## Supplementary Data 2 for "Transposable elements drive the evolution of metazoan zinc finger genes": Neomicropteryx_cornuta_znfs.bed

```
JAHKQU010000001.1	793294	794992	zf-C2H2	13	+
JAHKQU010000001.1	2307017	2309051	zf-C2H2	18	+
JAHKQU010000001.1	3825684	3829308	zf-C2H2	36	+
JAHKQU010000001.1	4142558	4144532	zf-C2H2	6	+
JAHKQU010000001.1	4816291	4817455	zf-C2H2	13	+
JAHKQU010000001.1	4964464	4966480	zf-C2H2	15	+
JAHKQU010000001.1	6342994	6344500	zf-C2H2	12	+
JAHKQU010000001.1	6964950	6965703	zf-C2H2	7	-
JAHKQU010000001.1	8543486	8544221	zf-C2H2	5	-
JAHKQU010000001.1	9206018	9207113	zf-C2H2	7	+
JAHKQU010000001.1	9338456	9339680	zf-C2H2	7	+
JAHKQU010000001.1	9343964	9346892	zf-C2H2	23	+
JAHKQU010000001.1	11174216	11175593	zf-C2H2	13	-
JAHKQU010000001.1	11430924	11432298	zf-C2H2	14	+
JAHKQU010000001.1	11446560	11447754	zf-C2H2	12	+
JAHKQU010000001.1	11462635	11463829	zf-C2H2	12	+
JAHKQU010000001.1	11477981	11479094	zf-C2H2	11	+
JAHKQU010000001.1	11492863	11493976	zf-C2H2	11	+
JAHKQU010000001.1	11507861	11508803	zf-C2H2	9	+
JAHKQU010000001.1	11524752	11525949	zf-C2H2	12	+
JAHKQU010000001.1	11539492	11540941	zf-C2H2	15	+
JAHKQU010000001.1	11569524	11570718	zf-C2H2	12	+
JAHKQU010000001.1	11586015	11587209	zf-C2H2	12	+
JAHKQU010000001.1	11601413	11602946	zf-C2H2	16	+
JAHKQU010000001.1	11617418	11618531	zf-C2H2	11	+
JAHKQU010000002.1	242624	246349	zf-C2H2	38	+
JAHKQU010000002.1	334210	336868	zf-C2H2	10	+
JAHKQU010000002.1	338387	339545	zf-C2H2	9	+
JAHKQU010000002.1	356183	357674	zf-C2H2	13	-
JAHKQU010000002.1	360497	361971	zf-C2H2	12	-
JAHKQU010000002.1	363635	365477	zf-C2H2	18	-
JAHKQU010000002.1	370463	372113	zf-C2H2	15	-
JAHKQU010000002.1	373549	375361	zf-C2H2	17	+
JAHKQU010000002.1	380652	382467	zf-C2H2	16	-
JAHKQU010000002.1	385733	386843	zf-C2H2	9	-
JAHKQU010000002.1	390599	391685	zf-C2H2	8	-
JAHKQU010000002.1	395537	396935	zf-C2H2	11	-
JAHKQU010000002.1	432029	433472	zf-C2H2	12	+
JAHKQU010000002.1	437248	438211	zf-C2H2	8	-
JAHKQU010000002.1	439162	440692	zf-C2H2	13	+
JAHKQU010000002.1	444455	445418	zf-C2H2	8	-
JAHKQU010000002.1	446251	447781	zf-C2H2	13	+
JAHKQU010000002.1	454479	456474	zf-C2H2	17	-
JAHKQU010000002.1	461419	463264	zf-C2H2	16	-
JAHKQU010000002.1	474214	475918	zf-C2H2	14	-
JAHKQU010000002.1	482659	483436	zf-C2H2	6	-
JAHKQU010000002.1	514647	515706	zf-C2H2	8	-
JAHKQU010000002.1	521805	523308	zf-C2H2	14	-
JAHKQU010000002.1	530302	531943	zf-C2H2	14	-
JAHKQU010000002.1	537458	538211	zf-C2H2	8	-
JAHKQU010000002.1	545897	547046	zf-C2H2	10	-
JAHKQU010000002.1	557463	558528	zf-C2H2	7	-
JAHKQU010000002.1	565578	566946	zf-C2H2	11	-
JAHKQU010000002.1	573150	574650	zf-C2H2	12	-
JAHKQU010000002.1	579007	580372	zf-C2H2	11	-
JAHKQU010000002.1	585500	586841	zf-C2H2	11	-
JAHKQU010000002.1	592683	593595	zf-C2H2	6	-
JAHKQU010000002.1	599615	601127	zf-C2H2	16	-
JAHKQU010000002.1	606535	607747	zf-C2H2	10	-
JAHKQU010000002.1	614017	615835	zf-C2H2	17	-
JAHKQU010000002.1	624715	626533	zf-C2H2	10	-
JAHKQU010000002.1	634566	636562	zf-C2H2	20	-
JAHKQU010000002.1	646884	648210	zf-C2H2	12	-
JAHKQU010000002.1	652850	654161	zf-C2H2	11	-
JAHKQU010000002.1	667853	668864	zf-C2H2	10	-
JAHKQU010000002.1	672481	673630	zf-C2H2	10	-
JAHKQU010000002.1	678653	680072	zf-C2H2	11	-
JAHKQU010000002.1	685030	686347	zf-C2H2	12	-
JAHKQU010000002.1	690879	691953	zf-C2H2	8	-
JAHKQU010000002.1	700366	701944	zf-C2H2	15	-
JAHKQU010000002.1	709990	711163	zf-C2H2	9	-
JAHKQU010000002.1	717250	718325	zf-C2H2	10	-
JAHKQU010000002.1	723878	725462	zf-C2H2	16	-
JAHKQU010000002.1	732877	735349	zf-C2H2	23	-
JAHKQU010000002.1	740739	742497	zf-C2H2	16	-
JAHKQU010000002.1	747539	749231	zf-C2H2	15	-
JAHKQU010000002.1	757109	758441	zf-C2H2	11	-
JAHKQU010000002.1	763521	764921	zf-C2H2	14	-
JAHKQU010000002.1	769858	772045	zf-C2H2	20	-
JAHKQU010000002.1	776900	777830	zf-C2H2	6	-
JAHKQU010000002.1	782821	783907	zf-C2H2	9	-
JAHKQU010000002.1	789382	790999	zf-C2H2	16	-
JAHKQU010000002.1	796851	798174	zf-C2H2	11	-
JAHKQU010000002.1	803378	804971	zf-C2H2	13	-
JAHKQU010000002.1	811458	812892	zf-C2H2	12	-
JAHKQU010000002.1	816226	817327	zf-C2H2	9	-
JAHKQU010000002.1	820704	821595	zf-C2H2	10	-
JAHKQU010000002.1	830066	830900	zf-C2H2	7	-
JAHKQU010000002.1	833297	834074	zf-C2H2	6	-
JAHKQU010000002.1	840541	841627	zf-C2H2	8	-
JAHKQU010000002.1	849566	850166	zf-C2H2	7	-
JAHKQU010000002.1	858747	860007	zf-C2H2	10	-
JAHKQU010000002.1	867646	868873	zf-C2H2	10	-
JAHKQU010000002.1	874633	875197	zf-C2H2	6	-
JAHKQU010000002.1	881058	882492	zf-C2H2	13	-
JAHKQU010000002.1	887056	888499	zf-C2H2	12	-
JAHKQU010000002.1	895124	896942	zf-C2H2	17	-
JAHKQU010000002.1	906555	907647	zf-C2H2	8	-
JAHKQU010000002.1	912792	914460	zf-C2H2	16	-
JAHKQU010000002.1	921085	922471	zf-C2H2	13	-
JAHKQU010000002.1	929081	930389	zf-C2H2	10	-
JAHKQU010000002.1	934553	935885	zf-C2H2	11	-
JAHKQU010000002.1	943917	945698	zf-C2H2	16	-
JAHKQU010000002.1	951447	952863	zf-C2H2	13	-
JAHKQU010000002.1	964633	966232	zf-C2H2	14	-
JAHKQU010000002.1	971022	972615	zf-C2H2	13	-
JAHKQU010000002.1	977500	978910	zf-C2H2	12	-
JAHKQU010000002.1	984531	985860	zf-C2H2	11	-
JAHKQU010000002.1	996437	997772	zf-C2H2	13	-
JAHKQU010000002.1	1003687	1005151	zf-C2H2	14	-
JAHKQU010000002.1	1010068	1011559	zf-C2H2	14	-
JAHKQU010000002.1	1016701	1018396	zf-C2H2	15	-
JAHKQU010000002.1	1023424	1024816	zf-C2H2	11	-
JAHKQU010000002.1	1033570	1035391	zf-C2H2	17	-
JAHKQU010000002.1	1039225	1041646	zf-C2H2	22	-
JAHKQU010000002.1	1047473	1048892	zf-C2H2	12	-
JAHKQU010000002.1	1053467	1053977	zf-C2H2	5	-
JAHKQU010000002.1	1055622	1057284	zf-C2H2	15	-
JAHKQU010000002.1	1064024	1065845	zf-C2H2	17	-
JAHKQU010000002.1	1071823	1072372	zf-C2H2	6	-
JAHKQU010000002.1	1077259	1078606	zf-C2H2	11	-
JAHKQU010000002.1	1085813	1086947	zf-C2H2	9	-
JAHKQU010000002.1	1097820	1099152	zf-C2H2	13	-
JAHKQU010000002.1	1105917	1107546	zf-C2H2	15	-
JAHKQU010000002.1	1116076	1117921	zf-C2H2	15	-
JAHKQU010000002.1	1122473	1123757	zf-C2H2	11	-
JAHKQU010000002.1	1129499	1130933	zf-C2H2	13	-
JAHKQU010000002.1	1135672	1137382	zf-C2H2	15	-
JAHKQU010000002.1	1144915	1146804	zf-C2H2	18	-
JAHKQU010000002.1	1153555	1154863	zf-C2H2	11	-
JAHKQU010000002.1	1159057	1160047	zf-C2H2	9	-
JAHKQU010000002.1	1167991	1169686	zf-C2H2	17	-
JAHKQU010000002.1	1175944	1177222	zf-C2H2	10	-
JAHKQU010000002.1	1182616	1184137	zf-C2H2	14	-
JAHKQU010000002.1	1190250	1191642	zf-C2H2	11	-
JAHKQU010000002.1	1197309	1198632	zf-C2H2	11	-
JAHKQU010000002.1	1203288	1204597	zf-C2H2	11	-
JAHKQU010000002.1	1209965	1210523	zf-C2H2	5	-
JAHKQU010000002.1	1218621	1220288	zf-C2H2	17	-
JAHKQU010000002.1	1229514	1230438	zf-C2H2	9	-
JAHKQU010000002.1	1233916	1235866	zf-C2H2	18	-
JAHKQU010000002.1	1256317	1257614	zf-C2H2	11	-
JAHKQU010000002.1	1263350	1264604	zf-C2H2	10	-
JAHKQU010000002.1	1269713	1271060	zf-C2H2	12	-
JAHKQU010000002.1	1273471	1274218	zf-C2H2	8	-
JAHKQU010000002.1	1282339	1284160	zf-C2H2	17	-
JAHKQU010000002.1	1293137	1294553	zf-C2H2	12	-
JAHKQU010000002.1	1298998	1300960	zf-C2H2	17	-
JAHKQU010000002.1	1303126	1304527	zf-C2H2	12	-
JAHKQU010000002.1	1309485	1310043	zf-C2H2	6	-
JAHKQU010000002.1	1312092	1313922	zf-C2H2	15	-
JAHKQU010000002.1	1324171	1325692	zf-C2H2	13	-
JAHKQU010000002.1	1332118	1333357	zf-C2H2	10	-
JAHKQU010000002.1	1338099	1339416	zf-C2H2	12	-
JAHKQU010000002.1	1345378	1346620	zf-C2H2	10	-
JAHKQU010000002.1	1351405	1352380	zf-C2H2	9	-
JAHKQU010000002.1	1356930	1358364	zf-C2H2	12	-
JAHKQU010000002.1	1362597	1364186	zf-C2H2	13	-
JAHKQU010000002.1	1369239	1370475	zf-C2H2	9	-
JAHKQU010000002.1	1375439	1377260	zf-C2H2	16	-
JAHKQU010000002.1	1382638	1384510	zf-C2H2	16	-
JAHKQU010000002.1	1392381	1393989	zf-C2H2	15	-
JAHKQU010000002.1	1398853	1400272	zf-C2H2	14	-
JAHKQU010000002.1	1405841	1407329	zf-C2H2	13	-
JAHKQU010000002.1	1412517	1414065	zf-C2H2	14	-
JAHKQU010000002.1	1418837	1420349	zf-C2H2	17	-
JAHKQU010000002.1	1425988	1426859	zf-C2H2	10	-
JAHKQU010000002.1	1436901	1437772	zf-C2H2	10	-
JAHKQU010000002.1	1444669	1445905	zf-C2H2	9	-
JAHKQU010000002.1	1448945	1449758	zf-C2H2	8	-
JAHKQU010000002.1	1457222	1458281	zf-C2H2	9	-
JAHKQU010000002.1	1462447	1462957	zf-C2H2	5	-
JAHKQU010000002.1	1464245	1465592	zf-C2H2	12	-
JAHKQU010000002.1	1471417	1473703	zf-C2H2	21	-
JAHKQU010000002.1	1481545	1482979	zf-C2H2	12	-
JAHKQU010000002.1	1487944	1489489	zf-C2H2	14	-
JAHKQU010000002.1	1509623	1511285	zf-C2H2	14	-
JAHKQU010000002.1	1519506	1520856	zf-C2H2	13	-
JAHKQU010000002.1	1527705	1529097	zf-C2H2	12	-
JAHKQU010000002.1	1534205	1535006	zf-C2H2	8	-
JAHKQU010000002.1	1542063	1543725	zf-C2H2	15	-
JAHKQU010000002.1	1552142	1553891	zf-C2H2	12	-
JAHKQU010000002.1	1563116	1564178	zf-C2H2	7	-
JAHKQU010000002.1	1571240	1572608	zf-C2H2	11	-
JAHKQU010000002.1	1579636	1581070	zf-C2H2	13	-
JAHKQU010000002.1	1585929	1587273	zf-C2H2	11	-
JAHKQU010000002.1	1594497	1595718	zf-C2H2	9	-
JAHKQU010000002.1	1606175	1607825	zf-C2H2	16	-
JAHKQU010000002.1	1622328	1623654	zf-C2H2	11	-
JAHKQU010000002.1	1628580	1630704	zf-C2H2	20	-
JAHKQU010000002.1	1638198	1639548	zf-C2H2	13	-
JAHKQU010000002.1	1643646	1644480	zf-C2H2	5	-
JAHKQU010000002.1	1651751	1653975	zf-C2H2	24	-
JAHKQU010000002.1	1659941	1661357	zf-C2H2	13	-
JAHKQU010000002.1	1666708	1668028	zf-C2H2	10	-
JAHKQU010000002.1	1670422	1672219	zf-C2H2	16	-
JAHKQU010000002.1	1676805	1678905	zf-C2H2	19	-
JAHKQU010000002.1	1687106	1688534	zf-C2H2	13	-
JAHKQU010000002.1	1692809	1694771	zf-C2H2	19	-
JAHKQU010000002.1	1700308	1702507	zf-C2H2	21	-
JAHKQU010000002.1	1709618	1711463	zf-C2H2	17	-
JAHKQU010000002.1	1716552	1718073	zf-C2H2	13	-
JAHKQU010000002.1	1722088	1723177	zf-C2H2	9	-
JAHKQU010000002.1	1728346	1729519	zf-C2H2	10	-
JAHKQU010000002.1	1735677	1737372	zf-C2H2	16	-
JAHKQU010000002.1	1747929	1749426	zf-C2H2	15	-
JAHKQU010000002.1	1756126	1757377	zf-C2H2	10	-
JAHKQU010000002.1	1762402	1763797	zf-C2H2	14	-
JAHKQU010000002.1	1768479	1769712	zf-C2H2	9	-
JAHKQU010000002.1	1774862	1776011	zf-C2H2	8	-
JAHKQU010000002.1	1803613	1805020	zf-C2H2	11	-
JAHKQU010000002.1	1809583	1811596	zf-C2H2	18	-
JAHKQU010000002.1	1821631	1822942	zf-C2H2	12	-
JAHKQU010000002.1	1831095	1832160	zf-C2H2	12	-
JAHKQU010000002.1	1846432	1848175	zf-C2H2	16	-
JAHKQU010000002.1	1853918	1855178	zf-C2H2	10	-
JAHKQU010000002.1	1860267	1861410	zf-C2H2	10	-
JAHKQU010000002.1	1866866	1868513	zf-C2H2	15	-
JAHKQU010000002.1	1879262	1880069	zf-C2H2	7	-
JAHKQU010000002.1	1885460	1887020	zf-C2H2	15	-
JAHKQU010000002.1	1894615	1896310	zf-C2H2	15	-
JAHKQU010000002.1	1901343	1902807	zf-C2H2	14	-
JAHKQU010000002.1	1912351	1914043	zf-C2H2	14	-
JAHKQU010000002.1	1920686	1921700	zf-C2H2	9	-
JAHKQU010000002.1	1929273	1930569	zf-C2H2	11	-
JAHKQU010000002.1	1936127	1937315	zf-C2H2	9	-
JAHKQU010000002.1	1942603	1944633	zf-C2H2	19	-
JAHKQU010000002.1	1952696	1954373	zf-C2H2	14	-
JAHKQU010000002.1	1960696	1962193	zf-C2H2	12	-
JAHKQU010000002.1	1972029	1973292	zf-C2H2	10	-
JAHKQU010000002.1	1979819	1981403	zf-C2H2	15	-
JAHKQU010000002.1	1988269	1990633	zf-C2H2	23	-
JAHKQU010000002.1	1998947	2000960	zf-C2H2	19	-
JAHKQU010000002.1	2005318	2005885	zf-C2H2	6	-
JAHKQU010000002.1	2013729	2014872	zf-C2H2	8	-
JAHKQU010000002.1	2017131	2018607	zf-C2H2	12	-
JAHKQU010000002.1	2029711	2031058	zf-C2H2	12	-
JAHKQU010000002.1	2037608	2039162	zf-C2H2	12	-
JAHKQU010000002.1	2044207	2046136	zf-C2H2	19	-
JAHKQU010000002.1	2056209	2057469	zf-C2H2	14	-
JAHKQU010000002.1	2071079	2072507	zf-C2H2	13	-
JAHKQU010000002.1	2078217	2080221	zf-C2H2	18	-
JAHKQU010000002.1	2088364	2090464	zf-C2H2	20	-
JAHKQU010000002.1	2096157	2098347	zf-C2H2	21	-
JAHKQU010000002.1	2108192	2109236	zf-C2H2	12	-
JAHKQU010000002.1	2116928	2118686	zf-C2H2	15	-
JAHKQU010000002.1	2125227	2126646	zf-C2H2	12	-
JAHKQU010000002.1	2131170	2131710	zf-C2H2	5	-
JAHKQU010000002.1	2133044	2134589	zf-C2H2	14	-
JAHKQU010000002.1	2141897	2143670	zf-C2H2	16	-
JAHKQU010000002.1	2148385	2150926	zf-C2H2	25	-
JAHKQU010000002.1	2155963	2157655	zf-C2H2	15	-
JAHKQU010000002.1	2165460	2166762	zf-C2H2	11	-
JAHKQU010000002.1	2170806	2172216	zf-C2H2	11	-
JAHKQU010000002.1	2178557	2179991	zf-C2H2	12	-
JAHKQU010000002.1	2186084	2187518	zf-C2H2	12	-
JAHKQU010000002.1	2193670	2195134	zf-C2H2	14	-
JAHKQU010000002.1	2204115	2206871	zf-C2H2	28	-
JAHKQU010000002.1	2214395	2215745	zf-C2H2	13	-
JAHKQU010000002.1	2220681	2222499	zf-C2H2	16	-
JAHKQU010000002.1	2229349	2230411	zf-C2H2	7	-
JAHKQU010000002.1	2236514	2238305	zf-C2H2	17	-
JAHKQU010000002.1	2244288	2245776	zf-C2H2	13	-
JAHKQU010000002.1	2252115	2252649	zf-C2H2	6	-
JAHKQU010000002.1	2256821	2258915	zf-C2H2	24	-
JAHKQU010000002.1	2259621	2260314	zf-C2H2	8	-
JAHKQU010000002.1	2267315	2268329	zf-C2H2	10	-
JAHKQU010000002.1	2276695	2277946	zf-C2H2	10	-
JAHKQU010000002.1	2283124	2284471	zf-C2H2	12	-
JAHKQU010000002.1	2290448	2291690	zf-C2H2	10	-
JAHKQU010000002.1	2297102	2298971	zf-C2H2	16	-
JAHKQU010000002.1	2302876	2304879	zf-C2H2	20	-
JAHKQU010000002.1	2317188	2318184	zf-C2H2	9	-
JAHKQU010000002.1	2324409	2325864	zf-C2H2	13	-
JAHKQU010000002.1	2327984	2329625	zf-C2H2	14	-
JAHKQU010000002.1	2335421	2336174	zf-C2H2	8	-
JAHKQU010000002.1	2345267	2346692	zf-C2H2	12	-
JAHKQU010000002.1	2352642	2354046	zf-C2H2	13	-
JAHKQU010000002.1	2380666	2381860	zf-C2H2	12	-
JAHKQU010000002.1	2388655	2389993	zf-C2H2	12	-
JAHKQU010000002.1	2392432	2394253	zf-C2H2	17	-
JAHKQU010000002.1	2398826	2400407	zf-C2H2	16	-
JAHKQU010000002.1	2413800	2416509	zf-C2H2	27	-
JAHKQU010000002.1	2421851	2423198	zf-C2H2	12	-
JAHKQU010000002.1	2433951	2435452	zf-C2H2	15	-
JAHKQU010000002.1	2437571	2439191	zf-C2H2	15	-
JAHKQU010000002.1	2444847	2446545	zf-C2H2	16	-
JAHKQU010000002.1	2451480	2453091	zf-C2H2	15	-
JAHKQU010000002.1	2457487	2458438	zf-C2H2	8	-
JAHKQU010000002.1	2463576	2465139	zf-C2H2	12	-
JAHKQU010000002.1	2469923	2471135	zf-C2H2	11	-
JAHKQU010000002.1	2477030	2479058	zf-C2H2	20	-
JAHKQU010000002.1	2483635	2484895	zf-C2H2	10	-
JAHKQU010000002.1	2489963	2491106	zf-C2H2	10	-
JAHKQU010000002.1	2496590	2498237	zf-C2H2	15	-
JAHKQU010000002.1	2508984	2509791	zf-C2H2	7	-
JAHKQU010000002.1	2515182	2516829	zf-C2H2	16	-
JAHKQU010000002.1	2524424	2526119	zf-C2H2	15	-
JAHKQU010000002.1	2531152	2532616	zf-C2H2	14	-
JAHKQU010000002.1	2541304	2542111	zf-C2H2	7	-
JAHKQU010000002.1	2547501	2549148	zf-C2H2	16	-
JAHKQU010000002.1	2556744	2558439	zf-C2H2	15	-
JAHKQU010000002.1	2563472	2564936	zf-C2H2	14	-
JAHKQU010000002.1	2574480	2576172	zf-C2H2	14	-
JAHKQU010000002.1	2582815	2583829	zf-C2H2	9	-
JAHKQU010000002.1	2591412	2592708	zf-C2H2	11	-
JAHKQU010000002.1	2598266	2599454	zf-C2H2	9	-
JAHKQU010000002.1	2604740	2606770	zf-C2H2	19	-
JAHKQU010000002.1	2614835	2616512	zf-C2H2	14	-
JAHKQU010000002.1	2630595	2632092	zf-C2H2	12	-
JAHKQU010000002.1	2641926	2643189	zf-C2H2	10	-
JAHKQU010000002.1	2649821	2651405	zf-C2H2	15	-
JAHKQU010000002.1	2658271	2660548	zf-C2H2	22	-
JAHKQU010000002.1	2668795	2670808	zf-C2H2	19	-
JAHKQU010000002.1	2675166	2675733	zf-C2H2	6	-
JAHKQU010000002.1	2683577	2684720	zf-C2H2	8	-
JAHKQU010000002.1	2686979	2688455	zf-C2H2	12	-
JAHKQU010000002.1	2710840	2712448	zf-C2H2	14	-
JAHKQU010000002.1	2718527	2719961	zf-C2H2	12	-
JAHKQU010000002.1	2727870	2728725	zf-C2H2	9	-
JAHKQU010000002.1	2737445	2738918	zf-C2H2	14	-
JAHKQU010000002.1	2742270	2743974	zf-C2H2	14	-
JAHKQU010000002.1	2751185	2752937	zf-C2H2	16	-
JAHKQU010000002.1	2758791	2760177	zf-C2H2	12	-
JAHKQU010000002.1	2765850	2766936	zf-C2H2	8	-
JAHKQU010000002.1	2774872	2775472	zf-C2H2	7	-
JAHKQU010000002.1	2785083	2786343	zf-C2H2	10	-
JAHKQU010000002.1	2790660	2792355	zf-C2H2	15	-
JAHKQU010000002.1	2799912	2801475	zf-C2H2	12	-
JAHKQU010000002.1	2806247	2807720	zf-C2H2	14	-
JAHKQU010000002.1	2813934	2815785	zf-C2H2	16	-
JAHKQU010000002.1	2821313	2822993	zf-C2H2	16	-
JAHKQU010000002.1	2845792	2847541	zf-C2H2	16	-
JAHKQU010000002.1	3613315	3614752	zf-C2H2	13	-
JAHKQU010000002.1	3647450	3649052	zf-C2H2	15	+
JAHKQU010000002.1	3657215	3658778	zf-C2H2	14	+
JAHKQU010000002.1	3678854	3680339	zf-C2H2	11	+
JAHKQU010000002.1	3686157	3688287	zf-C2H2	19	+
JAHKQU010000002.1	3694166	3696296	zf-C2H2	19	+
JAHKQU010000002.1	3702652	3704239	zf-C2H2	13	+
JAHKQU010000002.1	3712222	3713290	zf-C2H2	8	+
JAHKQU010000002.1	3716233	3717412	zf-C2H2	9	-
JAHKQU010000002.1	3718737	3719817	zf-C2H2	10	+
JAHKQU010000002.1	4249625	4251098	zf-C2H2	11	+
JAHKQU010000002.1	4362394	4363630	zf-C2H2	10	-
JAHKQU010000002.1	4373671	4374490	zf-C2H2	8	+
JAHKQU010000002.1	4404119	4406405	zf-C2H2	21	+
JAHKQU010000002.1	4406755	4407535	zf-C2H2	9	+
JAHKQU010000002.1	4479899	4480865	zf-C2H2	5	-
JAHKQU010000002.1	4669648	4670341	zf-C2H2	5	+
JAHKQU010000002.1	4865516	4866401	zf-C2H2	9	-
JAHKQU010000002.1	5296224	5298318	zf-C2H2	19	+
JAHKQU010000002.1	5361945	5363493	zf-C2H2	13	+
JAHKQU010000002.1	5380944	5382267	zf-C2H2	12	-
JAHKQU010000002.1	5491934	5492492	zf-C2H2	6	-
JAHKQU010000002.1	5513920	5515948	zf-C2H2	13	-
JAHKQU010000002.1	5597301	5598366	zf-C2H2	8	+
JAHKQU010000002.1	5914315	5914909	zf-C2H2	5	-
JAHKQU010000002.1	7143303	7143714	zf-C2H2	6	-
JAHKQU010000002.1	7862341	7863718	zf-C2H2	12	-
JAHKQU010000002.1	8029876	8031103	zf-C2H2	10	-
JAHKQU010000002.1	8528260	8529895	zf-C2H2	15	-
JAHKQU010000002.1	8846975	8848013	zf-C2H2	10	+
JAHKQU010000002.1	8863259	8865110	zf-C2H2	18	+
JAHKQU010000002.1	8868821	8869892	zf-C2H2	6	-
JAHKQU010000003.1	1794924	1796013	zf-C2H2	7	-
JAHKQU010000003.1	4551220	4552720	zf-C2H2	10	+
JAHKQU010000003.1	4958859	4960068	zf-C2H2	10	-
JAHKQU010000003.1	5416816	5419312	zf-C2H2	9	+
JAHKQU010000003.1	6159446	6160868	zf-C2H2	11	+
JAHKQU010000003.1	7413863	7414571	zf-C2H2	8	-
JAHKQU010000003.1	7416127	7421140	zf-C2H2	8	+
JAHKQU010000003.1	7476981	7478577	zf-C2H2	12	-
JAHKQU010000003.1	8446660	8448898	zf-C2H2	20	-
JAHKQU010000003.1	8457869	8460323	zf-C2H2	23	-
JAHKQU010000003.1	8464926	8466474	zf-C2H2	12	-
JAHKQU010000003.1	8473329	8475654	zf-C2H2	21	-
JAHKQU010000003.1	8480657	8482709	zf-C2H2	17	-
JAHKQU010000003.1	8489978	8491868	zf-C2H2	16	-
JAHKQU010000003.1	8500516	8502580	zf-C2H2	17	-
JAHKQU010000003.1	8515667	8517290	zf-C2H2	13	-
JAHKQU010000003.1	8523443	8525333	zf-C2H2	16	-
JAHKQU010000003.1	8532323	8533925	zf-C2H2	13	-
JAHKQU010000003.1	8535870	8537667	zf-C2H2	15	-
JAHKQU010000003.1	8543672	8545562	zf-C2H2	15	-
JAHKQU010000003.1	8550022	8552044	zf-C2H2	18	-
JAHKQU010000003.1	8556073	8557495	zf-C2H2	12	-
JAHKQU010000003.1	8561947	8563162	zf-C2H2	14	-
JAHKQU010000003.1	8569486	8570641	zf-C2H2	13	-
JAHKQU010000003.1	8584837	8586856	zf-C2H2	18	-
JAHKQU010000003.1	8588832	8590563	zf-C2H2	14	-
JAHKQU010000003.1	8596302	8598012	zf-C2H2	14	-
JAHKQU010000003.1	8603795	8605928	zf-C2H2	20	-
JAHKQU010000003.1	8694673	8695540	zf-C2H2	6	+
JAHKQU010000003.1	9053162	9053627	zf-C2H2	6	-
JAHKQU010000003.1	9054511	9055939	zf-C2H2	16	-
JAHKQU010000003.1	9058200	9060108	zf-C2H2	21	-
JAHKQU010000003.1	9394873	9396553	zf-C2H2	16	-
JAHKQU010000003.1	9421905	9423402	zf-C2H2	13	+
JAHKQU010000003.1	9428259	9430158	zf-C2H2	16	-
JAHKQU010000003.1	9434803	9435931	zf-C2H2	9	+
JAHKQU010000003.1	9440443	9441874	zf-C2H2	10	-
JAHKQU010000003.1	9446750	9449285	zf-C2H2	24	-
JAHKQU010000003.1	9457186	9458662	zf-C2H2	13	+
JAHKQU010000003.1	9469533	9471180	zf-C2H2	14	-
JAHKQU010000003.1	9482018	9483503	zf-C2H2	13	+
JAHKQU010000003.1	9487917	9489414	zf-C2H2	12	-
JAHKQU010000003.1	9495694	9497068	zf-C2H2	11	-
JAHKQU010000003.1	9505766	9507143	zf-C2H2	11	-
JAHKQU010000003.1	9513075	9514188	zf-C2H2	8	+
JAHKQU010000003.1	9518238	9519660	zf-C2H2	10	-
JAHKQU010000003.1	9529538	9531053	zf-C2H2	12	-
JAHKQU010000003.1	9535226	9537137	zf-C2H2	17	+
JAHKQU010000003.1	9541407	9542367	zf-C2H2	6	-
JAHKQU010000003.1	9565438	9566815	zf-C2H2	11	-
JAHKQU010000003.1	9572681	9573860	zf-C2H2	8	+
JAHKQU010000003.1	9577908	9578469	zf-C2H2	6	-
JAHKQU010000003.1	9589107	9590622	zf-C2H2	12	-
JAHKQU010000003.1	9594798	9596709	zf-C2H2	17	+
JAHKQU010000003.1	9600804	9601764	zf-C2H2	6	-
JAHKQU010000003.1	9624408	9626106	zf-C2H2	13	-
JAHKQU010000003.1	9635840	9638435	zf-C2H2	24	-
JAHKQU010000003.1	9651898	9653983	zf-C2H2	19	+
JAHKQU010000003.1	9658369	9659659	zf-C2H2	10	-
JAHKQU010000003.1	9665101	9666391	zf-C2H2	10	-
JAHKQU010000003.1	9671834	9673097	zf-C2H2	10	-
JAHKQU010000003.1	9675990	9677835	zf-C2H2	16	-
JAHKQU010000003.1	9689919	9691416	zf-C2H2	13	+
JAHKQU010000003.1	9695748	9697086	zf-C2H2	11	-
JAHKQU010000003.1	9703090	9704266	zf-C2H2	8	-
JAHKQU010000003.1	9708985	9710287	zf-C2H2	11	+
JAHKQU010000003.1	9714690	9716271	zf-C2H2	13	-
JAHKQU010000003.1	9724607	9726305	zf-C2H2	14	-
JAHKQU010000003.1	9736020	9738528	zf-C2H2	23	-
JAHKQU010000003.1	9745654	9747130	zf-C2H2	13	+
JAHKQU010000003.1	9752590	9754153	zf-C2H2	13	-
JAHKQU010000003.1	9758398	9759352	zf-C2H2	7	+
JAHKQU010000003.1	9781320	9783426	zf-C2H2	19	+
JAHKQU010000003.1	9790234	9791470	zf-C2H2	10	+
JAHKQU010000003.1	9796412	9797963	zf-C2H2	13	-
JAHKQU010000003.1	9810011	9811574	zf-C2H2	14	+
JAHKQU010000003.1	9821465	9822254	zf-C2H2	8	-
JAHKQU010000003.1	9827432	9828158	zf-C2H2	8	-
JAHKQU010000003.1	9834218	9836291	zf-C2H2	18	-
JAHKQU010000003.1	9845270	9848468	zf-C2H2	31	-
JAHKQU010000003.1	9861824	9863000	zf-C2H2	8	-
JAHKQU010000003.1	9868194	9870441	zf-C2H2	20	-
JAHKQU010000003.1	9879416	9882614	zf-C2H2	31	-
JAHKQU010000003.1	9893929	9895492	zf-C2H2	14	+
JAHKQU010000003.1	9903734	9905492	zf-C2H2	14	-
JAHKQU010000003.1	9911518	9914152	zf-C2H2	24	-
JAHKQU010000003.1	9934582	9935908	zf-C2H2	10	-
JAHKQU010000003.1	9943232	9944657	zf-C2H2	12	-
JAHKQU010000003.1	9949349	9950615	zf-C2H2	9	-
JAHKQU010000003.1	9954813	9956397	zf-C2H2	14	+
JAHKQU010000003.1	9960376	9961753	zf-C2H2	11	-
JAHKQU010000003.1	9973388	9974699	zf-C2H2	10	-
JAHKQU010000003.1	9982510	9983823	zf-C2H2	14	-
JAHKQU010000003.1	9989883	9991782	zf-C2H2	16	-
JAHKQU010000003.1	9997919	10000157	zf-C2H2	26	+
JAHKQU010000003.1	10004652	10006203	zf-C2H2	13	-
JAHKQU010000003.1	10011810	10013100	zf-C2H2	10	-
JAHKQU010000003.1	10015939	10017784	zf-C2H2	16	-
JAHKQU010000003.1	10020704	10022549	zf-C2H2	16	-
JAHKQU010000003.1	10034791	10036006	zf-C2H2	10	+
JAHKQU010000003.1	10046764	10047664	zf-C2H2	10	-
JAHKQU010000003.1	10073415	10075956	zf-C2H2	24	+
JAHKQU010000003.1	10080740	10082546	zf-C2H2	15	-
JAHKQU010000003.1	10087297	10088722	zf-C2H2	11	-
JAHKQU010000003.1	10100428	10101307	zf-C2H2	6	+
JAHKQU010000003.1	10106151	10108059	zf-C2H2	16	+
JAHKQU010000003.1	10122187	10123408	zf-C2H2	9	-
JAHKQU010000003.1	10129260	10130379	zf-C2H2	7	-
JAHKQU010000003.1	10136086	10138073	zf-C2H2	19	+
JAHKQU010000003.1	10148195	10148804	zf-C2H2	7	-
JAHKQU010000003.1	10154758	10156252	zf-C2H2	12	-
JAHKQU010000003.1	10166353	10166818	zf-C2H2	5	-
JAHKQU010000003.1	10169381	10171931	zf-C2H2	23	-
JAHKQU010000003.1	10182608	10184333	zf-C2H2	14	-
JAHKQU010000003.1	10195683	10197246	zf-C2H2	14	+
JAHKQU010000003.1	10201692	10203060	zf-C2H2	10	-
JAHKQU010000003.1	10213591	10215028	zf-C2H2	10	-
JAHKQU010000003.1	10226168	10227578	zf-C2H2	12	+
JAHKQU010000003.1	10232036	10234406	zf-C2H2	21	-
JAHKQU010000003.1	10236160	10238446	zf-C2H2	19	-
JAHKQU010000003.1	10249228	10252345	zf-C2H2	30	-
JAHKQU010000003.1	10276179	10277730	zf-C2H2	13	-
JAHKQU010000003.1	10287723	10289001	zf-C2H2	10	-
JAHKQU010000003.1	10294605	10296117	zf-C2H2	12	-
JAHKQU010000003.1	10302589	10304260	zf-C2H2	15	+
JAHKQU010000003.1	10308624	10310763	zf-C2H2	19	-
JAHKQU010000003.1	10322303	10323866	zf-C2H2	14	+
JAHKQU010000003.1	10333273	10335031	zf-C2H2	14	-
JAHKQU010000003.1	10344114	10345611	zf-C2H2	12	-
JAHKQU010000003.1	10351051	10353277	zf-C2H2	19	-
JAHKQU010000003.1	10361498	10363022	zf-C2H2	12	-
JAHKQU010000003.1	10378065	10379649	zf-C2H2	13	+
JAHKQU010000003.1	10383999	10385871	zf-C2H2	15	-
JAHKQU010000003.1	10395491	10397315	zf-C2H2	14	-
JAHKQU010000003.1	10402870	10403986	zf-C2H2	8	-
JAHKQU010000003.1	10408972	10410793	zf-C2H2	15	-
JAHKQU010000003.1	10420132	10421869	zf-C2H2	13	-
JAHKQU010000003.1	10426538	10427909	zf-C2H2	10	-
JAHKQU010000003.1	10434130	10435846	zf-C2H2	15	-
JAHKQU010000003.1	10446887	10448885	zf-C2H2	18	+
JAHKQU010000003.1	10453537	10455262	zf-C2H2	15	-
JAHKQU010000003.1	10466061	10467873	zf-C2H2	15	-
JAHKQU010000003.1	10493573	10494779	zf-C2H2	8	-
JAHKQU010000003.1	10505518	10507180	zf-C2H2	14	+
JAHKQU010000003.1	10516201	10517704	zf-C2H2	13	-
JAHKQU010000003.1	10527480	10529202	zf-C2H2	15	-
JAHKQU010000003.1	10537697	10539512	zf-C2H2	15	-
JAHKQU010000003.1	10556253	10557924	zf-C2H2	14	+
JAHKQU010000003.1	10569180	10570551	zf-C2H2	11	+
JAHKQU010000003.1	10574696	10576034	zf-C2H2	10	+
JAHKQU010000003.1	10585362	10586589	zf-C2H2	9	-
JAHKQU010000003.1	10590789	10592688	zf-C2H2	15	-
JAHKQU010000003.1	10600329	10602147	zf-C2H2	15	-
JAHKQU010000003.1	10606397	10607864	zf-C2H2	13	+
JAHKQU010000003.1	10611964	10613764	zf-C2H2	16	+
JAHKQU010000003.1	10624798	10626025	zf-C2H2	9	-
JAHKQU010000003.1	10630226	10632125	zf-C2H2	15	-
JAHKQU010000003.1	10639871	10641602	zf-C2H2	14	-
JAHKQU010000003.1	10646884	10648090	zf-C2H2	8	-
JAHKQU010000003.1	10653242	10654031	zf-C2H2	5	+
JAHKQU010000003.1	10672885	10674610	zf-C2H2	14	-
JAHKQU010000003.1	10694974	10696255	zf-C2H2	10	-
JAHKQU010000003.1	10700343	10702524	zf-C2H2	19	+
JAHKQU010000003.1	10706913	10708611	zf-C2H2	13	-
JAHKQU010000003.1	10718183	10720217	zf-C2H2	17	-
JAHKQU010000003.1	10724279	10726037	zf-C2H2	15	+
JAHKQU010000003.1	10728779	10730039	zf-C2H2	9	-
JAHKQU010000003.1	10735434	10737009	zf-C2H2	16	+
JAHKQU010000003.1	10741335	10742343	zf-C2H2	11	-
JAHKQU010000003.1	10746308	10747733	zf-C2H2	11	-
JAHKQU010000003.1	10753990	10755367	zf-C2H2	11	-
JAHKQU010000003.1	10763320	10765093	zf-C2H2	14	-
JAHKQU010000003.1	10779584	10780958	zf-C2H2	11	-
JAHKQU010000003.1	10793147	10794704	zf-C2H2	13	+
JAHKQU010000003.1	10799049	10800684	zf-C2H2	14	-
JAHKQU010000003.1	10807138	10808200	zf-C2H2	8	+
JAHKQU010000003.1	10812766	10814143	zf-C2H2	11	-
JAHKQU010000003.1	10818759	10820214	zf-C2H2	11	-
JAHKQU010000003.1	10830137	10831652	zf-C2H2	12	-
JAHKQU010000003.1	10835824	10837903	zf-C2H2	19	+
JAHKQU010000003.1	10842175	10843135	zf-C2H2	6	-
JAHKQU010000003.1	10866178	10867546	zf-C2H2	11	-
JAHKQU010000003.1	10873142	10874552	zf-C2H2	12	+
JAHKQU010000003.1	10878841	10880611	zf-C2H2	14	-
JAHKQU010000003.1	10891182	10892499	zf-C2H2	13	-
JAHKQU010000003.1	10898965	10900789	zf-C2H2	16	+
JAHKQU010000003.1	10906851	10908489	zf-C2H2	13	-
JAHKQU010000003.1	10912670	10913819	zf-C2H2	9	+
JAHKQU010000003.1	10918311	10919667	zf-C2H2	11	-
JAHKQU010000003.1	10922740	10924225	zf-C2H2	14	+
JAHKQU010000003.1	10927465	10928748	zf-C2H2	10	-
JAHKQU010000003.1	10944425	10945883	zf-C2H2	12	-
JAHKQU010000003.1	10972775	10974338	zf-C2H2	14	+
JAHKQU010000003.1	10978758	10979892	zf-C2H2	8	-
JAHKQU010000003.1	10992141	10993953	zf-C2H2	15	-
JAHKQU010000003.1	11011488	11013159	zf-C2H2	14	+
JAHKQU010000003.1	11024418	11025789	zf-C2H2	11	+
JAHKQU010000003.1	11029930	11031268	zf-C2H2	10	+
JAHKQU010000003.1	11040596	11041823	zf-C2H2	9	-
JAHKQU010000003.1	11046023	11047922	zf-C2H2	15	-
JAHKQU010000003.1	11055667	11057398	zf-C2H2	14	-
JAHKQU010000003.1	11062680	11063886	zf-C2H2	8	-
JAHKQU010000003.1	11069038	11069827	zf-C2H2	5	+
JAHKQU010000003.1	11079284	11080835	zf-C2H2	13	-
JAHKQU010000003.1	11093391	11094867	zf-C2H2	13	+
JAHKQU010000003.1	11098845	11100090	zf-C2H2	10	+
JAHKQU010000003.1	11107363	11109001	zf-C2H2	14	-
JAHKQU010000003.1	11113033	11114407	zf-C2H2	12	+
JAHKQU010000003.1	11118922	11120356	zf-C2H2	10	-
JAHKQU010000003.1	11125839	11127048	zf-C2H2	11	-
JAHKQU010000003.1	11132314	11133433	zf-C2H2	7	-
JAHKQU010000003.1	11139133	11140708	zf-C2H2	14	+
JAHKQU010000003.1	11145649	11147548	zf-C2H2	16	-
JAHKQU010000003.1	11151887	11152676	zf-C2H2	5	+
JAHKQU010000003.1	11160049	11160913	zf-C2H2	5	-
JAHKQU010000003.1	11166376	11168287	zf-C2H2	17	+
JAHKQU010000003.1	11172936	11174220	zf-C2H2	10	-
JAHKQU010000003.1	11184366	11185668	zf-C2H2	14	-
JAHKQU010000003.1	11191389	11192421	zf-C2H2	7	-
JAHKQU010000003.1	11205025	11206435	zf-C2H2	12	+
JAHKQU010000003.1	11210823	11212608	zf-C2H2	14	-
JAHKQU010000003.1	11220647	11222024	zf-C2H2	11	-
JAHKQU010000003.1	11239379	11241050	zf-C2H2	14	+
JAHKQU010000003.1	11252309	11253680	zf-C2H2	11	+
JAHKQU010000003.1	11257824	11259162	zf-C2H2	10	+
JAHKQU010000003.1	11268491	11269718	zf-C2H2	9	-
JAHKQU010000003.1	11273918	11275817	zf-C2H2	15	-
JAHKQU010000003.1	11283562	11285293	zf-C2H2	14	-
JAHKQU010000003.1	11290577	11291783	zf-C2H2	8	-
JAHKQU010000003.1	11301757	11303341	zf-C2H2	14	+
JAHKQU010000003.1	11307925	11309623	zf-C2H2	14	-
JAHKQU010000003.1	11315827	11316781	zf-C2H2	7	+
JAHKQU010000003.1	11321421	11323728	zf-C2H2	21	-
JAHKQU010000003.1	11328958	11332102	zf-C2H2	30	-
JAHKQU010000003.1	11340595	11341357	zf-C2H2	9	-
JAHKQU010000003.1	11361351	11362500	zf-C2H2	9	+
JAHKQU010000003.1	11373164	11375486	zf-C2H2	27	-
JAHKQU010000003.1	11384159	11384867	zf-C2H2	7	+
JAHKQU010000003.1	11391247	11391964	zf-C2H2	8	-
JAHKQU010000003.1	11399993	11401895	zf-C2H2	17	-
JAHKQU010000003.1	11406334	11407462	zf-C2H2	9	+
JAHKQU010000003.1	11417850	11419056	zf-C2H2	9	-
JAHKQU010000003.1	11424644	11426378	zf-C2H2	15	-
JAHKQU010000004.1	5915	8084	zf-C2H2	22	+
JAHKQU010000004.1	28390	30271	zf-C2H2	15	+
JAHKQU010000004.1	35684	38222	zf-C2H2	24	+
JAHKQU010000004.1	5524472	5527877	zf-C2H2	5	+
JAHKQU010000004.1	10528693	10530466	zf-C2H2	14	+
JAHKQU010000004.1	10534800	10536429	zf-C2H2	13	+
JAHKQU010000004.1	10872807	10874388	zf-C2H2	14	-
JAHKQU010000004.1	11089835	11094266	zf-C2H2	24	+
JAHKQU010000004.1	11864518	11865496	zf-C2H2	11	-
JAHKQU010000004.1	12578792	12580004	zf-C2H2	9	-
JAHKQU010000004.1	17149823	17150999	zf-C2H2	8	-
JAHKQU010000004.1	23049474	23050794	zf-C2H2	9	+
JAHKQU010000004.1	23058375	23060397	zf-C2H2	20	+
JAHKQU010000004.1	23073844	23075623	zf-C2H2	16	-
JAHKQU010000005.1	3201481	3202744	zf-C2H2	15	+
JAHKQU010000005.1	6265984	6267634	zf-C2H2	15	-
JAHKQU010000005.1	6274329	6275715	zf-C2H2	13	+
JAHKQU010000005.1	8487350	8489597	zf-C2H2	20	+
JAHKQU010000005.1	11349934	11351710	zf-C2H2	15	-
JAHKQU010000005.1	12444382	12445339	zf-C2H2	11	-
JAHKQU010000005.1	12445672	12446671	zf-C2H2	8	-
JAHKQU010000005.1	12452198	12453077	zf-C2H2	9	-
JAHKQU010000005.1	12466865	12468602	zf-C2H2	15	-
JAHKQU010000005.1	12473416	12474217	zf-C2H2	8	-
JAHKQU010000005.1	12486850	12488353	zf-C2H2	13	-
JAHKQU010000005.1	12499458	12500286	zf-C2H2	5	-
JAHKQU010000005.1	12507880	12509461	zf-C2H2	14	-
JAHKQU010000005.1	12516591	12518112	zf-C2H2	18	-
JAHKQU010000005.1	12531131	12531662	zf-C2H2	5	-
JAHKQU010000005.1	12547303	12547930	zf-C2H2	7	-
JAHKQU010000005.1	12548107	12550480	zf-C2H2	22	-
JAHKQU010000005.1	12562842	12563730	zf-C2H2	10	-
JAHKQU010000005.1	12563907	12566106	zf-C2H2	20	-
JAHKQU010000005.1	12572455	12574108	zf-C2H2	13	-
JAHKQU010000005.1	12583226	12584555	zf-C2H2	10	-
JAHKQU010000005.1	12594626	12596261	zf-C2H2	15	-
JAHKQU010000005.1	12601483	12602545	zf-C2H2	12	-
JAHKQU010000005.1	12602722	12605008	zf-C2H2	21	-
JAHKQU010000005.1	12611887	12614113	zf-C2H2	19	-
JAHKQU010000005.1	12631898	12634136	zf-C2H2	19	-
JAHKQU010000005.1	12648101	12649553	zf-C2H2	11	-
JAHKQU010000005.1	12652867	12654925	zf-C2H2	18	-
JAHKQU010000005.1	12664439	12667692	zf-C2H2	32	-
JAHKQU010000005.1	12672300	12673782	zf-C2H2	13	+
JAHKQU010000005.1	12674202	12675096	zf-C2H2	10	+
JAHKQU010000005.1	12675516	12676410	zf-C2H2	10	+
JAHKQU010000005.1	12676577	12678564	zf-C2H2	24	+
JAHKQU010000005.1	12690997	12691969	zf-C2H2	5	+
JAHKQU010000005.1	12694324	12695098	zf-C2H2	9	+
JAHKQU010000005.1	12704554	12706135	zf-C2H2	12	+
JAHKQU010000005.1	12713326	12715325	zf-C2H2	20	-
JAHKQU010000005.1	12721127	12722162	zf-C2H2	6	-
JAHKQU010000005.1	12726058	12727774	zf-C2H2	16	-
JAHKQU010000005.1	12736992	12739566	zf-C2H2	23	-
JAHKQU010000005.1	12744692	12745847	zf-C2H2	9	-
JAHKQU010000005.1	12752831	12753986	zf-C2H2	9	-
JAHKQU010000005.1	12764156	12764696	zf-C2H2	6	-
JAHKQU010000005.1	12764873	12767072	zf-C2H2	20	-
JAHKQU010000005.1	12775530	12777018	zf-C2H2	13	-
JAHKQU010000005.1	12782885	12784583	zf-C2H2	15	-
JAHKQU010000005.1	12789701	12791204	zf-C2H2	13	-
JAHKQU010000005.1	12797430	12799098	zf-C2H2	16	-
JAHKQU010000005.1	12806875	12809668	zf-C2H2	30	-
JAHKQU010000005.1	12815829	12817584	zf-C2H2	16	-
JAHKQU010000005.1	12830225	12831536	zf-C2H2	14	-
JAHKQU010000005.1	12838490	12839666	zf-C2H2	9	-
JAHKQU010000005.1	12846410	12848419	zf-C2H2	20	-
JAHKQU010000005.1	12856914	12858417	zf-C2H2	13	-
JAHKQU010000005.1	12865655	12867371	zf-C2H2	16	-
JAHKQU010000005.1	12889267	12891613	zf-C2H2	24	+
JAHKQU010000005.1	12898167	12899388	zf-C2H2	9	-
JAHKQU010000005.1	12902635	12904944	zf-C2H2	22	-
JAHKQU010000005.1	12909150	12910557	zf-C2H2	10	+
JAHKQU010000005.1	12922789	12924829	zf-C2H2	19	+
JAHKQU010000005.1	12935045	12936494	zf-C2H2	11	+
JAHKQU010000005.1	12971173	12973408	zf-C2H2	19	-
JAHKQU010000005.1	12977931	12979125	zf-C2H2	10	-
JAHKQU010000005.1	12986135	12987962	zf-C2H2	20	+
JAHKQU010000005.1	12996011	12997976	zf-C2H2	19	+
JAHKQU010000005.1	13008444	13009806	zf-C2H2	10	+
JAHKQU010000005.1	13029924	13031985	zf-C2H2	20	-
JAHKQU010000005.1	13045866	13047360	zf-C2H2	11	+
JAHKQU010000005.1	13057745	13059542	zf-C2H2	15	-
JAHKQU010000005.1	13069079	13070876	zf-C2H2	15	-
JAHKQU010000005.1	13080421	13082218	zf-C2H2	15	-
JAHKQU010000005.1	13092018	13094256	zf-C2H2	19	-
JAHKQU010000005.1	13107732	13109184	zf-C2H2	11	-
JAHKQU010000005.1	13112440	13114237	zf-C2H2	15	-
JAHKQU010000005.1	13123825	13125262	zf-C2H2	11	-
JAHKQU010000005.1	13129536	13133072	zf-C2H2	37	+
JAHKQU010000005.1	13184956	13186165	zf-C2H2	9	+
JAHKQU010000006.1	10159	11223	zf-C2H2	13	-
JAHKQU010000006.1	17686	19918	zf-C2H2	21	+
JAHKQU010000006.1	23947	24478	zf-C2H2	6	-
JAHKQU010000006.1	1893611	1894721	zf-C2H2	8	-
JAHKQU010000006.1	4670221	4671196	zf-C2H2	8	+
JAHKQU010000006.1	5352050	5352548	zf-C2H2	6	-
JAHKQU010000007.1	53594	54608	zf-C2H2	6	-
JAHKQU010000007.1	66733	68104	zf-C2H2	11	+
JAHKQU010000007.1	82288	85066	zf-C2H2	27	+
JAHKQU010000007.1	331618	333187	zf-C2H2	13	+
JAHKQU010000007.1	336146	337136	zf-C2H2	11	-
JAHKQU010000007.1	337372	338209	zf-C2H2	6	-
JAHKQU010000007.1	380448	382254	zf-C2H2	15	-
JAHKQU010000007.1	384235	385597	zf-C2H2	9	+
JAHKQU010000007.1	402833	404006	zf-C2H2	8	+
JAHKQU010000007.1	413311	414694	zf-C2H2	10	+
JAHKQU010000007.1	421613	423044	zf-C2H2	11	+
JAHKQU010000007.1	425628	426831	zf-C2H2	9	+
JAHKQU010000007.1	434248	435727	zf-C2H2	12	+
JAHKQU010000007.1	447177	448659	zf-C2H2	11	+
JAHKQU010000007.1	448923	449877	zf-C2H2	11	+
JAHKQU010000007.1	450075	451074	zf-C2H2	11	+
JAHKQU010000007.1	460353	461448	zf-C2H2	12	+
JAHKQU010000007.1	469000	470917	zf-C2H2	17	+
JAHKQU010000007.1	478579	481630	zf-C2H2	29	+
JAHKQU010000007.1	489292	490762	zf-C2H2	11	+
JAHKQU010000007.1	500538	501864	zf-C2H2	11	+
JAHKQU010000007.1	506270	507401	zf-C2H2	8	+
JAHKQU010000007.1	514178	516479	zf-C2H2	24	+
JAHKQU010000007.1	532656	533175	zf-C2H2	5	+
JAHKQU010000007.1	537570	539229	zf-C2H2	13	+
JAHKQU010000007.1	548424	550564	zf-C2H2	19	+
JAHKQU010000007.1	555712	557209	zf-C2H2	11	+
JAHKQU010000007.1	565030	566515	zf-C2H2	11	+
JAHKQU010000007.1	569272	571035	zf-C2H2	17	+
JAHKQU010000007.1	576473	578042	zf-C2H2	12	+
JAHKQU010000007.1	586058	587366	zf-C2H2	9	+
JAHKQU010000007.1	594080	595775	zf-C2H2	13	+
JAHKQU010000007.1	600745	602785	zf-C2H2	17	+
JAHKQU010000007.1	611044	612352	zf-C2H2	9	+
JAHKQU010000007.1	619846	621325	zf-C2H2	11	+
JAHKQU010000007.1	631337	633036	zf-C2H2	14	+
JAHKQU010000007.1	639853	641512	zf-C2H2	13	+
JAHKQU010000007.1	648302	651125	zf-C2H2	30	+
JAHKQU010000007.1	659901	661815	zf-C2H2	16	+
JAHKQU010000007.1	665311	666535	zf-C2H2	8	+
JAHKQU010000007.1	676946	678425	zf-C2H2	11	+
JAHKQU010000007.1	696718	698677	zf-C2H2	17	+
JAHKQU010000007.1	706745	707840	zf-C2H2	12	+
JAHKQU010000007.1	712030	714112	zf-C2H2	18	+
JAHKQU010000007.1	720630	722148	zf-C2H2	11	+
JAHKQU010000007.1	726482	727910	zf-C2H2	11	+
JAHKQU010000007.1	734819	736163	zf-C2H2	9	+
JAHKQU010000007.1	740354	742028	zf-C2H2	15	+
JAHKQU010000007.1	752743	753970	zf-C2H2	8	+
JAHKQU010000007.1	765127	767137	zf-C2H2	17	+
JAHKQU010000007.1	776150	778110	zf-C2H2	17	+
JAHKQU010000007.1	794510	795770	zf-C2H2	9	+
JAHKQU010000007.1	806932	807460	zf-C2H2	6	+
JAHKQU010000007.1	819429	820821	zf-C2H2	11	+
JAHKQU010000007.1	831900	833292	zf-C2H2	11	-
JAHKQU010000008.1	3214677	3215535	zf-C2H2	5	-
JAHKQU010000008.1	5553825	5555298	zf-C2H2	14	-
JAHKQU010000008.1	5563028	5565116	zf-C2H2	18	+
JAHKQU010000008.1	7708501	7709293	zf-C2H2	5	+
JAHKQU010000008.1	8253040	8254324	zf-C2H2	11	+
JAHKQU010000008.1	8258343	8261250	zf-C2H2	27	-
JAHKQU010000008.1	10635922	10637185	zf-C2H2	11	+
JAHKQU010000009.1	20779	27988	zf-C2H2	83	-
JAHKQU010000009.1	33719	35429	zf-C2H2	17	+
JAHKQU010000009.1	593376	594264	zf-C2H2	5	-
JAHKQU010000009.1	715948	716722	zf-C2H2	8	+
JAHKQU010000009.1	1584774	1585596	zf-C2H2	5	-
JAHKQU010000009.1	2928463	2929159	zf-C2H2	7	+
JAHKQU010000009.1	2946468	2947653	zf-C2H2	7	+
JAHKQU010000009.1	3097165	3098608	zf-C2H2	7	+
JAHKQU010000009.1	3119990	3121469	zf-C2H2	11	+
JAHKQU010000009.1	3124915	3126325	zf-C2H2	11	+
JAHKQU010000009.1	3129040	3130600	zf-C2H2	11	-
JAHKQU010000009.1	3131238	3132798	zf-C2H2	12	+
JAHKQU010000009.1	3140477	3141992	zf-C2H2	11	-
JAHKQU010000009.1	3178471	3179680	zf-C2H2	9	-
JAHKQU010000009.1	3489955	3491530	zf-C2H2	14	-
JAHKQU010000009.1	7401342	7403403	zf-C2H2	17	+
JAHKQU010000009.1	7416277	7418164	zf-C2H2	15	+
JAHKQU010000009.1	7428357	7430418	zf-C2H2	17	+
JAHKQU010000009.1	7443280	7445167	zf-C2H2	15	+
JAHKQU010000009.1	7455376	7458133	zf-C2H2	25	+
JAHKQU010000009.1	7466952	7468839	zf-C2H2	15	+
JAHKQU010000009.1	7479033	7481790	zf-C2H2	25	+
JAHKQU010000009.1	7490515	7492402	zf-C2H2	15	+
JAHKQU010000009.1	7505279	7507166	zf-C2H2	15	+
JAHKQU010000009.1	7520039	7521926	zf-C2H2	15	+
JAHKQU010000009.1	8461814	8462381	zf-C2H2	6	-
JAHKQU010000009.1	8470042	8472715	zf-C2H2	25	-
JAHKQU010000009.1	9160694	9162182	zf-C2H2	5	-
JAHKQU010000009.1	12315617	12317795	zf-C2H2	6	+
JAHKQU010000009.1	12535772	12536471	zf-C2H2	5	+
JAHKQU010000009.1	12921714	12923559	zf-C2H2	18	-
JAHKQU010000009.1	13317257	13319240	zf-C2H2	17	-
JAHKQU010000009.1	14040879	14043060	zf-C2H2	19	-
JAHKQU010000009.1	14127159	14128677	zf-C2H2	15	-
JAHKQU010000010.1	24288	25455	zf-C2H2	8	-
JAHKQU010000010.1	29120	31545	zf-C2H2	24	-
JAHKQU010000010.1	35655	37359	zf-C2H2	15	+
JAHKQU010000010.1	46469	49043	zf-C2H2	26	-
JAHKQU010000010.1	77719	79852	zf-C2H2	20	-
JAHKQU010000010.1	86197	88528	zf-C2H2	21	+
JAHKQU010000010.1	95708	98459	zf-C2H2	28	+
JAHKQU010000010.1	108301	110290	zf-C2H2	17	-
JAHKQU010000010.1	119023	120484	zf-C2H2	11	+
JAHKQU010000010.1	129401	131236	zf-C2H2	17	-
JAHKQU010000010.1	139107	139749	zf-C2H2	5	-
JAHKQU010000010.1	146375	148370	zf-C2H2	19	+
JAHKQU010000010.1	155016	156981	zf-C2H2	19	+
JAHKQU010000010.1	167547	169611	zf-C2H2	20	+
JAHKQU010000010.1	180545	181958	zf-C2H2	13	-
JAHKQU010000010.1	203196	206181	zf-C2H2	31	+
JAHKQU010000010.1	214779	216534	zf-C2H2	14	-
JAHKQU010000010.1	220562	222920	zf-C2H2	20	+
JAHKQU010000010.1	226475	227903	zf-C2H2	11	+
JAHKQU010000010.1	240862	243524	zf-C2H2	28	-
JAHKQU010000010.1	251888	253103	zf-C2H2	14	-
JAHKQU010000010.1	259284	261183	zf-C2H2	16	+
JAHKQU010000010.1	264758	266363	zf-C2H2	13	+
JAHKQU010000010.1	277310	279797	zf-C2H2	25	-
JAHKQU010000010.1	290868	292416	zf-C2H2	11	+
JAHKQU010000010.1	306021	308307	zf-C2H2	22	+
JAHKQU010000010.1	316775	318269	zf-C2H2	11	-
JAHKQU010000010.1	323433	324585	zf-C2H2	11	+
JAHKQU010000010.1	331298	333353	zf-C2H2	20	+
JAHKQU010000010.1	342442	344023	zf-C2H2	12	-
JAHKQU010000010.1	348301	349582	zf-C2H2	9	+
JAHKQU010000010.1	381200	383024	zf-C2H2	17	+
JAHKQU010000010.1	426768	428535	zf-C2H2	17	+
JAHKQU010000010.1	437133	439149	zf-C2H2	17	-
JAHKQU010000010.1	448143	449409	zf-C2H2	9	+
JAHKQU010000010.1	453082	455233	zf-C2H2	21	+
JAHKQU010000010.1	469935	472251	zf-C2H2	23	-
JAHKQU010000010.1	484150	485383	zf-C2H2	8	-
JAHKQU010000010.1	489162	490608	zf-C2H2	12	+
JAHKQU010000010.1	492816	495291	zf-C2H2	23	+
JAHKQU010000010.1	505394	508319	zf-C2H2	30	-
JAHKQU010000010.1	516223	516865	zf-C2H2	5	-
JAHKQU010000010.1	523493	525488	zf-C2H2	19	+
JAHKQU010000010.1	532137	534084	zf-C2H2	18	+
JAHKQU010000010.1	544493	545942	zf-C2H2	11	+
JAHKQU010000010.1	576780	578328	zf-C2H2	10	+
JAHKQU010000010.1	591888	594174	zf-C2H2	22	+
JAHKQU010000010.1	602642	604136	zf-C2H2	11	-
JAHKQU010000010.1	609300	610452	zf-C2H2	11	+
JAHKQU010000010.1	617160	619125	zf-C2H2	19	+
JAHKQU010000010.1	628241	630170	zf-C2H2	16	-
JAHKQU010000010.1	634294	635914	zf-C2H2	15	+
JAHKQU010000010.1	638848	640930	zf-C2H2	20	+
JAHKQU010000010.1	646950	649263	zf-C2H2	23	-
JAHKQU010000010.1	655828	656998	zf-C2H2	13	-
JAHKQU010000010.1	661729	662884	zf-C2H2	7	+
JAHKQU010000010.1	664114	665131	zf-C2H2	11	+
JAHKQU010000010.1	669294	670302	zf-C2H2	11	+
JAHKQU010000010.1	699470	700391	zf-C2H2	7	+
JAHKQU010000010.1	700916	701696	zf-C2H2	9	+
JAHKQU010000010.1	710094	711849	zf-C2H2	14	-
JAHKQU010000010.1	715968	717258	zf-C2H2	9	+
JAHKQU010000010.1	720907	722971	zf-C2H2	20	+
JAHKQU010000010.1	739583	742245	zf-C2H2	28	-
JAHKQU010000010.1	749705	750491	zf-C2H2	6	-
JAHKQU010000010.1	754913	756551	zf-C2H2	14	+
JAHKQU010000010.1	760159	762223	zf-C2H2	20	+
JAHKQU010000010.1	776745	779670	zf-C2H2	30	-
JAHKQU010000010.1	794751	796746	zf-C2H2	19	+
JAHKQU010000010.1	803336	805910	zf-C2H2	26	+
JAHKQU010000010.1	814686	815781	zf-C2H2	7	-
JAHKQU010000010.1	820284	821823	zf-C2H2	12	+
JAHKQU010000010.1	825624	827801	zf-C2H2	23	+
JAHKQU010000010.1	838098	841806	zf-C2H2	39	-
JAHKQU010000010.1	845810	847259	zf-C2H2	11	-
JAHKQU010000010.1	851776	853123	zf-C2H2	13	+
JAHKQU010000010.1	857031	858912	zf-C2H2	16	+
JAHKQU010000010.1	866827	868876	zf-C2H2	18	+
JAHKQU010000010.1	873105	874752	zf-C2H2	18	+
JAHKQU010000010.1	887047	889533	zf-C2H2	26	-
JAHKQU010000010.1	896824	897607	zf-C2H2	6	-
JAHKQU010000010.1	902052	904110	zf-C2H2	17	+
JAHKQU010000010.1	907674	910329	zf-C2H2	25	+
JAHKQU010000010.1	916873	919012	zf-C2H2	21	-
JAHKQU010000010.1	925629	927210	zf-C2H2	12	-
JAHKQU010000010.1	931300	933268	zf-C2H2	17	+
JAHKQU010000010.1	936923	939326	zf-C2H2	22	+
JAHKQU010000010.1	949597	951346	zf-C2H2	16	-
JAHKQU010000010.1	971598	972903	zf-C2H2	9	-
JAHKQU010000010.1	1013534	1014767	zf-C2H2	14	+
JAHKQU010000010.1	1047580	1048933	zf-C2H2	9	-
JAHKQU010000010.1	1063081	1065511	zf-C2H2	24	+
JAHKQU010000010.1	1073262	1075227	zf-C2H2	19	+
JAHKQU010000010.1	1084302	1086318	zf-C2H2	17	-
JAHKQU010000010.1	1090339	1091836	zf-C2H2	11	+
JAHKQU010000010.1	1095505	1097123	zf-C2H2	13	+
JAHKQU010000010.1	1110366	1112562	zf-C2H2	22	-
JAHKQU010000010.1	1119810	1120593	zf-C2H2	6	-
JAHKQU010000010.1	1125038	1127096	zf-C2H2	17	+
JAHKQU010000010.1	1130660	1133315	zf-C2H2	25	+
JAHKQU010000010.1	1140116	1141994	zf-C2H2	18	-
JAHKQU010000010.1	1150137	1152588	zf-C2H2	22	-
JAHKQU010000010.1	1156541	1158257	zf-C2H2	14	+
JAHKQU010000010.1	1162007	1164071	zf-C2H2	20	+
JAHKQU010000010.1	1178769	1180995	zf-C2H2	22	-
JAHKQU010000010.1	1887077	1889042	zf-C2H2	15	+
JAHKQU010000010.1	1899313	1900873	zf-C2H2	12	+
JAHKQU010000010.1	1906913	1908900	zf-C2H2	22	+
JAHKQU010000010.1	1916645	1918481	zf-C2H2	15	+
JAHKQU010000010.1	1924914	1926696	zf-C2H2	14	+
JAHKQU010000010.1	1930608	1932129	zf-C2H2	12	+
JAHKQU010000010.1	1964617	1966474	zf-C2H2	15	+
JAHKQU010000010.1	1990214	1991792	zf-C2H2	12	+
JAHKQU010000010.1	2001535	2002795	zf-C2H2	9	+
JAHKQU010000010.1	2002961	2003492	zf-C2H2	6	+
JAHKQU010000010.1	2020821	2022255	zf-C2H2	11	+
JAHKQU010000010.1	2025671	2028236	zf-C2H2	23	-
JAHKQU010000010.1	2036353	2038918	zf-C2H2	23	+
JAHKQU010000010.1	2049755	2051102	zf-C2H2	10	+
JAHKQU010000010.1	2057636	2059061	zf-C2H2	12	+
JAHKQU010000010.1	2063990	2065418	zf-C2H2	11	+
JAHKQU010000010.1	2110854	2111916	zf-C2H2	8	+
JAHKQU010000010.1	2115636	2116974	zf-C2H2	10	-
JAHKQU010000010.1	2122733	2124242	zf-C2H2	12	-
JAHKQU010000010.1	2129478	2130999	zf-C2H2	12	-
JAHKQU010000010.1	2137015	2138266	zf-C2H2	9	-
JAHKQU010000010.1	2147831	2149178	zf-C2H2	10	-
JAHKQU010000010.1	2156754	2157447	zf-C2H2	7	-
JAHKQU010000010.1	2157592	2159548	zf-C2H2	16	-
JAHKQU010000010.1	2166587	2168456	zf-C2H2	15	-
JAHKQU010000010.1	2178183	2178876	zf-C2H2	7	-
JAHKQU010000010.1	2179021	2180716	zf-C2H2	13	-
JAHKQU010000010.1	2187762	2189457	zf-C2H2	13	-
JAHKQU010000010.1	2194776	2196200	zf-C2H2	11	-
JAHKQU010000010.1	2207805	2208495	zf-C2H2	8	-
JAHKQU010000010.1	2210614	2211226	zf-C2H2	7	+
JAHKQU010000010.1	2215925	2217848	zf-C2H2	16	-
JAHKQU010000010.1	2223531	2225040	zf-C2H2	12	-
JAHKQU010000010.1	2234182	2235529	zf-C2H2	10	-
JAHKQU010000010.1	2243091	2243784	zf-C2H2	7	-
JAHKQU010000010.1	2243929	2245624	zf-C2H2	13	-
JAHKQU010000010.1	2252675	2254718	zf-C2H2	17	-
JAHKQU010000010.1	2264694	2265387	zf-C2H2	7	-
JAHKQU010000010.1	2265532	2267227	zf-C2H2	13	-
JAHKQU010000010.1	2274271	2276314	zf-C2H2	17	-
JAHKQU010000010.1	2288638	2289985	zf-C2H2	10	-
JAHKQU010000010.1	2295046	2297551	zf-C2H2	23	-
JAHKQU010000010.1	2303713	2305159	zf-C2H2	11	-
JAHKQU010000010.1	2310303	2311824	zf-C2H2	12	-
JAHKQU010000010.1	2318137	2319310	zf-C2H2	8	-
JAHKQU010000010.1	2326279	2327339	zf-C2H2	10	-
JAHKQU010000010.1	2332726	2333875	zf-C2H2	12	-
JAHKQU010000010.1	2347355	2348876	zf-C2H2	12	-
JAHKQU010000010.1	2355230	2356115	zf-C2H2	7	-
JAHKQU010000010.1	2366486	2368860	zf-C2H2	20	-
JAHKQU010000010.1	2375394	2377188	zf-C2H2	19	-
JAHKQU010000010.1	2393532	2395314	zf-C2H2	14	-
JAHKQU010000010.1	2609628	2610552	zf-C2H2	9	-
JAHKQU010000010.1	2617925	2621003	zf-C2H2	29	-
JAHKQU010000010.1	2628604	2629393	zf-C2H2	8	-
JAHKQU010000010.1	2903611	2905792	zf-C2H2	18	+
JAHKQU010000010.1	2919204	2921154	zf-C2H2	20	-
JAHKQU010000010.1	2923055	2924183	zf-C2H2	9	-
JAHKQU010000010.1	2977633	2979688	zf-C2H2	20	-
JAHKQU010000010.1	3024099	3025524	zf-C2H2	12	-
JAHKQU010000010.1	3597457	3599638	zf-C2H2	18	-
JAHKQU010000010.1	3918710	3919658	zf-C2H2	5	+
JAHKQU010000010.1	4218407	4219553	zf-C2H2	8	-
JAHKQU010000010.1	4946122	4950223	zf-C2H2	21	-
JAHKQU010000010.1	4960941	4963623	zf-C2H2	15	-
JAHKQU010000010.1	4974267	4978284	zf-C2H2	20	-
JAHKQU010000010.1	4988270	4991474	zf-C2H2	21	-
JAHKQU010000010.1	6315945	6317055	zf-C2H2	12	+
JAHKQU010000010.1	6366794	6370313	zf-C2H2	37	+
JAHKQU010000010.1	6382096	6384109	zf-C2H2	20	+
JAHKQU010000010.1	6392526	6394147	zf-C2H2	15	+
JAHKQU010000010.1	6893226	6894906	zf-C2H2	13	-
JAHKQU010000010.1	7023645	7024851	zf-C2H2	11	-
JAHKQU010000010.1	7453113	7454385	zf-C2H2	9	-
JAHKQU010000010.1	9856466	9857831	zf-C2H2	8	+
JAHKQU010000011.1	20500	21994	zf-C2H2	12	-
JAHKQU010000011.1	28004	31535	zf-C2H2	37	+
JAHKQU010000011.1	38292	40047	zf-C2H2	20	-
JAHKQU010000011.1	49537	52495	zf-C2H2	29	+
JAHKQU010000011.1	56236	59326	zf-C2H2	32	+
JAHKQU010000011.1	142345	144661	zf-C2H2	21	+
JAHKQU010000011.1	167876	170618	zf-C2H2	28	-
JAHKQU010000011.1	175674	177813	zf-C2H2	21	-
JAHKQU010000011.1	182869	185014	zf-C2H2	21	-
JAHKQU010000011.1	192714	193902	zf-C2H2	8	-
JAHKQU010000011.1	203991	206412	zf-C2H2	24	-
JAHKQU010000011.1	215471	217319	zf-C2H2	17	-
JAHKQU010000011.1	226412	227600	zf-C2H2	8	-
JAHKQU010000011.1	231809	233174	zf-C2H2	10	+
JAHKQU010000011.1	235357	237121	zf-C2H2	14	+
JAHKQU010000011.1	244273	246289	zf-C2H2	17	-
JAHKQU010000011.1	258017	259730	zf-C2H2	14	+
JAHKQU010000011.1	262615	265003	zf-C2H2	21	+
JAHKQU010000011.1	273554	275177	zf-C2H2	13	-
JAHKQU010000011.1	283794	284304	zf-C2H2	6	-
JAHKQU010000011.1	293347	295234	zf-C2H2	16	+
JAHKQU010000011.1	297439	298537	zf-C2H2	7	+
JAHKQU010000011.1	305405	306848	zf-C2H2	12	-
JAHKQU010000011.1	311894	313280	zf-C2H2	13	+
JAHKQU010000011.1	323843	324797	zf-C2H2	11	-
JAHKQU010000011.1	325148	328094	zf-C2H2	30	-
JAHKQU010000011.1	333183	334431	zf-C2H2	14	-
JAHKQU010000011.1	337729	340333	zf-C2H2	26	+
JAHKQU010000011.1	351965	353162	zf-C2H2	10	-
JAHKQU010000011.1	373468	375088	zf-C2H2	13	+
JAHKQU010000011.1	377798	379403	zf-C2H2	13	+
JAHKQU010000011.1	387249	388623	zf-C2H2	10	+
JAHKQU010000011.1	392273	394403	zf-C2H2	19	+
JAHKQU010000011.1	401979	403689	zf-C2H2	14	-
JAHKQU010000011.1	408575	410135	zf-C2H2	15	+
JAHKQU010000011.1	423849	425235	zf-C2H2	13	+
JAHKQU010000011.1	440907	442206	zf-C2H2	12	+
JAHKQU010000011.1	452796	454674	zf-C2H2	18	-
JAHKQU010000011.1	462684	464091	zf-C2H2	11	-
JAHKQU010000011.1	470601	471681	zf-C2H2	13	+
JAHKQU010000011.1	478424	480179	zf-C2H2	20	-
JAHKQU010000011.1	493791	496068	zf-C2H2	21	+
JAHKQU010000011.1	499857	501483	zf-C2H2	15	+
JAHKQU010000011.1	508562	510278	zf-C2H2	16	-
JAHKQU010000011.1	524393	526028	zf-C2H2	13	-
JAHKQU010000011.1	542879	544502	zf-C2H2	15	-
JAHKQU010000011.1	554528	556148	zf-C2H2	12	+
JAHKQU010000011.1	558835	560992	zf-C2H2	19	+
JAHKQU010000011.1	570173	572057	zf-C2H2	16	-
JAHKQU010000011.1	580670	581771	zf-C2H2	7	-
JAHKQU010000011.1	585996	587361	zf-C2H2	10	+
JAHKQU010000011.1	589563	590772	zf-C2H2	9	+
JAHKQU010000011.1	592974	594738	zf-C2H2	14	+
JAHKQU010000011.1	601203	602037	zf-C2H2	6	-
JAHKQU010000011.1	609258	610578	zf-C2H2	9	-
JAHKQU010000011.1	614774	616055	zf-C2H2	9	+
JAHKQU010000011.1	619658	621392	zf-C2H2	16	+
JAHKQU010000011.1	636890	637976	zf-C2H2	7	-
JAHKQU010000011.1	642990	644724	zf-C2H2	17	+
JAHKQU010000011.1	651579	652965	zf-C2H2	13	+
JAHKQU010000011.1	669778	672871	zf-C2H2	32	-
JAHKQU010000011.1	677939	680084	zf-C2H2	21	-
JAHKQU010000011.1	691310	692696	zf-C2H2	13	+
JAHKQU010000011.1	703460	705440	zf-C2H2	19	-
JAHKQU010000011.1	723327	724133	zf-C2H2	8	+
JAHKQU010000011.1	737582	738881	zf-C2H2	12	+
JAHKQU010000011.1	746897	749594	zf-C2H2	24	-
JAHKQU010000011.1	763725	765858	zf-C2H2	19	+
JAHKQU010000011.1	773654	775244	zf-C2H2	12	+
JAHKQU010000011.1	781708	783436	zf-C2H2	17	-
JAHKQU010000011.1	788043	789579	zf-C2H2	12	+
JAHKQU010000011.1	796450	797548	zf-C2H2	7	-
JAHKQU010000011.1	799753	801640	zf-C2H2	16	-
JAHKQU010000011.1	810196	811384	zf-C2H2	8	+
JAHKQU010000011.1	829538	831335	zf-C2H2	16	-
JAHKQU010000011.1	835475	836444	zf-C2H2	5	+
JAHKQU010000011.1	844906	845827	zf-C2H2	7	-
JAHKQU010000011.1	853586	854009	zf-C2H2	5	-
JAHKQU010000011.1	854273	855842	zf-C2H2	15	-
JAHKQU010000011.1	862140	863226	zf-C2H2	7	+
JAHKQU010000011.1	872356	874153	zf-C2H2	16	-
JAHKQU010000011.1	878291	879260	zf-C2H2	5	+
JAHKQU010000011.1	887717	888638	zf-C2H2	7	-
JAHKQU010000011.1	896403	897963	zf-C2H2	15	-
JAHKQU010000011.1	902021	904646	zf-C2H2	24	+
JAHKQU010000011.1	913355	914822	zf-C2H2	13	+
JAHKQU010000011.1	930363	932784	zf-C2H2	24	-
JAHKQU010000011.1	945285	946638	zf-C2H2	9	-
JAHKQU010000011.1	10050787	10052419	zf-C2H2	16	+
JAHKQU010000011.1	11609787	11614266	zf-C2H2	33	-
JAHKQU010000011.1	12277534	12280354	zf-C2H2	26	+
JAHKQU010000011.1	12288858	12290664	zf-C2H2	17	+
JAHKQU010000011.1	12299747	12301703	zf-C2H2	17	-
JAHKQU010000011.1	12308016	12308985	zf-C2H2	11	+
JAHKQU010000011.1	12325395	12328215	zf-C2H2	26	+
JAHKQU010000011.1	12336719	12338525	zf-C2H2	17	+
JAHKQU010000011.1	12347608	12349564	zf-C2H2	17	-
JAHKQU010000011.1	12355877	12356846	zf-C2H2	11	+
JAHKQU010000011.1	12373283	12374906	zf-C2H2	13	+
JAHKQU010000011.1	12383316	12384699	zf-C2H2	12	+
JAHKQU010000011.1	12392211	12393660	zf-C2H2	11	+
JAHKQU010000011.1	12426203	12427124	zf-C2H2	7	-
JAHKQU010000011.1	12432517	12433921	zf-C2H2	9	+
JAHKQU010000011.1	12446548	12448018	zf-C2H2	13	+
JAHKQU010000011.1	12454927	12456376	zf-C2H2	11	+
JAHKQU010000011.1	12461957	12464474	zf-C2H2	25	-
JAHKQU010000011.1	12472596	12476131	zf-C2H2	37	-
JAHKQU010000011.1	12479735	12480629	zf-C2H2	8	+
JAHKQU010000011.1	12487399	12488755	zf-C2H2	12	+
JAHKQU010000011.1	12495770	12496634	zf-C2H2	6	-
JAHKQU010000011.1	12498893	12500183	zf-C2H2	9	-
JAHKQU010000011.1	12504427	12506038	zf-C2H2	13	+
JAHKQU010000011.1	12514850	12515336	zf-C2H2	6	-
JAHKQU010000011.1	12515453	12516599	zf-C2H2	11	-
JAHKQU010000011.1	12521187	12522720	zf-C2H2	12	+
JAHKQU010000011.1	12538183	12539386	zf-C2H2	8	-
JAHKQU010000011.1	12543344	12544835	zf-C2H2	11	+
JAHKQU010000011.1	12552931	12556225	zf-C2H2	32	-
JAHKQU010000011.1	12578005	12579811	zf-C2H2	16	-
JAHKQU010000011.1	12589276	12590632	zf-C2H2	12	+
JAHKQU010000011.1	12598258	12599122	zf-C2H2	6	-
JAHKQU010000011.1	12601380	12602670	zf-C2H2	9	-
JAHKQU010000011.1	12606915	12608526	zf-C2H2	13	+
JAHKQU010000011.1	12614106	12615927	zf-C2H2	18	-
JAHKQU010000011.1	12623990	12626747	zf-C2H2	28	-
JAHKQU010000011.1	12630728	12633485	zf-C2H2	28	-
JAHKQU010000011.1	12637462	12640219	zf-C2H2	28	-
JAHKQU010000011.1	12644200	12646957	zf-C2H2	28	-
JAHKQU010000011.1	12651114	12653175	zf-C2H2	20	-
JAHKQU010000011.1	12658743	12660279	zf-C2H2	12	+
JAHKQU010000011.1	12665851	12667411	zf-C2H2	15	-
JAHKQU010000011.1	12675473	12678491	zf-C2H2	31	-
JAHKQU010000012.1	6508128	6509103	zf-C2H2	6	+
JAHKQU010000012.1	6518160	6520671	zf-C2H2	14	+
JAHKQU010000012.1	8896130	8897306	zf-C2H2	5	+
JAHKQU010000012.1	11094006	11094909	zf-C2H2	10	+
JAHKQU010000012.1	12086687	12087773	zf-C2H2	10	+
JAHKQU010000012.1	12260654	12262973	zf-C2H2	7	-
JAHKQU010000012.1	13978943	13982057	zf-C2H2	6	-
JAHKQU010000012.1	14294434	14295511	zf-C2H2	12	+
JAHKQU010000012.1	17612332	17613889	zf-C2H2	8	-
JAHKQU010000012.1	21138460	21139990	zf-C2H2	8	+
JAHKQU010000013.1	73401	74628	zf-C2H2	8	-
JAHKQU010000013.1	98246	100706	zf-C2H2	22	-
JAHKQU010000014.1	79110	81057	zf-C2H2	18	+
JAHKQU010000014.1	91357	93547	zf-C2H2	19	-
JAHKQU010000014.1	7299703	7300636	zf-C2H2	10	-
JAHKQU010000014.1	9063131	9064607	zf-C2H2	11	+
JAHKQU010000014.1	11780961	11784464	zf-C2H2	36	+
JAHKQU010000014.1	12327388	12327847	zf-C2H2	5	+
JAHKQU010000014.1	12330276	12331779	zf-C2H2	11	+
JAHKQU010000014.1	17133415	17134078	zf-C2H2	7	+
JAHKQU010000014.1	17715222	17716845	zf-C2H2	13	+
JAHKQU010000014.1	17722142	17723681	zf-C2H2	13	+
JAHKQU010000014.1	19206039	19208652	zf-C2H2	24	+
JAHKQU010000014.1	20802996	20804456	zf-C2H2	14	+
JAHKQU010000014.1	21174970	21175960	zf-C2H2	11	+
JAHKQU010000014.1	21486931	21488626	zf-C2H2	16	-
JAHKQU010000014.1	22613541	22614126	zf-C2H2	5	+
JAHKQU010000015.1	12354520	12356758	zf-C2H2	21	+
JAHKQU010000015.1	15099175	15100408	zf-C2H2	11	-
JAHKQU010000016.1	7591	8971	zf-C2H2	17	-
JAHKQU010000016.1	15521	16727	zf-C2H2	11	+
JAHKQU010000016.1	18217	18742	zf-C2H2	6	+
JAHKQU010000016.1	24270	26496	zf-C2H2	21	-
JAHKQU010000016.1	717361	718975	zf-C2H2	12	-
JAHKQU010000016.1	1073418	1074399	zf-C2H2	5	+
JAHKQU010000017.1	3907088	3909107	zf-C2H2	20	-
JAHKQU010000017.1	5193044	5194601	zf-C2H2	8	+
JAHKQU010000017.1	5305388	5306132	zf-C2H2	8	+
JAHKQU010000017.1	10234191	10235862	zf-C2H2	14	+
JAHKQU010000017.1	10255348	10257763	zf-C2H2	21	+
JAHKQU010000017.1	13504248	13506036	zf-C2H2	14	+
JAHKQU010000017.1	13509539	13511042	zf-C2H2	11	+
JAHKQU010000017.1	16387301	16389440	zf-C2H2	19	+
JAHKQU010000017.1	16520774	16522289	zf-C2H2	14	-
JAHKQU010000018.1	16473	17904	zf-C2H2	11	-
JAHKQU010000018.1	21051	23181	zf-C2H2	25	+
JAHKQU010000018.1	24960	27834	zf-C2H2	33	+
JAHKQU010000018.1	29613	31350	zf-C2H2	20	+
JAHKQU010000018.1	31527	34412	zf-C2H2	34	+
JAHKQU010000018.1	39715	40309	zf-C2H2	5	+
JAHKQU010000018.1	57585	60414	zf-C2H2	27	+
JAHKQU010000018.1	70353	73369	zf-C2H2	31	-
JAHKQU010000018.1	75381	76962	zf-C2H2	12	+
JAHKQU010000018.1	125327	127196	zf-C2H2	16	+
JAHKQU010000018.1	134959	135982	zf-C2H2	12	-
JAHKQU010000018.1	142261	143369	zf-C2H2	9	-
JAHKQU010000018.1	159080	160910	zf-C2H2	16	-
JAHKQU010000018.1	164617	165769	zf-C2H2	11	+
JAHKQU010000018.1	172292	173723	zf-C2H2	12	+
JAHKQU010000018.1	186918	188565	zf-C2H2	16	+
JAHKQU010000018.1	235731	237315	zf-C2H2	13	+
JAHKQU010000018.1	245057	245633	zf-C2H2	5	-
JAHKQU010000018.1	253565	255209	zf-C2H2	13	-
JAHKQU010000018.1	266515	268991	zf-C2H2	32	-
JAHKQU010000018.1	276225	277333	zf-C2H2	9	-
JAHKQU010000018.1	293049	294792	zf-C2H2	15	-
JAHKQU010000018.1	298504	300064	zf-C2H2	15	+
JAHKQU010000018.1	306175	308662	zf-C2H2	25	+
JAHKQU010000018.1	317189	318506	zf-C2H2	9	-
JAHKQU010000018.1	326847	327774	zf-C2H2	10	+
JAHKQU010000018.1	334106	334733	zf-C2H2	5	-
JAHKQU010000018.1	335910	336837	zf-C2H2	10	+
JAHKQU010000018.1	345361	348994	zf-C2H2	38	-
JAHKQU010000018.1	353730	355614	zf-C2H2	16	-
JAHKQU010000018.1	470758	472747	zf-C2H2	18	+
JAHKQU010000018.1	485997	487974	zf-C2H2	18	+
JAHKQU010000018.1	582885	584073	zf-C2H2	8	-
JAHKQU010000018.1	600493	601762	zf-C2H2	11	+
JAHKQU010000018.1	609910	611800	zf-C2H2	15	-
JAHKQU010000018.1	736806	737712	zf-C2H2	6	-
JAHKQU010000018.1	737890	738796	zf-C2H2	6	-
JAHKQU010000018.1	738979	739879	zf-C2H2	6	-
JAHKQU010000018.1	740062	740962	zf-C2H2	6	-
JAHKQU010000018.1	741145	742045	zf-C2H2	6	-
JAHKQU010000018.1	742223	743129	zf-C2H2	6	-
JAHKQU010000018.1	743307	744213	zf-C2H2	6	-
JAHKQU010000018.1	744396	745296	zf-C2H2	6	-
JAHKQU010000018.1	745479	746379	zf-C2H2	6	-
JAHKQU010000018.1	746557	747463	zf-C2H2	6	-
JAHKQU010000018.1	747646	748546	zf-C2H2	6	-
JAHKQU010000018.1	750891	751797	zf-C2H2	6	-
JAHKQU010000018.1	751980	752880	zf-C2H2	6	-
JAHKQU010000018.1	753058	753964	zf-C2H2	6	-
JAHKQU010000018.1	754147	755047	zf-C2H2	6	-
JAHKQU010000018.1	757392	758298	zf-C2H2	6	-
JAHKQU010000018.1	762210	763116	zf-C2H2	6	-
JAHKQU010000018.1	1043484	1044834	zf-C2H2	10	-
JAHKQU010000018.1	1048632	1049241	zf-C2H2	6	-
JAHKQU010000018.1	1060455	1062033	zf-C2H2	13	+
JAHKQU010000018.1	1063984	1065157	zf-C2H2	9	+
JAHKQU010000018.1	1071069	1072896	zf-C2H2	15	+
JAHKQU010000018.1	1088873	1089992	zf-C2H2	8	+
JAHKQU010000018.1	1109503	1111643	zf-C2H2	20	-
JAHKQU010000018.1	1115363	1119137	zf-C2H2	39	-
JAHKQU010000018.1	1121663	1122179	zf-C2H2	6	-
JAHKQU010000018.1	1123958	1124957	zf-C2H2	7	-
JAHKQU010000018.1	1129952	1132739	zf-C2H2	26	-
JAHKQU010000018.1	1134115	1135792	zf-C2H2	13	+
JAHKQU010000018.1	1143866	1145252	zf-C2H2	16	-
JAHKQU010000018.1	1205616	1207092	zf-C2H2	13	+
JAHKQU010000018.1	1215794	1217126	zf-C2H2	11	+
JAHKQU010000018.1	1224008	1225235	zf-C2H2	11	-
JAHKQU010000018.1	1231538	1233107	zf-C2H2	12	+
JAHKQU010000018.1	1240832	1241951	zf-C2H2	12	+
JAHKQU010000018.1	1263845	1265138	zf-C2H2	10	+
JAHKQU010000018.1	1279936	1281487	zf-C2H2	13	+
JAHKQU010000018.1	1305258	1306377	zf-C2H2	8	+
JAHKQU010000018.1	1331149	1333289	zf-C2H2	20	-
JAHKQU010000018.1	1337009	1340786	zf-C2H2	39	-
JAHKQU010000018.1	1343312	1343828	zf-C2H2	6	-
JAHKQU010000018.1	1345607	1346606	zf-C2H2	7	-
JAHKQU010000018.1	1351601	1354388	zf-C2H2	26	-
JAHKQU010000018.1	1355764	1357441	zf-C2H2	13	+
JAHKQU010000018.1	1365515	1366901	zf-C2H2	16	-
JAHKQU010000018.1	1430015	1431926	zf-C2H2	18	+
JAHKQU010000018.1	1440633	1441965	zf-C2H2	11	+
JAHKQU010000018.1	1448847	1450944	zf-C2H2	21	-
JAHKQU010000018.1	1457265	1458834	zf-C2H2	12	+
JAHKQU010000018.1	1466559	1467678	zf-C2H2	12	+
JAHKQU010000018.1	1489410	1491039	zf-C2H2	14	+
JAHKQU010000018.1	1500547	1502188	zf-C2H2	14	+
JAHKQU010000018.1	1515933	1517475	zf-C2H2	13	+
JAHKQU010000018.1	1534739	1537100	zf-C2H2	21	+
JAHKQU010000018.1	1546192	1547617	zf-C2H2	12	+
JAHKQU010000018.1	1554473	1556999	zf-C2H2	26	+
JAHKQU010000018.1	1562113	1563766	zf-C2H2	16	+
JAHKQU010000018.1	1568935	1569964	zf-C2H2	6	+
JAHKQU010000018.1	1579505	1581146	zf-C2H2	14	+
JAHKQU010000018.1	1590501	1591752	zf-C2H2	10	+
JAHKQU010000018.1	1599561	1601391	zf-C2H2	15	+
JAHKQU010000018.1	1610755	1612015	zf-C2H2	10	+
JAHKQU010000018.1	1614537	1615221	zf-C2H2	7	+
JAHKQU010000018.1	1619119	1620889	zf-C2H2	20	+
JAHKQU010000018.1	1627432	1630354	zf-C2H2	28	+
JAHKQU010000018.1	1674988	1676032	zf-C2H2	7	+
JAHKQU010000018.1	1680498	1682487	zf-C2H2	17	+
JAHKQU010000018.1	1689299	1690814	zf-C2H2	13	+
JAHKQU010000018.1	1694858	1696382	zf-C2H2	16	+
JAHKQU010000018.1	1711899	1713555	zf-C2H2	16	+
JAHKQU010000018.1	1720111	1721932	zf-C2H2	18	-
JAHKQU010000018.1	1725694	1727785	zf-C2H2	19	+
JAHKQU010000018.1	1745518	1746013	zf-C2H2	6	-
JAHKQU010000018.1	1746277	1747009	zf-C2H2	5	-
JAHKQU010000018.1	1760135	1762142	zf-C2H2	16	+
JAHKQU010000018.1	1782658	1784062	zf-C2H2	10	+
JAHKQU010000018.1	1800088	1801879	zf-C2H2	15	+
JAHKQU010000018.1	1858187	1859591	zf-C2H2	10	+
JAHKQU010000018.1	1875617	1877408	zf-C2H2	15	+
JAHKQU010000018.1	1881255	1881795	zf-C2H2	6	+
JAHKQU010000018.1	1884282	1885527	zf-C2H2	10	-
JAHKQU010000018.1	1888237	1889689	zf-C2H2	11	+
JAHKQU010000018.1	1893124	1894222	zf-C2H2	7	+
JAHKQU010000018.1	1902052	1902868	zf-C2H2	5	-
JAHKQU010000018.1	1927361	1930139	zf-C2H2	28	-
JAHKQU010000018.1	2014621	2016688	zf-C2H2	17	+
JAHKQU010000018.1	2065752	2067390	zf-C2H2	14	-
JAHKQU010000018.1	2153389	2154997	zf-C2H2	14	-
JAHKQU010000018.1	2158116	2159586	zf-C2H2	11	+
JAHKQU010000018.1	2174418	2175624	zf-C2H2	9	+
JAHKQU010000018.1	2190546	2192013	zf-C2H2	12	+
JAHKQU010000018.1	2375430	2377932	zf-C2H2	24	-
JAHKQU010000018.1	2386292	2387186	zf-C2H2	7	+
JAHKQU010000018.1	2395200	2397393	zf-C2H2	20	-
JAHKQU010000018.1	2408539	2410390	zf-C2H2	16	+
JAHKQU010000018.1	2410750	2413696	zf-C2H2	34	+
JAHKQU010000018.1	2413969	2414407	zf-C2H2	5	+
JAHKQU010000018.1	2462570	2463521	zf-C2H2	6	+
JAHKQU010000018.1	2471096	2472047	zf-C2H2	6	+
JAHKQU010000018.1	2476519	2477560	zf-C2H2	6	+
JAHKQU010000018.1	2484245	2485481	zf-C2H2	10	+
JAHKQU010000018.1	2490120	2492037	zf-C2H2	17	+
JAHKQU010000018.1	2503141	2505037	zf-C2H2	21	+
JAHKQU010000018.1	2510667	2512128	zf-C2H2	12	+
JAHKQU010000018.1	2515784	2518997	zf-C2H2	31	+
JAHKQU010000018.1	2525942	2527502	zf-C2H2	15	-
JAHKQU010000018.1	2543506	2546473	zf-C2H2	30	-
JAHKQU010000018.1	2564132	2565077	zf-C2H2	6	+
JAHKQU010000018.1	2605219	2606764	zf-C2H2	13	+
JAHKQU010000018.1	2639117	2640350	zf-C2H2	10	+
JAHKQU010000018.1	2641149	2641821	zf-C2H2	8	+
JAHKQU010000018.1	2657139	2658084	zf-C2H2	6	+
JAHKQU010000018.1	2673755	2674967	zf-C2H2	11	+
JAHKQU010000018.1	2696139	2696941	zf-C2H2	9	+
JAHKQU010000018.1	2697710	2698512	zf-C2H2	9	+
JAHKQU010000018.1	2699515	2700319	zf-C2H2	9	+
JAHKQU010000018.1	2716892	2718557	zf-C2H2	16	-
JAHKQU010000018.1	2748251	2751403	zf-C2H2	33	+
JAHKQU010000018.1	2758203	2759784	zf-C2H2	16	-
JAHKQU010000018.1	2771863	2774518	zf-C2H2	24	-
JAHKQU010000018.1	2799379	2800417	zf-C2H2	9	+
JAHKQU010000018.1	2808004	2809171	zf-C2H2	9	-
JAHKQU010000018.1	2816054	2817440	zf-C2H2	10	-
JAHKQU010000018.1	2821904	2822903	zf-C2H2	6	-
JAHKQU010000018.1	2833286	2834924	zf-C2H2	14	-
JAHKQU010000018.1	2843680	2844577	zf-C2H2	6	-
JAHKQU010000018.1	2858565	2860389	zf-C2H2	17	+
JAHKQU010000018.1	2865345	2867397	zf-C2H2	18	-
JAHKQU010000018.1	2877567	2879103	zf-C2H2	12	-
JAHKQU010000018.1	2927985	2929626	zf-C2H2	14	+
JAHKQU010000018.1	2937479	2938490	zf-C2H2	11	+
JAHKQU010000018.1	2962767	2964411	zf-C2H2	13	+
JAHKQU010000018.1	2971201	2972509	zf-C2H2	9	+
JAHKQU010000018.1	2990140	2990635	zf-C2H2	6	-
JAHKQU010000018.1	2990899	2991631	zf-C2H2	5	-
JAHKQU010000018.1	3000864	3002484	zf-C2H2	13	+
JAHKQU010000018.1	3037715	3039271	zf-C2H2	13	+
JAHKQU010000018.1	3052549	3054091	zf-C2H2	13	+
JAHKQU010000018.1	3076229	3077609	zf-C2H2	11	+
JAHKQU010000018.1	3099822	3101877	zf-C2H2	18	+
JAHKQU010000018.1	3108522	3109254	zf-C2H2	5	-
JAHKQU010000018.1	3118668	3121653	zf-C2H2	29	+
JAHKQU010000018.1	3129566	3131372	zf-C2H2	15	+
JAHKQU010000018.1	3140174	3142697	zf-C2H2	23	+
JAHKQU010000018.1	3165952	3166975	zf-C2H2	8	+
JAHKQU010000018.1	3176919	3177576	zf-C2H2	5	+
JAHKQU010000018.1	3181288	3182313	zf-C2H2	10	+
JAHKQU010000018.1	3187474	3189592	zf-C2H2	20	+
JAHKQU010000018.1	3202537	3204526	zf-C2H2	18	-
JAHKQU010000018.1	3215083	3216775	zf-C2H2	14	+
JAHKQU010000018.1	3270589	3272740	zf-C2H2	20	+
JAHKQU010000018.1	3282978	3285822	zf-C2H2	26	+
JAHKQU010000018.1	3292672	3295578	zf-C2H2	29	+
JAHKQU010000018.1	3298753	3300010	zf-C2H2	11	+
JAHKQU010000018.1	3329149	3331200	zf-C2H2	21	+
JAHKQU010000018.1	3339092	3340412	zf-C2H2	9	-
JAHKQU010000018.1	3376751	3378368	zf-C2H2	15	-
JAHKQU010000018.1	3381963	3383043	zf-C2H2	8	-
JAHKQU010000018.1	3397305	3398910	zf-C2H2	14	-
JAHKQU010000018.1	3423475	3426718	zf-C2H2	32	+
JAHKQU010000018.1	3427009	3432595	zf-C2H2	59	-
JAHKQU010000018.1	3456984	3459579	zf-C2H2	24	+
JAHKQU010000018.1	3467271	3468294	zf-C2H2	8	+
JAHKQU010000018.1	3477555	3478695	zf-C2H2	8	+
JAHKQU010000018.1	3486601	3487918	zf-C2H2	15	+
JAHKQU010000018.1	3491584	3492316	zf-C2H2	7	+
JAHKQU010000018.1	3516598	3517621	zf-C2H2	8	+
JAHKQU010000018.1	3527565	3528222	zf-C2H2	5	+
JAHKQU010000018.1	3531934	3532959	zf-C2H2	10	+
JAHKQU010000018.1	3538120	3540931	zf-C2H2	27	+
JAHKQU010000018.1	3550849	3552838	zf-C2H2	18	-
JAHKQU010000018.1	3563395	3565087	zf-C2H2	14	+
JAHKQU010000018.1	3619131	3621282	zf-C2H2	20	+
JAHKQU010000018.1	3631574	3633723	zf-C2H2	19	+
JAHKQU010000018.1	3640813	3644200	zf-C2H2	35	+
JAHKQU010000018.1	3648135	3649815	zf-C2H2	15	+
JAHKQU010000018.1	3656389	3658210	zf-C2H2	18	-
JAHKQU010000018.1	3661981	3664072	zf-C2H2	19	+
JAHKQU010000018.1	3675124	3675973	zf-C2H2	5	+
JAHKQU010000018.1	3681792	3683022	zf-C2H2	11	-
JAHKQU010000018.1	3692503	3693691	zf-C2H2	13	+
JAHKQU010000018.1	3700043	3701777	zf-C2H2	17	-
JAHKQU010000018.1	3721230	3722946	zf-C2H2	15	+
JAHKQU010000018.1	3735746	3736826	zf-C2H2	8	+
JAHKQU010000018.1	3740425	3742507	zf-C2H2	18	+
JAHKQU010000018.1	3749073	3750894	zf-C2H2	17	-
JAHKQU010000018.1	3851380	3852961	zf-C2H2	12	+
JAHKQU010000018.1	3859005	3859707	zf-C2H2	8	-
JAHKQU010000018.1	3863644	3865867	zf-C2H2	20	-
JAHKQU010000018.1	3871379	3872501	zf-C2H2	12	-
JAHKQU010000018.1	3878929	3880216	zf-C2H2	9	+
JAHKQU010000018.1	3901975	3903577	zf-C2H2	16	+
JAHKQU010000018.1	3907499	3909727	zf-C2H2	26	+
JAHKQU010000018.1	3914696	3915113	zf-C2H2	5	-
JAHKQU010000018.1	3916046	3916895	zf-C2H2	6	-
JAHKQU010000018.1	3930461	3931694	zf-C2H2	8	-
JAHKQU010000018.1	3939166	3940627	zf-C2H2	11	+
JAHKQU010000018.1	3949765	3950563	zf-C2H2	6	-
JAHKQU010000018.1	3956414	3958549	zf-C2H2	19	+
JAHKQU010000018.1	3971220	3972588	zf-C2H2	10	-
JAHKQU010000018.1	3979793	3981440	zf-C2H2	16	+
JAHKQU010000018.1	3995387	3997088	zf-C2H2	14	+
JAHKQU010000018.1	4011430	4013050	zf-C2H2	13	+
JAHKQU010000018.1	4057435	4058902	zf-C2H2	12	+
JAHKQU010000018.1	4146565	4147798	zf-C2H2	8	-
JAHKQU010000018.1	4152643	4154260	zf-C2H2	13	+
JAHKQU010000018.1	4157129	4160780	zf-C2H2	39	+
JAHKQU010000018.1	4171028	4172171	zf-C2H2	9	+
JAHKQU010000018.1	4179313	4181110	zf-C2H2	15	-
JAHKQU010000018.1	4242596	4243865	zf-C2H2	11	+
JAHKQU010000018.1	4252011	4255164	zf-C2H2	29	-
JAHKQU010000018.1	4288265	4289717	zf-C2H2	15	+
JAHKQU010000018.1	4294852	4296625	zf-C2H2	15	+
JAHKQU010000018.1	4310169	4311801	zf-C2H2	13	+
JAHKQU010000018.1	4315785	4316412	zf-C2H2	6	+
JAHKQU010000018.1	4325224	4327711	zf-C2H2	26	+
JAHKQU010000018.1	4335334	4336360	zf-C2H2	8	+
JAHKQU010000018.1	4349780	4351496	zf-C2H2	14	+
JAHKQU010000018.1	4385663	4387499	zf-C2H2	15	+
JAHKQU010000018.1	4394960	4396868	zf-C2H2	18	-
JAHKQU010000018.1	4403564	4405529	zf-C2H2	17	-
JAHKQU010000018.1	4417119	4419171	zf-C2H2	19	-
JAHKQU010000018.1	4423693	4425208	zf-C2H2	14	-
JAHKQU010000018.1	4450712	4451876	zf-C2H2	9	-
JAHKQU010000018.1	4577785	4579273	zf-C2H2	11	+
JAHKQU010000018.1	4594089	4594563	zf-C2H2	6	+
JAHKQU010000018.1	4598936	4600613	zf-C2H2	15	+
JAHKQU010000018.1	4624956	4626162	zf-C2H2	9	+
JAHKQU010000018.1	4662170	4666964	zf-C2H2	50	-
JAHKQU010000018.1	4674506	4676414	zf-C2H2	19	+
JAHKQU010000018.1	4697790	4698822	zf-C2H2	7	+
JAHKQU010000018.1	4731143	4732592	zf-C2H2	14	-
JAHKQU010000018.1	4750643	4751543	zf-C2H2	6	+
JAHKQU010000018.1	4756007	4757390	zf-C2H2	10	+
JAHKQU010000018.1	4764277	4765792	zf-C2H2	13	+
JAHKQU010000018.1	4783402	4784440	zf-C2H2	9	-
JAHKQU010000018.1	4800962	4802159	zf-C2H2	9	-
JAHKQU010000018.1	4884458	4885922	zf-C2H2	11	+
JAHKQU010000018.1	4909474	4910941	zf-C2H2	12	+
JAHKQU010000018.1	4938563	4940030	zf-C2H2	12	+
JAHKQU010000018.1	5072664	5074914	zf-C2H2	21	+
JAHKQU010000018.1	5085627	5087082	zf-C2H2	11	+
JAHKQU010000018.1	5092335	5092818	zf-C2H2	5	-
JAHKQU010000018.1	5102352	5103888	zf-C2H2	12	+
JAHKQU010000018.1	5139166	5140570	zf-C2H2	10	+
JAHKQU010000018.1	5168557	5170315	zf-C2H2	16	+
JAHKQU010000018.1	5182654	5184850	zf-C2H2	20	+
JAHKQU010000018.1	5197162	5199619	zf-C2H2	23	+
JAHKQU010000018.1	5207457	5209553	zf-C2H2	19	+
JAHKQU010000018.1	5245886	5247788	zf-C2H2	17	+
JAHKQU010000018.1	5298905	5300399	zf-C2H2	12	-
JAHKQU010000018.1	5355831	5357994	zf-C2H2	19	+
JAHKQU010000018.1	5364792	5366299	zf-C2H2	14	+
JAHKQU010000018.1	5370355	5371705	zf-C2H2	14	+
JAHKQU010000018.1	5387933	5388932	zf-C2H2	6	+
JAHKQU010000018.1	5397798	5399919	zf-C2H2	21	+
JAHKQU010000018.1	5416273	5417809	zf-C2H2	12	+
JAHKQU010000018.1	5465325	5467368	zf-C2H2	18	+
JAHKQU010000018.1	5474407	5476846	zf-C2H2	26	+
JAHKQU010000018.1	5484319	5486374	zf-C2H2	18	+
JAHKQU010000018.1	5518073	5520530	zf-C2H2	23	+
JAHKQU010000018.1	5531826	5533107	zf-C2H2	13	+
JAHKQU010000018.1	5545342	5546503	zf-C2H2	10	+
JAHKQU010000018.1	5559691	5561083	zf-C2H2	11	+
JAHKQU010000018.1	5566384	5568251	zf-C2H2	17	+
JAHKQU010000018.1	5576372	5578940	zf-C2H2	26	+
JAHKQU010000018.1	5593341	5595264	zf-C2H2	17	+
JAHKQU010000018.1	5628335	5630570	zf-C2H2	21	-
JAHKQU010000018.1	5634477	5634927	zf-C2H2	5	-
JAHKQU010000018.1	5714221	5715928	zf-C2H2	14	+
JAHKQU010000018.1	5719408	5722180	zf-C2H2	26	+
JAHKQU010000018.1	5730618	5732010	zf-C2H2	10	-
JAHKQU010000018.1	5737205	5738921	zf-C2H2	14	-
JAHKQU010000018.1	5747363	5749070	zf-C2H2	16	+
JAHKQU010000018.1	5773611	5775324	zf-C2H2	14	+
JAHKQU010000018.1	5797407	5799252	zf-C2H2	16	+
JAHKQU010000018.1	5821571	5823128	zf-C2H2	13	-
JAHKQU010000018.1	5836538	5837663	zf-C2H2	9	+
JAHKQU010000018.1	5856200	5857685	zf-C2H2	11	-
JAHKQU010000018.1	5865289	5866186	zf-C2H2	7	+
JAHKQU010000018.1	5872895	5874347	zf-C2H2	11	-
JAHKQU010000018.1	5887796	5889536	zf-C2H2	14	-
JAHKQU010000018.1	5898914	5900362	zf-C2H2	11	-
JAHKQU010000018.1	5910289	5911993	zf-C2H2	16	+
JAHKQU010000018.1	5919637	5921434	zf-C2H2	15	-
JAHKQU010000018.1	6053145	6054876	zf-C2H2	16	-
JAHKQU010000018.1	6061686	6062829	zf-C2H2	8	+
JAHKQU010000018.1	6067291	6069256	zf-C2H2	17	-
JAHKQU010000018.1	6070213	6071608	zf-C2H2	12	+
JAHKQU010000018.1	6094142	6095522	zf-C2H2	11	+
JAHKQU010000018.1	6125171	6127229	zf-C2H2	18	-
JAHKQU010000018.1	6135323	6137684	zf-C2H2	22	-
JAHKQU010000018.1	6141591	6142128	zf-C2H2	6	-
JAHKQU010000018.1	6211349	6212087	zf-C2H2	8	-
JAHKQU010000018.1	6224143	6227188	zf-C2H2	29	-
JAHKQU010000018.1	6238761	6239925	zf-C2H2	10	+
JAHKQU010000018.1	6251010	6252051	zf-C2H2	12	+
JAHKQU010000018.1	6258400	6260206	zf-C2H2	15	-
JAHKQU010000018.1	6266971	6268543	zf-C2H2	12	+
JAHKQU010000018.1	6299229	6300189	zf-C2H2	6	-
JAHKQU010000018.1	6303890	6305276	zf-C2H2	13	+
JAHKQU010000018.1	6320831	6322859	zf-C2H2	20	+
JAHKQU010000018.1	6331308	6333063	zf-C2H2	14	-
JAHKQU010000018.1	6337203	6338836	zf-C2H2	15	+
JAHKQU010000018.1	6354520	6356809	zf-C2H2	23	-
JAHKQU010000018.1	6360836	6361961	zf-C2H2	9	+
JAHKQU010000018.1	6422423	6423785	zf-C2H2	10	-
JAHKQU010000018.1	6427552	6428581	zf-C2H2	7	+
JAHKQU010000018.1	6432089	6433361	zf-C2H2	9	+
JAHKQU010000018.1	6440669	6442235	zf-C2H2	12	+
JAHKQU010000018.1	6454427	6455648	zf-C2H2	9	+
JAHKQU010000018.1	6470981	6471872	zf-C2H2	10	+
JAHKQU010000018.1	6498394	6500383	zf-C2H2	18	+
JAHKQU010000018.1	6512867	6513953	zf-C2H2	9	+
JAHKQU010000018.1	6524174	6525617	zf-C2H2	11	+
JAHKQU010000018.1	6537353	6538814	zf-C2H2	11	+
JAHKQU010000018.1	6549679	6552340	zf-C2H2	24	-
JAHKQU010000018.1	6579660	6580704	zf-C2H2	7	+
JAHKQU010000018.1	6585152	6587222	zf-C2H2	18	+
JAHKQU010000018.1	6593757	6595989	zf-C2H2	20	+
JAHKQU010000018.1	6618436	6619102	zf-C2H2	9	+
JAHKQU010000018.1	6621435	6622180	zf-C2H2	8	+
JAHKQU010000018.1	6622308	6622770	zf-C2H2	6	+
JAHKQU010000018.1	6624403	6625148	zf-C2H2	8	+
JAHKQU010000018.1	6639581	6641531	zf-C2H2	18	+
JAHKQU010000018.1	6645813	6646947	zf-C2H2	13	+
JAHKQU010000018.1	6657415	6659236	zf-C2H2	17	-
JAHKQU010000018.1	6700515	6702156	zf-C2H2	14	+
JAHKQU010000018.1	6711820	6712822	zf-C2H2	10	-
JAHKQU010000018.1	6865643	6867806	zf-C2H2	20	+
JAHKQU010000018.1	6939375	6940647	zf-C2H2	10	+
JAHKQU010000018.1	6944318	6945467	zf-C2H2	12	+
JAHKQU010000018.1	6951556	6955141	zf-C2H2	38	-
JAHKQU010000018.1	6963780	6965448	zf-C2H2	13	-
JAHKQU010000018.1	6971979	6974496	zf-C2H2	25	+
JAHKQU010000018.1	6980872	6982228	zf-C2H2	8	-
JAHKQU010000018.1	7014128	7015172	zf-C2H2	7	+
JAHKQU010000018.1	7019620	7021522	zf-C2H2	16	+
JAHKQU010000018.1	7032756	7035144	zf-C2H2	23	+
JAHKQU010000018.1	7041805	7043296	zf-C2H2	17	-
JAHKQU010000018.1	7050854	7052771	zf-C2H2	17	+
JAHKQU010000018.1	7067905	7068706	zf-C2H2	7	+
JAHKQU010000018.1	7081730	7083602	zf-C2H2	17	+
JAHKQU010000018.1	7106737	7108573	zf-C2H2	18	-
JAHKQU010000018.1	7121535	7123746	zf-C2H2	21	-
JAHKQU010000018.1	7129795	7131556	zf-C2H2	18	-
JAHKQU010000018.1	7136377	7138204	zf-C2H2	15	-
JAHKQU010000018.1	7146671	7147784	zf-C2H2	10	+
JAHKQU010000018.1	7172782	7174951	zf-C2H2	22	-
JAHKQU010000018.1	7181822	7184609	zf-C2H2	27	+
JAHKQU010000018.1	7191727	7193360	zf-C2H2	15	+
JAHKQU010000018.1	7208115	7208916	zf-C2H2	5	-
JAHKQU010000018.1	7217999	7219622	zf-C2H2	13	+
JAHKQU010000018.1	7227922	7229383	zf-C2H2	11	+
JAHKQU010000018.1	7238056	7240579	zf-C2H2	23	+
JAHKQU010000018.1	7254675	7255926	zf-C2H2	10	+
JAHKQU010000018.1	7262123	7263275	zf-C2H2	10	+
JAHKQU010000018.1	7390331	7392059	zf-C2H2	15	+
JAHKQU010000018.1	7412975	7414442	zf-C2H2	12	+
JAHKQU010000018.1	7415479	7416772	zf-C2H2	10	+
JAHKQU010000018.1	7430322	7431573	zf-C2H2	10	+
JAHKQU010000018.1	7448234	7449527	zf-C2H2	10	+
JAHKQU010000018.1	7463905	7466098	zf-C2H2	20	+
JAHKQU010000018.1	7480620	7481685	zf-C2H2	7	-
JAHKQU010000018.1	7489402	7491589	zf-C2H2	19	-
JAHKQU010000018.1	7502947	7504267	zf-C2H2	9	-
JAHKQU010000018.1	7511839	7514269	zf-C2H2	24	+
JAHKQU010000018.1	7521325	7523080	zf-C2H2	15	-
JAHKQU010000018.1	7526171	7528055	zf-C2H2	15	+
JAHKQU010000018.1	7621647	7623003	zf-C2H2	9	-
JAHKQU010000018.1	7645835	7646987	zf-C2H2	9	+
JAHKQU010000018.1	7651344	7653333	zf-C2H2	17	+
JAHKQU010000018.1	7660143	7661652	zf-C2H2	13	+
JAHKQU010000018.1	7665693	7667043	zf-C2H2	14	+
JAHKQU010000018.1	7683371	7684271	zf-C2H2	6	+
JAHKQU010000018.1	7688735	7690118	zf-C2H2	10	+
JAHKQU010000018.1	7697005	7698520	zf-C2H2	14	+
JAHKQU010000018.1	7711510	7712548	zf-C2H2	9	-
JAHKQU010000018.1	7729062	7730259	zf-C2H2	9	-
JAHKQU010000018.1	7792465	7793842	zf-C2H2	11	+
JAHKQU010000018.1	7817396	7818863	zf-C2H2	12	+
JAHKQU010000018.1	7843233	7844700	zf-C2H2	12	+
JAHKQU010000018.1	7977776	7980026	zf-C2H2	21	+
JAHKQU010000018.1	7988828	7990283	zf-C2H2	11	+
JAHKQU010000018.1	7995536	7996019	zf-C2H2	5	-
JAHKQU010000018.1	8005553	8007089	zf-C2H2	12	+
JAHKQU010000018.1	8038903	8039749	zf-C2H2	10	+
JAHKQU010000018.1	8062314	8063181	zf-C2H2	7	+
JAHKQU010000018.1	8067772	8069530	zf-C2H2	16	+
JAHKQU010000018.1	8081886	8084082	zf-C2H2	20	+
JAHKQU010000018.1	8096376	8098833	zf-C2H2	23	+
JAHKQU010000018.1	8106673	8108769	zf-C2H2	19	+
JAHKQU010000018.1	8144598	8146500	zf-C2H2	17	+
JAHKQU010000018.1	8189513	8190653	zf-C2H2	7	-
JAHKQU010000018.1	8228325	8229612	zf-C2H2	9	+
JAHKQU010000018.1	8236088	8237204	zf-C2H2	8	+
JAHKQU010000018.1	8242397	8243357	zf-C2H2	7	+
JAHKQU010000018.1	8254336	8256529	zf-C2H2	28	-
JAHKQU010000018.1	8256685	8258608	zf-C2H2	23	-
JAHKQU010000018.1	8299507	8301997	zf-C2H2	24	+
JAHKQU010000018.1	8309050	8310292	zf-C2H2	10	+
JAHKQU010000018.1	8314830	8315940	zf-C2H2	10	+
JAHKQU010000018.1	8319972	8321199	zf-C2H2	9	+
JAHKQU010000018.1	8325231	8326458	zf-C2H2	9	+
JAHKQU010000018.1	8330490	8331717	zf-C2H2	9	+
JAHKQU010000018.1	8336602	8337829	zf-C2H2	9	+
JAHKQU010000018.1	8342570	8344052	zf-C2H2	12	+
JAHKQU010000018.1	8360198	8361710	zf-C2H2	13	+
JAHKQU010000018.1	8382497	8383790	zf-C2H2	10	+
JAHKQU010000018.1	8474633	8476523	zf-C2H2	16	+
JAHKQU010000018.1	8478504	8480307	zf-C2H2	20	+
JAHKQU010000018.1	8485724	8487065	zf-C2H2	10	+
JAHKQU010000018.1	8492926	8494321	zf-C2H2	10	+
JAHKQU010000018.1	8499752	8501708	zf-C2H2	18	+
JAHKQU010000018.1	8508030	8509110	zf-C2H2	8	+
JAHKQU010000018.1	8512820	8514371	zf-C2H2	15	+
JAHKQU010000018.1	8530490	8531279	zf-C2H2	7	-
JAHKQU010000018.1	8535725	8537348	zf-C2H2	13	+
JAHKQU010000018.1	8672260	8673115	zf-C2H2	5	+
JAHKQU010000018.1	8701838	8703818	zf-C2H2	18	+
JAHKQU010000018.1	8712236	8713277	zf-C2H2	5	+
JAHKQU010000018.1	8727963	8729613	zf-C2H2	13	+
JAHKQU010000018.1	8741514	8742633	zf-C2H2	8	+
JAHKQU010000018.1	8763537	8764917	zf-C2H2	11	+
JAHKQU010000018.1	8849013	8850342	zf-C2H2	11	+
JAHKQU010000018.1	8855112	8856450	zf-C2H2	11	+
JAHKQU010000018.1	8869884	8871801	zf-C2H2	16	-
JAHKQU010000018.1	8878164	8879091	zf-C2H2	5	-
JAHKQU010000018.1	8906392	8907886	zf-C2H2	11	-
JAHKQU010000018.1	10325379	10326265	zf-C2H2	8	+
JAHKQU010000018.1	10941073	10942852	zf-C2H2	14	+
JAHKQU010000018.1	10975765	10977739	zf-C2H2	16	+
JAHKQU010000018.1	10984582	10986246	zf-C2H2	15	+
JAHKQU010000018.1	10996488	10997937	zf-C2H2	10	+
JAHKQU010000018.1	11011585	11013049	zf-C2H2	10	+
JAHKQU010000018.1	11027088	11027793	zf-C2H2	8	+
JAHKQU010000018.1	11035670	11036687	zf-C2H2	6	+
JAHKQU010000018.1	11043715	11045427	zf-C2H2	15	+
JAHKQU010000018.1	11055439	11057150	zf-C2H2	18	+
JAHKQU010000018.1	11062665	11064543	zf-C2H2	15	+
JAHKQU010000018.1	11081979	11083746	zf-C2H2	14	+
JAHKQU010000018.1	11090616	11091729	zf-C2H2	7	+
JAHKQU010000018.1	11104625	11106218	zf-C2H2	12	+
JAHKQU010000018.1	11112099	11114607	zf-C2H2	22	+
JAHKQU010000018.1	11146860	11148522	zf-C2H2	13	+
JAHKQU010000018.1	11156245	11157562	zf-C2H2	15	+
JAHKQU010000018.1	11166065	11168417	zf-C2H2	21	+
JAHKQU010000018.1	11173677	11175681	zf-C2H2	17	+
JAHKQU010000018.1	11183933	11184617	zf-C2H2	8	+
JAHKQU010000018.1	11189652	11191653	zf-C2H2	17	+
JAHKQU010000018.1	11199905	11200520	zf-C2H2	8	+
JAHKQU010000018.1	11205624	11207451	zf-C2H2	15	+
JAHKQU010000018.1	11216637	11218293	zf-C2H2	13	+
JAHKQU010000018.1	11234196	11235501	zf-C2H2	9	+
JAHKQU010000018.1	11243207	11245139	zf-C2H2	16	+
JAHKQU010000018.1	11256908	11257826	zf-C2H2	10	+
JAHKQU010000018.1	11267279	11268041	zf-C2H2	8	+
JAHKQU010000018.1	11270422	11271115	zf-C2H2	8	+
JAHKQU010000018.1	11278858	11280265	zf-C2H2	11	+
JAHKQU010000018.1	11287485	11288967	zf-C2H2	11	+
JAHKQU010000018.1	11292123	11293641	zf-C2H2	11	+
JAHKQU010000018.1	11296560	11297244	zf-C2H2	7	+
JAHKQU010000018.1	11302921	11306174	zf-C2H2	33	+
JAHKQU010000018.1	11312749	11314909	zf-C2H2	19	+
JAHKQU010000018.1	11315173	11316301	zf-C2H2	13	+
JAHKQU010000018.1	11316826	11317270	zf-C2H2	5	+
JAHKQU010000018.1	11325146	11325830	zf-C2H2	7	+
JAHKQU010000018.1	11331736	11333737	zf-C2H2	17	+
JAHKQU010000018.1	11344931	11347022	zf-C2H2	18	+
JAHKQU010000018.1	11361716	11363435	zf-C2H2	13	-
JAHKQU010000018.1	11891313	11893155	zf-C2H2	15	-
JAHKQU010000018.1	12064142	12066392	zf-C2H2	21	+
JAHKQU010000018.1	12096016	12097384	zf-C2H2	14	+
JAHKQU010000018.1	12104088	12105729	zf-C2H2	14	+
JAHKQU010000018.1	12112445	12114086	zf-C2H2	14	+
JAHKQU010000018.1	12438298	12438877	zf-C2H2	6	-
JAHKQU010000018.1	12458684	12459521	zf-C2H2	9	+
JAHKQU010000018.1	12488193	12489702	zf-C2H2	10	-
JAHKQU010000018.1	13289397	13290672	zf-C2H2	10	+
JAHKQU010000018.1	13302078	13303593	zf-C2H2	12	+
JAHKQU010000018.1	13312312	13313659	zf-C2H2	11	+
JAHKQU010000018.1	13478765	13479500	zf-C2H2	6	-
JAHKQU010000018.1	15691035	15691881	zf-C2H2	8	-
JAHKQU010000018.1	16291663	16292266	zf-C2H2	6	-
JAHKQU010000018.1	16610479	16612105	zf-C2H2	13	+
JAHKQU010000018.1	16653514	16654465	zf-C2H2	10	+
JAHKQU010000018.1	18197187	18198378	zf-C2H2	10	-
JAHKQU010000018.1	18443882	18445388	zf-C2H2	12	+
JAHKQU010000018.1	18467334	18469179	zf-C2H2	16	+
JAHKQU010000018.1	18472428	18474198	zf-C2H2	14	-
JAHKQU010000018.1	20109148	20110924	zf-C2H2	17	+
JAHKQU010000018.1	20130459	20132700	zf-C2H2	19	+
JAHKQU010000018.1	20283293	20285075	zf-C2H2	15	-
JAHKQU010000018.1	20363408	20365664	zf-C2H2	19	-
JAHKQU010000018.1	20654320	20655397	zf-C2H2	9	+
JAHKQU010000018.1	20683812	20685294	zf-C2H2	12	-
JAHKQU010000018.1	20736796	20737960	zf-C2H2	10	-
JAHKQU010000018.1	23816089	23818132	zf-C2H2	17	-
JAHKQU010000018.1	24569857	24570853	zf-C2H2	6	-
JAHKQU010000018.1	24631552	24632725	zf-C2H2	8	-
JAHKQU010000018.1	24641605	24643123	zf-C2H2	12	+
JAHKQU010000018.1	24707464	24708811	zf-C2H2	11	-
JAHKQU010000018.1	24775494	24776838	zf-C2H2	10	-
JAHKQU010000018.1	24795975	24797235	zf-C2H2	9	-
JAHKQU010000018.1	24808170	24810618	zf-C2H2	22	-
JAHKQU010000018.1	25307098	25308787	zf-C2H2	15	+
JAHKQU010000018.1	25313006	25314377	zf-C2H2	11	+
JAHKQU010000018.1	25519142	25520831	zf-C2H2	14	-
JAHKQU010000018.1	25608432	25609905	zf-C2H2	15	-
JAHKQU010000018.1	25665206	25666853	zf-C2H2	17	+
JAHKQU010000018.1	27127188	27128748	zf-C2H2	15	-
JAHKQU010000018.1	27136327	27137476	zf-C2H2	7	+
JAHKQU010000018.1	27258655	27264025	zf-C2H2	62	+
JAHKQU010000018.1	27272177	27274475	zf-C2H2	20	+
JAHKQU010000018.1	27286319	27288209	zf-C2H2	15	+
JAHKQU010000018.1	27300821	27302294	zf-C2H2	12	-
JAHKQU010000018.1	27315129	27315834	zf-C2H2	5	-
JAHKQU010000018.1	27320455	27321865	zf-C2H2	10	+
JAHKQU010000018.1	27338909	27340358	zf-C2H2	13	-
JAHKQU010000018.1	27345562	27346429	zf-C2H2	11	+
JAHKQU010000018.1	27355931	27357278	zf-C2H2	11	-
JAHKQU010000018.1	27362417	27363152	zf-C2H2	8	-
JAHKQU010000018.1	27371495	27372818	zf-C2H2	15	+
JAHKQU010000018.1	27379181	27380894	zf-C2H2	16	-
JAHKQU010000018.1	27389904	27391668	zf-C2H2	15	-
JAHKQU010000018.1	27404153	27405986	zf-C2H2	15	-
JAHKQU010000018.1	27410948	27412010	zf-C2H2	8	-
JAHKQU010000018.1	27418987	27419527	zf-C2H2	5	-
JAHKQU010000018.1	27420859	27422260	zf-C2H2	12	-
JAHKQU010000018.1	27426302	27427910	zf-C2H2	14	-
JAHKQU010000018.1	27435159	27439557	zf-C2H2	45	-
JAHKQU010000018.1	27444680	27445895	zf-C2H2	11	-
JAHKQU010000018.1	27452437	27454171	zf-C2H2	16	-
JAHKQU010000018.1	27462632	27464915	zf-C2H2	10	-
JAHKQU010000018.1	27470317	27472204	zf-C2H2	19	-
JAHKQU010000018.1	27477006	27478479	zf-C2H2	13	-
JAHKQU010000018.1	27485289	27486849	zf-C2H2	13	-
JAHKQU010000018.1	27495580	27498298	zf-C2H2	26	-
JAHKQU010000018.1	27502157	27502907	zf-C2H2	8	-
JAHKQU010000018.1	27508339	27510028	zf-C2H2	15	-
JAHKQU010000018.1	27516409	27517960	zf-C2H2	16	-
JAHKQU010000018.1	27523341	27524208	zf-C2H2	6	-
JAHKQU010000018.1	27532824	27535061	zf-C2H2	21	-
JAHKQU010000018.1	27548561	27549569	zf-C2H2	5	+
JAHKQU010000018.1	27558671	27559721	zf-C2H2	10	-
JAHKQU010000018.1	27565170	27567456	zf-C2H2	21	-
JAHKQU010000018.1	27688077	27689571	zf-C2H2	11	-
JAHKQU010000018.1	27691589	27693560	zf-C2H2	19	+
JAHKQU010000018.1	27703621	27704728	zf-C2H2	9	-
JAHKQU010000018.1	27712589	27714236	zf-C2H2	16	+
JAHKQU010000018.1	27729777	27731532	zf-C2H2	14	-
JAHKQU010000018.1	27736579	27738379	zf-C2H2	15	-
JAHKQU010000018.1	27755498	27761990	zf-C2H2	71	+
JAHKQU010000018.1	27762167	27762773	zf-C2H2	7	+
JAHKQU010000018.1	27780857	27782839	zf-C2H2	18	+
JAHKQU010000018.1	27786362	27788096	zf-C2H2	14	+
JAHKQU010000018.1	27809191	27810808	zf-C2H2	12	-
JAHKQU010000018.1	27825628	27828172	zf-C2H2	29	+
JAHKQU010000018.1	27836372	27838097	zf-C2H2	14	+
JAHKQU010000018.1	27854487	27856377	zf-C2H2	15	+
JAHKQU010000018.1	27866906	27867725	zf-C2H2	9	-
JAHKQU010000018.1	27893234	27894335	zf-C2H2	9	-
JAHKQU010000018.1	27900807	27901668	zf-C2H2	10	+
JAHKQU010000018.1	27903783	27905517	zf-C2H2	15	-
JAHKQU010000018.1	27911020	27912211	zf-C2H2	10	-
JAHKQU010000018.1	27917266	27921181	zf-C2H2	39	-
JAHKQU010000018.1	27940332	27941607	zf-C2H2	10	+
JAHKQU010000018.1	27962512	27964594	zf-C2H2	19	-
JAHKQU010000018.1	27984109	27985330	zf-C2H2	11	-
JAHKQU010000018.1	27990559	27992695	zf-C2H2	18	-
JAHKQU010000018.1	27997751	27999887	zf-C2H2	18	-
JAHKQU010000018.1	28003393	28004182	zf-C2H2	8	-
JAHKQU010000018.1	28011927	28013574	zf-C2H2	14	-
JAHKQU010000018.1	28024565	28026008	zf-C2H2	10	+
JAHKQU010000018.1	28032383	28033829	zf-C2H2	13	-
JAHKQU010000018.1	28038797	28039658	zf-C2H2	10	+
JAHKQU010000018.1	28041759	28043493	zf-C2H2	15	-
JAHKQU010000018.1	28049492	28050335	zf-C2H2	6	-
JAHKQU010000018.1	28055435	28057175	zf-C2H2	14	-
JAHKQU010000018.1	28064234	28064765	zf-C2H2	5	-
JAHKQU010000018.1	28074605	28076687	zf-C2H2	18	-
JAHKQU010000018.1	28082188	28083379	zf-C2H2	10	-
JAHKQU010000018.1	28088478	28090392	zf-C2H2	16	-
JAHKQU010000018.1	28097450	28097981	zf-C2H2	5	-
JAHKQU010000018.1	28107829	28109563	zf-C2H2	15	-
JAHKQU010000018.1	28116228	28119116	zf-C2H2	26	+
JAHKQU010000018.1	28130813	28132721	zf-C2H2	16	-
JAHKQU010000018.1	28142845	28144057	zf-C2H2	9	-
JAHKQU010000018.1	28154783	28156731	zf-C2H2	22	+
JAHKQU010000018.1	28634185	28635481	zf-C2H2	10	-
JAHKQU010000018.1	28832590	28836328	zf-C2H2	37	+
JAHKQU010000018.1	29267327	29268491	zf-C2H2	9	+
JAHKQU010000018.1	29429145	29430354	zf-C2H2	8	+
JAHKQU010000018.1	29461145	29462966	zf-C2H2	17	-
JAHKQU010000018.1	29589559	29591622	zf-C2H2	19	-
JAHKQU010000018.1	30297181	30298939	zf-C2H2	14	-
JAHKQU010000018.1	30476225	30478022	zf-C2H2	15	+
JAHKQU010000018.1	30484674	30486237	zf-C2H2	14	-
JAHKQU010000018.1	30496084	30497605	zf-C2H2	16	+
JAHKQU010000018.1	30506215	30506722	zf-C2H2	6	+
JAHKQU010000018.1	30521978	30523757	zf-C2H2	17	-
JAHKQU010000018.1	30527179	30528973	zf-C2H2	15	-
JAHKQU010000018.1	30538675	30540472	zf-C2H2	15	-
JAHKQU010000018.1	30544409	30546206	zf-C2H2	15	-
JAHKQU010000018.1	30630111	30631038	zf-C2H2	5	+
JAHKQU010000018.1	30700699	30702601	zf-C2H2	17	-
JAHKQU010000018.1	30758063	30759696	zf-C2H2	15	-
JAHKQU010000018.1	30766796	30768539	zf-C2H2	15	-
JAHKQU010000018.1	30775470	30777639	zf-C2H2	22	+
JAHKQU010000018.1	30797577	30798117	zf-C2H2	6	-
JAHKQU010000018.1	30802457	30804023	zf-C2H2	12	+
JAHKQU010000018.1	30808560	30809850	zf-C2H2	10	+
JAHKQU010000018.1	30816084	30818973	zf-C2H2	33	+
JAHKQU010000018.1	30826837	30830075	zf-C2H2	38	-
JAHKQU010000018.1	30836766	30838558	zf-C2H2	16	-
JAHKQU010000018.1	30846261	30847641	zf-C2H2	11	-
JAHKQU010000018.1	30952569	30953862	zf-C2H2	10	-
JAHKQU010000018.1	30973728	30975696	zf-C2H2	19	+
JAHKQU010000018.1	30991990	30993871	zf-C2H2	16	-
JAHKQU010000018.1	30997842	31004239	zf-C2H2	69	+
JAHKQU010000018.1	31010273	31011527	zf-C2H2	9	-
JAHKQU010000018.1	31015251	31016499	zf-C2H2	10	-
JAHKQU010000018.1	31025125	31027444	zf-C2H2	24	-
JAHKQU010000018.1	31042163	31044740	zf-C2H2	26	+
JAHKQU010000018.1	31050505	31052539	zf-C2H2	18	+
JAHKQU010000018.1	31059990	31061607	zf-C2H2	15	-
JAHKQU010000018.1	31068273	31069041	zf-C2H2	8	-
JAHKQU010000018.1	31073255	31074830	zf-C2H2	11	+
JAHKQU010000018.1	31083079	31084786	zf-C2H2	16	-
JAHKQU010000018.1	31101567	31103055	zf-C2H2	14	-
JAHKQU010000018.1	31127847	31129662	zf-C2H2	16	-
JAHKQU010000018.1	31144263	31145784	zf-C2H2	13	-
JAHKQU010000018.1	31153168	31154428	zf-C2H2	10	-
JAHKQU010000018.1	31159070	31161095	zf-C2H2	19	-
JAHKQU010000018.1	31178284	31179664	zf-C2H2	11	-
JAHKQU010000018.1	31192327	31194763	zf-C2H2	22	-
JAHKQU010000018.1	31251757	31252990	zf-C2H2	8	+
JAHKQU010000018.1	31258316	31260224	zf-C2H2	19	-
JAHKQU010000018.1	31280185	31281523	zf-C2H2	12	-
JAHKQU010000018.1	31297016	31298831	zf-C2H2	14	-
JAHKQU010000018.1	31305010	31306198	zf-C2H2	10	-
JAHKQU010000018.1	31311604	31313038	zf-C2H2	11	+
JAHKQU010000018.1	31335540	31337019	zf-C2H2	11	-
JAHKQU010000018.1	31357562	31358951	zf-C2H2	13	-
JAHKQU010000018.1	31366010	31366955	zf-C2H2	5	-
JAHKQU010000018.1	31370578	31372369	zf-C2H2	15	-
JAHKQU010000018.1	31376942	31378436	zf-C2H2	11	+
JAHKQU010000018.1	31385476	31387066	zf-C2H2	12	-
JAHKQU010000018.1	31389188	31391654	zf-C2H2	23	-
JAHKQU010000018.1	31399044	31400748	zf-C2H2	13	+
JAHKQU010000018.1	31408955	31410020	zf-C2H2	9	+
JAHKQU010000018.1	31417796	31420400	zf-C2H2	26	-
JAHKQU010000018.1	31424103	31425666	zf-C2H2	12	-
JAHKQU010000018.1	31428720	31430304	zf-C2H2	14	-
JAHKQU010000018.1	31440929	31442270	zf-C2H2	11	-
JAHKQU010000018.1	31458358	31460368	zf-C2H2	18	-
JAHKQU010000018.1	31464612	31465221	zf-C2H2	6	-
JAHKQU010000018.1	31471449	31473852	zf-C2H2	22	+
JAHKQU010000018.1	31482896	31483613	zf-C2H2	8	-
JAHKQU010000018.1	31489969	31491337	zf-C2H2	9	-
JAHKQU010000018.1	31498618	31500862	zf-C2H2	20	-
JAHKQU010000018.1	31515021	31516539	zf-C2H2	12	-
JAHKQU010000018.1	31520163	31520730	zf-C2H2	6	-
JAHKQU010000018.1	31527197	31528142	zf-C2H2	10	-
JAHKQU010000018.1	31538929	31540408	zf-C2H2	11	-
JAHKQU010000018.1	31546455	31548261	zf-C2H2	16	-
JAHKQU010000018.1	31557978	31558833	zf-C2H2	9	-
JAHKQU010000018.1	31594764	31595958	zf-C2H2	10	-
JAHKQU010000018.1	31599485	31601753	zf-C2H2	26	-
JAHKQU010000018.1	31606443	31607937	zf-C2H2	11	+
JAHKQU010000018.1	31617116	31618211	zf-C2H2	9	-
JAHKQU010000018.1	31627606	31628818	zf-C2H2	11	-
JAHKQU010000018.1	31640149	31641541	zf-C2H2	11	-
JAHKQU010000018.1	31650689	31651796	zf-C2H2	8	-
JAHKQU010000018.1	31667577	31668090	zf-C2H2	6	-
JAHKQU010000018.1	31672057	31673185	zf-C2H2	8	-
JAHKQU010000018.1	31680838	31681867	zf-C2H2	7	-
JAHKQU010000018.1	31686867	31688526	zf-C2H2	18	-
JAHKQU010000018.1	31693728	31694526	zf-C2H2	6	-
JAHKQU010000018.1	31712892	31714437	zf-C2H2	12	-
JAHKQU010000018.1	31716317	31717913	zf-C2H2	12	+
JAHKQU010000018.1	31730699	31732835	zf-C2H2	18	-
JAHKQU010000018.1	31738674	31739478	zf-C2H2	6	+
JAHKQU010000018.1	31744507	31745968	zf-C2H2	11	-
JAHKQU010000018.1	31749403	31750636	zf-C2H2	8	+
JAHKQU010000018.1	31758532	31762240	zf-C2H2	39	+
JAHKQU010000018.1	31775884	31780548	zf-C2H2	50	+
JAHKQU010000018.1	31790252	31791440	zf-C2H2	8	+
JAHKQU010000018.1	31798345	31798963	zf-C2H2	7	-
JAHKQU010000018.1	31803236	31806777	zf-C2H2	41	-
JAHKQU010000018.1	31813974	31814985	zf-C2H2	8	+
JAHKQU010000018.1	31819185	31820076	zf-C2H2	6	-
JAHKQU010000018.1	31821092	31821965	zf-C2H2	6	+
JAHKQU010000018.1	31827836	31829324	zf-C2H2	11	-
JAHKQU010000018.1	31834931	31837028	zf-C2H2	20	+
JAHKQU010000018.1	31845790	31849078	zf-C2H2	38	-
JAHKQU010000018.1	31853372	31854542	zf-C2H2	10	-
JAHKQU010000018.1	31860679	31861270	zf-C2H2	6	-
JAHKQU010000018.1	31869759	31871136	zf-C2H2	10	-
JAHKQU010000018.1	32079664	32082049	zf-C2H2	22	-
JAHKQU010000018.1	32145180	32147064	zf-C2H2	18	-
JAHKQU010000018.1	32149138	32153776	zf-C2H2	48	+
JAHKQU010000018.1	32167055	32168063	zf-C2H2	7	-
JAHKQU010000018.1	32383502	32385071	zf-C2H2	13	-
JAHKQU010000018.1	32399149	32401111	zf-C2H2	16	-
JAHKQU010000018.1	32608012	32609860	zf-C2H2	16	-
JAHKQU010000018.1	32630896	32631745	zf-C2H2	6	+
JAHKQU010000018.1	32632357	32633485	zf-C2H2	14	+
JAHKQU010000018.1	32638817	32640461	zf-C2H2	14	-
JAHKQU010000018.1	32645714	32647004	zf-C2H2	10	-
JAHKQU010000018.1	32651568	32652057	zf-C2H2	5	-
JAHKQU010000018.1	32656348	32657488	zf-C2H2	10	+
JAHKQU010000018.1	32662771	32665249	zf-C2H2	24	-
JAHKQU010000018.1	32733712	32735620	zf-C2H2	19	-
JAHKQU010000018.1	32743102	32750953	zf-C2H2	85	+
JAHKQU010000018.1	32763491	32765288	zf-C2H2	15	+
JAHKQU010000018.1	32770104	32770746	zf-C2H2	6	-
JAHKQU010000018.1	32773437	32774889	zf-C2H2	11	+
JAHKQU010000018.1	32784788	32786306	zf-C2H2	12	+
JAHKQU010000018.1	32798772	32800857	zf-C2H2	18	+
JAHKQU010000018.1	32806136	32807868	zf-C2H2	16	-
JAHKQU010000018.1	32812074	32814513	zf-C2H2	23	+
JAHKQU010000018.1	32830492	32832532	zf-C2H2	19	+
JAHKQU010000018.1	32848384	32849137	zf-C2H2	5	+
JAHKQU010000018.1	32880616	32882011	zf-C2H2	10	+
JAHKQU010000018.1	32886637	32888452	zf-C2H2	15	+
JAHKQU010000018.1	32893684	32894767	zf-C2H2	8	+
JAHKQU010000018.1	32907308	32907950	zf-C2H2	6	+
JAHKQU010000018.1	32912841	32914293	zf-C2H2	11	-
JAHKQU010000018.1	32922068	32923271	zf-C2H2	8	-
JAHKQU010000018.1	32927842	32929204	zf-C2H2	14	+
JAHKQU010000018.1	32936194	32937079	zf-C2H2	7	+
JAHKQU010000018.1	32948508	32949846	zf-C2H2	10	+
JAHKQU010000018.1	32957193	32959623	zf-C2H2	22	-
JAHKQU010000018.1	32964158	32965370	zf-C2H2	9	-
JAHKQU010000018.1	32997959	32999690	zf-C2H2	14	-
JAHKQU010000018.1	33006319	33008197	zf-C2H2	16	-
JAHKQU010000018.1	33019170	33020613	zf-C2H2	11	-
JAHKQU010000018.1	33031361	33033107	zf-C2H2	15	-
JAHKQU010000018.1	33051420	33060072	zf-C2H2	95	-
JAHKQU010000018.1	33065803	33067807	zf-C2H2	17	-
JAHKQU010000018.1	33075116	33076676	zf-C2H2	15	+
JAHKQU010000018.1	33081781	33083941	zf-C2H2	20	-
JAHKQU010000018.1	33091893	33093675	zf-C2H2	16	-
JAHKQU010000018.1	33113632	33114400	zf-C2H2	8	-
JAHKQU010000018.1	33131558	33133025	zf-C2H2	11	-
JAHKQU010000018.1	33136361	33137414	zf-C2H2	9	+
JAHKQU010000018.1	33142591	33143863	zf-C2H2	9	+
JAHKQU010000018.1	33173534	33175436	zf-C2H2	17	-
JAHKQU010000018.1	33196704	33198438	zf-C2H2	17	+
JAHKQU010000018.1	33207416	33208523	zf-C2H2	7	-
JAHKQU010000018.1	33211403	33212051	zf-C2H2	6	+
JAHKQU010000018.1	33219793	33221860	zf-C2H2	18	-
JAHKQU010000018.1	33231648	33233184	zf-C2H2	12	-
JAHKQU010000018.1	33252626	33254747	zf-C2H2	20	-
JAHKQU010000018.1	33263292	33265095	zf-C2H2	17	-
JAHKQU010000018.1	33276836	33278669	zf-C2H2	16	-
JAHKQU010000018.1	33282611	33283827	zf-C2H2	13	-
JAHKQU010000018.1	33290962	33296086	zf-C2H2	56	-
JAHKQU010000018.1	33303852	33304761	zf-C2H2	6	-
JAHKQU010000018.1	33309179	33312747	zf-C2H2	35	-
JAHKQU010000018.1	33328349	33329885	zf-C2H2	12	-
JAHKQU010000018.1	33341247	33343455	zf-C2H2	21	-
JAHKQU010000018.1	33381342	33381942	zf-C2H2	7	-
JAHKQU010000018.1	33386788	33388315	zf-C2H2	12	+
JAHKQU010000018.1	33494029	33495670	zf-C2H2	14	-
JAHKQU010000018.1	33509274	33510786	zf-C2H2	14	+
JAHKQU010000018.1	33516405	33518178	zf-C2H2	17	+
JAHKQU010000018.1	33527264	33529277	zf-C2H2	18	+
JAHKQU010000018.1	33537869	33539336	zf-C2H2	12	-
JAHKQU010000018.1	33552302	33554900	zf-C2H2	25	-
JAHKQU010000018.1	33575019	33577014	zf-C2H2	20	-
JAHKQU010000018.1	33592743	33594732	zf-C2H2	18	-
JAHKQU010000018.1	33610297	33611809	zf-C2H2	14	+
JAHKQU010000018.1	33617428	33619201	zf-C2H2	17	+
JAHKQU010000018.1	33628287	33630300	zf-C2H2	18	+
JAHKQU010000018.1	33638566	33640207	zf-C2H2	14	-
JAHKQU010000018.1	33659959	33662296	zf-C2H2	22	-
JAHKQU010000018.1	33690941	33692867	zf-C2H2	19	-
JAHKQU010000018.1	33780681	33782502	zf-C2H2	17	+
JAHKQU010000018.1	33789070	33791413	zf-C2H2	21	-
JAHKQU010000018.1	33795012	33796092	zf-C2H2	8	-
JAHKQU010000018.1	33811112	33811712	zf-C2H2	7	-
JAHKQU010000018.1	33816558	33818085	zf-C2H2	12	+
JAHKQU010000018.1	33877559	33879275	zf-C2H2	15	-
JAHKQU010000018.1	33898110	33899523	zf-C2H2	15	+
JAHKQU010000018.1	33905857	33907312	zf-C2H2	10	-
JAHKQU010000018.1	33916527	33917757	zf-C2H2	11	+
JAHKQU010000018.1	33923589	33924438	zf-C2H2	5	-
JAHKQU010000018.1	33935483	33937574	zf-C2H2	19	-
JAHKQU010000018.1	33941340	33943161	zf-C2H2	18	+
JAHKQU010000018.1	33949686	33951801	zf-C2H2	20	-
JAHKQU010000018.1	33955711	33956925	zf-C2H2	9	-
JAHKQU010000018.1	33964018	33965717	zf-C2H2	19	-
JAHKQU010000018.1	33974504	33975548	zf-C2H2	7	-
JAHKQU010000018.1	34009018	34010338	zf-C2H2	9	+
JAHKQU010000018.1	34015646	34017743	zf-C2H2	21	-
JAHKQU010000018.1	34029538	34031050	zf-C2H2	14	+
JAHKQU010000018.1	34039319	34040960	zf-C2H2	14	-
JAHKQU010000018.1	34054091	34055603	zf-C2H2	14	+
JAHKQU010000018.1	34061222	34062908	zf-C2H2	17	+
JAHKQU010000018.1	34072330	34074019	zf-C2H2	18	+
JAHKQU010000018.1	34082310	34083951	zf-C2H2	14	-
JAHKQU010000018.1	34111262	34112468	zf-C2H2	9	+
JAHKQU010000018.1	34118424	34119558	zf-C2H2	13	+
JAHKQU010000018.1	34125947	34127768	zf-C2H2	17	-
JAHKQU010000018.1	34138037	34139690	zf-C2H2	14	+
JAHKQU010000018.1	34187325	34189464	zf-C2H2	18	+
JAHKQU010000018.1	34218188	34219427	zf-C2H2	8	+
JAHKQU010000018.1	34228550	34230431	zf-C2H2	16	-
JAHKQU010000018.1	34244929	34245517	zf-C2H2	7	-
JAHKQU010000018.1	34250253	34251942	zf-C2H2	15	-
JAHKQU010000018.1	34257593	34260698	zf-C2H2	35	-
JAHKQU010000018.1	34267661	34270764	zf-C2H2	35	-
JAHKQU010000018.1	34282332	34284249	zf-C2H2	17	-
JAHKQU010000018.1	34294382	34296362	zf-C2H2	22	-
JAHKQU010000018.1	34303870	34304911	zf-C2H2	7	-
JAHKQU010000018.1	34336430	34338980	zf-C2H2	23	+
JAHKQU010000018.1	34347413	34349732	zf-C2H2	20	-
JAHKQU010000018.1	34354569	34356498	zf-C2H2	16	+
JAHKQU010000018.1	34421924	34423304	zf-C2H2	11	-
JAHKQU010000018.1	34444478	34446308	zf-C2H2	16	-
JAHKQU010000018.1	34461291	34462686	zf-C2H2	11	-
JAHKQU010000018.1	34472584	34474270	zf-C2H2	15	-
JAHKQU010000018.1	34483131	34484520	zf-C2H2	11	-
JAHKQU010000018.1	34534336	34535239	zf-C2H2	6	-
JAHKQU010000018.1	34562838	34564461	zf-C2H2	12	-
JAHKQU010000018.1	34578304	34579289	zf-C2H2	8	+
JAHKQU010000018.1	34584530	34586153	zf-C2H2	12	-
JAHKQU010000018.1	34600177	34602268	zf-C2H2	19	-
JAHKQU010000018.1	34606034	34607855	zf-C2H2	18	+
JAHKQU010000018.1	34614417	34616097	zf-C2H2	15	-
JAHKQU010000018.1	34620018	34622100	zf-C2H2	19	-
JAHKQU010000018.1	34629193	34630918	zf-C2H2	14	-
JAHKQU010000018.1	34635362	34636406	zf-C2H2	7	-
JAHKQU010000018.1	34665751	34666924	zf-C2H2	8	+
JAHKQU010000018.1	34671706	34674310	zf-C2H2	26	-
JAHKQU010000018.1	34678050	34680198	zf-C2H2	19	-
JAHKQU010000018.1	34729226	34730939	zf-C2H2	16	+
JAHKQU010000018.1	34732373	34734320	zf-C2H2	18	+
JAHKQU010000018.1	34744427	34745555	zf-C2H2	13	+
JAHKQU010000018.1	34746110	34746635	zf-C2H2	6	+
JAHKQU010000018.1	34746863	34748444	zf-C2H2	18	+
JAHKQU010000018.1	34754958	34755684	zf-C2H2	8	-
JAHKQU010000018.1	34764486	34766103	zf-C2H2	13	-
JAHKQU010000018.1	34779166	34782319	zf-C2H2	33	+
JAHKQU010000018.1	34788813	34790766	zf-C2H2	17	-
JAHKQU010000018.1	34794395	34796543	zf-C2H2	19	-
JAHKQU010000018.1	34818031	34819654	zf-C2H2	13	+
JAHKQU010000018.1	34826176	34829206	zf-C2H2	31	+
JAHKQU010000018.1	34852724	34853645	zf-C2H2	7	-
JAHKQU010000018.1	34883266	34885261	zf-C2H2	20	-
JAHKQU010000018.1	34891523	34892696	zf-C2H2	8	+
JAHKQU010000018.1	34897481	34904172	zf-C2H2	73	-
JAHKQU010000018.1	34907856	34909485	zf-C2H2	15	-
JAHKQU010000018.1	34923951	34925580	zf-C2H2	15	-
JAHKQU010000018.1	34940066	34941695	zf-C2H2	15	-
JAHKQU010000018.1	34956181	34957810	zf-C2H2	15	-
JAHKQU010000018.1	35028458	35029443	zf-C2H2	7	+
JAHKQU010000018.1	35037362	35038910	zf-C2H2	12	-
JAHKQU010000018.1	35049554	35051102	zf-C2H2	12	-
JAHKQU010000018.1	35060930	35062475	zf-C2H2	12	-
JAHKQU010000018.1	35073505	35074403	zf-C2H2	6	+
JAHKQU010000018.1	35182558	35184100	zf-C2H2	12	+
JAHKQU010000018.1	35190915	35192040	zf-C2H2	9	+
JAHKQU010000018.1	35196727	35197852	zf-C2H2	9	+
JAHKQU010000018.1	35205312	35207148	zf-C2H2	16	-
JAHKQU010000018.1	35233683	35234373	zf-C2H2	8	-
JAHKQU010000018.1	35234521	35235838	zf-C2H2	13	-
JAHKQU010000018.1	35247720	35249052	zf-C2H2	15	-
JAHKQU010000018.1	35260162	35261836	zf-C2H2	19	-
JAHKQU010000018.1	35280177	35281968	zf-C2H2	17	-
JAHKQU010000018.1	35309496	35311041	zf-C2H2	17	+
JAHKQU010000018.1	35320678	35322556	zf-C2H2	17	+
JAHKQU010000018.1	35350913	35352032	zf-C2H2	8	-
JAHKQU010000018.1	35401718	35402396	zf-C2H2	8	-
JAHKQU010000018.1	35404459	35406145	zf-C2H2	13	-
JAHKQU010000018.1	35422351	35423629	zf-C2H2	10	-
JAHKQU010000018.1	35435584	35436709	zf-C2H2	10	+
JAHKQU010000018.1	35448128	35448584	zf-C2H2	5	-
JAHKQU010000018.1	35450211	35452869	zf-C2H2	25	-
JAHKQU010000018.1	35463299	35465807	zf-C2H2	24	-
JAHKQU010000018.1	35469137	35469821	zf-C2H2	7	-
JAHKQU010000018.1	35472343	35473603	zf-C2H2	10	-
JAHKQU010000018.1	35486393	35487632	zf-C2H2	13	-
JAHKQU010000018.1	35586562	35587594	zf-C2H2	12	-
JAHKQU010000018.1	35596680	35599167	zf-C2H2	25	+
JAHKQU010000018.1	35614512	35616249	zf-C2H2	13	-
JAHKQU010000018.1	35620701	35621976	zf-C2H2	13	+
JAHKQU010000018.1	35626795	35627557	zf-C2H2	5	+
JAHKQU010000018.1	35633790	35634958	zf-C2H2	9	+
JAHKQU010000018.1	35641573	35642998	zf-C2H2	11	+
JAHKQU010000018.1	35654588	35655977	zf-C2H2	10	-
JAHKQU010000018.1	35660461	35661760	zf-C2H2	10	-
JAHKQU010000018.1	35709419	35709929	zf-C2H2	5	-
JAHKQU010000018.1	35710546	35712091	zf-C2H2	12	+
JAHKQU010000018.1	35715095	35716529	zf-C2H2	11	+
JAHKQU010000018.1	35727432	35729460	zf-C2H2	20	-
JAHKQU010000018.1	35944690	35945809	zf-C2H2	8	-
JAHKQU010000018.1	35957884	35959711	zf-C2H2	15	-
JAHKQU010000018.1	35965623	35966796	zf-C2H2	9	-
JAHKQU010000018.1	35968747	35970325	zf-C2H2	13	-
JAHKQU010000018.1	35981541	35982150	zf-C2H2	6	+
JAHKQU010000018.1	35985992	35986481	zf-C2H2	5	+
JAHKQU010000018.1	36127302	36128979	zf-C2H2	15	+
JAHKQU010000018.1	36138358	36140179	zf-C2H2	16	-
JAHKQU010000018.1	36160271	36161726	zf-C2H2	12	+
JAHKQU010000018.1	36170822	36171815	zf-C2H2	10	+
JAHKQU010000018.1	36177068	36177869	zf-C2H2	5	-
JAHKQU010000018.1	36187080	36188616	zf-C2H2	12	+
JAHKQU010000018.1	36233556	36235347	zf-C2H2	15	+
JAHKQU010000018.1	36242628	36245067	zf-C2H2	26	+
JAHKQU010000018.1	36252540	36254595	zf-C2H2	18	+
JAHKQU010000018.1	36290858	36296128	zf-C2H2	54	-
JAHKQU010000018.1	36378639	36380001	zf-C2H2	9	+
JAHKQU010000018.1	36391812	36392448	zf-C2H2	7	-
JAHKQU010000018.1	36394082	36394706	zf-C2H2	7	-
JAHKQU010000018.1	36397401	36398037	zf-C2H2	7	-
JAHKQU010000018.1	36400234	36402553	zf-C2H2	21	-
JAHKQU010000018.1	36407431	36408610	zf-C2H2	7	+
JAHKQU010000018.1	36408961	36411055	zf-C2H2	24	+
JAHKQU010000018.1	36433322	36434273	zf-C2H2	8	-
JAHKQU010000018.1	36436919	36438053	zf-C2H2	8	+
JAHKQU010000018.1	36442760	36443711	zf-C2H2	8	+
JAHKQU010000018.1	36462224	36463703	zf-C2H2	14	+
JAHKQU010000018.1	36483568	36484963	zf-C2H2	10	+
JAHKQU010000018.1	36496575	36497541	zf-C2H2	8	+
JAHKQU010000018.1	36509507	36511586	zf-C2H2	20	+
JAHKQU010000018.1	36515781	36517695	zf-C2H2	18	+
JAHKQU010000018.1	36524330	36525383	zf-C2H2	9	-
JAHKQU010000018.1	36538513	36539419	zf-C2H2	6	-
JAHKQU010000018.1	36557371	36558316	zf-C2H2	5	-
JAHKQU010000018.1	36732271	36733738	zf-C2H2	12	-
JAHKQU010000018.1	36743300	36745380	zf-C2H2	24	-
JAHKQU010000018.1	36754156	36756289	zf-C2H2	19	-
JAHKQU010000018.1	36771182	36773042	zf-C2H2	17	-
JAHKQU010000018.1	36778120	36779572	zf-C2H2	15	-
JAHKQU010000018.1	36816824	36819596	zf-C2H2	27	-
JAHKQU010000018.1	36870661	36871981	zf-C2H2	9	-
JAHKQU010000018.1	36876818	36878435	zf-C2H2	13	+
JAHKQU010000018.1	36881304	36883998	zf-C2H2	28	+
JAHKQU010000018.1	36893328	36894471	zf-C2H2	9	+
JAHKQU010000018.1	36900916	36902584	zf-C2H2	19	-
JAHKQU010000018.1	36903093	36903804	zf-C2H2	8	-
JAHKQU010000018.1	36951269	36953171	zf-C2H2	19	+
JAHKQU010000018.1	36959763	36961410	zf-C2H2	14	-
JAHKQU010000018.1	36965454	36967185	zf-C2H2	14	-
JAHKQU010000018.1	36968714	36970310	zf-C2H2	13	+
JAHKQU010000018.1	37012615	37013785	zf-C2H2	8	+
JAHKQU010000018.1	37026896	37027466	zf-C2H2	6	-
JAHKQU010000018.1	37064299	37065562	zf-C2H2	13	-
JAHKQU010000018.1	37069596	37071633	zf-C2H2	19	-
JAHKQU010000018.1	37077358	37077928	zf-C2H2	6	-
JAHKQU010000018.1	37108449	37109625	zf-C2H2	12	-
JAHKQU010000018.1	37113658	37115695	zf-C2H2	19	-
JAHKQU010000018.1	37121603	37122836	zf-C2H2	10	-
JAHKQU010000018.1	37127444	37128716	zf-C2H2	14	-
JAHKQU010000018.1	37133006	37134233	zf-C2H2	11	+
JAHKQU010000018.1	37148647	37151098	zf-C2H2	22	-
JAHKQU010000018.1	37246355	37248158	zf-C2H2	16	+
JAHKQU010000018.1	37262819	37264535	zf-C2H2	15	+
JAHKQU010000018.1	37361948	37363271	zf-C2H2	10	-
JAHKQU010000018.1	37368161	37369781	zf-C2H2	15	-
JAHKQU010000018.1	37371759	37372230	zf-C2H2	5	-
JAHKQU010000018.1	37373407	37375093	zf-C2H2	19	-
JAHKQU010000018.1	37378471	37379539	zf-C2H2	8	+
JAHKQU010000018.1	37387680	37388607	zf-C2H2	5	-
JAHKQU010000018.1	37421512	37422418	zf-C2H2	6	-
JAHKQU010000018.1	37426579	37427485	zf-C2H2	6	-
JAHKQU010000018.1	37427663	37428569	zf-C2H2	6	-
JAHKQU010000018.1	37428747	37429653	zf-C2H2	6	-
JAHKQU010000018.1	37429831	37430737	zf-C2H2	6	-
JAHKQU010000018.1	37430915	37431821	zf-C2H2	6	-
JAHKQU010000018.1	37432004	37432904	zf-C2H2	6	-
JAHKQU010000018.1	37435249	37436155	zf-C2H2	6	-
JAHKQU010000018.1	37466361	37468176	zf-C2H2	16	+
JAHKQU010000018.1	37476159	37477497	zf-C2H2	11	-
JAHKQU010000018.1	37482268	37483684	zf-C2H2	12	-
JAHKQU010000018.1	37510369	37512097	zf-C2H2	15	+
JAHKQU010000018.1	37566896	37568744	zf-C2H2	14	-
JAHKQU010000018.1	37807176	37808991	zf-C2H2	16	-
JAHKQU010000018.1	37978383	37979382	zf-C2H2	6	-
JAHKQU010000018.1	38081362	38083264	zf-C2H2	17	+
JAHKQU010000018.1	38130652	38131282	zf-C2H2	7	+
JAHKQU010000018.1	38279207	38280500	zf-C2H2	10	+
JAHKQU010000018.1	38349177	38350323	zf-C2H2	7	-
JAHKQU010000018.1	38389846	38392369	zf-C2H2	23	+
JAHKQU010000018.1	38396054	38398988	zf-C2H2	28	+
JAHKQU010000018.1	38405125	38406769	zf-C2H2	14	+
JAHKQU010000018.1	38411778	38413743	zf-C2H2	25	-
JAHKQU010000018.1	38414007	38414556	zf-C2H2	6	-
JAHKQU010000018.1	38430157	38432359	zf-C2H2	23	+
JAHKQU010000018.1	38439690	38440500	zf-C2H2	6	-
JAHKQU010000018.1	38448339	38450205	zf-C2H2	17	+
JAHKQU010000018.1	38455535	38457362	zf-C2H2	17	+
JAHKQU010000018.1	38465481	38469185	zf-C2H2	38	+
JAHKQU010000018.1	38478740	38480207	zf-C2H2	11	+
JAHKQU010000018.1	38563448	38565437	zf-C2H2	18	+
JAHKQU010000018.1	38642847	38643846	zf-C2H2	6	-
JAHKQU010000018.1	38757632	38758807	zf-C2H2	9	-
JAHKQU010000018.1	38758968	38759979	zf-C2H2	7	-
JAHKQU010000018.1	38760157	38760832	zf-C2H2	6	-
JAHKQU010000018.1	38761245	38762151	zf-C2H2	6	-
JAHKQU010000018.1	38762329	38763235	zf-C2H2	6	-
JAHKQU010000018.1	38763413	38764319	zf-C2H2	6	-
JAHKQU010000018.1	38765497	38766313	zf-C2H2	5	-
JAHKQU010000018.1	38769532	38770477	zf-C2H2	6	-
JAHKQU010000018.1	38770655	38771735	zf-C2H2	8	-
JAHKQU010000018.1	38772823	38773729	zf-C2H2	6	-
JAHKQU010000018.1	38774817	38775723	zf-C2H2	6	-
JAHKQU010000018.1	38775901	38776807	zf-C2H2	6	-
JAHKQU010000018.1	38779801	38780707	zf-C2H2	6	-
JAHKQU010000018.1	38780885	38781791	zf-C2H2	6	-
JAHKQU010000018.1	38781969	38782875	zf-C2H2	6	-
JAHKQU010000018.1	38783963	38784461	zf-C2H2	5	-
JAHKQU010000018.1	38785046	38785952	zf-C2H2	6	-
JAHKQU010000018.1	38786130	38787036	zf-C2H2	6	-
JAHKQU010000018.1	38788947	38789853	zf-C2H2	6	-
JAHKQU010000018.1	38790031	38790937	zf-C2H2	6	-
JAHKQU010000018.1	38791115	38792021	zf-C2H2	6	-
JAHKQU010000018.1	38792199	38793105	zf-C2H2	6	-
JAHKQU010000018.1	38793613	38794519	zf-C2H2	6	-
JAHKQU010000018.1	38794697	38795603	zf-C2H2	6	-
JAHKQU010000018.1	38795781	38796687	zf-C2H2	6	-
JAHKQU010000018.1	38796865	38797771	zf-C2H2	6	-
JAHKQU010000018.1	38797949	38798855	zf-C2H2	6	-
JAHKQU010000018.1	38799033	38799939	zf-C2H2	6	-
JAHKQU010000018.1	38800117	38801023	zf-C2H2	6	-
JAHKQU010000018.1	38814763	38815777	zf-C2H2	7	-
JAHKQU010000018.1	38934177	38935647	zf-C2H2	14	+
JAHKQU010000018.1	41352440	41353598	zf-C2H2	5	-
JAHKQU010000018.1	41570124	41571945	zf-C2H2	18	-
JAHKQU010000018.1	41661434	41662889	zf-C2H2	6	-
JAHKQU010000018.1	44433843	44435211	zf-C2H2	14	-
JAHKQU010000018.1	44994561	44996388	zf-C2H2	16	+
JAHKQU010000018.1	45830023	45832006	zf-C2H2	19	+
JAHKQU010000018.1	46613620	46614214	zf-C2H2	6	+
JAHKQU010000018.1	59457006	59458008	zf-C2H2	11	-
JAHKQU010000018.1	59458271	59458964	zf-C2H2	8	-
JAHKQU010000018.1	59459228	59461238	zf-C2H2	19	-
JAHKQU010000018.1	59509599	59511342	zf-C2H2	16	+
JAHKQU010000018.1	60492332	60493748	zf-C2H2	12	-
JAHKQU010000018.1	60687683	60688847	zf-C2H2	13	+
JAHKQU010000018.1	64160763	64163913	zf-C2H2	7	-
JAHKQU010000018.1	64553597	64555736	zf-C2H2	20	+
JAHKQU010000018.1	66588952	66589555	zf-C2H2	6	-
JAHKQU010000018.1	66908849	66909452	zf-C2H2	6	-
JAHKQU010000018.1	67095980	67096478	zf-C2H2	6	-
JAHKQU010000018.1	67758738	67760124	zf-C2H2	14	-
JAHKQU010000018.1	68791669	68792098	zf-C2H2	5	-
JAHKQU010000018.1	71808162	71808591	zf-C2H2	5	-
JAHKQU010000018.1	71873902	71874331	zf-C2H2	5	-
JAHKQU010000018.1	72255992	72257513	zf-C2H2	12	-
JAHKQU010000018.1	72261014	72262235	zf-C2H2	11	-
JAHKQU010000018.1	72266060	72267686	zf-C2H2	13	-
JAHKQU010000018.1	74785233	74787024	zf-C2H2	18	-
JAHKQU010000018.1	76449219	76451247	zf-C2H2	16	-
JAHKQU010000018.1	77534881	77536876	zf-C2H2	20	+
JAHKQU010000018.1	77548083	77549817	zf-C2H2	17	+
JAHKQU010000018.1	77561011	77562745	zf-C2H2	17	+
JAHKQU010000018.1	77571847	77573059	zf-C2H2	11	+
JAHKQU010000018.1	77888672	77890121	zf-C2H2	12	-
JAHKQU010000018.1	77892723	77894550	zf-C2H2	18	+
JAHKQU010000018.1	78437430	78438069	zf-C2H2	5	+
JAHKQU010000018.1	82199803	82201828	zf-C2H2	19	+
JAHKQU010000018.1	82204257	82204821	zf-C2H2	5	+
JAHKQU010000018.1	82209793	82211815	zf-C2H2	19	+
JAHKQU010000018.1	82637186	82639046	zf-C2H2	16	+
JAHKQU010000018.1	82657509	82659018	zf-C2H2	13	+
JAHKQU010000018.1	82668473	82669907	zf-C2H2	11	+
JAHKQU010000018.1	82678991	82680242	zf-C2H2	9	+
JAHKQU010000018.1	82687509	82689063	zf-C2H2	13	+
JAHKQU010000018.1	82764716	82765142	zf-C2H2	5	-
JAHKQU010000018.1	82768967	82769537	zf-C2H2	6	-
JAHKQU010000018.1	82769665	82770758	zf-C2H2	11	-
JAHKQU010000018.1	82785859	82787680	zf-C2H2	18	-
JAHKQU010000018.1	82791486	82792917	zf-C2H2	12	-
JAHKQU010000018.1	82908904	82913329	zf-C2H2	51	+
JAHKQU010000018.1	82933241	82935620	zf-C2H2	22	-
JAHKQU010000018.1	82937149	82938880	zf-C2H2	14	+
JAHKQU010000018.1	82942925	82944572	zf-C2H2	14	+
JAHKQU010000018.1	82951866	82954146	zf-C2H2	23	-
JAHKQU010000018.1	82957895	82959326	zf-C2H2	12	-
JAHKQU010000018.1	83028785	83032340	zf-C2H2	41	+
JAHKQU010000019.1	296206	296695	zf-C2H2	5	+
JAHKQU010000019.1	381530	382865	zf-C2H2	8	-
JAHKQU010000019.1	512901	515139	zf-C2H2	20	-
JAHKQU010000019.1	4071275	4073147	zf-C2H2	16	-
JAHKQU010000019.1	10286785	10289752	zf-C2H2	11	-
JAHKQU010000019.1	10298467	10301338	zf-C2H2	8	-
JAHKQU010000019.1	14063252	14065166	zf-C2H2	11	+
JAHKQU010000019.1	14834062	14835367	zf-C2H2	5	+
JAHKQU010000019.1	15921089	15922106	zf-C2H2	9	+
JAHKQU010000020.1	41562	42966	zf-C2H2	12	-
JAHKQU010000020.1	60073	62020	zf-C2H2	10	+
JAHKQU010000020.1	80500	81772	zf-C2H2	10	+
JAHKQU010000020.1	95310	96408	zf-C2H2	8	+
JAHKQU010000020.1	99995	100928	zf-C2H2	6	-
JAHKQU010000020.1	109899	112887	zf-C2H2	31	+
JAHKQU010000020.1	117076	120273	zf-C2H2	34	-
JAHKQU010000020.1	127698	129573	zf-C2H2	18	-
JAHKQU010000020.1	130639	131203	zf-C2H2	6	+
JAHKQU010000020.1	135812	137087	zf-C2H2	11	-
JAHKQU010000020.1	152895	154779	zf-C2H2	18	-
JAHKQU010000020.1	161330	162971	zf-C2H2	15	-
JAHKQU010000020.1	169821	171486	zf-C2H2	15	-
JAHKQU010000020.1	175888	177463	zf-C2H2	14	-
JAHKQU010000020.1	181710	182805	zf-C2H2	9	-
JAHKQU010000020.1	188335	189463	zf-C2H2	9	+
JAHKQU010000020.1	194120	195170	zf-C2H2	10	-
JAHKQU010000020.1	198421	199603	zf-C2H2	10	+
JAHKQU010000020.1	208919	210494	zf-C2H2	14	+
JAHKQU010000020.1	219971	221510	zf-C2H2	14	+
JAHKQU010000020.1	227503	228943	zf-C2H2	13	+
JAHKQU010000020.1	238112	239777	zf-C2H2	15	-
JAHKQU010000020.1	244021	245116	zf-C2H2	9	-
JAHKQU010000020.1	249334	250957	zf-C2H2	15	-
JAHKQU010000020.1	257793	258555	zf-C2H2	5	-
JAHKQU010000020.1	262407	264762	zf-C2H2	21	-
JAHKQU010000020.1	268986	270804	zf-C2H2	17	-
JAHKQU010000020.1	272727	273831	zf-C2H2	9	+
JAHKQU010000020.1	276722	277892	zf-C2H2	10	-
JAHKQU010000020.1	307605	308995	zf-C2H2	15	+
JAHKQU010000020.1	311150	313136	zf-C2H2	19	+
JAHKQU010000020.1	314987	316214	zf-C2H2	10	+
JAHKQU010000020.1	318778	320515	zf-C2H2	16	+
JAHKQU010000020.1	486208	487402	zf-C2H2	12	+
JAHKQU010000020.1	490216	492304	zf-C2H2	19	+
JAHKQU010000020.1	495593	496940	zf-C2H2	12	+
JAHKQU010000020.1	500848	502195	zf-C2H2	12	+
JAHKQU010000020.1	506103	507627	zf-C2H2	14	+
JAHKQU010000020.1	524359	525943	zf-C2H2	15	-
JAHKQU010000020.1	532256	535028	zf-C2H2	26	+
JAHKQU010000020.1	542732	544883	zf-C2H2	19	-
JAHKQU010000020.1	551013	552378	zf-C2H2	11	-
JAHKQU010000020.1	873988	875896	zf-C2H2	19	-
JAHKQU010000020.1	880114	881413	zf-C2H2	12	-
JAHKQU010000020.1	886442	887429	zf-C2H2	9	-
JAHKQU010000020.1	892658	894392	zf-C2H2	17	-
JAHKQU010000020.1	905265	906390	zf-C2H2	10	-
JAHKQU010000020.1	911047	912781	zf-C2H2	17	-
JAHKQU010000020.1	917695	918994	zf-C2H2	12	-
JAHKQU010000020.1	924680	925805	zf-C2H2	10	-
JAHKQU010000020.1	931478	932774	zf-C2H2	12	-
JAHKQU010000020.1	936653	938333	zf-C2H2	16	-
JAHKQU010000020.1	941849	942974	zf-C2H2	10	-
JAHKQU010000020.1	946854	948534	zf-C2H2	16	-
JAHKQU010000020.1	958255	959467	zf-C2H2	11	-
JAHKQU010000020.1	964659	966654	zf-C2H2	20	-
JAHKQU010000020.1	989435	992036	zf-C2H2	25	-
JAHKQU010000020.1	993363	996906	zf-C2H2	20	+
JAHKQU010000020.1	1116577	1118455	zf-C2H2	17	-
JAHKQU010000020.1	1119989	1121159	zf-C2H2	10	-
JAHKQU010000020.1	1123192	1124635	zf-C2H2	12	-
JAHKQU010000020.1	1366654	1368082	zf-C2H2	13	+
JAHKQU010000020.1	1408994	1410263	zf-C2H2	11	-
JAHKQU010000020.1	1469005	1470196	zf-C2H2	10	-
JAHKQU010000020.1	1472643	1474404	zf-C2H2	15	+
JAHKQU010000020.1	1479420	1480854	zf-C2H2	11	+
JAHKQU010000020.1	1482242	1484555	zf-C2H2	21	+
JAHKQU010000020.1	1497759	1499400	zf-C2H2	14	-
JAHKQU010000020.1	1544713	1545442	zf-C2H2	8	+
JAHKQU010000020.1	1558357	1559473	zf-C2H2	9	+
JAHKQU010000020.1	1595137	1596127	zf-C2H2	9	-
JAHKQU010000020.1	1661777	1663367	zf-C2H2	14	+
JAHKQU010000020.1	1667601	1668486	zf-C2H2	7	+
JAHKQU010000020.1	1673735	1674977	zf-C2H2	10	+
JAHKQU010000020.1	1677297	1679310	zf-C2H2	19	+
JAHKQU010000020.1	1684407	1685706	zf-C2H2	12	-
JAHKQU010000020.1	1687699	1689235	zf-C2H2	14	-
JAHKQU010000020.1	1699856	1700903	zf-C2H2	8	-
JAHKQU010000020.1	1720774	1722277	zf-C2H2	12	+
JAHKQU010000020.1	1724552	1726656	zf-C2H2	19	+
JAHKQU010000020.1	1759978	1761388	zf-C2H2	11	+
JAHKQU010000020.1	2209399	2209912	zf-C2H2	6	+
JAHKQU010000020.1	2216759	2217704	zf-C2H2	8	+
JAHKQU010000020.1	2231025	2232123	zf-C2H2	10	+
JAHKQU010000020.1	2235914	2237480	zf-C2H2	16	+
JAHKQU010000020.1	2239782	2240682	zf-C2H2	9	+
JAHKQU010000020.1	2251660	2252233	zf-C2H2	6	+
JAHKQU010000020.1	2256596	2257367	zf-C2H2	8	-
JAHKQU010000020.1	2259720	2260545	zf-C2H2	8	-
JAHKQU010000020.1	2264548	2265346	zf-C2H2	8	-
JAHKQU010000020.1	2268526	2269336	zf-C2H2	8	-
JAHKQU010000020.1	2274448	2275243	zf-C2H2	8	-
JAHKQU010000020.1	2277455	2278193	zf-C2H2	8	-
JAHKQU010000020.1	2280613	2281393	zf-C2H2	8	-
JAHKQU010000020.1	2286031	2286769	zf-C2H2	8	-
JAHKQU010000020.1	2289305	2290043	zf-C2H2	8	-
JAHKQU010000020.1	2292479	2293259	zf-C2H2	8	-
JAHKQU010000020.1	2316525	2317317	zf-C2H2	8	-
JAHKQU010000020.1	2320883	2321726	zf-C2H2	8	-
JAHKQU010000020.1	2324056	2324821	zf-C2H2	8	-
JAHKQU010000020.1	2327486	2328248	zf-C2H2	8	-
JAHKQU010000020.1	2330580	2331378	zf-C2H2	7	-
JAHKQU010000020.1	2334489	2335299	zf-C2H2	9	-
JAHKQU010000020.1	2338297	2339056	zf-C2H2	8	-
JAHKQU010000020.1	2340624	2341428	zf-C2H2	8	-
JAHKQU010000020.1	2344655	2345516	zf-C2H2	8	-
JAHKQU010000020.1	2349589	2350411	zf-C2H2	8	-
JAHKQU010000020.1	2352511	2353330	zf-C2H2	8	-
JAHKQU010000020.1	2363411	2364212	zf-C2H2	8	-
JAHKQU010000020.1	2397358	2398228	zf-C2H2	8	-
JAHKQU010000020.1	2404177	2404948	zf-C2H2	8	-
JAHKQU010000020.1	2410151	2410949	zf-C2H2	8	-
JAHKQU010000020.1	2413914	2414691	zf-C2H2	8	-
JAHKQU010000020.1	2416824	2417613	zf-C2H2	8	-
JAHKQU010000020.1	2419756	2420518	zf-C2H2	8	-
JAHKQU010000020.1	2422660	2423770	zf-C2H2	11	-
JAHKQU010000020.1	2424704	2425964	zf-C2H2	13	-
JAHKQU010000020.1	2428071	2429613	zf-C2H2	17	-
JAHKQU010000020.1	2430899	2432159	zf-C2H2	11	-
JAHKQU010000020.1	2435367	2436498	zf-C2H2	11	-
JAHKQU010000020.1	2437825	2438782	zf-C2H2	9	-
JAHKQU010000020.1	2442783	2443638	zf-C2H2	8	-
JAHKQU010000020.1	2445752	2446409	zf-C2H2	6	-
JAHKQU010000020.1	2448782	2449547	zf-C2H2	8	-
JAHKQU010000020.1	2452014	2452779	zf-C2H2	8	-
JAHKQU010000020.1	2455443	2456490	zf-C2H2	9	-
JAHKQU010000020.1	2460333	2461194	zf-C2H2	8	-
JAHKQU010000020.1	2464692	2465526	zf-C2H2	8	-
JAHKQU010000020.1	2480209	2481016	zf-C2H2	8	-
JAHKQU010000020.1	2491665	2492478	zf-C2H2	8	-
JAHKQU010000020.1	2495006	2495795	zf-C2H2	7	-
JAHKQU010000020.1	2496148	2496925	zf-C2H2	7	-
JAHKQU010000020.1	2497359	2498121	zf-C2H2	7	-
JAHKQU010000020.1	2500228	2500966	zf-C2H2	7	-
JAHKQU010000020.1	2502088	2502787	zf-C2H2	7	-
JAHKQU010000020.1	2503173	2503896	zf-C2H2	7	-
JAHKQU010000020.1	2508437	2509151	zf-C2H2	7	-
JAHKQU010000020.1	2510337	2511072	zf-C2H2	7	-
JAHKQU010000020.1	2513610	2514381	zf-C2H2	7	-
JAHKQU010000020.1	2535975	2536954	zf-C2H2	8	+
JAHKQU010000020.1	2546136	2546898	zf-C2H2	8	+
JAHKQU010000020.1	2547767	2548526	zf-C2H2	8	-
JAHKQU010000020.1	2549617	2550481	zf-C2H2	8	-
JAHKQU010000020.1	2555920	2556733	zf-C2H2	8	-
JAHKQU010000020.1	2565698	2566304	zf-C2H2	6	-
JAHKQU010000020.1	2578242	2579025	zf-C2H2	8	+
JAHKQU010000020.1	2812896	2814087	zf-C2H2	12	+
JAHKQU010000020.1	2830002	2830986	zf-C2H2	8	+
JAHKQU010000020.1	2842462	2843893	zf-C2H2	9	+
JAHKQU010000020.1	3092713	3094108	zf-C2H2	12	+
JAHKQU010000020.1	3099082	3100555	zf-C2H2	12	+
JAHKQU010000020.1	3389036	3390305	zf-C2H2	10	-
JAHKQU010000020.1	3600123	3601614	zf-C2H2	12	+
JAHKQU010000020.1	3915261	3916533	zf-C2H2	10	-
JAHKQU010000020.1	3918822	3920130	zf-C2H2	15	+
JAHKQU010000020.1	3922874	3924038	zf-C2H2	9	-
JAHKQU010000020.1	3925472	3926924	zf-C2H2	13	-
JAHKQU010000020.1	3928977	3930537	zf-C2H2	15	-
JAHKQU010000020.1	3933256	3934513	zf-C2H2	10	-
JAHKQU010000020.1	4086442	4088149	zf-C2H2	15	-
JAHKQU010000020.1	4150380	4151562	zf-C2H2	8	+
JAHKQU010000020.1	4159740	4162068	zf-C2H2	21	+
JAHKQU010000020.1	4169997	4171788	zf-C2H2	14	+
JAHKQU010000020.1	4180916	4182860	zf-C2H2	16	+
JAHKQU010000020.1	4191122	4193520	zf-C2H2	21	+
JAHKQU010000020.1	4206786	4208256	zf-C2H2	10	+
JAHKQU010000020.1	4210586	4211096	zf-C2H2	5	+
JAHKQU010000020.1	4217174	4219598	zf-C2H2	21	+
JAHKQU010000020.1	4227385	4228567	zf-C2H2	8	+
JAHKQU010000020.1	4236746	4239074	zf-C2H2	21	+
JAHKQU010000020.1	4246990	4248781	zf-C2H2	14	+
JAHKQU010000020.1	4257906	4260132	zf-C2H2	19	+
JAHKQU010000020.1	4268356	4270336	zf-C2H2	17	+
JAHKQU010000020.1	4276380	4278087	zf-C2H2	13	+
JAHKQU010000020.1	4281349	4282093	zf-C2H2	6	+
JAHKQU010000020.1	4293592	4295578	zf-C2H2	21	-
JAHKQU010000020.1	4295451	4297068	zf-C2H2	18	+
JAHKQU010000020.1	4305819	4307328	zf-C2H2	11	+
JAHKQU010000020.1	4330814	4332284	zf-C2H2	10	+
JAHKQU010000020.1	4334623	4335133	zf-C2H2	5	+
JAHKQU010000020.1	4341211	4343635	zf-C2H2	21	+
JAHKQU010000020.1	4351422	4352604	zf-C2H2	8	+
JAHKQU010000020.1	4356257	4356797	zf-C2H2	6	+
JAHKQU010000020.1	4360115	4361297	zf-C2H2	8	+
JAHKQU010000020.1	4364950	4365490	zf-C2H2	6	+
JAHKQU010000020.1	4369119	4370301	zf-C2H2	8	+
JAHKQU010000020.1	4373953	4374493	zf-C2H2	6	+
JAHKQU010000020.1	4378324	4380310	zf-C2H2	16	+
JAHKQU010000020.1	4387978	4390576	zf-C2H2	23	+
JAHKQU010000020.1	4399663	4401484	zf-C2H2	14	+
JAHKQU010000020.1	4409834	4411556	zf-C2H2	13	+
JAHKQU010000020.1	4414942	4416708	zf-C2H2	19	+
JAHKQU010000020.1	4420497	4421940	zf-C2H2	11	+
JAHKQU010000020.1	4449237	4450941	zf-C2H2	12	+
JAHKQU010000020.1	4492543	4494109	zf-C2H2	13	-
JAHKQU010000020.1	4497526	4498621	zf-C2H2	9	-
JAHKQU010000020.1	4501735	4503073	zf-C2H2	11	-
JAHKQU010000020.1	4505215	4506799	zf-C2H2	15	-
JAHKQU010000020.1	4508888	4510229	zf-C2H2	11	-
JAHKQU010000020.1	4512475	4513831	zf-C2H2	11	-
JAHKQU010000020.1	4515703	4516900	zf-C2H2	9	-
JAHKQU010000020.1	4643481	4646229	zf-C2H2	21	-
JAHKQU010000020.1	4648758	4650375	zf-C2H2	9	-
JAHKQU010000020.1	4801418	4803035	zf-C2H2	13	+
JAHKQU010000020.1	4811560	4812676	zf-C2H2	8	-
JAHKQU010000020.1	4837763	4839299	zf-C2H2	13	+
JAHKQU010000020.1	4912769	4914350	zf-C2H2	13	+
JAHKQU010000020.1	5096924	5097401	zf-C2H2	5	-
JAHKQU010000020.1	5273797	5275312	zf-C2H2	12	-
JAHKQU010000020.1	5275913	5276912	zf-C2H2	7	-
JAHKQU010000020.1	5277812	5279600	zf-C2H2	16	-
JAHKQU010000020.1	5281868	5283275	zf-C2H2	12	-
JAHKQU010000020.1	5570455	5571592	zf-C2H2	9	-
JAHKQU010000020.1	5985837	5988261	zf-C2H2	22	-
JAHKQU010000020.1	5994339	5994849	zf-C2H2	5	-
JAHKQU010000020.1	5997188	5998658	zf-C2H2	10	-
JAHKQU010000020.1	6011952	6013743	zf-C2H2	15	-
JAHKQU010000020.1	6022828	6024271	zf-C2H2	10	-
JAHKQU010000020.1	6028592	6029939	zf-C2H2	9	-
JAHKQU010000020.1	6034322	6035669	zf-C2H2	9	-
JAHKQU010000020.1	6039995	6041252	zf-C2H2	8	-
JAHKQU010000020.1	6044913	6045453	zf-C2H2	6	-
JAHKQU010000020.1	6049143	6050325	zf-C2H2	8	-
JAHKQU010000020.1	6066471	6067848	zf-C2H2	10	-
JAHKQU010000020.1	6077381	6078785	zf-C2H2	12	-
JAHKQU010000020.1	6085435	6086902	zf-C2H2	11	-
JAHKQU010000020.1	6094927	6097435	zf-C2H2	22	-
JAHKQU010000020.1	6103514	6104024	zf-C2H2	5	-
JAHKQU010000020.1	6106362	6107832	zf-C2H2	10	-
JAHKQU010000020.1	6117193	6118702	zf-C2H2	11	-
JAHKQU010000020.1	6132006	6133125	zf-C2H2	7	-
JAHKQU010000020.1	6138656	6139229	zf-C2H2	5	-
JAHKQU010000020.1	6147116	6148907	zf-C2H2	15	-
JAHKQU010000020.1	6157873	6159139	zf-C2H2	8	-
JAHKQU010000020.1	6167731	6169714	zf-C2H2	16	-
JAHKQU010000020.1	6173489	6174068	zf-C2H2	6	-
JAHKQU010000020.1	6175292	6177449	zf-C2H2	18	-
JAHKQU010000020.1	6183070	6183628	zf-C2H2	5	+
JAHKQU010000020.1	6187525	6189229	zf-C2H2	14	-
JAHKQU010000020.1	6195874	6197581	zf-C2H2	13	-
JAHKQU010000020.1	6204522	6206052	zf-C2H2	12	-
JAHKQU010000020.1	6213029	6215081	zf-C2H2	18	-
JAHKQU010000020.1	6218578	6220423	zf-C2H2	15	-
JAHKQU010000020.1	6233026	6234409	zf-C2H2	12	+
JAHKQU010000020.1	6256126	6258307	zf-C2H2	20	+
JAHKQU010000020.1	6264155	6266681	zf-C2H2	27	-
JAHKQU010000020.1	6268720	6269314	zf-C2H2	6	+
JAHKQU010000020.1	6273998	6275159	zf-C2H2	9	-
JAHKQU010000020.1	6277112	6278303	zf-C2H2	9	-
JAHKQU010000020.1	6280136	6281132	zf-C2H2	7	-
JAHKQU010000020.1	6284564	6285398	zf-C2H2	9	-
JAHKQU010000020.1	6287782	6288820	zf-C2H2	9	-
JAHKQU010000020.1	6291367	6293425	zf-C2H2	20	+
JAHKQU010000020.1	6300306	6302190	zf-C2H2	18	+
JAHKQU010000020.1	6308946	6310173	zf-C2H2	14	+
JAHKQU010000020.1	6317170	6318832	zf-C2H2	14	-
JAHKQU010000020.1	6321763	6322675	zf-C2H2	5	-
JAHKQU010000020.1	6326741	6328451	zf-C2H2	16	+
JAHKQU010000020.1	6335310	6337542	zf-C2H2	22	+
JAHKQU010000020.1	6342918	6344280	zf-C2H2	12	+
JAHKQU010000020.1	6352040	6353267	zf-C2H2	14	+
JAHKQU010000020.1	6360264	6361926	zf-C2H2	14	-
JAHKQU010000020.1	6364857	6365769	zf-C2H2	5	-
JAHKQU010000020.1	6369835	6371545	zf-C2H2	16	+
JAHKQU010000020.1	6378112	6379909	zf-C2H2	17	+
JAHKQU010000020.1	6387225	6389046	zf-C2H2	16	+
JAHKQU010000020.1	6396286	6397897	zf-C2H2	19	-
JAHKQU010000020.1	6398474	6400109	zf-C2H2	15	+
JAHKQU010000020.1	6456624	6458763	zf-C2H2	19	+
JAHKQU010000020.1	6463427	6464504	zf-C2H2	9	+
JAHKQU010000020.1	6494510	6495938	zf-C2H2	10	-
JAHKQU010000020.1	6497778	6499632	zf-C2H2	17	+
JAHKQU010000020.1	6505643	6507236	zf-C2H2	14	-
JAHKQU010000020.1	6514944	6516474	zf-C2H2	12	-
JAHKQU010000020.1	6639473	6641103	zf-C2H2	14	+
JAHKQU010000020.1	6648040	6649672	zf-C2H2	15	-
JAHKQU010000020.1	6655693	6657325	zf-C2H2	15	-
JAHKQU010000020.1	6662312	6663680	zf-C2H2	12	-
JAHKQU010000020.1	6669024	6670392	zf-C2H2	12	-
JAHKQU010000020.1	6675809	6677084	zf-C2H2	11	-
JAHKQU010000020.1	6684257	6685793	zf-C2H2	14	-
JAHKQU010000020.1	6691758	6693240	zf-C2H2	14	-
JAHKQU010000020.1	6699297	6701355	zf-C2H2	20	-
JAHKQU010000020.1	6707960	6709409	zf-C2H2	13	-
JAHKQU010000020.1	6715397	6717725	zf-C2H2	23	-
JAHKQU010000020.1	6726094	6727813	zf-C2H2	16	-
JAHKQU010000020.1	6733893	6735081	zf-C2H2	10	-
JAHKQU010000020.1	6741161	6742436	zf-C2H2	11	-
JAHKQU010000020.1	6748438	6750540	zf-C2H2	21	-
JAHKQU010000020.1	6756594	6758565	zf-C2H2	19	-
JAHKQU010000020.1	6764597	6766376	zf-C2H2	20	-
JAHKQU010000020.1	6771669	6773466	zf-C2H2	17	-
JAHKQU010000020.1	6779483	6781289	zf-C2H2	17	-
JAHKQU010000020.1	6787311	6788847	zf-C2H2	14	-
JAHKQU010000020.1	6797894	6799256	zf-C2H2	12	-
JAHKQU010000020.1	6804937	6806221	zf-C2H2	11	-
JAHKQU010000020.1	6812230	6813679	zf-C2H2	13	-
JAHKQU010000020.1	6829796	6831160	zf-C2H2	12	-
JAHKQU010000020.1	6837250	6839305	zf-C2H2	20	-
JAHKQU010000020.1	6844305	6845232	zf-C2H2	7	-
JAHKQU010000020.1	6854489	6855590	zf-C2H2	9	-
JAHKQU010000020.1	6861011	6862286	zf-C2H2	11	-
JAHKQU010000020.1	6868369	6869818	zf-C2H2	13	-
JAHKQU010000020.1	6875846	6877208	zf-C2H2	15	-
JAHKQU010000020.1	6883708	6885364	zf-C2H2	16	-
JAHKQU010000020.1	6891438	6892713	zf-C2H2	11	-
JAHKQU010000020.1	6898796	6900245	zf-C2H2	13	-
JAHKQU010000020.1	6906273	6908070	zf-C2H2	17	-
JAHKQU010000020.1	6914070	6915525	zf-C2H2	13	-
JAHKQU010000020.1	6920470	6922528	zf-C2H2	20	-
JAHKQU010000020.1	6929150	6930773	zf-C2H2	15	-
JAHKQU010000020.1	6936798	6938769	zf-C2H2	19	-
JAHKQU010000020.1	6944795	6946859	zf-C2H2	20	-
JAHKQU010000020.1	6951914	6953969	zf-C2H2	20	-
JAHKQU010000020.1	6955645	6956839	zf-C2H2	10	-
JAHKQU010000020.1	6961920	6963315	zf-C2H2	13	-
JAHKQU010000020.1	6968326	6969601	zf-C2H2	11	-
JAHKQU010000020.1	6983600	6984971	zf-C2H2	12	-
JAHKQU010000020.1	6990543	6992340	zf-C2H2	17	-
JAHKQU010000020.1	6997584	6999561	zf-C2H2	18	-
JAHKQU010000020.1	7008351	7009800	zf-C2H2	13	-
JAHKQU010000020.1	7015881	7017156	zf-C2H2	11	-
JAHKQU010000020.1	7023158	7024955	zf-C2H2	17	-
JAHKQU010000020.1	7043921	7045403	zf-C2H2	14	-
JAHKQU010000020.1	7051400	7052693	zf-C2H2	14	-
JAHKQU010000020.1	7065323	7066772	zf-C2H2	13	-
JAHKQU010000020.1	7072770	7074480	zf-C2H2	16	-
JAHKQU010000020.1	7080454	7081378	zf-C2H2	10	-
JAHKQU010000020.1	7091091	7092453	zf-C2H2	12	-
JAHKQU010000020.1	7098439	7100497	zf-C2H2	20	-
JAHKQU010000020.1	7107938	7109387	zf-C2H2	13	-
JAHKQU010000020.1	7115378	7117088	zf-C2H2	16	-
JAHKQU010000020.1	7122889	7124860	zf-C2H2	19	-
JAHKQU010000020.1	7129850	7130777	zf-C2H2	7	-
JAHKQU010000020.1	7150764	7152246	zf-C2H2	14	-
JAHKQU010000020.1	7158257	7159559	zf-C2H2	14	-
JAHKQU010000020.1	7165750	7167232	zf-C2H2	14	-
JAHKQU010000020.1	7173286	7174648	zf-C2H2	12	-
JAHKQU010000020.1	7181306	7182938	zf-C2H2	15	-
JAHKQU010000020.1	7188242	7189262	zf-C2H2	11	-
JAHKQU010000020.1	7203351	7204800	zf-C2H2	13	-
JAHKQU010000020.1	7210770	7211676	zf-C2H2	11	-
JAHKQU010000020.1	7221396	7222671	zf-C2H2	11	-
JAHKQU010000020.1	7242563	7244180	zf-C2H2	14	+
JAHKQU010000020.1	7248042	7249566	zf-C2H2	13	+
JAHKQU010000020.1	7261572	7263297	zf-C2H2	15	+
JAHKQU010000020.1	7285853	7288331	zf-C2H2	22	-
JAHKQU010000020.1	7293171	7294794	zf-C2H2	14	-
JAHKQU010000020.1	7299426	7301136	zf-C2H2	15	-
JAHKQU010000020.1	7305919	7308070	zf-C2H2	19	-
JAHKQU010000020.1	7313163	7314612	zf-C2H2	12	-
JAHKQU010000020.1	7319352	7321416	zf-C2H2	19	-
JAHKQU010000020.1	7328815	7330870	zf-C2H2	19	-
JAHKQU010000020.1	7334923	7336648	zf-C2H2	14	-
JAHKQU010000020.1	7342226	7343837	zf-C2H2	14	-
JAHKQU010000020.1	7348710	7350765	zf-C2H2	19	-
JAHKQU010000020.1	7357162	7358707	zf-C2H2	13	-
JAHKQU010000020.1	7363724	7365869	zf-C2H2	18	-
JAHKQU010000020.1	7370908	7371931	zf-C2H2	7	-
JAHKQU010000020.1	7376680	7378744	zf-C2H2	18	-
JAHKQU010000020.1	7384279	7386424	zf-C2H2	18	-
JAHKQU010000020.1	7391076	7392777	zf-C2H2	15	-
JAHKQU010000020.1	7397683	7399051	zf-C2H2	11	-
JAHKQU010000020.1	7403057	7404347	zf-C2H2	10	-
JAHKQU010000020.1	7407624	7409079	zf-C2H2	13	-
JAHKQU010000020.1	7411872	7412898	zf-C2H2	8	-
JAHKQU010000020.1	7413646	7415074	zf-C2H2	10	+
JAHKQU010000020.1	7499305	7500397	zf-C2H2	10	-
JAHKQU010000020.1	7553060	7554806	zf-C2H2	16	-
JAHKQU010000020.1	7567787	7569275	zf-C2H2	7	+
JAHKQU010000020.1	7572888	7574277	zf-C2H2	11	-
JAHKQU010000020.1	7575864	7577529	zf-C2H2	16	+
JAHKQU010000020.1	7581605	7582850	zf-C2H2	9	-
JAHKQU010000020.1	7605264	7606008	zf-C2H2	5	+
JAHKQU010000020.1	7608737	7610234	zf-C2H2	17	+
JAHKQU010000020.1	7615851	7617225	zf-C2H2	11	+
JAHKQU010000020.1	7624121	7625162	zf-C2H2	7	+
JAHKQU010000020.1	7633256	7634771	zf-C2H2	18	+
JAHKQU010000020.1	7639221	7640748	zf-C2H2	12	+
JAHKQU010000020.1	7645901	7647314	zf-C2H2	11	+
JAHKQU010000020.1	7650050	7651757	zf-C2H2	18	+
JAHKQU010000020.1	7655431	7656883	zf-C2H2	12	+
JAHKQU010000020.1	7661827	7663378	zf-C2H2	13	+
JAHKQU010000020.1	7667668	7669045	zf-C2H2	10	+
JAHKQU010000020.1	7673416	7674613	zf-C2H2	10	+
JAHKQU010000020.1	7679595	7681743	zf-C2H2	20	+
JAHKQU010000020.1	7690320	7690818	zf-C2H2	6	+
JAHKQU010000020.1	7695119	7697111	zf-C2H2	18	+
JAHKQU010000020.1	7701869	7703756	zf-C2H2	17	+
JAHKQU010000020.1	7713229	7714753	zf-C2H2	15	+
JAHKQU010000020.1	7719054	7720581	zf-C2H2	12	+
JAHKQU010000020.1	7724926	7726414	zf-C2H2	12	+
JAHKQU010000020.1	7730356	7731973	zf-C2H2	15	+
JAHKQU010000020.1	7741547	7743119	zf-C2H2	13	+
JAHKQU010000020.1	7757680	7760302	zf-C2H2	24	+
JAHKQU010000020.1	7765080	7766955	zf-C2H2	16	+
JAHKQU010000020.1	7771300	7773088	zf-C2H2	15	+
JAHKQU010000020.1	7777434	7779135	zf-C2H2	14	+
JAHKQU010000020.1	7787420	7789373	zf-C2H2	17	+
JAHKQU010000020.1	7794116	7795685	zf-C2H2	12	+
JAHKQU010000020.1	7800299	7802210	zf-C2H2	16	+
JAHKQU010000020.1	7823067	7825068	zf-C2H2	17	+
JAHKQU010000020.1	7829077	7830784	zf-C2H2	15	+
JAHKQU010000020.1	7835851	7837738	zf-C2H2	17	+
JAHKQU010000020.1	7847973	7848927	zf-C2H2	10	+
JAHKQU010000020.1	7853219	7854485	zf-C2H2	9	+
JAHKQU010000020.1	7858830	7860357	zf-C2H2	12	+
JAHKQU010000020.1	7864702	7865968	zf-C2H2	9	+
JAHKQU010000020.1	7870313	7871840	zf-C2H2	12	+
JAHKQU010000020.1	7876113	7877580	zf-C2H2	10	+
JAHKQU010000020.1	7887564	7888953	zf-C2H2	11	+
JAHKQU010000020.1	7893311	7894709	zf-C2H2	11	+
JAHKQU010000020.1	7910093	7911509	zf-C2H2	10	+
JAHKQU010000020.1	7915807	7916950	zf-C2H2	7	+
JAHKQU010000020.1	7925274	7925772	zf-C2H2	6	+
JAHKQU010000020.1	7930056	7931613	zf-C2H2	13	+
JAHKQU010000020.1	7936027	7937584	zf-C2H2	13	+
JAHKQU010000020.1	7946132	7946630	zf-C2H2	6	+
JAHKQU010000020.1	7950914	7952471	zf-C2H2	13	+
JAHKQU010000020.1	7957244	7959218	zf-C2H2	18	+
JAHKQU010000020.1	7969449	7970316	zf-C2H2	9	+
JAHKQU010000020.1	7974617	7976144	zf-C2H2	13	+
JAHKQU010000020.1	7980489	7982016	zf-C2H2	12	+
JAHKQU010000020.1	7986289	7987756	zf-C2H2	10	+
JAHKQU010000020.1	7997734	7999123	zf-C2H2	11	+
JAHKQU010000020.1	8003483	8004881	zf-C2H2	11	+
JAHKQU010000020.1	8020040	8022188	zf-C2H2	20	+
JAHKQU010000020.1	8026918	8028664	zf-C2H2	15	+
JAHKQU010000020.1	8044232	8045798	zf-C2H2	12	+
JAHKQU010000020.1	8050212	8051838	zf-C2H2	15	+
JAHKQU010000020.1	8057376	8059119	zf-C2H2	14	+
JAHKQU010000020.1	8064309	8065974	zf-C2H2	13	+
JAHKQU010000020.1	8070597	8072625	zf-C2H2	19	+
JAHKQU010000020.1	8076731	8077943	zf-C2H2	12	+
JAHKQU010000020.1	8082756	8083884	zf-C2H2	8	+
JAHKQU010000020.1	8088956	8090354	zf-C2H2	11	+
JAHKQU010000020.1	8097868	8099375	zf-C2H2	14	+
JAHKQU010000020.1	8107193	8109593	zf-C2H2	23	+
JAHKQU010000020.1	8114085	8116059	zf-C2H2	17	+
JAHKQU010000020.1	8121114	8122863	zf-C2H2	15	+
JAHKQU010000020.1	8127270	8129121	zf-C2H2	22	+
JAHKQU010000020.1	8133046	8134663	zf-C2H2	15	+
JAHKQU010000020.1	8143849	8145421	zf-C2H2	13	+
JAHKQU010000020.1	8158999	8161621	zf-C2H2	24	+
JAHKQU010000020.1	8166413	8168201	zf-C2H2	15	+
JAHKQU010000020.1	8172999	8174508	zf-C2H2	16	+
JAHKQU010000020.1	8182785	8184738	zf-C2H2	17	+
JAHKQU010000020.1	8189482	8191009	zf-C2H2	12	+
JAHKQU010000020.1	8196173	8197586	zf-C2H2	11	+
JAHKQU010000020.1	8201324	8202863	zf-C2H2	13	+
JAHKQU010000020.1	8207823	8209200	zf-C2H2	10	+
JAHKQU010000020.1	8213570	8215718	zf-C2H2	20	+
JAHKQU010000020.1	8223854	8225795	zf-C2H2	18	+
JAHKQU010000020.1	8229002	8231315	zf-C2H2	21	+
JAHKQU010000020.1	8235807	8237859	zf-C2H2	18	+
JAHKQU010000020.1	8241798	8244111	zf-C2H2	22	+
JAHKQU010000020.1	8248023	8249640	zf-C2H2	15	+
JAHKQU010000020.1	8258810	8260382	zf-C2H2	13	+
JAHKQU010000020.1	8274824	8276393	zf-C2H2	12	+
JAHKQU010000020.1	8280988	8282638	zf-C2H2	13	+
JAHKQU010000020.1	8290165	8291554	zf-C2H2	11	+
JAHKQU010000020.1	8295840	8297151	zf-C2H2	10	+
JAHKQU010000020.1	8316503	8318603	zf-C2H2	18	+
JAHKQU010000020.1	8323387	8324827	zf-C2H2	11	+
JAHKQU010000020.1	8329571	8331098	zf-C2H2	12	+
JAHKQU010000020.1	8336251	8338129	zf-C2H2	17	+
JAHKQU010000020.1	8365612	8367586	zf-C2H2	19	+
JAHKQU010000020.1	8377624	8379598	zf-C2H2	19	+
JAHKQU010000020.1	8389879	8390548	zf-C2H2	5	+
JAHKQU010000020.1	8452991	8455202	zf-C2H2	19	+
JAHKQU010000020.1	8460878	8462087	zf-C2H2	9	-
JAHKQU010000020.1	8470067	8471780	zf-C2H2	16	+
JAHKQU010000020.1	8483008	8484787	zf-C2H2	14	-
JAHKQU010000020.1	8488546	8490973	zf-C2H2	22	-
JAHKQU010000020.1	8498425	8499628	zf-C2H2	9	-
JAHKQU010000020.1	8502212	8503643	zf-C2H2	11	-
JAHKQU010000020.1	8514759	8515698	zf-C2H2	10	-
JAHKQU010000020.1	8515815	8517726	zf-C2H2	16	-
JAHKQU010000020.1	8528676	8529837	zf-C2H2	8	-
JAHKQU010000020.1	8537003	8538383	zf-C2H2	10	-
JAHKQU010000020.1	8547802	8549008	zf-C2H2	9	-
JAHKQU010000020.1	8552208	8553784	zf-C2H2	14	-
JAHKQU010000020.1	8558456	8560850	zf-C2H2	22	-
JAHKQU010000020.1	8565419	8567429	zf-C2H2	17	-
JAHKQU010000020.1	8577659	8578865	zf-C2H2	9	-
JAHKQU010000020.1	8582195	8583332	zf-C2H2	8	-
JAHKQU010000020.1	8587906	8589733	zf-C2H2	16	-
JAHKQU010000020.1	8600554	8601247	zf-C2H2	8	-
JAHKQU010000020.1	8604152	8606195	zf-C2H2	17	-
JAHKQU010000020.1	8612829	8614133	zf-C2H2	11	-
JAHKQU010000020.1	8617017	8618502	zf-C2H2	11	-
JAHKQU010000020.1	8628931	8630230	zf-C2H2	8	-
JAHKQU010000020.1	8635982	8637973	zf-C2H2	17	-
JAHKQU010000020.1	8645624	8647664	zf-C2H2	17	-
JAHKQU010000020.1	8652636	8653737	zf-C2H2	12	-
JAHKQU010000020.1	8660620	8662534	zf-C2H2	17	-
JAHKQU010000020.1	8668717	8670016	zf-C2H2	10	-
JAHKQU010000020.1	8681219	8682572	zf-C2H2	11	-
JAHKQU010000020.1	8690304	8691780	zf-C2H2	11	-
JAHKQU010000020.1	8697905	8699741	zf-C2H2	15	-
JAHKQU010000020.1	8705634	8707890	zf-C2H2	20	-
JAHKQU010000020.1	8711856	8712474	zf-C2H2	7	-
JAHKQU010000020.1	8717761	8719237	zf-C2H2	11	-
JAHKQU010000020.1	8725287	8726943	zf-C2H2	13	-
JAHKQU010000020.1	8734126	8735557	zf-C2H2	11	-
JAHKQU010000020.1	8742495	8743965	zf-C2H2	11	-
JAHKQU010000020.1	8751423	8753463	zf-C2H2	17	-
JAHKQU010000020.1	8758433	8760077	zf-C2H2	13	-
JAHKQU010000020.1	8766742	8769265	zf-C2H2	24	-
JAHKQU010000020.1	8776059	8777373	zf-C2H2	10	-
JAHKQU010000020.1	8784345	8786598	zf-C2H2	21	-
JAHKQU010000020.1	8793560	8795492	zf-C2H2	18	-
JAHKQU010000020.1	8801677	8803369	zf-C2H2	13	-
JAHKQU010000020.1	8814332	8815712	zf-C2H2	10	-
JAHKQU010000020.1	8821208	8823458	zf-C2H2	21	-
JAHKQU010000020.1	8832136	8834308	zf-C2H2	19	-
JAHKQU010000020.1	8840752	8842822	zf-C2H2	19	-
JAHKQU010000020.1	8850405	8850933	zf-C2H2	5	-
JAHKQU010000020.1	8861007	8862399	zf-C2H2	11	-
JAHKQU010000020.1	8873833	8875054	zf-C2H2	8	-
JAHKQU010000021.1	12460305	12461514	zf-C2H2	10	+
JAHKQU010000021.1	17939230	17941768	zf-C2H2	5	-
JAHKQU010000022.1	5453888	5455742	zf-C2H2	16	+
JAHKQU010000022.1	6426261	6426801	zf-C2H2	6	-
JAHKQU010000022.1	6426904	6427999	zf-C2H2	11	-
JAHKQU010000022.1	6428208	6430949	zf-C2H2	28	-
JAHKQU010000022.1	6436614	6438003	zf-C2H2	12	-
JAHKQU010000022.1	6444262	6445744	zf-C2H2	12	+
JAHKQU010000022.1	8234418	8236014	zf-C2H2	11	-
JAHKQU010000022.1	8706435	8707764	zf-C2H2	11	-
JAHKQU010000022.1	8712001	8713177	zf-C2H2	12	-
JAHKQU010000022.1	9270627	9272583	zf-C2H2	17	+
JAHKQU010000022.1	10009617	10011546	zf-C2H2	11	+
JAHKQU010000022.1	11531269	11533484	zf-C2H2	25	-
JAHKQU010000023.1	604008	604650	zf-C2H2	7	+
JAHKQU010000023.1	1733185	1734343	zf-C2H2	10	+
JAHKQU010000023.1	1743152	1744235	zf-C2H2	10	-
JAHKQU010000023.1	1745483	1746581	zf-C2H2	10	-
JAHKQU010000023.1	1747686	1748211	zf-C2H2	5	-
JAHKQU010000023.1	1755614	1756721	zf-C2H2	10	+
JAHKQU010000023.1	2147371	2148628	zf-C2H2	8	+
JAHKQU010000023.1	2499888	2501892	zf-C2H2	7	+
JAHKQU010000023.1	4487692	4489366	zf-C2H2	15	-
JAHKQU010000023.1	5373831	5376345	zf-C2H2	23	-
JAHKQU010000023.1	7524845	7527740	zf-C2H2	28	-
JAHKQU010000023.1	7533605	7534805	zf-C2H2	9	-
JAHKQU010000023.1	7548114	7549353	zf-C2H2	11	-
JAHKQU010000023.1	7552800	7553838	zf-C2H2	8	-
JAHKQU010000023.1	7812812	7814246	zf-C2H2	12	+
JAHKQU010000023.1	8012440	8014126	zf-C2H2	16	-
JAHKQU010000023.1	8184815	8185721	zf-C2H2	7	-
JAHKQU010000023.1	9186394	9188098	zf-C2H2	15	+
JAHKQU010000023.1	11861244	11861802	zf-C2H2	6	+
JAHKQU010000024.1	18390	19800	zf-C2H2	11	-
JAHKQU010000024.1	120857	123716	zf-C2H2	28	-
JAHKQU010000024.1	225818	227204	zf-C2H2	13	+
JAHKQU010000024.1	243949	246523	zf-C2H2	26	+
JAHKQU010000024.1	253688	254963	zf-C2H2	9	-
JAHKQU010000024.1	260658	261759	zf-C2H2	9	+
JAHKQU010000024.1	276736	277759	zf-C2H2	12	+
JAHKQU010000024.1	317120	319028	zf-C2H2	19	+
JAHKQU010000024.1	354960	356886	zf-C2H2	19	-
JAHKQU010000024.1	363669	365772	zf-C2H2	19	-
JAHKQU010000024.1	389927	390335	zf-C2H2	5	-
JAHKQU010000024.1	390860	391727	zf-C2H2	10	-
JAHKQU010000024.1	392252	393782	zf-C2H2	14	-
JAHKQU010000024.1	449546	451250	zf-C2H2	13	+
JAHKQU010000024.1	460252	463405	zf-C2H2	33	-
JAHKQU010000024.1	473806	474790	zf-C2H2	9	+
JAHKQU010000024.1	487818	489312	zf-C2H2	11	-
JAHKQU010000024.1	496061	497012	zf-C2H2	7	+
JAHKQU010000024.1	503528	504848	zf-C2H2	9	-
JAHKQU010000024.1	510755	512981	zf-C2H2	23	+
JAHKQU010000024.1	514891	515413	zf-C2H2	5	-
JAHKQU010000024.1	524101	525724	zf-C2H2	13	-
JAHKQU010000024.1	535026	536469	zf-C2H2	14	-
JAHKQU010000024.1	541963	543259	zf-C2H2	11	+
JAHKQU010000024.1	549866	551489	zf-C2H2	13	-
JAHKQU010000024.1	557003	558365	zf-C2H2	12	+
JAHKQU010000024.1	564633	566337	zf-C2H2	14	+
JAHKQU010000024.1	569707	570736	zf-C2H2	6	+
JAHKQU010000024.1	575966	578335	zf-C2H2	24	-
JAHKQU010000024.1	587017	588772	zf-C2H2	14	-
JAHKQU010000024.1	598613	599285	zf-C2H2	6	-
JAHKQU010000024.1	617562	619368	zf-C2H2	21	+
JAHKQU010000024.1	628755	629727	zf-C2H2	5	-
JAHKQU010000024.1	639955	642124	zf-C2H2	22	+
JAHKQU010000024.1	648790	650233	zf-C2H2	13	+
JAHKQU010000024.1	657676	658915	zf-C2H2	8	-
JAHKQU010000024.1	665985	667260	zf-C2H2	11	+
JAHKQU010000024.1	681915	683388	zf-C2H2	13	+
JAHKQU010000024.1	701700	703626	zf-C2H2	19	-
JAHKQU010000024.1	710405	712334	zf-C2H2	17	-
JAHKQU010000024.1	724935	727509	zf-C2H2	26	-
JAHKQU010000024.1	734904	737049	zf-C2H2	20	+
JAHKQU010000024.1	743228	744134	zf-C2H2	7	+
JAHKQU010000024.1	747963	749262	zf-C2H2	11	+
JAHKQU010000024.1	756038	757472	zf-C2H2	11	-
JAHKQU010000024.1	762941	763874	zf-C2H2	7	+
JAHKQU010000024.1	772037	773189	zf-C2H2	13	-
JAHKQU010000024.1	782643	784350	zf-C2H2	16	-
JAHKQU010000024.1	791316	793635	zf-C2H2	22	+
JAHKQU010000024.1	799811	800717	zf-C2H2	7	+
JAHKQU010000024.1	804294	805854	zf-C2H2	14	+
JAHKQU010000024.1	816855	819081	zf-C2H2	22	-
JAHKQU010000024.1	843714	845471	zf-C2H2	14	-
JAHKQU010000024.1	856291	857644	zf-C2H2	12	-
JAHKQU010000024.1	866235	867990	zf-C2H2	14	-
JAHKQU010000024.1	880220	885837	zf-C2H2	61	-
JAHKQU010000024.1	905012	906809	zf-C2H2	17	+
JAHKQU010000024.1	908982	909528	zf-C2H2	6	-
JAHKQU010000024.1	916163	921103	zf-C2H2	57	-
JAHKQU010000024.1	921204	922737	zf-C2H2	14	-
JAHKQU010000024.1	942813	944610	zf-C2H2	17	+
JAHKQU010000024.1	946783	947329	zf-C2H2	6	-
JAHKQU010000024.1	954599	956201	zf-C2H2	15	-
JAHKQU010000024.1	963491	966419	zf-C2H2	29	+
JAHKQU010000024.1	978359	980354	zf-C2H2	19	+
JAHKQU010000024.1	987036	989562	zf-C2H2	23	-
JAHKQU010000024.1	998333	999995	zf-C2H2	17	+
JAHKQU010000024.1	1013774	1015094	zf-C2H2	9	-
JAHKQU010000024.1	1021777	1022728	zf-C2H2	7	+
JAHKQU010000024.1	1029742	1030894	zf-C2H2	13	-
JAHKQU010000024.1	1040559	1042005	zf-C2H2	13	-
JAHKQU010000024.1	1054039	1055227	zf-C2H2	10	+
JAHKQU010000024.1	1062592	1064500	zf-C2H2	18	+
JAHKQU010000024.1	1073248	1074778	zf-C2H2	14	-
JAHKQU010000024.1	1078499	1079618	zf-C2H2	7	+
JAHKQU010000024.1	1090420	1092088	zf-C2H2	13	-
JAHKQU010000024.1	1098944	1101614	zf-C2H2	27	+
JAHKQU010000024.1	1127889	1129725	zf-C2H2	16	+
JAHKQU010000024.1	1145435	1146737	zf-C2H2	10	+
JAHKQU010000024.1	1150272	1151595	zf-C2H2	11	+
JAHKQU010000024.1	1154670	1156656	zf-C2H2	17	+
JAHKQU010000024.1	1160304	1161603	zf-C2H2	11	+
JAHKQU010000024.1	1168389	1169823	zf-C2H2	11	-
JAHKQU010000024.1	1175199	1176663	zf-C2H2	11	+
JAHKQU010000024.1	1183208	1185734	zf-C2H2	23	-
JAHKQU010000024.1	1193481	1195272	zf-C2H2	17	+
JAHKQU010000024.1	1204483	1205455	zf-C2H2	5	-
JAHKQU010000024.1	1211808	1213455	zf-C2H2	16	+
JAHKQU010000024.1	1230887	1233983	zf-C2H2	32	+
JAHKQU010000024.1	1241237	1242425	zf-C2H2	8	-
JAHKQU010000024.1	1250369	1252595	zf-C2H2	23	+
JAHKQU010000024.1	1254505	1255027	zf-C2H2	5	-
JAHKQU010000024.1	1263715	1265425	zf-C2H2	14	-
JAHKQU010000024.1	1275985	1276393	zf-C2H2	5	-
JAHKQU010000024.1	1276918	1278274	zf-C2H2	12	-
JAHKQU010000024.1	1291777	1293394	zf-C2H2	13	+
JAHKQU010000024.1	1296991	1298020	zf-C2H2	8	+
JAHKQU010000024.1	1305863	1308605	zf-C2H2	27	-
JAHKQU010000024.1	1335677	1336823	zf-C2H2	7	-
JAHKQU010000024.1	1340967	1342410	zf-C2H2	11	+
JAHKQU010000024.1	1345804	1346836	zf-C2H2	6	+
JAHKQU010000024.1	1352045	1355284	zf-C2H2	34	-
JAHKQU010000024.1	1363362	1364856	zf-C2H2	11	-
JAHKQU010000024.1	1368984	1370412	zf-C2H2	11	+
JAHKQU010000024.1	1373948	1375244	zf-C2H2	11	+
JAHKQU010000024.1	1382055	1383750	zf-C2H2	14	-
JAHKQU010000024.1	1395416	1396976	zf-C2H2	14	+
JAHKQU010000024.1	1405579	1406506	zf-C2H2	7	-
JAHKQU010000024.1	1971281	1973141	zf-C2H2	16	+
JAHKQU010000024.1	3409793	3412835	zf-C2H2	31	+
JAHKQU010000024.1	6498063	6498852	zf-C2H2	9	+
JAHKQU010000024.1	6607860	6610053	zf-C2H2	21	-
JAHKQU010000024.1	6633949	6634495	zf-C2H2	6	-
JAHKQU010000024.1	6639391	6639937	zf-C2H2	6	-
JAHKQU010000024.1	6644912	6646760	zf-C2H2	19	-
JAHKQU010000024.1	6654070	6655561	zf-C2H2	16	-
JAHKQU010000024.1	6665780	6667121	zf-C2H2	14	-
JAHKQU010000024.1	8035990	8037829	zf-C2H2	21	+
JAHKQU010000024.1	8732489	8736089	zf-C2H2	16	-
JAHKQU010000024.1	9137943	9139872	zf-C2H2	16	+
JAHKQU010000024.1	9357953	9358577	zf-C2H2	6	-
JAHKQU010000024.1	9359404	9360895	zf-C2H2	12	-
JAHKQU010000024.1	9692922	9694566	zf-C2H2	15	-
JAHKQU010000024.1	9708904	9711193	zf-C2H2	20	+
JAHKQU010000024.1	10105516	10107037	zf-C2H2	13	+
JAHKQU010000024.1	11443104	11444949	zf-C2H2	16	+
JAHKQU010000024.1	11467037	11468810	zf-C2H2	15	+
JAHKQU010000024.1	11474799	11476770	zf-C2H2	18	-
JAHKQU010000024.1	11487016	11488291	zf-C2H2	9	+
JAHKQU010000024.1	11500835	11502215	zf-C2H2	10	-
JAHKQU010000024.1	11506832	11508200	zf-C2H2	10	-
JAHKQU010000024.1	11513079	11514051	zf-C2H2	6	+
JAHKQU010000024.1	11522357	11524154	zf-C2H2	17	+
JAHKQU010000024.1	11533189	11534806	zf-C2H2	15	+
JAHKQU010000024.1	11541042	11542422	zf-C2H2	10	-
JAHKQU010000024.1	11546023	11548081	zf-C2H2	17	-
JAHKQU010000024.1	11551538	11552510	zf-C2H2	5	+
JAHKQU010000024.1	11560712	11562509	zf-C2H2	17	+
JAHKQU010000024.1	11571270	11573412	zf-C2H2	21	+
JAHKQU010000024.1	11579154	11581257	zf-C2H2	18	+
JAHKQU010000025.1	5711164	5713471	zf-C2H2	23	-
JAHKQU010000026.1	523959	525006	zf-C2H2	8	+
JAHKQU010000026.1	7172062	7172440	zf-C2H2	5	-
JAHKQU010000026.1	7172556	7174981	zf-C2H2	23	-
JAHKQU010000026.1	8138755	8140036	zf-C2H2	10	-
JAHKQU010000026.1	11800152	11802183	zf-C2H2	20	+
JAHKQU010000026.1	11968142	11969687	zf-C2H2	11	+
JAHKQU010000027.1	205378	206488	zf-C2H2	6	-
JAHKQU010000027.1	954135	955308	zf-C2H2	10	+
JAHKQU010000027.1	1079318	1080200	zf-C2H2	5	-
JAHKQU010000027.1	1085057	1086812	zf-C2H2	15	-
JAHKQU010000027.1	1093147	1093990	zf-C2H2	5	-
JAHKQU010000027.1	1188827	1189397	zf-C2H2	5	-
JAHKQU010000027.1	1195892	1197389	zf-C2H2	13	+
JAHKQU010000027.1	1342546	1344292	zf-C2H2	14	+
JAHKQU010000027.1	1347610	1349422	zf-C2H2	16	+
JAHKQU010000027.1	1366919	1369406	zf-C2H2	24	+
JAHKQU010000027.1	1486493	1487831	zf-C2H2	8	-
JAHKQU010000027.1	1808858	1810502	zf-C2H2	14	+
JAHKQU010000027.1	1841789	1843124	zf-C2H2	11	+
JAHKQU010000027.1	2087071	2088676	zf-C2H2	12	+
JAHKQU010000027.1	2134251	2135229	zf-C2H2	6	-
JAHKQU010000027.1	2140670	2142089	zf-C2H2	12	-
JAHKQU010000027.1	2271772	2272846	zf-C2H2	12	-
JAHKQU010000027.1	2503054	2503945	zf-C2H2	10	-
JAHKQU010000027.1	2608885	2610430	zf-C2H2	14	-
JAHKQU010000027.1	2696359	2698285	zf-C2H2	16	-
JAHKQU010000027.1	2707035	2709048	zf-C2H2	17	-
JAHKQU010000027.1	2721075	2723073	zf-C2H2	17	-
JAHKQU010000027.1	2731994	2733452	zf-C2H2	11	-
JAHKQU010000027.1	2747050	2748330	zf-C2H2	12	-
JAHKQU010000027.1	2767941	2768931	zf-C2H2	6	-
JAHKQU010000027.1	3135802	3137380	zf-C2H2	14	+
JAHKQU010000027.1	3139406	3140489	zf-C2H2	8	+
JAHKQU010000027.1	3298985	3300911	zf-C2H2	19	+
JAHKQU010000027.1	3834658	3836020	zf-C2H2	10	-
JAHKQU010000027.1	3837695	3839270	zf-C2H2	13	-
JAHKQU010000027.1	3892244	3895649	zf-C2H2	20	+
JAHKQU010000027.1	3915101	3916838	zf-C2H2	14	-
JAHKQU010000027.1	4279913	4282361	zf-C2H2	24	-
JAHKQU010000027.1	4315656	4316823	zf-C2H2	9	-
JAHKQU010000027.1	4393099	4395631	zf-C2H2	18	+
JAHKQU010000027.1	4536551	4538282	zf-C2H2	17	+
JAHKQU010000027.1	4544480	4546694	zf-C2H2	23	+
JAHKQU010000027.1	4779588	4780902	zf-C2H2	8	+
JAHKQU010000027.1	4811810	4813037	zf-C2H2	11	-
JAHKQU010000027.1	4828767	4830516	zf-C2H2	17	-
JAHKQU010000027.1	4837376	4840172	zf-C2H2	28	-
JAHKQU010000027.1	4849607	4851104	zf-C2H2	14	-
JAHKQU010000027.1	4860533	4861688	zf-C2H2	10	-
JAHKQU010000027.1	4877298	4878525	zf-C2H2	12	-
JAHKQU010000027.1	4885425	4886655	zf-C2H2	11	-
JAHKQU010000027.1	4895974	4897372	zf-C2H2	12	-
JAHKQU010000027.1	4905408	4906707	zf-C2H2	12	-
JAHKQU010000027.1	4916752	4918249	zf-C2H2	14	-
JAHKQU010000027.1	4924784	4927163	zf-C2H2	24	-
JAHKQU010000027.1	6062574	6063462	zf-C2H2	9	+
JAHKQU010000027.1	6067284	6068811	zf-C2H2	15	+
JAHKQU010000027.1	6293611	6295324	zf-C2H2	17	+
JAHKQU010000027.1	6307243	6308266	zf-C2H2	9	+
JAHKQU010000027.1	6319832	6320855	zf-C2H2	9	+
JAHKQU010000027.1	6330268	6331291	zf-C2H2	9	+
JAHKQU010000027.1	6341974	6342997	zf-C2H2	9	+
JAHKQU010000027.1	6352301	6354101	zf-C2H2	18	+
JAHKQU010000027.1	6365714	6366758	zf-C2H2	10	+
JAHKQU010000027.1	6372266	6373427	zf-C2H2	10	+
JAHKQU010000027.1	6384124	6386185	zf-C2H2	21	+
JAHKQU010000027.1	6392820	6394533	zf-C2H2	17	+
JAHKQU010000027.1	6399896	6400919	zf-C2H2	9	+
JAHKQU010000027.1	6410989	6412012	zf-C2H2	9	+
JAHKQU010000027.1	6421701	6423414	zf-C2H2	17	+
JAHKQU010000027.1	6425678	6427826	zf-C2H2	22	+
JAHKQU010000027.1	6433064	6434087	zf-C2H2	9	+
JAHKQU010000027.1	6444596	6445952	zf-C2H2	13	+
JAHKQU010000027.1	6451585	6453378	zf-C2H2	20	+
JAHKQU010000027.1	6463480	6465088	zf-C2H2	16	+
JAHKQU010000027.1	6469866	6471927	zf-C2H2	21	+
JAHKQU010000027.1	6478448	6480161	zf-C2H2	17	+
JAHKQU010000027.1	6491987	6493787	zf-C2H2	18	+
JAHKQU010000027.1	6596105	6598340	zf-C2H2	23	-
JAHKQU010000027.1	6616613	6618656	zf-C2H2	21	+
JAHKQU010000027.1	6626769	6627969	zf-C2H2	11	-
JAHKQU010000027.1	6630780	6631578	zf-C2H2	6	-
JAHKQU010000027.1	6636728	6637718	zf-C2H2	9	-
JAHKQU010000027.1	6649969	6651388	zf-C2H2	13	-
JAHKQU010000027.1	6660058	6661942	zf-C2H2	19	-
JAHKQU010000027.1	6666168	6667755	zf-C2H2	16	-
JAHKQU010000027.1	6675632	6676734	zf-C2H2	11	-
JAHKQU010000027.1	6683390	6685445	zf-C2H2	21	-
JAHKQU010000027.1	6693872	6695015	zf-C2H2	10	-
JAHKQU010000027.1	6706820	6708485	zf-C2H2	16	-
JAHKQU010000027.1	6723147	6724482	zf-C2H2	12	-
JAHKQU010000027.1	6727701	6728769	zf-C2H2	9	-
JAHKQU010000027.1	6734530	6735544	zf-C2H2	9	-
JAHKQU010000027.1	6740594	6742631	zf-C2H2	21	-
JAHKQU010000027.1	6750015	6750858	zf-C2H2	7	-
JAHKQU010000027.1	6760806	6762288	zf-C2H2	15	-
JAHKQU010000027.1	7162401	7163172	zf-C2H2	8	+
JAHKQU010000027.1	7164174	7166146	zf-C2H2	21	+
JAHKQU010000027.1	7173866	7175561	zf-C2H2	17	+
JAHKQU010000027.1	7188792	7190241	zf-C2H2	14	+
JAHKQU010000027.1	7195552	7197206	zf-C2H2	16	+
JAHKQU010000027.1	7201840	7203494	zf-C2H2	16	+
JAHKQU010000027.1	7208129	7209783	zf-C2H2	16	+
JAHKQU010000027.1	7214416	7216070	zf-C2H2	16	+
JAHKQU010000027.1	7256673	7258383	zf-C2H2	14	-
JAHKQU010000027.1	7265187	7266549	zf-C2H2	10	-
JAHKQU010000027.1	7273084	7274881	zf-C2H2	15	-
JAHKQU010000027.1	7284431	7286489	zf-C2H2	19	-
JAHKQU010000027.1	7293719	7295516	zf-C2H2	15	-
JAHKQU010000027.1	7302566	7303928	zf-C2H2	10	-
JAHKQU010000027.1	7325232	7326420	zf-C2H2	8	+
JAHKQU010000027.1	7396026	7397850	zf-C2H2	16	-
JAHKQU010000027.1	7413752	7415399	zf-C2H2	15	-
JAHKQU010000027.1	7418344	7421035	zf-C2H2	27	-
JAHKQU010000027.1	7425017	7426868	zf-C2H2	17	-
JAHKQU010000027.1	7431045	7434648	zf-C2H2	37	-
JAHKQU010000027.1	7440820	7442206	zf-C2H2	13	+
JAHKQU010000027.1	7448461	7450174	zf-C2H2	14	-
JAHKQU010000027.1	7454142	7455795	zf-C2H2	15	-
JAHKQU010000027.1	7465148	7466825	zf-C2H2	15	-
JAHKQU010000027.1	7473821	7476233	zf-C2H2	22	-
JAHKQU010000027.1	7484499	7487298	zf-C2H2	28	+
JAHKQU010000027.1	7493482	7494457	zf-C2H2	7	-
JAHKQU010000027.1	7495449	7497015	zf-C2H2	14	+
JAHKQU010000027.1	7503279	7505079	zf-C2H2	15	-
JAHKQU010000027.1	7509047	7510700	zf-C2H2	15	-
JAHKQU010000027.1	7520002	7521214	zf-C2H2	11	-
JAHKQU010000027.1	7539937	7541464	zf-C2H2	14	-
JAHKQU010000027.1	7544656	7546822	zf-C2H2	20	-
JAHKQU010000027.1	7554276	7555923	zf-C2H2	16	+
JAHKQU010000027.1	7567192	7568455	zf-C2H2	9	+
JAHKQU010000027.1	7573634	7575221	zf-C2H2	14	-
JAHKQU010000027.1	7580533	7582492	zf-C2H2	17	+
JAHKQU010000027.1	7590734	7592417	zf-C2H2	15	-
JAHKQU010000027.1	7598471	7603313	zf-C2H2	52	+
JAHKQU010000027.1	7607378	7609835	zf-C2H2	23	+
JAHKQU010000028.1	1902465	1903899	zf-C2H2	8	+
JAHKQU010000028.1	2136409	2137963	zf-C2H2	12	-
JAHKQU010000028.1	2609871	2611101	zf-C2H2	11	-
JAHKQU010000028.1	4029198	4031040	zf-C2H2	16	-
JAHKQU010000028.1	4035800	4037486	zf-C2H2	14	+
JAHKQU010000028.1	4236938	4239638	zf-C2H2	25	+
JAHKQU010000028.1	4251184	4251916	zf-C2H2	8	-
JAHKQU010000028.1	5933633	5935310	zf-C2H2	13	+
JAHKQU010000028.1	9380662	9381517	zf-C2H2	10	-
JAHKQU010000028.1	9383666	9384521	zf-C2H2	10	-
JAHKQU010000028.1	9387911	9390548	zf-C2H2	30	-
JAHKQU010000028.1	12731757	12732921	zf-C2H2	13	-
JAHKQU010000028.1	13826333	13828445	zf-C2H2	19	-
JAHKQU010000028.1	13834813	13836499	zf-C2H2	13	-
JAHKQU010000028.1	13843424	13844846	zf-C2H2	11	-
JAHKQU010000028.1	17119684	17122195	zf-C2H2	24	+
JAHKQU010000028.1	17130388	17132377	zf-C2H2	18	-
JAHKQU010000029.1	666047	668400	zf-C2H2	25	-
JAHKQU010000029.1	776364	778026	zf-C2H2	16	+
JAHKQU010000029.1	918063	919289	zf-C2H2	10	-
JAHKQU010000029.1	2493936	2494818	zf-C2H2	8	+
JAHKQU010000029.1	8242876	8244604	zf-C2H2	15	-
JAHKQU010000029.1	10470506	10471757	zf-C2H2	14	+
JAHKQU010000029.1	12549800	12550805	zf-C2H2	7	-
JAHKQU010000029.1	12760727	12761543	zf-C2H2	9	-
JAHKQU010000030.1	9291	11040	zf-C2H2	17	+
JAHKQU010000030.1	20805	22335	zf-C2H2	12	-
JAHKQU010000030.1	1285484	1287341	zf-C2H2	5	-
JAHKQU010000030.1	3840547	3842233	zf-C2H2	14	+
JAHKQU010000030.1	10018221	10019241	zf-C2H2	6	-
JAHKQU010000030.1	11758673	11759840	zf-C2H2	6	-
JAHKQU010000030.1	15110091	15111384	zf-C2H2	10	+
JAHKQU010000030.1	15169003	15170317	zf-C2H2	9	-
JAHKQU010000031.1	9522	11367	zf-C2H2	14	+
JAHKQU010000031.1	20045	21437	zf-C2H2	12	-
JAHKQU010000031.1	99956	101240	zf-C2H2	10	+
JAHKQU010000031.1	104835	106290	zf-C2H2	10	+
JAHKQU010000031.1	114786	115755	zf-C2H2	10	+
JAHKQU010000031.1	119791	120367	zf-C2H2	5	-
JAHKQU010000031.1	122477	123752	zf-C2H2	11	+
JAHKQU010000031.1	130835	132353	zf-C2H2	11	+
JAHKQU010000031.1	136473	138318	zf-C2H2	16	-
JAHKQU010000031.1	143759	145262	zf-C2H2	13	+
JAHKQU010000031.1	152916	154689	zf-C2H2	16	+
JAHKQU010000031.1	165418	166921	zf-C2H2	13	+
JAHKQU010000031.1	170959	171535	zf-C2H2	5	-
JAHKQU010000031.1	173645	174920	zf-C2H2	11	+
JAHKQU010000031.1	182260	183778	zf-C2H2	13	+
JAHKQU010000031.1	187816	189835	zf-C2H2	18	-
JAHKQU010000031.1	196379	197984	zf-C2H2	14	+
JAHKQU010000031.1	207406	210400	zf-C2H2	27	+
JAHKQU010000031.1	218277	219621	zf-C2H2	11	+
JAHKQU010000031.1	221703	222873	zf-C2H2	9	+
JAHKQU010000031.1	229145	230851	zf-C2H2	14	+
JAHKQU010000031.1	238673	240017	zf-C2H2	11	+
JAHKQU010000031.1	242099	243356	zf-C2H2	10	+
JAHKQU010000031.1	250698	251595	zf-C2H2	7	+
JAHKQU010000031.1	256740	258276	zf-C2H2	13	+
JAHKQU010000031.1	276300	278058	zf-C2H2	15	+
JAHKQU010000031.1	285328	286498	zf-C2H2	8	+
JAHKQU010000031.1	294228	296094	zf-C2H2	16	+
JAHKQU010000031.1	308152	309754	zf-C2H2	13	+
JAHKQU010000031.1	319504	321022	zf-C2H2	13	+
JAHKQU010000031.1	327315	328985	zf-C2H2	13	+
JAHKQU010000031.1	333804	335583	zf-C2H2	14	+
JAHKQU010000031.1	346911	348285	zf-C2H2	11	+
JAHKQU010000031.1	352436	353843	zf-C2H2	13	-
JAHKQU010000031.1	359213	360989	zf-C2H2	16	-
JAHKQU010000031.1	364354	365869	zf-C2H2	13	-
JAHKQU010000031.1	376717	377716	zf-C2H2	8	+
JAHKQU010000031.1	380098	381334	zf-C2H2	11	+
JAHKQU010000031.1	387473	388730	zf-C2H2	9	-
JAHKQU010000031.1	392368	393604	zf-C2H2	11	-
JAHKQU010000031.1	395301	396021	zf-C2H2	7	+
JAHKQU010000031.1	414749	415955	zf-C2H2	12	-
JAHKQU010000031.1	419725	420817	zf-C2H2	9	+
JAHKQU010000031.1	468482	469493	zf-C2H2	6	+
JAHKQU010000031.1	471054	472461	zf-C2H2	11	+
JAHKQU010000031.1	535280	536636	zf-C2H2	13	-
JAHKQU010000031.1	553091	554276	zf-C2H2	8	+
JAHKQU010000031.1	578446	579823	zf-C2H2	12	-
JAHKQU010000031.1	590585	591872	zf-C2H2	9	-
JAHKQU010000031.1	596340	597802	zf-C2H2	19	-
JAHKQU010000031.1	598056	598992	zf-C2H2	6	-
JAHKQU010000031.1	605196	605583	zf-C2H2	5	-
JAHKQU010000031.1	605755	607663	zf-C2H2	15	-
JAHKQU010000031.1	678225	679599	zf-C2H2	11	+
JAHKQU010000031.1	682514	685773	zf-C2H2	30	+
JAHKQU010000031.1	692327	693569	zf-C2H2	9	+
JAHKQU010000031.1	705075	706740	zf-C2H2	14	+
JAHKQU010000031.1	711263	712865	zf-C2H2	13	+
JAHKQU010000031.1	717092	718775	zf-C2H2	13	+
JAHKQU010000031.1	806610	807582	zf-C2H2	8	+
JAHKQU010000031.1	810517	812122	zf-C2H2	12	-
JAHKQU010000031.1	982206	983595	zf-C2H2	11	+
JAHKQU010000031.1	990291	992424	zf-C2H2	20	-
JAHKQU010000031.1	1019813	1021955	zf-C2H2	18	-
JAHKQU010000031.1	1030773	1032195	zf-C2H2	11	+
JAHKQU010000031.1	1035591	1037253	zf-C2H2	14	-
JAHKQU010000031.1	1054413	1055378	zf-C2H2	10	-
JAHKQU010000031.1	1063132	1065640	zf-C2H2	25	-
JAHKQU010000031.1	1567894	1569181	zf-C2H2	11	-
JAHKQU010000031.1	1605973	1607443	zf-C2H2	10	-
JAHKQU010000031.1	1611901	1614427	zf-C2H2	22	-
JAHKQU010000031.1	1618872	1621368	zf-C2H2	22	-
JAHKQU010000031.1	2153277	2153685	zf-C2H2	5	+
JAHKQU010000031.1	2229307	2230699	zf-C2H2	12	-
JAHKQU010000031.1	2331975	2332449	zf-C2H2	5	+
JAHKQU010000031.1	2520272	2522006	zf-C2H2	10	-
JAHKQU010000031.1	2931006	2932566	zf-C2H2	15	+
JAHKQU010000031.1	3189559	3190351	zf-C2H2	5	+
JAHKQU010000031.1	3298916	3300161	zf-C2H2	8	+
JAHKQU010000031.1	3581261	3582614	zf-C2H2	10	+
JAHKQU010000031.1	3971308	3973633	zf-C2H2	20	+
JAHKQU010000031.1	3976890	3977877	zf-C2H2	10	+
JAHKQU010000031.1	3982832	3984995	zf-C2H2	17	+
JAHKQU010000031.1	4107349	4108588	zf-C2H2	10	+
JAHKQU010000031.1	4110943	4111840	zf-C2H2	10	+
JAHKQU010000031.1	4113136	4114231	zf-C2H2	8	+
JAHKQU010000031.1	4118826	4120317	zf-C2H2	10	-
JAHKQU010000031.1	4121489	4123328	zf-C2H2	18	+
JAHKQU010000031.1	4125587	4126319	zf-C2H2	6	+
JAHKQU010000031.1	4127850	4129665	zf-C2H2	17	+
JAHKQU010000031.1	4132363	4134235	zf-C2H2	17	+
JAHKQU010000031.1	4348557	4349403	zf-C2H2	6	-
JAHKQU010000031.1	4352472	4353717	zf-C2H2	10	-
JAHKQU010000031.1	4357066	4358581	zf-C2H2	12	-
JAHKQU010000031.1	4421252	4422485	zf-C2H2	9	+
JAHKQU010000031.1	4425514	4428613	zf-C2H2	25	+
JAHKQU010000031.1	4430419	4431715	zf-C2H2	11	+
JAHKQU010000031.1	4459401	4460877	zf-C2H2	13	-
JAHKQU010000031.1	4467744	4469385	zf-C2H2	16	-
JAHKQU010000031.1	4532280	4535349	zf-C2H2	19	+
JAHKQU010000031.1	4540923	4542222	zf-C2H2	10	-
JAHKQU010000031.1	4712407	4713838	zf-C2H2	12	-
JAHKQU010000031.1	4829598	4830792	zf-C2H2	13	+
JAHKQU010000031.1	4836091	4838476	zf-C2H2	20	-
JAHKQU010000031.1	4843241	4844669	zf-C2H2	9	-
JAHKQU010000031.1	4849197	4850796	zf-C2H2	11	-
JAHKQU010000031.1	4855727	4858640	zf-C2H2	26	-
JAHKQU010000031.1	4864541	4866917	zf-C2H2	20	-
JAHKQU010000031.1	4871902	4874815	zf-C2H2	26	-
JAHKQU010000031.1	4879888	4881754	zf-C2H2	14	-
JAHKQU010000031.1	4886323	4888102	zf-C2H2	13	-
JAHKQU010000031.1	4968698	4970147	zf-C2H2	12	-
JAHKQU010000031.1	4998353	4999289	zf-C2H2	6	-
JAHKQU010000031.1	5001381	5002146	zf-C2H2	5	+
JAHKQU010000031.1	5071293	5073882	zf-C2H2	24	+
JAHKQU010000031.1	5077187	5079011	zf-C2H2	15	+
JAHKQU010000031.1	5084714	5086712	zf-C2H2	17	+
JAHKQU010000031.1	5091365	5093189	zf-C2H2	15	+
JAHKQU010000031.1	5097408	5099475	zf-C2H2	18	+
JAHKQU010000031.1	5103956	5106068	zf-C2H2	18	+
JAHKQU010000031.1	5150726	5152244	zf-C2H2	13	+
JAHKQU010000031.1	5155669	5156497	zf-C2H2	6	+
JAHKQU010000031.1	5157622	5158966	zf-C2H2	11	+
JAHKQU010000031.1	5280032	5281886	zf-C2H2	19	-
JAHKQU010000031.1	5289116	5290598	zf-C2H2	12	+
JAHKQU010000031.1	5296356	5298015	zf-C2H2	16	-
JAHKQU010000031.1	5301584	5302859	zf-C2H2	10	+
JAHKQU010000031.1	5311784	5314160	zf-C2H2	25	-
JAHKQU010000031.1	5321107	5323111	zf-C2H2	17	+
JAHKQU010000031.1	5333910	5335644	zf-C2H2	18	-
JAHKQU010000031.1	5340014	5341628	zf-C2H2	15	+
JAHKQU010000031.1	5348554	5350201	zf-C2H2	16	-
JAHKQU010000031.1	5362891	5364954	zf-C2H2	19	+
JAHKQU010000031.1	5370143	5371877	zf-C2H2	17	-
JAHKQU010000031.1	5380183	5382187	zf-C2H2	18	+
JAHKQU010000031.1	5391446	5393354	zf-C2H2	19	-
JAHKQU010000031.1	5400642	5402037	zf-C2H2	11	+
JAHKQU010000031.1	5410680	5411511	zf-C2H2	10	+
JAHKQU010000031.1	5417694	5419212	zf-C2H2	10	-
JAHKQU010000031.1	5423228	5424836	zf-C2H2	14	+
JAHKQU010000031.1	5427417	5429769	zf-C2H2	26	+
JAHKQU010000031.1	5435568	5436444	zf-C2H2	5	+
JAHKQU010000031.1	5442255	5443902	zf-C2H2	16	-
JAHKQU010000031.1	5450817	5451780	zf-C2H2	7	-
JAHKQU010000031.1	5457485	5458481	zf-C2H2	7	-
JAHKQU010000031.1	5462307	5463261	zf-C2H2	11	-
JAHKQU010000031.1	5481304	5482639	zf-C2H2	11	-
JAHKQU010000031.1	5485138	5487019	zf-C2H2	15	-
JAHKQU010000031.1	5487836	5488613	zf-C2H2	8	-
JAHKQU010000031.1	5573290	5574709	zf-C2H2	13	+
JAHKQU010000031.1	5582987	5584340	zf-C2H2	8	+
JAHKQU010000031.1	5590401	5591814	zf-C2H2	11	-
JAHKQU010000031.1	5602740	5604342	zf-C2H2	14	+
JAHKQU010000031.1	5611086	5612571	zf-C2H2	11	-
JAHKQU010000031.1	5618865	5620425	zf-C2H2	15	+
JAHKQU010000031.1	5627325	5628720	zf-C2H2	10	-
JAHKQU010000031.1	5630772	5631906	zf-C2H2	10	+
JAHKQU010000031.1	5651265	5652504	zf-C2H2	9	+
JAHKQU010000031.1	5675814	5677473	zf-C2H2	13	-
JAHKQU010000031.1	5683945	5684896	zf-C2H2	8	+
JAHKQU010000031.1	5695697	5697746	zf-C2H2	19	-
JAHKQU010000031.1	5705343	5706729	zf-C2H2	8	+
JAHKQU010000031.1	5712775	5713924	zf-C2H2	8	-
JAHKQU010000031.1	5717475	5718783	zf-C2H2	10	-
JAHKQU010000031.1	5725967	5727174	zf-C2H2	13	+
JAHKQU010000031.1	5734081	5736432	zf-C2H2	22	-
JAHKQU010000031.1	5745135	5746653	zf-C2H2	10	+
JAHKQU010000031.1	5752666	5753950	zf-C2H2	10	-
JAHKQU010000031.1	5758366	5759851	zf-C2H2	14	+
JAHKQU010000031.1	5768565	5769441	zf-C2H2	5	-
JAHKQU010000031.1	5775270	5776368	zf-C2H2	9	-
JAHKQU010000031.1	5780739	5782953	zf-C2H2	20	-
JAHKQU010000031.1	5787430	5788060	zf-C2H2	7	+
JAHKQU010000031.1	5791850	5793470	zf-C2H2	15	+
JAHKQU010000031.1	5797832	5798741	zf-C2H2	6	+
JAHKQU010000031.1	5803836	5805891	zf-C2H2	19	+
JAHKQU010000031.1	5809533	5812527	zf-C2H2	30	+
JAHKQU010000031.1	5817632	5818670	zf-C2H2	9	+
JAHKQU010000031.1	5824653	5825961	zf-C2H2	10	-
JAHKQU010000031.1	5835272	5837849	zf-C2H2	25	-
JAHKQU010000031.1	5841377	5841839	zf-C2H2	6	-
JAHKQU010000031.1	5842006	5842858	zf-C2H2	6	-
JAHKQU010000031.1	5846912	5848619	zf-C2H2	15	-
JAHKQU010000031.1	5858559	5860056	zf-C2H2	16	-
JAHKQU010000031.1	5872316	5873654	zf-C2H2	11	-
JAHKQU010000031.1	5883213	5884311	zf-C2H2	9	-
JAHKQU010000031.1	5887897	5888924	zf-C2H2	10	-
JAHKQU010000031.1	5894307	5895213	zf-C2H2	7	-
JAHKQU010000031.1	5906469	5907942	zf-C2H2	14	+
JAHKQU010000031.1	5914259	5915654	zf-C2H2	11	-
JAHKQU010000031.1	5921530	5924020	zf-C2H2	24	-
JAHKQU010000031.1	5929829	5931362	zf-C2H2	14	-
JAHKQU010000031.1	5937222	5939349	zf-C2H2	19	-
JAHKQU010000031.1	5943750	5944380	zf-C2H2	7	+
JAHKQU010000031.1	5948171	5949791	zf-C2H2	15	+
JAHKQU010000031.1	5954271	5955267	zf-C2H2	7	+
JAHKQU010000031.1	5968122	5970177	zf-C2H2	19	+
JAHKQU010000031.1	5973848	5977016	zf-C2H2	32	+
JAHKQU010000031.1	5988471	5990379	zf-C2H2	19	+
JAHKQU010000031.1	5996773	5997649	zf-C2H2	5	-
JAHKQU010000031.1	6003359	6005711	zf-C2H2	26	-
JAHKQU010000031.1	6008280	6009888	zf-C2H2	14	-
JAHKQU010000031.1	6013897	6015415	zf-C2H2	10	+
JAHKQU010000031.1	6021444	6022758	zf-C2H2	10	-
JAHKQU010000031.1	6027412	6028972	zf-C2H2	15	+
JAHKQU010000031.1	6036262	6037657	zf-C2H2	10	-
JAHKQU010000031.1	6045578	6047705	zf-C2H2	19	-
JAHKQU010000031.1	6052106	6052706	zf-C2H2	6	+
JAHKQU010000031.1	6056612	6058145	zf-C2H2	14	+
JAHKQU010000031.1	6062515	6063511	zf-C2H2	7	+
JAHKQU010000031.1	6068571	6069930	zf-C2H2	11	+
JAHKQU010000031.1	6073601	6076421	zf-C2H2	28	+
JAHKQU010000031.1	6088874	6090782	zf-C2H2	19	+
JAHKQU010000031.1	6098221	6100660	zf-C2H2	22	-
JAHKQU010000031.1	6107220	6109302	zf-C2H2	21	+
JAHKQU010000031.1	6121786	6124624	zf-C2H2	28	-
JAHKQU010000031.1	6131217	6133299	zf-C2H2	20	+
JAHKQU010000031.1	6146504	6149753	zf-C2H2	37	+
JAHKQU010000031.1	6163118	6165029	zf-C2H2	19	+
JAHKQU010000031.1	6171347	6173528	zf-C2H2	20	-
JAHKQU010000031.1	6184905	6185931	zf-C2H2	9	+
JAHKQU010000031.1	6193718	6194681	zf-C2H2	6	-
JAHKQU010000031.1	6201946	6203014	zf-C2H2	12	+
JAHKQU010000031.1	6211251	6213345	zf-C2H2	18	-
JAHKQU010000031.1	6219149	6220247	zf-C2H2	9	-
JAHKQU010000031.1	6223853	6225285	zf-C2H2	14	-
JAHKQU010000031.1	6231370	6233410	zf-C2H2	18	-
JAHKQU010000031.1	6236514	6236934	zf-C2H2	5	-
JAHKQU010000031.1	6240807	6241872	zf-C2H2	8	+
JAHKQU010000031.1	6244626	6245532	zf-C2H2	7	+
JAHKQU010000031.1	6249533	6250940	zf-C2H2	12	+
JAHKQU010000031.1	6258411	6259362	zf-C2H2	7	+
JAHKQU010000031.1	6269139	6270180	zf-C2H2	9	+
JAHKQU010000031.1	6276593	6278060	zf-C2H2	11	-
JAHKQU010000031.1	6280180	6281221	zf-C2H2	9	+
JAHKQU010000031.1	6287970	6289185	zf-C2H2	9	-
JAHKQU010000031.1	6294796	6296269	zf-C2H2	14	+
JAHKQU010000031.1	6302976	6304200	zf-C2H2	8	-
JAHKQU010000031.1	6313435	6314398	zf-C2H2	6	-
JAHKQU010000031.1	6316561	6317857	zf-C2H2	12	+
JAHKQU010000031.1	6330661	6331933	zf-C2H2	11	-
JAHKQU010000031.1	6337231	6339145	zf-C2H2	17	-
JAHKQU010000031.1	6350688	6353226	zf-C2H2	25	-
JAHKQU010000031.1	6359771	6361679	zf-C2H2	19	+
JAHKQU010000031.1	6372431	6373616	zf-C2H2	10	-
JAHKQU010000031.1	6377233	6378314	zf-C2H2	10	-
JAHKQU010000031.1	6383657	6385784	zf-C2H2	19	-
JAHKQU010000031.1	6393491	6394388	zf-C2H2	6	+
JAHKQU010000031.1	6398318	6401852	zf-C2H2	36	+
JAHKQU010000031.1	6404113	6405355	zf-C2H2	9	+
JAHKQU010000031.1	6411484	6412783	zf-C2H2	12	-
JAHKQU010000031.1	6428294	6430349	zf-C2H2	19	-
JAHKQU010000031.1	6434308	6435769	zf-C2H2	12	-
JAHKQU010000031.1	6441106	6443146	zf-C2H2	18	-
JAHKQU010000031.1	6446360	6446780	zf-C2H2	5	-
JAHKQU010000031.1	6450904	6451381	zf-C2H2	5	+
JAHKQU010000031.1	6456642	6458343	zf-C2H2	18	+
JAHKQU010000031.1	6478617	6479838	zf-C2H2	11	+
JAHKQU010000031.1	6520523	6521546	zf-C2H2	5	+
JAHKQU010000031.1	6544586	6546245	zf-C2H2	13	-
JAHKQU010000031.1	6554112	6555630	zf-C2H2	10	+
JAHKQU010000031.1	6561563	6562568	zf-C2H2	10	-
JAHKQU010000031.1	6567258	6568743	zf-C2H2	14	+
JAHKQU010000031.1	6578786	6580268	zf-C2H2	11	-
JAHKQU010000031.1	6583865	6585251	zf-C2H2	13	+
JAHKQU010000031.1	6594813	6596127	zf-C2H2	14	-
JAHKQU010000031.1	6606749	6607655	zf-C2H2	7	-
JAHKQU010000031.1	6614792	6616484	zf-C2H2	14	-
JAHKQU010000031.1	6622664	6625919	zf-C2H2	34	-
JAHKQU010000031.1	6628687	6629281	zf-C2H2	7	-
JAHKQU010000031.1	6629507	6631682	zf-C2H2	20	-
JAHKQU010000031.1	6633851	6635411	zf-C2H2	15	+
JAHKQU010000031.1	6641354	6643622	zf-C2H2	21	-
JAHKQU010000031.1	6649469	6651002	zf-C2H2	14	-
JAHKQU010000031.1	6654321	6655476	zf-C2H2	9	-
JAHKQU010000031.1	6658974	6661014	zf-C2H2	19	-
JAHKQU010000031.1	6664227	6664647	zf-C2H2	5	-
JAHKQU010000031.1	6668784	6669261	zf-C2H2	5	+
JAHKQU010000031.1	6673421	6675386	zf-C2H2	18	+
JAHKQU010000031.1	6683685	6685110	zf-C2H2	12	+
JAHKQU010000031.1	6692894	6694319	zf-C2H2	12	+
JAHKQU010000031.1	6701964	6702915	zf-C2H2	7	+
JAHKQU010000031.1	6713297	6715031	zf-C2H2	17	+
JAHKQU010000031.1	6720851	6722174	zf-C2H2	12	+
JAHKQU010000031.1	6730362	6732456	zf-C2H2	18	-
JAHKQU010000031.1	6738298	6740962	zf-C2H2	26	-
JAHKQU010000031.1	6744483	6746250	zf-C2H2	15	-
JAHKQU010000031.1	6754009	6755632	zf-C2H2	15	+
JAHKQU010000031.1	6778066	6779179	zf-C2H2	10	+
JAHKQU010000031.1	6782417	6783209	zf-C2H2	5	+
JAHKQU010000031.1	6821228	6822236	zf-C2H2	7	-
JAHKQU010000031.1	6824479	6825928	zf-C2H2	13	-
JAHKQU010000031.1	6829326	6830568	zf-C2H2	10	-
JAHKQU010000031.1	6836350	6837427	zf-C2H2	8	-
JAHKQU010000031.1	6844251	6846246	zf-C2H2	20	-
JAHKQU010000031.1	6860065	6861670	zf-C2H2	13	+
JAHKQU010000031.1	6881198	6883775	zf-C2H2	25	-
JAHKQU010000031.1	6887878	6888928	zf-C2H2	9	-
JAHKQU010000031.1	6894498	6896154	zf-C2H2	13	-
JAHKQU010000031.1	6903635	6905195	zf-C2H2	15	+
JAHKQU010000031.1	6911967	6913449	zf-C2H2	11	-
JAHKQU010000031.1	6917334	6919245	zf-C2H2	19	+
JAHKQU010000031.1	6929658	6931491	zf-C2H2	15	-
JAHKQU010000031.1	6937386	6938745	zf-C2H2	12	-
JAHKQU010000031.1	6943790	6945044	zf-C2H2	10	-
JAHKQU010000031.1	6952908	6953796	zf-C2H2	9	-
JAHKQU010000031.1	6956203	6957106	zf-C2H2	6	+
JAHKQU010000031.1	6990048	6991260	zf-C2H2	9	-
JAHKQU010000031.1	7014184	7015126	zf-C2H2	7	-
JAHKQU010000031.1	7053960	7057737	zf-C2H2	40	-
JAHKQU010000031.1	7063402	7064179	zf-C2H2	7	-
JAHKQU010000031.1	7066848	7068242	zf-C2H2	11	+
JAHKQU010000031.1	7077575	7080461	zf-C2H2	26	-
JAHKQU010000032.1	2053629	2054139	zf-C2H2	6	-
JAHKQU010000032.1	7015241	7015679	zf-C2H2	5	-
JAHKQU010000032.1	10872179	10873592	zf-C2H2	13	-
JAHKQU010000032.1	14278187	14279771	zf-C2H2	13	+
JAHKQU010000033.1	580028	583160	zf-C2H2	28	+
JAHKQU010000033.1	594731	596906	zf-C2H2	17	+
JAHKQU010000033.1	608032	610294	zf-C2H2	18	+
JAHKQU010000033.1	620235	622173	zf-C2H2	16	+
JAHKQU010000033.1	638579	640754	zf-C2H2	17	+
JAHKQU010000033.1	651987	654075	zf-C2H2	16	+
JAHKQU010000033.1	1022207	1023281	zf-C2H2	8	-
JAHKQU010000033.1	1024210	1025065	zf-C2H2	6	-
JAHKQU010000033.1	1030226	1031081	zf-C2H2	6	-
JAHKQU010000033.1	1199313	1200687	zf-C2H2	10	+
JAHKQU010000033.1	1207355	1209335	zf-C2H2	16	+
JAHKQU010000033.1	1216472	1218209	zf-C2H2	15	+
JAHKQU010000033.1	1736951	1738199	zf-C2H2	7	+
JAHKQU010000033.1	3168259	3169804	zf-C2H2	12	-
JAHKQU010000033.1	4027146	4028940	zf-C2H2	16	+
JAHKQU010000033.1	5962772	5964629	zf-C2H2	18	-
JAHKQU010000033.1	5968850	5970785	zf-C2H2	18	-
JAHKQU010000033.1	6495626	6497906	zf-C2H2	16	-
JAHKQU010000033.1	6747739	6748585	zf-C2H2	5	+
JAHKQU010000033.1	6793936	6795010	zf-C2H2	8	-
JAHKQU010000033.1	6796995	6798117	zf-C2H2	9	-
JAHKQU010000033.1	6799873	6800839	zf-C2H2	10	-
JAHKQU010000033.1	7276131	7277397	zf-C2H2	6	+
JAHKQU010000033.1	7384575	7385709	zf-C2H2	10	-
JAHKQU010000034.1	15184	22654	zf-C2H2	86	-
JAHKQU010000034.1	125244	126675	zf-C2H2	12	+
JAHKQU010000034.1	130439	131999	zf-C2H2	15	+
JAHKQU010000034.1	153242	155228	zf-C2H2	18	+
JAHKQU010000034.1	1437796	1439629	zf-C2H2	18	-
JAHKQU010000034.1	1553046	1555113	zf-C2H2	20	-
JAHKQU010000034.1	1666330	1668397	zf-C2H2	20	-
JAHKQU010000034.1	1811825	1814192	zf-C2H2	24	-
JAHKQU010000034.1	2041393	2042512	zf-C2H2	9	-
JAHKQU010000034.1	2134284	2135208	zf-C2H2	8	-
JAHKQU010000034.1	2327834	2328902	zf-C2H2	8	+
JAHKQU010000036.1	5995	8323	zf-C2H2	21	+
JAHKQU010000036.1	13502	15167	zf-C2H2	17	-
JAHKQU010000036.1	37092	38394	zf-C2H2	11	+
JAHKQU010000036.1	46007	47648	zf-C2H2	16	+
JAHKQU010000036.1	61593	63510	zf-C2H2	16	-
JAHKQU010000036.1	68802	70275	zf-C2H2	14	+
JAHKQU010000036.1	80714	82694	zf-C2H2	18	-
JAHKQU010000036.1	130810	131761	zf-C2H2	8	+
JAHKQU010000036.1	138407	140372	zf-C2H2	19	+
JAHKQU010000036.1	150919	153412	zf-C2H2	23	+
JAHKQU010000036.1	192349	193270	zf-C2H2	7	+
JAHKQU010000036.1	193795	194575	zf-C2H2	9	+
JAHKQU010000036.1	202973	204728	zf-C2H2	14	-
JAHKQU010000036.1	208847	210137	zf-C2H2	9	+
JAHKQU010000036.1	213786	215850	zf-C2H2	20	+
JAHKQU010000036.1	232462	233277	zf-C2H2	10	-
JAHKQU010000041.1	38918	39890	zf-C2H2	5	+
JAHKQU010000041.1	95905	97228	zf-C2H2	10	-
JAHKQU010000041.1	102986	104726	zf-C2H2	17	+
JAHKQU010000041.1	109872	111801	zf-C2H2	16	-
JAHKQU010000041.1	114146	115658	zf-C2H2	15	+
JAHKQU010000041.1	129079	131047	zf-C2H2	19	-
JAHKQU010000041.1	139975	142354	zf-C2H2	27	+
JAHKQU010000041.1	145927	146716	zf-C2H2	5	+
JAHKQU010000041.1	149857	151598	zf-C2H2	18	+
JAHKQU010000041.1	156836	158678	zf-C2H2	15	-
JAHKQU010000041.1	161024	162431	zf-C2H2	15	+
JAHKQU010000041.1	175413	178044	zf-C2H2	26	-
JAHKQU010000041.1	181803	184284	zf-C2H2	24	+
JAHKQU010000041.1	203853	204642	zf-C2H2	5	+
JAHKQU010000041.1	207774	209514	zf-C2H2	17	+
JAHKQU010000041.1	214770	216612	zf-C2H2	15	-
JAHKQU010000041.1	218958	220365	zf-C2H2	15	+
JAHKQU010000041.1	233347	235978	zf-C2H2	26	-
JAHKQU010000041.1	239737	242218	zf-C2H2	24	+
JAHKQU010000041.1	261787	262576	zf-C2H2	5	+
JAHKQU010000041.1	265708	267448	zf-C2H2	17	+
JAHKQU010000041.1	272679	274893	zf-C2H2	19	-
JAHKQU010000054.1	68266	70717	zf-C2H2	22	-
JAHKQU010000054.1	74561	76445	zf-C2H2	16	+
JAHKQU010000054.1	92115	93606	zf-C2H2	11	-
JAHKQU010000057.1	88508	90575	zf-C2H2	20	-
JAHKQU010000057.1	201792	203859	zf-C2H2	20	-
JAHKQU010000064.1	1326	2136	zf-C2H2	9	-
JAHKQU010000064.1	10079	10976	zf-C2H2	7	-
JAHKQU010000064.1	18580	20065	zf-C2H2	11	+
JAHKQU010000067.1	8186	9752	zf-C2H2	13	-
JAHKQU010000067.1	38043	38985	zf-C2H2	7	-
JAHKQU010000067.1	42426	43281	zf-C2H2	6	-
JAHKQU010000067.1	45461	46469	zf-C2H2	12	-
JAHKQU010000067.1	89053	90439	zf-C2H2	13	+
JAHKQU010000067.1	101260	103063	zf-C2H2	15	+
JAHKQU010000067.1	113974	115522	zf-C2H2	12	-
JAHKQU010000100.1	4781542	4782211	zf-C2H2	6	+
JAHKQU010000100.1	6079169	6080357	zf-C2H2	6	+
JAHKQU010000100.1	6095149	6097336	zf-C2H2	6	-
JAHKQU010000101.1	834090	836235	zf-C2H2	19	-
JAHKQU010000101.1	1741540	1743160	zf-C2H2	15	-
JAHKQU010000101.1	2440254	2442366	zf-C2H2	19	+
JAHKQU010000101.1	2696738	2704757	zf-C2H2	5	+
JAHKQU010000101.1	6047000	6048434	zf-C2H2	11	+
JAHKQU010000101.1	7741492	7742845	zf-C2H2	10	-
```
