## Supplementary Data 2 for "Transposable elements drive the evolution of metazoan zinc finger genes": Neomonachus_schauinslandi_olfactory_receptor.bed

```
CM035907.1	50963896	50964877	7tm_4	1	+
CM035907.1	50834276	50835305	7tm_4	1	+
CM035907.1	51108616	51109660	7tm_4	1	+
CM035907.1	51172135	51173134	7tm_4	1	+
NINY02000365.1	7708	8752	7tm_4	1	+
CM035907.1	50721944	50722919	7tm_4	1	+
CM035907.1	49904268	49905264	7tm_4	1	+
CM035907.1	50929190	50930198	7tm_4	1	-
CM035907.1	51232525	51233605	7tm_4	1	+
NINY02003371.1	2662	3445	7tm_4	1	-
CM035907.1	51279045	51280062	7tm_4	1	-
CM035907.1	51291774	51292788	7tm_4	1	-
CM035907.1	50609251	50610259	7tm_4	1	+
CM035907.1	50975572	50976541	7tm_4	1	+
NINY02000894.1	2810	3764	7tm_4	1	-
CM035907.1	50184593	50185733	7tm_4	1	-
CM035907.1	51570259	51571090	7tm_4	1	-
CM035907.1	50532886	50533879	7tm_4	1	+
CM035907.1	51224357	51225365	7tm_4	1	+
CM035907.1	51493164	51494142	7tm_4	1	-
CM035907.1	49975804	49976779	7tm_4	1	+
CM035907.1	51479869	51480847	7tm_4	1	+
CM035907.1	51440662	51441616	7tm_4	1	+
CM035907.1	51019796	51020894	7tm_4	1	-
CM035907.1	50132776	50133826	7tm_4	1	+
CM035907.1	50666598	50667573	7tm_4	1	+
CM035907.1	51406733	51407690	7tm_4	1	-
CM035907.1	50540938	50541871	7tm_4	1	+
CM035907.1	50940892	50941705	7tm_4	1	-
CM035907.1	50470040	50470874	7tm_4	1	+
CM035907.1	50884432	50885404	7tm_4	1	+
CM035907.1	50875337	50876357	7tm_4	1	+
CM035907.1	50892702	50893689	7tm_4	1	-
CM035907.1	50197429	50198137	7tm_4	1	-
CM035907.1	50401411	50402410	7tm_4	1	+
CM035907.1	50648720	50649692	7tm_4	1	+
CM035907.1	51077862	51078879	7tm_4	1	+
CM035907.1	50679059	50679866	7tm_4	1	+
CM035907.1	50445869	50446727	7tm_4	1	-
CM035907.1	50910323	50911292	7tm_4	1	-
CM035907.1	50843962	50844787	7tm_4	1	+
CM035907.1	50377995	50379006	7tm_4	1	+
CM035907.1	50638166	50638655	7tm_4	1	+
CM035907.1	49928912	49929944	7tm_4	1	-
CM035907.1	51323189	51324041	7tm_4	1	-
CM035907.1	50950679	50951444	7tm_4	1	-
CM035907.1	50492252	50492990	7tm_4	2	+
CM035907.1	51460813	51461575	7tm_4	1	-
CM035907.1	50173390	50174026	7tm_4	1	+
CM035902.1	3549985	3550924	7tm_4	1	-
CM035896.1	208085662	208086637	7tm_4	1	+
CM035902.1	3560046	3561081	7tm_4	1	-
CM035907.1	50729040	50729763	7tm_4	1	-
CM035908.1	94758502	94759522	7tm_4	1	+
CM035902.1	3515727	3516720	7tm_4	1	-
CM035907.1	50055728	50056430	7tm_4	1	+
CM035908.1	94804638	94805592	7tm_4	1	+
CM035911.1	13596077	13597034	7tm_4	1	+
CM035907.1	50211526	50212267	7tm_4	1	-
CM035911.1	12998718	12999669	7tm_4	1	+
CM035902.1	4032504	4033479	7tm_4	2	+
CM035907.1	50763066	50763717	7tm_4	1	-
CM035907.1	51083783	51084308	7tm_4	1	-
CM035911.1	13061988	13062930	7tm_4	1	+
CM035907.1	54771611	54772694	7tm_4	1	-
CM035907.1	49330698	49331682	7tm_4	1	+
CM035901.1	139853982	139854981	7tm_4	1	+
CM035907.1	51267972	51268929	7tm_4	1	+
CM035909.1	58173079	58174036	7tm_4	1	+
NINY02001595.1	6689	7697	7tm_4	1	+
CM035909.1	81544170	81545151	7tm_4	1	+
NINY02002038.1	4347	5361	7tm_4	1	-
CM035907.1	49245699	49246674	7tm_4	1	-
CM035907.1	50358718	50359411	7tm_4	1	-
CM035907.1	13355755	13356787	7tm_4	1	+
CM035907.1	48399371	48400343	7tm_4	1	-
CM035907.1	49866593	49867613	7tm_4	1	-
CM035901.1	64431320	64432265	7tm_4	1	-
NINY02000507.1	4156	5179	7tm_4	1	-
CM035909.1	58165559	58166528	7tm_4	1	-
CM035896.1	204070275	204071598	7tm_4	1	+
CM035907.1	49227536	49228508	7tm_4	1	-
CM035896.1	207742114	207743113	7tm_4	1	+
CM035896.1	207866890	207867832	7tm_4	1	+
CM035907.1	91507690	91508713	7tm_4	1	+
CM035909.1	58148407	58149376	7tm_4	1	-
CM035905.1	71597798	71598755	7tm_4	1	-
CM035896.1	208025890	208026934	7tm_4	1	+
CM035907.1	13321005	13321938	7tm_4	1	+
CM035907.1	48345643	48346609	7tm_4	1	+
CM035911.1	13559835	13560876	7tm_4	1	+
CM035903.1	974767	975721	7tm_4	1	-
CM035903.1	1365621	1366605	7tm_4	1	-
CM035907.1	50152629	50153304	7tm_4	1	+
CM035903.1	4472493	4473468	7tm_4	1	-
CM035896.1	207881989	207882931	7tm_4	1	-
CM035903.1	3710518	3711505	7tm_4	1	+
CM035907.1	50775862	50776510	7tm_4	1	+
CM035907.1	48363143	48364109	7tm_4	1	+
CM035907.1	11683787	11684774	7tm_4	1	+
CM035903.1	891252	892230	7tm_4	1	+
CM035907.1	49224090	49225062	7tm_4	1	+
CM035903.1	2795498	2796497	7tm_4	1	+
CM035896.1	207898752	207899760	7tm_4	1	-
CM035902.1	3974679	3975642	7tm_4	1	+
CM035911.1	12890149	12891067	7tm_4	1	-
CM035903.1	487134	488160	7tm_4	1	-
CM035909.1	66263326	66264298	7tm_4	1	-
CM035904.1	144612310	144613234	7tm_4	1	+
CM035907.1	48451285	48452221	7tm_4	1	-
CM035901.1	64606524	64607505	7tm_4	1	+
CM035909.1	66307001	66308009	7tm_4	1	+
CM035905.1	73708776	73709823	7tm_4	1	-
CM035907.1	51194158	51194605	7tm_4	1	-
CM035901.1	64568310	64569261	7tm_4	1	+
CM035907.1	11453009	11453957	7tm_4	1	+
CM035907.1	11379446	11380511	7tm_4	1	-
CM035901.1	58805842	58806781	7tm_4	1	-
CM035909.1	81641572	81642511	7tm_4	1	+
CM035903.1	1457082	1458255	7tm_4	1	-
CM035909.1	81621917	81622913	7tm_4	1	+
CM035908.1	94607531	94608497	7tm_4	1	+
CM035907.1	12176298	12177303	7tm_4	1	+
CM035896.1	204021893	204022862	7tm_4	1	+
CM035901.1	58922757	58923816	7tm_4	1	+
CM035908.1	94592910	94593876	7tm_4	1	+
CM035909.1	58125983	58126940	7tm_4	1	-
CM035896.1	204212510	204213512	7tm_4	1	+
NINY02001759.1	1024	2026	7tm_4	1	+
CM035907.1	11410938	11411952	7tm_4	1	+
CM035900.1	100743654	100744665	7tm_4	1	+
NINY02001712.1	907	1852	7tm_4	1	+
CM035909.1	66283178	66284195	7tm_4	1	-
CM035909.1	81652451	81653480	7tm_4	1	+
CM035897.1	19145375	19146236	7tm_4	1	-
CM035896.1	203990002	203990977	7tm_4	1	-
CM035896.1	204117312	204118365	7tm_4	1	-
CM035903.1	1052355	1053348	7tm_4	1	+
CM035907.1	13504357	13505419	7tm_4	1	-
CM035909.1	81483471	81484443	7tm_4	1	+
CM035901.1	58813019	58814009	7tm_4	1	-
CM035896.1	204227495	204228632	7tm_4	1	+
CM035907.1	91494383	91495328	7tm_4	1	-
CM035901.1	64643456	64644395	7tm_4	1	+
CM035907.1	91608136	91609111	7tm_4	1	+
CM035907.1	50028531	50029350	7tm_4	1	+
CM035896.1	207853434	207854424	7tm_4	1	+
CM035901.1	58933169	58934231	7tm_4	1	+
CM035901.1	58575375	58576308	7tm_4	1	-
CM035899.1	191443508	191444474	7tm_4	1	-
CM035901.1	58785755	58786775	7tm_4	1	-
CM035903.1	767092	768100	7tm_4	1	+
CM035905.1	73993874	73994873	7tm_4	1	-
CM035907.1	13594600	13595650	7tm_4	1	-
CM035905.1	73757049	73758042	7tm_4	1	+
CM035909.1	81427336	81428431	7tm_4	1	-
CM035902.1	3317982	3318804	7tm_4	1	+
CM035896.1	203744162	203745206	7tm_4	1	+
CM035896.1	204081400	204082381	7tm_4	1	-
CM035907.1	11663471	11664554	7tm_4	1	+
CM035907.1	12361358	12362324	7tm_4	1	-
CM035907.1	13477993	13478956	7tm_4	1	-
CM035901.1	58766107	58767088	7tm_4	1	-
CM035897.1	19158755	19159694	7tm_4	1	-
CM035905.1	73503375	73504404	7tm_4	1	-
CM035905.1	74125943	74126846	7tm_4	1	+
CM035902.1	3337821	3338841	7tm_4	1	+
CM035901.1	170065455	170066631	7tm_4	1	+
CM035902.1	3289719	3290664	7tm_4	1	-
CM035905.1	73696067	73697039	7tm_4	1	-
CM035911.1	12875161	12876154	7tm_4	1	-
CM035909.1	81581747	81582863	7tm_4	1	-
CM035905.1	73723672	73724749	7tm_4	1	-
CM035903.1	3101139	3102078	7tm_4	1	+
CM035907.1	13895961	13897086	7tm_4	2	-
CM035896.1	203910191	203911175	7tm_4	1	-
CM035907.1	13523692	13524637	7tm_4	1	+
CM035902.1	3929820	3930768	7tm_4	1	-
CM035907.1	51136176	51136608	7tm_4	1	+
CM035901.1	58716995	58717931	7tm_4	1	-
CM035907.1	50710504	50710879	7tm_4	1	-
CM035896.1	203221886	203222939	7tm_4	1	+
CM035907.1	14089768	14090686	7tm_4	1	-
CM035897.1	19206721	19207672	7tm_4	1	+
CM035902.1	3389526	3390753	7tm_4	1	+
CM035907.1	13537225	13538227	7tm_4	1	-
CM035902.1	3576460	3577414	7tm_4	1	-
CM035907.1	91300400	91301462	7tm_4	1	-
CM035903.1	4368282	4369296	7tm_4	1	+
CM035901.1	58600724	58601699	7tm_4	1	-
CM035896.1	203315871	203317116	7tm_4	1	+
CM035907.1	11739877	11740972	7tm_4	1	+
CM035903.1	600663	601716	7tm_4	1	-
CM035907.1	91184889	91185825	7tm_4	1	+
CM035907.1	90994190	90995162	7tm_4	1	+
CM035909.1	81458388	81459408	7tm_4	1	-
CM035908.1	94643510	94644461	7tm_4	1	+
CM035903.1	4329026	4330034	7tm_4	2	+
CM035907.1	91254189	91255155	7tm_4	1	-
CM035907.1	91125272	91126301	7tm_4	1	+
CM035907.1	50037406	50038273	7tm_4	1	+
CM035896.1	203302369	203303431	7tm_4	1	+
CM035907.1	13982619	13983606	7tm_4	1	-
CM035902.1	3375382	3376435	7tm_4	1	-
CM035907.1	50804436	50804811	7tm_4	1	+
CM035907.1	91241020	91241914	7tm_4	1	+
CM035905.1	73559318	73560275	7tm_4	1	-
CM035907.1	51205172	51205769	7tm_4	1	-
CM035901.1	58749561	58750650	7tm_4	1	-
CM035907.1	49319714	49320677	7tm_4	1	+
CM035905.1	72431490	72432477	7tm_4	1	-
CM035900.1	32839226	32840198	7tm_4	1	+
CM035907.1	50710882	50711569	7tm_4	1	-
CM035909.1	81501048	81502038	7tm_4	1	+
CM035896.1	204098544	204099552	7tm_4	1	-
CM035907.1	13417419	13418415	7tm_4	1	+
CM035907.1	13469239	13470295	7tm_4	1	-
CM035901.1	58731951	58732992	7tm_4	1	-
CM035903.1	3611463	3612426	7tm_4	1	+
CM035907.1	49194504	49195365	7tm_4	1	-
CM035903.1	3517093	3518059	7tm_4	1	+
CM035907.1	91201467	91202403	7tm_4	1	+
CM035909.1	81554662	81555619	7tm_4	1	+
CM035900.1	32879812	32880754	7tm_4	1	-
CM035896.1	203326377	203327361	7tm_4	1	-
CM035896.1	207912545	207913574	7tm_4	1	-
CM035907.1	13964304	13965276	7tm_4	1	-
CM035902.1	3359228	3360293	7tm_4	1	-
CM035909.1	58064938	58065922	7tm_4	1	-
CM035905.1	74029346	74030294	7tm_4	1	+
CM035902.1	115782684	115783674	7tm_4	1	+
CM035903.1	3076739	3077729	7tm_4	1	+
CM035907.1	48459240	48460032	7tm_4	1	-
CM035907.1	51092220	51092775	7tm_4	1	-
CM035907.1	91170065	91171094	7tm_4	1	+
CM035907.1	91045351	91046371	7tm_4	1	+
CM035907.1	51558735	51559155	7tm_4	1	-
NINY02000878.1	10226	11219	7tm_4	1	-
NINY02000879.1	10224	11217	7tm_4	1	-
CM035907.1	13423942	13424926	7tm_4	1	-
CM035907.1	50223259	50223691	7tm_4	1	-
CM035909.1	66347548	66348520	7tm_4	1	-
CM035907.1	13725133	13726090	7tm_4	1	-
CM035900.1	91783881	91784736	7tm_4	1	+
CM035896.1	204369217	204370288	7tm_4	1	-
CM035905.1	72427021	72427993	7tm_4	1	+
CM035905.1	73522736	73523717	7tm_4	1	-
CM035907.1	49943082	49943940	7tm_4	1	-
CM035907.1	13771241	13772270	7tm_4	1	-
CM035896.1	204287941	204288880	7tm_4	1	+
CM035899.1	191500030	191500990	7tm_4	1	+
CM035905.1	73833088	73834111	7tm_4	1	+
CM035905.1	73940204	73941128	7tm_4	1	+
NINY02000178.1	29872	30838	7tm_4	1	+
CM035901.1	64400035	64401103	7tm_4	1	-
CM035905.1	73167156	73168272	7tm_4	1	+
CM035907.1	91062682	91063618	7tm_4	1	+
NINY02002716.1	2799	3828	7tm_4	1	+
CM035904.1	145656603	145657674	7tm_4	1	+
CM035907.1	14079345	14080293	7tm_4	1	-
CM035907.1	90869099	90870215	7tm_4	1	-
CM035907.1	50848593	50849076	7tm_4	1	-
CM035907.1	13932355	13933297	7tm_4	1	+
CM035912.1	1906664	1907636	7tm_4	1	+
CM035905.1	73627644	73628589	7tm_4	1	-
CM035903.1	3417731	3418790	7tm_4	1	+
CM035907.1	91308378	91309350	7tm_4	1	-
CM035907.1	11594371	11595352	7tm_4	1	-
CM035907.1	13559138	13559993	7tm_4	1	+
CM035907.1	91029553	91030615	7tm_4	1	-
CM035905.1	73610748	73611585	7tm_4	1	-
CM035907.1	14049692	14050625	7tm_4	1	-
CM035907.1	12229765	12230839	7tm_4	1	+
CM035907.1	13872353	13873295	7tm_4	1	+
CM035902.1	115823553	115824327	7tm_4	1	+
CM035904.1	144674350	144675280	7tm_4	1	+
CM035907.1	12242958	12243723	7tm_4	1	+
CM035907.1	13806596	13807547	7tm_4	1	-
CM035904.1	145082680	145083685	7tm_4	1	-
CM035907.1	13433249	13434209	7tm_4	1	+
CM035907.1	13954974	13955943	7tm_4	1	+
CM035903.1	743080	744040	7tm_4	1	+
CM035901.1	58869797	58870805	7tm_4	1	+
CM035903.1	3333009	3334053	7tm_4	1	+
CM035907.1	13794786	13795764	7tm_4	1	+
CM035907.1	51135652	51136231	7tm_4	1	+
CM035901.1	58824718	58825804	7tm_4	1	-
CM035902.1	3307758	3308721	7tm_4	1	+
CM035903.1	565537	566494	7tm_4	1	+
CM035907.1	50796422	50796917	7tm_4	1	+
CM035901.1	58696197	58697205	7tm_4	1	-
CM035901.1	58615943	58616891	7tm_4	1	-
CM035907.1	11584281	11585412	7tm_4	1	-
CM035913.1	96674	97658	7tm_4	1	+
CM035907.1	13282069	13283062	7tm_4	1	+
CM035903.1	2896776	2897715	7tm_4	1	-
CM035911.1	13040606	13041479	7tm_4	1	-
CM035901.1	64811796	64812840	7tm_4	1	+
CM035905.1	74074420	74075380	7tm_4	1	+
CM035907.1	13924501	13925470	7tm_4	1	+
CM035905.1	73866463	73867528	7tm_4	2	+
CM035901.1	58546584	58547562	7tm_4	1	-
CM035907.1	51013244	51013706	7tm_4	1	+
CM035907.1	11609590	11610550	7tm_4	1	-
CM035905.1	73900840	73901800	7tm_4	1	+
CM035907.1	49352558	49353479	7tm_4	1	+
CM035908.1	94052757	94053930	7tm_4	1	+
CM035907.1	13210783	13211716	7tm_4	1	+
CM035903.1	2986434	2987547	7tm_4	1	+
CM035896.1	204197648	204198668	7tm_4	2	+
CM035907.1	11573758	11574715	7tm_4	1	-
CM035904.1	145558471	145564321	7tm_4	1	-
CM035913.1	783315	784341	7tm_4	1	-
NINY02002114.1	1662	2688	7tm_4	1	-
CM035907.1	13385509	13386487	7tm_4	1	-
CM035901.1	58852612	58853566	7tm_4	1	-
CM035912.1	1918651	1919587	7tm_4	1	-
CM035896.1	204177045	204177969	7tm_4	1	-
CM035907.1	14028646	14029579	7tm_4	1	-
CM035905.1	74416972	74417965	7tm_4	1	-
NINY02000746.1	7779	8832	7tm_4	1	+
NINY02001352.1	6258	7311	7tm_4	1	-
CM035897.1	1155466	1156747	7tm_4	1	+
CM035908.1	94704808	94705714	7tm_4	1	+
CM035903.1	2374287	2375196	7tm_4	1	-
CM035902.1	3349036	3349897	7tm_4	1	-
CM035907.1	13906067	13907033	7tm_4	1	-
CM035905.1	73779763	73780696	7tm_4	1	+
CM035907.1	49992583	49993291	7tm_4	1	+
NINY02000797.1	8108	9029	7tm_4	1	+
CM035903.1	2360622	2361648	7tm_4	1	-
NINY02002616.1	1195	2221	7tm_4	1	+
CM035907.1	14012661	14013642	7tm_4	1	-
CM035905.1	74315163	74316153	7tm_4	1	-
CM035905.1	74064469	74065429	7tm_4	1	+
NINY02000783.1	44	917	7tm_4	1	-
NINY02001944.1	3112	4069	7tm_4	1	-
CM035896.1	44798223	44799210	7tm_4	1	+
NINY02003236.1	1303	2329	7tm_4	1	-
CM035903.1	719649	720516	7tm_4	1	+
NINY02001252.1	117	1083	7tm_4	1	-
CM035903.1	1305273	1306281	7tm_4	1	+
NINY02004947.1	835	1861	7tm_4	1	+
CM035907.1	13330709	13331630	7tm_4	1	-
CM035907.1	91560605	91561670	7tm_4	1	+
CM035907.1	11622536	11623553	7tm_4	1	-
CM035905.1	73801990	73802965	7tm_4	1	+
CM035901.1	58905555	58906281	7tm_4	1	-
CM035907.1	13344144	13345182	7tm_4	1	-
CM035903.1	1530429	1531416	7tm_4	1	-
CM035907.1	13651752	13652781	7tm_4	1	+
CM035907.1	91819870	91820734	7tm_4	1	+
CM035907.1	13710743	13711643	7tm_4	1	+
CM035907.1	13291144	13292080	7tm_4	1	-
CM035907.1	50990509	50991055	7tm_4	1	-
CM035902.1	3267593	3268520	7tm_4	1	-
CM035908.1	94061775	94062744	7tm_4	1	-
CM035907.1	11630808	11631774	7tm_4	1	-
CM035905.1	73681780	73682722	7tm_4	1	-
CM035905.1	74454163	74455255	7tm_4	1	-
CM035912.1	1855891	1856656	7tm_4	1	-
CM035907.1	49962288	49962780	7tm_4	1	+
CM035901.1	58680395	58681250	7tm_4	1	-
CM035911.1	27745981	27746917	7tm_4	1	-
CM035905.1	74384420	74385380	7tm_4	1	-
CM035905.1	74333747	74334737	7tm_4	1	-
CM035903.1	4623264	4624248	7tm_4	1	+
CM035907.1	91532684	91533476	7tm_4	1	-
CM035900.1	32846651	32847443	7tm_4	1	-
CM035907.1	13817700	13818699	7tm_4	1	-
CM035907.1	91565666	91566656	7tm_4	1	-
CM035905.1	74220002	74221037	7tm_4	1	+
CM035905.1	74396024	74396951	7tm_4	1	-
CM035909.1	58139497	58140373	7tm_4	1	-
CM035907.1	50758344	50758854	7tm_4	1	+
CM035909.1	81528726	81529455	7tm_4	1	-
CM035903.1	1118767	1119880	7tm_4	1	-
CM035905.1	72464385	72465429	7tm_4	1	+
CM035903.1	2657344	2658265	7tm_4	1	-
CM035905.1	74431751	74432732	7tm_4	1	-
CM035907.1	91482277	91483186	7tm_4	1	+
CM035903.1	1236147	1237134	7tm_4	1	-
CM035907.1	51013647	51014085	7tm_4	1	+
CM035905.1	73982654	73983704	7tm_4	1	+
CM035904.1	145914003	145914987	7tm_4	1	-
CM035907.1	50787545	50788073	7tm_4	1	+
CM035901.1	139864550	139865138	7tm_4	1	+
CM035902.1	4091414	4092221	7tm_4	1	-
CM035909.1	66394607	66395582	7tm_4	1	-
CM035907.1	50796469	50797219	7tm_4	1	+
CM035907.1	50629246	50629690	7tm_4	1	+
CM035907.1	91009492	91010314	7tm_4	1	+
CM035903.1	1153448	1154462	7tm_4	1	+
NINY02007864.1	112	901	7tm_4	1	+
NINY02002022.1	3301	4090	7tm_4	1	-
CM035907.1	12319580	12320639	7tm_4	1	+
CM035903.1	1212459	1213593	7tm_4	2	-
CM035904.1	144573770	144574655	7tm_4	1	-
CM035903.1	2631781	2632570	7tm_4	1	-
NINY02002235.1	1921	2710	7tm_4	1	+
CM035909.1	66229322	66230141	7tm_4	1	+
CM035903.1	1982379	1983342	7tm_4	1	-
CM035907.1	13882180	13882984	7tm_4	1	+
CM035909.1	66413208	66413886	7tm_4	1	+
CM035909.1	81522704	81523394	7tm_4	1	+
CM035905.1	74370250	74371255	7tm_4	1	-
NINY02004140.1	585	1371	7tm_4	1	+
CM035907.1	50318401	50318860	7tm_4	1	-
CM035907.1	13743044	13744052	7tm_4	1	-
CM035903.1	2038923	2039709	7tm_4	1	+
CM035905.1	74102161	74103115	7tm_4	1	-
CM035905.1	72866356	72867469	7tm_4	1	+
CM035902.1	3881352	3882267	7tm_4	1	-
NINY02000710.1	11104	11890	7tm_4	1	+
NINY02000713.1	10987	11773	7tm_4	1	+
CM035903.1	1966938	1967898	7tm_4	1	-
NINY02007378.1	325	1111	7tm_4	1	-
CM035905.1	74264010	74265123	7tm_4	1	+
CM035896.1	203944015	203944867	7tm_4	1	+
CM035902.1	4024789	4025446	7tm_4	1	+
CM035901.1	58756054	58756711	7tm_4	1	-
CM035905.1	74013844	74014798	7tm_4	1	-
CM035907.1	51194694	51195147	7tm_4	1	-
CM035905.1	73910470	73911253	7tm_4	1	+
CM035903.1	4294183	4294852	7tm_4	1	-
CM035896.1	44753438	44754254	7tm_4	1	+
NINY02001015.1	9025	9814	7tm_4	1	-
CM035907.1	13234703	13235483	7tm_4	1	+
NINY02003196.1	2146	2932	7tm_4	1	+
CM035904.1	145587510	145588299	7tm_4	1	-
CM035903.1	3166374	3167331	7tm_4	1	-
CM035908.1	94415051	94416176	7tm_4	1	-
CM035907.1	12149891	12150635	7tm_4	1	+
CM035907.1	49961886	49962285	7tm_4	1	+
NINY02004181.1	1931	2717	7tm_4	1	-
CM035907.1	51635890	51636463	7tm_4	1	+
NINY02006390.1	133	919	7tm_4	1	-
CM035903.1	510252	510852	7tm_4	1	-
CM035911.1	12853626	12854349	7tm_4	1	+
NINY02003923.1	328	1114	7tm_4	1	+
NINY02001632.1	769	1555	7tm_4	1	-
NINY02001738.1	6041	6704	7tm_4	1	+
CM035907.1	13445577	13446321	7tm_4	1	-
CM035903.1	3558449	3559115	7tm_4	1	+
NINY02004489.1	1051	1837	7tm_4	1	-
CM035903.1	2689530	2690280	7tm_4	1	-
CM035901.1	172233121	172234549	7tm_4	1	+
NINY02004131.1	1500	2286	7tm_4	1	-
NINY02001217.1	7567	8353	7tm_4	1	-
NINY02005750.1	177	1056	7tm_4	1	+
CM035907.1	13263383	13264016	7tm_4	1	+
CM035896.1	204303846	204304653	7tm_4	1	+
CM035907.1	11646094	11646790	7tm_4	1	-
CM035907.1	51559222	51559687	7tm_4	1	-
CM035909.1	66359572	66360370	7tm_4	1	-
CM035907.1	51460610	51461003	7tm_4	1	-
NINY02000073.1	30176	30842	7tm_4	1	+
CM035907.1	50089566	50090160	7tm_4	1	-
CM035905.1	73892963	73893800	7tm_4	1	+
NINY02001740.1	449	1415	7tm_4	1	-
NINY02003737.1	528	1329	7tm_4	1	+
CM035907.1	12166726	12167530	7tm_4	1	+
CM035901.1	58780096	58780756	7tm_4	1	-
CM035901.1	64789331	64789985	7tm_4	1	+
CM035907.1	91279031	91280066	7tm_4	1	-
CM035901.1	58945252	58945915	7tm_4	1	-
CM035907.1	11392674	11393322	7tm_4	1	-
NINY02002426.1	78	864	7tm_4	1	-
NINY02001905.1	2683	3562	7tm_4	2	-
CM035907.1	50358482	50358857	7tm_4	1	-
CM035907.1	91617262	91618009	7tm_4	1	+
CM035896.1	204159160	204159919	7tm_4	1	-
NINY02007720.1	327	1077	7tm_4	1	-
CM035896.1	203192628	203193306	7tm_4	1	-
CM035907.1	50068071	50068587	7tm_4	1	-
CM035896.1	208018046	208018769	7tm_4	1	+
NINY02002396.1	4202	5003	7tm_4	1	-
CM035903.1	2517787	2519044	7tm_4	1	-
CM035902.1	3500552	3501134	7tm_4	1	-
CM035896.1	207878134	207878767	7tm_4	1	+
CM035905.1	73961515	73962160	7tm_4	1	-
CM035905.1	74170826	74171525	7tm_4	1	+
CM035912.1	1924416	1925391	7tm_4	1	-
CM035896.1	44834576	44835212	7tm_4	1	+
CM035907.1	90885368	90886127	7tm_4	1	+
CM035907.1	54786560	54787139	7tm_4	1	-
NINY02001574.1	2401	3334	7tm_4	2	-
CM035907.1	50637697	50638297	7tm_4	1	+
CM035905.1	73846316	73847054	7tm_4	1	-
CM035907.1	13395236	13395797	7tm_4	1	-
CM035907.1	91234195	91234816	7tm_4	1	+
CM035896.1	203959188	203959827	7tm_4	1	+
CM035907.1	50383180	50383633	7tm_4	1	-
CM035907.1	50787129	50787561	7tm_4	1	+
CM035907.1	91102438	91103083	7tm_4	1	+
CM035896.1	204336889	204337705	7tm_4	1	+
CM035901.1	64482052	64482640	7tm_4	1	-
CM035902.1	3528611	3529346	7tm_4	1	-
NINY02000782.1	88	919	7tm_4	1	-
CM035901.1	64379759	64380593	7tm_4	1	-
NINY02001759.1	4869	5505	7tm_4	1	+
NINY02002312.1	222	1119	7tm_4	1	+
NINY02003212.1	3289	3880	7tm_4	1	+
NINY02002962.1	469	1366	7tm_4	1	-
CM035907.1	50763611	50764028	7tm_4	1	-
CM035909.1	66439535	66440276	7tm_4	1	+
CM035913.1	789914	790811	7tm_4	1	-
CM035897.1	19313024	19313615	7tm_4	1	+
CM035913.1	998775	999618	7tm_4	1	-
NINY02004525.1	1119	1959	7tm_4	1	-
CM035907.1	50068590	50069055	7tm_4	1	-
CM035903.1	1081856	1082627	7tm_4	1	+
CM035896.1	203977557	203978211	7tm_4	1	-
CM035903.1	2545363	2546134	7tm_4	1	-
NINY02001830.1	6231	6978	7tm_4	1	-
CM035907.1	12299119	12299809	7tm_4	1	-
CM035907.1	91436631	91437495	7tm_4	1	+
NINY02002271.1	3260	3959	7tm_4	1	-
CM035913.1	68771	69392	7tm_4	1	-
CM035907.1	13224547	13225243	7tm_4	1	+
CM035903.1	2469497	2470340	7tm_4	1	-
NINY02001522.1	2	650	7tm_4	1	-
NINY02001524.1	2	650	7tm_4	1	-
CM035907.1	13491538	13492114	7tm_4	1	-
CM035907.1	13561801	13562584	7tm_4	1	+
NINY02003193.1	1094	1937	7tm_4	1	-
NINY02000884.1	9207	10050	7tm_4	1	+
CM035903.1	2519768	2520611	7tm_4	1	-
CM035901.1	58668932	58669592	7tm_4	1	+
NINY02003663.1	1	886	7tm_4	1	-
NINY02004296.1	1548	2349	7tm_4	1	-
CM035905.1	72478499	72479153	7tm_4	1	+
CM035896.1	208050863	208051556	7tm_4	1	+
CM035896.1	203171693	203172224	7tm_4	1	+
CM035896.1	203155658	203156189	7tm_4	1	-
CM035903.1	3025001	3025595	7tm_4	1	+
CM035907.1	50005933	50006398	7tm_4	1	+
NINY02003703.1	18	717	7tm_4	1	+
CM035907.1	11726935	11727547	7tm_4	1	+
CM035907.1	13302100	13302868	7tm_4	1	-
CM035900.1	32861449	32862115	7tm_4	1	-
CM035903.1	2725094	2725850	7tm_4	1	-
NINY02006588.1	709	1366	7tm_4	1	+
NINY02006451.1	451	1171	7tm_4	1	-
CM035913.1	289348	290047	7tm_4	1	-
CM035905.1	74234858	74235497	7tm_4	1	+
CM035909.1	81672140	81672695	7tm_4	1	+
CM035905.1	74131789	74132518	7tm_4	1	-
CM035896.1	208038039	208038621	7tm_4	1	+
CM035907.1	91423146	91423836	7tm_4	1	+
NINY02000575.1	14637	15405	7tm_4	1	-
NINY02002726.1	979	1678	7tm_4	1	+
CM035902.1	115854238	115854904	7tm_4	1	-
CM035902.1	154553822	154554359	7tm_4	1	-
NINY02000596.1	2578	3298	7tm_4	1	+
CM035896.1	204342834	204343812	7tm_4	1	+
NINY02001677.1	4613	5426	7tm_4	1	+
NINY02003491.1	1999	2698	7tm_4	1	-
NINY02003633.1	2042	2843	7tm_4	1	+
CM035896.1	208061578	208062040	7tm_4	1	-
CM035896.1	203171272	203171821	7tm_4	1	+
CM035896.1	203156061	203156610	7tm_4	1	-
CM035912.1	1894911	1895763	7tm_4	1	+
CM035907.1	91366481	91367357	7tm_4	1	-
CM035908.1	94382127	94382769	7tm_4	1	-
CM035913.1	562862	563561	7tm_4	1	-
NINY02000257.1	17157	17856	7tm_4	1	+
NINY02003202.1	2553	3252	7tm_4	1	+
CM035896.1	203793603	203794071	7tm_4	1	-
CM035896.1	44850943	44851432	7tm_4	1	+
CM035896.1	44725685	44726387	7tm_4	1	+
CM035907.1	48420838	48421318	7tm_4	1	+
CM035907.1	13455462	13456302	7tm_4	1	-
CM035897.1	1108416	1108992	7tm_4	1	-
NINY02001125.1	8259	8979	7tm_4	1	-
CM035905.1	74152133	74152562	7tm_4	1	+
CM035896.1	44886591	44887062	7tm_4	1	+
CM035911.1	13078313	13078784	7tm_4	1	+
NINY02001366.1	3398	4118	7tm_4	1	-
CM035905.1	73738427	73739039	7tm_4	1	+
CM035907.1	50920451	50920829	7tm_4	1	-
CM035904.1	145531458	145532043	7tm_4	1	-
CM035908.1	93365266	93366052	7tm_4	1	+
CM035907.1	51204720	51205137	7tm_4	1	-
CM035896.1	207969759	207970191	7tm_4	1	-
CM035907.1	12197488	12198124	7tm_4	1	-
CM035897.1	19460436	19460961	7tm_4	1	-
CM035909.1	66342022	66342472	7tm_4	1	+
CM035897.1	19182903	19183422	7tm_4	1	-
CM035901.1	64624744	64625248	7tm_4	1	+
CM035907.1	50006401	50006785	7tm_4	1	+
CM035897.1	19182497	19182941	7tm_4	1	-
NINY02005904.1	0	459	7tm_4	1	+
NINY02001674.1	1	655	7tm_4	1	+
CM035900.1	32897934	32898414	7tm_4	1	+
CM035907.1	91210899	91211436	7tm_4	1	+
CM035902.1	3540631	3541432	7tm_4	1	+
CM035907.1	12449648	12450416	7tm_4	2	+
CM035896.1	207932680	207933154	7tm_4	1	+
NINY02001153.1	8068	8752	7tm_4	1	+
CM035909.1	66440197	66440581	7tm_4	1	+
CM035907.1	12221128	12222172	7tm_4	1	-
CM035907.1	12450229	12450832	7tm_4	1	+
CM035900.1	32897419	32897947	7tm_4	1	+
CM035902.1	115811549	115812158	7tm_4	1	+
CM035907.1	13666498	13667086	7tm_4	1	+
NINY02002359.1	116	674	7tm_4	1	-
CM035907.1	51626751	51627192	7tm_4	1	+
NINY02000113.1	6511	7462	7tm_4	1	-
NINY02002336.1	4905	5556	7tm_4	1	-
CM035901.1	64482513	64482972	7tm_4	1	-
CM035907.1	13288506	13289079	7tm_4	1	+
CM035901.1	64421522	64422008	7tm_4	1	-
CM035903.1	3004747	3005269	7tm_4	1	+
CM035913.1	36218	36884	7tm_4	1	+
CM035913.1	45742	46693	7tm_4	1	+
CM035907.1	13731336	13731804	7tm_4	1	-
CM035913.1	458862	459522	7tm_4	1	+
CM035907.1	13419151	13419598	7tm_4	1	-
NINY02001274.1	6994	7933	7tm_4	1	-
CM035907.1	12333602	12334163	7tm_4	1	+
CM035903.1	2864307	2864952	7tm_4	1	+
CM035909.1	81515375	81515939	7tm_4	1	+
CM035905.1	73589410	73589836	7tm_4	1	-
CM035907.1	91109732	91110350	7tm_4	1	+
CM035913.1	946765	947425	7tm_4	1	-
CM035907.1	12101732	12102149	7tm_4	1	+
NINY02001328.1	4124	4808	7tm_4	2	-
CM035903.1	2157737	2158397	7tm_4	1	-
NINY02000702.1	7023	7683	7tm_4	1	-
CM035909.1	66460027	66460411	7tm_4	1	+
CM035905.1	74152534	74153068	7tm_4	1	+
CM035907.1	91210420	91210918	7tm_4	1	+
CM035901.1	64460043	64460640	7tm_4	1	-
CM035905.1	73663763	73664351	7tm_4	1	+
CM035909.1	81472208	81472883	7tm_4	1	+
CM035907.1	12402131	12402740	7tm_4	1	+
CM035909.1	81568293	81568806	7tm_4	1	+
CM035903.1	3364420	3364963	7tm_4	1	+
CM035901.1	64420995	64421559	7tm_4	1	-
CM035907.1	12146954	12147458	7tm_4	1	+
CM035903.1	3659079	3659646	7tm_4	1	+
CM035903.1	3239765	3240293	7tm_4	1	+
CM035907.1	13341761	13342412	7tm_4	1	+
CM035896.1	209473789	209474323	7tm_4	1	+
CM035901.1	64460600	64461002	7tm_4	1	-
CM035907.1	13730850	13731333	7tm_4	1	-
CM035908.1	94389924	94390497	7tm_4	1	-
CM035896.1	207932115	207932787	7tm_4	1	+
NINY02002435.1	2446	3397	7tm_4	1	+
CM035913.1	939998	940658	7tm_4	1	-
CM035901.1	64476484	64476973	7tm_4	1	-
CM035896.1	209474326	209474728	7tm_4	1	+
NINY02001542.1	7910	8456	7tm_4	1	+
NINY02000794.1	7873	8533	7tm_4	1	+
CM035913.1	959018	959534	7tm_4	1	-
CM035907.1	13247222	13247813	7tm_4	1	+
CM035907.1	50223810	50224239	7tm_4	1	-
NINY02005026.1	1	421	7tm_4	1	+
CM035896.1	208037635	208038058	7tm_4	1	+
CM035907.1	50803756	50804233	7tm_4	2	+
CM035903.1	6474056	6474854	7tm_4	1	-
CM035905.1	73955013	73955577	7tm_4	1	-
CM035896.1	204113203	204113590	7tm_4	1	+
CM035896.1	207970172	207970667	7tm_4	1	-
CM035903.1	3363952	3364417	7tm_4	1	+
CM035907.1	90959991	90960408	7tm_4	1	+
CM035903.1	2226631	2227582	7tm_4	1	+
CM035907.1	13749339	13749870	7tm_4	1	-
NINY02005521.1	1166	1781	7tm_4	1	-
CM035907.1	51028931	51029330	7tm_4	1	-
CM035908.1	94390478	94390892	7tm_4	1	-
CM035907.1	51626067	51626685	7tm_4	1	+
CM035907.1	91519418	91520042	7tm_4	1	+
NINY02001892.1	1785	2493	7tm_4	1	+
CM035897.1	19293924	19294449	7tm_4	1	+
CM035907.1	13760086	13760641	7tm_4	1	-
NINY02006568.1	512	1373	7tm_4	1	+
CM035913.1	727186	728176	7tm_4	1	+
CM035909.1	81603324	81603915	7tm_4	1	+
NINY02006361.1	0	552	7tm_4	1	+
NINY02001759.1	5508	5889	7tm_4	1	+
NINY02000673.1	3851	4388	7tm_4	1	+
NINY02002707.1	2274	2811	7tm_4	1	+
CM035905.1	73589069	73589450	7tm_4	1	-
CM035907.1	90959434	90960031	7tm_4	1	+
CM035913.1	617381	617918	7tm_4	1	-
CM035896.1	44743809	44744463	7tm_4	1	+
CM035901.1	64348276	64349035	7tm_4	1	-
CM035907.1	49867174	49867606	7tm_4	1	-
NINY02001392.1	8386	8962	7tm_4	1	+
CM035912.1	2027149	2027644	7tm_4	1	-
CM035907.1	13760631	13761015	7tm_4	1	-
NINY02001969.1	4337	4751	7tm_4	1	-
NINY02000592.1	250	937	7tm_4	1	+
CM035907.1	13645318	13645726	7tm_4	1	+
CM035908.1	94672915	94673815	7tm_4	1	+
CM035907.1	13455121	13455514	7tm_4	1	-
CM035903.1	6847041	6847539	7tm_4	1	-
NINY02007458.1	1	574	7tm_4	1	+
CM035905.1	74195841	74196222	7tm_4	1	+
CM035904.1	144687186	144687609	7tm_4	1	+
CM035907.1	50142305	50142719	7tm_4	1	+
CM035908.1	94686536	94687025	7tm_4	1	+
CM035913.1	1020579	1021146	7tm_4	1	-
CM035901.1	58567852	58568341	7tm_4	1	-
NINY02001226.1	0	420	7tm_4	1	+
CM035907.1	13342415	13342811	7tm_4	1	+
CM035896.1	204147612	204148242	7tm_4	1	+
CM035907.1	50173041	50173416	7tm_4	1	+
CM035902.1	3506599	3507241	7tm_4	1	-
CM035903.1	3005272	3005722	7tm_4	1	+
CM035909.1	81572796	81573363	7tm_4	1	-
CM035908.1	94742860	94743283	7tm_4	1	+
CM035896.1	44821021	44821534	7tm_4	1	+
CM035909.1	81568809	81569334	7tm_4	1	+
CM035903.1	2864866	2865325	7tm_4	1	+
CM035907.1	13941359	13941896	7tm_4	1	+
CM035907.1	50598721	50599237	7tm_4	1	-
NINY02003158.1	2	614	7tm_4	1	-
CM035903.1	466329	466770	7tm_4	1	-
NINY02003161.1	2	509	7tm_4	1	-
CM035903.1	465876	466326	7tm_4	1	-
CM035904.1	145531096	145531498	7tm_4	1	-
CM035903.1	6820371	6820797	7tm_4	1	+
CM035907.1	13548275	13548782	7tm_4	1	+
CM035901.1	58638114	58638564	7tm_4	1	-
CM035907.1	13840303	13840726	7tm_4	1	-
CM035903.1	1199190	1199577	7tm_4	1	-
CM035902.1	4167845	4168274	7tm_4	1	+
CM035907.1	13749025	13749547	7tm_4	1	-
CM035912.1	2014670	2015591	7tm_4	1	-
CM035896.1	207877677	207878199	7tm_4	1	+
CM035912.1	1885300	1886305	7tm_4	1	+
CM035904.1	144686364	144687183	7tm_4	1	+
CM035896.1	204188542	204189142	7tm_4	1	+
CM035912.1	1886308	1886698	7tm_4	1	+
CM035912.1	2014280	2014667	7tm_4	1	-
NINY02004862.1	1591	2041	7tm_4	1	+
CM035913.1	959419	960043	7tm_4	1	-
CM035897.1	1136094	1136682	7tm_4	1	-
CM035904.1	98754180	98754825	7tm_4	1	+
CM035902.1	115798756	115799275	7tm_4	1	+
CM035905.1	72479059	72479452	7tm_4	1	+
CM035897.1	19460964	19461408	7tm_4	1	-
CM035896.1	203978128	203978503	7tm_4	1	-
CM035896.1	204003293	204003848	7tm_4	1	+
NINY02003201.1	2	503	7tm_4	1	-
CM035903.1	3239294	3239762	7tm_4	1	+
CM035903.1	6846788	6847247	7tm_4	1	-
NINY02004862.1	1236	1683	7tm_4	1	+
CM035908.1	94832940	94833366	7tm_4	1	+
CM035907.1	48420522	48420921	7tm_4	1	+
CM035896.1	203793005	203793512	7tm_4	1	-
CM035907.1	48428245	48428851	7tm_4	1	-
CM035907.1	91469027	91469828	7tm_4	1	-
CM035902.1	3952730	3953303	7tm_4	1	+
CM035903.1	6820747	6821224	7tm_4	1	+
CM035905.1	74082829	74083351	7tm_4	1	+
CM035897.1	19086888	19087272	7tm_4	1	-
CM035901.1	58567420	58567849	7tm_4	1	-
CM035896.1	208017669	208018185	7tm_4	1	+
CM035903.1	2420004	2420451	7tm_4	1	-
CM035905.1	73534511	73534910	7tm_4	1	-
NINY02001094.1	2279	2729	7tm_4	1	-
CM035897.1	1108982	1109366	7tm_4	1	-
CM035902.1	154671786	154672578	7tm_4	1	-
CM035909.1	81522376	81522751	7tm_4	1	+
CM035907.1	12101274	12101952	7tm_4	1	+
CM035904.1	144599499	144599985	7tm_4	1	+
CM035896.1	208062598	208063093	7tm_4	1	-
CM035908.1	94777778	94778246	7tm_4	1	+
NINY02001328.1	3808	4216	7tm_4	1	-
CM035900.1	32914246	32914735	7tm_4	1	+
CM035908.1	93384129	93384579	7tm_4	1	+
CM035903.1	1479023	1479686	7tm_4	1	-
CM035907.1	11646699	11647095	7tm_4	1	-
CM035911.1	27746660	27747209	7tm_4	1	-
CM035905.1	73646363	73646747	7tm_4	1	+
CM035902.1	3541101	3541506	7tm_4	1	+
CM035907.1	51181340	51181730	7tm_4	1	+
CM035907.1	91233831	91234212	7tm_4	2	+
NINY02006501.1	683	1376	7tm_4	2	-
CM035901.1	64624336	64624741	7tm_4	1	+
NINY02001522.1	8151	8553	7tm_4	1	-
NINY02001524.1	8149	8551	7tm_4	1	-
CM035901.1	58945698	58946250	7tm_4	1	-
CM035908.1	93397570	93397969	7tm_4	1	+
CM035897.1	19112436	19112853	7tm_4	1	-
CM035907.1	91344403	91344799	7tm_4	1	-
NINY02003901.1	2	383	7tm_4	1	-
CM035896.1	204188187	204188586	7tm_4	1	+
NINY02002629.1	1330	1792	7tm_4	1	+
NINY02004974.1	149	842	7tm_4	2	+
CM035905.1	74044258	74044657	7tm_4	1	+
CM035896.1	44850523	44850940	7tm_4	1	+
CM035907.1	13644757	13645153	7tm_4	1	+
CM035896.1	204051526	204052099	7tm_4	1	-
CM035901.1	58756599	58757049	7tm_4	1	-
CM035907.1	90918429	90918963	7tm_4	1	+
CM035907.1	91717390	91717810	7tm_4	1	+
CM035909.1	58074685	58075123	7tm_4	1	-
NINY02001057.1	11010	11475	7tm_4	1	+
CM035908.1	94777304	94777682	7tm_4	1	+
CM035903.1	2202443	2202932	7tm_4	1	+
CM035907.1	90918208	90918727	7tm_4	1	+
CM035903.1	1131686	1132094	7tm_4	1	-
CM035901.1	58776962	58777487	7tm_4	1	-
NINY02007715.1	678	1080	7tm_4	1	-
CM035905.1	74043920	74044337	7tm_4	1	+
CM035913.1	502077	502488	7tm_4	1	+
NINY02002006.1	67	478	7tm_4	1	-
NINY02003566.1	2039	2450	7tm_4	1	+
CM035902.1	4167384	4167912	7tm_4	1	+
CM035901.1	58533161	58534118	7tm_4	1	+
CM035896.1	204303557	204303953	7tm_4	1	+
CM035913.1	502382	502871	7tm_4	1	+
NINY02003566.1	2344	2833	7tm_4	1	+
CM035904.1	144599797	144600307	7tm_4	1	+
CM035906.1	131952857	131953958	7tm_4	2	+
CM035903.1	3028685	3029276	7tm_4	2	+
CM035901.1	64348653	64349058	7tm_4	1	-
CM035896.1	204312714	204313197	7tm_4	1	+
CM035909.1	81487698	81488124	7tm_4	1	+
CM035912.1	59289146	59290190	7tm_4	3	+
NINY02003348.1	1326	1788	7tm_4	1	+
NINY02001094.1	2637	3015	7tm_4	1	-
CM035902.1	115810981	115811362	7tm_4	1	+
CM035902.1	3483704	3484130	7tm_4	1	-
NINY02006226.1	1091	1478	7tm_4	1	-
CM035910.1	60776955	60777975	7tm_4	1	-
CM035912.1	1895339	1895723	7tm_4	1	+
CM035905.1	74235433	74235850	7tm_4	1	+
CM035903.1	6474523	6474931	7tm_4	1	-
CM035910.1	15573058	15574114	7tm_4	1	+
NINY02001133.1	2300	2783	7tm_4	1	-
NINY02003662.1	392	875	7tm_4	1	+
CM035902.1	135669753	135671256	7tm_4	2	+
CM035907.1	13701211	13701616	7tm_4	1	+
CM035907.1	49992929	49993391	7tm_4	1	+
CM035896.1	204136255	204136693	7tm_4	1	+
CM035907.1	91518960	91519503	7tm_4	1	+
CM035903.1	3658708	3659125	7tm_4	1	+
CM035907.1	91717709	91718216	7tm_4	1	+
CM035905.1	73663337	73663760	7tm_4	1	+
CM035905.1	74044551	74044929	7tm_4	1	+
CM035903.1	2420359	2421208	7tm_4	1	-
CM035896.1	44820659	44821139	7tm_4	1	+
NINY02001133.1	2122	2575	7tm_4	1	-
NINY02003662.1	600	1053	7tm_4	1	+
CM035902.1	154611589	154611979	7tm_4	1	-
CM035912.1	1924456	1924840	7tm_4	1	-
CM035902.1	4024258	4024786	7tm_4	1	+
CM035902.1	3529293	3529680	7tm_4	1	-
CM035906.1	34706466	34707846	7tm_4	2	+
CM035907.1	13717105	13717498	7tm_4	1	-
CM035913.1	279277	280102	7tm_4	1	-
CM035907.1	13288008	13288503	7tm_4	1	+
CM035903.1	3264866	3265313	7tm_4	1	+
CM035909.1	81515872	81516322	7tm_4	1	+
CM035905.1	74358693	74359167	7tm_4	1	-
CM035896.1	204312294	204312711	7tm_4	1	+
CM035908.1	94672745	94673210	7tm_4	1	+
CM035907.1	12197240	12197717	7tm_4	1	-
CM035899.1	184885922	184886939	7tm_4	1	-
CM035900.1	17261625	17262810	7tm_4	2	-
CM035900.1	92345939	92346356	7tm_4	1	-
CM035896.1	204280029	204280455	7tm_4	1	+
CM035902.1	154577109	154578210	7tm_4	1	+
CM035901.1	64788896	64789328	7tm_4	1	+
CM035902.1	154576979	154578026	7tm_4	1	+
CM035904.1	70733788	70735219	7tm_4	2	+
CM035896.1	207906960	207907380	7tm_4	1	-
CM035909.1	58075001	58075481	7tm_4	1	-
CM035907.1	13855804	13856215	7tm_4	1	-
CM035907.1	12253050	12253533	7tm_4	1	-
CM035911.1	9835988	9836726	7tm_4	1	-
CM035902.1	52138126	52139218	7tm_4	2	-
CM035903.1	1425720	1426242	7tm_4	1	+
CM035907.1	91141387	91141816	7tm_4	1	+
CM035909.1	66341407	66341797	7tm_4	1	+
CM035906.1	137139214	137140303	7tm_4	1	+
CM035907.1	91102224	91102662	7tm_4	1	+
CM035902.1	3881912	3882314	7tm_4	1	-
CM035907.1	13716765	13717218	7tm_4	1	-
CM035896.1	204002944	204003322	7tm_4	1	+
CM035897.1	81845739	81846885	7tm_4	2	-
CM035913.1	653318	654149	7tm_4	1	-
CM035907.1	91617072	91617477	7tm_4	1	+
CM035896.1	162461591	162463151	7tm_4	2	-
CM035907.1	12299712	12300186	7tm_4	1	-
CM035907.1	13644938	13645466	7tm_4	1	+
CM035908.1	94672995	94673388	7tm_4	1	+
CM035903.1	586815	587193	7tm_4	1	+
CM035910.1	60721908	60722814	7tm_4	1	+
CM035902.1	142245045	142246185	7tm_4	1	-
CM035902.1	24427078	24428317	7tm_4	1	+
CM035903.1	45685576	45686887	7tm_4	3	-
CM035906.1	83213386	83214514	7tm_4	2	+
CM035900.1	16731499	16732705	7tm_4	2	-
CM035909.1	81872166	81873234	7tm_4	1	+
CM035903.1	3264835	3265471	7tm_4	1	+
CM035898.1	34844612	34846130	7tm_4	1	-
CM035912.1	58232615	58233188	7tm_4	1	-
CM035907.1	11393182	11393566	7tm_4	1	-
NINY02000962.1	1	925	7tm_4	2	+
CM035912.1	9603514	9604765	7tm_4	1	+
CM035909.1	81516096	81516726	7tm_4	1	+
CM035907.1	12949283	12950522	7tm_4	1	+
CM035901.1	91874378	91875827	7tm_4	2	+
CM035905.1	58046212	58047409	7tm_4	1	-
CM035903.1	101046402	101047467	7tm_4	1	-
NINY02001892.1	2180	2579	7tm_4	1	+
NINY02002271.1	3174	3573	7tm_4	1	-
NINY02007715.1	589	991	7tm_4	1	-
CM035903.1	110503941	110505303	7tm_4	2	-
CM035907.1	90885106	90885487	7tm_4	1	+
CM035896.1	164650652	164651951	7tm_4	2	+
CM035902.1	77677503	77679405	7tm_4	2	-
CM035904.1	51132520	51133663	7tm_4	1	-
CM035900.1	159140319	159141222	7tm_4	1	+
CM035904.1	79772852	79774121	7tm_4	2	+
CM035906.1	90434882	90436484	7tm_4	1	-
CM035907.1	8945277	8946699	7tm_4	2	+
CM035907.1	51626501	51627251	7tm_4	1	+
CM035907.1	13840878	13841316	7tm_4	1	-
CM035896.1	200494531	200495299	7tm_4	1	+
CM035896.1	207390947	207392042	7tm_4	1	-
CM035906.1	138224969	138225575	7tm_4	1	+
```
