## Supplementary Data 2 for "Transposable elements drive the evolution of metazoan zinc finger genes": Neomonachus_schauinslandi_znfs.bed

```
CM035896.1	3835037	3838214	zf-C2H2	9	+
CM035896.1	39493210	39495718	zf-C2H2	8	+
CM035896.1	85044144	85045362	zf-C2H2	9	-
CM035896.1	118384784	118388480	zf-C2H2	10	-
CM035896.1	144447964	144448999	zf-C2H2	9	-
CM035896.1	146452831	146454025	zf-C2H2	7	-
CM035896.1	146473620	146474646	zf-C2H2	8	-
CM035896.1	146500514	146501969	zf-C2H2	10	-
CM035896.1	155029753	155032204	zf-C2H2	15	-
CM035896.1	155108111	155109383	zf-C2H2	11	-
CM035896.1	155122918	155125246	zf-C2H2	23	-
CM035896.1	155159374	155160382	zf-C2H2	10	-
CM035896.1	155237079	155239263	zf-C2H2	13	-
CM035896.1	200388002	200388851	zf-C2H2	9	-
CM035896.1	200399808	200401392	zf-C2H2	14	-
CM035896.1	203500827	203503161	zf-C2H2	5	+
CM035896.1	204567879	204568977	zf-C2H2	11	-
CM035896.1	206043759	206045433	zf-C2H2	18	-
CM035896.1	206097856	206099485	zf-C2H2	16	+
CM035896.1	206122264	206122936	zf-C2H2	6	+
CM035896.1	206166169	206167924	zf-C2H2	20	+
CM035896.1	206238675	206239995	zf-C2H2	15	+
CM035896.1	207684084	207685314	zf-C2H2	13	+
CM035896.1	207761838	207763197	zf-C2H2	13	+
CM035896.1	207786375	207787686	zf-C2H2	12	-
CM035896.1	207834977	207836453	zf-C2H2	17	+
CM035896.1	207946439	207947759	zf-C2H2	14	-
CM035896.1	208000099	208001539	zf-C2H2	14	+
CM035896.1	208260775	208261609	zf-C2H2	9	+
CM035896.1	208333735	208334497	zf-C2H2	7	+
CM035896.1	208623953	208626089	zf-C2H2	9	+
CM035896.1	212426327	212427839	zf-C2H2	15	+
CM035896.1	212467376	212469029	zf-C2H2	18	+
CM035896.1	212484227	212485001	zf-C2H2	5	-
CM035896.1	212509305	212511555	zf-C2H2	25	-
CM035896.1	212563703	212565461	zf-C2H2	18	+
CM035896.1	212612197	212613271	zf-C2H2	11	+
CM035896.1	212642652	212643801	zf-C2H2	10	-
CM035896.1	212677879	212679493	zf-C2H2	16	-
CM035896.1	212696141	212697323	zf-C2H2	10	-
CM035897.1	2043546	2044956	zf-C2H2	8	-
CM035897.1	2116065	2117367	zf-C2H2	11	+
CM035897.1	16056208	16057117	zf-C2H2	7	-
CM035897.1	16122921	16123974	zf-C2H2	5	-
CM035897.1	57145200	57146427	zf-C2H2	12	-
CM035897.1	77844119	77845880	zf-C2H2	6	-
CM035897.1	85112338	85114087	zf-C2H2	14	+
CM035897.1	85199001	85200717	zf-C2H2	15	+
CM035897.1	85278302	85279865	zf-C2H2	14	-
CM035897.1	85394150	85394774	zf-C2H2	7	+
CM035897.1	85680743	85682804	zf-C2H2	19	+
CM035897.1	85714850	85716098	zf-C2H2	13	-
CM035897.1	96606754	96608269	zf-C2H2	9	+
CM035897.1	101880946	101881753	zf-C2H2	7	+
CM035897.1	106672943	106674155	zf-C2H2	13	-
CM035898.1	112235	113543	zf-C2H2	12	+
CM035898.1	139837	140608	zf-C2H2	8	-
CM035898.1	7198903	7199819	zf-C2H2	11	-
CM035898.1	7232716	7233371	zf-C2H2	7	+
CM035898.1	7272294	7273029	zf-C2H2	8	-
CM035898.1	23267057	23267756	zf-C2H2	5	-
CM035898.1	80920621	80921479	zf-C2H2	5	+
CM035898.1	196697760	196701039	zf-C2H2	5	+
CM035899.1	33555304	33555961	zf-C2H2	5	+
CM035899.1	107016553	107017510	zf-C2H2	7	-
CM035899.1	174312113	174315263	zf-C2H2	20	-
CM035899.1	174318215	174319184	zf-C2H2	9	-
CM035899.1	174321189	174321909	zf-C2H2	5	-
CM035900.1	9529832	9534221	zf-C2H2	8	+
CM035900.1	11275379	11277569	zf-C2H2	9	-
CM035900.1	16877507	16878836	zf-C2H2	12	-
CM035900.1	24904938	24906219	zf-C2H2	10	+
CM035900.1	30397508	30402155	zf-C2H2	14	+
CM035900.1	30600750	30601950	zf-C2H2	10	+
CM035900.1	30624002	30625160	zf-C2H2	10	+
CM035900.1	30660454	30661387	zf-C2H2	8	+
CM035900.1	30680455	30681575	zf-C2H2	9	+
CM035900.1	32631674	32632673	zf-C2H2	7	+
CM035900.1	39802493	39803111	zf-C2H2	6	-
CM035900.1	57068221	57069431	zf-C2H2	12	-
CM035900.1	75039755	75042833	zf-C2H2	8	-
CM035900.1	99495490	99497086	zf-C2H2	11	-
CM035900.1	114500151	114501456	zf-C2H2	6	-
CM035900.1	131909873	131912525	zf-C2H2	7	+
CM035900.1	132051717	132057183	zf-C2H2	9	+
CM035900.1	156274652	156277205	zf-C2H2	6	+
CM035900.1	172350658	172352197	zf-C2H2	12	+
CM035900.1	180309302	180310928	zf-C2H2	8	-
CM035900.1	186897858	186898848	zf-C2H2	8	+
CM035900.1	186916801	186917920	zf-C2H2	9	+
CM035900.1	187176704	187178243	zf-C2H2	13	+
CM035900.1	187687881	187689504	zf-C2H2	5	-
CM035900.1	188016836	188018672	zf-C2H2	17	-
CM035900.1	188065234	188066617	zf-C2H2	12	+
CM035900.1	188080444	188081794	zf-C2H2	13	-
CM035900.1	188113534	188115475	zf-C2H2	18	-
CM035900.1	188148034	188150413	zf-C2H2	22	-
CM035901.1	57439851	57442002	zf-C2H2	10	+
CM035901.1	64686565	64687354	zf-C2H2	5	+
CM035901.1	139751159	139752758	zf-C2H2	15	-
CM035901.1	139777103	139778720	zf-C2H2	8	+
CM035901.1	139792474	139793374	zf-C2H2	5	+
CM035901.1	139872411	139873179	zf-C2H2	5	-
CM035901.1	139924207	139925404	zf-C2H2	11	+
CM035901.1	139945110	139945863	zf-C2H2	5	+
CM035901.1	139999472	140000708	zf-C2H2	11	-
CM035901.1	141100200	141101016	zf-C2H2	5	-
CM035901.1	156463703	156464783	zf-C2H2	6	-
CM035901.1	159618787	159620626	zf-C2H2	12	+
CM035901.1	159632866	159633763	zf-C2H2	10	+
CM035901.1	159710921	159712505	zf-C2H2	10	-
CM035901.1	159720408	159721443	zf-C2H2	7	-
CM035901.1	159743048	159743990	zf-C2H2	7	-
CM035901.1	159755040	159756294	zf-C2H2	12	-
CM035901.1	159907253	159909905	zf-C2H2	19	-
CM035901.1	160139448	160140696	zf-C2H2	10	-
CM035901.1	160141203	160141896	zf-C2H2	6	-
CM035901.1	160150633	160156015	zf-C2H2	32	+
CM035901.1	160815989	160817288	zf-C2H2	9	+
CM035901.1	169730013	169731192	zf-C2H2	9	-
CM035901.1	169746350	169747208	zf-C2H2	7	-
CM035901.1	169773890	169774862	zf-C2H2	7	-
CM035901.1	170082174	170083056	zf-C2H2	7	-
CM035901.1	170114858	170115623	zf-C2H2	6	-
CM035901.1	170130201	170131638	zf-C2H2	10	-
CM035901.1	170158133	170159282	zf-C2H2	9	-
CM035901.1	170193625	170194741	zf-C2H2	7	+
CM035901.1	170199871	170200963	zf-C2H2	10	-
CM035901.1	170236716	170238024	zf-C2H2	11	-
CM035901.1	172071215	172074056	zf-C2H2	6	+
CM035901.1	172100346	172102983	zf-C2H2	15	+
CM035901.1	172138240	172141027	zf-C2H2	23	+
CM035901.1	172153743	172155609	zf-C2H2	19	-
CM035901.1	172207538	172209470	zf-C2H2	18	+
CM035901.1	172240647	172241778	zf-C2H2	8	-
CM035902.1	42321987	42323706	zf-C2H2	10	-
CM035902.1	77409448	77410990	zf-C2H2	12	-
CM035902.1	77457950	77460242	zf-C2H2	20	+
CM035902.1	77479968	77481036	zf-C2H2	13	-
CM035902.1	77522011	77524252	zf-C2H2	19	+
CM035902.1	77581567	77583667	zf-C2H2	19	+
CM035902.1	77631241	77632739	zf-C2H2	15	+
CM035902.1	115898366	115899062	zf-C2H2	5	-
CM035902.1	116924374	116925226	zf-C2H2	7	+
CM035902.1	116937878	116938988	zf-C2H2	11	-
CM035902.1	116987005	116988295	zf-C2H2	10	+
CM035902.1	117675308	117677003	zf-C2H2	15	-
CM035902.1	154782582	154784427	zf-C2H2	13	+
CM035903.1	310792	311740	zf-C2H2	6	-
CM035903.1	3983781	3985233	zf-C2H2	14	+
CM035903.1	4199452	4202287	zf-C2H2	26	-
CM035903.1	4340949	4341708	zf-C2H2	6	+
CM035903.1	4431085	4432661	zf-C2H2	15	-
CM035903.1	4649698	4651372	zf-C2H2	14	+
CM035903.1	4687902	4689549	zf-C2H2	13	+
CM035903.1	4713963	4715286	zf-C2H2	12	+
CM035903.1	4764613	4766155	zf-C2H2	13	+
CM035903.1	4790033	4791455	zf-C2H2	13	+
CM035903.1	51373257	51374856	zf-C2H2	7	-
CM035903.1	108742468	108743197	zf-C2H2	5	-
CM035903.1	108783138	108784842	zf-C2H2	14	+
CM035903.1	108812927	108814556	zf-C2H2	14	+
CM035904.1	21784860	21786147	zf-C2H2	6	+
CM035904.1	71489533	71496706	zf-C2H2	16	-
CM035904.1	126337689	126340752	zf-C2H2	7	+
CM035904.1	143844168	143845377	zf-C2H2	11	-
CM035904.1	144201154	144203407	zf-C2H2	21	-
CM035904.1	144232363	144233611	zf-C2H2	10	+
CM035904.1	144267505	144269476	zf-C2H2	19	-
CM035904.1	144711252	144712263	zf-C2H2	7	+
CM035904.1	144736171	144737137	zf-C2H2	9	+
CM035904.1	144785321	144786314	zf-C2H2	9	+
CM035904.1	144800370	144801210	zf-C2H2	8	+
CM035904.1	144833510	144833942	zf-C2H2	5	+
CM035904.1	144847376	144848142	zf-C2H2	8	+
CM035904.1	144897941	144898955	zf-C2H2	7	-
CM035904.1	144923957	144924875	zf-C2H2	8	+
CM035904.1	144999440	145000454	zf-C2H2	7	+
CM035904.1	145032904	145034191	zf-C2H2	12	-
CM035904.1	145059834	145060518	zf-C2H2	6	-
CM035904.1	145508148	145509789	zf-C2H2	14	-
CM035904.1	145851188	145852478	zf-C2H2	7	+
CM035905.1	5592765	5595132	zf-C2H2	6	+
CM035905.1	35387765	35389907	zf-C2H2	9	-
CM035905.1	60387516	60389259	zf-C2H2	5	-
CM035905.1	70984509	70986501	zf-C2H2	6	+
CM035905.1	70992312	70995846	zf-C2H2	6	+
CM035905.1	72528390	72531477	zf-C2H2	9	+
CM035905.1	72903616	72905164	zf-C2H2	6	+
CM035905.1	76433237	76435349	zf-C2H2	11	-
CM035905.1	84060969	84061854	zf-C2H2	7	-
CM035905.1	138177373	138179263	zf-C2H2	7	+
CM035905.1	138913603	138914875	zf-C2H2	12	-
CM035905.1	138966506	138968027	zf-C2H2	14	+
CM035905.1	138984797	138985823	zf-C2H2	9	+
CM035906.1	21635725	21637331	zf-C2H2	11	-
CM035906.1	34943829	34945329	zf-C2H2	12	-
CM035906.1	34959352	34960420	zf-C2H2	9	-
CM035906.1	34976449	34977964	zf-C2H2	11	-
CM035906.1	35004020	35005124	zf-C2H2	9	+
CM035906.1	60302767	60304816	zf-C2H2	6	+
CM035906.1	90047969	90049400	zf-C2H2	5	-
CM035906.1	93101946	93103521	zf-C2H2	5	-
CM035906.1	94997464	94999333	zf-C2H2	16	-
CM035906.1	109583816	109584932	zf-C2H2	8	+
CM035906.1	110967663	110968935	zf-C2H2	6	+
CM035906.1	112270827	112271763	zf-C2H2	5	-
CM035906.1	124214857	124216747	zf-C2H2	13	-
CM035906.1	124263657	124264932	zf-C2H2	13	+
CM035906.1	128336383	128338840	zf-C2H2	6	-
CM035906.1	128583743	128584616	zf-C2H2	7	-
CM035906.1	128635425	128636997	zf-C2H2	6	-
CM035906.1	129827454	129829041	zf-C2H2	5	-
CM035907.1	15296849	15298409	zf-C2H2	10	-
CM035907.1	34857845	34859810	zf-C2H2	15	-
CM035907.1	49146138	49147890	zf-C2H2	13	+
CM035907.1	49159703	49160687	zf-C2H2	5	-
CM035907.1	91842674	91843823	zf-C2H2	8	+
CM035908.1	81713788	81715504	zf-C2H2	7	-
CM035908.1	98747580	98749653	zf-C2H2	17	-
CM035908.1	98775492	98777505	zf-C2H2	19	-
CM035908.1	98824620	98825886	zf-C2H2	9	+
CM035908.1	98859189	98860242	zf-C2H2	5	+
CM035908.1	98955865	98957053	zf-C2H2	9	-
CM035908.1	99119433	99120978	zf-C2H2	12	-
CM035908.1	99265386	99267147	zf-C2H2	15	+
CM035908.1	99295147	99295774	zf-C2H2	5	+
CM035909.1	211475	212460	zf-C2H2	13	+
CM035909.1	229482	232041	zf-C2H2	21	-
CM035909.1	1790874	1792446	zf-C2H2	13	+
CM035909.1	5719636	5720272	zf-C2H2	7	+
CM035909.1	30317109	30318873	zf-C2H2	11	-
CM035909.1	30357907	30359188	zf-C2H2	9	-
CM035909.1	30842651	30845603	zf-C2H2	26	+
CM035909.1	63755192	63756950	zf-C2H2	16	+
CM035909.1	71988891	71990562	zf-C2H2	16	+
CM035909.1	73203609	73204083	zf-C2H2	5	-
CM035909.1	73222192	73223614	zf-C2H2	11	-
CM035909.1	73247804	73249370	zf-C2H2	12	-
CM035909.1	85621732	85622953	zf-C2H2	12	+
CM035910.1	1008589	1012444	zf-C2H2	10	-
CM035910.1	2859781	2861755	zf-C2H2	8	+
CM035910.1	3739271	3742529	zf-C2H2	5	-
CM035910.1	37105673	37107720	zf-C2H2	21	-
CM035910.1	37137962	37138949	zf-C2H2	8	+
CM035910.1	37144895	37145972	zf-C2H2	9	-
CM035910.1	45890435	45893984	zf-C2H2	26	+
CM035910.1	54679609	54680953	zf-C2H2	5	-
CM035910.1	60313463	60315088	zf-C2H2	15	+
CM035910.1	65330881	65332876	zf-C2H2	12	+
CM035910.1	65883011	65883758	zf-C2H2	5	-
CM035910.1	66439017	66440478	zf-C2H2	11	-
CM035910.1	68781431	68782796	zf-C2H2	5	+
CM035910.1	86788081	86788930	zf-C2H2	9	+
CM035910.1	92135488	92136610	zf-C2H2	9	-
CM035910.1	92149862	92151731	zf-C2H2	18	-
CM035910.1	92193947	92195369	zf-C2H2	15	+
CM035910.1	92233736	92235773	zf-C2H2	19	+
CM035910.1	92259595	92260945	zf-C2H2	12	+
CM035910.1	92306993	92308700	zf-C2H2	13	+
CM035910.1	92352563	92354917	zf-C2H2	24	+
CM035911.1	1539293	1540730	zf-C2H2	14	+
CM035911.1	1558971	1560672	zf-C2H2	13	-
CM035911.1	5964892	5965693	zf-C2H2	5	-
CM035911.1	9155146	9156823	zf-C2H2	16	-
CM035911.1	9194832	9196128	zf-C2H2	12	+
CM035911.1	9227484	9227880	zf-C2H2	5	+
CM035911.1	9279821	9282056	zf-C2H2	21	+
CM035911.1	9344546	9346208	zf-C2H2	14	+
CM035911.1	14485633	14487853	zf-C2H2	6	-
CM035911.1	60009841	60010705	zf-C2H2	10	+
CM035912.1	71298	72765	zf-C2H2	13	+
CM035912.1	153214	154933	zf-C2H2	16	+
CM035912.1	172989	175077	zf-C2H2	20	+
CM035912.1	180626	181700	zf-C2H2	9	-
CM035912.1	200190	201168	zf-C2H2	7	-
CM035912.1	240885	242799	zf-C2H2	13	+
CM035912.1	250684	252128	zf-C2H2	14	+
CM035912.1	268829	269975	zf-C2H2	8	-
CM035912.1	288512	290612	zf-C2H2	16	-
CM035912.1	302488	304006	zf-C2H2	9	-
CM035912.1	326796	328773	zf-C2H2	14	-
CM035912.1	362251	363226	zf-C2H2	8	-
CM035912.1	427364	428963	zf-C2H2	13	+
CM035912.1	470755	472168	zf-C2H2	12	-
CM035912.1	555378	557397	zf-C2H2	16	+
CM035912.1	594854	596686	zf-C2H2	18	+
CM035912.1	623655	624570	zf-C2H2	9	-
CM035912.1	661034	662345	zf-C2H2	10	+
CM035912.1	704066	706229	zf-C2H2	20	+
CM035912.1	738186	740379	zf-C2H2	20	-
CM035912.1	812299	814699	zf-C2H2	23	+
CM035912.1	844220	847076	zf-C2H2	29	+
CM035912.1	910473	911787	zf-C2H2	11	+
CM035912.1	935118	936648	zf-C2H2	13	-
CM035912.1	952601	954164	zf-C2H2	12	+
CM035912.1	981730	983446	zf-C2H2	17	-
CM035912.1	1070926	1072645	zf-C2H2	13	-
CM035912.1	1100347	1101679	zf-C2H2	11	-
CM035912.1	1124126	1125449	zf-C2H2	11	-
CM035912.1	1203914	1205512	zf-C2H2	17	+
CM035912.1	1221001	1222030	zf-C2H2	8	+
CM035912.1	1256391	1258101	zf-C2H2	15	-
CM035912.1	1271261	1272755	zf-C2H2	11	-
CM035912.1	1307312	1308536	zf-C2H2	8	+
CM035912.1	1321732	1322896	zf-C2H2	12	-
CM035912.1	1340531	1341731	zf-C2H2	11	+
CM035912.1	1373833	1375393	zf-C2H2	13	-
CM035912.1	1396859	1398446	zf-C2H2	14	-
CM035912.1	1414767	1416486	zf-C2H2	11	-
CM035912.1	1432250	1434329	zf-C2H2	16	-
CM035912.1	1468338	1469868	zf-C2H2	13	-
CM035912.1	1759860	1763988	zf-C2H2	15	+
CM035912.1	1797400	1798780	zf-C2H2	12	+
CM035912.1	1831105	1832113	zf-C2H2	6	+
CM035912.1	1844077	1845211	zf-C2H2	10	-
CM035912.1	2047724	2049452	zf-C2H2	15	+
CM035912.1	2083721	2085026	zf-C2H2	14	+
CM035912.1	2093312	2094815	zf-C2H2	14	-
CM035912.1	2117030	2118911	zf-C2H2	18	-
CM035912.1	2143554	2145264	zf-C2H2	15	-
CM035912.1	2174746	2176798	zf-C2H2	19	-
CM035912.1	2206355	2206847	zf-C2H2	6	-
CM035912.1	2241261	2242782	zf-C2H2	11	-
CM035912.1	2279153	2280638	zf-C2H2	13	+
CM035912.1	2296722	2298318	zf-C2H2	16	-
CM035912.1	2373799	2374534	zf-C2H2	5	-
CM035912.1	2454536	2455763	zf-C2H2	9	+
CM035912.1	2756908	2757901	zf-C2H2	6	+
CM035912.1	2761486	2764792	zf-C2H2	20	-
CM035912.1	2777358	2778375	zf-C2H2	5	+
CM035912.1	2778849	2780070	zf-C2H2	9	+
CM035912.1	2787715	2790400	zf-C2H2	9	+
CM035912.1	2852248	2855677	zf-C2H2	17	-
CM035912.1	3895587	3896937	zf-C2H2	13	-
CM035912.1	3978415	3979399	zf-C2H2	7	+
CM035912.1	4023020	4025108	zf-C2H2	17	+
CM035912.1	4077785	4079851	zf-C2H2	19	+
CM035912.1	4155726	4157082	zf-C2H2	8	-
CM035912.1	4292313	4294152	zf-C2H2	13	+
CM035912.1	4371186	4372857	zf-C2H2	12	+
CM035912.1	4436366	4438289	zf-C2H2	14	+
CM035912.1	4510736	4512771	zf-C2H2	16	+
CM035912.1	4549128	4551320	zf-C2H2	19	+
CM035912.1	4749275	4750598	zf-C2H2	9	-
CM035912.1	4760553	4762122	zf-C2H2	13	-
CM035912.1	4815597	4817418	zf-C2H2	16	-
CM035912.1	4912272	4914318	zf-C2H2	16	+
CM035912.1	4973434	4975411	zf-C2H2	16	+
CM035912.1	5127772	5128552	zf-C2H2	7	-
CM035912.1	5142574	5143960	zf-C2H2	9	-
CM035912.1	5168994	5170998	zf-C2H2	19	-
CM035912.1	5187879	5189454	zf-C2H2	14	-
CM035912.1	5212580	5214044	zf-C2H2	14	-
CM035912.1	5241462	5243244	zf-C2H2	14	-
CM035912.1	5268662	5270462	zf-C2H2	16	+
CM035912.1	5294295	5295686	zf-C2H2	10	+
CM035912.1	5320096	5321542	zf-C2H2	11	+
CM035912.1	5333868	5335767	zf-C2H2	19	+
CM035912.1	5356196	5358144	zf-C2H2	20	+
CM035912.1	5535053	5536886	zf-C2H2	16	-
CM035912.1	6419001	6420972	zf-C2H2	17	+
CM035912.1	6440296	6442963	zf-C2H2	22	-
CM035912.1	7749853	7751275	zf-C2H2	5	-
CM035912.1	10044210	10045182	zf-C2H2	6	+
CM035912.1	10466730	10468494	zf-C2H2	13	+
CM035912.1	10507138	10509388	zf-C2H2	19	+
CM035912.1	10533464	10535159	zf-C2H2	12	+
CM035912.1	10593264	10595391	zf-C2H2	20	+
CM035912.1	10667018	10668977	zf-C2H2	17	+
CM035912.1	10719775	10721590	zf-C2H2	14	-
CM035912.1	10743483	10745625	zf-C2H2	21	-
CM035912.1	10779964	10782199	zf-C2H2	19	-
CM035912.1	10802775	10804698	zf-C2H2	19	-
CM035912.1	10830860	10832363	zf-C2H2	14	-
CM035912.1	10869458	10871303	zf-C2H2	17	-
CM035912.1	10933045	10934626	zf-C2H2	16	+
CM035912.1	10954974	10956290	zf-C2H2	14	-
CM035912.1	11231662	11232409	zf-C2H2	6	-
CM035912.1	11608061	11610917	zf-C2H2	20	+
CM035912.1	11729581	11731708	zf-C2H2	14	+
CM035912.1	12895604	12898527	zf-C2H2	30	+
CM035912.1	14377862	14379482	zf-C2H2	18	-
CM035912.1	14403412	14405314	zf-C2H2	19	-
CM035912.1	14472426	14474865	zf-C2H2	24	-
CM035912.1	14507617	14508832	zf-C2H2	10	-
CM035912.1	14555411	14556632	zf-C2H2	11	+
CM035912.1	14574299	14575494	zf-C2H2	6	+
CM035912.1	14627684	14629511	zf-C2H2	15	+
CM035912.1	14678473	14680165	zf-C2H2	13	+
CM035912.1	14761904	14763857	zf-C2H2	19	-
CM035912.1	14855289	14856735	zf-C2H2	11	+
CM035912.1	14869903	14871862	zf-C2H2	20	-
CM035912.1	14936379	14938096	zf-C2H2	19	-
CM035912.1	14979746	14980926	zf-C2H2	15	-
CM035912.1	14995151	14996657	zf-C2H2	14	-
CM035912.1	15031981	15033262	zf-C2H2	13	-
CM035912.1	15074221	15075910	zf-C2H2	14	+
CM035912.1	15096234	15098064	zf-C2H2	18	-
CM035912.1	15144465	15145851	zf-C2H2	13	-
CM035912.1	15204981	15205962	zf-C2H2	8	+
CM035912.1	15225065	15226322	zf-C2H2	10	-
CM035912.1	15286765	15288409	zf-C2H2	15	+
CM035912.1	15327848	15329363	zf-C2H2	13	+
CM035912.1	15343162	15344554	zf-C2H2	13	-
CM035912.1	15387925	15389320	zf-C2H2	14	-
CM035912.1	15415802	15416846	zf-C2H2	9	-
CM035912.1	15471516	15472920	zf-C2H2	15	-
CM035912.1	15517648	15519076	zf-C2H2	12	-
CM035912.1	15634887	15636348	zf-C2H2	13	+
CM035912.1	15659124	15660636	zf-C2H2	13	-
CM035912.1	15731684	15733418	zf-C2H2	15	+
CM035912.1	15775361	15775820	zf-C2H2	5	+
CM035912.1	15806277	15807219	zf-C2H2	11	-
CM035912.1	15859020	15860328	zf-C2H2	13	+
CM035912.1	16859834	16861442	zf-C2H2	13	+
CM035912.1	16877184	16878382	zf-C2H2	12	-
CM035912.1	16933178	16934726	zf-C2H2	15	-
CM035912.1	17024905	17026399	zf-C2H2	11	-
CM035912.1	18904355	18906578	zf-C2H2	6	-
CM035912.1	19846630	19850233	zf-C2H2	5	+
CM035912.1	20618267	20620658	zf-C2H2	7	-
CM035912.1	25968008	25971416	zf-C2H2	26	-
CM035912.1	27368447	27372098	zf-C2H2	10	-
CM035912.1	33004671	33007254	zf-C2H2	13	-
CM035912.1	41959098	41960799	zf-C2H2	15	+
CM035912.1	44339436	44342211	zf-C2H2	6	+
CM035912.1	44482601	44488046	zf-C2H2	10	+
CM035912.1	45766363	45767506	zf-C2H2	11	+
CM035912.1	45791848	45793666	zf-C2H2	16	+
CM035912.1	47542261	47543383	zf-C2H2	8	+
CM035913.1	3563509	3564721	zf-C2H2	13	-
NINY02000259.1	815	2228	zf-C2H2	5	-
NINY02000784.1	34	2830	zf-C2H2	28	+
NINY02000885.1	5695	7237	zf-C2H2	12	-
NINY02000886.1	5695	7237	zf-C2H2	12	-
NINY02000888.1	11903	13037	zf-C2H2	9	+
NINY02001282.1	1	949	zf-C2H2	6	-
NINY02001310.1	7237	7915	zf-C2H2	6	+
NINY02001996.1	4050	5571	zf-C2H2	9	+
NINY02003372.1	965	2375	zf-C2H2	11	-
NINY02003374.1	964	2374	zf-C2H2	11	-
NINY02004055.1	0	1611	zf-C2H2	19	+
NINY02004338.1	0	1611	zf-C2H2	19	+
NINY02004610.1	0	2310	zf-C2H2	26	+
NINY02004900.1	0	2130	zf-C2H2	26	+
NINY02007713.1	592	1078	zf-C2H2	6	-
NINY02007759.1	1	1066	zf-C2H2	6	-
```
