## Supplementary Data 2 for "Transposable elements drive the evolution of metazoan zinc finger genes": Neoniphon_sammara_znfs.bed

```
OMKZ01000039.1	5027	6782	zf-C2H2	5	+
OMKZ01000415.1	13620	14997	zf-C2H2	5	-
OMKZ01000591.1	8281	11344	zf-C2H2	5	-
OMKZ01000687.1	1539	3570	zf-C2H2	18	-
OMKZ01000687.1	5935	8635	zf-C2H2	15	+
OMKZ01000687.1	8799	9942	zf-C2H2	9	+
OMKZ01000687.1	10200	11106	zf-C2H2	7	+
OMKZ01000765.1	2302	3458	zf-C2H2	12	+
OMKZ01000957.1	561	1908	zf-C2H2	13	+
OMKZ01001234.1	4677	5325	zf-C2H2	6	+
OMKZ01001518.1	1	1123	zf-C2H2	6	+
OMKZ01001600.1	4516	9442	zf-C2H2	6	-
OMKZ01002270.1	6390	9795	zf-C2H2	5	-
OMKZ01002406.1	11795	14318	zf-C2H2	11	-
OMKZ01002676.1	2220	4119	zf-C2H2	17	-
OMKZ01002793.1	2785	3889	zf-C2H2	5	-
OMKZ01002944.1	6722	8984	zf-C2H2	5	-
OMKZ01002990.1	2776	5125	zf-C2H2	7	+
OMKZ01003002.1	32343	33552	zf-C2H2	12	+
OMKZ01003100.1	9243	12165	zf-C2H2	18	-
OMKZ01003421.1	4091	5210	zf-C2H2	5	-
OMKZ01003961.1	4125	5541	zf-C2H2	15	+
OMKZ01004203.1	4097	8573	zf-C2H2	10	-
OMKZ01004260.1	8407	9316	zf-C2H2	10	-
OMKZ01004422.1	0	2838	zf-C2H2	6	+
OMKZ01004449.1	31293	32877	zf-C2H2	10	+
OMKZ01004594.1	6515	7868	zf-C2H2	5	-
OMKZ01004703.1	20703	24338	zf-C2H2	8	+
OMKZ01004805.1	7196	8357	zf-C2H2	6	-
OMKZ01004899.1	42025	48214	zf-C2H2	16	-
OMKZ01004946.1	12659	16475	zf-C2H2	9	+
OMKZ01005216.1	20011	21661	zf-C2H2	11	+
OMKZ01005416.1	9888	11034	zf-C2H2	9	-
OMKZ01005443.1	4200	7302	zf-C2H2	5	+
OMKZ01005719.1	22327	25228	zf-C2H2	7	+
OMKZ01006152.1	0	585	zf-C2H2	7	-
OMKZ01006804.1	51431	52484	zf-C2H2	7	-
OMKZ01007083.1	8372	11498	zf-C2H2	22	-
OMKZ01007399.1	18396	21498	zf-C2H2	9	-
OMKZ01007656.1	11128	14677	zf-C2H2	26	+
OMKZ01007767.1	56954	59636	zf-C2H2	6	+
OMKZ01007973.1	1639	2386	zf-C2H2	6	-
OMKZ01008056.1	4411	5029	zf-C2H2	7	-
OMKZ01008535.1	8398	9895	zf-C2H2	15	+
OMKZ01008860.1	10221	11904	zf-C2H2	19	-
OMKZ01009376.1	40328	40904	zf-C2H2	5	-
OMKZ01010165.1	1907	2582	zf-C2H2	5	+
OMKZ01011280.1	34279	35848	zf-C2H2	15	+
OMKZ01011680.1	6247	9724	zf-C2H2	12	+
OMKZ01011740.1	14587	15160	zf-C2H2	5	+
OMKZ01013239.1	0	897	zf-C2H2	6	-
OMKZ01013823.1	5037	6572	zf-C2H2	13	-
OMKZ01014096.1	4314	9786	zf-C2H2	9	+
OMKZ01014407.1	4584	5610	zf-C2H2	8	-
OMKZ01014828.1	1812	2637	zf-C2H2	5	-
OMKZ01014857.1	30744	32214	zf-C2H2	5	-
OMKZ01015019.1	3717	4545	zf-C2H2	7	+
OMKZ01015019.1	12536	13313	zf-C2H2	6	+
OMKZ01015019.1	16896	17544	zf-C2H2	6	+
OMKZ01015153.1	23428	25888	zf-C2H2	10	+
OMKZ01015449.1	9069	12107	zf-C2H2	9	+
OMKZ01015670.1	604	1846	zf-C2H2	8	-
OMKZ01015809.1	14107	18835	zf-C2H2	8	+
OMKZ01015825.1	18233	19058	zf-C2H2	7	-
OMKZ01015854.1	0	1878	zf-C2H2	5	-
OMKZ01015990.1	2629	4213	zf-C2H2	9	-
OMKZ01016094.1	893	2696	zf-C2H2	5	-
OMKZ01016132.1	5457	6834	zf-C2H2	13	-
OMKZ01016276.1	9165	10248	zf-C2H2	7	+
OMKZ01016277.1	312	1587	zf-C2H2	8	-
OMKZ01016538.1	137	1406	zf-C2H2	5	+
OMKZ01016538.1	1986	2856	zf-C2H2	7	+
OMKZ01016593.1	33113	35282	zf-C2H2	14	-
OMKZ01016593.1	40634	42578	zf-C2H2	13	-
OMKZ01016593.1	47357	50285	zf-C2H2	17	+
OMKZ01016735.1	5404	8767	zf-C2H2	6	-
OMKZ01016746.1	8911	10339	zf-C2H2	9	+
OMKZ01017084.1	37093	37849	zf-C2H2	6	-
OMKZ01017084.1	38946	39990	zf-C2H2	9	-
OMKZ01017173.1	5695	10081	zf-C2H2	7	+
OMKZ01017387.1	23094	25578	zf-C2H2	5	-
OMKZ01017411.1	109	2020	zf-C2H2	18	-
OMKZ01017411.1	5849	7332	zf-C2H2	13	-
OMKZ01017495.1	1859	3029	zf-C2H2	5	-
OMKZ01017730.1	4847	5801	zf-C2H2	6	+
OMKZ01017972.1	6208	8078	zf-C2H2	9	+
OMKZ01018088.1	51240	52512	zf-C2H2	7	-
OMKZ01018088.1	61289	63044	zf-C2H2	7	+
OMKZ01018203.1	41747	46448	zf-C2H2	14	-
OMKZ01018474.1	11159	13766	zf-C2H2	6	+
OMKZ01019060.1	51318	52152	zf-C2H2	5	+
OMKZ01019060.1	55236	56073	zf-C2H2	6	+
OMKZ01019109.1	1485	4536	zf-C2H2	20	-
OMKZ01019109.1	5260	6208	zf-C2H2	10	-
OMKZ01019109.1	7020	7593	zf-C2H2	5	-
OMKZ01019213.1	10571	13016	zf-C2H2	15	+
OMKZ01019249.1	4837	6037	zf-C2H2	7	-
OMKZ01019249.1	11566	12211	zf-C2H2	7	-
OMKZ01019414.1	5260	6448	zf-C2H2	5	+
OMKZ01019414.1	7885	9175	zf-C2H2	14	+
OMKZ01019529.1	7448	8450	zf-C2H2	8	+
OMKZ01019891.1	2575	4693	zf-C2H2	9	+
OMKZ01020235.1	2	1514	zf-C2H2	15	-
OMKZ01020715.1	3533	4154	zf-C2H2	5	-
OMKZ01020957.1	3929	4871	zf-C2H2	5	-
OMKZ01021132.1	11595	13329	zf-C2H2	12	-
OMKZ01021203.1	2409	4290	zf-C2H2	18	-
OMKZ01021265.1	3162	4383	zf-C2H2	8	+
OMKZ01021410.1	456	1437	zf-C2H2	7	+
OMKZ01021418.1	0	705	zf-C2H2	8	+
OMKZ01021994.1	5671	6859	zf-C2H2	6	-
OMKZ01022022.1	4952	6026	zf-C2H2	6	+
OMKZ01022317.1	6669	7404	zf-C2H2	8	-
OMKZ01022335.1	1460	2540	zf-C2H2	7	+
OMKZ01022335.1	5167	6280	zf-C2H2	7	+
OMKZ01022346.1	8742	10062	zf-C2H2	13	+
OMKZ01022370.1	15883	17341	zf-C2H2	12	+
OMKZ01022553.1	50966	51878	zf-C2H2	5	+
OMKZ01022553.1	53869	54547	zf-C2H2	6	-
OMKZ01022607.1	1	673	zf-C2H2	8	+
OMKZ01022796.1	10492	12838	zf-C2H2	6	+
OMKZ01022879.1	29813	30905	zf-C2H2	6	+
OMKZ01023122.1	1	628	zf-C2H2	7	+
OMKZ01023550.1	163	1606	zf-C2H2	11	+
OMKZ01023897.1	4131	5952	zf-C2H2	7	+
OMKZ01026031.1	4528	5614	zf-C2H2	7	-
OMKZ01026325.1	34947	41850	zf-C2H2	15	+
OMKZ01026350.1	59	1136	zf-C2H2	6	+
OMKZ01026465.1	2759	3768	zf-C2H2	9	-
OMKZ01026465.1	7782	10068	zf-C2H2	20	-
OMKZ01026728.1	2128	3040	zf-C2H2	8	+
OMKZ01026868.1	2130	3465	zf-C2H2	9	+
OMKZ01026868.1	9738	11055	zf-C2H2	10	+
OMKZ01026868.1	13079	14138	zf-C2H2	6	+
OMKZ01026868.1	20362	21583	zf-C2H2	8	+
OMKZ01027079.1	2830	4306	zf-C2H2	5	+
OMKZ01027231.1	1658	2231	zf-C2H2	6	-
OMKZ01027483.1	1904	2741	zf-C2H2	8	+
OMKZ01027483.1	5355	6270	zf-C2H2	9	-
OMKZ01027660.1	3913	5026	zf-C2H2	6	-
OMKZ01027890.1	2198	3380	zf-C2H2	14	-
OMKZ01028132.1	67060	68131	zf-C2H2	7	-
OMKZ01028506.1	96	1221	zf-C2H2	12	+
OMKZ01028582.1	17842	21550	zf-C2H2	6	+
OMKZ01028782.1	1327	2391	zf-C2H2	11	+
OMKZ01029295.1	96	885	zf-C2H2	8	+
OMKZ01029538.1	7419	8484	zf-C2H2	9	-
OMKZ01029675.1	5592	7212	zf-C2H2	16	-
OMKZ01030532.1	1572	3114	zf-C2H2	10	+
OMKZ01030579.1	13222	14455	zf-C2H2	11	+
OMKZ01030579.1	17109	18810	zf-C2H2	12	-
OMKZ01030622.1	722	1961	zf-C2H2	7	-
OMKZ01030814.1	16245	17445	zf-C2H2	9	-
OMKZ01031721.1	10026	10938	zf-C2H2	5	+
OMKZ01033285.1	52226	54407	zf-C2H2	16	+
OMKZ01033355.1	4983	6415	zf-C2H2	15	-
OMKZ01033666.1	113593	115645	zf-C2H2	11	-
OMKZ01033666.1	118869	120147	zf-C2H2	11	-
OMKZ01033666.1	123154	124021	zf-C2H2	6	-
OMKZ01033666.1	137004	137712	zf-C2H2	5	-
OMKZ01033666.1	141102	142515	zf-C2H2	8	-
OMKZ01033666.1	144425	148898	zf-C2H2	28	-
OMKZ01033666.1	157076	160730	zf-C2H2	17	-
OMKZ01033693.1	23964	25347	zf-C2H2	5	-
OMKZ01033881.1	8976	11679	zf-C2H2	22	+
OMKZ01034170.1	1454	3122	zf-C2H2	8	+
OMKZ01034190.1	66592	68122	zf-C2H2	5	+
OMKZ01034190.1	125625	129018	zf-C2H2	5	-
OMKZ01034346.1	6791	10286	zf-C2H2	10	+
OMKZ01034439.1	27112	27718	zf-C2H2	6	+
OMKZ01034469.1	7036	9640	zf-C2H2	15	+
OMKZ01034469.1	10117	11275	zf-C2H2	9	+
OMKZ01034590.1	10123	14420	zf-C2H2	12	+
OMKZ01034630.1	41736	44358	zf-C2H2	6	-
OMKZ01035083.1	66	1125	zf-C2H2	6	+
OMKZ01035139.1	319	1345	zf-C2H2	8	-
OMKZ01035139.1	2974	3547	zf-C2H2	7	-
OMKZ01035228.1	4739	6188	zf-C2H2	12	-
OMKZ01035313.1	6458	7592	zf-C2H2	11	-
OMKZ01035530.1	1615	3913	zf-C2H2	5	+
OMKZ01036778.1	9647	11144	zf-C2H2	11	+
OMKZ01036875.1	1960	3490	zf-C2H2	13	-
OMKZ01036975.1	3951	4644	zf-C2H2	7	-
OMKZ01037998.1	612	1380	zf-C2H2	5	-
OMKZ01039588.1	2988	3981	zf-C2H2	5	+
OMKZ01040879.1	12338	13997	zf-C2H2	7	-
OMKZ01041357.1	29311	30205	zf-C2H2	8	-
OMKZ01042831.1	9244	16819	zf-C2H2	16	+
OMKZ01043003.1	17916	19680	zf-C2H2	12	+
OMKZ01043533.1	4016	5192	zf-C2H2	13	-
OMKZ01043635.1	1221	2542	zf-C2H2	12	+
OMKZ01043788.1	12417	13488	zf-C2H2	7	-
OMKZ01043930.1	3561	7566	zf-C2H2	5	-
OMKZ01044258.1	2	590	zf-C2H2	7	-
OMKZ01044312.1	379	1474	zf-C2H2	8	+
OMKZ01044561.1	3112	4555	zf-C2H2	16	-
OMKZ01046528.1	8865	10446	zf-C2H2	11	-
OMKZ01046737.1	6023	6695	zf-C2H2	8	+
OMKZ01046958.1	2	629	zf-C2H2	7	+
OMKZ01046965.1	2552	3599	zf-C2H2	5	-
OMKZ01047128.1	7948	8842	zf-C2H2	7	-
OMKZ01047384.1	6282	6897	zf-C2H2	5	-
OMKZ01048391.1	1	640	zf-C2H2	8	-
OMKZ01048862.1	4206	5724	zf-C2H2	7	-
OMKZ01049510.1	1835	3005	zf-C2H2	8	+
OMKZ01050065.1	7402	7804	zf-C2H2	5	-
OMKZ01050315.1	2692	6313	zf-C2H2	5	+
OMKZ01050374.1	4962	7452	zf-C2H2	7	-
OMKZ01050514.1	7888	9685	zf-C2H2	17	+
OMKZ01050663.1	4665	5607	zf-C2H2	6	-
OMKZ01050746.1	2	1175	zf-C2H2	7	-
OMKZ01050746.1	7103	8009	zf-C2H2	8	-
OMKZ01050879.1	10453	11566	zf-C2H2	5	-
OMKZ01051168.1	906	2070	zf-C2H2	13	+
OMKZ01051246.1	24825	25437	zf-C2H2	5	-
OMKZ01051751.1	1	505	zf-C2H2	6	-
OMKZ01051751.1	6361	7381	zf-C2H2	10	-
OMKZ01051751.1	10355	11927	zf-C2H2	15	-
OMKZ01051751.1	15466	17128	zf-C2H2	18	-
OMKZ01052116.1	5892	8970	zf-C2H2	12	+
OMKZ01052368.1	4865	6008	zf-C2H2	7	+
OMKZ01052460.1	2709	3645	zf-C2H2	10	-
OMKZ01052460.1	3765	4359	zf-C2H2	7	-
OMKZ01052460.1	13458	14748	zf-C2H2	15	-
OMKZ01052625.1	11085	12468	zf-C2H2	8	+
OMKZ01052625.1	15769	16807	zf-C2H2	5	+
OMKZ01052957.1	1479	2637	zf-C2H2	8	+
OMKZ01052957.1	6439	6934	zf-C2H2	5	-
OMKZ01053108.1	11355	13361	zf-C2H2	16	+
OMKZ01053298.1	10223	11021	zf-C2H2	5	-
OMKZ01053298.1	13472	14234	zf-C2H2	5	-
OMKZ01054437.1	3680	5066	zf-C2H2	9	-
OMKZ01054571.1	4008	7743	zf-C2H2	13	-
OMKZ01054571.1	15170	18212	zf-C2H2	12	-
OMKZ01054571.1	29732	37835	zf-C2H2	50	-
OMKZ01054571.1	66366	68307	zf-C2H2	11	-
OMKZ01054857.1	5731	6982	zf-C2H2	9	-
OMKZ01054857.1	13740	14247	zf-C2H2	5	-
OMKZ01054860.1	4354	5305	zf-C2H2	9	-
OMKZ01054973.1	3778	9157	zf-C2H2	9	-
OMKZ01055040.1	8585	9596	zf-C2H2	7	-
OMKZ01055045.1	2035	3066	zf-C2H2	5	+
OMKZ01055604.1	0	1023	zf-C2H2	12	+
OMKZ01055604.1	7114	7855	zf-C2H2	7	-
OMKZ01055681.1	3828	5223	zf-C2H2	12	-
OMKZ01055681.1	11526	12921	zf-C2H2	12	-
OMKZ01055681.1	22374	23793	zf-C2H2	12	-
OMKZ01055681.1	33053	33884	zf-C2H2	8	+
OMKZ01055805.1	2121	3244	zf-C2H2	5	-
OMKZ01055842.1	72195	73884	zf-C2H2	12	+
OMKZ01056024.1	63777	65053	zf-C2H2	8	-
OMKZ01056074.1	14502	18267	zf-C2H2	7	+
OMKZ01056142.1	1769	2816	zf-C2H2	5	+
```
