## Supplementary Data 2 for "Transposable elements drive the evolution of metazoan zinc finger genes": Neopelma_chrysocephalum_znfs.bed

```
RDMT01000006.1	6921572	6926990	zf-C2H2	9	-
RDMT01000006.1	7035530	7038155	zf-C2H2	7	-
RDMT01000006.1	15491985	15493248	zf-C2H2	6	+
RDMT01000006.1	23369979	23373603	zf-C2H2	26	+
RDMT01000006.1	27041917	27043330	zf-C2H2	5	-
RDMT01000007.1	4539411	4542732	zf-C2H2	5	+
RDMT01000007.1	5052728	5054873	zf-C2H2	8	-
RDMT01000008.1	1123182	1124787	zf-C2H2	5	-
RDMT01000008.1	19974985	19976293	zf-C2H2	7	+
RDMT01000009.1	6667382	6674573	zf-C2H2	16	-
RDMT01000010.1	27001390	27003532	zf-C2H2	13	+
RDMT01000010.1	31651180	31652671	zf-C2H2	5	+
RDMT01000010.1	44765609	44767739	zf-C2H2	6	-
RDMT01000010.1	50479964	50482109	zf-C2H2	9	-
RDMT01000012.1	26696170	26699776	zf-C2H2	10	-
RDMT01000013.1	3059499	3062286	zf-C2H2	8	-
RDMT01000017.1	5862021	5863188	zf-C2H2	8	+
RDMT01000020.1	14527491	14528583	zf-C2H2	5	-
RDMT01000020.1	19127629	19128424	zf-C2H2	5	+
RDMT01000020.1	19129253	19130225	zf-C2H2	9	+
RDMT01000020.1	19131737	19135148	zf-C2H2	22	+
RDMT01000021.1	3691979	3693761	zf-C2H2	7	-
RDMT01000031.1	27816934	27818485	zf-C2H2	12	+
RDMT01000039.1	913718	914999	zf-C2H2	12	+
RDMT01000042.1	10697529	10699185	zf-C2H2	9	-
RDMT01000044.1	2681497	2685109	zf-C2H2	10	+
RDMT01000044.1	3605316	3608598	zf-C2H2	26	+
RDMT01000044.1	4901167	4906690	zf-C2H2	10	-
RDMT01000044.1	4978189	4981141	zf-C2H2	6	-
RDMT01000045.1	1441210	1442929	zf-C2H2	17	+
RDMT01000046.1	5150694	5151897	zf-C2H2	9	-
RDMT01000047.1	3307930	3311506	zf-C2H2	10	-
RDMT01000052.1	8871552	8872944	zf-C2H2	5	-
RDMT01000053.1	15041984	15044430	zf-C2H2	11	+
RDMT01000054.1	5274887	5276123	zf-C2H2	13	+
RDMT01000054.1	14311682	14314910	zf-C2H2	9	+
RDMT01000055.1	269688	271416	zf-C2H2	5	-
RDMT01000060.1	801738	802938	zf-C2H2	12	+
RDMT01000061.1	2410384	2412349	zf-C2H2	6	-
RDMT01000065.1	1345231	1347853	zf-C2H2	6	-
RDMT01000066.1	933667	934720	zf-C2H2	9	+
RDMT01000067.1	3066330	3067182	zf-C2H2	5	+
RDMT01000070.1	4695679	4697707	zf-C2H2	6	+
RDMT01000075.1	1682176	1686910	zf-C2H2	14	-
RDMT01000077.1	5363266	5366362	zf-C2H2	6	-
RDMT01000078.1	2309124	2310303	zf-C2H2	8	+
RDMT01000080.1	4175765	4176896	zf-C2H2	6	+
RDMT01000081.1	2547387	2549319	zf-C2H2	13	+
RDMT01000098.1	505559	506900	zf-C2H2	7	+
RDMT01000098.1	743327	744053	zf-C2H2	5	-
RDMT01000098.1	1135673	1136069	zf-C2H2	5	-
RDMT01000098.1	1141574	1142402	zf-C2H2	5	-
RDMT01000098.1	6471774	6473274	zf-C2H2	5	+
RDMT01000098.1	6977481	6978798	zf-C2H2	6	+
RDMT01000098.1	7091691	7094229	zf-C2H2	5	+
RDMT01000100.1	926893	929113	zf-C2H2	7	+
RDMT01000100.1	1395986	1399220	zf-C2H2	5	-
RDMT01000100.1	1955428	1957621	zf-C2H2	6	+
RDMT01000120.1	2040000	2042532	zf-C2H2	6	+
RDMT01000179.1	1131684	1136136	zf-C2H2	8	-
RDMT01000182.1	29530	30409	zf-C2H2	7	-
RDMT01000184.1	104959	107263	zf-C2H2	10	+
RDMT01000205.1	15118	15967	zf-C2H2	9	-
RDMT01000213.1	15296	16586	zf-C2H2	8	-
RDMT01000222.1	128772	129924	zf-C2H2	5	-
RDMT01000222.1	155370	156270	zf-C2H2	5	+
RDMT01000222.1	174091	174844	zf-C2H2	5	+
RDMT01000222.1	208102	209242	zf-C2H2	9	+
RDMT01000230.1	3211	4084	zf-C2H2	6	-
RDMT01000235.1	822	1674	zf-C2H2	7	-
RDMT01000236.1	286922	292931	zf-C2H2	5	+
RDMT01000236.1	782632	783610	zf-C2H2	5	+
RDMT01000236.1	788096	789812	zf-C2H2	5	+
RDMT01000248.1	3105	4248	zf-C2H2	8	-
RDMT01000254.1	160	2055	zf-C2H2	14	+
RDMT01000254.1	6464	8324	zf-C2H2	16	+
RDMT01000257.1	3866	5120	zf-C2H2	8	-
RDMT01000259.1	13392	14646	zf-C2H2	8	-
RDMT01000261.1	4418	5474	zf-C2H2	8	-
RDMT01000270.1	8841	10107	zf-C2H2	7	+
RDMT01000270.1	22770	23820	zf-C2H2	6	-
RDMT01000270.1	36445	37555	zf-C2H2	7	-
RDMT01000270.1	57341	58601	zf-C2H2	8	+
RDMT01000270.1	88182	88695	zf-C2H2	5	+
RDMT01000284.1	1185	2463	zf-C2H2	6	+
RDMT01000295.1	2812	4246	zf-C2H2	9	-
RDMT01000296.1	13472	14699	zf-C2H2	8	+
RDMT01000296.1	35089	36190	zf-C2H2	5	-
RDMT01000296.1	47852	48857	zf-C2H2	5	+
RDMT01000314.1	8850	10134	zf-C2H2	7	-
RDMT01000321.1	3828	6269	zf-C2H2	11	+
RDMT01000325.1	2	842	zf-C2H2	6	+
RDMT01000330.1	22554	23658	zf-C2H2	9	-
RDMT01000330.1	64143	65142	zf-C2H2	8	-
RDMT01000330.1	74980	76036	zf-C2H2	7	+
RDMT01000330.1	91642	92653	zf-C2H2	6	-
RDMT01000330.1	106944	108099	zf-C2H2	5	-
RDMT01000330.1	231639	232575	zf-C2H2	7	-
RDMT01000330.1	237668	238916	zf-C2H2	8	+
RDMT01000346.1	813932	814952	zf-C2H2	8	-
RDMT01000349.1	9110	12155	zf-C2H2	11	+
RDMT01000505.1	1	475	zf-C2H2	6	-
RDMT01001531.1	201	750	zf-C2H2	5	-
RDMT01001599.1	1	943	zf-C2H2	5	+
RDMT01004455.1	2	857	zf-C2H2	10	+
RDMT01004491.1	2	497	zf-C2H2	7	-
RDMT01005115.1	215	1139	zf-C2H2	8	-
RDMT01005273.1	1	1168	zf-C2H2	9	+
RDMT01005911.1	2	1070	zf-C2H2	8	+
RDMT01007326.1	720	1212	zf-C2H2	6	-
RDMT01007365.1	0	885	zf-C2H2	10	+
RDMT01007420.1	598	1204	zf-C2H2	7	-
RDMT01007752.1	0	1212	zf-C2H2	10	+
RDMT01009459.1	1	445	zf-C2H2	6	+
RDMT01009479.1	464	1985	zf-C2H2	10	+
RDMT01009653.1	194	1895	zf-C2H2	12	+
RDMT01010302.1	2	458	zf-C2H2	6	-
RDMT01010934.1	2287	3058	zf-C2H2	7	-
RDMT01010953.1	0	1014	zf-C2H2	9	+
RDMT01011435.1	1039	2272	zf-C2H2	12	+
RDMT01011458.1	922	1855	zf-C2H2	5	+
RDMT01011879.1	2888	3977	zf-C2H2	6	+
RDMT01012085.1	3357	4449	zf-C2H2	6	-
RDMT01012405.1	2	533	zf-C2H2	7	-
RDMT01012525.1	1673	2852	zf-C2H2	7	+
RDMT01012528.1	3557	4733	zf-C2H2	7	+
RDMT01012772.1	3541	4561	zf-C2H2	7	+
RDMT01012859.1	2	893	zf-C2H2	7	+
RDMT01012897.1	2	836	zf-C2H2	6	+
RDMT01012925.1	1	697	zf-C2H2	8	+
RDMT01013077.1	1320	1866	zf-C2H2	6	-
RDMT01013903.1	1	1333	zf-C2H2	5	+
RDMT01014128.1	2	1030	zf-C2H2	6	+
RDMT01014230.1	2	1054	zf-C2H2	9	+
RDMT01014266.1	1	795	zf-C2H2	8	+
RDMT01014314.1	3641	4919	zf-C2H2	9	-
RDMT01014506.1	3427	4259	zf-C2H2	9	+
RDMT01014538.1	313	853	zf-C2H2	6	-
RDMT01015272.1	0	1158	zf-C2H2	13	+
RDMT01015315.1	2777	4121	zf-C2H2	9	+
RDMT01015550.1	1709	3332	zf-C2H2	5	+
RDMT01015733.1	1	574	zf-C2H2	5	+
RDMT01017102.1	2	797	zf-C2H2	8	+
RDMT01017534.1	786	1962	zf-C2H2	7	+
RDMT01017747.1	0	384	zf-C2H2	5	+
RDMT01017755.1	112	1369	zf-C2H2	10	-
RDMT01017766.1	141	1275	zf-C2H2	5	-
RDMT01018002.1	776	1997	zf-C2H2	7	-
RDMT01018082.1	7164	8151	zf-C2H2	8	-
RDMT01018407.1	6965	8069	zf-C2H2	9	-
RDMT01018453.1	226	934	zf-C2H2	8	-
RDMT01018502.1	2084	3491	zf-C2H2	6	+
RDMT01018523.1	8750	9770	zf-C2H2	8	-
RDMT01018543.1	1	1468	zf-C2H2	13	+
RDMT01019283.1	2642	3248	zf-C2H2	7	-
RDMT01019301.1	511	1699	zf-C2H2	10	-
RDMT01019334.1	2042	3296	zf-C2H2	8	-
RDMT01019627.1	437	998	zf-C2H2	7	-
RDMT01019708.1	1	919	zf-C2H2	9	+
RDMT01019765.1	2	590	zf-C2H2	7	+
RDMT01019788.1	2255	2885	zf-C2H2	8	+
RDMT01019810.1	1953	3213	zf-C2H2	9	+
RDMT01019813.1	1	757	zf-C2H2	9	+
RDMT01019858.1	2	1214	zf-C2H2	8	-
RDMT01019860.1	5374	6745	zf-C2H2	8	+
RDMT01019865.1	0	660	zf-C2H2	8	+
RDMT01019879.1	2498	3467	zf-C2H2	7	-
RDMT01019925.1	2394	3570	zf-C2H2	8	-
RDMT01019929.1	5710	6316	zf-C2H2	5	-
RDMT01019943.1	2178	2934	zf-C2H2	6	-
RDMT01019983.1	1	925	zf-C2H2	9	+
RDMT01020017.1	2	911	zf-C2H2	8	+
RDMT01020024.1	804	1977	zf-C2H2	7	+
RDMT01020107.1	980	2072	zf-C2H2	7	-
RDMT01020264.1	1231	2533	zf-C2H2	6	+
RDMT01020329.1	1339	2689	zf-C2H2	7	+
RDMT01020363.1	514	1306	zf-C2H2	5	-
RDMT01020937.1	704	2045	zf-C2H2	10	+
RDMT01020944.1	1	397	zf-C2H2	5	+
RDMT01020957.1	817	2098	zf-C2H2	9	-
RDMT01020959.1	5506	6391	zf-C2H2	6	-
RDMT01020967.1	278	1343	zf-C2H2	8	+
RDMT01020972.1	9073	10696	zf-C2H2	8	-
RDMT01021069.1	2	383	zf-C2H2	5	-
RDMT01021150.1	2013	2415	zf-C2H2	5	-
RDMT01021162.1	1196	1796	zf-C2H2	7	-
RDMT01021172.1	3004	4957	zf-C2H2	13	-
RDMT01021215.1	2	734	zf-C2H2	6	+
RDMT01021216.1	4111	4945	zf-C2H2	9	+
RDMT01021269.1	3651	4617	zf-C2H2	6	+
RDMT01021416.1	6613	7882	zf-C2H2	12	-
RDMT01021488.1	4215	5280	zf-C2H2	6	+
RDMT01021498.1	652	2464	zf-C2H2	14	+
RDMT01021504.1	981	1986	zf-C2H2	5	+
RDMT01021513.1	0	519	zf-C2H2	7	+
RDMT01021555.1	198	1272	zf-C2H2	8	-
RDMT01021589.1	2	869	zf-C2H2	6	-
RDMT01022382.1	5444	6572	zf-C2H2	6	-
RDMT01022411.1	1765	3044	zf-C2H2	8	-
RDMT01022417.1	0	984	zf-C2H2	6	+
RDMT01022425.1	3119	3962	zf-C2H2	5	+
RDMT01022443.1	2836	4232	zf-C2H2	9	+
RDMT01022460.1	743	2108	zf-C2H2	9	-
RDMT01022584.1	4768	5515	zf-C2H2	5	+
RDMT01022594.1	1532	2972	zf-C2H2	12	+
RDMT01022635.1	2871	4299	zf-C2H2	10	-
RDMT01022638.1	0	1077	zf-C2H2	9	+
RDMT01022660.1	5232	6411	zf-C2H2	6	-
RDMT01022679.1	0	993	zf-C2H2	9	+
RDMT01022683.1	354	1338	zf-C2H2	5	+
RDMT01022684.1	539	1061	zf-C2H2	6	-
RDMT01022688.1	1660	2755	zf-C2H2	6	+
RDMT01022705.1	2	1358	zf-C2H2	12	+
RDMT01022745.1	122	1382	zf-C2H2	9	-
RDMT01022760.1	1545	2403	zf-C2H2	7	-
RDMT01022764.1	3292	4906	zf-C2H2	11	+
RDMT01022832.1	25225	26377	zf-C2H2	7	-
RDMT01022843.1	675	1683	zf-C2H2	5	-
RDMT01022850.1	2768	3977	zf-C2H2	7	+
RDMT01022860.1	17890	19165	zf-C2H2	8	-
RDMT01022874.1	1796	2357	zf-C2H2	5	+
RDMT01022874.1	10264	11176	zf-C2H2	7	-
RDMT01022897.1	725	2633	zf-C2H2	14	+
RDMT01022951.1	0	711	zf-C2H2	5	+
RDMT01022958.1	4135	5128	zf-C2H2	9	-
RDMT01022975.1	4262	5114	zf-C2H2	5	-
RDMT01022977.1	2	914	zf-C2H2	7	+
RDMT01023004.1	698	1886	zf-C2H2	10	-
RDMT01023028.1	1508	2696	zf-C2H2	10	+
RDMT01023041.1	2122	3463	zf-C2H2	9	+
RDMT01023052.1	1191	2388	zf-C2H2	7	-
RDMT01023063.1	2296	3424	zf-C2H2	7	-
RDMT01023067.1	4065	5094	zf-C2H2	8	-
RDMT01023085.1	708	1641	zf-C2H2	10	+
RDMT01023258.1	2773	4405	zf-C2H2	12	+
RDMT01023273.1	0	1029	zf-C2H2	6	+
RDMT01023586.1	1136	2645	zf-C2H2	9	+
RDMT01023597.1	2282	3374	zf-C2H2	6	+
RDMT01023604.1	1015	1897	zf-C2H2	8	-
RDMT01023638.1	8593	9298	zf-C2H2	5	-
RDMT01023644.1	195	1854	zf-C2H2	12	-
RDMT01023689.1	60	1335	zf-C2H2	7	+
RDMT01023732.1	906	1596	zf-C2H2	8	-
RDMT01023737.1	622	1588	zf-C2H2	11	-
RDMT01023757.1	0	828	zf-C2H2	10	+
RDMT01023764.1	1313	2126	zf-C2H2	10	-
RDMT01023775.1	1881	3117	zf-C2H2	6	+
RDMT01023800.1	2485	3040	zf-C2H2	6	+
RDMT01023803.1	6359	7652	zf-C2H2	11	-
RDMT01023811.1	3205	4297	zf-C2H2	6	+
RDMT01023874.1	680	2090	zf-C2H2	9	+
RDMT01023926.1	6511	8395	zf-C2H2	12	-
RDMT01023958.1	2460	3728	zf-C2H2	11	+
RDMT01023997.1	6484	7480	zf-C2H2	5	-
RDMT01024014.1	1	1558	zf-C2H2	14	+
RDMT01024133.1	1748	3653	zf-C2H2	11	-
RDMT01024157.1	954	2031	zf-C2H2	5	+
RDMT01024187.1	2037	3057	zf-C2H2	8	+
RDMT01024190.1	1589	2312	zf-C2H2	5	-
RDMT01024332.1	1	1030	zf-C2H2	7	-
RDMT01024360.1	3538	4828	zf-C2H2	6	+
RDMT01024417.1	10999	11929	zf-C2H2	8	-
RDMT01024424.1	949	1777	zf-C2H2	8	-
RDMT01024443.1	2930	3902	zf-C2H2	6	+
RDMT01024471.1	124	1438	zf-C2H2	8	+
RDMT01024508.1	2	746	zf-C2H2	6	+
RDMT01024570.1	2173	3592	zf-C2H2	9	-
RDMT01024577.1	1635	2823	zf-C2H2	9	+
RDMT01024587.1	2900	4121	zf-C2H2	10	-
RDMT01024607.1	2654	3815	zf-C2H2	7	+
RDMT01024684.1	2359	3016	zf-C2H2	6	+
RDMT01024849.1	3217	4204	zf-C2H2	7	+
RDMT01024872.1	0	783	zf-C2H2	8	+
RDMT01024875.1	3488	4598	zf-C2H2	13	-
RDMT01024884.1	1964	3140	zf-C2H2	8	+
RDMT01024885.1	12454	13804	zf-C2H2	8	-
RDMT01024899.1	1002	2094	zf-C2H2	6	+
RDMT01024902.1	11156	12173	zf-C2H2	5	-
RDMT01024905.1	4668	6576	zf-C2H2	14	+
RDMT01024941.1	3248	4166	zf-C2H2	5	+
RDMT01024944.1	2479	3505	zf-C2H2	10	-
RDMT01024947.1	638	1996	zf-C2H2	12	-
RDMT01024957.1	3769	4939	zf-C2H2	7	-
RDMT01024962.1	0	774	zf-C2H2	8	+
RDMT01024993.1	1	3406	zf-C2H2	20	+
RDMT01025011.1	12865	13978	zf-C2H2	8	-
RDMT01025080.1	4676	5528	zf-C2H2	5	+
RDMT01025092.1	2487	3819	zf-C2H2	11	-
RDMT01025093.1	7377	8532	zf-C2H2	6	-
RDMT01025110.1	1756	2602	zf-C2H2	8	-
RDMT01025126.1	50	1004	zf-C2H2	9	+
RDMT01025165.1	5043	6347	zf-C2H2	9	-
RDMT01025172.1	819	1971	zf-C2H2	7	-
RDMT01025174.1	109	1045	zf-C2H2	6	-
RDMT01025307.1	7697	8714	zf-C2H2	6	+
RDMT01025308.1	3715	4699	zf-C2H2	6	+
RDMT01025314.1	1	970	zf-C2H2	7	+
RDMT01025331.1	1	412	zf-C2H2	5	+
RDMT01025336.1	1232	2375	zf-C2H2	6	+
RDMT01025363.1	2240	3728	zf-C2H2	7	+
RDMT01025407.1	5195	6368	zf-C2H2	8	+
RDMT01025412.1	2	458	zf-C2H2	6	+
RDMT01025480.1	602	2303	zf-C2H2	10	-
RDMT01025484.1	24718	25738	zf-C2H2	8	-
RDMT01025485.1	3061	4252	zf-C2H2	10	+
RDMT01025517.1	2331	3078	zf-C2H2	8	-
RDMT01025528.1	0	968	zf-C2H2	8	+
RDMT01025633.1	2106	3033	zf-C2H2	8	-
RDMT01025662.1	5246	6689	zf-C2H2	9	+
RDMT01025672.1	9572	11006	zf-C2H2	9	-
RDMT01025740.1	16062	16809	zf-C2H2	8	-
RDMT01025768.1	1505	2939	zf-C2H2	9	-
RDMT01025841.1	521	1775	zf-C2H2	8	+
RDMT01025859.1	440	1661	zf-C2H2	10	-
RDMT01025860.1	5051	5759	zf-C2H2	6	-
RDMT01025868.1	2	959	zf-C2H2	9	+
RDMT01025874.1	3054	4326	zf-C2H2	10	-
RDMT01025908.1	19620	20787	zf-C2H2	6	-
RDMT01025909.1	4379	5315	zf-C2H2	7	+
RDMT01025911.1	15347	16523	zf-C2H2	7	+
RDMT01025941.1	3066	4683	zf-C2H2	11	+
RDMT01025964.1	2716	3589	zf-C2H2	8	+
RDMT01025969.1	2091	3465	zf-C2H2	7	+
RDMT01026017.1	5685	7021	zf-C2H2	9	+
RDMT01026038.1	476	1845	zf-C2H2	9	-
RDMT01026041.1	3277	4285	zf-C2H2	5	+
RDMT01026123.1	3363	4891	zf-C2H2	11	+
RDMT01026128.1	1859	3371	zf-C2H2	10	+
RDMT01026168.1	6515	7667	zf-C2H2	7	+
RDMT01026174.1	1142	2012	zf-C2H2	8	+
RDMT01026174.1	11945	13037	zf-C2H2	6	-
RDMT01026185.1	1629	5166	zf-C2H2	20	+
RDMT01026201.1	14971	16198	zf-C2H2	6	-
RDMT01026208.1	6099	7275	zf-C2H2	7	+
RDMT01026224.1	3616	4960	zf-C2H2	10	+
RDMT01026265.1	1706	2993	zf-C2H2	7	-
RDMT01026274.1	14613	15510	zf-C2H2	5	-
RDMT01026303.1	1	1342	zf-C2H2	13	+
RDMT01026308.1	3990	4866	zf-C2H2	7	-
RDMT01026313.1	1357	2722	zf-C2H2	9	+
RDMT01026321.1	235	1729	zf-C2H2	12	+
RDMT01026321.1	54560	55655	zf-C2H2	6	-
RDMT01026332.1	2715	4416	zf-C2H2	6	-
RDMT01026332.1	7871	10805	zf-C2H2	18	-
RDMT01026362.1	1	1288	zf-C2H2	11	+
RDMT01026524.1	500	1703	zf-C2H2	9	-
RDMT01026525.1	4006	5143	zf-C2H2	10	+
RDMT01026582.1	5648	7427	zf-C2H2	6	-
RDMT01026582.1	10921	13897	zf-C2H2	19	-
RDMT01026640.1	1	664	zf-C2H2	7	+
RDMT01026668.1	32115	33345	zf-C2H2	10	-
RDMT01026685.1	967	2122	zf-C2H2	8	-
RDMT01026827.1	855	3144	zf-C2H2	12	+
RDMT01026870.1	7509	9021	zf-C2H2	11	-
RDMT01026871.1	1032	2400	zf-C2H2	7	+
RDMT01026876.1	2	545	zf-C2H2	6	+
RDMT01026891.1	3390	4564	zf-C2H2	8	+
RDMT01026930.1	1	859	zf-C2H2	10	+
RDMT01026942.1	2746	3922	zf-C2H2	8	+
RDMT01026944.1	3863	4883	zf-C2H2	7	+
RDMT01026970.1	3526	4777	zf-C2H2	9	+
RDMT01026973.1	5587	6766	zf-C2H2	9	+
RDMT01027011.1	2782	3925	zf-C2H2	9	-
RDMT01027032.1	149	1085	zf-C2H2	6	+
RDMT01027062.1	1829	2528	zf-C2H2	8	-
RDMT01027121.1	5342	6764	zf-C2H2	11	+
RDMT01027129.1	9580	10564	zf-C2H2	7	-
RDMT01027157.1	30570	31665	zf-C2H2	6	+
RDMT01027159.1	513	1974	zf-C2H2	9	+
RDMT01027186.1	730	1750	zf-C2H2	7	-
RDMT01027260.1	1453	2191	zf-C2H2	9	-
RDMT01027267.1	6471	7329	zf-C2H2	6	+
RDMT01027267.1	32793	33234	zf-C2H2	5	-
RDMT01027274.1	22647	24192	zf-C2H2	15	-
RDMT01027284.1	198	1083	zf-C2H2	6	-
RDMT01027329.1	584	1106	zf-C2H2	6	+
RDMT01027339.1	3644	4523	zf-C2H2	6	-
RDMT01027340.1	6210	7164	zf-C2H2	6	+
RDMT01027341.1	1407	2307	zf-C2H2	8	-
RDMT01027350.1	1	1189	zf-C2H2	13	+
RDMT01027424.1	8119	8671	zf-C2H2	7	-
RDMT01027443.1	2	551	zf-C2H2	7	+
RDMT01027450.1	1	751	zf-C2H2	6	+
RDMT01027459.1	7001	7889	zf-C2H2	6	-
RDMT01027481.1	441	1461	zf-C2H2	8	-
RDMT01027487.1	14126	15101	zf-C2H2	9	-
RDMT01027487.1	22586	23504	zf-C2H2	6	+
RDMT01027487.1	45841	47101	zf-C2H2	8	-
RDMT01027487.1	55194	56286	zf-C2H2	7	+
RDMT01027531.1	2440	3739	zf-C2H2	12	-
RDMT01027534.1	794	2444	zf-C2H2	12	-
RDMT01027547.1	3145	4294	zf-C2H2	7	+
RDMT01027557.1	16489	17668	zf-C2H2	7	-
RDMT01027573.1	3624	4425	zf-C2H2	5	+
RDMT01027589.1	958	1567	zf-C2H2	7	-
RDMT01027589.1	11162	12011	zf-C2H2	5	+
RDMT01027589.1	52666	53683	zf-C2H2	7	-
RDMT01027589.1	63577	64598	zf-C2H2	9	+
RDMT01027589.1	81833	82820	zf-C2H2	5	-
RDMT01027608.1	3044	3548	zf-C2H2	6	+
RDMT01027618.1	6094	7201	zf-C2H2	7	+
RDMT01027624.1	3352	4528	zf-C2H2	8	-
RDMT01027638.1	886	2311	zf-C2H2	10	+
RDMT01027661.1	6692	7580	zf-C2H2	5	+
RDMT01027661.1	8811	9831	zf-C2H2	7	+
RDMT01027671.1	421672	423652	zf-C2H2	5	+
RDMT01027720.1	5702	6413	zf-C2H2	8	-
RDMT01027725.1	1582	2743	zf-C2H2	10	-
RDMT01027738.1	2524	3526	zf-C2H2	5	-
RDMT01027747.1	12568	14077	zf-C2H2	10	-
RDMT01027749.1	1840	2992	zf-C2H2	11	-
RDMT01027761.1	3445	6277	zf-C2H2	6	+
RDMT01027791.1	4473	5781	zf-C2H2	12	+
RDMT01027808.1	12406	13516	zf-C2H2	6	+
RDMT01027810.1	631	1996	zf-C2H2	9	+
RDMT01027817.1	1684	3163	zf-C2H2	9	+
RDMT01027845.1	1710	3120	zf-C2H2	8	-
RDMT01027863.1	11722	12799	zf-C2H2	8	-
RDMT01027871.1	5256	6264	zf-C2H2	9	-
RDMT01027876.1	36533	37637	zf-C2H2	8	+
RDMT01027891.1	3302	4475	zf-C2H2	7	+
RDMT01027916.1	2020	2908	zf-C2H2	8	-
RDMT01027929.1	1264	1705	zf-C2H2	6	+
RDMT01027937.1	5143	6151	zf-C2H2	5	+
RDMT01027947.1	1	760	zf-C2H2	9	+
RDMT01027948.1	643	2230	zf-C2H2	9	+
RDMT01027953.1	8667	10326	zf-C2H2	9	+
RDMT01027983.1	2430	3852	zf-C2H2	10	-
RDMT01027984.1	7638	8658	zf-C2H2	7	-
RDMT01027984.1	17683	18946	zf-C2H2	8	+
RDMT01027995.1	800	1844	zf-C2H2	10	+
RDMT01027995.1	16151	17603	zf-C2H2	10	-
RDMT01028048.1	2568	3897	zf-C2H2	9	-
RDMT01028048.1	12279	13533	zf-C2H2	8	+
RDMT01028052.1	1400	2858	zf-C2H2	9	+
RDMT01028057.1	4141	4941	zf-C2H2	10	-
RDMT01028058.1	720	1740	zf-C2H2	7	+
RDMT01028061.1	362857	364462	zf-C2H2	7	-
RDMT01028073.1	772	1654	zf-C2H2	10	-
RDMT01028073.1	4948	6067	zf-C2H2	8	-
RDMT01028073.1	15318	16839	zf-C2H2	7	+
RDMT01028094.1	4733	5831	zf-C2H2	5	+
RDMT01028099.1	1057	2407	zf-C2H2	7	+
RDMT01028117.1	126125	127166	zf-C2H2	6	+
RDMT01028131.1	4346	5376	zf-C2H2	10	-
RDMT01028135.1	3246	4122	zf-C2H2	8	-
RDMT01028138.1	772	2122	zf-C2H2	8	-
RDMT01028143.1	14029	14965	zf-C2H2	6	+
RDMT01028143.1	42905	44357	zf-C2H2	8	-
RDMT01028147.1	10637	11366	zf-C2H2	6	+
RDMT01028170.1	3012	3501	zf-C2H2	6	-
RDMT01028189.1	1656	2928	zf-C2H2	11	+
RDMT01028195.1	8530	9952	zf-C2H2	10	-
RDMT01028212.1	2667	4027	zf-C2H2	9	+
RDMT01028219.1	2	926	zf-C2H2	8	+
RDMT01028223.1	3300	4449	zf-C2H2	5	-
RDMT01028223.1	41839	42934	zf-C2H2	6	-
RDMT01028228.1	429	1494	zf-C2H2	9	+
RDMT01028230.1	4721	5816	zf-C2H2	6	+
RDMT01028232.1	2598	3570	zf-C2H2	11	-
RDMT01028233.1	9611	10226	zf-C2H2	7	-
RDMT01028238.1	4686	5607	zf-C2H2	10	+
RDMT01028240.1	5186	7373	zf-C2H2	19	-
RDMT01028244.1	26566	27568	zf-C2H2	8	-
RDMT01028249.1	3606	4680	zf-C2H2	8	-
RDMT01028250.1	17142	18246	zf-C2H2	8	-
RDMT01028255.1	0	1643	zf-C2H2	15	+
RDMT01028255.1	38818	39965	zf-C2H2	7	-
RDMT01028258.1	1579	2893	zf-C2H2	10	+
RDMT01028265.1	25053	26301	zf-C2H2	8	-
RDMT01028294.1	4903	6319	zf-C2H2	8	-
RDMT01028294.1	8034	9096	zf-C2H2	8	-
RDMT01028308.1	2	701	zf-C2H2	5	+
RDMT01028339.1	12966	14322	zf-C2H2	12	-
RDMT01028355.1	3621	4725	zf-C2H2	8	-
RDMT01028356.1	520	2731	zf-C2H2	6	-
RDMT01028375.1	18062	21950	zf-C2H2	8	+
RDMT01028383.1	798	2346	zf-C2H2	6	+
RDMT01028384.1	2288	3386	zf-C2H2	5	-
RDMT01028404.1	1955	5082	zf-C2H2	9	-
RDMT01028410.1	3535	4201	zf-C2H2	7	-
RDMT01028421.1	9941	11339	zf-C2H2	10	+
RDMT01028431.1	2871	3894	zf-C2H2	6	+
RDMT01028435.1	1370	2900	zf-C2H2	10	+
RDMT01028448.1	2	566	zf-C2H2	7	+
RDMT01028463.1	9464	10808	zf-C2H2	9	-
RDMT01028476.1	1392853	1395523	zf-C2H2	16	+
RDMT01030375.1	11437	12457	zf-C2H2	7	-
RDMT01030376.1	11432	12452	zf-C2H2	7	-
RDMT01030377.1	11182	13357	zf-C2H2	12	+
RDMT01030378.1	11177	13352	zf-C2H2	12	+
RDMT01030628.1	2	701	zf-C2H2	8	+
RDMT01030629.1	2	701	zf-C2H2	8	+
RDMT01032031.1	0	567	zf-C2H2	6	-
RDMT01032032.1	19	694	zf-C2H2	8	-
RDMT01032033.1	78	765	zf-C2H2	6	-
RDMT01032034.1	19	817	zf-C2H2	8	-
RDMT01032053.1	0	567	zf-C2H2	6	-
RDMT01032054.1	19	694	zf-C2H2	8	-
RDMT01032055.1	78	765	zf-C2H2	6	-
RDMT01032056.1	19	817	zf-C2H2	8	-
RDMT01035078.1	0	921	zf-C2H2	5	-
RDMT01035078.1	2022	2964	zf-C2H2	5	-
RDMT01035079.1	0	921	zf-C2H2	5	-
RDMT01035079.1	2022	2853	zf-C2H2	5	-
RDMT01036457.1	0	582	zf-C2H2	8	-
RDMT01036458.1	0	444	zf-C2H2	6	-
RDMT01036459.1	0	582	zf-C2H2	8	-
RDMT01036460.1	0	444	zf-C2H2	6	-
RDMT01036461.1	1	853	zf-C2H2	6	-
RDMT01036463.1	1	853	zf-C2H2	6	-
RDMT01036609.1	1	685	zf-C2H2	6	+
RDMT01037140.1	2	383	zf-C2H2	5	-
RDMT01040503.1	8845	9736	zf-C2H2	9	-
RDMT01040504.1	8838	9729	zf-C2H2	9	-
RDMT01041445.1	381	2181	zf-C2H2	15	-
RDMT01041446.1	379	2179	zf-C2H2	15	-
RDMT01041894.1	98	716	zf-C2H2	8	-
RDMT01041897.1	221	938	zf-C2H2	6	-
RDMT01042011.1	98	716	zf-C2H2	8	-
RDMT01042014.1	221	938	zf-C2H2	6	-
RDMT01042030.1	960	1452	zf-C2H2	6	-
RDMT01042031.1	960	1452	zf-C2H2	6	-
RDMT01042069.1	6923190	6928608	zf-C2H2	9	-
RDMT01042069.1	7036871	7039496	zf-C2H2	7	-
RDMT01042069.1	15484349	15485612	zf-C2H2	6	+
RDMT01042069.1	23376810	23380434	zf-C2H2	26	+
RDMT01042069.1	27048377	27049790	zf-C2H2	5	-
RDMT01042069.1	36196161	36199482	zf-C2H2	5	+
RDMT01042069.1	36708912	36711081	zf-C2H2	8	-
RDMT01042070.1	1122881	1124486	zf-C2H2	5	-
RDMT01042070.1	19976274	19977582	zf-C2H2	7	+
RDMT01042071.1	6677926	6685117	zf-C2H2	16	-
RDMT01042073.1	20296466	20298608	zf-C2H2	13	+
RDMT01042073.1	24947105	24948596	zf-C2H2	5	+
RDMT01042073.1	38050518	38052648	zf-C2H2	6	-
RDMT01042073.1	43768415	43770560	zf-C2H2	9	-
RDMT01042076.1	26674536	26678142	zf-C2H2	10	-
RDMT01042076.1	34600172	34602959	zf-C2H2	8	-
RDMT01042080.1	5859853	5861020	zf-C2H2	8	+
RDMT01042083.1	14520637	14521966	zf-C2H2	5	-
RDMT01042083.1	19123093	19123888	zf-C2H2	5	+
RDMT01042083.1	19124717	19125689	zf-C2H2	9	+
RDMT01042083.1	19127201	19130612	zf-C2H2	22	+
RDMT01042084.1	3671790	3673572	zf-C2H2	7	-
RDMT01042094.1	27799187	27800738	zf-C2H2	12	+
RDMT01042100.1	913745	915026	zf-C2H2	12	+
RDMT01042102.1	10679023	10680679	zf-C2H2	9	-
RDMT01042104.1	2678694	2682306	zf-C2H2	10	+
RDMT01042104.1	3599132	3602414	zf-C2H2	26	+
RDMT01042104.1	4890463	4895988	zf-C2H2	10	-
RDMT01042104.1	4967708	4970432	zf-C2H2	6	-
RDMT01042105.1	1440323	1442042	zf-C2H2	17	+
RDMT01042106.1	5142760	5143963	zf-C2H2	9	-
RDMT01042107.1	3306022	3309598	zf-C2H2	10	-
RDMT01042111.1	8871904	8873272	zf-C2H2	5	-
RDMT01042112.1	15045219	15047758	zf-C2H2	11	+
RDMT01042113.1	5256930	5258166	zf-C2H2	13	+
RDMT01042113.1	14285790	14289018	zf-C2H2	9	+
RDMT01042114.1	269666	271394	zf-C2H2	5	-
RDMT01042119.1	802372	803572	zf-C2H2	12	+
RDMT01042120.1	2409807	2411772	zf-C2H2	6	-
RDMT01042124.1	1342091	1344713	zf-C2H2	6	-
RDMT01042125.1	933477	934530	zf-C2H2	9	+
RDMT01042126.1	3058034	3058886	zf-C2H2	5	+
RDMT01042129.1	4695195	4697223	zf-C2H2	6	+
RDMT01042134.1	1681807	1686541	zf-C2H2	14	-
RDMT01042136.1	5362625	5365721	zf-C2H2	6	-
RDMT01042137.1	2306332	2307517	zf-C2H2	9	+
RDMT01042139.1	4176493	4177624	zf-C2H2	6	+
RDMT01042140.1	2542348	2544280	zf-C2H2	13	+
RDMT01042156.1	505348	506689	zf-C2H2	7	+
RDMT01042156.1	743143	743869	zf-C2H2	5	-
RDMT01042156.1	1139357	1139753	zf-C2H2	5	-
RDMT01042156.1	1145260	1146091	zf-C2H2	5	-
RDMT01042156.1	6483549	6485049	zf-C2H2	5	+
RDMT01042156.1	6988338	6989655	zf-C2H2	6	+
RDMT01042156.1	7102877	7105415	zf-C2H2	5	+
RDMT01042158.1	928364	930584	zf-C2H2	7	+
RDMT01042158.1	1397625	1400859	zf-C2H2	5	-
RDMT01042158.1	1957323	1959516	zf-C2H2	6	+
RDMT01042178.1	2039905	2042437	zf-C2H2	6	+
RDMT01042184.1	10435060	10435576	zf-C2H2	5	-
RDMT01042237.1	1128906	1133358	zf-C2H2	8	-
RDMT01042240.1	29570	30449	zf-C2H2	7	-
RDMT01042242.1	105910	108214	zf-C2H2	10	+
RDMT01042263.1	15117	15966	zf-C2H2	9	-
RDMT01042271.1	15298	16588	zf-C2H2	8	-
RDMT01042280.1	129027	130224	zf-C2H2	5	-
RDMT01042280.1	155628	156528	zf-C2H2	5	+
RDMT01042280.1	174308	175061	zf-C2H2	5	+
RDMT01042280.1	208309	209449	zf-C2H2	9	+
RDMT01042288.1	3204	4077	zf-C2H2	6	-
RDMT01042293.1	822	1674	zf-C2H2	7	-
RDMT01042294.1	287354	293363	zf-C2H2	5	+
RDMT01042294.1	783314	784292	zf-C2H2	5	+
RDMT01042294.1	788783	790382	zf-C2H2	5	+
RDMT01042306.1	3101	4148	zf-C2H2	8	-
RDMT01042312.1	188	1913	zf-C2H2	14	+
RDMT01042312.1	6404	8261	zf-C2H2	16	+
RDMT01042315.1	3918	5172	zf-C2H2	8	-
RDMT01042317.1	13330	14584	zf-C2H2	8	-
RDMT01042319.1	4419	5577	zf-C2H2	7	-
RDMT01042328.1	8825	10091	zf-C2H2	7	+
RDMT01042328.1	22751	23801	zf-C2H2	6	-
RDMT01042328.1	36426	37536	zf-C2H2	7	-
RDMT01042328.1	57317	58577	zf-C2H2	8	+
RDMT01042328.1	88158	88671	zf-C2H2	5	+
RDMT01042342.1	1171	2032	zf-C2H2	5	+
RDMT01042353.1	2814	3504	zf-C2H2	8	-
RDMT01042354.1	13434	14661	zf-C2H2	8	+
RDMT01042354.1	35048	36149	zf-C2H2	5	-
RDMT01042354.1	47811	48816	zf-C2H2	5	+
RDMT01042372.1	8858	10142	zf-C2H2	7	-
RDMT01042379.1	3828	6270	zf-C2H2	10	+
RDMT01042383.1	2	842	zf-C2H2	6	+
RDMT01042388.1	22540	23644	zf-C2H2	9	-
RDMT01042388.1	64125	65124	zf-C2H2	8	-
RDMT01042388.1	74956	76012	zf-C2H2	7	+
RDMT01042388.1	91617	92628	zf-C2H2	6	-
RDMT01042388.1	106919	108074	zf-C2H2	5	-
RDMT01042388.1	231614	232550	zf-C2H2	7	-
RDMT01042388.1	237643	238891	zf-C2H2	8	+
RDMT01042404.1	814201	815233	zf-C2H2	8	-
RDMT01042407.1	9047	12092	zf-C2H2	11	+
RDMT01042563.1	1	475	zf-C2H2	6	-
RDMT01043589.1	201	750	zf-C2H2	5	-
RDMT01043657.1	1	943	zf-C2H2	5	+
RDMT01046513.1	2	857	zf-C2H2	10	+
RDMT01046549.1	2	497	zf-C2H2	7	-
RDMT01047173.1	215	1139	zf-C2H2	8	-
RDMT01047331.1	1	1168	zf-C2H2	9	+
RDMT01047969.1	2	1070	zf-C2H2	8	+
RDMT01049384.1	720	1212	zf-C2H2	6	-
RDMT01049423.1	0	885	zf-C2H2	10	+
RDMT01049478.1	598	1204	zf-C2H2	7	-
RDMT01049810.1	0	1212	zf-C2H2	10	+
RDMT01051517.1	1	445	zf-C2H2	6	+
RDMT01051537.1	464	1985	zf-C2H2	10	+
RDMT01051711.1	194	1895	zf-C2H2	12	+
RDMT01052360.1	2	458	zf-C2H2	6	-
RDMT01052992.1	2287	3058	zf-C2H2	7	-
RDMT01053011.1	0	1014	zf-C2H2	9	+
RDMT01053493.1	1039	2272	zf-C2H2	12	+
RDMT01053516.1	922	1855	zf-C2H2	5	+
RDMT01053937.1	2888	3977	zf-C2H2	6	+
RDMT01054143.1	3357	4449	zf-C2H2	6	-
RDMT01054463.1	2	533	zf-C2H2	7	-
RDMT01054583.1	1673	2852	zf-C2H2	7	+
RDMT01054586.1	3557	4733	zf-C2H2	7	+
RDMT01054830.1	3541	4561	zf-C2H2	7	+
RDMT01054917.1	2	893	zf-C2H2	7	+
RDMT01054955.1	2	836	zf-C2H2	6	+
RDMT01054983.1	1	697	zf-C2H2	8	+
RDMT01055135.1	1320	1866	zf-C2H2	6	-
RDMT01055961.1	1	1333	zf-C2H2	5	+
RDMT01056186.1	2	1030	zf-C2H2	6	+
RDMT01056288.1	2	1054	zf-C2H2	9	+
RDMT01056324.1	1	795	zf-C2H2	8	+
RDMT01056372.1	3641	4919	zf-C2H2	9	-
RDMT01056564.1	3427	4259	zf-C2H2	9	+
RDMT01056596.1	313	853	zf-C2H2	6	-
RDMT01057330.1	0	1158	zf-C2H2	13	+
RDMT01057373.1	2777	4121	zf-C2H2	9	+
RDMT01057608.1	1709	3332	zf-C2H2	5	+
RDMT01057791.1	1	574	zf-C2H2	5	+
RDMT01059160.1	2	797	zf-C2H2	8	+
RDMT01059592.1	786	1962	zf-C2H2	7	+
RDMT01059805.1	0	384	zf-C2H2	5	+
RDMT01059813.1	112	1369	zf-C2H2	10	-
RDMT01059824.1	141	1275	zf-C2H2	5	-
RDMT01060060.1	776	1997	zf-C2H2	7	-
RDMT01060140.1	7164	8151	zf-C2H2	8	-
RDMT01060465.1	6965	8069	zf-C2H2	9	-
RDMT01060511.1	226	934	zf-C2H2	8	-
RDMT01060560.1	2084	3491	zf-C2H2	6	+
RDMT01060581.1	8750	9770	zf-C2H2	8	-
RDMT01060601.1	1	1468	zf-C2H2	13	+
RDMT01061341.1	2642	3248	zf-C2H2	7	-
RDMT01061359.1	511	1699	zf-C2H2	10	-
RDMT01061392.1	2042	3296	zf-C2H2	8	-
RDMT01061685.1	437	998	zf-C2H2	7	-
RDMT01061766.1	1	919	zf-C2H2	9	+
RDMT01061823.1	2	590	zf-C2H2	7	+
RDMT01061846.1	2255	2885	zf-C2H2	8	+
RDMT01061868.1	1953	3213	zf-C2H2	9	+
RDMT01061871.1	1	757	zf-C2H2	9	+
RDMT01061916.1	2	1214	zf-C2H2	8	-
RDMT01061918.1	5374	6745	zf-C2H2	8	+
RDMT01061923.1	0	660	zf-C2H2	8	+
RDMT01061937.1	2498	3467	zf-C2H2	7	-
RDMT01061983.1	2394	3570	zf-C2H2	8	-
RDMT01061987.1	5710	6316	zf-C2H2	5	-
RDMT01062001.1	2178	2934	zf-C2H2	6	-
RDMT01062041.1	1	925	zf-C2H2	9	+
RDMT01062075.1	2	911	zf-C2H2	8	+
RDMT01062082.1	804	1977	zf-C2H2	7	+
RDMT01062165.1	980	2072	zf-C2H2	7	-
RDMT01062322.1	1231	2533	zf-C2H2	6	+
RDMT01062387.1	1339	2689	zf-C2H2	7	+
RDMT01062421.1	514	1306	zf-C2H2	5	-
RDMT01062995.1	704	2045	zf-C2H2	10	+
RDMT01063002.1	1	397	zf-C2H2	5	+
RDMT01063015.1	817	2098	zf-C2H2	9	-
RDMT01063017.1	5506	6391	zf-C2H2	6	-
RDMT01063025.1	278	1343	zf-C2H2	8	+
RDMT01063030.1	9073	10696	zf-C2H2	8	-
RDMT01063127.1	2	383	zf-C2H2	5	-
RDMT01063208.1	2013	2415	zf-C2H2	5	-
RDMT01063220.1	1196	1796	zf-C2H2	7	-
RDMT01063230.1	3004	4957	zf-C2H2	13	-
RDMT01063273.1	2	734	zf-C2H2	6	+
RDMT01063274.1	4111	4945	zf-C2H2	9	+
RDMT01063327.1	3651	4617	zf-C2H2	6	+
RDMT01063474.1	6613	7882	zf-C2H2	12	-
RDMT01063546.1	4215	5280	zf-C2H2	6	+
RDMT01063556.1	652	2464	zf-C2H2	14	+
RDMT01063562.1	981	1986	zf-C2H2	5	+
RDMT01063571.1	0	519	zf-C2H2	7	+
RDMT01063613.1	198	1272	zf-C2H2	8	-
RDMT01063647.1	2	869	zf-C2H2	6	-
RDMT01064440.1	5444	6572	zf-C2H2	6	-
RDMT01064469.1	1765	3044	zf-C2H2	8	-
RDMT01064475.1	0	984	zf-C2H2	6	+
RDMT01064483.1	3119	3962	zf-C2H2	5	+
RDMT01064501.1	2836	4232	zf-C2H2	9	+
RDMT01064518.1	743	2108	zf-C2H2	9	-
RDMT01064642.1	4768	5515	zf-C2H2	5	+
RDMT01064652.1	1532	2972	zf-C2H2	12	+
RDMT01064693.1	2871	4299	zf-C2H2	10	-
RDMT01064696.1	0	1077	zf-C2H2	9	+
RDMT01064718.1	5232	6411	zf-C2H2	6	-
RDMT01064737.1	0	993	zf-C2H2	9	+
RDMT01064741.1	354	1338	zf-C2H2	5	+
RDMT01064742.1	539	1061	zf-C2H2	6	-
RDMT01064746.1	1660	2755	zf-C2H2	6	+
RDMT01064763.1	2	1358	zf-C2H2	12	+
RDMT01064803.1	122	1382	zf-C2H2	9	-
RDMT01064818.1	1545	2403	zf-C2H2	7	-
RDMT01064822.1	3292	4906	zf-C2H2	11	+
RDMT01064890.1	25225	26377	zf-C2H2	7	-
RDMT01064901.1	675	1683	zf-C2H2	5	-
RDMT01064908.1	2768	3977	zf-C2H2	7	+
RDMT01064918.1	17890	19165	zf-C2H2	8	-
RDMT01064932.1	1796	2357	zf-C2H2	5	+
RDMT01064932.1	10264	11176	zf-C2H2	7	-
RDMT01064955.1	725	2633	zf-C2H2	14	+
RDMT01065009.1	0	711	zf-C2H2	5	+
RDMT01065016.1	4135	5128	zf-C2H2	9	-
RDMT01065033.1	4262	5114	zf-C2H2	5	-
RDMT01065035.1	2	914	zf-C2H2	7	+
RDMT01065062.1	698	1886	zf-C2H2	10	-
RDMT01065086.1	1508	2696	zf-C2H2	10	+
RDMT01065099.1	2122	3463	zf-C2H2	9	+
RDMT01065110.1	1191	2388	zf-C2H2	7	-
RDMT01065121.1	2296	3424	zf-C2H2	7	-
RDMT01065125.1	4065	5094	zf-C2H2	8	-
RDMT01065143.1	708	1641	zf-C2H2	10	+
RDMT01065316.1	2773	4405	zf-C2H2	12	+
RDMT01065331.1	0	1029	zf-C2H2	6	+
RDMT01065644.1	1136	2645	zf-C2H2	9	+
RDMT01065655.1	2282	3374	zf-C2H2	6	+
RDMT01065662.1	1015	1897	zf-C2H2	8	-
RDMT01065696.1	8593	9298	zf-C2H2	5	-
RDMT01065702.1	195	1854	zf-C2H2	12	-
RDMT01065747.1	60	1335	zf-C2H2	7	+
RDMT01065790.1	906	1596	zf-C2H2	8	-
RDMT01065795.1	622	1588	zf-C2H2	11	-
RDMT01065815.1	0	828	zf-C2H2	10	+
RDMT01065822.1	1313	2126	zf-C2H2	10	-
RDMT01065833.1	1881	3117	zf-C2H2	6	+
RDMT01065858.1	2485	3040	zf-C2H2	6	+
RDMT01065861.1	6359	7652	zf-C2H2	11	-
RDMT01065869.1	3205	4297	zf-C2H2	6	+
RDMT01065932.1	680	2090	zf-C2H2	9	+
RDMT01065984.1	6511	8395	zf-C2H2	12	-
RDMT01066016.1	2460	3728	zf-C2H2	11	+
RDMT01066055.1	6484	7480	zf-C2H2	5	-
RDMT01066072.1	1	1558	zf-C2H2	14	+
RDMT01066191.1	1748	3653	zf-C2H2	11	-
RDMT01066215.1	954	2031	zf-C2H2	5	+
RDMT01066245.1	2037	3057	zf-C2H2	8	+
RDMT01066248.1	1589	2312	zf-C2H2	5	-
RDMT01066390.1	1	1030	zf-C2H2	7	-
RDMT01066418.1	3538	4828	zf-C2H2	6	+
RDMT01066475.1	10999	11929	zf-C2H2	8	-
RDMT01066482.1	949	1777	zf-C2H2	8	-
RDMT01066501.1	2930	3902	zf-C2H2	6	+
RDMT01066529.1	124	1438	zf-C2H2	8	+
RDMT01066566.1	2	746	zf-C2H2	6	+
RDMT01066628.1	2173	3592	zf-C2H2	9	-
RDMT01066635.1	1635	2823	zf-C2H2	9	+
RDMT01066645.1	2900	4121	zf-C2H2	10	-
RDMT01066665.1	2654	3815	zf-C2H2	7	+
RDMT01066742.1	2359	3016	zf-C2H2	6	+
RDMT01066907.1	3217	4204	zf-C2H2	7	+
RDMT01066930.1	0	783	zf-C2H2	8	+
RDMT01066933.1	3488	4598	zf-C2H2	13	-
RDMT01066942.1	1964	3140	zf-C2H2	8	+
RDMT01066943.1	12454	13804	zf-C2H2	8	-
RDMT01066957.1	1002	2094	zf-C2H2	6	+
RDMT01066960.1	11156	12173	zf-C2H2	5	-
RDMT01066963.1	4668	6576	zf-C2H2	14	+
RDMT01066999.1	3248	4166	zf-C2H2	5	+
RDMT01067002.1	2479	3505	zf-C2H2	10	-
RDMT01067005.1	638	1996	zf-C2H2	12	-
RDMT01067015.1	3769	4939	zf-C2H2	7	-
RDMT01067020.1	0	774	zf-C2H2	8	+
RDMT01067051.1	1	3406	zf-C2H2	20	+
RDMT01067069.1	12865	13978	zf-C2H2	8	-
RDMT01067138.1	4676	5528	zf-C2H2	5	+
RDMT01067150.1	2487	3819	zf-C2H2	11	-
RDMT01067151.1	7377	8532	zf-C2H2	6	-
RDMT01067168.1	1756	2602	zf-C2H2	8	-
RDMT01067184.1	50	1004	zf-C2H2	9	+
RDMT01067223.1	5043	6347	zf-C2H2	9	-
RDMT01067230.1	819	1971	zf-C2H2	7	-
RDMT01067232.1	109	1045	zf-C2H2	6	-
RDMT01067365.1	7697	8714	zf-C2H2	6	+
RDMT01067366.1	3715	4699	zf-C2H2	6	+
RDMT01067372.1	1	970	zf-C2H2	7	+
RDMT01067389.1	1	412	zf-C2H2	5	+
RDMT01067394.1	1232	2375	zf-C2H2	6	+
RDMT01067421.1	2240	3728	zf-C2H2	7	+
RDMT01067465.1	5195	6368	zf-C2H2	8	+
RDMT01067470.1	2	458	zf-C2H2	6	+
RDMT01067538.1	602	2303	zf-C2H2	10	-
RDMT01067542.1	24718	25738	zf-C2H2	8	-
RDMT01067543.1	3061	4252	zf-C2H2	10	+
RDMT01067575.1	2331	3078	zf-C2H2	8	-
RDMT01067586.1	0	968	zf-C2H2	8	+
RDMT01067691.1	2106	3033	zf-C2H2	8	-
RDMT01067720.1	5246	6689	zf-C2H2	9	+
RDMT01067730.1	9572	11006	zf-C2H2	9	-
RDMT01067798.1	16062	16809	zf-C2H2	8	-
RDMT01067826.1	1505	2939	zf-C2H2	9	-
RDMT01067899.1	521	1775	zf-C2H2	8	+
RDMT01067917.1	440	1661	zf-C2H2	10	-
RDMT01067918.1	5051	5759	zf-C2H2	6	-
RDMT01067926.1	2	959	zf-C2H2	9	+
RDMT01067932.1	3054	4326	zf-C2H2	10	-
RDMT01067966.1	19620	20787	zf-C2H2	6	-
RDMT01067967.1	4379	5315	zf-C2H2	7	+
RDMT01067969.1	15347	16523	zf-C2H2	7	+
RDMT01067999.1	3066	4683	zf-C2H2	11	+
RDMT01068022.1	2716	3589	zf-C2H2	8	+
RDMT01068027.1	2091	3465	zf-C2H2	7	+
RDMT01068075.1	5685	7021	zf-C2H2	9	+
RDMT01068096.1	476	1845	zf-C2H2	9	-
RDMT01068099.1	3277	4285	zf-C2H2	5	+
RDMT01068181.1	3363	4891	zf-C2H2	11	+
RDMT01068186.1	1859	3371	zf-C2H2	10	+
RDMT01068226.1	6515	7667	zf-C2H2	7	+
RDMT01068232.1	1142	2012	zf-C2H2	8	+
RDMT01068232.1	11945	13037	zf-C2H2	6	-
RDMT01068243.1	1629	5166	zf-C2H2	20	+
RDMT01068259.1	14971	16198	zf-C2H2	6	-
RDMT01068266.1	6099	7275	zf-C2H2	7	+
RDMT01068282.1	3616	4960	zf-C2H2	10	+
RDMT01068323.1	1706	2993	zf-C2H2	7	-
RDMT01068332.1	14613	15510	zf-C2H2	5	-
RDMT01068361.1	1	1342	zf-C2H2	13	+
RDMT01068366.1	3990	4866	zf-C2H2	7	-
RDMT01068371.1	1357	2722	zf-C2H2	9	+
RDMT01068379.1	235	1729	zf-C2H2	12	+
RDMT01068379.1	54560	55655	zf-C2H2	6	-
RDMT01068390.1	2715	4416	zf-C2H2	6	-
RDMT01068390.1	7871	10805	zf-C2H2	18	-
RDMT01068420.1	1	1288	zf-C2H2	11	+
RDMT01068582.1	500	1703	zf-C2H2	9	-
RDMT01068583.1	4006	5143	zf-C2H2	10	+
RDMT01068640.1	5648	7427	zf-C2H2	6	-
RDMT01068640.1	10921	13897	zf-C2H2	19	-
RDMT01068698.1	1	664	zf-C2H2	7	+
RDMT01068726.1	32115	33345	zf-C2H2	10	-
RDMT01068743.1	967	2122	zf-C2H2	8	-
RDMT01068885.1	855	3144	zf-C2H2	12	+
RDMT01068928.1	7509	9021	zf-C2H2	11	-
RDMT01068929.1	1032	2400	zf-C2H2	7	+
RDMT01068934.1	2	545	zf-C2H2	6	+
RDMT01068949.1	3390	4564	zf-C2H2	8	+
RDMT01068988.1	1	859	zf-C2H2	10	+
RDMT01069000.1	2746	3922	zf-C2H2	8	+
RDMT01069002.1	3863	4883	zf-C2H2	7	+
RDMT01069028.1	3526	4777	zf-C2H2	9	+
RDMT01069031.1	5587	6766	zf-C2H2	9	+
RDMT01069069.1	2782	3925	zf-C2H2	9	-
RDMT01069090.1	149	1085	zf-C2H2	6	+
RDMT01069120.1	1829	2528	zf-C2H2	8	-
RDMT01069179.1	5342	6764	zf-C2H2	11	+
RDMT01069187.1	9580	10564	zf-C2H2	7	-
RDMT01069215.1	30570	31665	zf-C2H2	6	+
RDMT01069217.1	513	1974	zf-C2H2	9	+
RDMT01069244.1	730	1750	zf-C2H2	7	-
RDMT01069318.1	1453	2191	zf-C2H2	9	-
RDMT01069325.1	6471	7329	zf-C2H2	6	+
RDMT01069325.1	32793	33234	zf-C2H2	5	-
RDMT01069332.1	22647	24192	zf-C2H2	15	-
RDMT01069342.1	198	1083	zf-C2H2	6	-
RDMT01069387.1	584	1106	zf-C2H2	6	+
RDMT01069397.1	3644	4523	zf-C2H2	6	-
RDMT01069398.1	6210	7164	zf-C2H2	6	+
RDMT01069399.1	1407	2307	zf-C2H2	8	-
RDMT01069408.1	1	1189	zf-C2H2	13	+
RDMT01069482.1	8119	8671	zf-C2H2	7	-
RDMT01069501.1	2	551	zf-C2H2	7	+
RDMT01069508.1	1	751	zf-C2H2	6	+
RDMT01069517.1	7001	7889	zf-C2H2	6	-
RDMT01069539.1	441	1461	zf-C2H2	8	-
RDMT01069545.1	14126	15101	zf-C2H2	9	-
RDMT01069545.1	22586	23504	zf-C2H2	6	+
RDMT01069545.1	45841	47101	zf-C2H2	8	-
RDMT01069545.1	55194	56286	zf-C2H2	7	+
RDMT01069589.1	2440	3739	zf-C2H2	12	-
RDMT01069592.1	794	2444	zf-C2H2	12	-
RDMT01069605.1	3145	4294	zf-C2H2	7	+
RDMT01069615.1	16489	17668	zf-C2H2	7	-
RDMT01069631.1	3624	4425	zf-C2H2	5	+
RDMT01069647.1	958	1567	zf-C2H2	7	-
RDMT01069647.1	11162	12011	zf-C2H2	5	+
RDMT01069647.1	52666	53683	zf-C2H2	7	-
RDMT01069647.1	63577	64598	zf-C2H2	9	+
RDMT01069647.1	81833	82820	zf-C2H2	5	-
RDMT01069666.1	3044	3548	zf-C2H2	6	+
RDMT01069676.1	6094	7201	zf-C2H2	7	+
RDMT01069682.1	3352	4528	zf-C2H2	8	-
RDMT01069696.1	886	2311	zf-C2H2	10	+
RDMT01069719.1	6692	7580	zf-C2H2	5	+
RDMT01069719.1	8811	9831	zf-C2H2	7	+
RDMT01069729.1	421672	423652	zf-C2H2	5	+
RDMT01069778.1	5702	6413	zf-C2H2	8	-
RDMT01069783.1	1582	2743	zf-C2H2	10	-
RDMT01069796.1	2524	3526	zf-C2H2	5	-
RDMT01069805.1	12568	14077	zf-C2H2	10	-
RDMT01069807.1	1840	2992	zf-C2H2	11	-
RDMT01069819.1	3445	6277	zf-C2H2	6	+
RDMT01069849.1	4473	5781	zf-C2H2	12	+
RDMT01069866.1	12406	13516	zf-C2H2	6	+
RDMT01069868.1	631	1996	zf-C2H2	9	+
RDMT01069875.1	1684	3163	zf-C2H2	9	+
RDMT01069903.1	1710	3120	zf-C2H2	8	-
RDMT01069921.1	11722	12799	zf-C2H2	8	-
RDMT01069929.1	5256	6264	zf-C2H2	9	-
RDMT01069934.1	36533	37637	zf-C2H2	8	+
RDMT01069949.1	3302	4475	zf-C2H2	7	+
RDMT01069974.1	2020	2908	zf-C2H2	8	-
RDMT01069987.1	1264	1705	zf-C2H2	6	+
RDMT01069995.1	5143	6151	zf-C2H2	5	+
RDMT01070005.1	1	760	zf-C2H2	9	+
RDMT01070006.1	643	2230	zf-C2H2	9	+
RDMT01070011.1	8667	10326	zf-C2H2	9	+
RDMT01070041.1	2430	3852	zf-C2H2	10	-
RDMT01070042.1	7638	8658	zf-C2H2	7	-
RDMT01070042.1	17683	18946	zf-C2H2	8	+
RDMT01070053.1	800	1844	zf-C2H2	10	+
RDMT01070053.1	16151	17603	zf-C2H2	10	-
RDMT01070106.1	2568	3897	zf-C2H2	9	-
RDMT01070106.1	12279	13533	zf-C2H2	8	+
RDMT01070110.1	1400	2858	zf-C2H2	9	+
RDMT01070115.1	4141	4941	zf-C2H2	10	-
RDMT01070116.1	720	1740	zf-C2H2	7	+
RDMT01070119.1	362857	364462	zf-C2H2	7	-
RDMT01070131.1	772	1654	zf-C2H2	10	-
RDMT01070131.1	4948	6067	zf-C2H2	8	-
RDMT01070131.1	15318	16839	zf-C2H2	7	+
RDMT01070152.1	4733	5831	zf-C2H2	5	+
RDMT01070157.1	1057	2407	zf-C2H2	7	+
RDMT01070175.1	126125	127166	zf-C2H2	6	+
RDMT01070189.1	4346	5376	zf-C2H2	10	-
RDMT01070193.1	3246	4122	zf-C2H2	8	-
RDMT01070196.1	772	2122	zf-C2H2	8	-
RDMT01070201.1	14029	14965	zf-C2H2	6	+
RDMT01070201.1	42905	44357	zf-C2H2	8	-
RDMT01070205.1	10637	11366	zf-C2H2	6	+
RDMT01070228.1	3012	3501	zf-C2H2	6	-
RDMT01070247.1	1656	2928	zf-C2H2	11	+
RDMT01070253.1	8530	9952	zf-C2H2	10	-
RDMT01070270.1	2667	4027	zf-C2H2	9	+
RDMT01070277.1	2	926	zf-C2H2	8	+
RDMT01070281.1	3300	4449	zf-C2H2	5	-
RDMT01070281.1	41839	42934	zf-C2H2	6	-
RDMT01070286.1	429	1494	zf-C2H2	9	+
RDMT01070288.1	4721	5816	zf-C2H2	6	+
RDMT01070290.1	2598	3570	zf-C2H2	11	-
RDMT01070291.1	9611	10226	zf-C2H2	7	-
RDMT01070296.1	4686	5607	zf-C2H2	10	+
RDMT01070298.1	5186	7373	zf-C2H2	19	-
RDMT01070302.1	26566	27568	zf-C2H2	8	-
RDMT01070307.1	3606	4680	zf-C2H2	8	-
RDMT01070308.1	17142	18246	zf-C2H2	8	-
RDMT01070313.1	0	1643	zf-C2H2	15	+
RDMT01070313.1	38818	39965	zf-C2H2	7	-
RDMT01070316.1	1579	2893	zf-C2H2	10	+
RDMT01070323.1	25053	26301	zf-C2H2	8	-
RDMT01070352.1	4903	6319	zf-C2H2	8	-
RDMT01070352.1	8034	9096	zf-C2H2	8	-
RDMT01070366.1	2	701	zf-C2H2	5	+
RDMT01070397.1	12966	14322	zf-C2H2	12	-
RDMT01070413.1	3621	4725	zf-C2H2	8	-
RDMT01070414.1	520	2731	zf-C2H2	6	-
RDMT01070433.1	18062	21950	zf-C2H2	8	+
RDMT01070441.1	798	2346	zf-C2H2	6	+
RDMT01070442.1	2288	3386	zf-C2H2	5	-
RDMT01070462.1	1955	5082	zf-C2H2	9	-
RDMT01070468.1	3535	4201	zf-C2H2	7	-
RDMT01070479.1	9941	11339	zf-C2H2	10	+
RDMT01070489.1	2871	3894	zf-C2H2	6	+
RDMT01070493.1	1370	2900	zf-C2H2	10	+
RDMT01070506.1	2	566	zf-C2H2	7	+
RDMT01070521.1	9464	10808	zf-C2H2	9	-
RDMT01070534.1	1392853	1395523	zf-C2H2	16	+
RDMT01072433.1	11437	12457	zf-C2H2	7	-
RDMT01072434.1	11432	12452	zf-C2H2	7	-
RDMT01072435.1	11182	13357	zf-C2H2	12	+
RDMT01072436.1	11177	13352	zf-C2H2	12	+
RDMT01072686.1	2	701	zf-C2H2	8	+
RDMT01072687.1	2	701	zf-C2H2	8	+
RDMT01074089.1	0	567	zf-C2H2	6	-
RDMT01074090.1	19	694	zf-C2H2	8	-
RDMT01074091.1	78	765	zf-C2H2	6	-
RDMT01074092.1	19	817	zf-C2H2	8	-
RDMT01074111.1	0	567	zf-C2H2	6	-
RDMT01074112.1	19	694	zf-C2H2	8	-
RDMT01074113.1	78	765	zf-C2H2	6	-
RDMT01074114.1	19	817	zf-C2H2	8	-
RDMT01077136.1	0	921	zf-C2H2	5	-
RDMT01077136.1	2022	2964	zf-C2H2	5	-
RDMT01077137.1	0	921	zf-C2H2	5	-
RDMT01077137.1	2022	2853	zf-C2H2	5	-
RDMT01078515.1	0	582	zf-C2H2	8	-
RDMT01078516.1	0	444	zf-C2H2	6	-
RDMT01078517.1	0	582	zf-C2H2	8	-
RDMT01078518.1	0	444	zf-C2H2	6	-
RDMT01078519.1	1	853	zf-C2H2	6	-
RDMT01078521.1	1	853	zf-C2H2	6	-
RDMT01078667.1	1	685	zf-C2H2	6	+
RDMT01079198.1	2	383	zf-C2H2	5	-
RDMT01082561.1	8845	9736	zf-C2H2	9	-
RDMT01082562.1	8838	9729	zf-C2H2	9	-
RDMT01083503.1	381	2181	zf-C2H2	15	-
RDMT01083504.1	379	2179	zf-C2H2	15	-
RDMT01083952.1	98	716	zf-C2H2	8	-
RDMT01083955.1	221	938	zf-C2H2	6	-
RDMT01084069.1	98	716	zf-C2H2	8	-
RDMT01084072.1	221	938	zf-C2H2	6	-
RDMT01084088.1	960	1452	zf-C2H2	6	-
RDMT01084089.1	960	1452	zf-C2H2	6	-
```
