## Supplementary Data 2 for "Transposable elements drive the evolution of metazoan zinc finger genes": Neophocaena_asiaeorientalis_znfs.bed

```
KZ686379.1	609723	612957	zf-C2H2	8	-
KZ686489.1	104043	105792	zf-C2H2	13	-
KZ686489.1	140486	142052	zf-C2H2	13	-
KZ686489.1	168284	169253	zf-C2H2	10	+
KZ686564.1	1014041	1014863	zf-C2H2	5	-
KZ686564.1	3655787	3657284	zf-C2H2	10	+
KZ686564.1	3684125	3686369	zf-C2H2	21	+
KZ686564.1	3727760	3729329	zf-C2H2	15	+
KZ686565.1	675833	677354	zf-C2H2	10	+
KZ686565.1	690586	691306	zf-C2H2	6	+
KZ686565.1	709679	710819	zf-C2H2	7	+
KZ686566.1	134747	137141	zf-C2H2	21	-
KZ686576.1	150406	151180	zf-C2H2	5	+
KZ686585.1	1847240	1848113	zf-C2H2	10	-
KZ686585.1	1860307	1861954	zf-C2H2	15	-
KZ686585.1	1883121	1884399	zf-C2H2	11	-
KZ686585.1	1894444	1896772	zf-C2H2	23	-
KZ686585.1	1923548	1924589	zf-C2H2	10	-
KZ686585.1	1942468	1943950	zf-C2H2	13	-
KZ686585.1	1989109	1990591	zf-C2H2	13	+
KZ686585.1	2037505	2039722	zf-C2H2	17	+
KZ686585.1	3349679	3350264	zf-C2H2	7	-
KZ686590.1	5436034	5438299	zf-C2H2	6	-
KZ686631.1	25463	26483	zf-C2H2	11	-
KZ686640.1	1433714	1434818	zf-C2H2	9	+
KZ686640.1	1440443	1441400	zf-C2H2	7	-
KZ686640.1	1473187	1475272	zf-C2H2	21	+
KZ686642.1	1495805	1497194	zf-C2H2	11	-
KZ686642.1	1542714	1544460	zf-C2H2	13	-
KZ686642.1	1652736	1654077	zf-C2H2	13	-
KZ686642.1	1676838	1678287	zf-C2H2	13	-
KZ686642.1	1742216	1743854	zf-C2H2	13	-
KZ686645.1	7256748	7257542	zf-C2H2	10	+
KZ686700.1	2	776	zf-C2H2	9	+
KZ686700.1	4692	5634	zf-C2H2	11	+
KZ686714.1	436973	438668	zf-C2H2	15	-
KZ686715.1	6706968	6708786	zf-C2H2	5	+
KZ686715.1	9680908	9682939	zf-C2H2	18	+
KZ686715.1	9694442	9695267	zf-C2H2	9	+
KZ686715.1	9705811	9706597	zf-C2H2	5	+
KZ686715.1	9719002	9720556	zf-C2H2	13	-
KZ686742.1	1569595	1570591	zf-C2H2	8	-
KZ686803.1	4236177	4240827	zf-C2H2	14	+
KZ686803.1	4436287	4437481	zf-C2H2	9	+
KZ686803.1	4460819	4462028	zf-C2H2	11	+
KZ686803.1	4493695	4494640	zf-C2H2	9	+
KZ686803.1	4512160	4513156	zf-C2H2	8	+
KZ686803.1	4542855	4543416	zf-C2H2	5	+
KZ686817.1	2048660	2049272	zf-C2H2	6	-
KZ686819.1	356934	357876	zf-C2H2	7	-
KZ686819.1	2294457	2295153	zf-C2H2	5	-
KZ686819.1	3351300	3352152	zf-C2H2	7	+
KZ686819.1	3414421	3415831	zf-C2H2	12	+
KZ686819.1	3423614	3424707	zf-C2H2	10	-
KZ686864.1	1057158	1059030	zf-C2H2	18	-
KZ686864.1	1096327	1097707	zf-C2H2	14	+
KZ686864.1	1147963	1150000	zf-C2H2	19	+
KZ686864.1	1177740	1178991	zf-C2H2	12	+
KZ686864.1	1190474	1192190	zf-C2H2	10	-
KZ686864.1	1223532	1225020	zf-C2H2	11	+
KZ686864.1	1267936	1270426	zf-C2H2	24	+
KZ686867.1	50972	51509	zf-C2H2	6	-
KZ686881.1	173712	174993	zf-C2H2	12	+
KZ686916.1	1075159	1076221	zf-C2H2	8	-
KZ686923.1	68547	70716	zf-C2H2	16	-
KZ686923.1	97898	98702	zf-C2H2	7	-
KZ686923.1	153535	155533	zf-C2H2	16	+
KZ686923.1	187040	188774	zf-C2H2	14	-
KZ686923.1	238898	239912	zf-C2H2	6	+
KZ686923.1	267960	269919	zf-C2H2	16	+
KZ686923.1	287118	288600	zf-C2H2	8	+
KZ686923.1	346038	347070	zf-C2H2	9	+
KZ686923.1	351204	353154	zf-C2H2	18	-
KZ686923.1	370579	372394	zf-C2H2	17	-
KZ686923.1	384218	385814	zf-C2H2	9	+
KZ686923.1	450307	451932	zf-C2H2	14	-
KZ686927.1	9212156	9213698	zf-C2H2	12	+
KZ686927.1	16532601	16534203	zf-C2H2	8	-
KZ686927.1	22429945	22431001	zf-C2H2	7	+
KZ686927.1	22451318	22452623	zf-C2H2	10	+
KZ686927.1	22720197	22721730	zf-C2H2	13	+
KZ686927.1	23474251	23476060	zf-C2H2	17	-
KZ686927.1	23502593	23503976	zf-C2H2	12	+
KZ686927.1	23522970	23524320	zf-C2H2	13	-
KZ686927.1	23556159	23558136	zf-C2H2	17	-
KZ686927.1	23583079	23585398	zf-C2H2	22	-
KZ686928.1	101657	103304	zf-C2H2	14	-
KZ686928.1	129778	130162	zf-C2H2	5	-
KZ687047.1	38734	41155	zf-C2H2	25	-
KZ687047.1	76545	77139	zf-C2H2	7	-
KZ687047.1	77334	77727	zf-C2H2	5	-
KZ687047.1	98332	100198	zf-C2H2	17	-
KZ687047.1	132239	133784	zf-C2H2	15	-
KZ687047.1	147287	150110	zf-C2H2	28	-
KZ687047.1	174438	175794	zf-C2H2	10	-
KZ687047.1	215919	218793	zf-C2H2	29	+
KZ687047.1	240545	242849	zf-C2H2	22	+
KZ687047.1	267793	270001	zf-C2H2	19	+
KZ687047.1	336076	337663	zf-C2H2	13	+
KZ687047.1	362606	364097	zf-C2H2	12	-
KZ687047.1	393367	395344	zf-C2H2	18	-
KZ687047.1	406147	407306	zf-C2H2	10	-
KZ687047.1	453067	454546	zf-C2H2	10	-
KZ687047.1	471840	473391	zf-C2H2	10	+
KZ687047.1	495232	497287	zf-C2H2	18	+
KZ687047.1	512672	514436	zf-C2H2	16	+
KZ687047.1	532744	535582	zf-C2H2	27	+
KZ687047.1	586157	587531	zf-C2H2	11	-
KZ687047.1	603754	605140	zf-C2H2	11	-
KZ687047.1	619632	621024	zf-C2H2	12	-
KZ687047.1	652441	653557	zf-C2H2	11	+
KZ687047.1	664044	665703	zf-C2H2	14	-
KZ687047.1	714105	715722	zf-C2H2	13	-
KZ687047.1	757219	758299	zf-C2H2	8	+
KZ687047.1	774396	776136	zf-C2H2	13	+
KZ687047.1	792997	794263	zf-C2H2	12	-
KZ687047.1	820313	821663	zf-C2H2	12	+
KZ687047.1	834946	835624	zf-C2H2	8	-
KZ687047.1	845865	846972	zf-C2H2	11	-
KZ687047.1	856061	858029	zf-C2H2	18	+
KZ687047.1	871729	873487	zf-C2H2	12	-
KZ687047.1	898541	900326	zf-C2H2	14	+
KZ687047.1	923414	925039	zf-C2H2	14	+
KZ687047.1	932699	933965	zf-C2H2	10	+
KZ687047.1	960538	961771	zf-C2H2	10	+
KZ687047.1	989084	989621	zf-C2H2	5	-
KZ687047.1	1003104	1003782	zf-C2H2	6	+
KZ687047.1	1017579	1019709	zf-C2H2	19	-
KZ687047.1	1041795	1043826	zf-C2H2	17	-
KZ687047.1	1068682	1070341	zf-C2H2	13	-
KZ687047.1	1106197	1107850	zf-C2H2	13	-
KZ687047.1	1416835	1420912	zf-C2H2	14	+
KZ687069.1	4636331	4637642	zf-C2H2	6	-
KZ687072.1	3219556	3220123	zf-C2H2	6	-
KZ687074.1	2809832	2811707	zf-C2H2	14	-
KZ687074.1	2832750	2834943	zf-C2H2	20	-
KZ687074.1	2881474	2882794	zf-C2H2	9	+
KZ687074.1	3024932	3025844	zf-C2H2	9	-
KZ687085.1	3370202	3371084	zf-C2H2	5	+
KZ687085.1	4576742	4578023	zf-C2H2	6	-
KZ687097.1	7545	8390	zf-C2H2	7	+
KZ687097.1	8571	9006	zf-C2H2	5	+
KZ687103.1	576288	577344	zf-C2H2	12	+
KZ687104.1	3476835	3480039	zf-C2H2	8	-
KZ687105.1	7019915	7021061	zf-C2H2	8	-
KZ687105.1	7050809	7051865	zf-C2H2	10	+
KZ687105.1	7064372	7065674	zf-C2H2	12	+
KZ687148.1	651216	652287	zf-C2H2	9	-
KZ687148.1	784220	785564	zf-C2H2	13	+
KZ687148.1	1051517	1056893	zf-C2H2	32	-
KZ687148.1	1065643	1066330	zf-C2H2	6	+
KZ687148.1	1066685	1067969	zf-C2H2	10	+
KZ687148.1	1273498	1276204	zf-C2H2	19	+
KZ687148.1	1423323	1424526	zf-C2H2	12	+
KZ687148.1	1451791	1452871	zf-C2H2	7	+
KZ687148.1	1459547	1461158	zf-C2H2	10	+
KZ687148.1	1541635	1542463	zf-C2H2	10	-
KZ687148.1	1554233	1556120	zf-C2H2	12	-
KZ687148.1	4637327	4638278	zf-C2H2	7	+
KZ687150.1	1572227	1573181	zf-C2H2	7	+
KZ687153.1	4651	5530	zf-C2H2	8	+
KZ687171.1	24097	25963	zf-C2H2	18	+
KZ687171.1	79805	81437	zf-C2H2	11	-
KZ687171.1	1779077	1779887	zf-C2H2	9	+
KZ687171.1	1786333	1787758	zf-C2H2	12	-
KZ687171.1	1816207	1817359	zf-C2H2	9	+
KZ687171.1	1828018	1829143	zf-C2H2	9	-
KZ687171.1	1863363	1864803	zf-C2H2	9	+
KZ687171.1	1879441	1880278	zf-C2H2	9	+
KZ687171.1	1917566	1918469	zf-C2H2	7	+
KZ687171.1	2142047	2142998	zf-C2H2	7	+
KZ687171.1	2166113	2166974	zf-C2H2	7	+
KZ687171.1	2180205	2181354	zf-C2H2	9	-
KZ687172.1	3980132	3981212	zf-C2H2	12	-
KZ687177.1	67050	68742	zf-C2H2	14	+
KZ687190.1	1455519	1456002	zf-C2H2	5	+
KZ687190.1	1488897	1490004	zf-C2H2	11	-
KZ687190.1	1537905	1539420	zf-C2H2	18	+
KZ687190.1	1592190	1592973	zf-C2H2	9	+
KZ687190.1	2432306	2434307	zf-C2H2	9	-
KZ687190.1	5168349	5169855	zf-C2H2	17	+
KZ687190.1	5179460	5180574	zf-C2H2	12	-
KZ687190.1	5218266	5219493	zf-C2H2	12	+
KZ687190.1	5241122	5242265	zf-C2H2	10	+
KZ687190.1	5268070	5269297	zf-C2H2	12	+
KZ687244.1	2114544	2115519	zf-C2H2	7	+
KZ687248.1	1165960	1166825	zf-C2H2	9	+
KZ687248.1	1170241	1170784	zf-C2H2	7	-
KZ687248.1	1170899	1171295	zf-C2H2	6	-
KZ687248.1	1188769	1190557	zf-C2H2	11	+
KZ687266.1	25837	26788	zf-C2H2	7	-
KZ687266.1	68059	68815	zf-C2H2	5	-
KZ687304.1	1502694	1506036	zf-C2H2	26	-
KZ687304.1	2774730	2778273	zf-C2H2	10	-
KZ687304.1	7735943	7737749	zf-C2H2	17	-
KZ687383.1	759452	760844	zf-C2H2	6	-
KZ687389.1	13348494	13350072	zf-C2H2	10	-
KZ687391.1	281747	284003	zf-C2H2	19	+
KZ687391.1	301650	302685	zf-C2H2	11	-
KZ687394.1	3812750	3813611	zf-C2H2	6	+
KZ687394.1	3814087	3815364	zf-C2H2	5	+
KZ687394.1	5666988	5671467	zf-C2H2	8	-
KZ687402.1	8358567	8360226	zf-C2H2	5	+
KZ687402.1	9558901	9560293	zf-C2H2	6	+
KZ687402.1	9609968	9610793	zf-C2H2	6	+
KZ687402.1	9843406	9845935	zf-C2H2	6	+
KZ687432.1	338522	339968	zf-C2H2	14	+
KZ687436.1	85104	86538	zf-C2H2	5	-
KZ687437.1	1289220	1291362	zf-C2H2	9	-
KZ687460.1	1912780	1914133	zf-C2H2	11	-
KZ687460.1	1977893	1978355	zf-C2H2	5	+
KZ687467.1	2195712	2196596	zf-C2H2	10	+
KZ687534.1	2653362	2654571	zf-C2H2	10	-
KZ687538.1	9917454	9918411	zf-C2H2	8	-
KZ687562.1	236924	238010	zf-C2H2	11	-
KZ687562.1	312776	314342	zf-C2H2	17	-
KZ687567.1	4096468	4098517	zf-C2H2	6	+
KZ687584.1	239343	242955	zf-C2H2	6	-
KZ687584.1	248551	250717	zf-C2H2	6	-
KZ687617.1	1106225	1108079	zf-C2H2	16	+
KZ687617.1	2671452	2672574	zf-C2H2	5	+
KZ687637.1	9354	10575	zf-C2H2	6	-
KZ687637.1	118408	119902	zf-C2H2	12	-
KZ687637.1	245063	246800	zf-C2H2	15	+
KZ687637.1	268754	270035	zf-C2H2	7	+
KZ687637.1	280316	280943	zf-C2H2	5	+
KZ687661.1	1969636	1971274	zf-C2H2	9	+
KZ687676.1	953579	956863	zf-C2H2	11	-
KZ687676.1	2626135	2627824	zf-C2H2	7	+
KZ687676.1	3495991	3499270	zf-C2H2	5	-
KZ687690.1	4868284	4869514	zf-C2H2	9	+
KZ687717.1	455072	456746	zf-C2H2	13	+
KZ687717.1	522349	523735	zf-C2H2	8	-
KZ687717.1	532521	533175	zf-C2H2	6	-
KZ687717.1	547170	548973	zf-C2H2	11	+
KZ687717.1	552575	553550	zf-C2H2	6	-
KZ687731.1	75331	77857	zf-C2H2	10	+
KZ687751.1	95571	96777	zf-C2H2	11	+
KZ687751.1	146006	147299	zf-C2H2	10	+
KZ687794.1	246738	248316	zf-C2H2	7	+
KZ687800.1	135719	136716	zf-C2H2	7	+
KZ687800.1	365049	366261	zf-C2H2	13	+
KZ687801.1	2465897	2468594	zf-C2H2	6	-
KZ687819.1	2241998	2243111	zf-C2H2	10	-
KZ687831.1	20587	20962	zf-C2H2	5	-
KZ687832.1	7214033	7215785	zf-C2H2	12	+
KZ687847.1	71751	73257	zf-C2H2	7	-
KZ687847.1	145447	146113	zf-C2H2	5	+
KZ687847.1	213554	215141	zf-C2H2	16	+
KZ687847.1	234441	236103	zf-C2H2	13	-
KZ687847.1	279889	281266	zf-C2H2	11	+
KZ687847.1	291208	292303	zf-C2H2	10	+
KZ687847.1	312978	315036	zf-C2H2	19	+
KZ687847.1	362416	363938	zf-C2H2	13	+
KZ687847.1	369497	371033	zf-C2H2	13	-
KZ687847.1	398160	400041	zf-C2H2	19	-
KZ687847.1	420095	421808	zf-C2H2	16	-
KZ687847.1	442997	444647	zf-C2H2	15	-
KZ687847.1	475050	476079	zf-C2H2	6	-
KZ687882.1	1154169	1155861	zf-C2H2	15	-
KZ687893.1	208330	210046	zf-C2H2	6	+
KZ687895.1	925658	929051	zf-C2H2	26	+
KZ687895.1	930280	931897	zf-C2H2	13	+
KZ687942.1	9942138	9944591	zf-C2H2	8	-
KZ687945.1	4708386	4709235	zf-C2H2	10	-
KZ687949.1	275196	276957	zf-C2H2	10	+
KZ687977.1	1754836	1756494	zf-C2H2	14	+
KZ687977.1	2636349	2637942	zf-C2H2	15	-
KZ687977.1	2661592	2662726	zf-C2H2	8	+
KZ687977.1	2670074	2670812	zf-C2H2	5	+
KZ687977.1	2757571	2758372	zf-C2H2	5	-
KZ687977.1	2818323	2819553	zf-C2H2	10	+
KZ687977.1	2842720	2843422	zf-C2H2	5	+
KZ687977.1	2880735	2881416	zf-C2H2	5	+
KZ687977.1	2934257	2935037	zf-C2H2	6	-
KZ687977.1	2969540	2970767	zf-C2H2	11	-
KZ687977.1	4053138	4053903	zf-C2H2	5	-
KZ687982.1	1106468	1106999	zf-C2H2	6	+
KZ687982.1	1134001	1135309	zf-C2H2	12	-
KZ688014.1	97390	99145	zf-C2H2	15	+
KZ688014.1	122744	124565	zf-C2H2	15	-
KZ688094.1	13124758	13125973	zf-C2H2	10	+
KZ688095.1	489413	491338	zf-C2H2	8	-
KZ688095.1	836952	839982	zf-C2H2	9	-
KZ688100.1	1319144	1321643	zf-C2H2	8	-
KZ688101.1	252085	253987	zf-C2H2	17	+
KZ688101.1	302646	304515	zf-C2H2	12	+
KZ688102.1	85017	86493	zf-C2H2	12	-
KZ688102.1	155946	158046	zf-C2H2	19	-
KZ688108.1	142879	144040	zf-C2H2	13	-
KZ688134.1	159085	159706	zf-C2H2	6	-
KZ688147.1	7658141	7660076	zf-C2H2	5	-
KZ688148.1	8775	10026	zf-C2H2	11	-
KZ688148.1	33639	35244	zf-C2H2	12	-
KZ688148.1	12298488	12299874	zf-C2H2	11	+
KZ688165.1	5714287	5715031	zf-C2H2	5	+
KZ688165.1	5717114	5717993	zf-C2H2	9	+
KZ688165.1	5721015	5724045	zf-C2H2	20	+
KZ688166.1	3065049	3065529	zf-C2H2	5	+
KZ688177.1	304420	305764	zf-C2H2	5	-
KZ688177.1	6823549	6825304	zf-C2H2	12	+
KZ688177.1	7278045	7279806	zf-C2H2	5	-
KZ688177.1	7703186	7704605	zf-C2H2	11	-
KZ688182.1	98079	99465	zf-C2H2	15	-
KZ688182.1	123904	125428	zf-C2H2	14	-
KZ688182.1	183041	185180	zf-C2H2	17	+
KZ688182.1	202413	203514	zf-C2H2	13	-
KZ688182.1	227433	228896	zf-C2H2	6	+
KZ688217.1	182724	184062	zf-C2H2	6	+
KZ688217.1	260557	262132	zf-C2H2	14	+
KZ688217.1	568589	569228	zf-C2H2	6	+
KZ688217.1	586935	588582	zf-C2H2	13	+
KZ688217.1	606866	607675	zf-C2H2	7	-
KZ688217.1	626660	627473	zf-C2H2	7	+
KZ688217.1	667811	668768	zf-C2H2	10	-
KZ688217.1	691481	692366	zf-C2H2	7	-
KZ688217.1	708068	708725	zf-C2H2	6	-
KZ688217.1	740004	741404	zf-C2H2	15	-
KZ688217.1	760286	761201	zf-C2H2	8	-
KZ688217.1	780217	781102	zf-C2H2	9	-
KZ688217.1	794380	795373	zf-C2H2	9	-
KZ688217.1	837180	838114	zf-C2H2	10	-
KZ688217.1	853219	854209	zf-C2H2	7	-
KZ688217.1	1092277	1094401	zf-C2H2	19	+
KZ688217.1	1103179	1104424	zf-C2H2	10	-
KZ688217.1	1140146	1140827	zf-C2H2	8	+
KZ688217.1	1141007	1141811	zf-C2H2	9	+
KZ688256.1	1132817	1134356	zf-C2H2	10	+
KZ688261.1	4915067	4916000	zf-C2H2	6	+
KZ688265.1	7266321	7267182	zf-C2H2	10	-
KZ688280.1	1852677	1853961	zf-C2H2	11	-
KZ688321.1	664067	665057	zf-C2H2	6	-
KZ688370.1	3622507	3625180	zf-C2H2	7	+
KZ688370.1	3763842	3769131	zf-C2H2	9	+
KZ688381.1	1082491	1082929	zf-C2H2	5	-
KZ688381.1	1098582	1100133	zf-C2H2	14	-
KZ688381.1	1150674	1151943	zf-C2H2	12	+
KZ688381.1	1881694	1883347	zf-C2H2	7	-
KZ688383.1	2031809	2033108	zf-C2H2	12	-
KZ688403.1	356510	359252	zf-C2H2	26	+
KZ688403.1	811903	814225	zf-C2H2	5	-
KZ688403.1	3853423	3854917	zf-C2H2	16	-
KZ688403.1	3925450	3926809	zf-C2H2	14	-
KZ688403.1	3981211	3982651	zf-C2H2	14	+
KZ688403.1	4166691	4168527	zf-C2H2	18	-
KZ688403.1	4209856	4211434	zf-C2H2	16	+
KZ688403.1	4237811	4238909	zf-C2H2	12	+
KZ688403.1	4274166	4275507	zf-C2H2	14	+
KZ688403.1	4292022	4293633	zf-C2H2	19	+
KZ688403.1	4317461	4319081	zf-C2H2	17	+
KZ688403.1	4350545	4352576	zf-C2H2	23	+
KZ688403.1	4433027	4434524	zf-C2H2	16	+
KZ688403.1	4505555	4507286	zf-C2H2	18	+
KZ688403.1	6102493	6103591	zf-C2H2	10	+
KZ688414.1	2053712	2055017	zf-C2H2	5	-
KZ688417.1	4317755	4318556	zf-C2H2	6	-
KZ688417.1	4331236	4332055	zf-C2H2	7	-
KZ688417.1	4375651	4376401	zf-C2H2	7	-
KZ688431.1	23479	25303	zf-C2H2	15	-
KZ688431.1	56852	57453	zf-C2H2	8	-
KZ688431.1	57762	59073	zf-C2H2	9	-
KZ688431.1	96037	97561	zf-C2H2	11	-
KZ688431.1	120501	121809	zf-C2H2	7	-
KZ688431.1	145412	147041	zf-C2H2	13	-
KZ688431.1	172130	173642	zf-C2H2	13	-
KZ688431.1	213736	216199	zf-C2H2	23	+
KZ688431.1	230221	230749	zf-C2H2	7	+
KZ688431.1	257968	259630	zf-C2H2	13	+
KZ688431.1	298952	300624	zf-C2H2	13	+
KZ688431.1	323625	325049	zf-C2H2	12	+
KZ688431.1	375905	377627	zf-C2H2	11	+
KZ688431.1	445974	447429	zf-C2H2	11	-
KZ688431.1	489489	491580	zf-C2H2	16	+
KZ688431.1	620550	621942	zf-C2H2	8	-
KZ688431.1	646439	647831	zf-C2H2	10	-
KZ688431.1	660408	661911	zf-C2H2	10	-
KZ688431.1	685960	687910	zf-C2H2	16	-
KZ688431.1	712317	714321	zf-C2H2	20	-
KZ688431.1	732155	733733	zf-C2H2	15	-
KZ688431.1	754161	755934	zf-C2H2	17	-
KZ688431.1	782592	784374	zf-C2H2	14	-
KZ688431.1	807965	809783	zf-C2H2	17	+
KZ688431.1	833550	835128	zf-C2H2	11	+
KZ688431.1	861348	862800	zf-C2H2	9	+
KZ688431.1	872212	873535	zf-C2H2	14	+
KZ688431.1	901125	903015	zf-C2H2	19	+
KZ688431.1	1011011	1013075	zf-C2H2	17	-
KZ688431.1	1846301	1848170	zf-C2H2	18	+
KZ688431.1	1861029	1863633	zf-C2H2	24	-
KZ688431.1	5128898	5129900	zf-C2H2	6	+
KZ688431.1	5536111	5538046	zf-C2H2	15	+
KZ688431.1	5605555	5608072	zf-C2H2	20	+
KZ688431.1	5665622	5667611	zf-C2H2	17	+
KZ688431.1	5736039	5737857	zf-C2H2	13	-
KZ688431.1	5754224	5756303	zf-C2H2	20	-
KZ688431.1	5785468	5787700	zf-C2H2	19	-
KZ688431.1	5803827	5805738	zf-C2H2	19	-
KZ688431.1	5826070	5827915	zf-C2H2	19	-
KZ688431.1	5874887	5876522	zf-C2H2	16	+
KZ688431.1	5896957	5898685	zf-C2H2	19	-
KZ688431.1	6145973	6146777	zf-C2H2	7	-
KZ688431.1	6521173	6523972	zf-C2H2	20	+
KZ688431.1	6643405	6645703	zf-C2H2	14	+
KZ688431.1	7600798	7602976	zf-C2H2	22	-
KZ688472.1	2184550	2188267	zf-C2H2	10	+
KZ688479.1	29669	31597	zf-C2H2	19	+
KZ688480.1	348388	349354	zf-C2H2	7	-
KZ688540.1	34567	35902	zf-C2H2	9	+
KZ688540.1	75921	77289	zf-C2H2	9	+
KZ688540.1	119364	121350	zf-C2H2	17	-
KZ688540.1	151929	153639	zf-C2H2	14	-
KZ688540.1	210372	211584	zf-C2H2	10	+
KZ688540.1	247372	248689	zf-C2H2	9	+
KZ688540.1	275732	276773	zf-C2H2	9	+
KZ688540.1	391769	393185	zf-C2H2	13	+
KZ688618.1	867726	868611	zf-C2H2	6	+
KZ688618.1	8511694	8513812	zf-C2H2	12	+
KZ688626.1	2173590	2175399	zf-C2H2	5	+
KZ688637.1	615396	617757	zf-C2H2	23	+
KZ688647.1	44283	46203	zf-C2H2	18	+
KZ688647.1	82397	83543	zf-C2H2	9	-
KZ688648.1	493176	500343	zf-C2H2	16	-
KZ688649.1	968529	970842	zf-C2H2	7	+
KZ688649.1	1753568	1756847	zf-C2H2	5	-
KZ688649.1	2626970	2629157	zf-C2H2	6	+
KZ688649.1	4443738	4444835	zf-C2H2	11	+
KZ688649.1	4503211	4504705	zf-C2H2	13	+
KZ688649.1	4518366	4519950	zf-C2H2	14	-
KZ688649.1	4599188	4599680	zf-C2H2	6	+
KZ688649.1	4599994	4600774	zf-C2H2	7	+
KZ688649.1	4618879	4620592	zf-C2H2	11	-
KZ688649.1	5566770	5568153	zf-C2H2	13	-
KZ688649.1	5695971	5697705	zf-C2H2	16	-
KZ688649.1	5762338	5764072	zf-C2H2	17	+
KZ688649.1	5776051	5777512	zf-C2H2	13	-
KZ688649.1	5846777	5848268	zf-C2H2	13	+
KZ688649.1	5874470	5875820	zf-C2H2	15	+
KZ688649.1	5934088	5935132	zf-C2H2	9	+
KZ688649.1	5998250	5999645	zf-C2H2	14	+
KZ688649.1	6054891	6056433	zf-C2H2	13	+
KZ688649.1	6084151	6085660	zf-C2H2	14	-
KZ688649.1	6144212	6145940	zf-C2H2	16	-
KZ688649.1	6199853	6200939	zf-C2H2	11	+
KZ688649.1	6224694	6225711	zf-C2H2	8	-
KZ688649.1	6274083	6276480	zf-C2H2	24	-
KZ688649.1	6317556	6318801	zf-C2H2	11	+
KZ688649.1	6354364	6355315	zf-C2H2	9	+
KZ688649.1	6405459	6407187	zf-C2H2	15	+
KZ688649.1	6450046	6451627	zf-C2H2	13	+
KZ688649.1	6496053	6498024	zf-C2H2	19	-
KZ688649.1	6583855	6585238	zf-C2H2	11	+
KZ688649.1	6606288	6608250	zf-C2H2	19	-
KZ688649.1	6648453	6650217	zf-C2H2	17	-
KZ688649.1	6691690	6693188	zf-C2H2	13	-
KZ688649.1	6713771	6715229	zf-C2H2	16	-
KZ688649.1	6756870	6758577	zf-C2H2	14	+
KZ688649.1	6782344	6784573	zf-C2H2	17	-
KZ688649.1	6879245	6880730	zf-C2H2	14	-
KZ688649.1	6910290	6910869	zf-C2H2	7	+
KZ688649.1	6948202	6949234	zf-C2H2	11	+
KZ688649.1	6972296	6972749	zf-C2H2	6	+
KZ688654.1	1658708	1660454	zf-C2H2	16	-
KZ688663.1	602937	606117	zf-C2H2	5	+
KZ688663.1	755396	760943	zf-C2H2	10	+
KZ688663.1	1965611	1966787	zf-C2H2	11	+
KZ688663.1	2039185	2041111	zf-C2H2	17	+
KZ688663.1	3815675	3816902	zf-C2H2	9	+
KZ688663.1	16063458	16064673	zf-C2H2	8	-
KZ688664.1	6191945	6193364	zf-C2H2	11	-
KZ688666.1	9995045	9995984	zf-C2H2	8	-
KZ688667.1	23535066	23537226	zf-C2H2	10	+
KZ688667.1	29667599	29668388	zf-C2H2	5	+
MKKW01049269.1	21341	22382	zf-C2H2	12	+
```
