## Supplementary Data 2 for "Transposable elements drive the evolution of metazoan zinc finger genes": Neopipo_cinnamomea_znfs.bed

```
VYZA01000005.1	3436286	3440726	zf-C2H2	8	+
VYZA01000006.1	17076	18795	zf-C2H2	17	-
VYZA01000007.1	3727046	3728774	zf-C2H2	5	+
VYZA01000013.1	448532	449372	zf-C2H2	5	+
VYZA01000013.1	836022	836748	zf-C2H2	5	+
VYZA01000013.1	1065119	1066430	zf-C2H2	6	-
VYZA01000016.1	2413641	2415033	zf-C2H2	5	-
VYZA01000017.1	1424015	1425515	zf-C2H2	5	+
VYZA01000017.1	1931567	1932884	zf-C2H2	6	+
VYZA01000017.1	2044849	2047384	zf-C2H2	5	+
VYZA01000025.1	258234	260889	zf-C2H2	16	+
VYZA01000034.1	1158408	1160436	zf-C2H2	6	-
VYZA01000044.1	1592021	1593962	zf-C2H2	14	+
VYZA01000075.1	989198	990221	zf-C2H2	5	+
VYZA01000076.1	1332375	1334910	zf-C2H2	6	+
VYZA01000084.1	1118259	1119054	zf-C2H2	6	+
VYZA01000084.1	1119919	1121248	zf-C2H2	12	+
VYZA01000084.1	1122353	1125758	zf-C2H2	21	+
VYZA01000089.1	108104	109289	zf-C2H2	7	-
VYZA01000108.1	387092	388355	zf-C2H2	6	-
VYZA01000115.1	740047	741250	zf-C2H2	9	+
VYZA01000142.1	204925	206233	zf-C2H2	5	+
VYZA01000149.1	827370	828921	zf-C2H2	12	-
VYZA01000188.1	684487	685723	zf-C2H2	13	+
VYZA01000197.1	829623	831111	zf-C2H2	5	+
VYZA01000211.1	222008	224093	zf-C2H2	8	+
VYZA01000211.1	740925	744246	zf-C2H2	5	-
VYZA01000215.1	173311	175276	zf-C2H2	6	-
VYZA01000227.1	830374	832519	zf-C2H2	10	-
VYZA01000231.1	479166	482448	zf-C2H2	26	-
VYZA01000239.1	208709	215915	zf-C2H2	16	-
VYZA01000254.1	68967	72552	zf-C2H2	26	+
VYZA01000281.1	41230	44188	zf-C2H2	6	+
VYZA01000281.1	115687	121225	zf-C2H2	10	+
VYZA01000299.1	652665	653452	zf-C2H2	6	-
VYZA01000344.1	362160	363729	zf-C2H2	8	+
VYZA01000376.1	124580	126209	zf-C2H2	5	-
VYZA01000376.1	130982	132077	zf-C2H2	5	-
VYZA01000376.1	626555	627452	zf-C2H2	5	-
VYZA01000383.1	22380	24096	zf-C2H2	9	-
VYZA01000476.1	332062	334849	zf-C2H2	8	+
VYZA01000515.1	264203	265364	zf-C2H2	9	-
VYZA01000515.1	276256	277270	zf-C2H2	6	-
VYZA01000515.1	295692	296445	zf-C2H2	5	-
VYZA01000515.1	328738	330121	zf-C2H2	5	+
VYZA01000515.1	334229	335852	zf-C2H2	5	+
VYZA01000521.1	480392	482721	zf-C2H2	10	-
VYZA01000523.1	199308	202536	zf-C2H2	9	-
VYZA01000573.1	51045	55782	zf-C2H2	14	+
VYZA01000590.1	351018	352509	zf-C2H2	5	+
VYZA01000597.1	255374	256739	zf-C2H2	12	-
VYZA01000626.1	30352	33964	zf-C2H2	10	+
VYZA01000628.1	335270	338393	zf-C2H2	6	-
VYZA01000694.1	127459	130687	zf-C2H2	5	+
VYZA01000753.1	98608	99460	zf-C2H2	5	+
VYZA01000847.1	120308	121913	zf-C2H2	5	-
VYZA01000956.1	47663	49217	zf-C2H2	11	+
VYZA01000964.1	265312	267454	zf-C2H2	13	-
VYZA01000969.1	219550	221923	zf-C2H2	10	+
VYZA01001005.1	123402	124494	zf-C2H2	5	+
VYZA01001016.1	158136	159303	zf-C2H2	8	+
VYZA01001019.1	8188	9568	zf-C2H2	11	+
VYZA01001087.1	211881	212859	zf-C2H2	5	-
VYZA01001146.1	202148	203963	zf-C2H2	7	-
VYZA01001161.1	134931	137151	zf-C2H2	7	-
VYZA01001222.1	132998	135620	zf-C2H2	6	+
VYZA01001272.1	142441	143593	zf-C2H2	9	+
VYZA01001272.1	177434	178742	zf-C2H2	10	-
VYZA01001392.1	107953	110599	zf-C2H2	7	+
VYZA01001398.1	63273	66879	zf-C2H2	10	+
VYZA01001437.1	5105	6755	zf-C2H2	11	-
VYZA01001448.1	25062	27255	zf-C2H2	6	+
VYZA01001665.1	11422	13552	zf-C2H2	6	+
VYZA01001667.1	143758	145288	zf-C2H2	7	+
VYZA01001720.1	39709	40315	zf-C2H2	6	+
VYZA01001720.1	86141	88811	zf-C2H2	11	+
VYZA01001720.1	101926	106114	zf-C2H2	6	+
VYZA01001808.1	76087	77127	zf-C2H2	6	-
VYZA01002042.1	23820	24688	zf-C2H2	9	-
VYZA01002099.1	35485	38116	zf-C2H2	6	+
VYZA01002195.1	35628	36810	zf-C2H2	5	+
VYZA01002408.1	23804	26399	zf-C2H2	16	-
VYZA01002408.1	30725	32339	zf-C2H2	14	-
VYZA01002408.1	35097	37920	zf-C2H2	19	+
VYZA01002636.1	46975	48175	zf-C2H2	12	-
VYZA01002794.1	35461	40879	zf-C2H2	9	+
VYZA01002870.1	24964	26356	zf-C2H2	9	+
VYZA01003071.1	49586	50696	zf-C2H2	8	-
VYZA01003133.1	21110	24725	zf-C2H2	5	+
VYZA01003438.1	7600	8029	zf-C2H2	5	-
VYZA01003716.1	39080	39788	zf-C2H2	8	-
VYZA01003876.1	7994	10031	zf-C2H2	10	+
VYZA01003876.1	22257	25193	zf-C2H2	11	+
VYZA01003876.1	28815	30393	zf-C2H2	5	+
VYZA01004693.1	16656	17598	zf-C2H2	9	+
VYZA01004761.1	8880	9975	zf-C2H2	9	+
VYZA01005371.1	12632	13376	zf-C2H2	6	-
VYZA01005967.1	10067	11453	zf-C2H2	10	-
VYZA01006056.1	4068	5235	zf-C2H2	8	+
VYZA01006093.1	1	538	zf-C2H2	6	+
VYZA01006419.1	4865	6524	zf-C2H2	13	+
VYZA01006824.1	4111	5233	zf-C2H2	9	-
VYZA01007052.1	2953	3886	zf-C2H2	5	+
VYZA01007153.1	1403	2828	zf-C2H2	12	+
VYZA01007668.1	1295	3254	zf-C2H2	5	-
VYZA01007825.1	884	2030	zf-C2H2	6	-
VYZA01008019.1	707	1775	zf-C2H2	5	-
VYZA01008579.1	1	685	zf-C2H2	5	+
VYZA01011183.1	2	842	zf-C2H2	5	+
```
