## Supplementary Data 2 for "Transposable elements drive the evolution of metazoan zinc finger genes": Neosciurus_carolinensis_znfs.bed

```
CACRXI020000004.1	666402	668529	zf-C2H2	23	-
CACRXI020000004.1	736474	738622	zf-C2H2	22	-
CACRXI020000004.1	757055	758594	zf-C2H2	16	-
CACRXI020000004.1	824035	826813	zf-C2H2	30	-
CACRXI020000004.1	900563	902552	zf-C2H2	17	-
CACRXI020000004.1	913920	915375	zf-C2H2	15	-
CACRXI020000004.1	1006163	1007702	zf-C2H2	16	+
CACRXI020000004.1	1026415	1028440	zf-C2H2	20	+
CACRXI020000004.1	1100042	1102397	zf-C2H2	25	+
CACRXI020000004.1	1148927	1151306	zf-C2H2	27	+
CACRXI020000004.1	2018042	2019968	zf-C2H2	14	+
CACRXI020000004.1	2159279	2160764	zf-C2H2	14	+
CACRXI020000004.1	2171147	2171906	zf-C2H2	9	+
CACRXI020000004.1	2284125	2285859	zf-C2H2	18	+
CACRXI020000004.1	2342579	2344853	zf-C2H2	22	+
CACRXI020000004.1	2370169	2371435	zf-C2H2	12	+
CACRXI020000004.1	2406565	2408461	zf-C2H2	21	+
CACRXI020000004.1	2445601	2446321	zf-C2H2	8	+
CACRXI020000004.1	3258454	3259123	zf-C2H2	6	+
CACRXI020000004.1	3475279	3477374	zf-C2H2	22	+
CACRXI020000004.1	3843615	3844920	zf-C2H2	10	-
CACRXI020000004.1	3950594	3952223	zf-C2H2	17	+
CACRXI020000004.1	4123262	4124339	zf-C2H2	10	+
CACRXI020000006.1	330706	331777	zf-C2H2	9	+
CACRXI020000006.1	5694502	5695525	zf-C2H2	9	+
CACRXI020000006.1	5978302	5979724	zf-C2H2	14	-
CACRXI020000007.1	1549770	1550268	zf-C2H2	6	-
CACRXI020000007.1	1780066	1780789	zf-C2H2	6	-
CACRXI020000007.1	2904967	2905726	zf-C2H2	9	+
CACRXI020000008.1	1081367	1081850	zf-C2H2	5	-
CACRXI020000008.1	1726048	1726921	zf-C2H2	9	+
CACRXI020000008.1	1767181	1767685	zf-C2H2	6	+
CACRXI020000009.1	736453	737035	zf-C2H2	6	+
CACRXI020000009.1	975524	976211	zf-C2H2	6	-
CACRXI020000010.1	605688	606156	zf-C2H2	5	-
CACRXI020000010.1	1002031	1003114	zf-C2H2	10	+
CACRXI020000010.1	1728072	1728771	zf-C2H2	7	+
CACRXI020000011.1	3283207	3283846	zf-C2H2	6	+
CACRXI020000013.1	2693352	2694078	zf-C2H2	6	+
CACRXI020000014.1	3261834	3263451	zf-C2H2	16	+
CACRXI020000015.1	1038344	1039888	zf-C2H2	8	+
CACRXI020000015.1	1903934	1904393	zf-C2H2	5	-
CACRXI020000015.1	2578251	2579236	zf-C2H2	10	-
CACRXI020000015.1	2677415	2678315	zf-C2H2	8	+
CACRXI020000016.1	800602	801945	zf-C2H2	16	+
CACRXI020000016.1	1605879	1607058	zf-C2H2	12	+
CACRXI020000016.1	1704046	1704541	zf-C2H2	6	-
CACRXI020000016.1	2310497	2311680	zf-C2H2	6	-
CACRXI020000017.1	653275	654364	zf-C2H2	12	-
CACRXI020000017.1	732149	732629	zf-C2H2	6	+
CACRXI020000017.1	986748	987507	zf-C2H2	9	-
CACRXI020000017.1	2291412	2292634	zf-C2H2	10	+
CACRXI020000019.1	1936242	1937928	zf-C2H2	16	-
CACRXI020000019.1	2117071	2117758	zf-C2H2	8	+
CACRXI020000019.1	2233234	2234410	zf-C2H2	11	+
CACRXI020000019.1	2441541	2442696	zf-C2H2	14	+
CACRXI020000021.1	60702	61407	zf-C2H2	8	+
CACRXI020000021.1	246922	247468	zf-C2H2	6	-
CACRXI020000021.1	729136	730579	zf-C2H2	18	+
CACRXI020000021.1	1465363	1466806	zf-C2H2	17	+
CACRXI020000021.1	1829960	1831583	zf-C2H2	16	-
CACRXI020000022.1	1785471	1786227	zf-C2H2	5	-
CACRXI020000022.1	2121430	2121871	zf-C2H2	6	+
CACRXI020000022.1	2193550	2193991	zf-C2H2	6	+
CACRXI020000023.1	54164	54874	zf-C2H2	6	+
CACRXI020000023.1	92080	93565	zf-C2H2	12	+
CACRXI020000023.1	152266	152988	zf-C2H2	10	+
CACRXI020000026.1	373473	375010	zf-C2H2	21	+
CACRXI020000026.1	1998593	1999013	zf-C2H2	5	+
CACRXI020000027.1	568240	569592	zf-C2H2	13	+
CACRXI020000027.1	763449	764476	zf-C2H2	10	+
CACRXI020000027.1	866011	867640	zf-C2H2	16	+
CACRXI020000027.1	974520	976727	zf-C2H2	20	-
CACRXI020000027.1	1808638	1809802	zf-C2H2	13	-
CACRXI020000029.1	141995	143007	zf-C2H2	12	-
CACRXI020000029.1	143159	143639	zf-C2H2	5	-
CACRXI020000029.1	688807	690597	zf-C2H2	15	+
CACRXI020000029.1	1374143	1375178	zf-C2H2	8	-
CACRXI020000029.1	2002981	2004940	zf-C2H2	20	-
CACRXI020000029.1	2017390	2019409	zf-C2H2	21	+
CACRXI020000030.1	44200	46174	zf-C2H2	20	-
CACRXI020000030.1	678645	680515	zf-C2H2	20	-
CACRXI020000030.1	1326433	1328089	zf-C2H2	16	+
CACRXI020000030.1	1362084	1362633	zf-C2H2	5	+
CACRXI020000035.1	4289	5570	zf-C2H2	11	+
CACRXI020000035.1	890867	891302	zf-C2H2	5	-
CACRXI020000035.1	891453	892239	zf-C2H2	6	-
CACRXI020000035.1	936992	938378	zf-C2H2	13	-
CACRXI020000035.1	1268275	1269661	zf-C2H2	13	+
CACRXI020000037.1	379877	380807	zf-C2H2	11	-
CACRXI020000037.1	726074	727658	zf-C2H2	16	-
CACRXI020000038.1	579771	580362	zf-C2H2	7	-
CACRXI020000038.1	1521814	1522960	zf-C2H2	10	+
CACRXI020000041.1	1384465	1385335	zf-C2H2	8	-
CACRXI020000043.1	90183	90636	zf-C2H2	5	-
CACRXI020000043.1	539601	540367	zf-C2H2	7	-
CACRXI020000043.1	583001	583475	zf-C2H2	5	+
CACRXI020000043.1	1136449	1137272	zf-C2H2	7	-
CACRXI020000044.1	1285073	1286210	zf-C2H2	10	+
CACRXI020000044.1	1436668	1437469	zf-C2H2	6	-
CACRXI020000046.1	857124	858809	zf-C2H2	12	+
CACRXI020000049.1	1074987	1076304	zf-C2H2	11	+
CACRXI020000051.1	40023	40410	zf-C2H2	5	+
CACRXI020000051.1	580189	580993	zf-C2H2	10	-
CACRXI020000051.1	799684	800488	zf-C2H2	10	-
CACRXI020000054.1	1083952	1084339	zf-C2H2	5	+
CACRXI020000056.1	670450	671536	zf-C2H2	10	-
CACRXI020000056.1	712760	713748	zf-C2H2	13	+
CACRXI020000057.1	222027	223125	zf-C2H2	9	-
CACRXI020000057.1	874689	875772	zf-C2H2	10	+
CACRXI020000058.1	651005	651704	zf-C2H2	7	-
CACRXI020000058.1	917940	918921	zf-C2H2	12	-
CACRXI020000058.1	1144171	1144555	zf-C2H2	5	-
CACRXI020000059.1	62108	63317	zf-C2H2	11	+
CACRXI020000059.1	193973	194969	zf-C2H2	11	-
CACRXI020000059.1	280399	281725	zf-C2H2	15	-
CACRXI020000060.1	354817	355594	zf-C2H2	9	-
CACRXI020000060.1	825756	827233	zf-C2H2	16	+
CACRXI020000060.1	913796	915101	zf-C2H2	12	-
CACRXI020000061.1	632580	633435	zf-C2H2	13	+
CACRXI020000061.1	855481	856417	zf-C2H2	10	+
CACRXI020000064.1	121036	122201	zf-C2H2	12	-
CACRXI020000064.1	303709	304870	zf-C2H2	7	-
CACRXI020000071.1	181923	182913	zf-C2H2	5	-
CACRXI020000071.1	304487	305744	zf-C2H2	14	+
CACRXI020000071.1	484087	485080	zf-C2H2	10	-
CACRXI020000071.1	559798	560989	zf-C2H2	13	+
CACRXI020000074.1	887173	888340	zf-C2H2	11	-
CACRXI020000074.1	915122	916289	zf-C2H2	11	-
CACRXI020000075.1	267365	268199	zf-C2H2	7	+
CACRXI020000075.1	332703	333726	zf-C2H2	12	-
CACRXI020000075.1	425229	426213	zf-C2H2	7	-
CACRXI020000075.1	560859	562124	zf-C2H2	8	-
CACRXI020000076.1	44330	44828	zf-C2H2	7	+
CACRXI020000083.1	281219	281666	zf-C2H2	5	+
CACRXI020000083.1	813611	814351	zf-C2H2	9	+
CACRXI020000084.1	61806	62271	zf-C2H2	6	+
CACRXI020000087.1	652573	653332	zf-C2H2	7	-
CACRXI020000092.1	26972	28943	zf-C2H2	9	-
CACRXI020000092.1	119185	119830	zf-C2H2	7	-
CACRXI020000093.1	46334	47543	zf-C2H2	13	+
CACRXI020000093.1	155238	156504	zf-C2H2	13	-
CACRXI020000093.1	412572	413715	zf-C2H2	13	+
CACRXI020000093.1	581707	583099	zf-C2H2	14	+
CACRXI020000093.1	695989	696817	zf-C2H2	7	-
CACRXI020000097.1	674193	674883	zf-C2H2	7	-
CACRXI020000098.1	154915	156499	zf-C2H2	17	+
CACRXI020000100.1	19634	20081	zf-C2H2	6	+
CACRXI020000100.1	49304	50368	zf-C2H2	7	-
CACRXI020000100.1	386978	387535	zf-C2H2	5	+
CACRXI020000100.1	453777	454806	zf-C2H2	11	+
CACRXI020000100.1	499384	499831	zf-C2H2	6	+
CACRXI020000100.1	621040	621625	zf-C2H2	7	+
CACRXI020000100.1	713548	714577	zf-C2H2	11	-
CACRXI020000105.1	113073	113862	zf-C2H2	6	-
CACRXI020000105.1	172173	174000	zf-C2H2	15	+
CACRXI020000107.1	545831	546473	zf-C2H2	6	-
CACRXI020000108.1	387755	390575	zf-C2H2	25	+
CACRXI020000108.1	531689	533816	zf-C2H2	16	+
CACRXI020000108.1	596405	598382	zf-C2H2	15	+
CACRXI020000109.1	406032	408636	zf-C2H2	10	+
CACRXI020000109.1	511531	514135	zf-C2H2	10	-
CACRXI020000111.1	585400	586198	zf-C2H2	9	-
CACRXI020000111.1	625647	626436	zf-C2H2	9	+
CACRXI020000114.1	7632	8524	zf-C2H2	10	+
CACRXI020000116.1	284310	284925	zf-C2H2	6	-
CACRXI020000118.1	90106	90601	zf-C2H2	6	-
CACRXI020000119.1	326851	327772	zf-C2H2	7	+
CACRXI020000126.1	84115	85609	zf-C2H2	15	+
CACRXI020000130.1	293680	294190	zf-C2H2	6	-
CACRXI020000130.1	432046	433044	zf-C2H2	11	+
CACRXI020000139.1	154115	154556	zf-C2H2	6	-
CACRXI020000143.1	20838	21450	zf-C2H2	5	-
CACRXI020000143.1	208152	209157	zf-C2H2	11	+
CACRXI020000145.1	130974	132732	zf-C2H2	19	+
CACRXI020000146.1	249916	251119	zf-C2H2	11	+
CACRXI020000154.1	375309	376329	zf-C2H2	12	-
CACRXI020000157.1	347822	348260	zf-C2H2	6	+
CACRXI020000160.1	24397	26241	zf-C2H2	20	-
CACRXI020000168.1	153355	154558	zf-C2H2	11	+
CACRXI020000175.1	136857	138316	zf-C2H2	16	+
CACRXI020000188.1	259623	260202	zf-C2H2	8	+
CACRXI020000197.1	169034	169523	zf-C2H2	5	+
CACRXI020000213.1	126187	126887	zf-C2H2	9	-
CACRXI020000226.1	61989	62988	zf-C2H2	5	-
CACRXI020000230.1	167571	168831	zf-C2H2	9	+
CACRXI020000240.1	27372	29341	zf-C2H2	16	+
CACRXI020000252.1	4121	5130	zf-C2H2	11	+
CACRXI020000267.1	55190	55784	zf-C2H2	5	+
CACRXI020000269.1	105970	107098	zf-C2H2	10	-
CACRXI020000278.1	85115	85718	zf-C2H2	6	+
CACRXI020000279.1	93705	94590	zf-C2H2	11	+
CACRXI020000289.1	104157	105945	zf-C2H2	12	+
CACRXI020000297.1	57800	58624	zf-C2H2	9	+
CACRXI020000310.1	102357	103320	zf-C2H2	10	+
CACRXI020000311.1	75673	76740	zf-C2H2	7	-
CACRXI020000312.1	83604	84123	zf-C2H2	6	-
CACRXI020000313.1	112186	113128	zf-C2H2	6	-
CACRXI020000344.1	84249	84813	zf-C2H2	7	-
CACRXI020000367.1	499	1202	zf-C2H2	9	+
CACRXI020000369.1	43877	44609	zf-C2H2	5	+
CACRXI020000400.1	74033	74850	zf-C2H2	9	+
CACRXI020000401.1	2363	3989	zf-C2H2	18	-
CACRXI020000434.1	723	2070	zf-C2H2	16	-
CACRXI020000441.1	49016	50369	zf-C2H2	13	-
CACRXI020000462.1	32078	33320	zf-C2H2	13	-
CACRXI020000479.1	3524	4907	zf-C2H2	11	-
CACRXI020000568.1	6365	7247	zf-C2H2	10	-
CACRXI020000592.1	17496	18667	zf-C2H2	12	-
CACRXI020000610.1	30832	32071	zf-C2H2	11	-
CACRXI020000625.1	27598	28558	zf-C2H2	11	-
CACRXI020000627.1	2	713	zf-C2H2	7	-
CACRXI020000681.1	17731	18720	zf-C2H2	13	-
LR738590.1	398286	399356	zf-C2H2	10	-
LR738590.1	403785	404163	zf-C2H2	5	-
LR738590.1	428376	430278	zf-C2H2	18	+
LR738590.1	472147	473476	zf-C2H2	13	+
LR738590.1	485013	486602	zf-C2H2	11	-
LR738590.1	515864	517028	zf-C2H2	9	+
LR738590.1	532578	534471	zf-C2H2	17	+
LR738590.1	590778	592461	zf-C2H2	14	+
LR738590.1	899240	900536	zf-C2H2	5	+
LR738590.1	1501911	1502787	zf-C2H2	8	-
LR738590.1	1523296	1524844	zf-C2H2	13	-
LR738590.1	1802492	1803578	zf-C2H2	9	-
LR738590.1	1813714	1814755	zf-C2H2	8	-
LR738590.1	8491680	8493216	zf-C2H2	8	+
LR738590.1	16545647	16547192	zf-C2H2	12	-
LR738590.1	33570525	33573096	zf-C2H2	6	-
LR738590.1	58884853	58890310	zf-C2H2	9	-
LR738590.1	59024727	59027340	zf-C2H2	7	-
LR738590.1	77838978	77840235	zf-C2H2	6	+
LR738590.1	102285958	102287695	zf-C2H2	12	+
LR738590.1	109076057	109077206	zf-C2H2	7	-
LR738590.1	131589333	131592552	zf-C2H2	8	+
LR738590.1	177159188	177160058	zf-C2H2	6	-
LR738590.1	179237264	179238446	zf-C2H2	10	-
LR738590.1	179439978	179440602	zf-C2H2	5	-
LR738590.1	185105539	185106811	zf-C2H2	10	-
LR738590.1	192841495	192842794	zf-C2H2	12	+
LR738590.1	198048641	198049838	zf-C2H2	6	+
LR738590.1	198050082	198051402	zf-C2H2	5	+
LR738590.1	199738584	199743063	zf-C2H2	8	-
LR738590.1	207106215	207108381	zf-C2H2	6	-
LR738591.1	8175232	8176849	zf-C2H2	5	+
LR738591.1	9334672	9335956	zf-C2H2	6	+
LR738591.1	9386490	9387279	zf-C2H2	6	+
LR738591.1	9596432	9599237	zf-C2H2	6	+
LR738591.1	13184224	13186057	zf-C2H2	16	+
LR738591.1	13211901	13213830	zf-C2H2	10	+
LR738591.1	24975456	24976740	zf-C2H2	6	+
LR738591.1	26251719	26252592	zf-C2H2	5	-
LR738591.1	43085806	43087609	zf-C2H2	15	+
LR738591.1	44975850	44977452	zf-C2H2	5	+
LR738591.1	47862876	47864319	zf-C2H2	5	+
LR738591.1	54001317	54002793	zf-C2H2	14	-
LR738591.1	54058304	54059609	zf-C2H2	12	+
LR738591.1	54815335	54816396	zf-C2H2	5	-
LR738591.1	54819643	54821374	zf-C2H2	7	-
LR738591.1	71806825	71807690	zf-C2H2	10	+
LR738591.1	72779780	72781280	zf-C2H2	8	-
LR738591.1	109236820	109237330	zf-C2H2	6	+
LR738591.1	116950284	116952426	zf-C2H2	11	+
LR738591.1	121041950	121043080	zf-C2H2	8	-
LR738591.1	123719473	123721078	zf-C2H2	6	-
LR738591.1	124106812	124109821	zf-C2H2	9	-
LR738591.1	126152330	126155924	zf-C2H2	6	-
LR738591.1	126161755	126163894	zf-C2H2	6	-
LR738591.1	137006013	137007804	zf-C2H2	5	+
LR738591.1	163845570	163846173	zf-C2H2	6	+
LR738591.1	194361434	194363648	zf-C2H2	6	-
LR738592.1	43108313	43108904	zf-C2H2	6	-
LR738592.1	44014929	44016537	zf-C2H2	15	-
LR738592.1	44694701	44697035	zf-C2H2	21	-
LR738592.1	44741989	44743486	zf-C2H2	11	-
LR738592.1	48247593	48248397	zf-C2H2	5	+
LR738592.1	54537893	54539444	zf-C2H2	13	+
LR738592.1	54547341	54548118	zf-C2H2	5	-
LR738592.1	54587232	54589211	zf-C2H2	19	-
LR738592.1	61417800	61420131	zf-C2H2	6	-
LR738592.1	164276604	164279565	zf-C2H2	20	-
LR738592.1	164282754	164283795	zf-C2H2	9	-
LR738592.1	164285954	164286680	zf-C2H2	6	-
LR738592.1	182668776	182670834	zf-C2H2	20	+
LR738593.1	5803322	5804477	zf-C2H2	10	-
LR738593.1	5880307	5881612	zf-C2H2	13	-
LR738593.1	6523962	6524598	zf-C2H2	7	+
LR738593.1	6684830	6685352	zf-C2H2	5	-
LR738593.1	6687272	6687842	zf-C2H2	6	-
LR738593.1	6967497	6968497	zf-C2H2	8	-
LR738593.1	7250991	7252037	zf-C2H2	12	-
LR738593.1	35753864	35754638	zf-C2H2	9	-
LR738593.1	75329351	75330083	zf-C2H2	5	-
LR738593.1	108786430	108787219	zf-C2H2	6	-
LR738593.1	117131832	117133989	zf-C2H2	10	-
LR738593.1	144984622	144985382	zf-C2H2	7	+
LR738594.1	17813773	17814406	zf-C2H2	7	+
LR738594.1	23796817	23798330	zf-C2H2	12	+
LR738594.1	72016385	72018358	zf-C2H2	16	+
LR738594.1	89306333	89306891	zf-C2H2	5	+
LR738594.1	89664606	89665551	zf-C2H2	11	+
LR738594.1	89948363	89949227	zf-C2H2	8	-
LR738594.1	89986694	89988785	zf-C2H2	18	-
LR738594.1	90052339	90053428	zf-C2H2	13	+
LR738594.1	90228333	90229863	zf-C2H2	11	+
LR738594.1	91084734	91085961	zf-C2H2	11	-
LR738594.1	91172495	91173173	zf-C2H2	7	+
LR738594.1	91197360	91198212	zf-C2H2	7	-
LR738594.1	92604789	92605551	zf-C2H2	5	+
LR738594.1	92951902	92952373	zf-C2H2	6	-
LR738594.1	103574283	103575344	zf-C2H2	10	-
LR738594.1	109641994	109642936	zf-C2H2	10	+
LR738594.1	110665632	110666988	zf-C2H2	10	+
LR738594.1	130502044	130503391	zf-C2H2	14	-
LR738595.1	104318	105749	zf-C2H2	15	-
LR738595.1	11044111	11045158	zf-C2H2	13	-
LR738595.1	34292932	34294060	zf-C2H2	6	-
LR738595.1	45739130	45739655	zf-C2H2	6	+
LR738595.1	61754349	61755852	zf-C2H2	8	+
LR738595.1	108791571	108793212	zf-C2H2	13	-
LR738595.1	108814543	108815338	zf-C2H2	10	-
LR738595.1	126100788	126101639	zf-C2H2	5	+
LR738595.1	132719966	132722804	zf-C2H2	26	+
LR738595.1	134755845	134757237	zf-C2H2	11	-
LR738595.1	134780503	134781997	zf-C2H2	13	-
LR738595.1	134850591	134851931	zf-C2H2	14	-
LR738595.1	134890154	134891632	zf-C2H2	14	-
LR738595.1	134936737	134938087	zf-C2H2	14	-
LR738595.1	135198308	135199907	zf-C2H2	14	+
LR738595.1	139458168	139459418	zf-C2H2	13	+
LR738595.1	161800681	161802151	zf-C2H2	14	-
LR738596.1	21912505	21913975	zf-C2H2	6	+
LR738596.1	28902641	28903208	zf-C2H2	6	-
LR738596.1	28953422	28954988	zf-C2H2	17	-
LR738596.1	46008795	46010979	zf-C2H2	19	-
LR738596.1	74796366	74803532	zf-C2H2	16	-
LR738596.1	86588711	86589982	zf-C2H2	11	+
LR738596.1	101571261	101571687	zf-C2H2	5	+
LR738596.1	124983110	124984214	zf-C2H2	7	+
LR738596.1	125571059	125572814	zf-C2H2	18	-
LR738596.1	127803392	127805024	zf-C2H2	15	-
LR738596.1	127826868	127828374	zf-C2H2	15	+
LR738596.1	128214582	128215230	zf-C2H2	6	+
LR738596.1	128234022	128235363	zf-C2H2	12	+
LR738596.1	128251561	128252437	zf-C2H2	7	-
LR738596.1	128280092	128280905	zf-C2H2	7	+
LR738596.1	128321489	128322410	zf-C2H2	9	-
LR738596.1	128352438	128353428	zf-C2H2	7	+
LR738596.1	128356910	128357558	zf-C2H2	5	-
LR738596.1	128438681	128439671	zf-C2H2	9	-
LR738596.1	129346780	129347614	zf-C2H2	9	-
LR738596.1	130896821	130899137	zf-C2H2	18	+
LR738596.1	138667759	138670726	zf-C2H2	7	+
LR738596.1	154795136	154796342	zf-C2H2	10	-
LR738597.1	6620002	6620629	zf-C2H2	5	-
LR738597.1	6631871	6633509	zf-C2H2	11	-
LR738597.1	6651568	6653422	zf-C2H2	15	-
LR738597.1	6815795	6817364	zf-C2H2	12	+
LR738597.1	7371197	7372400	zf-C2H2	9	+
LR738597.1	7451621	7452761	zf-C2H2	7	-
LR738597.1	7506359	7507259	zf-C2H2	5	-
LR738597.1	7537248	7538454	zf-C2H2	9	-
LR738597.1	7576356	7578306	zf-C2H2	19	+
LR738597.1	7592736	7594854	zf-C2H2	18	+
LR738597.1	26300806	26302522	zf-C2H2	7	+
LR738597.1	56568799	56569360	zf-C2H2	5	-
LR738597.1	101816636	101817686	zf-C2H2	11	-
LR738597.1	113275929	113276460	zf-C2H2	6	-
LR738597.1	115556814	115558269	zf-C2H2	5	-
LR738597.1	119365287	119367201	zf-C2H2	12	+
LR738597.1	120742720	120744097	zf-C2H2	11	+
LR738597.1	121766698	121768552	zf-C2H2	5	+
LR738597.1	122428835	122430512	zf-C2H2	12	-
LR738597.1	137927864	137928713	zf-C2H2	10	+
LR738597.1	139603358	139603946	zf-C2H2	6	-
LR738597.1	143281040	143282969	zf-C2H2	17	-
LR738597.1	143328393	143329797	zf-C2H2	14	+
LR738597.1	143361556	143363617	zf-C2H2	20	+
LR738597.1	143382458	143383649	zf-C2H2	10	+
LR738597.1	143415158	143416613	zf-C2H2	13	+
LR738597.1	143437089	143439573	zf-C2H2	25	+
LR738598.1	15499644	15503328	zf-C2H2	11	-
LR738598.1	19147082	19147724	zf-C2H2	5	+
LR738598.1	29796828	29798385	zf-C2H2	18	+
LR738598.1	49814249	49815506	zf-C2H2	9	+
LR738598.1	101442012	101444430	zf-C2H2	7	-
LR738598.1	137903542	137904219	zf-C2H2	5	-
LR738598.1	138032723	138035924	zf-C2H2	9	-
LR738599.1	21725922	21726858	zf-C2H2	5	-
LR738599.1	78412792	78413539	zf-C2H2	9	+
LR738599.1	79563111	79564278	zf-C2H2	10	+
LR738599.1	79627987	79628545	zf-C2H2	5	+
LR738599.1	84418391	84419588	zf-C2H2	9	+
LR738599.1	106022396	106022876	zf-C2H2	5	-
LR738599.1	140903458	140904892	zf-C2H2	10	+
LR738600.1	9601696	9603229	zf-C2H2	13	+
LR738600.1	12099334	12100330	zf-C2H2	5	+
LR738600.1	22833433	22834274	zf-C2H2	10	+
LR738600.1	22834397	22834781	zf-C2H2	5	+
LR738600.1	26321539	26322664	zf-C2H2	11	+
LR738600.1	32723579	32725157	zf-C2H2	10	-
LR738600.1	69469923	69471006	zf-C2H2	12	+
LR738600.1	69496672	69497638	zf-C2H2	6	-
LR738600.1	74683410	74684112	zf-C2H2	5	-
LR738600.1	91384880	91385652	zf-C2H2	6	+
LR738600.1	95623683	95624406	zf-C2H2	7	-
LR738600.1	117952502	117953144	zf-C2H2	6	+
LR738600.1	122438549	122439572	zf-C2H2	8	-
LR738600.1	129506422	129506947	zf-C2H2	5	-
LR738601.1	16424569	16426012	zf-C2H2	13	-
LR738601.1	19255956	19256343	zf-C2H2	5	+
LR738601.1	28351286	28352828	zf-C2H2	7	-
LR738601.1	39344064	39345474	zf-C2H2	14	+
LR738601.1	39370117	39372262	zf-C2H2	20	-
LR738601.1	39725961	39727842	zf-C2H2	15	+
LR738601.1	39821498	39823199	zf-C2H2	16	-
LR738601.1	39864516	39866352	zf-C2H2	17	-
LR738601.1	39904077	39905154	zf-C2H2	10	-
LR738601.1	65988764	65989985	zf-C2H2	12	+
LR738601.1	113967121	113968039	zf-C2H2	6	+
LR738601.1	113979982	113981131	zf-C2H2	7	-
LR738601.1	114040216	114041365	zf-C2H2	7	+
LR738601.1	114114527	114115460	zf-C2H2	7	+
LR738601.1	129297292	129299105	zf-C2H2	21	+
LR738601.1	129519519	129520872	zf-C2H2	11	+
LR738601.1	129599606	129600866	zf-C2H2	9	+
LR738602.1	11915262	11916288	zf-C2H2	5	-
LR738602.1	31072417	31072837	zf-C2H2	5	+
LR738602.1	31626502	31627721	zf-C2H2	14	+
LR738602.1	32837670	32839058	zf-C2H2	14	-
LR738602.1	38631870	38633462	zf-C2H2	15	+
LR738602.1	53553277	53554313	zf-C2H2	9	+
LR738602.1	76126003	76127692	zf-C2H2	11	-
LR738602.1	103782491	103784264	zf-C2H2	10	+
LR738603.1	1412977	1414348	zf-C2H2	15	+
LR738603.1	1464825	1467141	zf-C2H2	19	+
LR738603.1	1514778	1516467	zf-C2H2	11	-
LR738603.1	1613995	1614691	zf-C2H2	5	-
LR738603.1	5373648	5374764	zf-C2H2	9	+
LR738603.1	5397526	5399239	zf-C2H2	11	+
LR738603.1	43155704	43157753	zf-C2H2	6	+
LR738603.1	73072067	73073631	zf-C2H2	11	+
LR738604.1	7812968	7814123	zf-C2H2	11	-
LR738604.1	11798294	11799302	zf-C2H2	11	-
LR738604.1	20871758	20873363	zf-C2H2	13	+
LR738604.1	22153538	22155104	zf-C2H2	16	-
LR738604.1	30986358	30988122	zf-C2H2	16	-
LR738604.1	49893813	49895289	zf-C2H2	8	-
LR738604.1	53526207	53527314	zf-C2H2	10	-
LR738604.1	57680730	57681555	zf-C2H2	5	-
LR738605.1	268867	270223	zf-C2H2	15	-
LR738605.1	379671	382314	zf-C2H2	18	-
LR738605.1	3041349	3043512	zf-C2H2	24	+
LR738605.1	6529672	6530545	zf-C2H2	9	-
LR738605.1	6601194	6603024	zf-C2H2	10	-
LR738605.1	6636411	6638379	zf-C2H2	14	-
LR738605.1	7804602	7807521	zf-C2H2	23	-
LR738605.1	7971384	7972836	zf-C2H2	10	-
LR738605.1	8153480	8154611	zf-C2H2	10	+
LR738605.1	8191288	8193700	zf-C2H2	17	-
LR738605.1	17950431	17951414	zf-C2H2	10	-
LR738605.1	18420577	18422077	zf-C2H2	15	-
LR738605.1	18630924	18633077	zf-C2H2	14	-
LR738605.1	21420771	21422426	zf-C2H2	13	+
LR738605.1	26232108	26233452	zf-C2H2	5	+
LR738605.1	35347722	35351244	zf-C2H2	26	-
LR738605.1	44489512	44490625	zf-C2H2	9	+
LR738605.1	44497462	44498419	zf-C2H2	7	-
LR738605.1	44551190	44553407	zf-C2H2	23	+
LR738605.1	54181756	54182860	zf-C2H2	13	-
LR738605.1	58542173	58543302	zf-C2H2	7	-
LR738605.1	78749235	78753048	zf-C2H2	13	+
LR738605.1	79324834	79328098	zf-C2H2	5	+
LR738605.1	80243088	80244171	zf-C2H2	6	-
LR738605.1	80454539	80455157	zf-C2H2	7	+
LR738605.1	82054176	82057710	zf-C2H2	10	+
LR738606.1	42915	43404	zf-C2H2	5	+
LR738606.1	1143141	1145097	zf-C2H2	5	-
LR738606.1	11225804	11226923	zf-C2H2	8	-
LR738606.1	12973818	12975690	zf-C2H2	17	-
LR738606.1	12992873	12993606	zf-C2H2	8	-
LR738606.1	14099330	14105039	zf-C2H2	10	-
LR738606.1	14242911	14245749	zf-C2H2	6	-
LR738606.1	16582841	16583898	zf-C2H2	10	-
LR738606.1	17320990	17321434	zf-C2H2	5	-
LR738606.1	21279880	21281150	zf-C2H2	6	+
LR738606.1	21828446	21830060	zf-C2H2	12	+
LR738606.1	26242340	26244177	zf-C2H2	17	+
LR738606.1	32214232	32217982	zf-C2H2	10	+
LR738606.1	33518190	33521466	zf-C2H2	26	+
LR738606.1	38950350	38952759	zf-C2H2	7	+
LR738606.1	39715815	39719121	zf-C2H2	5	-
LR738606.1	42565586	42566945	zf-C2H2	13	+
LR738606.1	42589369	42590932	zf-C2H2	11	+
LR738606.1	42606880	42608521	zf-C2H2	14	-
LR738606.1	42703584	42705930	zf-C2H2	25	+
LR738606.1	42729029	42730754	zf-C2H2	13	-
LR738606.1	43730362	43731748	zf-C2H2	12	-
LR738606.1	43757674	43758616	zf-C2H2	11	+
LR738606.1	43794328	43795650	zf-C2H2	11	+
LR738606.1	44075967	44076774	zf-C2H2	5	-
LR738606.1	44115895	44117140	zf-C2H2	11	-
LR738606.1	44166573	44167863	zf-C2H2	11	+
LR738606.1	44213239	44214700	zf-C2H2	13	+
LR738606.1	44258705	44260106	zf-C2H2	13	+
LR738606.1	44287680	44289210	zf-C2H2	13	-
LR738606.1	44324039	44325728	zf-C2H2	16	-
LR738606.1	44380764	44381787	zf-C2H2	7	-
LR738606.1	44414877	44416275	zf-C2H2	12	-
LR738606.1	44497685	44499536	zf-C2H2	19	+
LR738606.1	44515487	44517071	zf-C2H2	12	-
LR738606.1	44590671	44591475	zf-C2H2	10	-
LR738606.1	44660254	44661445	zf-C2H2	15	-
LR738606.1	44753504	44755262	zf-C2H2	15	-
LR738606.1	44802563	44803997	zf-C2H2	12	+
LR738606.1	44825950	44827387	zf-C2H2	11	-
LR738606.1	44881528	44883034	zf-C2H2	13	+
LR738606.1	44924075	44925308	zf-C2H2	13	+
LR738606.1	44958163	44959225	zf-C2H2	9	+
LR738606.1	45015657	45016864	zf-C2H2	15	+
LR738606.1	45964868	45966132	zf-C2H2	15	+
LR738606.1	46197762	46198344	zf-C2H2	7	-
LR738606.1	46345843	46346272	zf-C2H2	6	-
LR738606.1	46817765	46818631	zf-C2H2	10	+
LR738606.1	47043746	47044616	zf-C2H2	7	-
LR738606.1	47519206	47519638	zf-C2H2	5	+
LR738606.1	47718476	47719746	zf-C2H2	6	-
LR738606.1	47739107	47740371	zf-C2H2	15	+
LR738606.1	47882137	47884555	zf-C2H2	23	+
LR738606.1	47909091	47911134	zf-C2H2	21	-
LR738606.1	47974038	47975508	zf-C2H2	15	-
LR738606.1	48085233	48087168	zf-C2H2	17	+
LR738606.1	48107367	48108831	zf-C2H2	13	-
LR738606.1	48192838	48194560	zf-C2H2	18	+
LR738606.1	48222631	48224128	zf-C2H2	17	+
LR738606.1	49792203	49794321	zf-C2H2	22	+
LR738606.1	51529850	51531986	zf-C2H2	14	-
LR738606.1	51648450	51651267	zf-C2H2	20	-
LR738606.1	52010694	52011402	zf-C2H2	6	+
LR738606.1	52261210	52262947	zf-C2H2	15	+
LR738606.1	52270016	52271261	zf-C2H2	11	-
LR738606.1	52323839	52325648	zf-C2H2	17	+
LR738606.1	52338621	52339644	zf-C2H2	8	+
LR738606.1	52385466	52387680	zf-C2H2	19	+
LR738606.1	52429285	52431430	zf-C2H2	20	+
LR738606.1	52451738	52453586	zf-C2H2	10	+
LR738606.1	52490423	52491404	zf-C2H2	8	+
LR738606.1	52499426	52501358	zf-C2H2	15	-
LR738606.1	52541530	52544044	zf-C2H2	19	-
LR738606.1	52616653	52618417	zf-C2H2	13	-
LR738606.1	52977772	52978765	zf-C2H2	6	-
LR738606.1	53702352	53702895	zf-C2H2	5	-
LR738606.1	54086866	54087827	zf-C2H2	8	-
LR738606.1	58752733	58755382	zf-C2H2	21	+
LR738606.1	59986180	59987893	zf-C2H2	14	+
LR738606.1	60010458	60012177	zf-C2H2	18	+
LR738606.1	60029464	60030985	zf-C2H2	13	+
LR738606.1	60047229	60049188	zf-C2H2	19	+
LR738606.1	60065550	60067002	zf-C2H2	8	+
LR738606.1	61420618	61422493	zf-C2H2	16	-
LR738606.1	61498598	61499660	zf-C2H2	11	-
LR738606.1	61608242	61609877	zf-C2H2	12	+
LR738606.1	61702251	61703358	zf-C2H2	10	+
LR738606.1	61767232	61767885	zf-C2H2	8	-
LR738606.1	61789455	61791663	zf-C2H2	18	-
LR738606.1	61842891	61843386	zf-C2H2	5	+
LR738606.1	61905732	61908660	zf-C2H2	23	+
LR738606.1	62050597	62052799	zf-C2H2	15	+
LR738606.1	62125516	62126249	zf-C2H2	8	+
LR738606.1	63586162	63587479	zf-C2H2	12	+
LR738606.1	65185825	65188990	zf-C2H2	17	+
LR738606.1	65255536	65257375	zf-C2H2	9	-
LR738606.1	65265850	65267065	zf-C2H2	9	-
LR738606.1	65283393	65286711	zf-C2H2	20	+
LR738606.1	65290433	65291426	zf-C2H2	6	-
LR738606.1	65312785	65313523	zf-C2H2	5	+
LR738606.1	65543487	65544777	zf-C2H2	9	-
LR738606.1	65621053	65622013	zf-C2H2	5	+
LR738606.1	65693905	65695555	zf-C2H2	17	+
LR738606.1	65725183	65726665	zf-C2H2	12	-
LR738606.1	65756162	65757692	zf-C2H2	9	+
LR738606.1	65779293	65780973	zf-C2H2	16	+
LR738606.1	65806754	65808428	zf-C2H2	15	+
LR738606.1	65828683	65830539	zf-C2H2	18	+
LR738606.1	65854227	65856117	zf-C2H2	13	+
LR738606.1	66024401	66025334	zf-C2H2	6	-
LR738606.1	66041329	66043177	zf-C2H2	11	-
LR738606.1	66063850	66067984	zf-C2H2	13	-
LR738606.1	66398944	66400534	zf-C2H2	13	+
LR738606.1	66466117	66467554	zf-C2H2	9	-
LR738606.1	66532093	66533284	zf-C2H2	9	-
LR738606.1	66638542	66640132	zf-C2H2	7	-
LR738606.1	66694152	66695109	zf-C2H2	5	-
LR738606.1	66741135	66742800	zf-C2H2	13	+
LR738606.1	66999164	67001189	zf-C2H2	15	+
LR738606.1	67049366	67050764	zf-C2H2	12	-
LR738606.1	67110588	67111935	zf-C2H2	13	-
LR738606.1	67195329	67196940	zf-C2H2	13	+
LR738606.1	67303501	67305181	zf-C2H2	13	+
LR738606.1	67323202	67324244	zf-C2H2	11	+
LR738606.1	67344622	67346401	zf-C2H2	15	+
LR738606.1	67358957	67360472	zf-C2H2	12	+
LR738606.1	67369828	67370681	zf-C2H2	8	+
LR738606.1	67386441	67387944	zf-C2H2	11	+
LR738606.1	67422802	67424041	zf-C2H2	10	-
LR738606.1	67436201	67437404	zf-C2H2	12	+
LR738606.1	67487642	67489436	zf-C2H2	17	+
LR738606.1	67530625	67531756	zf-C2H2	8	-
LR738606.1	67554721	67556704	zf-C2H2	17	-
LR738606.1	67602954	67604586	zf-C2H2	12	+
LR738606.1	67645071	67646571	zf-C2H2	12	+
LR738606.1	67659980	67661031	zf-C2H2	10	+
LR738606.1	67679133	67680009	zf-C2H2	9	+
LR738606.1	68544313	68545852	zf-C2H2	13	+
LR738607.1	1540251	1541343	zf-C2H2	10	-
LR738607.1	1587503	1588856	zf-C2H2	11	-
LR738607.1	4767048	4768857	zf-C2H2	9	+
LR738607.1	5658779	5659610	zf-C2H2	9	-
LR738607.1	8825648	8827010	zf-C2H2	14	+
LR738607.1	12734809	12736321	zf-C2H2	17	-
LR738607.1	12763072	12764179	zf-C2H2	12	+
LR738607.1	12792976	12794291	zf-C2H2	14	-
LR738607.1	12814191	12815836	zf-C2H2	18	-
LR738607.1	12850801	12853105	zf-C2H2	23	-
LR738607.1	12932441	12933911	zf-C2H2	12	-
LR738607.1	12973446	12974865	zf-C2H2	15	+
LR738607.1	12988482	12989922	zf-C2H2	16	+
LR738607.1	13025742	13027614	zf-C2H2	19	+
LR738607.1	13041875	13042901	zf-C2H2	10	-
LR738607.1	14392192	14393194	zf-C2H2	11	+
LR738607.1	14408945	14410316	zf-C2H2	14	+
LR738607.1	14418081	14418837	zf-C2H2	6	-
LR738607.1	14466399	14468181	zf-C2H2	19	+
LR738607.1	14488593	14490315	zf-C2H2	17	+
LR738607.1	14517057	14517876	zf-C2H2	10	-
LR738607.1	14530590	14531883	zf-C2H2	15	-
LR738607.1	14567722	14568559	zf-C2H2	8	+
LR738607.1	15323609	15325265	zf-C2H2	17	-
LR738607.1	15362737	15363199	zf-C2H2	6	+
LR738607.1	16033818	16035096	zf-C2H2	11	-
LR738607.1	18103805	18104858	zf-C2H2	10	-
LR738607.1	18249653	18250853	zf-C2H2	11	-
LR738607.1	19476242	19478486	zf-C2H2	5	-
LR738607.1	19658309	19659719	zf-C2H2	12	+
LR738607.1	19720468	19722181	zf-C2H2	18	-
LR738607.1	19808232	19810002	zf-C2H2	17	+
LR738607.1	19874958	19876008	zf-C2H2	8	+
LR738607.1	19901735	19903622	zf-C2H2	20	+
LR738607.1	19949295	19952028	zf-C2H2	30	+
LR738607.1	19963909	19964464	zf-C2H2	7	+
LR738607.1	19985940	19988751	zf-C2H2	31	+
LR738607.1	19997294	19998806	zf-C2H2	12	+
LR738607.1	20019021	20020554	zf-C2H2	16	+
LR738607.1	20033449	20034870	zf-C2H2	14	+
LR738607.1	20054059	20056240	zf-C2H2	23	+
LR738607.1	20072789	20073548	zf-C2H2	8	+
LR738607.1	20124796	20127568	zf-C2H2	30	+
LR738607.1	20194898	20195699	zf-C2H2	5	+
LR738607.1	20215846	20218186	zf-C2H2	20	+
LR738607.1	20258360	20258885	zf-C2H2	5	+
LR738607.1	20309625	20311050	zf-C2H2	12	+
LR738607.1	23032203	23034330	zf-C2H2	23	+
LR738607.1	23079421	23080882	zf-C2H2	16	+
LR738607.1	25844908	25845682	zf-C2H2	9	-
LR738607.1	25854080	25855718	zf-C2H2	15	-
LR738607.1	25884394	25885666	zf-C2H2	11	-
LR738607.1	25897257	25899333	zf-C2H2	21	-
LR738607.1	25918235	25919231	zf-C2H2	10	-
LR738607.1	25933852	25935331	zf-C2H2	13	-
LR738607.1	25980141	25981623	zf-C2H2	13	+
LR738607.1	26037439	26039728	zf-C2H2	17	+
LR738607.1	27243529	27244567	zf-C2H2	10	-
LR738607.1	29262673	29263747	zf-C2H2	7	-
LR738607.1	29277746	29278537	zf-C2H2	8	-
LR738607.1	29292665	29294249	zf-C2H2	10	-
LR738608.1	67317	68529	zf-C2H2	9	+
LR738608.1	8218462	8219689	zf-C2H2	9	+
LR738608.1	8257099	8257993	zf-C2H2	7	-
LR738608.1	8283119	8284067	zf-C2H2	7	-
LR738608.1	8739139	8740018	zf-C2H2	8	-
LR738608.1	8794469	8795912	zf-C2H2	10	-
LR738608.1	8827700	8828822	zf-C2H2	9	-
LR738608.1	8857138	8858173	zf-C2H2	9	+
LR738608.1	8864148	8865186	zf-C2H2	9	-
LR738608.1	8903834	8905103	zf-C2H2	12	-
LR738608.1	13114273	13114999	zf-C2H2	5	+
LR738608.1	13151966	13153870	zf-C2H2	19	-
LR738608.1	13201008	13202916	zf-C2H2	19	+
LR738608.1	13216461	13219209	zf-C2H2	22	-
LR738608.1	13262620	13265026	zf-C2H2	15	-
LR738608.1	13292060	13294109	zf-C2H2	6	-
LR738608.1	16127266	16130455	zf-C2H2	26	-
LR738608.1	19061104	19066441	zf-C2H2	32	-
LR738608.1	19083915	19084596	zf-C2H2	6	+
LR738608.1	19085027	19086395	zf-C2H2	10	+
LR738608.1	19322932	19325587	zf-C2H2	19	+
LR738608.1	19470911	19472144	zf-C2H2	12	+
LR738608.1	19508932	19510126	zf-C2H2	8	+
LR738608.1	19517839	19519492	zf-C2H2	10	+
LR738608.1	19617620	19618520	zf-C2H2	10	-
LR738608.1	19633172	19634984	zf-C2H2	12	-
LR738608.1	23251194	23252148	zf-C2H2	6	+
LR738608.1	38819731	38820850	zf-C2H2	8	+
LR738608.1	38938252	38939056	zf-C2H2	5	-
LR738608.1	38957482	38958679	zf-C2H2	9	-
LR738608.1	39014522	39015383	zf-C2H2	5	+
LR738608.1	39085471	39086359	zf-C2H2	5	-
LR738608.1	39103872	39105102	zf-C2H2	8	-
LR738608.1	39133857	39135546	zf-C2H2	14	+
LR738608.1	39846625	39847411	zf-C2H2	6	-
LR738609.1	509241	509715	zf-C2H2	5	+
LR738609.1	689003	692579	zf-C2H2	30	-
LR738609.1	1199587	1201516	zf-C2H2	20	+
LR738609.1	3883901	3885074	zf-C2H2	15	+
LR738609.1	4101565	4103223	zf-C2H2	15	+
LR738609.1	4216098	4217664	zf-C2H2	17	+
LR738609.1	4459767	4461036	zf-C2H2	14	+
LR738609.1	4495433	4495898	zf-C2H2	5	+
LR738609.1	4761637	4762644	zf-C2H2	13	+
LR738609.1	5427860	5429420	zf-C2H2	16	-
LR738609.1	5455251	5456865	zf-C2H2	15	-
LR738609.1	7302824	7304468	zf-C2H2	16	+
LR738609.1	7429558	7430401	zf-C2H2	9	-
LR738609.1	7493446	7494565	zf-C2H2	10	-
LR738609.1	7494734	7495301	zf-C2H2	6	-
LR738609.1	7626518	7627223	zf-C2H2	9	-
LR738609.1	7849997	7850715	zf-C2H2	7	-
LR738609.1	8376198	8376903	zf-C2H2	9	+
LR738609.1	8887553	8889029	zf-C2H2	16	+
LR738609.1	8960001	8960973	zf-C2H2	11	+
LR738609.1	9049313	9050285	zf-C2H2	11	-
LR738609.1	9112350	9114008	zf-C2H2	15	-
LR738609.1	9276324	9276978	zf-C2H2	7	-
LR738609.1	9329273	9329991	zf-C2H2	7	-
LR738609.1	9400383	9401340	zf-C2H2	10	+
LR738609.1	9546467	9547094	zf-C2H2	7	-
LR738609.1	9598710	9599421	zf-C2H2	7	-
LR738609.1	9981149	9981938	zf-C2H2	10	+
LR738609.1	10083898	10084468	zf-C2H2	7	-
LR738609.1	10272633	10273836	zf-C2H2	11	+
LR738609.1	10398908	10401004	zf-C2H2	24	+
LR738609.1	10525625	10526765	zf-C2H2	11	+
LR738609.1	10576147	10577620	zf-C2H2	14	+
LR738609.1	10632430	10633402	zf-C2H2	11	+
LR738609.1	10731568	10732531	zf-C2H2	11	-
LR738609.1	10835096	10836056	zf-C2H2	11	+
LR738609.1	10880115	10880802	zf-C2H2	7	-
LR738609.1	10913115	10914657	zf-C2H2	17	-
LR738609.1	11023643	11024975	zf-C2H2	15	-
LR738609.1	11274740	11275604	zf-C2H2	9	+
LR738610.1	753505	754144	zf-C2H2	5	+
LR738610.1	4762628	4763843	zf-C2H2	13	+
```
