## Supplementary Data 2 for "Transposable elements drive the evolution of metazoan zinc finger genes": Neostethus_bicornis_znfs.bed

```
CACRXE010000002.1	327811	329038	zf-C2H2	6	-
CACRXE010000002.1	649302	650115	zf-C2H2	6	-
CACRXE010000002.1	676290	677094	zf-C2H2	6	-
CACRXE010000002.1	4163228	4164077	zf-C2H2	9	+
CACRXE010000002.1	4191587	4192436	zf-C2H2	9	+
CACRXE010000002.1	4222937	4223786	zf-C2H2	9	+
CACRXE010000002.1	4290266	4291115	zf-C2H2	9	-
CACRXE010000002.1	4341761	4342274	zf-C2H2	5	-
CACRXE010000002.1	4432947	4434036	zf-C2H2	7	-
CACRXE010000003.1	6298933	6299593	zf-C2H2	5	+
CACRXE010000003.1	6418234	6418894	zf-C2H2	5	+
CACRXE010000005.1	757425	758181	zf-C2H2	8	-
CACRXE010000006.1	587350	589882	zf-C2H2	6	-
CACRXE010000008.1	368606	370490	zf-C2H2	9	-
CACRXE010000022.1	1106365	1108129	zf-C2H2	17	+
CACRXE010000025.1	198554	199460	zf-C2H2	10	+
CACRXE010000025.1	757587	758541	zf-C2H2	10	-
CACRXE010000025.1	1026154	1027336	zf-C2H2	12	-
CACRXE010000025.1	1405384	1406320	zf-C2H2	10	+
CACRXE010000025.1	1515216	1516068	zf-C2H2	9	+
CACRXE010000030.1	12044	12521	zf-C2H2	5	-
CACRXE010000051.1	46753	47266	zf-C2H2	5	-
CACRXE010000055.1	3067	3844	zf-C2H2	6	-
CACRXE010000055.1	125923	128821	zf-C2H2	5	+
CACRXE010000056.1	1056	3456	zf-C2H2	5	+
CACRXE010000057.1	3155	4301	zf-C2H2	8	+
CACRXE010000057.1	10702	11626	zf-C2H2	8	+
CACRXE010000057.1	16374	17520	zf-C2H2	8	+
CACRXE010000057.1	21781	22927	zf-C2H2	8	+
CACRXE010000057.1	28345	29239	zf-C2H2	6	+
CACRXE010000059.1	448998	449625	zf-C2H2	5	-
CACRXE010000061.1	108768	109719	zf-C2H2	7	-
CACRXE010000061.1	114366	116121	zf-C2H2	15	+
CACRXE010000061.1	128709	129789	zf-C2H2	8	+
CACRXE010000061.1	135551	137105	zf-C2H2	13	+
CACRXE010000061.1	140797	142012	zf-C2H2	9	-
CACRXE010000061.1	145949	147149	zf-C2H2	8	-
CACRXE010000061.1	294913	296572	zf-C2H2	15	-
CACRXE010000061.1	302877	304521	zf-C2H2	15	-
CACRXE010000061.1	312344	313724	zf-C2H2	10	-
CACRXE010000061.1	322583	323789	zf-C2H2	10	+
CACRXE010000061.1	328028	329219	zf-C2H2	11	-
CACRXE010000061.1	334944	336345	zf-C2H2	10	+
CACRXE010000061.1	340950	342690	zf-C2H2	15	-
CACRXE010000061.1	349873	351316	zf-C2H2	11	-
CACRXE010000061.1	360967	362344	zf-C2H2	10	-
CACRXE010000061.1	371510	372734	zf-C2H2	8	-
CACRXE010000061.1	379410	380412	zf-C2H2	11	-
CACRXE010000061.1	389675	390947	zf-C2H2	9	-
CACRXE010000061.1	396704	398180	zf-C2H2	12	-
CACRXE010000061.1	404826	406140	zf-C2H2	10	-
CACRXE010000061.1	412341	413802	zf-C2H2	11	-
CACRXE010000061.1	423574	424846	zf-C2H2	9	-
CACRXE010000061.1	431753	432830	zf-C2H2	8	-
CACRXE010000061.1	439123	440755	zf-C2H2	13	-
CACRXE010000061.1	454649	455979	zf-C2H2	10	-
CACRXE010000061.1	465574	466984	zf-C2H2	11	-
CACRXE010000061.1	470950	472162	zf-C2H2	8	-
CACRXE010000061.1	479313	480942	zf-C2H2	13	-
CACRXE010000061.1	488009	489266	zf-C2H2	9	-
CACRXE010000061.1	496023	497568	zf-C2H2	13	-
CACRXE010000061.1	503773	505321	zf-C2H2	12	-
CACRXE010000061.1	512217	513177	zf-C2H2	5	-
CACRXE010000061.1	518362	519439	zf-C2H2	8	-
CACRXE010000061.1	526230	527484	zf-C2H2	9	-
CACRXE010000061.1	536385	537486	zf-C2H2	7	-
CACRXE010000061.1	543055	544453	zf-C2H2	11	-
CACRXE010000061.1	550958	552587	zf-C2H2	13	-
CACRXE010000061.1	561435	562728	zf-C2H2	9	-
CACRXE010000061.1	570240	571473	zf-C2H2	9	-
CACRXE010000061.1	577456	578854	zf-C2H2	11	-
CACRXE010000061.1	584620	585277	zf-C2H2	8	-
CACRXE010000061.1	592819	594031	zf-C2H2	8	-
CACRXE010000061.1	602515	603049	zf-C2H2	5	-
CACRXE010000061.1	611108	612215	zf-C2H2	7	-
CACRXE010000061.1	618787	620035	zf-C2H2	9	-
CACRXE010000061.1	628911	630288	zf-C2H2	11	-
CACRXE010000061.1	636014	637199	zf-C2H2	9	-
CACRXE010000061.1	648846	650475	zf-C2H2	13	-
CACRXE010000061.1	658583	659930	zf-C2H2	10	-
CACRXE010000061.1	666564	667776	zf-C2H2	8	-
CACRXE010000061.1	676370	677831	zf-C2H2	11	-
CACRXE010000061.1	684996	686457	zf-C2H2	11	-
CACRXE010000061.1	695064	696357	zf-C2H2	9	-
CACRXE010000061.1	705613	707242	zf-C2H2	13	-
CACRXE010000061.1	715899	717169	zf-C2H2	10	-
CACRXE010000061.1	726723	728265	zf-C2H2	11	-
CACRXE010000061.1	736004	737351	zf-C2H2	10	-
CACRXE010000061.1	743432	744806	zf-C2H2	9	-
CACRXE010000061.1	754112	755777	zf-C2H2	13	-
CACRXE010000061.1	771560	773183	zf-C2H2	12	-
CACRXE010000061.1	784005	784863	zf-C2H2	8	+
CACRXE010000061.1	789122	789734	zf-C2H2	6	+
CACRXE010000061.1	797174	798695	zf-C2H2	12	+
CACRXE010000061.1	808246	809704	zf-C2H2	10	+
CACRXE010000061.1	818249	819500	zf-C2H2	14	+
CACRXE010000061.1	825227	826742	zf-C2H2	12	+
CACRXE010000061.1	833601	834957	zf-C2H2	11	+
CACRXE010000061.1	840206	841478	zf-C2H2	9	+
CACRXE010000061.1	849551	850610	zf-C2H2	9	+
CACRXE010000061.1	855060	856212	zf-C2H2	10	-
CACRXE010000061.1	876224	877301	zf-C2H2	9	-
CACRXE010000061.1	930485	931847	zf-C2H2	13	+
CACRXE010000061.1	945380	946856	zf-C2H2	13	+
CACRXE010000061.1	961213	962158	zf-C2H2	6	+
CACRXE010000061.1	966925	968116	zf-C2H2	9	+
CACRXE010000061.1	972689	974057	zf-C2H2	13	-
CACRXE010000061.1	978404	980060	zf-C2H2	14	+
CACRXE010000061.1	1131843	1133499	zf-C2H2	12	+
CACRXE010000061.1	1137806	1138946	zf-C2H2	10	+
CACRXE010000061.1	1152685	1153780	zf-C2H2	11	-
CACRXE010000061.1	1159099	1160464	zf-C2H2	13	-
CACRXE010000061.1	1165092	1166502	zf-C2H2	12	-
CACRXE010000061.1	1169752	1171210	zf-C2H2	12	+
CACRXE010000066.1	3437674	3439213	zf-C2H2	15	+
CACRXE010000070.1	222298	224827	zf-C2H2	15	+
CACRXE010000070.1	226183	227335	zf-C2H2	9	+
CACRXE010000070.1	228760	229687	zf-C2H2	8	+
CACRXE010000070.1	357745	358855	zf-C2H2	8	+
CACRXE010000070.1	1029609	1030854	zf-C2H2	6	+
CACRXE010000070.1	1511388	1511880	zf-C2H2	5	-
CACRXE010000070.1	1910701	1912582	zf-C2H2	16	-
CACRXE010000070.1	2212039	2213266	zf-C2H2	9	+
CACRXE010000070.1	2227265	2228363	zf-C2H2	8	+
CACRXE010000070.1	2237121	2237967	zf-C2H2	5	-
CACRXE010000070.1	2246603	2247662	zf-C2H2	7	-
CACRXE010000070.1	2268017	2268545	zf-C2H2	5	-
CACRXE010000070.1	2289257	2290664	zf-C2H2	12	+
CACRXE010000070.1	2318269	2319496	zf-C2H2	9	+
CACRXE010000070.1	2334670	2335429	zf-C2H2	9	-
CACRXE010000070.1	2357993	2358773	zf-C2H2	8	+
CACRXE010000070.1	2387990	2388836	zf-C2H2	5	+
CACRXE010000070.1	2449183	2450418	zf-C2H2	11	-
CACRXE010000070.1	2478380	2479712	zf-C2H2	10	-
CACRXE010000070.1	2494561	2495686	zf-C2H2	9	-
CACRXE010000070.1	2524586	2525534	zf-C2H2	8	+
CACRXE010000070.1	2540340	2541579	zf-C2H2	8	+
CACRXE010000070.1	2564494	2565729	zf-C2H2	11	+
CACRXE010000078.1	112056	112974	zf-C2H2	9	-
CACRXE010000078.1	114764	115649	zf-C2H2	9	-
LR738541.1	20455351	20456755	zf-C2H2	15	-
LR738541.1	20461529	20463002	zf-C2H2	15	-
LR738541.1	20755591	20756815	zf-C2H2	6	-
LR738541.1	20795967	20798595	zf-C2H2	16	+
LR738541.1	21301100	21301823	zf-C2H2	5	-
LR738541.1	22067481	22068438	zf-C2H2	5	+
LR738541.1	22441270	22446010	zf-C2H2	12	-
LR738541.1	24568745	24569495	zf-C2H2	5	+
LR738541.1	26519075	26520443	zf-C2H2	8	+
LR738541.1	26631477	26633376	zf-C2H2	11	+
LR738541.1	26658004	26666077	zf-C2H2	46	+
LR738541.1	26682827	26685830	zf-C2H2	12	+
LR738541.1	26695132	26698366	zf-C2H2	13	+
LR738541.1	26710250	26713826	zf-C2H2	17	+
LR738541.1	26718109	26722168	zf-C2H2	23	+
LR738541.1	26723673	26724978	zf-C2H2	8	+
LR738541.1	26729997	26730780	zf-C2H2	5	+
LR738541.1	26741714	26742557	zf-C2H2	5	+
LR738541.1	26752235	26753258	zf-C2H2	11	+
LR738541.1	26756443	26758078	zf-C2H2	10	+
LR738541.1	31475615	31477787	zf-C2H2	10	+
LR738541.1	31719724	31723300	zf-C2H2	5	+
LR738541.1	31905188	31907129	zf-C2H2	8	-
LR738541.1	32396309	32400018	zf-C2H2	9	+
LR738541.1	35182523	35185073	zf-C2H2	6	+
LR738542.1	4847025	4848117	zf-C2H2	8	-
LR738542.1	10200801	10202118	zf-C2H2	5	-
LR738542.1	15615599	15618647	zf-C2H2	22	+
LR738542.1	16814218	16815232	zf-C2H2	9	+
LR738542.1	16816401	16817130	zf-C2H2	6	+
LR738542.1	18751634	18752714	zf-C2H2	9	-
LR738542.1	22799611	22801615	zf-C2H2	6	+
LR738542.1	25496770	25498003	zf-C2H2	6	-
LR738542.1	25521981	25523832	zf-C2H2	7	+
LR738542.1	26961017	26962202	zf-C2H2	11	+
LR738543.1	3630729	3633129	zf-C2H2	8	+
LR738543.1	3942324	3946113	zf-C2H2	5	-
LR738543.1	4419191	4421546	zf-C2H2	6	+
LR738543.1	20242307	20247845	zf-C2H2	10	-
LR738543.1	21280463	21281361	zf-C2H2	11	-
LR738543.1	22748882	22752329	zf-C2H2	10	-
LR738543.1	25917481	25919125	zf-C2H2	8	+
LR738544.1	3543389	3545366	zf-C2H2	17	-
LR738544.1	4235542	4237978	zf-C2H2	7	-
LR738544.1	5292133	5293435	zf-C2H2	10	+
LR738544.1	6012632	6013253	zf-C2H2	5	+
LR738544.1	7608548	7609691	zf-C2H2	7	+
LR738544.1	7623548	7624868	zf-C2H2	10	+
LR738544.1	10758293	10760030	zf-C2H2	6	+
LR738544.1	10800454	10803820	zf-C2H2	5	-
LR738544.1	16026479	16031261	zf-C2H2	6	-
LR738544.1	16035133	16036879	zf-C2H2	5	-
LR738544.1	17449767	17451360	zf-C2H2	8	+
LR738545.1	6021797	6022919	zf-C2H2	11	-
LR738545.1	6027037	6028240	zf-C2H2	8	+
LR738545.1	11202871	11203915	zf-C2H2	9	-
LR738545.1	14646240	14647740	zf-C2H2	5	-
LR738545.1	31045147	31047085	zf-C2H2	8	+
LR738545.1	33030080	33032003	zf-C2H2	5	+
LR738546.1	2901390	2902179	zf-C2H2	9	-
LR738546.1	2911559	2912996	zf-C2H2	15	-
LR738546.1	2920522	2922124	zf-C2H2	17	-
LR738546.1	10042738	10044973	zf-C2H2	5	-
LR738546.1	12601397	12603242	zf-C2H2	6	+
LR738546.1	17699216	17702690	zf-C2H2	8	-
LR738546.1	21710107	21711874	zf-C2H2	17	-
LR738546.1	25876168	25877134	zf-C2H2	5	-
LR738547.1	226095	227211	zf-C2H2	10	-
LR738547.1	1535034	1536408	zf-C2H2	11	-
LR738547.1	1567645	1569286	zf-C2H2	14	+
LR738547.1	1594638	1595559	zf-C2H2	6	-
LR738547.1	1608370	1609207	zf-C2H2	5	+
LR738547.1	1636892	1637951	zf-C2H2	7	+
LR738547.1	1653566	1654571	zf-C2H2	7	+
LR738547.1	1662503	1663478	zf-C2H2	6	-
LR738547.1	1682682	1684361	zf-C2H2	9	+
LR738547.1	1695289	1696219	zf-C2H2	6	-
LR738547.1	1708395	1709706	zf-C2H2	10	-
LR738547.1	1719745	1720741	zf-C2H2	6	+
LR738547.1	1736566	1737709	zf-C2H2	8	-
LR738547.1	1744790	1746224	zf-C2H2	12	-
LR738547.1	1757107	1758166	zf-C2H2	7	-
LR738547.1	1767591	1768902	zf-C2H2	10	-
LR738547.1	1789725	1791404	zf-C2H2	9	+
LR738547.1	1813929	1814943	zf-C2H2	7	-
LR738547.1	1827968	1829447	zf-C2H2	12	-
LR738547.1	1835071	1836145	zf-C2H2	8	-
LR738547.1	1852025	1853309	zf-C2H2	10	-
LR738547.1	1875188	1876268	zf-C2H2	8	+
LR738547.1	1885903	1887163	zf-C2H2	10	+
LR738547.1	1908838	1910041	zf-C2H2	9	+
LR738547.1	1917293	1918517	zf-C2H2	9	+
LR738547.1	1930117	1931458	zf-C2H2	10	+
LR738547.1	1942601	1943594	zf-C2H2	5	-
LR738547.1	1961907	1963170	zf-C2H2	10	+
LR738547.1	1974361	1975189	zf-C2H2	5	+
LR738547.1	1993788	1995057	zf-C2H2	10	+
LR738547.1	2001317	2002712	zf-C2H2	12	-
LR738547.1	2030258	2032130	zf-C2H2	17	+
LR738547.1	2053353	2055225	zf-C2H2	17	+
LR738547.1	2075042	2076494	zf-C2H2	12	+
LR738547.1	2080486	2081863	zf-C2H2	11	-
LR738547.1	2104519	2106418	zf-C2H2	17	+
LR738547.1	2130726	2132094	zf-C2H2	11	+
LR738547.1	2136158	2137535	zf-C2H2	11	-
LR738547.1	2159291	2160725	zf-C2H2	12	+
LR738547.1	2174397	2175774	zf-C2H2	12	+
LR738547.1	2182907	2184086	zf-C2H2	9	-
LR738547.1	2196718	2197888	zf-C2H2	9	-
LR738547.1	2209168	2210302	zf-C2H2	6	-
LR738547.1	2218281	2219199	zf-C2H2	6	+
LR738547.1	2231804	2232986	zf-C2H2	8	-
LR738547.1	2243361	2244264	zf-C2H2	6	-
LR738547.1	2261414	2262641	zf-C2H2	8	+
LR738547.1	2272934	2274041	zf-C2H2	9	+
LR738547.1	2279539	2280736	zf-C2H2	9	-
LR738547.1	2290772	2291855	zf-C2H2	7	-
LR738547.1	2304032	2305844	zf-C2H2	10	-
LR738547.1	2411498	2412458	zf-C2H2	5	+
LR738547.1	2426845	2428135	zf-C2H2	10	+
LR738547.1	2437805	2439434	zf-C2H2	12	+
LR738547.1	2462958	2464611	zf-C2H2	16	+
LR738547.1	2471526	2472372	zf-C2H2	6	+
LR738547.1	2983500	2984286	zf-C2H2	7	+
LR738547.1	8311891	8312721	zf-C2H2	5	-
LR738548.1	5130948	5133216	zf-C2H2	7	-
LR738548.1	17556718	17558446	zf-C2H2	12	-
LR738548.1	23410627	23412367	zf-C2H2	5	+
LR738548.1	23461419	23462409	zf-C2H2	6	+
LR738548.1	25824859	25825657	zf-C2H2	5	-
LR738548.1	30616779	30617637	zf-C2H2	5	-
LR738548.1	30844531	30846031	zf-C2H2	14	-
LR738549.1	8820835	8821375	zf-C2H2	5	-
LR738549.1	8822679	8825532	zf-C2H2	20	-
LR738549.1	8825705	8826683	zf-C2H2	9	-
LR738549.1	17854649	17855681	zf-C2H2	9	-
LR738550.1	7436293	7437181	zf-C2H2	6	+
LR738550.1	10815253	10816297	zf-C2H2	5	-
LR738550.1	14034899	14035961	zf-C2H2	6	-
LR738550.1	17229086	17232971	zf-C2H2	6	+
LR738550.1	17661393	17662074	zf-C2H2	6	+
LR738550.1	20480401	20480860	zf-C2H2	5	+
LR738550.1	27091823	27093317	zf-C2H2	9	+
LR738550.1	29231615	29232812	zf-C2H2	9	-
LR738551.1	17857456	17860207	zf-C2H2	6	-
LR738551.1	17978801	17979617	zf-C2H2	5	-
LR738551.1	18141236	18142415	zf-C2H2	5	+
LR738551.1	18545399	18549341	zf-C2H2	12	+
LR738551.1	20061584	20063045	zf-C2H2	5	+
LR738551.1	20127190	20130553	zf-C2H2	5	-
LR738551.1	21286041	21287796	zf-C2H2	14	+
LR738551.1	21292694	21294710	zf-C2H2	17	+
LR738551.1	21583570	21584875	zf-C2H2	8	+
LR738551.1	21589300	21590377	zf-C2H2	9	-
LR738551.1	21596060	21597668	zf-C2H2	7	+
LR738551.1	21602560	21604429	zf-C2H2	10	+
LR738551.1	21607542	21608667	zf-C2H2	10	-
LR738551.1	21612383	21613586	zf-C2H2	9	+
LR738552.1	521772	523548	zf-C2H2	6	+
LR738552.1	1147137	1148283	zf-C2H2	5	+
LR738552.1	3997744	3999244	zf-C2H2	13	-
LR738552.1	4011287	4012787	zf-C2H2	13	+
LR738552.1	7600101	7601511	zf-C2H2	5	-
LR738552.1	9702362	9704015	zf-C2H2	5	-
LR738552.1	12109274	12115472	zf-C2H2	16	-
LR738552.1	15463507	15468145	zf-C2H2	15	-
LR738552.1	20788913	20789852	zf-C2H2	11	-
LR738552.1	20798026	20799244	zf-C2H2	12	-
LR738552.1	20803960	20805628	zf-C2H2	17	-
LR738552.1	20813450	20814638	zf-C2H2	13	-
LR738552.1	20821592	20822798	zf-C2H2	13	-
LR738552.1	20834852	20835803	zf-C2H2	9	-
LR738552.1	20843166	20844162	zf-C2H2	10	-
LR738552.1	20852265	20853414	zf-C2H2	12	-
LR738552.1	20862956	20863997	zf-C2H2	11	-
LR738552.1	24716512	24717259	zf-C2H2	8	+
LR738552.1	24728371	24729193	zf-C2H2	9	+
LR738552.1	24746208	24747156	zf-C2H2	10	+
LR738552.1	24758763	24759879	zf-C2H2	12	+
LR738552.1	24768776	24769685	zf-C2H2	9	+
LR738552.1	24787214	24789117	zf-C2H2	22	+
LR738552.1	24801423	24802602	zf-C2H2	12	+
LR738552.1	24815166	24817069	zf-C2H2	22	+
LR738552.1	24829360	24830539	zf-C2H2	12	+
LR738552.1	24849201	24849939	zf-C2H2	7	+
LR738552.1	24892101	24893406	zf-C2H2	14	+
LR738552.1	24909289	24910291	zf-C2H2	11	+
LR738552.1	24934353	24935688	zf-C2H2	15	+
LR738552.1	24950341	24951676	zf-C2H2	15	+
LR738552.1	24962803	24964129	zf-C2H2	15	+
LR738552.1	25070300	25070951	zf-C2H2	6	+
LR738552.1	25085960	25086527	zf-C2H2	5	-
LR738552.1	25097780	25098596	zf-C2H2	8	-
LR738552.1	25107283	25108246	zf-C2H2	10	-
LR738552.1	25120376	25121900	zf-C2H2	17	-
LR738552.1	25247324	25248227	zf-C2H2	9	+
LR738552.1	25314188	25315070	zf-C2H2	9	+
LR738552.1	25324155	25324890	zf-C2H2	7	+
LR738552.1	25332316	25333240	zf-C2H2	11	+
LR738552.1	25384762	25386172	zf-C2H2	16	-
LR738552.1	25407062	25407797	zf-C2H2	7	-
LR738552.1	25423256	25424000	zf-C2H2	8	-
LR738552.1	25435165	25436347	zf-C2H2	13	-
LR738552.1	25452546	25453662	zf-C2H2	12	+
LR738552.1	25462552	25463461	zf-C2H2	9	+
LR738552.1	25477631	25479534	zf-C2H2	22	+
LR738552.1	25497884	25498622	zf-C2H2	7	+
LR738552.1	25542470	25543775	zf-C2H2	14	+
LR738552.1	25558929	25559931	zf-C2H2	11	+
LR738552.1	25581677	25583012	zf-C2H2	15	+
LR738552.1	25595706	25597032	zf-C2H2	15	+
LR738552.1	25654519	25655194	zf-C2H2	7	+
LR738552.1	25705090	25705741	zf-C2H2	6	+
LR738552.1	25733091	25733658	zf-C2H2	5	-
LR738552.1	25744914	25745730	zf-C2H2	8	-
LR738552.1	25754502	25755459	zf-C2H2	10	-
LR738552.1	25767580	25769105	zf-C2H2	17	-
LR738552.1	25895719	25896538	zf-C2H2	8	+
LR738552.1	25960458	25961340	zf-C2H2	10	+
LR738552.1	25968824	25969559	zf-C2H2	7	+
LR738552.1	25978206	25979046	zf-C2H2	10	+
LR738552.1	26028490	26029816	zf-C2H2	15	-
LR738552.1	26050685	26051420	zf-C2H2	7	-
LR738552.1	26066858	26067602	zf-C2H2	8	-
LR738552.1	26078769	26079951	zf-C2H2	13	-
LR738552.1	26096177	26097008	zf-C2H2	7	-
LR738552.1	26152457	26153111	zf-C2H2	6	-
LR738552.1	26160506	26161073	zf-C2H2	5	+
LR738552.1	26165747	26166818	zf-C2H2	11	+
LR738552.1	26171288	26171894	zf-C2H2	6	+
LR738552.1	26176795	26177446	zf-C2H2	6	+
LR738552.1	26182676	26183672	zf-C2H2	10	+
LR738552.1	26190327	26191155	zf-C2H2	8	+
LR738552.1	26195927	26196998	zf-C2H2	11	+
LR738552.1	26219959	26220703	zf-C2H2	8	-
LR738552.1	26231882	26232980	zf-C2H2	12	-
LR738552.1	26249210	26250041	zf-C2H2	7	-
LR738552.1	26355407	26356058	zf-C2H2	6	-
LR738552.1	26363667	26364234	zf-C2H2	5	+
LR738552.1	26368890	26369961	zf-C2H2	11	+
LR738552.1	26374640	26375459	zf-C2H2	8	+
LR738552.1	26380435	26381086	zf-C2H2	6	+
LR738552.1	26386338	26387334	zf-C2H2	10	+
LR738552.1	26391543	26392530	zf-C2H2	10	+
LR738552.1	26399295	26400039	zf-C2H2	7	+
LR738552.1	26404951	26405947	zf-C2H2	10	+
LR738552.1	26412785	26413613	zf-C2H2	8	+
LR738552.1	26421400	26422471	zf-C2H2	11	+
LR738552.1	26434880	26435777	zf-C2H2	9	+
LR738552.1	26442850	26443324	zf-C2H2	6	+
LR738552.1	26448085	26448997	zf-C2H2	9	+
LR738552.1	26453213	26454200	zf-C2H2	10	+
LR738552.1	26461184	26461658	zf-C2H2	6	+
LR738552.1	26466153	26467149	zf-C2H2	10	+
LR738552.1	26474094	26474634	zf-C2H2	6	+
LR738552.1	26479694	26480345	zf-C2H2	6	+
LR738552.1	26485616	26486612	zf-C2H2	10	+
LR738552.1	26490825	26491896	zf-C2H2	12	+
LR738552.1	26499182	26500169	zf-C2H2	10	+
LR738552.1	26504650	26505142	zf-C2H2	5	+
LR738552.1	26510555	26511383	zf-C2H2	8	+
LR738552.1	27278328	27279828	zf-C2H2	18	-
LR738552.1	27324303	27325884	zf-C2H2	19	+
LR738552.1	27386302	27388405	zf-C2H2	23	-
LR738552.1	27497566	27499078	zf-C2H2	17	-
LR738552.1	27647404	27649000	zf-C2H2	18	-
LR738552.1	27769931	27771511	zf-C2H2	19	-
LR738552.1	27901713	27903984	zf-C2H2	25	-
LR738553.1	4881654	4883193	zf-C2H2	5	+
LR738553.1	6535156	6536875	zf-C2H2	13	-
LR738553.1	6548360	6549845	zf-C2H2	11	-
LR738553.1	6554743	6555637	zf-C2H2	9	-
LR738553.1	6564984	6565956	zf-C2H2	8	+
LR738553.1	6573849	6575124	zf-C2H2	10	+
LR738553.1	6581243	6582248	zf-C2H2	8	-
LR738553.1	6591584	6592727	zf-C2H2	7	+
LR738553.1	6597416	6598487	zf-C2H2	8	-
LR738553.1	6614703	6616062	zf-C2H2	11	-
LR738553.1	6626179	6627469	zf-C2H2	12	+
LR738553.1	6671017	6672505	zf-C2H2	13	+
LR738553.1	6855600	6857172	zf-C2H2	14	+
LR738553.1	6867041	6868424	zf-C2H2	12	+
LR738553.1	6875430	6876618	zf-C2H2	12	+
LR738553.1	6888524	6889841	zf-C2H2	11	+
LR738553.1	17222518	17223655	zf-C2H2	5	-
LR738553.1	22220870	22226309	zf-C2H2	10	+
LR738553.1	28015155	28016301	zf-C2H2	6	+
LR738553.1	28332749	28334099	zf-C2H2	12	-
LR738554.1	542143	543040	zf-C2H2	6	+
LR738554.1	571710	572799	zf-C2H2	7	+
LR738554.1	676849	677779	zf-C2H2	6	+
LR738554.1	683083	684670	zf-C2H2	14	-
LR738554.1	694661	695839	zf-C2H2	9	-
LR738554.1	702470	703934	zf-C2H2	13	-
LR738554.1	713695	715252	zf-C2H2	13	-
LR738554.1	723739	724837	zf-C2H2	8	-
LR738554.1	730427	731798	zf-C2H2	11	-
LR738554.1	733506	734058	zf-C2H2	5	-
LR738554.1	741977	742883	zf-C2H2	10	-
LR738554.1	758521	759406	zf-C2H2	10	-
LR738554.1	765654	766752	zf-C2H2	8	-
LR738554.1	770746	771844	zf-C2H2	8	-
LR738554.1	796713	797811	zf-C2H2	8	-
LR738554.1	805056	806184	zf-C2H2	9	-
LR738554.1	824623	825754	zf-C2H2	8	-
LR738554.1	831869	833333	zf-C2H2	13	-
LR738554.1	838140	838806	zf-C2H2	8	-
LR738554.1	847372	848584	zf-C2H2	10	-
LR738554.1	857395	858613	zf-C2H2	10	-
LR738554.1	867808	869104	zf-C2H2	11	-
LR738554.1	874321	875533	zf-C2H2	10	-
LR738554.1	883388	884309	zf-C2H2	9	-
LR738554.1	891668	892628	zf-C2H2	7	-
LR738554.1	899739	901288	zf-C2H2	14	-
LR738554.1	911030	912056	zf-C2H2	9	-
LR738554.1	919656	920838	zf-C2H2	9	-
LR738554.1	928360	929326	zf-C2H2	8	-
LR738554.1	934108	935740	zf-C2H2	15	-
LR738554.1	941773	943068	zf-C2H2	11	-
LR738554.1	946051	947459	zf-C2H2	12	-
LR738554.1	955728	956691	zf-C2H2	7	-
LR738554.1	963897	965025	zf-C2H2	9	-
LR738554.1	972390	973626	zf-C2H2	10	-
LR738554.1	978619	979576	zf-C2H2	7	-
LR738554.1	986941	988174	zf-C2H2	10	-
LR738554.1	990124	990670	zf-C2H2	6	-
LR738554.1	999750	1000659	zf-C2H2	6	-
LR738554.1	1017854	1019387	zf-C2H2	12	-
LR738554.1	1029451	1030924	zf-C2H2	13	-
LR738554.1	1034001	1035687	zf-C2H2	15	-
LR738554.1	1040960	1041857	zf-C2H2	10	-
LR738554.1	1050804	1052115	zf-C2H2	11	-
LR738554.1	1060927	1062103	zf-C2H2	13	-
LR738554.1	1069288	1070595	zf-C2H2	11	-
LR738554.1	1079395	1080578	zf-C2H2	13	-
LR738554.1	1083638	1084928	zf-C2H2	10	-
LR738554.1	1089558	1090986	zf-C2H2	11	-
LR738554.1	1097145	1098474	zf-C2H2	11	-
LR738554.1	1105829	1107107	zf-C2H2	9	-
LR738554.1	1113293	1114406	zf-C2H2	8	-
LR738554.1	1117876	1118917	zf-C2H2	8	+
LR738554.1	1122581	1124192	zf-C2H2	14	+
LR738554.1	1146018	1147173	zf-C2H2	9	+
LR738554.1	1158755	1159811	zf-C2H2	10	+
LR738554.1	1358080	1359613	zf-C2H2	15	-
LR738554.1	5208712	5210122	zf-C2H2	12	+
LR738554.1	13133745	13137333	zf-C2H2	26	+
LR738554.1	14017722	14018967	zf-C2H2	7	+
LR738554.1	20736070	20739787	zf-C2H2	6	-
LR738554.1	20819688	20820870	zf-C2H2	5	-
LR738554.1	21149250	21151173	zf-C2H2	18	+
LR738554.1	27039105	27041637	zf-C2H2	6	-
LR738555.1	15956572	15957955	zf-C2H2	12	+
LR738555.1	16496761	16497757	zf-C2H2	6	-
LR738555.1	23363586	23364309	zf-C2H2	5	+
LR738555.1	23374833	23375736	zf-C2H2	6	+
LR738555.1	23943402	23944302	zf-C2H2	6	-
LR738555.1	26899112	26901632	zf-C2H2	5	+
LR738555.1	26991599	26994686	zf-C2H2	9	-
LR738556.1	14809	16072	zf-C2H2	10	-
LR738556.1	30609	31539	zf-C2H2	6	-
LR738556.1	54185	55424	zf-C2H2	10	-
LR738556.1	80225	81551	zf-C2H2	11	-
LR738556.1	94302	95316	zf-C2H2	7	-
LR738556.1	98289	99210	zf-C2H2	6	-
LR738556.1	119767	120604	zf-C2H2	5	+
LR738556.1	127617	128715	zf-C2H2	8	-
LR738556.1	136562	137492	zf-C2H2	6	-
LR738556.1	155805	156819	zf-C2H2	7	-
LR738556.1	173618	174716	zf-C2H2	9	-
LR738556.1	193408	194338	zf-C2H2	6	-
LR738556.1	214858	215785	zf-C2H2	6	-
LR738556.1	242097	243018	zf-C2H2	6	-
LR738556.1	23574525	23575362	zf-C2H2	5	-
LR738556.1	25346989	25348003	zf-C2H2	11	-
LR738557.1	6581286	6586047	zf-C2H2	9	+
LR738557.1	13031238	13032270	zf-C2H2	5	+
LR738557.1	21541317	21542559	zf-C2H2	10	+
LR738557.1	21553894	21554734	zf-C2H2	5	+
LR738557.1	21565344	21566193	zf-C2H2	5	+
LR738557.1	21575690	21576929	zf-C2H2	10	+
LR738557.1	21899177	21900443	zf-C2H2	10	-
LR738557.1	21953562	21954420	zf-C2H2	5	-
LR738557.1	24815761	24816664	zf-C2H2	6	-
LR738557.1	24823174	24823993	zf-C2H2	5	-
LR738557.1	24831896	24832967	zf-C2H2	8	-
LR738557.1	24838123	24838744	zf-C2H2	7	-
LR738557.1	24848632	24849451	zf-C2H2	5	+
LR738557.1	24860934	24861960	zf-C2H2	8	+
LR738557.1	24867212	24868535	zf-C2H2	11	+
LR738557.1	24885988	24886591	zf-C2H2	7	+
LR738557.1	24894241	24895240	zf-C2H2	7	-
LR738557.1	24908330	24909149	zf-C2H2	5	-
LR738557.1	24914280	24915099	zf-C2H2	5	-
LR738557.1	24919768	24920647	zf-C2H2	6	-
LR738557.1	24947802	24948789	zf-C2H2	7	-
LR738557.1	24965224	24966304	zf-C2H2	8	-
LR738558.1	605091	605946	zf-C2H2	6	+
LR738558.1	4747177	4752667	zf-C2H2	8	+
LR738558.1	5407134	5408424	zf-C2H2	10	-
LR738558.1	5414039	5416004	zf-C2H2	18	-
LR738558.1	5423839	5425387	zf-C2H2	13	-
LR738558.1	5431019	5432198	zf-C2H2	9	-
LR738558.1	5443063	5445253	zf-C2H2	22	-
LR738558.1	5462495	5463587	zf-C2H2	6	+
LR738558.1	5467312	5468929	zf-C2H2	14	+
LR738558.1	5479689	5480763	zf-C2H2	8	+
LR738558.1	12256058	12259448	zf-C2H2	6	+
LR738558.1	14428303	14430688	zf-C2H2	8	+
LR738558.1	21051043	21051766	zf-C2H2	6	+
LR738558.1	22824469	22825690	zf-C2H2	10	-
LR738558.1	22832578	22833496	zf-C2H2	6	+
LR738558.1	22837588	22838695	zf-C2H2	9	+
LR738558.1	22848273	22849431	zf-C2H2	11	+
LR738558.1	22851156	22852140	zf-C2H2	8	+
LR738558.1	22882115	22883204	zf-C2H2	7	-
LR738558.1	22887146	22888652	zf-C2H2	13	+
LR738558.1	22891575	22892631	zf-C2H2	8	-
LR738558.1	22900561	22901965	zf-C2H2	11	+
LR738558.1	22910869	22912165	zf-C2H2	10	+
LR738558.1	22921383	22922553	zf-C2H2	8	+
LR738558.1	22931075	22932203	zf-C2H2	9	-
LR738558.1	22942203	22943463	zf-C2H2	8	-
LR738558.1	22954335	22955709	zf-C2H2	10	+
LR738558.1	22970371	22971763	zf-C2H2	12	+
LR738558.1	22979768	22981127	zf-C2H2	10	+
LR738558.1	22988110	22989487	zf-C2H2	10	-
LR738558.1	22999169	23000387	zf-C2H2	10	-
LR738558.1	23015294	23016149	zf-C2H2	6	-
LR738558.1	23026188	23027082	zf-C2H2	6	-
LR738558.1	23032508	23033654	zf-C2H2	8	-
LR738558.1	23037914	23039060	zf-C2H2	8	-
LR738558.1	23043817	23044741	zf-C2H2	8	-
LR738558.1	23051147	23052293	zf-C2H2	8	-
LR738558.1	23056571	23057714	zf-C2H2	8	-
LR738558.1	23062352	23063618	zf-C2H2	8	-
LR738558.1	23067850	23068714	zf-C2H2	10	-
LR738558.1	23082660	23083506	zf-C2H2	5	-
LR738558.1	23087653	23089051	zf-C2H2	11	-
LR738558.1	23093381	23094527	zf-C2H2	8	-
LR738558.1	23098804	23099947	zf-C2H2	8	-
LR738558.1	23104591	23104969	zf-C2H2	5	-
LR738558.1	23110508	23111438	zf-C2H2	6	-
LR738558.1	23124934	23125780	zf-C2H2	5	-
LR738558.1	23129927	23131325	zf-C2H2	11	-
LR738558.1	23143951	23144797	zf-C2H2	5	-
LR738558.1	23149955	23150801	zf-C2H2	5	-
LR738558.1	23155020	23156419	zf-C2H2	13	-
LR738558.1	23164860	23165874	zf-C2H2	9	-
LR738558.1	23170836	23171898	zf-C2H2	7	-
LR738558.1	23176147	23177071	zf-C2H2	8	-
LR738558.1	23183555	23184779	zf-C2H2	9	-
LR738558.1	23191418	23192648	zf-C2H2	9	-
LR738558.1	23202604	23204188	zf-C2H2	13	-
LR738558.1	23220752	23222051	zf-C2H2	10	-
LR738558.1	23240138	23241236	zf-C2H2	9	+
LR738558.1	23247403	23248978	zf-C2H2	14	+
LR738558.1	23255538	23256870	zf-C2H2	11	-
LR738558.1	23277945	23279034	zf-C2H2	12	+
LR738558.1	23297579	23298956	zf-C2H2	11	+
LR738558.1	23304424	23305822	zf-C2H2	10	+
LR738558.1	23313735	23314929	zf-C2H2	8	-
LR738558.1	23326667	23328038	zf-C2H2	11	-
LR738558.1	23351104	23352094	zf-C2H2	8	+
LR738558.1	23356276	23357464	zf-C2H2	9	-
LR738558.1	23367490	23368672	zf-C2H2	8	+
LR738558.1	23385871	23386687	zf-C2H2	7	+
LR738558.1	23402113	23403433	zf-C2H2	10	+
LR738558.1	23412807	23414127	zf-C2H2	9	+
LR738558.1	23427143	23428259	zf-C2H2	6	+
LR738558.1	23453622	23454636	zf-C2H2	6	+
LR738558.1	23460990	23461974	zf-C2H2	8	-
LR738558.1	23473997	23475191	zf-C2H2	9	+
LR738558.1	23488334	23489414	zf-C2H2	9	-
LR738558.1	23495693	23496968	zf-C2H2	11	-
LR738558.1	23511244	23512516	zf-C2H2	10	-
LR738558.1	23523060	23524581	zf-C2H2	11	-
LR738558.1	23532017	23533478	zf-C2H2	12	+
LR738558.1	23537553	23538918	zf-C2H2	11	+
LR738558.1	23559387	23560575	zf-C2H2	9	-
LR738558.1	23586633	23588172	zf-C2H2	12	+
LR738558.1	23598897	23600229	zf-C2H2	9	-
LR738558.1	23647144	23648059	zf-C2H2	9	-
LR738558.1	23661935	23663255	zf-C2H2	11	-
LR738558.1	23669105	23670713	zf-C2H2	14	+
LR738558.1	23741145	23742192	zf-C2H2	12	-
LR738558.1	23764426	23765704	zf-C2H2	11	+
LR738558.1	23769336	23770713	zf-C2H2	12	+
LR738558.1	23785086	23785818	zf-C2H2	7	+
LR738558.1	23801894	23803457	zf-C2H2	17	+
LR738558.1	23809146	23810196	zf-C2H2	7	-
LR738558.1	23825643	23826702	zf-C2H2	11	-
LR738558.1	23848018	23848879	zf-C2H2	9	-
LR738558.1	23865452	23866409	zf-C2H2	11	-
LR738558.1	23889462	23890182	zf-C2H2	7	+
LR738558.1	23916113	23917073	zf-C2H2	10	+
LR738558.1	23929687	23930725	zf-C2H2	11	+
LR738558.1	23965152	23966649	zf-C2H2	16	+
LR738558.1	23972774	23973701	zf-C2H2	6	-
LR738558.1	23986593	23988117	zf-C2H2	13	-
LR738558.1	24014037	24015126	zf-C2H2	12	-
LR738558.1	24047462	24048467	zf-C2H2	10	+
LR738558.1	24080644	24081427	zf-C2H2	8	-
LR738558.1	24105848	24107009	zf-C2H2	9	-
LR738558.1	24116841	24117843	zf-C2H2	7	+
LR738558.1	24127586	24128288	zf-C2H2	6	-
LR738558.1	24158022	24158937	zf-C2H2	7	+
LR738558.1	24164976	24165588	zf-C2H2	5	-
LR738558.1	24179107	24179842	zf-C2H2	7	-
LR738558.1	24209135	24209954	zf-C2H2	7	+
LR738558.1	24222298	24223117	zf-C2H2	5	+
LR738558.1	24229313	24230081	zf-C2H2	8	-
LR738558.1	24326277	24326844	zf-C2H2	5	+
LR738558.1	24338183	24338918	zf-C2H2	5	+
LR738558.1	24345020	24345872	zf-C2H2	9	-
LR738559.1	446132	447350	zf-C2H2	10	+
LR738559.1	1359298	1360003	zf-C2H2	7	-
LR738559.1	1360858	1362550	zf-C2H2	13	-
LR738559.1	1404964	1406041	zf-C2H2	5	+
LR738559.1	3777626	3779501	zf-C2H2	13	+
LR738559.1	3788736	3790752	zf-C2H2	14	+
LR738559.1	5299761	5301417	zf-C2H2	13	+
LR738559.1	5775365	5776268	zf-C2H2	7	-
LR738559.1	5776501	5777584	zf-C2H2	9	-
LR738559.1	5777968	5780560	zf-C2H2	15	-
LR738559.1	5782487	5784434	zf-C2H2	18	+
LR738559.1	16964958	16966386	zf-C2H2	10	+
LR738559.1	21764302	21766120	zf-C2H2	15	-
LR738560.1	7317515	7319308	zf-C2H2	11	-
LR738560.1	12299578	12301693	zf-C2H2	6	-
LR738560.1	17253051	17259411	zf-C2H2	16	-
LR738560.1	21612191	21614720	zf-C2H2	26	+
LR738560.1	21632212	21633349	zf-C2H2	10	+
LR738560.1	21642700	21643867	zf-C2H2	11	-
LR738560.1	21653366	21654647	zf-C2H2	12	+
LR738560.1	21670945	21672700	zf-C2H2	17	+
LR738560.1	21681289	21682620	zf-C2H2	14	-
LR738560.1	21694019	21695156	zf-C2H2	10	+
LR738560.1	21707486	21708905	zf-C2H2	14	-
LR738560.1	21719874	21721209	zf-C2H2	13	+
LR738560.1	21730007	21731033	zf-C2H2	9	-
LR738560.1	21743811	21745424	zf-C2H2	16	+
LR738560.1	21752400	21753414	zf-C2H2	9	-
LR738560.1	21764089	21765379	zf-C2H2	12	+
LR738560.1	21781457	21782792	zf-C2H2	13	-
LR738560.1	21791521	21792688	zf-C2H2	11	+
LR738560.1	21803088	21804087	zf-C2H2	9	-
LR738560.1	21815416	21816544	zf-C2H2	10	+
LR738560.1	21826442	21827610	zf-C2H2	11	-
LR738560.1	21835967	21837386	zf-C2H2	14	-
LR738560.1	21846091	21847678	zf-C2H2	15	+
LR738560.1	21859694	21861449	zf-C2H2	17	+
LR738560.1	21871555	21872722	zf-C2H2	10	-
LR738560.1	21882089	21883424	zf-C2H2	13	+
LR738560.1	21892336	21893503	zf-C2H2	11	-
LR738560.1	21903302	21904634	zf-C2H2	12	+
LR738560.1	21914419	21915586	zf-C2H2	11	-
LR738560.1	21925132	21926062	zf-C2H2	8	+
LR738560.1	21969957	21971712	zf-C2H2	17	-
LR738560.1	21981524	21982977	zf-C2H2	15	-
LR738560.1	21992406	21993609	zf-C2H2	10	+
LR738560.1	22002829	22003996	zf-C2H2	11	-
LR738560.1	22013639	22014920	zf-C2H2	12	+
LR738560.1	22025225	22026476	zf-C2H2	12	+
LR738560.1	22035572	22036805	zf-C2H2	9	-
LR738560.1	22045204	22046707	zf-C2H2	14	+
LR738560.1	22061129	22062296	zf-C2H2	11	+
LR738560.1	22073156	22074521	zf-C2H2	13	-
LR738560.1	22083624	22084923	zf-C2H2	13	+
LR738560.1	22096974	22098309	zf-C2H2	13	+
LR738560.1	22106182	22107757	zf-C2H2	16	-
LR738560.1	22121795	22122893	zf-C2H2	9	-
LR738560.1	22129897	22131484	zf-C2H2	15	-
LR738560.1	22149446	22150595	zf-C2H2	8	-
LR738560.1	22158994	22160497	zf-C2H2	14	+
LR738560.1	22174927	22176094	zf-C2H2	11	+
LR738560.1	22186955	22188290	zf-C2H2	13	-
LR738560.1	22196716	22197445	zf-C2H2	8	-
LR738560.1	22200740	22202042	zf-C2H2	11	+
LR738560.1	22209360	22210587	zf-C2H2	11	+
LR738560.1	22223759	22224926	zf-C2H2	11	-
LR738560.1	22234673	22236038	zf-C2H2	13	+
LR738560.1	22244958	22246411	zf-C2H2	15	-
LR738560.1	22255834	22256869	zf-C2H2	8	+
LR738560.1	22264125	22265700	zf-C2H2	16	-
LR738560.1	22279444	22280695	zf-C2H2	11	-
LR738560.1	22289018	22290605	zf-C2H2	15	-
LR738560.1	22310342	22311740	zf-C2H2	13	-
LR738560.1	22325493	22326534	zf-C2H2	12	+
LR738560.1	22340253	22342344	zf-C2H2	21	-
LR738560.1	22355733	22356900	zf-C2H2	10	+
LR738560.1	22362066	22364007	zf-C2H2	19	-
LR738560.1	22378544	22379795	zf-C2H2	11	+
LR738560.1	22387941	22389090	zf-C2H2	12	-
LR738560.1	22411548	22413051	zf-C2H2	14	+
LR738561.1	5604723	5605623	zf-C2H2	5	+
LR738561.1	5676907	5677933	zf-C2H2	7	-
LR738561.1	10468264	10469563	zf-C2H2	12	-
LR738562.1	5408341	5408935	zf-C2H2	5	+
LR738562.1	7600304	7601022	zf-C2H2	5	+
LR738562.1	9646917	9648612	zf-C2H2	11	+
LR738562.1	11578354	11579629	zf-C2H2	13	-
LR738562.1	13523041	13525663	zf-C2H2	21	+
LR738563.1	5120052	5121151	zf-C2H2	13	-
LR738563.1	16026707	16027286	zf-C2H2	6	+
LR738564.1	2992756	2994385	zf-C2H2	10	+
LR738564.1	3076264	3076756	zf-C2H2	5	-
LR738564.1	3090488	3092114	zf-C2H2	18	-
LR738564.1	3132608	3133871	zf-C2H2	13	-
LR738564.1	3162106	3162949	zf-C2H2	9	+
LR738564.1	14371509	14372190	zf-C2H2	6	+
```
