## Supplementary Data 2 for "Transposable elements drive the evolution of metazoan zinc finger genes": Neotoma_lepida_znfs.bed

```
LZPO01002297.1	1089574	1091770	zf-C2H2	6	+
LZPO01002391.1	265	1348	zf-C2H2	9	-
LZPO01002448.1	1001	1823	zf-C2H2	9	-
LZPO01005502.1	1815	3510	zf-C2H2	16	-
LZPO01005803.1	2	2513	zf-C2H2	6	-
LZPO01006266.1	250	2053	zf-C2H2	11	+
LZPO01006386.1	4315	5851	zf-C2H2	12	+
LZPO01006542.1	0	804	zf-C2H2	8	-
LZPO01007514.1	1514	4166	zf-C2H2	5	+
LZPO01007537.1	6864	7452	zf-C2H2	7	-
LZPO01007955.1	788546	790412	zf-C2H2	5	+
LZPO01007962.1	370454	373292	zf-C2H2	6	+
LZPO01007962.1	522166	527728	zf-C2H2	10	+
LZPO01007969.1	289329	292578	zf-C2H2	26	-
LZPO01007971.1	44276	45404	zf-C2H2	8	+
LZPO01008016.1	326271	327771	zf-C2H2	14	+
LZPO01008035.1	35931	36717	zf-C2H2	6	+
LZPO01008035.1	298711	300052	zf-C2H2	12	-
LZPO01008064.1	18476	19694	zf-C2H2	10	-
LZPO01008064.1	181001	181787	zf-C2H2	5	-
LZPO01008064.1	199431	200541	zf-C2H2	8	-
LZPO01008064.1	231518	233138	zf-C2H2	14	+
LZPO01008085.1	32714	34112	zf-C2H2	5	+
LZPO01008093.1	183557	184532	zf-C2H2	6	-
LZPO01008274.1	82647	83037	zf-C2H2	5	+
LZPO01008282.1	4823	7211	zf-C2H2	18	-
LZPO01008287.1	18325	19762	zf-C2H2	17	-
LZPO01008287.1	68165	69936	zf-C2H2	20	-
LZPO01008287.1	93374	95381	zf-C2H2	10	-
LZPO01008310.1	67176	68412	zf-C2H2	15	+
LZPO01008310.1	88440	89763	zf-C2H2	11	+
LZPO01008355.1	53769	55020	zf-C2H2	13	+
LZPO01008408.1	17313	19050	zf-C2H2	6	-
LZPO01008470.1	35214	37425	zf-C2H2	25	+
LZPO01008470.1	60422	62561	zf-C2H2	12	+
LZPO01008485.1	8540	10301	zf-C2H2	12	-
LZPO01008485.1	31656	32865	zf-C2H2	13	-
LZPO01008485.1	56410	57640	zf-C2H2	13	-
LZPO01008486.1	8736	10416	zf-C2H2	20	-
LZPO01008505.1	1709	2780	zf-C2H2	10	-
LZPO01008655.1	24091	25996	zf-C2H2	19	+
LZPO01008666.1	25495	26668	zf-C2H2	10	+
LZPO01008750.1	5717	7397	zf-C2H2	9	+
LZPO01008816.1	38116	38830	zf-C2H2	6	-
LZPO01009273.1	16806	19635	zf-C2H2	7	-
LZPO01009653.1	8696	10715	zf-C2H2	19	+
LZPO01009833.1	13202	13769	zf-C2H2	6	-
LZPO01011853.1	1	379	zf-C2H2	5	-
LZPO01014738.1	0	489	zf-C2H2	6	+
LZPO01015560.1	2127	2559	zf-C2H2	5	-
LZPO01016076.1	1112	1670	zf-C2H2	6	-
LZPO01016248.1	2303	3169	zf-C2H2	10	-
LZPO01017280.1	904887	906045	zf-C2H2	8	+
LZPO01017281.1	532350	535314	zf-C2H2	6	+
LZPO01017281.1	557209	559000	zf-C2H2	11	+
LZPO01017283.1	1033697	1035479	zf-C2H2	9	+
LZPO01017303.1	843885	846864	zf-C2H2	7	-
LZPO01017328.1	397386	399258	zf-C2H2	16	-
LZPO01017353.1	95998	97126	zf-C2H2	9	+
LZPO01017353.1	112998	113913	zf-C2H2	7	-
LZPO01017353.1	139623	140544	zf-C2H2	6	-
LZPO01017357.1	9895	11680	zf-C2H2	10	-
LZPO01017366.1	85419	87633	zf-C2H2	14	-
LZPO01017366.1	126259	127768	zf-C2H2	13	+
LZPO01017366.1	140700	141762	zf-C2H2	10	+
LZPO01017366.1	153815	154316	zf-C2H2	6	+
LZPO01017366.1	155002	155602	zf-C2H2	8	+
LZPO01017366.1	165412	166684	zf-C2H2	11	+
LZPO01017375.1	178546	180087	zf-C2H2	11	-
LZPO01017478.1	36951	37506	zf-C2H2	7	+
LZPO01017478.1	60593	61370	zf-C2H2	9	+
LZPO01017478.1	79385	79940	zf-C2H2	6	+
LZPO01017478.1	97870	98713	zf-C2H2	8	-
LZPO01017478.1	155123	157001	zf-C2H2	8	+
LZPO01017553.1	52926	55579	zf-C2H2	14	+
LZPO01017559.1	10469	11069	zf-C2H2	7	-
LZPO01017604.1	30883	31651	zf-C2H2	5	+
LZPO01017604.1	56448	57696	zf-C2H2	14	+
LZPO01017708.1	13882	15388	zf-C2H2	13	-
LZPO01017708.1	51118	52474	zf-C2H2	12	-
LZPO01017708.1	71648	73127	zf-C2H2	14	-
LZPO01017715.1	9482	10757	zf-C2H2	13	+
LZPO01017715.1	66268	67996	zf-C2H2	6	+
LZPO01017854.1	56542	58210	zf-C2H2	14	-
LZPO01017956.1	20491	21511	zf-C2H2	8	-
LZPO01017981.1	36621	39306	zf-C2H2	17	+
LZPO01018117.1	39170	40868	zf-C2H2	18	-
LZPO01018266.1	16813	18103	zf-C2H2	11	-
LZPO01018266.1	34459	36055	zf-C2H2	11	-
LZPO01018405.1	25449	26277	zf-C2H2	10	+
LZPO01018545.1	1326	2565	zf-C2H2	10	-
LZPO01019134.1	8434	10801	zf-C2H2	14	-
LZPO01019149.1	8987	13454	zf-C2H2	8	+
LZPO01019423.1	7022	7637	zf-C2H2	6	+
LZPO01019710.1	228432	229209	zf-C2H2	5	-
LZPO01020470.1	77656	79567	zf-C2H2	15	-
LZPO01020470.1	136996	138493	zf-C2H2	15	-
LZPO01020470.1	170910	173184	zf-C2H2	24	-
LZPO01020470.1	229580	230960	zf-C2H2	12	-
LZPO01020470.1	258975	260403	zf-C2H2	13	-
LZPO01020470.1	388129	389497	zf-C2H2	16	+
LZPO01020470.1	428602	430425	zf-C2H2	20	+
LZPO01020470.1	2099610	2100570	zf-C2H2	10	+
LZPO01020470.1	2126508	2128341	zf-C2H2	20	+
LZPO01023860.1	0	1623	zf-C2H2	8	+
LZPO01025588.1	0	1116	zf-C2H2	14	+
LZPO01027025.1	2931	3561	zf-C2H2	8	+
LZPO01027079.1	2	1778	zf-C2H2	19	-
LZPO01027384.1	190293	191199	zf-C2H2	7	-
LZPO01027394.1	219639	224421	zf-C2H2	10	-
LZPO01027394.1	242393	243335	zf-C2H2	10	+
LZPO01027394.1	254055	255822	zf-C2H2	14	-
LZPO01027394.1	283641	285057	zf-C2H2	10	-
LZPO01027394.1	326833	328078	zf-C2H2	13	+
LZPO01027394.1	357976	359020	zf-C2H2	9	+
LZPO01027394.1	382587	384009	zf-C2H2	13	+
LZPO01027394.1	404901	406335	zf-C2H2	13	+
LZPO01027394.1	422495	425465	zf-C2H2	13	-
LZPO01027394.1	454221	455847	zf-C2H2	15	-
LZPO01027394.1	483405	484770	zf-C2H2	11	-
LZPO01027394.1	525198	527088	zf-C2H2	19	+
LZPO01027394.1	550322	551540	zf-C2H2	6	-
LZPO01027394.1	583229	585638	zf-C2H2	23	+
LZPO01027394.1	616484	618329	zf-C2H2	20	-
LZPO01027394.1	669693	671606	zf-C2H2	7	+
LZPO01027414.1	183726	185682	zf-C2H2	8	-
LZPO01027416.1	368583	370143	zf-C2H2	13	-
LZPO01027426.1	15606	16845	zf-C2H2	10	+
LZPO01027433.1	111114	111588	zf-C2H2	5	-
LZPO01027434.1	171533	172706	zf-C2H2	9	-
LZPO01027434.1	383684	388370	zf-C2H2	14	-
LZPO01027494.1	85098	86037	zf-C2H2	10	+
LZPO01027494.1	102164	103546	zf-C2H2	15	+
LZPO01027494.1	217890	219196	zf-C2H2	15	-
LZPO01027553.1	14391	15963	zf-C2H2	13	-
LZPO01027553.1	158584	160255	zf-C2H2	9	+
LZPO01027599.1	280	1567	zf-C2H2	6	+
LZPO01027735.1	11183	12281	zf-C2H2	11	-
LZPO01027790.1	2824	4093	zf-C2H2	11	+
LZPO01027790.1	52531	53989	zf-C2H2	7	+
LZPO01027834.1	14603	16773	zf-C2H2	14	-
LZPO01027834.1	56187	57679	zf-C2H2	11	-
LZPO01028010.1	25346	33590	zf-C2H2	5	+
LZPO01028017.1	17767	19669	zf-C2H2	17	+
LZPO01028084.1	10098	10827	zf-C2H2	5	-
LZPO01028084.1	33897	34353	zf-C2H2	5	-
LZPO01028121.1	31574	33590	zf-C2H2	15	-
LZPO01028287.1	17991	19101	zf-C2H2	12	+
LZPO01028837.1	15941	18551	zf-C2H2	7	-
LZPO01028944.1	9365	10596	zf-C2H2	14	+
LZPO01029163.1	4726	5503	zf-C2H2	9	-
LZPO01029276.1	1	1219	zf-C2H2	9	-
LZPO01029408.1	9087	10746	zf-C2H2	13	-
LZPO01029703.1	7351	7795	zf-C2H2	5	+
LZPO01033492.1	187	2527	zf-C2H2	23	+
LZPO01033573.1	1019	2228	zf-C2H2	13	+
LZPO01034772.1	434918	436355	zf-C2H2	5	-
LZPO01034773.1	445850	447293	zf-C2H2	6	+
LZPO01034773.1	477253	478009	zf-C2H2	6	+
LZPO01034773.1	630312	632790	zf-C2H2	6	+
LZPO01034848.1	92008	94294	zf-C2H2	6	-
LZPO01034848.1	1085395	1088689	zf-C2H2	5	+
LZPO01034854.1	733279	734620	zf-C2H2	11	-
LZPO01034854.1	751422	754377	zf-C2H2	8	-
LZPO01034865.1	311628	313386	zf-C2H2	15	-
LZPO01034869.1	193597	194974	zf-C2H2	7	-
LZPO01034877.1	208589	210347	zf-C2H2	16	-
LZPO01034877.1	224197	225838	zf-C2H2	15	-
LZPO01034877.1	247450	248881	zf-C2H2	10	-
LZPO01034877.1	276357	279120	zf-C2H2	12	+
LZPO01034877.1	289392	291387	zf-C2H2	15	-
LZPO01034877.1	491525	492698	zf-C2H2	8	+
LZPO01034882.1	108996	110085	zf-C2H2	7	+
LZPO01034882.1	390246	391770	zf-C2H2	14	+
LZPO01034882.1	404991	405927	zf-C2H2	8	+
LZPO01034903.1	310744	313816	zf-C2H2	20	-
LZPO01034903.1	316649	317528	zf-C2H2	9	-
LZPO01034915.1	17240	19190	zf-C2H2	20	+
LZPO01034915.1	50732	52904	zf-C2H2	17	+
LZPO01034915.1	119956	121255	zf-C2H2	9	+
LZPO01034915.1	166387	168361	zf-C2H2	7	+
LZPO01034915.1	203121	205596	zf-C2H2	28	-
LZPO01034915.1	223681	224164	zf-C2H2	6	+
LZPO01034915.1	290725	292681	zf-C2H2	20	+
LZPO01034915.1	327632	329360	zf-C2H2	17	-
LZPO01034915.1	383669	388970	zf-C2H2	8	+
LZPO01034933.1	111942	113511	zf-C2H2	12	-
LZPO01034933.1	267662	269411	zf-C2H2	15	+
LZPO01034933.1	274524	276273	zf-C2H2	15	+
LZPO01034933.1	290372	291995	zf-C2H2	11	+
LZPO01034933.1	301241	301868	zf-C2H2	5	+
LZPO01034960.1	126793	128902	zf-C2H2	12	-
LZPO01034976.1	48322	49645	zf-C2H2	13	-
LZPO01035005.1	9871	11869	zf-C2H2	16	-
LZPO01035005.1	34937	37553	zf-C2H2	16	-
LZPO01035005.1	62363	64160	zf-C2H2	12	-
LZPO01035022.1	18983	20624	zf-C2H2	18	-
LZPO01035022.1	78451	80155	zf-C2H2	19	-
LZPO01035022.1	125390	126374	zf-C2H2	10	+
LZPO01035034.1	64407	66657	zf-C2H2	10	+
LZPO01035034.1	114340	117211	zf-C2H2	6	+
LZPO01035034.1	168614	169520	zf-C2H2	6	+
LZPO01035058.1	9301	10576	zf-C2H2	14	-
LZPO01035061.1	17277	19314	zf-C2H2	18	+
LZPO01035076.1	9891	11574	zf-C2H2	15	-
LZPO01035077.1	129315	131454	zf-C2H2	8	+
LZPO01035129.1	67715	68918	zf-C2H2	13	+
LZPO01035141.1	57854	59183	zf-C2H2	11	-
LZPO01035169.1	46360	47656	zf-C2H2	11	+
LZPO01035169.1	85319	88373	zf-C2H2	10	-
LZPO01035337.1	58461	60990	zf-C2H2	18	+
LZPO01035574.1	16752	17301	zf-C2H2	6	-
LZPO01035708.1	25408	26911	zf-C2H2	15	+
LZPO01035752.1	28701	30603	zf-C2H2	21	-
LZPO01035779.1	24310	27739	zf-C2H2	26	+
LZPO01035796.1	32178	32766	zf-C2H2	6	+
LZPO01035867.1	3679	9157	zf-C2H2	9	+
LZPO01036006.1	1	1423	zf-C2H2	15	+
LZPO01036069.1	5739	6771	zf-C2H2	11	-
LZPO01036069.1	17049	18078	zf-C2H2	5	-
LZPO01036336.1	10921	15172	zf-C2H2	10	+
LZPO01037921.1	221722	222916	zf-C2H2	9	-
LZPO01042411.1	1	1240	zf-C2H2	5	+
LZPO01043406.1	946012	947863	zf-C2H2	17	-
LZPO01043925.1	526	2209	zf-C2H2	18	+
LZPO01044386.1	690659	691508	zf-C2H2	5	+
LZPO01044411.1	135531	138525	zf-C2H2	9	+
LZPO01044411.1	517437	519072	zf-C2H2	7	+
LZPO01044418.1	274564	276337	zf-C2H2	18	-
LZPO01044418.1	305174	306137	zf-C2H2	7	+
LZPO01044418.1	311876	312968	zf-C2H2	9	-
LZPO01044434.1	59180	59819	zf-C2H2	5	+
LZPO01044434.1	145476	146442	zf-C2H2	7	+
LZPO01044444.1	199172	200591	zf-C2H2	14	+
LZPO01044488.1	32380	34030	zf-C2H2	12	+
LZPO01044567.1	111666	114072	zf-C2H2	5	-
LZPO01044574.1	1193	2711	zf-C2H2	11	+
LZPO01044574.1	84710	86279	zf-C2H2	14	+
LZPO01044574.1	130812	131361	zf-C2H2	5	-
LZPO01044577.1	12246	13455	zf-C2H2	10	+
LZPO01044584.1	19588	20359	zf-C2H2	8	-
LZPO01044584.1	92751	93495	zf-C2H2	9	+
LZPO01044584.1	113892	114708	zf-C2H2	8	-
LZPO01044680.1	71620	72232	zf-C2H2	7	-
LZPO01044680.1	108314	108695	zf-C2H2	5	-
LZPO01044697.1	59039	60644	zf-C2H2	16	+
LZPO01044886.1	1995	4239	zf-C2H2	24	-
LZPO01044886.1	27909	31344	zf-C2H2	37	-
LZPO01044943.1	40317	42326	zf-C2H2	19	+
LZPO01044960.1	41640	42345	zf-C2H2	9	+
LZPO01044994.1	20785	22618	zf-C2H2	16	-
LZPO01045029.1	5409	6846	zf-C2H2	16	-
LZPO01045039.1	49170	50448	zf-C2H2	13	-
LZPO01045272.1	23931	24966	zf-C2H2	9	+
LZPO01045651.1	24936	26286	zf-C2H2	14	-
LZPO01045826.1	1	1810	zf-C2H2	12	+
LZPO01045826.1	12459	12846	zf-C2H2	5	+
LZPO01046046.1	2672	3701	zf-C2H2	12	-
LZPO01046046.1	5890	9976	zf-C2H2	7	-
LZPO01046053.1	11838	12273	zf-C2H2	5	+
LZPO01046120.1	10721	12071	zf-C2H2	7	-
LZPO01048188.1	2	1130	zf-C2H2	11	+
LZPO01048529.1	117	1215	zf-C2H2	12	-
LZPO01049140.1	2	809	zf-C2H2	8	-
LZPO01052489.1	2	659	zf-C2H2	5	+
LZPO01052504.1	175	1639	zf-C2H2	13	-
LZPO01053271.1	213	2457	zf-C2H2	11	-
LZPO01054110.1	1711	4387	zf-C2H2	7	+
LZPO01054123.1	1514	2523	zf-C2H2	13	+
LZPO01054429.1	1408	3841	zf-C2H2	23	+
LZPO01054485.1	340926	344067	zf-C2H2	5	+
LZPO01054485.1	609606	611142	zf-C2H2	5	-
LZPO01054588.1	5042	5501	zf-C2H2	6	+
LZPO01054712.1	1003187	1005416	zf-C2H2	6	-
LZPO01055071.1	404170	405430	zf-C2H2	13	-
LZPO01055077.1	798578	800030	zf-C2H2	13	+
LZPO01055090.1	280466	282536	zf-C2H2	14	-
LZPO01055090.1	424177	426919	zf-C2H2	20	-
LZPO01055093.1	161892	163896	zf-C2H2	19	-
LZPO01055107.1	9929	11402	zf-C2H2	11	-
LZPO01055126.1	77939	79652	zf-C2H2	15	+
LZPO01055126.1	152619	154350	zf-C2H2	13	-
LZPO01055215.1	52495	53341	zf-C2H2	8	+
LZPO01055249.1	142197	143187	zf-C2H2	12	-
LZPO01055292.1	117331	119083	zf-C2H2	13	+
LZPO01055295.1	16495	17593	zf-C2H2	12	-
LZPO01055335.1	99179	100250	zf-C2H2	6	+
LZPO01055349.1	14679	16523	zf-C2H2	18	-
LZPO01055349.1	64856	66644	zf-C2H2	16	-
LZPO01055415.1	33510	34308	zf-C2H2	6	+
LZPO01055415.1	43491	44586	zf-C2H2	9	+
LZPO01055415.1	72303	73152	zf-C2H2	7	+
LZPO01055415.1	94408	96121	zf-C2H2	15	+
LZPO01055526.1	16371	17781	zf-C2H2	14	+
LZPO01055526.1	63389	64358	zf-C2H2	9	-
LZPO01055557.1	1345	2938	zf-C2H2	15	+
LZPO01055557.1	18948	20646	zf-C2H2	16	+
LZPO01055557.1	70370	71549	zf-C2H2	10	+
LZPO01055677.1	58126	58912	zf-C2H2	9	-
LZPO01055734.1	25126	26854	zf-C2H2	17	+
LZPO01055734.1	46985	47561	zf-C2H2	6	+
LZPO01055936.1	9426	11392	zf-C2H2	21	-
LZPO01056043.1	19510	21181	zf-C2H2	17	+
LZPO01056076.1	24902	27542	zf-C2H2	8	+
LZPO01056199.1	23208	23769	zf-C2H2	7	+
LZPO01056765.1	8652	10107	zf-C2H2	11	-
LZPO01057016.1	0	978	zf-C2H2	11	+
LZPO01057135.1	2213	9356	zf-C2H2	16	-
LZPO01057165.1	2504	4562	zf-C2H2	16	+
LZPO01057468.1	3904	4465	zf-C2H2	6	+
LZPO01057484.1	3620612	3623009	zf-C2H2	24	+
LZPO01064059.1	2716	4183	zf-C2H2	13	-
LZPO01065184.1	2893	4297	zf-C2H2	6	-
LZPO01065294.1	3263	4463	zf-C2H2	11	-
LZPO01066266.1	89853	91920	zf-C2H2	15	-
LZPO01066279.1	106244	106637	zf-C2H2	5	-
LZPO01066279.1	130499	132188	zf-C2H2	15	-
LZPO01066279.1	160636	162151	zf-C2H2	13	-
LZPO01066279.1	182533	184336	zf-C2H2	17	-
LZPO01066279.1	232326	233931	zf-C2H2	13	+
LZPO01066279.1	250085	251471	zf-C2H2	13	+
LZPO01066279.1	267490	269251	zf-C2H2	18	-
LZPO01066279.1	290545	291622	zf-C2H2	9	-
LZPO01066279.1	378640	380068	zf-C2H2	14	+
LZPO01066279.1	406935	408279	zf-C2H2	10	+
LZPO01066279.1	438128	442856	zf-C2H2	13	-
LZPO01066279.1	459285	459762	zf-C2H2	5	-
LZPO01066279.1	459881	460733	zf-C2H2	5	-
LZPO01066279.1	530489	532010	zf-C2H2	13	+
LZPO01066279.1	569850	571674	zf-C2H2	9	+
LZPO01066279.1	646303	648301	zf-C2H2	13	+
LZPO01066280.1	78043	79156	zf-C2H2	8	-
LZPO01066292.1	146730	148209	zf-C2H2	13	+
LZPO01066310.1	61033	63175	zf-C2H2	9	-
LZPO01066340.1	16797	18249	zf-C2H2	13	+
LZPO01066340.1	98097	99729	zf-C2H2	9	-
LZPO01066340.1	160001	161087	zf-C2H2	8	-
LZPO01066340.1	176106	177621	zf-C2H2	9	-
LZPO01066340.1	217261	218815	zf-C2H2	6	-
LZPO01066340.1	258316	260008	zf-C2H2	13	+
LZPO01066350.1	51117	52698	zf-C2H2	6	-
LZPO01066385.1	21910	23182	zf-C2H2	11	-
LZPO01066393.1	100014	100470	zf-C2H2	6	-
LZPO01066393.1	155930	156419	zf-C2H2	6	+
LZPO01066406.1	59640	61374	zf-C2H2	16	+
LZPO01066437.1	74439	76821	zf-C2H2	10	-
LZPO01066493.1	47007	48069	zf-C2H2	5	+
LZPO01066525.1	19127	20902	zf-C2H2	16	+
LZPO01066525.1	34271	34700	zf-C2H2	5	+
LZPO01066525.1	52808	53252	zf-C2H2	5	+
LZPO01066525.1	66674	69677	zf-C2H2	9	+
LZPO01066525.1	100488	101766	zf-C2H2	12	+
LZPO01066566.1	33754	39880	zf-C2H2	9	-
LZPO01066592.1	5634	6989	zf-C2H2	16	+
LZPO01066592.1	48788	50633	zf-C2H2	20	+
LZPO01066592.1	95019	96275	zf-C2H2	15	+
LZPO01066695.1	66523	68168	zf-C2H2	12	+
LZPO01066738.1	66641	67055	zf-C2H2	5	-
LZPO01066748.1	31003	32573	zf-C2H2	17	+
LZPO01066748.1	53806	55394	zf-C2H2	16	-
LZPO01066835.1	6670	7465	zf-C2H2	8	+
LZPO01066835.1	7637	8060	zf-C2H2	5	+
LZPO01066835.1	27481	28420	zf-C2H2	6	-
LZPO01066914.1	18253	19648	zf-C2H2	12	-
LZPO01067051.1	26723	27362	zf-C2H2	7	-
LZPO01067051.1	27808	28759	zf-C2H2	9	-
LZPO01067255.1	5845	7032	zf-C2H2	9	-
LZPO01067482.1	22774	23191	zf-C2H2	5	-
LZPO01067591.1	16394	17123	zf-C2H2	8	+
LZPO01067816.1	13066	14467	zf-C2H2	16	+
LZPO01067840.1	13774	14740	zf-C2H2	7	-
LZPO01067976.1	10800	12165	zf-C2H2	12	+
LZPO01068015.1	2587	4609	zf-C2H2	16	+
LZPO01068059.1	104	614	zf-C2H2	5	-
LZPO01068059.1	14619	15129	zf-C2H2	6	-
LZPO01068547.1	1	1981	zf-C2H2	5	-
LZPO01068567.1	7356	9330	zf-C2H2	6	-
LZPO01068749.1	584	1037	zf-C2H2	5	+
LZPO01070834.1	303	810	zf-C2H2	5	+
LZPO01073203.1	1778238	1780071	zf-C2H2	13	-
LZPO01073468.1	562	2059	zf-C2H2	14	-
LZPO01073666.1	839	2363	zf-C2H2	14	-
LZPO01074522.1	1516718	1517384	zf-C2H2	5	-
LZPO01074549.1	0	849	zf-C2H2	8	+
LZPO01074659.1	2945	4724	zf-C2H2	15	+
LZPO01075156.1	1445	2834	zf-C2H2	15	-
LZPO01075538.1	5083	6904	zf-C2H2	12	+
LZPO01075601.1	6972	7644	zf-C2H2	8	-
LZPO01075606.1	342	2442	zf-C2H2	21	+
LZPO01075872.1	486909	489027	zf-C2H2	6	-
LZPO01075895.1	234319	237601	zf-C2H2	5	+
LZPO01075914.1	334684	336205	zf-C2H2	11	-
LZPO01075914.1	364385	365468	zf-C2H2	12	-
LZPO01075917.1	250595	251807	zf-C2H2	12	-
LZPO01075926.1	106080	108057	zf-C2H2	23	-
LZPO01075926.1	131178	132535	zf-C2H2	16	-
LZPO01075926.1	192822	193884	zf-C2H2	8	+
LZPO01075930.1	15571	17356	zf-C2H2	5	-
LZPO01075930.1	281727	285960	zf-C2H2	12	+
LZPO01075930.1	312794	314534	zf-C2H2	11	+
LZPO01075948.1	228787	230383	zf-C2H2	8	-
LZPO01075983.1	18122	20036	zf-C2H2	14	+
LZPO01075983.1	33817	35503	zf-C2H2	15	+
LZPO01075983.1	66967	67951	zf-C2H2	9	-
LZPO01075983.1	89275	90337	zf-C2H2	8	+
LZPO01075983.1	100549	103612	zf-C2H2	7	+
LZPO01075983.1	114280	115690	zf-C2H2	10	+
LZPO01075983.1	162048	163911	zf-C2H2	14	-
LZPO01075983.1	175872	177540	zf-C2H2	13	-
LZPO01075983.1	204177	205794	zf-C2H2	13	-
LZPO01075983.1	224056	225280	zf-C2H2	11	+
LZPO01076022.1	83426	84992	zf-C2H2	6	-
LZPO01076048.1	121482	122664	zf-C2H2	5	-
LZPO01076068.1	20436	22293	zf-C2H2	20	+
LZPO01076102.1	83694	86028	zf-C2H2	24	+
LZPO01076185.1	16479	17259	zf-C2H2	6	+
LZPO01076185.1	46340	47273	zf-C2H2	7	-
LZPO01076185.1	85736	86633	zf-C2H2	7	+
LZPO01076314.1	67278	69330	zf-C2H2	12	-
LZPO01076370.1	44166	45714	zf-C2H2	9	-
LZPO01076398.1	31005	32490	zf-C2H2	14	+
LZPO01076506.1	36951	37902	zf-C2H2	5	-
LZPO01076696.1	4163	5354	zf-C2H2	7	+
LZPO01076696.1	19989	20466	zf-C2H2	5	+
LZPO01076696.1	39603	41703	zf-C2H2	21	+
LZPO01076751.1	34930	36919	zf-C2H2	18	+
LZPO01076764.1	33322	38359	zf-C2H2	15	+
LZPO01076772.1	17374	19210	zf-C2H2	18	+
LZPO01076993.1	6420	7626	zf-C2H2	14	-
LZPO01077130.1	19859	21857	zf-C2H2	18	+
LZPO01077155.1	7125	9162	zf-C2H2	19	+
LZPO01077269.1	1166	3122	zf-C2H2	11	+
LZPO01077456.1	13025	15635	zf-C2H2	7	+
LZPO01077544.1	2	632	zf-C2H2	7	+
LZPO01077713.1	567	1779	zf-C2H2	10	+
LZPO01077721.1	754	2179	zf-C2H2	7	-
LZPO01077774.1	11454	12252	zf-C2H2	6	-
LZPO01077934.1	10883	11348	zf-C2H2	5	-
LZPO01077966.1	0	597	zf-C2H2	7	-
LZPO01079063.1	493	1132	zf-C2H2	8	+
LZPO01079180.1	119	1022	zf-C2H2	6	+
LZPO01079308.1	2	506	zf-C2H2	5	-
LZPO01083149.1	11	1943	zf-C2H2	9	+
LZPO01083799.1	252	2280	zf-C2H2	20	-
LZPO01084756.1	1771	3187	zf-C2H2	17	+
LZPO01085506.1	570	2451	zf-C2H2	7	-
LZPO01086206.1	940	2182	zf-C2H2	10	+
LZPO01086768.1	963796	965530	zf-C2H2	13	-
LZPO01086809.1	3273	6344	zf-C2H2	13	-
LZPO01087025.1	199838	203405	zf-C2H2	10	+
LZPO01087145.1	358991	360053	zf-C2H2	5	-
LZPO01087145.1	688870	690664	zf-C2H2	13	-
LZPO01087145.1	725332	727300	zf-C2H2	14	+
LZPO01087145.1	745669	747019	zf-C2H2	13	-
LZPO01087145.1	764720	766679	zf-C2H2	17	-
LZPO01087183.1	292941	298425	zf-C2H2	10	+
LZPO01087183.1	372299	374081	zf-C2H2	9	-
LZPO01087183.1	384384	385665	zf-C2H2	9	-
LZPO01087183.1	404018	407336	zf-C2H2	20	+
LZPO01087183.1	410822	411764	zf-C2H2	6	-
LZPO01087202.1	101174	103496	zf-C2H2	13	+
LZPO01087215.1	260012	263495	zf-C2H2	10	+
LZPO01087228.1	280151	282200	zf-C2H2	6	-
LZPO01087271.1	53727	55086	zf-C2H2	5	+
LZPO01087280.1	2856	4602	zf-C2H2	15	-
LZPO01087333.1	95667	98469	zf-C2H2	26	+
LZPO01087351.1	2106	5322	zf-C2H2	9	-
LZPO01087351.1	85067	87233	zf-C2H2	14	+
LZPO01087351.1	143179	145484	zf-C2H2	14	+
LZPO01087409.1	2374	4189	zf-C2H2	19	-
LZPO01087409.1	35731	37804	zf-C2H2	14	-
LZPO01087409.1	90966	92262	zf-C2H2	15	-
LZPO01087409.1	116126	120074	zf-C2H2	9	+
LZPO01087435.1	67399	67870	zf-C2H2	5	-
LZPO01087435.1	68275	68731	zf-C2H2	6	-
LZPO01087450.1	46073	46994	zf-C2H2	10	+
LZPO01087450.1	89006	90263	zf-C2H2	15	+
LZPO01087454.1	58228	59440	zf-C2H2	13	+
LZPO01087485.1	61136	62852	zf-C2H2	20	+
LZPO01087513.1	9432	15795	zf-C2H2	16	+
LZPO01087513.1	45700	47041	zf-C2H2	11	+
LZPO01087513.1	56968	58480	zf-C2H2	10	+
LZPO01087513.1	69112	71464	zf-C2H2	21	+
LZPO01087604.1	58654	59617	zf-C2H2	5	+
LZPO01087676.1	38937	39880	zf-C2H2	11	+
LZPO01087997.1	36758	37532	zf-C2H2	9	+
LZPO01088126.1	20959	21859	zf-C2H2	10	+
LZPO01088238.1	16892	18533	zf-C2H2	12	-
LZPO01088242.1	23187	24993	zf-C2H2	22	-
LZPO01088292.1	22211	24104	zf-C2H2	18	+
LZPO01088320.1	4562	5645	zf-C2H2	13	+
LZPO01088522.1	13514	14369	zf-C2H2	8	+
LZPO01089359.1	6591	7526	zf-C2H2	10	-
LZPO01089558.1	95284	96583	zf-C2H2	5	-
LZPO01092608.1	0	867	zf-C2H2	7	-
LZPO01093197.1	264	1593	zf-C2H2	14	+
LZPO01094257.1	2	1886	zf-C2H2	21	-
LZPO01095982.1	1	643	zf-C2H2	5	-
LZPO01096008.1	1135	1738	zf-C2H2	6	-
LZPO01096404.1	3003	4044	zf-C2H2	11	+
LZPO01096590.1	571	1915	zf-C2H2	14	+
LZPO01096786.1	594095	595649	zf-C2H2	10	+
LZPO01096833.1	5031	6842	zf-C2H2	21	-
LZPO01097030.1	3252	3969	zf-C2H2	5	-
LZPO01097162.1	35895	37821	zf-C2H2	19	+
LZPO01097162.1	45846	48243	zf-C2H2	15	-
LZPO01097162.1	74161	76291	zf-C2H2	6	-
LZPO01097169.1	47260	49306	zf-C2H2	16	-
LZPO01097169.1	97018	98197	zf-C2H2	9	+
LZPO01097169.1	132355	133216	zf-C2H2	6	+
LZPO01097169.1	177641	178523	zf-C2H2	5	+
LZPO01097169.1	191392	192517	zf-C2H2	7	+
LZPO01097169.1	241027	242233	zf-C2H2	9	-
LZPO01097191.1	249139	250030	zf-C2H2	9	+
LZPO01097200.1	228734	230663	zf-C2H2	19	-
LZPO01097200.1	273764	276290	zf-C2H2	21	-
LZPO01097279.1	136137	136749	zf-C2H2	7	-
LZPO01097399.1	56211	56943	zf-C2H2	5	-
LZPO01097434.1	9285	9675	zf-C2H2	5	+
LZPO01097436.1	40016	40595	zf-C2H2	7	+
LZPO01097442.1	1000	2269	zf-C2H2	10	-
LZPO01097442.1	73180	73870	zf-C2H2	6	-
LZPO01097449.1	35752	37376	zf-C2H2	14	-
LZPO01097531.1	8428	10570	zf-C2H2	20	+
LZPO01097531.1	53185	54547	zf-C2H2	12	+
LZPO01097531.1	77511	78873	zf-C2H2	11	+
LZPO01097545.1	1409	3797	zf-C2H2	18	+
LZPO01097602.1	19082	20398	zf-C2H2	15	-
LZPO01097676.1	28176	31263	zf-C2H2	16	+
LZPO01097683.1	5132	8318	zf-C2H2	5	-
LZPO01097683.1	31888	33970	zf-C2H2	15	-
LZPO01097695.1	25553	31223	zf-C2H2	12	+
LZPO01097695.1	56185	58114	zf-C2H2	23	+
LZPO01097734.1	27522	28970	zf-C2H2	8	+
LZPO01097734.1	51006	51789	zf-C2H2	10	-
LZPO01097845.1	10755	12249	zf-C2H2	5	+
LZPO01097845.1	24611	26268	zf-C2H2	11	+
LZPO01097935.1	8243	8672	zf-C2H2	5	-
LZPO01098308.1	10692	12243	zf-C2H2	16	-
LZPO01098386.1	14032	14575	zf-C2H2	5	+
LZPO01098443.1	17913	18906	zf-C2H2	12	-
LZPO01098751.1	11657	12605	zf-C2H2	9	-
LZPO01099419.1	6719	8468	zf-C2H2	14	+
LZPO01099511.1	357475	358774	zf-C2H2	12	-
LZPO01099512.1	1442083	1443718	zf-C2H2	12	+
LZPO01099512.1	2079421	2081410	zf-C2H2	5	-
LZPO01099884.1	897275	898325	zf-C2H2	9	+
LZPO01099884.1	1250662	1256101	zf-C2H2	31	-
LZPO01099884.1	1266037	1266724	zf-C2H2	6	+
LZPO01099884.1	1267197	1268433	zf-C2H2	10	+
LZPO01099884.1	1489775	1492381	zf-C2H2	19	+
LZPO01099884.1	1688228	1689431	zf-C2H2	12	+
LZPO01099884.1	1736472	1737411	zf-C2H2	7	+
LZPO01099884.1	1755416	1757006	zf-C2H2	10	+
LZPO01099884.1	1851370	1852303	zf-C2H2	10	-
LZPO01099884.1	1867756	1869565	zf-C2H2	13	-
LZPO01101795.1	545	1337	zf-C2H2	7	-
LZPO01104168.1	2	743	zf-C2H2	6	-
LZPO01106365.1	2724	3465	zf-C2H2	8	-
LZPO01107074.1	346838	348536	zf-C2H2	7	+
LZPO01107074.1	1192879	1194406	zf-C2H2	14	+
LZPO01107542.1	30687	31581	zf-C2H2	7	+
LZPO01107542.1	139335	143613	zf-C2H2	7	-
LZPO01107542.1	168474	169602	zf-C2H2	8	-
LZPO01107542.1	192558	193614	zf-C2H2	7	+
LZPO01107825.1	1	511	zf-C2H2	7	+
LZPO01107898.1	5791	7043	zf-C2H2	15	+
LZPO01107898.1	44682	46410	zf-C2H2	14	+
LZPO01107904.1	753934	756313	zf-C2H2	7	-
LZPO01107905.1	11427	13569	zf-C2H2	15	-
LZPO01107905.1	37416	38847	zf-C2H2	13	-
LZPO01107905.1	58911	60342	zf-C2H2	12	-
LZPO01107938.1	245074	247480	zf-C2H2	12	+
LZPO01107956.1	93651	94476	zf-C2H2	7	+
LZPO01107956.1	129096	129777	zf-C2H2	8	+
LZPO01107960.1	106966	110854	zf-C2H2	10	-
LZPO01107987.1	294013	294415	zf-C2H2	5	+
LZPO01107994.1	269235	269631	zf-C2H2	5	+
LZPO01108053.1	93711	94323	zf-C2H2	8	-
LZPO01108053.1	129510	129891	zf-C2H2	5	-
LZPO01108119.1	82465	85933	zf-C2H2	10	-
LZPO01108124.1	38928	41109	zf-C2H2	20	-
LZPO01108124.1	134857	137524	zf-C2H2	30	+
LZPO01108148.1	106284	107370	zf-C2H2	11	+
LZPO01108186.1	2118	3375	zf-C2H2	6	+
LZPO01108233.1	27323	28700	zf-C2H2	9	+
LZPO01108233.1	48762	50124	zf-C2H2	12	+
LZPO01108249.1	3045	4953	zf-C2H2	22	-
LZPO01108249.1	27564	28860	zf-C2H2	15	-
LZPO01108249.1	52031	52994	zf-C2H2	11	-
LZPO01108249.1	91922	92729	zf-C2H2	9	+
LZPO01108255.1	19365	21468	zf-C2H2	19	+
LZPO01108255.1	66510	68322	zf-C2H2	16	+
LZPO01108270.1	43831	45981	zf-C2H2	21	-
LZPO01108311.1	19037	21074	zf-C2H2	20	+
LZPO01108311.1	49223	50777	zf-C2H2	15	+
LZPO01108323.1	48762	50667	zf-C2H2	17	+
LZPO01108346.1	1824	4413	zf-C2H2	22	-
LZPO01108375.1	61	1405	zf-C2H2	14	-
LZPO01108472.1	57683	58700	zf-C2H2	9	+
LZPO01108584.1	41321	43966	zf-C2H2	16	+
LZPO01108584.1	45632	46073	zf-C2H2	5	+
LZPO01108640.1	14114	15215	zf-C2H2	14	-
LZPO01108731.1	10678	13135	zf-C2H2	13	+
LZPO01108917.1	2930	4358	zf-C2H2	13	+
LZPO01109043.1	4618	6085	zf-C2H2	11	-
LZPO01109686.1	4475	5972	zf-C2H2	14	-
LZPO01109808.1	12405	13422	zf-C2H2	12	+
LZPO01109932.1	8146	9820	zf-C2H2	12	+
LZPO01110192.1	2036	9386	zf-C2H2	7	+
LZPO01112324.1	734	1274	zf-C2H2	7	-
LZPO01112687.1	1	1120	zf-C2H2	11	+
LZPO01113120.1	197	1397	zf-C2H2	13	-
LZPO01113403.1	0	483	zf-C2H2	6	+
LZPO01114476.1	1342	2089	zf-C2H2	9	-
LZPO01114852.1	1	457	zf-C2H2	6	+
LZPO01115441.1	2	1163	zf-C2H2	9	-
LZPO01115576.1	2024	3014	zf-C2H2	9	+
LZPO01115684.1	2258	4151	zf-C2H2	6	+
LZPO01116052.1	3371	4139	zf-C2H2	6	-
LZPO01116116.1	2	914	zf-C2H2	5	-
LZPO01116606.1	545520	546996	zf-C2H2	15	+
LZPO01116606.1	564037	565039	zf-C2H2	9	+
LZPO01116606.1	583814	585365	zf-C2H2	15	+
LZPO01116606.1	662692	663973	zf-C2H2	11	-
LZPO01116606.1	724901	726395	zf-C2H2	11	+
LZPO01116971.1	215705	217376	zf-C2H2	12	+
LZPO01116971.1	242852	244283	zf-C2H2	10	+
LZPO01116971.1	253791	255585	zf-C2H2	14	-
LZPO01116975.1	610871	612440	zf-C2H2	12	-
LZPO01117011.1	296768	298796	zf-C2H2	19	+
LZPO01117026.1	296458	298762	zf-C2H2	5	-
LZPO01117068.1	134767	135811	zf-C2H2	6	+
LZPO01117085.1	203	2372	zf-C2H2	16	-
LZPO01117165.1	53790	54606	zf-C2H2	5	-
LZPO01117267.1	19304	20543	zf-C2H2	13	-
LZPO01117267.1	104120	105593	zf-C2H2	16	+
LZPO01117383.1	46749	47481	zf-C2H2	5	+
LZPO01117539.1	17134	18561	zf-C2H2	15	+
LZPO01117539.1	48104	49368	zf-C2H2	14	+
LZPO01117550.1	26525	32837	zf-C2H2	10	-
LZPO01117593.1	31163	33068	zf-C2H2	15	+
LZPO01117844.1	32221	33433	zf-C2H2	10	+
LZPO01117887.1	37535	38456	zf-C2H2	10	-
LZPO01117895.1	13638	14391	zf-C2H2	9	+
LZPO01117895.1	36184	37240	zf-C2H2	12	-
LZPO01117930.1	30141	31638	zf-C2H2	14	+
LZPO01117963.1	12709	14289	zf-C2H2	11	+
LZPO01118077.1	14636	15887	zf-C2H2	14	+
LZPO01118112.1	22360	23647	zf-C2H2	14	+
LZPO01118488.1	19451	20021	zf-C2H2	7	-
LZPO01118532.1	5862	9468	zf-C2H2	12	-
LZPO01118583.1	13622	14138	zf-C2H2	6	+
LZPO01119024.1	8831	9617	zf-C2H2	9	-
LZPO01119310.1	3151	5491	zf-C2H2	28	-
LZPO01119370.1	4116	5904	zf-C2H2	15	-
```
