## Supplementary Data 2 for "Transposable elements drive the evolution of metazoan zinc finger genes": Neotragus_moschatus_znfs.bed

```
SJYA01000072.1	516325	518833	zf-C2H2	7	+
SJYA01000089.1	846089	847310	zf-C2H2	10	-
SJYA01000162.1	46263	49497	zf-C2H2	8	-
SJYA01000229.1	1022969	1024283	zf-C2H2	12	-
SJYA01000245.1	2654365	2657974	zf-C2H2	10	-
SJYA01000250.1	48375	48888	zf-C2H2	5	+
SJYA01000261.1	1486820	1487543	zf-C2H2	5	+
SJYA01000261.1	1489886	1490999	zf-C2H2	9	+
SJYA01000261.1	1492766	1495787	zf-C2H2	20	+
SJYA01000261.1	1498049	1501070	zf-C2H2	20	+
SJYA01000261.1	1503028	1503712	zf-C2H2	5	+
SJYA01000312.1	14501	16196	zf-C2H2	17	+
SJYA01000388.1	346329	347184	zf-C2H2	8	+
SJYA01000452.1	863293	864586	zf-C2H2	10	+
SJYA01000454.1	632570	635669	zf-C2H2	7	-
SJYA01000455.1	156198	160848	zf-C2H2	14	+
SJYA01000455.1	365112	365932	zf-C2H2	8	+
SJYA01000455.1	386150	387407	zf-C2H2	10	+
SJYA01000455.1	411452	412424	zf-C2H2	8	+
SJYA01000455.1	418825	419260	zf-C2H2	6	+
SJYA01000524.1	193113	194749	zf-C2H2	14	-
SJYA01000545.1	117091	117994	zf-C2H2	8	-
SJYA01000571.1	26002	26629	zf-C2H2	5	-
SJYA01000571.1	37181	38984	zf-C2H2	10	-
SJYA01000571.1	63579	65379	zf-C2H2	15	-
SJYA01000571.1	204498	206121	zf-C2H2	12	+
SJYA01000571.1	304987	306064	zf-C2H2	5	+
SJYA01000571.1	358876	360328	zf-C2H2	10	+
SJYA01000571.1	455217	456057	zf-C2H2	5	-
SJYA01000571.1	514235	515600	zf-C2H2	9	-
SJYA01000571.1	550796	552632	zf-C2H2	15	+
SJYA01000584.1	975416	976345	zf-C2H2	6	+
SJYA01000599.1	3077290	3079006	zf-C2H2	7	+
SJYA01000881.1	305596	306373	zf-C2H2	5	+
SJYA01000890.1	45590	46202	zf-C2H2	8	+
SJYA01000944.1	2992075	2993337	zf-C2H2	14	+
SJYA01001079.1	36273	39012	zf-C2H2	26	+
SJYA01001084.1	346896	347673	zf-C2H2	5	+
SJYA01001086.1	357206	358568	zf-C2H2	14	-
SJYA01001101.1	29398	30181	zf-C2H2	9	+
SJYA01001101.1	40139	40922	zf-C2H2	9	+
SJYA01001109.1	77954	79610	zf-C2H2	17	-
SJYA01001109.1	124616	125711	zf-C2H2	12	+
SJYA01001109.1	169365	171441	zf-C2H2	20	+
SJYA01001109.1	199126	200626	zf-C2H2	15	+
SJYA01001115.1	4221	5661	zf-C2H2	16	-
SJYA01001140.1	518510	519758	zf-C2H2	10	+
SJYA01001140.1	538129	539740	zf-C2H2	15	+
SJYA01001140.1	549606	550326	zf-C2H2	7	+
SJYA01001140.1	575341	576487	zf-C2H2	11	+
SJYA01001199.1	366669	368448	zf-C2H2	15	+
SJYA01001218.1	250005	251739	zf-C2H2	16	+
SJYA01001227.1	572884	574810	zf-C2H2	14	-
SJYA01001227.1	754754	757157	zf-C2H2	19	-
SJYA01001244.1	138668	140402	zf-C2H2	15	+
SJYA01001248.1	5044	6565	zf-C2H2	15	-
SJYA01001296.1	1477237	1478830	zf-C2H2	13	+
SJYA01001304.1	30875	31807	zf-C2H2	8	-
SJYA01001318.1	847708	849783	zf-C2H2	21	-
SJYA01001349.1	235663	236898	zf-C2H2	12	-
SJYA01001353.1	327789	329673	zf-C2H2	8	+
SJYA01001356.1	11835	13374	zf-C2H2	11	+
SJYA01001416.1	318495	319312	zf-C2H2	10	-
SJYA01001417.1	1368166	1369786	zf-C2H2	14	+
SJYA01001425.1	441214	442273	zf-C2H2	8	-
SJYA01001450.1	1496401	1497670	zf-C2H2	6	-
SJYA01001501.1	484251	486366	zf-C2H2	11	+
SJYA01001543.1	117608	119156	zf-C2H2	6	-
SJYA01001543.1	468652	471652	zf-C2H2	9	-
SJYA01001547.1	788383	791593	zf-C2H2	18	-
SJYA01001560.1	679283	681995	zf-C2H2	5	-
SJYA01001560.1	687879	690036	zf-C2H2	6	-
SJYA01001566.1	3305408	3308853	zf-C2H2	25	+
SJYA01001578.1	4014494	4021664	zf-C2H2	16	-
SJYA01001585.1	764411	765473	zf-C2H2	9	-
SJYA01001585.1	786671	787727	zf-C2H2	9	+
SJYA01001585.1	801287	802676	zf-C2H2	12	+
SJYA01001611.1	20839	22888	zf-C2H2	6	-
SJYA01001612.1	2514479	2516078	zf-C2H2	12	-
SJYA01001716.1	316841	317882	zf-C2H2	8	+
SJYA01001716.1	1627556	1629278	zf-C2H2	13	+
SJYA01001818.1	229195	230884	zf-C2H2	14	+
SJYA01001882.1	31831	33115	zf-C2H2	14	+
SJYA01001887.1	25019	27212	zf-C2H2	6	-
SJYA01001938.1	630019	631147	zf-C2H2	10	-
SJYA01001955.1	2159930	2160947	zf-C2H2	5	+
SJYA01001955.1	3259307	3260615	zf-C2H2	6	-
SJYA01001972.1	73454	75593	zf-C2H2	18	-
SJYA01001972.1	92729	94112	zf-C2H2	12	+
SJYA01001972.1	119744	121568	zf-C2H2	16	+
SJYA01001972.1	125716	127150	zf-C2H2	13	+
SJYA01001976.1	414042	419836	zf-C2H2	9	-
SJYA01001976.1	592502	595163	zf-C2H2	6	-
SJYA01002009.1	445259	446225	zf-C2H2	7	+
SJYA01002009.1	457949	459041	zf-C2H2	9	+
SJYA01002023.1	164188	164950	zf-C2H2	6	-
SJYA01002023.1	183836	185429	zf-C2H2	13	+
SJYA01002023.1	502414	503518	zf-C2H2	5	-
SJYA01002033.1	958265	960032	zf-C2H2	5	+
SJYA01002044.1	2246568	2249316	zf-C2H2	7	+
SJYA01002059.1	16407	18162	zf-C2H2	13	-
SJYA01002071.1	726748	728416	zf-C2H2	8	-
SJYA01002088.1	904132	905866	zf-C2H2	12	-
SJYA01002114.1	3259476	3261031	zf-C2H2	9	+
SJYA01002186.1	753875	754940	zf-C2H2	8	+
SJYA01002242.1	109141	110724	zf-C2H2	13	+
SJYA01002268.1	1191849	1192761	zf-C2H2	7	-
SJYA01002291.1	2472153	2472807	zf-C2H2	5	+
SJYA01002350.1	171537	172305	zf-C2H2	6	+
SJYA01002350.1	363702	364317	zf-C2H2	6	-
SJYA01002351.1	1506433	1509092	zf-C2H2	27	-
SJYA01002351.1	1549699	1551235	zf-C2H2	11	-
SJYA01002351.1	1570178	1571894	zf-C2H2	11	+
SJYA01002351.1	1596119	1597322	zf-C2H2	12	-
SJYA01002351.1	1644113	1646171	zf-C2H2	19	-
SJYA01002351.1	1702843	1704256	zf-C2H2	14	-
SJYA01002351.1	1745339	1747241	zf-C2H2	17	+
SJYA01002351.1	1747404	1749423	zf-C2H2	17	+
SJYA01002361.1	421735	423997	zf-C2H2	5	+
SJYA01002361.1	492406	494278	zf-C2H2	5	+
SJYA01002368.1	77251	79103	zf-C2H2	20	-
SJYA01002369.1	259174	261238	zf-C2H2	14	-
SJYA01002371.1	230408	233429	zf-C2H2	32	+
SJYA01002372.1	1	775	zf-C2H2	6	-
SJYA01002372.1	3900	4704	zf-C2H2	9	-
SJYA01002372.1	4896	5406	zf-C2H2	6	-
SJYA01002377.1	8232	9951	zf-C2H2	15	+
SJYA01002378.1	1877	2612	zf-C2H2	8	-
SJYA01002379.1	5053	6028	zf-C2H2	5	-
SJYA01002381.1	8139	9730	zf-C2H2	14	-
SJYA01002382.1	77836	79156	zf-C2H2	14	-
SJYA01002382.1	95193	95610	zf-C2H2	5	-
SJYA01002382.1	107341	107869	zf-C2H2	5	-
SJYA01002382.1	130066	131869	zf-C2H2	13	+
SJYA01002382.1	144050	146093	zf-C2H2	19	+
SJYA01002391.1	3328	3850	zf-C2H2	6	-
SJYA01002391.1	158737	160651	zf-C2H2	16	+
SJYA01002392.1	14342	15827	zf-C2H2	13	-
SJYA01002392.1	31576	32833	zf-C2H2	10	-
SJYA01002392.1	47011	49291	zf-C2H2	14	-
SJYA01002394.1	3794	5450	zf-C2H2	13	+
SJYA01002396.1	6698	8291	zf-C2H2	12	+
SJYA01002398.1	4247	8503	zf-C2H2	30	+
SJYA01002400.1	1421	3147	zf-C2H2	16	+
SJYA01002406.1	27831	29106	zf-C2H2	9	-
SJYA01002410.1	4809	6318	zf-C2H2	16	-
SJYA01002410.1	35151	35538	zf-C2H2	5	+
SJYA01002410.1	53015	54419	zf-C2H2	14	-
SJYA01002410.1	128515	129094	zf-C2H2	5	+
SJYA01002415.1	3930	5250	zf-C2H2	9	+
SJYA01002418.1	1042729	1045141	zf-C2H2	20	+
SJYA01002421.1	92988	94416	zf-C2H2	10	+
SJYA01002424.1	496525	497326	zf-C2H2	9	+
SJYA01002430.1	250733	252326	zf-C2H2	16	-
SJYA01002430.1	287955	289848	zf-C2H2	17	+
SJYA01002430.1	302603	304448	zf-C2H2	19	+
SJYA01002430.1	320585	322790	zf-C2H2	19	+
SJYA01002430.1	338820	340908	zf-C2H2	19	+
SJYA01002430.1	385669	387655	zf-C2H2	16	-
SJYA01002430.1	420272	422780	zf-C2H2	19	-
SJYA01002430.1	468427	470194	zf-C2H2	12	-
SJYA01002430.1	900748	901864	zf-C2H2	5	-
SJYA01002443.1	3204556	3207403	zf-C2H2	13	+
SJYA01002443.1	5228048	5231475	zf-C2H2	6	-
SJYA01002444.1	1128568	1129432	zf-C2H2	10	+
SJYA01002477.1	37547	39065	zf-C2H2	12	+
SJYA01002477.1	1165442	1166744	zf-C2H2	12	-
SJYA01002477.1	1213411	1214062	zf-C2H2	9	+
SJYA01002477.1	1283848	1285579	zf-C2H2	16	-
SJYA01002477.1	1325398	1327117	zf-C2H2	16	+
SJYA01002477.1	1333268	1334732	zf-C2H2	11	-
SJYA01002477.1	1389073	1390519	zf-C2H2	13	+
SJYA01002477.1	1422252	1423638	zf-C2H2	15	+
SJYA01002477.1	1451067	1452114	zf-C2H2	9	+
SJYA01002477.1	1489420	1490980	zf-C2H2	13	+
SJYA01002477.1	1508531	1509805	zf-C2H2	12	-
SJYA01002477.1	1533244	1534888	zf-C2H2	15	-
SJYA01002477.1	1551610	1552618	zf-C2H2	10	+
SJYA01002477.1	1565360	1566377	zf-C2H2	9	-
SJYA01002477.1	1614814	1617432	zf-C2H2	27	-
SJYA01002477.1	1638869	1640096	zf-C2H2	11	+
SJYA01002477.1	1657563	1658688	zf-C2H2	11	+
SJYA01002477.1	1661957	1663082	zf-C2H2	11	+
SJYA01002477.1	1685658	1687178	zf-C2H2	12	+
SJYA01002477.1	1703512	1705102	zf-C2H2	13	+
SJYA01002477.1	1734062	1735934	zf-C2H2	19	-
SJYA01002477.1	1788860	1790267	zf-C2H2	11	+
SJYA01002477.1	1810250	1812203	zf-C2H2	20	-
SJYA01002484.1	1296080	1297583	zf-C2H2	14	+
SJYA01002497.1	996824	1000598	zf-C2H2	10	+
SJYA01002497.1	1002006	1004856	zf-C2H2	9	+
SJYA01002497.1	2270105	2273723	zf-C2H2	26	+
SJYA01002500.1	3254484	3257613	zf-C2H2	6	+
SJYA01002520.1	953450	954557	zf-C2H2	9	+
SJYA01002524.1	3237152	3238847	zf-C2H2	10	-
SJYA01002594.1	586358	587636	zf-C2H2	12	-
SJYA01002594.1	619136	620729	zf-C2H2	14	+
SJYA01002609.1	287295	289161	zf-C2H2	5	+
SJYA01002616.1	3383145	3384741	zf-C2H2	7	+
SJYA01002630.1	1350825	1352433	zf-C2H2	7	+
SJYA01002696.1	2031337	2031823	zf-C2H2	5	-
SJYA01002729.1	1269870	1270332	zf-C2H2	5	+
SJYA01002729.1	1310407	1311529	zf-C2H2	7	+
SJYA01002734.1	1190232	1192461	zf-C2H2	15	-
SJYA01002734.1	1216949	1218431	zf-C2H2	14	-
SJYA01002734.1	1239938	1241402	zf-C2H2	13	+
SJYA01002734.1	1252425	1253550	zf-C2H2	10	+
SJYA01002734.1	1283651	1286006	zf-C2H2	23	+
SJYA01002734.1	1297005	1298289	zf-C2H2	11	+
SJYA01002734.1	1316356	1317988	zf-C2H2	15	+
SJYA01002734.1	1329763	1330819	zf-C2H2	10	+
SJYA01002741.1	189146	192353	zf-C2H2	7	+
SJYA01002742.1	2079522	2080422	zf-C2H2	7	-
SJYA01002743.1	5736	7713	zf-C2H2	19	-
SJYA01002750.1	824021	825800	zf-C2H2	5	+
SJYA01002794.1	2058624	2059254	zf-C2H2	7	+
SJYA01002795.1	3029702	3031406	zf-C2H2	15	+
SJYA01002795.1	5309753	5312630	zf-C2H2	6	+
SJYA01002795.1	5453858	5459309	zf-C2H2	10	+
SJYA01002795.1	6613081	6613843	zf-C2H2	5	+
SJYA01002795.1	6644320	6646159	zf-C2H2	16	+
SJYA01002795.1	7861875	7864128	zf-C2H2	7	+
SJYA01002795.1	8708870	8712170	zf-C2H2	5	-
SJYA01002795.1	9784497	9786520	zf-C2H2	14	+
SJYA01002796.1	231816	232839	zf-C2H2	7	+
SJYA01002796.1	245867	246917	zf-C2H2	10	+
SJYA01002796.1	294113	295106	zf-C2H2	9	+
SJYA01002796.1	308038	308857	zf-C2H2	7	+
SJYA01002796.1	319579	320398	zf-C2H2	8	+
SJYA01002796.1	327162	328488	zf-C2H2	13	+
SJYA01002796.1	359080	359714	zf-C2H2	7	+
SJYA01002796.1	373179	374064	zf-C2H2	7	+
SJYA01002796.1	378095	378980	zf-C2H2	7	+
SJYA01002796.1	402908	403871	zf-C2H2	8	+
SJYA01002796.1	437408	438347	zf-C2H2	7	-
SJYA01002796.1	460039	460952	zf-C2H2	10	-
SJYA01002796.1	473545	474211	zf-C2H2	5	-
SJYA01002796.1	726683	728270	zf-C2H2	15	-
SJYA01002797.1	330976	334672	zf-C2H2	10	-
SJYA01002806.1	211264	214573	zf-C2H2	6	-
SJYA01002815.1	744753	746286	zf-C2H2	13	-
SJYA01002818.1	8157	10191	zf-C2H2	21	-
SJYA01002864.1	124101	124914	zf-C2H2	5	-
SJYA01002868.1	4888	5701	zf-C2H2	6	-
SJYA01002868.1	66246	67446	zf-C2H2	9	+
SJYA01002868.1	95809	96616	zf-C2H2	5	+
SJYA01002868.1	113042	113762	zf-C2H2	5	+
SJYA01002872.1	904274	904808	zf-C2H2	6	-
SJYA01002872.1	904916	905498	zf-C2H2	7	-
SJYA01002892.1	2181826	2183560	zf-C2H2	15	-
SJYA01002892.1	2218896	2219583	zf-C2H2	5	+
SJYA01002902.1	9027	10188	zf-C2H2	9	-
SJYA01002902.1	23463	24903	zf-C2H2	9	-
SJYA01002902.1	83941	84988	zf-C2H2	9	+
SJYA01002902.1	91874	93014	zf-C2H2	9	-
SJYA01002902.1	120287	121625	zf-C2H2	10	+
SJYA01002902.1	128022	128988	zf-C2H2	11	-
SJYA01002914.1	759500	760808	zf-C2H2	11	+
SJYA01002914.1	772089	772950	zf-C2H2	7	-
SJYA01002914.1	790237	791185	zf-C2H2	7	-
SJYA01002918.1	1396056	1399656	zf-C2H2	26	+
SJYA01002919.1	460305	462678	zf-C2H2	26	+
SJYA01002930.1	2223950	2224853	zf-C2H2	6	-
SJYA01002932.1	2612234	2613821	zf-C2H2	14	-
SJYA01002932.1	6470751	6471630	zf-C2H2	5	-
SJYA01002932.1	8670781	8672341	zf-C2H2	10	+
SJYA01002932.1	8674786	8676070	zf-C2H2	11	+
SJYA01002932.1	8691812	8694256	zf-C2H2	23	+
SJYA01002932.1	8726757	8728518	zf-C2H2	14	+
SJYA01002948.1	1963069	1964029	zf-C2H2	6	-
SJYA01002951.1	1255950	1257789	zf-C2H2	12	+
SJYA01002951.1	1362364	1363159	zf-C2H2	9	-
SJYA01002951.1	1376959	1377982	zf-C2H2	7	-
SJYA01002951.1	1378821	1379844	zf-C2H2	7	-
SJYA01002951.1	1414375	1415578	zf-C2H2	12	-
SJYA01002951.1	1539728	1542904	zf-C2H2	23	-
SJYA01002951.1	1731112	1732405	zf-C2H2	10	-
SJYA01002951.1	1732759	1733410	zf-C2H2	6	-
SJYA01002951.1	1740536	1746014	zf-C2H2	32	+
SJYA01002951.1	2079366	2080473	zf-C2H2	8	+
SJYA01002951.1	2082561	2083668	zf-C2H2	8	+
SJYA01003001.1	129237	129888	zf-C2H2	7	+
SJYA01003001.1	158337	159633	zf-C2H2	12	+
SJYA01003023.1	112124	112877	zf-C2H2	5	+
SJYA01003030.1	127499	128828	zf-C2H2	10	-
SJYA01003030.1	146565	147096	zf-C2H2	6	+
SJYA01003030.1	151980	152832	zf-C2H2	7	-
SJYA01003062.1	20155	21229	zf-C2H2	13	-
SJYA01003062.1	24078	25152	zf-C2H2	13	-
SJYA01003091.1	3116931	3118275	zf-C2H2	5	-
SJYA01003106.1	461929	463459	zf-C2H2	13	-
SJYA01003130.1	15329	15815	zf-C2H2	5	+
SJYA01003222.1	37710	38931	zf-C2H2	12	+
SJYA01003254.1	11112	11625	zf-C2H2	5	-
SJYA01003304.1	960972	962751	zf-C2H2	15	-
SJYA01003311.1	90374	91673	zf-C2H2	6	+
SJYA01003323.1	41377	42337	zf-C2H2	7	-
SJYA01003323.1	67580	68375	zf-C2H2	5	-
SJYA01003324.1	1779	2991	zf-C2H2	13	-
SJYA01003326.1	767445	768540	zf-C2H2	10	+
SJYA01003326.1	783548	785102	zf-C2H2	16	-
SJYA01003326.1	1061182	1061602	zf-C2H2	6	-
SJYA01003418.1	365364	367398	zf-C2H2	5	+
SJYA01003455.1	17591	18947	zf-C2H2	12	-
SJYA01003506.1	127820	129440	zf-C2H2	12	-
SJYA01003506.1	133021	134641	zf-C2H2	12	-
SJYA01003570.1	38751	40206	zf-C2H2	10	+
SJYA01003587.1	20654	21866	zf-C2H2	13	-
SJYA01003695.1	31806	33453	zf-C2H2	9	-
SJYA01003985.1	19572	21108	zf-C2H2	10	+
SJYA01003985.1	38524	39922	zf-C2H2	13	-
SJYA01004012.1	4207	6070	zf-C2H2	18	+
SJYA01004064.1	7503	9315	zf-C2H2	16	+
SJYA01004064.1	13601	14810	zf-C2H2	13	+
SJYA01004064.1	33500	35186	zf-C2H2	13	-
SJYA01004160.1	28266	29478	zf-C2H2	25	+
SJYA01004401.1	30728	32942	zf-C2H2	16	-
SJYA01004543.1	22318	23992	zf-C2H2	18	+
SJYA01004557.1	25403	27335	zf-C2H2	13	-
SJYA01004594.1	1647	3101	zf-C2H2	16	-
SJYA01004623.1	15490	16849	zf-C2H2	6	+
SJYA01004629.1	9776	10442	zf-C2H2	6	+
SJYA01004747.1	4435	6577	zf-C2H2	5	-
SJYA01004837.1	6128	7470	zf-C2H2	9	+
SJYA01004837.1	26725	28582	zf-C2H2	17	+
SJYA01005127.1	11473	14449	zf-C2H2	31	+
SJYA01005161.1	16846	19297	zf-C2H2	15	-
SJYA01005278.1	18665	19928	zf-C2H2	9	-
SJYA01005361.1	14128	15826	zf-C2H2	5	-
SJYA01005431.1	10968	12810	zf-C2H2	11	+
SJYA01005676.1	9771	10485	zf-C2H2	6	+
SJYA01005679.1	2381	3173	zf-C2H2	5	-
SJYA01005710.1	35426	36086	zf-C2H2	7	+
SJYA01006248.1	12699	14166	zf-C2H2	12	+
SJYA01006406.1	9995	11486	zf-C2H2	13	+
SJYA01006468.1	13194	14448	zf-C2H2	10	+
SJYA01006572.1	6402	7119	zf-C2H2	5	-
SJYA01006601.1	3301	6583	zf-C2H2	34	+
SJYA01006745.1	24468	26220	zf-C2H2	15	-
SJYA01006852.1	3347	4934	zf-C2H2	16	-
SJYA01006853.1	5682	7437	zf-C2H2	13	+
SJYA01006913.1	14397	15597	zf-C2H2	11	-
SJYA01006947.1	16285	17653	zf-C2H2	12	+
SJYA01007357.1	8307	8964	zf-C2H2	7	-
SJYA01007357.1	13127	14723	zf-C2H2	15	-
SJYA01007397.1	16684	17992	zf-C2H2	10	+
SJYA01007509.1	6165	7398	zf-C2H2	9	+
SJYA01007509.1	11864	13799	zf-C2H2	17	-
SJYA01007615.1	13029	14933	zf-C2H2	17	+
SJYA01007756.1	5017	6034	zf-C2H2	8	+
SJYA01007797.1	8429	10022	zf-C2H2	12	+
SJYA01007809.1	2793	4129	zf-C2H2	14	+
SJYA01007809.1	13365	13836	zf-C2H2	5	+
SJYA01008178.1	5128	6604	zf-C2H2	10	-
SJYA01008188.1	13282	15293	zf-C2H2	19	-
SJYA01008284.1	9017	10466	zf-C2H2	14	+
SJYA01008333.1	15735	16236	zf-C2H2	6	-
SJYA01008342.1	11458	12451	zf-C2H2	5	-
SJYA01008342.1	13565	14558	zf-C2H2	5	-
SJYA01008737.1	2933	4418	zf-C2H2	9	-
SJYA01008820.1	298	1902	zf-C2H2	14	+
SJYA01008875.1	5947	7146	zf-C2H2	10	-
SJYA01009097.1	5969	7733	zf-C2H2	13	+
SJYA01009097.1	24371	25058	zf-C2H2	8	+
SJYA01009381.1	5764	9205	zf-C2H2	20	-
SJYA01009671.1	7421	10295	zf-C2H2	29	-
SJYA01009867.1	17016	17400	zf-C2H2	5	-
SJYA01010031.1	9946	11494	zf-C2H2	13	+
SJYA01010488.1	3854	6215	zf-C2H2	5	-
SJYA01010840.1	3512	4892	zf-C2H2	12	-
SJYA01011130.1	9453	10650	zf-C2H2	8	-
SJYA01011198.1	0	1149	zf-C2H2	14	+
SJYA01011445.1	18277	19663	zf-C2H2	14	-
SJYA01011465.1	11961	14994	zf-C2H2	26	-
SJYA01011636.1	2	2033	zf-C2H2	13	-
SJYA01011636.1	10175	11086	zf-C2H2	8	-
SJYA01011824.1	7788	9030	zf-C2H2	8	-
SJYA01011877.1	6353	10677	zf-C2H2	43	-
SJYA01011945.1	4674	6033	zf-C2H2	8	+
SJYA01012100.1	3640	5590	zf-C2H2	18	-
SJYA01012390.1	2	1544	zf-C2H2	18	+
SJYA01012555.1	3296	4598	zf-C2H2	6	-
SJYA01012668.1	8099	8819	zf-C2H2	5	-
SJYA01013012.1	1383	3450	zf-C2H2	18	+
SJYA01013274.1	15224	16259	zf-C2H2	6	-
SJYA01013439.1	2	470	zf-C2H2	5	+
SJYA01013604.1	9344	10621	zf-C2H2	10	-
SJYA01014261.1	4417	5782	zf-C2H2	7	+
SJYA01014446.1	5787	6897	zf-C2H2	5	+
SJYA01014888.1	3378	4176	zf-C2H2	10	-
SJYA01015008.1	2667	3651	zf-C2H2	8	-
SJYA01015061.1	2	2015	zf-C2H2	8	+
SJYA01015342.1	3624	5118	zf-C2H2	11	+
SJYA01015581.1	8555	9797	zf-C2H2	7	+
SJYA01016126.1	4197	6354	zf-C2H2	17	-
SJYA01016890.1	3281	5539	zf-C2H2	18	+
SJYA01017490.1	1531	3109	zf-C2H2	11	-
SJYA01018835.1	2228	5387	zf-C2H2	31	+
SJYA01019068.1	4658	5282	zf-C2H2	6	-
SJYA01019252.1	5286	6792	zf-C2H2	13	+
SJYA01019536.1	1876	3535	zf-C2H2	13	-
SJYA01020039.1	2259	3207	zf-C2H2	11	-
SJYA01020063.1	1718	4870	zf-C2H2	24	-
SJYA01020102.1	3663	6315	zf-C2H2	24	+
SJYA01020187.1	3824	5288	zf-C2H2	9	-
SJYA01020220.1	12598	13828	zf-C2H2	11	-
SJYA01020540.1	5454	7857	zf-C2H2	5	+
SJYA01020640.1	1823	3478	zf-C2H2	13	-
SJYA01020640.1	4235	5735	zf-C2H2	11	-
SJYA01020766.1	2195	3287	zf-C2H2	8	+
SJYA01020907.1	2306	2954	zf-C2H2	8	+
SJYA01021025.1	2374	3691	zf-C2H2	11	-
SJYA01021056.1	4897	6358	zf-C2H2	11	-
SJYA01021636.1	1515	5028	zf-C2H2	35	+
SJYA01022306.1	22935	23940	zf-C2H2	8	+
SJYA01022476.1	1557	3814	zf-C2H2	18	-
SJYA01022757.1	2120	5747	zf-C2H2	17	+
SJYA01023115.1	2	2063	zf-C2H2	15	-
SJYA01024681.1	0	516	zf-C2H2	6	+
SJYA01025076.1	3721	4414	zf-C2H2	7	+
SJYA01025172.1	1373	2375	zf-C2H2	11	-
SJYA01025524.1	4116	5415	zf-C2H2	14	+
SJYA01026328.1	4728	6123	zf-C2H2	12	-
SJYA01026397.1	103	631	zf-C2H2	7	-
SJYA01026609.1	4977	5646	zf-C2H2	9	+
SJYA01030054.1	2104	3391	zf-C2H2	12	+
SJYA01030111.1	3014	5073	zf-C2H2	21	-
SJYA01032635.1	3086	4193	zf-C2H2	13	-
SJYA01032663.1	1	715	zf-C2H2	8	+
SJYA01034984.1	3608	4616	zf-C2H2	10	-
SJYA01035079.1	1671	3012	zf-C2H2	12	+
SJYA01035714.1	127	2530	zf-C2H2	6	+
SJYA01037023.1	1636	3917	zf-C2H2	21	-
SJYA01038218.1	1	589	zf-C2H2	5	+
SJYA01038662.1	6579	7371	zf-C2H2	6	-
SJYA01043073.1	1852	3673	zf-C2H2	8	-
SJYA01043907.1	2235	4044	zf-C2H2	17	+
SJYA01044215.1	1413	3558	zf-C2H2	9	-
SJYA01044320.1	661	1150	zf-C2H2	5	+
SJYA01045544.1	1002	1638	zf-C2H2	5	+
SJYA01047711.1	1971	3510	zf-C2H2	13	-
SJYA01050472.1	748	1468	zf-C2H2	6	+
SJYA01054257.1	1343	2477	zf-C2H2	10	+
SJYA01054348.1	2721	3726	zf-C2H2	8	-
SJYA01057319.1	923	2513	zf-C2H2	11	-
SJYA01058717.1	1029	1901	zf-C2H2	11	-
SJYA01058717.1	2905	3496	zf-C2H2	7	-
SJYA01060864.1	62	1727	zf-C2H2	13	-
SJYA01065208.1	1966	2437	zf-C2H2	5	+
SJYA01066273.1	2051	3251	zf-C2H2	8	+
SJYA01067872.1	802	2359	zf-C2H2	13	+
SJYA01073391.1	658	2941	zf-C2H2	20	-
SJYA01075634.1	62	1727	zf-C2H2	13	-
SJYA01078460.1	1740	2733	zf-C2H2	7	-
SJYA01079216.1	1408	2461	zf-C2H2	8	+
SJYA01083792.1	1430	2537	zf-C2H2	7	+
SJYA01083951.1	1348	2530	zf-C2H2	8	+
SJYA01084857.1	386	1217	zf-C2H2	10	-
SJYA01085340.1	657	1467	zf-C2H2	9	+
SJYA01087320.1	735	1398	zf-C2H2	5	-
SJYA01090489.1	198	2001	zf-C2H2	9	-
SJYA01091093.1	167	584	zf-C2H2	5	+
SJYA01091924.1	58	1855	zf-C2H2	15	+
SJYA01092760.1	0	411	zf-C2H2	5	+
SJYA01098464.1	1442	2063	zf-C2H2	7	-
SJYA01099397.1	1066	1474	zf-C2H2	5	-
SJYA01099515.1	2	890	zf-C2H2	10	+
SJYA01102637.1	225	672	zf-C2H2	6	+
SJYA01105323.1	225	663	zf-C2H2	5	+
SJYA01106128.1	72	1856	zf-C2H2	14	-
SJYA01123588.1	1	607	zf-C2H2	6	-
SJYA01129924.1	1	1341	zf-C2H2	17	-
SJYA01131650.1	576	1311	zf-C2H2	9	-
SJYA01134340.1	331	1264	zf-C2H2	5	+
SJYA01134695.1	120	957	zf-C2H2	7	-
SJYA01135183.1	0	543	zf-C2H2	7	+
SJYA01145809.1	0	1092	zf-C2H2	13	-
SJYA01160374.1	0	780	zf-C2H2	9	+
SJYA01165709.1	0	405	zf-C2H2	5	+
SJYA01170385.1	0	639	zf-C2H2	7	-
SJYA01171366.1	0	630	zf-C2H2	7	-
SJYA01174166.1	1	778	zf-C2H2	9	+
SJYA01176014.1	1	736	zf-C2H2	9	+
SJYA01177858.1	2	614	zf-C2H2	5	+
SJYA01183199.1	1	695	zf-C2H2	9	+
SJYA01187419.1	115	646	zf-C2H2	7	-
SJYA01189377.1	198	624	zf-C2H2	5	-
SJYA01195933.1	0	564	zf-C2H2	7	-
SJYA01199396.1	0	540	zf-C2H2	7	+
SJYA01199557.1	2	539	zf-C2H2	7	+
SJYA01200310.1	0	534	zf-C2H2	7	+
```
