## Supplementary Data 2 for "Transposable elements drive the evolution of metazoan zinc finger genes": Neotragus_pygmaeus_znfs.bed

```
SJYV01000585.1	384697	386464	zf-C2H2	5	+
SJYV01000803.1	389777	390374	zf-C2H2	6	+
SJYV01001120.1	6319	8827	zf-C2H2	8	+
SJYV01001306.1	1808	2816	zf-C2H2	10	-
SJYV01001324.1	50761	52504	zf-C2H2	16	+
SJYV01001566.1	1521	4020	zf-C2H2	24	+
SJYV01001567.1	2663	4316	zf-C2H2	13	+
SJYV01001810.1	10235	13571	zf-C2H2	36	+
SJYV01001914.1	8888	13505	zf-C2H2	7	-
SJYV01002199.1	2452	2836	zf-C2H2	5	-
SJYV01002568.1	1509827	1518544	zf-C2H2	27	+
SJYV01002942.1	16848	18951	zf-C2H2	18	-
SJYV01003292.1	10215	11187	zf-C2H2	12	-
SJYV01003594.1	426776	428503	zf-C2H2	21	-
SJYV01003673.1	12518	14549	zf-C2H2	20	+
SJYV01003673.1	48808	50332	zf-C2H2	14	+
SJYV01003934.1	93267	94191	zf-C2H2	5	+
SJYV01003934.1	102217	103972	zf-C2H2	14	-
SJYV01004048.1	4019	5231	zf-C2H2	13	-
SJYV01004398.1	1616	3593	zf-C2H2	19	-
SJYV01004439.1	607757	609839	zf-C2H2	5	-
SJYV01004497.1	6864	9606	zf-C2H2	26	+
SJYV01004611.1	6950	8369	zf-C2H2	13	-
SJYV01004821.1	14372	14789	zf-C2H2	5	+
SJYV01004961.1	3184	4872	zf-C2H2	14	+
SJYV01004968.1	99835	100789	zf-C2H2	6	-
SJYV01005147.1	4113	5505	zf-C2H2	6	+
SJYV01005181.1	780	2295	zf-C2H2	13	-
SJYV01005893.1	1515027	1516371	zf-C2H2	5	-
SJYV01006285.1	3370	3823	zf-C2H2	5	+
SJYV01006285.1	36977	38927	zf-C2H2	18	-
SJYV01006462.1	19317	20053	zf-C2H2	7	+
SJYV01006462.1	648255	650004	zf-C2H2	15	-
SJYV01006462.1	675029	676304	zf-C2H2	8	+
SJYV01006555.1	1026461	1028129	zf-C2H2	8	-
SJYV01006555.1	2018171	2019419	zf-C2H2	12	+
SJYV01006578.1	22623	24486	zf-C2H2	18	-
SJYV01006753.1	3057	3717	zf-C2H2	5	-
SJYV01006753.1	3838	4465	zf-C2H2	5	-
SJYV01006753.1	19095	21048	zf-C2H2	15	-
SJYV01006753.1	205604	206681	zf-C2H2	5	+
SJYV01006753.1	321768	322874	zf-C2H2	6	-
SJYV01006753.1	408697	410536	zf-C2H2	13	+
SJYV01006915.1	3884	5030	zf-C2H2	11	+
SJYV01007339.1	2191	3756	zf-C2H2	13	+
SJYV01007369.1	194673	196821	zf-C2H2	10	+
SJYV01007576.1	297368	299225	zf-C2H2	17	-
SJYV01007603.1	2145	3111	zf-C2H2	7	-
SJYV01007782.1	759862	761572	zf-C2H2	10	+
SJYV01007964.1	11434	12241	zf-C2H2	5	-
SJYV01007964.1	71882	73082	zf-C2H2	9	+
SJYV01007964.1	93706	94513	zf-C2H2	6	+
SJYV01008178.1	2459	3971	zf-C2H2	14	-
SJYV01008204.1	1217	2687	zf-C2H2	14	-
SJYV01008232.1	8544	9429	zf-C2H2	7	+
SJYV01008232.1	30089	31055	zf-C2H2	8	+
SJYV01008232.1	71938	73186	zf-C2H2	12	-
SJYV01008232.1	104084	104795	zf-C2H2	5	-
SJYV01008232.1	375285	376872	zf-C2H2	14	-
SJYV01008537.1	1659819	1669317	zf-C2H2	8	+
SJYV01008537.1	4248500	4252313	zf-C2H2	10	+
SJYV01008782.1	13336	15241	zf-C2H2	18	+
SJYV01008782.1	71727	72912	zf-C2H2	10	+
SJYV01008782.1	95261	97163	zf-C2H2	16	+
SJYV01008830.1	8497	9808	zf-C2H2	11	+
SJYV01009005.1	7172	7748	zf-C2H2	5	+
SJYV01009224.1	17107	19525	zf-C2H2	6	+
SJYV01009468.1	15576	17004	zf-C2H2	10	+
SJYV01009531.1	312012	315564	zf-C2H2	26	+
SJYV01009950.1	1289231	1289696	zf-C2H2	5	+
SJYV01010499.1	2508	4128	zf-C2H2	14	-
SJYV01010714.1	323073	324522	zf-C2H2	11	-
SJYV01011098.1	585725	591911	zf-C2H2	5	+
SJYV01011237.1	525	2076	zf-C2H2	13	-
SJYV01011337.1	1448330	1451426	zf-C2H2	7	-
SJYV01011424.1	349795	351424	zf-C2H2	16	-
SJYV01011424.1	386788	388264	zf-C2H2	13	+
SJYV01011424.1	406070	407099	zf-C2H2	10	+
SJYV01011424.1	435180	437535	zf-C2H2	23	+
SJYV01011424.1	449302	450622	zf-C2H2	11	+
SJYV01011424.1	468685	470281	zf-C2H2	14	+
SJYV01011424.1	482904	483867	zf-C2H2	8	+
SJYV01011531.1	241986	242961	zf-C2H2	7	-
SJYV01012083.1	4069	4453	zf-C2H2	5	-
SJYV01012109.1	13423	13855	zf-C2H2	5	+
SJYV01012149.1	1472060	1473425	zf-C2H2	15	+
SJYV01012149.1	1493295	1494882	zf-C2H2	13	-
SJYV01012306.1	43503	44625	zf-C2H2	8	-
SJYV01012337.1	29732	30746	zf-C2H2	7	+
SJYV01012337.1	44536	45796	zf-C2H2	10	+
SJYV01012337.1	83322	84315	zf-C2H2	9	+
SJYV01012337.1	105538	106441	zf-C2H2	10	+
SJYV01012337.1	119222	119822	zf-C2H2	7	+
SJYV01012587.1	11119	15773	zf-C2H2	17	+
SJYV01012696.1	517458	518848	zf-C2H2	7	+
SJYV01012791.1	15609	16962	zf-C2H2	10	+
SJYV01013116.1	219179	219671	zf-C2H2	5	-
SJYV01013520.1	179840	181886	zf-C2H2	19	+
SJYV01014001.1	17362	19423	zf-C2H2	19	+
SJYV01014314.1	4027	8149	zf-C2H2	42	-
SJYV01014374.1	13007	13451	zf-C2H2	5	+
SJYV01014449.1	17720	21335	zf-C2H2	37	+
SJYV01014474.1	6200	7763	zf-C2H2	13	+
SJYV01014504.1	2	1211	zf-C2H2	12	+
SJYV01014675.1	4900	6442	zf-C2H2	12	+
SJYV01014888.1	11338	13798	zf-C2H2	15	+
SJYV01014978.1	0	711	zf-C2H2	8	+
SJYV01015094.1	2847	5019	zf-C2H2	15	+
SJYV01015136.1	37651	38725	zf-C2H2	8	-
SJYV01015141.1	1211744	1213313	zf-C2H2	10	-
SJYV01015160.1	4030	6007	zf-C2H2	5	+
SJYV01015225.1	7732	9193	zf-C2H2	11	-
SJYV01015318.1	27323	29063	zf-C2H2	14	-
SJYV01015335.1	15657	18531	zf-C2H2	29	-
SJYV01015943.1	33114	34536	zf-C2H2	5	+
SJYV01016118.1	1390827	1391427	zf-C2H2	7	+
SJYV01016738.1	8325	9645	zf-C2H2	9	+
SJYV01016812.1	22212	23402	zf-C2H2	8	-
SJYV01016812.1	35801	37238	zf-C2H2	9	-
SJYV01016812.1	81719	82766	zf-C2H2	9	+
SJYV01016812.1	92292	93435	zf-C2H2	9	-
SJYV01016939.1	98907	99423	zf-C2H2	6	+
SJYV01017002.1	4314	5745	zf-C2H2	9	-
SJYV01017028.1	61407	62103	zf-C2H2	5	-
SJYV01017355.1	750	1965	zf-C2H2	11	-
SJYV01017824.1	181732	182617	zf-C2H2	6	-
SJYV01017837.1	1257480	1259157	zf-C2H2	7	+
SJYV01017837.1	2008183	2009461	zf-C2H2	12	-
SJYV01017837.1	2071297	2073034	zf-C2H2	14	+
SJYV01017915.1	10981	12202	zf-C2H2	12	+
SJYV01017954.1	14331	15810	zf-C2H2	13	+
SJYV01017990.1	871	2695	zf-C2H2	16	+
SJYV01018022.1	320846	322043	zf-C2H2	5	+
SJYV01018111.1	12462	14643	zf-C2H2	10	-
SJYV01018151.1	3829	4495	zf-C2H2	6	-
SJYV01018151.1	10490	10892	zf-C2H2	5	-
SJYV01018375.1	6869	9056	zf-C2H2	16	-
SJYV01018416.1	376333	378586	zf-C2H2	7	+
SJYV01018687.1	744	2028	zf-C2H2	14	+
SJYV01018713.1	46449	47952	zf-C2H2	14	-
SJYV01018866.1	8509	9500	zf-C2H2	11	+
SJYV01018866.1	11536	13003	zf-C2H2	12	+
SJYV01018866.1	28599	30186	zf-C2H2	16	-
SJYV01018938.1	86211	89049	zf-C2H2	6	+
SJYV01018938.1	240488	242795	zf-C2H2	6	+
SJYV01018944.1	407138	409052	zf-C2H2	21	-
SJYV01018944.1	417284	417992	zf-C2H2	5	-
SJYV01018944.1	474953	476486	zf-C2H2	11	-
SJYV01018944.1	498869	500582	zf-C2H2	10	+
SJYV01018944.1	528251	530312	zf-C2H2	19	-
SJYV01018944.1	572318	573749	zf-C2H2	14	-
SJYV01018944.1	609127	611044	zf-C2H2	18	+
SJYV01018999.1	176550	177327	zf-C2H2	5	+
SJYV01019134.1	6026	6935	zf-C2H2	10	+
SJYV01019135.1	1218650	1219532	zf-C2H2	10	+
SJYV01019187.1	178961	179744	zf-C2H2	5	-
SJYV01019435.1	6305	7670	zf-C2H2	5	+
SJYV01019578.1	9936	11817	zf-C2H2	18	+
SJYV01019580.1	6182	7673	zf-C2H2	12	-
SJYV01019908.1	174863	175805	zf-C2H2	6	+
SJYV01019945.1	8812	11860	zf-C2H2	24	-
SJYV01019988.1	940554	941421	zf-C2H2	6	+
SJYV01020326.1	18866	20337	zf-C2H2	17	+
SJYV01020350.1	1751929	1753528	zf-C2H2	12	+
SJYV01020383.1	6341	7697	zf-C2H2	13	-
SJYV01020660.1	60531	61086	zf-C2H2	7	+
SJYV01020660.1	1151710	1154476	zf-C2H2	7	+
SJYV01020686.1	358504	360667	zf-C2H2	21	-
SJYV01020686.1	376002	376959	zf-C2H2	7	+
SJYV01020686.1	383357	384461	zf-C2H2	9	-
SJYV01020823.1	499770	500475	zf-C2H2	9	-
SJYV01020823.1	500663	501645	zf-C2H2	5	-
SJYV01021075.1	6946	8683	zf-C2H2	17	+
SJYV01021146.1	567126	569775	zf-C2H2	7	-
SJYV01021317.1	1638105	1639212	zf-C2H2	9	+
SJYV01021496.1	1495485	1496457	zf-C2H2	8	+
SJYV01021800.1	6285	7680	zf-C2H2	12	-
SJYV01021858.1	62121	63714	zf-C2H2	13	+
SJYV01021882.1	1220478	1222590	zf-C2H2	11	+
SJYV01022072.1	6656	7853	zf-C2H2	9	-
SJYV01022194.1	777215	779597	zf-C2H2	6	-
SJYV01022257.1	2635	4231	zf-C2H2	7	+
SJYV01022257.1	6873	8301	zf-C2H2	5	+
SJYV01022323.1	10839	13179	zf-C2H2	8	-
SJYV01022620.1	7141	9190	zf-C2H2	16	-
SJYV01022886.1	5896	6694	zf-C2H2	8	+
SJYV01023152.1	1108931	1110815	zf-C2H2	8	+
SJYV01023152.1	1886515	1889818	zf-C2H2	5	-
SJYV01023152.1	2362783	2363470	zf-C2H2	5	-
SJYV01023185.1	4672	6355	zf-C2H2	9	+
SJYV01023255.1	13542	14637	zf-C2H2	11	+
SJYV01024316.1	5001	6231	zf-C2H2	11	-
SJYV01024772.1	13672	14605	zf-C2H2	11	-
SJYV01024789.1	63627	65571	zf-C2H2	16	-
SJYV01024846.1	1361	2606	zf-C2H2	8	+
SJYV01025334.1	246402	247626	zf-C2H2	10	-
SJYV01025711.1	8521	12598	zf-C2H2	5	-
SJYV01025813.1	9124	10492	zf-C2H2	17	-
SJYV01026051.1	2771	4526	zf-C2H2	15	-
SJYV01026092.1	18692	20906	zf-C2H2	16	+
SJYV01026152.1	166702	167917	zf-C2H2	11	-
SJYV01026152.1	168446	169661	zf-C2H2	11	-
SJYV01026152.1	187653	188505	zf-C2H2	7	-
SJYV01026274.1	5236	6733	zf-C2H2	16	+
SJYV01026563.1	9917	10739	zf-C2H2	10	+
SJYV01027650.1	838	1423	zf-C2H2	7	-
SJYV01027737.1	12037	12529	zf-C2H2	5	-
SJYV01027740.1	20855	22346	zf-C2H2	13	+
SJYV01027777.1	1272333	1274532	zf-C2H2	6	+
SJYV01028206.1	304741	306607	zf-C2H2	5	+
SJYV01028367.1	41938	42553	zf-C2H2	5	-
SJYV01028378.1	2935	3460	zf-C2H2	7	-
SJYV01028543.1	13179	14385	zf-C2H2	9	+
SJYV01028543.1	30034	30895	zf-C2H2	7	-
SJYV01028622.1	158761	160135	zf-C2H2	10	+
SJYV01028632.1	90998	92666	zf-C2H2	16	+
SJYV01028632.1	133808	135701	zf-C2H2	17	+
SJYV01028632.1	146561	148406	zf-C2H2	19	+
SJYV01028632.1	169674	171885	zf-C2H2	19	+
SJYV01028632.1	183656	185819	zf-C2H2	19	+
SJYV01028632.1	198085	198814	zf-C2H2	7	+
SJYV01028632.1	260587	262570	zf-C2H2	16	-
SJYV01028632.1	298340	300848	zf-C2H2	19	-
SJYV01028632.1	324424	326191	zf-C2H2	13	-
SJYV01028900.1	3082	4621	zf-C2H2	12	-
SJYV01029292.1	140984	142640	zf-C2H2	17	-
SJYV01029634.1	10320	11136	zf-C2H2	5	-
SJYV01029650.1	200789	202091	zf-C2H2	12	-
SJYV01029650.1	245994	246936	zf-C2H2	11	+
SJYV01029650.1	258519	260253	zf-C2H2	16	-
SJYV01029650.1	301558	303022	zf-C2H2	12	-
SJYV01029650.1	347502	348888	zf-C2H2	15	+
SJYV01029650.1	370283	371330	zf-C2H2	9	+
SJYV01029650.1	399781	401287	zf-C2H2	13	+
SJYV01029650.1	431231	432956	zf-C2H2	13	+
SJYV01029650.1	461778	463422	zf-C2H2	15	-
SJYV01029650.1	502473	503661	zf-C2H2	10	+
SJYV01029650.1	518255	519272	zf-C2H2	9	-
SJYV01029650.1	568056	570483	zf-C2H2	23	-
SJYV01029650.1	605418	606543	zf-C2H2	11	+
SJYV01029650.1	637323	638830	zf-C2H2	13	+
SJYV01029650.1	657944	659525	zf-C2H2	13	+
SJYV01029650.1	668032	669904	zf-C2H2	19	-
SJYV01029650.1	693163	694570	zf-C2H2	11	+
SJYV01029650.1	732970	734773	zf-C2H2	18	-
SJYV01029650.1	766328	767732	zf-C2H2	14	-
SJYV01029662.1	2449	3213	zf-C2H2	7	+
SJYV01029816.1	129267	129732	zf-C2H2	5	-
SJYV01030229.1	522950	524600	zf-C2H2	13	-
SJYV01030329.1	2511462	2512560	zf-C2H2	11	+
SJYV01030344.1	35507	36125	zf-C2H2	7	-
SJYV01030473.1	4809	7323	zf-C2H2	24	-
SJYV01031212.1	8628	9177	zf-C2H2	7	-
SJYV01031249.1	7745	8261	zf-C2H2	6	-
SJYV01031252.1	468464	469548	zf-C2H2	8	-
SJYV01031252.1	491370	492426	zf-C2H2	9	+
SJYV01031252.1	507294	508683	zf-C2H2	12	+
SJYV01031447.1	5029	5970	zf-C2H2	9	-
SJYV01031572.1	4944	6879	zf-C2H2	12	-
SJYV01031663.1	10990	12793	zf-C2H2	16	-
SJYV01032112.1	9781	11740	zf-C2H2	17	-
SJYV01032369.1	5328	7149	zf-C2H2	12	-
SJYV01032634.1	2776	3802	zf-C2H2	7	-
SJYV01032707.1	676260	677199	zf-C2H2	6	-
SJYV01032713.1	4610	5201	zf-C2H2	7	-
SJYV01033105.1	792095	795857	zf-C2H2	10	-
SJYV01033145.1	142	748	zf-C2H2	7	+
SJYV01033234.1	24968	26360	zf-C2H2	14	+
SJYV01033355.1	2394	3618	zf-C2H2	9	-
SJYV01033404.1	4317	4701	zf-C2H2	5	-
SJYV01033452.1	541	2044	zf-C2H2	14	-
SJYV01033453.1	7424	8483	zf-C2H2	8	+
SJYV01033543.1	749620	750271	zf-C2H2	7	+
SJYV01033543.1	771415	772636	zf-C2H2	10	+
SJYV01033543.1	817472	818444	zf-C2H2	8	+
SJYV01033663.1	162241	163450	zf-C2H2	11	-
SJYV01033663.1	163788	164976	zf-C2H2	11	-
SJYV01033663.1	375696	376824	zf-C2H2	10	+
SJYV01033663.1	381307	383302	zf-C2H2	19	-
SJYV01033749.1	782194	783562	zf-C2H2	10	-
SJYV01034008.1	197904	199494	zf-C2H2	7	+
SJYV01034667.1	7587	9429	zf-C2H2	16	+
SJYV01035025.1	630651	631932	zf-C2H2	6	-
SJYV01035025.1	1358944	1359805	zf-C2H2	8	+
SJYV01035075.1	78056	79661	zf-C2H2	16	+
SJYV01035108.1	4868	6542	zf-C2H2	13	+
SJYV01035188.1	16867	17740	zf-C2H2	7	+
SJYV01035251.1	5338	6943	zf-C2H2	13	+
SJYV01035268.1	29653	31189	zf-C2H2	14	-
SJYV01035268.1	92397	93915	zf-C2H2	16	+
SJYV01035268.1	155850	156921	zf-C2H2	13	-
SJYV01035348.1	0	2349	zf-C2H2	16	-
SJYV01035352.1	799330	801097	zf-C2H2	13	-
SJYV01035427.1	699724	701768	zf-C2H2	7	-
SJYV01035528.1	2103	3820	zf-C2H2	15	-
SJYV01035670.1	5056	5446	zf-C2H2	5	+
SJYV01035861.1	278620	281620	zf-C2H2	9	-
SJYV01036010.1	117820	118780	zf-C2H2	7	-
SJYV01036010.1	142627	143422	zf-C2H2	5	-
SJYV01036010.1	148317	149112	zf-C2H2	5	-
SJYV01036189.1	1962	2487	zf-C2H2	7	-
SJYV01036442.1	4755	6639	zf-C2H2	16	-
SJYV01036886.1	242308	243217	zf-C2H2	7	-
SJYV01037258.1	20982	22614	zf-C2H2	9	-
SJYV01037445.1	23659	26153	zf-C2H2	20	-
SJYV01037454.1	11865	12750	zf-C2H2	5	-
SJYV01037898.1	2316	3924	zf-C2H2	16	+
SJYV01037916.1	17673	19392	zf-C2H2	14	-
SJYV01037986.1	605	2048	zf-C2H2	16	-
SJYV01038118.1	2216	4048	zf-C2H2	17	+
SJYV01038149.1	6421	7822	zf-C2H2	15	-
SJYV01038185.1	171385	172285	zf-C2H2	10	-
SJYV01038239.1	114354	116940	zf-C2H2	12	-
SJYV01038286.1	2715	4194	zf-C2H2	11	+
SJYV01038432.1	1680547	1684156	zf-C2H2	11	-
SJYV01038510.1	514257	514830	zf-C2H2	6	+
SJYV01038510.1	715889	717320	zf-C2H2	13	-
SJYV01038638.1	11304	12852	zf-C2H2	8	-
SJYV01038964.1	3516	4362	zf-C2H2	10	+
SJYV01039106.1	307503	309240	zf-C2H2	11	+
SJYV01039765.1	6711	8505	zf-C2H2	17	-
SJYV01039927.1	1442	3668	zf-C2H2	15	+
SJYV01039956.1	7370	9053	zf-C2H2	13	-
SJYV01040021.1	108249	109587	zf-C2H2	9	-
SJYV01040274.1	893854	895807	zf-C2H2	20	+
SJYV01040552.1	1157614	1158886	zf-C2H2	12	-
SJYV01040653.1	11410	13252	zf-C2H2	12	+
SJYV01041481.1	87854	88244	zf-C2H2	5	-
SJYV01041481.1	561368	562556	zf-C2H2	12	-
SJYV01041802.1	11594	12590	zf-C2H2	6	+
SJYV01041942.1	2261	5015	zf-C2H2	22	+
SJYV01042170.1	1528	3025	zf-C2H2	13	-
SJYV01042789.1	6248	8072	zf-C2H2	16	-
SJYV01042958.1	17590	19549	zf-C2H2	17	+
SJYV01043744.1	1978	3499	zf-C2H2	12	+
SJYV01043744.1	5773	7600	zf-C2H2	14	-
SJYV01043744.1	114893	116621	zf-C2H2	10	-
SJYV01044013.1	195	2475	zf-C2H2	21	+
SJYV01044538.1	40412	41702	zf-C2H2	10	+
SJYV01044561.1	5346	6231	zf-C2H2	7	-
SJYV01044794.1	8192	9737	zf-C2H2	11	+
SJYV01044794.1	18527	19511	zf-C2H2	10	-
SJYV01044860.1	75003	75876	zf-C2H2	5	-
SJYV01044963.1	19761	21366	zf-C2H2	15	+
SJYV01045160.1	871763	872363	zf-C2H2	7	+
SJYV01045161.1	0	609	zf-C2H2	8	+
SJYV01045439.1	2671	3607	zf-C2H2	5	-
SJYV01045717.1	482947	484054	zf-C2H2	8	+
SJYV01045960.1	861445	863011	zf-C2H2	11	+
SJYV01046144.1	986	2813	zf-C2H2	15	+
SJYV01046364.1	2750	3341	zf-C2H2	6	+
SJYV01046473.1	12876	14199	zf-C2H2	14	-
SJYV01046473.1	23089	23707	zf-C2H2	7	-
SJYV01046718.1	167534	168323	zf-C2H2	5	+
SJYV01046813.1	895	2758	zf-C2H2	15	+
SJYV01046813.1	19651	20254	zf-C2H2	5	+
SJYV01046838.1	4203	5940	zf-C2H2	17	-
SJYV01046998.1	115768	116968	zf-C2H2	10	-
SJYV01046998.1	118925	120125	zf-C2H2	10	-
SJYV01047187.1	13341	15704	zf-C2H2	6	+
SJYV01047380.1	1824562	1826263	zf-C2H2	15	+
SJYV01047657.1	511620	513762	zf-C2H2	9	-
SJYV01047733.1	228392	229607	zf-C2H2	13	+
SJYV01047735.1	23765	24755	zf-C2H2	6	+
SJYV01047803.1	3464	4751	zf-C2H2	11	-
SJYV01048558.1	916	2599	zf-C2H2	18	+
SJYV01048640.1	199708	201775	zf-C2H2	14	-
SJYV01048640.1	203013	205080	zf-C2H2	14	-
SJYV01048781.1	2173	4855	zf-C2H2	19	+
SJYV01048843.1	68252	68762	zf-C2H2	6	+
SJYV01049551.1	19912	21799	zf-C2H2	16	-
SJYV01049645.1	8332	10024	zf-C2H2	14	-
SJYV01049710.1	1963	3247	zf-C2H2	11	-
SJYV01049827.1	7320	7824	zf-C2H2	5	+
SJYV01050388.1	1548532	1555693	zf-C2H2	16	-
SJYV01050609.1	16657	17308	zf-C2H2	7	+
SJYV01050990.1	14819	18941	zf-C2H2	42	+
SJYV01051139.1	2640	4584	zf-C2H2	15	-
SJYV01051571.1	35	872	zf-C2H2	8	+
SJYV01051571.1	3735	4212	zf-C2H2	6	+
SJYV01051767.1	1970	2823	zf-C2H2	11	-
SJYV01052148.1	2897	3866	zf-C2H2	9	-
SJYV01052192.1	3315	6054	zf-C2H2	20	-
SJYV01052269.1	58240	59044	zf-C2H2	6	-
SJYV01052307.1	4241	5570	zf-C2H2	10	+
SJYV01052307.1	5932	6934	zf-C2H2	9	+
SJYV01052527.1	2690	3452	zf-C2H2	6	+
SJYV01052547.1	216152	217598	zf-C2H2	11	-
SJYV01052726.1	14189	15686	zf-C2H2	12	-
SJYV01052786.1	930	1644	zf-C2H2	6	+
SJYV01052865.1	889615	891508	zf-C2H2	16	-
SJYV01053467.1	926	3056	zf-C2H2	9	+
SJYV01053545.1	24505	30227	zf-C2H2	13	-
SJYV01053596.1	2439	4005	zf-C2H2	8	+
SJYV01053978.1	2758	3211	zf-C2H2	5	+
SJYV01054125.1	1630619	1631948	zf-C2H2	10	+
SJYV01054125.1	1670009	1671569	zf-C2H2	14	+
SJYV01054167.1	2518	3322	zf-C2H2	9	-
SJYV01054321.1	220452	223809	zf-C2H2	7	+
SJYV01054321.1	334362	336081	zf-C2H2	14	-
SJYV01054344.1	2665	4177	zf-C2H2	13	-
SJYV01054849.1	5520	5913	zf-C2H2	5	-
SJYV01054924.1	948315	950916	zf-C2H2	5	+
SJYV01055203.1	4193	5369	zf-C2H2	12	-
SJYV01055318.1	29939	31250	zf-C2H2	6	+
SJYV01055547.1	1453	2875	zf-C2H2	12	+
SJYV01055547.1	3321	4743	zf-C2H2	12	+
SJYV01055707.1	5708	6905	zf-C2H2	8	+
SJYV01055707.1	7188	9225	zf-C2H2	18	+
SJYV01055728.1	1781180	1781900	zf-C2H2	5	+
SJYV01055728.1	1784203	1785343	zf-C2H2	9	+
SJYV01055728.1	1788845	1793261	zf-C2H2	31	+
SJYV01055728.1	1795434	1795938	zf-C2H2	5	+
SJYV01055825.1	8633	10700	zf-C2H2	18	-
SJYV01055846.1	755412	757032	zf-C2H2	14	+
SJYV01055965.1	844	3247	zf-C2H2	19	+
SJYV01056014.1	7585	8974	zf-C2H2	12	-
SJYV01056237.1	316546	316960	zf-C2H2	5	+
SJYV01056333.1	1750880	1752719	zf-C2H2	12	+
SJYV01056333.1	1849388	1850429	zf-C2H2	7	-
SJYV01056333.1	1882546	1883749	zf-C2H2	12	-
SJYV01056333.1	2232747	2234040	zf-C2H2	10	-
SJYV01056333.1	2234300	2234987	zf-C2H2	6	-
SJYV01056333.1	2238281	2243741	zf-C2H2	32	+
SJYV01056333.1	2624520	2625630	zf-C2H2	7	+
SJYV01056334.1	2748319	2751437	zf-C2H2	8	-
SJYV01058807.1	129	825	zf-C2H2	5	-
SJYV01061224.1	771	1947	zf-C2H2	14	-
SJYV01069086.1	0	729	zf-C2H2	7	+
SJYV01076055.1	305	1643	zf-C2H2	9	-
SJYV01083763.1	472	940	zf-C2H2	6	-
SJYV01086309.1	2	749	zf-C2H2	9	-
SJYV01086486.1	827	2543	zf-C2H2	7	-
SJYV01090679.1	1	553	zf-C2H2	5	+
SJYV01092486.1	164	1922	zf-C2H2	16	-
SJYV01093601.1	1	850	zf-C2H2	11	+
SJYV01098523.1	0	507	zf-C2H2	7	+
SJYV01110670.1	2287	3556	zf-C2H2	8	+
SJYV01117886.1	2726	3698	zf-C2H2	12	-
SJYV01124945.1	597	1401	zf-C2H2	6	-
SJYV01130981.1	2	377	zf-C2H2	5	+
SJYV01148181.1	465	2007	zf-C2H2	9	+
SJYV01149315.1	410	812	zf-C2H2	5	+
SJYV01151662.1	626	1745	zf-C2H2	10	+
SJYV01154550.1	524	2051	zf-C2H2	11	-
SJYV01158000.1	174	1029	zf-C2H2	5	+
SJYV01159198.1	190	712	zf-C2H2	7	-
SJYV01161133.1	154	2653	zf-C2H2	6	-
SJYV01168687.1	1	1606	zf-C2H2	18	+
SJYV01172362.1	2055	2616	zf-C2H2	5	-
SJYV01183731.1	254	1844	zf-C2H2	10	-
SJYV01184291.1	2113	3325	zf-C2H2	13	-
SJYV01190777.1	0	1293	zf-C2H2	9	+
SJYV01191286.1	1897	2380	zf-C2H2	5	+
SJYV01195064.1	1426	2467	zf-C2H2	6	-
SJYV01203998.1	0	756	zf-C2H2	6	+
SJYV01206870.1	146	882	zf-C2H2	9	-
SJYV01212731.1	1	556	zf-C2H2	6	-
SJYV01218348.1	2	1346	zf-C2H2	5	-
SJYV01221437.1	1	2470	zf-C2H2	8	+
SJYV01223246.1	1298	2081	zf-C2H2	9	-
SJYV01226751.1	1967	2894	zf-C2H2	7	-
SJYV01229599.1	156	1308	zf-C2H2	11	+
SJYV01231794.1	0	2136	zf-C2H2	7	-
SJYV01235132.1	1	523	zf-C2H2	7	+
SJYV01236995.1	1876	2845	zf-C2H2	11	-
SJYV01244758.1	153	702	zf-C2H2	6	+
SJYV01247602.1	242	1352	zf-C2H2	7	-
SJYV01254514.1	2937	3783	zf-C2H2	6	+
SJYV01273244.1	783	2766	zf-C2H2	17	+
SJYV01279207.1	2054	2567	zf-C2H2	6	-
SJYV01281071.1	184	781	zf-C2H2	6	+
SJYV01295783.1	2	836	zf-C2H2	10	+
SJYV01310728.1	1521	3270	zf-C2H2	15	+
SJYV01322460.1	2487	3402	zf-C2H2	7	+
SJYV01325710.1	72	2151	zf-C2H2	19	+
SJYV01326494.1	728	2891	zf-C2H2	19	+
SJYV01327463.1	2	581	zf-C2H2	7	-
SJYV01331165.1	381	1089	zf-C2H2	9	-
SJYV01336013.1	763	1975	zf-C2H2	13	-
SJYV01341984.1	1615	2062	zf-C2H2	6	-
SJYV01345604.1	1	1453	zf-C2H2	9	+
SJYV01346594.1	1602	2151	zf-C2H2	7	+
SJYV01350443.1	2	431	zf-C2H2	5	+
```
