## Supplementary Data 2 for "Transposable elements drive the evolution of metazoan zinc finger genes": Neovison_vison_znfs.bed

```
CM035030.1	42966338	42973508	zf-C2H2	16	-
CM035030.1	58694411	58695680	zf-C2H2	6	+
CM035030.1	130519804	130523086	zf-C2H2	7	+
CM035030.1	147693494	147694703	zf-C2H2	11	-
CM035030.1	148010321	148011687	zf-C2H2	12	-
CM035030.1	148043562	148044807	zf-C2H2	10	+
CM035030.1	148104183	148106148	zf-C2H2	17	-
CM035030.1	148824753	148825722	zf-C2H2	7	+
CM035030.1	148837914	148839060	zf-C2H2	9	+
CM035030.1	148883991	148884984	zf-C2H2	9	+
CM035030.1	148902301	148903141	zf-C2H2	8	+
CM035030.1	148959805	148960600	zf-C2H2	6	+
CM035030.1	148984761	148985634	zf-C2H2	7	-
CM035030.1	149011072	149012035	zf-C2H2	8	+
CM035030.1	149065489	149066314	zf-C2H2	7	-
CM035030.1	149115431	149116706	zf-C2H2	12	-
CM035030.1	149135599	149136283	zf-C2H2	5	-
CM035030.1	149579128	149580676	zf-C2H2	13	-
CM035030.1	150142989	150144294	zf-C2H2	7	+
CM035030.1	155844785	155845574	zf-C2H2	5	+
CM035030.1	164829298	164829845	zf-C2H2	6	+
CM035030.1	165129469	165132304	zf-C2H2	26	-
CM035030.1	167690478	167691897	zf-C2H2	12	-
CM035030.1	167715198	167716677	zf-C2H2	13	-
CM035030.1	167777617	167778940	zf-C2H2	12	-
CM035030.1	167800443	167802024	zf-C2H2	14	-
CM035030.1	167839535	167841137	zf-C2H2	14	-
CM035030.1	168102436	168104020	zf-C2H2	13	+
CM035030.1	218032205	218033636	zf-C2H2	7	+
CM035030.1	274593791	274594799	zf-C2H2	6	-
CM035030.1	274615035	274616595	zf-C2H2	13	+
CM035030.1	274641520	274643281	zf-C2H2	14	+
CM035031.1	9720238	9724708	zf-C2H2	8	+
CM035031.1	11495368	11496991	zf-C2H2	10	-
CM035031.1	17198199	17199531	zf-C2H2	12	-
CM035031.1	25316867	25318145	zf-C2H2	10	+
CM035031.1	31134284	31138925	zf-C2H2	14	+
CM035031.1	31321552	31322752	zf-C2H2	10	+
CM035031.1	31346294	31347482	zf-C2H2	10	+
CM035031.1	31381165	31382116	zf-C2H2	9	+
CM035031.1	31407540	31408171	zf-C2H2	6	+
CM035031.1	33358146	33359115	zf-C2H2	7	+
CM035031.1	77566271	77569349	zf-C2H2	8	-
CM035031.1	99724345	99725056	zf-C2H2	5	+
CM035031.1	103417959	103419711	zf-C2H2	11	-
CM035031.1	156165170	156166506	zf-C2H2	13	-
CM035031.1	156699497	156701438	zf-C2H2	13	+
CM035031.1	156964868	156965567	zf-C2H2	8	+
CM035031.1	157449617	157450478	zf-C2H2	9	-
CM035031.1	158048538	158049912	zf-C2H2	12	+
CM035031.1	163932679	163934233	zf-C2H2	14	-
CM035031.1	163972879	163974970	zf-C2H2	18	-
CM035031.1	164008090	164010403	zf-C2H2	19	-
CM035031.1	164057753	164058821	zf-C2H2	13	+
CM035031.1	164122851	164124393	zf-C2H2	13	+
CM035031.1	164836292	164837879	zf-C2H2	15	+
CM035031.1	201720582	201721278	zf-C2H2	5	-
CM035031.1	202779693	202780545	zf-C2H2	7	+
CM035031.1	202789708	202790630	zf-C2H2	10	-
CM035031.1	202832717	202834091	zf-C2H2	10	+
CM035031.1	203490846	203492538	zf-C2H2	15	-
CM035031.1	240342136	240343981	zf-C2H2	13	+
CM035032.1	28956706	28959832	zf-C2H2	20	-
CM035032.1	28962556	28963696	zf-C2H2	9	-
CM035032.1	28965070	28965943	zf-C2H2	5	-
CM035032.1	124465615	124469362	zf-C2H2	11	-
CM035032.1	126269253	126271422	zf-C2H2	8	+
CM035032.1	127159167	127162440	zf-C2H2	5	-
CM035032.1	160628386	160630501	zf-C2H2	21	-
CM035032.1	160656524	160657511	zf-C2H2	7	+
CM035032.1	160664104	160665316	zf-C2H2	9	-
CM035032.1	169393131	169396617	zf-C2H2	26	+
CM035032.1	178048847	178050191	zf-C2H2	5	-
CM035032.1	198235597	198236446	zf-C2H2	9	+
CM035032.1	203715573	203716854	zf-C2H2	10	-
CM035032.1	203730861	203732787	zf-C2H2	18	-
CM035032.1	203774626	203776009	zf-C2H2	14	+
CM035032.1	203821478	203823512	zf-C2H2	19	+
CM035032.1	203855771	203857016	zf-C2H2	11	+
CM035032.1	203912316	203913981	zf-C2H2	13	+
CM035032.1	203966907	203969403	zf-C2H2	24	+
CM035032.1	212693556	212695419	zf-C2H2	12	+
CM035032.1	213258842	213260774	zf-C2H2	5	-
CM035032.1	213844444	213845839	zf-C2H2	11	-
CM035032.1	217609892	217611257	zf-C2H2	5	+
CM035033.1	102883	105328	zf-C2H2	21	+
CM035033.1	146579	148520	zf-C2H2	18	+
CM035033.1	185707	187162	zf-C2H2	13	+
CM035033.1	200999	202382	zf-C2H2	12	-
CM035033.1	231187	233089	zf-C2H2	15	+
CM035033.1	573673	575335	zf-C2H2	5	+
CM035033.1	1045020	1046547	zf-C2H2	13	-
CM035033.1	1308646	1309765	zf-C2H2	9	-
CM035033.1	1324384	1325374	zf-C2H2	8	-
CM035033.1	7675006	7676683	zf-C2H2	8	+
CM035033.1	15711867	15713406	zf-C2H2	12	-
CM035033.1	32316264	32318847	zf-C2H2	6	-
CM035033.1	57183535	57188986	zf-C2H2	9	-
CM035033.1	57328269	57330882	zf-C2H2	7	-
CM035033.1	77865991	77867296	zf-C2H2	6	+
CM035033.1	207148451	207150167	zf-C2H2	7	-
CM035033.1	224754745	224756779	zf-C2H2	18	-
CM035033.1	224777413	224779423	zf-C2H2	19	-
CM035033.1	224829868	224831158	zf-C2H2	9	+
CM035033.1	224863451	224864615	zf-C2H2	5	+
CM035033.1	224959829	224961017	zf-C2H2	9	-
CM035033.1	225001924	225003046	zf-C2H2	5	-
CM035033.1	225120668	225122204	zf-C2H2	12	-
CM035033.1	225265578	225267342	zf-C2H2	15	+
CM035033.1	225287710	225289330	zf-C2H2	11	+
CM035033.1	225299235	225299862	zf-C2H2	5	+
CM035034.1	25376608	25378864	zf-C2H2	6	-
CM035034.1	55708438	55710365	zf-C2H2	12	+
CM035034.1	55719954	55721712	zf-C2H2	13	-
CM035034.1	60035211	60036090	zf-C2H2	5	-
CM035034.1	63317360	63319004	zf-C2H2	13	+
CM035034.1	63338319	63340590	zf-C2H2	22	-
CM035034.1	63386437	63387155	zf-C2H2	7	-
CM035034.1	63434480	63435773	zf-C2H2	12	+
CM035034.1	63487825	63489908	zf-C2H2	20	+
CM035034.1	63535659	63537327	zf-C2H2	14	+
CM035035.1	3587126	3590306	zf-C2H2	9	+
CM035035.1	40634180	40636622	zf-C2H2	8	+
CM035035.1	60965012	60965615	zf-C2H2	5	-
CM035035.1	68168838	68172513	zf-C2H2	10	+
CM035035.1	102729671	102730901	zf-C2H2	9	+
CM035035.1	136856644	136858120	zf-C2H2	10	+
CM035035.1	136894490	136895528	zf-C2H2	8	+
CM035035.1	136917051	136918323	zf-C2H2	7	+
CM035035.1	139068369	139069410	zf-C2H2	8	+
CM035035.1	163585864	163588066	zf-C2H2	17	-
CM035035.1	163666578	163668144	zf-C2H2	13	+
CM035035.1	163699110	163700598	zf-C2H2	13	-
CM035035.1	163786188	163787460	zf-C2H2	11	-
CM035035.1	163800134	163802477	zf-C2H2	23	-
CM035035.1	163852022	163853033	zf-C2H2	10	-
CM035035.1	209379049	209379904	zf-C2H2	9	-
CM035035.1	209391747	209393331	zf-C2H2	14	-
CM035035.1	210313587	210314685	zf-C2H2	11	+
CM035035.1	214695071	214697354	zf-C2H2	5	+
CM035035.1	215760596	215762297	zf-C2H2	18	-
CM035035.1	215816507	215818100	zf-C2H2	16	+
CM035035.1	215887090	215888845	zf-C2H2	20	+
CM035035.1	215965045	215966830	zf-C2H2	16	+
CM035035.1	217412603	217413767	zf-C2H2	13	+
CM035035.1	217471685	217473128	zf-C2H2	13	+
CM035035.1	217495588	217496866	zf-C2H2	11	-
CM035035.1	217543130	217544606	zf-C2H2	17	+
CM035035.1	217850490	217851831	zf-C2H2	14	-
CM035035.1	217904840	217906280	zf-C2H2	14	+
CM035035.1	218333190	218333973	zf-C2H2	9	+
CM035035.1	218651309	218653196	zf-C2H2	9	+
CM035035.1	222420288	222422022	zf-C2H2	17	+
CM035035.1	222432030	222433686	zf-C2H2	18	-
CM035035.1	222475362	222477615	zf-C2H2	24	-
CM035035.1	222519911	222521228	zf-C2H2	12	-
CM035035.1	222590532	222591849	zf-C2H2	12	-
CM035035.1	222670765	222673036	zf-C2H2	23	-
CM035035.1	222694918	222696193	zf-C2H2	10	-
CM035035.1	222727247	222728849	zf-C2H2	16	-
CM035035.1	222743391	222744594	zf-C2H2	10	-
CM035036.1	55273	57061	zf-C2H2	15	+
CM035036.1	1157468	1159418	zf-C2H2	5	-
CM035036.1	11682225	11683380	zf-C2H2	8	-
CM035036.1	13393387	13395220	zf-C2H2	17	-
CM035036.1	13412563	13413703	zf-C2H2	11	-
CM035036.1	14641882	14647426	zf-C2H2	10	-
CM035036.1	14788538	14791313	zf-C2H2	6	-
CM035036.1	17176525	17178262	zf-C2H2	15	-
CM035036.1	26128549	26130427	zf-C2H2	17	+
CM035036.1	31713141	31716945	zf-C2H2	10	+
CM035036.1	33067828	33071380	zf-C2H2	26	+
CM035036.1	38234054	38236502	zf-C2H2	7	+
CM035036.1	38997356	39000674	zf-C2H2	5	-
CM035036.1	39888538	39890830	zf-C2H2	6	+
CM035036.1	41706969	41708463	zf-C2H2	11	+
CM035036.1	41786443	41787991	zf-C2H2	15	+
CM035036.1	41825302	41825710	zf-C2H2	5	+
CM035036.1	41825834	41826544	zf-C2H2	8	+
CM035036.1	41843831	41845691	zf-C2H2	11	-
CM035036.1	41870595	41872350	zf-C2H2	14	-
CM035036.1	42825741	42827043	zf-C2H2	15	-
CM035036.1	42873968	42874910	zf-C2H2	11	+
CM035036.1	42940762	42942496	zf-C2H2	16	-
CM035036.1	43001744	43003346	zf-C2H2	13	+
CM035036.1	43021507	43022968	zf-C2H2	12	-
CM035036.1	43093605	43095126	zf-C2H2	12	+
CM035036.1	43149873	43151277	zf-C2H2	16	+
CM035036.1	43206839	43207883	zf-C2H2	9	+
CM035036.1	43236054	43237461	zf-C2H2	13	+
CM035036.1	43271474	43272866	zf-C2H2	14	+
CM035036.1	43290716	43292318	zf-C2H2	13	-
CM035036.1	43332011	43333655	zf-C2H2	15	-
CM035036.1	43376591	43377593	zf-C2H2	10	+
CM035036.1	43393582	43394563	zf-C2H2	9	-
CM035036.1	43446927	43448313	zf-C2H2	13	+
CM035036.1	43486528	43488355	zf-C2H2	18	+
CM035036.1	43511481	43513176	zf-C2H2	15	-
CM035036.1	43559495	43560938	zf-C2H2	16	+
CM035036.1	43593069	43594578	zf-C2H2	14	+
CM035036.1	43640227	43641937	zf-C2H2	17	+
CM035036.1	43716754	43718710	zf-C2H2	21	+
CM035036.1	43739890	43741345	zf-C2H2	11	-
CM035036.1	43831761	43833642	zf-C2H2	19	+
CM035036.1	43934499	43936077	zf-C2H2	13	-
CM035036.1	43992340	43994167	zf-C2H2	14	-
CM035036.1	44057934	44059155	zf-C2H2	12	-
CM035036.1	44099663	44100206	zf-C2H2	6	+
CM035036.1	44138304	44140752	zf-C2H2	24	+
CM035036.1	44188355	44190098	zf-C2H2	19	+
CM035036.1	44222340	44223135	zf-C2H2	7	+
CM035036.1	46153325	46154519	zf-C2H2	12	-
CM035036.1	46175977	46177948	zf-C2H2	17	-
CM035036.1	46259738	46261035	zf-C2H2	16	-
CM035036.1	46298767	46301134	zf-C2H2	19	-
CM035036.1	46386061	46386559	zf-C2H2	7	+
CM035036.1	46405344	46407711	zf-C2H2	19	+
CM035036.1	46432968	46433670	zf-C2H2	7	+
CM035036.1	46494078	46495435	zf-C2H2	11	+
CM035036.1	46610748	46612074	zf-C2H2	16	-
CM035036.1	46705665	46706526	zf-C2H2	8	+
CM035036.1	46740876	46744437	zf-C2H2	34	+
CM035036.1	46800670	46802578	zf-C2H2	12	+
CM035036.1	46829863	46830508	zf-C2H2	6	+
CM035036.1	46862271	46863405	zf-C2H2	10	+
CM035036.1	46888322	46888907	zf-C2H2	5	+
CM035036.1	46972568	46973018	zf-C2H2	6	-
CM035036.1	46973408	46974515	zf-C2H2	8	-
CM035036.1	47003159	47005496	zf-C2H2	15	-
CM035036.1	47094721	47095486	zf-C2H2	6	+
CM035036.1	47156850	47159148	zf-C2H2	19	+
CM035036.1	47197677	47199534	zf-C2H2	14	+
CM035036.1	47261422	47261809	zf-C2H2	5	+
CM035036.1	47283012	47283630	zf-C2H2	5	+
CM035036.1	47368089	47369584	zf-C2H2	10	-
CM035036.1	47402840	47404979	zf-C2H2	16	-
CM035036.1	47415892	47416612	zf-C2H2	8	-
CM035036.1	47498419	47499364	zf-C2H2	10	-
CM035036.1	47533811	47536517	zf-C2H2	24	-
CM035036.1	47570401	47570935	zf-C2H2	6	-
CM035036.1	47711002	47713057	zf-C2H2	11	+
CM035036.1	47757837	47758710	zf-C2H2	12	-
CM035036.1	47807794	47808334	zf-C2H2	5	-
CM035036.1	47839136	47841650	zf-C2H2	22	-
CM035036.1	47867517	47867964	zf-C2H2	5	-
CM035036.1	47946483	47947830	zf-C2H2	15	+
CM035036.1	47981455	47982699	zf-C2H2	15	+
CM035036.1	48047456	48049871	zf-C2H2	19	-
CM035036.1	48081007	48083761	zf-C2H2	23	-
CM035036.1	48095031	48097230	zf-C2H2	15	-
CM035036.1	48138716	48140963	zf-C2H2	19	-
CM035036.1	48162527	48163790	zf-C2H2	11	-
CM035036.1	48242661	48244479	zf-C2H2	14	+
CM035036.1	48312217	48313888	zf-C2H2	10	+
CM035036.1	48388702	48390625	zf-C2H2	14	+
CM035036.1	48449138	48451277	zf-C2H2	19	+
CM035036.1	48492538	48494674	zf-C2H2	17	+
CM035036.1	48531739	48533521	zf-C2H2	13	+
CM035036.1	48574960	48576065	zf-C2H2	15	+
CM035036.1	48743764	48745063	zf-C2H2	9	-
CM035036.1	48764575	48765178	zf-C2H2	7	-
CM035036.1	48789930	48790806	zf-C2H2	10	-
CM035036.1	48874162	48876199	zf-C2H2	16	+
CM035036.1	48893433	48894402	zf-C2H2	7	-
CM035036.1	48921630	48923172	zf-C2H2	12	-
CM035036.1	48944190	48945249	zf-C2H2	5	+
CM035036.1	48953486	48954715	zf-C2H2	8	+
CM035036.1	49172681	49174067	zf-C2H2	9	-
CM035036.1	49195280	49197278	zf-C2H2	19	-
CM035036.1	49211899	49213555	zf-C2H2	11	-
CM035036.1	49231167	49232913	zf-C2H2	17	-
CM035036.1	49261422	49263204	zf-C2H2	14	-
CM035036.1	49287300	49288832	zf-C2H2	18	+
CM035036.1	49335397	49336555	zf-C2H2	10	+
CM035036.1	49345234	49346458	zf-C2H2	11	+
CM035036.1	49366335	49368288	zf-C2H2	19	+
CM035036.1	49546383	49548330	zf-C2H2	15	-
CM035036.1	50501773	50503687	zf-C2H2	19	+
CM035036.1	50517935	50520656	zf-C2H2	22	-
CM035036.1	51835569	51836589	zf-C2H2	5	-
CM035036.1	54127125	54128208	zf-C2H2	6	+
CM035036.1	54542631	54544395	zf-C2H2	14	+
CM035036.1	54584168	54586418	zf-C2H2	18	+
CM035036.1	54612039	54613734	zf-C2H2	12	+
CM035036.1	54663123	54665649	zf-C2H2	19	+
CM035036.1	54713811	54715818	zf-C2H2	17	+
CM035036.1	54773692	54775230	zf-C2H2	16	-
CM035036.1	54802380	54804519	zf-C2H2	20	-
CM035036.1	54831381	54833616	zf-C2H2	19	-
CM035036.1	54858550	54860470	zf-C2H2	19	-
CM035036.1	54885130	54886582	zf-C2H2	14	-
CM035036.1	54920964	54922809	zf-C2H2	17	-
CM035036.1	54981114	54982665	zf-C2H2	16	+
CM035036.1	54992843	54994535	zf-C2H2	17	-
CM035036.1	55257956	55258694	zf-C2H2	6	-
CM035036.1	55648557	55651299	zf-C2H2	20	+
CM035036.1	55773260	55775420	zf-C2H2	14	+
CM035036.1	56091816	56094783	zf-C2H2	30	-
CM035036.1	57195648	57197160	zf-C2H2	13	+
CM035036.1	57260528	57262010	zf-C2H2	9	-
CM035036.1	57292752	57294861	zf-C2H2	21	+
CM035036.1	57300451	57301525	zf-C2H2	8	-
CM035036.1	57361806	57363411	zf-C2H2	6	+
CM035036.1	57377135	57378404	zf-C2H2	8	-
CM035036.1	57401372	57401933	zf-C2H2	5	-
CM035036.1	57415339	57416848	zf-C2H2	10	-
CM035036.1	57437129	57438017	zf-C2H2	10	-
CM035036.1	57438165	57439347	zf-C2H2	5	-
CM035036.1	57468121	57469096	zf-C2H2	6	-
CM035036.1	57526035	57527655	zf-C2H2	13	+
CM035036.1	57573934	57575683	zf-C2H2	16	-
CM035036.1	57627657	57628131	zf-C2H2	6	+
CM035036.1	57659855	57662024	zf-C2H2	17	+
CM035036.1	57715679	57716990	zf-C2H2	11	+
CM035036.1	57745753	57747916	zf-C2H2	20	+
CM035036.1	57770625	57772335	zf-C2H2	13	+
CM035036.1	57772720	57773236	zf-C2H2	6	+
CM035036.1	57792490	57795526	zf-C2H2	30	+
CM035036.1	57819103	57821726	zf-C2H2	25	+
CM035036.1	57854527	57856993	zf-C2H2	24	+
CM035036.1	57884181	57886647	zf-C2H2	24	+
CM035036.1	57902743	57905125	zf-C2H2	22	+
CM035036.1	57940609	57943204	zf-C2H2	22	+
CM035036.1	57976477	57979342	zf-C2H2	29	+
CM035036.1	58042169	58043474	zf-C2H2	11	+
CM035036.1	58064943	58066476	zf-C2H2	13	-
CM035036.1	58091555	58093256	zf-C2H2	14	+
CM035036.1	58103221	58104958	zf-C2H2	11	-
CM035036.1	58135444	58136971	zf-C2H2	12	-
CM035036.1	58160989	58162294	zf-C2H2	11	-
CM035036.1	58183287	58183812	zf-C2H2	7	-
CM035036.1	58231544	58232597	zf-C2H2	9	+
CM035036.1	58258888	58259383	zf-C2H2	5	-
CM035036.1	58280601	58281873	zf-C2H2	11	-
CM035036.1	58308837	58309935	zf-C2H2	8	+
CM035036.1	58328562	58329780	zf-C2H2	12	-
CM035036.1	58347555	58348731	zf-C2H2	10	+
CM035036.1	58363125	58364334	zf-C2H2	9	-
CM035036.1	58396265	58397903	zf-C2H2	15	-
CM035036.1	58417013	58418218	zf-C2H2	11	-
CM035036.1	58434464	58436348	zf-C2H2	15	-
CM035036.1	58473045	58474938	zf-C2H2	17	-
CM035036.1	58505164	58506838	zf-C2H2	13	-
CM035036.1	58540315	58541971	zf-C2H2	13	-
CM035036.1	58787019	58791306	zf-C2H2	15	+
CM035036.1	58823035	58824376	zf-C2H2	11	+
CM035036.1	58856266	58857394	zf-C2H2	5	+
CM035036.1	58868305	58869282	zf-C2H2	9	-
CM035036.1	59074677	59076324	zf-C2H2	14	+
CM035036.1	59121474	59123322	zf-C2H2	13	-
CM035036.1	59147568	59149470	zf-C2H2	18	-
CM035036.1	59169345	59171154	zf-C2H2	15	-
CM035036.1	59196286	59198332	zf-C2H2	19	-
CM035036.1	59232952	59233798	zf-C2H2	6	-
CM035036.1	59262365	59263778	zf-C2H2	10	-
CM035036.1	59303218	59304700	zf-C2H2	13	+
CM035036.1	59319228	59320815	zf-C2H2	16	-
CM035036.1	59400040	59400811	zf-C2H2	5	-
CM035036.1	59479669	59481337	zf-C2H2	9	+
CM035036.1	59788077	59789043	zf-C2H2	6	+
CM035036.1	59792554	59795998	zf-C2H2	20	-
CM035036.1	59809312	59810554	zf-C2H2	9	+
CM035036.1	59820006	59821824	zf-C2H2	9	+
CM035036.1	59882148	59885448	zf-C2H2	17	-
CM035036.1	112837912	112838977	zf-C2H2	8	-
CM035036.1	155513605	155514556	zf-C2H2	6	+
CM035036.1	155527723	155529466	zf-C2H2	14	-
CM035036.1	170052907	170054848	zf-C2H2	15	+
CM035036.1	189681935	189683519	zf-C2H2	10	+
CM035037.1	8248773	8250420	zf-C2H2	5	+
CM035037.1	9424659	9426156	zf-C2H2	6	+
CM035037.1	9483086	9483962	zf-C2H2	6	+
CM035037.1	9737285	9739667	zf-C2H2	6	+
CM035037.1	13848472	13849444	zf-C2H2	9	-
CM035037.1	13900985	13902848	zf-C2H2	11	+
CM035037.1	25975323	25976703	zf-C2H2	6	+
CM035037.1	27332956	27333919	zf-C2H2	6	-
CM035037.1	43214015	43215776	zf-C2H2	16	+
CM035037.1	45130815	45132540	zf-C2H2	5	+
CM035037.1	48596263	48597682	zf-C2H2	5	+
CM035037.1	82696593	82698726	zf-C2H2	6	-
CM035037.1	108991252	108992272	zf-C2H2	8	-
CM035037.1	109019624	109020824	zf-C2H2	11	+
CM035037.1	109037626	109038423	zf-C2H2	10	+
CM035037.1	109052733	109053687	zf-C2H2	11	+
CM035037.1	122920542	122922109	zf-C2H2	11	+
CM035038.1	7852662	7853907	zf-C2H2	11	-
CM035038.1	20314750	20316424	zf-C2H2	14	+
CM035038.1	20334929	20335904	zf-C2H2	11	+
CM035038.1	21553161	21554883	zf-C2H2	16	-
CM035038.1	29838957	29840733	zf-C2H2	16	-
CM035038.1	66276284	66279233	zf-C2H2	26	-
CM035038.1	71375358	71378307	zf-C2H2	26	-
CM035038.1	71797898	71799761	zf-C2H2	17	+
CM035038.1	71847051	71848812	zf-C2H2	11	+
CM035038.1	97343832	97346217	zf-C2H2	19	-
CM035038.1	98820593	98822129	zf-C2H2	13	+
CM035039.1	35463383	35463842	zf-C2H2	6	-
CM035039.1	48782201	48783959	zf-C2H2	10	-
CM035040.1	61869275	61872554	zf-C2H2	5	+
CM035040.1	147336234	147337143	zf-C2H2	5	+
CM035040.1	205486757	205487441	zf-C2H2	7	+
CM035040.1	205563592	205564009	zf-C2H2	6	+
CM035040.1	207373198	207374443	zf-C2H2	12	+
CM035040.1	207396116	207397490	zf-C2H2	16	-
CM035041.1	84566662	84567451	zf-C2H2	5	-
CM035041.1	84845692	84846556	zf-C2H2	9	+
CM035041.1	84848254	84848920	zf-C2H2	6	+
CM035041.1	100998409	101000566	zf-C2H2	10	-
CM035041.1	122351092	122352493	zf-C2H2	6	-
CM035041.1	122593818	122595646	zf-C2H2	9	-
CM035041.1	134142229	134143291	zf-C2H2	10	+
CM035041.1	134355534	134357352	zf-C2H2	10	+
CM035041.1	134576646	134577708	zf-C2H2	9	+
CM035041.1	134814914	134816732	zf-C2H2	10	+
CM035041.1	135045831	135047649	zf-C2H2	10	+
CM035041.1	135271086	135272904	zf-C2H2	10	+
CM035042.1	6241645	6243973	zf-C2H2	6	+
CM035042.1	36280326	36282468	zf-C2H2	9	-
CM035042.1	62158474	62160253	zf-C2H2	5	-
CM035042.1	72872940	72875013	zf-C2H2	6	+
CM035042.1	72880839	72884427	zf-C2H2	6	+
CM035042.1	84191630	84192515	zf-C2H2	7	+
CM035042.1	91946180	91948283	zf-C2H2	11	+
CM035042.1	97016037	97017585	zf-C2H2	6	-
CM035042.1	97406397	97409697	zf-C2H2	9	-
CM035042.1	147076083	147077895	zf-C2H2	7	+
CM035042.1	147816617	147817889	zf-C2H2	12	-
CM035042.1	147866270	147867791	zf-C2H2	14	+
CM035043.1	6047145	6048276	zf-C2H2	9	+
CM035043.1	6077173	6079105	zf-C2H2	18	-
CM035043.1	6144055	6145981	zf-C2H2	19	+
CM035043.1	6159002	6161795	zf-C2H2	23	-
CM035043.1	6190414	6193003	zf-C2H2	15	-
CM035043.1	6214700	6217286	zf-C2H2	5	-
CM035043.1	8012047	8013346	zf-C2H2	12	+
CM035043.1	8033443	8034538	zf-C2H2	10	+
CM035043.1	8037614	8038811	zf-C2H2	7	-
CM035043.1	8079668	8080811	zf-C2H2	9	+
CM035043.1	8108092	8109547	zf-C2H2	9	+
CM035043.1	8160747	8161629	zf-C2H2	8	+
CM035043.1	8586151	8587123	zf-C2H2	7	+
CM035043.1	8615693	8616551	zf-C2H2	7	+
CM035043.1	8630493	8631672	zf-C2H2	9	+
CM035043.1	17007842	17008970	zf-C2H2	9	-
CM035043.1	17254467	17255410	zf-C2H2	6	+
CM035043.1	17872730	17874359	zf-C2H2	15	-
CM035043.1	17897424	17898855	zf-C2H2	8	+
CM035043.1	17912376	17913171	zf-C2H2	5	+
CM035043.1	17995606	17996416	zf-C2H2	5	-
CM035043.1	18055495	18056692	zf-C2H2	10	+
CM035043.1	18077936	18078689	zf-C2H2	5	+
CM035043.1	18189924	18191151	zf-C2H2	10	-
CM035043.1	19291041	19291932	zf-C2H2	6	-
CM035043.1	36075519	36076575	zf-C2H2	6	-
CM035043.1	39391603	39392851	zf-C2H2	12	+
CM035043.1	39409195	39410032	zf-C2H2	7	+
CM035043.1	39426468	39427714	zf-C2H2	9	+
CM035043.1	39434395	39435985	zf-C2H2	10	+
CM035043.1	39514079	39514586	zf-C2H2	7	-
CM035043.1	39576316	39577906	zf-C2H2	10	-
CM035043.1	39584573	39585773	zf-C2H2	8	-
CM035043.1	39602279	39603115	zf-C2H2	9	-
CM035043.1	39619675	39620923	zf-C2H2	12	-
CM035043.1	39782803	39785569	zf-C2H2	19	-
CM035043.1	40066397	40068745	zf-C2H2	16	-
CM035043.1	40077033	40082394	zf-C2H2	31	+
CM035044.1	2002829	2004098	zf-C2H2	10	-
CM035044.1	2069099	2070521	zf-C2H2	11	-
CM035044.1	16080878	16081787	zf-C2H2	7	-
CM035044.1	16155483	16156836	zf-C2H2	5	-
CM035044.1	34966337	34968278	zf-C2H2	6	-
CM035044.1	58237212	58238430	zf-C2H2	12	-
CM035044.1	83862122	83864873	zf-C2H2	10	+
CM035044.1	84037854	84040605	zf-C2H2	10	-
CM035044.1	89610431	89612180	zf-C2H2	15	+
CM035044.1	89696055	89697774	zf-C2H2	15	+
CM035044.1	89780124	89781891	zf-C2H2	16	-
CM035044.1	90213986	90216059	zf-C2H2	19	+
CM035044.1	90239955	90241188	zf-C2H2	12	-
CM035044.1	91053604	91055149	zf-C2H2	15	-
CM035044.1	101444867	101446385	zf-C2H2	10	+
CM035044.1	112080126	112081338	zf-C2H2	13	-
CM035044.1	114229879	114231295	zf-C2H2	5	-
JAIAWX010000140.1	40459	42220	zf-C2H2	14	-
JAIAWX010000140.1	67148	68708	zf-C2H2	13	-
JAIAWX010000155.1	55567	58534	zf-C2H2	30	+
```
