## Supplementary Data 2 for "Transposable elements drive the evolution of metazoan zinc finger genes": Nephila_pilipes_znfs.bed

```
BMAW01000069.1	5847	6780	zf-C2H2	8	+
BMAW01000099.1	946	1888	zf-C2H2	10	+
BMAW01000218.1	778	1303	zf-C2H2	6	-
BMAW01000287.1	1356	3108	zf-C2H2	5	-
BMAW01000459.1	0	2382	zf-C2H2	5	-
BMAW01000475.1	33968	35069	zf-C2H2	7	-
BMAW01000820.1	19092	19596	zf-C2H2	5	-
BMAW01000830.1	1779	2862	zf-C2H2	8	+
BMAW01000831.1	2765	3317	zf-C2H2	7	-
BMAW01000956.1	6138	6906	zf-C2H2	9	-
BMAW01000978.1	4121	5237	zf-C2H2	13	-
BMAW01000990.1	1598214	1599171	zf-C2H2	10	+
BMAW01001016.1	17236	18211	zf-C2H2	10	-
BMAW01001026.1	1005	1962	zf-C2H2	9	+
BMAW01001041.1	14404	15289	zf-C2H2	6	+
BMAW01001041.1	20290	20938	zf-C2H2	5	+
BMAW01001101.1	913086	914490	zf-C2H2	12	+
BMAW01001165.1	18	1239	zf-C2H2	14	-
BMAW01001307.1	6509	7478	zf-C2H2	10	-
BMAW01001307.1	19252	19699	zf-C2H2	5	-
BMAW01001419.1	17888	18776	zf-C2H2	8	-
BMAW01001540.1	3139	4501	zf-C2H2	15	+
BMAW01001578.1	4252	4969	zf-C2H2	8	-
BMAW01001578.1	22747	23515	zf-C2H2	8	+
BMAW01001629.1	871	1964	zf-C2H2	13	-
BMAW01001678.1	8204	12116	zf-C2H2	5	+
BMAW01001681.1	2047	3181	zf-C2H2	13	+
BMAW01001753.1	798208	799057	zf-C2H2	10	-
BMAW01001753.1	914585	916019	zf-C2H2	12	-
BMAW01001832.1	717	1758	zf-C2H2	12	-
BMAW01001929.1	341	1025	zf-C2H2	7	+
BMAW01002155.1	1019	1463	zf-C2H2	6	-
BMAW01002187.1	1	439	zf-C2H2	5	+
BMAW01002309.1	771	1566	zf-C2H2	9	+
BMAW01002370.1	10070	11018	zf-C2H2	11	+
BMAW01002396.1	72899	74342	zf-C2H2	13	-
BMAW01002412.1	45779	46514	zf-C2H2	8	-
BMAW01002713.1	12220	12748	zf-C2H2	6	-
BMAW01002876.1	1	583	zf-C2H2	6	-
BMAW01002991.1	5772	7002	zf-C2H2	5	-
BMAW01003020.1	6060	6579	zf-C2H2	6	+
BMAW01003185.1	5900	6515	zf-C2H2	6	-
BMAW01003185.1	14824	15781	zf-C2H2	9	+
BMAW01003229.1	741	1461	zf-C2H2	8	-
BMAW01003380.1	568	1447	zf-C2H2	10	-
BMAW01003446.1	176664	177369	zf-C2H2	6	+
BMAW01003532.1	971	2005	zf-C2H2	12	+
BMAW01003579.1	2043	3003	zf-C2H2	11	-
BMAW01003601.1	23432	24247	zf-C2H2	9	-
BMAW01003692.1	7599	8229	zf-C2H2	7	+
BMAW01003698.1	545	1028	zf-C2H2	6	-
BMAW01003852.1	4732	8662	zf-C2H2	5	+
BMAW01003888.1	350	956	zf-C2H2	5	-
BMAW01003908.1	325	1150	zf-C2H2	10	+
BMAW01004302.1	249	1272	zf-C2H2	10	-
BMAW01004371.1	408	1071	zf-C2H2	7	+
BMAW01004615.1	6997	8074	zf-C2H2	12	+
BMAW01004635.1	579	1659	zf-C2H2	11	-
BMAW01004635.1	2342	3371	zf-C2H2	11	+
BMAW01004639.1	11578	12397	zf-C2H2	10	+
BMAW01004698.1	20376	21459	zf-C2H2	12	-
BMAW01004698.1	25738	26194	zf-C2H2	5	-
BMAW01004698.1	39254	39884	zf-C2H2	7	-
BMAW01004698.1	57753	58188	zf-C2H2	5	+
BMAW01004698.1	76608	77001	zf-C2H2	5	+
BMAW01004698.1	97340	97994	zf-C2H2	7	+
BMAW01004786.1	1	730	zf-C2H2	8	-
BMAW01004871.1	11430	12893	zf-C2H2	17	+
BMAW01004919.1	167	1046	zf-C2H2	9	+
BMAW01004936.1	6966	7485	zf-C2H2	5	+
BMAW01004978.1	2866	3460	zf-C2H2	6	+
BMAW01005161.1	2179	3231	zf-C2H2	12	-
BMAW01005161.1	9227	10061	zf-C2H2	10	-
BMAW01005476.1	371138	375083	zf-C2H2	6	+
BMAW01005481.1	0	1062	zf-C2H2	12	-
BMAW01005560.1	1210	1642	zf-C2H2	5	-
BMAW01005566.1	17874	19170	zf-C2H2	15	+
BMAW01005566.1	44168	45464	zf-C2H2	15	+
BMAW01005584.1	62684	63260	zf-C2H2	7	-
BMAW01005632.1	2142	2691	zf-C2H2	5	+
BMAW01005659.1	165	969	zf-C2H2	10	+
BMAW01005730.1	6285	7509	zf-C2H2	12	+
BMAW01005730.1	13731	14880	zf-C2H2	12	+
BMAW01005777.1	21568	22165	zf-C2H2	5	-
BMAW01005932.1	28601	29852	zf-C2H2	8	+
BMAW01006005.1	144799	145597	zf-C2H2	9	+
BMAW01006005.1	162911	163859	zf-C2H2	11	+
BMAW01006005.1	174666	176133	zf-C2H2	18	+
BMAW01006027.1	1199	2498	zf-C2H2	6	+
BMAW01006063.1	1151	1946	zf-C2H2	9	+
BMAW01006177.1	3825	4761	zf-C2H2	10	+
BMAW01006177.1	13071	14004	zf-C2H2	11	+
BMAW01006213.1	6361	6940	zf-C2H2	6	-
BMAW01006273.1	1	466	zf-C2H2	5	-
BMAW01006309.1	15531	16245	zf-C2H2	5	+
BMAW01006309.1	75899	76610	zf-C2H2	5	-
BMAW01006309.1	99149	99866	zf-C2H2	6	+
BMAW01006341.1	10995	11400	zf-C2H2	6	-
BMAW01006406.1	34952	35687	zf-C2H2	9	-
BMAW01006747.1	105081	109212	zf-C2H2	19	+
BMAW01006796.1	82104	83286	zf-C2H2	13	-
BMAW01006796.1	97088	98090	zf-C2H2	11	-
BMAW01006813.1	18	1239	zf-C2H2	14	-
BMAW01006910.1	997	1618	zf-C2H2	8	+
BMAW01007085.1	3513	4281	zf-C2H2	9	+
BMAW01007133.1	18936	19995	zf-C2H2	11	+
BMAW01007133.1	39723	40212	zf-C2H2	5	+
BMAW01007133.1	66516	67209	zf-C2H2	8	+
BMAW01007133.1	102477	103989	zf-C2H2	17	+
BMAW01007301.1	0	561	zf-C2H2	7	+
BMAW01007560.1	10509	12333	zf-C2H2	5	-
BMAW01007633.1	12533	13310	zf-C2H2	8	-
BMAW01007661.1	7312	11203	zf-C2H2	5	-
BMAW01007668.1	14836	15802	zf-C2H2	9	-
BMAW01007668.1	20605	21604	zf-C2H2	6	+
BMAW01007711.1	2834	3908	zf-C2H2	12	+
BMAW01007752.1	5769	6372	zf-C2H2	7	-
BMAW01007796.1	8662	9298	zf-C2H2	7	+
BMAW01007796.1	18068	18812	zf-C2H2	7	+
BMAW01007823.1	136866	139560	zf-C2H2	6	-
BMAW01008010.1	5303	6050	zf-C2H2	8	-
BMAW01008042.1	321	789	zf-C2H2	6	+
BMAW01008197.1	749	1181	zf-C2H2	6	-
BMAW01008291.1	5073	6138	zf-C2H2	12	-
BMAW01008291.1	19154	19988	zf-C2H2	10	-
BMAW01008321.1	3745	4375	zf-C2H2	7	+
BMAW01008391.1	764	1610	zf-C2H2	10	+
BMAW01008393.1	1287	1854	zf-C2H2	6	+
BMAW01008464.1	0	648	zf-C2H2	8	+
BMAW01008563.1	1827	2460	zf-C2H2	7	+
BMAW01008597.1	910	1636	zf-C2H2	8	-
BMAW01008636.1	2819	3803	zf-C2H2	11	-
BMAW01008658.1	10450	11608	zf-C2H2	13	-
BMAW01008709.1	7902	9906	zf-C2H2	22	+
BMAW01008796.1	9362	10406	zf-C2H2	7	+
BMAW01008847.1	7330	8434	zf-C2H2	7	-
BMAW01008854.1	739582	740401	zf-C2H2	5	+
BMAW01008895.1	1179	1923	zf-C2H2	5	-
BMAW01008979.1	188	1596	zf-C2H2	17	-
BMAW01009044.1	580	1213	zf-C2H2	7	+
BMAW01009088.1	878	1289	zf-C2H2	5	+
BMAW01009144.1	3481	4012	zf-C2H2	6	+
BMAW01009336.1	5402	5948	zf-C2H2	6	+
BMAW01009427.1	75994	78250	zf-C2H2	12	-
BMAW01009461.1	0	1143	zf-C2H2	13	+
BMAW01009461.1	11018	12089	zf-C2H2	13	+
BMAW01009498.1	2331	3510	zf-C2H2	5	+
BMAW01009525.1	527244	528348	zf-C2H2	12	+
BMAW01009525.1	537957	538884	zf-C2H2	9	+
BMAW01009534.1	19256	20207	zf-C2H2	11	+
BMAW01009534.1	26833	27289	zf-C2H2	6	+
BMAW01009534.1	55706	56852	zf-C2H2	13	+
BMAW01009534.1	82960	84094	zf-C2H2	13	-
BMAW01009534.1	99113	100496	zf-C2H2	16	-
BMAW01009632.1	644	1559	zf-C2H2	6	-
BMAW01009664.1	2	692	zf-C2H2	8	-
BMAW01009664.1	15381	16254	zf-C2H2	10	-
BMAW01009728.1	1997	2627	zf-C2H2	8	-
BMAW01009737.1	2	446	zf-C2H2	5	-
BMAW01009878.1	2937	3366	zf-C2H2	5	+
BMAW01009892.1	5627	6695	zf-C2H2	12	+
BMAW01009892.1	28298	29186	zf-C2H2	10	+
BMAW01009892.1	53022	53967	zf-C2H2	11	+
BMAW01009983.1	8360	9512	zf-C2H2	12	+
BMAW01010205.1	910	2284	zf-C2H2	15	+
BMAW01010214.1	1155	1989	zf-C2H2	6	+
BMAW01010245.1	13914	14820	zf-C2H2	10	+
BMAW01010319.1	4282	5083	zf-C2H2	5	-
BMAW01010431.1	9133	9607	zf-C2H2	6	+
BMAW01010579.1	4025	4979	zf-C2H2	5	-
BMAW01010601.1	2	635	zf-C2H2	7	+
BMAW01010676.1	0	657	zf-C2H2	8	-
BMAW01010724.1	46659	47181	zf-C2H2	6	+
BMAW01010724.1	51184	51874	zf-C2H2	8	+
BMAW01010778.1	15732	17365	zf-C2H2	6	-
BMAW01010960.1	13928	15491	zf-C2H2	18	-
BMAW01010960.1	28903	30430	zf-C2H2	17	-
BMAW01011015.1	8081	11972	zf-C2H2	5	+
BMAW01011126.1	5510	6509	zf-C2H2	6	-
BMAW01011126.1	23631	24231	zf-C2H2	5	-
BMAW01011172.1	208424	209258	zf-C2H2	8	-
BMAW01011254.1	5450	6356	zf-C2H2	6	+
BMAW01011293.1	5101	5944	zf-C2H2	9	-
BMAW01011329.1	0	432	zf-C2H2	5	+
BMAW01011344.1	2	977	zf-C2H2	11	-
BMAW01011366.1	1087	2650	zf-C2H2	17	+
BMAW01011381.1	0	543	zf-C2H2	7	+
BMAW01011422.1	416	1241	zf-C2H2	9	+
BMAW01011456.1	8426	9758	zf-C2H2	15	+
BMAW01011456.1	31110	32343	zf-C2H2	15	+
BMAW01011456.1	45313	46340	zf-C2H2	13	+
BMAW01011456.1	75683	76268	zf-C2H2	7	-
BMAW01011456.1	98652	100203	zf-C2H2	17	+
BMAW01011456.1	160174	161279	zf-C2H2	13	-
BMAW01011481.1	244347	245832	zf-C2H2	7	-
BMAW01011568.1	3555	4071	zf-C2H2	5	-
BMAW01011568.1	19847	20327	zf-C2H2	5	-
BMAW01011568.1	36729	37479	zf-C2H2	9	-
BMAW01011568.1	45989	47004	zf-C2H2	9	-
BMAW01011569.1	228	1380	zf-C2H2	13	-
BMAW01011638.1	8760	9588	zf-C2H2	6	-
BMAW01011774.1	1546	3052	zf-C2H2	17	-
BMAW01011774.1	23292	24693	zf-C2H2	15	-
BMAW01011792.1	22188	23409	zf-C2H2	7	+
BMAW01011798.1	714	1605	zf-C2H2	6	+
BMAW01011826.1	4918	5809	zf-C2H2	9	-
BMAW01011902.1	200453	203468	zf-C2H2	7	+
BMAW01011926.1	2	479	zf-C2H2	5	-
BMAW01012042.1	1426	2242	zf-C2H2	10	-
BMAW01012057.1	6566	7175	zf-C2H2	7	+
BMAW01012064.1	93379	97270	zf-C2H2	5	-
BMAW01012126.1	20041	21133	zf-C2H2	7	-
BMAW01012168.1	10387	11593	zf-C2H2	14	-
BMAW01012179.1	4965	5694	zf-C2H2	8	-
BMAW01012217.1	6883	7585	zf-C2H2	8	+
BMAW01012271.1	137925	138543	zf-C2H2	7	-
BMAW01012271.1	155866	156691	zf-C2H2	11	+
BMAW01012271.1	189296	190331	zf-C2H2	11	+
BMAW01012336.1	3477	4398	zf-C2H2	6	-
BMAW01012447.1	11806	13585	zf-C2H2	6	+
BMAW01012537.1	1199	1850	zf-C2H2	6	+
BMAW01012799.1	7786	8689	zf-C2H2	9	-
BMAW01013064.1	0	462	zf-C2H2	6	+
BMAW01013074.1	5120	5672	zf-C2H2	6	+
BMAW01013113.1	599152	600943	zf-C2H2	17	-
BMAW01013113.1	624585	626409	zf-C2H2	14	-
BMAW01013113.1	658335	659376	zf-C2H2	11	+
BMAW01013113.1	713039	714017	zf-C2H2	11	+
BMAW01013113.1	799656	800829	zf-C2H2	11	+
BMAW01013201.1	396806	397268	zf-C2H2	6	+
BMAW01013469.1	4994	8906	zf-C2H2	5	+
BMAW01013471.1	67341	67995	zf-C2H2	8	-
BMAW01013533.1	52410	53784	zf-C2H2	10	+
BMAW01013575.1	642	1665	zf-C2H2	6	+
BMAW01013602.1	2262	3177	zf-C2H2	6	-
BMAW01013621.1	9463	12058	zf-C2H2	8	-
BMAW01013681.1	4713	5337	zf-C2H2	7	+
BMAW01013824.1	2	653	zf-C2H2	6	-
BMAW01013864.1	13102	14758	zf-C2H2	19	+
BMAW01013864.1	27976	28759	zf-C2H2	9	+
BMAW01013864.1	34894	35641	zf-C2H2	7	+
BMAW01013864.1	47551	48196	zf-C2H2	5	+
BMAW01013876.1	9089	9650	zf-C2H2	5	-
BMAW01013876.1	17449	18529	zf-C2H2	12	-
BMAW01013876.1	21777	22704	zf-C2H2	10	-
BMAW01014024.1	265	838	zf-C2H2	5	+
BMAW01014063.1	0	858	zf-C2H2	6	-
BMAW01014118.1	13093	13714	zf-C2H2	7	+
BMAW01014151.1	487	1153	zf-C2H2	7	+
BMAW01014202.1	0	447	zf-C2H2	5	+
BMAW01014379.1	1182	1695	zf-C2H2	5	+
BMAW01014416.1	347532	348399	zf-C2H2	9	-
BMAW01014416.1	363134	363626	zf-C2H2	6	-
BMAW01014416.1	402543	403311	zf-C2H2	8	-
BMAW01014416.1	455537	456305	zf-C2H2	8	-
BMAW01014494.1	16178	21752	zf-C2H2	6	-
BMAW01014529.1	8371	9031	zf-C2H2	8	+
BMAW01014754.1	1246	2080	zf-C2H2	9	-
BMAW01014848.1	978	1956	zf-C2H2	10	+
BMAW01014852.1	2165	2654	zf-C2H2	5	-
BMAW01015016.1	659	1901	zf-C2H2	14	+
BMAW01015033.1	272	1292	zf-C2H2	7	-
BMAW01015107.1	7245	7704	zf-C2H2	5	+
BMAW01015163.1	43505	44447	zf-C2H2	10	+
BMAW01015163.1	51830	53366	zf-C2H2	16	+
BMAW01015163.1	54539	55835	zf-C2H2	11	+
BMAW01015163.1	57521	58727	zf-C2H2	13	+
BMAW01015199.1	3983	4829	zf-C2H2	9	-
BMAW01015277.1	43079	43949	zf-C2H2	10	-
BMAW01015277.1	70528	71029	zf-C2H2	5	+
BMAW01015290.1	423	1059	zf-C2H2	6	-
BMAW01015427.1	598443	599378	zf-C2H2	11	-
BMAW01015531.1	482446	484849	zf-C2H2	5	+
BMAW01015570.1	6712	7975	zf-C2H2	14	+
BMAW01015570.1	27184	27697	zf-C2H2	6	+
BMAW01015576.1	112157	113714	zf-C2H2	8	+
BMAW01015599.1	6652	7177	zf-C2H2	5	+
BMAW01015608.1	14700	15471	zf-C2H2	8	+
BMAW01015809.1	2302	3481	zf-C2H2	6	+
BMAW01015988.1	494108	495110	zf-C2H2	11	-
BMAW01016076.1	7632	8592	zf-C2H2	5	+
BMAW01016098.1	59	1106	zf-C2H2	12	-
BMAW01016155.1	4447	5416	zf-C2H2	11	+
BMAW01016167.1	1057	1948	zf-C2H2	10	+
BMAW01016169.1	8472	9768	zf-C2H2	15	-
BMAW01016169.1	34769	36065	zf-C2H2	15	-
BMAW01016342.1	2	1247	zf-C2H2	14	-
BMAW01016425.1	1585	2551	zf-C2H2	11	-
BMAW01016626.1	8304	9222	zf-C2H2	6	-
BMAW01016648.1	123064	123775	zf-C2H2	8	+
BMAW01016648.1	145191	146064	zf-C2H2	10	+
BMAW01016648.1	155247	156324	zf-C2H2	11	-
BMAW01016648.1	158686	159760	zf-C2H2	13	+
BMAW01016648.1	175609	176434	zf-C2H2	9	+
BMAW01016648.1	192015	193029	zf-C2H2	11	+
BMAW01016661.1	4061	4805	zf-C2H2	7	+
BMAW01016688.1	7180	8338	zf-C2H2	14	-
BMAW01016817.1	487	1165	zf-C2H2	7	+
BMAW01016819.1	260207	261101	zf-C2H2	10	+
BMAW01016858.1	5575	6400	zf-C2H2	9	+
BMAW01016908.1	7032	7845	zf-C2H2	9	-
BMAW01016978.1	1	790	zf-C2H2	5	+
BMAW01016984.1	25488	26340	zf-C2H2	5	+
BMAW01017031.1	19235	20834	zf-C2H2	5	+
BMAW01017198.1	1689584	1691036	zf-C2H2	7	-
BMAW01017324.1	576	1098	zf-C2H2	6	-
BMAW01017393.1	1374	1776	zf-C2H2	5	+
BMAW01017494.1	2473	3289	zf-C2H2	10	+
BMAW01017543.1	4347	5094	zf-C2H2	9	+
BMAW01017571.1	1651	2104	zf-C2H2	5	-
BMAW01017591.1	2	992	zf-C2H2	11	-
BMAW01017681.1	1083	3393	zf-C2H2	6	+
BMAW01017761.1	55453	57268	zf-C2H2	8	+
BMAW01017869.1	838	1345	zf-C2H2	6	-
BMAW01017885.1	386	1310	zf-C2H2	11	+
BMAW01017885.1	29303	29942	zf-C2H2	7	+
BMAW01017885.1	39044	39773	zf-C2H2	8	-
BMAW01017885.1	56880	57678	zf-C2H2	8	-
BMAW01017959.1	1395	2247	zf-C2H2	7	-
BMAW01017978.1	14682	15648	zf-C2H2	10	-
BMAW01017978.1	56934	57954	zf-C2H2	10	+
BMAW01018094.1	82363	83665	zf-C2H2	13	+
BMAW01018105.1	1612	2994	zf-C2H2	15	-
BMAW01018138.1	5850	6393	zf-C2H2	7	-
BMAW01018138.1	6597	6996	zf-C2H2	5	-
BMAW01018266.1	8469	9765	zf-C2H2	15	-
BMAW01018266.1	32312	33608	zf-C2H2	15	-
BMAW01018302.1	848	1370	zf-C2H2	6	-
BMAW01018467.1	2299	3478	zf-C2H2	6	+
BMAW01018556.1	2856	3336	zf-C2H2	6	+
BMAW01018624.1	1023	2067	zf-C2H2	12	-
BMAW01018628.1	739	2035	zf-C2H2	15	+
BMAW01018648.1	35669	36515	zf-C2H2	9	+
BMAW01018742.1	8043	9237	zf-C2H2	5	-
BMAW01018758.1	971884	972841	zf-C2H2	8	+
BMAW01018767.1	40350	41079	zf-C2H2	8	+
BMAW01018767.1	51365	52109	zf-C2H2	9	-
BMAW01018767.1	54138	55284	zf-C2H2	13	+
BMAW01018810.1	1400239	1401637	zf-C2H2	5	-
BMAW01018903.1	6452	7889	zf-C2H2	15	+
BMAW01019014.1	801	1968	zf-C2H2	13	+
BMAW01019059.1	2494	3442	zf-C2H2	7	-
BMAW01019097.1	135971	137423	zf-C2H2	5	+
BMAW01019133.1	120700	127120	zf-C2H2	15	-
BMAW01019133.1	129115	132511	zf-C2H2	9	-
BMAW01019152.1	4952	5522	zf-C2H2	7	-
BMAW01019171.1	2540	3812	zf-C2H2	10	+
BMAW01019223.1	83719	84337	zf-C2H2	7	+
BMAW01019223.1	88389	89277	zf-C2H2	10	+
BMAW01019223.1	863125	864229	zf-C2H2	12	+
BMAW01019268.1	386	1310	zf-C2H2	11	+
BMAW01019268.1	27060	27699	zf-C2H2	7	+
BMAW01019268.1	36792	37521	zf-C2H2	8	-
BMAW01019268.1	54579	55362	zf-C2H2	8	-
BMAW01019341.1	197	779	zf-C2H2	5	-
BMAW01019341.1	10476	11541	zf-C2H2	11	-
BMAW01019341.1	18118	19141	zf-C2H2	12	-
BMAW01019590.1	168457	172366	zf-C2H2	5	+
BMAW01019854.1	7004	8888	zf-C2H2	5	+
BMAW01019954.1	619	1639	zf-C2H2	6	-
BMAW01020021.1	361	1498	zf-C2H2	12	+
BMAW01020073.1	6845	7718	zf-C2H2	9	-
BMAW01020079.1	28925	29723	zf-C2H2	8	+
BMAW01020079.1	46830	47559	zf-C2H2	8	+
BMAW01020079.1	56661	57300	zf-C2H2	7	-
BMAW01020079.1	85294	86218	zf-C2H2	11	-
BMAW01020179.1	3494	4404	zf-C2H2	11	+
BMAW01020181.1	7495	8479	zf-C2H2	6	-
BMAW01020251.1	745	1711	zf-C2H2	11	+
BMAW01020302.1	582957	583536	zf-C2H2	5	+
BMAW01020348.1	0	624	zf-C2H2	8	+
BMAW01020361.1	2850	3723	zf-C2H2	9	-
BMAW01020665.1	1	469	zf-C2H2	5	-
BMAW01020665.1	20075	21329	zf-C2H2	13	-
BMAW01020665.1	43551	44808	zf-C2H2	12	-
BMAW01020665.1	73381	73897	zf-C2H2	6	+
BMAW01020665.1	154040	155324	zf-C2H2	15	+
BMAW01020665.1	170779	171442	zf-C2H2	8	+
BMAW01020665.1	198607	199786	zf-C2H2	11	-
BMAW01020668.1	936	1437	zf-C2H2	5	+
BMAW01020736.1	45	918	zf-C2H2	6	-
BMAW01020747.1	1083	3396	zf-C2H2	6	+
BMAW01020766.1	16133	16772	zf-C2H2	7	-
BMAW01020894.1	219	627	zf-C2H2	5	-
BMAW01020894.1	15562	16330	zf-C2H2	8	-
BMAW01020894.1	28798	29425	zf-C2H2	7	-
BMAW01021104.1	482	1496	zf-C2H2	12	+
BMAW01021164.1	1021	2087	zf-C2H2	12	+
BMAW01021218.1	1007	1964	zf-C2H2	9	+
BMAW01021241.1	179601	180153	zf-C2H2	5	-
BMAW01021482.1	653548	654466	zf-C2H2	8	+
BMAW01021482.1	666026	667721	zf-C2H2	6	+
BMAW01021482.1	693555	694833	zf-C2H2	7	+
BMAW01021482.1	712119	714747	zf-C2H2	7	+
BMAW01021483.1	99307	100054	zf-C2H2	8	+
BMAW01021515.1	587944	588982	zf-C2H2	12	+
BMAW01021568.1	1	2671	zf-C2H2	6	-
BMAW01021728.1	1253	2225	zf-C2H2	11	-
BMAW01021779.1	414	1041	zf-C2H2	6	-
BMAW01021782.1	3365	4475	zf-C2H2	12	-
BMAW01021782.1	17254	18139	zf-C2H2	10	+
BMAW01021782.1	28529	29924	zf-C2H2	15	+
BMAW01021782.1	46655	47557	zf-C2H2	11	+
BMAW01021782.1	59644	60520	zf-C2H2	9	+
BMAW01021782.1	64754	65708	zf-C2H2	9	+
BMAW01021784.1	4432	5086	zf-C2H2	8	-
BMAW01021826.1	45192	46245	zf-C2H2	8	-
BMAW01021878.1	1236580	1237237	zf-C2H2	6	-
BMAW01021910.1	1019	1622	zf-C2H2	5	+
BMAW01021998.1	4624	5269	zf-C2H2	8	-
BMAW01022009.1	15505	16459	zf-C2H2	7	+
BMAW01022009.1	38849	39896	zf-C2H2	6	+
BMAW01022009.1	62331	63138	zf-C2H2	6	-
BMAW01022009.1	84040	84766	zf-C2H2	5	+
BMAW01022136.1	406	1120	zf-C2H2	8	+
BMAW01022229.1	1	637	zf-C2H2	6	-
BMAW01022356.1	11372	11972	zf-C2H2	5	-
BMAW01022445.1	1771	2515	zf-C2H2	5	+
BMAW01022586.1	0	1062	zf-C2H2	12	-
BMAW01022663.1	107413	108028	zf-C2H2	5	-
BMAW01022679.1	491	1910	zf-C2H2	16	+
BMAW01022810.1	13522	14410	zf-C2H2	6	-
BMAW01022810.1	17334	18219	zf-C2H2	6	+
BMAW01022860.1	139398	140433	zf-C2H2	11	-
BMAW01022867.1	21480	22206	zf-C2H2	8	-
BMAW01023040.1	14804	15707	zf-C2H2	10	-
BMAW01023055.1	32757	35034	zf-C2H2	16	+
BMAW01023099.1	419	1046	zf-C2H2	6	-
BMAW01023139.1	1	379	zf-C2H2	5	-
BMAW01023204.1	8319	9258	zf-C2H2	9	-
BMAW01023289.1	1	439	zf-C2H2	6	-
BMAW01023312.1	35422	36067	zf-C2H2	7	+
BMAW01023312.1	47920	48655	zf-C2H2	9	+
BMAW01023320.1	388	2983	zf-C2H2	8	+
BMAW01023530.1	10644	13239	zf-C2H2	8	-
BMAW01023693.1	1086341	1088420	zf-C2H2	5	+
BMAW01023693.1	1091344	1095277	zf-C2H2	5	+
BMAW01023760.1	346	1219	zf-C2H2	10	-
BMAW01023834.1	0	630	zf-C2H2	7	-
BMAW01023901.1	125	1082	zf-C2H2	9	-
BMAW01023919.1	2532986	2533790	zf-C2H2	9	-
BMAW01023919.1	2541037	2541823	zf-C2H2	9	-
BMAW01023919.1	2557059	2558115	zf-C2H2	11	+
BMAW01023919.1	2570868	2571678	zf-C2H2	9	+
BMAW01023919.1	2579535	2580705	zf-C2H2	12	-
BMAW01023919.1	2596180	2598277	zf-C2H2	23	+
BMAW01023919.1	2619576	2621115	zf-C2H2	18	+
BMAW01023919.1	2630303	2630927	zf-C2H2	7	+
BMAW01023919.1	2637310	2637961	zf-C2H2	8	+
BMAW01023919.1	2717944	2718994	zf-C2H2	11	-
BMAW01023919.1	2740213	2740822	zf-C2H2	7	-
BMAW01024053.1	1	787	zf-C2H2	9	-
BMAW01024121.1	444	1419	zf-C2H2	10	-
BMAW01024178.1	1	535	zf-C2H2	6	+
BMAW01024220.1	16810	18025	zf-C2H2	13	-
BMAW01024220.1	22880	23507	zf-C2H2	6	-
BMAW01024295.1	4495	6892	zf-C2H2	6	-
BMAW01024305.1	4126	5002	zf-C2H2	10	-
BMAW01024351.1	1428	2229	zf-C2H2	9	+
BMAW01024415.1	4810	5785	zf-C2H2	10	+
BMAW01024466.1	7865	8552	zf-C2H2	6	-
BMAW01024568.1	6025	6925	zf-C2H2	9	-
BMAW01024568.1	15358	16231	zf-C2H2	9	+
BMAW01024568.1	23649	24534	zf-C2H2	11	-
BMAW01024613.1	27528	28407	zf-C2H2	9	+
BMAW01024616.1	3802	4435	zf-C2H2	7	-
BMAW01024701.1	25434	26313	zf-C2H2	9	+
BMAW01024786.1	0	1170	zf-C2H2	7	+
BMAW01024829.1	11891	12521	zf-C2H2	7	+
BMAW01024829.1	24418	25057	zf-C2H2	7	+
BMAW01024906.1	5605	6304	zf-C2H2	6	-
BMAW01024927.1	249	747	zf-C2H2	6	-
BMAW01024952.1	626	1262	zf-C2H2	5	-
BMAW01025031.1	17280	18294	zf-C2H2	12	+
BMAW01025087.1	3522	4428	zf-C2H2	10	-
BMAW01025145.1	210	852	zf-C2H2	6	+
BMAW01025154.1	12969	13578	zf-C2H2	5	-
BMAW01025234.1	12326	13133	zf-C2H2	9	-
BMAW01025308.1	499	1204	zf-C2H2	5	+
BMAW01025353.1	8461	9121	zf-C2H2	8	-
BMAW01025369.1	2780	4096	zf-C2H2	15	-
BMAW01025384.1	33997	34924	zf-C2H2	10	-
BMAW01025384.1	101101	101740	zf-C2H2	7	+
BMAW01025386.1	282	828	zf-C2H2	6	-
BMAW01025401.1	2501	3170	zf-C2H2	7	+
BMAW01025499.1	145	1048	zf-C2H2	6	-
BMAW01025542.1	11124	12192	zf-C2H2	9	+
BMAW01025542.1	24463	25030	zf-C2H2	6	+
BMAW01025616.1	1309	2515	zf-C2H2	14	+
BMAW01025936.1	1714	2503	zf-C2H2	7	+
BMAW01025985.1	9501	10335	zf-C2H2	9	+
BMAW01025985.1	177341	178481	zf-C2H2	13	-
BMAW01026164.1	2	425	zf-C2H2	5	+
BMAW01026260.1	5750	6266	zf-C2H2	6	+
BMAW01026375.1	10825	11887	zf-C2H2	11	+
BMAW01026505.1	2	731	zf-C2H2	9	+
BMAW01026556.1	1813	2263	zf-C2H2	5	-
BMAW01026556.1	10822	11785	zf-C2H2	11	+
BMAW01026615.1	3995	4634	zf-C2H2	8	-
BMAW01026913.1	586	1081	zf-C2H2	6	+
BMAW01026936.1	48433	51022	zf-C2H2	7	+
BMAW01026991.1	25347	26298	zf-C2H2	10	+
BMAW01027011.1	3353	4319	zf-C2H2	7	+
BMAW01027238.1	4188	5580	zf-C2H2	15	-
BMAW01027319.1	4700	5585	zf-C2H2	10	+
BMAW01027332.1	8678	9470	zf-C2H2	8	-
BMAW01027407.1	5595	6420	zf-C2H2	9	+
BMAW01027589.1	4783	5840	zf-C2H2	8	+
BMAW01027596.1	5343	6207	zf-C2H2	11	+
BMAW01027596.1	23199	23886	zf-C2H2	7	+
BMAW01027605.1	225	1095	zf-C2H2	10	-
BMAW01027613.1	30061	30700	zf-C2H2	7	+
BMAW01027652.1	12730	13915	zf-C2H2	13	-
BMAW01027663.1	487	1165	zf-C2H2	7	+
BMAW01027736.1	2238198	2241177	zf-C2H2	11	+
BMAW01027905.1	13007	13574	zf-C2H2	6	-
BMAW01027922.1	1199	1850	zf-C2H2	6	+
BMAW01028016.1	1884	2889	zf-C2H2	10	+
BMAW01028280.1	1065	1620	zf-C2H2	7	-
BMAW01028372.1	26397	27303	zf-C2H2	7	+
BMAW01028559.1	16148	17150	zf-C2H2	8	+
BMAW01028559.1	20158	20587	zf-C2H2	5	+
BMAW01028576.1	1728	2586	zf-C2H2	6	+
BMAW01028693.1	4168	5542	zf-C2H2	10	-
BMAW01028693.1	13819	15052	zf-C2H2	8	+
BMAW01028710.1	13385	14555	zf-C2H2	13	+
BMAW01028778.1	9317	10799	zf-C2H2	8	+
BMAW01028796.1	10292	11171	zf-C2H2	6	+
BMAW01028832.1	179449	180610	zf-C2H2	13	-
BMAW01028844.1	3327	3915	zf-C2H2	6	-
BMAW01028859.1	92920	96832	zf-C2H2	5	+
BMAW01028902.1	31306	32023	zf-C2H2	8	-
BMAW01028902.1	50478	51531	zf-C2H2	12	-
BMAW01028915.1	7305	8226	zf-C2H2	8	-
BMAW01028915.1	18070	19264	zf-C2H2	13	-
BMAW01028963.1	1271	2039	zf-C2H2	9	-
BMAW01028982.1	727	1921	zf-C2H2	6	-
BMAW01028998.1	9786	10527	zf-C2H2	5	-
BMAW01028998.1	17910	18906	zf-C2H2	6	-
BMAW01029042.1	1225	2098	zf-C2H2	9	+
BMAW01029059.1	1018	1910	zf-C2H2	9	-
BMAW01029194.1	242	1211	zf-C2H2	11	+
BMAW01029270.1	3901	4924	zf-C2H2	12	+
BMAW01029314.1	0	783	zf-C2H2	10	+
BMAW01029361.1	156139	156652	zf-C2H2	5	+
BMAW01029434.1	8393	9035	zf-C2H2	7	-
BMAW01029446.1	9008	12920	zf-C2H2	5	-
BMAW01029583.1	1765	2749	zf-C2H2	7	-
BMAW01029728.1	2302	6214	zf-C2H2	5	+
BMAW01029730.1	2972	4139	zf-C2H2	8	+
BMAW01029744.1	37680	38796	zf-C2H2	11	-
BMAW01029772.1	2	869	zf-C2H2	10	-
BMAW01029952.1	416	971	zf-C2H2	6	+
BMAW01030016.1	334816	338149	zf-C2H2	6	+
BMAW01030018.1	6578	7187	zf-C2H2	7	+
BMAW01030088.1	594	2367	zf-C2H2	7	-
BMAW01030144.1	358	919	zf-C2H2	6	-
BMAW01030203.1	1799	2264	zf-C2H2	5	+
BMAW01030772.1	8547	9660	zf-C2H2	13	-
BMAW01031212.1	2	737	zf-C2H2	9	+
BMAW01031358.1	893	1829	zf-C2H2	11	+
BMAW01031375.1	20168	20894	zf-C2H2	9	-
BMAW01031477.1	35386	36232	zf-C2H2	9	+
BMAW01031503.1	616638	619011	zf-C2H2	6	-
BMAW01031598.1	1035	1920	zf-C2H2	6	+
BMAW01031675.1	12276	12759	zf-C2H2	6	+
BMAW01031675.1	19423	20128	zf-C2H2	8	+
BMAW01031685.1	13793	15059	zf-C2H2	10	-
BMAW01031716.1	5547	6477	zf-C2H2	5	+
BMAW01031765.1	5371	5932	zf-C2H2	7	+
BMAW01031826.1	2309	3632	zf-C2H2	15	+
BMAW01031830.1	2869	3616	zf-C2H2	8	+
BMAW01031842.1	6806	10760	zf-C2H2	5	+
BMAW01031925.1	283283	284471	zf-C2H2	10	+
BMAW01031938.1	1947	2964	zf-C2H2	12	+
BMAW01031996.1	4124	4934	zf-C2H2	9	-
BMAW01031996.1	14361	14943	zf-C2H2	6	-
BMAW01032136.1	676	1120	zf-C2H2	5	-
BMAW01032304.1	893	1718	zf-C2H2	10	-
BMAW01032445.1	7073	7925	zf-C2H2	10	+
BMAW01032445.1	52441	52879	zf-C2H2	5	+
BMAW01032445.1	62208	62976	zf-C2H2	8	+
BMAW01032486.1	673	1555	zf-C2H2	6	-
BMAW01032505.1	2162	3122	zf-C2H2	11	+
BMAW01032526.1	2614	3712	zf-C2H2	13	-
BMAW01032526.1	7456	8710	zf-C2H2	13	-
BMAW01032623.1	400	1285	zf-C2H2	7	+
BMAW01032685.1	3248	4829	zf-C2H2	5	-
BMAW01032743.1	158	926	zf-C2H2	9	-
BMAW01032812.1	16051	17032	zf-C2H2	10	+
BMAW01032812.1	22766	23705	zf-C2H2	10	+
BMAW01032888.1	6006	7001	zf-C2H2	12	+
BMAW01033030.1	494424	495471	zf-C2H2	12	-
BMAW01033030.1	497864	498686	zf-C2H2	9	+
BMAW01033138.1	2637	3204	zf-C2H2	7	+
BMAW01033250.1	2	830	zf-C2H2	8	-
BMAW01033277.1	669	1893	zf-C2H2	14	-
BMAW01033491.1	5324	6266	zf-C2H2	10	-
BMAW01033493.1	246209	247769	zf-C2H2	17	-
BMAW01033692.1	530	1070	zf-C2H2	7	-
BMAW01033785.1	1771	2707	zf-C2H2	11	+
BMAW01033880.1	17180	17795	zf-C2H2	7	+
BMAW01033965.1	3180	4011	zf-C2H2	5	+
BMAW01033978.1	26015	26969	zf-C2H2	11	+
BMAW01033978.1	49002	50085	zf-C2H2	12	+
BMAW01034009.1	33640	35125	zf-C2H2	9	-
BMAW01034022.1	4380	5025	zf-C2H2	7	+
BMAW01034160.1	84	1383	zf-C2H2	14	-
BMAW01034232.1	1762	2692	zf-C2H2	5	-
BMAW01034233.1	5315	6197	zf-C2H2	5	+
BMAW01034469.1	1284	2286	zf-C2H2	5	-
BMAW01034478.1	17677	18535	zf-C2H2	8	-
BMAW01034478.1	43462	44560	zf-C2H2	10	-
BMAW01034478.1	109892	110667	zf-C2H2	9	+
BMAW01034478.1	115749	116736	zf-C2H2	10	+
BMAW01034549.1	5575	6400	zf-C2H2	9	+
BMAW01034696.1	10008	13941	zf-C2H2	5	-
BMAW01034796.1	12416	12938	zf-C2H2	5	-
BMAW01034809.1	1	496	zf-C2H2	5	-
BMAW01034862.1	47	611	zf-C2H2	6	-
BMAW01034917.1	2255	2822	zf-C2H2	7	-
BMAW01034949.1	17509	18277	zf-C2H2	8	-
BMAW01034949.1	61555	62593	zf-C2H2	12	-
BMAW01035189.1	19567	20941	zf-C2H2	15	+
BMAW01035193.1	14595	15252	zf-C2H2	8	-
BMAW01035205.1	967	2314	zf-C2H2	16	+
BMAW01035245.1	31	1066	zf-C2H2	10	+
BMAW01035263.1	6531	7002	zf-C2H2	5	+
BMAW01035302.1	186683	188561	zf-C2H2	10	+
BMAW01035308.1	6551	7319	zf-C2H2	9	+
BMAW01035514.1	17933	18920	zf-C2H2	6	+
BMAW01035514.1	30904	31351	zf-C2H2	5	-
BMAW01035593.1	619	1204	zf-C2H2	6	-
BMAW01035593.1	27730	28600	zf-C2H2	10	+
BMAW01035609.1	12954	13890	zf-C2H2	10	+
BMAW01035640.1	1785	2589	zf-C2H2	5	+
BMAW01035713.1	2	869	zf-C2H2	10	+
BMAW01035728.1	10552	10975	zf-C2H2	5	-
BMAW01035728.1	24488	25586	zf-C2H2	13	+
BMAW01035728.1	68830	69787	zf-C2H2	11	-
BMAW01035728.1	70803	71739	zf-C2H2	10	+
BMAW01035819.1	1514	2393	zf-C2H2	5	-
BMAW01035821.1	1265	2309	zf-C2H2	10	+
BMAW01035934.1	10880	12347	zf-C2H2	10	-
BMAW01035975.1	3650	4709	zf-C2H2	13	-
BMAW01036079.1	1	439	zf-C2H2	5	-
BMAW01036176.1	456	1668	zf-C2H2	13	-
BMAW01036291.1	180125	182777	zf-C2H2	7	-
BMAW01036308.1	8634	9913	zf-C2H2	15	+
BMAW01036365.1	3820	4813	zf-C2H2	10	+
BMAW01036470.1	984	1641	zf-C2H2	7	+
BMAW01036470.1	21651	22125	zf-C2H2	6	-
BMAW01036470.1	24403	25192	zf-C2H2	9	+
BMAW01036470.1	35877	37182	zf-C2H2	7	+
BMAW01036532.1	11769	12948	zf-C2H2	12	+
BMAW01036533.1	0	1836	zf-C2H2	6	+
BMAW01036665.1	3918	4335	zf-C2H2	5	-
BMAW01036670.1	1691	2270	zf-C2H2	6	-
BMAW01036728.1	17973	18918	zf-C2H2	10	+
BMAW01036728.1	35835	36795	zf-C2H2	11	+
BMAW01036728.1	471561	472413	zf-C2H2	10	-
BMAW01036737.1	946	2005	zf-C2H2	5	-
BMAW01036744.1	5866	6508	zf-C2H2	7	+
BMAW01036782.1	706	1618	zf-C2H2	10	-
BMAW01036782.1	9120	9609	zf-C2H2	5	-
BMAW01036973.1	5208	6561	zf-C2H2	15	-
BMAW01036978.1	84	681	zf-C2H2	6	+
BMAW01036996.1	1963	2962	zf-C2H2	6	-
BMAW01037013.1	7014	7803	zf-C2H2	6	-
BMAW01037222.1	12569	13529	zf-C2H2	8	+
BMAW01037222.1	18607	19072	zf-C2H2	5	+
BMAW01037222.1	29225	30047	zf-C2H2	7	+
BMAW01037245.1	67099	68083	zf-C2H2	11	-
BMAW01037245.1	74898	75948	zf-C2H2	12	-
BMAW01037272.1	2	563	zf-C2H2	5	-
BMAW01037392.1	14793	15645	zf-C2H2	7	-
BMAW01037443.1	18334	19159	zf-C2H2	7	-
BMAW01037443.1	27371	27830	zf-C2H2	6	-
BMAW01037443.1	45772	46738	zf-C2H2	8	-
BMAW01037467.1	89231	89747	zf-C2H2	6	-
BMAW01037581.1	147153	154143	zf-C2H2	13	-
BMAW01037684.1	6561	6966	zf-C2H2	5	+
BMAW01037714.1	4655	5878	zf-C2H2	14	+
BMAW01037777.1	298	760	zf-C2H2	5	+
BMAW01037835.1	2732	3377	zf-C2H2	7	+
BMAW01037849.1	11808	12336	zf-C2H2	5	-
BMAW01037959.1	641	1505	zf-C2H2	9	-
BMAW01038123.1	1418	2225	zf-C2H2	5	+
BMAW01038297.1	1267	2233	zf-C2H2	8	+
BMAW01038440.1	1194	2382	zf-C2H2	14	-
BMAW01038489.1	1	1291	zf-C2H2	15	-
BMAW01038502.1	1099	1891	zf-C2H2	5	-
BMAW01038561.1	455031	456405	zf-C2H2	16	+
BMAW01038561.1	470467	471853	zf-C2H2	14	-
BMAW01038627.1	179	797	zf-C2H2	7	-
BMAW01038910.1	5827	7192	zf-C2H2	7	-
BMAW01038969.1	12216	12864	zf-C2H2	7	-
BMAW01038983.1	4741	5386	zf-C2H2	6	-
BMAW01039119.1	4061	5195	zf-C2H2	13	+
BMAW01039130.1	841	4774	zf-C2H2	5	-
BMAW01039151.1	2341	4654	zf-C2H2	6	-
BMAW01039475.1	2975	3560	zf-C2H2	6	+
BMAW01039535.1	37350	38505	zf-C2H2	14	+
BMAW01039562.1	756	1751	zf-C2H2	12	-
BMAW01039921.1	7606	8572	zf-C2H2	11	-
BMAW01039922.1	14261	15326	zf-C2H2	10	-
BMAW01039932.1	350	911	zf-C2H2	6	-
BMAW01040123.1	1553	2195	zf-C2H2	7	+
BMAW01040287.1	23698	24517	zf-C2H2	10	+
BMAW01040366.1	170421	171198	zf-C2H2	8	-
BMAW01040524.1	6365	6992	zf-C2H2	8	-
BMAW01040580.1	1963	2608	zf-C2H2	6	+
BMAW01040674.1	18479	19055	zf-C2H2	6	-
BMAW01040674.1	40993	41845	zf-C2H2	9	-
BMAW01040773.1	7490	11423	zf-C2H2	5	-
BMAW01040893.1	194452	195748	zf-C2H2	13	+
BMAW01040893.1	221557	222685	zf-C2H2	9	+
BMAW01040922.1	1952	2780	zf-C2H2	7	+
BMAW01041037.1	4510	5191	zf-C2H2	6	-
BMAW01041048.1	1	637	zf-C2H2	8	-
BMAW01041141.1	217	1132	zf-C2H2	7	+
BMAW01041170.1	23430	24333	zf-C2H2	11	+
BMAW01041192.1	502	1249	zf-C2H2	8	+
BMAW01041224.1	297	1149	zf-C2H2	9	+
BMAW01041396.1	757	1822	zf-C2H2	13	-
BMAW01041508.1	49620	50139	zf-C2H2	5	+
BMAW01041508.1	50372	50828	zf-C2H2	5	+
BMAW01041577.1	1311	2277	zf-C2H2	8	-
BMAW01041589.1	825	1806	zf-C2H2	10	-
BMAW01041689.1	4669	5437	zf-C2H2	9	+
BMAW01041736.1	3413	4355	zf-C2H2	7	+
BMAW01041808.1	116600	117320	zf-C2H2	9	-
BMAW01041822.1	356	1193	zf-C2H2	7	-
BMAW01041938.1	1	487	zf-C2H2	6	-
BMAW01042081.1	2302	3124	zf-C2H2	9	-
BMAW01042085.1	197200	197593	zf-C2H2	5	+
BMAW01042085.1	207861	208860	zf-C2H2	12	-
BMAW01042125.1	6511	7816	zf-C2H2	14	-
BMAW01042125.1	19586	20033	zf-C2H2	5	-
BMAW01042231.1	24833	26006	zf-C2H2	13	+
BMAW01042317.1	334814	335555	zf-C2H2	8	-
BMAW01042317.1	416659	417079	zf-C2H2	5	+
BMAW01042411.1	3338	4328	zf-C2H2	12	-
BMAW01042519.1	2252	3125	zf-C2H2	10	-
BMAW01042623.1	15945	18672	zf-C2H2	7	+
BMAW01042674.1	8694	10119	zf-C2H2	16	-
BMAW01042720.1	105364	109999	zf-C2H2	16	+
BMAW01042786.1	2	824	zf-C2H2	6	-
BMAW01042831.1	1149	2322	zf-C2H2	14	+
BMAW01042850.1	4863	5886	zf-C2H2	12	+
BMAW01042850.1	12489	13527	zf-C2H2	11	+
BMAW01042850.1	23229	24009	zf-C2H2	9	+
BMAW01042899.1	43083	43953	zf-C2H2	10	-
BMAW01042899.1	70532	71033	zf-C2H2	5	+
BMAW01042952.1	3255	4655	zf-C2H2	15	-
BMAW01043003.1	3728	4601	zf-C2H2	11	-
BMAW01043003.1	6742	7624	zf-C2H2	10	-
BMAW01043050.1	128	1310	zf-C2H2	14	-
BMAW01043207.1	3945	4851	zf-C2H2	6	-
BMAW01043374.1	1938	2937	zf-C2H2	6	+
BMAW01043397.1	5282	6368	zf-C2H2	13	+
BMAW01043498.1	450	1374	zf-C2H2	10	-
BMAW01043505.1	3629	7304	zf-C2H2	18	-
BMAW01043599.1	9	1491	zf-C2H2	14	-
BMAW01043636.1	214	1147	zf-C2H2	10	-
BMAW01043844.1	2607	3528	zf-C2H2	11	+
BMAW01043903.1	2	734	zf-C2H2	9	+
BMAW01043903.1	25028	25919	zf-C2H2	10	+
BMAW01043903.1	58589	59576	zf-C2H2	11	-
BMAW01043959.1	6721	9844	zf-C2H2	6	+
BMAW01044036.1	648	1701	zf-C2H2	8	-
BMAW01044082.1	103015	104536	zf-C2H2	9	+
BMAW01044082.1	166183	167707	zf-C2H2	10	-
BMAW01044082.1	203664	204462	zf-C2H2	9	+
BMAW01044138.1	974	2335	zf-C2H2	14	+
BMAW01044157.1	13408	14257	zf-C2H2	6	-
BMAW01044183.1	1314	1758	zf-C2H2	6	-
BMAW01044364.1	241	1387	zf-C2H2	11	-
BMAW01044513.1	7426	8053	zf-C2H2	7	+
BMAW01044513.1	20611	21265	zf-C2H2	8	+
BMAW01044513.1	36196	36604	zf-C2H2	5	+
BMAW01044544.1	1659	2385	zf-C2H2	5	+
BMAW01044553.1	2165	2654	zf-C2H2	5	-
BMAW01044655.1	0	681	zf-C2H2	5	+
BMAW01044671.1	9839	10688	zf-C2H2	7	-
BMAW01044820.1	17087	18566	zf-C2H2	6	+
BMAW01044883.1	7787	8597	zf-C2H2	10	-
BMAW01044883.1	19176	19959	zf-C2H2	9	-
BMAW01044890.1	189	1326	zf-C2H2	6	-
BMAW01044989.1	8187	12120	zf-C2H2	5	+
BMAW01045088.1	70613	71300	zf-C2H2	8	+
BMAW01045088.1	71435	71873	zf-C2H2	5	+
BMAW01045088.1	127584	128554	zf-C2H2	12	+
BMAW01045088.1	135257	136133	zf-C2H2	10	+
BMAW01045088.1	156108	157095	zf-C2H2	11	+
BMAW01045088.1	202815	203331	zf-C2H2	6	-
BMAW01045360.1	2210838	2211525	zf-C2H2	8	-
BMAW01045385.1	11091	12153	zf-C2H2	12	+
BMAW01045415.1	191009	196694	zf-C2H2	8	-
BMAW01045594.1	166	2338	zf-C2H2	7	+
BMAW01045713.1	2	452	zf-C2H2	5	+
BMAW01045713.1	18637	19867	zf-C2H2	13	+
BMAW01045832.1	5107	5842	zf-C2H2	8	-
BMAW01045892.1	167	1148	zf-C2H2	5	+
BMAW01045894.1	18383	19019	zf-C2H2	6	-
BMAW01045906.1	5784	6549	zf-C2H2	8	-
BMAW01045940.1	7479	8400	zf-C2H2	11	-
BMAW01046040.1	9421	10465	zf-C2H2	11	-
BMAW01046214.1	489	1362	zf-C2H2	9	+
BMAW01046214.1	4737	5490	zf-C2H2	8	+
BMAW01046214.1	19123	19969	zf-C2H2	10	-
BMAW01046259.1	1133	2024	zf-C2H2	6	+
BMAW01046310.1	4016	4988	zf-C2H2	6	+
BMAW01046405.1	4137	4593	zf-C2H2	5	-
BMAW01046423.1	11208	11661	zf-C2H2	5	-
BMAW01046524.1	0	654	zf-C2H2	7	-
BMAW01046621.1	3628	7303	zf-C2H2	18	-
BMAW01046724.1	0	1074	zf-C2H2	13	+
BMAW01046994.1	407	1430	zf-C2H2	10	+
BMAW01047005.1	247675	249391	zf-C2H2	8	+
BMAW01047023.1	8324	12278	zf-C2H2	5	+
BMAW01047403.1	27415	28795	zf-C2H2	16	+
BMAW01047403.1	47137	48694	zf-C2H2	17	+
BMAW01047403.1	66110	66881	zf-C2H2	9	-
BMAW01047403.1	68202	69132	zf-C2H2	11	+
BMAW01047403.1	217650	218673	zf-C2H2	11	+
BMAW01047406.1	15253	16417	zf-C2H2	8	-
BMAW01047517.1	77	1772	zf-C2H2	20	-
BMAW01047584.1	24571	25504	zf-C2H2	8	-
BMAW01047729.1	1657	2539	zf-C2H2	6	+
BMAW01047729.1	6890	7688	zf-C2H2	6	+
BMAW01047733.1	1	643	zf-C2H2	5	+
BMAW01047774.1	10226	10940	zf-C2H2	8	+
BMAW01047890.1	569	1022	zf-C2H2	6	-
BMAW01047972.1	186	1008	zf-C2H2	9	-
BMAW01048009.1	7471	8386	zf-C2H2	6	-
BMAW01048287.1	2977	4360	zf-C2H2	6	-
BMAW01048445.1	0	630	zf-C2H2	7	-
BMAW01048485.1	750477	752358	zf-C2H2	17	-
BMAW01048485.1	767660	769664	zf-C2H2	18	-
BMAW01048514.1	390	1359	zf-C2H2	6	-
BMAW01048534.1	11775	12354	zf-C2H2	7	-
BMAW01048559.1	101579	102590	zf-C2H2	10	+
BMAW01048677.1	5567	6653	zf-C2H2	13	+
BMAW01048779.1	444	1419	zf-C2H2	10	-
BMAW01048873.1	587282	591800	zf-C2H2	17	+
BMAW01049563.1	14955	15525	zf-C2H2	6	+
BMAW01049568.1	734	1646	zf-C2H2	11	-
BMAW01049568.1	17352	18252	zf-C2H2	10	-
BMAW01049568.1	28621	29974	zf-C2H2	14	-
BMAW01049568.1	33257	34349	zf-C2H2	13	-
BMAW01049592.1	4887	5337	zf-C2H2	5	+
BMAW01049705.1	32871	33426	zf-C2H2	6	-
BMAW01049706.1	473123	475070	zf-C2H2	6	+
BMAW01049993.1	1831	2599	zf-C2H2	8	+
BMAW01050118.1	6762	8304	zf-C2H2	6	-
BMAW01050172.1	3752	4394	zf-C2H2	8	-
BMAW01050177.1	2313	2961	zf-C2H2	5	+
BMAW01050187.1	5368	6175	zf-C2H2	9	+
BMAW01050277.1	0	384	zf-C2H2	5	+
BMAW01050284.1	11801	12404	zf-C2H2	7	-
BMAW01050515.1	9652	10474	zf-C2H2	10	+
BMAW01050515.1	24945	25839	zf-C2H2	10	-
BMAW01050515.1	35312	35990	zf-C2H2	8	+
BMAW01050515.1	43900	44689	zf-C2H2	10	-
BMAW01050528.1	3906	5169	zf-C2H2	15	+
BMAW01050528.1	18957	20082	zf-C2H2	13	-
BMAW01050547.1	5838	6333	zf-C2H2	6	+
BMAW01050803.1	4761	5166	zf-C2H2	5	-
BMAW01050861.1	438689	440219	zf-C2H2	6	+
BMAW01050861.1	472792	473962	zf-C2H2	7	+
BMAW01050861.1	708033	708963	zf-C2H2	10	+
BMAW01050877.1	31893	32640	zf-C2H2	8	-
BMAW01050901.1	0	675	zf-C2H2	7	-
BMAW01051015.1	2668	3196	zf-C2H2	7	+
BMAW01051161.1	645	1524	zf-C2H2	11	-
BMAW01051193.1	852095	852938	zf-C2H2	6	+
BMAW01051336.1	32922	33933	zf-C2H2	6	-
BMAW01051341.1	42272	43253	zf-C2H2	11	+
BMAW01051341.1	90489	91044	zf-C2H2	6	+
BMAW01051356.1	3853	4495	zf-C2H2	7	+
BMAW01051388.1	1023768	1027416	zf-C2H2	17	-
BMAW01051428.1	14012	15119	zf-C2H2	12	-
BMAW01051459.1	1	547	zf-C2H2	7	+
BMAW01051459.1	44948	45404	zf-C2H2	5	-
BMAW01051694.1	181	811	zf-C2H2	6	-
BMAW01051778.1	262932	263946	zf-C2H2	11	+
BMAW01051822.1	2639	3341	zf-C2H2	8	-
BMAW01051969.1	2	883	zf-C2H2	11	+
BMAW01051969.1	17128	18103	zf-C2H2	10	+
BMAW01052018.1	2421	3564	zf-C2H2	7	+
BMAW01052149.1	3041	4190	zf-C2H2	13	-
BMAW01052338.1	1612	2041	zf-C2H2	5	-
BMAW01052465.1	70	1159	zf-C2H2	5	-
BMAW01052478.1	1523	2177	zf-C2H2	7	-
BMAW01052478.1	10176	10968	zf-C2H2	8	-
BMAW01052593.1	56	1367	zf-C2H2	13	+
BMAW01052596.1	61391	61994	zf-C2H2	7	-
BMAW01052623.1	2349	3561	zf-C2H2	12	+
BMAW01052723.1	18456	19574	zf-C2H2	12	-
BMAW01052808.1	1933	2659	zf-C2H2	5	+
BMAW01053000.1	544705	545696	zf-C2H2	11	+
BMAW01053046.1	3773	4961	zf-C2H2	14	-
BMAW01053052.1	3548	4106	zf-C2H2	6	+
BMAW01053132.1	347947	348583	zf-C2H2	7	-
BMAW01053132.1	353686	354838	zf-C2H2	14	+
BMAW01053132.1	363927	364704	zf-C2H2	8	-
BMAW01053132.1	412512	413640	zf-C2H2	12	-
BMAW01053132.1	441197	441914	zf-C2H2	8	+
BMAW01053160.1	395046	395835	zf-C2H2	8	-
BMAW01053160.1	474171	474966	zf-C2H2	8	-
BMAW01053160.1	503766	504732	zf-C2H2	10	+
BMAW01053160.1	520323	521079	zf-C2H2	8	+
BMAW01053160.1	1107125	1107929	zf-C2H2	8	-
BMAW01053160.1	1122026	1122608	zf-C2H2	7	-
BMAW01053168.1	1229	5105	zf-C2H2	5	-
BMAW01053185.1	204803	212258	zf-C2H2	16	+
BMAW01053389.1	1	787	zf-C2H2	9	+
BMAW01053441.1	3558	4173	zf-C2H2	7	-
BMAW01053445.1	2269	3118	zf-C2H2	6	-
BMAW01053447.1	1328	2390	zf-C2H2	13	+
BMAW01053525.1	614611	616087	zf-C2H2	5	+
BMAW01053866.1	15400	16300	zf-C2H2	9	+
BMAW01053867.1	4137	4593	zf-C2H2	5	-
BMAW01053889.1	517	1951	zf-C2H2	16	-
BMAW01054047.1	754	1726	zf-C2H2	6	-
BMAW01054127.1	1628	2018	zf-C2H2	5	-
BMAW01054317.1	24593	25253	zf-C2H2	8	+
BMAW01054343.1	193	1192	zf-C2H2	10	-
BMAW01054512.1	17117	17885	zf-C2H2	8	+
BMAW01054532.1	516	1074	zf-C2H2	6	+
BMAW01054545.1	81565	82453	zf-C2H2	9	-
BMAW01054621.1	8398	8953	zf-C2H2	7	-
BMAW01054965.1	28887	30135	zf-C2H2	14	+
BMAW01054966.1	10180	10987	zf-C2H2	5	-
BMAW01055182.1	2387	2975	zf-C2H2	7	-
BMAW01055256.1	14307	15060	zf-C2H2	5	+
BMAW01055293.1	4858	5575	zf-C2H2	6	+
BMAW01055311.1	1090	1618	zf-C2H2	6	+
BMAW01055400.1	2	680	zf-C2H2	7	+
BMAW01055413.1	249591	251520	zf-C2H2	6	+
BMAW01055451.1	18330	19533	zf-C2H2	8	-
BMAW01055531.1	6409	7576	zf-C2H2	14	+
BMAW01055541.1	8396	9038	zf-C2H2	7	-
BMAW01055757.1	19791	22263	zf-C2H2	7	+
BMAW01055767.1	943	1609	zf-C2H2	8	+
BMAW01055831.1	180131	181328	zf-C2H2	6	-
BMAW01055877.1	5086	6505	zf-C2H2	6	-
BMAW01056185.1	3085	3832	zf-C2H2	8	+
BMAW01056252.1	10018	10681	zf-C2H2	8	-
BMAW01056252.1	47224	47959	zf-C2H2	8	-
BMAW01056252.1	57697	59099	zf-C2H2	16	-
BMAW01056252.1	88008	89049	zf-C2H2	13	+
BMAW01056305.1	864	1737	zf-C2H2	10	+
BMAW01056305.1	16396	17086	zf-C2H2	8	+
BMAW01056318.1	169605	170388	zf-C2H2	9	+
BMAW01056340.1	2646	3687	zf-C2H2	7	-
BMAW01056402.1	6699	7584	zf-C2H2	10	+
BMAW01056462.1	2	596	zf-C2H2	6	-
BMAW01056612.1	153379	154270	zf-C2H2	12	-
BMAW01056671.1	11696	12986	zf-C2H2	15	+
BMAW01056671.1	25364	26589	zf-C2H2	15	+
BMAW01056892.1	21	792	zf-C2H2	6	-
BMAW01056952.1	103035	104760	zf-C2H2	7	-
BMAW01057006.1	0	633	zf-C2H2	5	+
BMAW01057018.1	2	443	zf-C2H2	5	-
BMAW01057283.1	1639	2386	zf-C2H2	8	+
BMAW01057283.1	49712	50441	zf-C2H2	8	+
BMAW01057441.1	38913	40020	zf-C2H2	12	-
BMAW01057441.1	54648	55692	zf-C2H2	11	-
BMAW01057447.1	2	506	zf-C2H2	6	+
BMAW01057447.1	7352	8171	zf-C2H2	5	-
BMAW01057517.1	3483	4243	zf-C2H2	10	-
BMAW01057528.1	7426	8053	zf-C2H2	7	+
BMAW01057528.1	20609	21263	zf-C2H2	8	+
BMAW01057528.1	36193	36601	zf-C2H2	5	+
BMAW01057927.1	25968	26703	zf-C2H2	10	-
BMAW01058062.1	40513	41197	zf-C2H2	8	+
BMAW01058092.1	1	466	zf-C2H2	5	-
BMAW01058244.1	318023	318827	zf-C2H2	10	-
BMAW01058244.1	321005	321863	zf-C2H2	10	+
BMAW01058244.1	373821	374703	zf-C2H2	10	+
BMAW01058244.1	395997	396774	zf-C2H2	9	+
BMAW01058260.1	19268	20198	zf-C2H2	6	+
BMAW01058292.1	1711	2887	zf-C2H2	14	-
BMAW01058390.1	0	630	zf-C2H2	8	-
BMAW01058390.1	5959	6892	zf-C2H2	10	-
BMAW01058515.1	19788	22260	zf-C2H2	7	+
BMAW01058522.1	2366	3287	zf-C2H2	10	-
BMAW01058543.1	12215	12641	zf-C2H2	6	-
BMAW01058645.1	2350	3988	zf-C2H2	8	-
BMAW01058669.1	6505	7375	zf-C2H2	7	-
BMAW01058706.1	670	1522	zf-C2H2	6	-
BMAW01058757.1	226986	227892	zf-C2H2	9	-
BMAW01058829.1	829	2071	zf-C2H2	14	-
BMAW01058840.1	0	594	zf-C2H2	7	+
BMAW01058893.1	8113	9748	zf-C2H2	19	-
BMAW01058898.1	4648	5377	zf-C2H2	9	-
BMAW01059039.1	368	1223	zf-C2H2	6	-
BMAW01059155.1	232937	233804	zf-C2H2	10	+
BMAW01059155.1	246800	247346	zf-C2H2	6	+
BMAW01059155.1	376593	377724	zf-C2H2	12	-
BMAW01059219.1	3888	5078	zf-C2H2	13	-
BMAW01059247.1	10070	11018	zf-C2H2	11	+
BMAW01059332.1	4857	5793	zf-C2H2	11	-
BMAW01059408.1	1214	2282	zf-C2H2	6	-
BMAW01059423.1	2	755	zf-C2H2	8	-
BMAW01059467.1	15382	16591	zf-C2H2	13	-
BMAW01059492.1	2	737	zf-C2H2	9	+
BMAW01059686.1	13152	14004	zf-C2H2	7	-
BMAW01059846.1	769	1201	zf-C2H2	5	-
BMAW01059850.1	6446	7823	zf-C2H2	10	+
BMAW01059890.1	1166	2174	zf-C2H2	12	-
BMAW01059919.1	9071	10301	zf-C2H2	14	-
BMAW01059919.1	33699	34812	zf-C2H2	12	-
BMAW01059970.1	162358	163426	zf-C2H2	7	+
BMAW01060076.1	7224	8196	zf-C2H2	6	+
BMAW01060120.1	126951	128016	zf-C2H2	10	+
BMAW01060120.1	175766	176777	zf-C2H2	10	+
BMAW01060120.1	202841	203942	zf-C2H2	11	+
BMAW01060120.1	239182	240409	zf-C2H2	12	+
BMAW01060144.1	8060	9008	zf-C2H2	6	+
BMAW01060212.1	1165	1651	zf-C2H2	6	+
BMAW01060244.1	1940	3047	zf-C2H2	13	-
BMAW01060382.1	1380	1974	zf-C2H2	7	-
BMAW01060444.1	2	758	zf-C2H2	9	-
BMAW01060512.1	1530	2325	zf-C2H2	9	-
BMAW01060528.1	6922	8164	zf-C2H2	14	-
BMAW01060528.1	27784	28975	zf-C2H2	14	-
BMAW01060542.1	39600	40203	zf-C2H2	7	+
BMAW01060542.1	52177	52918	zf-C2H2	9	+
BMAW01060546.1	1	910	zf-C2H2	5	+
BMAW01060613.1	903639	905385	zf-C2H2	12	+
BMAW01060705.1	102	696	zf-C2H2	7	-
BMAW01060804.1	1	1075	zf-C2H2	13	-
BMAW01060869.1	6699	7434	zf-C2H2	9	-
BMAW01061005.1	1274	1814	zf-C2H2	5	+
BMAW01061061.1	94832	97646	zf-C2H2	11	-
BMAW01061225.1	2	755	zf-C2H2	8	-
BMAW01061365.1	98146	98671	zf-C2H2	6	-
BMAW01061461.1	17844	19140	zf-C2H2	15	+
BMAW01061461.1	41681	42977	zf-C2H2	15	+
BMAW01061753.1	2	443	zf-C2H2	5	-
BMAW01061787.1	26270	27797	zf-C2H2	17	+
BMAW01061787.1	41209	42772	zf-C2H2	18	+
BMAW01061930.1	8392	9034	zf-C2H2	7	-
BMAW01061945.1	439	1312	zf-C2H2	9	+
BMAW01062043.1	6168	7050	zf-C2H2	7	-
BMAW01062081.1	1	496	zf-C2H2	6	+
BMAW01062115.1	3888	4728	zf-C2H2	6	+
BMAW01062473.1	23	1247	zf-C2H2	15	-
BMAW01062475.1	14615	15089	zf-C2H2	6	+
BMAW01062475.1	19942	21157	zf-C2H2	13	+
BMAW01062529.1	4047	4905	zf-C2H2	8	+
BMAW01062558.1	3155	3986	zf-C2H2	9	+
BMAW01062593.1	2095	2899	zf-C2H2	5	+
BMAW01062604.1	6836	7691	zf-C2H2	10	-
BMAW01062628.1	8189	9074	zf-C2H2	10	+
BMAW01062628.1	27967	28411	zf-C2H2	5	-
BMAW01062628.1	36032	36794	zf-C2H2	8	-
BMAW01062684.1	3043	4303	zf-C2H2	13	-
BMAW01062744.1	8746	10492	zf-C2H2	20	-
BMAW01062744.1	26469	27462	zf-C2H2	11	+
BMAW01062744.1	46747	47725	zf-C2H2	12	+
BMAW01062744.1	100469	101858	zf-C2H2	16	+
BMAW01062800.1	15278	16223	zf-C2H2	5	+
BMAW01062846.1	51482	52731	zf-C2H2	16	+
BMAW01063070.1	58991	59576	zf-C2H2	7	+
BMAW01063108.1	1661	2591	zf-C2H2	6	+
BMAW01063121.1	8535	9417	zf-C2H2	10	-
BMAW01063121.1	28834	29722	zf-C2H2	10	-
BMAW01063278.1	585937	587101	zf-C2H2	6	-
BMAW01063278.1	987381	988656	zf-C2H2	9	+
BMAW01063299.1	4229	5047	zf-C2H2	10	+
BMAW01063313.1	59223	59685	zf-C2H2	6	-
BMAW01063375.1	14846	15743	zf-C2H2	6	+
BMAW01063411.1	1090	1618	zf-C2H2	6	+
BMAW01063438.1	14707	16003	zf-C2H2	6	-
BMAW01063505.1	7714	8155	zf-C2H2	5	+
BMAW01063519.1	4713	5934	zf-C2H2	14	+
BMAW01063578.1	396	1251	zf-C2H2	9	+
BMAW01063591.1	61583	63209	zf-C2H2	18	+
BMAW01063591.1	121438	122467	zf-C2H2	12	+
BMAW01063597.1	1	550	zf-C2H2	6	-
BMAW01063600.1	7032	7845	zf-C2H2	9	-
BMAW01063760.1	107081	107456	zf-C2H2	5	-
BMAW01063765.1	6208	7426	zf-C2H2	13	-
BMAW01063825.1	5867	6839	zf-C2H2	6	-
BMAW01063922.1	151	1027	zf-C2H2	11	+
BMAW01063933.1	123639	124674	zf-C2H2	11	+
BMAW01063989.1	239573	239963	zf-C2H2	5	+
BMAW01064046.1	1748	2348	zf-C2H2	6	-
BMAW01064226.1	240	1254	zf-C2H2	11	-
BMAW01064339.1	2516	3041	zf-C2H2	6	+
BMAW01064519.1	1141	2632	zf-C2H2	8	+
BMAW01064519.1	15472	16624	zf-C2H2	5	+
BMAW01064701.1	316	1315	zf-C2H2	7	-
BMAW01064719.1	801	1518	zf-C2H2	8	-
BMAW01064746.1	12374	13487	zf-C2H2	12	-
BMAW01064790.1	29920	30721	zf-C2H2	6	-
BMAW01064812.1	14504	14996	zf-C2H2	6	+
BMAW01064832.1	1720	2257	zf-C2H2	6	-
BMAW01064832.1	27194	28079	zf-C2H2	10	-
BMAW01064846.1	632530	633322	zf-C2H2	8	-
BMAW01064917.1	1321	2191	zf-C2H2	9	-
BMAW01065107.1	119324	119918	zf-C2H2	8	-
BMAW01065135.1	189	936	zf-C2H2	8	-
BMAW01065163.1	7580	8294	zf-C2H2	6	+
BMAW01065198.1	5625	6630	zf-C2H2	11	+
BMAW01065277.1	5179	5818	zf-C2H2	7	-
BMAW01065277.1	17715	18345	zf-C2H2	7	-
BMAW01065381.1	16542	17319	zf-C2H2	9	-
BMAW01065427.1	6263	7311	zf-C2H2	12	-
BMAW01065427.1	16481	17519	zf-C2H2	11	-
BMAW01065427.1	43098	46530	zf-C2H2	6	-
BMAW01065429.1	2	413	zf-C2H2	5	-
BMAW01065697.1	1851	2637	zf-C2H2	9	-
BMAW01065698.1	3253	4512	zf-C2H2	12	+
BMAW01065782.1	613	1057	zf-C2H2	6	-
BMAW01065866.1	4137	4593	zf-C2H2	5	-
BMAW01065958.1	1672	2464	zf-C2H2	6	+
BMAW01066239.1	487	1165	zf-C2H2	7	+
BMAW01066290.1	589500	591288	zf-C2H2	5	+
BMAW01066290.1	625890	626934	zf-C2H2	9	-
BMAW01066305.1	884763	886272	zf-C2H2	5	+
BMAW01066511.1	1091	1610	zf-C2H2	6	+
BMAW01066528.1	14857	15763	zf-C2H2	11	+
BMAW01066578.1	3638	4580	zf-C2H2	7	-
BMAW01066615.1	756	1751	zf-C2H2	12	-
BMAW01066700.1	1972	2932	zf-C2H2	11	-
BMAW01066789.1	2	593	zf-C2H2	7	-
BMAW01066880.1	213718	214393	zf-C2H2	5	+
BMAW01066894.1	321	789	zf-C2H2	6	+
BMAW01066903.1	13267	14035	zf-C2H2	8	-
BMAW01066927.1	18598	19792	zf-C2H2	11	-
BMAW01066927.1	32717	33671	zf-C2H2	9	+
BMAW01066964.1	23039	23909	zf-C2H2	10	+
BMAW01066964.1	41675	42185	zf-C2H2	5	-
BMAW01067047.1	1695447	1697502	zf-C2H2	6	-
BMAW01067177.1	368574	369258	zf-C2H2	8	+
BMAW01067200.1	7327	7831	zf-C2H2	6	+
BMAW01067254.1	868	1996	zf-C2H2	14	-
BMAW01067385.1	3332	4304	zf-C2H2	6	+
BMAW01067520.1	411	1299	zf-C2H2	6	+
BMAW01067589.1	2084	2918	zf-C2H2	10	-
BMAW01067664.1	1977	2532	zf-C2H2	6	+
BMAW01067698.1	164	1025	zf-C2H2	10	+
BMAW01067818.1	399939	401214	zf-C2H2	13	+
BMAW01067855.1	1371	2139	zf-C2H2	9	-
BMAW01067975.1	2137	3088	zf-C2H2	11	+
BMAW01068142.1	4819	5791	zf-C2H2	8	-
BMAW01068192.1	193865	195386	zf-C2H2	16	+
BMAW01068192.1	224796	225963	zf-C2H2	12	+
BMAW01068192.1	246496	247174	zf-C2H2	8	+
BMAW01068192.1	267515	268175	zf-C2H2	7	-
BMAW01068192.1	285560	287162	zf-C2H2	19	+
BMAW01068192.1	299407	300274	zf-C2H2	10	-
BMAW01068192.1	371200	372577	zf-C2H2	16	-
BMAW01068192.1	385213	386179	zf-C2H2	11	-
BMAW01068275.1	7783	8428	zf-C2H2	7	+
BMAW01068344.1	14768	15299	zf-C2H2	6	-
BMAW01068344.1	20713	21589	zf-C2H2	9	-
BMAW01068493.1	22714	23503	zf-C2H2	9	-
BMAW01068493.1	42010	43264	zf-C2H2	14	-
BMAW01068493.1	83052	84360	zf-C2H2	14	-
BMAW01068562.1	148	949	zf-C2H2	5	+
BMAW01068606.1	6155	7103	zf-C2H2	10	+
BMAW01068606.1	13527	14838	zf-C2H2	14	+
BMAW01068606.1	38881	39862	zf-C2H2	11	+
BMAW01068606.1	49887	51120	zf-C2H2	14	+
BMAW01068606.1	56316	57274	zf-C2H2	11	+
BMAW01068773.1	505	1267	zf-C2H2	5	-
BMAW01068868.1	5595	6420	zf-C2H2	9	+
BMAW01068876.1	711	2130	zf-C2H2	14	+
BMAW01068982.1	342217	343027	zf-C2H2	5	-
BMAW01069002.1	1206	2217	zf-C2H2	11	+
BMAW01069064.1	1383	2217	zf-C2H2	9	+
BMAW01069323.1	224	1166	zf-C2H2	10	+
BMAW01069373.1	9127	10570	zf-C2H2	16	+
BMAW01069373.1	27359	28886	zf-C2H2	17	+
BMAW01069373.1	42294	43857	zf-C2H2	18	+
BMAW01069482.1	0	519	zf-C2H2	6	-
BMAW01069517.1	855	2679	zf-C2H2	21	-
BMAW01069604.1	13721	14483	zf-C2H2	5	-
BMAW01069623.1	5008	6007	zf-C2H2	12	-
BMAW01069631.1	1802	2681	zf-C2H2	9	-
BMAW01069867.1	6781	7549	zf-C2H2	8	-
BMAW01069878.1	291	1311	zf-C2H2	12	+
BMAW01069918.1	22656	23865	zf-C2H2	14	+
BMAW01069918.1	60956	61853	zf-C2H2	10	-
BMAW01069918.1	68889	70305	zf-C2H2	8	+
BMAW01069918.1	124722	125652	zf-C2H2	6	-
BMAW01069918.1	133055	134126	zf-C2H2	6	-
BMAW01069984.1	98	1274	zf-C2H2	14	-
BMAW01070003.1	5993	6509	zf-C2H2	5	-
BMAW01070125.1	8152	9106	zf-C2H2	10	-
BMAW01070247.1	6284	7136	zf-C2H2	10	-
BMAW01070302.1	6013	6388	zf-C2H2	5	+
BMAW01070302.1	16390	17191	zf-C2H2	5	+
BMAW01070342.1	36141	36876	zf-C2H2	9	-
BMAW01070415.1	6136	7078	zf-C2H2	11	-
BMAW01070517.1	1657	2140	zf-C2H2	5	+
BMAW01070531.1	30129	31089	zf-C2H2	11	+
BMAW01070531.1	50933	51800	zf-C2H2	10	-
BMAW01070531.1	63872	64832	zf-C2H2	11	-
BMAW01070531.1	125764	127276	zf-C2H2	17	+
BMAW01070531.1	139074	139809	zf-C2H2	8	+
BMAW01070542.1	3431	4199	zf-C2H2	9	-
BMAW01070590.1	2	800	zf-C2H2	9	+
BMAW01070621.1	15544	16417	zf-C2H2	10	-
BMAW01070659.1	2	902	zf-C2H2	10	-
BMAW01070659.1	25754	26501	zf-C2H2	8	-
BMAW01070704.1	56398	57547	zf-C2H2	13	+
BMAW01070823.1	85470	86958	zf-C2H2	17	-
BMAW01070910.1	202	826	zf-C2H2	7	+
BMAW01070925.1	57850	58531	zf-C2H2	9	-
BMAW01070925.1	67104	67647	zf-C2H2	5	-
BMAW01071029.1	6872	9932	zf-C2H2	12	-
BMAW01071053.1	333	1164	zf-C2H2	5	-
BMAW01071108.1	186	1008	zf-C2H2	9	-
BMAW01071253.1	26362	27220	zf-C2H2	6	+
BMAW01071300.1	11390	12176	zf-C2H2	5	+
BMAW01071396.1	21391	22585	zf-C2H2	11	-
BMAW01071396.1	35523	36477	zf-C2H2	9	+
BMAW01071428.1	77827	78763	zf-C2H2	10	+
BMAW01071485.1	1992	2709	zf-C2H2	8	+
BMAW01071639.1	18757	19636	zf-C2H2	5	-
BMAW01071644.1	12494	13349	zf-C2H2	10	-
BMAW01071884.1	10403	10832	zf-C2H2	5	-
BMAW01072115.1	306161	307217	zf-C2H2	13	+
BMAW01072188.1	4713	5934	zf-C2H2	14	+
BMAW01072218.1	16761	17682	zf-C2H2	11	+
BMAW01072218.1	31983	33060	zf-C2H2	12	+
BMAW01072249.1	0	621	zf-C2H2	7	+
BMAW01072272.1	8477	9626	zf-C2H2	13	-
BMAW01072366.1	4586	5780	zf-C2H2	13	-
BMAW01072366.1	14725	15976	zf-C2H2	12	-
BMAW01072366.1	24371	25241	zf-C2H2	10	-
BMAW01072366.1	33153	33624	zf-C2H2	6	-
BMAW01072372.1	10321	11560	zf-C2H2	13	+
BMAW01072403.1	515942	517061	zf-C2H2	13	-
BMAW01072532.1	23346	24402	zf-C2H2	12	-
BMAW01072532.1	54233	54611	zf-C2H2	5	+
BMAW01072532.1	62647	63844	zf-C2H2	9	+
BMAW01072539.1	1298	2105	zf-C2H2	8	-
BMAW01072598.1	51	651	zf-C2H2	7	+
BMAW01072621.1	9438	13383	zf-C2H2	6	+
BMAW01072641.1	2713	3607	zf-C2H2	9	+
BMAW01072775.1	13743	14553	zf-C2H2	6	-
BMAW01072795.1	0	993	zf-C2H2	7	-
BMAW01072813.1	2	1058	zf-C2H2	10	-
BMAW01072893.1	1252	1642	zf-C2H2	5	-
BMAW01072934.1	94574	95456	zf-C2H2	10	+
BMAW01073206.1	12300	13862	zf-C2H2	7	-
BMAW01073269.1	19134	19608	zf-C2H2	5	+
BMAW01073269.1	1027723	1028506	zf-C2H2	8	+
BMAW01073322.1	5804	6185	zf-C2H2	5	+
BMAW01073322.1	10552	11263	zf-C2H2	9	+
BMAW01073322.1	25796	27335	zf-C2H2	16	+
BMAW01073322.1	36367	37431	zf-C2H2	12	+
BMAW01073415.1	320	722	zf-C2H2	5	-
BMAW01073542.1	89794	90418	zf-C2H2	7	+
BMAW01073542.1	111204	112026	zf-C2H2	10	+
BMAW01073542.1	175738	176677	zf-C2H2	10	+
BMAW01073542.1	184983	185943	zf-C2H2	12	-
BMAW01073542.1	191070	192324	zf-C2H2	15	-
BMAW01073599.1	7032	7845	zf-C2H2	9	-
BMAW01073730.1	2609	3509	zf-C2H2	7	+
BMAW01073754.1	2	653	zf-C2H2	6	-
BMAW01073807.1	2	512	zf-C2H2	6	+
BMAW01073944.1	245	1211	zf-C2H2	7	+
BMAW01074002.1	1711	2143	zf-C2H2	5	+
BMAW01074011.1	27583	28405	zf-C2H2	6	+
BMAW01074044.1	1720	2242	zf-C2H2	5	-
BMAW01074246.1	13368	14079	zf-C2H2	8	-
BMAW01074246.1	17435	18803	zf-C2H2	16	+
BMAW01074246.1	26928	27360	zf-C2H2	6	+
BMAW01074246.1	33975	35175	zf-C2H2	13	+
BMAW01074282.1	0	699	zf-C2H2	8	+
BMAW01074304.1	213	1306	zf-C2H2	13	+
BMAW01074322.1	444	1419	zf-C2H2	10	-
BMAW01074621.1	8613	9591	zf-C2H2	11	-
BMAW01074621.1	18944	19442	zf-C2H2	6	-
BMAW01074722.1	0	687	zf-C2H2	7	-
BMAW01074724.1	3652	4621	zf-C2H2	11	-
BMAW01074742.1	73586	74573	zf-C2H2	11	+
BMAW01074779.1	0	564	zf-C2H2	7	+
BMAW01074779.1	2394	2892	zf-C2H2	6	+
BMAW01074779.1	14105	14528	zf-C2H2	5	+
BMAW01074790.1	38166	40300	zf-C2H2	26	+
BMAW01074815.1	1439	2054	zf-C2H2	5	-
BMAW01074815.1	3422	3974	zf-C2H2	7	-
BMAW01074990.1	231	954	zf-C2H2	5	+
BMAW01075023.1	5867	6665	zf-C2H2	9	-
BMAW01075060.1	55117	56260	zf-C2H2	11	-
BMAW01075098.1	34545	35151	zf-C2H2	7	-
BMAW01075138.1	21024	21753	zf-C2H2	8	+
BMAW01075151.1	3391	7303	zf-C2H2	5	+
BMAW01075158.1	1169	1991	zf-C2H2	9	-
BMAW01075176.1	5839	6637	zf-C2H2	9	-
BMAW01075314.1	681	1365	zf-C2H2	8	-
BMAW01075521.1	337	1177	zf-C2H2	9	+
BMAW01075634.1	58650	59925	zf-C2H2	14	-
BMAW01075711.1	57672	58170	zf-C2H2	5	-
BMAW01075715.1	463206	463923	zf-C2H2	6	+
BMAW01075822.1	15416	16749	zf-C2H2	13	+
BMAW01076085.1	23776	24583	zf-C2H2	9	+
BMAW01076133.1	3090	3720	zf-C2H2	8	-
BMAW01076438.1	0	1245	zf-C2H2	14	+
BMAW01076448.1	8211	8958	zf-C2H2	8	-
BMAW01076524.1	5435	6948	zf-C2H2	17	+
BMAW01076717.1	1	736	zf-C2H2	7	+
BMAW01076728.1	7052	7799	zf-C2H2	8	+
BMAW01076853.1	6332	7166	zf-C2H2	9	+
BMAW01076932.1	13342	13753	zf-C2H2	5	+
BMAW01076940.1	15641	16358	zf-C2H2	8	+
BMAW01076940.1	149170	150148	zf-C2H2	11	-
BMAW01076940.1	175362	176082	zf-C2H2	9	-
BMAW01076960.1	76527	77280	zf-C2H2	9	-
BMAW01077072.1	6984	7764	zf-C2H2	7	+
BMAW01077072.1	15842	16316	zf-C2H2	6	-
BMAW01077075.1	922	1952	zf-C2H2	12	-
BMAW01077176.1	857	1688	zf-C2H2	5	-
BMAW01077176.1	17355	18156	zf-C2H2	5	-
BMAW01077234.1	607	1006	zf-C2H2	5	-
BMAW01077317.1	362795	363284	zf-C2H2	5	-
BMAW01077317.1	375099	376020	zf-C2H2	10	-
BMAW01077317.1	455818	456319	zf-C2H2	5	-
BMAW01077645.1	1451484	1453134	zf-C2H2	12	+
BMAW01077657.1	8678	10625	zf-C2H2	5	-
BMAW01077711.1	31726	32674	zf-C2H2	10	+
BMAW01077711.1	49082	49880	zf-C2H2	9	-
BMAW01077711.1	56394	57330	zf-C2H2	11	+
BMAW01077818.1	91918	93139	zf-C2H2	7	-
BMAW01077873.1	4743	5808	zf-C2H2	12	+
BMAW01077873.1	21983	23186	zf-C2H2	11	+
BMAW01077897.1	21034	23320	zf-C2H2	10	-
BMAW01077900.1	6617	7382	zf-C2H2	8	-
BMAW01077923.1	66139	66910	zf-C2H2	6	+
BMAW01078075.1	1472	2525	zf-C2H2	8	-
BMAW01078079.1	216307	218497	zf-C2H2	9	-
BMAW01078079.1	245421	247083	zf-C2H2	9	-
BMAW01078079.1	255224	255962	zf-C2H2	9	-
BMAW01078079.1	268986	271581	zf-C2H2	7	-
BMAW01078100.1	107393	109097	zf-C2H2	10	-
BMAW01078259.1	366	1197	zf-C2H2	9	-
BMAW01078413.1	1104	1989	zf-C2H2	10	-
BMAW01078413.1	8904	9339	zf-C2H2	5	-
BMAW01078463.1	2467	4651	zf-C2H2	5	-
BMAW01078479.1	8174	12083	zf-C2H2	5	+
BMAW01078520.1	338	1457	zf-C2H2	13	+
BMAW01078521.1	2963	3590	zf-C2H2	7	+
BMAW01078521.1	9019	9412	zf-C2H2	5	-
BMAW01078543.1	67	997	zf-C2H2	12	-
BMAW01078565.1	12358	13474	zf-C2H2	13	+
BMAW01078743.1	2412	6324	zf-C2H2	5	+
BMAW01078759.1	419	1046	zf-C2H2	6	-
BMAW01078763.1	119	1346	zf-C2H2	12	-
BMAW01078763.1	11981	12855	zf-C2H2	10	-
BMAW01078901.1	1	904	zf-C2H2	11	-
BMAW01079042.1	2	413	zf-C2H2	5	-
BMAW01079069.1	2365	3334	zf-C2H2	11	+
BMAW01079131.1	162771	166683	zf-C2H2	5	-
BMAW01079167.1	19739	21527	zf-C2H2	21	-
BMAW01079191.1	0	678	zf-C2H2	8	+
BMAW01079365.1	13484	14792	zf-C2H2	15	+
BMAW01079365.1	31895	32576	zf-C2H2	7	+
BMAW01079380.1	340	2066	zf-C2H2	19	+
BMAW01079495.1	1141	2632	zf-C2H2	8	+
BMAW01079495.1	15465	16617	zf-C2H2	5	+
BMAW01079587.1	2	680	zf-C2H2	5	-
BMAW01079662.1	1437	2436	zf-C2H2	6	+
BMAW01079869.1	16077	18375	zf-C2H2	23	+
BMAW01079880.1	13139	14120	zf-C2H2	10	+
BMAW01079880.1	33334	34297	zf-C2H2	9	-
BMAW01079880.1	72026	72821	zf-C2H2	9	-
BMAW01079880.1	125186	125999	zf-C2H2	9	+
BMAW01079880.1	179969	181037	zf-C2H2	11	-
BMAW01079880.1	532371	536085	zf-C2H2	5	+
BMAW01079991.1	0	813	zf-C2H2	9	+
BMAW01080460.1	14315	15413	zf-C2H2	12	-
BMAW01080480.1	443813	445487	zf-C2H2	12	-
BMAW01080481.1	3646	4612	zf-C2H2	11	+
BMAW01080679.1	1704	2481	zf-C2H2	5	-
BMAW01080942.1	129230	130190	zf-C2H2	6	-
BMAW01080946.1	363	852	zf-C2H2	6	-
BMAW01080990.1	0	915	zf-C2H2	6	-
BMAW01080990.1	15396	16482	zf-C2H2	6	-
BMAW01081005.1	4428	4938	zf-C2H2	6	-
BMAW01081058.1	2169	2580	zf-C2H2	5	+
BMAW01081110.1	1095	2010	zf-C2H2	8	+
BMAW01081145.1	46215	47142	zf-C2H2	9	+
BMAW01081405.1	1823	2856	zf-C2H2	13	-
BMAW01081431.1	1570	2971	zf-C2H2	16	-
BMAW01081639.1	19908	21165	zf-C2H2	14	+
BMAW01081776.1	308410	312322	zf-C2H2	5	-
BMAW01081874.1	1009	2074	zf-C2H2	11	+
BMAW01081883.1	29218	30516	zf-C2H2	15	+
BMAW01082018.1	17496	18909	zf-C2H2	9	+
BMAW01082089.1	4879	5902	zf-C2H2	12	+
BMAW01082089.1	12483	13548	zf-C2H2	11	+
BMAW01082089.1	23246	23828	zf-C2H2	5	+
BMAW01082290.1	2153	2816	zf-C2H2	8	+
BMAW01082378.1	2139	3066	zf-C2H2	7	-
BMAW01082400.1	2397	3594	zf-C2H2	12	+
BMAW01082423.1	514828	519625	zf-C2H2	16	-
BMAW01082500.1	12014	12818	zf-C2H2	9	+
BMAW01082584.1	166112	167498	zf-C2H2	15	-
BMAW01082601.1	4422	5022	zf-C2H2	7	-
BMAW01082621.1	0	402	zf-C2H2	5	+
BMAW01082762.1	141	1080	zf-C2H2	11	+
BMAW01082864.1	34413	35211	zf-C2H2	9	+
BMAW01083090.1	13274	14282	zf-C2H2	5	-
BMAW01083133.1	388	2983	zf-C2H2	8	+
BMAW01083144.1	270	1122	zf-C2H2	5	-
BMAW01083156.1	5769	6822	zf-C2H2	5	+
BMAW01083215.1	707	1235	zf-C2H2	6	-
BMAW01083339.1	1722	2511	zf-C2H2	7	+
BMAW01083363.1	1191348	1194078	zf-C2H2	15	+
BMAW01083363.1	1877541	1878036	zf-C2H2	5	+
BMAW01083396.1	849	1647	zf-C2H2	6	-
BMAW01083418.1	546313	546988	zf-C2H2	7	-
BMAW01083450.1	5448	6246	zf-C2H2	9	-
BMAW01083500.1	1798	2947	zf-C2H2	12	-
BMAW01083524.1	1666	2452	zf-C2H2	6	-
BMAW01083593.1	1217	2966	zf-C2H2	19	+
BMAW01083598.1	2007	2856	zf-C2H2	10	+
BMAW01083681.1	22	907	zf-C2H2	6	+
BMAW01083749.1	3807	4437	zf-C2H2	6	+
BMAW01083796.1	5368	6192	zf-C2H2	8	+
BMAW01083810.1	1	637	zf-C2H2	6	+
BMAW01083846.1	30231	31281	zf-C2H2	12	+
BMAW01083846.1	51416	52049	zf-C2H2	8	+
BMAW01083912.1	5481	6225	zf-C2H2	5	-
BMAW01083949.1	136960	143398	zf-C2H2	31	-
BMAW01084034.1	679	1693	zf-C2H2	10	-
BMAW01084070.1	53547	54723	zf-C2H2	13	+
BMAW01084085.1	169	1066	zf-C2H2	11	+
BMAW01084103.1	18922	19792	zf-C2H2	10	+
BMAW01084103.1	32934	33900	zf-C2H2	11	+
BMAW01084103.1	53174	54044	zf-C2H2	10	+
BMAW01084103.1	73228	74119	zf-C2H2	10	-
BMAW01084103.1	77523	78849	zf-C2H2	15	+
BMAW01084118.1	321	789	zf-C2H2	6	+
BMAW01084327.1	32959	34096	zf-C2H2	13	+
BMAW01084431.1	7066	7753	zf-C2H2	7	-
BMAW01084539.1	12185	12953	zf-C2H2	8	-
BMAW01084610.1	35669	36515	zf-C2H2	9	+
BMAW01084629.1	3208	4099	zf-C2H2	10	-
BMAW01084701.1	2	422	zf-C2H2	5	+
BMAW01084808.1	47461	49078	zf-C2H2	11	-
BMAW01084808.1	63364	64753	zf-C2H2	8	-
BMAW01084903.1	0	699	zf-C2H2	8	+
BMAW01084916.1	45	1005	zf-C2H2	8	+
BMAW01085002.1	6232	9796	zf-C2H2	6	-
BMAW01085064.1	10930	12775	zf-C2H2	18	+
BMAW01085064.1	47100	48390	zf-C2H2	15	+
BMAW01085171.1	640	1186	zf-C2H2	7	+
BMAW01085291.1	50	905	zf-C2H2	8	-
BMAW01085316.1	2280	3093	zf-C2H2	9	-
BMAW01085337.1	2724	3416	zf-C2H2	8	-
BMAW01085382.1	8090	9377	zf-C2H2	15	-
BMAW01085446.1	3429	4725	zf-C2H2	15	-
BMAW01085514.1	8330	9329	zf-C2H2	11	+
BMAW01085653.1	35434	36424	zf-C2H2	11	+
BMAW01085669.1	27096	30273	zf-C2H2	28	-
BMAW01085669.1	35654	36083	zf-C2H2	5	-
BMAW01085724.1	203757	204684	zf-C2H2	9	-
BMAW01085890.1	8481	8967	zf-C2H2	6	+
BMAW01085904.1	13408	14071	zf-C2H2	7	+
BMAW01085904.1	219860	225380	zf-C2H2	6	+
BMAW01085915.1	337	1114	zf-C2H2	8	+
BMAW01086040.1	4050	5181	zf-C2H2	13	+
BMAW01086309.1	1367	1874	zf-C2H2	5	+
BMAW01086314.1	352	793	zf-C2H2	5	-
BMAW01086320.1	11967	12597	zf-C2H2	7	+
BMAW01086409.1	100	715	zf-C2H2	7	-
BMAW01086450.1	878729	880091	zf-C2H2	6	-
BMAW01086478.1	14862	15993	zf-C2H2	12	-
BMAW01086489.1	144529	145339	zf-C2H2	7	-
BMAW01086612.1	7986	8493	zf-C2H2	6	-
BMAW01086845.1	5237	5879	zf-C2H2	7	-
BMAW01086882.1	116472	119745	zf-C2H2	10	+
BMAW01086985.1	52719	53853	zf-C2H2	11	-
BMAW01087147.1	63	1500	zf-C2H2	7	+
BMAW01087189.1	2	878	zf-C2H2	5	+
BMAW01087456.1	1104886	1105960	zf-C2H2	8	+
BMAW01087524.1	10869	11754	zf-C2H2	10	+
BMAW01087601.1	8053	8731	zf-C2H2	7	+
BMAW01087619.1	5854	6718	zf-C2H2	5	+
BMAW01087621.1	0	1176	zf-C2H2	14	-
BMAW01087648.1	2059	2995	zf-C2H2	10	+
BMAW01087679.1	734	2678	zf-C2H2	5	-
BMAW01087685.1	2481	3831	zf-C2H2	16	+
BMAW01087685.1	27820	28954	zf-C2H2	13	-
BMAW01087685.1	47674	48556	zf-C2H2	10	-
BMAW01087761.1	152	668	zf-C2H2	6	+
BMAW01087857.1	583	2118	zf-C2H2	18	-
BMAW01087857.1	17109	18426	zf-C2H2	15	-
BMAW01087860.1	14963	15866	zf-C2H2	11	-
BMAW01087860.1	26025	27168	zf-C2H2	12	+
BMAW01087860.1	70054	71242	zf-C2H2	13	-
BMAW01087860.1	103024	103747	zf-C2H2	8	+
BMAW01087860.1	132830	133604	zf-C2H2	9	+
BMAW01087860.1	141365	142253	zf-C2H2	10	+
BMAW01087860.1	157413	158607	zf-C2H2	14	-
BMAW01087993.1	2	737	zf-C2H2	9	+
BMAW01088097.1	3916	4549	zf-C2H2	7	-
BMAW01088357.1	0	1110	zf-C2H2	13	-
BMAW01088396.1	28276	28753	zf-C2H2	5	+
BMAW01088396.1	28923	29373	zf-C2H2	5	+
BMAW01088396.1	37807	38569	zf-C2H2	8	+
BMAW01088430.1	1245	2541	zf-C2H2	15	+
BMAW01088445.1	532	1696	zf-C2H2	14	-
BMAW01088452.1	421	1210	zf-C2H2	7	-
BMAW01088499.1	18386	19292	zf-C2H2	5	+
BMAW01088683.1	6334	7075	zf-C2H2	7	-
BMAW01088697.1	10086	11034	zf-C2H2	11	+
BMAW01088804.1	2	434	zf-C2H2	5	+
BMAW01088875.1	16754	17675	zf-C2H2	11	+
BMAW01089094.1	62767	64459	zf-C2H2	6	+
BMAW01089178.1	15677	17063	zf-C2H2	14	+
BMAW01089199.1	2	446	zf-C2H2	6	+
BMAW01089424.1	93103	94270	zf-C2H2	5	-
BMAW01089465.1	10470	11319	zf-C2H2	7	-
BMAW01089467.1	15936	16896	zf-C2H2	11	+
BMAW01089468.1	557	4469	zf-C2H2	5	-
BMAW01089482.1	7729	8146	zf-C2H2	5	+
BMAW01089514.1	17781	18717	zf-C2H2	6	-
BMAW01089514.1	33350	34490	zf-C2H2	8	-
BMAW01089521.1	1979	2831	zf-C2H2	10	+
BMAW01089554.1	0	813	zf-C2H2	9	+
BMAW01089555.1	2299	3478	zf-C2H2	6	+
BMAW01089757.1	268	1036	zf-C2H2	9	+
BMAW01089791.1	4129	5092	zf-C2H2	10	+
BMAW01089935.1	15264	16218	zf-C2H2	6	+
BMAW01089935.1	22048	22738	zf-C2H2	5	-
BMAW01089935.1	31045	31897	zf-C2H2	6	+
BMAW01089965.1	3398	4694	zf-C2H2	15	-
BMAW01090101.1	2	1271	zf-C2H2	8	-
BMAW01090117.1	3216	3618	zf-C2H2	5	-
BMAW01090134.1	800	1235	zf-C2H2	5	+
BMAW01090162.1	702571	705343	zf-C2H2	6	-
BMAW01090230.1	0	402	zf-C2H2	5	+
BMAW01090310.1	498	1062	zf-C2H2	7	+
BMAW01090714.1	577	1306	zf-C2H2	8	-
BMAW01090862.1	1083	2928	zf-C2H2	22	-
BMAW01090955.1	579	1557	zf-C2H2	12	-
BMAW01091009.1	21841	22984	zf-C2H2	14	-
BMAW01091029.1	2496	3072	zf-C2H2	5	+
BMAW01091042.1	2540	3812	zf-C2H2	10	+
BMAW01091112.1	1057	2308	zf-C2H2	13	-
BMAW01091112.1	8111	9068	zf-C2H2	10	-
BMAW01091112.1	19131	20034	zf-C2H2	9	-
BMAW01091163.1	28799	29879	zf-C2H2	12	+
BMAW01091189.1	24563	25418	zf-C2H2	10	-
BMAW01091280.1	7008	7608	zf-C2H2	7	+
BMAW01091551.1	156	1092	zf-C2H2	6	+
BMAW01091555.1	77484	78546	zf-C2H2	12	-
BMAW01091555.1	84082	84718	zf-C2H2	7	+
BMAW01091555.1	92605	94081	zf-C2H2	17	-
BMAW01091555.1	98918	99734	zf-C2H2	7	+
BMAW01091555.1	113336	114611	zf-C2H2	14	-
BMAW01091555.1	126580	127552	zf-C2H2	10	-
BMAW01091579.1	361866	368793	zf-C2H2	6	+
BMAW01091896.1	30086	34031	zf-C2H2	6	+
BMAW01091897.1	154408	155623	zf-C2H2	14	+
BMAW01091897.1	165248	166690	zf-C2H2	17	+
BMAW01091951.1	739	2569	zf-C2H2	22	-
BMAW01092000.1	6184	6952	zf-C2H2	8	+
BMAW01092000.1	23421	24132	zf-C2H2	8	+
BMAW01092126.1	52764	53898	zf-C2H2	11	-
BMAW01092281.1	3441	3945	zf-C2H2	5	-
BMAW01092281.1	5611	6664	zf-C2H2	8	+
BMAW01092430.1	575	1586	zf-C2H2	7	+
BMAW01092471.1	8363	9152	zf-C2H2	8	-
BMAW01092507.1	63	1500	zf-C2H2	7	+
BMAW01092607.1	19318	19999	zf-C2H2	8	-
BMAW01092621.1	9893	10826	zf-C2H2	10	-
BMAW01092621.1	32236	33439	zf-C2H2	14	-
BMAW01092631.1	823	1675	zf-C2H2	10	-
BMAW01092684.1	852	1620	zf-C2H2	8	+
BMAW01092760.1	2	650	zf-C2H2	7	-
BMAW01092770.1	18116	19625	zf-C2H2	12	-
BMAW01092770.1	39499	40147	zf-C2H2	7	+
BMAW01092817.1	1	718	zf-C2H2	5	-
BMAW01093010.1	59708	60674	zf-C2H2	11	+
BMAW01093010.1	91011	91893	zf-C2H2	10	-
BMAW01093010.1	96870	97770	zf-C2H2	10	-
BMAW01093010.1	108984	109716	zf-C2H2	8	-
BMAW01093010.1	121073	121862	zf-C2H2	8	-
BMAW01093035.1	69	714	zf-C2H2	6	-
BMAW01093040.1	384	1257	zf-C2H2	10	+
BMAW01093040.1	15947	16637	zf-C2H2	8	+
BMAW01093047.1	8371	9031	zf-C2H2	8	+
BMAW01093066.1	2534	3185	zf-C2H2	8	-
BMAW01093196.1	43119	43989	zf-C2H2	10	-
BMAW01093196.1	70514	71099	zf-C2H2	6	+
BMAW01093197.1	160561	160990	zf-C2H2	5	+
BMAW01093197.1	281161	282391	zf-C2H2	14	+
BMAW01093197.1	297501	298455	zf-C2H2	11	+
BMAW01093197.1	311081	312098	zf-C2H2	12	+
BMAW01093197.1	328897	329857	zf-C2H2	10	-
BMAW01093244.1	1480	2911	zf-C2H2	16	-
BMAW01093265.1	19972	20776	zf-C2H2	6	+
BMAW01093498.1	219	627	zf-C2H2	5	-
BMAW01093498.1	15562	16330	zf-C2H2	8	-
BMAW01093498.1	28798	29425	zf-C2H2	7	-
BMAW01093521.1	29310	29886	zf-C2H2	6	-
BMAW01093629.1	14154	15027	zf-C2H2	5	-
BMAW01093842.1	7236	8049	zf-C2H2	6	-
BMAW01093936.1	1856	2657	zf-C2H2	5	+
BMAW01094100.1	1653	2529	zf-C2H2	7	+
BMAW01094276.1	802	1576	zf-C2H2	8	-
BMAW01094348.1	1839	2808	zf-C2H2	7	+
BMAW01094363.1	2162	3122	zf-C2H2	11	+
BMAW01094511.1	3523	4429	zf-C2H2	10	-
BMAW01094629.1	125916	127863	zf-C2H2	6	-
BMAW01094630.1	35187	36507	zf-C2H2	6	+
BMAW01094631.1	2	755	zf-C2H2	8	-
BMAW01094641.1	5906	6548	zf-C2H2	7	+
BMAW01094687.1	12673	13315	zf-C2H2	7	-
BMAW01094687.1	45738	46380	zf-C2H2	7	-
BMAW01094687.1	81251	81896	zf-C2H2	7	-
BMAW01094687.1	131472	132117	zf-C2H2	6	+
BMAW01094763.1	1091	1610	zf-C2H2	6	+
BMAW01094815.1	2	1217	zf-C2H2	14	-
BMAW01094826.1	197	722	zf-C2H2	6	-
BMAW01094826.1	2209	2881	zf-C2H2	8	-
BMAW01094914.1	4031	5165	zf-C2H2	12	+
BMAW01095170.1	209	1166	zf-C2H2	6	+
BMAW01095258.1	4199	4964	zf-C2H2	8	-
BMAW01095331.1	19248	20232	zf-C2H2	6	+
BMAW01095359.1	710	1775	zf-C2H2	13	-
BMAW01095477.1	1950	2937	zf-C2H2	11	+
BMAW01095505.1	880175	881547	zf-C2H2	15	-
BMAW01095507.1	8607	9093	zf-C2H2	6	+
BMAW01095519.1	1	376	zf-C2H2	5	-
BMAW01095526.1	2	674	zf-C2H2	7	-
BMAW01095610.1	23253	23901	zf-C2H2	6	+
BMAW01095652.1	16027	16960	zf-C2H2	9	-
BMAW01095672.1	10884	11727	zf-C2H2	5	-
BMAW01095677.1	2866	3460	zf-C2H2	6	+
BMAW01095953.1	2515	3160	zf-C2H2	8	-
BMAW01095967.1	3290	3764	zf-C2H2	6	-
BMAW01095980.1	40139	41378	zf-C2H2	13	+
BMAW01096133.1	3484	4231	zf-C2H2	8	-
BMAW01096197.1	5961	7401	zf-C2H2	16	+
BMAW01096211.1	8827	9707	zf-C2H2	10	-
BMAW01096211.1	17868	18312	zf-C2H2	5	-
BMAW01096213.1	3745	4237	zf-C2H2	6	+
BMAW01096279.1	6781	7549	zf-C2H2	8	-
BMAW01096436.1	4596	5598	zf-C2H2	10	-
BMAW01096436.1	15548	16496	zf-C2H2	12	-
BMAW01096436.1	45025	45889	zf-C2H2	9	-
BMAW01096493.1	762	1254	zf-C2H2	6	-
BMAW01096497.1	52685	53681	zf-C2H2	10	-
BMAW01096497.1	66587	67652	zf-C2H2	10	-
BMAW01096525.1	24382	25213	zf-C2H2	9	-
BMAW01096525.1	37736	38660	zf-C2H2	10	+
BMAW01096575.1	4264	4738	zf-C2H2	6	-
BMAW01096644.1	2	476	zf-C2H2	5	+
BMAW01096895.1	786	1542	zf-C2H2	6	-
BMAW01097077.1	2557	3544	zf-C2H2	6	-
BMAW01097112.1	763	4189	zf-C2H2	6	+
BMAW01097174.1	73944	74538	zf-C2H2	6	+
BMAW01097293.1	11140	12115	zf-C2H2	12	-
BMAW01097415.1	10086	11034	zf-C2H2	11	+
BMAW01097495.1	10839	12038	zf-C2H2	12	+
BMAW01097541.1	12423	12873	zf-C2H2	5	+
BMAW01097635.1	1	1216	zf-C2H2	14	-
BMAW01097665.1	1195	1702	zf-C2H2	6	-
BMAW01097686.1	1764	2223	zf-C2H2	5	-
BMAW01097710.1	20406	22878	zf-C2H2	7	+
BMAW01097760.1	737	1874	zf-C2H2	13	-
BMAW01097767.1	4435	5488	zf-C2H2	8	-
BMAW01097767.1	20826	21786	zf-C2H2	8	-
BMAW01097829.1	309983	310481	zf-C2H2	5	-
BMAW01097847.1	1651	2602	zf-C2H2	11	+
BMAW01097936.1	3273	4131	zf-C2H2	9	-
BMAW01097975.1	14190	14991	zf-C2H2	9	-
BMAW01097975.1	30378	31341	zf-C2H2	9	+
BMAW01098059.1	2061	2997	zf-C2H2	10	-
BMAW01098059.1	15590	16535	zf-C2H2	10	-
BMAW01098059.1	24068	24998	zf-C2H2	10	-
BMAW01098220.1	0	432	zf-C2H2	5	+
BMAW01098247.1	13243	14137	zf-C2H2	9	-
BMAW01098380.1	7451	7976	zf-C2H2	6	-
BMAW01098508.1	5572	6295	zf-C2H2	5	+
BMAW01098542.1	6507	7812	zf-C2H2	14	-
BMAW01098542.1	19586	20033	zf-C2H2	5	-
BMAW01098568.1	5402	6047	zf-C2H2	7	-
BMAW01098667.1	6559	7528	zf-C2H2	8	-
BMAW01098796.1	429	1008	zf-C2H2	7	-
BMAW01098870.1	43983	44943	zf-C2H2	8	-
BMAW01098939.1	4615	5602	zf-C2H2	8	-
BMAW01098945.1	767473	768676	zf-C2H2	8	-
BMAW01099045.1	2883	4854	zf-C2H2	5	+
BMAW01099064.1	653	1553	zf-C2H2	9	+
BMAW01099072.1	417949	418345	zf-C2H2	5	+
BMAW01099122.1	13249	14167	zf-C2H2	11	+
BMAW01099122.1	37216	38293	zf-C2H2	13	+
BMAW01099130.1	0	519	zf-C2H2	6	-
BMAW01099138.1	6028	6967	zf-C2H2	10	+
BMAW01099324.1	14479	15955	zf-C2H2	14	-
BMAW01099345.1	66266	67343	zf-C2H2	12	-
BMAW01099588.1	31858	32560	zf-C2H2	6	+
BMAW01099604.1	1978	3091	zf-C2H2	13	+
BMAW01099608.1	636	1506	zf-C2H2	10	+
BMAW01099664.1	37849	39412	zf-C2H2	6	-
BMAW01099711.1	666	1350	zf-C2H2	6	+
BMAW01099769.1	583	1177	zf-C2H2	7	-
BMAW01099883.1	18921	19905	zf-C2H2	10	+
BMAW01099883.1	30870	32247	zf-C2H2	16	-
BMAW01100032.1	539	941	zf-C2H2	5	-
BMAW01100089.1	13793	15059	zf-C2H2	10	-
BMAW01100117.1	25889	26414	zf-C2H2	6	+
BMAW01100197.1	6511	7816	zf-C2H2	14	-
BMAW01100197.1	19584	20031	zf-C2H2	5	-
BMAW01100207.1	2	1142	zf-C2H2	13	-
BMAW01100428.1	221653	222439	zf-C2H2	7	+
BMAW01100526.1	754557	755511	zf-C2H2	10	-
BMAW01100526.1	782243	783290	zf-C2H2	12	-
BMAW01100526.1	811045	812095	zf-C2H2	12	-
BMAW01100526.1	831733	832519	zf-C2H2	9	+
BMAW01100526.1	863356	864154	zf-C2H2	9	+
BMAW01100526.1	884047	885133	zf-C2H2	11	-
BMAW01100539.1	1497	2052	zf-C2H2	6	-
BMAW01100589.1	104	935	zf-C2H2	5	+
BMAW01100684.1	4655	8567	zf-C2H2	5	+
BMAW01100702.1	3378	4419	zf-C2H2	11	-
BMAW01100827.1	7302	7983	zf-C2H2	8	+
BMAW01100938.1	26739	27711	zf-C2H2	7	+
BMAW01100938.1	55252	56053	zf-C2H2	6	+
BMAW01101140.1	4056	4722	zf-C2H2	8	+
BMAW01101365.1	1888	2263	zf-C2H2	5	+
BMAW01101381.1	24312	25080	zf-C2H2	8	-
BMAW01101421.1	3011	4049	zf-C2H2	11	+
BMAW01101433.1	8320	9352	zf-C2H2	11	+
BMAW01101433.1	39420	40440	zf-C2H2	11	+
BMAW01101502.1	2301	3387	zf-C2H2	5	-
BMAW01101533.1	1018	2185	zf-C2H2	14	+
BMAW01101577.1	2000	2948	zf-C2H2	11	+
BMAW01101653.1	52879	56677	zf-C2H2	5	-
BMAW01101719.1	1087	2650	zf-C2H2	17	+
BMAW01101809.1	4939	5926	zf-C2H2	6	-
BMAW01101809.1	15289	16330	zf-C2H2	7	-
BMAW01101896.1	2474	3290	zf-C2H2	5	-
BMAW01101907.1	4398	4779	zf-C2H2	5	-
BMAW01102011.1	1	703	zf-C2H2	7	-
BMAW01102011.1	23718	24948	zf-C2H2	14	+
BMAW01102011.1	39254	40103	zf-C2H2	10	-
BMAW01102011.1	62302	63967	zf-C2H2	19	+
BMAW01102011.1	78600	79551	zf-C2H2	11	+
BMAW01102011.1	95044	95761	zf-C2H2	8	+
BMAW01102011.1	102441	103575	zf-C2H2	13	+
BMAW01102011.1	117824	118961	zf-C2H2	13	+
BMAW01102011.1	128518	129250	zf-C2H2	8	+
BMAW01102011.1	151843	153049	zf-C2H2	14	+
BMAW01102011.1	196760	197978	zf-C2H2	14	+
BMAW01102156.1	0	1074	zf-C2H2	13	+
BMAW01102159.1	45099	46245	zf-C2H2	12	-
BMAW01102159.1	81267	82146	zf-C2H2	9	-
BMAW01102183.1	39613	40216	zf-C2H2	7	+
BMAW01102183.1	52227	52962	zf-C2H2	9	+
BMAW01102429.1	1605257	1606553	zf-C2H2	12	-
BMAW01102429.1	1667136	1667934	zf-C2H2	7	-
BMAW01102429.1	1669135	1670245	zf-C2H2	11	+
BMAW01102506.1	4065	4536	zf-C2H2	5	+
BMAW01102516.1	7065	7719	zf-C2H2	7	-
BMAW01102533.1	4269	5373	zf-C2H2	7	+
BMAW01102662.1	366	1197	zf-C2H2	9	-
BMAW01102874.1	2	527	zf-C2H2	6	+
BMAW01102931.1	10831	11278	zf-C2H2	5	+
BMAW01102974.1	1132	2623	zf-C2H2	9	+
BMAW01102974.1	15963	17115	zf-C2H2	5	+
BMAW01103013.1	21299	22343	zf-C2H2	9	-
BMAW01103067.1	81129	82080	zf-C2H2	11	-
BMAW01103146.1	4302	5014	zf-C2H2	8	+
BMAW01103208.1	1220966	1221899	zf-C2H2	5	+
BMAW01103208.1	1237321	1238503	zf-C2H2	10	+
BMAW01103208.1	1260088	1261213	zf-C2H2	11	-
BMAW01103253.1	3026	6959	zf-C2H2	5	-
BMAW01103371.1	221439	223113	zf-C2H2	18	-
BMAW01103418.1	141020	142067	zf-C2H2	5	+
BMAW01103521.1	101198	102860	zf-C2H2	5	+
BMAW01103632.1	2453	3452	zf-C2H2	6	+
BMAW01103824.1	0	402	zf-C2H2	5	+
BMAW01103938.1	8931	9396	zf-C2H2	5	+
BMAW01104044.1	9185	10235	zf-C2H2	7	+
BMAW01104139.1	8332	9277	zf-C2H2	10	-
BMAW01104161.1	2988	3783	zf-C2H2	5	-
BMAW01104161.1	21665	22970	zf-C2H2	7	-
BMAW01104167.1	4653	5904	zf-C2H2	14	-
BMAW01104351.1	14195	14987	zf-C2H2	9	-
BMAW01104423.1	925094	926153	zf-C2H2	12	+
BMAW01104423.1	1545659	1547438	zf-C2H2	7	+
BMAW01104466.1	11340	12192	zf-C2H2	10	-
BMAW01104473.1	125	1082	zf-C2H2	9	-
BMAW01104625.1	154	1243	zf-C2H2	13	+
BMAW01104676.1	743	1496	zf-C2H2	7	-
BMAW01104686.1	684	1661	zf-C2H2	11	-
BMAW01104693.1	2	1022	zf-C2H2	12	+
BMAW01104711.1	14899	15424	zf-C2H2	6	-
BMAW01104863.1	0	630	zf-C2H2	7	-
BMAW01104873.1	37201	38344	zf-C2H2	11	+
BMAW01104898.1	2	563	zf-C2H2	5	+
BMAW01104923.1	193	961	zf-C2H2	8	+
BMAW01105046.1	3578	4469	zf-C2H2	8	+
BMAW01105173.1	7223	8015	zf-C2H2	8	+
BMAW01105209.1	8197	8593	zf-C2H2	5	+
BMAW01105252.1	486	1233	zf-C2H2	8	+
BMAW01105399.1	0	1215	zf-C2H2	14	+
BMAW01105422.1	4948	5416	zf-C2H2	5	+
BMAW01105520.1	56019	56811	zf-C2H2	9	-
BMAW01105556.1	1125	2046	zf-C2H2	8	+
BMAW01105637.1	5270	5873	zf-C2H2	7	-
BMAW01105812.1	255522	256557	zf-C2H2	6	-
BMAW01105812.1	736493	737252	zf-C2H2	5	-
BMAW01105825.1	1036	2143	zf-C2H2	12	-
BMAW01105870.1	740	1715	zf-C2H2	10	+
BMAW01105890.1	16390	17278	zf-C2H2	7	+
BMAW01105948.1	8730	9588	zf-C2H2	10	+
BMAW01105948.1	31896	33063	zf-C2H2	13	+
BMAW01105948.1	47164	48130	zf-C2H2	11	+
BMAW01105948.1	63396	64014	zf-C2H2	7	+
BMAW01105959.1	2	485	zf-C2H2	6	-
BMAW01106066.1	0	654	zf-C2H2	5	-
BMAW01106109.1	468302	469433	zf-C2H2	11	+
BMAW01106119.1	13234	14194	zf-C2H2	8	-
BMAW01106122.1	8907	9906	zf-C2H2	6	-
BMAW01106157.1	438621	440889	zf-C2H2	5	+
BMAW01106237.1	0	813	zf-C2H2	9	+
BMAW01106369.1	460687	463867	zf-C2H2	8	-
BMAW01106391.1	4626	5553	zf-C2H2	10	-
BMAW01106502.1	4137	4593	zf-C2H2	5	-
BMAW01106514.1	5434	5914	zf-C2H2	6	-
BMAW01106708.1	70	1159	zf-C2H2	5	-
BMAW01106773.1	1	1822	zf-C2H2	22	+
BMAW01106839.1	10055	10943	zf-C2H2	6	-
BMAW01106905.1	2682	3843	zf-C2H2	7	+
BMAW01106919.1	35386	36232	zf-C2H2	9	+
BMAW01106955.1	5568	6246	zf-C2H2	8	+
BMAW01107011.1	10445	11195	zf-C2H2	8	-
BMAW01107011.1	20828	21881	zf-C2H2	12	+
BMAW01107123.1	720	2352	zf-C2H2	5	+
BMAW01107180.1	7256	8036	zf-C2H2	5	+
BMAW01107502.1	5838	6636	zf-C2H2	9	-
BMAW01107511.1	5603	6887	zf-C2H2	14	+
BMAW01107511.1	17572	18796	zf-C2H2	14	+
BMAW01107511.1	20583	21984	zf-C2H2	15	+
BMAW01107515.1	14224	15003	zf-C2H2	10	+
BMAW01107609.1	17448	18483	zf-C2H2	12	-
BMAW01107614.1	20877	21519	zf-C2H2	7	-
BMAW01107684.1	3753	4236	zf-C2H2	6	-
BMAW01107755.1	5119	7534	zf-C2H2	6	-
BMAW01107848.1	1739	2756	zf-C2H2	6	+
BMAW01107848.1	7422	8208	zf-C2H2	5	+
BMAW01107901.1	360	1074	zf-C2H2	9	-
BMAW01107933.1	4624	5269	zf-C2H2	8	-
BMAW01108034.1	29	1181	zf-C2H2	11	+
BMAW01108068.1	4604	5411	zf-C2H2	5	-
BMAW01108222.1	18274	19159	zf-C2H2	10	-
BMAW01108292.1	0	813	zf-C2H2	9	+
BMAW01108405.1	369988	370780	zf-C2H2	8	+
BMAW01108405.1	378779	379433	zf-C2H2	7	+
BMAW01108434.1	2	755	zf-C2H2	8	-
BMAW01108547.1	294	1164	zf-C2H2	10	+
BMAW01108565.1	29294	29954	zf-C2H2	6	-
BMAW01108605.1	429855	430470	zf-C2H2	5	+
BMAW01108660.1	312	900	zf-C2H2	7	-
BMAW01108763.1	0	633	zf-C2H2	8	+
BMAW01108821.1	0	531	zf-C2H2	6	+
BMAW01108824.1	620	1388	zf-C2H2	8	-
BMAW01108884.1	0	519	zf-C2H2	6	-
BMAW01109042.1	217	1138	zf-C2H2	8	+
BMAW01109047.1	15246	15675	zf-C2H2	5	-
BMAW01109161.1	2236	6169	zf-C2H2	5	+
BMAW01109232.1	2	434	zf-C2H2	5	+
BMAW01109252.1	2168	3047	zf-C2H2	10	-
BMAW01109315.1	10140	14277	zf-C2H2	6	+
BMAW01109348.1	0	561	zf-C2H2	7	+
BMAW01109418.1	45564	46941	zf-C2H2	7	+
BMAW01109480.1	7054	7654	zf-C2H2	7	-
BMAW01109488.1	1622	2321	zf-C2H2	5	+
BMAW01109517.1	998	1766	zf-C2H2	8	+
BMAW01109599.1	153	1317	zf-C2H2	8	-
BMAW01109726.1	7340	8402	zf-C2H2	11	-
BMAW01109730.1	4276	5275	zf-C2H2	6	+
BMAW01109798.1	2	3875	zf-C2H2	5	-
BMAW01109811.1	11861	12653	zf-C2H2	9	+
BMAW01109811.1	29448	30333	zf-C2H2	9	+
BMAW01109910.1	7445	7985	zf-C2H2	6	-
BMAW01109926.1	1948	3922	zf-C2H2	6	+
BMAW01110118.1	35646	36906	zf-C2H2	9	+
BMAW01110183.1	15055	15937	zf-C2H2	10	+
BMAW01110201.1	595675	596383	zf-C2H2	8	+
BMAW01110275.1	8584	9780	zf-C2H2	7	+
BMAW01110494.1	828	1440	zf-C2H2	7	+
BMAW01110562.1	74168	75671	zf-C2H2	6	+
BMAW01110584.1	0	1215	zf-C2H2	14	+
BMAW01110663.1	3835	4561	zf-C2H2	5	+
BMAW01110668.1	16320	17400	zf-C2H2	11	+
BMAW01110709.1	0	801	zf-C2H2	6	+
BMAW01110720.1	32123	33008	zf-C2H2	10	-
BMAW01110720.1	79504	80383	zf-C2H2	9	-
BMAW01110735.1	822104	824180	zf-C2H2	5	-
BMAW01110911.1	3476	4010	zf-C2H2	5	+
BMAW01111050.1	386	1310	zf-C2H2	11	+
BMAW01111050.1	27052	27691	zf-C2H2	7	+
BMAW01111050.1	36784	37513	zf-C2H2	8	-
BMAW01111050.1	54565	55348	zf-C2H2	8	-
BMAW01111071.1	7875	8760	zf-C2H2	10	-
BMAW01111071.1	43765	44650	zf-C2H2	10	-
BMAW01111390.1	651	1635	zf-C2H2	11	+
BMAW01111436.1	5353	7855	zf-C2H2	6	-
BMAW01111446.1	1829	2921	zf-C2H2	12	+
BMAW01111446.1	5450	6296	zf-C2H2	10	+
BMAW01111488.1	1692	2133	zf-C2H2	6	-
BMAW01111577.1	16716	17637	zf-C2H2	11	+
BMAW01111577.1	31938	33015	zf-C2H2	12	+
BMAW01111738.1	1	697	zf-C2H2	5	+
BMAW01111781.1	2	1217	zf-C2H2	14	-
BMAW01111813.1	127	1273	zf-C2H2	12	+
BMAW01112083.1	2	431	zf-C2H2	5	-
BMAW01112083.1	3197	3770	zf-C2H2	5	-
BMAW01112156.1	2749	3784	zf-C2H2	12	+
BMAW01112298.1	24217	26170	zf-C2H2	5	-
BMAW01112328.1	278926	280219	zf-C2H2	12	+
BMAW01112346.1	525	1155	zf-C2H2	7	+
BMAW01112452.1	6756	7846	zf-C2H2	12	-
BMAW01112452.1	27955	28636	zf-C2H2	8	+
BMAW01112552.1	540090	543588	zf-C2H2	5	+
BMAW01112634.1	2	881	zf-C2H2	11	-
BMAW01112650.1	508	1477	zf-C2H2	11	+
BMAW01112651.1	228168	233748	zf-C2H2	39	+
BMAW01112726.1	8238	9525	zf-C2H2	15	-
BMAW01112859.1	7776	8574	zf-C2H2	6	-
BMAW01112859.1	11454	12453	zf-C2H2	7	+
BMAW01112866.1	377771	379490	zf-C2H2	17	-
BMAW01112977.1	8614	9601	zf-C2H2	11	-
BMAW01113182.1	4642	5527	zf-C2H2	7	+
BMAW01113206.1	36832	38101	zf-C2H2	6	+
BMAW01113253.1	6895	7300	zf-C2H2	5	-
BMAW01113266.1	15890	16856	zf-C2H2	10	-
BMAW01113266.1	58149	59169	zf-C2H2	10	+
BMAW01113272.1	21045	22245	zf-C2H2	7	+
BMAW01113329.1	3515	4421	zf-C2H2	10	-
BMAW01113335.1	5625	6624	zf-C2H2	6	+
BMAW01113347.1	1023	1977	zf-C2H2	9	-
BMAW01113347.1	14915	16109	zf-C2H2	11	+
BMAW01113470.1	251	1022	zf-C2H2	8	-
BMAW01113499.1	1	1072	zf-C2H2	13	+
BMAW01113521.1	1	466	zf-C2H2	5	-
BMAW01113534.1	14109	14994	zf-C2H2	6	-
BMAW01113624.1	454463	458375	zf-C2H2	5	-
BMAW01113624.1	461883	464316	zf-C2H2	6	-
BMAW01113627.1	1009	1954	zf-C2H2	5	-
BMAW01113726.1	13588	17533	zf-C2H2	6	-
BMAW01113768.1	102814	103522	zf-C2H2	7	+
BMAW01114044.1	538	1195	zf-C2H2	7	+
BMAW01114059.1	8611	9097	zf-C2H2	6	+
BMAW01114096.1	2464	2902	zf-C2H2	5	-
BMAW01114096.1	4782	5895	zf-C2H2	11	+
BMAW01114096.1	20058	21126	zf-C2H2	13	-
BMAW01114195.1	10936	12139	zf-C2H2	15	+
BMAW01114195.1	24128	24893	zf-C2H2	8	-
BMAW01114251.1	8765	9593	zf-C2H2	6	-
BMAW01114341.1	3814	4735	zf-C2H2	10	+
BMAW01114341.1	30467	31103	zf-C2H2	8	-
BMAW01114355.1	14195	14963	zf-C2H2	8	-
BMAW01114378.1	5492	6233	zf-C2H2	9	-
BMAW01114378.1	11415	12252	zf-C2H2	10	+
BMAW01114400.1	17053	17899	zf-C2H2	10	+
BMAW01114420.1	51459	52419	zf-C2H2	9	-
BMAW01114429.1	38696	39875	zf-C2H2	6	-
BMAW01114492.1	148533	149509	zf-C2H2	12	+
BMAW01114492.1	187406	188186	zf-C2H2	8	-
BMAW01114492.1	214635	215423	zf-C2H2	10	-
BMAW01114492.1	231841	232735	zf-C2H2	10	+
BMAW01114636.1	2893	3940	zf-C2H2	12	-
BMAW01114636.1	15683	16862	zf-C2H2	14	+
BMAW01114636.1	42047	42635	zf-C2H2	8	+
BMAW01114639.1	7062	8463	zf-C2H2	15	-
BMAW01114719.1	3426	4722	zf-C2H2	15	-
BMAW01114929.1	42588	43053	zf-C2H2	5	-
BMAW01115022.1	226959	227481	zf-C2H2	6	-
BMAW01115098.1	3138	3930	zf-C2H2	8	-
BMAW01115188.1	8291	9095	zf-C2H2	6	+
BMAW01115301.1	800292	801522	zf-C2H2	13	-
BMAW01115337.1	21696	22710	zf-C2H2	7	+
BMAW01115337.1	37365	38193	zf-C2H2	5	+
BMAW01115337.1	42534	43545	zf-C2H2	7	+
BMAW01115337.1	91675	92462	zf-C2H2	5	-
BMAW01115337.1	114265	115237	zf-C2H2	8	-
BMAW01115483.1	0	615	zf-C2H2	7	+
BMAW01115560.1	3288	4272	zf-C2H2	6	+
BMAW01115677.1	219	1524	zf-C2H2	15	-
BMAW01115860.1	31886	32633	zf-C2H2	8	-
BMAW01115975.1	14216	15653	zf-C2H2	16	+
BMAW01115984.1	2977	3976	zf-C2H2	6	+
BMAW01116006.1	2017	3334	zf-C2H2	5	-
BMAW01116092.1	532	1510	zf-C2H2	10	+
BMAW01116106.1	19504	20836	zf-C2H2	15	+
BMAW01116106.1	37610	38873	zf-C2H2	13	-
BMAW01116230.1	108006	109567	zf-C2H2	20	-
BMAW01116339.1	1	1573	zf-C2H2	7	+
BMAW01116422.1	291024	293049	zf-C2H2	14	+
BMAW01116438.1	1	484	zf-C2H2	6	+
BMAW01116441.1	2	2474	zf-C2H2	7	-
BMAW01116710.1	295	1432	zf-C2H2	13	+
BMAW01116731.1	1138482	1139214	zf-C2H2	7	-
BMAW01116758.1	10778	11543	zf-C2H2	10	+
BMAW01116980.1	956	1526	zf-C2H2	7	+
BMAW01116980.1	7227	7626	zf-C2H2	5	+
BMAW01116980.1	26006	26999	zf-C2H2	12	+
BMAW01117234.1	1	796	zf-C2H2	9	-
BMAW01117249.1	8120	8855	zf-C2H2	8	+
BMAW01117284.1	398202	403083	zf-C2H2	11	+
BMAW01117337.1	11156	12281	zf-C2H2	14	+
BMAW01117337.1	31147	32104	zf-C2H2	11	+
BMAW01117337.1	53185	54397	zf-C2H2	14	+
BMAW01117337.1	67550	68258	zf-C2H2	8	+
BMAW01117451.1	207955	209212	zf-C2H2	6	+
BMAW01117544.1	4222	5179	zf-C2H2	10	-
BMAW01117572.1	419	1046	zf-C2H2	6	-
BMAW01117731.1	1	391	zf-C2H2	5	+
BMAW01117785.1	0	3687	zf-C2H2	6	-
BMAW01117844.1	971	1871	zf-C2H2	7	-
BMAW01117844.1	21459	22476	zf-C2H2	11	-
BMAW01117852.1	424	1276	zf-C2H2	10	+
BMAW01117881.1	330	804	zf-C2H2	5	+
BMAW01117897.1	437653	439615	zf-C2H2	7	+
BMAW01117903.1	3069	3729	zf-C2H2	7	+
BMAW01117920.1	176	605	zf-C2H2	5	-
BMAW01118057.1	4196	4949	zf-C2H2	5	+
BMAW01118152.1	4252	5038	zf-C2H2	9	-
BMAW01118222.1	24723	25593	zf-C2H2	7	-
BMAW01118261.1	530086	530725	zf-C2H2	6	-
BMAW01118362.1	13919	15482	zf-C2H2	18	-
BMAW01118362.1	28890	30417	zf-C2H2	17	-
BMAW01118362.1	47206	48649	zf-C2H2	16	-
BMAW01118423.1	1307647	1310527	zf-C2H2	8	-
BMAW01118513.1	1402	2803	zf-C2H2	16	+
BMAW01118559.1	2030	3278	zf-C2H2	13	+
BMAW01118561.1	30155	31532	zf-C2H2	15	-
BMAW01118561.1	64354	65140	zf-C2H2	9	+
BMAW01118561.1	96551	97586	zf-C2H2	11	+
BMAW01118561.1	130488	132195	zf-C2H2	19	-
BMAW01118592.1	2	443	zf-C2H2	5	-
BMAW01119003.1	3192	4083	zf-C2H2	7	-
BMAW01119027.1	2780	3971	zf-C2H2	14	+
BMAW01119027.1	7247	7637	zf-C2H2	5	+
BMAW01119082.1	1	787	zf-C2H2	9	+
BMAW01119183.1	1076	2060	zf-C2H2	11	+
BMAW01119296.1	19366	20251	zf-C2H2	10	+
BMAW01119307.1	1535	2420	zf-C2H2	10	-
BMAW01119614.1	4522	5395	zf-C2H2	9	-
BMAW01119635.1	2656	3625	zf-C2H2	11	-
BMAW01119670.1	2312	3287	zf-C2H2	5	+
BMAW01119673.1	36271	37282	zf-C2H2	8	-
BMAW01119673.1	57608	58364	zf-C2H2	8	-
BMAW01119985.1	11140	12157	zf-C2H2	10	-
BMAW01120097.1	756	1751	zf-C2H2	12	-
BMAW01120107.1	641	1641	zf-C2H2	10	+
BMAW01120174.1	8095	9073	zf-C2H2	11	-
BMAW01120174.1	32808	34221	zf-C2H2	6	+
BMAW01120185.1	1838	2408	zf-C2H2	7	-
BMAW01120191.1	164924	166022	zf-C2H2	12	+
BMAW01120191.1	176263	177061	zf-C2H2	9	+
BMAW01120191.1	192293	193253	zf-C2H2	11	+
BMAW01120191.1	200339	200966	zf-C2H2	8	+
BMAW01120191.1	215542	216202	zf-C2H2	7	+
BMAW01120191.1	255842	256973	zf-C2H2	12	+
BMAW01120191.1	272175	273138	zf-C2H2	11	+
BMAW01120191.1	287235	287946	zf-C2H2	8	+
BMAW01120191.1	295565	296609	zf-C2H2	12	+
BMAW01120191.1	320944	321748	zf-C2H2	9	+
BMAW01120191.1	361885	362518	zf-C2H2	7	+
BMAW01120191.1	372600	373776	zf-C2H2	14	-
BMAW01120191.1	387161	388433	zf-C2H2	14	+
BMAW01120191.1	431823	433284	zf-C2H2	17	+
BMAW01120191.1	454058	455012	zf-C2H2	11	+
BMAW01120285.1	2501	2987	zf-C2H2	6	-
BMAW01120316.1	2	527	zf-C2H2	6	+
BMAW01120335.1	704	1535	zf-C2H2	9	-
BMAW01120368.1	2	521	zf-C2H2	6	+
BMAW01120384.1	306	1288	zf-C2H2	11	-
BMAW01120415.1	27200	28373	zf-C2H2	13	+
BMAW01120664.1	1132	1855	zf-C2H2	8	-
BMAW01120845.1	3778	4177	zf-C2H2	5	+
BMAW01120975.1	2828827	2830906	zf-C2H2	5	-
BMAW01120978.1	6751	7159	zf-C2H2	5	-
BMAW01121070.1	0	576	zf-C2H2	5	-
BMAW01121111.1	6237	7167	zf-C2H2	11	-
BMAW01121111.1	8487	9258	zf-C2H2	9	+
BMAW01121188.1	17235	17775	zf-C2H2	5	+
BMAW01121297.1	8211	8958	zf-C2H2	8	-
BMAW01121446.1	187	691	zf-C2H2	6	-
BMAW01121450.1	1730	2615	zf-C2H2	9	+
BMAW01121482.1	245053	246031	zf-C2H2	9	-
BMAW01121541.1	27837	28491	zf-C2H2	8	-
BMAW01121822.1	85842	89811	zf-C2H2	5	+
BMAW01121951.1	1	907	zf-C2H2	9	-
BMAW01122053.1	586	1465	zf-C2H2	5	-
BMAW01122081.1	8533	10195	zf-C2H2	19	-
BMAW01122126.1	3242	3719	zf-C2H2	5	+
BMAW01122222.1	278	1019	zf-C2H2	8	+
BMAW01122242.1	12388	13240	zf-C2H2	9	+
BMAW01122337.1	9420	10098	zf-C2H2	7	-
BMAW01122765.1	1574	2891	zf-C2H2	7	+
BMAW01122981.1	229820	230630	zf-C2H2	6	+
BMAW01123029.1	1061	1952	zf-C2H2	10	+
BMAW01123067.1	1452	2568	zf-C2H2	13	-
BMAW01123236.1	2353	3289	zf-C2H2	8	-
BMAW01123259.1	7069	10003	zf-C2H2	7	+
BMAW01123280.1	3551	4166	zf-C2H2	7	-
BMAW01123307.1	625	1540	zf-C2H2	11	+
BMAW01123350.1	871	1288	zf-C2H2	5	+
BMAW01123625.1	36726	40638	zf-C2H2	5	+
BMAW01123636.1	42741	43470	zf-C2H2	8	+
BMAW01123636.1	76200	77538	zf-C2H2	16	-
BMAW01123636.1	189634	190636	zf-C2H2	12	-
BMAW01123852.1	22560	23601	zf-C2H2	12	+
BMAW01124102.1	27615	28500	zf-C2H2	10	+
BMAW01124348.1	1032	1446	zf-C2H2	5	+
BMAW01124348.1	2064	2544	zf-C2H2	5	+
BMAW01124348.1	5157	5682	zf-C2H2	6	+
BMAW01124683.1	35431	35821	zf-C2H2	5	+
BMAW01124683.1	47975	48710	zf-C2H2	9	+
BMAW01124717.1	10308	10926	zf-C2H2	6	-
BMAW01124717.1	15516	16326	zf-C2H2	6	-
BMAW01124968.1	1	787	zf-C2H2	9	+
BMAW01125061.1	37090	40456	zf-C2H2	13	-
BMAW01125488.1	1453	2092	zf-C2H2	7	+
BMAW01125495.1	384	1257	zf-C2H2	10	+
BMAW01125495.1	15937	16627	zf-C2H2	8	+
BMAW01125689.1	5272	7112	zf-C2H2	6	-
BMAW01125724.1	143338	144052	zf-C2H2	8	+
BMAW01125838.1	91522	93847	zf-C2H2	20	-
BMAW01125924.1	5547	6687	zf-C2H2	12	-
BMAW01125939.1	16745	17633	zf-C2H2	7	-
BMAW01125974.1	516	1917	zf-C2H2	15	+
BMAW01126059.1	98	644	zf-C2H2	5	-
BMAW01126062.1	1111	1789	zf-C2H2	7	-
BMAW01126153.1	1058	2012	zf-C2H2	9	-
BMAW01126153.1	14937	16131	zf-C2H2	11	+
BMAW01126200.1	825	1806	zf-C2H2	10	-
BMAW01126326.1	44313	45585	zf-C2H2	13	-
BMAW01126387.1	1921	2407	zf-C2H2	6	+
BMAW01126388.1	6850	7879	zf-C2H2	10	-
BMAW01126388.1	20889	21783	zf-C2H2	11	-
BMAW01126562.1	7939	11851	zf-C2H2	5	+
BMAW01126575.1	17370	18687	zf-C2H2	15	-
BMAW01126575.1	91755	92520	zf-C2H2	9	-
BMAW01126575.1	114963	116211	zf-C2H2	14	-
BMAW01126575.1	136800	138051	zf-C2H2	14	-
BMAW01126575.1	161515	162865	zf-C2H2	15	-
BMAW01126575.1	260122	261019	zf-C2H2	9	-
BMAW01126575.1	267932	268979	zf-C2H2	10	-
BMAW01126625.1	0	1062	zf-C2H2	13	-
BMAW01126681.1	6546	7682	zf-C2H2	14	+
BMAW01126702.1	27541	28165	zf-C2H2	6	-
BMAW01126702.1	54082	54655	zf-C2H2	6	-
BMAW01126728.1	11071	12223	zf-C2H2	5	-
BMAW01126728.1	25564	27055	zf-C2H2	9	-
BMAW01126960.1	10019	11141	zf-C2H2	13	-
BMAW01127001.1	1720	4426	zf-C2H2	6	+
BMAW01127026.1	1240	1840	zf-C2H2	7	+
BMAW01127031.1	11657	12458	zf-C2H2	6	-
BMAW01127031.1	33759	34830	zf-C2H2	7	+
BMAW01127055.1	1057	1948	zf-C2H2	10	+
BMAW01127094.1	1	439	zf-C2H2	5	-
BMAW01127127.1	4711	5290	zf-C2H2	6	-
BMAW01127144.1	1137	2025	zf-C2H2	6	-
BMAW01127153.1	221	887	zf-C2H2	7	-
BMAW01127174.1	2496	5286	zf-C2H2	6	+
BMAW01127175.1	19185	19815	zf-C2H2	7	-
BMAW01127195.1	3243	4200	zf-C2H2	10	-
BMAW01127195.1	18642	19704	zf-C2H2	11	-
BMAW01127266.1	6237	7167	zf-C2H2	11	-
BMAW01127266.1	8487	9258	zf-C2H2	9	+
BMAW01127317.1	1234	4768	zf-C2H2	6	+
BMAW01127354.1	9612	10239	zf-C2H2	6	-
BMAW01127585.1	728	2305	zf-C2H2	18	+
BMAW01127585.1	13483	14047	zf-C2H2	6	+
BMAW01127585.1	22650	23496	zf-C2H2	9	+
BMAW01127585.1	33428	34190	zf-C2H2	8	+
BMAW01127618.1	3892	4660	zf-C2H2	9	+
BMAW01127646.1	19824	20607	zf-C2H2	9	+
BMAW01127684.1	5	659	zf-C2H2	8	-
BMAW01127709.1	1812	3777	zf-C2H2	5	-
BMAW01127776.1	4786	5959	zf-C2H2	14	-
BMAW01127836.1	55566	57213	zf-C2H2	14	+
BMAW01128151.1	17329	18445	zf-C2H2	12	-
BMAW01128201.1	4960	5704	zf-C2H2	8	+
BMAW01128235.1	630	1581	zf-C2H2	7	-
BMAW01128259.1	274600	275332	zf-C2H2	8	-
BMAW01128271.1	120	1131	zf-C2H2	11	-
BMAW01128313.1	417	1122	zf-C2H2	8	+
BMAW01128334.1	10633	11263	zf-C2H2	6	-
BMAW01128340.1	15257	16475	zf-C2H2	5	-
BMAW01128340.1	28537	29719	zf-C2H2	5	-
BMAW01128503.1	60622	61636	zf-C2H2	12	-
BMAW01128654.1	1079	3282	zf-C2H2	8	-
BMAW01128714.1	0	780	zf-C2H2	9	-
BMAW01128714.1	10482	11520	zf-C2H2	11	-
BMAW01128714.1	18123	19146	zf-C2H2	12	-
BMAW01128762.1	1800	2832	zf-C2H2	12	+
BMAW01128829.1	163059	163617	zf-C2H2	6	-
BMAW01128829.1	173223	174261	zf-C2H2	12	-
BMAW01128867.1	59	998	zf-C2H2	11	+
BMAW01128879.1	4937	5855	zf-C2H2	9	+
BMAW01128879.1	11283	12582	zf-C2H2	14	+
BMAW01128915.1	3471	4419	zf-C2H2	10	+
BMAW01129048.1	1	466	zf-C2H2	6	+
BMAW01129093.1	6746	7661	zf-C2H2	5	-
BMAW01129107.1	3237	3789	zf-C2H2	7	-
BMAW01129286.1	4964	5573	zf-C2H2	7	+
BMAW01129286.1	6960	7920	zf-C2H2	10	+
BMAW01129302.1	460110	466827	zf-C2H2	17	-
BMAW01129302.1	467445	470838	zf-C2H2	10	-
BMAW01129419.1	29046	29976	zf-C2H2	9	+
BMAW01129577.1	6022	7222	zf-C2H2	13	-
BMAW01129644.1	805770	807612	zf-C2H2	7	-
BMAW01129673.1	114422	115394	zf-C2H2	10	-
BMAW01129674.1	13447	14941	zf-C2H2	16	-
BMAW01129674.1	21384	21786	zf-C2H2	5	+
BMAW01129674.1	29004	30135	zf-C2H2	13	-
BMAW01129674.1	38909	39917	zf-C2H2	11	-
BMAW01129674.1	52662	53580	zf-C2H2	9	-
BMAW01129685.1	0	378	zf-C2H2	5	-
BMAW01129691.1	1	787	zf-C2H2	9	+
BMAW01129701.1	4091	5159	zf-C2H2	7	+
BMAW01129725.1	1210	1642	zf-C2H2	5	-
BMAW01129746.1	188	1508	zf-C2H2	15	+
BMAW01129777.1	722	1616	zf-C2H2	11	+
BMAW01129798.1	8862	9621	zf-C2H2	8	+
BMAW01129798.1	19256	20561	zf-C2H2	16	+
BMAW01129807.1	69643	70597	zf-C2H2	6	+
BMAW01129815.1	5101	6478	zf-C2H2	5	-
BMAW01129858.1	0	732	zf-C2H2	5	+
BMAW01129921.1	349244	349973	zf-C2H2	8	-
BMAW01130000.1	7749	9042	zf-C2H2	8	-
BMAW01130028.1	359	2027	zf-C2H2	8	+
BMAW01130052.1	687	3873	zf-C2H2	6	+
BMAW01130062.1	721	1492	zf-C2H2	8	-
BMAW01130066.1	2068	2770	zf-C2H2	6	+
BMAW01130077.1	55607	56489	zf-C2H2	5	+
BMAW01130423.1	503	1166	zf-C2H2	7	+
BMAW01130428.1	166	1069	zf-C2H2	10	+
BMAW01130523.1	2160	3378	zf-C2H2	11	-
BMAW01130548.1	1	592	zf-C2H2	7	+
BMAW01130599.1	5074	5632	zf-C2H2	7	+
BMAW01130853.1	77	530	zf-C2H2	5	-
BMAW01130853.1	8305	9169	zf-C2H2	9	-
BMAW01130979.1	17081	18332	zf-C2H2	14	-
BMAW01130994.1	3773	4508	zf-C2H2	8	+
BMAW01131010.1	13621	14869	zf-C2H2	14	+
BMAW01131010.1	51332	52136	zf-C2H2	9	-
BMAW01131010.1	68025	68691	zf-C2H2	7	-
BMAW01131010.1	112249	113221	zf-C2H2	11	-
BMAW01131010.1	114939	115833	zf-C2H2	10	+
BMAW01131031.1	7154	8441	zf-C2H2	15	+
BMAW01131031.1	28272	29055	zf-C2H2	9	-
BMAW01131190.1	1	1327	zf-C2H2	16	-
BMAW01131341.1	693	1674	zf-C2H2	11	-
BMAW01131341.1	14847	16398	zf-C2H2	15	-
BMAW01131341.1	22788	23379	zf-C2H2	9	+
BMAW01131358.1	1236	2097	zf-C2H2	9	-
BMAW01131445.1	7648	8536	zf-C2H2	8	+
BMAW01131649.1	2293	6181	zf-C2H2	6	+
BMAW01131765.1	957	1590	zf-C2H2	5	-
BMAW01131888.1	19035	19791	zf-C2H2	9	+
BMAW01132086.1	3040	3769	zf-C2H2	8	+
BMAW01132135.1	5473	6193	zf-C2H2	8	-
BMAW01132135.1	19420	20125	zf-C2H2	7	-
BMAW01132167.1	28502	29393	zf-C2H2	10	+
BMAW01132167.1	46677	47445	zf-C2H2	8	+
BMAW01132167.1	63723	64546	zf-C2H2	10	-
BMAW01132324.1	1	862	zf-C2H2	5	+
BMAW01132523.1	22653	23973	zf-C2H2	8	-
BMAW01132614.1	4802	5393	zf-C2H2	8	+
BMAW01132678.1	2	461	zf-C2H2	5	+
BMAW01132714.1	1	1084	zf-C2H2	14	-
```
