## Supplementary Data 2 for "Transposable elements drive the evolution of metazoan zinc finger genes": Nesidiocoris_tenuis_znfs.bed

```
CADCXU010000399.1	53837	55685	zf-C2H2	20	+
CADCXU010000400.1	0	1455	zf-C2H2	17	+
CADCXU010000995.1	5417	6399	zf-C2H2	8	+
CADCXU010001957.1	54831	59322	zf-C2H2	30	+
CADCXU010001994.1	26085	26676	zf-C2H2	5	-
CADCXU010002011.1	1439	2465	zf-C2H2	6	-
CADCXU010002280.1	1153	2272	zf-C2H2	12	-
CADCXU010002863.1	2295	3801	zf-C2H2	15	-
CADCXU010002903.1	27518	28812	zf-C2H2	13	+
CADCXU010002925.1	28690	29984	zf-C2H2	13	+
CADCXU010003293.1	123288	126405	zf-C2H2	11	-
CADCXU010004609.1	52949	53543	zf-C2H2	5	+
CADCXU010004610.1	52798	53392	zf-C2H2	5	+
CADCXU010005344.1	4250	5429	zf-C2H2	10	-
CADCXU010005933.1	27326	29111	zf-C2H2	8	-
CADCXU010006447.1	5162	7370	zf-C2H2	24	-
CADCXU010006458.1	8317	11260	zf-C2H2	6	+
CADCXU010006647.1	772	1273	zf-C2H2	5	+
CADCXU010007339.1	46806	48150	zf-C2H2	10	+
CADCXU010009028.1	276844	279832	zf-C2H2	12	+
CADCXU010009082.1	93881	95083	zf-C2H2	13	-
CADCXU010009803.1	2	1571	zf-C2H2	16	+
CADCXU010010471.1	72952	74170	zf-C2H2	6	-
CADCXU010010482.1	810	1254	zf-C2H2	5	+
CADCXU010011189.1	14421	15483	zf-C2H2	8	-
CADCXU010011247.1	1428	2193	zf-C2H2	8	-
CADCXU010012308.1	2	641	zf-C2H2	5	-
CADCXU010012308.1	2325	2934	zf-C2H2	5	+
CADCXU010012445.1	1810	2896	zf-C2H2	11	+
CADCXU010013273.1	18460	19141	zf-C2H2	7	-
CADCXU010013274.1	16887	17568	zf-C2H2	7	-
CADCXU010013285.1	308	1151	zf-C2H2	8	-
CADCXU010013285.1	9512	10424	zf-C2H2	9	-
CADCXU010013286.1	307	1150	zf-C2H2	8	-
CADCXU010013286.1	9452	10454	zf-C2H2	9	-
CADCXU010013541.1	4036	4720	zf-C2H2	5	+
CADCXU010016544.1	143215	144304	zf-C2H2	8	+
CADCXU010017649.1	43566	44394	zf-C2H2	9	+
CADCXU010017655.1	40514	41360	zf-C2H2	7	-
CADCXU010017666.1	46371	49836	zf-C2H2	11	-
CADCXU010017672.1	8397	10470	zf-C2H2	18	-
CADCXU010018044.1	1620	2223	zf-C2H2	6	+
CADCXU010018164.1	9767	11549	zf-C2H2	12	+
CADCXU010018285.1	2	659	zf-C2H2	7	-
CADCXU010018574.1	884	2240	zf-C2H2	13	+
CADCXU010018574.1	7204	7993	zf-C2H2	7	+
CADCXU010018574.1	18222	19854	zf-C2H2	16	-
CADCXU010018574.1	23135	24830	zf-C2H2	18	-
CADCXU010019030.1	1023	1967	zf-C2H2	6	+
CADCXU010019031.1	1022	1966	zf-C2H2	6	+
CADCXU010019135.1	351106	351730	zf-C2H2	7	-
CADCXU010019500.1	524	1394	zf-C2H2	7	-
CADCXU010020498.1	57616	58285	zf-C2H2	7	+
CADCXU010021804.1	33999	35247	zf-C2H2	7	+
CADCXU010021808.1	12602	13839	zf-C2H2	5	-
CADCXU010022002.1	37960	41338	zf-C2H2	5	-
CADCXU010022110.1	1529	2648	zf-C2H2	12	-
CADCXU010023003.1	102040	103474	zf-C2H2	9	-
CADCXU010023053.1	134039	135491	zf-C2H2	8	-
CADCXU010023069.1	193020	193896	zf-C2H2	5	+
CADCXU010024164.1	2	1178	zf-C2H2	5	-
CADCXU010024167.1	2	1178	zf-C2H2	5	-
CADCXU010024177.1	0	1357	zf-C2H2	11	+
CADCXU010024182.1	0	1357	zf-C2H2	11	+
CADCXU010024264.1	68740	69187	zf-C2H2	5	+
CADCXU010024264.1	69533	70181	zf-C2H2	5	+
CADCXU010024264.1	72658	73114	zf-C2H2	5	+
CADCXU010024266.1	89341	90366	zf-C2H2	7	-
CADCXU010024266.1	90485	91127	zf-C2H2	7	-
CADCXU010025523.1	1495	2005	zf-C2H2	5	+
CADCXU010025523.1	3190	3748	zf-C2H2	5	+
CADCXU010025528.1	1420	1918	zf-C2H2	5	+
CADCXU010025528.1	3071	3629	zf-C2H2	5	+
CADCXU010026534.1	448	2509	zf-C2H2	12	-
CADCXU010026786.1	9361	11647	zf-C2H2	8	-
CADCXU010026787.1	10331	11669	zf-C2H2	7	-
CADCXU010027026.1	81581	83510	zf-C2H2	6	+
CADCXU010027031.1	34371	35328	zf-C2H2	5	+
CADCXU010027033.1	45010	45736	zf-C2H2	8	+
CADCXU010027034.1	133554	134628	zf-C2H2	6	+
CADCXU010029734.1	1886	2378	zf-C2H2	6	-
CADCXU010030369.1	4675	5752	zf-C2H2	6	-
CADCXU010030613.1	19272	21255	zf-C2H2	9	-
CADCXU010030618.1	10685	11639	zf-C2H2	11	-
CADCXU010030763.1	2115	3624	zf-C2H2	16	-
CADCXU010031556.1	609	1413	zf-C2H2	8	-
CADCXU010031556.1	4079	5216	zf-C2H2	12	-
CADCXU010031954.1	4685	5762	zf-C2H2	6	-
CADCXU010032268.1	100778	101714	zf-C2H2	10	+
CADCXU010032269.1	86451	87228	zf-C2H2	8	-
CADCXU010033785.1	4791	6117	zf-C2H2	13	+
CADCXU010033786.1	9719	11045	zf-C2H2	13	+
CADCXU010033792.1	14202	14589	zf-C2H2	5	-
CADCXU010033792.1	14826	15468	zf-C2H2	5	-
CADCXU010033794.1	14829	15297	zf-C2H2	5	-
CADCXU010033925.1	101	1028	zf-C2H2	10	-
CADCXU010033925.1	4092	4833	zf-C2H2	8	-
CADCXU010033925.1	9487	10414	zf-C2H2	10	+
CADCXU010033925.1	46875	47913	zf-C2H2	11	-
CADCXU010033925.1	48403	49660	zf-C2H2	13	-
CADCXU010033941.1	41542	42769	zf-C2H2	13	-
CADCXU010033941.1	43577	44546	zf-C2H2	9	-
CADCXU010033941.1	45775	46510	zf-C2H2	7	-
CADCXU010033983.1	160236	162819	zf-C2H2	17	+
CADCXU010034275.1	112	1018	zf-C2H2	9	+
CADCXU010034486.1	1381	3091	zf-C2H2	13	+
CADCXU010035063.1	15470	17870	zf-C2H2	19	+
CADCXU010035064.1	16060	18460	zf-C2H2	19	+
CADCXU010035963.1	7582	9769	zf-C2H2	12	-
CADCXU010036207.1	1	1651	zf-C2H2	14	-
CADCXU010036207.1	3196	4045	zf-C2H2	6	-
```
