## Supplementary Data 2 for "Transposable elements drive the evolution of metazoan zinc finger genes": Nesospiza_acunhae_znfs.bed

```
VZSU01000010.1	3715	5020	zf-C2H2	10	+
VZSU01000039.1	13587	14190	zf-C2H2	6	-
VZSU01000039.1	22202	22796	zf-C2H2	6	+
VZSU01000049.1	334715	336329	zf-C2H2	14	+
VZSU01000049.1	357980	359582	zf-C2H2	10	-
VZSU01000059.1	17103	17910	zf-C2H2	8	-
VZSU01000059.1	52257	53565	zf-C2H2	8	+
VZSU01000059.1	70316	71624	zf-C2H2	7	+
VZSU01000079.1	1560230	1563821	zf-C2H2	26	-
VZSU01000085.1	56981	57437	zf-C2H2	6	-
VZSU01000085.1	89251	90259	zf-C2H2	6	-
VZSU01000085.1	95394	96063	zf-C2H2	6	+
VZSU01000088.1	28163	28730	zf-C2H2	5	+
VZSU01000096.1	116841	118215	zf-C2H2	5	-
VZSU01000114.1	127778	128978	zf-C2H2	12	-
VZSU01000118.1	318817	320869	zf-C2H2	6	-
VZSU01000122.1	3547201	3548317	zf-C2H2	5	+
VZSU01000125.1	18459	23118	zf-C2H2	8	-
VZSU01000146.1	316724	317894	zf-C2H2	8	-
VZSU01000154.1	1823554	1825093	zf-C2H2	5	+
VZSU01000162.1	13652	14486	zf-C2H2	5	-
VZSU01000181.1	13925	15248	zf-C2H2	6	+
VZSU01000196.1	328067	328777	zf-C2H2	6	+
VZSU01000215.1	270892	275641	zf-C2H2	15	+
VZSU01000222.1	14398	15763	zf-C2H2	12	-
VZSU01000222.1	16805	18518	zf-C2H2	17	-
VZSU01000222.1	19895	21194	zf-C2H2	14	-
VZSU01000233.1	15615	16727	zf-C2H2	7	-
VZSU01000239.1	1296318	1298922	zf-C2H2	6	+
VZSU01000261.1	117135	121643	zf-C2H2	8	-
VZSU01000280.1	1234471	1236325	zf-C2H2	17	+
VZSU01000300.1	1508328	1509414	zf-C2H2	8	+
VZSU01000328.1	1214229	1214985	zf-C2H2	6	-
VZSU01000337.1	18963	20541	zf-C2H2	15	-
VZSU01000337.1	26454	27042	zf-C2H2	6	+
VZSU01000339.1	161030	163247	zf-C2H2	13	-
VZSU01000347.1	130707	131379	zf-C2H2	8	+
VZSU01000347.1	148249	149149	zf-C2H2	7	+
VZSU01000347.1	169725	170868	zf-C2H2	11	-
VZSU01000347.1	192062	192587	zf-C2H2	5	-
VZSU01000356.1	40110	42129	zf-C2H2	11	-
VZSU01000363.1	465214	472396	zf-C2H2	16	-
VZSU01000382.1	117864	118965	zf-C2H2	8	-
VZSU01000382.1	135887	137303	zf-C2H2	12	+
VZSU01000382.1	153278	154775	zf-C2H2	11	+
VZSU01000403.1	6131652	6133254	zf-C2H2	8	-
VZSU01000412.1	433054	434710	zf-C2H2	7	+
VZSU01000446.1	338752	340294	zf-C2H2	8	-
VZSU01000469.1	8091	8829	zf-C2H2	7	+
VZSU01000469.1	48932	49948	zf-C2H2	11	-
VZSU01000469.1	63766	64900	zf-C2H2	6	-
VZSU01000469.1	74569	75343	zf-C2H2	6	+
VZSU01000469.1	83206	84640	zf-C2H2	13	-
VZSU01000469.1	93736	94882	zf-C2H2	11	-
VZSU01000469.1	106032	106821	zf-C2H2	7	-
VZSU01000469.1	129711	130767	zf-C2H2	10	+
VZSU01000540.1	596743	599203	zf-C2H2	6	-
VZSU01000668.1	164965	167395	zf-C2H2	5	-
VZSU01000668.1	267830	268910	zf-C2H2	6	-
VZSU01000668.1	727286	728759	zf-C2H2	5	-
VZSU01000690.1	91654	93784	zf-C2H2	6	+
VZSU01000781.1	4064	5051	zf-C2H2	11	+
VZSU01000840.1	1394592	1396374	zf-C2H2	6	-
VZSU01000879.1	21788	22355	zf-C2H2	5	+
VZSU01000888.1	1179872	1182017	zf-C2H2	10	-
VZSU01000909.1	27303	28716	zf-C2H2	12	-
VZSU01000946.1	2404954	2408176	zf-C2H2	5	+
VZSU01000995.1	91542	94842	zf-C2H2	10	-
VZSU01001030.1	1280	2273	zf-C2H2	6	+
VZSU01001030.1	54990	55674	zf-C2H2	6	-
VZSU01001030.1	59807	60950	zf-C2H2	8	+
VZSU01001030.1	98550	99459	zf-C2H2	7	-
VZSU01001030.1	103650	104730	zf-C2H2	8	+
VZSU01001048.1	31708	32545	zf-C2H2	5	-
VZSU01001048.1	34398	36009	zf-C2H2	11	-
VZSU01001076.1	61137	62424	zf-C2H2	11	+
VZSU01001119.1	944	1496	zf-C2H2	6	-
VZSU01001119.1	14567	15017	zf-C2H2	5	+
VZSU01001126.1	180205	181417	zf-C2H2	9	-
VZSU01001151.1	113392	118254	zf-C2H2	9	-
VZSU01001151.1	185768	188639	zf-C2H2	5	-
VZSU01001171.1	181826	185360	zf-C2H2	10	+
VZSU01001175.1	8584	9568	zf-C2H2	7	-
VZSU01001175.1	11112	11868	zf-C2H2	6	-
VZSU01001184.1	4586	5258	zf-C2H2	7	-
VZSU01001202.1	242699	244598	zf-C2H2	6	+
VZSU01001235.1	1627601	1630868	zf-C2H2	26	-
VZSU01001246.1	4648	5170	zf-C2H2	6	+
VZSU01001251.1	169710	170826	zf-C2H2	9	-
VZSU01001251.1	180548	181511	zf-C2H2	7	-
VZSU01001251.1	229101	230802	zf-C2H2	5	+
VZSU01001251.1	234548	235970	zf-C2H2	6	+
VZSU01001259.1	22841	24191	zf-C2H2	13	+
VZSU01001313.1	52716	54027	zf-C2H2	6	-
VZSU01001324.1	317114	318347	zf-C2H2	5	+
VZSU01001324.1	323079	324399	zf-C2H2	5	+
VZSU01001331.1	10320	11479	zf-C2H2	11	-
VZSU01001335.1	2182	2998	zf-C2H2	6	-
VZSU01001342.1	19939	21067	zf-C2H2	6	+
VZSU01001400.1	1695756	1699359	zf-C2H2	10	+
VZSU01001410.1	17530	20322	zf-C2H2	11	+
VZSU01001434.1	42315	43344	zf-C2H2	8	+
VZSU01001443.1	1141886	1147301	zf-C2H2	9	-
VZSU01001443.1	1255967	1258550	zf-C2H2	7	-
VZSU01001490.1	265	1285	zf-C2H2	5	+
VZSU01001500.1	277642	278197	zf-C2H2	5	-
VZSU01001504.1	3211	4137	zf-C2H2	6	-
VZSU01001508.1	46698	47499	zf-C2H2	9	-
VZSU01001511.1	90213	91818	zf-C2H2	5	-
VZSU01001596.1	5018	6365	zf-C2H2	7	+
VZSU01001608.1	195584	196847	zf-C2H2	6	-
VZSU01001648.1	437011	439795	zf-C2H2	8	+
VZSU01001649.1	4078	4732	zf-C2H2	5	+
VZSU01001651.1	8160	11403	zf-C2H2	6	-
VZSU01001682.1	1	505	zf-C2H2	6	+
VZSU01001702.1	1320	2322	zf-C2H2	7	+
VZSU01001747.1	3024	4811	zf-C2H2	6	+
VZSU01001815.1	10232	11213	zf-C2H2	9	-
VZSU01001876.1	26308	30187	zf-C2H2	8	-
VZSU01001880.1	15927	18216	zf-C2H2	20	-
VZSU01001880.1	21078	24888	zf-C2H2	12	-
VZSU01001986.1	38686	41083	zf-C2H2	19	+
VZSU01001986.1	42873	45198	zf-C2H2	21	+
VZSU01002028.1	6002	7088	zf-C2H2	11	-
VZSU01002068.1	23179	24478	zf-C2H2	9	-
VZSU01002091.1	435329	436181	zf-C2H2	5	-
VZSU01002119.1	592217	592856	zf-C2H2	5	+
VZSU01002173.1	46567	47521	zf-C2H2	9	+
VZSU01002188.1	13969	18631	zf-C2H2	7	-
VZSU01002244.1	26285	27716	zf-C2H2	11	+
VZSU01002280.1	9788	10730	zf-C2H2	10	+
VZSU01002284.1	913	1870	zf-C2H2	10	-
VZSU01002303.1	180754	182950	zf-C2H2	6	+
VZSU01002325.1	490	1000	zf-C2H2	6	-
VZSU01002346.1	361	1750	zf-C2H2	16	-
VZSU01002347.1	534376	535352	zf-C2H2	5	-
VZSU01002356.1	55249	58825	zf-C2H2	10	-
VZSU01002433.1	1197	3567	zf-C2H2	18	-
VZSU01002433.1	8941	11395	zf-C2H2	18	+
VZSU01002445.1	9485	11138	zf-C2H2	14	+
VZSU01002445.1	12003	14151	zf-C2H2	20	+
VZSU01002445.1	18275	20018	zf-C2H2	15	+
VZSU01002452.1	1708	4393	zf-C2H2	5	+
VZSU01002453.1	3197	6140	zf-C2H2	12	+
VZSU01002468.1	325661	326972	zf-C2H2	5	+
VZSU01002481.1	4514	5354	zf-C2H2	7	-
VZSU01002488.1	21	1068	zf-C2H2	8	+
VZSU01002497.1	4993	5977	zf-C2H2	5	-
VZSU01002507.1	4480	5646	zf-C2H2	9	-
VZSU01002550.1	92491	93727	zf-C2H2	13	-
VZSU01002554.1	5060	5768	zf-C2H2	8	+
VZSU01002589.1	171424	173088	zf-C2H2	13	+
VZSU01002655.1	139304	140390	zf-C2H2	5	+
VZSU01002655.1	140935	141982	zf-C2H2	10	+
VZSU01002655.1	142810	146215	zf-C2H2	21	+
VZSU01002682.1	1029389	1032104	zf-C2H2	16	+
VZSU01002684.1	17183	18710	zf-C2H2	5	-
VZSU01002717.1	6875	8042	zf-C2H2	10	+
VZSU01002744.1	11776	12772	zf-C2H2	8	-
VZSU01002768.1	13997	14939	zf-C2H2	7	+
VZSU01002790.1	3395	4676	zf-C2H2	5	-
VZSU01002857.1	328669	330397	zf-C2H2	5	-
VZSU01002872.1	2611	3721	zf-C2H2	8	+
VZSU01002996.1	38451	40611	zf-C2H2	10	+
VZSU01003083.1	113	1058	zf-C2H2	7	+
VZSU01003126.1	1828	2266	zf-C2H2	5	-
VZSU01003136.1	39062	42206	zf-C2H2	6	-
VZSU01003148.1	47400	49554	zf-C2H2	5	-
VZSU01003152.1	25823	27332	zf-C2H2	5	+
VZSU01003163.1	5006	7127	zf-C2H2	6	-
VZSU01003221.1	0	606	zf-C2H2	7	-
VZSU01003233.1	4726	5815	zf-C2H2	9	+
VZSU01003610.1	8253	9165	zf-C2H2	9	+
VZSU01003663.1	8627	10052	zf-C2H2	6	+
VZSU01003684.1	4429	5290	zf-C2H2	9	-
VZSU01003768.1	27572	30806	zf-C2H2	5	-
VZSU01003769.1	4020	4995	zf-C2H2	11	+
VZSU01003825.1	434295	436515	zf-C2H2	7	-
VZSU01004037.1	34	2032	zf-C2H2	11	+
VZSU01004186.1	124247	125618	zf-C2H2	5	+
VZSU01004226.1	15534	16260	zf-C2H2	5	+
VZSU01004408.1	267251	269222	zf-C2H2	8	+
VZSU01004468.1	39	1027	zf-C2H2	7	+
VZSU01004660.1	2	749	zf-C2H2	9	+
VZSU01004727.1	48	873	zf-C2H2	5	+
VZSU01004769.1	200	839	zf-C2H2	5	+
VZSU01004911.1	792	1230	zf-C2H2	6	-
VZSU01005604.1	402	1995	zf-C2H2	11	+
VZSU01005654.1	1	550	zf-C2H2	7	+
VZSU01005781.1	6834	7581	zf-C2H2	8	-
VZSU01012370.1	2	434	zf-C2H2	5	+
VZSU01015026.1	148	904	zf-C2H2	5	-
```
