## Supplementary Data 2 for "Transposable elements drive the evolution of metazoan zinc finger genes": Nestor_notabilis_znfs.bed

```
JJRH01001899.1	1506	2058	zf-C2H2	6	-
JJRH01002347.1	3991	8776	zf-C2H2	15	-
JJRH01010914.1	3973	5371	zf-C2H2	5	-
JJRH01015421.1	13639	17245	zf-C2H2	10	+
JJRH01015931.1	2061	3246	zf-C2H2	7	+
JJRH01017060.1	9420	10938	zf-C2H2	12	+
JJRH01021516.1	17690	19880	zf-C2H2	6	-
JJRH01025088.1	8968	11179	zf-C2H2	13	-
JJRH01055668.1	3865	8533	zf-C2H2	7	+
JJRH01056466.1	2932	5647	zf-C2H2	17	-
JJRH01056737.1	0	684	zf-C2H2	5	-
JJRH01058149.1	9161	11306	zf-C2H2	10	+
JJRH01062486.1	0	1011	zf-C2H2	10	+
JJRH01065400.1	6867	10443	zf-C2H2	10	+
JJRH01066884.1	5047	6112	zf-C2H2	8	-
JJRH01073539.1	1	532	zf-C2H2	8	+
JJRH01086547.1	3336	4536	zf-C2H2	9	-
JJRH01087038.1	4212	5100	zf-C2H2	5	-
KK928437.1	0	1173	zf-C2H2	11	-
KK928821.1	20133	23358	zf-C2H2	5	+
KK929055.1	2912	4517	zf-C2H2	5	+
KK929237.1	4012	7588	zf-C2H2	10	-
KK929610.1	4470	6999	zf-C2H2	6	+
KK929732.1	2469	3560	zf-C2H2	6	+
KK930665.1	10815	18093	zf-C2H2	16	-
KK930908.1	31970	32822	zf-C2H2	5	-
KK931211.1	30429	31692	zf-C2H2	6	-
KK931787.1	14159	15947	zf-C2H2	7	-
KK931813.1	9657	11382	zf-C2H2	5	+
KK932059.1	985	1942	zf-C2H2	6	-
KK932549.1	40231	42292	zf-C2H2	7	-
KK932701.1	15535	16588	zf-C2H2	9	-
KK934258.1	1	1165	zf-C2H2	5	-
KK934346.1	635	1535	zf-C2H2	5	-
KK934754.1	7200	12195	zf-C2H2	7	-
KK934815.1	3662	4784	zf-C2H2	5	-
KK934985.1	1	667	zf-C2H2	7	+
KK935353.1	4567	6250	zf-C2H2	10	-
KK935417.1	962	2954	zf-C2H2	8	-
KK935883.1	692	2278	zf-C2H2	5	-
KK935973.1	47942	49880	zf-C2H2	14	-
KK936600.1	14301	16146	zf-C2H2	9	-
KK937306.1	53777	55196	zf-C2H2	7	+
KK937424.1	124173	127686	zf-C2H2	27	-
KK937745.1	35260	35893	zf-C2H2	6	+
KK938764.1	21855	23379	zf-C2H2	5	-
KK939150.1	21388	25870	zf-C2H2	8	+
KK939258.1	5012	6026	zf-C2H2	5	-
KK939734.1	93331	96598	zf-C2H2	26	-
KK939771.1	1	1405	zf-C2H2	8	+
KK940030.1	50850	51853	zf-C2H2	7	-
KK940201.1	23082	24609	zf-C2H2	8	-
KK940305.1	1323	2403	zf-C2H2	5	+
KK940305.1	87057	92628	zf-C2H2	10	+
KK940310.1	57763	60997	zf-C2H2	5	+
KK940383.1	18536	19841	zf-C2H2	6	-
KK941902.1	1134	2724	zf-C2H2	11	-
KK941958.1	29760	32865	zf-C2H2	6	-
KK942449.1	1584	2976	zf-C2H2	11	-
KK942581.1	22227	23427	zf-C2H2	12	+
KK943132.1	1322	3386	zf-C2H2	17	+
KK943549.1	36863	39944	zf-C2H2	6	-
KK943903.1	23069	25553	zf-C2H2	6	+
KK943974.1	76841	82259	zf-C2H2	9	-
KK944404.1	24442	25780	zf-C2H2	5	-
KK945759.1	78702	81534	zf-C2H2	8	+
KK945874.1	7751	8843	zf-C2H2	6	+
KK946306.1	7562	9701	zf-C2H2	10	-
KK946384.1	21108	23733	zf-C2H2	7	+
KK947324.1	748	2003	zf-C2H2	9	-
KK947812.1	72888	74358	zf-C2H2	5	-
KK947829.1	22937	25157	zf-C2H2	7	+
KK948368.1	2531	3917	zf-C2H2	5	+
KK948738.1	19789	20995	zf-C2H2	13	+
KK948959.1	7914	10458	zf-C2H2	5	-
KK949075.1	8780	10160	zf-C2H2	5	-
```
