## Supplementary Data 2 for "Transposable elements drive the evolution of metazoan zinc finger genes": Nettapus_auritus_znfs.bed

```
CM021765.1	21573605	21575408	zf-C2H2	7	+
CM021765.1	63082871	63084401	zf-C2H2	12	+
CM021765.1	77234773	77236552	zf-C2H2	9	+
CM021765.1	92575977	92578398	zf-C2H2	6	+
CM021765.1	95666071	95667196	zf-C2H2	8	-
CM021765.1	113402916	113406201	zf-C2H2	9	-
CM021765.1	122655687	122656968	zf-C2H2	13	-
CM021766.1	403457	404543	zf-C2H2	9	+
CM021766.1	411097	412906	zf-C2H2	11	+
CM021766.1	416920	418270	zf-C2H2	10	+
CM021766.1	453443	456218	zf-C2H2	18	+
CM021766.1	461464	462310	zf-C2H2	7	+
CM021766.1	505923	507090	zf-C2H2	5	+
CM021766.1	511949	513182	zf-C2H2	5	-
CM021766.1	516826	517741	zf-C2H2	6	-
CM021766.1	542124	543177	zf-C2H2	5	+
CM021766.1	570353	571616	zf-C2H2	9	+
CM021766.1	4501697	4503680	zf-C2H2	13	+
CM021766.1	48001351	48004888	zf-C2H2	10	-
CM021766.1	68770555	68773348	zf-C2H2	8	-
CM021766.1	96638904	96640983	zf-C2H2	9	+
CM021766.1	97161525	97164786	zf-C2H2	5	-
CM021766.1	110357794	110361316	zf-C2H2	26	-
CM021766.1	118302413	118303676	zf-C2H2	6	-
CM021766.1	126833650	126836287	zf-C2H2	7	+
CM021766.1	126950724	126956145	zf-C2H2	9	+
CM021766.1	143505530	143507111	zf-C2H2	8	-
CM021767.1	12371346	12372897	zf-C2H2	5	+
CM021767.1	13023343	13024918	zf-C2H2	5	+
CM021767.1	13025830	13026994	zf-C2H2	5	+
CM021767.1	13032166	13033603	zf-C2H2	5	+
CM021767.1	15681416	15683450	zf-C2H2	6	-
CM021767.1	36544454	36546071	zf-C2H2	5	-
CM021767.1	55141921	55143250	zf-C2H2	5	+
CM021767.1	81186313	81193519	zf-C2H2	16	-
CM021767.1	113899852	113902546	zf-C2H2	15	-
CM021767.1	118546825	118548681	zf-C2H2	12	-
CM021768.1	2627988	2629188	zf-C2H2	12	+
CM021768.1	55427526	55428378	zf-C2H2	5	+
CM021768.1	83390818	83394097	zf-C2H2	5	-
CM021769.1	7386538	7388683	zf-C2H2	10	+
CM021769.1	12891974	12894035	zf-C2H2	7	+
CM021769.1	31136021	31137914	zf-C2H2	10	-
CM021769.1	40674929	40677134	zf-C2H2	14	+
CM021771.1	9105136	9106996	zf-C2H2	5	+
CM021771.1	16331041	16332205	zf-C2H2	10	-
CM021771.1	29483107	29487097	zf-C2H2	23	-
CM021771.1	29487235	29488294	zf-C2H2	9	-
CM021771.1	29488527	29489469	zf-C2H2	5	-
CM021772.1	382199	385292	zf-C2H2	7	-
CM021772.1	10622790	10623975	zf-C2H2	7	-
CM021773.1	2520500	2524076	zf-C2H2	10	-
CM021773.1	18755827	18757063	zf-C2H2	9	-
CM021774.1	21271508	21273044	zf-C2H2	9	+
CM021774.1	21273685	21274944	zf-C2H2	7	+
CM021775.1	379674	385191	zf-C2H2	10	-
CM021775.1	477296	480176	zf-C2H2	6	-
CM021775.1	1687537	1689724	zf-C2H2	5	-
CM021775.1	11036191	11038069	zf-C2H2	17	-
CM021775.1	16753617	16757238	zf-C2H2	10	+
CM021775.1	17675207	17678474	zf-C2H2	26	+
CM021775.1	19891833	19894050	zf-C2H2	7	+
CM021775.1	20363153	20366396	zf-C2H2	5	-
CM021775.1	20914323	20916513	zf-C2H2	6	+
CM021778.1	11284585	11285851	zf-C2H2	12	-
CM021778.1	11601526	11602422	zf-C2H2	7	+
CM021779.1	9478965	9480693	zf-C2H2	5	-
CM021780.1	80298	81831	zf-C2H2	13	+
CM021780.1	99693	100653	zf-C2H2	7	+
CM021780.1	103199	105038	zf-C2H2	17	+
CM021780.1	106909	108622	zf-C2H2	13	-
CM021780.1	110255	111572	zf-C2H2	13	-
CM021780.1	229710	231240	zf-C2H2	12	+
CM021780.1	232326	234405	zf-C2H2	16	-
CM021781.1	9780053	9781430	zf-C2H2	5	-
CM021783.1	6407682	6409644	zf-C2H2	6	+
CM021784.1	8328124	8330662	zf-C2H2	6	-
CM021784.1	8452353	8453778	zf-C2H2	6	-
CM021784.1	8985883	8987356	zf-C2H2	5	-
CM021784.1	14478314	14478944	zf-C2H2	5	+
CM021784.1	14849888	14850614	zf-C2H2	5	+
CM021784.1	15061664	15062912	zf-C2H2	6	-
CM021784.1	15569276	15569897	zf-C2H2	5	-
CM021785.1	626818	627316	zf-C2H2	5	-
CM021785.1	6022566	6027039	zf-C2H2	8	+
CM021785.1	7424431	7425244	zf-C2H2	7	+
CM021787.1	39176	43892	zf-C2H2	15	+
CM021793.1	371678	373328	zf-C2H2	11	+
CM021793.1	442483	445231	zf-C2H2	5	+
CM021794.1	146950	148948	zf-C2H2	11	-
CM021796.1	259997	262184	zf-C2H2	10	+
CM021797.1	26726917	26728369	zf-C2H2	7	+
CM021797.1	33870333	33872316	zf-C2H2	5	-
JAACYP010018649.1	523	1963	zf-C2H2	13	+
JAACYP010018661.1	2	2681	zf-C2H2	18	-
JAACYP010018869.1	2	1352	zf-C2H2	5	-
JAACYP010020178.1	1419	2382	zf-C2H2	6	-
JAACYP010021082.1	1	2374	zf-C2H2	6	-
JAACYP010021293.1	2	824	zf-C2H2	6	+
JAACYP010021330.1	1823	2750	zf-C2H2	5	+
JAACYP010021485.1	1362	2484	zf-C2H2	9	-
JAACYP010022092.1	0	2793	zf-C2H2	20	+
JAACYP010022189.1	259	2212	zf-C2H2	11	+
JAACYP010023321.1	1833	3234	zf-C2H2	5	+
JAACYP010023389.1	311	1385	zf-C2H2	7	-
JAACYP010024911.1	0	4020	zf-C2H2	18	+
JAACYP010028559.1	1467	2253	zf-C2H2	5	+
MU014835.1	47073	48090	zf-C2H2	6	+
MU014835.1	48370	49231	zf-C2H2	7	+
MU015704.1	803	2204	zf-C2H2	13	-
MU015781.1	2	2390	zf-C2H2	11	+
MU015825.1	145	3301	zf-C2H2	17	-
MU016539.1	260	2435	zf-C2H2	18	+
```
