## Supplementary Data 2 for "Transposable elements drive the evolution of metazoan zinc finger genes": Nibea_albiflora_znfs.bed

```
CM024789.1	969139	970280	zf-C2H2	11	+
CM024789.1	1153799	1154639	zf-C2H2	9	+
CM024789.1	6343573	6345157	zf-C2H2	6	-
CM024789.1	8386610	8387843	zf-C2H2	6	-
CM024789.1	9577962	9578712	zf-C2H2	7	+
CM024789.1	9580497	9581637	zf-C2H2	6	+
CM024789.1	9583647	9584673	zf-C2H2	7	+
CM024789.1	9590591	9591611	zf-C2H2	7	+
CM024789.1	9594348	9595578	zf-C2H2	8	+
CM024789.1	9598016	9599189	zf-C2H2	8	+
CM024789.1	9601871	9603041	zf-C2H2	8	+
CM024789.1	9606239	9607460	zf-C2H2	8	+
CM024789.1	9608973	9610143	zf-C2H2	8	+
CM024789.1	9611331	9612258	zf-C2H2	5	+
CM024789.1	11227971	11231019	zf-C2H2	22	+
CM024789.1	12353269	12354094	zf-C2H2	7	+
CM024789.1	12357921	12358515	zf-C2H2	5	+
CM024789.1	12359291	12360026	zf-C2H2	6	+
CM024789.1	12362817	12363468	zf-C2H2	6	+
CM024789.1	12366974	12368015	zf-C2H2	9	+
CM024789.1	12369345	12370188	zf-C2H2	6	+
CM024789.1	14753458	14754670	zf-C2H2	9	-
CM024789.1	22011436	22012987	zf-C2H2	5	+
CM024789.1	24382494	24383688	zf-C2H2	6	-
CM024789.1	24394063	24394753	zf-C2H2	7	+
CM024789.1	27828430	27829594	zf-C2H2	12	+
CM024789.1	30028413	30029460	zf-C2H2	5	-
CM024789.1	30033751	30034798	zf-C2H2	5	-
CM024790.1	154821	155958	zf-C2H2	11	+
CM024790.1	699456	700392	zf-C2H2	5	-
CM024790.1	18837459	18842070	zf-C2H2	8	+
CM024791.1	13587845	13588988	zf-C2H2	6	-
CM024791.1	13597392	13598769	zf-C2H2	7	+
CM024791.1	13601384	13602464	zf-C2H2	5	+
CM024791.1	15162435	15164532	zf-C2H2	5	+
CM024791.1	17001938	17003183	zf-C2H2	12	+
CM024792.1	1104727	1107499	zf-C2H2	5	-
CM024792.1	1477739	1479272	zf-C2H2	11	-
CM024792.1	20490016	20490889	zf-C2H2	5	-
CM024792.1	20491460	20492331	zf-C2H2	6	-
CM024793.1	2548658	2550185	zf-C2H2	6	-
CM024793.1	2734322	2735852	zf-C2H2	11	+
CM024793.1	4016512	4017385	zf-C2H2	7	-
CM024793.1	4633630	4635055	zf-C2H2	5	+
CM024793.1	15025158	15029349	zf-C2H2	7	+
CM024793.1	22949285	22950707	zf-C2H2	6	+
CM024793.1	22976633	22978673	zf-C2H2	6	+
CM024793.1	23840161	23841211	zf-C2H2	7	+
CM024794.1	11478905	11482577	zf-C2H2	8	+
CM024794.1	16726087	16727566	zf-C2H2	5	-
CM024794.1	19172195	19173623	zf-C2H2	5	-
CM024794.1	25176497	25177388	zf-C2H2	5	+
CM024794.1	25186064	25187741	zf-C2H2	10	-
CM024794.1	25188794	25189535	zf-C2H2	8	-
CM024794.1	25746427	25747597	zf-C2H2	11	-
CM024794.1	25751170	25752675	zf-C2H2	15	-
CM024794.1	25755265	25756921	zf-C2H2	17	-
CM024794.1	27475124	27476901	zf-C2H2	17	+
CM024795.1	1783965	1785288	zf-C2H2	12	+
CM024795.1	3430954	3432745	zf-C2H2	17	-
CM024795.1	13848079	13851553	zf-C2H2	10	-
CM024795.1	16582046	16583900	zf-C2H2	8	+
CM024795.1	19023896	19024892	zf-C2H2	6	-
CM024795.1	22463167	22468858	zf-C2H2	10	+
CM024795.1	27167219	27169748	zf-C2H2	6	-
CM024795.1	27496550	27500309	zf-C2H2	5	+
CM024795.1	27770194	27772579	zf-C2H2	8	-
CM024796.1	8207023	8208121	zf-C2H2	5	-
CM024796.1	10184117	10185236	zf-C2H2	8	+
CM024796.1	11378461	11378848	zf-C2H2	5	-
CM024796.1	17443770	17444310	zf-C2H2	5	-
CM024796.1	17445242	17446031	zf-C2H2	10	-
CM024796.1	17447073	17448078	zf-C2H2	5	-
CM024796.1	17448446	17449382	zf-C2H2	9	-
CM024796.1	17450430	17450952	zf-C2H2	5	-
CM024797.1	1253094	1254960	zf-C2H2	18	+
CM024797.1	1364910	1365834	zf-C2H2	5	-
CM024797.1	1555301	1556498	zf-C2H2	11	+
CM024797.1	1569930	1571218	zf-C2H2	16	+
CM024797.1	4550924	4551704	zf-C2H2	5	-
CM024797.1	4553568	4554447	zf-C2H2	8	-
CM024797.1	4557617	4558478	zf-C2H2	9	-
CM024797.1	7668418	7670254	zf-C2H2	5	+
CM024797.1	7719423	7720404	zf-C2H2	7	+
CM024797.1	12261904	12263740	zf-C2H2	12	+
CM024797.1	21848797	21851071	zf-C2H2	7	+
CM024798.1	397010	398365	zf-C2H2	15	+
CM024798.1	1781434	1782730	zf-C2H2	12	+
CM024798.1	4177725	4178346	zf-C2H2	5	-
CM024798.1	8434988	8438894	zf-C2H2	6	-
CM024798.1	8708194	8709568	zf-C2H2	12	+
CM024798.1	8713359	8715288	zf-C2H2	18	+
CM024798.1	11226099	11228727	zf-C2H2	7	-
CM024798.1	15329655	15331080	zf-C2H2	7	-
CM024798.1	15334851	15336234	zf-C2H2	7	-
CM024798.1	15339567	15340830	zf-C2H2	7	-
CM024798.1	16212459	16216098	zf-C2H2	25	-
CM024798.1	16769149	16771492	zf-C2H2	15	-
CM024799.1	5870923	5872941	zf-C2H2	6	+
CM024799.1	9649872	9651561	zf-C2H2	5	-
CM024799.1	11347553	11349116	zf-C2H2	5	-
CM024799.1	13201277	13202192	zf-C2H2	5	+
CM024799.1	13623369	13625574	zf-C2H2	5	-
CM024799.1	22013275	22019392	zf-C2H2	15	+
CM024799.1	22214426	22218206	zf-C2H2	14	+
CM024799.1	24103669	24107002	zf-C2H2	15	+
CM024800.1	950280	951144	zf-C2H2	7	+
CM024800.1	954716	955961	zf-C2H2	8	+
CM024800.1	9540181	9541864	zf-C2H2	6	+
CM024800.1	14510447	14515274	zf-C2H2	6	-
CM024800.1	14519372	14521073	zf-C2H2	5	-
CM024800.1	15935642	15937247	zf-C2H2	8	+
CM024800.1	22444903	22447555	zf-C2H2	7	-
CM024800.1	23804385	23805051	zf-C2H2	5	-
CM024800.1	23805625	23806893	zf-C2H2	6	-
CM024800.1	26263942	26265823	zf-C2H2	18	-
CM024801.1	3926524	3927889	zf-C2H2	5	-
CM024801.1	11118092	11119829	zf-C2H2	5	-
CM024801.1	11975565	11978445	zf-C2H2	8	-
CM024801.1	11981593	11982670	zf-C2H2	7	-
CM024801.1	11985529	11986696	zf-C2H2	8	-
CM024801.1	11988588	11989674	zf-C2H2	7	-
CM024801.1	11991024	11992092	zf-C2H2	6	-
CM024801.1	11996209	11997424	zf-C2H2	6	-
CM024801.1	11998978	12000019	zf-C2H2	7	-
CM024802.1	3197267	3199337	zf-C2H2	6	+
CM024802.1	6776197	6782914	zf-C2H2	15	-
CM024802.1	10312241	10314134	zf-C2H2	12	+
CM024802.1	20239067	20240564	zf-C2H2	7	-
CM024802.1	21424992	21427095	zf-C2H2	10	+
CM024803.1	4458652	4459956	zf-C2H2	13	-
CM024803.1	12275075	12276758	zf-C2H2	11	-
CM024803.1	20064151	20065339	zf-C2H2	5	-
CM024804.1	5136146	5138738	zf-C2H2	6	-
CM024804.1	6976234	6979516	zf-C2H2	6	-
CM024804.1	7370963	7372823	zf-C2H2	7	+
CM024804.1	7514217	7517814	zf-C2H2	5	-
CM024804.1	7743875	7746167	zf-C2H2	10	-
CM024804.1	12388275	12389838	zf-C2H2	9	-
CM024804.1	12394013	12395126	zf-C2H2	11	-
CM024804.1	12399039	12399942	zf-C2H2	6	-
CM024804.1	12411444	12412104	zf-C2H2	5	-
CM024804.1	12417088	12418342	zf-C2H2	9	-
CM024804.1	12420236	12424721	zf-C2H2	28	-
CM024804.1	12429737	12433376	zf-C2H2	17	-
CM024804.1	12447455	12451010	zf-C2H2	13	-
CM024804.1	12459454	12462514	zf-C2H2	12	-
CM024804.1	12467571	12475428	zf-C2H2	48	-
CM024804.1	12491900	12494069	zf-C2H2	11	-
CM024804.1	12595835	12597746	zf-C2H2	11	-
CM024804.1	14460695	14461445	zf-C2H2	5	-
CM024804.1	16451369	16456151	zf-C2H2	12	+
CM024804.1	16776303	16778800	zf-C2H2	6	-
CM024804.1	16780604	16781726	zf-C2H2	6	-
CM024804.1	17157734	17158817	zf-C2H2	7	-
CM024804.1	17160870	17162049	zf-C2H2	7	-
CM024804.1	17164797	17165388	zf-C2H2	6	-
CM024804.1	17167879	17168866	zf-C2H2	9	-
CM024804.1	17171955	17173140	zf-C2H2	9	-
CM024804.1	17175108	17176128	zf-C2H2	6	-
CM024804.1	17178090	17178672	zf-C2H2	6	-
CM024804.1	17230742	17231417	zf-C2H2	5	-
CM024804.1	17233612	17234809	zf-C2H2	8	-
CM024804.1	17237967	17238360	zf-C2H2	5	-
CM024804.1	17241650	17242835	zf-C2H2	9	-
CM024804.1	17244742	17245828	zf-C2H2	7	-
CM024804.1	17247793	17248285	zf-C2H2	5	-
CM024804.1	17251393	17252377	zf-C2H2	7	-
CM024804.1	17254129	17255215	zf-C2H2	7	-
CM024804.1	17545330	17546011	zf-C2H2	5	+
CM024804.1	18012414	18014070	zf-C2H2	11	-
CM024804.1	18048170	18049445	zf-C2H2	5	+
CM024804.1	18321405	18322887	zf-C2H2	15	+
CM024805.1	680482	681697	zf-C2H2	6	+
CM024805.1	3739919	3740771	zf-C2H2	9	-
CM024805.1	9400080	9405546	zf-C2H2	10	+
CM024805.1	13609346	13610579	zf-C2H2	5	+
CM024805.1	20861046	20862864	zf-C2H2	5	-
CM024805.1	21454283	21455735	zf-C2H2	12	-
CM024806.1	1988387	1989764	zf-C2H2	8	-
CM024806.1	3298487	3300605	zf-C2H2	13	-
CM024806.1	3321634	3323575	zf-C2H2	13	+
CM024806.1	3328711	3330832	zf-C2H2	14	+
CM024806.1	9269342	9271496	zf-C2H2	18	-
CM024806.1	9273687	9277428	zf-C2H2	23	+
CM024806.1	9277693	9278602	zf-C2H2	7	+
CM024806.1	17319575	17321639	zf-C2H2	16	+
CM024806.1	17977455	17979120	zf-C2H2	12	-
CM024806.1	19616540	19617653	zf-C2H2	7	-
CM024806.1	19619794	19620847	zf-C2H2	6	-
CM024806.1	19623520	19625221	zf-C2H2	13	-
CM024806.1	19627698	19629420	zf-C2H2	13	-
CM024806.1	19635384	19636596	zf-C2H2	6	-
CM024806.1	21117296	21118757	zf-C2H2	10	+
CM024806.1	21122628	21123783	zf-C2H2	11	+
CM024806.1	21203134	21204184	zf-C2H2	7	-
CM024806.1	21207056	21208517	zf-C2H2	11	-
CM024807.1	39899	41249	zf-C2H2	12	-
CM024807.1	526649	527765	zf-C2H2	5	-
CM024807.1	1504008	1504905	zf-C2H2	7	-
CM024807.1	4284246	4287339	zf-C2H2	9	+
CM024808.1	10325764	10326673	zf-C2H2	6	-
CM024808.1	13660125	13661445	zf-C2H2	8	+
CM024808.1	13664268	13665456	zf-C2H2	6	+
CM024808.1	17236918	17238193	zf-C2H2	8	-
CM024808.1	17239770	17240400	zf-C2H2	5	+
CM024808.1	17241574	17242864	zf-C2H2	9	+
CM024808.1	17245348	17246704	zf-C2H2	12	+
CM024808.1	17248143	17249280	zf-C2H2	9	+
CM024808.1	17250646	17251666	zf-C2H2	5	+
CM024808.1	17252611	17253925	zf-C2H2	10	+
CM024808.1	17255565	17256753	zf-C2H2	8	+
CM024808.1	17258616	17259276	zf-C2H2	8	+
CM024808.1	17262496	17264020	zf-C2H2	12	-
CM024808.1	17265336	17266683	zf-C2H2	10	-
CM024808.1	17267905	17269078	zf-C2H2	8	-
CM024808.1	17270307	17271495	zf-C2H2	8	-
CM024808.1	17273224	17274304	zf-C2H2	6	-
CM024808.1	17275813	17276881	zf-C2H2	6	-
CM024808.1	17278152	17279328	zf-C2H2	8	-
CM024808.1	17281005	17282127	zf-C2H2	7	-
CM024808.1	17283696	17284974	zf-C2H2	9	-
CM024808.1	17286883	17288071	zf-C2H2	8	-
CM024808.1	21599730	21601245	zf-C2H2	11	-
CM024808.1	22051386	22052511	zf-C2H2	9	-
CM024808.1	22238071	22239265	zf-C2H2	6	-
CM024808.1	22241920	22244482	zf-C2H2	15	-
CM024808.1	22327854	22328985	zf-C2H2	8	-
CM024808.1	22484046	22484814	zf-C2H2	6	-
CM024808.1	22635551	22636565	zf-C2H2	8	-
CM024808.1	22637448	22638609	zf-C2H2	9	-
CM024808.1	22641100	22641787	zf-C2H2	5	-
CM024808.1	22874914	22876021	zf-C2H2	6	-
CM024809.1	602830	603766	zf-C2H2	5	+
CM024809.1	622827	624090	zf-C2H2	12	-
CM024809.1	865298	866636	zf-C2H2	12	-
CM024809.1	2588075	2589342	zf-C2H2	12	-
CM024809.1	2596049	2596895	zf-C2H2	10	+
CM024809.1	2870564	2873353	zf-C2H2	7	+
CM024809.1	4206802	4212409	zf-C2H2	8	+
CM024809.1	8296634	8300000	zf-C2H2	5	-
CM024809.1	17757386	17758502	zf-C2H2	7	-
CM024809.1	18466860	18467583	zf-C2H2	6	+
CM024810.1	2649774	2651283	zf-C2H2	6	-
CM024810.1	4667480	4670142	zf-C2H2	21	+
CM024810.1	6060916	6062430	zf-C2H2	16	+
CM024810.1	8559062	8560118	zf-C2H2	9	+
CM024810.1	9444138	9445017	zf-C2H2	8	+
CM024810.1	9643552	9645295	zf-C2H2	11	-
CM024810.1	11911292	11912639	zf-C2H2	7	-
CM024810.1	16257413	16259093	zf-C2H2	15	+
CM024810.1	16279969	16281367	zf-C2H2	14	-
CM024810.1	16282238	16283576	zf-C2H2	5	-
CM024810.1	19435645	19436173	zf-C2H2	5	-
CM024811.1	3367039	3368461	zf-C2H2	5	+
CM024811.1	3423966	3427338	zf-C2H2	5	-
CM024811.1	4581987	4582779	zf-C2H2	5	-
CM024811.1	4992150	4992840	zf-C2H2	6	-
CM024811.1	17729340	17732850	zf-C2H2	8	-
CM024811.1	18774303	18778491	zf-C2H2	12	-
CM024811.1	21161200	21162169	zf-C2H2	6	-
CM024811.1	21168284	21169232	zf-C2H2	7	+
CM024811.1	21182353	21184156	zf-C2H2	16	+
CM024811.1	21187165	21188362	zf-C2H2	8	+
CM024811.1	21189680	21191363	zf-C2H2	11	+
CM024811.1	21192879	21194376	zf-C2H2	11	-
CM024811.1	21197833	21200868	zf-C2H2	18	+
CM024811.1	21203805	21205317	zf-C2H2	13	+
CM024811.1	21207099	21209349	zf-C2H2	20	+
CM024811.1	21320395	21322294	zf-C2H2	15	-
CM024812.1	11849084	11849774	zf-C2H2	6	+
CM024812.1	14450585	14451194	zf-C2H2	6	-
CM024812.1	14696071	14697915	zf-C2H2	13	-
CM024812.1	14958475	14959753	zf-C2H2	8	+
CM024812.1	14963221	14964502	zf-C2H2	7	+
CM024812.1	14967174	14968675	zf-C2H2	15	+
CM024812.1	14975078	14975783	zf-C2H2	8	+
CM024812.1	14981137	14982463	zf-C2H2	10	+
CM024812.1	14985278	14986910	zf-C2H2	11	+
CM024812.1	15381189	15381714	zf-C2H2	6	-
CM024812.1	15457053	15458166	zf-C2H2	7	-
CM024812.1	15462060	15463986	zf-C2H2	15	-
CM024812.1	15531025	15532672	zf-C2H2	11	-
CM024812.1	15535515	15536841	zf-C2H2	10	-
CM024812.1	15542029	15544552	zf-C2H2	19	-
CM024812.1	15547896	15549396	zf-C2H2	13	-
CM024812.1	15552072	15553364	zf-C2H2	7	-
CM024812.1	15555576	15556281	zf-C2H2	7	-
JABGLX010000048.1	2596	3559	zf-C2H2	5	-
JABGLX010000106.1	12427	15493	zf-C2H2	20	-
JABGLX010000106.1	15860	16796	zf-C2H2	9	-
JABGLX010000106.1	17844	18366	zf-C2H2	5	-
JABGLX010000176.1	42573	43164	zf-C2H2	6	+
JABGLX010000176.1	45630	46722	zf-C2H2	12	+
JABGLX010000204.1	18312	19221	zf-C2H2	7	+
JABGLX010000204.1	20614	21385	zf-C2H2	7	+
JABGLX010000225.1	59816	60557	zf-C2H2	5	-
JABGLX010000269.1	2150	3152	zf-C2H2	5	+
JABGLX010000269.1	5136	5577	zf-C2H2	5	+
JABGLX010000269.1	7992	8529	zf-C2H2	6	+
JABGLX010000269.1	11819	12413	zf-C2H2	6	+
JABGLX010000336.1	9105	10134	zf-C2H2	5	+
JABGLX010000413.1	37170	37620	zf-C2H2	5	+
JABGLX010000452.1	27094	28503	zf-C2H2	6	+
```
