## Supplementary Data 2 for "Transposable elements drive the evolution of metazoan zinc finger genes": Nicator_chloris_znfs.bed

```
WAAE01000003.1	726	1542	zf-C2H2	5	-
WAAE01000052.1	124178	131378	zf-C2H2	16	-
WAAE01000098.1	162517	163990	zf-C2H2	5	-
WAAE01000153.1	14826	16299	zf-C2H2	5	-
WAAE01000386.1	635	1451	zf-C2H2	7	-
WAAE01000624.1	42646	45526	zf-C2H2	8	-
WAAE01001330.1	48507	52065	zf-C2H2	10	-
WAAE01001739.1	256131	260643	zf-C2H2	8	-
WAAE01001830.1	996	1563	zf-C2H2	5	-
WAAE01002038.1	62016	66681	zf-C2H2	7	-
WAAE01002053.1	298412	299597	zf-C2H2	9	+
WAAE01002082.1	1612	3616	zf-C2H2	16	-
WAAE01002192.1	818473	820501	zf-C2H2	6	-
WAAE01002234.1	2	1913	zf-C2H2	5	-
WAAE01002427.1	215357	218624	zf-C2H2	26	+
WAAE01002433.1	128923	130183	zf-C2H2	12	-
WAAE01002547.1	4732	6946	zf-C2H2	13	+
WAAE01002639.1	839	1574	zf-C2H2	7	-
WAAE01002671.1	110153	111062	zf-C2H2	7	-
WAAE01002708.1	20512	22729	zf-C2H2	7	-
WAAE01002882.1	1476	2676	zf-C2H2	12	-
WAAE01002992.1	264811	265906	zf-C2H2	5	-
WAAE01003058.1	9767	13445	zf-C2H2	11	-
WAAE01003117.1	149823	151890	zf-C2H2	8	-
WAAE01003153.1	10819	11752	zf-C2H2	5	-
WAAE01003406.1	147436	150001	zf-C2H2	6	+
WAAE01003409.1	188180	189908	zf-C2H2	5	-
WAAE01003879.1	0	2907	zf-C2H2	8	-
WAAE01004860.1	21686	23606	zf-C2H2	16	+
WAAE01004860.1	24784	26173	zf-C2H2	12	-
WAAE01004892.1	77519	78857	zf-C2H2	7	-
WAAE01005028.1	2786	3683	zf-C2H2	5	-
WAAE01005192.1	1	2572	zf-C2H2	8	-
WAAE01005424.1	23005	24898	zf-C2H2	10	+
WAAE01005424.1	36371	39481	zf-C2H2	20	+
WAAE01005424.1	42348	44194	zf-C2H2	5	+
WAAE01005447.1	67	2440	zf-C2H2	14	+
WAAE01005478.1	4672	6235	zf-C2H2	13	-
WAAE01005769.1	1105	1837	zf-C2H2	7	-
WAAE01005806.1	109162	110146	zf-C2H2	5	+
WAAE01005806.1	115211	116507	zf-C2H2	5	+
WAAE01005806.1	118390	119549	zf-C2H2	5	+
WAAE01006011.1	74643	77865	zf-C2H2	5	+
WAAE01006238.1	92035	95563	zf-C2H2	26	-
WAAE01007221.1	26279	28904	zf-C2H2	7	+
WAAE01007663.1	63376	64612	zf-C2H2	13	+
WAAE01008269.1	164876	169314	zf-C2H2	6	-
WAAE01008293.1	12821	14468	zf-C2H2	8	+
WAAE01008515.1	2993	4490	zf-C2H2	14	+
WAAE01008784.1	168159	169715	zf-C2H2	12	+
WAAE01008989.1	65275	68284	zf-C2H2	6	+
WAAE01008989.1	136727	142238	zf-C2H2	10	+
WAAE01009006.1	299886	303180	zf-C2H2	9	-
WAAE01009036.1	9602	10717	zf-C2H2	11	+
WAAE01009367.1	763	2533	zf-C2H2	5	+
WAAE01010393.1	4038	7299	zf-C2H2	7	+
WAAE01010537.1	2439	3723	zf-C2H2	11	+
WAAE01010668.1	98853	100587	zf-C2H2	17	-
WAAE01010731.1	88115	89333	zf-C2H2	6	-
WAAE01010731.1	93520	95224	zf-C2H2	6	-
WAAE01010731.1	127054	127801	zf-C2H2	5	+
WAAE01010731.1	144790	145765	zf-C2H2	7	+
WAAE01010731.1	156569	158039	zf-C2H2	9	+
WAAE01011069.1	1603	2364	zf-C2H2	9	+
WAAE01011454.1	149492	150218	zf-C2H2	5	-
WAAE01011701.1	268291	271525	zf-C2H2	5	+
WAAE01011789.1	2066	3773	zf-C2H2	15	+
WAAE01012293.1	250672	252103	zf-C2H2	5	+
WAAE01012404.1	215	1040	zf-C2H2	6	-
WAAE01012626.1	23580	24900	zf-C2H2	5	-
WAAE01012745.1	36115	37152	zf-C2H2	7	-
WAAE01012804.1	2665	4039	zf-C2H2	9	-
WAAE01012841.1	493	1348	zf-C2H2	8	-
WAAE01012978.1	22082	23504	zf-C2H2	5	-
WAAE01012988.1	213702	215307	zf-C2H2	5	+
WAAE01014310.1	53820	54474	zf-C2H2	5	+
WAAE01014421.1	12447	13587	zf-C2H2	5	+
WAAE01014595.1	6791	8261	zf-C2H2	7	-
WAAE01014807.1	97397	99821	zf-C2H2	12	-
WAAE01018015.1	71691	73728	zf-C2H2	6	-
WAAE01018181.1	578	1349	zf-C2H2	5	+
WAAE01018194.1	11229	13104	zf-C2H2	12	-
WAAE01018212.1	159564	161832	zf-C2H2	6	-
WAAE01019031.1	296616	299343	zf-C2H2	17	-
WAAE01019183.1	461	1130	zf-C2H2	8	-
WAAE01019198.1	157	892	zf-C2H2	7	+
WAAE01019294.1	6923	8021	zf-C2H2	9	-
WAAE01019695.1	23015	25154	zf-C2H2	10	+
WAAE01020019.1	292456	293824	zf-C2H2	5	-
WAAE01020122.1	52140	53403	zf-C2H2	6	-
WAAE01020220.1	8016	9186	zf-C2H2	8	-
WAAE01020255.1	411	2568	zf-C2H2	6	-
WAAE01020586.1	549341	550325	zf-C2H2	7	-
WAAE01020948.1	15642	16239	zf-C2H2	5	-
WAAE01020957.1	102416	103892	zf-C2H2	5	+
WAAE01021262.1	111484	113047	zf-C2H2	6	+
WAAE01021262.1	221149	223690	zf-C2H2	6	+
WAAE01021552.1	9413	11045	zf-C2H2	13	+
WAAE01022150.1	48690	49482	zf-C2H2	9	+
WAAE01022150.1	55432	56467	zf-C2H2	7	+
WAAE01022150.1	66929	67802	zf-C2H2	5	+
WAAE01022170.1	40118	44864	zf-C2H2	15	-
WAAE01022211.1	272566	274531	zf-C2H2	6	-
WAAE01022459.1	182761	186253	zf-C2H2	5	-
WAAE01022775.1	3113	4766	zf-C2H2	10	+
WAAE01023117.1	50586	52731	zf-C2H2	10	+
WAAE01023125.1	7909	9085	zf-C2H2	6	+
WAAE01023132.1	42989	43841	zf-C2H2	5	+
WAAE01023807.1	40027	42631	zf-C2H2	6	-
WAAE01024967.1	16548	20121	zf-C2H2	10	-
WAAE01025198.1	6323	8642	zf-C2H2	8	+
WAAE01025292.1	13452	18870	zf-C2H2	9	-
WAAE01025812.1	556699	557464	zf-C2H2	5	+
WAAE01025812.1	558280	559237	zf-C2H2	10	+
WAAE01025812.1	560186	563513	zf-C2H2	21	+
WAAE01026070.1	3674	6728	zf-C2H2	5	-
WAAE01026734.1	8547	9186	zf-C2H2	5	-
WAAE01036872.1	176	1958	zf-C2H2	7	-
WAAE01046772.1	0	753	zf-C2H2	9	+
WAAE01056101.1	1029	3012	zf-C2H2	5	+
WAAE01141632.1	1	910	zf-C2H2	11	+
```
