## Supplementary Data 2 for "Transposable elements drive the evolution of metazoan zinc finger genes": Nicrophorus_orbicollis_znfs.bed

```
JAFMTC010000002.1	1010583	1011521	zf-C2H2	5	-
JAFMTC010000016.1	569698	570229	zf-C2H2	5	+
JAFMTC010000016.1	571648	572937	zf-C2H2	13	+
JAFMTC010000025.1	5457	7575	zf-C2H2	9	+
JAFMTC010000033.1	166305	167299	zf-C2H2	5	+
JAFMTC010000033.1	168777	169736	zf-C2H2	5	+
JAFMTC010000040.1	59151	60407	zf-C2H2	12	+
JAFMTC010000064.1	171654	173244	zf-C2H2	6	+
JAFMTC010000064.1	176166	177678	zf-C2H2	6	+
JAFMTC010000064.1	202015	202507	zf-C2H2	5	+
JAFMTC010000076.1	141131	142910	zf-C2H2	6	+
JAFMTC010000086.1	6186	7860	zf-C2H2	11	+
JAFMTC010000086.1	454391	454934	zf-C2H2	5	+
JAFMTC010000090.1	27188	28517	zf-C2H2	11	+
JAFMTC010000090.1	553075	554870	zf-C2H2	12	+
JAFMTC010000100.1	1727156	1727867	zf-C2H2	7	-
JAFMTC010000112.1	494385	494835	zf-C2H2	5	-
JAFMTC010000123.1	469975	473191	zf-C2H2	12	-
JAFMTC010000123.1	474701	476630	zf-C2H2	7	-
JAFMTC010000129.1	329470	330229	zf-C2H2	5	-
JAFMTC010000129.1	376818	378210	zf-C2H2	5	+
JAFMTC010000178.1	249841	252532	zf-C2H2	7	+
JAFMTC010000219.1	380017	380839	zf-C2H2	6	+
JAFMTC010000224.1	178483	183319	zf-C2H2	5	-
JAFMTC010000242.1	198684	200397	zf-C2H2	7	+
JAFMTC010000245.1	33672	34953	zf-C2H2	7	+
JAFMTC010000245.1	37307	38567	zf-C2H2	8	+
JAFMTC010000245.1	42986	44375	zf-C2H2	11	+
JAFMTC010000250.1	1113071	1113942	zf-C2H2	7	-
JAFMTC010000250.1	1279806	1280973	zf-C2H2	5	-
JAFMTC010000257.1	8312	8846	zf-C2H2	6	+
JAFMTC010000365.1	4954	5629	zf-C2H2	5	+
JAFMTC010000365.1	42636	43221	zf-C2H2	5	+
JAFMTC010000367.1	2392	3397	zf-C2H2	12	+
JAFMTC010000374.1	142668	143658	zf-C2H2	8	+
JAFMTC010000392.1	9314	9803	zf-C2H2	5	+
JAFMTC010000392.1	41833	43132	zf-C2H2	8	+
JAFMTC010000414.1	349105	349738	zf-C2H2	5	-
JAFMTC010000414.1	945466	947857	zf-C2H2	7	-
JAFMTC010000443.1	3318	4751	zf-C2H2	11	-
JAFMTC010000443.1	7598	8720	zf-C2H2	13	-
JAFMTC010000475.1	168860	169496	zf-C2H2	6	+
JAFMTC010000488.1	36543	37788	zf-C2H2	10	-
JAFMTC010000488.1	38626	39322	zf-C2H2	5	+
JAFMTC010000488.1	41095	41926	zf-C2H2	5	+
JAFMTC010000528.1	72146	73127	zf-C2H2	8	+
JAFMTC010000528.1	73524	75473	zf-C2H2	17	+
JAFMTC010000533.1	923745	925569	zf-C2H2	13	+
JAFMTC010000541.1	161241	162588	zf-C2H2	12	-
JAFMTC010000573.1	102940	105514	zf-C2H2	6	+
JAFMTC010000585.1	79534	80413	zf-C2H2	8	-
JAFMTC010000585.1	80625	81267	zf-C2H2	7	-
JAFMTC010000605.1	66400	69487	zf-C2H2	15	+
JAFMTC010000607.1	171932	172865	zf-C2H2	7	-
JAFMTC010000649.1	17729	19367	zf-C2H2	13	+
JAFMTC010000679.1	1079812	1080604	zf-C2H2	7	-
JAFMTC010000696.1	672437	673595	zf-C2H2	9	+
JAFMTC010000729.1	13449	14970	zf-C2H2	8	+
JAFMTC010000757.1	37003	37648	zf-C2H2	5	+
JAFMTC010000771.1	50458	51523	zf-C2H2	8	-
JAFMTC010000849.1	2832	4173	zf-C2H2	8	-
JAFMTC010001192.1	7224	7713	zf-C2H2	6	-
JAFMTC010001209.1	28708	29224	zf-C2H2	5	-
JAFMTC010001290.1	6510	7683	zf-C2H2	7	+
JAFMTC010001299.1	11063	11642	zf-C2H2	7	-
JAFMTC010001434.1	43631	45140	zf-C2H2	11	+
JAFMTC010001434.1	47374	49072	zf-C2H2	12	+
JAFMTC010001474.1	343861	345457	zf-C2H2	12	-
JAFMTC010001557.1	261339	261984	zf-C2H2	5	+
JAFMTC010001557.1	291278	292298	zf-C2H2	7	-
JAFMTC010001853.1	63906	65158	zf-C2H2	8	+
JAFMTC010001897.1	3278	4292	zf-C2H2	5	-
JAFMTC010001970.1	50161	51352	zf-C2H2	7	-
JAFMTC010001985.1	38416	39061	zf-C2H2	6	-
JAFMTC010001985.1	39228	40164	zf-C2H2	10	-
JAFMTC010001985.1	40459	41188	zf-C2H2	5	-
JAFMTC010001985.1	41681	44318	zf-C2H2	6	-
JAFMTC010001985.1	47925	48678	zf-C2H2	8	-
JAFMTC010001985.1	48969	49731	zf-C2H2	5	-
JAFMTC010002045.1	81544	82875	zf-C2H2	14	+
JAFMTC010002140.1	17008	17482	zf-C2H2	6	-
JAFMTC010002477.1	25143	28749	zf-C2H2	18	+
JAFMTC010003325.1	55014	59118	zf-C2H2	8	+
JAFMTC010004703.1	2	1643	zf-C2H2	5	-
JAFMTC010005300.1	16489	17387	zf-C2H2	7	+
JAFMTC010006313.1	1	469	zf-C2H2	5	+
JAFMTC010006366.1	820	1630	zf-C2H2	7	-
JAFMTC010006621.1	0	846	zf-C2H2	9	+
JAFMTC010009000.1	2147	2618	zf-C2H2	5	-
JAFMTC010014004.1	2154114	2154946	zf-C2H2	9	-
JAFMTC010014004.1	2158103	2158568	zf-C2H2	5	-
JAFMTC010014004.1	3600739	3601471	zf-C2H2	5	-
JAFMTC010014004.1	3676851	3677522	zf-C2H2	7	-
JAFMTC010014004.1	3699395	3700037	zf-C2H2	6	-
JAFMTC010014004.1	3935734	3938758	zf-C2H2	7	-
```
