## Supplementary Data 2 for "Transposable elements drive the evolution of metazoan zinc finger genes": Nicrophorus_vespilloides_znfs.bed

```
LJCH01000001.1	83518	84505	zf-C2H2	8	-
LJCH01000003.1	561546	562773	zf-C2H2	8	+
LJCH01000004.1	357097	358480	zf-C2H2	11	-
LJCH01000008.1	101556	102741	zf-C2H2	10	-
LJCH01000009.1	393747	395015	zf-C2H2	12	+
LJCH01000012.1	168680	169319	zf-C2H2	7	-
LJCH01000019.1	33238	33763	zf-C2H2	5	-
LJCH01000019.1	436013	437726	zf-C2H2	5	+
LJCH01000020.1	1463722	1464421	zf-C2H2	7	-
LJCH01000026.1	249404	250817	zf-C2H2	7	+
LJCH01000031.1	102175	105259	zf-C2H2	7	+
LJCH01000031.1	324510	325510	zf-C2H2	6	+
LJCH01000034.1	383453	384896	zf-C2H2	13	-
LJCH01000050.1	3181	4213	zf-C2H2	7	-
LJCH01000051.1	180143	182546	zf-C2H2	7	-
LJCH01000051.1	302230	303663	zf-C2H2	11	-
LJCH01000051.1	306380	306803	zf-C2H2	5	-
LJCH01000051.1	306955	307501	zf-C2H2	5	-
LJCH01000074.1	25577	26936	zf-C2H2	7	-
LJCH01000088.1	11745	14025	zf-C2H2	14	+
LJCH01000118.1	930	2934	zf-C2H2	10	-
LJCH01000127.1	5772	6819	zf-C2H2	6	-
LJCH01000137.1	25916	26912	zf-C2H2	8	-
LJCH01000190.1	107604	108669	zf-C2H2	6	-
LJCH01000208.1	114450	116343	zf-C2H2	10	-
LJCH01000214.1	90977	92192	zf-C2H2	5	-
LJCH01000214.1	93357	96947	zf-C2H2	6	-
LJCH01000258.1	21398	22418	zf-C2H2	12	-
LJCH01000279.1	52415	53619	zf-C2H2	8	+
LJCH01000283.1	206321	207223	zf-C2H2	5	+
LJCH01000286.1	193197	194505	zf-C2H2	6	-
LJCH01000442.1	15925	16852	zf-C2H2	9	-
LJCH01000451.1	35359	36165	zf-C2H2	9	+
LJCH01000452.1	55659	60169	zf-C2H2	16	-
LJCH01000560.1	5832	6468	zf-C2H2	6	+
LJCH01000651.1	253246	253921	zf-C2H2	5	+
LJCH01000651.1	286315	286789	zf-C2H2	5	+
LJCH01000675.1	113433	114438	zf-C2H2	7	-
LJCH01000751.1	256130	259123	zf-C2H2	15	-
LJCH01000805.1	9721	13057	zf-C2H2	11	-
LJCH01000880.1	283074	284075	zf-C2H2	6	-
LJCH01000880.1	284274	284822	zf-C2H2	5	-
LJCH01000931.1	92265	92991	zf-C2H2	9	+
LJCH01000992.1	324765	326088	zf-C2H2	8	-
LJCH01001015.1	157466	158030	zf-C2H2	5	+
LJCH01001069.1	16664	18830	zf-C2H2	12	-
LJCH01001073.1	37595	40178	zf-C2H2	6	+
LJCH01001188.1	15556	16324	zf-C2H2	6	+
LJCH01001282.1	38248	38875	zf-C2H2	5	+
LJCH01001282.1	68154	69168	zf-C2H2	8	-
LJCH01001298.1	114649	117958	zf-C2H2	12	-
LJCH01001298.1	119421	121863	zf-C2H2	8	-
LJCH01001489.1	58626	61068	zf-C2H2	8	+
LJCH01001535.1	74706	76150	zf-C2H2	8	-
LJCH01001538.1	27482	29159	zf-C2H2	11	-
LJCH01001541.1	14472	15699	zf-C2H2	7	+
LJCH01001541.1	16037	16751	zf-C2H2	8	+
LJCH01001541.1	20233	21523	zf-C2H2	8	+
LJCH01001541.1	21949	23002	zf-C2H2	9	+
LJCH01001541.1	23336	24053	zf-C2H2	5	+
LJCH01001541.1	24353	26123	zf-C2H2	17	+
LJCH01001559.1	8113	8605	zf-C2H2	5	-
LJCH01001569.1	5717	6715	zf-C2H2	5	+
LJCH01001589.1	221953	223282	zf-C2H2	12	+
LJCH01001618.1	13905	15367	zf-C2H2	15	+
LJCH01001651.1	11652	14646	zf-C2H2	6	-
LJCH01001717.1	57412	58210	zf-C2H2	7	-
LJCH01001717.1	266430	268566	zf-C2H2	6	-
LJCH01001835.1	72117	72924	zf-C2H2	7	-
LJCH01001869.1	2	1433	zf-C2H2	12	+
LJCH01001876.1	173213	174677	zf-C2H2	5	+
LJCH01001931.1	21387	22362	zf-C2H2	10	-
LJCH01001953.1	499255	500455	zf-C2H2	12	+
LJCH01002043.1	45238	45916	zf-C2H2	7	+
LJCH01002138.1	160114	160819	zf-C2H2	7	+
LJCH01002180.1	19409	19826	zf-C2H2	5	+
LJCH01002214.1	159778	160792	zf-C2H2	7	+
LJCH01002268.1	21501	22881	zf-C2H2	5	+
LJCH01002313.1	47606	49313	zf-C2H2	6	-
LJCH01002460.1	10934	12752	zf-C2H2	13	+
LJCH01002528.1	165407	167409	zf-C2H2	13	-
LJCH01002675.1	35958	36824	zf-C2H2	7	-
LJCH01002687.1	1563	2325	zf-C2H2	8	+
LJCH01002760.1	10261	11626	zf-C2H2	11	+
LJCH01002774.1	70466	71663	zf-C2H2	5	+
LJCH01002794.1	88167	89229	zf-C2H2	5	-
LJCH01002832.1	5416	8536	zf-C2H2	15	-
LJCH01002843.1	134736	135249	zf-C2H2	5	-
LJCH01002843.1	137466	137973	zf-C2H2	5	-
LJCH01002863.1	40407	40857	zf-C2H2	5	+
LJCH01003053.1	73070	76283	zf-C2H2	24	-
LJCH01003117.1	4760	6470	zf-C2H2	9	+
LJCH01003132.1	47792	49505	zf-C2H2	7	-
LJCH01003167.1	244798	248461	zf-C2H2	18	+
LJCH01003227.1	25361	26936	zf-C2H2	5	+
LJCH01003254.1	53479	54685	zf-C2H2	7	-
LJCH01003581.1	11556	13472	zf-C2H2	18	-
LJCH01003581.1	13948	14929	zf-C2H2	8	-
LJCH01003681.1	26348	26990	zf-C2H2	5	+
LJCH01003809.1	12676	15901	zf-C2H2	5	+
LJCH01003841.1	1249	2959	zf-C2H2	9	-
LJCH01003994.1	67118	68651	zf-C2H2	6	+
LJCH01004033.1	23225	23741	zf-C2H2	6	+
LJCH01004210.1	12538	13324	zf-C2H2	5	-
LJCH01004224.1	128438	129674	zf-C2H2	10	-
LJCH01004224.1	130504	131191	zf-C2H2	5	+
LJCH01004224.1	132749	133541	zf-C2H2	6	+
LJCH01004276.1	107526	110394	zf-C2H2	21	+
LJCH01004276.1	112483	114250	zf-C2H2	12	+
```
