## Supplementary Data 2 for "Transposable elements drive the evolution of metazoan zinc finger genes": Nilaparvata_lugens_znfs.bed

```
CM025305.1	513056	514538	zf-C2H2	12	-
CM025305.1	515091	516576	zf-C2H2	12	-
CM025305.1	709467	710679	zf-C2H2	12	-
CM025305.1	955517	956495	zf-C2H2	9	+
CM025305.1	1038136	1039105	zf-C2H2	9	-
CM025305.1	1249748	1250729	zf-C2H2	9	-
CM025305.1	1855666	1857055	zf-C2H2	8	-
CM025305.1	3229910	3230546	zf-C2H2	6	+
CM025305.1	3230828	3231563	zf-C2H2	7	+
CM025305.1	3634519	3635500	zf-C2H2	9	-
CM025305.1	3682369	3683188	zf-C2H2	6	-
CM025305.1	3695536	3696598	zf-C2H2	10	-
CM025305.1	3717211	3719203	zf-C2H2	21	-
CM025305.1	3780416	3780899	zf-C2H2	5	+
CM025305.1	3784507	3785245	zf-C2H2	6	+
CM025305.1	3799016	3803216	zf-C2H2	10	+
CM025305.1	3915859	3917389	zf-C2H2	9	-
CM025305.1	3945099	3945954	zf-C2H2	7	+
CM025305.1	4077279	4078206	zf-C2H2	9	-
CM025305.1	4114843	4115731	zf-C2H2	8	-
CM025305.1	4138062	4138767	zf-C2H2	6	+
CM025305.1	4154113	4155568	zf-C2H2	14	+
CM025305.1	4174152	4175019	zf-C2H2	7	+
CM025305.1	4210430	4211489	zf-C2H2	9	-
CM025305.1	4228531	4229500	zf-C2H2	8	-
CM025305.1	4250721	4251597	zf-C2H2	7	-
CM025305.1	4594315	4596076	zf-C2H2	18	+
CM025305.1	4633495	4633990	zf-C2H2	6	-
CM025305.1	4635199	4636855	zf-C2H2	17	-
CM025305.1	4904056	4905652	zf-C2H2	15	+
CM025305.1	5077300	5078623	zf-C2H2	12	-
CM025305.1	5099184	5099910	zf-C2H2	6	+
CM025305.1	5106440	5107597	zf-C2H2	11	-
CM025305.1	5116763	5118488	zf-C2H2	19	-
CM025305.1	5232960	5234820	zf-C2H2	19	+
CM025305.1	5238278	5240090	zf-C2H2	18	+
CM025305.1	5280218	5281646	zf-C2H2	12	+
CM025305.1	5888955	5890593	zf-C2H2	17	-
CM025305.1	5920586	5921807	zf-C2H2	11	+
CM025305.1	9993965	9994778	zf-C2H2	6	-
CM025305.1	10026501	10027818	zf-C2H2	12	-
CM025305.1	10060361	10061351	zf-C2H2	12	+
CM025305.1	11677690	11678746	zf-C2H2	10	+
CM025305.1	11694084	11694954	zf-C2H2	8	+
CM025305.1	11831932	11832862	zf-C2H2	9	-
CM025305.1	11889066	11890647	zf-C2H2	14	-
CM025305.1	11914248	11915112	zf-C2H2	7	-
CM025305.1	13384167	13385438	zf-C2H2	13	-
CM025305.1	14234408	14235832	zf-C2H2	16	+
CM025305.1	14588319	14590187	zf-C2H2	20	-
CM025305.1	14598527	14599430	zf-C2H2	8	-
CM025305.1	14703183	14705448	zf-C2H2	25	+
CM025305.1	15058156	15059914	zf-C2H2	18	-
CM025305.1	16650743	16651565	zf-C2H2	7	-
CM025305.1	17905959	17906862	zf-C2H2	9	-
CM025305.1	18807827	18809783	zf-C2H2	20	+
CM025305.1	18910635	18911862	zf-C2H2	12	-
CM025305.1	18922686	18923889	zf-C2H2	12	-
CM025305.1	18984084	18985722	zf-C2H2	16	-
CM025305.1	19965829	19966792	zf-C2H2	8	+
CM025305.1	20864782	20865826	zf-C2H2	10	+
CM025305.1	23075913	23076324	zf-C2H2	6	+
CM025305.1	23595175	23597107	zf-C2H2	5	-
CM025305.1	23601437	23601926	zf-C2H2	5	-
CM025305.1	23604182	23604671	zf-C2H2	5	-
CM025305.1	28056301	28057168	zf-C2H2	6	-
CM025305.1	30285622	30286930	zf-C2H2	13	+
CM025305.1	31156831	31157794	zf-C2H2	8	-
CM025305.1	31172475	31173435	zf-C2H2	8	+
CM025305.1	32655030	32656329	zf-C2H2	13	-
CM025305.1	35143222	35144278	zf-C2H2	9	-
CM025305.1	38960673	38961786	zf-C2H2	11	-
CM025305.1	43299828	43301352	zf-C2H2	15	-
CM025305.1	44283471	44284242	zf-C2H2	5	+
CM025305.1	45848997	45849777	zf-C2H2	7	-
CM025305.1	48451077	48452226	zf-C2H2	7	-
CM025305.1	49002613	49003741	zf-C2H2	11	+
CM025305.1	60062804	60063827	zf-C2H2	9	-
CM025305.1	64699562	64700771	zf-C2H2	12	-
CM025305.1	64725692	64726382	zf-C2H2	6	-
CM025305.1	64753104	64754313	zf-C2H2	12	-
CM025305.1	69261994	69263503	zf-C2H2	12	+
CM025305.1	69405030	69406008	zf-C2H2	10	+
CM025305.1	72374734	72375475	zf-C2H2	8	-
CM025305.1	72382713	72383835	zf-C2H2	11	-
CM025305.1	77662092	77664243	zf-C2H2	18	-
CM025305.1	80973462	80974350	zf-C2H2	7	+
CM025305.1	81163616	81164573	zf-C2H2	9	+
CM025305.1	81179076	81180291	zf-C2H2	12	+
CM025305.1	81188095	81189169	zf-C2H2	12	+
CM025305.1	81233010	81233883	zf-C2H2	7	+
CM025305.1	81451143	81451947	zf-C2H2	7	+
CM025305.1	81452473	81452905	zf-C2H2	5	-
CM025305.1	81473058	81473925	zf-C2H2	9	+
CM025305.1	81474924	81475443	zf-C2H2	5	+
CM025305.1	81477005	81477524	zf-C2H2	5	+
CM025305.1	82524792	82525632	zf-C2H2	8	+
CM025305.1	82541271	82541937	zf-C2H2	6	+
CM025305.1	83442389	83443517	zf-C2H2	10	-
CM025305.1	83458441	83459329	zf-C2H2	7	-
CM025305.1	85085062	85085491	zf-C2H2	5	-
CM025305.1	85146051	85146927	zf-C2H2	7	-
CM025305.1	85212584	85213073	zf-C2H2	7	-
CM025305.1	85214392	85215607	zf-C2H2	11	-
CM025305.1	89686604	89687780	zf-C2H2	12	+
CM025305.1	90485903	90486953	zf-C2H2	11	-
CM025305.1	95553577	95554795	zf-C2H2	13	+
CM025305.1	95632577	95633624	zf-C2H2	11	+
CM025305.1	96076883	96080120	zf-C2H2	37	+
CM025305.1	98012516	98014064	zf-C2H2	9	+
CM025305.1	98888593	98889601	zf-C2H2	10	-
CM025305.1	99367793	99368663	zf-C2H2	9	-
CM025305.1	99411016	99411658	zf-C2H2	7	-
CM025305.1	99412655	99413606	zf-C2H2	10	-
CM025305.1	99460599	99462645	zf-C2H2	23	-
CM025305.1	99576785	99577820	zf-C2H2	11	+
CM025305.1	99607423	99608645	zf-C2H2	14	+
CM025305.1	99615563	99616862	zf-C2H2	14	+
CM025306.1	823064	824036	zf-C2H2	8	-
CM025306.1	10834293	10835679	zf-C2H2	15	-
CM025306.1	10845292	10847002	zf-C2H2	19	-
CM025306.1	19617400	19618435	zf-C2H2	10	+
CM025306.1	19621233	19622034	zf-C2H2	8	+
CM025306.1	19856745	19857540	zf-C2H2	7	-
CM025306.1	23260124	23261084	zf-C2H2	8	-
CM025306.1	26871907	26873131	zf-C2H2	11	+
CM025306.1	27167805	27169401	zf-C2H2	17	-
CM025306.1	27219328	27220300	zf-C2H2	9	+
CM025306.1	28200543	28201689	zf-C2H2	11	-
CM025306.1	32547342	32548200	zf-C2H2	7	+
CM025306.1	34901172	34902378	zf-C2H2	12	+
CM025306.1	44127733	44129008	zf-C2H2	5	+
CM025306.1	47950297	47951635	zf-C2H2	13	+
CM025306.1	64383375	64384215	zf-C2H2	7	-
CM025306.1	65430862	65431999	zf-C2H2	11	+
CM025306.1	69315330	69317896	zf-C2H2	21	-
CM025306.1	72185870	72186857	zf-C2H2	9	-
CM025306.1	72231807	72232794	zf-C2H2	9	-
CM025306.1	72259419	72260148	zf-C2H2	5	-
CM025306.1	72287428	72288064	zf-C2H2	7	-
CM025306.1	81670224	81671212	zf-C2H2	10	-
CM025306.1	85665297	85666875	zf-C2H2	16	+
CM025306.1	85682340	85683918	zf-C2H2	16	+
CM025306.1	92475612	92476764	zf-C2H2	5	+
CM025306.1	93537959	93539486	zf-C2H2	10	-
CM025307.1	2599876	2601220	zf-C2H2	8	+
CM025307.1	12656796	12657744	zf-C2H2	8	-
CM025307.1	15231640	15234985	zf-C2H2	6	+
CM025307.1	15370988	15371480	zf-C2H2	6	+
CM025307.1	15603945	15605352	zf-C2H2	8	+
CM025307.1	18296481	18297528	zf-C2H2	10	-
CM025307.1	19418257	19418758	zf-C2H2	5	-
CM025307.1	21131035	21132901	zf-C2H2	13	+
CM025307.1	21554407	21557605	zf-C2H2	9	+
CM025307.1	22030981	22032226	zf-C2H2	10	+
CM025307.1	34546074	34546707	zf-C2H2	5	+
CM025307.1	34597636	34599502	zf-C2H2	5	+
CM025307.1	35486400	35487552	zf-C2H2	11	+
CM025307.1	36494192	36494906	zf-C2H2	6	+
CM025307.1	36510984	36511875	zf-C2H2	7	+
CM025307.1	56426865	56427891	zf-C2H2	10	+
CM025307.1	58687458	58688634	zf-C2H2	10	+
CM025307.1	60235659	60236841	zf-C2H2	11	-
CM025307.1	60238536	60239460	zf-C2H2	8	-
CM025307.1	73560019	73561108	zf-C2H2	10	-
CM025307.1	74206969	74208178	zf-C2H2	5	+
CM025307.1	77472291	77473149	zf-C2H2	7	+
CM025307.1	77484420	77485599	zf-C2H2	11	+
CM025307.1	77737065	77738229	zf-C2H2	11	+
CM025307.1	77786606	77787911	zf-C2H2	11	+
CM025307.1	77829261	77830740	zf-C2H2	14	+
CM025307.1	77872263	77873283	zf-C2H2	9	+
CM025307.1	78180608	78181496	zf-C2H2	7	-
CM025307.1	82190395	82191364	zf-C2H2	9	-
CM025307.1	82219651	82221145	zf-C2H2	15	+
CM025307.1	91314263	91316666	zf-C2H2	6	-
CM025307.1	91836800	91837424	zf-C2H2	6	+
CM025307.1	91840623	91841295	zf-C2H2	6	+
CM025307.1	91844065	91844689	zf-C2H2	6	+
CM025307.1	92211104	92212685	zf-C2H2	8	+
CM025307.1	95205809	95206598	zf-C2H2	8	-
CM025307.1	95249559	95250516	zf-C2H2	8	-
CM025307.1	96157629	96159177	zf-C2H2	9	+
CM025307.1	97056279	97057143	zf-C2H2	7	+
CM025307.1	97704408	97705635	zf-C2H2	11	+
CM025307.1	97722688	97723579	zf-C2H2	8	+
CM025307.1	97757152	97757866	zf-C2H2	6	-
CM025308.1	14751265	14753424	zf-C2H2	12	-
CM025308.1	17041513	17043211	zf-C2H2	11	-
CM025308.1	17087829	17089716	zf-C2H2	13	-
CM025308.1	17573833	17575432	zf-C2H2	10	+
CM025308.1	17580577	17581924	zf-C2H2	7	+
CM025308.1	20688380	20689247	zf-C2H2	7	-
CM025308.1	20712586	20713914	zf-C2H2	12	-
CM025308.1	23427152	23429420	zf-C2H2	19	-
CM025308.1	54172603	54173949	zf-C2H2	13	+
CM025308.1	54174941	54175388	zf-C2H2	5	+
CM025308.1	58528483	58529566	zf-C2H2	11	+
CM025308.1	66181379	66182147	zf-C2H2	6	-
CM025308.1	66182741	66183200	zf-C2H2	5	-
CM025308.1	66184185	66187710	zf-C2H2	21	-
CM025308.1	66189249	66190014	zf-C2H2	6	-
CM025308.1	66192727	66194281	zf-C2H2	8	-
CM025308.1	66195364	66196468	zf-C2H2	6	-
CM025308.1	66198361	66199630	zf-C2H2	7	-
CM025308.1	66228430	66229687	zf-C2H2	7	-
CM025308.1	66236238	66237438	zf-C2H2	7	-
CM025308.1	66239308	66240487	zf-C2H2	7	-
CM025308.1	66241701	66243063	zf-C2H2	7	-
CM025308.1	66248875	66251053	zf-C2H2	18	-
CM025308.1	66253107	66254577	zf-C2H2	11	-
CM025308.1	66255597	66257142	zf-C2H2	7	-
CM025308.1	66400380	66402537	zf-C2H2	16	+
CM025309.1	5572499	5575493	zf-C2H2	11	-
CM025309.1	5591314	5592286	zf-C2H2	9	-
CM025309.1	5593295	5596272	zf-C2H2	17	-
CM025309.1	5604412	5607306	zf-C2H2	11	-
CM025309.1	5624854	5626048	zf-C2H2	11	-
CM025309.1	5626752	5629971	zf-C2H2	17	-
CM025309.1	11097869	11099006	zf-C2H2	10	+
CM025309.1	11519232	11520936	zf-C2H2	18	+
CM025309.1	19677605	19677992	zf-C2H2	5	-
CM025309.1	20700060	20701575	zf-C2H2	8	+
CM025309.1	20703681	20704341	zf-C2H2	7	+
CM025309.1	20705414	20706050	zf-C2H2	7	+
CM025309.1	31758021	31758417	zf-C2H2	5	-
CM025309.1	32378354	32378993	zf-C2H2	6	+
CM025309.1	50249936	50250377	zf-C2H2	5	-
CM025309.1	50821483	50822347	zf-C2H2	5	+
CM025309.1	53630299	53631478	zf-C2H2	11	-
CM025309.1	53657341	53658544	zf-C2H2	11	+
CM025309.1	53764224	53764665	zf-C2H2	5	+
CM025309.1	53788587	53789538	zf-C2H2	9	+
CM025309.1	56557932	56559696	zf-C2H2	17	-
CM025309.1	57613629	57614391	zf-C2H2	6	-
CM025309.1	57615830	57616700	zf-C2H2	7	-
CM025309.1	61156175	61156748	zf-C2H2	5	+
CM025309.1	61168522	61169644	zf-C2H2	10	+
CM025309.1	61368103	61369363	zf-C2H2	13	+
CM025309.1	61372764	61374027	zf-C2H2	13	+
CM025309.1	61422254	61423844	zf-C2H2	16	-
CM025309.1	62711018	62714735	zf-C2H2	11	-
CM025309.1	62718443	62721374	zf-C2H2	9	-
CM025309.1	66583236	66584523	zf-C2H2	12	+
CM025309.1	66596703	66597570	zf-C2H2	8	+
CM025309.1	66622796	66623612	zf-C2H2	8	+
CM025309.1	67193320	67194712	zf-C2H2	13	+
CM025309.1	72850638	72851928	zf-C2H2	11	-
CM025309.1	74860845	74863383	zf-C2H2	11	+
CM025309.1	74883079	74886747	zf-C2H2	34	+
CM025310.1	108744	109650	zf-C2H2	8	+
CM025310.1	11731964	11735636	zf-C2H2	6	+
CM025310.1	13309483	13310914	zf-C2H2	8	+
CM025310.1	13336123	13337554	zf-C2H2	8	+
CM025310.1	15117791	15118628	zf-C2H2	9	-
CM025310.1	17006061	17007744	zf-C2H2	11	+
CM025310.1	21522498	21523005	zf-C2H2	5	-
CM025310.1	29010160	29011354	zf-C2H2	12	-
CM025310.1	29778399	29778849	zf-C2H2	5	-
CM025310.1	35192588	35193737	zf-C2H2	7	-
CM025310.1	40065168	40065693	zf-C2H2	5	-
CM025310.1	48135126	48136446	zf-C2H2	7	+
CM025310.1	48145240	48146833	zf-C2H2	10	+
CM025310.1	48151955	48153683	zf-C2H2	19	+
CM025310.1	48164078	48165671	zf-C2H2	10	+
CM025310.1	48169241	48171053	zf-C2H2	12	+
CM025310.1	49068202	49069321	zf-C2H2	10	+
CM025310.1	51014289	51016182	zf-C2H2	19	+
CM025310.1	51036698	51040751	zf-C2H2	39	+
CM025310.1	58232867	58233719	zf-C2H2	7	+
CM025310.1	58235352	58236885	zf-C2H2	11	+
CM025310.1	65293776	65298573	zf-C2H2	30	+
CM025311.1	6107796	6108561	zf-C2H2	7	-
CM025311.1	6109909	6111091	zf-C2H2	12	-
CM025311.1	6201433	6202450	zf-C2H2	8	+
CM025311.1	10861750	10862931	zf-C2H2	12	-
CM025311.1	10897591	10900198	zf-C2H2	29	-
CM025311.1	10925664	10926922	zf-C2H2	14	-
CM025311.1	12327265	12328438	zf-C2H2	12	-
CM025311.1	12346303	12347089	zf-C2H2	8	+
CM025311.1	12391644	12392598	zf-C2H2	9	+
CM025311.1	12411765	12412959	zf-C2H2	12	+
CM025311.1	14226167	14227295	zf-C2H2	5	+
CM025311.1	27761227	27765928	zf-C2H2	50	-
CM025311.1	28061067	28061778	zf-C2H2	5	-
CM025311.1	28481715	28482537	zf-C2H2	7	-
CM025311.1	43799506	43800526	zf-C2H2	9	+
CM025311.1	44946470	44948492	zf-C2H2	14	+
CM025311.1	44952079	44953336	zf-C2H2	10	+
CM025311.1	54688465	54689653	zf-C2H2	5	-
CM025311.1	54704475	54705000	zf-C2H2	5	-
CM025311.1	55469612	55470524	zf-C2H2	8	+
CM025312.1	1142374	1143214	zf-C2H2	9	+
CM025312.1	4464812	4465910	zf-C2H2	10	-
CM025312.1	13624934	13626056	zf-C2H2	10	+
CM025312.1	13632994	13634119	zf-C2H2	10	+
CM025312.1	15801303	15804878	zf-C2H2	38	+
CM025312.1	19094393	19095377	zf-C2H2	9	-
CM025312.1	19207408	19208869	zf-C2H2	15	-
CM025312.1	19256500	19257625	zf-C2H2	11	-
CM025312.1	19274346	19276002	zf-C2H2	17	-
CM025312.1	27900963	27902418	zf-C2H2	15	+
CM025312.1	28711879	28713799	zf-C2H2	16	+
CM025312.1	29773569	29776150	zf-C2H2	19	+
CM025312.1	34890146	34891019	zf-C2H2	9	-
CM025312.1	36099059	36102731	zf-C2H2	8	-
CM025312.1	36139836	36140589	zf-C2H2	5	+
CM025312.1	36165173	36170749	zf-C2H2	15	+
CM025312.1	39179950	39180661	zf-C2H2	7	-
CM025312.1	39329386	39330661	zf-C2H2	10	-
CM025312.1	39458616	39459624	zf-C2H2	9	-
CM025312.1	41469084	41470899	zf-C2H2	14	-
CM025312.1	41474707	41475922	zf-C2H2	7	-
CM025312.1	43403430	43404987	zf-C2H2	17	+
CM025312.1	43458325	43459624	zf-C2H2	14	-
CM025312.1	43512732	43513947	zf-C2H2	13	-
CM025312.1	43551458	43552811	zf-C2H2	14	+
CM025312.1	51747245	51748208	zf-C2H2	10	+
CM025313.1	21840124	21845566	zf-C2H2	8	+
CM025313.1	25295830	25296670	zf-C2H2	9	-
CM025313.1	25543549	25544593	zf-C2H2	8	-
CM025313.1	25836965	25837997	zf-C2H2	10	-
CM025313.1	26103026	26105708	zf-C2H2	6	-
CM025313.1	27188590	27190054	zf-C2H2	10	-
CM025313.1	31202416	31203007	zf-C2H2	6	-
CM025314.1	763667	768185	zf-C2H2	19	-
CM025314.1	841392	845810	zf-C2H2	18	+
CM025314.1	2688643	2689153	zf-C2H2	5	-
CM025314.1	5625638	5626763	zf-C2H2	11	-
CM025314.1	11693488	11694730	zf-C2H2	12	-
CM025314.1	14236846	14237791	zf-C2H2	9	+
CM025314.1	25075197	25078629	zf-C2H2	5	-
CM025314.1	25694802	25695288	zf-C2H2	5	+
CM025314.1	29776386	29777862	zf-C2H2	6	+
CM025314.1	29787133	29788075	zf-C2H2	7	+
CM025314.1	29969525	29970287	zf-C2H2	5	+
CM025314.1	29971123	29975578	zf-C2H2	27	+
CM025314.1	45813953	45814574	zf-C2H2	5	-
CM025315.1	7975910	7976399	zf-C2H2	6	-
CM025315.1	19067496	19068624	zf-C2H2	11	-
CM025315.1	19150962	19151427	zf-C2H2	6	+
CM025315.1	25255306	25256242	zf-C2H2	8	-
CM025315.1	25977656	25978469	zf-C2H2	5	-
CM025315.1	32941603	32943541	zf-C2H2	5	-
CM025316.1	16555962	16557237	zf-C2H2	5	+
CM025317.1	4666156	4671555	zf-C2H2	17	-
CM025317.1	7523323	7526170	zf-C2H2	15	-
CM025317.1	7544138	7546895	zf-C2H2	14	-
CM025317.1	7551747	7554432	zf-C2H2	15	+
CM025317.1	7562517	7565253	zf-C2H2	13	+
CM025317.1	14060359	14062147	zf-C2H2	8	+
CM025317.1	15624320	15626927	zf-C2H2	14	-
CM025317.1	16479139	16481719	zf-C2H2	15	+
CM025317.1	18844963	18847462	zf-C2H2	15	+
CM025317.1	28206160	28207933	zf-C2H2	5	-
CM025317.1	29954401	29956966	zf-C2H2	15	-
CM025318.1	1506449	1506887	zf-C2H2	5	-
CM025318.1	1659646	1660084	zf-C2H2	5	+
CM025318.1	3027961	3029356	zf-C2H2	11	-
CM025318.1	3122061	3125886	zf-C2H2	13	-
CM025318.1	5549281	5551555	zf-C2H2	18	+
CM025318.1	7987067	7987910	zf-C2H2	7	-
CM025318.1	8150273	8151875	zf-C2H2	10	-
CM025318.1	8165387	8166470	zf-C2H2	10	-
CM025318.1	8170474	8171557	zf-C2H2	10	-
CM025318.1	8194533	8196120	zf-C2H2	16	-
CM025318.1	8200137	8200917	zf-C2H2	5	-
CM025318.1	8224947	8225706	zf-C2H2	6	+
CM025318.1	8241981	8242896	zf-C2H2	8	-
CM025318.1	8298067	8299075	zf-C2H2	9	+
CM025318.1	8325783	8326389	zf-C2H2	5	+
CM025318.1	8353163	8353940	zf-C2H2	9	-
CM025318.1	8356698	8358069	zf-C2H2	13	+
CM025318.1	8790673	8793322	zf-C2H2	24	-
CM025318.1	10844565	10845210	zf-C2H2	5	+
CM025318.1	10861025	10863398	zf-C2H2	19	+
CM025318.1	10885801	10886548	zf-C2H2	5	+
CM025318.1	10915089	10915845	zf-C2H2	6	+
CM025318.1	11288639	11290292	zf-C2H2	17	+
CM025318.1	14623863	14625339	zf-C2H2	15	+
CM025318.1	14703432	14704722	zf-C2H2	15	+
CM025318.1	14722294	14723191	zf-C2H2	7	+
CM025318.1	14772218	14772950	zf-C2H2	7	+
CM025318.1	14782477	14783449	zf-C2H2	8	+
CM025318.1	14834228	14835554	zf-C2H2	13	+
CM025318.1	15168636	15169770	zf-C2H2	10	+
CM025318.1	15208719	15209808	zf-C2H2	10	+
CM025318.1	15334839	15335742	zf-C2H2	7	+
CM025318.1	15727306	15728302	zf-C2H2	10	-
CM025318.1	15738794	15740111	zf-C2H2	13	-
CM025318.1	15811842	15813705	zf-C2H2	19	-
CM025318.1	15857387	15858635	zf-C2H2	12	+
CM025318.1	15884698	15886167	zf-C2H2	17	+
CM025318.1	15927420	15929078	zf-C2H2	17	-
CM025318.1	15972036	15973191	zf-C2H2	11	-
CM025318.1	16557572	16559048	zf-C2H2	15	+
CM025318.1	16568840	16569770	zf-C2H2	9	+
CM025318.1	16593351	16595484	zf-C2H2	23	+
CM025318.1	16619791	16620412	zf-C2H2	5	+
CM025318.1	16648289	16649414	zf-C2H2	11	+
CM025318.1	16796586	16797630	zf-C2H2	9	-
CM025318.1	16816367	16817411	zf-C2H2	10	-
CM025318.1	16907328	16908387	zf-C2H2	13	-
CM025318.1	16928223	16929279	zf-C2H2	8	-
CM025318.1	16964814	16965477	zf-C2H2	5	-
CM025318.1	16977244	16978489	zf-C2H2	12	-
CM025318.1	16990400	16991147	zf-C2H2	6	-
CM025318.1	17006296	17007211	zf-C2H2	8	+
CM025318.1	17032727	17033540	zf-C2H2	7	-
CM025318.1	17186373	17188224	zf-C2H2	12	-
CM025318.1	17195928	17197863	zf-C2H2	16	-
CM025318.1	17320067	17320856	zf-C2H2	9	+
CM025318.1	17356523	17357849	zf-C2H2	12	+
CM025318.1	17394012	17395107	zf-C2H2	10	+
CM025318.1	17410225	17411719	zf-C2H2	18	+
CM025318.1	17427224	17428307	zf-C2H2	10	+
CM025318.1	17449754	17451167	zf-C2H2	14	+
CM025318.1	17467555	17468452	zf-C2H2	8	+
CM025318.1	18306255	18308418	zf-C2H2	23	-
CM025318.1	18513920	18516659	zf-C2H2	22	+
CM025318.1	21359106	21361317	zf-C2H2	24	-
CM025318.1	21463294	21465199	zf-C2H2	13	-
CM025318.1	22096940	22098224	zf-C2H2	6	+
CM025318.1	22108778	22110062	zf-C2H2	6	+
CM025318.1	22120649	22122341	zf-C2H2	9	+
CM025318.1	22132990	22134520	zf-C2H2	9	+
CM025318.1	22148435	22149965	zf-C2H2	9	+
CM025318.1	22163797	22165222	zf-C2H2	8	+
CM025318.1	22197961	22202214	zf-C2H2	27	-
CM025318.1	22214863	22216531	zf-C2H2	11	-
CM025318.1	22222717	22224115	zf-C2H2	7	-
CM025318.1	22734555	22736112	zf-C2H2	9	+
CM025318.1	22740670	22742533	zf-C2H2	13	+
CM025318.1	23026917	23028342	zf-C2H2	8	-
CM025319.1	278543	279461	zf-C2H2	6	+
CM025319.1	1615379	1617124	zf-C2H2	23	+
CM025319.1	1646487	1647024	zf-C2H2	5	+
CM025319.1	1662627	1663788	zf-C2H2	10	+
CM025319.1	1815988	1817860	zf-C2H2	13	+
CM025319.1	3970301	3971252	zf-C2H2	9	+
CM025319.1	4118533	4118956	zf-C2H2	5	+
CM025319.1	9603945	9605376	zf-C2H2	8	-
CM025319.1	9641384	9642860	zf-C2H2	11	-
CM025319.1	9683836	9685435	zf-C2H2	10	+
CM025319.1	9774441	9775578	zf-C2H2	13	-
CM025319.1	10791711	10794066	zf-C2H2	19	-
CM025319.1	11524586	11526113	zf-C2H2	15	+
CM025319.1	11528875	11531042	zf-C2H2	24	+
CM025319.1	11535182	11536457	zf-C2H2	12	+
CM025319.1	11539521	11540358	zf-C2H2	8	+
CM025319.1	11544294	11545539	zf-C2H2	13	+
CM025319.1	11547303	11548095	zf-C2H2	8	+
CM025319.1	11549182	11550136	zf-C2H2	8	+
CM025319.1	11551124	11552345	zf-C2H2	12	+
CM025319.1	11553480	11554095	zf-C2H2	5	+
CM025319.1	12421470	12424311	zf-C2H2	9	+
CM025319.1	14046273	14047023	zf-C2H2	7	+
CM025319.1	16524440	16529240	zf-C2H2	10	+
CM025319.1	21073759	21075256	zf-C2H2	8	+
CM025319.1	22114237	22115632	zf-C2H2	12	-
CM025319.1	23554071	23555751	zf-C2H2	8	-
CM025319.1	23755722	23756346	zf-C2H2	5	-
CM025319.1	66765316	66767614	zf-C2H2	15	+
CM025319.1	84454773	84456279	zf-C2H2	11	-
CM025319.1	85070105	85074878	zf-C2H2	11	-
CM025319.1	86367478	86368210	zf-C2H2	5	-
CM025319.1	86757559	86758321	zf-C2H2	7	+
CM025319.1	86867269	86868853	zf-C2H2	11	-
CM025319.1	94788379	94788949	zf-C2H2	6	+
CM025319.1	98499456	98500350	zf-C2H2	8	-
CM025319.1	100708779	100710246	zf-C2H2	15	+
CM025320.1	9025	9979	zf-C2H2	9	-
CM025320.1	1987002	1987830	zf-C2H2	9	+
CM025320.1	2493371	2494568	zf-C2H2	12	+
CM025320.1	4513377	4514061	zf-C2H2	5	-
CM025320.1	5835005	5836160	zf-C2H2	10	-
CM025320.1	6249263	6250139	zf-C2H2	7	-
CM025320.1	8908057	8909242	zf-C2H2	7	-
CM025320.1	9590500	9591178	zf-C2H2	6	-
WOVF01000915.1	2018	2825	zf-C2H2	7	+
WOVF01000986.1	3362	4238	zf-C2H2	6	+
WOVF01001095.1	1	724	zf-C2H2	6	-
WOVF01001596.1	1705	4749	zf-C2H2	18	-
WOVF01001600.1	26422	27229	zf-C2H2	6	+
WOVF01001600.1	41946	43089	zf-C2H2	11	+
WOVF01001607.1	109042	110164	zf-C2H2	10	+
WOVF01001658.1	16776	17847	zf-C2H2	11	+
WOVF01001658.1	23536	24505	zf-C2H2	10	+
WOVF01001677.1	21141	22383	zf-C2H2	12	-
WOVF01001677.1	33570	34539	zf-C2H2	8	-
WOVF01001677.1	37153	37885	zf-C2H2	7	-
WOVF01001683.1	13863	15124	zf-C2H2	13	+
WOVF01001683.1	15437	15920	zf-C2H2	6	+
WOVF01001700.1	420	5069	zf-C2H2	26	+
WOVF01001703.1	27408	28521	zf-C2H2	11	-
WOVF01001709.1	13689	14779	zf-C2H2	11	+
WOVF01001751.1	3130	4099	zf-C2H2	9	-
WOVF01001761.1	12787	13432	zf-C2H2	5	-
WOVF01001761.1	26561	28145	zf-C2H2	10	-
WOVF01001925.1	9463	10399	zf-C2H2	8	-
WOVF01001931.1	26167	27459	zf-C2H2	14	+
WOVF01001986.1	3514	4240	zf-C2H2	6	-
WOVF01002062.1	23402	24623	zf-C2H2	12	-
WOVF01002079.1	13874	14877	zf-C2H2	13	+
WOVF01002158.1	220	1179	zf-C2H2	8	-
WOVF01002160.1	5239	5890	zf-C2H2	5	-
WOVF01002160.1	17801	18452	zf-C2H2	5	-
WOVF01002307.1	22122	22884	zf-C2H2	7	+
WOVF01002349.1	14217	15300	zf-C2H2	10	+
WOVF01002349.1	16570	17653	zf-C2H2	10	+
WOVF01002365.1	16908	18141	zf-C2H2	12	-
WOVF01002409.1	4443	5733	zf-C2H2	13	-
WOVF01002429.1	2	892	zf-C2H2	10	-
WOVF01002551.1	14999	15908	zf-C2H2	8	+
WOVF01002581.1	952	2173	zf-C2H2	13	-
WOVF01002590.1	9582	10488	zf-C2H2	11	-
WOVF01002590.1	11389	14467	zf-C2H2	36	-
WOVF01002619.1	14180	16580	zf-C2H2	6	+
WOVF01002684.1	5830	7528	zf-C2H2	12	-
WOVF01002684.1	20840	21485	zf-C2H2	8	-
WOVF01002720.1	8389	9502	zf-C2H2	11	+
WOVF01002745.1	2	2555	zf-C2H2	20	-
WOVF01002839.1	1082	1975	zf-C2H2	14	-
WOVF01002839.1	2120	3131	zf-C2H2	10	-
WOVF01002957.1	11592	13404	zf-C2H2	19	+
WOVF01002957.1	15143	16406	zf-C2H2	12	+
WOVF01002957.1	16647	17133	zf-C2H2	6	+
WOVF01003029.1	7052	9611	zf-C2H2	15	+
WOVF01003106.1	17183	18062	zf-C2H2	9	+
WOVF01003131.1	14439	15549	zf-C2H2	10	-
WOVF01003138.1	3088	5155	zf-C2H2	21	+
WOVF01003138.1	17532	18623	zf-C2H2	11	+
WOVF01003310.1	16264	18583	zf-C2H2	26	-
WOVF01003380.1	10216	11686	zf-C2H2	16	-
WOVF01003520.1	12620	13670	zf-C2H2	10	-
WOVF01003662.1	15794	17501	zf-C2H2	11	-
WOVF01003689.1	14963	15857	zf-C2H2	8	-
WOVF01003960.1	6635	8024	zf-C2H2	16	-
WOVF01003960.1	8687	9395	zf-C2H2	6	-
WOVF01004104.1	5301	6438	zf-C2H2	11	-
WOVF01004275.1	4642	5929	zf-C2H2	13	+
WOVF01004411.1	9945	10842	zf-C2H2	8	-
WOVF01004761.1	479	1151	zf-C2H2	5	-
WOVF01004814.1	12169	12733	zf-C2H2	5	+
WOVF01004934.1	6739	7354	zf-C2H2	6	-
WOVF01004994.1	10211	11480	zf-C2H2	12	-
WOVF01005223.1	10355	11243	zf-C2H2	8	+
WOVF01005399.1	2726	3671	zf-C2H2	8	+
WOVF01005540.1	3744	4719	zf-C2H2	8	-
WOVF01005766.1	8959	10123	zf-C2H2	10	-
WOVF01005862.1	0	1872	zf-C2H2	19	-
WOVF01006329.1	6080	7384	zf-C2H2	14	-
WOVF01006750.1	7009	8458	zf-C2H2	12	-
WOVF01006807.1	7462	8221	zf-C2H2	6	+
WOVF01007070.1	34004	36010	zf-C2H2	20	+
WOVF01007074.1	25793	27419	zf-C2H2	17	+
```
