## Supplementary Data 2 for "Transposable elements drive the evolution of metazoan zinc finger genes": Nipponia_nippon_znfs.bed

```
JMFH01063033.1	149	536	zf-C2H2	5	-
JMFH01120107.1	0	417	zf-C2H2	6	-
JMFH01122540.1	1	469	zf-C2H2	5	+
KL409547.1	18580	19231	zf-C2H2	5	-
KL409547.1	20938	22555	zf-C2H2	9	-
KL409547.1	60913	61723	zf-C2H2	6	-
KL409647.1	1193634	1195239	zf-C2H2	5	-
KL409688.1	2636997	2641671	zf-C2H2	7	-
KL409693.1	2	524	zf-C2H2	5	-
KL409720.1	61216	66004	zf-C2H2	15	+
KL409758.1	15803144	15804872	zf-C2H2	5	+
KL409813.1	633721	634462	zf-C2H2	5	-
KL409813.1	648025	649060	zf-C2H2	10	+
KL409846.1	1230819	1232385	zf-C2H2	5	+
KL409846.1	1233298	1234360	zf-C2H2	5	+
KL409846.1	1242296	1243679	zf-C2H2	5	+
KL409846.1	4093626	4095654	zf-C2H2	6	-
KL409848.1	1902137	1903346	zf-C2H2	13	-
KL409852.1	0	3444	zf-C2H2	6	-
KL409852.1	53625	55536	zf-C2H2	12	-
KL409878.1	18478	19768	zf-C2H2	5	+
KL409973.1	5200865	5202257	zf-C2H2	5	-
KL409979.1	773662	775165	zf-C2H2	8	+
KL410017.1	5127233	5128481	zf-C2H2	13	-
KL410018.1	446750	452215	zf-C2H2	11	-
KL410018.1	551789	555128	zf-C2H2	5	-
KL410018.1	2131318	2136685	zf-C2H2	7	-
KL410062.1	3449605	3450919	zf-C2H2	5	+
KL410063.1	547801	548644	zf-C2H2	5	-
KL410063.1	6828863	6833300	zf-C2H2	8	+
KL410080.1	146	1352	zf-C2H2	7	+
KL410114.1	371271	372954	zf-C2H2	5	-
KL410197.1	1415085	1415976	zf-C2H2	5	+
KL410197.1	1416691	1417717	zf-C2H2	9	+
KL410197.1	1418664	1422685	zf-C2H2	21	+
KL410226.1	1260166	1262311	zf-C2H2	10	+
KL410243.1	423365	424547	zf-C2H2	7	+
KL410275.1	1199657	1201469	zf-C2H2	7	-
KL410283.1	20412	22010	zf-C2H2	12	-
KL410289.1	1639345	1642903	zf-C2H2	10	+
KL410289.1	2662226	2665493	zf-C2H2	26	+
KL410323.1	10645	14104	zf-C2H2	20	-
KL410323.1	17574	19071	zf-C2H2	13	+
KL410323.1	25046	28838	zf-C2H2	16	+
KL410348.1	1038681	1041483	zf-C2H2	5	+
KL410349.1	2275	5066	zf-C2H2	11	-
KL410349.1	30317	31754	zf-C2H2	13	+
KL410349.1	43296	44601	zf-C2H2	13	+
KL410349.1	47656	49417	zf-C2H2	13	+
KL410349.1	51517	53263	zf-C2H2	17	-
KL410349.1	195483	196887	zf-C2H2	13	-
KL410349.1	201669	203112	zf-C2H2	12	+
KL410349.1	204323	206426	zf-C2H2	16	-
KL410406.1	348974	350474	zf-C2H2	5	-
KL410563.1	621170	625301	zf-C2H2	5	-
KL410570.1	3193101	3194301	zf-C2H2	12	+
KL410577.1	2371361	2372834	zf-C2H2	5	+
KL410577.1	2917812	2919189	zf-C2H2	6	+
KL410577.1	3046590	3049131	zf-C2H2	6	+
KL410586.1	4793112	4795380	zf-C2H2	6	-
KL410586.1	5381389	5384638	zf-C2H2	5	+
KL410586.1	5864896	5867128	zf-C2H2	7	-
KL410606.1	73428	74646	zf-C2H2	10	-
KL410709.1	2016	2853	zf-C2H2	9	-
KL410714.1	8024331	8026773	zf-C2H2	6	+
KL410726.1	94946	95945	zf-C2H2	6	+
KL410726.1	100243	101992	zf-C2H2	15	+
KL410726.1	106355	107459	zf-C2H2	10	+
KL410726.1	109575	110886	zf-C2H2	11	-
KL410726.1	113561	115697	zf-C2H2	12	-
KL410726.1	124440	125724	zf-C2H2	11	-
KL410727.1	29856	36780	zf-C2H2	9	+
KL410727.1	36742	38509	zf-C2H2	13	-
KL410766.1	5354158	5356651	zf-C2H2	17	-
KL410770.1	2910355	2912416	zf-C2H2	7	-
KL410804.1	144354	146370	zf-C2H2	6	+
KL410805.1	590542	591478	zf-C2H2	8	-
KL410807.1	9882317	9883398	zf-C2H2	8	+
KL410816.1	29342	31464	zf-C2H2	20	+
KL410816.1	33828	35217	zf-C2H2	9	+
KL410872.1	8669043	8672115	zf-C2H2	6	-
KL410889.1	36410	37493	zf-C2H2	5	+
KL410892.1	72438	73704	zf-C2H2	9	+
KL410892.1	83195	92312	zf-C2H2	11	+
KL410892.1	98011	99973	zf-C2H2	10	+
KL410892.1	156857	159929	zf-C2H2	18	+
KL410892.1	207309	208681	zf-C2H2	5	-
KL410892.1	212902	214132	zf-C2H2	5	-
KL410892.1	223069	224161	zf-C2H2	5	+
KL410922.1	1988975	1991186	zf-C2H2	13	+
KL410924.1	63919	66067	zf-C2H2	10	-
KL410928.1	8651894	8652746	zf-C2H2	5	-
KL410965.1	3559909	3563482	zf-C2H2	10	-
KL411003.1	11193	12303	zf-C2H2	8	+
KL411003.1	15275	16538	zf-C2H2	11	+
KL411013.1	411713	413189	zf-C2H2	9	-
KL411055.1	172516	174235	zf-C2H2	17	+
KL411063.1	415	2533	zf-C2H2	5	-
KL411119.1	4736056	4737421	zf-C2H2	5	+
KL411188.1	2891125	2894647	zf-C2H2	26	-
KL411190.1	4451274	4453383	zf-C2H2	8	+
KL411190.1	4982774	4985999	zf-C2H2	5	-
KL411195.1	1077081	1078329	zf-C2H2	6	+
KL411249.1	59177	61802	zf-C2H2	7	+
KL411249.1	173382	178800	zf-C2H2	9	+
KL411251.1	112738	115363	zf-C2H2	5	+
KL411281.1	205289	208775	zf-C2H2	7	+
KL411287.1	765886	766999	zf-C2H2	9	-
KL411287.1	783509	784481	zf-C2H2	6	-
KL411359.1	1658726	1659938	zf-C2H2	9	-
KL411364.1	2766495	2767758	zf-C2H2	6	+
KL411405.1	427683	428319	zf-C2H2	5	-
KL411408.1	7568621	7571900	zf-C2H2	9	-
KL411409.1	2470613	2472140	zf-C2H2	12	-
KL411414.1	8545880	8547839	zf-C2H2	11	+
KL411417.1	7585	9181	zf-C2H2	5	+
KL411539.1	3852389	3854375	zf-C2H2	13	+
KL411539.1	3868607	3871117	zf-C2H2	23	+
KL411540.1	1749418	1753024	zf-C2H2	10	-
KL411540.1	9982774	9985675	zf-C2H2	8	-
KL411541.1	7923088	7930558	zf-C2H2	16	-
```
