## Supplementary Data 2 for "Transposable elements drive the evolution of metazoan zinc finger genes": Nisaetus_nipalensis_znfs.bed

```
BJES01000067.1	282063	285387	zf-C2H2	5	-
BJES01000142.1	1901	3287	zf-C2H2	7	+
BJES01000142.1	11756	12947	zf-C2H2	7	-
BJES01000177.1	273680	275696	zf-C2H2	5	+
BJES01000234.1	17896	19487	zf-C2H2	12	-
BJES01000416.1	121845	123168	zf-C2H2	6	-
BJES01000550.1	194782	196501	zf-C2H2	17	-
BJES01000628.1	32875	37675	zf-C2H2	14	+
BJES01000675.1	245032	247657	zf-C2H2	7	+
BJES01000675.1	358069	363487	zf-C2H2	9	+
BJES01000711.1	5791	9058	zf-C2H2	26	+
BJES01000781.1	64219	69775	zf-C2H2	10	-
BJES01000843.1	115101	117642	zf-C2H2	6	+
BJES01000868.1	308088	310236	zf-C2H2	10	+
BJES01000997.1	169360	171019	zf-C2H2	10	-
BJES01001037.1	61260	63321	zf-C2H2	7	-
BJES01001344.1	161097	163317	zf-C2H2	7	+
BJES01001389.1	265044	266478	zf-C2H2	5	+
BJES01001579.1	89610	90252	zf-C2H2	5	+
BJES01001726.1	21361	22567	zf-C2H2	13	+
BJES01001767.1	307163	308636	zf-C2H2	5	-
BJES01001778.1	86204	87884	zf-C2H2	7	-
BJES01001835.1	117641	118676	zf-C2H2	10	-
BJES01001835.1	132387	133131	zf-C2H2	5	+
BJES01001904.1	22644	24027	zf-C2H2	5	-
BJES01001904.1	31958	33005	zf-C2H2	5	-
BJES01001904.1	34002	35487	zf-C2H2	5	-
BJES01002088.1	5889	7035	zf-C2H2	9	+
BJES01002291.1	186482	187877	zf-C2H2	6	-
BJES01002430.1	197489	199472	zf-C2H2	5	-
BJES01002464.1	607072	608272	zf-C2H2	12	-
BJES01002478.1	24275	26270	zf-C2H2	13	+
BJES01002478.1	41514	44181	zf-C2H2	23	+
BJES01002656.1	47	938	zf-C2H2	9	+
BJES01002823.1	259294	261253	zf-C2H2	10	-
BJES01002885.1	68415	71094	zf-C2H2	17	+
BJES01002930.1	66646	73858	zf-C2H2	16	-
BJES01002968.1	189880	193177	zf-C2H2	9	+
BJES01003051.1	40449	44055	zf-C2H2	10	+
BJES01003096.1	142409	143672	zf-C2H2	6	-
BJES01003158.1	130626	132084	zf-C2H2	12	-
BJES01003203.1	16266	17805	zf-C2H2	8	-
BJES01003210.1	7562	9788	zf-C2H2	6	+
BJES01003303.1	56370	57618	zf-C2H2	6	-
BJES01003348.1	310278	313146	zf-C2H2	7	+
BJES01003500.1	242372	245945	zf-C2H2	10	+
BJES01003655.1	1076	2726	zf-C2H2	12	+
BJES01003655.1	6303	7812	zf-C2H2	14	+
BJES01003655.1	10448	12110	zf-C2H2	17	-
BJES01003760.1	211171	213043	zf-C2H2	5	+
BJES01003814.1	157005	158733	zf-C2H2	5	-
BJES01003902.1	423996	428670	zf-C2H2	7	+
BJES01003954.1	2478	3843	zf-C2H2	9	+
BJES01003954.1	18278	19694	zf-C2H2	11	+
BJES01003954.1	25132	26833	zf-C2H2	9	+
BJES01004127.1	7832	9653	zf-C2H2	14	+
BJES01004609.1	72504	74461	zf-C2H2	6	+
BJES01005109.1	3323	4715	zf-C2H2	7	-
BJES01005110.1	24214	25606	zf-C2H2	7	-
BJES01005326.1	14915	17357	zf-C2H2	10	+
BJES01005326.1	19072	19813	zf-C2H2	5	+
BJES01005798.1	1	1306	zf-C2H2	5	+
BJES01005814.1	90458	92648	zf-C2H2	6	+
BJES01005887.1	112189	112726	zf-C2H2	5	+
BJES01007482.1	159224	162461	zf-C2H2	5	-
BJES01007723.1	4790	5666	zf-C2H2	5	-
BJES01007966.1	140731	142474	zf-C2H2	5	-
BJES01008209.1	43500	45288	zf-C2H2	7	+
BJES01008279.1	132496	136018	zf-C2H2	26	+
BJES01008326.1	92789	96047	zf-C2H2	5	-
BJES01008393.1	6261	7767	zf-C2H2	5	-
BJES01008396.1	55108	58210	zf-C2H2	6	-
BJES01008438.1	154212	158649	zf-C2H2	8	+
BJES01008474.1	190	2958	zf-C2H2	20	-
BJES01008696.1	14521	15355	zf-C2H2	5	+
BJES01008696.1	16135	17652	zf-C2H2	12	+
BJES01008696.1	18033	21555	zf-C2H2	21	+
BJES01008715.1	5037	6210	zf-C2H2	5	+
BJES01008746.1	198645	199851	zf-C2H2	9	+
BJES01009120.1	9537	12276	zf-C2H2	5	-
BJES01009471.1	16864	18148	zf-C2H2	13	+
BJES01009490.1	28511	30656	zf-C2H2	10	-
BJES01009735.1	22593	24279	zf-C2H2	5	+
BJES01009988.1	24021	24876	zf-C2H2	5	+
BJES01010180.1	3480	4416	zf-C2H2	8	-
BJES01010206.1	26139	28281	zf-C2H2	16	+
BJES01010206.1	29615	31058	zf-C2H2	12	-
BJES01010206.1	35649	37152	zf-C2H2	13	+
BJES01010328.1	6250	7291	zf-C2H2	9	-
BJES01010328.1	9011	10637	zf-C2H2	11	+
BJES01010345.1	108318	111174	zf-C2H2	6	+
BJES01010680.1	9719	12227	zf-C2H2	6	-
BJES01010789.1	20455	28159	zf-C2H2	7	+
BJES01010889.1	65266	67480	zf-C2H2	13	+
BJES01010971.1	4563	5532	zf-C2H2	6	-
BJES01010971.1	25792	26587	zf-C2H2	5	-
BJES01010971.1	45275	46334	zf-C2H2	5	-
BJES01010971.1	57434	58391	zf-C2H2	5	-
BJES01010971.1	66985	67912	zf-C2H2	5	+
BJES01010971.1	71815	73015	zf-C2H2	5	+
BJES01011015.1	36467	38072	zf-C2H2	5	+
BJES01011635.1	3564	5361	zf-C2H2	11	+
BJES01012325.1	6326	7807	zf-C2H2	5	+
BJES01012569.1	49190	51227	zf-C2H2	8	+
BJES01012818.1	32856	36432	zf-C2H2	10	+
BJES01014680.1	13066	16021	zf-C2H2	7	-
BJES01014730.1	7676	9491	zf-C2H2	14	+
BJES01014730.1	20838	23586	zf-C2H2	19	+
BJES01014730.1	29917	30721	zf-C2H2	7	+
BJES01014832.1	64192	65581	zf-C2H2	5	-
BJES01015015.1	2246	3542	zf-C2H2	5	+
BJES01017362.1	1299	2430	zf-C2H2	12	+
BJES01017362.1	4228	5434	zf-C2H2	10	+
BJES01017362.1	7063	8167	zf-C2H2	10	-
BJES01017761.1	35622	36912	zf-C2H2	10	+
BJES01017881.1	266	1493	zf-C2H2	13	+
BJES01018827.1	2438	3281	zf-C2H2	7	+
BJES01019193.1	5784	8880	zf-C2H2	20	+
BJES01019343.1	300	1617	zf-C2H2	10	+
BJES01019343.1	4517	7130	zf-C2H2	8	-
BJES01019343.1	7793	9242	zf-C2H2	10	-
BJES01019343.1	11613	13497	zf-C2H2	10	-
BJES01019596.1	19165	20371	zf-C2H2	7	-
BJES01019596.1	24574	25264	zf-C2H2	5	-
BJES01019695.1	9340	10156	zf-C2H2	6	-
BJES01020066.1	1	3115	zf-C2H2	11	+
BJES01020845.1	3116	4880	zf-C2H2	15	-
BJES01024933.1	1913	4223	zf-C2H2	20	+
BJES01025011.1	1135	2782	zf-C2H2	18	+
BJES01025033.1	1489	6088	zf-C2H2	18	+
BJES01025352.1	356	1514	zf-C2H2	9	+
BJES01025805.1	1092	3351	zf-C2H2	16	-
BJES01026655.1	4796	6362	zf-C2H2	13	-
BJES01026829.1	1	922	zf-C2H2	5	-
BJES01026884.1	57	2493	zf-C2H2	13	+
BJES01028382.1	583	1162	zf-C2H2	6	-
BJES01029986.1	103	2359	zf-C2H2	5	-
BJES01030174.1	1147	3616	zf-C2H2	14	+
BJES01031686.1	3049	4825	zf-C2H2	10	+
BJES01033172.1	2887	4108	zf-C2H2	5	-
```
