## Supplementary Data 2 for "Transposable elements drive the evolution of metazoan zinc finger genes": Noctilio_leporinus_olfactory_receptor.bed

```
PVIW01002872.1	66946	67918	7tm_4	1	-
PVIW01005509.1	62829	63789	7tm_4	1	-
PVIW01014864.1	2894	3911	7tm_4	1	+
PVIW01005509.1	72579	73623	7tm_4	1	-
PVIW01002872.1	73367	74348	7tm_4	1	-
PVIW01019661.1	7120	8119	7tm_4	1	+
PVIW01002872.1	17249	18233	7tm_4	1	-
PVIW01002872.1	8874	9894	7tm_4	1	+
PVIW01003847.1	145150	146122	7tm_4	1	+
PVIW01005509.1	38999	39971	7tm_4	1	+
PVIW01005509.1	28649	29690	7tm_4	1	+
PVIW01009352.1	44784	45750	7tm_4	1	+
PVIW01002872.1	132221	133265	7tm_4	1	+
PVIW01008263.1	3174	4125	7tm_4	1	-
PVIW01009352.1	35776	36754	7tm_4	1	+
PVIW01005509.1	13992	14997	7tm_4	1	-
PVIW01010432.1	6574	7522	7tm_4	1	-
PVIW01008819.1	25527	26622	7tm_4	1	-
PVIW01009352.1	2613	3567	7tm_4	1	-
PVIW01015190.1	8488	9487	7tm_4	1	-
PVIW01002872.1	145664	146747	7tm_4	1	+
PVIW01029188.1	1020	1995	7tm_4	1	-
PVIW01010432.1	24427	25387	7tm_4	1	+
PVIW01008819.1	54387	55347	7tm_4	1	-
PVIW01009352.1	25180	26152	7tm_4	1	-
PVIW01012663.1	13489	14455	7tm_4	1	+
PVIW01002872.1	30067	31216	7tm_4	1	+
PVIW01012913.1	18550	19525	7tm_4	1	-
PVIW01016797.1	11609	12605	7tm_4	1	+
PVIW01009269.1	23625	24588	7tm_4	1	-
PVIW01000811.1	272768	273764	7tm_4	1	+
PVIW01009454.1	22846	23809	7tm_4	1	+
PVIW01008819.1	43708	44731	7tm_4	1	-
PVIW01000811.1	282798	283800	7tm_4	1	+
PVIW01002872.1	94261	95341	7tm_4	1	-
PVIW01005509.1	50497	51514	7tm_4	1	-
PVIW01018343.1	5937	7017	7tm_4	1	+
PVIW01012715.1	6035	7040	7tm_4	1	-
PVIW01002872.1	115115	116111	7tm_4	1	-
PVIW01012715.1	16060	17131	7tm_4	1	+
PVIW01008263.1	16964	17933	7tm_4	1	-
PVIW01003847.1	134001	134985	7tm_4	1	-
PVIW01014704.1	3793	4759	7tm_4	1	-
PVIW01007507.1	28617	29574	7tm_4	1	+
PVIW01005509.1	5385	6336	7tm_4	1	+
PVIW01002872.1	159067	160111	7tm_4	1	+
PVIW01009454.1	37739	38780	7tm_4	1	+
PVIW01002872.1	170220	171183	7tm_4	1	-
PVIW01016797.1	229	1345	7tm_4	1	+
PVIW01012887.1	16131	17121	7tm_4	1	+
PVIW01018195.1	7726	8701	7tm_4	1	-
PVIW01005406.1	78441	79425	7tm_4	1	-
PVIW01000811.1	361559	362594	7tm_4	1	+
PVIW01003847.1	92350	93385	7tm_4	2	+
PVIW01005406.1	51275	52271	7tm_4	1	+
PVIW01005406.1	24000	25005	7tm_4	1	+
PVIW01018195.1	2	944	7tm_4	1	-
PVIW01012913.1	4	1051	7tm_4	1	-
PVIW01002872.1	46166	47108	7tm_4	1	-
PVIW01003847.1	52398	53451	7tm_4	1	-
PVIW01005406.1	103217	104204	7tm_4	1	+
PVIW01015190.1	19661	20639	7tm_4	1	+
PVIW01008819.1	35691	36681	7tm_4	1	-
PVIW01008263.1	52331	53294	7tm_4	1	-
PVIW01007507.1	14213	15200	7tm_4	1	-
PVIW01005509.1	85805	86774	7tm_4	1	-
PVIW01008263.1	26384	27365	7tm_4	1	-
PVIW01007430.1	56272	57226	7tm_4	1	-
PVIW01007430.1	31984	32962	7tm_4	1	-
PVIW01007430.1	17868	18843	7tm_4	1	+
PVIW01005406.1	14151	15276	7tm_4	1	+
PVIW01009785.1	4896	5859	7tm_4	1	+
PVIW01008819.1	11538	12603	7tm_4	1	-
PVIW01021148.1	3581	4472	7tm_4	1	+
PVIW01000811.1	349044	350037	7tm_4	1	+
PVIW01008263.1	42361	43366	7tm_4	1	-
PVIW01014864.1	18314	19325	7tm_4	1	+
PVIW01002872.1	38562	39585	7tm_4	1	+
PVIW01019571.1	6073	7027	7tm_4	1	+
PVIW01005406.1	38898	39852	7tm_4	1	-
PVIW01043458.1	0	834	7tm_4	1	+
PVIW01005406.1	71483	72452	7tm_4	1	+
PVIW01014403.1	13848	14868	7tm_4	1	+
PVIW01015055.1	14527	15325	7tm_4	1	+
PVIW01009454.1	49521	50262	7tm_4	1	+
PVIW01016628.1	15427	16129	7tm_4	1	+
PVIW01007430.1	1	727	7tm_4	1	-
PVIW01009269.1	34646	35612	7tm_4	1	-
PVIW01009269.1	13861	14968	7tm_4	1	-
PVIW01000811.1	325531	326494	7tm_4	1	-
PVIW01000811.1	338226	339189	7tm_4	1	-
PVIW01009269.1	49352	50324	7tm_4	1	-
PVIW01000811.1	377133	378129	7tm_4	1	+
PVIW01000811.1	303745	304780	7tm_4	1	-
PVIW01019312.1	2	695	7tm_4	1	-
PVIW01012887.1	29261	29957	7tm_4	1	+
PVIW01039280.1	434	1007	7tm_4	1	-
PVIW01052327.1	2	542	7tm_4	1	+
PVIW01012663.1	10473	11397	7tm_4	1	-
PVIW01008263.1	61516	62152	7tm_4	1	-
PVIW01000125.1	581681	582785	7tm_4	1	+
PVIW01002872.1	84698	85253	7tm_4	1	-
PVIW01000125.1	600757	601726	7tm_4	1	+
PVIW01026166.1	717	1674	7tm_4	1	-
PVIW01012931.1	26553	27510	7tm_4	1	+
PVIW01000582.1	148129	149101	7tm_4	1	+
PVIW01011441.1	20275	21373	7tm_4	1	-
PVIW01003718.1	1569	2541	7tm_4	1	-
PVIW01000644.1	257205	258207	7tm_4	1	+
PVIW01017045.1	11395	12406	7tm_4	1	-
PVIW01006687.1	31012	31984	7tm_4	1	-
PVIW01000777.1	184781	185891	7tm_4	1	-
PVIW01000013.1	1190909	1192013	7tm_4	1	-
PVIW01000582.1	118736	119702	7tm_4	1	-
PVIW01020648.1	1251	2304	7tm_4	1	-
PVIW01019424.1	8828	9581	7tm_4	1	+
PVIW01019530.1	2752	3802	7tm_4	1	+
PVIW01017926.1	1562	2540	7tm_4	1	-
PVIW01010660.1	18271	19228	7tm_4	1	-
PVIW01000125.1	570714	571818	7tm_4	1	+
PVIW01000644.1	191635	192577	7tm_4	1	+
PVIW01028115.1	2	860	7tm_4	1	+
PVIW01022586.1	4012	4936	7tm_4	1	-
PVIW01011441.1	30263	31244	7tm_4	1	-
PVIW01002060.1	242368	243265	7tm_4	1	-
PVIW01008631.1	45602	46550	7tm_4	1	-
PVIW01017541.1	9782	10730	7tm_4	1	+
PVIW01041420.1	11	914	7tm_4	1	-
PVIW01003718.1	67667	68606	7tm_4	1	+
PVIW01010183.1	15724	16714	7tm_4	1	-
PVIW01010183.1	10013	11024	7tm_4	1	+
PVIW01000582.1	167701	168673	7tm_4	1	+
PVIW01021614.1	3682	4666	7tm_4	1	+
PVIW01020276.1	3670	4618	7tm_4	1	-
PVIW01005486.1	26614	27676	7tm_4	1	-
PVIW01000644.1	158721	159657	7tm_4	1	+
PVIW01000013.1	1171824	1172838	7tm_4	1	-
PVIW01006687.1	51678	52848	7tm_4	1	+
PVIW01001118.1	236177	237134	7tm_4	1	-
PVIW01000644.1	219548	220520	7tm_4	1	+
PVIW01000644.1	164852	165854	7tm_4	1	-
PVIW01012598.1	22653	23595	7tm_4	1	-
PVIW01020485.1	4305	5316	7tm_4	1	-
PVIW01031928.1	679	1582	7tm_4	1	-
PVIW01009383.1	23869	24868	7tm_4	1	+
PVIW01012598.1	2	860	7tm_4	1	+
PVIW01005596.1	85729	86707	7tm_4	1	-
PVIW01000644.1	272350	273352	7tm_4	1	-
PVIW01007749.1	3736	4837	7tm_4	1	+
PVIW01015568.1	18344	19292	7tm_4	1	+
PVIW01009372.1	15183	16122	7tm_4	1	+
PVIW01012798.1	19429	20512	7tm_4	1	+
PVIW01000644.1	231344	232289	7tm_4	1	+
PVIW01009536.1	23671	24730	7tm_4	1	+
PVIW01005596.1	64854	65868	7tm_4	1	+
PVIW01008110.1	42827	43991	7tm_4	1	+
PVIW01011441.1	13454	14441	7tm_4	1	+
PVIW01022773.1	1	982	7tm_4	1	+
PVIW01000582.1	157708	158692	7tm_4	1	+
PVIW01002060.1	223693	224746	7tm_4	1	-
PVIW01014700.1	6097	7075	7tm_4	1	+
PVIW01002060.1	235434	236400	7tm_4	1	+
PVIW01014526.1	10830	11823	7tm_4	1	+
PVIW01058419.1	2	515	7tm_4	1	-
PVIW01000644.1	182874	183819	7tm_4	1	+
PVIW01006687.1	71010	72006	7tm_4	1	+
PVIW01025844.1	1277	2282	7tm_4	1	+
PVIW01029789.1	1	940	7tm_4	1	+
PVIW01000644.1	210411	211482	7tm_4	1	+
PVIW01015568.1	6503	7499	7tm_4	1	-
PVIW01028007.1	568	1513	7tm_4	1	-
PVIW01009118.1	34155	35097	7tm_4	1	+
PVIW01019365.1	7149	8127	7tm_4	1	+
PVIW01027277.1	744	1701	7tm_4	1	-
PVIW01006654.1	69706	70648	7tm_4	1	-
PVIW01014700.1	12746	13724	7tm_4	1	+
PVIW01000644.1	201793	202741	7tm_4	1	+
PVIW01002282.1	30637	31603	7tm_4	1	-
PVIW01000644.1	129576	130587	7tm_4	1	+
PVIW01008631.1	56775	57729	7tm_4	1	+
PVIW01012833.1	1394	2336	7tm_4	1	-
PVIW01021913.1	1	940	7tm_4	1	+
PVIW01012598.1	13760	14759	7tm_4	1	+
PVIW01002234.1	177082	178075	7tm_4	1	-
PVIW01000013.1	1119273	1120305	7tm_4	1	-
PVIW01000582.1	134134	135103	7tm_4	1	+
PVIW01000644.1	400271	401279	7tm_4	1	-
PVIW01002640.1	185806	186874	7tm_4	1	+
PVIW01002695.1	10182	11193	7tm_4	1	+
PVIW01018416.1	10509	11451	7tm_4	1	-
PVIW01018178.1	1089	2094	7tm_4	1	-
PVIW01018170.1	7680	8709	7tm_4	1	+
PVIW01011953.1	26545	27538	7tm_4	1	+
PVIW01006687.1	59842	60871	7tm_4	1	-
PVIW01000013.1	1134261	1135224	7tm_4	1	+
PVIW01009085.1	43942	44938	7tm_4	1	-
PVIW01009421.1	49273	50230	7tm_4	1	-
PVIW01000644.1	300914	301895	7tm_4	1	-
PVIW01000644.1	243236	244190	7tm_4	1	-
PVIW01006307.1	27053	28082	7tm_4	1	+
PVIW01020822.1	6015	7011	7tm_4	1	-
PVIW01015745.1	2	1001	7tm_4	1	+
PVIW01014197.1	9864	11034	7tm_4	1	+
PVIW01006654.1	7418	8366	7tm_4	1	+
PVIW01018239.1	3924	4926	7tm_4	1	-
PVIW01025539.1	832	1837	7tm_4	1	-
PVIW01003718.1	55273	56356	7tm_4	1	+
PVIW01005596.1	6499	7444	7tm_4	1	+
PVIW01011848.1	3669	4617	7tm_4	1	+
PVIW01009118.1	17001	18018	7tm_4	1	-
PVIW01005596.1	43670	44612	7tm_4	1	-
PVIW01000644.1	387984	388971	7tm_4	1	-
PVIW01018178.1	10396	11437	7tm_4	1	-
PVIW01032195.1	675	1551	7tm_4	1	-
PVIW01003667.1	125696	126695	7tm_4	1	-
PVIW01000644.1	394290	395286	7tm_4	1	-
PVIW01011717.1	5021	5996	7tm_4	1	+
PVIW01015568.1	232	1234	7tm_4	1	-
PVIW01030941.1	637	1576	7tm_4	1	+
PVIW01001118.1	262363	263443	7tm_4	1	+
PVIW01012833.1	26421	27453	7tm_4	1	+
PVIW01000644.1	364653	365631	7tm_4	1	-
PVIW01010504.1	705	1746	7tm_4	1	+
PVIW01014101.1	13308	14295	7tm_4	1	+
PVIW01004607.1	109633	110632	7tm_4	1	-
PVIW01000013.1	1159286	1160321	7tm_4	1	-
PVIW01005486.1	68981	69953	7tm_4	1	-
PVIW01011359.1	33576	34584	7tm_4	1	+
PVIW01007749.1	60496	61525	7tm_4	1	+
PVIW01024897.1	1819	2746	7tm_4	1	-
PVIW01007833.1	17315	18326	7tm_4	1	-
PVIW01002060.1	215803	216766	7tm_4	1	-
PVIW01017157.1	7968	8913	7tm_4	1	+
PVIW01006307.1	45936	46983	7tm_4	1	+
PVIW01008272.1	2523	3465	7tm_4	1	-
PVIW01019173.1	5076	6117	7tm_4	1	-
PVIW01025194.1	407	1346	7tm_4	1	+
PVIW01028106.1	674	1601	7tm_4	1	-
PVIW01000777.1	347004	347994	7tm_4	1	-
PVIW01020535.1	3230	4235	7tm_4	1	+
PVIW01000644.1	120786	121737	7tm_4	1	+
PVIW01009118.1	9004	10036	7tm_4	1	-
PVIW01017581.1	3704	4739	7tm_4	1	+
PVIW01005596.1	15082	16030	7tm_4	1	+
PVIW01003612.1	50360	51404	7tm_4	1	+
PVIW01001118.1	277051	278143	7tm_4	1	+
PVIW01002060.1	193730	194780	7tm_4	1	-
PVIW01009118.1	47700	48645	7tm_4	1	+
PVIW01009118.1	24144	24975	7tm_4	1	+
PVIW01033767.1	564	1383	7tm_4	1	-
PVIW01020387.1	5262	6228	7tm_4	1	+
PVIW01029986.1	595	1534	7tm_4	1	+
PVIW01000644.1	294635	295613	7tm_4	1	-
PVIW01023312.1	1966	2893	7tm_4	1	-
PVIW01025762.1	2142	3018	7tm_4	1	-
PVIW01011337.1	8324	9320	7tm_4	1	-
PVIW01010225.1	4088	5138	7tm_4	1	-
PVIW01001118.1	290017	291058	7tm_4	1	+
PVIW01015745.1	10158	11193	7tm_4	1	+
PVIW01000644.1	312091	313075	7tm_4	1	+
PVIW01002640.1	166063	167098	7tm_4	1	+
PVIW01010183.1	35598	36618	7tm_4	1	-
PVIW01003718.1	42265	43270	7tm_4	1	+
PVIW01032807.1	407	1346	7tm_4	1	+
PVIW01009372.1	48005	48932	7tm_4	1	+
PVIW01022642.1	689	1616	7tm_4	1	+
PVIW01006307.1	68684	69722	7tm_4	1	+
PVIW01013912.1	23744	24749	7tm_4	1	-
PVIW01003287.1	131600	132566	7tm_4	1	-
PVIW01010504.1	21818	22802	7tm_4	1	+
PVIW01007749.1	51472	52612	7tm_4	1	+
PVIW01010063.1	2274	3336	7tm_4	1	+
PVIW01043317.1	2	839	7tm_4	1	+
PVIW01016932.1	12159	13197	7tm_4	1	+
PVIW01009536.1	8117	9185	7tm_4	2	-
PVIW01000644.1	175230	176385	7tm_4	2	+
PVIW01006307.1	79053	80052	7tm_4	1	+
PVIW01000644.1	22182	23202	7tm_4	1	-
PVIW01024952.1	2	998	7tm_4	1	+
PVIW01002640.1	154548	155523	7tm_4	1	-
PVIW01002640.1	191931	192987	7tm_4	1	+
PVIW01000644.1	281614	282679	7tm_4	1	-
PVIW01020264.1	5337	6264	7tm_4	1	+
PVIW01000889.1	84990	86073	7tm_4	1	+
PVIW01008287.1	4281	5247	7tm_4	1	-
PVIW01000644.1	319271	320219	7tm_4	1	-
PVIW01004206.1	54165	55278	7tm_4	1	+
PVIW01009383.1	7195	8236	7tm_4	1	-
PVIW01022951.1	406	1405	7tm_4	1	+
PVIW01002282.1	70271	71297	7tm_4	1	+
PVIW01005087.1	66988	68062	7tm_4	1	+
PVIW01000644.1	420348	421362	7tm_4	1	-
PVIW01025434.1	610	1579	7tm_4	1	+
PVIW01000644.1	328307	329273	7tm_4	1	-
PVIW01028046.1	415	1342	7tm_4	1	-
PVIW01017146.1	6732	7689	7tm_4	1	-
PVIW01016466.1	7681	8746	7tm_4	1	+
PVIW01006654.1	50305	51310	7tm_4	1	-
PVIW01017157.1	39	1023	7tm_4	1	+
PVIW01000644.1	337370	338336	7tm_4	1	-
PVIW01017340.1	8442	9390	7tm_4	1	+
PVIW01018891.1	3063	4098	7tm_4	1	+
PVIW01015772.1	606	1557	7tm_4	1	-
PVIW01000644.1	350293	351316	7tm_4	1	+
PVIW01006307.1	7908	8991	7tm_4	1	+
PVIW01023250.1	869	1874	7tm_4	1	+
PVIW01023121.1	3414	4413	7tm_4	1	-
PVIW01014197.1	19890	20895	7tm_4	1	+
PVIW01032145.1	2	815	7tm_4	1	+
PVIW01025510.1	116	1040	7tm_4	1	-
PVIW01009085.1	2758	3793	7tm_4	1	-
PVIW01011920.1	28735	29704	7tm_4	1	+
PVIW01016523.1	8760	9795	7tm_4	1	+
PVIW01009242.1	25781	26717	7tm_4	1	-
PVIW01006654.1	61534	62476	7tm_4	1	-
PVIW01002060.1	208906	209872	7tm_4	1	-
PVIW01017934.1	10185	11190	7tm_4	1	+
PVIW01027062.1	116	1040	7tm_4	1	-
PVIW01019341.1	8887	9742	7tm_4	1	-
PVIW01009372.1	23670	24657	7tm_4	1	+
PVIW01024590.1	953	1952	7tm_4	1	+
PVIW01000644.1	145227	146289	7tm_4	1	+
PVIW01011920.1	16227	17274	7tm_4	1	+
PVIW01000644.1	31689	32691	7tm_4	1	-
PVIW01020968.1	2	998	7tm_4	1	+
PVIW01011548.1	21246	22281	7tm_4	1	-
PVIW01000582.1	229112	230051	7tm_4	1	+
PVIW01001728.1	24233	25298	7tm_4	1	+
PVIW01012328.1	19331	20369	7tm_4	1	+
PVIW01009242.1	47314	48247	7tm_4	1	-
PVIW01012526.1	1031	1949	7tm_4	1	+
PVIW01010504.1	39896	40871	7tm_4	1	+
PVIW01009372.1	36104	37031	7tm_4	1	+
PVIW01015604.1	13469	14462	7tm_4	1	+
PVIW01016628.1	2	395	7tm_4	1	+
PVIW01017568.1	7199	8204	7tm_4	1	-
PVIW01032365.1	721	1534	7tm_4	1	-
PVIW01000644.1	237876	238821	7tm_4	1	+
PVIW01021803.1	4677	5676	7tm_4	1	-
PVIW01005486.1	79065	80079	7tm_4	1	-
PVIW01009383.1	35143	36112	7tm_4	1	+
PVIW01003667.1	149223	150324	7tm_4	1	-
PVIW01000644.1	378287	379322	7tm_4	1	+
PVIW01007833.1	8322	9438	7tm_4	2	+
PVIW01019207.1	1	859	7tm_4	1	+
PVIW01008272.1	46726	47749	7tm_4	1	+
PVIW01007706.1	38873	39848	7tm_4	1	+
PVIW01005486.1	99362	100319	7tm_4	1	-
PVIW01009085.1	26541	27516	7tm_4	1	-
PVIW01017354.1	8884	9871	7tm_4	1	-
PVIW01006654.1	34964	35906	7tm_4	1	-
PVIW01019578.1	202	1225	7tm_4	1	+
PVIW01002640.1	201362	202403	7tm_4	1	+
PVIW01023054.1	2974	3973	7tm_4	1	+
PVIW01012526.1	18927	19956	7tm_4	1	-
PVIW01031899.1	196	1165	7tm_4	1	-
PVIW01003287.1	116504	117533	7tm_4	1	-
PVIW01007706.1	31327	32338	7tm_4	1	+
PVIW01011717.1	24416	25400	7tm_4	1	+
PVIW01010183.1	24262	25252	7tm_4	1	-
PVIW01031150.1	196	1165	7tm_4	1	-
PVIW01012589.1	25452	26394	7tm_4	1	+
PVIW01008909.1	14857	15808	7tm_4	1	+
PVIW01008909.1	3429	4371	7tm_4	1	+
PVIW01008909.1	48430	49408	7tm_4	1	+
PVIW01008272.1	32794	33856	7tm_4	1	+
PVIW01016936.1	11955	13059	7tm_4	1	+
PVIW01016217.1	15708	16749	7tm_4	1	+
PVIW01002152.1	235910	237014	7tm_4	1	-
PVIW01001728.1	13693	14671	7tm_4	1	+
PVIW01007507.1	2	395	7tm_4	1	+
PVIW01020875.1	6289	7051	7tm_4	2	+
PVIW01012421.1	16021	17011	7tm_4	1	-
PVIW01019605.1	5622	6765	7tm_4	1	+
PVIW01012342.1	26324	27260	7tm_4	1	-
PVIW01015786.1	15144	16203	7tm_4	1	+
PVIW01012526.1	4570	5485	7tm_4	1	-
PVIW01014874.1	10363	11386	7tm_4	1	+
PVIW01006654.1	22579	23617	7tm_4	1	-
PVIW01013912.1	4677	5718	7tm_4	1	-
PVIW01002060.1	203355	204360	7tm_4	1	+
PVIW01012526.1	29642	30560	7tm_4	1	-
PVIW01045590.1	2	758	7tm_4	1	+
PVIW01005509.1	102619	103186	7tm_4	1	-
PVIW01014666.1	18069	19035	7tm_4	1	+
PVIW01003718.1	85230	86250	7tm_4	1	-
PVIW01004919.1	84775	85885	7tm_4	1	-
PVIW01002282.1	14679	15690	7tm_4	1	+
PVIW01019575.1	365	1250	7tm_4	1	-
PVIW01010273.1	44660	45449	7tm_4	1	+
PVIW01020292.1	529	1465	7tm_4	1	-
PVIW01012589.1	11775	12795	7tm_4	1	+
PVIW01008909.1	23910	24873	7tm_4	1	+
PVIW01012421.1	917	1871	7tm_4	1	-
PVIW01002640.1	176327	177170	7tm_4	1	+
PVIW01012631.1	4686	5703	7tm_4	1	+
PVIW01012888.1	27698	28661	7tm_4	1	+
PVIW01002060.1	178825	179812	7tm_4	1	-
PVIW01005832.1	80734	81781	7tm_4	1	+
PVIW01002872.1	62196	62697	7tm_4	1	+
PVIW01006279.1	89657	90446	7tm_4	1	-
PVIW01017420.1	7455	8637	7tm_4	1	-
PVIW01008272.1	17173	18112	7tm_4	1	+
PVIW01017238.1	2	791	7tm_4	1	-
PVIW01023969.1	1949	2885	7tm_4	1	+
PVIW01008272.1	51094	52036	7tm_4	1	+
PVIW01000506.1	26552	27500	7tm_4	1	-
PVIW01008909.1	38491	39442	7tm_4	1	+
PVIW01003718.1	92015	93017	7tm_4	1	-
PVIW01016390.1	15261	16242	7tm_4	1	-
PVIW01029197.1	1	904	7tm_4	1	-
PVIW01009929.1	29287	30334	7tm_4	1	+
PVIW01011920.1	157	1216	7tm_4	1	+
PVIW01000644.1	411089	412112	7tm_4	2	-
PVIW01009929.1	21442	22384	7tm_4	1	-
PVIW01020215.1	525	1455	7tm_4	1	-
PVIW01000644.1	266316	267324	7tm_4	1	-
PVIW01015629.1	10679	11648	7tm_4	1	+
PVIW01013700.1	4311	5262	7tm_4	1	-
PVIW01012913.1	29213	29714	7tm_4	1	+
PVIW01005596.1	75994	76972	7tm_4	1	+
PVIW01008909.1	30887	31847	7tm_4	1	+
PVIW01000506.1	34845	35796	7tm_4	1	-
PVIW01011256.1	21705	22641	7tm_4	1	+
PVIW01007507.1	45962	46661	7tm_4	1	+
PVIW01006410.1	82914	83865	7tm_4	1	+
PVIW01007717.1	11782	12757	7tm_4	1	+
PVIW01023480.1	0	819	7tm_4	1	-
PVIW01025267.1	1247	2063	7tm_4	1	-
PVIW01005832.1	93881	94877	7tm_4	1	+
PVIW01015190.1	258	849	7tm_4	1	+
PVIW01012631.1	22433	23384	7tm_4	1	+
PVIW01011840.1	27384	28029	7tm_4	1	+
PVIW01009929.1	43614	44610	7tm_4	1	+
PVIW01002872.1	85212	85701	7tm_4	2	-
PVIW01009454.1	50186	50606	7tm_4	1	+
PVIW01026299.1	875	1658	7tm_4	1	-
PVIW01004202.1	3218	4181	7tm_4	1	+
PVIW01031484.1	2	695	7tm_4	1	+
PVIW01031601.1	0	681	7tm_4	1	+
PVIW01027728.1	1431	2088	7tm_4	1	+
PVIW01017126.1	14257	14857	7tm_4	1	-
PVIW01017310.1	0	681	7tm_4	1	+
PVIW01001118.1	223709	224675	7tm_4	1	-
PVIW01014083.1	9936	10905	7tm_4	1	-
PVIW01020589.1	6782	7517	7tm_4	1	-
PVIW01020110.1	1	601	7tm_4	1	+
PVIW01015503.1	5092	5881	7tm_4	1	-
PVIW01007706.1	49911	50559	7tm_4	1	-
PVIW01016040.1	1	610	7tm_4	1	+
PVIW01008263.1	32765	33371	7tm_4	1	-
PVIW01013700.1	1	730	7tm_4	1	+
PVIW01019036.1	2	680	7tm_4	1	+
PVIW01001728.1	2	680	7tm_4	1	+
PVIW01009372.1	350	1019	7tm_4	1	+
PVIW01010374.1	33130	34159	7tm_4	2	-
PVIW01023230.1	4057	4465	7tm_4	1	-
PVIW01015853.1	12575	13505	7tm_4	1	-
PVIW01017541.1	1	631	7tm_4	1	+
PVIW01018170.1	1	631	7tm_4	1	+
PVIW01011185.1	22787	23420	7tm_4	1	-
PVIW01022580.1	1419	2040	7tm_4	1	+
PVIW01064012.1	1	454	7tm_4	1	+
PVIW01016040.1	10026	10758	7tm_4	1	-
PVIW01014704.1	17006	17597	7tm_4	1	+
PVIW01010183.1	45505	46033	7tm_4	1	-
PVIW01076546.1	2	398	7tm_4	1	+
PVIW01006279.1	72488	73349	7tm_4	2	-
PVIW01011953.1	6268	7051	7tm_4	1	+
PVIW01014864.1	7378	7936	7tm_4	1	+
PVIW01047235.1	0	570	7tm_4	1	-
PVIW01027275.1	1906	2488	7tm_4	1	+
PVIW01054511.1	1	565	7tm_4	1	+
PVIW01023149.1	1848	2514	7tm_4	1	-
PVIW01012589.1	0	528	7tm_4	1	-
PVIW01057223.1	0	528	7tm_4	1	+
PVIW01017354.1	3282	3999	7tm_4	1	+
PVIW01006410.1	2	407	7tm_4	1	+
PVIW01023481.1	3872	4277	7tm_4	1	-
PVIW01017245.1	2869	3499	7tm_4	1	-
PVIW01060045.1	1	493	7tm_4	1	+
PVIW01005406.1	18367	18922	7tm_4	1	+
PVIW01005406.1	61040	61538	7tm_4	1	+
PVIW01018042.1	1	580	7tm_4	1	-
PVIW01017238.1	14197	14572	7tm_4	1	-
PVIW01018200.1	2	377	7tm_4	1	+
PVIW01000582.1	129885	130362	7tm_4	1	+
PVIW01006307.1	50432	51062	7tm_4	1	+
PVIW01010183.1	45146	45695	7tm_4	1	-
PVIW01000582.1	129272	129944	7tm_4	2	+
PVIW01005626.1	93195	93636	7tm_4	1	-
PVIW01005626.1	93524	94043	7tm_4	1	-
PVIW01023843.1	2	536	7tm_4	1	-
PVIW01015448.1	8989	9592	7tm_4	1	+
PVIW01073351.1	1	397	7tm_4	1	-
PVIW01023441.1	0	405	7tm_4	1	-
PVIW01011920.1	6656	7157	7tm_4	1	+
PVIW01008287.1	17712	18180	7tm_4	1	-
PVIW01007749.1	19054	19486	7tm_4	1	+
PVIW01007706.1	50456	50948	7tm_4	1	-
PVIW01000013.1	1150312	1150903	7tm_4	1	+
PVIW01005486.1	40308	40809	7tm_4	1	-
PVIW01009372.1	39	435	7tm_4	1	+
PVIW01005486.1	40798	41227	7tm_4	1	-
PVIW01013323.1	7231	8281	7tm_4	1	+
PVIW01002234.1	160901	161342	7tm_4	1	-
PVIW01001110.1	81502	82504	7tm_4	1	+
PVIW01001346.1	45457	46576	7tm_4	2	+
PVIW01006307.1	50253	50661	7tm_4	1	+
PVIW01022737.1	3237	3822	7tm_4	1	-
PVIW01003612.1	89521	90004	7tm_4	1	-
PVIW01010225.1	11736	12183	7tm_4	1	-
PVIW01002876.1	182678	184334	7tm_4	2	+
PVIW01004979.1	75293	76796	7tm_4	2	-
PVIW01026346.1	1330	1960	7tm_4	1	-
PVIW01028643.1	843	1473	7tm_4	1	+
PVIW01003612.1	88924	89518	7tm_4	1	-
PVIW01010177.1	19949	20522	7tm_4	1	+
PVIW01016086.1	3156	4371	7tm_4	2	+
PVIW01021620.1	192	822	7tm_4	1	+
PVIW01000773.1	117016	118240	7tm_4	1	-
PVIW01023378.1	2905	3532	7tm_4	1	-
PVIW01005087.1	53266	53920	7tm_4	1	+
PVIW01000922.1	9646	10096	7tm_4	1	+
PVIW01001029.1	61333	61870	7tm_4	1	+
PVIW01000013.1	1198544	1198919	7tm_4	1	+
PVIW01022161.1	1432	1966	7tm_4	1	-
PVIW01010660.1	28793	29285	7tm_4	1	+
PVIW01027639.1	665	1295	7tm_4	1	-
PVIW01001615.1	99631	100723	7tm_4	2	+
PVIW01003828.1	12379	12886	7tm_4	1	-
PVIW01022271.1	2834	3464	7tm_4	1	+
PVIW01008008.1	27568	28714	7tm_4	2	+
PVIW01008414.1	51890	52298	7tm_4	1	-
PVIW01002104.1	23236	24751	7tm_4	2	-
PVIW01000042.1	400438	401776	7tm_4	1	-
PVIW01006235.1	22680	23820	7tm_4	1	-
PVIW01006008.1	69028	70498	7tm_4	2	-
PVIW01004273.1	135116	136415	7tm_4	1	+
PVIW01000055.1	275058	276498	7tm_4	2	+
PVIW01003661.1	60051	61497	7tm_4	1	+
PVIW01000746.1	9878	10946	7tm_4	1	+
PVIW01000462.1	153440	154613	7tm_4	1	+
PVIW01005653.1	4105	5263	7tm_4	1	-
PVIW01006437.1	36832	37930	7tm_4	1	-
PVIW01003024.1	97963	99298	7tm_4	1	+
PVIW01019230.1	5277	5706	7tm_4	1	-
PVIW01009815.1	4763	5972	7tm_4	2	+
PVIW01000231.1	416650	418027	7tm_4	2	-
PVIW01000690.1	56664	57096	7tm_4	1	+
PVIW01002165.1	50012	51524	7tm_4	2	-
PVIW01003581.1	58449	60378	7tm_4	2	-
PVIW01006654.1	79633	80029	7tm_4	1	-
PVIW01011755.1	26290	27529	7tm_4	1	+
PVIW01023745.1	473	1091	7tm_4	1	+
PVIW01000369.1	177312	178359	7tm_4	2	+
PVIW01011993.1	25083	25911	7tm_4	1	+
PVIW01000419.1	480524	481787	7tm_4	2	+
PVIW01004277.1	56802	57687	7tm_4	1	+
PVIW01000125.1	564734	565283	7tm_4	2	+
PVIW01003847.1	101900	102737	7tm_4	2	+
PVIW01004818.1	92670	93759	7tm_4	1	-
PVIW01005521.1	54157	55558	7tm_4	1	-
PVIW01006174.1	29420	30587	7tm_4	1	-
PVIW01003209.1	119036	120242	7tm_4	1	-
PVIW01004262.1	104931	106350	7tm_4	2	+
PVIW01003117.1	148542	150168	7tm_4	2	+
PVIW01002434.1	89914	91195	7tm_4	2	-
PVIW01002113.1	59292	59967	7tm_4	1	-
PVIW01001129.1	85986	87159	7tm_4	1	+
```
