## Supplementary Data 2 for "Transposable elements drive the evolution of metazoan zinc finger genes": Noctilio_leporinus_znfs.bed

```
PVIW01000058.1	475632	476826	zf-C2H2	12	-
PVIW01000063.1	388524	390090	zf-C2H2	8	+
PVIW01000087.1	46729	48343	zf-C2H2	5	+
PVIW01000087.1	240702	243915	zf-C2H2	6	-
PVIW01000124.1	585719	587309	zf-C2H2	15	-
PVIW01000124.1	605039	606374	zf-C2H2	11	-
PVIW01000124.1	620316	622647	zf-C2H2	22	-
PVIW01000124.1	643648	644800	zf-C2H2	10	-
PVIW01000124.1	657132	658671	zf-C2H2	13	-
PVIW01000124.1	675904	677182	zf-C2H2	13	+
PVIW01000124.1	692273	694487	zf-C2H2	16	+
PVIW01000150.1	243056	246578	zf-C2H2	26	+
PVIW01000167.1	6606	7893	zf-C2H2	11	+
PVIW01000182.1	320345	322961	zf-C2H2	6	+
PVIW01000194.1	101254	105043	zf-C2H2	10	+
PVIW01000204.1	541980	543741	zf-C2H2	12	+
PVIW01000246.1	81476	82760	zf-C2H2	6	+
PVIW01000279.1	413725	416758	zf-C2H2	7	+
PVIW01000285.1	121754	123893	zf-C2H2	9	+
PVIW01000292.1	382216	384265	zf-C2H2	6	-
PVIW01000297.1	303900	304854	zf-C2H2	5	+
PVIW01000305.1	452811	454536	zf-C2H2	11	-
PVIW01000315.1	251785	254539	zf-C2H2	20	+
PVIW01000315.1	373659	375759	zf-C2H2	14	+
PVIW01000325.1	559844	560690	zf-C2H2	10	+
PVIW01000450.1	316680	317733	zf-C2H2	7	-
PVIW01000470.1	393457	396670	zf-C2H2	7	+
PVIW01000470.1	411138	413562	zf-C2H2	15	+
PVIW01000470.1	420993	422829	zf-C2H2	17	-
PVIW01000470.1	440828	442751	zf-C2H2	18	+
PVIW01000499.1	364518	367938	zf-C2H2	5	-
PVIW01000584.1	405911	407606	zf-C2H2	16	+
PVIW01000620.1	214298	215204	zf-C2H2	7	+
PVIW01000620.1	238219	240272	zf-C2H2	21	+
PVIW01000631.1	285897	289155	zf-C2H2	26	-
PVIW01000636.1	200603	201525	zf-C2H2	5	-
PVIW01000668.1	164684	168275	zf-C2H2	6	+
PVIW01000691.1	26932	31363	zf-C2H2	8	+
PVIW01000699.1	203087	205856	zf-C2H2	6	+
PVIW01000699.1	346330	351847	zf-C2H2	10	+
PVIW01000743.1	39120	41904	zf-C2H2	26	+
PVIW01000808.1	198671	200480	zf-C2H2	17	+
PVIW01000835.1	239566	241462	zf-C2H2	5	+
PVIW01000887.1	270070	272527	zf-C2H2	7	-
PVIW01000977.1	200032	200794	zf-C2H2	8	-
PVIW01000983.1	77491	78433	zf-C2H2	11	-
PVIW01000983.1	140973	142305	zf-C2H2	13	+
PVIW01001009.1	302038	303562	zf-C2H2	12	-
PVIW01001010.1	171282	172191	zf-C2H2	5	+
PVIW01001026.1	300233	301784	zf-C2H2	13	-
PVIW01001029.1	99267	100458	zf-C2H2	8	+
PVIW01001040.1	184051	185134	zf-C2H2	6	+
PVIW01001077.1	73608	74058	zf-C2H2	5	+
PVIW01001103.1	96789	98169	zf-C2H2	11	+
PVIW01001129.1	274327	281485	zf-C2H2	16	+
PVIW01001200.1	14724	16236	zf-C2H2	14	+
PVIW01001388.1	132080	133445	zf-C2H2	5	+
PVIW01001456.1	238821	242124	zf-C2H2	5	+
PVIW01001496.1	1989	3309	zf-C2H2	7	-
PVIW01001496.1	15011	16376	zf-C2H2	8	-
PVIW01001496.1	48266	50375	zf-C2H2	20	-
PVIW01001496.1	74877	76803	zf-C2H2	18	-
PVIW01001496.1	103813	105583	zf-C2H2	15	-
PVIW01001496.1	132298	133426	zf-C2H2	7	-
PVIW01001496.1	149043	151050	zf-C2H2	19	-
PVIW01001496.1	168341	170006	zf-C2H2	14	-
PVIW01001496.1	193659	195510	zf-C2H2	15	-
PVIW01001496.1	211807	213382	zf-C2H2	14	-
PVIW01001496.1	240316	241870	zf-C2H2	12	-
PVIW01001496.1	275185	277411	zf-C2H2	21	-
PVIW01001552.1	130763	131990	zf-C2H2	12	-
PVIW01001556.1	121641	124203	zf-C2H2	21	-
PVIW01001562.1	45719	47264	zf-C2H2	10	+
PVIW01001565.1	256907	257717	zf-C2H2	9	-
PVIW01001566.1	31227	32158	zf-C2H2	5	-
PVIW01001574.1	258197	259841	zf-C2H2	12	+
PVIW01001574.1	278131	279490	zf-C2H2	12	+
PVIW01001576.1	122027	123869	zf-C2H2	5	+
PVIW01001592.1	83082	85755	zf-C2H2	6	-
PVIW01001592.1	248070	248877	zf-C2H2	6	-
PVIW01001732.1	119460	122223	zf-C2H2	19	+
PVIW01001791.1	153689	157331	zf-C2H2	10	+
PVIW01001854.1	218477	220055	zf-C2H2	11	+
PVIW01001875.1	65547	67461	zf-C2H2	17	-
PVIW01001908.1	81602	82493	zf-C2H2	5	-
PVIW01001962.1	77577	78600	zf-C2H2	7	+
PVIW01001981.1	89792	91748	zf-C2H2	8	-
PVIW01001981.1	217627	218743	zf-C2H2	6	+
PVIW01002008.1	191929	192865	zf-C2H2	8	+
PVIW01002049.1	24887	25853	zf-C2H2	5	-
PVIW01002049.1	44148	45000	zf-C2H2	5	-
PVIW01002049.1	71436	72654	zf-C2H2	8	-
PVIW01002049.1	123256	124450	zf-C2H2	9	-
PVIW01002049.1	238043	239582	zf-C2H2	13	-
PVIW01002177.1	6138	7428	zf-C2H2	14	-
PVIW01002177.1	28135	28603	zf-C2H2	5	-
PVIW01002177.1	41758	44062	zf-C2H2	24	-
PVIW01002177.1	123131	124592	zf-C2H2	12	+
PVIW01002310.1	31630	32629	zf-C2H2	6	+
PVIW01002310.1	49711	51667	zf-C2H2	14	+
PVIW01002310.1	61445	62870	zf-C2H2	8	+
PVIW01002310.1	71634	72075	zf-C2H2	5	+
PVIW01002310.1	106916	108086	zf-C2H2	9	+
PVIW01002310.1	119492	120983	zf-C2H2	9	+
PVIW01002310.1	178751	180383	zf-C2H2	13	-
PVIW01002322.1	128052	129618	zf-C2H2	5	-
PVIW01002453.1	185808	188286	zf-C2H2	6	+
PVIW01002476.1	130652	131963	zf-C2H2	10	+
PVIW01002558.1	39085	39883	zf-C2H2	5	-
PVIW01002562.1	89654	90482	zf-C2H2	6	+
PVIW01002701.1	78002	79355	zf-C2H2	6	-
PVIW01002752.1	51303	51963	zf-C2H2	7	-
PVIW01002812.1	142240	144733	zf-C2H2	7	+
PVIW01002825.1	4452	5622	zf-C2H2	10	+
PVIW01002825.1	12499	13957	zf-C2H2	10	-
PVIW01002825.1	25372	27163	zf-C2H2	13	-
PVIW01002825.1	45830	47741	zf-C2H2	16	-
PVIW01002825.1	73209	74856	zf-C2H2	13	-
PVIW01002825.1	104750	106418	zf-C2H2	13	-
PVIW01002923.1	11241	12924	zf-C2H2	15	+
PVIW01002923.1	34792	36736	zf-C2H2	17	+
PVIW01002923.1	47746	49066	zf-C2H2	9	+
PVIW01002923.1	58050	60195	zf-C2H2	16	+
PVIW01002923.1	79318	81337	zf-C2H2	15	+
PVIW01002923.1	107110	109039	zf-C2H2	16	+
PVIW01002923.1	124096	125202	zf-C2H2	8	+
PVIW01002923.1	144992	146642	zf-C2H2	8	+
PVIW01002923.1	163458	166854	zf-C2H2	39	+
PVIW01002923.1	186810	188394	zf-C2H2	12	+
PVIW01002980.1	115827	116820	zf-C2H2	6	+
PVIW01003031.1	64954	66106	zf-C2H2	9	+
PVIW01003031.1	88066	88489	zf-C2H2	5	-
PVIW01003031.1	93109	94072	zf-C2H2	7	-
PVIW01003031.1	114148	115096	zf-C2H2	7	-
PVIW01003104.1	161045	163013	zf-C2H2	16	-
PVIW01003287.1	77557	81862	zf-C2H2	14	+
PVIW01003287.1	106840	107830	zf-C2H2	6	+
PVIW01003287.1	151010	152156	zf-C2H2	8	+
PVIW01003287.1	156016	157525	zf-C2H2	10	+
PVIW01003304.1	106933	108793	zf-C2H2	18	-
PVIW01003304.1	129261	130728	zf-C2H2	14	+
PVIW01003304.1	154558	156580	zf-C2H2	19	+
PVIW01003304.1	169220	170390	zf-C2H2	10	+
PVIW01003353.1	2756	4499	zf-C2H2	14	+
PVIW01003359.1	54480	56697	zf-C2H2	6	+
PVIW01003418.1	15478	17317	zf-C2H2	9	+
PVIW01003425.1	157815	160536	zf-C2H2	5	-
PVIW01003429.1	160517	162422	zf-C2H2	13	-
PVIW01003440.1	18569	19358	zf-C2H2	6	+
PVIW01003440.1	37268	39107	zf-C2H2	17	+
PVIW01003455.1	141799	142780	zf-C2H2	7	-
PVIW01003550.1	148215	149454	zf-C2H2	13	+
PVIW01003756.1	124654	126312	zf-C2H2	11	-
PVIW01003826.1	12886	14431	zf-C2H2	13	-
PVIW01003828.1	62038	62770	zf-C2H2	5	-
PVIW01003828.1	75755	76826	zf-C2H2	8	-
PVIW01003828.1	105483	107100	zf-C2H2	14	+
PVIW01003860.1	61660	63181	zf-C2H2	12	-
PVIW01003860.1	75671	77567	zf-C2H2	17	-
PVIW01003860.1	96553	97921	zf-C2H2	13	-
PVIW01003860.1	108285	110226	zf-C2H2	16	-
PVIW01003862.1	67100	67802	zf-C2H2	5	+
PVIW01003862.1	69759	70656	zf-C2H2	9	+
PVIW01003862.1	73172	76157	zf-C2H2	20	+
PVIW01003882.1	20759	23378	zf-C2H2	7	+
PVIW01003892.1	51207	51741	zf-C2H2	6	+
PVIW01003892.1	56592	57696	zf-C2H2	9	-
PVIW01003892.1	95041	96178	zf-C2H2	9	+
PVIW01003892.1	111962	113405	zf-C2H2	11	+
PVIW01003920.1	34538	35795	zf-C2H2	6	-
PVIW01004021.1	30686	32522	zf-C2H2	17	+
PVIW01004021.1	56264	57752	zf-C2H2	14	+
PVIW01004021.1	86683	88594	zf-C2H2	19	+
PVIW01004021.1	102197	104414	zf-C2H2	19	+
PVIW01004021.1	121869	122622	zf-C2H2	8	+
PVIW01004021.1	143979	146070	zf-C2H2	16	-
PVIW01004070.1	137482	139366	zf-C2H2	12	+
PVIW01004122.1	21253	22597	zf-C2H2	5	+
PVIW01004140.1	24656	25955	zf-C2H2	12	+
PVIW01004162.1	111915	117378	zf-C2H2	9	-
PVIW01004204.1	9195	12813	zf-C2H2	9	+
PVIW01004237.1	101974	103018	zf-C2H2	8	-
PVIW01004238.1	53873	55655	zf-C2H2	5	+
PVIW01004245.1	22318	23296	zf-C2H2	6	+
PVIW01004291.1	22523	25022	zf-C2H2	19	-
PVIW01004291.1	64510	66769	zf-C2H2	19	-
PVIW01004291.1	95100	96858	zf-C2H2	13	-
PVIW01004308.1	7047	8916	zf-C2H2	17	-
PVIW01004308.1	47643	48840	zf-C2H2	9	-
PVIW01004308.1	95472	97239	zf-C2H2	16	-
PVIW01004332.1	95070	96666	zf-C2H2	10	+
PVIW01004344.1	46896	48234	zf-C2H2	5	+
PVIW01004444.1	34035	35121	zf-C2H2	9	-
PVIW01004444.1	44918	45839	zf-C2H2	7	-
PVIW01004536.1	1	1738	zf-C2H2	17	-
PVIW01004584.1	101934	103797	zf-C2H2	14	-
PVIW01004601.1	17608	19207	zf-C2H2	13	-
PVIW01004637.1	5039	5999	zf-C2H2	10	+
PVIW01004637.1	10492	11692	zf-C2H2	8	-
PVIW01004637.1	34492	36700	zf-C2H2	18	+
PVIW01004637.1	47119	48406	zf-C2H2	12	+
PVIW01004637.1	61562	63299	zf-C2H2	15	+
PVIW01004637.1	75152	76805	zf-C2H2	15	+
PVIW01004637.1	89182	90535	zf-C2H2	11	+
PVIW01004637.1	98815	100444	zf-C2H2	13	+
PVIW01004637.1	108814	110327	zf-C2H2	10	+
PVIW01004637.1	120416	121787	zf-C2H2	8	+
PVIW01004650.1	89462	93164	zf-C2H2	11	-
PVIW01004685.1	10723	11764	zf-C2H2	10	-
PVIW01004685.1	33593	35054	zf-C2H2	15	-
PVIW01004800.1	95117	96097	zf-C2H2	7	+
PVIW01004919.1	51823	53428	zf-C2H2	6	-
PVIW01005061.1	64211	69839	zf-C2H2	31	-
PVIW01005061.1	76958	77645	zf-C2H2	6	+
PVIW01005061.1	78104	79421	zf-C2H2	10	+
PVIW01005081.1	23264	24491	zf-C2H2	9	+
PVIW01005208.1	11907	13305	zf-C2H2	9	-
PVIW01005208.1	35791	37318	zf-C2H2	12	+
PVIW01005208.1	47382	48639	zf-C2H2	10	-
PVIW01005220.1	31572	32925	zf-C2H2	11	+
PVIW01005220.1	51151	52507	zf-C2H2	12	-
PVIW01005220.1	67867	69316	zf-C2H2	9	-
PVIW01005220.1	88304	89924	zf-C2H2	12	-
PVIW01005220.1	103215	105621	zf-C2H2	23	-
PVIW01005284.1	25195	26239	zf-C2H2	9	+
PVIW01005284.1	82163	83609	zf-C2H2	14	+
PVIW01005364.1	11852	13004	zf-C2H2	13	+
PVIW01005364.1	26774	28097	zf-C2H2	13	-
PVIW01005364.1	67334	68906	zf-C2H2	16	-
PVIW01005420.1	47125	48784	zf-C2H2	7	-
PVIW01005430.1	10807	12595	zf-C2H2	17	+
PVIW01005505.1	81834	83994	zf-C2H2	10	+
PVIW01005644.1	6098	6656	zf-C2H2	6	+
PVIW01005721.1	15650	18707	zf-C2H2	7	+
PVIW01005758.1	50156	50852	zf-C2H2	5	+
PVIW01005868.1	72443	75614	zf-C2H2	17	+
PVIW01005977.1	38593	39856	zf-C2H2	12	-
PVIW01005977.1	56668	57862	zf-C2H2	10	-
PVIW01006023.1	70543	72619	zf-C2H2	14	-
PVIW01006069.1	50979	52599	zf-C2H2	17	-
PVIW01006069.1	78156	79911	zf-C2H2	18	-
PVIW01006087.1	0	1275	zf-C2H2	13	-
PVIW01006087.1	13836	15408	zf-C2H2	16	-
PVIW01006087.1	43206	45297	zf-C2H2	21	-
PVIW01006087.1	67066	68245	zf-C2H2	11	-
PVIW01006087.1	90783	92283	zf-C2H2	15	-
PVIW01006103.1	3550	5452	zf-C2H2	18	+
PVIW01006103.1	30697	32515	zf-C2H2	19	+
PVIW01006103.1	74140	76105	zf-C2H2	18	+
PVIW01006111.1	35315	36665	zf-C2H2	12	-
PVIW01006199.1	51070	52006	zf-C2H2	6	+
PVIW01006199.1	55278	58533	zf-C2H2	20	-
PVIW01006199.1	71371	72109	zf-C2H2	5	+
PVIW01006199.1	73989	75201	zf-C2H2	9	+
PVIW01006199.1	84768	86733	zf-C2H2	9	+
PVIW01006491.1	16944	17517	zf-C2H2	6	+
PVIW01006491.1	52456	54046	zf-C2H2	14	+
PVIW01006491.1	72982	74299	zf-C2H2	12	+
PVIW01006538.1	44963	46310	zf-C2H2	12	+
PVIW01006581.1	26677	28171	zf-C2H2	7	-
PVIW01006623.1	32301	33312	zf-C2H2	9	-
PVIW01006800.1	558	2265	zf-C2H2	19	-
PVIW01006800.1	31557	33147	zf-C2H2	17	-
PVIW01006800.1	53552	54665	zf-C2H2	12	+
PVIW01006800.1	72063	73083	zf-C2H2	9	-
PVIW01006849.1	51654	53370	zf-C2H2	7	-
PVIW01006909.1	7371	7998	zf-C2H2	5	-
PVIW01006909.1	18351	20226	zf-C2H2	11	-
PVIW01006909.1	36015	37737	zf-C2H2	15	-
PVIW01006955.1	74564	75089	zf-C2H2	6	-
PVIW01007012.1	7757	8435	zf-C2H2	7	-
PVIW01007217.1	30183	32421	zf-C2H2	21	+
PVIW01007244.1	31300	32275	zf-C2H2	7	+
PVIW01007244.1	38325	39813	zf-C2H2	10	+
PVIW01007264.1	36983	37898	zf-C2H2	8	-
PVIW01007369.1	6283	8032	zf-C2H2	19	-
PVIW01007369.1	50411	52124	zf-C2H2	18	-
PVIW01007429.1	68761	70303	zf-C2H2	6	+
PVIW01007603.1	30225	31983	zf-C2H2	16	-
PVIW01007618.1	53081	55103	zf-C2H2	20	-
PVIW01007749.1	33502	35017	zf-C2H2	17	+
PVIW01007923.1	21841	22282	zf-C2H2	6	+
PVIW01007923.1	45387	47031	zf-C2H2	15	+
PVIW01007978.1	41514	43386	zf-C2H2	18	+
PVIW01008044.1	16091	17582	zf-C2H2	11	+
PVIW01008090.1	15691	17104	zf-C2H2	11	+
PVIW01008090.1	47292	49245	zf-C2H2	19	-
PVIW01008110.1	16622	17650	zf-C2H2	9	+
PVIW01008150.1	8759	9257	zf-C2H2	5	+
PVIW01008150.1	9666	10110	zf-C2H2	5	+
PVIW01008150.1	23011	24634	zf-C2H2	13	+
PVIW01008150.1	39790	41668	zf-C2H2	15	+
PVIW01008150.1	47083	48766	zf-C2H2	13	-
PVIW01008239.1	25658	27695	zf-C2H2	19	-
PVIW01008245.1	5223	7425	zf-C2H2	20	-
PVIW01008245.1	24974	26741	zf-C2H2	16	-
PVIW01008245.1	38801	41156	zf-C2H2	23	-
PVIW01008317.1	27299	28664	zf-C2H2	11	+
PVIW01008334.1	43273	44521	zf-C2H2	11	+
PVIW01008352.1	3029	4814	zf-C2H2	19	+
PVIW01008352.1	31956	34836	zf-C2H2	28	-
PVIW01008352.1	49389	51030	zf-C2H2	13	-
PVIW01008354.1	25195	27370	zf-C2H2	18	+
PVIW01008354.1	42694	43846	zf-C2H2	12	-
PVIW01008439.1	38762	40199	zf-C2H2	11	+
PVIW01008448.1	19987	21484	zf-C2H2	16	+
PVIW01008448.1	49045	50314	zf-C2H2	12	+
PVIW01008500.1	5276	5820	zf-C2H2	6	-
PVIW01008500.1	37596	39168	zf-C2H2	13	-
PVIW01008603.1	9072	11343	zf-C2H2	22	+
PVIW01008603.1	42530	44303	zf-C2H2	18	+
PVIW01008611.1	52464	54183	zf-C2H2	15	-
PVIW01008631.1	19780	20764	zf-C2H2	5	-
PVIW01008716.1	50330	51848	zf-C2H2	16	+
PVIW01008725.1	43164	44763	zf-C2H2	14	+
PVIW01008795.1	48786	50943	zf-C2H2	12	+
PVIW01008897.1	5144	8195	zf-C2H2	9	+
PVIW01009130.1	29694	30456	zf-C2H2	5	-
PVIW01009153.1	6494	7244	zf-C2H2	6	-
PVIW01009158.1	10723	12640	zf-C2H2	16	-
PVIW01009158.1	37510	39424	zf-C2H2	18	-
PVIW01009160.1	17128	19156	zf-C2H2	16	+
PVIW01009361.1	43025	44213	zf-C2H2	9	+
PVIW01009421.1	11701	13300	zf-C2H2	13	-
PVIW01009488.1	22569	23781	zf-C2H2	11	+
PVIW01009556.1	22474	23758	zf-C2H2	12	+
PVIW01009612.1	2555	4040	zf-C2H2	13	+
PVIW01009614.1	5257	6652	zf-C2H2	13	-
PVIW01009693.1	15101	16556	zf-C2H2	12	-
PVIW01009693.1	34156	35545	zf-C2H2	10	-
PVIW01009708.1	15469	16258	zf-C2H2	5	+
PVIW01009810.1	13941	15162	zf-C2H2	9	+
PVIW01009810.1	37533	38301	zf-C2H2	5	+
PVIW01009845.1	7543	8359	zf-C2H2	6	+
PVIW01009845.1	17301	18060	zf-C2H2	5	-
PVIW01009845.1	40773	41754	zf-C2H2	6	-
PVIW01009872.1	5508	6465	zf-C2H2	9	-
PVIW01009872.1	25691	27065	zf-C2H2	12	-
PVIW01009922.1	3678	4338	zf-C2H2	6	+
PVIW01009922.1	19517	21146	zf-C2H2	14	+
PVIW01009939.1	39923	40688	zf-C2H2	9	+
PVIW01010026.1	22712	23642	zf-C2H2	7	-
PVIW01010906.1	16722	17889	zf-C2H2	8	-
PVIW01010953.1	37010	37592	zf-C2H2	7	-
PVIW01011130.1	24893	25985	zf-C2H2	11	+
PVIW01011137.1	5217	5889	zf-C2H2	7	-
PVIW01011231.1	27300	28734	zf-C2H2	5	-
PVIW01011257.1	16464	17928	zf-C2H2	14	+
PVIW01011679.1	9250	10777	zf-C2H2	13	-
PVIW01011682.1	21284	22601	zf-C2H2	12	+
PVIW01011789.1	18667	19584	zf-C2H2	9	+
PVIW01011807.1	25121	26009	zf-C2H2	8	+
PVIW01011835.1	19322	20528	zf-C2H2	12	-
PVIW01011848.1	10454	11336	zf-C2H2	8	-
PVIW01011859.1	5002	6940	zf-C2H2	18	+
PVIW01011859.1	24850	26287	zf-C2H2	12	+
PVIW01012069.1	26398	27661	zf-C2H2	14	-
PVIW01012153.1	0	1524	zf-C2H2	18	+
PVIW01012153.1	20254	22468	zf-C2H2	21	+
PVIW01012234.1	13461	16134	zf-C2H2	26	+
PVIW01012623.1	17667	22314	zf-C2H2	14	-
PVIW01012654.1	5446	7984	zf-C2H2	25	+
PVIW01012838.1	7208	9035	zf-C2H2	13	-
PVIW01012838.1	22833	23244	zf-C2H2	5	-
PVIW01013258.1	7301	8510	zf-C2H2	12	+
PVIW01013651.1	9642	11160	zf-C2H2	12	+
PVIW01013775.1	9810	11172	zf-C2H2	14	-
PVIW01013814.1	7423	8275	zf-C2H2	7	+
PVIW01013853.1	9830	11354	zf-C2H2	17	+
PVIW01014168.1	15794	16967	zf-C2H2	10	-
PVIW01014323.1	18616	20077	zf-C2H2	12	-
PVIW01014849.1	12478	13819	zf-C2H2	12	+
PVIW01014906.1	8511	11118	zf-C2H2	25	-
PVIW01014967.1	13434	15258	zf-C2H2	16	-
PVIW01015665.1	12402	14097	zf-C2H2	15	-
PVIW01015868.1	17268	18399	zf-C2H2	7	+
PVIW01016311.1	6251	7610	zf-C2H2	15	+
PVIW01016420.1	9902	11222	zf-C2H2	14	-
PVIW01016742.1	11768	12842	zf-C2H2	12	+
PVIW01017238.1	8768	9191	zf-C2H2	5	+
PVIW01017311.1	11984	12827	zf-C2H2	10	+
PVIW01017784.1	7091	8213	zf-C2H2	9	+
PVIW01018097.1	3659	5405	zf-C2H2	16	+
PVIW01018136.1	6281	7403	zf-C2H2	9	+
PVIW01018499.1	3712	6286	zf-C2H2	23	+
PVIW01018913.1	7662	10341	zf-C2H2	10	+
PVIW01019043.1	2252	4007	zf-C2H2	16	+
PVIW01019860.1	2	1343	zf-C2H2	15	+
PVIW01019860.1	12925	14206	zf-C2H2	10	+
PVIW01020411.1	7207	7837	zf-C2H2	8	-
PVIW01020955.1	1426	2473	zf-C2H2	12	-
PVIW01039761.1	2	980	zf-C2H2	9	-
PVIW01060191.1	0	492	zf-C2H2	6	-
PVIW01090107.1	1	382	zf-C2H2	5	+
```
