## Supplementary Data 2 for "Transposable elements drive the evolution of metazoan zinc finger genes": Noctua_fimbriata_znfs.bed

```
CAJHZP010000006.1	165605	167231	zf-C2H2	15	+
CAJHZP010000009.1	539908	541188	zf-C2H2	12	+
CAJHZP010000009.1	547445	550160	zf-C2H2	29	+
CAJHZP010000012.1	428728	430354	zf-C2H2	15	+
CAJHZP010000016.1	86767	88047	zf-C2H2	12	+
CAJHZP010000016.1	94306	96265	zf-C2H2	20	+
LR990921.1	1233195	1237161	zf-C2H2	8	+
LR990921.1	5667498	5667915	zf-C2H2	5	+
LR990921.1	5760687	5761104	zf-C2H2	5	+
LR990921.1	5846194	5846602	zf-C2H2	5	+
LR990921.1	5934380	5934797	zf-C2H2	5	+
LR990921.1	6004092	6004500	zf-C2H2	5	+
LR990921.1	6006339	6006747	zf-C2H2	5	-
LR990921.1	6022007	6022415	zf-C2H2	5	+
LR990921.1	6024254	6024662	zf-C2H2	5	-
LR990921.1	6034258	6034666	zf-C2H2	5	+
LR990921.1	9557058	9557904	zf-C2H2	7	+
LR990921.1	11340636	11341854	zf-C2H2	5	-
LR990921.1	11419080	11420040	zf-C2H2	5	-
LR990921.1	23657960	23661164	zf-C2H2	7	-
LR990921.1	24265143	24265965	zf-C2H2	7	-
LR990922.1	2936406	2938044	zf-C2H2	12	+
LR990922.1	7566651	7568221	zf-C2H2	10	+
LR990922.1	8393174	8394785	zf-C2H2	10	+
LR990922.1	8670520	8671729	zf-C2H2	7	+
LR990922.1	13317331	13318204	zf-C2H2	5	+
LR990922.1	15507748	15509512	zf-C2H2	6	-
LR990922.1	17564090	17566778	zf-C2H2	24	-
LR990922.1	17566958	17569043	zf-C2H2	12	-
LR990923.1	3127493	3128570	zf-C2H2	5	-
LR990923.1	9851244	9852033	zf-C2H2	6	+
LR990923.1	9964231	9966238	zf-C2H2	14	-
LR990923.1	18084447	18084933	zf-C2H2	6	+
LR990924.1	2583065	2583602	zf-C2H2	6	-
LR990925.1	10304689	10306981	zf-C2H2	5	+
LR990926.1	3196685	3198149	zf-C2H2	13	+
LR990927.1	482651	484700	zf-C2H2	6	-
LR990927.1	13273054	13274209	zf-C2H2	6	-
LR990927.1	17855795	17862248	zf-C2H2	6	-
LR990928.1	2546604	2548542	zf-C2H2	7	-
LR990928.1	6751739	6754352	zf-C2H2	14	-
LR990928.1	9255809	9256847	zf-C2H2	5	+
LR990928.1	10153164	10154466	zf-C2H2	11	-
LR990928.1	10552394	10555376	zf-C2H2	6	+
LR990928.1	12800977	12802129	zf-C2H2	8	+
LR990930.1	6397828	6402253	zf-C2H2	24	-
LR990930.1	18325230	18328269	zf-C2H2	5	-
LR990930.1	18673053	18673578	zf-C2H2	6	+
LR990931.1	8276710	8277589	zf-C2H2	6	+
LR990931.1	12951602	12952175	zf-C2H2	5	-
LR990932.1	15885355	15886315	zf-C2H2	8	-
LR990933.1	650435	651926	zf-C2H2	13	-
LR990933.1	654613	656104	zf-C2H2	11	+
LR990933.1	2068519	2069209	zf-C2H2	5	+
LR990933.1	2069732	2070569	zf-C2H2	7	+
LR990933.1	3780831	3781653	zf-C2H2	7	+
LR990933.1	4612655	4613693	zf-C2H2	7	-
LR990933.1	6040164	6042246	zf-C2H2	6	-
LR990933.1	6308584	6309736	zf-C2H2	5	+
LR990933.1	12512569	12513244	zf-C2H2	5	-
LR990934.1	11158776	11160003	zf-C2H2	8	+
LR990934.1	12730045	12730456	zf-C2H2	5	+
LR990935.1	9494194	9497814	zf-C2H2	10	+
LR990935.1	9802715	9804287	zf-C2H2	7	+
LR990935.1	11716720	11718784	zf-C2H2	13	+
LR990936.1	18049531	18051142	zf-C2H2	8	-
LR990936.1	18051537	18054349	zf-C2H2	22	-
LR990937.1	9845869	9846865	zf-C2H2	6	+
LR990940.1	4763782	4764568	zf-C2H2	6	+
LR990940.1	7008847	7010674	zf-C2H2	5	+
LR990941.1	5009383	5011303	zf-C2H2	11	+
LR990941.1	7616453	7619312	zf-C2H2	11	-
LR990941.1	7622418	7625250	zf-C2H2	9	-
LR990941.1	14662693	14664882	zf-C2H2	9	-
LR990943.1	4898259	4899858	zf-C2H2	10	+
LR990943.1	4901592	4902690	zf-C2H2	7	+
LR990943.1	4904070	4905150	zf-C2H2	6	-
LR990943.1	4906913	4908068	zf-C2H2	8	+
LR990943.1	5327500	5328856	zf-C2H2	7	-
LR990945.1	14067135	14068446	zf-C2H2	6	-
LR990946.1	3266957	3268058	zf-C2H2	6	-
LR990946.1	12595385	12596531	zf-C2H2	6	+
LR990947.1	3455951	3457829	zf-C2H2	12	+
LR990947.1	7680278	7681805	zf-C2H2	10	-
LR990947.1	10463676	10465854	zf-C2H2	19	-
LR990947.1	10474291	10475098	zf-C2H2	7	-
LR990947.1	12046573	12047626	zf-C2H2	9	-
LR990947.1	12050137	12052621	zf-C2H2	22	+
LR990947.1	12059792	12062042	zf-C2H2	21	+
LR990947.1	12146232	12147621	zf-C2H2	10	-
LR990947.1	12428725	12430096	zf-C2H2	10	+
LR990947.1	12432250	12433489	zf-C2H2	10	-
LR990947.1	12435229	12436507	zf-C2H2	11	+
LR990948.1	10879846	10880302	zf-C2H2	5	-
LR990948.1	10883335	10884865	zf-C2H2	10	-
LR990948.1	11634561	11636175	zf-C2H2	10	-
LR990948.1	12488312	12490001	zf-C2H2	11	+
LR990948.1	12497257	12499351	zf-C2H2	11	-
LR990948.1	12508619	12510644	zf-C2H2	11	-
LR990948.1	12512026	12513556	zf-C2H2	10	-
LR990948.1	12518001	12518943	zf-C2H2	9	-
LR990949.1	457300	458389	zf-C2H2	11	-
LR990949.1	6583271	6584396	zf-C2H2	10	-
LR990949.1	6593808	6594429	zf-C2H2	6	-
LR990949.1	6599787	6600840	zf-C2H2	9	-
LR990949.1	6602189	6603311	zf-C2H2	9	-
LR990949.1	6604589	6605771	zf-C2H2	9	-
LR990949.1	6607512	6608604	zf-C2H2	10	-
LR990949.1	6611830	6613057	zf-C2H2	10	-
LR990949.1	6615989	6617870	zf-C2H2	16	-
LR990949.1	6618167	6620093	zf-C2H2	17	-
LR990949.1	6620966	6622862	zf-C2H2	16	-
LR990949.1	6624557	6625709	zf-C2H2	10	-
LR990949.1	6640984	6642220	zf-C2H2	10	+
LR990949.1	6650964	6651999	zf-C2H2	10	-
LR990949.1	6674202	6675537	zf-C2H2	10	+
LR990949.1	6678858	6679989	zf-C2H2	9	+
LR990949.1	6680912	6682163	zf-C2H2	10	+
LR990949.1	6682977	6684225	zf-C2H2	11	+
LR990949.1	6685358	6686567	zf-C2H2	11	+
LR990949.1	6687137	6688403	zf-C2H2	11	+
LR990949.1	6689670	6690957	zf-C2H2	10	+
LR990949.1	6694999	6696262	zf-C2H2	10	+
LR990949.1	6696959	6698150	zf-C2H2	10	+
LR990949.1	6699660	6700887	zf-C2H2	10	+
LR990949.1	6702723	6703902	zf-C2H2	10	+
LR990949.1	6705821	6706925	zf-C2H2	10	+
LR990949.1	6708740	6709844	zf-C2H2	10	+
LR990949.1	6712169	6713339	zf-C2H2	10	+
LR990949.1	6714679	6715969	zf-C2H2	10	+
LR990949.1	6721481	6722678	zf-C2H2	10	+
LR990949.1	6723904	6725131	zf-C2H2	10	+
LR990949.1	6726157	6727357	zf-C2H2	10	+
LR990949.1	6730361	6731726	zf-C2H2	10	+
LR990949.1	6733093	6734368	zf-C2H2	10	+
LR990949.1	6734992	6736183	zf-C2H2	10	+
LR990949.1	6736731	6737889	zf-C2H2	10	+
LR990949.1	6741654	6742497	zf-C2H2	5	+
LR990949.1	6743491	6744397	zf-C2H2	7	+
LR990949.1	6748595	6749546	zf-C2H2	7	+
LR990949.1	6752109	6752766	zf-C2H2	6	-
LR990949.1	6755133	6755706	zf-C2H2	6	-
LR990949.1	6761156	6761783	zf-C2H2	6	-
LR990949.1	6764133	6764787	zf-C2H2	6	-
LR990949.1	6766068	6766737	zf-C2H2	6	-
LR990949.1	6767094	6767778	zf-C2H2	6	-
LR990949.1	6768481	6769126	zf-C2H2	6	-
LR990949.1	6772730	6773333	zf-C2H2	6	-
LR990949.1	6784176	6785352	zf-C2H2	10	-
LR990949.1	6938001	6939015	zf-C2H2	9	-
LR990949.1	6949066	6950320	zf-C2H2	10	+
LR990949.1	6969065	6971228	zf-C2H2	9	+
LR990949.1	6974486	6975524	zf-C2H2	9	-
LR990949.1	6977600	6978860	zf-C2H2	10	-
LR990949.1	6980529	6981942	zf-C2H2	10	-
LR990949.1	6984384	6985611	zf-C2H2	10	-
LR990949.1	6995909	6997100	zf-C2H2	10	+
LR990949.1	7010086	7011232	zf-C2H2	10	+
LR990949.1	7014751	7015882	zf-C2H2	10	-
LR990949.1	7035580	7036738	zf-C2H2	10	-
LR990949.1	7038050	7039220	zf-C2H2	10	-
LR990949.1	7044690	7045842	zf-C2H2	10	-
LR990949.1	7049237	7050647	zf-C2H2	10	-
LR990949.1	7054263	7055532	zf-C2H2	9	-
LR990949.1	7056250	7057474	zf-C2H2	10	-
LR990949.1	7058050	7059223	zf-C2H2	10	-
LR990949.1	7061084	7062287	zf-C2H2	10	-
LR990949.1	7064809	7066623	zf-C2H2	14	-
LR990949.1	7067287	7068448	zf-C2H2	9	-
LR990949.1	7070142	7071663	zf-C2H2	12	-
LR990949.1	7072116	7073637	zf-C2H2	12	-
LR990949.1	7074155	7075274	zf-C2H2	10	-
LR990949.1	7077627	7078749	zf-C2H2	10	-
LR990949.1	7081241	7082330	zf-C2H2	10	-
LR990949.1	7082510	7083596	zf-C2H2	10	-
LR990949.1	7085295	7086495	zf-C2H2	10	-
LR990949.1	7086844	7087927	zf-C2H2	10	-
LR990949.1	7089323	7090295	zf-C2H2	8	-
LR990949.1	7115791	7116967	zf-C2H2	11	+
LR990949.1	7138665	7139718	zf-C2H2	9	+
LR990949.1	7149986	7151201	zf-C2H2	10	+
LR990949.1	7181836	7182967	zf-C2H2	9	-
LR990949.1	7458058	7458607	zf-C2H2	5	-
LR990949.1	8566385	8566943	zf-C2H2	6	-
LR990949.1	10494275	10495652	zf-C2H2	11	+
LR990949.1	10496240	10497308	zf-C2H2	7	+
LR990949.1	10498607	10499855	zf-C2H2	11	+
LR990949.1	10501992	10503234	zf-C2H2	10	+
LR990950.1	843648	844902	zf-C2H2	10	+
LR990950.1	1740698	1741937	zf-C2H2	11	+
LR990950.1	1762151	1763105	zf-C2H2	12	+
LR990950.1	1786520	1788008	zf-C2H2	13	-
LR990950.1	1819901	1821749	zf-C2H2	19	-
LR990950.1	1842877	1843690	zf-C2H2	6	-
LR990950.1	1844417	1845494	zf-C2H2	10	-
LR990950.1	1873520	1874699	zf-C2H2	11	-
LR990950.1	1920261	1921599	zf-C2H2	11	+
LR990950.1	1942485	1943436	zf-C2H2	7	-
LR990950.1	1963746	1964496	zf-C2H2	5	-
LR990950.1	1971611	1972364	zf-C2H2	5	-
LR990950.1	1985210	1986491	zf-C2H2	10	-
LR990950.1	2011599	2012700	zf-C2H2	11	+
LR990950.1	2059027	2060404	zf-C2H2	13	+
LR990950.1	2096734	2098693	zf-C2H2	20	+
LR990950.1	2175077	2176507	zf-C2H2	15	+
LR990950.1	2176970	2177408	zf-C2H2	6	+
LR990950.1	2178131	2178914	zf-C2H2	9	+
LR990950.1	2229633	2230470	zf-C2H2	7	+
LR990950.1	2254046	2254973	zf-C2H2	9	+
LR990950.1	2273181	2274264	zf-C2H2	11	+
LR990950.1	2313562	2314747	zf-C2H2	11	+
LR990950.1	2328061	2329234	zf-C2H2	12	-
LR990950.1	2351011	2352085	zf-C2H2	10	-
LR990950.1	2370660	2371587	zf-C2H2	8	-
LR990950.1	2400401	2401526	zf-C2H2	11	-
LR990950.1	2403466	2404517	zf-C2H2	10	-
LR990950.1	2430270	2430981	zf-C2H2	5	-
LR990950.1	2459079	2460060	zf-C2H2	8	-
LR990950.1	2465606	2467787	zf-C2H2	23	-
LR990950.1	2528178	2530074	zf-C2H2	19	-
LR990950.1	2563085	2564045	zf-C2H2	9	-
LR990950.1	2565937	2566906	zf-C2H2	8	-
LR990950.1	2597630	2598755	zf-C2H2	11	-
LR990950.1	2617852	2618563	zf-C2H2	5	-
LR990950.1	2651106	2653053	zf-C2H2	20	-
LR990950.1	2676782	2677703	zf-C2H2	9	-
LR990950.1	2681682	2682882	zf-C2H2	10	-
LR990950.1	2709181	2710384	zf-C2H2	11	-
LR990950.1	2748342	2749641	zf-C2H2	12	-
LR990950.1	2781489	2782368	zf-C2H2	7	-
LR990950.1	2788038	2790975	zf-C2H2	32	-
LR990950.1	2825728	2826205	zf-C2H2	6	-
LR990950.1	2826318	2830509	zf-C2H2	44	-
LR990950.1	2860269	2861439	zf-C2H2	11	-
LR990950.1	2908005	2909370	zf-C2H2	14	-
LR990950.1	2939463	2940123	zf-C2H2	6	-
LR990950.1	2970329	2971193	zf-C2H2	8	-
LR990950.1	3010420	3011248	zf-C2H2	8	+
LR990950.1	3031597	3032962	zf-C2H2	15	+
LR990950.1	3043534	3044701	zf-C2H2	11	+
LR990950.1	3078987	3079764	zf-C2H2	9	+
LR990950.1	3114535	3116026	zf-C2H2	14	+
LR990950.1	3958535	3959933	zf-C2H2	13	+
LR990950.1	3963078	3964008	zf-C2H2	8	+
LR990950.1	3976841	3977531	zf-C2H2	5	+
LR990950.1	3984280	3985678	zf-C2H2	13	-
LR990950.1	3991605	3992760	zf-C2H2	10	-
LR990950.1	4006572	4008957	zf-C2H2	22	-
LR990950.1	4095878	4097342	zf-C2H2	12	+
LR990950.1	4166035	4167046	zf-C2H2	8	+
LR990950.1	4299620	4300694	zf-C2H2	10	-
LR990950.1	4619175	4620792	zf-C2H2	9	+
LR990950.1	6124046	6125129	zf-C2H2	9	-
LR990950.1	6266212	6267118	zf-C2H2	6	-
LR990950.1	6763722	6764976	zf-C2H2	10	-
LR990950.1	6826198	6826759	zf-C2H2	5	+
LR990950.1	6840700	6841426	zf-C2H2	6	-
LR990950.1	7121780	7122896	zf-C2H2	9	-
LR990950.1	7167068	7169297	zf-C2H2	24	+
LR990950.1	7182123	7184349	zf-C2H2	24	+
LR990950.1	7195522	7196380	zf-C2H2	8	+
LR990950.1	7246303	7247491	zf-C2H2	9	-
LR990950.1	7261064	7262561	zf-C2H2	15	-
LR990950.1	7283930	7285810	zf-C2H2	20	-
LR990950.1	7335992	7337318	zf-C2H2	12	-
LR990950.1	7360619	7362113	zf-C2H2	15	+
LR990950.1	10276221	10276626	zf-C2H2	5	+
LR990950.1	11428760	11430027	zf-C2H2	13	-
LR990950.1	11477370	11478246	zf-C2H2	7	+
LR990950.1	11496702	11497752	zf-C2H2	9	+
LR990950.1	11529654	11530704	zf-C2H2	9	+
LR990951.1	1147286	1148864	zf-C2H2	13	-
LR990951.1	2375228	2376488	zf-C2H2	7	-
LR990951.1	4585670	4591099	zf-C2H2	55	-
LR990951.1	4602676	4603420	zf-C2H2	6	+
LR990951.1	4696476	4697427	zf-C2H2	8	+
LR990951.1	4722767	4724027	zf-C2H2	12	+
LR990951.1	4802476	4803502	zf-C2H2	8	-
LR990951.1	9563008	9564004	zf-C2H2	10	-
LR990951.1	9593470	9594721	zf-C2H2	14	-
LR990951.1	9645498	9646728	zf-C2H2	13	+
```
