## Supplementary Data 2 for "Transposable elements drive the evolution of metazoan zinc finger genes": Noctua_janthe_znfs.bed

```
OU342552.1	1235251	1236979	zf-C2H2	8	+
OU342552.1	5848254	5849100	zf-C2H2	7	+
OU342552.1	7481966	7483187	zf-C2H2	5	-
OU342552.1	7559856	7560810	zf-C2H2	5	-
OU342552.1	18084811	18087988	zf-C2H2	7	-
OU342552.1	18632614	18633436	zf-C2H2	7	-
OU342553.1	3267518	3268583	zf-C2H2	5	-
OU342553.1	7708804	7709893	zf-C2H2	5	+
OU342553.1	9650952	9652471	zf-C2H2	10	+
OU342553.1	9763280	9765272	zf-C2H2	14	-
OU342553.1	17521551	17522085	zf-C2H2	7	+
OU342554.1	11012956	11015248	zf-C2H2	5	+
OU342555.1	18083752	18084280	zf-C2H2	6	+
OU342556.1	3961847	3963977	zf-C2H2	12	+
OU342556.1	3964110	3966798	zf-C2H2	23	+
OU342556.1	6002930	6004694	zf-C2H2	6	+
OU342556.1	8222293	8223163	zf-C2H2	5	-
OU342556.1	9767954	9768995	zf-C2H2	7	+
OU342556.1	12723264	12724473	zf-C2H2	7	-
OU342556.1	12997928	12999533	zf-C2H2	10	-
OU342556.1	13376206	13377296	zf-C2H2	6	+
OU342556.1	13824976	13826074	zf-C2H2	8	-
OU342556.1	17583087	17584728	zf-C2H2	11	-
OU342557.1	6178067	6182498	zf-C2H2	23	-
OU342557.1	17753417	17756453	zf-C2H2	5	-
OU342557.1	18108227	18108752	zf-C2H2	6	+
OU342558.1	6546237	6547392	zf-C2H2	8	-
OU342558.1	8604105	8607006	zf-C2H2	6	-
OU342558.1	8998372	8999674	zf-C2H2	11	+
OU342558.1	9892826	9893864	zf-C2H2	5	-
OU342558.1	12476578	12479164	zf-C2H2	14	+
OU342558.1	16732656	16734594	zf-C2H2	7	+
OU342559.1	15875527	15877009	zf-C2H2	13	-
OU342560.1	7975412	7976339	zf-C2H2	7	+
OU342560.1	12539059	12539626	zf-C2H2	5	-
OU342561.1	3000016	3000979	zf-C2H2	8	+
OU342562.1	2286429	2292903	zf-C2H2	6	+
OU342562.1	6492934	6494116	zf-C2H2	6	+
OU342562.1	18255351	18257400	zf-C2H2	6	+
OU342563.1	630860	633672	zf-C2H2	22	+
OU342563.1	634077	635595	zf-C2H2	7	+
OU342564.1	9831998	9832994	zf-C2H2	6	+
OU342565.1	12213358	12214510	zf-C2H2	5	-
OU342565.1	12478368	12480450	zf-C2H2	6	+
OU342565.1	13803314	13804331	zf-C2H2	7	+
OU342565.1	14637786	14638587	zf-C2H2	6	-
OU342565.1	16405273	16406119	zf-C2H2	7	-
OU342565.1	16407000	16407690	zf-C2H2	5	-
OU342565.1	17776635	17778102	zf-C2H2	11	-
OU342565.1	17780303	17781794	zf-C2H2	13	+
OU342569.1	5093086	5095006	zf-C2H2	11	+
OU342569.1	7710790	7713556	zf-C2H2	11	-
OU342569.1	7716705	7719582	zf-C2H2	9	-
OU342569.1	14682368	14684554	zf-C2H2	9	-
OU342571.1	4752580	4753366	zf-C2H2	6	+
OU342571.1	6983611	6985438	zf-C2H2	5	+
OU342572.1	8597920	8601534	zf-C2H2	10	+
OU342572.1	8888583	8890155	zf-C2H2	7	+
OU342572.1	10668009	10670073	zf-C2H2	13	+
OU342573.1	4810078	4813096	zf-C2H2	67	-
OU342573.1	6235138	6236365	zf-C2H2	8	-
OU342574.1	4670544	4672155	zf-C2H2	10	+
OU342574.1	4673219	4674317	zf-C2H2	7	+
OU342574.1	4675741	4676818	zf-C2H2	6	-
OU342574.1	4681441	4682596	zf-C2H2	8	+
OU342574.1	5079926	5081213	zf-C2H2	7	-
OU342576.1	13191633	13192944	zf-C2H2	6	-
OU342577.1	496368	497514	zf-C2H2	6	-
OU342577.1	9679843	9680917	zf-C2H2	6	+
OU342578.1	843039	844323	zf-C2H2	11	-
OU342578.1	846038	847283	zf-C2H2	10	+
OU342578.1	850217	851657	zf-C2H2	11	-
OU342578.1	1126428	1127817	zf-C2H2	10	+
OU342578.1	1167258	1169550	zf-C2H2	21	-
OU342578.1	1183421	1185929	zf-C2H2	21	-
OU342578.1	1188209	1189313	zf-C2H2	9	+
OU342578.1	1818997	1819405	zf-C2H2	6	-
OU342578.1	2465874	2466681	zf-C2H2	7	+
OU342578.1	2479218	2481360	zf-C2H2	20	+
OU342578.1	5186706	5188227	zf-C2H2	10	+
OU342578.1	9170977	9172855	zf-C2H2	12	-
OU342579.1	8425853	8426309	zf-C2H2	5	-
OU342579.1	8427337	8428867	zf-C2H2	10	-
OU342579.1	9143684	9145298	zf-C2H2	10	-
OU342579.1	9965441	9967208	zf-C2H2	10	+
OU342579.1	9970932	9973026	zf-C2H2	11	-
OU342579.1	9978347	9979877	zf-C2H2	10	-
OU342579.1	9984298	9985240	zf-C2H2	8	-
OU342580.1	1111772	1112984	zf-C2H2	13	-
OU342580.1	1151656	1152949	zf-C2H2	14	+
OU342580.1	1189667	1190663	zf-C2H2	10	+
OU342580.1	5377278	5378304	zf-C2H2	8	+
OU342580.1	5451619	5452849	zf-C2H2	12	-
OU342580.1	5469554	5470337	zf-C2H2	7	-
OU342580.1	5487355	5488123	zf-C2H2	7	-
OU342580.1	7812612	7813863	zf-C2H2	7	+
OU342580.1	9005578	9007243	zf-C2H2	13	+
OU342581.1	425253	426282	zf-C2H2	11	-
OU342581.1	5329837	5330962	zf-C2H2	10	-
OU342581.1	5337514	5338591	zf-C2H2	9	-
OU342581.1	5339461	5340493	zf-C2H2	9	-
OU342581.1	5345413	5346538	zf-C2H2	9	-
OU342581.1	5352311	5353535	zf-C2H2	9	-
OU342581.1	5356172	5357264	zf-C2H2	10	-
OU342581.1	5361193	5362420	zf-C2H2	10	-
OU342581.1	5365194	5367057	zf-C2H2	16	-
OU342581.1	5367338	5369264	zf-C2H2	17	-
OU342581.1	5370097	5371993	zf-C2H2	16	-
OU342581.1	5373992	5375132	zf-C2H2	10	-
OU342581.1	5389702	5390917	zf-C2H2	10	+
OU342581.1	5403784	5404819	zf-C2H2	10	-
OU342581.1	5429683	5431018	zf-C2H2	10	+
OU342581.1	5435508	5436639	zf-C2H2	9	+
OU342581.1	5437533	5438784	zf-C2H2	10	+
OU342581.1	5439650	5440898	zf-C2H2	11	+
OU342581.1	5442131	5443346	zf-C2H2	11	+
OU342581.1	5444191	5445490	zf-C2H2	11	+
OU342581.1	5447327	5448605	zf-C2H2	10	+
OU342581.1	5451914	5453141	zf-C2H2	11	+
OU342581.1	5453818	5454994	zf-C2H2	10	+
OU342581.1	5456444	5457641	zf-C2H2	11	+
OU342581.1	5459468	5460647	zf-C2H2	10	+
OU342581.1	5462056	5463160	zf-C2H2	10	+
OU342581.1	5464774	5465878	zf-C2H2	10	+
OU342581.1	5467723	5468893	zf-C2H2	10	+
OU342581.1	5470557	5471775	zf-C2H2	10	+
OU342581.1	5474494	5475304	zf-C2H2	7	+
OU342581.1	5476600	5477881	zf-C2H2	10	+
OU342581.1	5479040	5480255	zf-C2H2	10	+
OU342581.1	5482369	5483857	zf-C2H2	11	+
OU342581.1	5485581	5486886	zf-C2H2	10	+
OU342581.1	5487543	5488734	zf-C2H2	10	+
OU342581.1	5489282	5490440	zf-C2H2	10	+
OU342581.1	5493907	5494753	zf-C2H2	5	+
OU342581.1	5495698	5496604	zf-C2H2	7	+
OU342581.1	5499400	5500348	zf-C2H2	8	+
OU342581.1	5501842	5502520	zf-C2H2	6	-
OU342581.1	5505656	5506229	zf-C2H2	6	-
OU342581.1	5508677	5509316	zf-C2H2	6	-
OU342581.1	5512706	5513336	zf-C2H2	5	-
OU342581.1	5514859	5515528	zf-C2H2	6	-
OU342581.1	5515917	5516586	zf-C2H2	6	-
OU342581.1	5517279	5517942	zf-C2H2	6	-
OU342581.1	5525599	5526199	zf-C2H2	6	-
OU342581.1	5536001	5537168	zf-C2H2	10	-
OU342581.1	5717060	5718095	zf-C2H2	9	-
OU342581.1	5729975	5731145	zf-C2H2	10	+
OU342581.1	5736986	5738573	zf-C2H2	9	+
OU342581.1	5742862	5743879	zf-C2H2	9	-
OU342581.1	5746358	5747612	zf-C2H2	10	-
OU342581.1	5749250	5750663	zf-C2H2	10	-
OU342581.1	5753152	5754379	zf-C2H2	10	-
OU342581.1	5767558	5768863	zf-C2H2	10	+
OU342581.1	5778555	5779701	zf-C2H2	10	+
OU342581.1	5783339	5784485	zf-C2H2	10	-
OU342581.1	5803139	5804276	zf-C2H2	10	-
OU342581.1	5805104	5806274	zf-C2H2	10	-
OU342581.1	5807477	5808665	zf-C2H2	10	-
OU342581.1	5809348	5810788	zf-C2H2	10	-
OU342581.1	5813385	5814669	zf-C2H2	9	-
OU342581.1	5815354	5816578	zf-C2H2	10	-
OU342581.1	5816939	5818112	zf-C2H2	10	-
OU342581.1	5821113	5822304	zf-C2H2	11	-
OU342581.1	5824272	5826086	zf-C2H2	14	-
OU342581.1	5826730	5827891	zf-C2H2	9	-
OU342581.1	5829783	5831304	zf-C2H2	12	-
OU342581.1	5831748	5833269	zf-C2H2	12	-
OU342581.1	5833768	5834887	zf-C2H2	10	-
OU342581.1	5838160	5839282	zf-C2H2	10	-
OU342581.1	5841736	5842855	zf-C2H2	10	-
OU342581.1	5842999	5844082	zf-C2H2	10	-
OU342581.1	5845744	5846923	zf-C2H2	10	-
OU342581.1	5847287	5848367	zf-C2H2	10	-
OU342581.1	5849710	5850760	zf-C2H2	8	-
OU342581.1	5867922	5869059	zf-C2H2	10	+
OU342581.1	5894009	5895062	zf-C2H2	9	+
OU342581.1	5904998	5906189	zf-C2H2	10	+
OU342581.1	5923550	5924633	zf-C2H2	9	-
OU342581.1	6206163	6206763	zf-C2H2	5	-
OU342581.1	7157368	7157926	zf-C2H2	7	-
OU342581.1	8298660	8300037	zf-C2H2	11	+
OU342581.1	8300603	8301677	zf-C2H2	8	+
OU342581.1	8303068	8304316	zf-C2H2	11	+
OU342581.1	8306081	8307365	zf-C2H2	10	+
OU342582.1	130984	132087	zf-C2H2	8	-
OU342582.1	245787	246666	zf-C2H2	6	-
OU342582.1	286291	287215	zf-C2H2	7	+
OU342582.1	2224875	2227557	zf-C2H2	12	-
OU342582.1	3881593	3883006	zf-C2H2	15	-
OU342582.1	3912068	3914147	zf-C2H2	23	-
OU342582.1	3968832	3971001	zf-C2H2	24	-
OU342582.1	4014565	4017568	zf-C2H2	34	-
OU342582.1	4062063	4062798	zf-C2H2	7	-
OU342582.1	4103498	4105661	zf-C2H2	24	-
OU342582.1	4152745	4154824	zf-C2H2	23	-
OU342582.1	4202699	4203719	zf-C2H2	10	+
OU342582.1	4204985	4206176	zf-C2H2	9	+
OU342582.1	4209462	4210590	zf-C2H2	9	+
OU342582.1	4249412	4251911	zf-C2H2	28	+
OU342582.1	4560429	4561182	zf-C2H2	6	+
OU342582.1	4571963	4572524	zf-C2H2	5	-
OU342582.1	4636757	4638047	zf-C2H2	10	+
OU342582.1	5060349	5061261	zf-C2H2	6	+
OU342582.1	5203769	5204594	zf-C2H2	6	+
OU342582.1	6664304	6665768	zf-C2H2	8	-
OU342582.1	6877077	6878151	zf-C2H2	10	+
OU342582.1	7008794	7009847	zf-C2H2	8	-
OU342582.1	7028233	7029646	zf-C2H2	5	-
OU342582.1	7063557	7065081	zf-C2H2	12	-
OU342582.1	7150044	7152438	zf-C2H2	22	+
OU342582.1	7171297	7171987	zf-C2H2	5	+
OU342582.1	7174308	7175271	zf-C2H2	9	-
OU342582.1	7176601	7177576	zf-C2H2	8	-
OU342582.1	7417524	7419015	zf-C2H2	14	-
OU342582.1	7483286	7484087	zf-C2H2	7	+
OU342582.1	7495878	7496967	zf-C2H2	11	+
OU342582.1	7527740	7528883	zf-C2H2	10	+
OU342582.1	7537694	7538822	zf-C2H2	11	-
OU342582.1	7547036	7548227	zf-C2H2	12	+
OU342582.1	7580233	7581016	zf-C2H2	7	-
OU342582.1	7595598	7596255	zf-C2H2	6	+
OU342582.1	7606573	7607200	zf-C2H2	5	-
OU342582.1	7622997	7624788	zf-C2H2	19	-
OU342582.1	7648397	7650752	zf-C2H2	24	-
OU342582.1	7662127	7663396	zf-C2H2	12	-
OU342582.1	7689243	7690659	zf-C2H2	14	-
OU342582.1	7708837	7710577	zf-C2H2	18	-
OU342582.1	7736360	7737469	zf-C2H2	11	-
OU342582.1	7761678	7763017	zf-C2H2	14	-
OU342582.1	7782967	7784539	zf-C2H2	15	-
OU342582.1	7820845	7822636	zf-C2H2	19	-
OU342582.1	7847309	7848509	zf-C2H2	12	-
OU342582.1	7865636	7866788	zf-C2H2	6	+
OU342582.1	7886595	7887801	zf-C2H2	11	-
OU342582.1	7920988	7922179	zf-C2H2	12	-
OU342582.1	7936151	7937168	zf-C2H2	9	-
OU342582.1	7943291	7944728	zf-C2H2	14	-
OU342582.1	7965745	7966162	zf-C2H2	5	-
OU342582.1	7980456	7981671	zf-C2H2	11	-
OU342582.1	7996870	7998745	zf-C2H2	20	-
OU342582.1	8022900	8024835	zf-C2H2	19	-
OU342582.1	8036822	8038025	zf-C2H2	12	-
OU342582.1	8052808	8053993	zf-C2H2	11	-
OU342582.1	8060116	8061553	zf-C2H2	14	-
OU342582.1	8082118	8083588	zf-C2H2	15	-
OU342582.1	8103067	8103967	zf-C2H2	8	+
OU342582.1	8115141	8116200	zf-C2H2	11	-
OU342582.1	8127731	8128952	zf-C2H2	11	-
OU342582.1	8140649	8141870	zf-C2H2	11	+
OU342582.1	8156655	8158347	zf-C2H2	17	-
OU342582.1	8192915	8194016	zf-C2H2	11	-
OU342582.1	8218616	8219753	zf-C2H2	10	+
OU342582.1	8237781	8238534	zf-C2H2	5	+
OU342582.1	8253462	8254776	zf-C2H2	11	+
OU342582.1	8262133	8263582	zf-C2H2	13	+
OU342582.1	8278197	8279436	zf-C2H2	11	-
OU342582.1	8304028	8305120	zf-C2H2	11	+
OU342582.1	8339221	8340391	zf-C2H2	10	+
OU342582.1	8340506	8340956	zf-C2H2	5	+
OU342582.1	8345893	8347030	zf-C2H2	13	+
OU342582.1	8386753	8388199	zf-C2H2	16	+
OU342582.1	8408688	8411208	zf-C2H2	27	+
OU342582.1	8443028	8445809	zf-C2H2	31	+
OU342582.1	9271130	9272411	zf-C2H2	10	-
```
