## Supplementary Data 2 for "Transposable elements drive the evolution of metazoan zinc finger genes": Noctua_pronuba_znfs.bed

```
LR999891.1	908543	910451	zf-C2H2	8	+
LR999891.1	5647513	5648359	zf-C2H2	7	+
LR999891.1	7301477	7302653	zf-C2H2	5	-
LR999891.1	7384790	7385750	zf-C2H2	5	-
LR999891.1	17896963	17900146	zf-C2H2	7	-
LR999891.1	18449928	18450747	zf-C2H2	7	-
LR999891.1	18771339	18773388	zf-C2H2	5	+
LR999893.1	3343444	3343930	zf-C2H2	6	-
LR999893.1	11052006	11054016	zf-C2H2	14	+
LR999893.1	11159053	11159827	zf-C2H2	6	-
LR999893.1	17416881	17417979	zf-C2H2	5	+
LR999894.1	2635478	2637119	zf-C2H2	11	+
LR999894.1	6102311	6103403	zf-C2H2	8	+
LR999894.1	6892702	6894313	zf-C2H2	10	+
LR999894.1	7171931	7173140	zf-C2H2	7	+
LR999894.1	11515604	11516477	zf-C2H2	5	+
LR999894.1	13646989	13648753	zf-C2H2	6	-
LR999894.1	15616698	15619386	zf-C2H2	24	-
LR999894.1	15619565	15621677	zf-C2H2	12	-
LR999895.1	2266306	2266834	zf-C2H2	6	-
LR999896.1	9349113	9351405	zf-C2H2	5	+
LR999897.1	2192835	2194773	zf-C2H2	7	-
LR999897.1	6580685	6583313	zf-C2H2	14	-
LR999897.1	9076740	9077742	zf-C2H2	5	+
LR999897.1	10003307	10004609	zf-C2H2	11	-
LR999897.1	10388262	10391229	zf-C2H2	6	+
LR999897.1	12450436	12451588	zf-C2H2	8	+
LR999897.1	15812737	15813301	zf-C2H2	6	-
LR999898.1	8045984	8046863	zf-C2H2	6	+
LR999898.1	12553116	12553683	zf-C2H2	5	-
LR999899.1	2154728	2161232	zf-C2H2	6	+
LR999899.1	6542370	6543552	zf-C2H2	6	+
LR999899.1	18159107	18161156	zf-C2H2	6	+
LR999900.1	2992527	2994006	zf-C2H2	13	+
LR999901.1	5890942	5895373	zf-C2H2	24	-
LR999901.1	17049745	17052784	zf-C2H2	5	-
LR999901.1	17421448	17421973	zf-C2H2	6	+
LR999902.1	8493183	8494179	zf-C2H2	6	-
LR999903.1	2810215	2811175	zf-C2H2	8	+
LR999904.1	523631	525122	zf-C2H2	13	-
LR999904.1	528048	529551	zf-C2H2	11	+
LR999904.1	1952534	1953269	zf-C2H2	5	+
LR999904.1	1954377	1955223	zf-C2H2	7	+
LR999904.1	3635373	3636192	zf-C2H2	6	+
LR999904.1	4434843	4435974	zf-C2H2	7	-
LR999904.1	5653033	5655115	zf-C2H2	6	-
LR999904.1	5926867	5928016	zf-C2H2	5	+
LR999905.1	3963813	3965154	zf-C2H2	10	-
LR999906.1	10436129	10436606	zf-C2H2	6	-
LR999908.1	4801367	4803287	zf-C2H2	11	+
LR999908.1	7433046	7435899	zf-C2H2	11	-
LR999908.1	7438993	7441861	zf-C2H2	9	-
LR999908.1	14230980	14231913	zf-C2H2	5	-
LR999910.1	4480712	4481498	zf-C2H2	6	+
LR999910.1	6744515	6746342	zf-C2H2	5	+
LR999911.1	15662999	15664844	zf-C2H2	7	-
LR999911.1	15665250	15668062	zf-C2H2	22	-
LR999912.1	4339909	4340317	zf-C2H2	5	-
LR999912.1	5651702	5652929	zf-C2H2	8	-
LR999913.1	7770614	7773437	zf-C2H2	6	+
LR999913.1	8056975	8058547	zf-C2H2	7	+
LR999913.1	9870601	9872665	zf-C2H2	13	+
LR999915.1	4727051	4728650	zf-C2H2	10	+
LR999915.1	4729909	4731007	zf-C2H2	7	+
LR999915.1	4731992	4733072	zf-C2H2	7	-
LR999915.1	4734653	4735808	zf-C2H2	8	+
LR999915.1	5163558	5164782	zf-C2H2	7	-
LR999916.1	3646342	3648352	zf-C2H2	10	-
LR999916.1	12264437	12265748	zf-C2H2	6	+
LR999917.1	3015924	3016992	zf-C2H2	6	-
LR999917.1	12248359	12249490	zf-C2H2	6	+
LR999918.1	3456562	3458437	zf-C2H2	12	+
LR999918.1	7249677	7251285	zf-C2H2	11	-
LR999918.1	9847226	9849323	zf-C2H2	19	-
LR999918.1	9859061	9859856	zf-C2H2	7	-
LR999918.1	11227672	11228725	zf-C2H2	9	-
LR999918.1	11234657	11237153	zf-C2H2	21	+
LR999918.1	11244359	11246693	zf-C2H2	21	+
LR999918.1	11261306	11262692	zf-C2H2	10	-
LR999918.1	11576424	11577789	zf-C2H2	10	+
LR999918.1	11579723	11580968	zf-C2H2	10	-
LR999918.1	11582749	11584036	zf-C2H2	11	+
LR999919.1	8087214	8087670	zf-C2H2	5	-
LR999919.1	8088167	8089613	zf-C2H2	10	-
LR999919.1	8774436	8776050	zf-C2H2	10	-
LR999919.1	9581585	9583547	zf-C2H2	10	+
LR999919.1	9585633	9587328	zf-C2H2	10	-
LR999919.1	9591544	9593497	zf-C2H2	10	-
LR999919.1	9597799	9599329	zf-C2H2	10	-
LR999919.1	9605043	9605946	zf-C2H2	8	-
LR999920.1	151250	151976	zf-C2H2	6	-
LR999920.1	169198	170479	zf-C2H2	12	-
LR999920.1	191678	193220	zf-C2H2	13	-
LR999920.1	211602	212799	zf-C2H2	11	-
LR999920.1	221133	222006	zf-C2H2	8	-
LR999920.1	278285	279893	zf-C2H2	15	+
LR999920.1	284985	286614	zf-C2H2	16	+
LR999920.1	313287	315229	zf-C2H2	20	+
LR999920.1	328553	329750	zf-C2H2	11	+
LR999920.1	339476	340583	zf-C2H2	10	+
LR999920.1	2197882	2200564	zf-C2H2	13	-
LR999920.1	3803936	3804959	zf-C2H2	9	+
LR999920.1	3819117	3820083	zf-C2H2	7	-
LR999920.1	3830495	3831809	zf-C2H2	12	+
LR999920.1	3844537	3846442	zf-C2H2	19	-
LR999920.1	3869139	3871377	zf-C2H2	23	-
LR999920.1	3907356	3909108	zf-C2H2	18	-
LR999920.1	3933472	3934786	zf-C2H2	12	-
LR999920.1	3964038	3966711	zf-C2H2	28	-
LR999920.1	3998957	4000217	zf-C2H2	11	-
LR999920.1	4016657	4018001	zf-C2H2	12	-
LR999920.1	4046303	4048793	zf-C2H2	26	-
LR999920.1	4072839	4073343	zf-C2H2	6	-
LR999920.1	4073882	4076033	zf-C2H2	22	-
LR999920.1	4095797	4097057	zf-C2H2	11	-
LR999920.1	4113523	4114867	zf-C2H2	12	-
LR999920.1	4142344	4143686	zf-C2H2	13	-
LR999920.1	4175944	4177204	zf-C2H2	11	-
LR999920.1	4193647	4196137	zf-C2H2	27	-
LR999920.1	4223608	4225735	zf-C2H2	22	-
LR999920.1	4248665	4250234	zf-C2H2	15	-
LR999920.1	4279959	4282449	zf-C2H2	26	-
LR999920.1	4319370	4321668	zf-C2H2	24	-
LR999920.1	4339313	4340156	zf-C2H2	9	+
LR999920.1	4602124	4602877	zf-C2H2	6	+
LR999920.1	4614535	4615096	zf-C2H2	5	-
LR999920.1	4672394	4673684	zf-C2H2	10	+
LR999920.1	5231893	5232835	zf-C2H2	6	+
LR999920.1	5348153	5349308	zf-C2H2	10	+
LR999920.1	5420137	5420761	zf-C2H2	7	-
LR999920.1	7023395	7024964	zf-C2H2	8	-
LR999920.1	7208190	7209267	zf-C2H2	10	+
LR999920.1	7325485	7326487	zf-C2H2	9	-
LR999920.1	7345095	7346382	zf-C2H2	5	-
LR999920.1	7379612	7380977	zf-C2H2	12	-
LR999920.1	7454595	7456989	zf-C2H2	22	+
LR999920.1	7467697	7468375	zf-C2H2	5	-
LR999920.1	7485671	7486748	zf-C2H2	10	-
LR999920.1	7487722	7488913	zf-C2H2	14	-
LR999920.1	7489130	7489616	zf-C2H2	6	-
LR999920.1	7697011	7698532	zf-C2H2	14	-
LR999920.1	7710241	7711444	zf-C2H2	12	-
LR999920.1	7723755	7724937	zf-C2H2	12	+
LR999920.1	7734392	7735868	zf-C2H2	15	+
LR999920.1	7755697	7756597	zf-C2H2	11	+
LR999920.1	7777632	7779738	zf-C2H2	22	+
LR999920.1	7789729	7790818	zf-C2H2	10	-
LR999920.1	7813282	7814662	zf-C2H2	15	-
LR999920.1	7829022	7829538	zf-C2H2	6	-
LR999920.1	7832326	7834390	zf-C2H2	22	-
LR999920.1	7850058	7851420	zf-C2H2	14	-
LR999920.1	7855492	7856872	zf-C2H2	14	-
LR999920.1	7873551	7874847	zf-C2H2	14	-
LR999920.1	7897916	7899023	zf-C2H2	10	-
LR999920.1	7902338	7903427	zf-C2H2	11	-
LR999920.1	7919713	7920550	zf-C2H2	6	-
LR999920.1	7922510	7923905	zf-C2H2	13	-
LR999920.1	7935075	7936431	zf-C2H2	12	+
LR999920.1	7944315	7944906	zf-C2H2	5	-
LR999920.1	7947194	7948127	zf-C2H2	7	-
LR999920.1	7959282	7960260	zf-C2H2	5	-
LR999920.1	7975704	7977390	zf-C2H2	18	+
LR999920.1	7991725	7993003	zf-C2H2	11	-
LR999920.1	8012297	8014049	zf-C2H2	18	+
LR999920.1	8027699	8028794	zf-C2H2	11	-
LR999920.1	8046992	8048075	zf-C2H2	11	+
LR999920.1	8060216	8061557	zf-C2H2	14	+
LR999920.1	8065008	8065977	zf-C2H2	9	+
LR999920.1	8077146	8078412	zf-C2H2	13	+
LR999920.1	8081824	8082949	zf-C2H2	10	+
LR999920.1	8101138	8102404	zf-C2H2	13	+
LR999920.1	8106292	8107351	zf-C2H2	9	+
LR999920.1	8119013	8120354	zf-C2H2	14	+
LR999920.1	8123737	8124808	zf-C2H2	10	+
LR999920.1	8145002	8147036	zf-C2H2	22	+
LR999920.1	8149152	8149638	zf-C2H2	5	+
LR999920.1	8157573	8158239	zf-C2H2	6	+
LR999920.1	8169238	8170339	zf-C2H2	11	+
LR999920.1	8184828	8186259	zf-C2H2	15	+
LR999920.1	8197834	8199175	zf-C2H2	14	+
LR999920.1	8203554	8204628	zf-C2H2	10	+
LR999920.1	8991174	8992428	zf-C2H2	10	-
LR999921.1	992965	994177	zf-C2H2	13	-
LR999921.1	1027557	1028835	zf-C2H2	14	+
LR999921.1	1065736	1066732	zf-C2H2	10	+
LR999921.1	4963100	4964126	zf-C2H2	8	+
LR999921.1	5043300	5044509	zf-C2H2	12	-
LR999921.1	5053823	5054606	zf-C2H2	7	-
LR999921.1	5064626	5065472	zf-C2H2	7	-
LR999921.1	5074781	5075864	zf-C2H2	10	+
LR999921.1	7092323	7093583	zf-C2H2	7	+
LR999921.1	8260802	8262398	zf-C2H2	13	+
LR999922.1	362278	362995	zf-C2H2	5	-
LR999922.1	373770	374796	zf-C2H2	12	-
LR999922.1	4949640	4950765	zf-C2H2	10	-
LR999922.1	4952450	4953515	zf-C2H2	9	-
LR999922.1	4954786	4955839	zf-C2H2	9	-
LR999922.1	4957582	4958701	zf-C2H2	9	-
LR999922.1	4960198	4961380	zf-C2H2	9	-
LR999922.1	4964069	4965161	zf-C2H2	10	-
LR999922.1	4967452	4968679	zf-C2H2	10	-
LR999922.1	4971071	4972934	zf-C2H2	16	-
LR999922.1	4973164	4975111	zf-C2H2	17	-
LR999922.1	4975523	4977419	zf-C2H2	16	-
LR999922.1	4980144	4981251	zf-C2H2	10	-
LR999922.1	4995385	4996735	zf-C2H2	10	+
LR999922.1	5004902	5005937	zf-C2H2	10	-
LR999922.1	5024855	5026136	zf-C2H2	10	+
LR999922.1	5030301	5031429	zf-C2H2	9	+
LR999922.1	5032570	5033809	zf-C2H2	10	+
LR999922.1	5034619	5035867	zf-C2H2	11	+
LR999922.1	5036869	5038084	zf-C2H2	11	+
LR999922.1	5038732	5040031	zf-C2H2	11	+
LR999922.1	5041119	5042391	zf-C2H2	10	+
LR999922.1	5043977	5045303	zf-C2H2	11	+
LR999922.1	5047793	5048969	zf-C2H2	10	+
LR999922.1	5050806	5052009	zf-C2H2	11	+
LR999922.1	5054303	5055482	zf-C2H2	10	+
LR999922.1	5057572	5058751	zf-C2H2	10	+
LR999922.1	5060312	5061416	zf-C2H2	10	+
LR999922.1	5063555	5064659	zf-C2H2	10	+
LR999922.1	5066946	5068116	zf-C2H2	10	+
LR999922.1	5069624	5070830	zf-C2H2	10	+
LR999922.1	5073813	5075073	zf-C2H2	10	+
LR999922.1	5076227	5077442	zf-C2H2	10	+
LR999922.1	5081585	5082938	zf-C2H2	11	+
LR999922.1	5084762	5086040	zf-C2H2	10	+
LR999922.1	5086673	5087864	zf-C2H2	10	+
LR999922.1	5088632	5089778	zf-C2H2	10	+
LR999922.1	5091865	5092696	zf-C2H2	5	+
LR999922.1	5094395	5095301	zf-C2H2	7	+
LR999922.1	5098101	5099220	zf-C2H2	7	+
LR999922.1	5101837	5102497	zf-C2H2	6	-
LR999922.1	5105228	5105801	zf-C2H2	6	-
LR999922.1	5107319	5107958	zf-C2H2	6	-
LR999922.1	5111778	5112420	zf-C2H2	6	-
LR999922.1	5116217	5116886	zf-C2H2	6	-
LR999922.1	5117561	5118191	zf-C2H2	6	-
LR999922.1	5122133	5122733	zf-C2H2	6	-
LR999922.1	5132905	5134174	zf-C2H2	11	-
LR999922.1	5305540	5306563	zf-C2H2	9	-
LR999922.1	5322022	5323183	zf-C2H2	10	+
LR999922.1	5330310	5332524	zf-C2H2	9	+
LR999922.1	5338894	5339908	zf-C2H2	9	-
LR999922.1	5342750	5343998	zf-C2H2	10	-
LR999922.1	5346357	5347770	zf-C2H2	10	-
LR999922.1	5350269	5351496	zf-C2H2	10	-
LR999922.1	5361561	5362764	zf-C2H2	10	+
LR999922.1	5376883	5378044	zf-C2H2	10	+
LR999922.1	5381892	5383038	zf-C2H2	10	-
LR999922.1	5404227	5405346	zf-C2H2	10	-
LR999922.1	5406242	5407538	zf-C2H2	11	-
LR999922.1	5409783	5410962	zf-C2H2	10	-
LR999922.1	5412352	5413804	zf-C2H2	10	-
LR999922.1	5416462	5417749	zf-C2H2	9	-
LR999922.1	5418507	5419731	zf-C2H2	10	-
LR999922.1	5420107	5421280	zf-C2H2	10	-
LR999922.1	5423357	5424560	zf-C2H2	10	-
LR999922.1	5425690	5427501	zf-C2H2	14	-
LR999922.1	5428522	5429758	zf-C2H2	9	-
LR999922.1	5431722	5433243	zf-C2H2	12	-
LR999922.1	5433698	5435219	zf-C2H2	12	-
LR999922.1	5436232	5437351	zf-C2H2	10	-
LR999922.1	5446380	5447508	zf-C2H2	10	-
LR999922.1	5450163	5451252	zf-C2H2	10	-
LR999922.1	5451419	5452505	zf-C2H2	10	-
LR999922.1	5454923	5456126	zf-C2H2	10	-
LR999922.1	5456652	5457735	zf-C2H2	10	-
LR999922.1	5459025	5459964	zf-C2H2	8	-
LR999922.1	5478952	5480173	zf-C2H2	11	+
LR999922.1	5497180	5498305	zf-C2H2	9	+
LR999922.1	5507576	5508791	zf-C2H2	10	+
LR999922.1	5528037	5529135	zf-C2H2	9	-
LR999922.1	5807183	5807690	zf-C2H2	5	-
LR999922.1	6808479	6809037	zf-C2H2	6	-
LR999922.1	7959710	7961087	zf-C2H2	11	+
LR999922.1	7961665	7962736	zf-C2H2	7	+
LR999922.1	7964043	7965303	zf-C2H2	11	+
LR999922.1	7967931	7969173	zf-C2H2	10	+
```
