## Supplementary Data 2 for "Transposable elements drive the evolution of metazoan zinc finger genes": Nomada_fabriciana_znfs.bed

```
OU015688.1	2988111	2989053	zf-C2H2	5	-
OU015688.1	16464189	16464903	zf-C2H2	6	-
OU015688.1	18197199	18197982	zf-C2H2	7	-
OU015688.1	25222524	25225293	zf-C2H2	9	-
OU015689.1	2475347	2480792	zf-C2H2	10	+
OU015689.1	3293456	3297011	zf-C2H2	22	-
OU015689.1	3811059	3813882	zf-C2H2	14	-
OU015689.1	4643279	4647705	zf-C2H2	14	-
OU015689.1	5262755	5264762	zf-C2H2	7	-
OU015689.1	7037374	7039183	zf-C2H2	10	-
OU015689.1	8329632	8333103	zf-C2H2	10	+
OU015689.1	9435463	9438922	zf-C2H2	6	+
OU015689.1	10218771	10219968	zf-C2H2	6	-
OU015689.1	18836168	18837359	zf-C2H2	6	+
OU015689.1	19115578	19117165	zf-C2H2	12	+
OU015689.1	19138875	19139394	zf-C2H2	6	-
OU015689.1	19139654	19140113	zf-C2H2	5	-
OU015689.1	19140773	19141727	zf-C2H2	10	-
OU015689.1	19142915	19143995	zf-C2H2	9	-
OU015689.1	19144962	19146051	zf-C2H2	9	-
OU015689.1	19148601	19150194	zf-C2H2	9	-
OU015689.1	19150898	19151900	zf-C2H2	9	-
OU015689.1	19153631	19154981	zf-C2H2	10	-
OU015689.1	19155883	19157659	zf-C2H2	12	-
OU015689.1	19158417	19159755	zf-C2H2	10	-
OU015689.1	19162143	19163208	zf-C2H2	7	-
OU015689.1	19164879	19166043	zf-C2H2	9	-
OU015689.1	19167229	19168495	zf-C2H2	9	-
OU015689.1	19169395	19171087	zf-C2H2	10	-
OU015689.1	19172048	19173719	zf-C2H2	11	-
OU015689.1	19174977	19175970	zf-C2H2	9	-
OU015689.1	19176714	19178163	zf-C2H2	12	-
OU015689.1	19178922	19180170	zf-C2H2	10	-
OU015689.1	19184110	19185364	zf-C2H2	10	-
OU015689.1	19186864	19188382	zf-C2H2	11	-
OU015689.1	19190375	19191578	zf-C2H2	10	-
OU015689.1	19193757	19195245	zf-C2H2	8	-
OU015689.1	23162516	23163023	zf-C2H2	5	-
OU015689.1	25639639	25641820	zf-C2H2	14	-
OU015690.1	4499246	4503200	zf-C2H2	5	-
OU015690.1	4569558	4570747	zf-C2H2	10	+
OU015690.1	4968268	4969429	zf-C2H2	6	+
OU015690.1	7789263	7790706	zf-C2H2	5	-
OU015690.1	19982165	19983899	zf-C2H2	8	+
OU015690.1	21458751	21459919	zf-C2H2	5	+
OU015691.1	1022240	1024832	zf-C2H2	10	+
OU015691.1	2494230	2495061	zf-C2H2	8	-
OU015691.1	16998371	16999523	zf-C2H2	6	-
OU015691.1	17683457	17686514	zf-C2H2	20	-
OU015691.1	18056341	18056914	zf-C2H2	5	+
OU015692.1	441456	441897	zf-C2H2	5	-
OU015692.1	618473	619046	zf-C2H2	5	-
OU015692.1	765277	766927	zf-C2H2	11	-
OU015692.1	6726349	6727565	zf-C2H2	9	-
OU015692.1	11391312	11393511	zf-C2H2	6	+
OU015692.1	11955796	11956840	zf-C2H2	5	+
OU015692.1	15806601	15807105	zf-C2H2	5	+
OU015692.1	15843496	15844567	zf-C2H2	5	-
OU015692.1	15845362	15846682	zf-C2H2	5	-
OU015692.1	16676500	16680478	zf-C2H2	17	-
OU015692.1	17010495	17012124	zf-C2H2	7	+
OU015692.1	19382994	19385431	zf-C2H2	5	+
OU015692.1	19744798	19746460	zf-C2H2	7	-
OU015692.1	19925820	19929743	zf-C2H2	20	-
OU015693.1	2822287	2824240	zf-C2H2	12	-
OU015693.1	6549471	6555246	zf-C2H2	10	+
OU015693.1	10844267	10847486	zf-C2H2	7	+
OU015694.1	48646	50401	zf-C2H2	6	+
OU015694.1	2658300	2658987	zf-C2H2	5	-
OU015694.1	2686722	2688537	zf-C2H2	6	+
OU015694.1	4692276	4697001	zf-C2H2	23	-
OU015694.1	6450454	6450919	zf-C2H2	5	-
OU015694.1	6556655	6557624	zf-C2H2	7	-
OU015694.1	6609879	6610368	zf-C2H2	5	+
OU015694.1	7635180	7636056	zf-C2H2	5	-
OU015694.1	7639900	7641283	zf-C2H2	5	-
OU015694.1	13159964	13161659	zf-C2H2	5	-
OU015694.1	15528627	15530443	zf-C2H2	12	+
OU015695.1	43172	44126	zf-C2H2	5	-
OU015695.1	3791627	3795047	zf-C2H2	13	-
OU015695.1	10516064	10516871	zf-C2H2	8	-
OU015695.1	11668294	11670193	zf-C2H2	10	-
OU015695.1	12731915	12732797	zf-C2H2	5	+
OU015696.1	273300	274818	zf-C2H2	15	+
OU015696.1	8048988	8050650	zf-C2H2	14	+
OU015697.1	1051974	1053800	zf-C2H2	8	-
OU015697.1	1054441	1055416	zf-C2H2	5	-
OU015697.1	1565158	1569549	zf-C2H2	35	+
OU015697.1	2114363	2115635	zf-C2H2	12	-
OU015697.1	4114403	4115857	zf-C2H2	9	+
OU015697.1	5428106	5430536	zf-C2H2	17	+
OU015697.1	5677368	5678130	zf-C2H2	8	-
OU015697.1	5678471	5679443	zf-C2H2	6	-
OU015697.1	6184826	6186482	zf-C2H2	9	+
OU015697.1	11508580	11510152	zf-C2H2	8	-
OU015698.1	803472	805194	zf-C2H2	15	+
OU015698.1	1024818	1026273	zf-C2H2	7	+
OU015698.1	1561903	1563964	zf-C2H2	10	+
OU015698.1	4434969	4438269	zf-C2H2	13	+
OU015698.1	4440430	4443496	zf-C2H2	10	+
OU015698.1	6873439	6874192	zf-C2H2	6	+
OU015698.1	7053798	7054834	zf-C2H2	9	+
OU015698.1	8228774	8230826	zf-C2H2	5	+
OU015699.1	6060237	6061194	zf-C2H2	5	-
OU015699.1	8284425	8285505	zf-C2H2	11	-
OU015699.1	9689758	9690565	zf-C2H2	5	+
```
