## Supplementary Data 2 for "Transposable elements drive the evolution of metazoan zinc finger genes": Nomascus_leucogenys_znfs.bed

```
CM016945.1	23070441	23072031	zf-C2H2	15	-
CM016945.1	33147459	33149205	zf-C2H2	16	-
CM016945.1	37535004	37536939	zf-C2H2	16	+
CM016945.1	37578291	37580013	zf-C2H2	15	+
CM016945.1	40101661	40103287	zf-C2H2	13	-
CM016945.1	41336399	41338760	zf-C2H2	21	-
CM016945.1	81458644	81460786	zf-C2H2	9	+
CM016945.1	94635133	94636915	zf-C2H2	5	+
CM016946.1	687344	690185	zf-C2H2	26	+
CM016946.1	2318300	2319722	zf-C2H2	12	-
CM016946.1	2369231	2370707	zf-C2H2	13	-
CM016946.1	2428636	2429962	zf-C2H2	12	-
CM016946.1	2462321	2463866	zf-C2H2	13	-
CM016946.1	2510667	2512344	zf-C2H2	14	-
CM016946.1	27772603	27774172	zf-C2H2	12	+
CM016946.1	47343982	47345887	zf-C2H2	17	-
CM016946.1	47371777	47372980	zf-C2H2	10	-
CM016946.1	48689970	48695475	zf-C2H2	10	-
CM016946.1	48853344	48856146	zf-C2H2	6	-
CM016946.1	51639595	51641299	zf-C2H2	16	-
CM016946.1	62270891	62272688	zf-C2H2	17	+
CM016946.1	69083988	69087531	zf-C2H2	11	+
CM016946.1	70591751	70595384	zf-C2H2	26	+
CM016946.1	74260252	74262295	zf-C2H2	18	-
CM016946.1	74429979	74431446	zf-C2H2	16	+
CM016946.1	74985069	74990496	zf-C2H2	33	-
CM016946.1	75002622	75003309	zf-C2H2	6	+
CM016946.1	75004708	75006022	zf-C2H2	10	+
CM016946.1	75282879	75285441	zf-C2H2	19	+
CM016946.1	75465474	75466674	zf-C2H2	12	+
CM016946.1	75487755	75488667	zf-C2H2	7	+
CM016946.1	75516141	75517089	zf-C2H2	7	+
CM016946.1	75546147	75547776	zf-C2H2	10	+
CM016946.1	75651674	75652505	zf-C2H2	10	-
CM016946.1	75671146	75672964	zf-C2H2	12	-
CM016946.1	79983039	79984002	zf-C2H2	7	+
CM016946.1	141236304	141237462	zf-C2H2	9	+
CM016946.1	154718741	154720661	zf-C2H2	5	+
CM016946.1	155401966	155403853	zf-C2H2	21	+
CM016947.1	69505338	69506280	zf-C2H2	11	-
CM016947.1	69567820	69569053	zf-C2H2	11	-
CM016947.1	69647254	69648664	zf-C2H2	13	-
CM016947.1	69713541	69714447	zf-C2H2	7	-
CM016947.1	69774436	69774901	zf-C2H2	5	+
CM016947.1	69861295	69862564	zf-C2H2	12	+
CM016947.1	69928466	69929774	zf-C2H2	13	+
CM016947.1	70032798	70034250	zf-C2H2	13	+
CM016947.1	70091659	70092577	zf-C2H2	8	+
CM016947.1	70177320	70178793	zf-C2H2	13	+
CM016947.1	70213942	70214512	zf-C2H2	6	-
CM016947.1	70271699	70273431	zf-C2H2	17	-
CM016947.1	70359967	70361977	zf-C2H2	20	+
CM016947.1	70446600	70448568	zf-C2H2	19	+
CM016947.1	70556339	70558166	zf-C2H2	15	+
CM016947.1	70616982	70618314	zf-C2H2	13	-
CM016947.1	70685888	70688144	zf-C2H2	24	-
CM016947.1	70758906	70759317	zf-C2H2	6	+
CM016947.1	70818159	70819425	zf-C2H2	13	-
CM016947.1	70925452	70926682	zf-C2H2	12	+
CM016947.1	71083869	71087175	zf-C2H2	34	-
CM016947.1	71225154	71226942	zf-C2H2	19	+
CM016947.1	71270350	71272681	zf-C2H2	24	-
CM016947.1	71384166	71387628	zf-C2H2	37	+
CM016947.1	71388453	71388996	zf-C2H2	5	+
CM016947.1	71444372	71445866	zf-C2H2	15	-
CM016947.1	73682675	73689845	zf-C2H2	18	+
CM016947.1	129995162	129996527	zf-C2H2	6	-
CM016948.1	1209104	1212662	zf-C2H2	10	-
CM016948.1	3659827	3661855	zf-C2H2	8	+
CM016948.1	4795468	4798735	zf-C2H2	5	-
CM016948.1	44507398	44509414	zf-C2H2	20	-
CM016948.1	44562192	44563149	zf-C2H2	7	+
CM016948.1	44570285	44571371	zf-C2H2	9	-
CM016948.1	54599543	54602936	zf-C2H2	26	+
CM016948.1	64264721	64266065	zf-C2H2	5	-
CM016948.1	73410969	73411822	zf-C2H2	8	-
CM016948.1	73571339	73572848	zf-C2H2	14	-
CM016948.1	74305913	74306498	zf-C2H2	8	+
CM016948.1	85399056	85400079	zf-C2H2	6	+
CM016948.1	90795410	90796877	zf-C2H2	14	-
CM016948.1	90918138	90919605	zf-C2H2	14	+
CM016948.1	99028279	99028738	zf-C2H2	5	-
CM016948.1	100876730	100877294	zf-C2H2	6	+
CM016948.1	103385663	103387264	zf-C2H2	16	-
CM016948.1	106831344	106832244	zf-C2H2	10	-
CM016948.1	106844108	106846049	zf-C2H2	14	-
CM016948.1	106902115	106903387	zf-C2H2	11	-
CM016948.1	106917849	106920180	zf-C2H2	22	-
CM016948.1	106959876	106960926	zf-C2H2	10	-
CM016948.1	106978454	106979951	zf-C2H2	13	-
CM016948.1	107042692	107044174	zf-C2H2	13	+
CM016948.1	107094050	107096366	zf-C2H2	18	+
CM016948.1	108613809	108614847	zf-C2H2	8	-
CM016948.1	108855118	108856255	zf-C2H2	5	-
CM016948.1	110950543	110951626	zf-C2H2	7	-
CM016948.1	110970896	110971922	zf-C2H2	8	-
CM016948.1	111000605	111002021	zf-C2H2	10	-
CM016948.1	119449069	119450941	zf-C2H2	14	-
CM016948.1	139307804	139308254	zf-C2H2	5	-
CM016948.1	150043983	150045225	zf-C2H2	13	-
CM016949.1	47286	48714	zf-C2H2	14	-
CM016949.1	954211	954988	zf-C2H2	5	+
CM016949.1	1076636	1077680	zf-C2H2	10	+
CM016949.1	1115571	1116183	zf-C2H2	7	+
CM016949.1	1164475	1165441	zf-C2H2	10	+
CM016949.1	1233922	1234918	zf-C2H2	11	+
CM016949.1	1271099	1272440	zf-C2H2	13	+
CM016949.1	20373765	20375319	zf-C2H2	17	-
CM016950.1	21950285	21951326	zf-C2H2	7	+
CM016950.1	58011459	58012350	zf-C2H2	7	+
CM016950.1	66442074	66444183	zf-C2H2	13	+
CM016950.1	104107655	104109200	zf-C2H2	14	-
CM016950.1	108691046	108691562	zf-C2H2	5	+
CM016950.1	108826746	108828402	zf-C2H2	7	+
CM016950.1	109108994	109110266	zf-C2H2	12	+
CM016951.1	45971577	45973209	zf-C2H2	12	-
CM016951.1	48088432	48090436	zf-C2H2	5	+
CM016951.1	50717122	50718496	zf-C2H2	11	-
CM016951.1	58584348	58585638	zf-C2H2	5	-
CM016951.1	66442085	66442985	zf-C2H2	5	-
CM016952.1	3644516	3645305	zf-C2H2	5	+
CM016952.1	9385998	9389697	zf-C2H2	10	-
CM016952.1	55572124	55575400	zf-C2H2	7	+
CM016952.1	75045991	75047200	zf-C2H2	11	-
CM016952.1	89008885	89010040	zf-C2H2	13	-
CM016952.1	89086443	89088081	zf-C2H2	14	-
CM016952.1	103574152	103575415	zf-C2H2	12	+
CM016953.1	33316091	33317810	zf-C2H2	10	+
CM016953.1	63179486	63180489	zf-C2H2	8	-
CM016954.1	55717	57172	zf-C2H2	13	+
CM016954.1	152817	154533	zf-C2H2	9	-
CM016954.1	168550	170266	zf-C2H2	9	-
CM016954.1	189747	191658	zf-C2H2	18	+
CM016954.1	207333	208362	zf-C2H2	8	-
CM016954.1	254004	255786	zf-C2H2	12	+
CM016954.1	265618	266902	zf-C2H2	11	+
CM016954.1	284226	285513	zf-C2H2	8	-
CM016954.1	303366	304210	zf-C2H2	9	-
CM016954.1	304369	304894	zf-C2H2	5	-
CM016954.1	327736	329341	zf-C2H2	8	-
CM016954.1	360896	362180	zf-C2H2	15	-
CM016954.1	401491	402547	zf-C2H2	7	-
CM016954.1	483036	484692	zf-C2H2	13	+
CM016954.1	541755	543603	zf-C2H2	16	-
CM016954.1	634452	636501	zf-C2H2	16	+
CM016954.1	665930	667784	zf-C2H2	17	+
CM016954.1	679613	681455	zf-C2H2	17	+
CM016954.1	702950	704591	zf-C2H2	14	+
CM016954.1	742303	744680	zf-C2H2	23	+
CM016954.1	767943	769584	zf-C2H2	14	-
CM016954.1	797304	797922	zf-C2H2	6	+
CM016954.1	810584	812744	zf-C2H2	20	-
CM016954.1	843856	845005	zf-C2H2	8	+
CM016954.1	864330	864795	zf-C2H2	6	-
CM016954.1	879455	880724	zf-C2H2	11	-
CM016954.1	907755	909255	zf-C2H2	11	-
CM016954.1	934197	935676	zf-C2H2	11	+
CM016954.1	963608	964775	zf-C2H2	12	+
CM016954.1	979847	981809	zf-C2H2	18	-
CM016954.1	1034792	1036340	zf-C2H2	14	-
CM016954.1	1055631	1057041	zf-C2H2	11	-
CM016954.1	1069949	1071749	zf-C2H2	16	-
CM016954.1	1086985	1088404	zf-C2H2	11	-
CM016954.1	1118412	1120044	zf-C2H2	13	+
CM016954.1	1144843	1145869	zf-C2H2	8	+
CM016954.1	1158099	1160037	zf-C2H2	17	-
CM016954.1	1180864	1182016	zf-C2H2	11	-
CM016954.1	1193179	1194499	zf-C2H2	13	-
CM016954.1	1209366	1210584	zf-C2H2	11	+
CM016954.1	1232569	1234462	zf-C2H2	17	-
CM016954.1	1271361	1273275	zf-C2H2	18	-
CM016954.1	1293412	1294942	zf-C2H2	12	-
CM016954.1	1312648	1313776	zf-C2H2	11	-
CM016954.1	1332409	1334374	zf-C2H2	18	-
CM016954.1	1361452	1362619	zf-C2H2	8	-
CM016954.1	1397847	1399404	zf-C2H2	12	-
CM016954.1	1438990	1440649	zf-C2H2	13	-
CM016954.1	1481057	1482713	zf-C2H2	13	-
CM016954.1	1555312	1556530	zf-C2H2	11	+
CM016954.1	1582305	1582761	zf-C2H2	5	+
CM016954.1	1878164	1882139	zf-C2H2	13	+
CM016954.1	1915533	1916424	zf-C2H2	5	+
CM016954.1	2009503	2011195	zf-C2H2	14	+
CM016954.1	2055387	2057064	zf-C2H2	15	-
CM016954.1	2098849	2100727	zf-C2H2	18	-
CM016954.1	2121508	2123248	zf-C2H2	15	-
CM016954.1	2150678	2152343	zf-C2H2	16	-
CM016954.1	2229004	2230639	zf-C2H2	16	+
CM016954.1	2247803	2249288	zf-C2H2	12	-
CM016954.1	2287479	2288919	zf-C2H2	10	+
CM016954.1	2294786	2295728	zf-C2H2	10	-
CM016954.1	2410012	2410804	zf-C2H2	5	-
CM016954.1	2433184	2433958	zf-C2H2	5	+
CM016954.1	2451547	2452321	zf-C2H2	5	-
CM016954.1	2465690	2466467	zf-C2H2	5	+
CM016954.1	2573733	2574969	zf-C2H2	9	+
CM016954.1	3015078	3016035	zf-C2H2	6	+
CM016954.1	3020905	3024193	zf-C2H2	20	-
CM016954.1	3043713	3044907	zf-C2H2	9	+
CM016954.1	3057261	3059385	zf-C2H2	9	+
CM016954.1	3153171	3156429	zf-C2H2	17	-
CM016954.1	4953886	4955194	zf-C2H2	13	-
CM016954.1	5039630	5041460	zf-C2H2	15	-
CM016954.1	5075620	5078252	zf-C2H2	24	-
CM016954.1	5106546	5108328	zf-C2H2	17	-
CM016954.1	5130184	5132479	zf-C2H2	22	-
CM016954.1	5158410	5160090	zf-C2H2	15	-
CM016954.1	5232817	5234395	zf-C2H2	11	+
CM016954.1	40404326	40405883	zf-C2H2	13	+
CM016954.1	40417168	40418602	zf-C2H2	12	-
CM016954.1	40495634	40497113	zf-C2H2	11	+
CM016954.1	40529676	40530969	zf-C2H2	14	+
CM016954.1	40592147	40593191	zf-C2H2	10	+
CM016954.1	40646807	40648268	zf-C2H2	13	+
CM016954.1	40688814	40690365	zf-C2H2	13	+
CM016954.1	40735159	40736101	zf-C2H2	11	-
CM016954.1	40800373	40801699	zf-C2H2	12	+
CM016954.1	42012337	42014014	zf-C2H2	13	+
CM016954.1	42028311	42029973	zf-C2H2	17	-
CM016954.1	42129745	42131386	zf-C2H2	14	+
CM016954.1	42148603	42150097	zf-C2H2	12	-
CM016954.1	42202572	42204006	zf-C2H2	12	-
CM016954.1	42259173	42260356	zf-C2H2	15	+
CM016954.1	42329394	42329853	zf-C2H2	5	+
CM016954.1	44535261	44537481	zf-C2H2	6	-
CM016954.1	45615068	45618356	zf-C2H2	5	+
CM016954.1	46452899	46455248	zf-C2H2	7	-
CM016954.1	49454224	49455553	zf-C2H2	13	-
CM016954.1	49670374	49672315	zf-C2H2	20	-
CM016954.1	49789641	49791468	zf-C2H2	18	+
CM016954.1	49877991	49879497	zf-C2H2	14	+
CM016954.1	49926037	49926637	zf-C2H2	6	-
CM016954.1	50091410	50094329	zf-C2H2	32	+
CM016954.1	50202680	50203955	zf-C2H2	11	+
CM016954.1	50246048	50247242	zf-C2H2	11	-
CM016954.1	50437679	50438384	zf-C2H2	5	+
CM016954.1	50704830	50707668	zf-C2H2	31	+
CM016954.1	50872434	50873598	zf-C2H2	11	-
CM016954.1	50951414	50951918	zf-C2H2	6	-
CM016954.1	51004452	51005733	zf-C2H2	13	+
CM016954.1	51076337	51078851	zf-C2H2	27	-
CM016954.1	51161414	51162713	zf-C2H2	11	-
CM016954.1	51216425	51217811	zf-C2H2	12	-
CM016954.1	51257341	51258391	zf-C2H2	11	-
CM016954.1	51337996	51339130	zf-C2H2	9	+
CM016954.1	51420665	51422435	zf-C2H2	20	+
CM016954.1	51454105	51455245	zf-C2H2	10	-
CM016954.1	55636405	55638655	zf-C2H2	5	+
CM016954.1	56348059	56349526	zf-C2H2	10	-
CM016954.1	58432506	58434081	zf-C2H2	17	-
CM016954.1	58478131	58479406	zf-C2H2	14	+
CM016954.1	58522052	58523543	zf-C2H2	16	+
CM016954.1	58583112	58584993	zf-C2H2	19	+
CM016954.1	58617520	58619398	zf-C2H2	18	+
CM016954.1	58657798	58659592	zf-C2H2	18	+
CM016954.1	58668831	58670208	zf-C2H2	13	+
CM016954.1	58698782	58700435	zf-C2H2	17	+
CM016954.1	58731005	58732361	zf-C2H2	13	+
CM016954.1	58787681	58789367	zf-C2H2	17	+
CM016954.1	58820851	58821775	zf-C2H2	9	+
CM016954.1	58874532	58875576	zf-C2H2	11	-
CM016954.1	58919803	58920793	zf-C2H2	9	+
CM016954.1	58932029	58933427	zf-C2H2	15	+
CM016954.1	58946374	58946902	zf-C2H2	5	-
CM016954.1	58947016	58947571	zf-C2H2	6	-
CM016954.1	58964356	58967201	zf-C2H2	30	-
CM016954.1	58998837	59001404	zf-C2H2	30	-
CM016954.1	59030549	59031887	zf-C2H2	14	+
CM016954.1	59070527	59072346	zf-C2H2	18	+
CM016954.1	59105436	59107323	zf-C2H2	21	-
CM016954.1	59137053	59139177	zf-C2H2	21	-
CM016954.1	59171988	59173482	zf-C2H2	14	-
CM016954.1	59209662	59210079	zf-C2H2	6	-
CM016954.1	59210577	59212224	zf-C2H2	12	-
CM016954.1	59236323	59236740	zf-C2H2	5	-
CM016954.1	59263315	59265253	zf-C2H2	20	-
CM016954.1	59286548	59286959	zf-C2H2	5	+
CM016954.1	59323433	59325122	zf-C2H2	18	+
CM016954.1	59360767	59361430	zf-C2H2	7	-
CM016954.1	59393950	59395297	zf-C2H2	11	-
CM016954.1	59427375	59428659	zf-C2H2	11	-
CM016954.1	61315615	61316935	zf-C2H2	13	+
CM016954.1	61410925	61411948	zf-C2H2	9	+
CM016954.1	61442263	61443493	zf-C2H2	12	+
CM016954.1	61486390	61487560	zf-C2H2	13	+
CM016954.1	61525697	61527020	zf-C2H2	12	+
CM016954.1	61591866	61593627	zf-C2H2	18	+
CM016954.1	61651443	61652943	zf-C2H2	16	+
CM016954.1	61684687	61685842	zf-C2H2	10	-
CM016954.1	61725419	61726814	zf-C2H2	16	-
CM016954.1	61780279	61781773	zf-C2H2	16	+
CM016954.1	61848912	61850283	zf-C2H2	15	-
CM016954.1	64262216	64264697	zf-C2H2	20	+
CM016954.1	64276449	64278504	zf-C2H2	17	-
CM016954.1	65740921	65742835	zf-C2H2	16	+
CM016954.1	66024871	66026086	zf-C2H2	9	-
CM016954.1	66048913	66050320	zf-C2H2	11	-
CM016954.1	66070789	66072462	zf-C2H2	16	-
CM016954.1	66093529	66095197	zf-C2H2	13	+
CM016954.1	66113073	66114624	zf-C2H2	8	-
CM016954.1	66142772	66144719	zf-C2H2	19	-
CM016954.1	66166568	66168209	zf-C2H2	14	-
CM016954.1	66189919	66191665	zf-C2H2	18	-
CM016954.1	66220248	66222909	zf-C2H2	22	-
CM016954.1	66274784	66277016	zf-C2H2	22	-
CM016954.1	66314795	66317603	zf-C2H2	24	-
CM016954.1	66441164	66442487	zf-C2H2	10	+
CM016954.1	66476407	66477793	zf-C2H2	12	+
CM016954.1	66518448	66519732	zf-C2H2	10	+
CM016954.1	66540617	66541991	zf-C2H2	10	+
CM016954.1	66572967	66574629	zf-C2H2	16	+
CM016954.1	66592799	66594614	zf-C2H2	17	+
CM016954.1	66713866	66716416	zf-C2H2	25	+
CM016954.1	66747406	66748690	zf-C2H2	10	+
CM016954.1	66754861	66756676	zf-C2H2	18	+
CM016954.1	66775232	66776540	zf-C2H2	10	-
CM016954.1	66822275	66823700	zf-C2H2	11	-
CM016954.1	66859234	66861440	zf-C2H2	19	-
CM016954.1	66909746	66912519	zf-C2H2	22	-
CM016954.1	66946911	66948785	zf-C2H2	16	-
CM016954.1	66968923	66969343	zf-C2H2	5	-
CM016954.1	66986068	66986953	zf-C2H2	7	-
CM016954.1	67013766	67015869	zf-C2H2	19	-
CM016954.1	67057299	67058958	zf-C2H2	14	-
CM016954.1	67078219	67078606	zf-C2H2	5	-
CM016954.1	67187847	67190088	zf-C2H2	20	-
CM016954.1	67229197	67230757	zf-C2H2	12	-
CM016954.1	67262974	67265248	zf-C2H2	22	-
CM016954.1	67286011	67287652	zf-C2H2	13	-
CM016954.1	67343064	67345016	zf-C2H2	17	+
CM016954.1	91215325	91216174	zf-C2H2	10	+
CM016954.1	99967765	99969718	zf-C2H2	18	-
CM016954.1	100045042	100046419	zf-C2H2	14	+
CM016954.1	100089891	100092099	zf-C2H2	19	+
CM016954.1	100137665	100138895	zf-C2H2	12	+
CM016954.1	100152648	100154352	zf-C2H2	9	-
CM016954.1	100187384	100188875	zf-C2H2	12	+
CM016954.1	100243992	100246410	zf-C2H2	25	+
CM016955.1	28451076	28451962	zf-C2H2	9	-
CM016955.1	45689326	45691111	zf-C2H2	19	+
CM016955.1	45728723	45730652	zf-C2H2	21	+
CM016955.1	45760350	45761349	zf-C2H2	9	+
CM016955.1	45792289	45793792	zf-C2H2	13	+
CM016955.1	45810044	45811853	zf-C2H2	17	-
CM016955.1	45857193	45858966	zf-C2H2	17	+
CM016955.1	45891113	45892112	zf-C2H2	7	-
CM016955.1	45941367	45942774	zf-C2H2	11	-
CM016955.1	46016020	46017850	zf-C2H2	19	+
CM016955.1	46042163	46043744	zf-C2H2	12	-
CM016955.1	46072795	46074520	zf-C2H2	14	-
CM016955.1	46137593	46138835	zf-C2H2	12	-
CM016955.1	46195220	46197386	zf-C2H2	23	+
CM016955.1	46229071	46231186	zf-C2H2	23	+
CM016955.1	46292565	46294608	zf-C2H2	20	-
CM016955.1	46413364	46414473	zf-C2H2	10	-
CM016955.1	46430807	46432415	zf-C2H2	15	-
CM016955.1	46485518	46486541	zf-C2H2	10	+
CM016955.1	46499569	46501042	zf-C2H2	16	-
CM016955.1	46556484	46558197	zf-C2H2	16	+
CM016955.1	46632646	46635307	zf-C2H2	27	+
CM016955.1	46663390	46665145	zf-C2H2	15	-
CM016955.1	54278111	54280274	zf-C2H2	10	+
CM016955.1	56056744	56057728	zf-C2H2	10	+
CM016955.1	58857272	58858409	zf-C2H2	11	-
CM016955.1	100454306	100455554	zf-C2H2	9	+
CM016955.1	114210092	114211076	zf-C2H2	7	-
CM016956.1	2669276	2670563	zf-C2H2	10	+
CM016956.1	9248811	9253512	zf-C2H2	14	+
CM016956.1	9470846	9472232	zf-C2H2	11	+
CM016956.1	9538076	9539015	zf-C2H2	8	+
CM016956.1	11807193	11808105	zf-C2H2	7	+
CM016956.1	13133592	13134111	zf-C2H2	5	-
CM016956.1	18338325	18338745	zf-C2H2	5	+
CM016956.1	54469164	54469617	zf-C2H2	5	+
CM016956.1	56354559	56356038	zf-C2H2	11	+
CM016956.1	83680418	83683547	zf-C2H2	8	+
CM016957.1	7411665	7412364	zf-C2H2	6	+
CM016957.1	10536642	10538214	zf-C2H2	5	+
CM016957.1	11948177	11949581	zf-C2H2	6	+
CM016957.1	12021487	12022261	zf-C2H2	6	+
CM016957.1	12320650	12323167	zf-C2H2	6	+
CM016957.1	17554411	17556301	zf-C2H2	18	+
CM016957.1	17564625	17566488	zf-C2H2	20	-
CM016957.1	31738681	31739956	zf-C2H2	6	+
CM016957.1	33344338	33345271	zf-C2H2	6	-
CM016957.1	35149928	35151503	zf-C2H2	13	-
CM016957.1	39161274	39162315	zf-C2H2	10	+
CM016957.1	39428172	39430260	zf-C2H2	19	+
CM016957.1	41745728	41747297	zf-C2H2	5	-
CM016957.1	44773651	44775376	zf-C2H2	5	-
CM016957.1	46839757	46841557	zf-C2H2	16	-
CM016957.1	76459341	76461057	zf-C2H2	7	-
CM016957.1	97741604	97743707	zf-C2H2	16	-
CM016957.1	97775922	97777944	zf-C2H2	19	-
CM016957.1	97850872	97852045	zf-C2H2	9	+
CM016957.1	97893584	97894520	zf-C2H2	5	+
CM016957.1	97966692	97967613	zf-C2H2	7	+
CM016957.1	98113566	98114724	zf-C2H2	9	-
CM016957.1	98156903	98158073	zf-C2H2	5	-
CM016957.1	98432182	98433814	zf-C2H2	12	-
CM016957.1	98599534	98601286	zf-C2H2	15	+
CM016957.1	98624578	98626309	zf-C2H2	11	+
CM016957.1	98635805	98636432	zf-C2H2	5	+
CM016958.1	3559343	3559814	zf-C2H2	5	+
CM016958.1	7480992	7481811	zf-C2H2	5	-
CM016958.1	24934916	24936965	zf-C2H2	6	-
CM016958.1	45936350	45937442	zf-C2H2	8	-
CM016958.1	45968387	45969437	zf-C2H2	9	+
CM016958.1	45999123	46000488	zf-C2H2	11	+
CM016958.1	47081293	47082208	zf-C2H2	6	+
CM016959.1	11118786	11119911	zf-C2H2	8	+
CM016959.1	36284184	36285120	zf-C2H2	9	+
CM016959.1	45753362	45754214	zf-C2H2	6	+
CM016959.1	45754534	45755461	zf-C2H2	9	+
CM016959.1	58321328	58321889	zf-C2H2	5	-
CM016959.1	67822913	67823840	zf-C2H2	6	+
CM016959.1	67865317	67867165	zf-C2H2	13	-
CM016959.1	106581724	106583269	zf-C2H2	10	+
CM016960.1	14475837	14476710	zf-C2H2	9	-
CM016960.1	30744774	30750243	zf-C2H2	9	-
CM016960.1	30895095	30897708	zf-C2H2	7	-
CM016960.1	44914443	44915730	zf-C2H2	6	-
CM016960.1	57908902	57911509	zf-C2H2	6	+
CM016960.1	77045602	77047108	zf-C2H2	12	+
CM016960.1	86664681	86666271	zf-C2H2	8	-
CM016960.1	95298012	95299161	zf-C2H2	7	+
CM016960.1	95317875	95319111	zf-C2H2	9	+
CM016960.1	95666786	95668406	zf-C2H2	14	+
CM016960.1	95696617	95697586	zf-C2H2	7	+
CM016961.1	30744630	30746667	zf-C2H2	18	+
CM016961.1	31699513	31701382	zf-C2H2	19	+
CM016961.1	31716534	31716960	zf-C2H2	5	-
CM016961.1	31735855	31738285	zf-C2H2	15	-
CM016961.1	31766968	31768822	zf-C2H2	6	-
CM016961.1	34120985	34122113	zf-C2H2	10	+
CM016961.1	34128146	34129328	zf-C2H2	8	-
CM016961.1	34167636	34168857	zf-C2H2	9	+
CM016961.1	34209782	34211168	zf-C2H2	10	+
CM016961.1	34271461	34272361	zf-C2H2	7	+
CM016961.1	34699981	34700929	zf-C2H2	7	+
CM016961.1	34732394	34733249	zf-C2H2	7	+
CM016961.1	34739439	34740591	zf-C2H2	9	-
CM016961.1	47246137	47247316	zf-C2H2	10	+
CM016961.1	47568235	47569792	zf-C2H2	15	-
CM016961.1	47808652	47809540	zf-C2H2	10	+
CM016961.1	47809742	47810780	zf-C2H2	10	+
CM016961.1	47859620	47861024	zf-C2H2	13	-
CM016961.1	47976040	47976538	zf-C2H2	6	-
CM016961.1	47976788	47977220	zf-C2H2	5	-
CM016961.1	48005054	48007442	zf-C2H2	23	-
CM016961.1	48232153	48233611	zf-C2H2	13	+
CM016961.1	48379782	48380901	zf-C2H2	10	-
CM016961.1	48475273	48476260	zf-C2H2	9	-
CM016961.1	48520961	48521951	zf-C2H2	10	-
CM016961.1	48667169	48667619	zf-C2H2	6	-
CM016961.1	48667813	48669205	zf-C2H2	12	-
CM016961.1	48724713	48725619	zf-C2H2	8	-
CM016961.1	49254002	49255064	zf-C2H2	7	+
CM016961.1	83221122	83222670	zf-C2H2	14	-
CM016961.1	83261059	83263072	zf-C2H2	16	-
CM016961.1	84964481	84967235	zf-C2H2	20	+
CM016961.1	85113558	85115658	zf-C2H2	14	+
CM016961.1	86732549	86733401	zf-C2H2	6	+
CM016961.1	87053970	87055362	zf-C2H2	12	+
CM016961.1	87076698	87077586	zf-C2H2	11	-
CM016961.1	87087610	87089494	zf-C2H2	17	-
CM016961.1	87146788	87148354	zf-C2H2	15	+
CM016961.1	87176721	87178116	zf-C2H2	14	+
CM016961.1	87190931	87192170	zf-C2H2	12	+
CM016961.1	87207770	87208997	zf-C2H2	12	+
CM016961.1	87243076	87244303	zf-C2H2	12	+
CM016961.1	87262801	87264361	zf-C2H2	16	+
CM016961.1	87283410	87285312	zf-C2H2	18	+
CM016961.1	87308121	87310020	zf-C2H2	20	+
CM016961.1	87332948	87334883	zf-C2H2	19	+
CM016961.1	87352547	87354779	zf-C2H2	18	+
CM016961.1	87412003	87414181	zf-C2H2	19	+
CM016961.1	87432825	87434847	zf-C2H2	16	-
CM016961.1	87461903	87464420	zf-C2H2	18	-
CM016961.1	87550030	87552286	zf-C2H2	19	-
CM016961.1	87605095	87606252	zf-C2H2	11	+
CM016961.1	87609420	87610683	zf-C2H2	7	-
CM016961.1	92837868	92839245	zf-C2H2	14	+
CM016961.1	92854790	92855843	zf-C2H2	10	-
CM016961.1	92905340	92906426	zf-C2H2	10	-
CM016961.1	92931922	92933536	zf-C2H2	16	-
CM016961.1	92952310	92953525	zf-C2H2	9	-
CM016962.1	39580174	39580798	zf-C2H2	8	-
CM016962.1	39699838	39701938	zf-C2H2	19	+
CM016962.1	39946465	39947404	zf-C2H2	7	+
CM016962.1	40802733	40804195	zf-C2H2	11	+
CM016962.1	40850331	40851806	zf-C2H2	14	+
CM016962.1	40886060	40887578	zf-C2H2	10	-
CM016962.1	40955128	40956217	zf-C2H2	11	+
CM016962.1	40987472	40988306	zf-C2H2	7	-
CM016962.1	42371601	42372330	zf-C2H2	5	+
CM016962.1	44549783	44551253	zf-C2H2	14	-
CM016962.1	44612726	44614823	zf-C2H2	19	-
CM016962.1	44718874	44719960	zf-C2H2	13	+
CM016962.1	44759896	44761922	zf-C2H2	19	-
CM016962.1	44828653	44830207	zf-C2H2	13	+
CM016962.1	44877640	44878147	zf-C2H2	5	+
CM016962.1	59340434	59341085	zf-C2H2	5	+
CM016962.1	80876740	80878279	zf-C2H2	8	-
CM016962.1	83318416	83318899	zf-C2H2	6	+
CM016962.1	98365146	98365857	zf-C2H2	5	+
CM016962.1	99674539	99675778	zf-C2H2	8	+
CM016962.1	99726714	99727710	zf-C2H2	7	+
CM016962.1	99767270	99768044	zf-C2H2	5	-
CM016962.1	99795291	99796485	zf-C2H2	9	-
CM016962.1	99861058	99861838	zf-C2H2	5	+
CM016962.1	99935644	99936325	zf-C2H2	5	-
CM016962.1	99957320	99958424	zf-C2H2	8	-
CM016962.1	99987833	99989441	zf-C2H2	14	+
CM016963.1	26920695	26922245	zf-C2H2	11	-
CM016963.1	62167525	62169124	zf-C2H2	14	-
CM016963.1	62215463	62217719	zf-C2H2	21	-
CM016963.1	62731683	62733246	zf-C2H2	13	+
CM016963.1	65951409	65952339	zf-C2H2	5	+
CM016963.1	70761057	70761546	zf-C2H2	5	-
CM016963.1	72708724	72711544	zf-C2H2	29	+
CM016963.1	72736545	72737280	zf-C2H2	5	+
CM016963.1	72750575	72752141	zf-C2H2	13	-
CM016963.1	75426219	75428490	zf-C2H2	6	-
CM016964.1	83246735	83247701	zf-C2H2	9	+
CM016964.1	83305350	83307490	zf-C2H2	19	-
CM016964.1	83398806	83400345	zf-C2H2	15	+
CM016964.1	83503447	83504683	zf-C2H2	12	-
CM016964.1	83555152	83557048	zf-C2H2	19	-
CM016965.1	7155558	7156299	zf-C2H2	6	+
CM016965.1	29926743	29929218	zf-C2H2	7	-
CM016965.1	78165371	78166012	zf-C2H2	6	+
CM016966.1	6686878	6689164	zf-C2H2	6	+
CM016966.1	39773625	39775779	zf-C2H2	6	+
CM016966.1	39782064	39785706	zf-C2H2	6	+
CM016966.1	41753096	41756108	zf-C2H2	9	+
CM016966.1	42174170	42175703	zf-C2H2	6	+
CM016966.1	44276660	44279472	zf-C2H2	29	-
CM016966.1	44936454	44939448	zf-C2H2	29	+
CM016966.1	48908973	48910322	zf-C2H2	13	-
CM016966.1	48951134	48952363	zf-C2H2	10	+
CM016966.1	49001901	49003908	zf-C2H2	19	-
CM016966.1	49563437	49564385	zf-C2H2	7	+
CM016966.1	49617951	49618962	zf-C2H2	9	+
CM016966.1	49631745	49632642	zf-C2H2	9	+
CM016966.1	49655409	49656003	zf-C2H2	6	+
CM016966.1	49709910	49710570	zf-C2H2	5	+
CM016966.1	49722524	49723694	zf-C2H2	7	-
CM016966.1	49768558	49769521	zf-C2H2	9	+
CM016966.1	49821987	49822713	zf-C2H2	6	-
CM016966.1	49859914	49860859	zf-C2H2	7	+
CM016966.1	49884856	49886197	zf-C2H2	12	-
CM016966.1	49930212	49930983	zf-C2H2	5	-
CM016966.1	50462104	50463688	zf-C2H2	15	-
CM016966.1	50861836	50863123	zf-C2H2	7	-
CM016966.1	58163235	58164855	zf-C2H2	9	-
CM016966.1	110332445	110333510	zf-C2H2	5	+
CM016966.1	119325837	119329098	zf-C2H2	20	-
CM016966.1	119332590	119333523	zf-C2H2	9	-
CM016966.1	119335584	119336358	zf-C2H2	5	-
CM016967.1	33162925	33165193	zf-C2H2	22	+
CM016967.1	33202704	33204618	zf-C2H2	18	+
CM016967.1	33250702	33252049	zf-C2H2	13	+
CM016967.1	33296460	33298467	zf-C2H2	17	-
CM016967.1	33330625	33331924	zf-C2H2	10	-
CM016967.1	33364548	33365913	zf-C2H2	12	+
CM016967.1	33416673	33418545	zf-C2H2	13	+
CM016967.1	33800672	33801914	zf-C2H2	5	+
CM016967.1	34458772	34459740	zf-C2H2	7	-
CM016968.1	1936336	1937122	zf-C2H2	7	-
CM016968.1	1937298	1938834	zf-C2H2	13	-
CM016968.1	7439948	7440518	zf-C2H2	5	+
CM016968.1	14053731	14058207	zf-C2H2	8	+
CM016968.1	23427250	23428525	zf-C2H2	12	-
CM016969.1	27059556	27062763	zf-C2H2	9	-
CM016970.1	22740813	22742025	zf-C2H2	13	+
CM016970.1	34557064	34559581	zf-C2H2	10	+
CM016970.1	34764417	34767117	zf-C2H2	10	-
CM016970.1	43390242	43391835	zf-C2H2	14	+
CM016970.1	43473609	43475325	zf-C2H2	15	+
CM016970.1	43542019	43543777	zf-C2H2	16	-
CM016970.1	44003051	44005145	zf-C2H2	20	+
CM016970.1	44041549	44042785	zf-C2H2	13	-
CM016970.1	44951499	44953029	zf-C2H2	12	+
CM016970.1	74148437	74149646	zf-C2H2	12	+
CM016970.1	89195872	89196418	zf-C2H2	7	+
CM016970.1	90081162	90082087	zf-C2H2	8	+
CM016970.1	121036861	121037851	zf-C2H2	5	-
CM016970.1	121110197	121111184	zf-C2H2	7	+
CM016970.1	138373391	138374708	zf-C2H2	11	+
CM016970.1	138447311	138448604	zf-C2H2	8	+
ML636989.1	2246329	2247193	zf-C2H2	10	+
ML636989.1	2682877	2684800	zf-C2H2	9	+
ML636995.1	539909	540506	zf-C2H2	7	-
ML636999.1	817275	819309	zf-C2H2	18	-
ML637000.1	206858	207503	zf-C2H2	7	-
VIFL01000195.1	117216	118191	zf-C2H2	7	-
VIFL01000195.1	643658	644645	zf-C2H2	9	+
VIFL01000195.1	692122	693112	zf-C2H2	9	+
VIFL01000224.1	24493	26419	zf-C2H2	12	-
VIFL01000521.1	16720	18330	zf-C2H2	13	-
VIFL01000814.1	8698	10879	zf-C2H2	5	-
VIFL01000975.1	45510	46368	zf-C2H2	10	+
VIFL01000999.1	40290	41877	zf-C2H2	13	-
VIFL01001249.1	10849	12658	zf-C2H2	16	-
VIFL01001291.1	5491	7723	zf-C2H2	26	+
VIFL01001721.1	37567	38983	zf-C2H2	12	+
VIFL01001863.1	7427	8141	zf-C2H2	6	-
VIFL01002261.1	4294	6223	zf-C2H2	11	-
VIFL01002261.1	87439	88855	zf-C2H2	12	-
VIFL01002599.1	54079	55672	zf-C2H2	14	+
```
