## Supplementary Data 2 for "Transposable elements drive the evolution of metazoan zinc finger genes": Nomia_melanderi_znfs.bed

```
REGV01000007.1	2014420	2014849	zf-C2H2	5	-
REGV01000007.1	3829720	3831691	zf-C2H2	12	+
REGV01000044.1	1266310	1267216	zf-C2H2	8	-
REGV01000062.1	288258	289956	zf-C2H2	15	-
REGV01000085.1	100218	103242	zf-C2H2	11	-
REGV01000085.1	104886	108159	zf-C2H2	10	-
REGV01000085.1	510328	511243	zf-C2H2	5	-
REGV01000086.1	243782	244424	zf-C2H2	6	-
REGV01000108.1	2357920	2361376	zf-C2H2	10	-
REGV01000144.1	241412	241925	zf-C2H2	5	+
REGV01000150.1	471752	473657	zf-C2H2	7	+
REGV01000150.1	3017222	3018893	zf-C2H2	6	+
REGV01000192.1	36657	38535	zf-C2H2	6	-
REGV01000192.1	62719	63709	zf-C2H2	6	+
REGV01000192.1	524815	529105	zf-C2H2	24	+
REGV01000192.1	4115335	4115779	zf-C2H2	5	+
REGV01000202.1	2861529	2864325	zf-C2H2	8	-
REGV01000202.1	3499570	3500269	zf-C2H2	5	+
REGV01000206.1	480827	481601	zf-C2H2	7	-
REGV01000206.1	1725528	1727673	zf-C2H2	5	-
REGV01000250.1	78809	79703	zf-C2H2	7	-
REGV01000261.1	539423	542543	zf-C2H2	18	+
REGV01000261.1	885699	886938	zf-C2H2	6	+
REGV01000269.1	434417	435486	zf-C2H2	11	+
REGV01000308.1	4422128	4426145	zf-C2H2	17	+
REGV01000308.1	6240378	6242058	zf-C2H2	7	-
REGV01000308.1	7337696	7339970	zf-C2H2	6	+
REGV01000325.1	1657503	1659657	zf-C2H2	18	+
REGV01000325.1	1758144	1759555	zf-C2H2	9	+
REGV01000325.1	2416943	2418755	zf-C2H2	13	+
REGV01000325.1	5350111	5352550	zf-C2H2	18	+
REGV01000325.1	5729280	5729949	zf-C2H2	8	-
REGV01000325.1	5730332	5731340	zf-C2H2	6	-
REGV01000334.1	131153	132517	zf-C2H2	8	-
REGV01000334.1	892960	894694	zf-C2H2	8	-
REGV01000382.1	478894	480318	zf-C2H2	12	+
REGV01000385.1	743172	743652	zf-C2H2	5	+
REGV01000418.1	264434	264986	zf-C2H2	6	-
REGV01000418.1	265554	266475	zf-C2H2	5	-
REGV01000427.1	1131828	1132599	zf-C2H2	6	-
REGV01000427.1	1288751	1293168	zf-C2H2	35	+
REGV01000427.1	1733619	1734879	zf-C2H2	5	-
REGV01000428.1	513825	515448	zf-C2H2	10	+
REGV01000428.1	675508	677086	zf-C2H2	8	+
REGV01000433.1	20142	20700	zf-C2H2	6	-
REGV01000433.1	1668069	1669974	zf-C2H2	10	-
REGV01000483.1	280345	282919	zf-C2H2	10	-
REGV01000495.1	408329	410330	zf-C2H2	10	+
REGV01000507.1	746147	748196	zf-C2H2	6	+
REGV01000578.1	1841860	1845253	zf-C2H2	22	+
REGV01000612.1	107886	108771	zf-C2H2	5	-
REGV01000636.1	716522	717261	zf-C2H2	9	+
REGV01000639.1	179645	181310	zf-C2H2	14	-
REGV01000649.1	279203	280567	zf-C2H2	11	-
REGV01000799.1	1688	2795	zf-C2H2	5	-
REGV01000962.1	54425	57266	zf-C2H2	14	+
REGV01000962.1	1205372	1206566	zf-C2H2	6	-
REGV01000964.1	164062	166682	zf-C2H2	7	-
REGV01001006.1	108657	112053	zf-C2H2	7	+
REGV01001125.1	114926	115514	zf-C2H2	6	-
REGV01001138.1	49655	50840	zf-C2H2	8	+
REGV01001138.1	807399	807957	zf-C2H2	6	-
REGV01001138.1	1270905	1272618	zf-C2H2	11	-
REGV01001147.1	109678	111925	zf-C2H2	5	+
REGV01001238.1	1004030	1007489	zf-C2H2	5	+
REGV01001302.1	75934	79843	zf-C2H2	18	+
REGV01001472.1	161879	163667	zf-C2H2	10	+
REGV01001564.1	752916	757326	zf-C2H2	14	-
REGV01001886.1	42012	44154	zf-C2H2	13	-
REGV01001923.1	780389	781526	zf-C2H2	5	+
REGV01001964.1	238678	240025	zf-C2H2	6	+
REGV01002002.1	1636231	1637605	zf-C2H2	9	+
REGV01002002.1	1639965	1641114	zf-C2H2	9	+
REGV01002002.1	1643902	1645033	zf-C2H2	10	+
REGV01002002.1	1645806	1647069	zf-C2H2	10	+
REGV01002002.1	1649489	1650629	zf-C2H2	10	+
REGV01002002.1	1651441	1653043	zf-C2H2	12	+
REGV01002002.1	1654045	1655128	zf-C2H2	9	+
REGV01002002.1	1656291	1659099	zf-C2H2	8	+
REGV01002002.1	1659781	1661719	zf-C2H2	8	+
REGV01002002.1	1663686	1665186	zf-C2H2	9	+
REGV01002002.1	1666295	1667837	zf-C2H2	9	+
REGV01002002.1	1672198	1672834	zf-C2H2	7	+
REGV01002002.1	1673787	1675017	zf-C2H2	9	+
REGV01002002.1	1675846	1677730	zf-C2H2	12	+
REGV01002002.1	1679200	1680688	zf-C2H2	10	+
REGV01002002.1	1682714	1683737	zf-C2H2	9	+
REGV01002002.1	1684865	1686593	zf-C2H2	9	+
REGV01002002.1	1689452	1690499	zf-C2H2	9	+
REGV01002002.1	1692100	1693072	zf-C2H2	9	+
REGV01002002.1	1694310	1695465	zf-C2H2	8	+
REGV01002002.1	1696154	1697300	zf-C2H2	8	+
REGV01002002.1	1698826	1700029	zf-C2H2	8	+
REGV01002002.1	1701660	1702611	zf-C2H2	11	+
REGV01002002.1	1703472	1704045	zf-C2H2	6	+
REGV01002002.1	1704234	1704753	zf-C2H2	6	+
REGV01002002.1	1726037	1727495	zf-C2H2	12	-
REGV01002002.1	2740092	2741166	zf-C2H2	6	-
REGV01002090.1	643204	646711	zf-C2H2	13	+
REGV01002095.1	12828	13362	zf-C2H2	5	+
REGV01002633.1	794935	796456	zf-C2H2	15	-
REGV01004338.1	86962	87885	zf-C2H2	7	-
REGV01029601.1	984	1887	zf-C2H2	5	-
REGV01085717.1	482	1295	zf-C2H2	5	-
```
