## Supplementary Data 2 for "Transposable elements drive the evolution of metazoan zinc finger genes": Notamacropus_eugenii_znfs.bed

```
ABQO010012712.1	1	814	zf-C2H2	5	-
ABQO010040122.1	1	706	zf-C2H2	9	-
ABQO010040123.1	309	984	zf-C2H2	7	-
ABQO010042296.1	229	1120	zf-C2H2	6	+
ABQO010046384.1	113	2096	zf-C2H2	19	+
ABQO010102382.1	773	1826	zf-C2H2	9	+
ABQO010116764.1	15	877	zf-C2H2	11	-
ABQO010138645.1	686	2270	zf-C2H2	17	-
ABQO010138646.1	3196	5879	zf-C2H2	28	-
ABQO010176556.1	2	710	zf-C2H2	9	+
ABQO010185903.1	339	2152	zf-C2H2	20	+
ABQO010185904.1	111	1647	zf-C2H2	19	-
ABQO010400962.1	0	1329	zf-C2H2	14	+
ABQO010440133.1	49	973	zf-C2H2	11	+
ABQO010466329.1	241	1537	zf-C2H2	13	-
ABQO010467171.1	2	869	zf-C2H2	10	+
ABQO010483293.1	107	713	zf-C2H2	7	-
ABQO010483294.1	1	826	zf-C2H2	11	+
ABQO010493318.1	2	1940	zf-C2H2	21	+
ABQO010495054.1	182	959	zf-C2H2	9	-
ABQO010501264.1	344	899	zf-C2H2	5	-
ABQO010513337.1	118	622	zf-C2H2	6	+
ABQO010537736.1	2	818	zf-C2H2	7	-
ABQO010558264.1	554	1377	zf-C2H2	11	-
ABQO010558265.1	439	1953	zf-C2H2	17	-
ABQO010567292.1	597	1131	zf-C2H2	7	-
ABQO010569202.1	12	864	zf-C2H2	10	+
ABQO010586316.1	50	1514	zf-C2H2	17	-
ABQO010592133.1	0	804	zf-C2H2	10	+
ABQO010608378.1	1	817	zf-C2H2	10	+
ABQO010617080.1	504	1542	zf-C2H2	10	-
ABQO010618830.1	2	755	zf-C2H2	8	-
ABQO010632714.1	388	847	zf-C2H2	6	-
ABQO010653875.1	62	1364	zf-C2H2	11	-
ABQO010691621.1	387	858	zf-C2H2	5	-
ABQO010696850.1	1	1306	zf-C2H2	11	-
ABQO010710560.1	2	833	zf-C2H2	10	-
ABQO010745719.1	41	1124	zf-C2H2	11	+
ABQO010747601.1	2	1580	zf-C2H2	18	+
ABQO010776506.1	1	994	zf-C2H2	9	-
ABQO010790081.1	1	1048	zf-C2H2	10	+
ABQO010845408.1	0	870	zf-C2H2	8	-
ABQO010845409.1	2	722	zf-C2H2	7	+
ABQO010852921.1	1	1120	zf-C2H2	14	+
ABQO010856963.1	281	914	zf-C2H2	7	+
ABQO010891992.1	359	1208	zf-C2H2	9	-
ABQO010911415.1	742	1426	zf-C2H2	9	-
ABQO010924024.1	28	967	zf-C2H2	6	+
ABQO010934206.1	144	1008	zf-C2H2	9	+
ABQO010938632.1	375	1245	zf-C2H2	9	+
ABQO011001817.1	503	1424	zf-C2H2	11	-
ABQO011021445.1	152	1919	zf-C2H2	17	+
ABQO011027324.1	220	1180	zf-C2H2	8	+
ABQO011043790.1	0	687	zf-C2H2	5	+
ABQO011118121.1	0	870	zf-C2H2	8	-
ABQO011127718.1	1	748	zf-C2H2	9	+
ABQO011132066.1	1	1207	zf-C2H2	10	-
ABQO011138948.1	113	704	zf-C2H2	6	-
ABQO011142944.1	2	887	zf-C2H2	10	+
ABQO011145867.1	1	661	zf-C2H2	8	+
ABQO011209008.1	334	808	zf-C2H2	5	-
GL044198.1	19458	20709	zf-C2H2	14	-
GL044809.1	9675	11772	zf-C2H2	17	+
GL044827.1	5132	6708	zf-C2H2	17	-
GL045115.1	11375	13538	zf-C2H2	18	-
GL045221.1	40044	40944	zf-C2H2	6	+
GL045221.1	46203	47478	zf-C2H2	11	-
GL045612.1	17709	19824	zf-C2H2	21	-
GL045612.1	52778	54482	zf-C2H2	12	-
GL045677.1	16018	17689	zf-C2H2	13	-
GL046336.1	28543	30046	zf-C2H2	10	+
GL048017.1	15435	17013	zf-C2H2	13	-
GL048132.1	2130	3675	zf-C2H2	17	+
GL048132.1	13050	14829	zf-C2H2	15	-
GL048132.1	40959	42915	zf-C2H2	6	-
GL048251.1	12797	14108	zf-C2H2	9	+
GL048613.1	102162	103059	zf-C2H2	7	-
GL048744.1	20499	23010	zf-C2H2	21	+
GL048744.1	43713	46173	zf-C2H2	24	-
GL048744.1	73458	75527	zf-C2H2	22	-
GL048745.1	9197	10151	zf-C2H2	5	+
GL049074.1	16094	17771	zf-C2H2	16	-
GL049144.1	27699	29469	zf-C2H2	20	+
GL049219.1	18400	19720	zf-C2H2	14	+
GL049418.1	14102	16427	zf-C2H2	15	+
GL049418.1	24067	25525	zf-C2H2	12	+
GL049418.1	50020	51637	zf-C2H2	14	+
GL049512.1	1196	2036	zf-C2H2	7	-
GL050003.1	8618	10637	zf-C2H2	15	-
GL050093.1	23432	24725	zf-C2H2	7	-
GL050093.1	72102	76290	zf-C2H2	14	-
GL050093.1	77538	78393	zf-C2H2	5	-
GL050136.1	1463	3782	zf-C2H2	14	+
GL050136.1	5613	6355	zf-C2H2	10	+
GL050258.1	24450	25926	zf-C2H2	15	-
GL050385.1	1772	3017	zf-C2H2	14	+
GL051475.1	15960	16713	zf-C2H2	7	+
GL052109.1	20580	22749	zf-C2H2	17	+
GL052186.1	21323	23105	zf-C2H2	10	+
GL052775.1	10003	11587	zf-C2H2	14	-
GL053671.1	34825	35620	zf-C2H2	7	+
GL054164.1	11054	11929	zf-C2H2	9	+
GL054394.1	1	907	zf-C2H2	5	+
GL054685.1	7134	8772	zf-C2H2	8	+
GL055094.1	16116	17763	zf-C2H2	13	-
GL055708.1	56801	59939	zf-C2H2	25	-
GL055933.1	2	1415	zf-C2H2	16	+
GL056148.1	49358	50381	zf-C2H2	9	+
GL056350.1	28217	31557	zf-C2H2	24	-
GL057106.1	36601	38350	zf-C2H2	12	+
GL057106.1	57896	60536	zf-C2H2	23	-
GL057180.1	5574	6120	zf-C2H2	7	-
GL057585.1	30076	31357	zf-C2H2	11	+
GL057595.1	32506	33883	zf-C2H2	12	-
GL057595.1	44512	45700	zf-C2H2	6	-
GL057671.1	6035	6722	zf-C2H2	7	+
GL057671.1	21324	22470	zf-C2H2	9	+
GL058348.1	7408	7867	zf-C2H2	6	-
GL058423.1	6810	8613	zf-C2H2	12	+
GL058639.1	27896	32204	zf-C2H2	7	-
GL058726.1	0	1578	zf-C2H2	13	-
GL059078.1	23063	24803	zf-C2H2	6	+
GL059114.1	73109	74477	zf-C2H2	16	-
GL059114.1	111588	113426	zf-C2H2	18	+
GL059394.1	30681	32418	zf-C2H2	15	-
GL059581.1	6394	8020	zf-C2H2	13	-
GL059641.1	23409	28800	zf-C2H2	23	-
GL059861.1	4780	5788	zf-C2H2	11	-
GL059951.1	1156	3148	zf-C2H2	6	-
GL060112.1	3983	4781	zf-C2H2	8	-
GL060309.1	469	2023	zf-C2H2	16	+
GL060309.1	29053	30785	zf-C2H2	18	+
GL060503.1	17528	18995	zf-C2H2	15	+
GL060587.1	24510	26926	zf-C2H2	7	-
GL060679.1	42861	43809	zf-C2H2	6	-
GL060679.1	66234	66990	zf-C2H2	6	-
GL060718.1	10020	10782	zf-C2H2	9	+
GL060861.1	11214	12342	zf-C2H2	8	-
GL060869.1	25462	26818	zf-C2H2	13	-
GL061204.1	21763	23329	zf-C2H2	17	+
GL061274.1	9079	11002	zf-C2H2	21	-
GL061290.1	7229	7880	zf-C2H2	8	+
GL061290.1	34690	35200	zf-C2H2	6	-
GL061734.1	34169	35655	zf-C2H2	16	-
GL062376.1	7456	9598	zf-C2H2	7	+
GL062485.1	31060	31930	zf-C2H2	5	+
GL062507.1	657	2196	zf-C2H2	12	+
GL062802.1	7299	8172	zf-C2H2	6	+
GL062814.1	20875	22105	zf-C2H2	9	+
GL062842.1	3809	5570	zf-C2H2	20	-
GL062842.1	7938	9297	zf-C2H2	13	-
GL063571.1	136502	137687	zf-C2H2	12	+
GL063807.1	925	2257	zf-C2H2	5	-
GL064196.1	42	1903	zf-C2H2	19	-
GL064243.1	17934	19944	zf-C2H2	21	-
GL064564.1	1786	2584	zf-C2H2	9	+
GL064673.1	30302	31199	zf-C2H2	6	-
GL065090.1	10593	13092	zf-C2H2	23	+
GL065643.1	14377	15733	zf-C2H2	5	+
GL065667.1	106455	107778	zf-C2H2	12	+
GL065699.1	55322	57485	zf-C2H2	6	+
GL065721.1	3745	5332	zf-C2H2	11	-
GL065721.1	24058	25789	zf-C2H2	16	-
GL065735.1	27312	28992	zf-C2H2	12	+
GL065899.1	15340	17374	zf-C2H2	22	+
GL066083.1	60867	62325	zf-C2H2	6	-
GL066185.1	14270	15494	zf-C2H2	10	+
GL066185.1	34042	37012	zf-C2H2	6	+
GL066185.1	39560	40373	zf-C2H2	7	+
GL066251.1	8545	10032	zf-C2H2	10	+
GL066777.1	4682	5261	zf-C2H2	6	-
GL066834.1	15958	16549	zf-C2H2	5	-
GL066914.1	11655	12525	zf-C2H2	6	-
GL067128.1	19877	22019	zf-C2H2	5	+
GL067216.1	9700	10177	zf-C2H2	5	-
GL067653.1	6848	8141	zf-C2H2	10	-
GL067653.1	44022	46818	zf-C2H2	33	-
GL067653.1	94517	95864	zf-C2H2	13	-
GL067911.1	85	1898	zf-C2H2	19	+
GL067983.1	23976	26070	zf-C2H2	20	+
GL068549.1	20738	23045	zf-C2H2	23	+
GL068549.1	38048	40073	zf-C2H2	19	-
GL069122.1	1668	2516	zf-C2H2	8	-
GL069128.1	3473	5717	zf-C2H2	12	-
GL069128.1	38265	39900	zf-C2H2	14	-
GL069599.1	32696	33416	zf-C2H2	8	+
GL069599.1	40810	42244	zf-C2H2	17	-
GL069599.1	71477	72710	zf-C2H2	12	+
GL069599.1	81686	82970	zf-C2H2	11	+
GL069599.1	106611	108531	zf-C2H2	19	+
GL069599.1	113714	116555	zf-C2H2	12	-
GL069599.1	123200	124715	zf-C2H2	14	+
GL069738.1	7451	9728	zf-C2H2	24	+
GL070183.1	23847	26268	zf-C2H2	20	+
GL070248.1	17694	18690	zf-C2H2	7	+
GL071075.1	41990	43445	zf-C2H2	11	+
GL071123.1	63161	64751	zf-C2H2	16	-
GL071126.1	5459	6221	zf-C2H2	5	-
GL071126.1	22748	24236	zf-C2H2	14	-
GL071149.1	9161	10781	zf-C2H2	13	-
GL071288.1	3481	4552	zf-C2H2	11	-
GL071541.1	6117	7218	zf-C2H2	6	+
GL072000.1	23250	25266	zf-C2H2	6	+
GL072219.1	13882	14638	zf-C2H2	5	-
GL072288.1	17006	18233	zf-C2H2	7	-
GL072288.1	46162	47902	zf-C2H2	19	-
GL072343.1	4612	6041	zf-C2H2	6	+
GL072548.1	12037	14103	zf-C2H2	23	-
GL072548.1	41062	43048	zf-C2H2	17	-
GL072548.1	45575	46436	zf-C2H2	10	-
GL073084.1	4231	5233	zf-C2H2	10	-
GL073084.1	31112	32230	zf-C2H2	10	-
GL073150.1	39754	40966	zf-C2H2	12	+
GL073225.1	26054	27005	zf-C2H2	11	+
GL074139.1	808	1531	zf-C2H2	6	-
GL074161.1	6280	10072	zf-C2H2	5	-
GL074404.1	9374	11927	zf-C2H2	13	-
GL074669.1	16790	19124	zf-C2H2	23	-
GL074669.1	26293	27124	zf-C2H2	9	-
GL074943.1	8515	8986	zf-C2H2	6	-
GL074943.1	9851	10469	zf-C2H2	6	-
GL074943.1	13769	14213	zf-C2H2	5	-
GL075151.1	32196	33002	zf-C2H2	6	-
GL075879.1	15815	17840	zf-C2H2	15	-
GL076084.1	10361	11942	zf-C2H2	19	+
GL076084.1	33688	35101	zf-C2H2	15	+
GL076084.1	54321	55227	zf-C2H2	11	+
GL076084.1	82707	84568	zf-C2H2	19	+
GL076084.1	97415	98030	zf-C2H2	6	-
GL076841.1	21462	23298	zf-C2H2	17	+
GL077104.1	29275	29743	zf-C2H2	5	+
GL077332.1	12476	14006	zf-C2H2	14	+
GL077332.1	14781	15396	zf-C2H2	6	+
GL078591.1	14716	16935	zf-C2H2	20	-
GL078591.1	65376	66393	zf-C2H2	6	+
GL078729.1	21936	23160	zf-C2H2	10	-
GL078815.1	8823	10376	zf-C2H2	14	+
GL078815.1	14372	16016	zf-C2H2	5	+
GL078815.1	21129	21815	zf-C2H2	6	+
GL079102.1	4386	5526	zf-C2H2	10	-
GL079102.1	60950	62555	zf-C2H2	16	-
GL079285.1	701	1142	zf-C2H2	5	+
GL079285.1	7618	8289	zf-C2H2	9	+
GL079285.1	38404	40126	zf-C2H2	15	+
GL079285.1	48968	51017	zf-C2H2	19	-
GL079611.1	4342	6706	zf-C2H2	19	-
GL079611.1	23062	23653	zf-C2H2	7	+
GL079611.1	39786	41445	zf-C2H2	19	-
GL079850.1	47	1307	zf-C2H2	10	-
GL079850.1	21402	22863	zf-C2H2	11	+
GL079935.1	14399	15992	zf-C2H2	13	-
GL080107.1	26460	27192	zf-C2H2	8	+
GL080107.1	39577	40585	zf-C2H2	9	+
GL080107.1	59903	61424	zf-C2H2	10	+
GL080299.1	1527	3540	zf-C2H2	20	-
GL080372.1	9439	11032	zf-C2H2	15	-
GL080575.1	36491	37445	zf-C2H2	7	+
GL080644.1	12230	12965	zf-C2H2	6	-
GL080644.1	28553	29999	zf-C2H2	12	+
GL080672.1	5836	10881	zf-C2H2	25	-
GL080738.1	18504	20353	zf-C2H2	17	-
GL081220.1	23060	23558	zf-C2H2	6	+
GL081220.1	29090	30203	zf-C2H2	14	-
GL081220.1	71823	74901	zf-C2H2	29	-
GL081220.1	78902	80153	zf-C2H2	10	-
GL081220.1	106338	106995	zf-C2H2	5	-
GL081571.1	55570	57556	zf-C2H2	5	-
GL082039.1	530	2107	zf-C2H2	14	+
GL082191.1	22319	22706	zf-C2H2	5	-
GL082437.1	1224	2058	zf-C2H2	10	-
GL082750.1	1	1619	zf-C2H2	20	+
GL083916.1	9673	11584	zf-C2H2	17	+
GL084188.1	2145	5652	zf-C2H2	5	-
GL084595.1	9585	11271	zf-C2H2	9	-
GL084703.1	11412	13651	zf-C2H2	21	-
GL084827.1	15772	17773	zf-C2H2	20	+
GL085229.1	12673	14482	zf-C2H2	14	+
GL085229.1	33703	34906	zf-C2H2	11	+
GL085300.1	5967	7317	zf-C2H2	12	-
GL085619.1	48944	50927	zf-C2H2	17	+
GL086118.1	17326	21822	zf-C2H2	9	-
GL086582.1	38754	43078	zf-C2H2	11	+
GL086675.1	14204	15782	zf-C2H2	16	-
GL086675.1	40813	41716	zf-C2H2	8	+
GL086882.1	21300	22803	zf-C2H2	5	+
GL087086.1	108560	113378	zf-C2H2	7	-
GL087252.1	2349	4062	zf-C2H2	10	-
GL087459.1	9230	9635	zf-C2H2	5	-
GL087811.1	4004	4868	zf-C2H2	5	-
GL088086.1	17898	18276	zf-C2H2	5	+
GL088112.1	5514	6663	zf-C2H2	14	-
GL088128.1	79821	81006	zf-C2H2	12	+
GL088136.1	16912	20053	zf-C2H2	18	+
GL088136.1	42505	45229	zf-C2H2	13	+
GL088226.1	11938	15186	zf-C2H2	29	-
GL088328.1	15466	16709	zf-C2H2	9	-
GL088601.1	52882	55828	zf-C2H2	7	-
GL089290.1	31950	33540	zf-C2H2	12	+
GL089290.1	33654	34578	zf-C2H2	12	+
GL089755.1	7260	8049	zf-C2H2	7	-
GL089779.1	2442	3612	zf-C2H2	10	-
GL090878.1	19751	21428	zf-C2H2	10	-
GL090878.1	30853	31486	zf-C2H2	6	-
GL090878.1	50233	50740	zf-C2H2	5	-
GL090994.1	1542	2100	zf-C2H2	6	-
GL091277.1	702	3376	zf-C2H2	24	-
GL091631.1	80279	83462	zf-C2H2	19	-
GL091803.1	7551	10977	zf-C2H2	9	-
GL092165.1	1892	2495	zf-C2H2	7	-
GL093106.1	14875	17116	zf-C2H2	18	+
GL093106.1	57961	59575	zf-C2H2	9	-
GL093106.1	64610	66667	zf-C2H2	12	-
GL093106.1	81606	83568	zf-C2H2	16	+
GL093336.1	11716	12716	zf-C2H2	11	-
GL093638.1	16709	18104	zf-C2H2	11	+
GL093638.1	60235	61765	zf-C2H2	13	+
GL093845.1	1071	3690	zf-C2H2	28	-
GL093858.1	2217	3573	zf-C2H2	10	+
GL094079.1	46855	47626	zf-C2H2	7	+
GL094145.1	3629	4016	zf-C2H2	5	-
GL094584.1	10516	13103	zf-C2H2	25	+
GL094584.1	37647	39258	zf-C2H2	12	-
GL094612.1	14029	14857	zf-C2H2	5	+
GL094823.1	923	2390	zf-C2H2	17	+
GL095039.1	27829	29665	zf-C2H2	15	-
GL095613.1	18052	19160	zf-C2H2	14	+
GL095613.1	35629	36566	zf-C2H2	11	+
GL095794.1	31776	32484	zf-C2H2	5	+
GL096103.1	105	729	zf-C2H2	6	+
GL096150.1	7914	9708	zf-C2H2	17	-
GL096168.1	9772	12499	zf-C2H2	20	+
GL096603.1	28343	29078	zf-C2H2	7	+
GL096621.1	20366	21644	zf-C2H2	11	+
GL097122.1	8111	11267	zf-C2H2	9	-
GL097728.1	12124	15057	zf-C2H2	28	-
GL098217.1	4458	6702	zf-C2H2	16	-
GL098264.1	26589	27990	zf-C2H2	16	-
GL098390.1	1077	2187	zf-C2H2	12	-
GL098484.1	7080	8394	zf-C2H2	8	-
GL098575.1	65911	66835	zf-C2H2	6	+
GL098703.1	7787	9167	zf-C2H2	12	+
GL099030.1	1490	2237	zf-C2H2	9	-
GL099066.1	24153	25728	zf-C2H2	13	+
GL099359.1	30039	32133	zf-C2H2	18	+
GL099405.1	7048	7696	zf-C2H2	6	-
GL099405.1	20176	21208	zf-C2H2	10	-
GL099405.1	27746	28448	zf-C2H2	6	-
GL099405.1	36462	37494	zf-C2H2	10	-
GL099656.1	12255	13959	zf-C2H2	9	-
GL099666.1	305	1262	zf-C2H2	6	-
GL100029.1	3581	4613	zf-C2H2	9	+
GL100128.1	5091	6915	zf-C2H2	15	+
GL100128.1	37335	38100	zf-C2H2	5	-
GL100203.1	5451	6255	zf-C2H2	6	-
GL100427.1	4069	5611	zf-C2H2	12	-
GL100596.1	7343	8729	zf-C2H2	9	-
GL100710.1	14631	16911	zf-C2H2	8	-
GL100710.1	26903	30198	zf-C2H2	12	-
GL100899.1	7274	8441	zf-C2H2	5	+
GL101074.1	1021	3160	zf-C2H2	20	+
GL101074.1	29778	32056	zf-C2H2	20	-
GL101178.1	14755	18583	zf-C2H2	8	+
GL101724.1	19172	20255	zf-C2H2	6	-
GL101755.1	32159	33467	zf-C2H2	14	+
GL101761.1	45017	47526	zf-C2H2	16	+
GL102180.1	14772	15321	zf-C2H2	7	-
GL102304.1	1199	1982	zf-C2H2	9	-
GL102583.1	8536	10126	zf-C2H2	15	+
GL102617.1	14225	16003	zf-C2H2	15	-
GL103355.1	9541	11359	zf-C2H2	17	-
GL103589.1	6220	7198	zf-C2H2	6	+
GL103790.1	39340	41191	zf-C2H2	17	+
GL104495.1	8593	10966	zf-C2H2	8	+
GL104495.1	21763	22576	zf-C2H2	8	-
GL105460.1	38253	39072	zf-C2H2	7	+
GL105628.1	59069	63941	zf-C2H2	9	+
GL105746.1	11351	12068	zf-C2H2	9	-
GL105781.1	1524	2586	zf-C2H2	11	-
GL105781.1	48284	50471	zf-C2H2	20	+
GL106344.1	19914	26539	zf-C2H2	70	+
GL106718.1	24317	25208	zf-C2H2	6	+
GL107098.1	39350	41606	zf-C2H2	21	-
GL107098.1	72470	74273	zf-C2H2	15	+
GL107098.1	114650	116438	zf-C2H2	7	-
GL107098.1	152719	154768	zf-C2H2	20	-
GL107197.1	1339	3182	zf-C2H2	21	+
GL107319.1	31704	33411	zf-C2H2	14	+
GL107319.1	47371	50035	zf-C2H2	18	-
GL107387.1	17062	17980	zf-C2H2	10	+
GL107541.1	11253	12543	zf-C2H2	14	+
GL107610.1	70389	71444	zf-C2H2	9	+
GL107674.1	17316	17997	zf-C2H2	7	+
GL107674.1	43605	45465	zf-C2H2	5	+
GL107674.1	59101	60319	zf-C2H2	12	+
GL107674.1	80548	83116	zf-C2H2	12	+
GL107753.1	17511	18765	zf-C2H2	10	-
GL107759.1	12658	13669	zf-C2H2	5	-
GL107759.1	26664	28377	zf-C2H2	11	-
GL107838.1	6526	8782	zf-C2H2	21	-
GL107973.1	1	1192	zf-C2H2	14	+
GL107997.1	6755	8510	zf-C2H2	18	-
GL108041.1	1237	3660	zf-C2H2	23	-
GL108085.1	19228	20029	zf-C2H2	6	+
GL108160.1	23198	23810	zf-C2H2	6	+
GL108217.1	23636	24962	zf-C2H2	9	+
GL108300.1	12585	14994	zf-C2H2	16	-
GL108584.1	37387	38146	zf-C2H2	8	-
GL108605.1	4518	6243	zf-C2H2	10	-
GL108640.1	22584	23640	zf-C2H2	12	+
GL108642.1	33272	36479	zf-C2H2	13	+
GL108803.1	14880	17001	zf-C2H2	21	-
GL109016.1	18925	20896	zf-C2H2	19	-
GL109204.1	16749	18460	zf-C2H2	17	-
GL109308.1	12752	14393	zf-C2H2	13	-
GL109519.1	5371	6588	zf-C2H2	10	+
GL109628.1	11392	13072	zf-C2H2	15	+
GL109628.1	13222	13720	zf-C2H2	5	+
GL109629.1	18330	19518	zf-C2H2	10	+
GL110001.1	7485	9219	zf-C2H2	17	+
GL110257.1	3283	5044	zf-C2H2	17	+
GL110389.1	15550	18357	zf-C2H2	17	-
GL110412.1	5523	8937	zf-C2H2	34	-
GL110581.1	659	2715	zf-C2H2	19	-
GL110598.1	68291	70007	zf-C2H2	15	+
GL111260.1	16410	18346	zf-C2H2	17	+
GL111321.1	6276	7107	zf-C2H2	9	-
GL111766.1	2251	5050	zf-C2H2	14	-
GL111851.1	6387	8433	zf-C2H2	7	+
GL112064.1	1876	3433	zf-C2H2	14	-
GL112172.1	30041	32190	zf-C2H2	17	+
GL112261.1	14380	17967	zf-C2H2	12	+
GL112921.1	20508	21099	zf-C2H2	6	+
GL113069.1	22304	22748	zf-C2H2	5	+
GL113539.1	1517	2144	zf-C2H2	6	-
GL113693.1	1854	3333	zf-C2H2	17	-
GL113919.1	26521	28018	zf-C2H2	14	+
GL114016.1	45256	46879	zf-C2H2	7	-
GL114398.1	79891	81076	zf-C2H2	9	-
GL114592.1	4480	5395	zf-C2H2	11	-
GL114592.1	6904	8881	zf-C2H2	21	-
GL115278.1	21653	22157	zf-C2H2	5	-
GL115436.1	7494	7902	zf-C2H2	6	-
GL115865.1	15878	17393	zf-C2H2	12	-
GL115865.1	31309	33481	zf-C2H2	21	-
GL116023.1	19753	21363	zf-C2H2	16	-
GL116241.1	2233	4399	zf-C2H2	18	-
GL116346.1	16765	17509	zf-C2H2	6	-
GL116456.1	52975	53662	zf-C2H2	6	+
GL116903.1	13979	15716	zf-C2H2	8	-
GL116903.1	51589	53123	zf-C2H2	17	+
GL116969.1	5876	8555	zf-C2H2	26	+
GL116969.1	19144	19765	zf-C2H2	5	+
GL117047.1	18632	20282	zf-C2H2	17	-
GL117274.1	21390	22818	zf-C2H2	12	+
GL117374.1	912	2709	zf-C2H2	19	-
GL117857.1	776	1685	zf-C2H2	9	+
GL118268.1	1122	1647	zf-C2H2	5	-
GL118491.1	17851	19243	zf-C2H2	12	-
GL118891.1	2919	5051	zf-C2H2	14	+
GL118953.1	16965	18996	zf-C2H2	16	+
GL118997.1	17440	18859	zf-C2H2	14	+
GL119385.1	38222	39569	zf-C2H2	6	+
GL119385.1	54165	55854	zf-C2H2	14	-
GL119457.1	67042	68725	zf-C2H2	14	+
GL119464.1	17306	19160	zf-C2H2	19	+
GL119649.1	362	1634	zf-C2H2	10	+
GL119649.1	68949	69861	zf-C2H2	9	-
GL120135.1	31458	32106	zf-C2H2	7	+
GL120319.1	38892	39705	zf-C2H2	10	+
GL120375.1	17228	19166	zf-C2H2	22	+
GL120452.1	11828	14073	zf-C2H2	16	+
GL120595.1	20547	22314	zf-C2H2	9	+
GL120597.1	54095	55163	zf-C2H2	12	+
GL120597.1	71145	72030	zf-C2H2	10	-
GL120892.1	26797	30262	zf-C2H2	8	-
GL121155.1	1525	2809	zf-C2H2	12	+
GL121155.1	18249	19839	zf-C2H2	18	+
GL121478.1	20	863	zf-C2H2	9	+
GL121489.1	35129	37927	zf-C2H2	30	-
GL121715.1	3609	4881	zf-C2H2	11	-
GL121850.1	10651	13429	zf-C2H2	15	-
GL121940.1	32499	34341	zf-C2H2	16	-
GL122104.1	36735	40083	zf-C2H2	5	-
GL122391.1	16307	17508	zf-C2H2	11	+
GL122391.1	101710	103171	zf-C2H2	5	+
GL122391.1	103307	103736	zf-C2H2	6	+
GL122518.1	83	1010	zf-C2H2	5	-
GL122583.1	17900	21410	zf-C2H2	14	+
GL122624.1	13437	15051	zf-C2H2	14	+
GL122845.1	54243	57003	zf-C2H2	23	-
GL123013.1	1618	2748	zf-C2H2	13	-
GL124102.1	0	1485	zf-C2H2	17	+
GL124347.1	7273	8332	zf-C2H2	11	-
GL124450.1	11293	12280	zf-C2H2	5	-
GL124609.1	4737	5292	zf-C2H2	6	-
GL125427.1	102254	103223	zf-C2H2	5	+
GL125517.1	6390	9111	zf-C2H2	15	-
GL125970.1	11563	12883	zf-C2H2	14	-
GL126470.1	10989	12240	zf-C2H2	11	+
GL126561.1	2433	5313	zf-C2H2	10	+
GL126667.1	13978	15619	zf-C2H2	17	-
GL126909.1	50812	51943	zf-C2H2	12	-
GL126957.1	5078	7075	zf-C2H2	18	-
GL127415.1	8229	9336	zf-C2H2	10	+
GL127415.1	38974	40054	zf-C2H2	11	+
GL127503.1	25893	27234	zf-C2H2	5	-
GL127600.1	23867	25160	zf-C2H2	14	-
GL127646.1	742	2290	zf-C2H2	15	-
GL127743.1	8074	9259	zf-C2H2	14	+
GL128012.1	52729	53626	zf-C2H2	9	-
GL128170.1	21812	24407	zf-C2H2	16	-
GL128225.1	1327	2284	zf-C2H2	7	+
GL128415.1	37736	39314	zf-C2H2	12	-
GL128415.1	56467	57652	zf-C2H2	7	+
GL128448.1	78080	80188	zf-C2H2	19	-
GL128456.1	44773	46708	zf-C2H2	7	+
GL128559.1	4651	6805	zf-C2H2	20	-
GL128559.1	62692	64657	zf-C2H2	23	-
GL128559.1	76506	78930	zf-C2H2	27	-
GL129460.1	4900	6964	zf-C2H2	20	+
GL129720.1	401	2177	zf-C2H2	19	-
GL130082.1	19496	19919	zf-C2H2	5	+
GL130176.1	17000	18592	zf-C2H2	15	-
GL131059.1	24147	25101	zf-C2H2	7	-
GL131090.1	4796	6236	zf-C2H2	15	-
GL131090.1	28430	29120	zf-C2H2	6	-
GL131392.1	28399	29476	zf-C2H2	6	-
GL131937.1	46307	52054	zf-C2H2	32	-
GL131937.1	65451	66114	zf-C2H2	6	+
GL131937.1	66790	68113	zf-C2H2	10	+
GL132040.1	6425	8183	zf-C2H2	17	+
GL132592.1	27495	29151	zf-C2H2	16	+
GL132891.1	33784	34861	zf-C2H2	9	+
GL132923.1	56951	59013	zf-C2H2	11	-
GL133011.1	25535	27134	zf-C2H2	11	+
GL133164.1	1071	2274	zf-C2H2	12	+
GL133387.1	2970	4011	zf-C2H2	9	-
GL133387.1	30178	31528	zf-C2H2	11	-
GL133387.1	46885	47702	zf-C2H2	10	-
GL133771.1	11579	12707	zf-C2H2	10	+
GL134152.1	55228	58337	zf-C2H2	34	-
GL134870.1	0	1369	zf-C2H2	16	+
GL134882.1	86877	87921	zf-C2H2	8	+
GL135065.1	9843	11505	zf-C2H2	15	-
GL135418.1	2185	3193	zf-C2H2	10	+
GL135911.1	66545	67633	zf-C2H2	8	+
GL135911.1	75903	76656	zf-C2H2	7	-
GL135982.1	38954	44226	zf-C2H2	18	+
GL136139.1	1	1989	zf-C2H2	22	+
GL136954.1	8620	11038	zf-C2H2	17	+
GL137389.1	8152	9935	zf-C2H2	14	-
GL137506.1	12076	12922	zf-C2H2	5	-
GL137689.1	13527	14658	zf-C2H2	12	-
GL137904.1	7604	8489	zf-C2H2	5	+
GL137904.1	37135	38782	zf-C2H2	15	-
GL138030.1	16008	16995	zf-C2H2	10	-
GL138106.1	2	2277	zf-C2H2	11	-
GL138376.1	919	2812	zf-C2H2	15	-
GL138883.1	100536	103088	zf-C2H2	25	-
GL138905.1	66547	67726	zf-C2H2	10	+
GL138988.1	13350	14604	zf-C2H2	9	-
GL138988.1	20341	21478	zf-C2H2	10	-
GL138988.1	26633	27449	zf-C2H2	7	-
GL138988.1	36185	36962	zf-C2H2	5	-
GL139279.1	3751	5260	zf-C2H2	15	-
GL139391.1	27132	28425	zf-C2H2	10	-
GL139391.1	74248	75715	zf-C2H2	11	+
GL139391.1	96205	97983	zf-C2H2	14	+
GL139933.1	21134	22781	zf-C2H2	17	+
GL139933.1	45456	48273	zf-C2H2	7	+
GL139933.1	49779	50712	zf-C2H2	11	+
GL139955.1	49392	49767	zf-C2H2	5	+
GL140442.1	11211	13113	zf-C2H2	20	-
GL140487.1	323	2032	zf-C2H2	16	+
GL140855.1	7687	9172	zf-C2H2	17	-
GL140855.1	10538	12482	zf-C2H2	21	-
GL141000.1	10373	15455	zf-C2H2	13	+
GL141233.1	0	2227	zf-C2H2	21	-
GL141460.1	21926	22724	zf-C2H2	5	-
GL141880.1	23021	26120	zf-C2H2	6	-
GL141880.1	57206	58124	zf-C2H2	9	+
GL141948.1	9118	10324	zf-C2H2	11	-
GL142256.1	1752	2625	zf-C2H2	7	+
GL142634.1	14059	15865	zf-C2H2	20	+
GL142639.1	17971	21097	zf-C2H2	27	+
GL142872.1	95484	96348	zf-C2H2	6	-
GL143079.1	14747	15773	zf-C2H2	10	-
GL143187.1	14966	16045	zf-C2H2	14	+
GL143256.1	18252	20954	zf-C2H2	22	+
GL143700.1	15373	17869	zf-C2H2	24	-
GL144335.1	2559	4524	zf-C2H2	17	+
GL144428.1	45472	47299	zf-C2H2	21	+
GL144499.1	8880	10029	zf-C2H2	9	-
GL144806.1	5478	7391	zf-C2H2	18	+
GL144947.1	2338	4015	zf-C2H2	14	-
GL144947.1	61825	64351	zf-C2H2	24	+
GL145521.1	24584	27029	zf-C2H2	6	-
GL145571.1	1	631	zf-C2H2	8	+
GL145988.1	1	1372	zf-C2H2	16	+
GL145988.1	32396	34505	zf-C2H2	19	-
GL146149.1	2	647	zf-C2H2	8	+
GL146149.1	2910	4945	zf-C2H2	21	+
GL146912.1	15770	16885	zf-C2H2	8	-
GL147094.1	2405	3746	zf-C2H2	5	+
GL147502.1	5253	5976	zf-C2H2	5	-
GL147768.1	12876	13908	zf-C2H2	11	+
GL147807.1	2446	3385	zf-C2H2	6	-
GL148427.1	347	2186	zf-C2H2	17	-
GL149384.1	141131	142187	zf-C2H2	8	+
GL149614.1	4739	5156	zf-C2H2	5	+
GL150197.1	43640	44168	zf-C2H2	5	-
GL150515.1	38506	41539	zf-C2H2	18	+
GL150877.1	5516	7277	zf-C2H2	11	-
GL150877.1	30543	32388	zf-C2H2	7	+
GL150881.1	39406	42647	zf-C2H2	14	-
GL151171.1	12737	13427	zf-C2H2	6	+
GL151378.1	15569	17206	zf-C2H2	13	+
GL151504.1	13626	15006	zf-C2H2	15	+
GL151898.1	31362	34056	zf-C2H2	11	-
GL151898.1	61498	62548	zf-C2H2	8	-
GL152480.1	26546	28145	zf-C2H2	13	-
GL152714.1	86135	87140	zf-C2H2	12	-
GL152921.1	46406	48401	zf-C2H2	7	+
GL152942.1	23028	24270	zf-C2H2	12	+
GL153049.1	1124	2874	zf-C2H2	20	+
GL153049.1	3213	4695	zf-C2H2	17	+
GL153519.1	1036	2682	zf-C2H2	9	-
GL153669.1	9739	11467	zf-C2H2	11	+
GL154122.1	1	4672	zf-C2H2	8	+
GL154903.1	409	2498	zf-C2H2	21	-
GL154903.1	43791	45084	zf-C2H2	15	-
GL155178.1	11419	12325	zf-C2H2	10	-
GL155482.1	19070	20249	zf-C2H2	7	+
GL155883.1	64937	66227	zf-C2H2	9	+
GL155902.1	29641	30883	zf-C2H2	11	+
GL155929.1	3535	4075	zf-C2H2	6	+
GL155929.1	28345	28927	zf-C2H2	5	+
GL155929.1	65537	66569	zf-C2H2	10	+
GL155978.1	32687	33707	zf-C2H2	11	-
GL155983.1	26689	27937	zf-C2H2	13	-
GL155985.1	7951	9646	zf-C2H2	15	+
GL155999.1	0	1386	zf-C2H2	17	+
GL155999.1	25527	27444	zf-C2H2	19	+
GL156106.1	27546	28836	zf-C2H2	12	+
GL156106.1	49117	49975	zf-C2H2	7	+
GL156399.1	11192	13077	zf-C2H2	16	+
GL156499.1	4891	6108	zf-C2H2	11	+
GL156530.1	37528	39124	zf-C2H2	10	+
GL156551.1	11446	12312	zf-C2H2	9	+
GL156693.1	24872	25517	zf-C2H2	6	-
GL156794.1	11195	13235	zf-C2H2	19	+
GL157230.1	1057	2251	zf-C2H2	11	+
GL158056.1	15513	17205	zf-C2H2	18	+
GL158161.1	10900	12658	zf-C2H2	13	+
GL158529.1	2	2412	zf-C2H2	25	-
GL158532.1	21682	23401	zf-C2H2	17	-
GL158813.1	7645	11185	zf-C2H2	9	+
GL158855.1	12045	13140	zf-C2H2	8	+
GL159300.1	6045	7797	zf-C2H2	20	-
GL159300.1	18513	19990	zf-C2H2	15	-
GL159847.1	13376	15242	zf-C2H2	18	+
GL160045.1	13088	14195	zf-C2H2	12	-
GL160084.1	16899	17961	zf-C2H2	11	+
GL160503.1	10808	11216	zf-C2H2	5	+
GL160537.1	16266	17139	zf-C2H2	11	-
GL160806.1	13118	15485	zf-C2H2	20	+
GL160840.1	11583	13137	zf-C2H2	17	+
GL161144.1	9254	11399	zf-C2H2	9	-
GL161340.1	8051	9269	zf-C2H2	12	-
GL161370.1	4672	6367	zf-C2H2	16	+
GL161370.1	14517	14928	zf-C2H2	6	-
GL161446.1	10093	11263	zf-C2H2	9	+
GL161554.1	10366	10750	zf-C2H2	5	+
GL161920.1	5466	5910	zf-C2H2	5	+
GL162044.1	8555	10067	zf-C2H2	16	+
GL162120.1	6805	8902	zf-C2H2	15	-
GL162758.1	2015	3503	zf-C2H2	8	-
GL163446.1	5269	8488	zf-C2H2	26	+
GL163529.1	9837	11058	zf-C2H2	12	+
GL163791.1	3245	3686	zf-C2H2	5	-
GL165052.1	1	1117	zf-C2H2	10	+
GL165137.1	3891	5110	zf-C2H2	10	+
GL165528.1	2722	3745	zf-C2H2	10	+
GL165942.1	302	1775	zf-C2H2	15	-
GL166493.1	5804	6803	zf-C2H2	10	-
GL166662.1	0	2157	zf-C2H2	19	-
GL167301.1	2155	6031	zf-C2H2	7	+
GL170319.1	652	4033	zf-C2H2	6	+
GL170735.1	2890	4042	zf-C2H2	9	+
GL171122.1	620	1883	zf-C2H2	6	+
GL171716.1	1622	3801	zf-C2H2	18	-
```
