## Supplementary Data 2 for "Transposable elements drive the evolution of metazoan zinc finger genes": Notechis_scutatus_znfs.bed

```
ULFQ01000001.1	31064048	31067705	zf-C2H2	10	+
ULFQ01000001.1	33448968	33450252	zf-C2H2	5	-
ULFQ01000001.1	49728448	49729630	zf-C2H2	9	+
ULFQ01000003.1	28877193	28877634	zf-C2H2	6	+
ULFQ01000006.1	6830379	6832938	zf-C2H2	6	-
ULFQ01000006.1	16801437	16806837	zf-C2H2	9	-
ULFQ01000006.1	16959261	16961889	zf-C2H2	7	-
ULFQ01000006.1	23645960	23647223	zf-C2H2	6	+
ULFQ01000009.1	9406139	9407558	zf-C2H2	5	-
ULFQ01000011.1	9298881	9300483	zf-C2H2	5	+
ULFQ01000011.1	9500409	9503490	zf-C2H2	6	-
ULFQ01000011.1	10254273	10255587	zf-C2H2	6	+
ULFQ01000011.1	10461243	10463889	zf-C2H2	6	+
ULFQ01000013.1	14663899	14667337	zf-C2H2	21	-
ULFQ01000013.1	14668932	14669958	zf-C2H2	9	-
ULFQ01000017.1	339017	346175	zf-C2H2	16	+
ULFQ01000024.1	9791616	9793059	zf-C2H2	5	-
ULFQ01000024.1	9801960	9802908	zf-C2H2	5	-
ULFQ01000024.1	9808078	9809371	zf-C2H2	5	-
ULFQ01000025.1	7091127	7091967	zf-C2H2	5	+
ULFQ01000027.1	2652638	2654483	zf-C2H2	6	+
ULFQ01000028.1	4749645	4750905	zf-C2H2	7	+
ULFQ01000030.1	6536482	6537607	zf-C2H2	5	+
ULFQ01000030.1	9396188	9397610	zf-C2H2	9	+
ULFQ01000031.1	549192	553917	zf-C2H2	13	+
ULFQ01000031.1	1090712	1093970	zf-C2H2	5	+
ULFQ01000031.1	1799121	1800993	zf-C2H2	8	-
ULFQ01000031.1	3180109	3183697	zf-C2H2	10	+
ULFQ01000032.1	3728404	3730543	zf-C2H2	9	-
ULFQ01000033.1	2371778	2375360	zf-C2H2	26	-
ULFQ01000034.1	8550703	8552089	zf-C2H2	7	+
ULFQ01000037.1	6728368	6734893	zf-C2H2	10	-
ULFQ01000039.1	1927744	1929124	zf-C2H2	13	-
ULFQ01000039.1	4995753	4996437	zf-C2H2	7	-
ULFQ01000039.1	4996851	4997544	zf-C2H2	5	-
ULFQ01000041.1	570542	571883	zf-C2H2	5	-
ULFQ01000046.1	5152251	5153697	zf-C2H2	5	-
ULFQ01000057.1	4922838	4923351	zf-C2H2	5	+
ULFQ01000058.1	6079838	6080702	zf-C2H2	7	+
ULFQ01000059.1	1214827	1218094	zf-C2H2	9	-
ULFQ01000060.1	3578658	3580830	zf-C2H2	5	+
ULFQ01000065.1	4592604	4593825	zf-C2H2	12	+
ULFQ01000068.1	2144529	2145756	zf-C2H2	13	-
ULFQ01000074.1	4648803	4650615	zf-C2H2	21	-
ULFQ01000080.1	639625	642982	zf-C2H2	26	+
ULFQ01000080.1	3142948	3145243	zf-C2H2	7	+
ULFQ01000080.1	3647588	3650849	zf-C2H2	5	-
ULFQ01000080.1	4179207	4181373	zf-C2H2	6	+
ULFQ01000085.1	2997495	3000270	zf-C2H2	7	-
ULFQ01000086.1	3779663	3781766	zf-C2H2	6	-
ULFQ01000088.1	2260274	2262977	zf-C2H2	5	-
ULFQ01000092.1	3499805	3501152	zf-C2H2	11	-
ULFQ01000092.1	3556666	3557404	zf-C2H2	5	-
ULFQ01000104.1	1739484	1741026	zf-C2H2	8	+
ULFQ01000108.1	846478	847519	zf-C2H2	10	-
ULFQ01000117.1	2855004	2857053	zf-C2H2	6	-
ULFQ01000118.1	2818741	2823391	zf-C2H2	17	-
ULFQ01000131.1	140363	141752	zf-C2H2	5	-
ULFQ01000134.1	83320	83824	zf-C2H2	5	-
ULFQ01000156.1	298000	298735	zf-C2H2	6	+
ULFQ01000156.1	979980	982617	zf-C2H2	22	-
ULFQ01000156.1	1085135	1087904	zf-C2H2	20	+
ULFQ01000174.1	168442	169594	zf-C2H2	10	+
ULFQ01000174.1	185185	187180	zf-C2H2	12	+
ULFQ01000174.1	1558367	1559666	zf-C2H2	6	-
ULFQ01000174.1	1676652	1678110	zf-C2H2	13	-
ULFQ01000175.1	1553529	1555518	zf-C2H2	7	+
ULFQ01000175.1	1563479	1566554	zf-C2H2	20	-
ULFQ01000175.1	1589190	1590330	zf-C2H2	6	-
ULFQ01000187.1	6816	7365	zf-C2H2	6	-
ULFQ01000190.1	608822	609860	zf-C2H2	8	+
ULFQ01000190.1	622129	623182	zf-C2H2	8	+
ULFQ01000190.1	658004	660914	zf-C2H2	20	+
ULFQ01000190.1	679317	682899	zf-C2H2	18	+
ULFQ01000190.1	1051315	1053217	zf-C2H2	15	-
ULFQ01000190.1	1069856	1071500	zf-C2H2	14	-
ULFQ01000190.1	1114498	1118785	zf-C2H2	12	+
ULFQ01000190.1	1170245	1170944	zf-C2H2	5	+
ULFQ01000190.1	1173639	1174614	zf-C2H2	7	+
ULFQ01000190.1	1181572	1182760	zf-C2H2	12	-
ULFQ01000190.1	1191589	1192480	zf-C2H2	9	+
ULFQ01000190.1	1200133	1201114	zf-C2H2	8	+
ULFQ01000190.1	1207554	1208631	zf-C2H2	8	+
ULFQ01000190.1	1278245	1279505	zf-C2H2	9	-
ULFQ01000190.1	1301102	1302689	zf-C2H2	15	+
ULFQ01000191.1	975812	979328	zf-C2H2	6	-
ULFQ01000191.1	988808	991274	zf-C2H2	5	-
ULFQ01000198.1	464186	465428	zf-C2H2	9	+
ULFQ01000198.1	695428	700315	zf-C2H2	33	-
ULFQ01000198.1	717119	718910	zf-C2H2	17	+
ULFQ01000198.1	1118861	1119521	zf-C2H2	5	+
ULFQ01000198.1	1237529	1238306	zf-C2H2	5	+
ULFQ01000198.1	1258780	1262089	zf-C2H2	25	+
ULFQ01000208.1	460656	462765	zf-C2H2	9	-
ULFQ01000218.1	637155	638286	zf-C2H2	11	-
ULFQ01000222.1	320973	324567	zf-C2H2	18	-
ULFQ01000222.1	400510	401308	zf-C2H2	9	+
ULFQ01000222.1	673213	674647	zf-C2H2	7	+
ULFQ01000222.1	712057	714394	zf-C2H2	11	+
ULFQ01000226.1	739484	740952	zf-C2H2	9	+
ULFQ01000232.1	575080	577448	zf-C2H2	12	-
ULFQ01000236.1	146183	151751	zf-C2H2	10	-
ULFQ01000236.1	185140	187765	zf-C2H2	5	-
ULFQ01000240.1	13199	14810	zf-C2H2	7	-
ULFQ01000240.1	204133	205447	zf-C2H2	11	-
ULFQ01000240.1	335509	336856	zf-C2H2	9	+
ULFQ01000240.1	357077	357908	zf-C2H2	8	-
ULFQ01000240.1	373135	374119	zf-C2H2	6	-
ULFQ01000240.1	377057	377966	zf-C2H2	7	-
ULFQ01000240.1	400950	402153	zf-C2H2	9	-
ULFQ01000240.1	415743	416934	zf-C2H2	6	-
ULFQ01000240.1	425864	426878	zf-C2H2	5	-
ULFQ01000240.1	447393	448449	zf-C2H2	9	-
ULFQ01000256.1	55528	58147	zf-C2H2	5	+
ULFQ01000276.1	218441	219380	zf-C2H2	6	-
ULFQ01000276.1	231829	232546	zf-C2H2	7	-
ULFQ01000279.1	46999	48394	zf-C2H2	13	+
ULFQ01000279.1	53554	54937	zf-C2H2	13	+
ULFQ01000279.1	61642	63091	zf-C2H2	15	+
ULFQ01000279.1	81745	83272	zf-C2H2	16	+
ULFQ01000279.1	95399	96896	zf-C2H2	15	+
ULFQ01000279.1	104893	106240	zf-C2H2	15	+
ULFQ01000279.1	129933	131391	zf-C2H2	14	+
ULFQ01000279.1	142318	143890	zf-C2H2	7	-
ULFQ01000279.1	181023	181809	zf-C2H2	5	-
ULFQ01000279.1	230222	232757	zf-C2H2	25	+
ULFQ01000279.1	243920	245231	zf-C2H2	10	-
ULFQ01000279.1	307695	308541	zf-C2H2	5	+
ULFQ01000279.1	323109	324096	zf-C2H2	10	+
ULFQ01000279.1	336308	338495	zf-C2H2	20	-
ULFQ01000279.1	428095	430381	zf-C2H2	24	-
ULFQ01000279.1	507790	510130	zf-C2H2	23	+
ULFQ01000279.1	541504	543037	zf-C2H2	14	+
ULFQ01000279.1	582199	583912	zf-C2H2	8	+
ULFQ01000279.1	629048	630395	zf-C2H2	14	-
ULFQ01000279.1	637714	639266	zf-C2H2	17	-
ULFQ01000279.1	647860	649309	zf-C2H2	15	-
ULFQ01000306.1	170976	172719	zf-C2H2	5	-
ULFQ01000313.1	481973	483386	zf-C2H2	15	+
ULFQ01000313.1	501599	503627	zf-C2H2	14	+
ULFQ01000313.1	511563	512970	zf-C2H2	14	+
ULFQ01000313.1	529394	530540	zf-C2H2	11	+
ULFQ01000313.1	536130	538461	zf-C2H2	21	+
ULFQ01000313.1	550088	551999	zf-C2H2	19	+
ULFQ01000313.1	561316	563419	zf-C2H2	23	+
ULFQ01000316.1	155343	156504	zf-C2H2	10	-
ULFQ01000316.1	510067	512449	zf-C2H2	20	+
ULFQ01000327.1	28934	29846	zf-C2H2	7	+
ULFQ01000329.1	9557	10562	zf-C2H2	9	+
ULFQ01000329.1	22747	23980	zf-C2H2	12	-
ULFQ01000329.1	82667	83504	zf-C2H2	6	-
ULFQ01000329.1	100407	101292	zf-C2H2	10	-
ULFQ01000329.1	125779	126751	zf-C2H2	9	+
ULFQ01000329.1	133412	135296	zf-C2H2	15	-
ULFQ01000329.1	156549	157425	zf-C2H2	5	-
ULFQ01000329.1	232555	233671	zf-C2H2	6	+
ULFQ01000329.1	255790	256810	zf-C2H2	6	+
ULFQ01000329.1	302800	303700	zf-C2H2	5	+
ULFQ01000329.1	326644	327586	zf-C2H2	6	-
ULFQ01000329.1	380018	381632	zf-C2H2	14	+
ULFQ01000329.1	401582	402974	zf-C2H2	8	-
ULFQ01000329.1	450675	451641	zf-C2H2	6	-
ULFQ01000329.1	462725	464088	zf-C2H2	13	-
ULFQ01000344.1	8783	9737	zf-C2H2	11	+
ULFQ01000344.1	34254	35646	zf-C2H2	16	+
ULFQ01000344.1	46218	47901	zf-C2H2	15	+
ULFQ01000344.1	74716	76366	zf-C2H2	19	+
ULFQ01000344.1	83853	85095	zf-C2H2	14	+
ULFQ01000344.1	91999	93403	zf-C2H2	15	+
ULFQ01000344.1	99374	101240	zf-C2H2	22	+
ULFQ01000344.1	106343	108008	zf-C2H2	20	+
ULFQ01000344.1	113268	118737	zf-C2H2	5	+
ULFQ01000344.1	216814	217972	zf-C2H2	5	-
ULFQ01000344.1	233424	234909	zf-C2H2	13	-
ULFQ01000344.1	283238	284543	zf-C2H2	11	-
ULFQ01000344.1	336815	337673	zf-C2H2	5	-
ULFQ01000344.1	354669	355707	zf-C2H2	10	+
ULFQ01000358.1	272	2579	zf-C2H2	22	-
ULFQ01000358.1	85239	86625	zf-C2H2	12	-
ULFQ01000358.1	104783	106595	zf-C2H2	16	+
ULFQ01000358.1	115203	117540	zf-C2H2	20	-
ULFQ01000358.1	129785	131603	zf-C2H2	16	-
ULFQ01000358.1	156203	157895	zf-C2H2	16	+
ULFQ01000358.1	169922	172193	zf-C2H2	20	-
ULFQ01000358.1	196916	198017	zf-C2H2	10	-
ULFQ01000358.1	213501	214188	zf-C2H2	7	-
ULFQ01000358.1	235470	237408	zf-C2H2	19	-
ULFQ01000358.1	248309	248852	zf-C2H2	6	-
ULFQ01000358.1	253351	255397	zf-C2H2	20	-
ULFQ01000358.1	307691	309359	zf-C2H2	17	-
ULFQ01000358.1	325968	327690	zf-C2H2	16	-
ULFQ01000358.1	335596	337789	zf-C2H2	23	-
ULFQ01000358.1	352218	354270	zf-C2H2	21	-
ULFQ01000358.1	364784	367436	zf-C2H2	26	-
ULFQ01000358.1	383833	385522	zf-C2H2	17	+
ULFQ01000358.1	394867	396532	zf-C2H2	18	+
ULFQ01000358.1	407115	408759	zf-C2H2	14	+
ULFQ01000358.1	438138	439059	zf-C2H2	5	+
ULFQ01000359.1	22526	25538	zf-C2H2	20	+
ULFQ01000410.1	22671	23439	zf-C2H2	6	+
ULFQ01000410.1	52559	55232	zf-C2H2	26	+
ULFQ01000410.1	71164	73195	zf-C2H2	20	+
ULFQ01000410.1	89167	91063	zf-C2H2	18	+
ULFQ01000410.1	108092	109740	zf-C2H2	15	+
ULFQ01000410.1	122096	124343	zf-C2H2	22	+
ULFQ01000410.1	160793	161891	zf-C2H2	10	-
ULFQ01000410.1	176351	177674	zf-C2H2	10	-
ULFQ01000410.1	198751	200545	zf-C2H2	16	-
ULFQ01000410.1	222670	223771	zf-C2H2	10	-
ULFQ01000410.1	236024	237378	zf-C2H2	13	+
ULFQ01000410.1	247646	249254	zf-C2H2	14	+
ULFQ01000410.1	258631	260115	zf-C2H2	13	-
ULFQ01000410.1	293597	294818	zf-C2H2	11	-
ULFQ01000410.1	314844	317193	zf-C2H2	24	+
ULFQ01000413.1	113939	115661	zf-C2H2	13	-
ULFQ01000413.1	121518	122919	zf-C2H2	14	-
ULFQ01000413.1	136612	138068	zf-C2H2	16	-
ULFQ01000413.1	146113	147776	zf-C2H2	18	-
ULFQ01000413.1	156993	158706	zf-C2H2	18	-
ULFQ01000413.1	167974	169213	zf-C2H2	12	-
ULFQ01000413.1	178846	179836	zf-C2H2	10	-
ULFQ01000413.1	197514	199473	zf-C2H2	18	-
ULFQ01000413.1	209499	209889	zf-C2H2	5	-
ULFQ01000413.1	214112	216071	zf-C2H2	18	-
ULFQ01000413.1	232331	233408	zf-C2H2	8	-
ULFQ01000413.1	246809	248738	zf-C2H2	19	-
ULFQ01000413.1	258252	259110	zf-C2H2	5	-
ULFQ01000413.1	265790	267272	zf-C2H2	17	-
ULFQ01000413.1	277875	279513	zf-C2H2	13	-
ULFQ01000413.1	296542	298192	zf-C2H2	13	-
ULFQ01000413.1	312099	313647	zf-C2H2	13	+
ULFQ01000414.1	108385	109747	zf-C2H2	13	-
ULFQ01000414.1	121455	123636	zf-C2H2	25	+
ULFQ01000414.1	136959	138195	zf-C2H2	12	-
ULFQ01000414.1	161042	162920	zf-C2H2	18	+
ULFQ01000414.1	176443	177832	zf-C2H2	11	+
ULFQ01000414.1	193323	195225	zf-C2H2	17	+
ULFQ01000414.1	211434	213324	zf-C2H2	18	+
ULFQ01000414.1	232340	234323	zf-C2H2	18	+
ULFQ01000414.1	245881	247939	zf-C2H2	18	+
ULFQ01000414.1	261009	262464	zf-C2H2	12	+
ULFQ01000414.1	274168	275884	zf-C2H2	16	+
ULFQ01000414.1	284510	286565	zf-C2H2	19	+
ULFQ01000448.1	103283	104357	zf-C2H2	5	-
ULFQ01000448.1	126488	127856	zf-C2H2	8	-
ULFQ01000448.1	148853	150164	zf-C2H2	7	-
ULFQ01000448.1	183388	184666	zf-C2H2	7	-
ULFQ01000448.1	200683	202192	zf-C2H2	12	-
ULFQ01000448.1	216548	217685	zf-C2H2	8	-
ULFQ01000448.1	249959	251150	zf-C2H2	5	+
ULFQ01000448.1	276632	277853	zf-C2H2	10	-
ULFQ01000455.1	215509	215965	zf-C2H2	5	+
ULFQ01000467.1	104443	105607	zf-C2H2	9	-
ULFQ01000467.1	123567	124797	zf-C2H2	13	+
ULFQ01000467.1	132653	133682	zf-C2H2	10	+
ULFQ01000467.1	164534	166277	zf-C2H2	17	+
ULFQ01000467.1	178093	180190	zf-C2H2	23	-
ULFQ01000467.1	187878	188991	zf-C2H2	11	-
ULFQ01000467.1	194576	195680	zf-C2H2	11	-
ULFQ01000467.1	242493	243114	zf-C2H2	7	+
ULFQ01000467.1	249606	250551	zf-C2H2	5	-
ULFQ01000469.1	82775	83882	zf-C2H2	7	-
ULFQ01000481.1	1	832	zf-C2H2	10	+
ULFQ01000481.1	16371	18124	zf-C2H2	22	+
ULFQ01000481.1	29786	31541	zf-C2H2	20	-
ULFQ01000481.1	53661	55005	zf-C2H2	16	-
ULFQ01000481.1	67210	68551	zf-C2H2	17	-
ULFQ01000481.1	86428	87955	zf-C2H2	18	+
ULFQ01000481.1	111619	113122	zf-C2H2	18	+
ULFQ01000481.1	136975	138451	zf-C2H2	18	+
ULFQ01000481.1	205826	207605	zf-C2H2	19	+
ULFQ01000481.1	216910	218434	zf-C2H2	17	+
ULFQ01000481.1	235801	236458	zf-C2H2	8	+
ULFQ01000491.1	26850	27753	zf-C2H2	8	-
ULFQ01000491.1	52157	53066	zf-C2H2	6	-
ULFQ01000496.1	145475	146576	zf-C2H2	8	-
ULFQ01000496.1	168417	169845	zf-C2H2	10	+
ULFQ01000496.1	179280	180102	zf-C2H2	8	-
ULFQ01000496.1	196999	198277	zf-C2H2	15	-
ULFQ01000496.1	204893	206537	zf-C2H2	19	-
ULFQ01000496.1	214923	216174	zf-C2H2	14	-
ULFQ01000496.1	220786	222484	zf-C2H2	20	-
ULFQ01000568.1	10995	14736	zf-C2H2	7	-
ULFQ01000587.1	26177	27263	zf-C2H2	9	-
ULFQ01000587.1	63001	64024	zf-C2H2	8	-
ULFQ01000587.1	71499	72360	zf-C2H2	7	-
ULFQ01000587.1	128538	129807	zf-C2H2	11	-
ULFQ01000587.1	166644	167978	zf-C2H2	16	-
ULFQ01000590.1	90906	91704	zf-C2H2	5	+
ULFQ01000592.1	10078	12112	zf-C2H2	24	-
ULFQ01000592.1	18344	20639	zf-C2H2	25	-
ULFQ01000592.1	26498	28019	zf-C2H2	18	-
ULFQ01000592.1	37264	38788	zf-C2H2	18	-
ULFQ01000592.1	50580	51576	zf-C2H2	11	-
ULFQ01000592.1	61360	63577	zf-C2H2	25	-
ULFQ01000592.1	76196	76922	zf-C2H2	9	-
ULFQ01000592.1	81078	82293	zf-C2H2	14	-
ULFQ01000592.1	90454	91984	zf-C2H2	18	-
ULFQ01000592.1	101357	103541	zf-C2H2	24	-
ULFQ01000592.1	113909	115058	zf-C2H2	14	-
ULFQ01000592.1	121356	123177	zf-C2H2	20	+
ULFQ01000592.1	130159	131476	zf-C2H2	15	-
ULFQ01000592.1	156657	158373	zf-C2H2	19	-
ULFQ01000592.1	165001	166859	zf-C2H2	21	-
ULFQ01000612.1	43224	44157	zf-C2H2	7	+
ULFQ01000612.1	81439	82285	zf-C2H2	8	+
ULFQ01000612.1	119306	119741	zf-C2H2	5	-
ULFQ01000615.1	125596	126475	zf-C2H2	5	+
ULFQ01000615.1	137054	138407	zf-C2H2	5	+
ULFQ01000619.1	9980	11312	zf-C2H2	15	-
ULFQ01000619.1	21715	23047	zf-C2H2	15	-
ULFQ01000619.1	35944	37696	zf-C2H2	20	-
ULFQ01000619.1	48072	48918	zf-C2H2	10	-
ULFQ01000619.1	59434	60316	zf-C2H2	10	-
ULFQ01000619.1	87675	88992	zf-C2H2	13	+
ULFQ01000619.1	101068	103045	zf-C2H2	23	-
ULFQ01000619.1	112939	114927	zf-C2H2	23	-
ULFQ01000619.1	132010	133213	zf-C2H2	14	-
ULFQ01000619.1	140919	142374	zf-C2H2	17	-
ULFQ01000619.1	144365	145958	zf-C2H2	18	-
ULFQ01000623.1	15951	16683	zf-C2H2	9	+
ULFQ01000625.1	4884	6501	zf-C2H2	7	+
ULFQ01000625.1	15999	17748	zf-C2H2	8	+
ULFQ01000625.1	35730	36723	zf-C2H2	5	-
ULFQ01000635.1	122585	124031	zf-C2H2	8	-
ULFQ01000651.1	14842	16723	zf-C2H2	17	+
ULFQ01000651.1	34549	36025	zf-C2H2	11	-
ULFQ01000651.1	50061	51213	zf-C2H2	9	-
ULFQ01000651.1	72268	73834	zf-C2H2	13	+
ULFQ01000651.1	121937	123416	zf-C2H2	11	+
ULFQ01000651.1	130211	131420	zf-C2H2	11	-
ULFQ01000653.1	5815	7729	zf-C2H2	17	+
ULFQ01000653.1	13130	14474	zf-C2H2	11	-
ULFQ01000653.1	32951	35168	zf-C2H2	22	+
ULFQ01000653.1	40620	41349	zf-C2H2	5	-
ULFQ01000653.1	53444	55304	zf-C2H2	17	-
ULFQ01000653.1	72545	74366	zf-C2H2	15	+
ULFQ01000653.1	86563	88063	zf-C2H2	12	-
ULFQ01000653.1	104815	106609	zf-C2H2	16	+
ULFQ01000653.1	125141	126338	zf-C2H2	8	+
ULFQ01000653.1	126576	127440	zf-C2H2	6	+
ULFQ01000661.1	71172	72904	zf-C2H2	15	+
ULFQ01000661.1	73186	73591	zf-C2H2	5	+
ULFQ01000661.1	128657	130313	zf-C2H2	14	+
ULFQ01000691.1	92708	94145	zf-C2H2	11	-
ULFQ01000691.1	96693	98187	zf-C2H2	13	+
ULFQ01000691.1	112247	114329	zf-C2H2	19	-
ULFQ01000691.1	118046	119048	zf-C2H2	8	-
ULFQ01000691.1	123058	124291	zf-C2H2	15	-
ULFQ01000692.1	11900	13964	zf-C2H2	20	+
ULFQ01000692.1	25842	27717	zf-C2H2	18	+
ULFQ01000692.1	44032	46000	zf-C2H2	18	+
ULFQ01000692.1	69339	71004	zf-C2H2	14	+
ULFQ01000692.1	85337	87338	zf-C2H2	15	+
ULFQ01000692.1	99354	100584	zf-C2H2	12	+
ULFQ01000692.1	109205	110076	zf-C2H2	8	+
ULFQ01000700.1	33549	35742	zf-C2H2	6	+
ULFQ01000708.1	8774	9641	zf-C2H2	6	+
ULFQ01000708.1	21454	22913	zf-C2H2	12	+
ULFQ01000708.1	36109	37489	zf-C2H2	12	+
ULFQ01000708.1	47600	48929	zf-C2H2	12	+
ULFQ01000708.1	54020	55931	zf-C2H2	18	-
ULFQ01000708.1	81476	83301	zf-C2H2	17	-
ULFQ01000713.1	112107	115686	zf-C2H2	10	-
ULFQ01000724.1	7837	8575	zf-C2H2	6	+
ULFQ01000724.1	14882	16541	zf-C2H2	16	+
ULFQ01000724.1	32353	33460	zf-C2H2	8	+
ULFQ01000724.1	42425	44189	zf-C2H2	17	-
ULFQ01000724.1	60089	61643	zf-C2H2	12	+
ULFQ01000724.1	87026	89111	zf-C2H2	20	+
ULFQ01000724.1	96875	98357	zf-C2H2	15	+
ULFQ01000724.1	98537	99029	zf-C2H2	6	+
ULFQ01000725.1	18900	20589	zf-C2H2	19	-
ULFQ01000725.1	29432	30869	zf-C2H2	13	-
ULFQ01000725.1	57298	58789	zf-C2H2	15	-
ULFQ01000757.1	13850	15638	zf-C2H2	17	+
ULFQ01000766.1	20228	21233	zf-C2H2	6	+
ULFQ01000766.1	46925	48611	zf-C2H2	16	+
ULFQ01000766.1	64015	65545	zf-C2H2	14	+
ULFQ01000767.1	984	3156	zf-C2H2	5	-
ULFQ01000769.1	5560	7201	zf-C2H2	13	-
ULFQ01000769.1	30114	31008	zf-C2H2	5	+
ULFQ01000769.1	41378	42392	zf-C2H2	7	+
ULFQ01000769.1	62939	64116	zf-C2H2	10	+
ULFQ01000793.1	7829	9350	zf-C2H2	15	+
ULFQ01000793.1	21022	22682	zf-C2H2	17	+
ULFQ01000793.1	40104	41469	zf-C2H2	14	+
ULFQ01000793.1	49494	51025	zf-C2H2	13	+
ULFQ01000793.1	63170	64598	zf-C2H2	11	-
ULFQ01000793.1	73809	74790	zf-C2H2	7	-
ULFQ01000865.1	13306	14848	zf-C2H2	11	+
ULFQ01000865.1	45061	46288	zf-C2H2	9	+
ULFQ01000865.1	61682	63686	zf-C2H2	22	-
ULFQ01000870.1	14430	15075	zf-C2H2	8	+
ULFQ01000870.1	24660	25830	zf-C2H2	14	+
ULFQ01000870.1	50000	50939	zf-C2H2	12	+
ULFQ01000878.1	12360	14932	zf-C2H2	24	-
ULFQ01000878.1	31847	33773	zf-C2H2	18	-
ULFQ01000878.1	54612	56415	zf-C2H2	17	-
ULFQ01000878.1	59332	62162	zf-C2H2	33	-
ULFQ01000912.1	3214	4465	zf-C2H2	11	+
ULFQ01000912.1	16358	18843	zf-C2H2	22	+
ULFQ01000912.1	35342	37760	zf-C2H2	23	-
ULFQ01000912.1	50556	52308	zf-C2H2	17	-
ULFQ01000925.1	43573	44284	zf-C2H2	6	-
ULFQ01000935.1	6783	7740	zf-C2H2	8	-
ULFQ01000935.1	44940	45447	zf-C2H2	5	-
ULFQ01001003.1	6569	8819	zf-C2H2	23	+
ULFQ01001003.1	22680	23883	zf-C2H2	14	+
ULFQ01001003.1	33005	34158	zf-C2H2	14	+
ULFQ01001003.1	43933	45523	zf-C2H2	19	+
ULFQ01001049.1	2	446	zf-C2H2	5	+
ULFQ01001049.1	7961	8513	zf-C2H2	5	-
ULFQ01001075.1	15835	16861	zf-C2H2	7	-
ULFQ01001093.1	9070	10420	zf-C2H2	11	+
ULFQ01001093.1	20592	22245	zf-C2H2	16	-
ULFQ01001155.1	19270	20430	zf-C2H2	13	-
ULFQ01001174.1	12226	13588	zf-C2H2	5	+
ULFQ01001179.1	10598	12257	zf-C2H2	17	-
ULFQ01001179.1	23935	24847	zf-C2H2	10	-
ULFQ01001179.1	33945	34971	zf-C2H2	12	-
ULFQ01001181.1	0	408	zf-C2H2	5	-
ULFQ01001181.1	30193	31609	zf-C2H2	15	-
ULFQ01001183.1	0	408	zf-C2H2	5	-
ULFQ01001183.1	30107	31523	zf-C2H2	15	-
ULFQ01001190.1	17704	19216	zf-C2H2	14	-
ULFQ01001195.1	22026	23445	zf-C2H2	15	-
ULFQ01001199.1	21950	23369	zf-C2H2	15	-
ULFQ01001206.1	12226	13591	zf-C2H2	5	+
ULFQ01001207.1	10604	12263	zf-C2H2	17	-
ULFQ01001207.1	23034	23946	zf-C2H2	10	-
ULFQ01001207.1	32839	33865	zf-C2H2	12	-
ULFQ01001263.1	11301	13488	zf-C2H2	21	-
ULFQ01001263.1	18356	20852	zf-C2H2	23	-
ULFQ01001263.1	29602	31978	zf-C2H2	22	-
ULFQ01001266.1	9092	11153	zf-C2H2	18	-
ULFQ01001266.1	19829	21680	zf-C2H2	15	-
ULFQ01001266.1	29763	31785	zf-C2H2	21	-
ULFQ01001269.1	10195	11221	zf-C2H2	8	+
ULFQ01001269.1	20984	22541	zf-C2H2	14	-
ULFQ01001272.1	10196	11222	zf-C2H2	8	+
ULFQ01001272.1	20964	22521	zf-C2H2	14	-
ULFQ01001288.1	4915	6568	zf-C2H2	12	+
ULFQ01001292.1	4916	6569	zf-C2H2	12	+
ULFQ01001295.1	24515	26168	zf-C2H2	12	-
ULFQ01001301.1	24441	26094	zf-C2H2	12	-
ULFQ01001305.1	0	681	zf-C2H2	9	-
ULFQ01001307.1	0	681	zf-C2H2	9	-
ULFQ01001322.1	8440	9973	zf-C2H2	18	+
ULFQ01001322.1	26165	27512	zf-C2H2	16	+
ULFQ01001326.1	14091	16440	zf-C2H2	21	+
ULFQ01001343.1	5607	7155	zf-C2H2	16	-
ULFQ01001358.1	18201	19884	zf-C2H2	15	+
ULFQ01001362.1	27297	27981	zf-C2H2	5	-
ULFQ01001398.1	11617	12508	zf-C2H2	5	-
ULFQ01001436.1	0	990	zf-C2H2	10	-
ULFQ01001436.1	9331	10117	zf-C2H2	8	-
ULFQ01001436.1	18935	20177	zf-C2H2	14	-
ULFQ01001519.1	4707	6684	zf-C2H2	20	-
ULFQ01001530.1	18682	19387	zf-C2H2	8	-
ULFQ01001560.1	15793	17293	zf-C2H2	15	-
ULFQ01001567.1	4759	5890	zf-C2H2	13	-
ULFQ01001567.1	14333	15626	zf-C2H2	14	-
ULFQ01001569.1	6947	9413	zf-C2H2	25	-
ULFQ01001596.1	6604	9269	zf-C2H2	27	-
ULFQ01001623.1	8837	10025	zf-C2H2	12	-
ULFQ01001623.1	22366	23239	zf-C2H2	11	-
ULFQ01001672.1	16786	18913	zf-C2H2	18	+
ULFQ01001683.1	8091	10023	zf-C2H2	16	-
ULFQ01001696.1	19883	22190	zf-C2H2	22	+
ULFQ01001707.1	13400	14663	zf-C2H2	15	-
ULFQ01001717.1	11358	13122	zf-C2H2	15	+
ULFQ01001717.1	20546	21908	zf-C2H2	12	+
ULFQ01001732.1	2863	3928	zf-C2H2	8	+
ULFQ01001732.1	13110	13824	zf-C2H2	7	+
ULFQ01001775.1	4764	6318	zf-C2H2	5	+
ULFQ01001831.1	7919	8948	zf-C2H2	11	-
ULFQ01001848.1	11533	12796	zf-C2H2	15	-
ULFQ01001892.1	9258	11019	zf-C2H2	15	+
ULFQ01001892.1	18432	19794	zf-C2H2	12	+
ULFQ01001950.1	13051	14230	zf-C2H2	9	-
ULFQ01002002.1	4820	6077	zf-C2H2	15	+
ULFQ01002002.1	12061	13615	zf-C2H2	18	+
ULFQ01002018.1	14486	15470	zf-C2H2	9	-
ULFQ01002074.1	0	648	zf-C2H2	8	+
ULFQ01002084.1	573	2373	zf-C2H2	20	+
ULFQ01002240.1	1748	3371	zf-C2H2	18	+
ULFQ01002276.1	11603	13220	zf-C2H2	12	-
ULFQ01002300.1	1092	1836	zf-C2H2	6	+
ULFQ01002335.1	6729	8022	zf-C2H2	14	-
ULFQ01002377.1	7755	9255	zf-C2H2	15	-
ULFQ01002416.1	6826	9184	zf-C2H2	23	-
ULFQ01002416.1	13905	15414	zf-C2H2	12	-
ULFQ01002440.1	2467	3136	zf-C2H2	5	-
ULFQ01002641.1	13894	14764	zf-C2H2	10	-
ULFQ01002742.1	1485	3748	zf-C2H2	27	-
ULFQ01002762.1	1189	2674	zf-C2H2	16	-
ULFQ01002865.1	4688	6044	zf-C2H2	14	+
ULFQ01003006.1	3346	4159	zf-C2H2	5	-
ULFQ01003070.1	12354	13176	zf-C2H2	10	-
ULFQ01003098.1	12254	13076	zf-C2H2	10	-
ULFQ01003160.1	9677	10700	zf-C2H2	10	-
ULFQ01003184.1	6293	7796	zf-C2H2	18	-
ULFQ01003321.1	2359	3454	zf-C2H2	9	+
ULFQ01003416.1	10788	12144	zf-C2H2	6	-
ULFQ01003547.1	7736	8771	zf-C2H2	10	+
ULFQ01003573.1	9785	11728	zf-C2H2	23	-
ULFQ01003607.1	11186	11654	zf-C2H2	5	-
ULFQ01003710.1	5136	6714	zf-C2H2	19	-
ULFQ01003731.1	5905	7585	zf-C2H2	19	+
ULFQ01003741.1	5930	7940	zf-C2H2	17	-
ULFQ01003940.1	5525	6482	zf-C2H2	11	+
ULFQ01003941.1	5525	6482	zf-C2H2	11	+
ULFQ01004093.1	908	2423	zf-C2H2	16	+
ULFQ01004127.1	5409	5994	zf-C2H2	7	+
ULFQ01004214.1	8226	9147	zf-C2H2	6	-
ULFQ01004424.1	3907	5739	zf-C2H2	16	+
ULFQ01004563.1	1349	3080	zf-C2H2	16	-
ULFQ01004596.1	3341	4388	zf-C2H2	9	-
ULFQ01004613.1	2	581	zf-C2H2	6	-
ULFQ01004663.1	1319	2975	zf-C2H2	7	-
ULFQ01004922.1	6560	7883	zf-C2H2	14	+
ULFQ01005047.1	6093	8964	zf-C2H2	29	-
ULFQ01005233.1	5332	6502	zf-C2H2	13	-
ULFQ01005329.1	2750	3842	zf-C2H2	12	+
ULFQ01005462.1	169	1129	zf-C2H2	8	+
ULFQ01005496.1	0	831	zf-C2H2	8	-
ULFQ01005520.1	1	946	zf-C2H2	11	+
ULFQ01005594.1	2010	3712	zf-C2H2	20	+
ULFQ01005599.1	1	1000	zf-C2H2	9	+
ULFQ01005599.1	7548	8883	zf-C2H2	13	-
ULFQ01005637.1	4757	7397	zf-C2H2	26	+
ULFQ01005657.1	7938	8820	zf-C2H2	6	+
ULFQ01005679.1	7810	8803	zf-C2H2	7	-
ULFQ01005735.1	7766	8759	zf-C2H2	9	+
ULFQ01005827.1	4661	6137	zf-C2H2	17	-
ULFQ01005844.1	3084	4971	zf-C2H2	12	-
ULFQ01005866.1	1	553	zf-C2H2	6	+
ULFQ01005875.1	6467	7925	zf-C2H2	17	-
ULFQ01005923.1	1852	3292	zf-C2H2	15	+
ULFQ01005930.1	6711	8538	zf-C2H2	15	+
ULFQ01006200.1	4952	6515	zf-C2H2	17	+
ULFQ01006333.1	1	775	zf-C2H2	7	-
ULFQ01006576.1	4141	4987	zf-C2H2	7	+
ULFQ01006576.1	5252	5744	zf-C2H2	6	+
ULFQ01006645.1	0	663	zf-C2H2	8	+
ULFQ01006645.1	6903	7878	zf-C2H2	10	-
ULFQ01006652.1	118	1093	zf-C2H2	10	+
ULFQ01006652.1	7330	7993	zf-C2H2	8	-
ULFQ01006662.1	118	1093	zf-C2H2	10	+
ULFQ01006662.1	7322	7985	zf-C2H2	8	-
ULFQ01006663.1	0	663	zf-C2H2	8	+
ULFQ01006663.1	6890	7865	zf-C2H2	10	-
ULFQ01006682.1	2	806	zf-C2H2	6	-
ULFQ01006682.1	7449	7968	zf-C2H2	7	-
ULFQ01006683.1	2	806	zf-C2H2	6	-
ULFQ01006683.1	7449	7968	zf-C2H2	7	-
ULFQ01006697.1	3544	4498	zf-C2H2	11	-
ULFQ01007060.1	6837	7701	zf-C2H2	5	+
ULFQ01007061.1	0	829	zf-C2H2	9	-
ULFQ01007164.1	4628	5759	zf-C2H2	13	-
ULFQ01007285.1	5255	7043	zf-C2H2	16	-
ULFQ01007411.1	5545	6928	zf-C2H2	11	+
ULFQ01007511.1	685	1063	zf-C2H2	5	-
ULFQ01008154.1	0	525	zf-C2H2	7	-
ULFQ01008311.1	1735	4795	zf-C2H2	23	-
ULFQ01008389.1	5110	6868	zf-C2H2	15	+
ULFQ01008652.1	3187	4582	zf-C2H2	14	-
ULFQ01008672.1	2	626	zf-C2H2	7	-
ULFQ01008917.1	1097	2426	zf-C2H2	11	+
ULFQ01008945.1	1370	2300	zf-C2H2	8	+
ULFQ01009078.1	4712	5819	zf-C2H2	8	-
ULFQ01009173.1	5817	6504	zf-C2H2	9	-
ULFQ01009206.1	5801	6488	zf-C2H2	9	-
ULFQ01009232.1	463	1795	zf-C2H2	10	+
ULFQ01009240.1	5252	6467	zf-C2H2	11	-
ULFQ01009454.1	2	1436	zf-C2H2	16	-
ULFQ01009695.1	86	1604	zf-C2H2	5	+
ULFQ01009972.1	4600	5992	zf-C2H2	11	-
ULFQ01009983.1	3241	4280	zf-C2H2	7	+
ULFQ01010195.1	3966	6051	zf-C2H2	23	+
ULFQ01010477.1	279	1686	zf-C2H2	15	+
ULFQ01010631.1	222	2358	zf-C2H2	25	+
ULFQ01010634.1	1	868	zf-C2H2	7	+
ULFQ01010827.1	1	1324	zf-C2H2	16	+
ULFQ01011079.1	829	2827	zf-C2H2	17	+
ULFQ01011338.1	3283	5590	zf-C2H2	22	+
ULFQ01011443.1	3409	5545	zf-C2H2	25	-
ULFQ01012368.1	1985	3315	zf-C2H2	10	-
ULFQ01012522.1	2547	4305	zf-C2H2	16	-
ULFQ01013361.1	4500	4953	zf-C2H2	6	-
ULFQ01013403.1	4518	4944	zf-C2H2	5	-
ULFQ01013461.1	4528	4927	zf-C2H2	5	-
ULFQ01013627.1	0	549	zf-C2H2	5	-
ULFQ01013867.1	2770	3631	zf-C2H2	10	+
ULFQ01013875.1	2	1100	zf-C2H2	13	+
ULFQ01013883.1	2	1100	zf-C2H2	13	+
ULFQ01014023.1	1555	2869	zf-C2H2	12	-
ULFQ01014069.1	1819	3908	zf-C2H2	20	+
ULFQ01014634.1	2714	4109	zf-C2H2	14	+
ULFQ01014969.1	77	1397	zf-C2H2	14	+
ULFQ01015065.1	4041	4656	zf-C2H2	5	+
ULFQ01015066.1	3832	4654	zf-C2H2	10	-
ULFQ01015079.1	2	863	zf-C2H2	5	-
ULFQ01015591.1	1	836	zf-C2H2	6	+
ULFQ01015663.1	1218	2697	zf-C2H2	16	+
ULFQ01016089.1	1	775	zf-C2H2	6	-
ULFQ01016763.1	63	1008	zf-C2H2	6	+
ULFQ01016787.1	63	1008	zf-C2H2	6	+
ULFQ01016979.1	1396	2798	zf-C2H2	11	-
ULFQ01016996.1	1603	3004	zf-C2H2	11	+
ULFQ01017449.1	1603	2921	zf-C2H2	10	+
ULFQ01017470.1	1394	2711	zf-C2H2	10	-
ULFQ01017546.1	0	522	zf-C2H2	6	-
ULFQ01017553.1	3549	4299	zf-C2H2	5	+
ULFQ01017737.1	2094	3636	zf-C2H2	18	-
ULFQ01018087.1	3522	4200	zf-C2H2	8	-
ULFQ01018097.1	3521	4199	zf-C2H2	8	-
ULFQ01018111.1	1877	3110	zf-C2H2	10	+
ULFQ01018740.1	0	678	zf-C2H2	8	+
ULFQ01018749.1	0	678	zf-C2H2	8	+
ULFQ01018771.1	441	2322	zf-C2H2	12	-
ULFQ01019133.1	1391	2678	zf-C2H2	15	+
ULFQ01020214.1	2	716	zf-C2H2	8	+
ULFQ01020219.1	2	677	zf-C2H2	7	-
ULFQ01020269.1	2500	3871	zf-C2H2	12	+
ULFQ01020408.1	606	2394	zf-C2H2	20	+
ULFQ01020427.1	2	644	zf-C2H2	8	-
ULFQ01020444.1	0	1101	zf-C2H2	13	+
ULFQ01020802.1	923	2123	zf-C2H2	14	+
ULFQ01021404.1	1	1627	zf-C2H2	15	-
ULFQ01021551.1	1420	2664	zf-C2H2	11	-
ULFQ01021681.1	1510	3142	zf-C2H2	19	-
ULFQ01022946.1	2685	3387	zf-C2H2	7	+
ULFQ01023115.1	1576	3361	zf-C2H2	21	-
ULFQ01023563.1	0	675	zf-C2H2	8	-
ULFQ01023636.1	1666	2413	zf-C2H2	6	+
ULFQ01023749.1	2796	3261	zf-C2H2	6	+
ULFQ01024275.1	2418	3189	zf-C2H2	7	+
ULFQ01024329.1	0	1032	zf-C2H2	12	+
ULFQ01024509.1	896	2141	zf-C2H2	13	-
ULFQ01024853.1	1289	2003	zf-C2H2	8	-
ULFQ01024889.1	95	1796	zf-C2H2	18	+
ULFQ01024915.1	2393	3092	zf-C2H2	6	+
ULFQ01024947.1	524	1880	zf-C2H2	14	-
ULFQ01025036.1	0	1170	zf-C2H2	14	+
ULFQ01025064.1	0	681	zf-C2H2	7	-
ULFQ01026050.1	2	929	zf-C2H2	11	+
ULFQ01026199.1	555	2283	zf-C2H2	19	+
ULFQ01026970.1	0	2034	zf-C2H2	23	+
ULFQ01027455.1	2	1293	zf-C2H2	16	-
ULFQ01028258.1	2223	2613	zf-C2H2	5	-
ULFQ01028398.1	2	1127	zf-C2H2	14	-
ULFQ01028611.1	332	737	zf-C2H2	5	+
ULFQ01028653.1	1	1426	zf-C2H2	18	+
ULFQ01029344.1	366	2118	zf-C2H2	20	+
ULFQ01029573.1	0	486	zf-C2H2	6	-
ULFQ01029851.1	1225	2092	zf-C2H2	7	+
ULFQ01030191.1	0	1170	zf-C2H2	13	+
ULFQ01030329.1	0	2007	zf-C2H2	23	+
ULFQ01030579.1	1579	2309	zf-C2H2	8	-
ULFQ01030697.1	2	1919	zf-C2H2	18	-
ULFQ01030754.1	1300	2284	zf-C2H2	7	+
ULFQ01031613.1	144	1521	zf-C2H2	16	-
ULFQ01032151.1	2	1438	zf-C2H2	18	-
ULFQ01032864.1	0	2040	zf-C2H2	22	+
ULFQ01034317.1	455	1901	zf-C2H2	18	-
ULFQ01034489.1	332	1766	zf-C2H2	15	+
ULFQ01034826.1	1	1189	zf-C2H2	14	+
ULFQ01035095.1	238	1831	zf-C2H2	18	-
ULFQ01035435.1	1	1798	zf-C2H2	20	+
ULFQ01035457.1	0	1797	zf-C2H2	21	-
ULFQ01036215.1	422	1736	zf-C2H2	15	-
ULFQ01036245.1	2	383	zf-C2H2	5	+
ULFQ01036248.1	0	843	zf-C2H2	9	+
ULFQ01036780.1	869	1688	zf-C2H2	5	+
ULFQ01036955.1	657	1677	zf-C2H2	12	+
ULFQ01037283.1	0	927	zf-C2H2	8	+
ULFQ01037743.1	60	1494	zf-C2H2	15	+
ULFQ01037936.1	1	929	zf-C2H2	10	+
ULFQ01037939.1	1	1603	zf-C2H2	19	+
ULFQ01038135.1	0	1590	zf-C2H2	18	+
ULFQ01038136.1	744	1590	zf-C2H2	5	+
ULFQ01038449.1	779	1568	zf-C2H2	8	-
ULFQ01038831.1	269	1148	zf-C2H2	9	+
ULFQ01038844.1	838	1543	zf-C2H2	8	+
ULFQ01038922.1	1	854	zf-C2H2	10	+
ULFQ01038960.1	2	947	zf-C2H2	10	+
ULFQ01039876.1	544	1483	zf-C2H2	11	-
ULFQ01040588.1	2	491	zf-C2H2	6	-
ULFQ01040761.1	0	1284	zf-C2H2	15	+
ULFQ01040912.1	882	1425	zf-C2H2	6	-
ULFQ01041021.1	679	1384	zf-C2H2	6	+
ULFQ01041068.1	0	489	zf-C2H2	5	+
ULFQ01041922.1	2	461	zf-C2H2	5	+
ULFQ01042136.1	2	461	zf-C2H2	5	+
ULFQ01043112.1	1	709	zf-C2H2	9	+
ULFQ01043133.1	1	1321	zf-C2H2	17	-
ULFQ01043211.1	111	1316	zf-C2H2	12	-
ULFQ01043618.1	2	670	zf-C2H2	8	-
ULFQ01043644.1	1	1297	zf-C2H2	15	-
ULFQ01043645.1	1	1297	zf-C2H2	15	-
ULFQ01045543.1	1	1219	zf-C2H2	14	+
ULFQ01046250.1	1	1195	zf-C2H2	14	-
ULFQ01046350.1	223	1192	zf-C2H2	7	+
ULFQ01046625.1	2	992	zf-C2H2	8	-
ULFQ01046627.1	2	1013	zf-C2H2	12	+
ULFQ01046875.1	2	1172	zf-C2H2	14	-
ULFQ01047131.1	2	945	zf-C2H2	9	-
ULFQ01047147.1	1	544	zf-C2H2	7	+
ULFQ01047222.1	339	1032	zf-C2H2	8	+
ULFQ01047223.1	339	1032	zf-C2H2	8	+
ULFQ01047830.1	2	851	zf-C2H2	10	+
ULFQ01048421.1	177	1119	zf-C2H2	11	-
ULFQ01048464.1	1	949	zf-C2H2	6	-
ULFQ01048763.1	2	1106	zf-C2H2	13	-
ULFQ01049516.1	1	1084	zf-C2H2	13	+
ULFQ01049542.1	34	1084	zf-C2H2	12	-
ULFQ01049902.1	0	1071	zf-C2H2	13	+
ULFQ01050045.1	1	1066	zf-C2H2	13	+
ULFQ01050338.1	41	821	zf-C2H2	7	+
ULFQ01051019.1	1	1021	zf-C2H2	9	-
ULFQ01051020.1	17	1037	zf-C2H2	9	+
ULFQ01051021.1	1	1021	zf-C2H2	9	-
ULFQ01051860.1	162	1014	zf-C2H2	7	-
ULFQ01051867.1	0	438	zf-C2H2	5	+
ULFQ01052284.1	0	1002	zf-C2H2	8	+
```
