## Supplementary Data 2 for "Transposable elements drive the evolution of metazoan zinc finger genes": Nothobranchius_furzeri_znfs.bed

```
LN600520.1	911288	918059	zf-C2H2	15	-
LN600540.1	399797	401663	zf-C2H2	5	+
LN600550.1	240390	241662	zf-C2H2	8	+
LN600550.1	312103	313882	zf-C2H2	12	+
LN600556.1	188271	189237	zf-C2H2	5	-
LN600578.1	177328	179992	zf-C2H2	6	+
LN600581.1	334	2395	zf-C2H2	6	+
LN600587.1	133281	134244	zf-C2H2	5	-
LN600593.1	125484	126966	zf-C2H2	14	-
LN600593.1	154777	157168	zf-C2H2	24	-
LN600593.1	186068	188054	zf-C2H2	19	-
LN600603.1	2059	3550	zf-C2H2	9	-
LN600606.1	74864	75875	zf-C2H2	5	-
LN600648.1	152403	153612	zf-C2H2	12	-
LN600650.1	27814	29146	zf-C2H2	10	+
LN600668.1	24448	25894	zf-C2H2	10	-
LN600668.1	67290	68769	zf-C2H2	11	+
LN600680.1	12414	13770	zf-C2H2	9	-
LN600680.1	27996	29529	zf-C2H2	11	+
LN600680.1	44786	46145	zf-C2H2	11	+
LN600680.1	57253	58528	zf-C2H2	8	-
LN600680.1	124288	125908	zf-C2H2	12	-
LN600680.1	154063	156232	zf-C2H2	18	-
LN600681.1	8780	10493	zf-C2H2	13	+
LN600681.1	23644	25063	zf-C2H2	9	+
LN600681.1	36382	38095	zf-C2H2	14	+
LN600698.1	9672	11172	zf-C2H2	11	-
LN600698.1	44953	47146	zf-C2H2	12	-
LN600698.1	113549	116166	zf-C2H2	17	-
LN600770.1	18744	20409	zf-C2H2	13	+
LN600770.1	98555	100103	zf-C2H2	11	+
LN600770.1	114923	116810	zf-C2H2	15	+
LN600806.1	1414	4009	zf-C2H2	10	+
LN600825.1	9845	12008	zf-C2H2	10	-
LN600825.1	49598	51473	zf-C2H2	14	+
LN600825.1	62033	63446	zf-C2H2	9	+
LN600825.1	77873	78752	zf-C2H2	5	+
LN600825.1	86943	88530	zf-C2H2	11	-
LN600859.1	9699	11250	zf-C2H2	17	-
LN600876.1	94312	96223	zf-C2H2	5	+
LN600903.1	15333	17907	zf-C2H2	15	+
LN600903.1	20190	21396	zf-C2H2	9	+
LN600903.1	22089	23040	zf-C2H2	8	+
LN600906.1	867	2082	zf-C2H2	9	+
LN600917.1	74735	76439	zf-C2H2	12	-
LN600923.1	750	2073	zf-C2H2	11	+
LN600923.1	30197	31433	zf-C2H2	7	+
LN600923.1	35437	36775	zf-C2H2	9	+
LN600923.1	51643	52705	zf-C2H2	8	+
LN600939.1	14231	15740	zf-C2H2	15	-
LN600939.1	36172	37774	zf-C2H2	17	-
LN600971.1	13758	14697	zf-C2H2	6	+
LN601009.1	82726	83977	zf-C2H2	12	-
LN601030.1	2523	3768	zf-C2H2	12	-
LN601030.1	20196	21303	zf-C2H2	5	-
LN601030.1	51791	53156	zf-C2H2	12	+
LN601046.1	9100	10285	zf-C2H2	7	-
LN601046.1	40795	41995	zf-C2H2	8	-
LN601046.1	56611	57817	zf-C2H2	8	-
LN601046.1	83592	84660	zf-C2H2	7	-
LN601057.1	4401	5676	zf-C2H2	8	+
LN601057.1	31662	33405	zf-C2H2	13	+
LN601057.1	46296	47628	zf-C2H2	8	+
LN601057.1	60098	61307	zf-C2H2	7	+
LN601057.1	80460	82218	zf-C2H2	13	-
LN601068.1	47807	49325	zf-C2H2	10	-
LN601070.1	27351	28818	zf-C2H2	10	+
LN601070.1	76002	77511	zf-C2H2	13	+
LN601116.1	6318	7731	zf-C2H2	9	+
LN601116.1	20109	20976	zf-C2H2	8	-
LN601116.1	57836	59048	zf-C2H2	10	-
LN601213.1	2187	3750	zf-C2H2	11	+
LN601214.1	0	1548	zf-C2H2	18	+
LN601226.1	41429	42686	zf-C2H2	9	-
LN601226.1	66658	68776	zf-C2H2	18	+
LN601281.1	19716	20487	zf-C2H2	5	-
LN601281.1	44310	46290	zf-C2H2	17	+
LN601281.1	59992	61795	zf-C2H2	16	+
LN601293.1	47676	50124	zf-C2H2	5	-
LN601294.1	16887	18732	zf-C2H2	14	+
LN601294.1	23991	25452	zf-C2H2	9	+
LN601294.1	39940	41509	zf-C2H2	11	+
LN601294.1	61037	63080	zf-C2H2	9	-
LN601332.1	53563	54466	zf-C2H2	5	-
LN601361.1	4321	13165	zf-C2H2	49	+
LN601363.1	19236	20661	zf-C2H2	10	+
LN601369.1	10120	12336	zf-C2H2	20	+
LN601369.1	19971	21588	zf-C2H2	11	-
LN601369.1	51380	53036	zf-C2H2	11	-
LN601371.1	40656	41523	zf-C2H2	5	-
LN601382.1	57825	58952	zf-C2H2	11	-
LN601431.1	22911	24618	zf-C2H2	14	+
LN601503.1	17387	19178	zf-C2H2	15	-
LN601503.1	24809	26537	zf-C2H2	13	-
LN601503.1	49010	50933	zf-C2H2	16	-
LN601565.1	2493	3996	zf-C2H2	10	+
LN601565.1	19772	23009	zf-C2H2	14	+
LN601565.1	31425	33138	zf-C2H2	12	+
LN601565.1	43806	45327	zf-C2H2	11	+
LN601606.1	24504	25554	zf-C2H2	11	-
LN601618.1	27433	29122	zf-C2H2	13	-
LN601628.1	7734	9204	zf-C2H2	12	-
LN601631.1	9127	10498	zf-C2H2	9	-
LN601694.1	23356	24790	zf-C2H2	11	+
LN601700.1	16092	18150	zf-C2H2	19	+
LN601741.1	6114	8322	zf-C2H2	25	-
LN601741.1	39423	40281	zf-C2H2	5	+
LN601745.1	9118	10756	zf-C2H2	13	+
LN601745.1	15975	16692	zf-C2H2	5	+
LN601745.1	39587	40403	zf-C2H2	5	+
LN601759.1	7141	8716	zf-C2H2	11	+
LN601761.1	17087	19145	zf-C2H2	14	-
LN601762.1	17670	19593	zf-C2H2	13	-
LN601763.1	17265	18126	zf-C2H2	6	+
LN601763.1	21407	22430	zf-C2H2	7	+
LN601763.1	37185	38571	zf-C2H2	15	-
LN601768.1	16328	17909	zf-C2H2	13	+
LN601772.1	28125	29121	zf-C2H2	6	+
LN601774.1	33115	34726	zf-C2H2	10	-
LN601786.1	23436	24816	zf-C2H2	12	-
LN601792.1	21988	23218	zf-C2H2	11	+
LN601839.1	10576	11317	zf-C2H2	8	-
LN601842.1	13343	14702	zf-C2H2	9	-
LN601842.1	32712	34908	zf-C2H2	20	-
LN601847.1	33616	35236	zf-C2H2	13	-
LN601873.1	4154	6680	zf-C2H2	29	+
LN601891.1	12796	14566	zf-C2H2	14	+
LN601891.1	29356	31081	zf-C2H2	14	+
LN601939.1	5810	7364	zf-C2H2	11	-
LN601939.1	27211	28006	zf-C2H2	8	-
LN601945.1	11386	13315	zf-C2H2	17	+
LN601945.1	33561	34902	zf-C2H2	10	+
LN601946.1	13246	14617	zf-C2H2	8	-
LN601947.1	14167	15658	zf-C2H2	10	-
LN601947.1	28818	30315	zf-C2H2	12	-
LN601949.1	7921	9595	zf-C2H2	14	-
LN601967.1	1312	3385	zf-C2H2	17	+
LN601971.1	31858	33565	zf-C2H2	12	+
LN601980.1	21464	22613	zf-C2H2	8	+
LN601983.1	22970	24317	zf-C2H2	11	+
LN601997.1	8156	9662	zf-C2H2	12	-
LN602050.1	21930	23619	zf-C2H2	16	-
LN602054.1	10460	12296	zf-C2H2	14	-
LN602054.1	24164	25817	zf-C2H2	9	+
LN602073.1	7717	8944	zf-C2H2	9	+
LN602073.1	16303	17239	zf-C2H2	7	-
LN602089.1	13351	14869	zf-C2H2	12	-
LN602098.1	5810	7346	zf-C2H2	11	-
LN602102.1	8554	9967	zf-C2H2	9	+
LN602110.1	12201	13935	zf-C2H2	15	-
LN602118.1	2724	4035	zf-C2H2	8	-
LN602118.1	25126	26764	zf-C2H2	11	-
LN602153.1	6997	8836	zf-C2H2	13	-
LN602153.1	25010	26480	zf-C2H2	10	-
LN602154.1	17112	18183	zf-C2H2	6	+
LN602162.1	8587	10417	zf-C2H2	12	+
LN602168.1	4216	5965	zf-C2H2	13	-
LN602170.1	4735	6373	zf-C2H2	13	-
LN602192.1	2253	4077	zf-C2H2	15	+
LN602218.1	18200	20990	zf-C2H2	25	-
LN602219.1	6072	7518	zf-C2H2	11	-
LN602219.1	25856	27101	zf-C2H2	11	-
LN602256.1	16725	18144	zf-C2H2	9	-
LN602259.1	6304	12085	zf-C2H2	15	+
LN602262.1	3742	5152	zf-C2H2	10	+
LN602262.1	17939	19940	zf-C2H2	18	-
LN602267.1	20698	22354	zf-C2H2	12	-
LN602289.1	12572	14321	zf-C2H2	15	+
LN602300.1	18945	20757	zf-C2H2	13	+
LN602305.1	21608	23189	zf-C2H2	13	-
LN602321.1	1961	3350	zf-C2H2	8	+
LN602328.1	4868	6434	zf-C2H2	12	+
LN602330.1	14349	16320	zf-C2H2	18	-
LN602342.1	17524	19156	zf-C2H2	13	+
LN602352.1	2289	4746	zf-C2H2	13	+
LN602357.1	11246	13217	zf-C2H2	15	-
LN602368.1	7298	8390	zf-C2H2	9	+
LN602380.1	5837	6692	zf-C2H2	6	-
LN602385.1	7131	8925	zf-C2H2	20	+
LN602385.1	18397	19783	zf-C2H2	9	+
LN602394.1	2142	3531	zf-C2H2	9	-
LN602394.1	18413	19799	zf-C2H2	15	+
LN602403.1	8489	9620	zf-C2H2	13	+
LN602425.1	1637	3446	zf-C2H2	14	+
LN602425.1	19561	20803	zf-C2H2	8	+
LN602433.1	10759	12427	zf-C2H2	12	-
LN602440.1	12969	14202	zf-C2H2	9	+
LN602459.1	17444	18251	zf-C2H2	6	-
LN602481.1	7889	15032	zf-C2H2	15	-
LN602495.1	508	3166	zf-C2H2	8	-
LN602500.1	527	4010	zf-C2H2	9	-
LN602508.1	17703	18606	zf-C2H2	7	+
LN602515.1	13013	13832	zf-C2H2	7	+
LN602529.1	14875	16135	zf-C2H2	9	+
LN602546.1	14422	16165	zf-C2H2	13	+
LN602574.1	11674	13330	zf-C2H2	11	+
LN602578.1	3675	5934	zf-C2H2	18	-
LN602585.1	10660	13087	zf-C2H2	14	-
LN602588.1	6239	8061	zf-C2H2	14	+
LN602591.1	4691	6203	zf-C2H2	12	-
LN602593.1	2237	4040	zf-C2H2	18	+
LN602594.1	16078	17269	zf-C2H2	12	+
LN602596.1	14120	15740	zf-C2H2	12	-
LN602616.1	15736	17026	zf-C2H2	13	-
LN602621.1	3201	4611	zf-C2H2	10	+
LN602650.1	2372	4127	zf-C2H2	14	+
LN602657.1	11987	14384	zf-C2H2	21	+
LN602665.1	13509	14982	zf-C2H2	10	-
LN602676.1	12685	14320	zf-C2H2	17	-
LN602694.1	10339	11488	zf-C2H2	12	-
LN602700.1	10632	12171	zf-C2H2	13	+
LN602712.1	10275	12183	zf-C2H2	15	+
LN602713.1	11248	13531	zf-C2H2	20	+
LN602724.1	1480	3001	zf-C2H2	12	-
LN602734.1	9654	11631	zf-C2H2	14	-
LN602749.1	1491	2994	zf-C2H2	14	-
LN602753.1	2208	4164	zf-C2H2	17	+
LN602764.1	13952	15308	zf-C2H2	10	-
LN602775.1	13899	15462	zf-C2H2	17	-
LN602790.1	6554	8237	zf-C2H2	14	-
LN602802.1	10268	13553	zf-C2H2	5	+
LN602813.1	8097	10398	zf-C2H2	8	-
LN602820.1	9717	10965	zf-C2H2	13	-
LN602823.1	8652	10863	zf-C2H2	9	+
LN602843.1	9779	11333	zf-C2H2	10	-
LN602844.1	559	2209	zf-C2H2	14	+
LN602852.1	9337	13336	zf-C2H2	23	+
LN602854.1	10063	10690	zf-C2H2	6	+
LN602861.1	7347	8304	zf-C2H2	5	+
LN602862.1	5259	6552	zf-C2H2	9	-
LN602872.1	4833	6733	zf-C2H2	17	-
LN602889.1	9461	10298	zf-C2H2	5	+
LN602903.1	9906	11697	zf-C2H2	14	-
LN602915.1	4518	6093	zf-C2H2	13	-
LN602917.1	4793	7841	zf-C2H2	14	+
LN602918.1	4155	6201	zf-C2H2	18	-
LN602927.1	3270	8273	zf-C2H2	15	+
LN602952.1	9347	11150	zf-C2H2	14	-
LN602955.1	1052	2420	zf-C2H2	9	-
LN602975.1	2082	4035	zf-C2H2	9	+
LN602984.1	3848	5039	zf-C2H2	12	+
LN603001.1	1114	2554	zf-C2H2	11	-
LN603014.1	10289	12038	zf-C2H2	15	+
LN603023.1	4485	6150	zf-C2H2	14	+
LN603058.1	3382	5227	zf-C2H2	14	+
LN603065.1	4782	6519	zf-C2H2	14	-
LN603074.1	963	2454	zf-C2H2	12	-
LN603076.1	5608	7243	zf-C2H2	12	+
LN603091.1	8669	10766	zf-C2H2	16	-
LN603095.1	0	924	zf-C2H2	10	+
LN603102.1	2329	4762	zf-C2H2	13	+
LN603109.1	4017	5298	zf-C2H2	9	+
LN603114.1	6835	8419	zf-C2H2	11	+
LN603132.1	7520	8630	zf-C2H2	6	-
LN603139.1	6962	8777	zf-C2H2	14	-
LN603148.1	2959	4114	zf-C2H2	14	-
LN603157.1	6796	10378	zf-C2H2	9	+
LN603195.1	3038	4268	zf-C2H2	7	-
LN603197.1	8812	10381	zf-C2H2	9	-
LN603235.1	2	644	zf-C2H2	8	-
LN603319.1	5883	6912	zf-C2H2	6	+
LN603335.1	4085	5999	zf-C2H2	6	-
LN603340.1	2661	3978	zf-C2H2	14	-
LN603364.1	5758	7723	zf-C2H2	22	-
LN603373.1	3066	4479	zf-C2H2	11	+
LN603397.1	2	2600	zf-C2H2	28	+
LN603405.1	6220	7990	zf-C2H2	15	-
LN603413.1	1176	7671	zf-C2H2	14	+
LN603416.1	475	3268	zf-C2H2	5	+
LN603428.1	1243	2611	zf-C2H2	10	+
LN603430.1	3638	5168	zf-C2H2	12	-
LN603455.1	5843	7181	zf-C2H2	12	-
LN603479.1	743	2219	zf-C2H2	10	+
LN603492.1	3404	4709	zf-C2H2	13	+
LN603500.1	1149	2643	zf-C2H2	11	+
LN603509.1	686	2000	zf-C2H2	10	+
LN603519.1	4696	5977	zf-C2H2	10	+
LN603531.1	3935	6143	zf-C2H2	18	+
LN603537.1	2885	6041	zf-C2H2	11	-
LN603549.1	6968	7505	zf-C2H2	7	-
LN603553.1	0	855	zf-C2H2	10	+
LN603567.1	6358	7399	zf-C2H2	11	-
LN603569.1	4361	5986	zf-C2H2	10	-
LN603575.1	5388	6516	zf-C2H2	9	-
LN603580.1	3457	5776	zf-C2H2	11	-
LN603591.1	1	1244	zf-C2H2	13	+
LN603591.1	1742	3128	zf-C2H2	14	+
LN603594.1	4382	6422	zf-C2H2	17	+
LN603605.1	5688	7151	zf-C2H2	15	-
LN603620.1	2615	5627	zf-C2H2	18	-
LN603648.1	4173	5235	zf-C2H2	6	-
LN603659.1	156	1737	zf-C2H2	13	-
LN603660.1	3264	4101	zf-C2H2	8	+
LN603692.1	1839	3702	zf-C2H2	16	+
LN603712.1	3674	5081	zf-C2H2	14	+
LN603739.1	3270	4404	zf-C2H2	10	-
LN603744.1	4425	5415	zf-C2H2	7	+
LN603753.1	3979	5746	zf-C2H2	9	+
LN603765.1	2290	4156	zf-C2H2	14	+
LN603772.1	4783	6148	zf-C2H2	10	+
LN603779.1	3572	5048	zf-C2H2	9	+
LN603787.1	3211	4918	zf-C2H2	14	+
LN603793.1	5275	6034	zf-C2H2	8	-
LN603800.1	2714	4166	zf-C2H2	11	+
LN603813.1	5214	5931	zf-C2H2	9	-
LN603843.1	0	981	zf-C2H2	12	+
LN603847.1	1807	2680	zf-C2H2	9	+
LN603848.1	415	2248	zf-C2H2	13	-
LN603874.1	209	2096	zf-C2H2	15	+
LN603876.1	3974	5615	zf-C2H2	15	-
LN603935.1	1795	4639	zf-C2H2	11	+
LN604007.1	669	2580	zf-C2H2	14	-
LN604024.1	4484	4889	zf-C2H2	5	-
LN604094.1	984	4620	zf-C2H2	19	-
LN604119.1	2	1166	zf-C2H2	13	+
LN604182.1	0	510	zf-C2H2	6	+
LN604189.1	1729	3586	zf-C2H2	14	-
LN604190.1	484	2233	zf-C2H2	11	-
LN604204.1	1585	3841	zf-C2H2	17	+
LN604214.1	1	1204	zf-C2H2	13	+
LN604266.1	404	1568	zf-C2H2	11	-
LN604296.1	766	2023	zf-C2H2	9	-
LN604304.1	1552	3265	zf-C2H2	14	-
LN604323.1	1830	3411	zf-C2H2	13	+
LN604381.1	1202	2336	zf-C2H2	8	-
LN604438.1	414	2505	zf-C2H2	19	-
LN604513.1	655	2578	zf-C2H2	22	+
LN605087.1	0	1272	zf-C2H2	16	+
LN605232.1	1	1621	zf-C2H2	18	+
LN605281.1	818	2126	zf-C2H2	14	-
LN605304.1	0	999	zf-C2H2	12	+
LN605337.1	0	1065	zf-C2H2	11	+
LN605400.1	1146	2007	zf-C2H2	9	+
LN605453.1	1	1111	zf-C2H2	13	+
LN605518.1	1067	1889	zf-C2H2	9	-
LN605618.1	0	1098	zf-C2H2	9	-
LN605965.1	0	780	zf-C2H2	9	+
LN606045.1	678	1362	zf-C2H2	7	-
LN606072.1	284	1337	zf-C2H2	12	-
LN609377.1	2272917	2273838	zf-C2H2	5	+
LN609377.1	21503432	21507332	zf-C2H2	23	+
LN609377.1	21508631	21509993	zf-C2H2	8	+
LN609377.1	21512253	21513003	zf-C2H2	6	+
LN609377.1	21529186	21530035	zf-C2H2	6	+
LN609377.1	21534648	21535824	zf-C2H2	11	+
LN609377.1	21541887	21543615	zf-C2H2	9	+
LN609377.1	21573984	21577557	zf-C2H2	18	-
LN609377.1	21637480	21640813	zf-C2H2	13	-
LN609377.1	21650963	21654056	zf-C2H2	12	-
LN609377.1	21850527	21852504	zf-C2H2	11	-
LN609377.1	30909259	30910540	zf-C2H2	11	-
LN609377.1	35083656	35086185	zf-C2H2	6	-
LN609377.1	39028526	39031817	zf-C2H2	6	-
LN609377.1	40008764	40010648	zf-C2H2	7	+
LN609377.1	40260210	40263786	zf-C2H2	5	-
LN609377.1	40578391	40580596	zf-C2H2	10	-
LN609377.1	45585347	45586064	zf-C2H2	7	+
LN609377.1	45590128	45590758	zf-C2H2	6	+
LN609377.1	46288395	46289376	zf-C2H2	7	-
LN609377.1	52844890	52846750	zf-C2H2	12	-
LN609377.1	60411774	60414076	zf-C2H2	6	-
LN609377.1	60420412	60421426	zf-C2H2	5	-
LN609377.1	61616254	61616992	zf-C2H2	5	+
LN609377.1	62526061	62527696	zf-C2H2	11	-
LN609377.1	62572673	62573906	zf-C2H2	5	+
LN609377.1	63111759	63113175	zf-C2H2	15	+
LN609377.1	64424136	64428906	zf-C2H2	13	+
LN609377.1	67210963	67211719	zf-C2H2	5	+
LN609378.1	4609716	4610568	zf-C2H2	6	+
LN609378.1	4617369	4618395	zf-C2H2	8	+
LN609378.1	10024092	10027140	zf-C2H2	9	+
LN609378.1	14582509	14583835	zf-C2H2	12	+
LN609378.1	15583951	15585607	zf-C2H2	12	+
LN609378.1	15683148	15684156	zf-C2H2	5	+
LN609378.1	17961487	17963350	zf-C2H2	16	-
LN609378.1	17972987	17974295	zf-C2H2	8	-
LN609378.1	20988336	20989095	zf-C2H2	8	-
LN609378.1	32804173	32805679	zf-C2H2	7	-
LN609378.1	43450911	43452492	zf-C2H2	12	+
LN609378.1	43462162	43464019	zf-C2H2	15	+
LN609379.1	15694612	15695992	zf-C2H2	15	-
LN609379.1	16561717	16562707	zf-C2H2	7	-
LN609379.1	16604342	16605326	zf-C2H2	8	-
LN609379.1	17485465	17485936	zf-C2H2	6	-
LN609379.1	17491712	17493017	zf-C2H2	8	-
LN609379.1	17742935	17744084	zf-C2H2	8	+
LN609379.1	17766348	17767134	zf-C2H2	5	-
LN609379.1	17793145	17794393	zf-C2H2	9	-
LN609379.1	18046100	18047246	zf-C2H2	9	-
LN609379.1	18049443	18050469	zf-C2H2	6	+
LN609379.1	19021520	19022363	zf-C2H2	5	+
LN609379.1	24406418	24407528	zf-C2H2	5	-
LN609379.1	26410964	26412185	zf-C2H2	5	-
LN609379.1	36243049	36246823	zf-C2H2	26	+
LN609379.1	37462547	37463825	zf-C2H2	7	+
LN609379.1	49656044	49659551	zf-C2H2	6	-
LN609379.1	50113180	50115142	zf-C2H2	18	+
LN609379.1	53873886	53875695	zf-C2H2	14	+
LN609380.1	29077566	29082666	zf-C2H2	14	-
LN609380.1	29290576	29296735	zf-C2H2	15	-
LN609380.1	29510264	29511642	zf-C2H2	13	-
LN609380.1	34581145	34582840	zf-C2H2	5	+
LN609380.1	36002725	36003814	zf-C2H2	11	+
LN609380.1	36663008	36664772	zf-C2H2	5	+
LN609381.1	5712057	5712846	zf-C2H2	8	+
LN609381.1	5714461	5715283	zf-C2H2	8	+
LN609381.1	14220395	14222729	zf-C2H2	6	+
LN609381.1	21867715	21869509	zf-C2H2	6	+
LN609381.1	48505668	48507420	zf-C2H2	13	-
LN609381.1	48516718	48517993	zf-C2H2	7	-
LN609381.1	48539714	48541205	zf-C2H2	10	+
LN609381.1	48558675	48559617	zf-C2H2	6	+
LN609381.1	48721997	48723551	zf-C2H2	11	+
LN609381.1	49348928	49350368	zf-C2H2	9	-
LN609381.1	49444637	49445909	zf-C2H2	10	+
LN609381.1	49450003	49452457	zf-C2H2	15	-
LN609381.1	64310002	64311802	zf-C2H2	14	+
LN609381.1	64329271	64330561	zf-C2H2	8	+
LN609381.1	64352150	64353824	zf-C2H2	13	-
LN609381.1	64365825	64367466	zf-C2H2	10	+
LN609381.1	64395276	64397286	zf-C2H2	18	-
LN609381.1	64425256	64427314	zf-C2H2	19	-
LN609381.1	64907528	64909232	zf-C2H2	13	+
LN609381.1	64924731	64926369	zf-C2H2	12	-
LN609381.1	64931253	64932537	zf-C2H2	8	-
LN609381.1	64963215	64965009	zf-C2H2	14	-
LN609382.1	2122680	2123769	zf-C2H2	9	-
LN609382.1	16877080	16878225	zf-C2H2	9	+
LN609382.1	16885726	16886788	zf-C2H2	9	+
LN609382.1	16892087	16892879	zf-C2H2	7	+
LN609382.1	17889727	17893351	zf-C2H2	26	-
LN609382.1	27759461	27760658	zf-C2H2	6	-
LN609382.1	27787087	27788029	zf-C2H2	7	+
LN609382.1	30848795	30850892	zf-C2H2	6	-
LN609382.1	32717883	32719464	zf-C2H2	9	+
LN609382.1	36441352	36442642	zf-C2H2	8	-
LN609382.1	54835962	54837561	zf-C2H2	10	+
LN609382.1	54970371	54970836	zf-C2H2	5	-
LN609382.1	68687304	68688921	zf-C2H2	14	-
LN609382.1	86981131	86982628	zf-C2H2	5	+
LN609383.1	19819062	19820820	zf-C2H2	15	-
LN609383.1	21025697	21026888	zf-C2H2	12	-
LN609383.1	67662321	67663881	zf-C2H2	15	+
LN609383.1	67685606	67686860	zf-C2H2	14	-
LN609383.1	67690019	67691063	zf-C2H2	5	-
LN609383.1	69805364	69806873	zf-C2H2	11	+
LN609383.1	72565761	72566690	zf-C2H2	5	+
LN609383.1	77882926	77884699	zf-C2H2	12	+
LN609383.1	77916159	77916981	zf-C2H2	8	+
LN609383.1	77945824	77946577	zf-C2H2	7	+
LN609383.1	79355286	79356351	zf-C2H2	8	-
LN609383.1	84163399	84164923	zf-C2H2	15	-
LN609383.1	88863038	88865750	zf-C2H2	21	+
LN609383.1	88871748	88874469	zf-C2H2	21	+
LN609383.1	90677090	90677973	zf-C2H2	7	+
LN609384.1	5197458	5198631	zf-C2H2	11	+
LN609384.1	12340972	12341851	zf-C2H2	9	-
LN609384.1	26321569	26322781	zf-C2H2	6	+
LN609384.1	26725998	26727714	zf-C2H2	14	-
LN609384.1	41437782	41439030	zf-C2H2	5	-
LN609384.1	48843849	48849294	zf-C2H2	10	-
LN609385.1	3602439	3603596	zf-C2H2	12	+
LN609385.1	4266975	4267608	zf-C2H2	5	-
LN609385.1	8368310	8369006	zf-C2H2	6	+
LN609385.1	28669298	28673828	zf-C2H2	8	-
LN609385.1	48940634	48942083	zf-C2H2	10	+
LN609385.1	50624284	50626357	zf-C2H2	15	+
LN609386.1	3180378	3181764	zf-C2H2	6	-
LN609386.1	34315783	34317559	zf-C2H2	5	-
LN609386.1	35944522	35946727	zf-C2H2	6	-
LN609386.1	35955131	35956034	zf-C2H2	6	-
LN609387.1	8972770	8976253	zf-C2H2	10	+
LN609387.1	12341018	12342629	zf-C2H2	7	+
LN609387.1	20974534	20980141	zf-C2H2	10	+
LN609387.1	36113921	36114428	zf-C2H2	5	+
LN609387.1	37807253	37807805	zf-C2H2	5	+
LN609387.1	46697188	46699633	zf-C2H2	8	+
LN609387.1	47966957	47969351	zf-C2H2	6	+
LN609387.1	52046005	52047793	zf-C2H2	17	+
LN609387.1	57467818	57469426	zf-C2H2	11	+
LN609387.1	57503085	57504705	zf-C2H2	11	+
LN609388.1	4675762	4678734	zf-C2H2	8	-
LN609388.1	4724034	4725721	zf-C2H2	9	-
LN609388.1	4917903	4920960	zf-C2H2	5	+
LN609388.1	5012871	5014221	zf-C2H2	5	-
LN609388.1	5848113	5848662	zf-C2H2	5	-
LN609388.1	15069973	15073945	zf-C2H2	6	-
LN609388.1	19945955	19947008	zf-C2H2	6	+
LN609388.1	25694445	25695312	zf-C2H2	5	+
LN609388.1	27798995	27800150	zf-C2H2	8	-
LN609388.1	34073431	34074301	zf-C2H2	6	-
LN609389.1	8785395	8786433	zf-C2H2	7	-
LN609389.1	12973804	12975697	zf-C2H2	15	-
LN609389.1	23717885	23719658	zf-C2H2	9	-
LN609389.1	26098641	26100330	zf-C2H2	5	+
LN609389.1	26104090	26108827	zf-C2H2	7	+
LN609389.1	32724563	32725259	zf-C2H2	8	+
LN609389.1	34706931	34710270	zf-C2H2	5	+
LN609389.1	34775742	34777470	zf-C2H2	6	-
LN609389.1	37808323	37808908	zf-C2H2	5	-
LN609389.1	37809312	37810707	zf-C2H2	7	-
LN609389.1	38518745	38521346	zf-C2H2	7	-
LN609389.1	41628141	41630019	zf-C2H2	17	-
LN609390.1	2149405	2151043	zf-C2H2	14	-
LN609390.1	3051687	3055668	zf-C2H2	12	-
LN609390.1	6082742	6083681	zf-C2H2	6	+
LN609390.1	6983263	6984259	zf-C2H2	7	-
LN609390.1	6989355	6990594	zf-C2H2	10	-
LN609390.1	6992871	6993924	zf-C2H2	7	-
LN609390.1	7003786	7005553	zf-C2H2	10	+
LN609390.1	7014677	7016789	zf-C2H2	12	+
LN609390.1	7034185	7036426	zf-C2H2	11	+
LN609390.1	7045553	7047161	zf-C2H2	16	+
LN609390.1	7054910	7056053	zf-C2H2	7	+
LN609390.1	7058720	7060343	zf-C2H2	13	+
LN609390.1	7062504	7064127	zf-C2H2	13	+
LN609390.1	7066625	7068740	zf-C2H2	20	+
LN609390.1	11390022	11391222	zf-C2H2	7	-
LN609390.1	11399610	11401131	zf-C2H2	10	-
LN609390.1	11532687	11533482	zf-C2H2	5	-
LN609390.1	14993129	14994515	zf-C2H2	5	+
LN609390.1	15089763	15093123	zf-C2H2	5	-
LN609390.1	16395422	16399061	zf-C2H2	5	+
LN609390.1	23536738	23539922	zf-C2H2	8	+
LN609391.1	11121421	11122942	zf-C2H2	9	-
LN609391.1	15905833	15907546	zf-C2H2	12	-
LN609391.1	26160827	26161814	zf-C2H2	6	-
LN609391.1	39677422	39678220	zf-C2H2	5	+
LN609391.1	52780461	52781805	zf-C2H2	10	+
LN609391.1	52788049	52788814	zf-C2H2	6	-
LN609391.1	53282454	53283390	zf-C2H2	9	+
LN609391.1	56941633	56942611	zf-C2H2	7	-
LN609391.1	57039735	57040272	zf-C2H2	6	+
LN609391.1	63083204	63085484	zf-C2H2	7	+
LN609391.1	68309536	68311066	zf-C2H2	10	-
LN609391.1	68334352	68336145	zf-C2H2	15	-
LN609391.1	68386896	68387877	zf-C2H2	8	+
LN609392.1	12302063	12302933	zf-C2H2	7	+
LN609392.1	15637366	15638392	zf-C2H2	7	-
LN609392.1	15666933	15667950	zf-C2H2	7	+
LN609392.1	18335480	18337064	zf-C2H2	9	-
LN609392.1	18428678	18434003	zf-C2H2	8	-
LN609392.1	29446462	29447551	zf-C2H2	6	-
LN609392.1	32144062	32145583	zf-C2H2	12	-
LN609392.1	32795878	32796949	zf-C2H2	8	+
LN609393.1	1146157	1148869	zf-C2H2	23	+
LN609393.1	1149163	1151500	zf-C2H2	13	+
LN609393.1	1817390	1819145	zf-C2H2	13	-
LN609393.1	2400174	2401329	zf-C2H2	7	-
LN609393.1	3138756	3139242	zf-C2H2	5	-
LN609393.1	3139422	3141018	zf-C2H2	11	-
LN609393.1	3336285	3337737	zf-C2H2	10	-
LN609393.1	3360967	3362596	zf-C2H2	11	-
LN609393.1	3429250	3430039	zf-C2H2	5	+
LN609393.1	3462930	3464427	zf-C2H2	9	+
LN609393.1	3476049	3478038	zf-C2H2	18	-
LN609393.1	3763502	3764402	zf-C2H2	5	-
LN609393.1	4007784	4009461	zf-C2H2	12	+
LN609393.1	4019432	4020662	zf-C2H2	7	+
LN609393.1	4043804	4045100	zf-C2H2	8	+
LN609393.1	4056372	4057668	zf-C2H2	8	+
LN609393.1	4164711	4165974	zf-C2H2	9	-
LN609393.1	4334601	4336170	zf-C2H2	11	+
LN609393.1	4358759	4360730	zf-C2H2	16	+
LN609393.1	4371983	4373405	zf-C2H2	9	+
LN609393.1	4388100	4389759	zf-C2H2	12	+
LN609393.1	4999722	5001264	zf-C2H2	11	+
LN609393.1	5822626	5823607	zf-C2H2	6	-
LN609393.1	5836381	5837281	zf-C2H2	5	-
LN609393.1	5869789	5871256	zf-C2H2	11	-
LN609393.1	6097127	6098144	zf-C2H2	8	-
LN609393.1	6128508	6130083	zf-C2H2	11	-
LN609393.1	6139436	6141095	zf-C2H2	12	-
LN609393.1	11620166	11622938	zf-C2H2	8	+
LN609393.1	31127089	31130398	zf-C2H2	6	-
LN609393.1	36295719	36296829	zf-C2H2	7	-
LN609393.1	36465742	36471349	zf-C2H2	8	-
LN609393.1	44075400	44076912	zf-C2H2	10	+
LN609393.1	45361037	45361862	zf-C2H2	5	+
LN609393.1	45363264	45364461	zf-C2H2	6	+
LN609393.1	66563425	66565489	zf-C2H2	6	-
LN609394.1	4350193	4351729	zf-C2H2	10	-
LN609394.1	9199092	9200583	zf-C2H2	11	-
LN609394.1	9213554	9214982	zf-C2H2	10	+
LN609394.1	9410711	9412391	zf-C2H2	12	-
LN609394.1	11641438	11642584	zf-C2H2	11	+
LN609394.1	16109655	16111701	zf-C2H2	16	-
LN609394.1	22519099	22520581	zf-C2H2	10	-
LN609394.1	22539410	22540808	zf-C2H2	9	-
LN609394.1	22551693	22553091	zf-C2H2	9	-
LN609394.1	24051492	24052713	zf-C2H2	9	-
LN609394.1	24150808	24152263	zf-C2H2	11	+
LN609394.1	24165886	24167488	zf-C2H2	13	+
LN609394.1	30394682	30395858	zf-C2H2	5	-
LN609394.1	34145289	34146150	zf-C2H2	7	-
LN609394.1	34148893	34150111	zf-C2H2	9	-
LN609394.1	34150798	34153396	zf-C2H2	15	-
LN609394.1	34156003	34157941	zf-C2H2	18	+
LN609394.1	35628171	35629665	zf-C2H2	10	-
LN609394.1	35635208	35636711	zf-C2H2	11	-
LN609394.1	35652034	35653534	zf-C2H2	10	-
LN609394.1	35678672	35680172	zf-C2H2	11	-
LN609394.1	35692014	35693499	zf-C2H2	10	-
LN609394.1	35702569	35703865	zf-C2H2	9	-
LN609394.1	35715418	35716834	zf-C2H2	9	-
LN609394.1	35760385	35761768	zf-C2H2	9	-
LN609394.1	35792022	35793486	zf-C2H2	11	-
LN609394.1	35820486	35821872	zf-C2H2	9	-
LN609394.1	37626935	37628300	zf-C2H2	9	+
LN609395.1	2907164	2908700	zf-C2H2	9	+
LN609395.1	2927272	2928385	zf-C2H2	7	+
LN609395.1	6035297	6036959	zf-C2H2	16	-
LN609395.1	8528648	8529827	zf-C2H2	7	-
LN609395.1	19785675	19786389	zf-C2H2	7	-
```
