## Supplementary Data 2 for "Transposable elements drive the evolution of metazoan zinc finger genes": Nothobranchius_kuhntae_znfs.bed

```
SSNQ01000013.1	1470745	1472518	zf-C2H2	5	-
SSNQ01000013.1	2028200	2029040	zf-C2H2	8	-
SSNQ01000013.1	3272079	3273774	zf-C2H2	5	+
SSNQ01000022.1	1254879	1255947	zf-C2H2	8	-
SSNQ01000022.1	1506097	1507630	zf-C2H2	12	+
SSNQ01000028.1	1161249	1162767	zf-C2H2	13	+
SSNQ01000033.1	424872	426399	zf-C2H2	10	-
SSNQ01000033.1	448360	449983	zf-C2H2	12	-
SSNQ01000033.1	501722	502703	zf-C2H2	8	+
SSNQ01000044.1	144084	145077	zf-C2H2	5	+
SSNQ01000073.1	632343	633286	zf-C2H2	5	+
SSNQ01000089.1	43906	45652	zf-C2H2	13	-
SSNQ01000089.1	125045	126839	zf-C2H2	14	-
SSNQ01000107.1	30029	30878	zf-C2H2	5	+
SSNQ01000115.1	364946	366068	zf-C2H2	7	-
SSNQ01000130.1	145465	147745	zf-C2H2	7	-
SSNQ01000134.1	1216227	1217076	zf-C2H2	5	-
SSNQ01000137.1	211668	213333	zf-C2H2	12	-
SSNQ01000139.1	77294	78905	zf-C2H2	7	+
SSNQ01000167.1	1269505	1271467	zf-C2H2	18	-
SSNQ01000170.1	62832	64629	zf-C2H2	14	+
SSNQ01000170.1	95972	97880	zf-C2H2	15	+
SSNQ01000182.1	17304	18576	zf-C2H2	9	+
SSNQ01000185.1	42485	43574	zf-C2H2	9	+
SSNQ01000219.1	53296	55786	zf-C2H2	6	-
SSNQ01000222.1	351808	353683	zf-C2H2	17	+
SSNQ01000225.1	2741	4547	zf-C2H2	19	-
SSNQ01000225.1	9063	10251	zf-C2H2	12	-
SSNQ01000228.1	640037	641243	zf-C2H2	12	-
SSNQ01000228.1	752582	753209	zf-C2H2	6	-
SSNQ01000228.1	787192	789400	zf-C2H2	18	+
SSNQ01000239.1	428	1415	zf-C2H2	7	-
SSNQ01000239.1	8118	9471	zf-C2H2	11	-
SSNQ01000248.1	51638	52859	zf-C2H2	9	-
SSNQ01000248.1	113409	114540	zf-C2H2	8	-
SSNQ01000262.1	1629	2769	zf-C2H2	8	-
SSNQ01000262.1	5230	7174	zf-C2H2	15	-
SSNQ01000262.1	9787	10909	zf-C2H2	7	-
SSNQ01000265.1	23468	25061	zf-C2H2	13	+
SSNQ01000265.1	54886	56677	zf-C2H2	11	+
SSNQ01000274.1	972474	973395	zf-C2H2	5	-
SSNQ01000274.1	1720045	1720948	zf-C2H2	7	+
SSNQ01000289.1	897022	898687	zf-C2H2	12	+
SSNQ01000303.1	456664	458587	zf-C2H2	13	+
SSNQ01000303.1	552469	554527	zf-C2H2	14	-
SSNQ01000312.1	983	3062	zf-C2H2	22	+
SSNQ01000312.1	5349	6420	zf-C2H2	10	+
SSNQ01000314.1	242753	243962	zf-C2H2	12	-
SSNQ01000314.1	262594	263389	zf-C2H2	8	-
SSNQ01000326.1	43111	43813	zf-C2H2	7	+
SSNQ01000335.1	607783	609034	zf-C2H2	12	+
SSNQ01000343.1	557652	558705	zf-C2H2	8	+
SSNQ01000343.1	1064739	1066824	zf-C2H2	17	+
SSNQ01000343.1	2072952	2073774	zf-C2H2	8	-
SSNQ01000343.1	2088974	2089796	zf-C2H2	8	-
SSNQ01000343.1	2092302	2092956	zf-C2H2	6	-
SSNQ01000343.1	2094205	2094847	zf-C2H2	5	-
SSNQ01000343.1	2110038	2111808	zf-C2H2	12	-
SSNQ01000353.1	806	1562	zf-C2H2	6	-
SSNQ01000353.1	44544	46328	zf-C2H2	16	-
SSNQ01000353.1	73453	74818	zf-C2H2	10	-
SSNQ01000354.1	1518599	1519449	zf-C2H2	10	-
SSNQ01000361.1	12996	15018	zf-C2H2	19	-
SSNQ01000361.1	28123	29626	zf-C2H2	13	-
SSNQ01000361.1	65984	72407	zf-C2H2	9	-
SSNQ01000361.1	106176	107540	zf-C2H2	9	-
SSNQ01000361.1	126274	127543	zf-C2H2	10	-
SSNQ01000362.1	225978	227295	zf-C2H2	14	-
SSNQ01000365.1	2839	3589	zf-C2H2	8	+
SSNQ01000366.1	15477	17064	zf-C2H2	12	+
SSNQ01000366.1	23555	24845	zf-C2H2	10	+
SSNQ01000370.1	86441	88343	zf-C2H2	18	+
SSNQ01000370.1	125591	126443	zf-C2H2	5	+
SSNQ01000375.1	1033946	1035821	zf-C2H2	6	+
SSNQ01000380.1	5606	7559	zf-C2H2	16	-
SSNQ01000383.1	84164	86696	zf-C2H2	6	+
SSNQ01000387.1	1452273	1455612	zf-C2H2	5	+
SSNQ01000387.1	1519913	1521641	zf-C2H2	6	-
SSNQ01000391.1	2	1391	zf-C2H2	13	+
SSNQ01000391.1	5216	6614	zf-C2H2	11	+
SSNQ01000391.1	7352	8819	zf-C2H2	14	+
SSNQ01000395.1	963988	965512	zf-C2H2	15	+
SSNQ01000396.1	15875	16997	zf-C2H2	7	-
SSNQ01000396.1	41932	43093	zf-C2H2	7	-
SSNQ01000396.1	62815	63775	zf-C2H2	8	-
SSNQ01000396.1	85730	86921	zf-C2H2	8	-
SSNQ01000396.1	105633	106767	zf-C2H2	7	-
SSNQ01000396.1	114189	115299	zf-C2H2	7	-
SSNQ01000398.1	1070976	1074459	zf-C2H2	10	-
SSNQ01000402.1	575609	578003	zf-C2H2	22	-
SSNQ01000402.1	662875	664042	zf-C2H2	8	+
SSNQ01000402.1	725926	727198	zf-C2H2	9	+
SSNQ01000408.1	642	2187	zf-C2H2	15	-
SSNQ01000411.1	268529	269927	zf-C2H2	11	+
SSNQ01000411.1	325183	326452	zf-C2H2	9	+
SSNQ01000413.1	355422	357495	zf-C2H2	23	+
SSNQ01000415.1	424271	426510	zf-C2H2	7	-
SSNQ01000416.1	15599	17171	zf-C2H2	11	-
SSNQ01000429.1	688890	692766	zf-C2H2	26	+
SSNQ01000429.1	1910821	1912099	zf-C2H2	7	+
SSNQ01000432.1	345053	346673	zf-C2H2	12	+
SSNQ01000432.1	370240	371809	zf-C2H2	11	-
SSNQ01000432.1	390442	390892	zf-C2H2	5	-
SSNQ01000432.1	403372	403855	zf-C2H2	5	-
SSNQ01000432.1	421610	423038	zf-C2H2	9	-
SSNQ01000432.1	427980	429921	zf-C2H2	14	-
SSNQ01000432.1	458365	460213	zf-C2H2	13	-
SSNQ01000432.1	475742	477212	zf-C2H2	10	-
SSNQ01000435.1	391	2335	zf-C2H2	18	+
SSNQ01000437.1	3674458	3676843	zf-C2H2	6	+
SSNQ01000437.1	4980769	4982044	zf-C2H2	9	+
SSNQ01000437.1	5003229	5004972	zf-C2H2	13	+
SSNQ01000437.1	5024605	5025937	zf-C2H2	8	+
SSNQ01000437.1	5035827	5037039	zf-C2H2	7	+
SSNQ01000437.1	5054859	5056617	zf-C2H2	13	-
SSNQ01000437.1	5133782	5135672	zf-C2H2	15	-
SSNQ01000437.1	5144881	5146429	zf-C2H2	11	-
SSNQ01000437.1	5240469	5242134	zf-C2H2	13	-
SSNQ01000439.1	1500262	1501105	zf-C2H2	5	-
SSNQ01000441.1	401898	403413	zf-C2H2	12	-
SSNQ01000441.1	478590	480525	zf-C2H2	17	-
SSNQ01000483.1	339642	342123	zf-C2H2	8	+
SSNQ01000486.1	600146	602351	zf-C2H2	10	+
SSNQ01000486.1	938431	942007	zf-C2H2	5	+
SSNQ01000486.1	1210068	1211943	zf-C2H2	7	-
SSNQ01000486.1	1309831	1310410	zf-C2H2	5	+
SSNQ01000486.1	1994302	1997593	zf-C2H2	6	+
SSNQ01000489.1	1159107	1162279	zf-C2H2	8	+
SSNQ01000496.1	265121	267176	zf-C2H2	16	-
SSNQ01000497.1	136490	138455	zf-C2H2	15	-
SSNQ01000512.1	231362	233687	zf-C2H2	6	+
SSNQ01000513.1	1075025	1076078	zf-C2H2	6	-
SSNQ01000514.1	791854	800611	zf-C2H2	5	-
SSNQ01000520.1	36871	38380	zf-C2H2	12	+
SSNQ01000520.1	330130	334111	zf-C2H2	12	+
SSNQ01000520.1	1290913	1292281	zf-C2H2	10	-
SSNQ01000520.1	1339290	1340826	zf-C2H2	12	-
SSNQ01000529.1	13735	15175	zf-C2H2	15	-
SSNQ01000531.1	664032	665400	zf-C2H2	9	+
SSNQ01000540.1	2104697	2105162	zf-C2H2	5	+
SSNQ01000540.1	2235184	2236795	zf-C2H2	11	-
SSNQ01000546.1	0	1146	zf-C2H2	13	+
SSNQ01000554.1	182151	183600	zf-C2H2	11	-
SSNQ01000554.1	271573	273226	zf-C2H2	14	-
SSNQ01007650.1	422	1352	zf-C2H2	12	+
SSNQ01009551.1	663	1455	zf-C2H2	10	-
SSNQ01010253.1	2	458	zf-C2H2	5	+
SSNQ01011821.1	1	868	zf-C2H2	10	+
SSNQ01012237.1	2	602	zf-C2H2	6	+
SSNQ01013192.1	0	693	zf-C2H2	8	+
SSNQ01013843.1	589	1240	zf-C2H2	6	+
SSNQ01014784.1	1	895	zf-C2H2	12	+
SSNQ01015002.1	1	1307	zf-C2H2	9	-
SSNQ01015711.1	852	1284	zf-C2H2	5	-
SSNQ01016705.1	907	1975	zf-C2H2	13	-
SSNQ01017219.1	33	2022	zf-C2H2	16	+
SSNQ01017489.1	1665	2046	zf-C2H2	5	-
SSNQ01018149.1	608	2114	zf-C2H2	10	+
SSNQ01019596.1	1795	2293	zf-C2H2	5	-
SSNQ01019840.1	940	1861	zf-C2H2	7	-
SSNQ01019879.1	843	2334	zf-C2H2	10	-
SSNQ01020466.1	1	1237	zf-C2H2	8	-
SSNQ01021707.1	195	1830	zf-C2H2	12	+
SSNQ01021783.1	26	1766	zf-C2H2	15	+
SSNQ01021833.1	427	1768	zf-C2H2	10	-
SSNQ01021958.1	462	2013	zf-C2H2	10	+
SSNQ01022494.1	0	1896	zf-C2H2	21	-
SSNQ01022729.1	678	2142	zf-C2H2	13	+
SSNQ01023096.1	1068	2133	zf-C2H2	11	+
SSNQ01023449.1	91	1684	zf-C2H2	13	-
SSNQ01023505.1	1633	2374	zf-C2H2	9	-
SSNQ01023505.1	2583	3036	zf-C2H2	5	-
SSNQ01023855.1	588	2376	zf-C2H2	14	+
SSNQ01024232.1	517	2017	zf-C2H2	11	-
SSNQ01024504.1	518	1781	zf-C2H2	10	+
SSNQ01024625.1	1340	2669	zf-C2H2	9	+
SSNQ01024715.1	432	1980	zf-C2H2	10	-
SSNQ01025031.1	1	1663	zf-C2H2	21	+
SSNQ01025317.1	2039	3536	zf-C2H2	17	-
SSNQ01026596.1	2724	3963	zf-C2H2	9	+
SSNQ01026687.1	3357	3882	zf-C2H2	5	+
SSNQ01026728.1	1275	2901	zf-C2H2	14	-
SSNQ01027663.1	2642	3965	zf-C2H2	10	-
SSNQ01027740.1	1487	2420	zf-C2H2	6	+
SSNQ01027804.1	973	2032	zf-C2H2	11	+
SSNQ01028085.1	2970	4272	zf-C2H2	13	+
SSNQ01028151.1	1645	2767	zf-C2H2	8	-
SSNQ01028186.1	1109	2195	zf-C2H2	5	-
SSNQ01028311.1	580	1903	zf-C2H2	8	+
SSNQ01028668.1	2049	3405	zf-C2H2	14	+
SSNQ01028939.1	2212	3733	zf-C2H2	11	+
SSNQ01029049.1	1239	1764	zf-C2H2	5	+
SSNQ01029058.1	1902	2919	zf-C2H2	9	-
SSNQ01029079.1	960	2412	zf-C2H2	11	+
SSNQ01029406.1	1187	3059	zf-C2H2	16	+
SSNQ01029519.1	134	1514	zf-C2H2	14	+
SSNQ01029549.1	2376	4635	zf-C2H2	21	+
SSNQ01029582.1	2750	4277	zf-C2H2	12	+
SSNQ01029659.1	2093	3110	zf-C2H2	7	+
SSNQ01029775.1	972	2295	zf-C2H2	13	-
SSNQ01029775.1	4367	5609	zf-C2H2	14	-
SSNQ01029832.1	1	811	zf-C2H2	9	+
SSNQ01029836.1	0	1440	zf-C2H2	16	+
SSNQ01029899.1	3715	5083	zf-C2H2	11	-
SSNQ01029904.1	3071	4130	zf-C2H2	7	+
SSNQ01029981.1	2	1454	zf-C2H2	9	-
SSNQ01030029.1	4603	5758	zf-C2H2	8	-
SSNQ01030071.1	2723	3830	zf-C2H2	6	-
SSNQ01030133.1	3020	4538	zf-C2H2	11	+
SSNQ01030134.1	716	2357	zf-C2H2	14	+
SSNQ01030265.1	2	401	zf-C2H2	5	+
SSNQ01030338.1	3742	4675	zf-C2H2	6	-
SSNQ01030374.1	3810	4914	zf-C2H2	11	-
SSNQ01030380.1	2538	4507	zf-C2H2	21	-
SSNQ01030409.1	3637	4906	zf-C2H2	10	+
SSNQ01030433.1	2071	3496	zf-C2H2	11	+
SSNQ01030513.1	1622	2978	zf-C2H2	14	+
SSNQ01030632.1	3306	3681	zf-C2H2	5	-
SSNQ01030632.1	3806	5972	zf-C2H2	22	-
SSNQ01030638.1	3260	4538	zf-C2H2	9	+
SSNQ01030639.1	2523	3627	zf-C2H2	11	-
SSNQ01030713.1	6137	6548	zf-C2H2	5	-
SSNQ01030833.1	470	1859	zf-C2H2	9	-
SSNQ01030891.1	3406	4417	zf-C2H2	7	-
SSNQ01030893.1	1071	3939	zf-C2H2	33	+
SSNQ01030999.1	6045	6909	zf-C2H2	10	-
SSNQ01031201.1	1391	3236	zf-C2H2	14	-
SSNQ01031378.1	3447	5148	zf-C2H2	20	+
SSNQ01031424.1	3394	5056	zf-C2H2	13	+
SSNQ01031446.1	661	2047	zf-C2H2	9	+
SSNQ01031454.1	4061	5501	zf-C2H2	11	-
SSNQ01031589.1	1836	2721	zf-C2H2	6	-
SSNQ01031682.1	5149	6730	zf-C2H2	11	+
SSNQ01031707.1	726	2898	zf-C2H2	20	+
SSNQ01031790.1	3820	5512	zf-C2H2	18	-
SSNQ01031894.1	4004	5393	zf-C2H2	9	+
SSNQ01031915.1	1337	2996	zf-C2H2	17	+
SSNQ01031915.1	4754	6026	zf-C2H2	13	+
SSNQ01032170.1	6390	7665	zf-C2H2	13	-
SSNQ01032231.1	4741	5746	zf-C2H2	7	-
SSNQ01032287.1	2586	4071	zf-C2H2	11	-
SSNQ01032318.1	0	735	zf-C2H2	8	+
SSNQ01032375.1	2189	3923	zf-C2H2	13	+
SSNQ01032398.1	3143	4634	zf-C2H2	11	+
SSNQ01032532.1	2096	4035	zf-C2H2	19	+
SSNQ01032532.1	8487	9843	zf-C2H2	14	+
SSNQ01032604.1	8993	10988	zf-C2H2	21	-
SSNQ01032627.1	1	1003	zf-C2H2	10	-
SSNQ01032630.1	5283	7275	zf-C2H2	17	+
SSNQ01032653.1	16	1312	zf-C2H2	8	-
SSNQ01032665.1	7800	9195	zf-C2H2	9	+
SSNQ01032735.1	2952	4839	zf-C2H2	19	+
SSNQ01032735.1	8743	10855	zf-C2H2	23	+
SSNQ01032751.1	2353	4297	zf-C2H2	21	+
SSNQ01032771.1	2845	3811	zf-C2H2	6	-
SSNQ01032771.1	7665	8679	zf-C2H2	9	-
SSNQ01032816.1	6963	7788	zf-C2H2	9	+
SSNQ01032820.1	8483	10601	zf-C2H2	21	+
SSNQ01032832.1	6768	8620	zf-C2H2	17	+
SSNQ01032841.1	2989	4819	zf-C2H2	13	+
SSNQ01032862.1	7182	8853	zf-C2H2	14	+
SSNQ01032906.1	5767	8062	zf-C2H2	22	-
SSNQ01032950.1	6869	8792	zf-C2H2	15	-
SSNQ01032971.1	3814	5143	zf-C2H2	10	-
SSNQ01032973.1	0	720	zf-C2H2	8	+
SSNQ01033011.1	8495	9620	zf-C2H2	7	-
SSNQ01033032.1	1	1003	zf-C2H2	10	-
SSNQ01033037.1	10189	11563	zf-C2H2	8	+
SSNQ01033052.1	2944	4552	zf-C2H2	17	-
SSNQ01033052.1	11296	12484	zf-C2H2	12	-
SSNQ01033058.1	8884	10534	zf-C2H2	13	-
SSNQ01033070.1	6631	8326	zf-C2H2	14	+
SSNQ01033116.1	3452	4838	zf-C2H2	12	-
SSNQ01033148.1	7020	9219	zf-C2H2	19	-
SSNQ01033149.1	6519	6951	zf-C2H2	5	-
SSNQ01033149.1	7143	8835	zf-C2H2	18	-
SSNQ01033181.1	3008	4901	zf-C2H2	16	-
SSNQ01033220.1	873	1974	zf-C2H2	8	-
SSNQ01033225.1	14182	15556	zf-C2H2	9	-
SSNQ01033226.1	7315	8821	zf-C2H2	10	+
SSNQ01033250.1	7507	9088	zf-C2H2	13	-
SSNQ01033258.1	5452	6289	zf-C2H2	5	+
SSNQ01033258.1	13047	14055	zf-C2H2	7	+
SSNQ01033285.1	11885	13151	zf-C2H2	9	+
SSNQ01033299.1	5621	7436	zf-C2H2	14	+
SSNQ01033319.1	10224	11967	zf-C2H2	14	+
SSNQ01033319.1	14348	14990	zf-C2H2	7	+
SSNQ01033359.1	6921	9084	zf-C2H2	23	-
SSNQ01033440.1	9052	10792	zf-C2H2	13	+
SSNQ01033501.1	5485	6520	zf-C2H2	9	-
SSNQ01033501.1	13521	14922	zf-C2H2	9	-
SSNQ01033501.1	19426	20374	zf-C2H2	11	-
SSNQ01033551.1	1050	2598	zf-C2H2	12	+
SSNQ01033551.1	3426	5148	zf-C2H2	16	+
SSNQ01033591.1	15548	17990	zf-C2H2	24	+
SSNQ01033595.1	5805	7509	zf-C2H2	14	+
SSNQ01033600.1	362	2624	zf-C2H2	19	-
SSNQ01033608.1	11372	13541	zf-C2H2	17	-
SSNQ01033627.1	8398	10396	zf-C2H2	20	+
SSNQ01033634.1	12998	14042	zf-C2H2	5	-
SSNQ01033639.1	12482	14558	zf-C2H2	17	-
SSNQ01033643.1	12598	14566	zf-C2H2	18	+
SSNQ01033689.1	15757	17413	zf-C2H2	12	-
SSNQ01033704.1	26104	27520	zf-C2H2	11	+
SSNQ01033715.1	25369	27124	zf-C2H2	13	-
SSNQ01033740.1	25130	26861	zf-C2H2	14	-
SSNQ01033755.1	12621	14529	zf-C2H2	14	+
SSNQ01033755.1	33826	35266	zf-C2H2	11	-
SSNQ01033756.1	0	567	zf-C2H2	7	+
SSNQ01033756.1	26773	29143	zf-C2H2	22	-
SSNQ01033756.1	31995	33264	zf-C2H2	9	-
SSNQ01033786.1	11151	12720	zf-C2H2	9	+
SSNQ01033806.1	1900	4150	zf-C2H2	19	-
SSNQ01033806.1	60902	63017	zf-C2H2	19	-
SSNQ01033807.1	55064	56741	zf-C2H2	14	+
SSNQ01033808.1	15053	16589	zf-C2H2	11	-
SSNQ01033822.1	44713	46048	zf-C2H2	11	+
SSNQ01033827.1	32589	34101	zf-C2H2	12	-
SSNQ01033844.1	20998	23056	zf-C2H2	19	-
SSNQ01033844.1	66252	67698	zf-C2H2	10	+
SSNQ01033851.1	38420	40265	zf-C2H2	14	+
SSNQ01033851.1	71620	72313	zf-C2H2	6	-
SSNQ01033851.1	77096	78887	zf-C2H2	15	-
SSNQ01033861.1	73005	75060	zf-C2H2	18	+
SSNQ01033888.1	21605	23168	zf-C2H2	13	+
SSNQ01033890.1	24999	26235	zf-C2H2	7	+
SSNQ01033890.1	30217	31555	zf-C2H2	9	+
SSNQ01033890.1	43427	44663	zf-C2H2	10	+
SSNQ01033895.1	116718	118194	zf-C2H2	12	-
SSNQ01033898.1	9587	11585	zf-C2H2	14	+
SSNQ01033898.1	46242	47598	zf-C2H2	11	+
SSNQ01033898.1	85888	87157	zf-C2H2	10	+
SSNQ01033900.1	84117	85428	zf-C2H2	10	-
SSNQ01033903.1	103191	104976	zf-C2H2	17	-
SSNQ01033913.1	12751	13456	zf-C2H2	7	+
SSNQ01033913.1	30884	32435	zf-C2H2	11	+
SSNQ01033916.1	88838	90005	zf-C2H2	8	+
SSNQ01033919.1	68120	69713	zf-C2H2	13	+
SSNQ01033919.1	85260	88775	zf-C2H2	30	+
SSNQ01033919.1	91051	91681	zf-C2H2	6	+
SSNQ01033923.1	24809	26942	zf-C2H2	18	-
SSNQ01033923.1	99666	101739	zf-C2H2	17	-
SSNQ01033930.1	87036	93837	zf-C2H2	15	+
SSNQ01033932.1	3386	5372	zf-C2H2	18	-
SSNQ01033932.1	44656	46183	zf-C2H2	11	-
SSNQ01033932.1	96247	98176	zf-C2H2	17	-
SSNQ01033932.1	126961	128119	zf-C2H2	8	+
SSNQ01033932.1	130651	131800	zf-C2H2	13	+
SSNQ01033940.1	3638	5048	zf-C2H2	10	+
SSNQ01033940.1	10404	11745	zf-C2H2	12	-
SSNQ01033940.1	33596	34904	zf-C2H2	12	-
SSNQ01033940.1	46748	48137	zf-C2H2	12	-
SSNQ01033940.1	87977	88832	zf-C2H2	6	-
SSNQ01033941.1	119222	120371	zf-C2H2	8	-
SSNQ01033942.1	2664	3765	zf-C2H2	10	-
SSNQ01033942.1	5311	8113	zf-C2H2	19	-
SSNQ01033942.1	26932	28357	zf-C2H2	10	+
SSNQ01033942.1	68921	70703	zf-C2H2	14	-
SSNQ01033942.1	98806	103387	zf-C2H2	17	+
SSNQ01033942.1	128926	130372	zf-C2H2	12	+
SSNQ01033966.1	152850	153804	zf-C2H2	8	-
SSNQ01033966.1	154495	155701	zf-C2H2	9	-
SSNQ01033966.1	158004	160578	zf-C2H2	15	-
SSNQ01033967.1	4349	5834	zf-C2H2	11	-
SSNQ01033967.1	49209	50790	zf-C2H2	11	-
SSNQ01033967.1	71611	73405	zf-C2H2	20	+
SSNQ01033967.1	87660	88878	zf-C2H2	7	+
SSNQ01033967.1	92052	93477	zf-C2H2	9	+
SSNQ01033967.1	110051	111083	zf-C2H2	6	+
SSNQ01033967.1	134726	136718	zf-C2H2	6	+
SSNQ01033974.1	36940	38188	zf-C2H2	13	+
SSNQ01033976.1	95267	97655	zf-C2H2	22	+
SSNQ01033976.1	157487	159305	zf-C2H2	16	+
SSNQ01033978.1	109266	110091	zf-C2H2	5	+
SSNQ01033978.1	111513	112710	zf-C2H2	6	+
SSNQ01033981.1	8435	10004	zf-C2H2	13	-
SSNQ01033981.1	64927	66367	zf-C2H2	15	-
SSNQ01034004.1	11596	13009	zf-C2H2	11	-
SSNQ01034004.1	49011	50421	zf-C2H2	10	-
SSNQ01034004.1	82886	84167	zf-C2H2	10	-
SSNQ01034004.1	124138	125962	zf-C2H2	15	-
SSNQ01034010.1	4919	6212	zf-C2H2	8	-
SSNQ01034010.1	33481	34906	zf-C2H2	12	-
SSNQ01034010.1	62259	63492	zf-C2H2	10	-
SSNQ01034010.1	118175	118958	zf-C2H2	5	-
SSNQ01034010.1	122051	123161	zf-C2H2	8	-
SSNQ01034010.1	184204	185545	zf-C2H2	11	-
SSNQ01034016.1	74006	75362	zf-C2H2	9	-
SSNQ01034016.1	122936	126056	zf-C2H2	31	-
SSNQ01034016.1	177078	178446	zf-C2H2	10	-
SSNQ01034019.1	985	2647	zf-C2H2	14	+
SSNQ01034019.1	31484	33362	zf-C2H2	15	+
SSNQ01034019.1	43028	44501	zf-C2H2	10	+
SSNQ01034019.1	65845	67510	zf-C2H2	14	-
SSNQ01034019.1	159584	161816	zf-C2H2	10	-
SSNQ01034022.1	15280	17533	zf-C2H2	21	+
SSNQ01034022.1	100074	102075	zf-C2H2	18	+
SSNQ01034022.1	180056	182144	zf-C2H2	19	+
SSNQ01034025.1	120649	122221	zf-C2H2	10	+
SSNQ01034030.1	119279	121124	zf-C2H2	16	-
SSNQ01034030.1	140670	142599	zf-C2H2	17	-
SSNQ01034030.1	172624	174889	zf-C2H2	21	+
SSNQ01034030.1	181095	182451	zf-C2H2	10	-
SSNQ01034036.1	18433	19642	zf-C2H2	9	-
SSNQ01034036.1	51122	52466	zf-C2H2	15	+
SSNQ01034036.1	74369	75908	zf-C2H2	16	+
SSNQ01034036.1	102601	104020	zf-C2H2	10	+
SSNQ01034036.1	134552	136169	zf-C2H2	11	+
SSNQ01034036.1	147304	149545	zf-C2H2	25	-
SSNQ01034038.1	16	1033	zf-C2H2	7	-
SSNQ01034038.1	34410	35331	zf-C2H2	6	-
SSNQ01034038.1	57118	58720	zf-C2H2	12	-
SSNQ01034050.1	51281	52937	zf-C2H2	14	+
SSNQ01034055.1	14327	15626	zf-C2H2	10	-
SSNQ01034055.1	42196	43120	zf-C2H2	6	-
SSNQ01034055.1	77493	79191	zf-C2H2	14	+
SSNQ01034059.1	31495	34045	zf-C2H2	25	-
SSNQ01034059.1	104545	106531	zf-C2H2	19	-
SSNQ01034059.1	175584	176916	zf-C2H2	13	-
SSNQ01034059.1	193723	194830	zf-C2H2	5	-
SSNQ01034060.1	174176	176177	zf-C2H2	18	+
SSNQ01034060.1	188479	189952	zf-C2H2	10	-
SSNQ01034071.1	178962	180537	zf-C2H2	11	+
SSNQ01034071.1	181675	182776	zf-C2H2	11	+
SSNQ01034071.1	210171	211707	zf-C2H2	11	+
SSNQ01034089.1	24705	27096	zf-C2H2	21	-
SSNQ01034089.1	74455	76120	zf-C2H2	14	+
SSNQ01034089.1	101222	102266	zf-C2H2	7	+
SSNQ01034089.1	107552	108494	zf-C2H2	6	+
SSNQ01034089.1	125028	126414	zf-C2H2	15	-
SSNQ01034089.1	141818	144266	zf-C2H2	22	-
SSNQ01034089.1	170374	171796	zf-C2H2	9	-
SSNQ01034089.1	192605	193934	zf-C2H2	10	-
SSNQ01034089.1	215769	217155	zf-C2H2	15	+
SSNQ01034089.1	244564	246229	zf-C2H2	14	-
SSNQ01034089.1	254652	255939	zf-C2H2	12	-
SSNQ01034097.1	216856	218302	zf-C2H2	10	-
SSNQ01034097.1	256209	257373	zf-C2H2	7	+
SSNQ01034099.1	247455	248325	zf-C2H2	6	+
SSNQ01034100.1	40813	42997	zf-C2H2	20	+
SSNQ01034102.1	95618	97103	zf-C2H2	10	-
SSNQ01034102.1	144790	145807	zf-C2H2	8	+
SSNQ01034102.1	148360	148942	zf-C2H2	6	+
SSNQ01034102.1	159100	160636	zf-C2H2	11	-
SSNQ01034102.1	189514	190741	zf-C2H2	9	-
SSNQ01034102.1	217493	219077	zf-C2H2	11	+
SSNQ01034102.1	256842	259026	zf-C2H2	18	+
SSNQ01034119.1	208703	210764	zf-C2H2	6	-
SSNQ01034125.1	222389	223499	zf-C2H2	6	+
SSNQ01034135.1	916	2098	zf-C2H2	8	+
SSNQ01034135.1	79959	80985	zf-C2H2	7	+
SSNQ01034135.1	112562	114065	zf-C2H2	13	-
SSNQ01034137.1	43671	45000	zf-C2H2	10	+
SSNQ01034137.1	56177	58049	zf-C2H2	16	+
SSNQ01034137.1	62902	64483	zf-C2H2	13	+
SSNQ01034137.1	65876	66410	zf-C2H2	6	+
SSNQ01034137.1	116925	118827	zf-C2H2	17	+
SSNQ01034137.1	146011	147040	zf-C2H2	7	+
SSNQ01034137.1	151153	152875	zf-C2H2	15	+
SSNQ01034137.1	300990	302526	zf-C2H2	12	+
SSNQ01034139.1	36118	37805	zf-C2H2	9	-
SSNQ01034139.1	212592	215649	zf-C2H2	5	+
SSNQ01034139.1	299871	301221	zf-C2H2	5	-
SSNQ01034140.1	9400	10924	zf-C2H2	12	-
SSNQ01034140.1	23999	24995	zf-C2H2	11	-
SSNQ01034143.1	10915	12664	zf-C2H2	15	-
SSNQ01034143.1	46611	48063	zf-C2H2	11	-
SSNQ01034143.1	51293	52829	zf-C2H2	12	-
SSNQ01034143.1	92037	93741	zf-C2H2	14	-
SSNQ01034143.1	155789	157559	zf-C2H2	15	-
SSNQ01034143.1	209494	210202	zf-C2H2	8	+
SSNQ01034143.1	242488	244153	zf-C2H2	14	-
SSNQ01034143.1	270765	272307	zf-C2H2	9	-
SSNQ01034143.1	291539	293378	zf-C2H2	14	+
SSNQ01034143.1	298916	300302	zf-C2H2	15	+
SSNQ01034144.1	7477	9577	zf-C2H2	19	-
SSNQ01034144.1	30101	32282	zf-C2H2	20	-
SSNQ01034147.1	201127	202384	zf-C2H2	9	-
SSNQ01034183.1	292010	293090	zf-C2H2	5	+
SSNQ01034186.1	257099	258206	zf-C2H2	12	+
SSNQ01034186.1	314154	315288	zf-C2H2	12	+
SSNQ01034201.1	325578	326622	zf-C2H2	5	+
SSNQ01034201.1	329519	330773	zf-C2H2	14	+
SSNQ01034201.1	354636	356196	zf-C2H2	15	-
SSNQ01034203.1	212494	215758	zf-C2H2	6	+
SSNQ01034208.1	164022	164649	zf-C2H2	6	-
SSNQ01034209.1	258859	267733	zf-C2H2	49	-
SSNQ01034209.1	330260	332237	zf-C2H2	11	-
SSNQ01034225.1	402541	403948	zf-C2H2	7	-
SSNQ01034231.1	54220	57436	zf-C2H2	30	-
SSNQ01034231.1	116092	117721	zf-C2H2	12	+
SSNQ01034231.1	146064	147525	zf-C2H2	9	+
SSNQ01034231.1	160941	161490	zf-C2H2	6	-
SSNQ01034231.1	162358	164917	zf-C2H2	22	-
SSNQ01034231.1	193898	195938	zf-C2H2	15	-
SSNQ01034231.1	208366	209671	zf-C2H2	9	+
SSNQ01034231.1	255709	257365	zf-C2H2	11	+
SSNQ01034231.1	289408	290917	zf-C2H2	10	-
SSNQ01034231.1	324455	325841	zf-C2H2	9	+
SSNQ01034231.1	368635	370807	zf-C2H2	20	-
SSNQ01034231.1	392499	394302	zf-C2H2	16	-
SSNQ01034231.1	410856	412752	zf-C2H2	16	-
SSNQ01034231.1	437077	437848	zf-C2H2	5	+
SSNQ01034236.1	66280	68134	zf-C2H2	15	-
SSNQ01034236.1	80176	82440	zf-C2H2	19	-
SSNQ01034237.1	363378	364503	zf-C2H2	8	-
SSNQ01034239.1	58883	60374	zf-C2H2	10	+
SSNQ01034239.1	135122	136709	zf-C2H2	12	+
SSNQ01034239.1	147785	148679	zf-C2H2	5	-
SSNQ01034239.1	166391	167792	zf-C2H2	9	-
SSNQ01034239.1	206328	208185	zf-C2H2	14	+
SSNQ01034239.1	225900	227388	zf-C2H2	12	+
SSNQ01034239.1	262419	264108	zf-C2H2	13	+
SSNQ01034239.1	288689	290780	zf-C2H2	16	+
SSNQ01034239.1	308161	309832	zf-C2H2	12	+
SSNQ01034239.1	317993	319517	zf-C2H2	12	+
SSNQ01034239.1	337815	339789	zf-C2H2	16	+
SSNQ01034239.1	346237	348208	zf-C2H2	14	+
SSNQ01034239.1	363770	365864	zf-C2H2	16	+
SSNQ01034239.1	396372	398367	zf-C2H2	17	+
SSNQ01034239.1	426269	428075	zf-C2H2	15	+
SSNQ01034239.1	448764	450309	zf-C2H2	10	+
SSNQ01034239.1	455187	456909	zf-C2H2	14	+
SSNQ01034255.1	322161	323142	zf-C2H2	6	-
SSNQ01034255.1	345543	346446	zf-C2H2	5	-
SSNQ01034255.1	412920	414571	zf-C2H2	12	-
SSNQ01034259.1	74923	76642	zf-C2H2	12	-
SSNQ01034260.1	3630	4881	zf-C2H2	9	-
SSNQ01034260.1	44720	45809	zf-C2H2	7	-
SSNQ01034260.1	313229	314510	zf-C2H2	11	-
SSNQ01034260.1	358008	359721	zf-C2H2	12	-
SSNQ01034260.1	423881	425243	zf-C2H2	9	-
SSNQ01034262.1	36695	38582	zf-C2H2	15	+
SSNQ01034263.1	425777	426740	zf-C2H2	7	-
SSNQ01034265.1	37711	38653	zf-C2H2	6	+
SSNQ01034271.1	159125	162773	zf-C2H2	5	-
SSNQ01034272.1	25660	28003	zf-C2H2	23	-
SSNQ01034272.1	29764	31537	zf-C2H2	16	-
SSNQ01034290.1	6368	7238	zf-C2H2	7	+
SSNQ01034297.1	480156	481011	zf-C2H2	6	+
SSNQ01034304.1	424382	425528	zf-C2H2	9	+
SSNQ01034304.1	430991	431480	zf-C2H2	5	+
SSNQ01034318.1	48675	50241	zf-C2H2	14	-
SSNQ01034329.1	131301	133479	zf-C2H2	7	-
SSNQ01034329.1	137567	138572	zf-C2H2	5	-
SSNQ01034340.1	135033	136524	zf-C2H2	11	-
SSNQ01034340.1	150758	151889	zf-C2H2	10	+
SSNQ01034340.1	357603	359283	zf-C2H2	12	-
SSNQ01034345.1	442855	443803	zf-C2H2	7	-
SSNQ01034345.1	461326	462526	zf-C2H2	6	+
SSNQ01034352.1	69522	71001	zf-C2H2	10	-
SSNQ01034353.1	153005	158612	zf-C2H2	8	-
SSNQ01034360.1	182651	183764	zf-C2H2	7	-
SSNQ01034360.1	201619	203119	zf-C2H2	9	-
SSNQ01034362.1	599220	600813	zf-C2H2	12	+
SSNQ01034390.1	632852	635489	zf-C2H2	6	+
SSNQ01034400.1	683673	685002	zf-C2H2	10	+
SSNQ01034401.1	547873	548839	zf-C2H2	7	+
SSNQ01034402.1	4394	5642	zf-C2H2	9	+
SSNQ01034402.1	76231	77500	zf-C2H2	9	+
SSNQ01034402.1	110141	112442	zf-C2H2	26	-
SSNQ01034402.1	151484	152918	zf-C2H2	11	+
SSNQ01034405.1	622738	623728	zf-C2H2	7	-
SSNQ01034405.1	659521	660505	zf-C2H2	7	-
SSNQ01034411.1	484171	485032	zf-C2H2	7	-
SSNQ01034411.1	486133	487351	zf-C2H2	9	-
SSNQ01034411.1	488038	490627	zf-C2H2	15	-
SSNQ01034411.1	493232	495170	zf-C2H2	18	+
SSNQ01034416.1	222083	223298	zf-C2H2	9	-
SSNQ01034419.1	420867	421664	zf-C2H2	6	+
SSNQ01034419.1	450303	451329	zf-C2H2	7	-
SSNQ01034419.1	483532	484549	zf-C2H2	7	+
SSNQ01034421.1	59689	61288	zf-C2H2	13	-
SSNQ01034421.1	394267	395614	zf-C2H2	10	-
SSNQ01034421.1	695275	696757	zf-C2H2	13	-
SSNQ01034424.1	0	567	zf-C2H2	7	+
SSNQ01034425.1	279483	280794	zf-C2H2	10	-
SSNQ01034425.1	345992	347387	zf-C2H2	11	-
SSNQ01034425.1	348487	349444	zf-C2H2	6	-
SSNQ01034427.1	529024	530740	zf-C2H2	14	+
SSNQ01034428.1	507890	509663	zf-C2H2	15	+
SSNQ01034441.1	16037	17618	zf-C2H2	11	-
SSNQ01034441.1	73910	76079	zf-C2H2	18	+
SSNQ01034441.1	113443	115249	zf-C2H2	14	+
SSNQ01034441.1	141414	143070	zf-C2H2	11	+
SSNQ01034441.1	352859	354698	zf-C2H2	14	+
SSNQ01034441.1	382609	384247	zf-C2H2	13	+
SSNQ01034441.1	412094	412910	zf-C2H2	5	+
SSNQ01034445.1	341389	342529	zf-C2H2	7	-
SSNQ01034445.1	463399	464362	zf-C2H2	5	-
SSNQ01034445.1	568326	571545	zf-C2H2	37	+
SSNQ01034445.1	580962	581829	zf-C2H2	9	+
SSNQ01034445.1	596386	598195	zf-C2H2	16	-
SSNQ01034454.1	539625	542160	zf-C2H2	5	+
SSNQ01034457.1	8855	11276	zf-C2H2	8	-
SSNQ01034457.1	16950	17853	zf-C2H2	6	-
SSNQ01034462.1	810188	811568	zf-C2H2	15	-
SSNQ01034468.1	73785	79944	zf-C2H2	15	+
SSNQ01034468.1	306061	311200	zf-C2H2	14	+
SSNQ01034469.1	12120	13278	zf-C2H2	13	+
SSNQ01034469.1	48105	49305	zf-C2H2	8	+
SSNQ01034469.1	100124	102161	zf-C2H2	18	+
SSNQ01034469.1	124069	124927	zf-C2H2	5	-
SSNQ01034469.1	164162	167075	zf-C2H2	33	+
SSNQ01034479.1	311788	312961	zf-C2H2	11	+
SSNQ01034480.1	6336	9308	zf-C2H2	8	+
SSNQ01034480.1	941716	943648	zf-C2H2	22	+
SSNQ01034480.1	955036	956917	zf-C2H2	14	-
SSNQ01034482.1	604016	605723	zf-C2H2	12	+
SSNQ01034482.1	618999	619698	zf-C2H2	7	+
SSNQ01034482.1	624570	625635	zf-C2H2	11	+
SSNQ01034482.1	782452	784357	zf-C2H2	21	-
SSNQ01034482.1	805244	806189	zf-C2H2	6	+
SSNQ01034484.1	323389	324523	zf-C2H2	8	+
SSNQ01034484.1	344447	346808	zf-C2H2	12	+
SSNQ01034486.1	43637	44267	zf-C2H2	6	-
SSNQ01034486.1	48035	48752	zf-C2H2	7	-
SSNQ01034492.1	574200	575187	zf-C2H2	6	+
SSNQ01034493.1	586623	587490	zf-C2H2	10	+
SSNQ01034493.1	605131	607444	zf-C2H2	5	-
SSNQ01034493.1	623957	624605	zf-C2H2	5	-
SSNQ01034505.1	234858	236796	zf-C2H2	16	-
SSNQ01034505.1	349469	351182	zf-C2H2	14	+
SSNQ01034512.1	441186	444039	zf-C2H2	28	+
SSNQ01034512.1	471666	473679	zf-C2H2	18	+
SSNQ01034515.1	10470	16077	zf-C2H2	10	-
SSNQ01034528.1	869919	871331	zf-C2H2	15	-
SSNQ01034528.1	883225	884734	zf-C2H2	15	-
SSNQ01034528.1	903027	904629	zf-C2H2	17	-
SSNQ01034536.1	714620	716138	zf-C2H2	9	-
SSNQ01034536.1	734376	735609	zf-C2H2	6	+
SSNQ01034536.1	737734	739345	zf-C2H2	10	+
SSNQ01034538.1	6483	7290	zf-C2H2	5	-
SSNQ01034567.1	255965	258584	zf-C2H2	7	+
SSNQ01034567.1	896811	898206	zf-C2H2	7	+
SSNQ01034567.1	898610	899195	zf-C2H2	5	+
SSNQ01034568.1	990201	995940	zf-C2H2	13	-
SSNQ01034568.1	1002756	1003983	zf-C2H2	11	-
SSNQ01034572.1	682392	686013	zf-C2H2	26	+
SSNQ01034573.1	7125	9249	zf-C2H2	18	+
SSNQ01034573.1	23817	25167	zf-C2H2	9	+
SSNQ01034573.1	51184	52996	zf-C2H2	14	+
SSNQ01034573.1	791752	793294	zf-C2H2	11	+
SSNQ01034575.1	354599	357647	zf-C2H2	9	-
SSNQ01034578.1	322441	323155	zf-C2H2	7	-
SSNQ01034587.1	408869	412844	zf-C2H2	6	-
SSNQ01034588.1	33606	35508	zf-C2H2	17	-
SSNQ01034588.1	82866	83769	zf-C2H2	8	-
SSNQ01034591.1	961144	962518	zf-C2H2	8	-
SSNQ01034591.1	1028559	1029036	zf-C2H2	6	+
SSNQ01034591.1	1091007	1091817	zf-C2H2	5	-
SSNQ01034591.1	1133961	1135329	zf-C2H2	9	-
SSNQ01034594.1	556148	557654	zf-C2H2	7	-
SSNQ01034594.1	908161	909652	zf-C2H2	9	+
SSNQ01034595.1	51752	53084	zf-C2H2	13	+
SSNQ01034596.1	9449	10685	zf-C2H2	7	-
SSNQ01034596.1	38004	39372	zf-C2H2	9	+
SSNQ01034596.1	52912	54328	zf-C2H2	9	-
SSNQ01034596.1	84511	86014	zf-C2H2	11	+
SSNQ01034596.1	87213	88443	zf-C2H2	12	+
SSNQ01034596.1	103082	104720	zf-C2H2	12	-
SSNQ01034596.1	113612	115007	zf-C2H2	9	-
SSNQ01034596.1	127281	129057	zf-C2H2	14	-
SSNQ01034596.1	166309	168319	zf-C2H2	16	+
SSNQ01034596.1	195217	196837	zf-C2H2	12	+
SSNQ01034596.1	346194	347451	zf-C2H2	8	+
SSNQ01034596.1	363255	364605	zf-C2H2	11	-
SSNQ01034596.1	383253	384786	zf-C2H2	11	-
SSNQ01034596.1	407985	409341	zf-C2H2	9	+
SSNQ01034598.1	703243	704533	zf-C2H2	8	+
SSNQ01034600.1	380707	382099	zf-C2H2	5	-
SSNQ01034601.1	981079	982615	zf-C2H2	10	+
SSNQ01034605.1	183038	184631	zf-C2H2	9	-
SSNQ01034605.1	211675	213163	zf-C2H2	8	-
SSNQ01034606.1	81216	83594	zf-C2H2	17	+
SSNQ01034608.1	438034	438823	zf-C2H2	8	+
SSNQ01034608.1	440427	441249	zf-C2H2	8	+
SSNQ01034617.1	1304083	1305304	zf-C2H2	5	-
SSNQ01034618.1	402313	404104	zf-C2H2	6	+
SSNQ01034619.1	827937	830091	zf-C2H2	18	-
SSNQ01034619.1	845902	847894	zf-C2H2	17	-
SSNQ01034619.1	872149	873673	zf-C2H2	17	-
SSNQ01034619.1	892517	894914	zf-C2H2	21	-
SSNQ01034619.1	937568	939692	zf-C2H2	9	-
SSNQ01034619.1	978537	979737	zf-C2H2	14	-
SSNQ01034619.1	983849	985319	zf-C2H2	12	-
SSNQ01034620.1	1232477	1233020	zf-C2H2	5	+
SSNQ01034622.1	995933	996965	zf-C2H2	8	-
SSNQ01034622.1	1004748	1005735	zf-C2H2	6	-
SSNQ01034624.1	863081	864686	zf-C2H2	13	-
SSNQ01034624.1	979801	981352	zf-C2H2	10	-
SSNQ01034629.1	825323	826667	zf-C2H2	10	+
SSNQ01034629.1	846738	847332	zf-C2H2	5	-
SSNQ01034629.1	1412883	1413819	zf-C2H2	9	+
SSNQ01034636.1	11875	12592	zf-C2H2	5	-
SSNQ01034636.1	15979	18064	zf-C2H2	17	-
SSNQ01034637.1	4410	6165	zf-C2H2	16	-
SSNQ01034637.1	642344	644390	zf-C2H2	16	-
SSNQ01034638.1	1351343	1352492	zf-C2H2	8	+
SSNQ01034638.1	1546323	1547391	zf-C2H2	7	+
SSNQ01034638.1	1568791	1570021	zf-C2H2	7	+
SSNQ01034641.1	1090371	1091763	zf-C2H2	6	+
SSNQ01034643.1	328807	329821	zf-C2H2	6	-
SSNQ01034643.1	1592398	1593754	zf-C2H2	11	+
SSNQ01034644.1	659061	660099	zf-C2H2	7	-
SSNQ01034646.1	840639	841902	zf-C2H2	5	-
SSNQ01034646.1	845910	847484	zf-C2H2	5	+
SSNQ01034646.1	1096278	1098468	zf-C2H2	9	+
SSNQ01034648.1	217491	218127	zf-C2H2	5	+
SSNQ01034648.1	842029	843186	zf-C2H2	12	-
SSNQ01034650.1	33597	36234	zf-C2H2	18	+
SSNQ01034650.1	60690	62178	zf-C2H2	11	-
SSNQ01034653.1	721183	722896	zf-C2H2	12	-
SSNQ01034654.1	305464	307045	zf-C2H2	9	+
SSNQ01034656.1	1172464	1173619	zf-C2H2	8	+
SSNQ01034657.1	187114	188259	zf-C2H2	9	+
SSNQ01034657.1	196903	197965	zf-C2H2	9	+
SSNQ01034657.1	208673	209465	zf-C2H2	7	+
SSNQ01034658.1	1479275	1482773	zf-C2H2	6	-
SSNQ01034666.1	1699223	1700600	zf-C2H2	8	-
SSNQ01034670.1	527370	529443	zf-C2H2	15	+
SSNQ01034675.1	1330777	1332883	zf-C2H2	6	+
SSNQ01034676.1	1460330	1461197	zf-C2H2	5	+
SSNQ01034679.1	975917	977303	zf-C2H2	9	+
SSNQ01034679.1	1000299	1001763	zf-C2H2	11	+
SSNQ01034679.1	1034787	1036170	zf-C2H2	9	+
SSNQ01034679.1	1057666	1059004	zf-C2H2	9	+
SSNQ01034679.1	1070391	1071687	zf-C2H2	9	+
SSNQ01034679.1	1083259	1084729	zf-C2H2	10	+
SSNQ01034679.1	1096185	1097691	zf-C2H2	10	+
SSNQ01034679.1	1120935	1122435	zf-C2H2	10	+
SSNQ01034679.1	1123358	1124864	zf-C2H2	10	+
SSNQ01034679.1	1148771	1150352	zf-C2H2	11	+
SSNQ01034679.1	1152751	1154137	zf-C2H2	9	+
SSNQ01034680.1	1470192	1471170	zf-C2H2	7	+
SSNQ01034683.1	1077156	1078578	zf-C2H2	11	+
SSNQ01034685.1	1148741	1149353	zf-C2H2	7	-
SSNQ01034688.1	4501	5446	zf-C2H2	6	-
SSNQ01034688.1	46385	47408	zf-C2H2	8	-
SSNQ01034688.1	78501	79992	zf-C2H2	10	-
SSNQ01034688.1	88496	89708	zf-C2H2	12	-
SSNQ01034688.1	1862183	1863254	zf-C2H2	6	-
SSNQ01034694.1	881746	883081	zf-C2H2	8	+
SSNQ01034694.1	895428	897294	zf-C2H2	15	+
SSNQ01034701.1	959234	960203	zf-C2H2	5	+
SSNQ01034704.1	367270	367750	zf-C2H2	5	-
SSNQ01034705.1	996057	996900	zf-C2H2	9	+
SSNQ01034705.1	1909940	1911749	zf-C2H2	15	+
SSNQ01034707.1	328163	328730	zf-C2H2	5	+
SSNQ01034710.1	411391	412450	zf-C2H2	8	-
SSNQ01034710.1	1890016	1891399	zf-C2H2	9	-
SSNQ01034711.1	84429	86148	zf-C2H2	12	+
SSNQ01034711.1	111643	113059	zf-C2H2	15	+
SSNQ01034711.1	1369334	1374104	zf-C2H2	13	+
SSNQ01034712.1	497911	499624	zf-C2H2	14	-
SSNQ01034712.1	507685	509110	zf-C2H2	9	-
SSNQ01034712.1	519887	521585	zf-C2H2	13	-
SSNQ01034712.1	530571	532053	zf-C2H2	11	-
SSNQ01034712.1	553206	554988	zf-C2H2	15	-
SSNQ01034712.1	576696	578232	zf-C2H2	12	-
SSNQ01034712.1	579851	581393	zf-C2H2	12	-
SSNQ01034712.1	601606	602965	zf-C2H2	11	-
SSNQ01034712.1	617076	618818	zf-C2H2	15	-
SSNQ01034712.1	627168	629031	zf-C2H2	16	-
SSNQ01034712.1	659872	661468	zf-C2H2	11	-
SSNQ01034712.1	921467	922982	zf-C2H2	9	-
SSNQ01034712.1	946796	948395	zf-C2H2	11	-
SSNQ01034712.1	1005538	1006327	zf-C2H2	5	+
SSNQ01034712.1	1047346	1048726	zf-C2H2	9	+
SSNQ01034712.1	1086552	1089897	zf-C2H2	18	-
SSNQ01034712.1	1119006	1122069	zf-C2H2	30	-
SSNQ01034712.1	1138238	1140008	zf-C2H2	14	-
SSNQ01034712.1	1159770	1161243	zf-C2H2	10	+
SSNQ01034712.1	1171238	1172402	zf-C2H2	7	+
SSNQ01034712.1	1186266	1187166	zf-C2H2	5	-
SSNQ01034712.1	1475849	1477496	zf-C2H2	12	+
SSNQ01034712.1	1489297	1490548	zf-C2H2	7	+
SSNQ01034712.1	1513596	1514892	zf-C2H2	8	+
SSNQ01034712.1	1528867	1530163	zf-C2H2	8	+
SSNQ01034712.1	1538619	1539915	zf-C2H2	8	+
SSNQ01034712.1	1667558	1668833	zf-C2H2	9	-
SSNQ01034712.1	1856195	1857764	zf-C2H2	11	+
SSNQ01034712.1	1875657	1877628	zf-C2H2	16	+
SSNQ01034712.1	1886435	1887857	zf-C2H2	9	+
SSNQ01034712.1	1902870	1904547	zf-C2H2	12	+
SSNQ01034715.1	165405	166617	zf-C2H2	6	-
SSNQ01034716.1	1167606	1168445	zf-C2H2	5	+
SSNQ01034717.1	9220	10855	zf-C2H2	12	+
SSNQ01034720.1	1133775	1135452	zf-C2H2	15	-
SSNQ01034723.1	905668	906217	zf-C2H2	7	-
SSNQ01034723.1	907032	908187	zf-C2H2	10	-
SSNQ01034723.1	934348	935422	zf-C2H2	9	+
SSNQ01034723.1	937622	938696	zf-C2H2	9	+
SSNQ01034723.1	2920988	2922149	zf-C2H2	6	-
SSNQ01034726.1	1374517	1376317	zf-C2H2	14	+
SSNQ01034726.1	1401428	1402718	zf-C2H2	8	+
SSNQ01034726.1	1436404	1437910	zf-C2H2	10	-
SSNQ01034726.1	1452321	1453962	zf-C2H2	10	+
SSNQ01034726.1	1482474	1484484	zf-C2H2	18	-
SSNQ01034727.1	2935403	2939309	zf-C2H2	23	+
SSNQ01034727.1	2940685	2941954	zf-C2H2	8	+
SSNQ01034727.1	2944527	2945310	zf-C2H2	5	+
SSNQ01034727.1	2959946	2960795	zf-C2H2	6	+
SSNQ01034727.1	2965414	2966758	zf-C2H2	12	+
SSNQ01034727.1	2972727	2974455	zf-C2H2	9	+
SSNQ01034727.1	3010488	3014061	zf-C2H2	18	-
SSNQ01034727.1	3051659	3054974	zf-C2H2	13	-
SSNQ01034727.1	3065420	3068570	zf-C2H2	12	-
SSNQ01034729.1	123295	124693	zf-C2H2	9	+
SSNQ01034729.1	135690	137088	zf-C2H2	9	+
SSNQ01034729.1	151187	152669	zf-C2H2	10	+
SSNQ01034731.1	1149033	1151148	zf-C2H2	20	-
SSNQ01034731.1	1153649	1155272	zf-C2H2	13	-
SSNQ01034731.1	1158412	1160062	zf-C2H2	13	-
SSNQ01034731.1	1162181	1163333	zf-C2H2	7	-
SSNQ01034731.1	1171566	1173177	zf-C2H2	16	-
SSNQ01034731.1	1183466	1185725	zf-C2H2	11	-
SSNQ01034731.1	1204274	1206353	zf-C2H2	11	-
SSNQ01034731.1	1216434	1218258	zf-C2H2	10	-
SSNQ01034731.1	1227711	1228764	zf-C2H2	7	+
SSNQ01034731.1	1231149	1232388	zf-C2H2	10	+
SSNQ01034731.1	1237462	1238458	zf-C2H2	7	+
SSNQ01034733.1	1530811	1532137	zf-C2H2	12	+
SSNQ01034733.1	2801333	2802341	zf-C2H2	5	-
SSNQ01034733.1	2908338	2910006	zf-C2H2	13	-
SSNQ01034737.1	512722	514117	zf-C2H2	5	+
SSNQ01034737.1	594962	598319	zf-C2H2	5	-
SSNQ01034738.1	3333433	3334663	zf-C2H2	11	-
SSNQ01034740.1	2382353	2383049	zf-C2H2	6	+
SSNQ01034741.1	1291529	1292591	zf-C2H2	11	+
SSNQ01034742.1	375175	377788	zf-C2H2	9	-
SSNQ01034742.1	390154	391609	zf-C2H2	11	+
SSNQ01034742.1	410537	411701	zf-C2H2	8	+
SSNQ01034742.1	2772363	2773852	zf-C2H2	6	+
SSNQ01034742.1	2778102	2780718	zf-C2H2	15	+
SSNQ01034742.1	2788879	2790169	zf-C2H2	10	-
SSNQ01034742.1	2819832	2821545	zf-C2H2	14	-
SSNQ01034742.1	2851765	2853445	zf-C2H2	12	+
SSNQ01034742.1	3383438	3387485	zf-C2H2	8	-
SSNQ01034742.1	3418714	3420082	zf-C2H2	8	-
SSNQ01034742.1	3427453	3428743	zf-C2H2	6	-
SSNQ01034742.1	3621002	3621944	zf-C2H2	6	-
SSNQ01034742.1	3636423	3637935	zf-C2H2	10	-
SSNQ01034742.1	3659625	3660900	zf-C2H2	7	+
SSNQ01034742.1	3680561	3682493	zf-C2H2	14	+
SSNQ01034743.1	19982	20849	zf-C2H2	7	+
SSNQ01034743.1	36097	37510	zf-C2H2	9	-
SSNQ01034743.1	93618	95418	zf-C2H2	14	+
SSNQ01034743.1	118582	120067	zf-C2H2	12	+
SSNQ01034743.1	136435	137989	zf-C2H2	10	+
SSNQ01034743.1	163232	165122	zf-C2H2	14	+
SSNQ01034743.1	179325	182055	zf-C2H2	24	+
SSNQ01034743.1	205987	207298	zf-C2H2	7	+
SSNQ01034743.1	239690	241214	zf-C2H2	13	+
SSNQ01034743.1	268292	269621	zf-C2H2	9	+
SSNQ01034743.1	286030	286930	zf-C2H2	5	+
SSNQ01034743.1	302561	303347	zf-C2H2	5	-
SSNQ01034743.1	314171	315299	zf-C2H2	9	-
SSNQ01034744.1	2336461	2341906	zf-C2H2	10	-
SSNQ01034745.1	1433200	1437733	zf-C2H2	8	-
SSNQ01034745.1	3238348	3239608	zf-C2H2	5	-
SSNQ01034745.1	3285526	3287152	zf-C2H2	11	+
SSNQ01034746.1	25477	26809	zf-C2H2	7	-
SSNQ01034746.1	76122	76683	zf-C2H2	7	-
SSNQ01034746.1	78655	81472	zf-C2H2	24	-
SSNQ01034746.1	135820	138517	zf-C2H2	24	+
SSNQ01034747.1	1526018	1527467	zf-C2H2	10	-
SSNQ01034748.1	2628627	2630691	zf-C2H2	6	+
SSNQ01034749.1	764282	766148	zf-C2H2	5	+
SSNQ01034750.1	30432	32004	zf-C2H2	10	+
SSNQ01034750.1	773565	774378	zf-C2H2	5	+
SSNQ01034751.1	1314704	1315793	zf-C2H2	6	+
SSNQ01034753.1	2297949	2299740	zf-C2H2	15	-
SSNQ01034753.1	2309126	2310854	zf-C2H2	11	-
SSNQ01034753.1	2325109	2327029	zf-C2H2	16	-
SSNQ01034753.1	2346474	2347686	zf-C2H2	7	-
SSNQ01034753.1	2359205	2360582	zf-C2H2	9	-
SSNQ01034753.1	2515437	2516232	zf-C2H2	5	-
SSNQ01034753.1	4225243	4228316	zf-C2H2	21	-
SSNQ01034753.1	4236263	4238975	zf-C2H2	21	-
SSNQ01034754.1	766516	771256	zf-C2H2	7	-
SSNQ01034754.1	775016	776705	zf-C2H2	5	-
SSNQ01034754.1	2906642	2908367	zf-C2H2	8	+
SSNQ01034755.1	3628384	3629803	zf-C2H2	12	+
```
