## Supplementary Data 2 for "Transposable elements drive the evolution of metazoan zinc finger genes": Nothocercus_julius_znfs.bed

```
VZSV01000001.1	18801411	18803526	zf-C2H2	13	+
VZSV01000002.1	16000193	16002098	zf-C2H2	13	-
VZSV01000002.1	17367793	17368693	zf-C2H2	5	+
VZSV01000002.1	19791924	19793403	zf-C2H2	7	-
VZSV01000002.1	19802851	19803511	zf-C2H2	5	-
VZSV01000006.1	3989762	3996974	zf-C2H2	16	+
VZSV01000007.1	4523506	4526074	zf-C2H2	6	-
VZSV01000008.1	1300567	1304254	zf-C2H2	10	+
VZSV01000008.1	2115904	2119171	zf-C2H2	26	+
VZSV01000008.1	8416665	8418852	zf-C2H2	6	-
VZSV01000008.1	8916590	8919806	zf-C2H2	5	+
VZSV01000008.1	9347569	9349774	zf-C2H2	7	-
VZSV01000009.1	6393822	6397107	zf-C2H2	5	+
VZSV01000011.1	3886827	3887277	zf-C2H2	5	-
VZSV01000011.1	8705342	8711800	zf-C2H2	5	+
VZSV01000014.1	8299142	8301203	zf-C2H2	7	-
VZSV01000016.1	4217468	4220114	zf-C2H2	7	+
VZSV01000016.1	4327196	4332617	zf-C2H2	9	+
VZSV01000016.1	9775142	9778679	zf-C2H2	26	+
VZSV01000018.1	3944720	3945434	zf-C2H2	5	+
VZSV01000018.1	3946562	3947453	zf-C2H2	9	+
VZSV01000018.1	3948483	3951915	zf-C2H2	21	+
VZSV01000018.1	3953036	3953885	zf-C2H2	5	+
VZSV01000020.1	7246440	7247661	zf-C2H2	13	+
VZSV01000021.1	7296783	7300314	zf-C2H2	10	-
VZSV01000022.1	3102377	3103775	zf-C2H2	6	-
VZSV01000024.1	2960022	2960901	zf-C2H2	5	+
VZSV01000025.1	7728909	7731474	zf-C2H2	6	+
VZSV01000027.1	505526	506624	zf-C2H2	8	-
VZSV01000029.1	1203466	1204963	zf-C2H2	5	+
VZSV01000029.1	1307179	1310260	zf-C2H2	5	-
VZSV01000029.1	1702487	1703810	zf-C2H2	6	+
VZSV01000029.1	1815912	1818627	zf-C2H2	6	+
VZSV01000031.1	3560640	3562452	zf-C2H2	7	-
VZSV01000033.1	1691975	1695548	zf-C2H2	10	-
VZSV01000039.1	1769827	1773046	zf-C2H2	5	+
VZSV01000039.1	2288915	2291066	zf-C2H2	8	-
VZSV01000041.1	4224810	4226793	zf-C2H2	5	+
VZSV01000048.1	1504695	1509381	zf-C2H2	7	-
VZSV01000056.1	1015924	1018609	zf-C2H2	16	-
VZSV01000068.1	947676	949065	zf-C2H2	5	+
VZSV01000071.1	436669	438703	zf-C2H2	6	-
VZSV01000086.1	2312289	2314431	zf-C2H2	10	+
VZSV01000087.1	740299	741688	zf-C2H2	11	-
VZSV01000090.1	1035553	1037080	zf-C2H2	12	+
VZSV01000092.1	1941474	1942179	zf-C2H2	6	-
VZSV01000092.1	1952833	1954660	zf-C2H2	9	+
VZSV01000097.1	1121014	1124212	zf-C2H2	9	+
VZSV01000106.1	726602	727769	zf-C2H2	9	-
VZSV01000118.1	1206637	1208158	zf-C2H2	8	-
VZSV01000122.1	2225537	2227265	zf-C2H2	5	+
VZSV01000125.1	2487257	2488646	zf-C2H2	6	-
VZSV01000125.1	2497720	2498779	zf-C2H2	5	-
VZSV01000125.1	2502616	2504005	zf-C2H2	6	-
VZSV01000147.1	1443788	1447019	zf-C2H2	7	+
VZSV01000150.1	1997792	1999103	zf-C2H2	6	-
VZSV01000152.1	952241	953846	zf-C2H2	5	-
VZSV01000154.1	529945	531691	zf-C2H2	17	-
VZSV01000161.1	781049	781922	zf-C2H2	8	-
VZSV01000164.1	1725329	1730057	zf-C2H2	15	-
VZSV01000179.1	72343	73531	zf-C2H2	7	-
VZSV01000179.1	77118	78303	zf-C2H2	7	-
VZSV01000202.1	1219130	1220393	zf-C2H2	6	-
VZSV01000203.1	125367	129282	zf-C2H2	5	-
VZSV01000206.1	542240	543440	zf-C2H2	12	-
VZSV01000211.1	376272	381819	zf-C2H2	10	-
VZSV01000211.1	455508	458553	zf-C2H2	7	-
VZSV01000265.1	68739	69981	zf-C2H2	6	+
VZSV01000265.1	301496	302255	zf-C2H2	5	-
VZSV01000265.1	670671	671310	zf-C2H2	5	-
VZSV01000271.1	610709	613625	zf-C2H2	8	-
VZSV01000276.1	352233	356676	zf-C2H2	8	-
VZSV01000292.1	249345	250944	zf-C2H2	7	-
VZSV01000315.1	67623	74906	zf-C2H2	13	+
VZSV01000330.1	409937	411461	zf-C2H2	9	+
VZSV01000351.1	283484	285323	zf-C2H2	11	-
VZSV01000416.1	109222	110932	zf-C2H2	11	+
VZSV01000418.1	12598	15094	zf-C2H2	10	-
VZSV01000423.1	179469	181614	zf-C2H2	10	+
VZSV01000428.1	99077	101879	zf-C2H2	5	+
VZSV01000447.1	4447	12728	zf-C2H2	18	-
VZSV01000447.1	24360	28575	zf-C2H2	7	-
VZSV01000447.1	67205	68132	zf-C2H2	9	+
VZSV01000447.1	72951	74526	zf-C2H2	11	-
VZSV01000503.1	28282	29842	zf-C2H2	15	-
VZSV01000503.1	53617	54955	zf-C2H2	14	-
VZSV01000531.1	34948	35923	zf-C2H2	5	+
VZSV01000563.1	10114	12619	zf-C2H2	6	+
```
