## Supplementary Data 2 for "Transposable elements drive the evolution of metazoan zinc finger genes": Nothocercus_nigrocapillus_znfs.bed

```
WBNA01000001.1	2408374	2410486	zf-C2H2	13	+
WBNA01000003.1	2036818	2038369	zf-C2H2	8	-
WBNA01000005.1	6550530	6554028	zf-C2H2	21	-
WBNA01000005.1	6555038	6555893	zf-C2H2	9	-
WBNA01000005.1	6557017	6557731	zf-C2H2	5	-
WBNA01000008.1	6292605	6295887	zf-C2H2	5	-
WBNA01000010.1	6632121	6634689	zf-C2H2	6	+
WBNA01000011.1	1346321	1347524	zf-C2H2	13	-
WBNA01000012.1	7445072	7446146	zf-C2H2	8	+
WBNA01000014.1	5759219	5762399	zf-C2H2	7	-
WBNA01000019.1	6451107	6452835	zf-C2H2	5	+
WBNA01000027.1	1479744	1482942	zf-C2H2	9	+
WBNA01000029.1	2934274	2935672	zf-C2H2	6	+
WBNA01000030.1	3660243	3662189	zf-C2H2	13	-
WBNA01000033.1	727502	728381	zf-C2H2	5	+
WBNA01000035.1	2467583	2470850	zf-C2H2	26	-
WBNA01000035.1	3281544	3285318	zf-C2H2	10	-
WBNA01000037.1	3855363	3857550	zf-C2H2	6	-
WBNA01000037.1	4359840	4363056	zf-C2H2	5	+
WBNA01000037.1	4790222	4792427	zf-C2H2	7	-
WBNA01000039.1	3911465	3914180	zf-C2H2	6	-
WBNA01000039.1	4025652	4026975	zf-C2H2	6	-
WBNA01000039.1	4419183	4422264	zf-C2H2	5	+
WBNA01000039.1	4524530	4526027	zf-C2H2	5	-
WBNA01000042.1	158319	163737	zf-C2H2	9	-
WBNA01000042.1	270366	273024	zf-C2H2	7	-
WBNA01000050.1	2922751	2924893	zf-C2H2	10	+
WBNA01000058.1	1587927	1589298	zf-C2H2	5	+
WBNA01000066.1	2629641	2631537	zf-C2H2	7	+
WBNA01000076.1	1035202	1036729	zf-C2H2	12	+
WBNA01000079.1	19545	22095	zf-C2H2	7	-
WBNA01000086.1	2368401	2369568	zf-C2H2	9	+
WBNA01000113.1	2256372	2259909	zf-C2H2	26	+
WBNA01000116.1	589578	591582	zf-C2H2	9	-
WBNA01000116.1	602700	603405	zf-C2H2	6	+
WBNA01000121.1	2469377	2470766	zf-C2H2	6	-
WBNA01000121.1	2479987	2481034	zf-C2H2	5	-
WBNA01000121.1	2484886	2486275	zf-C2H2	6	-
WBNA01000122.1	350723	354524	zf-C2H2	5	-
WBNA01000127.1	341075	343136	zf-C2H2	7	-
WBNA01000157.1	1657207	1660783	zf-C2H2	10	-
WBNA01000158.1	1819568	1821143	zf-C2H2	7	+
WBNA01000188.1	184651	185419	zf-C2H2	5	-
WBNA01000188.1	546570	547245	zf-C2H2	5	-
WBNA01000192.1	46099	50827	zf-C2H2	15	+
WBNA01000208.1	551315	552920	zf-C2H2	5	+
WBNA01000209.1	129945	132858	zf-C2H2	7	+
WBNA01000214.1	1039916	1041950	zf-C2H2	6	+
WBNA01000219.1	705414	708945	zf-C2H2	10	-
WBNA01000231.1	339682	344368	zf-C2H2	7	+
WBNA01000239.1	544547	545747	zf-C2H2	12	-
WBNA01000255.1	653892	656034	zf-C2H2	8	+
WBNA01000255.1	1170508	1173748	zf-C2H2	5	-
WBNA01000258.1	894610	895507	zf-C2H2	8	-
WBNA01000264.1	687715	688465	zf-C2H2	5	-
WBNA01000268.1	330572	337784	zf-C2H2	16	+
WBNA01000269.1	372444	378006	zf-C2H2	11	-
WBNA01000269.1	450810	453819	zf-C2H2	6	-
WBNA01000280.1	340849	342238	zf-C2H2	11	+
WBNA01000293.1	1020345	1023030	zf-C2H2	16	-
WBNA01000307.1	396611	398594	zf-C2H2	5	-
WBNA01000312.1	395107	396853	zf-C2H2	17	-
WBNA01000328.1	830433	832206	zf-C2H2	11	-
WBNA01000354.1	252090	253278	zf-C2H2	7	-
WBNA01000354.1	256751	257936	zf-C2H2	7	-
WBNA01000364.1	58771	60079	zf-C2H2	5	+
WBNA01000395.1	478914	480177	zf-C2H2	6	-
WBNA01000459.1	394541	396008	zf-C2H2	7	+
WBNA01000523.1	155405	159848	zf-C2H2	8	-
WBNA01000586.1	177395	180530	zf-C2H2	10	+
WBNA01000588.1	101321	104123	zf-C2H2	5	-
WBNA01000603.1	31732	32974	zf-C2H2	6	-
WBNA01000655.1	103272	104985	zf-C2H2	11	+
WBNA01000687.1	53690	55172	zf-C2H2	14	-
WBNA01000703.1	2	905	zf-C2H2	9	+
WBNA01000730.1	1370	6899	zf-C2H2	6	+
WBNA01000730.1	13879	16861	zf-C2H2	12	+
WBNA01000730.1	21987	22860	zf-C2H2	9	-
WBNA01000762.1	23545	27115	zf-C2H2	5	-
WBNA01000773.1	51744	53616	zf-C2H2	7	+
WBNA01001113.1	1971	4116	zf-C2H2	10	+
WBNA01001308.1	9775	10330	zf-C2H2	6	-
WBNA01003659.1	2	1661	zf-C2H2	14	-
WBNA01003857.1	926	1637	zf-C2H2	5	-
```
