## Supplementary Data 2 for "Transposable elements drive the evolution of metazoan zinc finger genes": Nothoprocta_ornata_znfs.bed

```
VZSH01000001.1	3918288	3921405	zf-C2H2	6	+
VZSH01000002.1	4942615	4944103	zf-C2H2	5	+
VZSH01000002.1	5044015	5047096	zf-C2H2	5	-
VZSH01000002.1	5424308	5425616	zf-C2H2	6	+
VZSH01000002.1	5533113	5535678	zf-C2H2	6	+
VZSH01000002.1	10560519	10561209	zf-C2H2	5	+
VZSH01000002.1	10901342	10902212	zf-C2H2	5	+
VZSH01000002.1	11114309	11115608	zf-C2H2	6	-
VZSH01000004.1	6863239	6864451	zf-C2H2	12	-
VZSH01000004.1	7181949	7183234	zf-C2H2	6	+
VZSH01000006.1	2951476	2957378	zf-C2H2	5	+
VZSH01000006.1	7001196	7002396	zf-C2H2	12	-
VZSH01000007.1	7052675	7054658	zf-C2H2	5	+
VZSH01000012.1	7243617	7245375	zf-C2H2	9	-
VZSH01000013.1	5652785	5656361	zf-C2H2	10	+
VZSH01000013.1	7200877	7202185	zf-C2H2	5	-
VZSH01000015.1	3263740	3267031	zf-C2H2	5	+
VZSH01000017.1	4833653	4834862	zf-C2H2	5	-
VZSH01000018.1	4346836	4348897	zf-C2H2	7	-
VZSH01000021.1	1434272	1435661	zf-C2H2	5	+
VZSH01000023.1	1473273	1475001	zf-C2H2	5	-
VZSH01000025.1	2865327	2867724	zf-C2H2	6	-
VZSH01000030.1	4525385	4529774	zf-C2H2	5	+
VZSH01000032.1	1152270	1156110	zf-C2H2	21	-
VZSH01000032.1	1156492	1157957	zf-C2H2	11	-
VZSH01000032.1	5398753	5399815	zf-C2H2	5	+
VZSH01000033.1	5678336	5679998	zf-C2H2	8	+
VZSH01000034.1	5596321	5597503	zf-C2H2	9	+
VZSH01000035.1	432428	433409	zf-C2H2	5	-
VZSH01000035.1	4182302	4184516	zf-C2H2	7	+
VZSH01000035.1	4599844	4603069	zf-C2H2	5	-
VZSH01000035.1	5073677	5075861	zf-C2H2	6	+
VZSH01000044.1	2236306	2238070	zf-C2H2	7	+
VZSH01000052.1	1290423	1292571	zf-C2H2	8	+
VZSH01000052.1	1810919	1814207	zf-C2H2	5	-
VZSH01000053.1	4194209	4196351	zf-C2H2	10	+
VZSH01000059.1	1711275	1713309	zf-C2H2	6	-
VZSH01000065.1	60047	61349	zf-C2H2	5	+
VZSH01000066.1	2131746	2136453	zf-C2H2	7	-
VZSH01000067.1	582310	583225	zf-C2H2	6	+
VZSH01000067.1	3124386	3125007	zf-C2H2	5	+
VZSH01000067.1	3376596	3381033	zf-C2H2	8	-
VZSH01000080.1	591840	593061	zf-C2H2	13	+
VZSH01000081.1	2237709	2244888	zf-C2H2	16	-
VZSH01000085.1	1263588	1266213	zf-C2H2	7	+
VZSH01000085.1	1373190	1378677	zf-C2H2	9	+
VZSH01000089.1	1622237	1625519	zf-C2H2	26	-
VZSH01000089.1	2398819	2402437	zf-C2H2	10	-
VZSH01000095.1	2308780	2310307	zf-C2H2	12	-
VZSH01000096.1	101521	103225	zf-C2H2	17	-
VZSH01000104.1	2123168	2124431	zf-C2H2	6	+
VZSH01000124.1	2159448	2160837	zf-C2H2	7	-
VZSH01000126.1	1688461	1689373	zf-C2H2	8	+
VZSH01000128.1	1942973	1943696	zf-C2H2	6	-
VZSH01000128.1	1953926	1956005	zf-C2H2	9	+
VZSH01000131.1	1499088	1501191	zf-C2H2	13	-
VZSH01000163.1	149763	152406	zf-C2H2	6	-
VZSH01000183.1	975522	979050	zf-C2H2	10	-
VZSH01000186.1	1540932	1543686	zf-C2H2	7	-
VZSH01000187.1	562668	566157	zf-C2H2	26	+
VZSH01000208.1	839426	841220	zf-C2H2	5	+
VZSH01000222.1	886355	888347	zf-C2H2	8	+
VZSH01000225.1	1153583	1156799	zf-C2H2	9	-
VZSH01000235.1	1178326	1179712	zf-C2H2	5	-
VZSH01000235.1	1188608	1189670	zf-C2H2	5	-
VZSH01000235.1	1192693	1194148	zf-C2H2	6	-
VZSH01000241.1	812380	813778	zf-C2H2	6	-
VZSH01000245.1	742284	745074	zf-C2H2	6	+
VZSH01000245.1	810535	816070	zf-C2H2	10	+
VZSH01000249.1	76813	80382	zf-C2H2	6	+
VZSH01000249.1	80745	81890	zf-C2H2	5	+
VZSH01000297.1	256981	258040	zf-C2H2	6	-
VZSH01000307.1	262310	263495	zf-C2H2	7	-
VZSH01000342.1	10853	12458	zf-C2H2	5	-
VZSH01000355.1	431274	435993	zf-C2H2	15	-
VZSH01000358.1	487075	489757	zf-C2H2	16	-
VZSH01000416.1	245297	247115	zf-C2H2	9	-
VZSH01000416.1	255357	256605	zf-C2H2	5	-
VZSH01000423.1	65177	66065	zf-C2H2	6	-
VZSH01000426.1	38757	41863	zf-C2H2	5	-
VZSH01000429.1	105467	108077	zf-C2H2	10	+
VZSH01000431.1	47505	50769	zf-C2H2	7	-
VZSH01000471.1	90810	93867	zf-C2H2	6	-
VZSH01000472.1	70020	75030	zf-C2H2	6	-
VZSH01000484.1	76989	78894	zf-C2H2	11	+
VZSH01000496.1	59224	60340	zf-C2H2	5	+
VZSH01000531.1	59662	60613	zf-C2H2	8	-
VZSH01000532.1	33227	34556	zf-C2H2	13	-
VZSH01000585.1	20857	23617	zf-C2H2	6	+
VZSH01000645.1	1180	4522	zf-C2H2	9	+
VZSH01000645.1	5633	9803	zf-C2H2	7	-
VZSH01000687.1	12486	18393	zf-C2H2	9	+
```
