## Supplementary Data 2 for "Transposable elements drive the evolution of metazoan zinc finger genes": Nothoprocta_pentlandii_znfs.bed

```
VZSG01000001.1	6216447	6218508	zf-C2H2	7	-
VZSG01000003.1	1989663	1990863	zf-C2H2	12	+
VZSG01000007.1	975934	977116	zf-C2H2	9	-
VZSG01000014.1	1540567	1544143	zf-C2H2	10	-
VZSG01000015.1	1468286	1471568	zf-C2H2	26	-
VZSG01000015.1	2266441	2270059	zf-C2H2	10	-
VZSG01000019.1	1889542	1890604	zf-C2H2	5	-
VZSG01000025.1	765673	768895	zf-C2H2	6	-
VZSG01000032.1	711062	713627	zf-C2H2	6	-
VZSG01000032.1	821577	822888	zf-C2H2	6	-
VZSG01000032.1	1201450	1204531	zf-C2H2	5	+
VZSG01000032.1	1304433	1305921	zf-C2H2	5	-
VZSG01000033.1	559522	566701	zf-C2H2	16	-
VZSG01000034.1	1038614	1040756	zf-C2H2	10	-
VZSG01000037.1	1101871	1104514	zf-C2H2	6	+
VZSG01000043.1	2589082	2591116	zf-C2H2	6	-
VZSG01000047.1	2325364	2330143	zf-C2H2	7	+
VZSG01000053.1	240892	242281	zf-C2H2	7	-
VZSG01000061.1	742089	743829	zf-C2H2	5	+
VZSG01000062.1	797536	798934	zf-C2H2	6	-
VZSG01000068.1	464879	466643	zf-C2H2	7	-
VZSG01000077.1	1467266	1469369	zf-C2H2	13	-
VZSG01000079.1	292184	293711	zf-C2H2	12	+
VZSG01000114.1	849856	851614	zf-C2H2	9	+
VZSG01000118.1	486766	488029	zf-C2H2	6	-
VZSG01000160.1	1393657	1395046	zf-C2H2	5	+
VZSG01000169.1	1303973	1306088	zf-C2H2	9	-
VZSG01000169.1	1316279	1317002	zf-C2H2	6	+
VZSG01000181.1	888917	891158	zf-C2H2	7	+
VZSG01000181.1	1325539	1328764	zf-C2H2	5	-
VZSG01000201.1	940123	942748	zf-C2H2	7	+
VZSG01000201.1	1049823	1055301	zf-C2H2	9	+
VZSG01000221.1	854643	855864	zf-C2H2	13	+
VZSG01000227.1	296543	297455	zf-C2H2	8	+
VZSG01000260.1	21544	25913	zf-C2H2	6	+
VZSG01000260.1	26279	27424	zf-C2H2	5	+
VZSG01000263.1	321869	323597	zf-C2H2	5	-
VZSG01000301.1	865489	867673	zf-C2H2	6	-
VZSG01000335.1	425324	428540	zf-C2H2	9	+
VZSG01000360.1	462513	463428	zf-C2H2	6	+
VZSG01000370.1	239306	241289	zf-C2H2	5	-
VZSG01000392.1	257006	258191	zf-C2H2	7	-
VZSG01000405.1	16518	17499	zf-C2H2	5	-
VZSG01000411.1	708111	709773	zf-C2H2	8	+
VZSG01000418.1	166183	169474	zf-C2H2	5	-
VZSG01000499.1	37769	39917	zf-C2H2	8	+
VZSG01000499.1	555568	558823	zf-C2H2	5	-
VZSG01000503.1	513239	514844	zf-C2H2	5	+
VZSG01000511.1	98023	101512	zf-C2H2	26	+
VZSG01000630.1	300553	301765	zf-C2H2	12	+
VZSG01000638.1	59877	61179	zf-C2H2	5	+
VZSG01000658.1	40205	43001	zf-C2H2	6	+
VZSG01000658.1	108088	113623	zf-C2H2	10	+
VZSG01000765.1	208232	211760	zf-C2H2	10	-
VZSG01000766.1	332102	333488	zf-C2H2	5	-
VZSG01000766.1	342459	343518	zf-C2H2	5	-
VZSG01000766.1	346517	347972	zf-C2H2	6	-
VZSG01000777.1	96001	98755	zf-C2H2	7	+
VZSG01000841.1	79355	83792	zf-C2H2	8	+
VZSG01000869.1	95298	97002	zf-C2H2	17	-
VZSG01000942.1	252866	253979	zf-C2H2	5	-
VZSG01000990.1	150459	151924	zf-C2H2	11	+
VZSG01000990.1	152306	156146	zf-C2H2	21	+
VZSG01001167.1	47946	50343	zf-C2H2	6	-
VZSG01001264.1	88782	91464	zf-C2H2	16	-
VZSG01001324.1	59647	64366	zf-C2H2	15	+
VZSG01001327.1	82881	83571	zf-C2H2	5	+
VZSG01001410.1	59632	60583	zf-C2H2	8	-
VZSG01001430.1	19519	20476	zf-C2H2	5	-
VZSG01001527.1	8789	10694	zf-C2H2	11	-
VZSG01001646.1	30090	31389	zf-C2H2	6	-
VZSG01001798.1	21181	22051	zf-C2H2	5	+
VZSG01001838.1	7064	8291	zf-C2H2	7	-
VZSG01002069.1	7402	8731	zf-C2H2	13	-
VZSG01002108.1	7181	7802	zf-C2H2	5	+
VZSG01002163.1	8215	10825	zf-C2H2	9	-
VZSG01002312.1	4908	5517	zf-C2H2	6	-
VZSG01002762.1	1247	8483	zf-C2H2	10	+
VZSG01003098.1	1007	2123	zf-C2H2	5	+
VZSG01004855.1	366	1047	zf-C2H2	5	-
```
