## Supplementary Data 2 for "Transposable elements drive the evolution of metazoan zinc finger genes": Nothoprocta_perdicaria_znfs.bed

```
PTEW01000001.1	1170715	1171777	zf-C2H2	5	-
PTEW01000001.1	5389917	5390802	zf-C2H2	5	+
PTEW01000001.1	5391598	5392534	zf-C2H2	9	+
PTEW01000001.1	5393445	5397105	zf-C2H2	21	+
PTEW01000002.1	2622170	2623550	zf-C2H2	7	-
PTEW01000003.1	1363557	1367268	zf-C2H2	5	-
PTEW01000003.1	2732755	2734483	zf-C2H2	5	-
PTEW01000004.1	636709	637951	zf-C2H2	6	+
PTEW01000004.1	843425	844295	zf-C2H2	5	-
PTEW01000004.1	1184117	1184735	zf-C2H2	5	-
PTEW01000004.1	6188498	6191060	zf-C2H2	6	-
PTEW01000004.1	6299195	6300506	zf-C2H2	6	-
PTEW01000004.1	6677631	6680712	zf-C2H2	5	+
PTEW01000004.1	6780413	6781892	zf-C2H2	5	-
PTEW01000005.1	6578442	6579624	zf-C2H2	9	+
PTEW01000007.1	1428164	1429532	zf-C2H2	5	+
PTEW01000009.1	2974125	2976225	zf-C2H2	13	+
PTEW01000010.1	6854814	6856593	zf-C2H2	5	+
PTEW01000015.1	7890952	7894234	zf-C2H2	5	+
PTEW01000017.1	4141320	4142718	zf-C2H2	6	+
PTEW01000017.1	7552046	7555535	zf-C2H2	26	-
PTEW01000018.1	748753	749953	zf-C2H2	12	+
PTEW01000018.1	4792838	4795839	zf-C2H2	5	-
PTEW01000019.1	5355879	5359161	zf-C2H2	26	-
PTEW01000019.1	6128712	6132414	zf-C2H2	10	-
PTEW01000021.1	4155942	4159059	zf-C2H2	6	-
PTEW01000022.1	2983411	2990590	zf-C2H2	16	-
PTEW01000025.1	3434715	3436869	zf-C2H2	8	+
PTEW01000025.1	3948173	3951428	zf-C2H2	5	-
PTEW01000026.1	4356120	4359696	zf-C2H2	10	+
PTEW01000027.1	5808053	5809562	zf-C2H2	8	+
PTEW01000031.1	399211	401395	zf-C2H2	6	-
PTEW01000031.1	874885	878110	zf-C2H2	5	+
PTEW01000031.1	1286654	1288898	zf-C2H2	7	-
PTEW01000032.1	1491790	1492951	zf-C2H2	5	+
PTEW01000051.1	3778599	3782349	zf-C2H2	5	-
PTEW01000060.1	623873	625085	zf-C2H2	12	-
PTEW01000060.1	941569	942678	zf-C2H2	6	+
PTEW01000066.1	1898977	1900240	zf-C2H2	6	+
PTEW01000070.1	1978690	1980751	zf-C2H2	7	+
PTEW01000073.1	2053272	2054718	zf-C2H2	5	-
PTEW01000073.1	2464109	2465135	zf-C2H2	6	-
PTEW01000078.1	1312314	1314957	zf-C2H2	6	+
PTEW01000080.1	1845789	1846359	zf-C2H2	5	+
PTEW01000081.1	2907948	2908521	zf-C2H2	6	-
PTEW01000085.1	3179963	3181490	zf-C2H2	12	-
PTEW01000097.1	2797585	2800801	zf-C2H2	9	-
PTEW01000103.1	14607	16995	zf-C2H2	6	-
PTEW01000105.1	806766	808749	zf-C2H2	5	-
PTEW01000112.1	2202325	2207104	zf-C2H2	8	+
PTEW01000118.1	1007807	1011349	zf-C2H2	16	-
PTEW01000118.1	2187623	2192066	zf-C2H2	8	+
PTEW01000120.1	83301	85065	zf-C2H2	7	-
PTEW01000121.1	1563903	1564815	zf-C2H2	7	+
PTEW01000127.1	1426498	1427221	zf-C2H2	5	-
PTEW01000127.1	1438053	1439292	zf-C2H2	10	+
PTEW01000144.1	1470993	1472928	zf-C2H2	17	+
PTEW01000152.1	1289245	1292773	zf-C2H2	10	-
PTEW01000180.1	1327372	1329406	zf-C2H2	6	-
PTEW01000182.1	39504	40965	zf-C2H2	6	+
PTEW01000182.1	43925	44984	zf-C2H2	5	+
PTEW01000182.1	54256	55642	zf-C2H2	5	+
PTEW01000199.1	61946	67364	zf-C2H2	9	-
PTEW01000199.1	176335	179095	zf-C2H2	7	-
PTEW01000216.1	753574	754795	zf-C2H2	13	-
PTEW01000222.1	1223433	1224858	zf-C2H2	5	-
PTEW01000224.1	1128950	1131092	zf-C2H2	10	-
PTEW01000225.1	404792	407045	zf-C2H2	5	+
PTEW01000229.1	529864	530893	zf-C2H2	9	+
PTEW01000234.1	307351	308875	zf-C2H2	8	-
PTEW01000235.1	741577	744373	zf-C2H2	6	+
PTEW01000235.1	809461	815011	zf-C2H2	10	+
PTEW01000249.1	1004494	1007173	zf-C2H2	16	-
PTEW01000279.1	796797	798402	zf-C2H2	5	+
PTEW01000319.1	486918	488103	zf-C2H2	7	+
PTEW01000358.1	428615	430124	zf-C2H2	10	-
PTEW01000358.1	438091	439390	zf-C2H2	5	-
PTEW01000358.1	485758	486754	zf-C2H2	5	+
PTEW01000358.1	490495	491515	zf-C2H2	5	+
PTEW01000376.1	84320	89039	zf-C2H2	15	+
PTEW01000383.1	148538	151292	zf-C2H2	7	+
PTEW01000399.1	247931	249356	zf-C2H2	5	-
PTEW01000483.1	52805	54740	zf-C2H2	12	-
PTEW01000483.1	143851	144451	zf-C2H2	6	-
PTEW01000485.1	12729	15312	zf-C2H2	6	-
PTEW01000537.1	95327	96656	zf-C2H2	13	-
PTEW01000546.1	86169	89241	zf-C2H2	6	+
PTEW01000589.1	2919	5814	zf-C2H2	8	-
PTEW01000611.1	43889	44900	zf-C2H2	7	+
PTEW01000611.1	47063	50438	zf-C2H2	10	-
PTEW01000628.1	20392	23311	zf-C2H2	10	+
PTEW01000730.1	1	952	zf-C2H2	10	+
PTEW01000839.1	3160	5821	zf-C2H2	6	-
PTEW01001388.1	1989	2940	zf-C2H2	8	+
```
