## Supplementary Data 2 for "Transposable elements drive the evolution of metazoan zinc finger genes": Notiomystis_cincta_znfs.bed

```
VZRX01000141.1	2	893	zf-C2H2	7	+
VZRX01000488.1	57724	58543	zf-C2H2	8	-
VZRX01000690.1	41977	44176	zf-C2H2	6	+
VZRX01001281.1	1341	2625	zf-C2H2	10	+
VZRX01001312.1	207390	209850	zf-C2H2	6	-
VZRX01001314.1	69963	71226	zf-C2H2	6	-
VZRX01001496.1	243640	246907	zf-C2H2	26	-
VZRX01001566.1	97889	101501	zf-C2H2	10	-
VZRX01001701.1	1876	3553	zf-C2H2	17	-
VZRX01001749.1	0	662	zf-C2H2	7	+
VZRX01002830.1	79468	81073	zf-C2H2	5	+
VZRX01002912.1	108798	110067	zf-C2H2	5	-
VZRX01003278.1	274927	277147	zf-C2H2	7	-
VZRX01003522.1	207	954	zf-C2H2	9	-
VZRX01003811.1	11449	12103	zf-C2H2	6	+
VZRX01003822.1	33073	34351	zf-C2H2	5	-
VZRX01003979.1	9883	14779	zf-C2H2	14	+
VZRX01004465.1	2525	3845	zf-C2H2	13	+
VZRX01004735.1	28460	31553	zf-C2H2	6	+
VZRX01004761.1	26360	27746	zf-C2H2	13	+
VZRX01004761.1	28909	30832	zf-C2H2	16	-
VZRX01004892.1	44260	44782	zf-C2H2	5	+
VZRX01005202.1	7137	7989	zf-C2H2	6	-
VZRX01005626.1	98672	99932	zf-C2H2	11	-
VZRX01006195.1	6885	7854	zf-C2H2	6	-
VZRX01006541.1	248	4633	zf-C2H2	34	-
VZRX01006549.1	61805	66836	zf-C2H2	6	+
VZRX01006776.1	267	1395	zf-C2H2	10	-
VZRX01006822.1	120573	122283	zf-C2H2	17	-
VZRX01006884.1	23973	25449	zf-C2H2	7	-
VZRX01007129.1	37416	38142	zf-C2H2	5	+
VZRX01007656.1	94771	95623	zf-C2H2	5	+
VZRX01007791.1	31798	33364	zf-C2H2	8	-
VZRX01008227.1	47365	54565	zf-C2H2	16	-
VZRX01009420.1	2885	4250	zf-C2H2	9	+
VZRX01009420.1	8737	9784	zf-C2H2	8	+
VZRX01009834.1	167884	169612	zf-C2H2	5	+
VZRX01010453.1	6446	7085	zf-C2H2	5	-
VZRX01010644.1	2	803	zf-C2H2	5	+
VZRX01010673.1	34469	35822	zf-C2H2	5	-
VZRX01011222.1	59008	59731	zf-C2H2	5	+
VZRX01011222.1	66068	67355	zf-C2H2	5	+
VZRX01011411.1	33354	35136	zf-C2H2	7	-
VZRX01011542.1	48435	51219	zf-C2H2	8	-
VZRX01012304.1	2887	4285	zf-C2H2	7	+
VZRX01012522.1	1120	3259	zf-C2H2	10	+
VZRX01013649.1	20431	23035	zf-C2H2	6	+
VZRX01013910.1	7175	8903	zf-C2H2	8	-
VZRX01014015.1	1946	3998	zf-C2H2	5	+
VZRX01014369.1	5420	6371	zf-C2H2	6	-
VZRX01014813.1	13046	16652	zf-C2H2	10	-
VZRX01015545.1	110615	111815	zf-C2H2	12	+
VZRX01015583.1	12260	14405	zf-C2H2	10	+
VZRX01015983.1	88228	91462	zf-C2H2	5	-
VZRX01016470.1	2	1412	zf-C2H2	14	+
VZRX01016563.1	215690	217034	zf-C2H2	5	-
VZRX01016732.1	224756	226127	zf-C2H2	5	-
VZRX01016775.1	102790	106366	zf-C2H2	10	-
VZRX01016893.1	107799	111366	zf-C2H2	26	-
VZRX01017112.1	53281	54511	zf-C2H2	6	-
VZRX01017193.1	20122	24653	zf-C2H2	8	+
VZRX01017238.1	11728	14269	zf-C2H2	5	-
VZRX01018119.1	13343	14318	zf-C2H2	8	+
VZRX01018588.1	82787	84968	zf-C2H2	12	-
VZRX01018639.1	240650	241859	zf-C2H2	13	+
VZRX01018646.1	74692	76327	zf-C2H2	12	-
VZRX01018945.1	346447	349669	zf-C2H2	5	-
VZRX01020499.1	29498	32249	zf-C2H2	6	+
VZRX01020499.1	102131	105722	zf-C2H2	5	+
VZRX01020852.1	15391	16975	zf-C2H2	5	-
VZRX01021380.1	69599	71588	zf-C2H2	8	-
VZRX01021543.1	56352	57561	zf-C2H2	10	-
VZRX01021642.1	1579	3175	zf-C2H2	16	-
VZRX01021902.1	84900	87525	zf-C2H2	7	-
VZRX01021918.1	13634	17030	zf-C2H2	9	-
VZRX01022130.1	66860	67643	zf-C2H2	5	+
VZRX01022130.1	68391	69402	zf-C2H2	9	+
VZRX01022130.1	70294	73669	zf-C2H2	21	+
VZRX01022161.1	1866	3060	zf-C2H2	6	+
VZRX01022950.1	1370	4181	zf-C2H2	18	+
VZRX01023244.1	3908	5009	zf-C2H2	6	+
VZRX01023863.1	5941	7129	zf-C2H2	8	-
VZRX01024066.1	84027	86088	zf-C2H2	6	+
VZRX01024258.1	0	894	zf-C2H2	7	-
VZRX01024532.1	1	1063	zf-C2H2	11	+
VZRX01024949.1	1327	2544	zf-C2H2	5	-
VZRX01025250.1	1	568	zf-C2H2	7	-
VZRX01025358.1	0	795	zf-C2H2	10	-
VZRX01025864.1	2	560	zf-C2H2	5	+
VZRX01026712.1	6640	8543	zf-C2H2	12	-
```
