## Supplementary Data 2 for "Transposable elements drive the evolution of metazoan zinc finger genes": Notocelia_uddmanniana_znfs.bed

```
LR991052.1	1897876	1899319	zf-C2H2	10	+
LR991052.1	9992409	9993318	zf-C2H2	7	-
LR991052.1	11855539	11856652	zf-C2H2	8	+
LR991052.1	13741848	13743384	zf-C2H2	10	+
LR991052.1	14309422	14310607	zf-C2H2	7	+
LR991052.1	25023009	25023969	zf-C2H2	5	+
LR991052.1	29331433	29333221	zf-C2H2	7	-
LR991052.1	32638433	32642040	zf-C2H2	29	-
LR991052.1	32647840	32649109	zf-C2H2	6	-
LR991052.1	44796000	44798046	zf-C2H2	5	-
LR991052.1	45918219	45921360	zf-C2H2	7	+
LR991052.1	59738255	59739194	zf-C2H2	5	+
LR991052.1	59841620	59842682	zf-C2H2	5	+
LR991052.1	67184698	67185349	zf-C2H2	5	+
LR991053.1	12329871	12330450	zf-C2H2	6	-
LR991053.1	25445657	25446629	zf-C2H2	8	-
LR991054.1	284045	284573	zf-C2H2	6	-
LR991054.1	2815764	2816583	zf-C2H2	6	+
LR991054.1	5710791	5711703	zf-C2H2	8	+
LR991054.1	30461115	30462444	zf-C2H2	8	-
LR991055.1	13245039	13246017	zf-C2H2	6	+
LR991055.1	31242683	31243217	zf-C2H2	5	-
LR991056.1	4240794	4242052	zf-C2H2	13	-
LR991056.1	4314516	4316556	zf-C2H2	7	-
LR991056.1	10577983	10580743	zf-C2H2	14	-
LR991056.1	15897507	15898506	zf-C2H2	5	+
LR991056.1	18366987	18368280	zf-C2H2	11	-
LR991056.1	19205438	19208426	zf-C2H2	7	+
LR991056.1	23638493	23639825	zf-C2H2	8	+
LR991056.1	25934394	25935285	zf-C2H2	6	-
LR991057.1	4834618	4835743	zf-C2H2	5	+
LR991057.1	15580300	15581005	zf-C2H2	6	+
LR991057.1	28548780	28549296	zf-C2H2	6	+
LR991057.1	28555680	28556714	zf-C2H2	9	+
LR991057.1	28557566	28558109	zf-C2H2	6	+
LR991058.1	22304808	22305801	zf-C2H2	9	+
LR991058.1	24924009	24924513	zf-C2H2	6	+
LR991058.1	24932603	24934868	zf-C2H2	5	-
LR991058.1	26435163	26435556	zf-C2H2	5	-
LR991059.1	475488	477612	zf-C2H2	6	-
LR991059.1	7934520	7935414	zf-C2H2	8	+
LR991059.1	16786698	16787877	zf-C2H2	6	+
LR991059.1	29932803	29938599	zf-C2H2	6	+
LR991060.1	9101959	9106303	zf-C2H2	23	-
LR991060.1	26657182	26660209	zf-C2H2	5	-
LR991062.1	4253161	4254523	zf-C2H2	9	+
LR991062.1	20122604	20123879	zf-C2H2	13	-
LR991064.1	312766	314608	zf-C2H2	11	+
LR991064.1	359008	360796	zf-C2H2	11	+
LR991064.1	1466614	1467679	zf-C2H2	11	-
LR991064.1	11078324	11081147	zf-C2H2	11	-
LR991064.1	11085234	11088000	zf-C2H2	8	-
LR991064.1	23517558	23519745	zf-C2H2	9	-
LR991065.1	12360318	12361389	zf-C2H2	6	-
LR991066.1	15418351	15420130	zf-C2H2	6	-
LR991066.1	18300372	18301167	zf-C2H2	5	-
LR991066.1	24199121	24200408	zf-C2H2	11	-
LR991066.1	24213073	24213817	zf-C2H2	7	+
LR991066.1	24215026	24216280	zf-C2H2	11	+
LR991066.1	24232723	24234358	zf-C2H2	11	+
LR991068.1	1063896	1065276	zf-C2H2	12	-
LR991068.1	1066029	1067397	zf-C2H2	11	+
LR991068.1	1615490	1616285	zf-C2H2	5	-
LR991068.1	2556270	2556909	zf-C2H2	5	+
LR991068.1	2557277	2557991	zf-C2H2	7	+
LR991068.1	5165374	5166484	zf-C2H2	9	+
LR991068.1	6550215	6551121	zf-C2H2	8	-
LR991068.1	8312112	8314158	zf-C2H2	6	-
LR991068.1	11147365	11147983	zf-C2H2	5	+
LR991069.1	53982	54675	zf-C2H2	6	+
LR991069.1	20320039	20321653	zf-C2H2	18	+
LR991070.1	23801578	23802853	zf-C2H2	8	-
LR991070.1	23803472	23803979	zf-C2H2	5	-
LR991070.1	23804130	23806345	zf-C2H2	16	-
LR991071.1	1762938	1763877	zf-C2H2	8	-
LR991071.1	12563805	12564759	zf-C2H2	7	-
LR991071.1	16714594	16715740	zf-C2H2	8	-
LR991072.1	12006631	12007762	zf-C2H2	8	+
LR991072.1	12525681	12526830	zf-C2H2	8	-
LR991072.1	12539582	12540695	zf-C2H2	8	+
LR991072.1	12541433	12542564	zf-C2H2	6	+
LR991072.1	12543072	12544518	zf-C2H2	9	-
LR991073.1	1270819	1272358	zf-C2H2	15	-
LR991073.1	2403051	2404134	zf-C2H2	10	+
LR991073.1	2429718	2430621	zf-C2H2	8	+
LR991073.1	2436006	2437332	zf-C2H2	14	-
LR991073.1	2469145	2471014	zf-C2H2	19	-
LR991073.1	2520634	2521765	zf-C2H2	12	-
LR991073.1	2539860	2540910	zf-C2H2	9	+
LR991073.1	2556235	2557885	zf-C2H2	15	-
LR991073.1	10660114	10661617	zf-C2H2	7	-
LR991073.1	11001531	11002272	zf-C2H2	5	-
LR991073.1	11002415	11005160	zf-C2H2	6	-
LR991073.1	12129242	12131315	zf-C2H2	13	+
LR991073.1	16127461	16128655	zf-C2H2	11	+
LR991073.1	16140957	16141959	zf-C2H2	8	+
LR991073.1	16265777	16266818	zf-C2H2	8	-
LR991074.1	1084343	1085636	zf-C2H2	10	-
LR991074.1	1087554	1089012	zf-C2H2	10	-
LR991074.1	1090337	1091378	zf-C2H2	10	-
LR991074.1	1094721	1097040	zf-C2H2	21	+
LR991074.1	1103377	1106224	zf-C2H2	16	-
LR991074.1	1122745	1124260	zf-C2H2	9	-
LR991074.1	1347293	1348937	zf-C2H2	14	-
LR991074.1	1356935	1358441	zf-C2H2	14	+
LR991074.1	1539540	1540719	zf-C2H2	10	+
LR991074.1	1544584	1545811	zf-C2H2	10	-
LR991074.1	6254592	6255345	zf-C2H2	7	+
LR991074.1	6271525	6273610	zf-C2H2	19	+
LR991074.1	8380009	8381872	zf-C2H2	12	+
LR991074.1	13556622	13557033	zf-C2H2	5	-
LR991075.1	4234705	4235902	zf-C2H2	6	-
LR991075.1	13501009	13501861	zf-C2H2	5	-
LR991075.1	16715137	16716265	zf-C2H2	6	-
LR991076.1	52052	53426	zf-C2H2	13	+
LR991076.1	70735	72028	zf-C2H2	12	-
LR991076.1	89320	90598	zf-C2H2	12	+
LR991076.1	99539	100586	zf-C2H2	10	+
LR991076.1	117273	118170	zf-C2H2	6	-
LR991076.1	172685	173612	zf-C2H2	8	+
LR991076.1	212141	213068	zf-C2H2	8	-
LR991076.1	239203	240472	zf-C2H2	12	-
LR991076.1	264684	266130	zf-C2H2	11	-
LR991076.1	275866	277192	zf-C2H2	11	-
LR991076.1	302697	304161	zf-C2H2	15	-
LR991076.1	319974	321672	zf-C2H2	14	-
LR991076.1	351533	352994	zf-C2H2	15	-
LR991076.1	377081	378488	zf-C2H2	14	-
LR991076.1	405157	406708	zf-C2H2	16	-
LR991076.1	450339	451608	zf-C2H2	12	-
LR991076.1	470010	471456	zf-C2H2	11	-
LR991076.1	496194	497655	zf-C2H2	15	-
LR991076.1	519288	520695	zf-C2H2	14	-
LR991076.1	556288	557839	zf-C2H2	16	-
LR991076.1	595536	596673	zf-C2H2	11	+
LR991076.1	622548	623685	zf-C2H2	11	+
LR991076.1	653754	654891	zf-C2H2	11	+
LR991076.1	692019	693660	zf-C2H2	17	+
LR991076.1	1209187	1209562	zf-C2H2	5	+
LR991076.1	1520016	1521618	zf-C2H2	12	-
LR991076.1	1552651	1554112	zf-C2H2	14	-
LR991076.1	1594231	1594903	zf-C2H2	5	+
LR991076.1	1599838	1600762	zf-C2H2	10	+
LR991076.1	1627759	1628665	zf-C2H2	8	+
LR991076.1	1635634	1636540	zf-C2H2	8	+
LR991076.1	1686203	1687208	zf-C2H2	7	+
LR991076.1	1713064	1714864	zf-C2H2	15	+
LR991076.1	1722431	1723337	zf-C2H2	8	+
LR991076.1	1844159	1845443	zf-C2H2	10	-
LR991076.1	1845855	1847064	zf-C2H2	10	-
LR991076.1	1848287	1849439	zf-C2H2	9	-
LR991076.1	1855167	1856583	zf-C2H2	10	-
LR991076.1	1967370	1968330	zf-C2H2	9	-
LR991076.1	2000160	2001114	zf-C2H2	9	-
LR991076.1	2045902	2046565	zf-C2H2	6	-
LR991076.1	2061202	2062657	zf-C2H2	14	-
LR991076.1	2068648	2069548	zf-C2H2	8	-
LR991076.1	2076828	2077470	zf-C2H2	5	-
LR991076.1	2125550	2127326	zf-C2H2	22	+
LR991076.1	2128927	2129842	zf-C2H2	11	+
LR991076.1	2193444	2194377	zf-C2H2	10	-
LR991076.1	2243285	2245805	zf-C2H2	29	+
LR991076.1	2312738	2314004	zf-C2H2	14	-
LR991076.1	2360336	2362106	zf-C2H2	20	+
LR991076.1	2407784	2408600	zf-C2H2	6	+
LR991076.1	2413668	2414556	zf-C2H2	9	-
LR991076.1	2429201	2430158	zf-C2H2	9	-
LR991076.1	2434682	2435462	zf-C2H2	7	+
LR991076.1	2479598	2480660	zf-C2H2	11	-
LR991076.1	2519115	2520273	zf-C2H2	12	-
LR991076.1	2567851	2568733	zf-C2H2	7	+
LR991076.1	2606762	2608898	zf-C2H2	24	-
LR991076.1	2654665	2655841	zf-C2H2	13	+
LR991076.1	2715865	2717635	zf-C2H2	20	+
LR991076.1	2737605	2739543	zf-C2H2	22	+
LR991076.1	2761199	2762018	zf-C2H2	7	+
LR991076.1	2765956	2766844	zf-C2H2	9	-
LR991076.1	2779512	2780469	zf-C2H2	9	-
LR991076.1	2794368	2795281	zf-C2H2	9	-
LR991076.1	2812611	2813673	zf-C2H2	11	-
LR991076.1	2845882	2847091	zf-C2H2	13	+
LR991076.1	2854785	2855574	zf-C2H2	8	-
LR991076.1	3039353	3040415	zf-C2H2	11	+
LR991076.1	3083814	3085002	zf-C2H2	12	-
LR991076.1	3107451	3108396	zf-C2H2	10	-
LR991076.1	3121140	3122415	zf-C2H2	14	-
LR991076.1	3340815	3341832	zf-C2H2	9	+
LR991076.1	3360548	3361796	zf-C2H2	13	+
LR991076.1	3397627	3398758	zf-C2H2	9	+
LR991076.1	4686442	4687210	zf-C2H2	7	+
LR991076.1	5352371	5353598	zf-C2H2	12	+
LR991076.1	5414537	5415614	zf-C2H2	10	-
LR991076.1	5449649	5450942	zf-C2H2	12	-
LR991076.1	5468738	5469836	zf-C2H2	10	+
LR991076.1	5885402	5886653	zf-C2H2	9	-
LR991076.1	5891489	5892599	zf-C2H2	10	-
LR991076.1	5893272	5894397	zf-C2H2	10	-
LR991076.1	5895325	5896552	zf-C2H2	11	-
LR991076.1	5897955	5899107	zf-C2H2	9	-
LR991076.1	5903660	5904818	zf-C2H2	10	-
LR991076.1	5905098	5906376	zf-C2H2	10	-
LR991076.1	5908263	5909391	zf-C2H2	8	-
LR991076.1	5919027	5920104	zf-C2H2	9	-
LR991076.1	5925777	5929546	zf-C2H2	33	-
LR991076.1	5929703	5932906	zf-C2H2	25	-
LR991076.1	5933334	5935092	zf-C2H2	15	-
LR991076.1	5935265	5937188	zf-C2H2	16	-
LR991076.1	5937421	5938531	zf-C2H2	10	-
LR991076.1	5958599	5959820	zf-C2H2	11	-
LR991076.1	5991683	5992505	zf-C2H2	7	+
LR991076.1	5998802	5999807	zf-C2H2	11	-
LR991076.1	6010329	6011613	zf-C2H2	12	-
LR991076.1	6033912	6035208	zf-C2H2	10	+
LR991076.1	6038321	6039440	zf-C2H2	9	+
LR991076.1	6041540	6042770	zf-C2H2	10	+
LR991076.1	6050647	6054504	zf-C2H2	30	+
LR991076.1	6055499	6056762	zf-C2H2	12	+
LR991076.1	6058957	6060154	zf-C2H2	11	+
LR991076.1	6060306	6061578	zf-C2H2	10	+
LR991076.1	6066083	6067385	zf-C2H2	10	+
LR991076.1	6067496	6068771	zf-C2H2	10	+
LR991076.1	6069165	6070200	zf-C2H2	8	+
LR991076.1	6072401	6073133	zf-C2H2	8	-
LR991076.1	6086800	6087493	zf-C2H2	6	-
LR991076.1	6091833	6092598	zf-C2H2	8	-
LR991076.1	6104668	6105790	zf-C2H2	7	-
LR991076.1	6109642	6110407	zf-C2H2	8	-
LR991076.1	6112061	6112862	zf-C2H2	8	-
LR991076.1	6116913	6117696	zf-C2H2	8	-
LR991076.1	6130600	6131368	zf-C2H2	8	-
LR991076.1	6134393	6135161	zf-C2H2	8	-
LR991076.1	6137130	6137907	zf-C2H2	8	-
LR991076.1	6144742	6145438	zf-C2H2	6	-
LR991076.1	6146814	6147489	zf-C2H2	6	-
LR991076.1	6151722	6152415	zf-C2H2	6	-
LR991076.1	6154686	6155124	zf-C2H2	6	-
LR991076.1	6157688	6158285	zf-C2H2	6	-
LR991076.1	6177510	6178188	zf-C2H2	7	-
LR991076.1	6180639	6181209	zf-C2H2	6	-
LR991076.1	6182052	6182694	zf-C2H2	6	-
LR991076.1	6184488	6185130	zf-C2H2	6	-
LR991076.1	6185869	6186571	zf-C2H2	6	-
LR991076.1	6190084	6190741	zf-C2H2	7	-
LR991076.1	6191323	6191926	zf-C2H2	6	-
LR991076.1	6201856	6202516	zf-C2H2	6	-
LR991076.1	6227874	6229026	zf-C2H2	10	-
LR991076.1	6230409	6231507	zf-C2H2	9	-
LR991076.1	6340858	6341692	zf-C2H2	8	-
LR991076.1	6362872	6364225	zf-C2H2	14	+
LR991076.1	6380955	6382275	zf-C2H2	12	-
LR991076.1	6450523	6451345	zf-C2H2	9	-
LR991076.1	6497798	6499607	zf-C2H2	17	+
LR991076.1	6526837	6528730	zf-C2H2	19	+
LR991076.1	6558349	6560662	zf-C2H2	24	+
LR991076.1	6576570	6577308	zf-C2H2	5	+
LR991076.1	6588890	6590276	zf-C2H2	13	-
LR991076.1	6599911	6601291	zf-C2H2	13	-
LR991076.1	6669772	6671545	zf-C2H2	17	+
LR991076.1	6679970	6680996	zf-C2H2	12	-
LR991076.1	6717429	6718449	zf-C2H2	9	+
LR991076.1	6734602	6735814	zf-C2H2	11	+
LR991076.1	6745584	6747717	zf-C2H2	20	-
LR991076.1	6752601	6753462	zf-C2H2	8	-
LR991076.1	6776329	6777589	zf-C2H2	11	+
LR991076.1	6784846	6786160	zf-C2H2	11	+
LR991076.1	6795100	6796180	zf-C2H2	10	-
LR991076.1	6810277	6812038	zf-C2H2	18	+
LR991076.1	6816489	6818136	zf-C2H2	16	-
LR991076.1	6842668	6844192	zf-C2H2	15	-
LR991076.1	6874606	6876181	zf-C2H2	16	-
LR991076.1	6892054	6893476	zf-C2H2	14	-
LR991076.1	6907096	6909025	zf-C2H2	18	+
LR991076.1	6928370	6930140	zf-C2H2	16	+
LR991076.1	6946817	6948284	zf-C2H2	15	+
LR991076.1	6966912	6968394	zf-C2H2	15	+
LR991076.1	6985635	6987141	zf-C2H2	15	-
LR991076.1	7012414	7013761	zf-C2H2	14	+
LR991076.1	7038011	7039649	zf-C2H2	17	+
LR991076.1	7048303	7049965	zf-C2H2	16	-
LR991076.1	7128481	7129633	zf-C2H2	12	+
LR991076.1	7151446	7153144	zf-C2H2	17	-
LR991076.1	7194644	7195523	zf-C2H2	10	+
LR991076.1	7267687	7269415	zf-C2H2	17	+
LR991076.1	7291327	7291873	zf-C2H2	5	+
LR991076.1	7299272	7301006	zf-C2H2	17	-
LR991076.1	7352318	7354031	zf-C2H2	17	+
LR991076.1	7386777	7388433	zf-C2H2	17	-
LR991076.1	7464570	7465485	zf-C2H2	8	-
LR991076.1	7483658	7484537	zf-C2H2	9	-
LR991076.1	7518824	7520264	zf-C2H2	16	-
LR991076.1	7549600	7550590	zf-C2H2	10	+
LR991076.1	7554724	7556095	zf-C2H2	12	+
LR991076.1	7561693	7563949	zf-C2H2	23	+
LR991076.1	7568637	7570077	zf-C2H2	14	+
LR991076.1	7580439	7581753	zf-C2H2	14	+
LR991076.1	7771850	7772579	zf-C2H2	7	-
LR991076.1	7784768	7786219	zf-C2H2	16	+
LR991076.1	7805763	7806978	zf-C2H2	13	-
LR991076.1	7932061	7933612	zf-C2H2	17	-
LR991076.1	7934578	7936102	zf-C2H2	17	-
LR991076.1	9444695	9445370	zf-C2H2	5	-
LR991076.1	10047039	10048200	zf-C2H2	10	-
LR991076.1	10073016	10074009	zf-C2H2	10	+
LR991076.1	10241707	10243297	zf-C2H2	11	-
LR991076.1	10254606	10255254	zf-C2H2	6	-
LR991076.1	10257744	10259325	zf-C2H2	11	-
LR991076.1	10284588	10286067	zf-C2H2	7	-
LR991076.1	10292542	10293874	zf-C2H2	11	+
LR991076.1	11275750	11276989	zf-C2H2	10	-
LR991076.1	11301446	11302451	zf-C2H2	9	+
LR991076.1	11316264	11317443	zf-C2H2	10	+
LR991076.1	11320877	11321900	zf-C2H2	9	-
LR991076.1	11333307	11334420	zf-C2H2	10	-
LR991076.1	11334864	11335989	zf-C2H2	10	-
LR991076.1	11336287	11337613	zf-C2H2	10	-
LR991076.1	11340712	11341867	zf-C2H2	10	-
LR991076.1	11342228	11343653	zf-C2H2	10	-
LR991076.1	11343782	11345105	zf-C2H2	9	-
LR991076.1	11345351	11346542	zf-C2H2	10	-
LR991076.1	11346938	11348663	zf-C2H2	14	-
LR991076.1	11348974	11350768	zf-C2H2	14	-
LR991076.1	11351012	11352194	zf-C2H2	10	-
LR991076.1	11352525	11353704	zf-C2H2	10	-
LR991076.1	11353869	11355806	zf-C2H2	15	-
LR991076.1	11356006	11357254	zf-C2H2	10	-
LR991076.1	11359347	11360868	zf-C2H2	13	-
LR991076.1	11361014	11362541	zf-C2H2	12	-
LR991076.1	11362667	11363843	zf-C2H2	10	-
LR991076.1	11364248	11365373	zf-C2H2	11	-
LR991076.1	11366279	11367425	zf-C2H2	10	-
LR991076.1	11367777	11368884	zf-C2H2	10	-
LR991076.1	11369142	11370231	zf-C2H2	10	-
LR991076.1	11371021	11372095	zf-C2H2	10	-
LR991076.1	11372870	11373785	zf-C2H2	8	-
LR991076.1	11374009	11374936	zf-C2H2	8	-
LR991076.1	11408398	11409418	zf-C2H2	10	+
LR991076.1	11420876	11421650	zf-C2H2	5	-
LR991076.1	11424725	11425832	zf-C2H2	11	-
LR991076.1	11445247	11446402	zf-C2H2	10	+
LR991076.1	11450725	11451568	zf-C2H2	9	-
LR991076.1	11479517	11480468	zf-C2H2	10	-
LR991076.1	11528481	11529393	zf-C2H2	9	+
LR991076.1	13231246	13232494	zf-C2H2	10	-
LR991076.1	13241572	13242724	zf-C2H2	11	-
LR991076.1	13249393	13251244	zf-C2H2	18	-
LR991076.1	13274361	13275753	zf-C2H2	12	-
LR991076.1	13283014	13284454	zf-C2H2	11	-
LR991076.1	14261187	14262093	zf-C2H2	6	-
LR991076.1	16030828	16032169	zf-C2H2	15	-
LR991076.1	16059093	16059774	zf-C2H2	7	-
LR991076.1	16086135	16086960	zf-C2H2	10	-
LR991076.1	16088317	16089544	zf-C2H2	15	-
LR991077.1	37369	38995	zf-C2H2	17	-
LR991077.1	74350	76309	zf-C2H2	19	+
LR991077.1	85049	86693	zf-C2H2	16	-
LR991077.1	104378	105980	zf-C2H2	15	-
LR991077.1	121622	123047	zf-C2H2	14	+
LR991077.1	136880	138341	zf-C2H2	14	-
LR991077.1	173299	174952	zf-C2H2	15	+
LR991077.1	1367900	1368320	zf-C2H2	5	+
LR991077.1	1370386	1370956	zf-C2H2	5	+
LR991077.1	1380283	1381900	zf-C2H2	10	-
LR991077.1	1382291	1383821	zf-C2H2	11	+
LR991077.1	2034522	2036295	zf-C2H2	18	+
LR991077.1	2050447	2051398	zf-C2H2	7	+
LR991077.1	2062945	2064550	zf-C2H2	17	-
LR991077.1	2108276	2108972	zf-C2H2	6	-
LR991077.1	2127407	2128925	zf-C2H2	12	-
LR991077.1	2145466	2146957	zf-C2H2	12	-
LR991077.1	2162069	2163386	zf-C2H2	15	-
LR991077.1	2192126	2193275	zf-C2H2	9	+
LR991077.1	2242607	2243951	zf-C2H2	13	-
LR991077.1	5895529	5896669	zf-C2H2	7	-
LR991077.1	14498562	14500188	zf-C2H2	10	+
LR991078.1	31225	31981	zf-C2H2	6	-
LR991078.1	69458	70451	zf-C2H2	10	+
LR991078.1	106370	107387	zf-C2H2	10	-
LR991078.1	125455	126196	zf-C2H2	6	-
LR991078.1	141652	142528	zf-C2H2	9	+
LR991078.1	173551	174283	zf-C2H2	7	+
LR991078.1	198816	199854	zf-C2H2	11	+
LR991078.1	811067	812462	zf-C2H2	12	+
LR991078.1	1236708	1237443	zf-C2H2	6	+
LR991078.1	1244197	1244773	zf-C2H2	5	-
LR991078.1	1434992	1435583	zf-C2H2	6	-
LR991078.1	2019497	2022434	zf-C2H2	13	+
LR991078.1	6335948	6336794	zf-C2H2	6	-
LR991078.1	7486886	7489079	zf-C2H2	7	+
LR991078.1	7873797	7874616	zf-C2H2	6	-
LR991078.1	8986149	8987715	zf-C2H2	8	-
LR991078.1	9753788	9755075	zf-C2H2	13	-
LR991078.1	9769302	9770853	zf-C2H2	15	+
LR991078.1	10698184	10699189	zf-C2H2	9	-
LR991078.1	11316707	11318972	zf-C2H2	20	-
LR991078.1	11520522	11522529	zf-C2H2	6	-
LR991078.1	11909344	11910475	zf-C2H2	7	+
LR991078.1	11941316	11942252	zf-C2H2	10	+
LR991078.1	11954299	11955199	zf-C2H2	10	+
LR991078.1	11956605	11957508	zf-C2H2	10	+
LR991078.1	11957641	11958571	zf-C2H2	11	+
LR991078.1	11966245	11967148	zf-C2H2	10	+
LR991078.1	11967593	11968316	zf-C2H2	9	+
LR991078.1	11980091	11981036	zf-C2H2	10	+
LR991078.1	12016012	12017290	zf-C2H2	11	-
LR991078.1	12036749	12037394	zf-C2H2	7	-
LR991078.1	12052292	12053783	zf-C2H2	16	-
LR991078.1	12074578	12076291	zf-C2H2	18	+
LR991078.1	12324047	12325160	zf-C2H2	10	-
LR991078.1	12338323	12339697	zf-C2H2	14	-
LR991078.1	12410027	12411335	zf-C2H2	13	+
LR991078.1	12445731	12446721	zf-C2H2	10	+
LR991078.1	12475954	12476857	zf-C2H2	9	+
LR991078.1	12500266	12501169	zf-C2H2	9	+
LR991078.1	12551647	12552805	zf-C2H2	12	+
LR991078.1	12633320	12634478	zf-C2H2	12	+
LR991078.1	12678192	12679152	zf-C2H2	10	+
LR991078.1	12701124	12702084	zf-C2H2	10	+
LR991078.1	12713622	12714324	zf-C2H2	6	+
LR991078.1	12745202	12746543	zf-C2H2	15	+
LR991078.1	12797269	12798697	zf-C2H2	6	-
LR991078.1	12819526	12820390	zf-C2H2	9	+
LR991078.1	12958276	12959668	zf-C2H2	15	-
LR991078.1	13034312	13035221	zf-C2H2	10	+
LR991078.1	13053253	13054630	zf-C2H2	15	+
LR991078.1	13139407	13141532	zf-C2H2	26	+
LR991078.1	13242278	13244230	zf-C2H2	24	+
LR991078.1	13280294	13283230	zf-C2H2	36	+
LR991078.1	13308401	13310849	zf-C2H2	26	+
LR991078.1	13347077	13347959	zf-C2H2	10	+
LR991078.1	13395949	13397733	zf-C2H2	22	+
LR991078.1	13473097	13475113	zf-C2H2	21	+
LR991078.1	13501633	13503585	zf-C2H2	24	+
LR991078.1	13518734	13520667	zf-C2H2	19	+
LR991078.1	13556167	13557929	zf-C2H2	20	+
LR991078.1	13612959	13614588	zf-C2H2	17	+
LR991078.1	13628090	13630942	zf-C2H2	37	+
LR991078.1	13651036	13653484	zf-C2H2	26	+
LR991078.1	13701715	13703344	zf-C2H2	17	+
LR991078.1	13746957	13748070	zf-C2H2	12	+
LR991078.1	14047359	14048253	zf-C2H2	9	+
LR991078.1	14058455	14059811	zf-C2H2	12	+
LR991078.1	14285610	14286504	zf-C2H2	9	+
LR991078.1	14296509	14298285	zf-C2H2	20	-
LR991078.1	14314818	14316261	zf-C2H2	15	-
LR991078.1	14375377	14376610	zf-C2H2	10	+
LR991078.1	14384852	14386064	zf-C2H2	10	+
LR991078.1	14396438	14398046	zf-C2H2	14	+
LR991078.1	14402650	14406151	zf-C2H2	13	+
LR991078.1	14891109	14892444	zf-C2H2	12	-
LR991078.1	14924319	14925594	zf-C2H2	14	-
LR991078.1	14942985	14944263	zf-C2H2	12	+
LR991078.1	14955265	14956513	zf-C2H2	13	-
LR991078.1	14966721	14967693	zf-C2H2	10	+
LR991079.1	609216	610110	zf-C2H2	7	+
LR991079.1	641809	642451	zf-C2H2	7	+
LR991079.1	1930504	1931437	zf-C2H2	10	-
LR991079.1	2090227	2090731	zf-C2H2	5	+
LR991079.1	2092712	2094467	zf-C2H2	16	+
LR991079.1	2134597	2135710	zf-C2H2	12	+
LR991079.1	2139112	2139790	zf-C2H2	6	-
LR991079.1	3802248	3803682	zf-C2H2	12	-
LR991079.1	3820371	3821880	zf-C2H2	15	+
LR991079.1	4248234	4249159	zf-C2H2	9	+
LR991079.1	4266049	4266808	zf-C2H2	7	+
LR991079.1	5093824	5095195	zf-C2H2	13	-
LR991079.1	6288553	6289765	zf-C2H2	14	-
LR991079.1	7471582	7472845	zf-C2H2	8	+
LR991079.1	7922285	7923263	zf-C2H2	8	-
LR991079.1	10137888	10139730	zf-C2H2	15	-
LR991079.1	12397595	12398765	zf-C2H2	11	-
LR991079.1	12457490	12459233	zf-C2H2	18	+
LR991079.1	12470076	12471633	zf-C2H2	16	-
LR991079.1	12492658	12494119	zf-C2H2	15	+
LR991079.1	12503124	12504756	zf-C2H2	15	-
LR991079.1	12539464	12540832	zf-C2H2	12	+
LR991079.1	12559954	12560863	zf-C2H2	8	-
LR991079.1	12585176	12586724	zf-C2H2	14	-
```
