## Supplementary Data 2 for "Transposable elements drive the evolution of metazoan zinc finger genes": Notodonta_dromedarius_znfs.bed

```
LR990159.1	1612310	1614320	zf-C2H2	7	-
LR990159.1	3021342	3022332	zf-C2H2	8	-
LR990159.1	3025311	3026130	zf-C2H2	6	-
LR990159.1	3047515	3048229	zf-C2H2	6	-
LR990159.1	4782386	4784993	zf-C2H2	14	-
LR990159.1	4788109	4789102	zf-C2H2	5	-
LR990159.1	6797689	6798694	zf-C2H2	5	+
LR990159.1	7611581	7612838	zf-C2H2	11	-
LR990159.1	7979413	7982320	zf-C2H2	6	+
LR990159.1	9988414	9989524	zf-C2H2	8	+
LR990160.1	3188200	3190234	zf-C2H2	6	-
LR990160.1	3491829	3492696	zf-C2H2	7	+
LR990160.1	3784477	3787663	zf-C2H2	7	+
LR990160.1	11279285	11280008	zf-C2H2	6	-
LR990160.1	11780409	11781324	zf-C2H2	5	+
LR990160.1	11822729	11823857	zf-C2H2	5	+
LR990160.1	14212388	14213009	zf-C2H2	6	+
LR990161.1	4768282	4772641	zf-C2H2	23	-
LR990161.1	13390428	13393461	zf-C2H2	5	-
LR990161.1	13671487	13672003	zf-C2H2	5	+
LR990162.1	1702638	1703739	zf-C2H2	5	-
LR990162.1	6250820	6251501	zf-C2H2	6	+
LR990162.1	6338981	6340877	zf-C2H2	14	-
LR990162.1	12021773	12022268	zf-C2H2	6	+
LR990163.1	2075904	2077377	zf-C2H2	12	+
LR990163.1	4244635	4245010	zf-C2H2	5	+
LR990163.1	5006065	5007676	zf-C2H2	10	+
LR990163.1	5320626	5321820	zf-C2H2	7	+
LR990163.1	9239304	9240198	zf-C2H2	5	+
LR990163.1	10885919	10887665	zf-C2H2	6	-
LR990163.1	11865863	11870717	zf-C2H2	35	-
LR990164.1	7064830	7067101	zf-C2H2	5	-
LR990165.1	3677431	3677962	zf-C2H2	5	+
LR990165.1	7790837	7791713	zf-C2H2	6	-
LR990166.1	2072230	2073430	zf-C2H2	8	+
LR990166.1	9073598	9074600	zf-C2H2	5	+
LR990167.1	282407	284465	zf-C2H2	5	-
LR990167.1	843730	845509	zf-C2H2	20	-
LR990167.1	6928450	6929605	zf-C2H2	6	+
LR990167.1	11043261	11049360	zf-C2H2	6	-
LR990168.1	9607483	9608929	zf-C2H2	15	-
LR990168.1	9627715	9629878	zf-C2H2	21	-
LR990168.1	10895636	10897106	zf-C2H2	14	-
LR990169.1	5682684	5683689	zf-C2H2	6	-
LR990169.1	10314271	10314835	zf-C2H2	7	+
LR990171.1	1239549	1240359	zf-C2H2	6	-
LR990171.1	1241398	1242456	zf-C2H2	8	-
LR990171.1	1433477	1434080	zf-C2H2	6	-
LR990171.1	1499592	1500837	zf-C2H2	5	-
LR990172.1	3091558	3093457	zf-C2H2	11	+
LR990172.1	4879153	4881898	zf-C2H2	12	-
LR990172.1	4885239	4888077	zf-C2H2	9	-
LR990172.1	10073158	10075388	zf-C2H2	9	-
LR990173.1	7789534	7792735	zf-C2H2	6	-
LR990174.1	8065966	8068021	zf-C2H2	6	+
LR990174.1	8906980	8907985	zf-C2H2	8	+
LR990174.1	9341006	9341816	zf-C2H2	8	-
LR990174.1	9968805	9970329	zf-C2H2	13	+
LR990174.1	10955679	10957083	zf-C2H2	12	-
LR990174.1	10961286	10962732	zf-C2H2	12	+
LR990176.1	2874441	2875227	zf-C2H2	7	+
LR990176.1	4284585	4286316	zf-C2H2	5	+
LR990176.1	5005460	5006570	zf-C2H2	6	+
LR990177.1	10469311	10470436	zf-C2H2	8	-
LR990177.1	10470561	10471215	zf-C2H2	6	-
LR990177.1	10471432	10473471	zf-C2H2	16	-
LR990179.1	2923910	2924468	zf-C2H2	6	-
LR990179.1	3967150	3968434	zf-C2H2	8	-
LR990179.1	10211821	10212376	zf-C2H2	6	+
LR990181.1	1131774	1133148	zf-C2H2	7	+
LR990182.1	3215209	3216835	zf-C2H2	10	+
LR990182.1	3218005	3219055	zf-C2H2	7	+
LR990182.1	3219614	3220682	zf-C2H2	8	+
LR990182.1	3551975	3553469	zf-C2H2	7	-
LR990183.1	2467343	2469368	zf-C2H2	13	-
LR990183.1	3739098	3740649	zf-C2H2	7	-
LR990183.1	3970015	3973548	zf-C2H2	10	-
LR990184.1	2215448	2217512	zf-C2H2	12	+
LR990184.1	4762615	4764136	zf-C2H2	9	-
LR990184.1	6957334	6959353	zf-C2H2	19	-
LR990184.1	7678523	7679540	zf-C2H2	9	-
LR990184.1	7691349	7693785	zf-C2H2	20	+
LR990184.1	7695484	7697047	zf-C2H2	9	-
LR990184.1	7898443	7899670	zf-C2H2	10	+
LR990184.1	7899953	7901207	zf-C2H2	10	-
LR990184.1	7904892	7906179	zf-C2H2	10	+
LR990185.1	215889	216381	zf-C2H2	5	-
LR990185.1	356099	357242	zf-C2H2	6	-
LR990185.1	6540158	6541211	zf-C2H2	6	+
LR990186.1	233814	234525	zf-C2H2	6	+
LR990186.1	236553	238155	zf-C2H2	10	+
LR990186.1	706057	707668	zf-C2H2	10	+
LR990186.1	1201711	1202206	zf-C2H2	5	-
LR990186.1	1202787	1204137	zf-C2H2	10	-
LR990186.1	3575784	3577002	zf-C2H2	8	+
LR990186.1	4826651	4828931	zf-C2H2	21	-
LR990186.1	4829707	4831558	zf-C2H2	16	-
LR990186.1	4833022	4834302	zf-C2H2	13	-
LR990186.1	4855212	4857367	zf-C2H2	21	-
LR990186.1	4868474	4870628	zf-C2H2	20	-
LR990186.1	4881689	4883843	zf-C2H2	20	-
LR990186.1	4896510	4897026	zf-C2H2	5	-
LR990186.1	4897136	4898858	zf-C2H2	17	-
LR990186.1	4899657	4901382	zf-C2H2	15	-
LR990186.1	4909164	4911444	zf-C2H2	21	-
LR990186.1	4912220	4914071	zf-C2H2	16	-
LR990186.1	4915544	4917241	zf-C2H2	17	-
LR990186.1	4929030	4930798	zf-C2H2	15	-
LR990187.1	181795	182359	zf-C2H2	5	-
LR990187.1	975015	975861	zf-C2H2	7	-
LR990187.1	1648228	1650958	zf-C2H2	13	+
LR990187.1	1875364	1876081	zf-C2H2	6	+
LR990187.1	1880849	1881431	zf-C2H2	5	-
LR990187.1	2592838	2593871	zf-C2H2	9	-
LR990187.1	2687216	2688353	zf-C2H2	12	-
LR990187.1	2708902	2709838	zf-C2H2	8	+
LR990187.1	2725816	2726758	zf-C2H2	8	-
LR990187.1	2782929	2783958	zf-C2H2	9	-
LR990187.1	2946788	2947622	zf-C2H2	6	-
LR990187.1	3357521	3358775	zf-C2H2	10	+
LR990187.1	4489535	4490633	zf-C2H2	8	-
LR990187.1	4497821	4498838	zf-C2H2	8	-
LR990187.1	4509756	4510521	zf-C2H2	6	+
LR990187.1	4513634	4516079	zf-C2H2	22	-
LR990187.1	4546718	4547837	zf-C2H2	10	+
LR990187.1	4555178	4555979	zf-C2H2	5	+
LR990187.1	4559701	4560751	zf-C2H2	11	+
LR990187.1	4566176	4567433	zf-C2H2	13	+
LR990187.1	4570097	4570664	zf-C2H2	6	-
LR990187.1	4582819	4583962	zf-C2H2	11	-
LR990187.1	4585912	4586911	zf-C2H2	10	-
LR990187.1	4587691	4588606	zf-C2H2	9	-
LR990187.1	4589158	4590325	zf-C2H2	12	-
LR990187.1	4591989	4592979	zf-C2H2	10	-
LR990187.1	4594872	4595637	zf-C2H2	8	-
LR990187.1	4596939	4597929	zf-C2H2	10	-
LR990187.1	4636643	4637924	zf-C2H2	13	-
LR990187.1	4646411	4647710	zf-C2H2	14	-
LR990187.1	4655521	4656763	zf-C2H2	13	-
LR990187.1	4658000	4659260	zf-C2H2	12	-
LR990187.1	4677622	4678819	zf-C2H2	10	+
LR990187.1	4679785	4681000	zf-C2H2	12	+
LR990187.1	4682490	4683582	zf-C2H2	9	+
LR990187.1	4782478	4784824	zf-C2H2	22	+
LR990187.1	5570802	5572257	zf-C2H2	9	+
LR990188.1	355876	357244	zf-C2H2	12	+
LR990188.1	357842	358874	zf-C2H2	8	+
LR990188.1	359615	360860	zf-C2H2	11	+
LR990188.1	361337	362573	zf-C2H2	10	+
LR990188.1	2182271	2183183	zf-C2H2	5	-
LR990188.1	3630928	3632101	zf-C2H2	10	-
LR990188.1	3632559	3633681	zf-C2H2	9	-
LR990188.1	3634975	3636133	zf-C2H2	10	-
LR990188.1	3637523	3638792	zf-C2H2	10	-
LR990188.1	3640733	3641660	zf-C2H2	9	-
LR990188.1	3645751	3647605	zf-C2H2	16	-
LR990188.1	3648811	3650668	zf-C2H2	16	-
LR990188.1	3650855	3652673	zf-C2H2	17	-
LR990188.1	3653716	3655576	zf-C2H2	16	-
LR990188.1	3656599	3657727	zf-C2H2	10	-
LR990188.1	3672536	3673856	zf-C2H2	11	+
LR990188.1	3676665	3677985	zf-C2H2	11	-
LR990188.1	3710481	3711732	zf-C2H2	10	+
LR990188.1	3715109	3716240	zf-C2H2	9	+
LR990188.1	3716987	3718313	zf-C2H2	10	+
LR990188.1	3728611	3729808	zf-C2H2	10	+
LR990188.1	3731711	3732971	zf-C2H2	10	+
LR990188.1	3734674	3735865	zf-C2H2	10	+
LR990188.1	3736335	3737481	zf-C2H2	11	+
LR990188.1	3737999	3739199	zf-C2H2	10	+
LR990188.1	3739826	3741116	zf-C2H2	11	+
LR990188.1	3743011	3744100	zf-C2H2	9	+
LR990188.1	3747646	3748768	zf-C2H2	9	+
LR990188.1	3751438	3752611	zf-C2H2	11	+
LR990188.1	3753091	3754357	zf-C2H2	10	+
LR990188.1	3755183	3756509	zf-C2H2	11	+
LR990188.1	3757490	3758822	zf-C2H2	10	+
LR990188.1	3759874	3761069	zf-C2H2	10	+
LR990188.1	3763950	3765144	zf-C2H2	10	+
LR990188.1	3767635	3768781	zf-C2H2	10	+
LR990188.1	3769300	3770419	zf-C2H2	10	+
LR990188.1	3775395	3776364	zf-C2H2	7	+
LR990188.1	3780155	3781124	zf-C2H2	7	+
LR990188.1	3782945	3783635	zf-C2H2	5	-
LR990188.1	3788477	3789110	zf-C2H2	6	-
LR990188.1	3791133	3791826	zf-C2H2	6	-
LR990188.1	3793519	3794233	zf-C2H2	6	-
LR990188.1	3808957	3810220	zf-C2H2	10	+
LR990188.1	3918653	3919772	zf-C2H2	10	-
LR990188.1	3926230	3927289	zf-C2H2	9	-
LR990188.1	3935896	3937099	zf-C2H2	10	+
LR990188.1	3938810	3939899	zf-C2H2	9	-
LR990188.1	3942011	3943352	zf-C2H2	10	-
LR990188.1	3951885	3953025	zf-C2H2	9	+
LR990188.1	3959468	3960683	zf-C2H2	10	+
LR990188.1	4030280	4031420	zf-C2H2	10	+
LR990188.1	4037542	4038679	zf-C2H2	10	+
LR990188.1	4054459	4055584	zf-C2H2	11	-
LR990188.1	4069469	4070669	zf-C2H2	10	+
LR990188.1	4077292	4078369	zf-C2H2	10	+
LR990188.1	4079522	4080731	zf-C2H2	11	+
LR990188.1	4081022	4082099	zf-C2H2	10	+
LR990188.1	4082552	4083650	zf-C2H2	10	+
LR990188.1	4086278	4087343	zf-C2H2	10	+
LR990188.1	4088397	4089486	zf-C2H2	10	+
LR990188.1	4091413	4092922	zf-C2H2	12	+
LR990188.1	4093187	4094705	zf-C2H2	12	+
LR990188.1	4097512	4098691	zf-C2H2	9	+
LR990188.1	4098948	4099980	zf-C2H2	8	+
LR990188.1	4100982	4102101	zf-C2H2	10	+
LR990188.1	4103166	4104318	zf-C2H2	10	+
LR990188.1	4105232	4106435	zf-C2H2	10	+
LR990188.1	4108547	4109795	zf-C2H2	9	+
LR990188.1	4112375	4113824	zf-C2H2	10	+
LR990188.1	4114565	4115717	zf-C2H2	10	+
LR990188.1	4118688	4119846	zf-C2H2	10	+
LR990188.1	4120139	4121324	zf-C2H2	10	+
LR990188.1	4121827	4122928	zf-C2H2	11	+
LR990188.1	4130101	4131151	zf-C2H2	9	-
LR990188.1	4138555	4139905	zf-C2H2	10	+
LR990188.1	4146507	4147554	zf-C2H2	9	-
LR990188.1	5791333	5791852	zf-C2H2	5	+
LR990188.1	5799256	5800030	zf-C2H2	5	+
LR990189.1	643926	645411	zf-C2H2	14	-
LR990189.1	1304109	1305342	zf-C2H2	8	-
LR990189.1	2803946	2805008	zf-C2H2	8	-
LR990189.1	5531529	5532150	zf-C2H2	7	-
LR990189.1	5547487	5548717	zf-C2H2	14	-
LR990189.1	5652982	5653966	zf-C2H2	10	+
```
