## Supplementary Data 2 for "Transposable elements drive the evolution of metazoan zinc finger genes": Notodromas_monacha_znfs.bed

```
CAJPEX010000001.1	14961	19407	zf-C2H2	13	-
CAJPEX010000012.1	136586	140060	zf-C2H2	6	+
CAJPEX010000019.1	236578	238459	zf-C2H2	6	+
CAJPEX010000026.1	163692	166824	zf-C2H2	8	+
CAJPEX010000026.1	167681	173591	zf-C2H2	13	+
CAJPEX010000029.1	224699	225551	zf-C2H2	5	-
CAJPEX010000029.1	228497	229130	zf-C2H2	5	-
CAJPEX010000039.1	25637	26927	zf-C2H2	6	+
CAJPEX010000056.1	39753	41762	zf-C2H2	9	-
CAJPEX010000066.1	39701	41027	zf-C2H2	7	-
CAJPEX010000084.1	44052	44892	zf-C2H2	5	+
CAJPEX010000107.1	26762	27593	zf-C2H2	6	-
CAJPEX010000111.1	30566	33413	zf-C2H2	7	-
CAJPEX010000117.1	2	428	zf-C2H2	5	+
CAJPEX010000117.1	10986	11622	zf-C2H2	6	+
CAJPEX010000117.1	163429	164005	zf-C2H2	5	+
CAJPEX010000117.1	165692	166232	zf-C2H2	5	+
CAJPEX010000117.1	169412	170108	zf-C2H2	6	+
CAJPEX010000117.1	170541	171051	zf-C2H2	5	+
CAJPEX010000161.1	40446	40908	zf-C2H2	5	-
CAJPEX010000161.1	41430	43179	zf-C2H2	6	-
CAJPEX010000161.1	103057	104740	zf-C2H2	12	+
CAJPEX010000187.1	112605	113601	zf-C2H2	6	-
CAJPEX010000195.1	6311	7010	zf-C2H2	5	-
CAJPEX010000195.1	10017	10491	zf-C2H2	5	-
CAJPEX010000195.1	63883	65722	zf-C2H2	8	-
CAJPEX010000195.1	74973	76569	zf-C2H2	11	-
CAJPEX010000195.1	90979	91870	zf-C2H2	10	-
CAJPEX010000228.1	52333	53509	zf-C2H2	6	-
CAJPEX010000275.1	83430	84291	zf-C2H2	6	+
CAJPEX010000315.1	67107	67734	zf-C2H2	6	-
CAJPEX010000347.1	79860	81549	zf-C2H2	12	+
CAJPEX010000421.1	81580	82198	zf-C2H2	5	-
CAJPEX010000421.1	87472	89041	zf-C2H2	6	-
CAJPEX010000421.1	92759	94115	zf-C2H2	9	-
CAJPEX010000453.1	11681	12098	zf-C2H2	5	-
CAJPEX010000471.1	44151	44847	zf-C2H2	6	+
CAJPEX010000472.1	22054	22879	zf-C2H2	5	+
CAJPEX010000472.1	23386	24172	zf-C2H2	5	+
CAJPEX010000478.1	55047	56169	zf-C2H2	8	+
CAJPEX010000478.1	57090	57942	zf-C2H2	8	+
CAJPEX010000478.1	82114	82639	zf-C2H2	5	+
CAJPEX010000519.1	69983	72881	zf-C2H2	6	-
CAJPEX010000522.1	6841	7720	zf-C2H2	7	-
CAJPEX010000569.1	32697	34851	zf-C2H2	9	-
CAJPEX010000648.1	47598	51612	zf-C2H2	11	-
CAJPEX010000755.1	46740	48219	zf-C2H2	5	-
CAJPEX010000859.1	32730	33627	zf-C2H2	10	-
CAJPEX010000864.1	37716	40673	zf-C2H2	17	-
CAJPEX010000869.1	67590	68595	zf-C2H2	5	+
CAJPEX010000869.1	69445	70186	zf-C2H2	7	+
CAJPEX010000926.1	29595	30225	zf-C2H2	5	+
CAJPEX010000926.1	36912	38127	zf-C2H2	6	+
CAJPEX010001003.1	31432	32788	zf-C2H2	5	-
CAJPEX010001111.1	8010	8652	zf-C2H2	5	+
CAJPEX010001111.1	26912	27578	zf-C2H2	5	+
CAJPEX010001111.1	44754	45870	zf-C2H2	9	+
CAJPEX010001355.1	20439	21090	zf-C2H2	5	-
CAJPEX010001355.1	25388	26480	zf-C2H2	5	+
CAJPEX010001355.1	36281	36821	zf-C2H2	6	+
CAJPEX010001361.1	2329	3034	zf-C2H2	6	-
CAJPEX010001361.1	5192	6104	zf-C2H2	6	-
CAJPEX010001541.1	38705	39425	zf-C2H2	5	-
CAJPEX010001541.1	41456	42260	zf-C2H2	6	-
CAJPEX010001639.1	29350	29995	zf-C2H2	5	+
CAJPEX010001639.1	30928	32011	zf-C2H2	5	+
CAJPEX010001639.1	36451	37240	zf-C2H2	6	+
CAJPEX010001684.1	33762	34602	zf-C2H2	6	+
CAJPEX010001684.1	35768	36467	zf-C2H2	7	+
CAJPEX010002257.1	26649	27531	zf-C2H2	5	-
CAJPEX010002318.1	24849	26202	zf-C2H2	7	-
CAJPEX010003016.1	18875	20426	zf-C2H2	8	+
CAJPEX010003066.1	19676	20366	zf-C2H2	5	-
CAJPEX010005998.1	1758	2925	zf-C2H2	5	-
CAJPEX010006306.1	6218	6941	zf-C2H2	5	+
CAJPEX010013506.1	490	1678	zf-C2H2	7	-
```
