## Supplementary Data 2 for "Transposable elements drive the evolution of metazoan zinc finger genes": Notolabrus_celidotus_znfs.bed

```
CM019771.1	10484848	10489402	zf-C2H2	8	-
CM019771.1	34788989	34789979	zf-C2H2	5	-
CM019771.1	35488357	35489191	zf-C2H2	5	-
CM019771.1	35491902	35492886	zf-C2H2	6	-
CM019771.1	41068046	41068832	zf-C2H2	10	+
CM019771.1	41072017	41073121	zf-C2H2	7	-
CM019771.1	41086192	41086819	zf-C2H2	7	-
CM019771.1	41530106	41531216	zf-C2H2	7	+
CM019771.1	41533916	41535191	zf-C2H2	12	-
CM019771.1	42128384	42129491	zf-C2H2	7	-
CM019772.1	34095181	34096639	zf-C2H2	10	+
CM019773.1	13643922	13649535	zf-C2H2	10	-
CM019773.1	15715512	15719031	zf-C2H2	10	-
CM019773.1	23775838	23776855	zf-C2H2	6	+
CM019773.1	37069160	37071719	zf-C2H2	6	-
CM019773.1	37517827	37521535	zf-C2H2	5	+
CM019773.1	37859048	37861451	zf-C2H2	8	-
CM019774.1	11989940	11991638	zf-C2H2	12	-
CM019774.1	18493949	18495077	zf-C2H2	6	-
CM019774.1	21035077	21036187	zf-C2H2	8	+
CM019774.1	33101659	33103933	zf-C2H2	7	-
CM019774.1	34559425	34560355	zf-C2H2	5	+
CM019774.1	39279321	39281088	zf-C2H2	18	-
CM019774.1	39338994	39340299	zf-C2H2	11	-
CM019775.1	11881368	11882700	zf-C2H2	12	+
CM019775.1	12807607	12808636	zf-C2H2	5	+
CM019775.1	22055890	22058959	zf-C2H2	10	-
CM019775.1	38981321	38982377	zf-C2H2	5	+
CM019775.1	38987659	38988172	zf-C2H2	6	-
CM019775.1	38991517	38992444	zf-C2H2	6	-
CM019775.1	38996588	38997884	zf-C2H2	10	-
CM019775.1	39004701	39005841	zf-C2H2	8	-
CM019775.1	39013926	39015066	zf-C2H2	8	-
CM019775.1	39024236	39025634	zf-C2H2	10	-
CM019776.1	2512026	2513910	zf-C2H2	17	-
CM019776.1	5325671	5327048	zf-C2H2	10	+
CM019776.1	5332412	5333582	zf-C2H2	8	+
CM019776.1	5342075	5343071	zf-C2H2	6	+
CM019776.1	8810941	8812684	zf-C2H2	7	+
CM019776.1	8869727	8873105	zf-C2H2	5	-
CM019776.1	9486654	9488328	zf-C2H2	14	+
CM019776.1	9490364	9491315	zf-C2H2	5	-
CM019776.1	9498096	9499245	zf-C2H2	7	-
CM019776.1	11423974	11424667	zf-C2H2	5	+
CM019776.1	12634249	12636886	zf-C2H2	7	+
CM019776.1	13212826	13213936	zf-C2H2	7	-
CM019776.1	19532566	19537429	zf-C2H2	7	-
CM019776.1	19541292	19543023	zf-C2H2	5	-
CM019776.1	21342129	21343839	zf-C2H2	8	+
CM019777.1	4778463	4779672	zf-C2H2	5	+
CM019777.1	7163851	7165888	zf-C2H2	6	+
CM019777.1	9906686	9907820	zf-C2H2	12	-
CM019777.1	13980066	13981437	zf-C2H2	5	+
CM019777.1	16692696	16693830	zf-C2H2	11	+
CM019777.1	24018449	24019820	zf-C2H2	5	+
CM019777.1	25144565	25145207	zf-C2H2	5	-
CM019777.1	27117218	27119648	zf-C2H2	5	+
CM019777.1	27784024	27786512	zf-C2H2	21	-
CM019777.1	31568171	31569008	zf-C2H2	7	+
CM019777.1	31577953	31578613	zf-C2H2	6	+
CM019777.1	31586078	31587218	zf-C2H2	9	+
CM019777.1	31593610	31594363	zf-C2H2	6	+
CM019777.1	36069959	36071156	zf-C2H2	9	-
CM019778.1	3962362	3964012	zf-C2H2	13	+
CM019778.1	15444551	15445742	zf-C2H2	12	-
CM019778.1	19845933	19846965	zf-C2H2	6	-
CM019778.1	19866145	19867453	zf-C2H2	7	+
CM019779.1	10025402	10026596	zf-C2H2	7	+
CM019779.1	10032102	10033605	zf-C2H2	12	-
CM019779.1	10037119	10038004	zf-C2H2	6	-
CM019779.1	10040847	10041960	zf-C2H2	8	+
CM019779.1	10044687	10045464	zf-C2H2	7	+
CM019779.1	10050888	10052298	zf-C2H2	10	-
CM019779.1	10059596	10061047	zf-C2H2	12	+
CM019779.1	10064142	10065189	zf-C2H2	6	+
CM019779.1	10072715	10074974	zf-C2H2	8	+
CM019779.1	11187772	11189608	zf-C2H2	5	+
CM019779.1	18803992	18805300	zf-C2H2	10	+
CM019779.1	31183895	31185230	zf-C2H2	6	+
CM019780.1	7941180	7941816	zf-C2H2	5	+
CM019780.1	7942444	7943398	zf-C2H2	9	+
CM019780.1	7944185	7947050	zf-C2H2	19	+
CM019780.1	15967356	15968475	zf-C2H2	6	-
CM019780.1	18760819	18762025	zf-C2H2	9	+
CM019780.1	32247824	32248223	zf-C2H2	5	+
CM019781.1	12666598	12668275	zf-C2H2	11	-
CM019781.1	13872224	13873937	zf-C2H2	14	-
CM019781.1	14435809	14436831	zf-C2H2	6	-
CM019781.1	14983841	14988029	zf-C2H2	7	-
CM019781.1	18915911	18916952	zf-C2H2	6	+
CM019781.1	30195641	30196514	zf-C2H2	6	+
CM019781.1	33095661	33097128	zf-C2H2	5	+
CM019781.1	33353342	33354755	zf-C2H2	6	+
CM019781.1	33420390	33423762	zf-C2H2	10	+
CM019781.1	34432386	34433391	zf-C2H2	7	+
CM019782.1	12345938	12347405	zf-C2H2	15	-
CM019782.1	12683546	12684794	zf-C2H2	5	-
CM019782.1	12739209	12740145	zf-C2H2	6	+
CM019782.1	12741522	12743244	zf-C2H2	11	+
CM019782.1	13357364	13358168	zf-C2H2	5	-
CM019782.1	13359586	13360348	zf-C2H2	5	-
CM019782.1	14652548	14655681	zf-C2H2	10	-
CM019782.1	19857202	19858855	zf-C2H2	10	-
CM019782.1	19865543	19866581	zf-C2H2	11	-
CM019782.1	19873240	19874191	zf-C2H2	6	-
CM019782.1	19889178	19889847	zf-C2H2	5	-
CM019782.1	19896335	19897712	zf-C2H2	8	-
CM019782.1	19900814	19901393	zf-C2H2	5	-
CM019782.1	19908795	19909401	zf-C2H2	6	-
CM019782.1	19915135	19916509	zf-C2H2	8	-
CM019782.1	19919036	19923467	zf-C2H2	27	-
CM019782.1	19929292	19932931	zf-C2H2	18	-
CM019782.1	19946987	19950533	zf-C2H2	13	-
CM019782.1	19965774	19968789	zf-C2H2	12	-
CM019782.1	19984407	19992747	zf-C2H2	49	-
CM019782.1	20018963	20020892	zf-C2H2	11	-
CM019782.1	20148997	20150425	zf-C2H2	8	-
CM019782.1	30714802	30717343	zf-C2H2	6	-
CM019782.1	30717585	30718083	zf-C2H2	5	-
CM019782.1	33630481	33633769	zf-C2H2	6	-
CM019782.1	34498753	34500595	zf-C2H2	7	+
CM019782.1	34720506	34724127	zf-C2H2	5	-
CM019782.1	35019227	35022597	zf-C2H2	12	-
CM019783.1	207906	209349	zf-C2H2	6	-
CM019783.1	1302656	1304858	zf-C2H2	10	-
CM019783.1	6309016	6310081	zf-C2H2	6	-
CM019783.1	12297992	12299456	zf-C2H2	5	+
CM019783.1	25142418	25144548	zf-C2H2	6	-
CM019783.1	29216411	29217380	zf-C2H2	6	-
CM019783.1	30925418	30931970	zf-C2H2	16	-
CM019783.1	32081355	32084733	zf-C2H2	25	+
CM019783.1	32101216	32102590	zf-C2H2	8	+
CM019783.1	32110190	32111729	zf-C2H2	9	+
CM019783.1	32133563	32135414	zf-C2H2	11	+
CM019783.1	32143369	32146282	zf-C2H2	15	+
CM019783.1	32151947	32154227	zf-C2H2	13	+
CM019783.1	32167517	32169662	zf-C2H2	15	-
CM019783.1	32188234	32189623	zf-C2H2	10	+
CM019783.1	32209665	32210994	zf-C2H2	10	+
CM019783.1	32224162	32226070	zf-C2H2	8	+
CM019783.1	32237635	32239486	zf-C2H2	8	+
CM019784.1	274813	275734	zf-C2H2	5	-
CM019784.1	13864443	13868115	zf-C2H2	8	-
CM019784.1	17200308	17201067	zf-C2H2	8	+
CM019784.1	17206175	17207456	zf-C2H2	11	+
CM019784.1	17508478	17508907	zf-C2H2	5	-
CM019784.1	21912718	21914524	zf-C2H2	6	+
CM019784.1	23579351	23581151	zf-C2H2	5	+
CM019784.1	30325680	30326169	zf-C2H2	5	-
CM019784.1	31671178	31672864	zf-C2H2	17	+
CM019784.1	31675741	31677319	zf-C2H2	15	+
CM019784.1	31681170	31682400	zf-C2H2	12	+
CM019785.1	7337722	7339249	zf-C2H2	5	-
CM019785.1	15508410	15511389	zf-C2H2	16	+
CM019785.1	15518080	15520375	zf-C2H2	15	+
CM019785.1	16236196	16239802	zf-C2H2	26	+
CM019785.1	17312625	17313885	zf-C2H2	7	+
CM019785.1	17319272	17320655	zf-C2H2	7	+
CM019785.1	17333122	17334553	zf-C2H2	7	+
CM019785.1	23178274	23180974	zf-C2H2	7	+
CM019785.1	26995442	26997392	zf-C2H2	18	-
CM019785.1	27337630	27338605	zf-C2H2	5	+
CM019785.1	27421230	27425259	zf-C2H2	6	+
CM019786.1	17282807	17284403	zf-C2H2	5	+
CM019786.1	17335805	17339213	zf-C2H2	5	-
CM019786.1	20556213	20557011	zf-C2H2	5	-
CM019786.1	22813908	22814631	zf-C2H2	6	+
CM019786.1	26263487	26267080	zf-C2H2	9	+
CM019786.1	29331433	29333167	zf-C2H2	13	+
CM019786.1	29341131	29342820	zf-C2H2	14	+
CM019786.1	30150711	30154890	zf-C2H2	12	-
CM019786.1	30916291	30917860	zf-C2H2	11	-
CM019786.1	30921389	30922826	zf-C2H2	9	-
CM019786.1	30960869	30963857	zf-C2H2	29	-
CM019786.1	30979213	30980365	zf-C2H2	8	-
CM019786.1	31009818	31011444	zf-C2H2	14	+
CM019786.1	31017885	31019508	zf-C2H2	14	+
CM019786.1	31022370	31023900	zf-C2H2	13	-
CM019786.1	31031774	31033082	zf-C2H2	10	+
CM019786.1	31040891	31042661	zf-C2H2	14	+
CM019786.1	31048770	31049907	zf-C2H2	7	+
CM019786.1	31052961	31053894	zf-C2H2	7	+
CM019786.1	31059087	31060686	zf-C2H2	7	+
CM019786.1	31068113	31069733	zf-C2H2	14	+
CM019786.1	31076837	31078832	zf-C2H2	14	+
CM019786.1	32315880	32317029	zf-C2H2	7	+
CM019786.1	32318841	32319816	zf-C2H2	6	+
CM019786.1	32323054	32324077	zf-C2H2	6	+
CM019786.1	32330681	32331935	zf-C2H2	10	+
CM019786.1	32335133	32336456	zf-C2H2	8	+
CM019786.1	32341647	32343069	zf-C2H2	6	+
CM019786.1	32347595	32348705	zf-C2H2	7	+
CM019786.1	32351153	32352713	zf-C2H2	10	+
CM019786.1	32360844	32362098	zf-C2H2	8	+
CM019786.1	32364592	32365936	zf-C2H2	11	+
CM019786.1	32370154	32371039	zf-C2H2	5	+
CM019786.1	32381481	32382651	zf-C2H2	7	+
CM019786.1	32389614	32390919	zf-C2H2	9	+
CM019786.1	32404959	32406063	zf-C2H2	6	-
CM019786.1	32409103	32410120	zf-C2H2	7	-
CM019786.1	32411496	32412672	zf-C2H2	7	-
CM019787.1	554332	555535	zf-C2H2	6	+
CM019787.1	4748803	4754212	zf-C2H2	8	+
CM019787.1	19877505	19878678	zf-C2H2	5	+
CM019787.1	30990108	30991464	zf-C2H2	6	-
CM019787.1	31796044	31798432	zf-C2H2	5	+
CM019788.1	468348	469548	zf-C2H2	5	-
CM019788.1	7522175	7523336	zf-C2H2	5	-
CM019788.1	7694353	7696342	zf-C2H2	13	+
CM019788.1	7704218	7706276	zf-C2H2	14	+
CM019788.1	13219835	13221938	zf-C2H2	18	-
CM019788.1	13225157	13229115	zf-C2H2	25	+
CM019788.1	13232300	13233251	zf-C2H2	7	+
CM019788.1	26481769	26483830	zf-C2H2	16	+
CM019788.1	27600170	27602543	zf-C2H2	20	-
CM019788.1	27606422	27608891	zf-C2H2	21	-
CM019789.1	14918285	14919566	zf-C2H2	13	+
CM019789.1	21739814	21741437	zf-C2H2	11	-
CM019790.1	169327	170794	zf-C2H2	11	+
CM019790.1	6116750	6120577	zf-C2H2	24	+
CM019790.1	6121673	6122636	zf-C2H2	8	+
CM019790.1	6326539	6327679	zf-C2H2	8	+
CM019790.1	11194778	11196068	zf-C2H2	8	-
CM019790.1	23490231	23490768	zf-C2H2	5	+
CM019791.1	3288688	3291319	zf-C2H2	21	-
CM019791.1	7405255	7406137	zf-C2H2	8	-
CM019791.1	7435063	7436758	zf-C2H2	11	-
CM019791.1	8368410	8369715	zf-C2H2	5	-
CM019791.1	13350201	13351737	zf-C2H2	15	-
CM019791.1	16289909	16290815	zf-C2H2	8	-
CM019791.1	16295660	16296569	zf-C2H2	8	-
CM019791.1	17621965	17623018	zf-C2H2	9	-
CM019791.1	23801181	23802693	zf-C2H2	15	-
CM019791.1	23899552	23900836	zf-C2H2	14	-
CM019791.1	23904039	23905524	zf-C2H2	5	-
CM019792.1	9971068	9975778	zf-C2H2	14	-
CM019792.1	10680580	10682062	zf-C2H2	5	+
CM019792.1	15493721	15499892	zf-C2H2	15	-
CM019792.1	19245606	19247814	zf-C2H2	5	-
CM019792.1	24558587	24560618	zf-C2H2	6	-
CM019793.1	148906	150019	zf-C2H2	8	+
CM019793.1	155085	156339	zf-C2H2	12	+
CM019793.1	325262	326684	zf-C2H2	12	+
CM019793.1	6395737	6398484	zf-C2H2	9	-
CM019793.1	8946909	8950296	zf-C2H2	7	-
CM019793.1	11829500	11835002	zf-C2H2	9	-
CM019793.1	18504023	18504722	zf-C2H2	6	-
CM019794.1	563567	564197	zf-C2H2	6	+
WOTL01000066.1	21898	22849	zf-C2H2	6	-
WOTL01000095.1	79505	80825	zf-C2H2	8	-
WOTL01000095.1	82954	83959	zf-C2H2	7	-
WOTL01000171.1	10426	11272	zf-C2H2	8	-
WOTL01000171.1	12889	13858	zf-C2H2	8	-
WOTL01000284.1	45456	46839	zf-C2H2	12	+
WOTL01000342.1	12514	14179	zf-C2H2	18	+
WOTL01000357.1	5034	6447	zf-C2H2	10	-
WOTL01000405.1	7995	9030	zf-C2H2	6	-
WOTL01000440.1	2344	3505	zf-C2H2	10	-
```
