## Supplementary Data 2 for "Transposable elements drive the evolution of metazoan zinc finger genes": Notospermus_geniculatus_znfs.bed

```
NMRB01000004.1	1180003	1181449	zf-C2H2	5	+
NMRB01000010.1	88600	90934	zf-C2H2	6	-
NMRB01000015.1	493504	494700	zf-C2H2	7	-
NMRB01000017.1	316702	317794	zf-C2H2	7	-
NMRB01000017.1	319256	320176	zf-C2H2	6	-
NMRB01000017.1	323838	324861	zf-C2H2	5	-
NMRB01000021.1	233753	236891	zf-C2H2	8	-
NMRB01000022.1	534005	536366	zf-C2H2	10	-
NMRB01000027.1	762737	765587	zf-C2H2	18	+
NMRB01000028.1	803209	807472	zf-C2H2	20	+
NMRB01000028.1	820806	822330	zf-C2H2	7	-
NMRB01000032.1	458185	460480	zf-C2H2	8	+
NMRB01000034.1	178618	179230	zf-C2H2	7	+
NMRB01000034.1	187108	187645	zf-C2H2	6	+
NMRB01000043.1	583898	587444	zf-C2H2	5	+
NMRB01000048.1	753424	755239	zf-C2H2	7	-
NMRB01000049.1	748047	749051	zf-C2H2	7	-
NMRB01000050.1	835782	838140	zf-C2H2	8	+
NMRB01000053.1	521840	523028	zf-C2H2	13	+
NMRB01000054.1	366886	369175	zf-C2H2	17	-
NMRB01000056.1	328097	330650	zf-C2H2	7	-
NMRB01000057.1	559224	561938	zf-C2H2	21	-
NMRB01000058.1	807324	807906	zf-C2H2	6	-
NMRB01000059.1	271516	275260	zf-C2H2	18	+
NMRB01000066.1	740025	742980	zf-C2H2	8	+
NMRB01000067.1	289390	290431	zf-C2H2	5	+
NMRB01000070.1	423453	424464	zf-C2H2	8	-
NMRB01000080.1	55939	57124	zf-C2H2	6	+
NMRB01000080.1	57270	61020	zf-C2H2	5	+
NMRB01000080.1	61181	62661	zf-C2H2	7	+
NMRB01000080.1	74003	74501	zf-C2H2	6	+
NMRB01000080.1	79160	79730	zf-C2H2	6	+
NMRB01000080.1	96627	97490	zf-C2H2	7	+
NMRB01000080.1	102871	103543	zf-C2H2	7	+
NMRB01000080.1	115212	116075	zf-C2H2	7	+
NMRB01000080.1	121603	122284	zf-C2H2	7	+
NMRB01000080.1	136641	137783	zf-C2H2	6	+
NMRB01000080.1	139441	139915	zf-C2H2	5	+
NMRB01000080.1	141629	142295	zf-C2H2	7	+
NMRB01000080.1	145210	146158	zf-C2H2	10	+
NMRB01000080.1	157276	157789	zf-C2H2	5	+
NMRB01000080.1	177072	177666	zf-C2H2	6	+
NMRB01000080.1	179756	180404	zf-C2H2	7	+
NMRB01000080.1	192050	193859	zf-C2H2	7	+
NMRB01000080.1	215012	216058	zf-C2H2	9	+
NMRB01000080.1	225354	225876	zf-C2H2	5	+
NMRB01000080.1	238185	239142	zf-C2H2	7	+
NMRB01000080.1	279341	279794	zf-C2H2	5	+
NMRB01000080.1	283957	284705	zf-C2H2	5	+
NMRB01000086.1	54996	55980	zf-C2H2	5	+
NMRB01000095.1	447415	453961	zf-C2H2	41	+
NMRB01000097.1	419217	419616	zf-C2H2	5	+
NMRB01000107.1	139507	140374	zf-C2H2	7	-
NMRB01000107.1	156149	157061	zf-C2H2	6	+
NMRB01000107.1	203360	205748	zf-C2H2	8	-
NMRB01000109.1	65694	67716	zf-C2H2	15	-
NMRB01000109.1	473359	475156	zf-C2H2	11	-
NMRB01000109.1	642212	642797	zf-C2H2	6	+
NMRB01000116.1	442150	442705	zf-C2H2	6	-
NMRB01000116.1	562753	569129	zf-C2H2	6	+
NMRB01000116.1	570527	573284	zf-C2H2	5	+
NMRB01000121.1	585607	588628	zf-C2H2	21	+
NMRB01000121.1	592355	593553	zf-C2H2	9	+
NMRB01000121.1	595849	596278	zf-C2H2	5	+
NMRB01000121.1	597425	599396	zf-C2H2	10	+
NMRB01000121.1	600292	602056	zf-C2H2	7	+
NMRB01000121.1	602987	604700	zf-C2H2	8	+
NMRB01000121.1	605882	607592	zf-C2H2	12	+
NMRB01000121.1	608833	610390	zf-C2H2	8	+
NMRB01000129.1	344159	345074	zf-C2H2	6	+
NMRB01000135.1	43257	44778	zf-C2H2	14	-
NMRB01000143.1	318082	319561	zf-C2H2	7	+
NMRB01000143.1	456411	464074	zf-C2H2	32	-
NMRB01000143.1	485434	487765	zf-C2H2	9	+
NMRB01000148.1	507857	511172	zf-C2H2	27	-
NMRB01000154.1	486180	487242	zf-C2H2	12	+
NMRB01000154.1	491523	492006	zf-C2H2	5	+
NMRB01000157.1	173079	174157	zf-C2H2	7	-
NMRB01000163.1	382313	383522	zf-C2H2	10	+
NMRB01000170.1	397962	399630	zf-C2H2	5	+
NMRB01000192.1	182215	183406	zf-C2H2	5	-
NMRB01000193.1	525947	528689	zf-C2H2	15	+
NMRB01000195.1	382295	387347	zf-C2H2	14	-
NMRB01000203.1	350439	351279	zf-C2H2	5	+
NMRB01000209.1	74654	76094	zf-C2H2	13	-
NMRB01000217.1	517247	518117	zf-C2H2	6	+
NMRB01000224.1	218286	220003	zf-C2H2	7	+
NMRB01000224.1	221070	223116	zf-C2H2	7	+
NMRB01000231.1	56519	58283	zf-C2H2	17	-
NMRB01000247.1	388839	390186	zf-C2H2	7	+
NMRB01000247.1	390395	392432	zf-C2H2	14	+
NMRB01000247.1	392631	394518	zf-C2H2	10	+
NMRB01000247.1	395099	396785	zf-C2H2	7	+
NMRB01000247.1	397028	399659	zf-C2H2	15	+
NMRB01000247.1	401970	403935	zf-C2H2	11	+
NMRB01000247.1	404399	405560	zf-C2H2	7	+
NMRB01000247.1	406714	410793	zf-C2H2	10	+
NMRB01000247.1	411345	412449	zf-C2H2	7	+
NMRB01000249.1	171224	173448	zf-C2H2	13	-
NMRB01000258.1	453187	458239	zf-C2H2	14	+
NMRB01000261.1	123372	124224	zf-C2H2	6	+
NMRB01000261.1	129952	131044	zf-C2H2	7	+
NMRB01000274.1	393748	394177	zf-C2H2	5	-
NMRB01000274.1	449666	450044	zf-C2H2	5	-
NMRB01000274.1	452059	452680	zf-C2H2	6	-
NMRB01000275.1	64094	66575	zf-C2H2	8	+
NMRB01000275.1	288628	290593	zf-C2H2	17	+
NMRB01000298.1	302544	303537	zf-C2H2	6	+
NMRB01000299.1	117937	119923	zf-C2H2	7	-
NMRB01000299.1	121036	122753	zf-C2H2	7	-
NMRB01000299.1	284921	288839	zf-C2H2	18	-
NMRB01000305.1	308283	310434	zf-C2H2	10	-
NMRB01000316.1	337931	338834	zf-C2H2	7	+
NMRB01000316.1	340618	342253	zf-C2H2	15	+
NMRB01000316.1	343634	345242	zf-C2H2	16	+
NMRB01000316.1	346704	348126	zf-C2H2	14	+
NMRB01000317.1	235273	236623	zf-C2H2	11	+
NMRB01000317.1	306380	309863	zf-C2H2	17	-
NMRB01000330.1	57967	59179	zf-C2H2	13	-
NMRB01000330.1	184574	186248	zf-C2H2	8	-
NMRB01000330.1	187031	188036	zf-C2H2	8	-
NMRB01000343.1	263436	264612	zf-C2H2	9	-
NMRB01000343.1	277954	279448	zf-C2H2	17	-
NMRB01000343.1	303786	304266	zf-C2H2	5	-
NMRB01000343.1	305055	305903	zf-C2H2	10	-
NMRB01000351.1	55340	57206	zf-C2H2	11	-
NMRB01000354.1	82671	84789	zf-C2H2	5	+
NMRB01000354.1	291213	293005	zf-C2H2	7	-
NMRB01000354.1	376604	386246	zf-C2H2	34	-
NMRB01000371.1	82106	84110	zf-C2H2	10	-
NMRB01000387.1	91414	92929	zf-C2H2	11	-
NMRB01000392.1	329065	330142	zf-C2H2	7	-
NMRB01000393.1	194546	195692	zf-C2H2	13	+
NMRB01000402.1	163859	164987	zf-C2H2	5	+
NMRB01000411.1	241220	245957	zf-C2H2	7	+
NMRB01000417.1	372121	375883	zf-C2H2	7	+
NMRB01000427.1	115437	116910	zf-C2H2	6	+
NMRB01000428.1	356586	361167	zf-C2H2	14	+
NMRB01000430.1	200499	201771	zf-C2H2	10	-
NMRB01000432.1	109673	110255	zf-C2H2	6	-
NMRB01000432.1	113180	113846	zf-C2H2	7	-
NMRB01000432.1	117803	118277	zf-C2H2	5	-
NMRB01000432.1	173362	174163	zf-C2H2	9	-
NMRB01000432.1	269194	269584	zf-C2H2	5	+
NMRB01000432.1	273197	273998	zf-C2H2	9	+
NMRB01000432.1	280899	281562	zf-C2H2	8	+
NMRB01000432.1	288982	289663	zf-C2H2	7	+
NMRB01000432.1	310335	311361	zf-C2H2	11	+
NMRB01000432.1	312641	313175	zf-C2H2	6	+
NMRB01000432.1	316026	316560	zf-C2H2	5	+
NMRB01000432.1	322575	323145	zf-C2H2	7	+
NMRB01000432.1	324630	325140	zf-C2H2	5	+
NMRB01000432.1	358585	359101	zf-C2H2	5	+
NMRB01000455.1	318551	319133	zf-C2H2	6	-
NMRB01000455.1	360484	362263	zf-C2H2	11	-
NMRB01000460.1	27827	31160	zf-C2H2	9	-
NMRB01000468.1	171551	173597	zf-C2H2	7	-
NMRB01000489.1	41831	45089	zf-C2H2	9	+
NMRB01000492.1	162956	165860	zf-C2H2	9	-
NMRB01000493.1	79492	88684	zf-C2H2	37	+
NMRB01000493.1	93121	95671	zf-C2H2	13	+
NMRB01000504.1	311127	317565	zf-C2H2	9	+
NMRB01000506.1	185254	189679	zf-C2H2	7	-
NMRB01000509.1	278653	280699	zf-C2H2	7	-
NMRB01000528.1	274265	274718	zf-C2H2	5	-
NMRB01000530.1	290112	291307	zf-C2H2	6	-
NMRB01000532.1	197858	199613	zf-C2H2	6	-
NMRB01000536.1	48872	49664	zf-C2H2	5	+
NMRB01000559.1	208408	210304	zf-C2H2	13	+
NMRB01000595.1	112683	114018	zf-C2H2	15	-
NMRB01000595.1	182781	183896	zf-C2H2	5	+
NMRB01000607.1	188285	189794	zf-C2H2	15	-
NMRB01000607.1	234284	235733	zf-C2H2	5	+
NMRB01000628.1	126925	127896	zf-C2H2	6	+
NMRB01000628.1	159502	163603	zf-C2H2	13	-
NMRB01000628.1	198089	199237	zf-C2H2	9	+
NMRB01000629.1	77833	80810	zf-C2H2	7	-
NMRB01000659.1	86353	88585	zf-C2H2	11	+
NMRB01000672.1	46390	48031	zf-C2H2	8	+
NMRB01000672.1	48394	49657	zf-C2H2	5	+
NMRB01000688.1	114025	119680	zf-C2H2	11	-
NMRB01000688.1	120816	123449	zf-C2H2	15	-
NMRB01000689.1	55659	57627	zf-C2H2	7	-
NMRB01000725.1	239857	240286	zf-C2H2	5	-
NMRB01000726.1	15207	20547	zf-C2H2	14	-
NMRB01000726.1	64949	66892	zf-C2H2	11	-
NMRB01000726.1	76339	79444	zf-C2H2	9	-
NMRB01000728.1	239361	239769	zf-C2H2	5	+
NMRB01000728.1	240025	240877	zf-C2H2	5	+
NMRB01000739.1	13062	14199	zf-C2H2	12	+
NMRB01000746.1	126501	128187	zf-C2H2	9	+
NMRB01000746.1	130983	132663	zf-C2H2	9	+
NMRB01000747.1	2703	5448	zf-C2H2	6	+
NMRB01000750.1	170696	171689	zf-C2H2	6	-
NMRB01000771.1	75731	76886	zf-C2H2	9	+
NMRB01000788.1	202423	205753	zf-C2H2	9	-
NMRB01000788.1	231972	234210	zf-C2H2	5	+
NMRB01000793.1	276414	277002	zf-C2H2	5	+
NMRB01000799.1	154835	156119	zf-C2H2	6	-
NMRB01000813.1	249473	251729	zf-C2H2	22	+
NMRB01000814.1	247937	249242	zf-C2H2	13	-
NMRB01000814.1	254453	255752	zf-C2H2	13	-
NMRB01000825.1	180716	182834	zf-C2H2	5	-
NMRB01000838.1	228245	229295	zf-C2H2	7	+
NMRB01000857.1	184117	185128	zf-C2H2	8	-
NMRB01000872.1	169695	170730	zf-C2H2	11	-
NMRB01000872.1	173534	174341	zf-C2H2	8	-
NMRB01000872.1	209092	209614	zf-C2H2	5	-
NMRB01000872.1	225040	225556	zf-C2H2	5	-
NMRB01000872.1	246208	247071	zf-C2H2	7	-
NMRB01000887.1	192073	194170	zf-C2H2	13	+
NMRB01000908.1	180769	183493	zf-C2H2	18	+
NMRB01000937.1	110406	112911	zf-C2H2	8	-
NMRB01000937.1	126007	130675	zf-C2H2	11	-
NMRB01000941.1	107490	108666	zf-C2H2	5	-
NMRB01000951.1	64956	68938	zf-C2H2	14	+
NMRB01000970.1	177580	178168	zf-C2H2	6	-
NMRB01000972.1	211947	213003	zf-C2H2	9	+
NMRB01000975.1	137315	139030	zf-C2H2	11	+
NMRB01000984.1	151019	153674	zf-C2H2	9	+
NMRB01000998.1	72991	75859	zf-C2H2	13	+
NMRB01001008.1	19789	24173	zf-C2H2	11	-
NMRB01001025.1	67591	69175	zf-C2H2	9	-
NMRB01001025.1	90308	92336	zf-C2H2	5	-
NMRB01001056.1	91802	95102	zf-C2H2	8	+
NMRB01001084.1	147001	148915	zf-C2H2	7	-
NMRB01001094.1	15262	20107	zf-C2H2	9	-
NMRB01001104.1	190191	191436	zf-C2H2	14	-
NMRB01001143.1	161601	162588	zf-C2H2	7	-
NMRB01001143.1	163144	163795	zf-C2H2	7	-
NMRB01001143.1	176476	177586	zf-C2H2	8	-
NMRB01001143.1	177864	178644	zf-C2H2	6	-
NMRB01001143.1	183476	184598	zf-C2H2	8	-
NMRB01001143.1	185059	185635	zf-C2H2	6	-
NMRB01001165.1	86060	86723	zf-C2H2	7	+
NMRB01001165.1	91353	92502	zf-C2H2	13	+
NMRB01001165.1	96150	97227	zf-C2H2	12	+
NMRB01001165.1	109590	110325	zf-C2H2	8	+
NMRB01001175.1	206642	208559	zf-C2H2	5	+
NMRB01001187.1	26152	28180	zf-C2H2	11	+
NMRB01001194.1	95162	96404	zf-C2H2	5	+
NMRB01001194.1	108988	109525	zf-C2H2	5	-
NMRB01001196.1	126881	132665	zf-C2H2	17	+
NMRB01001200.1	111032	111848	zf-C2H2	7	-
NMRB01001264.1	11261	11660	zf-C2H2	5	-
NMRB01001292.1	49707	51186	zf-C2H2	11	+
NMRB01001306.1	96357	97878	zf-C2H2	6	+
NMRB01001309.1	190661	194957	zf-C2H2	9	+
NMRB01001335.1	186296	188345	zf-C2H2	7	-
NMRB01001335.1	190442	192173	zf-C2H2	8	-
NMRB01001448.1	173813	175319	zf-C2H2	8	-
NMRB01001485.1	86998	89630	zf-C2H2	14	-
NMRB01001485.1	95021	97640	zf-C2H2	14	-
NMRB01001486.1	118347	119121	zf-C2H2	5	-
NMRB01001486.1	120903	121908	zf-C2H2	9	-
NMRB01001486.1	122422	123496	zf-C2H2	9	-
NMRB01001486.1	123903	124908	zf-C2H2	9	-
NMRB01001486.1	129203	131645	zf-C2H2	21	+
NMRB01001557.1	110691	112812	zf-C2H2	14	+
NMRB01001574.1	109863	110887	zf-C2H2	7	-
NMRB01001605.1	126980	127622	zf-C2H2	5	-
NMRB01001633.1	144688	145984	zf-C2H2	12	+
NMRB01001640.1	8716	9142	zf-C2H2	6	-
NMRB01001640.1	113563	118792	zf-C2H2	11	+
NMRB01001650.1	111955	118321	zf-C2H2	10	-
NMRB01001670.1	145687	147385	zf-C2H2	12	-
NMRB01001683.1	6127	7384	zf-C2H2	6	-
NMRB01001704.1	111805	116854	zf-C2H2	14	-
NMRB01001724.1	59778	63408	zf-C2H2	23	+
NMRB01001724.1	69228	72759	zf-C2H2	23	+
NMRB01001744.1	125243	126341	zf-C2H2	7	+
NMRB01001783.1	65207	66410	zf-C2H2	11	+
NMRB01001784.1	7273	8059	zf-C2H2	9	+
NMRB01001784.1	10184	10766	zf-C2H2	5	+
NMRB01001784.1	11931	12579	zf-C2H2	7	+
NMRB01001784.1	13968	14742	zf-C2H2	8	+
NMRB01001784.1	20209	21442	zf-C2H2	12	+
NMRB01001786.1	1102	2941	zf-C2H2	7	-
NMRB01001786.1	42016	43453	zf-C2H2	9	+
NMRB01001786.1	53971	55756	zf-C2H2	9	+
NMRB01001802.1	21630	23454	zf-C2H2	15	-
NMRB01001802.1	25384	26317	zf-C2H2	6	-
NMRB01001802.1	105944	107807	zf-C2H2	19	+
NMRB01001817.1	73085	73625	zf-C2H2	5	+
NMRB01001828.1	143358	147573	zf-C2H2	12	-
NMRB01001830.1	61436	65954	zf-C2H2	18	-
NMRB01001836.1	42133	43462	zf-C2H2	15	-
NMRB01001854.1	18227	19205	zf-C2H2	5	-
NMRB01001854.1	24395	26582	zf-C2H2	9	-
NMRB01001871.1	77596	78163	zf-C2H2	5	-
NMRB01001903.1	73767	74916	zf-C2H2	5	+
NMRB01001955.1	53602	55978	zf-C2H2	9	+
NMRB01001977.1	61582	63889	zf-C2H2	14	+
NMRB01001980.1	71163	72075	zf-C2H2	6	+
NMRB01001984.1	53434	62530	zf-C2H2	9	+
NMRB01001984.1	63604	64138	zf-C2H2	5	+
NMRB01001984.1	105588	106506	zf-C2H2	10	+
NMRB01001984.1	115178	115973	zf-C2H2	9	+
NMRB01001993.1	33351	34830	zf-C2H2	11	-
NMRB01001995.1	66986	69080	zf-C2H2	14	-
NMRB01002059.1	51196	51940	zf-C2H2	6	+
NMRB01002059.1	52320	53424	zf-C2H2	11	+
NMRB01002059.1	54063	56058	zf-C2H2	14	-
NMRB01002062.1	85382	86447	zf-C2H2	5	+
NMRB01002070.1	54518	58280	zf-C2H2	7	+
NMRB01002073.1	11199	12306	zf-C2H2	10	-
NMRB01002073.1	16141	17482	zf-C2H2	10	-
NMRB01002113.1	52356	55596	zf-C2H2	9	+
NMRB01002114.1	101528	101936	zf-C2H2	5	-
NMRB01002135.1	38688	39666	zf-C2H2	10	+
NMRB01002201.1	53482	55058	zf-C2H2	16	-
NMRB01002260.1	57685	58784	zf-C2H2	8	+
NMRB01002262.1	74083	75319	zf-C2H2	14	-
NMRB01002267.1	67476	68634	zf-C2H2	8	-
NMRB01002279.1	97969	99225	zf-C2H2	15	+
NMRB01002311.1	46700	51302	zf-C2H2	18	+
NMRB01002347.1	17080	21364	zf-C2H2	12	-
NMRB01002347.1	28497	31491	zf-C2H2	19	-
NMRB01002347.1	42417	45405	zf-C2H2	19	-
NMRB01002408.1	79005	81603	zf-C2H2	7	-
NMRB01002422.1	14938	18184	zf-C2H2	11	-
NMRB01002430.1	52825	53404	zf-C2H2	6	+
NMRB01002430.1	70100	70808	zf-C2H2	7	+
NMRB01002430.1	85981	86755	zf-C2H2	8	+
NMRB01002432.1	79847	82712	zf-C2H2	10	+
NMRB01002462.1	24506	25139	zf-C2H2	5	+
NMRB01002485.1	34980	37065	zf-C2H2	14	-
NMRB01002585.1	72090	72510	zf-C2H2	5	+
NMRB01002586.1	0	4188	zf-C2H2	13	-
NMRB01002613.1	77477	79226	zf-C2H2	10	+
NMRB01002613.1	88128	89094	zf-C2H2	5	+
NMRB01002622.1	86010	86956	zf-C2H2	7	+
NMRB01002625.1	45660	46557	zf-C2H2	5	+
NMRB01002635.1	18768	20217	zf-C2H2	5	+
NMRB01002644.1	77184	77829	zf-C2H2	5	-
NMRB01002666.1	64822	65797	zf-C2H2	6	-
NMRB01002729.1	24868	25963	zf-C2H2	12	-
NMRB01002755.1	43672	46060	zf-C2H2	8	+
NMRB01002790.1	57059	58949	zf-C2H2	19	-
NMRB01002793.1	21953	23051	zf-C2H2	10	-
NMRB01002793.1	23572	24316	zf-C2H2	6	-
NMRB01002803.1	25970	28250	zf-C2H2	16	-
NMRB01002846.1	78659	80564	zf-C2H2	12	-
NMRB01002888.1	45994	47509	zf-C2H2	7	+
NMRB01002902.1	68780	71033	zf-C2H2	22	+
NMRB01002961.1	34950	37386	zf-C2H2	10	+
NMRB01003004.1	9304	10543	zf-C2H2	5	-
NMRB01003035.1	37892	40030	zf-C2H2	18	+
NMRB01003065.1	4260	4767	zf-C2H2	5	-
NMRB01003069.1	74916	78018	zf-C2H2	11	+
NMRB01003075.1	4723	6448	zf-C2H2	11	-
NMRB01003114.1	37433	39164	zf-C2H2	17	+
NMRB01003114.1	44175	46119	zf-C2H2	21	+
NMRB01003114.1	50166	50895	zf-C2H2	5	+
NMRB01003114.1	51277	52648	zf-C2H2	15	+
NMRB01003114.1	58362	58860	zf-C2H2	6	+
NMRB01003122.1	1474	3253	zf-C2H2	11	-
NMRB01003127.1	7438	8743	zf-C2H2	13	+
NMRB01003127.1	12133	14062	zf-C2H2	7	-
NMRB01003196.1	43245	45102	zf-C2H2	19	-
NMRB01003221.1	17248	17896	zf-C2H2	8	-
NMRB01003221.1	18979	19450	zf-C2H2	5	-
NMRB01003251.1	57218	59396	zf-C2H2	7	-
NMRB01003252.1	35454	37011	zf-C2H2	11	-
NMRB01003252.1	44287	45832	zf-C2H2	11	-
NMRB01003252.1	47685	49962	zf-C2H2	8	-
NMRB01003252.1	50933	52640	zf-C2H2	5	-
NMRB01003252.1	53369	55151	zf-C2H2	9	-
NMRB01003252.1	57930	60348	zf-C2H2	16	-
NMRB01003252.1	61614	63384	zf-C2H2	9	-
NMRB01003252.1	64967	66440	zf-C2H2	8	-
NMRB01003252.1	67344	69021	zf-C2H2	12	-
NMRB01003252.1	69896	70883	zf-C2H2	6	-
NMRB01003281.1	69303	69849	zf-C2H2	5	+
NMRB01003284.1	5881	7129	zf-C2H2	11	+
NMRB01003365.1	36007	37075	zf-C2H2	12	+
NMRB01003371.1	13468	14080	zf-C2H2	5	+
NMRB01003506.1	43465	45859	zf-C2H2	10	+
NMRB01003515.1	42414	43797	zf-C2H2	5	+
NMRB01003515.1	44967	46716	zf-C2H2	10	+
NMRB01003547.1	7627	8842	zf-C2H2	14	+
NMRB01003632.1	53361	55959	zf-C2H2	7	-
NMRB01003705.1	49834	50770	zf-C2H2	6	-
NMRB01003732.1	49827	52662	zf-C2H2	5	-
NMRB01003790.1	41922	44754	zf-C2H2	9	+
NMRB01003915.1	36041	36596	zf-C2H2	5	-
NMRB01003916.1	33870	36278	zf-C2H2	12	+
NMRB01004045.1	1	1552	zf-C2H2	17	+
NMRB01004045.1	5007	8574	zf-C2H2	8	-
NMRB01004218.1	33826	35590	zf-C2H2	17	+
NMRB01004218.1	35971	37852	zf-C2H2	11	-
NMRB01004349.1	23874	26535	zf-C2H2	5	-
NMRB01004449.1	33452	35999	zf-C2H2	7	+
NMRB01004460.1	5730	6957	zf-C2H2	7	-
NMRB01004626.1	18471	19239	zf-C2H2	7	+
NMRB01004684.1	8092	8926	zf-C2H2	5	-
NMRB01004789.1	27143	27563	zf-C2H2	5	+
NMRB01004904.1	24732	26362	zf-C2H2	15	-
NMRB01005127.1	1337	2186	zf-C2H2	7	-
NMRB01005174.1	2326	4071	zf-C2H2	17	+
NMRB01005223.1	5218	6189	zf-C2H2	6	-
NMRB01005871.1	1525	2821	zf-C2H2	12	+
NMRB01005941.1	1	3964	zf-C2H2	7	-
NMRB01006696.1	3721	5587	zf-C2H2	8	-
NMRB01006809.1	5033	6781	zf-C2H2	14	+
NMRB01006813.1	4062	6093	zf-C2H2	5	-
NMRB01007814.1	973	1825	zf-C2H2	5	-
NMRB01009140.1	0	933	zf-C2H2	11	+
NMRB01009898.1	1237	2545	zf-C2H2	9	+
NMRB01010039.1	347	1946	zf-C2H2	8	-
NMRB01011047.1	73	1050	zf-C2H2	8	-
```
