## Supplementary Data 2 for "Transposable elements drive the evolution of metazoan zinc finger genes": Notothenia_coriiceps_znfs.bed

```
AZAD01003123.1	474	1539	zf-C2H2	12	-
AZAD01003350.1	348	1254	zf-C2H2	8	-
AZAD01003485.1	16705	21559	zf-C2H2	6	-
AZAD01003485.1	25673	27365	zf-C2H2	5	-
AZAD01003708.1	1110	2334	zf-C2H2	5	+
AZAD01005625.1	1493	3470	zf-C2H2	14	-
AZAD01007146.1	7418	8837	zf-C2H2	5	-
AZAD01011296.1	2751	3646	zf-C2H2	11	-
AZAD01011780.1	987	2463	zf-C2H2	6	+
AZAD01013073.1	601	1549	zf-C2H2	11	+
AZAD01015514.1	839	1472	zf-C2H2	7	-
AZAD01016314.1	862	1693	zf-C2H2	9	-
AZAD01019002.1	1409	2732	zf-C2H2	7	+
AZAD01021269.1	6179	7334	zf-C2H2	8	-
AZAD01021409.1	4432	5356	zf-C2H2	11	-
AZAD01023360.1	19699	20494	zf-C2H2	7	-
AZAD01025357.1	1117	2734	zf-C2H2	12	+
AZAD01025395.1	2783	4355	zf-C2H2	11	+
AZAD01028600.1	2940	4194	zf-C2H2	7	+
AZAD01030205.1	4160	5198	zf-C2H2	11	+
AZAD01031882.1	469	1493	zf-C2H2	13	-
AZAD01032891.1	2116	10297	zf-C2H2	48	+
AZAD01035429.1	10952	13214	zf-C2H2	7	+
AZAD01039066.1	2619	4002	zf-C2H2	8	+
AZAD01041544.1	2	1076	zf-C2H2	5	+
AZAD01041852.1	19047	21177	zf-C2H2	8	-
AZAD01042404.1	1607	2789	zf-C2H2	8	-
AZAD01044408.1	3589	4153	zf-C2H2	5	+
AZAD01048063.1	1792	3229	zf-C2H2	15	-
AZAD01049308.1	609	2349	zf-C2H2	16	-
AZAD01049391.1	1493	2552	zf-C2H2	6	+
AZAD01049767.1	0	1074	zf-C2H2	9	+
AZAD01053563.1	4189	6844	zf-C2H2	7	-
AZAD01053886.1	7149	8328	zf-C2H2	8	+
AZAD01054043.1	6974	8648	zf-C2H2	13	+
AZAD01055081.1	2996	4286	zf-C2H2	12	-
AZAD01058519.1	5282	6914	zf-C2H2	11	+
AZAD01058731.1	1733	2432	zf-C2H2	8	+
AZAD01059588.1	176	947	zf-C2H2	9	+
AZAD01060718.1	1138	2533	zf-C2H2	12	-
AZAD01061514.1	695	2108	zf-C2H2	12	+
AZAD01062024.1	1	610	zf-C2H2	7	+
AZAD01062449.1	929	2336	zf-C2H2	10	+
AZAD01064343.1	1667	4226	zf-C2H2	15	+
AZAD01064343.1	4959	6099	zf-C2H2	9	+
AZAD01064343.1	7109	8072	zf-C2H2	8	+
AZAD01071218.1	1946	3848	zf-C2H2	17	-
AZAD01071680.1	1938	2559	zf-C2H2	5	-
AZAD01071949.1	8152	9172	zf-C2H2	5	-
KL662338.1	206812	208021	zf-C2H2	6	+
KL662340.1	37589	40964	zf-C2H2	6	-
KL662341.1	107846	109826	zf-C2H2	13	-
KL662350.1	171908	172772	zf-C2H2	5	-
KL662357.1	4251864	4254411	zf-C2H2	6	-
KL662357.1	4429341	4430718	zf-C2H2	5	-
KL662357.1	8031277	8033602	zf-C2H2	10	+
KL662357.1	8980691	8982416	zf-C2H2	9	+
KL662357.1	11430971	11432033	zf-C2H2	5	+
KL662357.1	11723455	11726281	zf-C2H2	21	-
KL662412.1	61947	62727	zf-C2H2	9	-
KL662448.1	161342	162437	zf-C2H2	7	-
KL662448.1	164360	165542	zf-C2H2	8	-
KL662448.1	167506	168721	zf-C2H2	8	-
KL662530.1	7983	8802	zf-C2H2	5	+
KL662550.1	22322	24449	zf-C2H2	5	-
KL662552.1	289211	292496	zf-C2H2	22	+
KL662612.1	58770	60184	zf-C2H2	7	-
KL662615.1	34222	37342	zf-C2H2	9	-
KL662625.1	38596	40432	zf-C2H2	5	-
KL662639.1	565087	567103	zf-C2H2	6	-
KL662668.1	14402	16082	zf-C2H2	11	+
KL662745.1	123116	123845	zf-C2H2	6	-
KL662875.1	229720	230743	zf-C2H2	6	-
KL662974.1	7610	8858	zf-C2H2	5	-
KL663038.1	31619	32660	zf-C2H2	9	+
KL663871.1	184179	186429	zf-C2H2	16	+
KL663923.1	52020	52593	zf-C2H2	5	+
KL663952.1	310383	315774	zf-C2H2	8	-
KL663953.1	29847	31176	zf-C2H2	12	-
KL663957.1	878041	884155	zf-C2H2	15	+
KL664152.1	13920	15744	zf-C2H2	6	-
KL664163.1	118383	120402	zf-C2H2	18	-
KL664163.1	123330	127283	zf-C2H2	25	+
KL664163.1	127863	128706	zf-C2H2	6	+
KL664213.1	257289	262773	zf-C2H2	8	+
KL664254.1	49216	50734	zf-C2H2	5	-
KL664270.1	232583	233867	zf-C2H2	14	-
KL664270.1	252275	253460	zf-C2H2	5	-
KL664280.1	113941	114877	zf-C2H2	5	+
KL664376.1	46036	49258	zf-C2H2	6	-
KL664414.1	442177	445801	zf-C2H2	8	+
KL664552.1	205545	206304	zf-C2H2	5	+
KL664627.1	236869	237973	zf-C2H2	5	-
KL664650.1	10919	13248	zf-C2H2	11	+
KL664791.1	16922	17813	zf-C2H2	5	-
KL664791.1	18200	18782	zf-C2H2	5	-
KL664833.1	6669	8169	zf-C2H2	11	+
KL664883.1	326433	329823	zf-C2H2	5	+
KL664883.1	373825	375523	zf-C2H2	6	-
KL665027.1	179156	180812	zf-C2H2	5	-
KL665051.1	161141	162020	zf-C2H2	7	+
KL665051.1	167501	168560	zf-C2H2	9	+
KL665051.1	174842	175556	zf-C2H2	6	+
KL665063.1	67371	68271	zf-C2H2	7	+
KL665101.1	364892	366413	zf-C2H2	15	-
KL665164.1	149048	151109	zf-C2H2	6	+
KL665165.1	123404	125828	zf-C2H2	7	+
KL665196.1	115987	116878	zf-C2H2	5	+
KL665246.1	573	1367	zf-C2H2	7	-
KL665351.1	333399	334707	zf-C2H2	5	+
KL665414.1	130840	135382	zf-C2H2	8	+
KL665458.1	610022	610766	zf-C2H2	7	+
KL665586.1	16597	18205	zf-C2H2	17	+
KL665586.1	22116	23628	zf-C2H2	15	+
KL665586.1	69452	70232	zf-C2H2	9	-
KL665885.1	131671	133615	zf-C2H2	7	+
KL665885.1	298126	301696	zf-C2H2	5	+
KL665914.1	75224	77027	zf-C2H2	5	+
KL665931.1	44187	45543	zf-C2H2	6	+
KL665931.1	83504	86195	zf-C2H2	6	+
KL665942.1	40119	41877	zf-C2H2	10	-
KL665991.1	18703	19666	zf-C2H2	5	+
KL666219.1	112504	119089	zf-C2H2	16	+
KL666280.1	78750	82359	zf-C2H2	6	+
KL666280.1	179734	181099	zf-C2H2	13	-
KL666295.1	1795441	1799003	zf-C2H2	8	+
KL666295.1	2313645	2317806	zf-C2H2	7	+
KL666296.1	362654	363626	zf-C2H2	6	-
KL666296.1	4215969	4219140	zf-C2H2	21	-
KL666296.1	4219769	4220669	zf-C2H2	9	-
KL666525.1	670301	671564	zf-C2H2	8	+
KL666525.1	676215	676884	zf-C2H2	8	+
KL666527.1	59397	60366	zf-C2H2	5	-
KL666527.1	112474	116455	zf-C2H2	6	+
KL666587.1	855743	856850	zf-C2H2	5	-
KL666590.1	1723618	1726189	zf-C2H2	6	+
KL666691.1	148999	150544	zf-C2H2	6	-
KL666739.1	292790	296390	zf-C2H2	26	-
KL666809.1	2357	3239	zf-C2H2	7	-
KL666809.1	10057	11197	zf-C2H2	7	-
KL666880.1	9837	10701	zf-C2H2	6	-
KL666890.1	407	1334	zf-C2H2	8	-
KL666890.1	1646	2099	zf-C2H2	5	+
KL666904.1	3650	4175	zf-C2H2	6	+
KL666904.1	10983	12093	zf-C2H2	13	-
KL666943.1	93755	95990	zf-C2H2	5	+
KL667065.1	96742	97942	zf-C2H2	12	+
KL667151.1	83802	84639	zf-C2H2	5	-
KL667157.1	9323	10547	zf-C2H2	6	-
KL667183.1	12673	13735	zf-C2H2	5	-
KL667183.1	17122	18268	zf-C2H2	9	+
KL667330.1	1077	4056	zf-C2H2	12	+
KL667330.1	16785	20034	zf-C2H2	13	+
KL667330.1	34390	38056	zf-C2H2	18	+
KL667330.1	41545	45937	zf-C2H2	28	+
KL667330.1	47850	49182	zf-C2H2	8	+
KL667330.1	52243	52837	zf-C2H2	5	+
KL667330.1	63786	64641	zf-C2H2	6	+
KL667330.1	71033	72572	zf-C2H2	10	-
KL667330.1	76033	77110	zf-C2H2	11	-
KL667333.1	476253	478617	zf-C2H2	6	-
KL667379.1	493635	494649	zf-C2H2	6	+
KL667379.1	497138	499510	zf-C2H2	5	+
KL667379.1	830575	835381	zf-C2H2	12	-
KL667406.1	39013	42109	zf-C2H2	6	-
KL667453.1	1713	2913	zf-C2H2	12	-
KL667532.1	53301	54597	zf-C2H2	7	-
KL667532.1	74450	75515	zf-C2H2	6	+
KL667692.1	60765	61335	zf-C2H2	6	-
KL667735.1	29584	31474	zf-C2H2	18	-
KL667735.1	35118	36546	zf-C2H2	12	-
KL667747.1	1260	3159	zf-C2H2	10	+
KL667785.1	106116	110994	zf-C2H2	14	-
KL667959.1	77442	78342	zf-C2H2	6	+
KL667959.1	78532	79531	zf-C2H2	7	+
KL667997.1	31545	34302	zf-C2H2	5	+
KL668052.1	270437	271604	zf-C2H2	9	-
KL668061.1	15296	16742	zf-C2H2	6	+
KL668141.1	582389	582893	zf-C2H2	5	-
KL668142.1	255183	255933	zf-C2H2	6	+
KL668160.1	638607	639897	zf-C2H2	5	-
KL668164.1	410106	411555	zf-C2H2	5	+
KL668164.1	470902	474271	zf-C2H2	5	-
KL668175.1	204154	205705	zf-C2H2	8	-
KL668221.1	20870	24305	zf-C2H2	10	+
KL668224.1	184454	186113	zf-C2H2	8	+
KL668234.1	44361	45423	zf-C2H2	5	-
KL668255.1	4585	6910	zf-C2H2	5	-
KL668296.1	10354042	10356520	zf-C2H2	6	-
KL668296.1	12100764	12101883	zf-C2H2	11	-
KL668296.1	14441042	14441621	zf-C2H2	7	-
KL668296.1	22818004	22819174	zf-C2H2	5	+
KL668296.1	25698231	25698843	zf-C2H2	7	+
KL668296.1	25698995	25699517	zf-C2H2	6	+
KL668297.1	9336349	9338110	zf-C2H2	17	+
KL668297.1	10205159	10205978	zf-C2H2	5	-
KL668297.1	10207440	10208250	zf-C2H2	5	-
KL668297.1	16361991	16362759	zf-C2H2	8	+
KL668297.1	18835707	18837036	zf-C2H2	13	+
KL668297.1	21932615	21936686	zf-C2H2	13	+
KL668297.1	22688687	22689485	zf-C2H2	5	+
KL668298.1	2583732	2585805	zf-C2H2	6	-
KL668298.1	13581487	13582438	zf-C2H2	14	-
```
