## Supplementary Data 2 for "Transposable elements drive the evolution of metazoan zinc finger genes": Novius_pumilus_znfs.bed

```
JAIFOV010000001.1	1461089	1462811	zf-C2H2	6	-
JAIFOV010000001.1	2265287	2265944	zf-C2H2	7	-
JAIFOV010000001.1	2272867	2273485	zf-C2H2	6	+
JAIFOV010000001.1	2277084	2277465	zf-C2H2	5	+
JAIFOV010000001.1	5733563	5735156	zf-C2H2	13	-
JAIFOV010000001.1	5800548	5801184	zf-C2H2	6	+
JAIFOV010000001.1	6020209	6023086	zf-C2H2	20	-
JAIFOV010000001.1	6674507	6675098	zf-C2H2	5	-
JAIFOV010000001.1	8157954	8159474	zf-C2H2	14	-
JAIFOV010000001.1	10268872	10269334	zf-C2H2	5	-
JAIFOV010000001.1	12166300	12167131	zf-C2H2	6	+
JAIFOV010000001.1	12627613	12630910	zf-C2H2	16	+
JAIFOV010000001.1	13263419	13265365	zf-C2H2	14	-
JAIFOV010000001.1	14043834	14045022	zf-C2H2	12	+
JAIFOV010000001.1	14224050	14224854	zf-C2H2	5	-
JAIFOV010000001.1	14281029	14282322	zf-C2H2	10	+
JAIFOV010000002.1	799979	800912	zf-C2H2	7	+
JAIFOV010000002.1	1206986	1208123	zf-C2H2	5	-
JAIFOV010000002.1	1364490	1366141	zf-C2H2	15	+
JAIFOV010000002.1	1755445	1755859	zf-C2H2	5	-
JAIFOV010000002.1	3096815	3098330	zf-C2H2	10	+
JAIFOV010000002.1	5095659	5096781	zf-C2H2	9	+
JAIFOV010000003.1	5768479	5769445	zf-C2H2	7	-
JAIFOV010000003.1	5921673	5922612	zf-C2H2	8	-
JAIFOV010000003.1	8862079	8862724	zf-C2H2	6	+
JAIFOV010000003.1	9019688	9022394	zf-C2H2	8	+
JAIFOV010000003.1	9024694	9027646	zf-C2H2	11	+
JAIFOV010000003.1	9735489	9736794	zf-C2H2	11	+
JAIFOV010000004.1	57750	58287	zf-C2H2	5	-
JAIFOV010000004.1	720929	721340	zf-C2H2	5	+
JAIFOV010000004.1	793129	793708	zf-C2H2	5	+
JAIFOV010000004.1	970703	973967	zf-C2H2	5	-
JAIFOV010000004.1	1091643	1092165	zf-C2H2	6	+
JAIFOV010000004.1	1804192	1804948	zf-C2H2	6	+
JAIFOV010000004.1	2373962	2374910	zf-C2H2	6	-
JAIFOV010000004.1	3655245	3658158	zf-C2H2	6	-
JAIFOV010000004.1	4257725	4258946	zf-C2H2	11	-
JAIFOV010000004.1	4799510	4800593	zf-C2H2	8	-
JAIFOV010000004.1	4819523	4820843	zf-C2H2	11	-
JAIFOV010000004.1	6661711	6662785	zf-C2H2	11	-
JAIFOV010000004.1	6766970	6767543	zf-C2H2	5	-
JAIFOV010000004.1	7223781	7225179	zf-C2H2	7	-
JAIFOV010000004.1	7525295	7525937	zf-C2H2	7	-
JAIFOV010000005.1	1244441	1245074	zf-C2H2	5	-
JAIFOV010000005.1	1725832	1726639	zf-C2H2	9	+
JAIFOV010000006.1	110195	110657	zf-C2H2	5	-
JAIFOV010000007.1	1250481	1251066	zf-C2H2	6	+
JAIFOV010000009.1	253517	254621	zf-C2H2	8	-
JAIFOV010000009.1	404750	405593	zf-C2H2	7	+
JAIFOV010000010.1	421507	422461	zf-C2H2	10	+
JAIFOV010000010.1	422859	423612	zf-C2H2	5	+
JAIFOV010000010.1	427101	428031	zf-C2H2	9	+
JAIFOV010000010.1	429771	430494	zf-C2H2	6	+
JAIFOV010000010.1	430847	433133	zf-C2H2	15	+
JAIFOV010000010.1	435315	436230	zf-C2H2	10	+
JAIFOV010000010.1	443959	445006	zf-C2H2	9	+
JAIFOV010000010.1	448483	449671	zf-C2H2	11	+
JAIFOV010000010.1	452855	453767	zf-C2H2	10	+
JAIFOV010000010.1	453905	455090	zf-C2H2	11	+
JAIFOV010000014.1	139014	140103	zf-C2H2	5	-
JAIFOV010000015.1	125270	126023	zf-C2H2	5	-
JAIFOV010000015.1	222704	223796	zf-C2H2	5	+
JAIFOV010000222.1	24000	25152	zf-C2H2	10	+
JAIFOV010000472.1	214749	215754	zf-C2H2	6	+
JAIFOV010000472.1	2132103	2135325	zf-C2H2	11	-
JAIFOV010000472.1	4664949	4666269	zf-C2H2	11	+
JAIFOV010000472.1	4766482	4767604	zf-C2H2	7	-
JAIFOV010000472.1	7202038	7203379	zf-C2H2	9	+
JAIFOV010000472.1	7670190	7671417	zf-C2H2	10	+
JAIFOV010000472.1	8158551	8159046	zf-C2H2	5	+
JAIFOV010000472.1	12039393	12041076	zf-C2H2	12	+
JAIFOV010000472.1	12569570	12570260	zf-C2H2	5	+
JAIFOV010000472.1	13636787	13637465	zf-C2H2	5	+
JAIFOV010000472.1	13817430	13817979	zf-C2H2	5	-
JAIFOV010000472.1	15419986	15422179	zf-C2H2	7	+
JAIFOV010000472.1	18822523	18823848	zf-C2H2	9	+
JAIFOV010000472.1	19845013	19846378	zf-C2H2	6	-
JAIFOV010000472.1	22070148	22072983	zf-C2H2	8	+
JAIFOV010000472.1	22500884	22502276	zf-C2H2	7	-
JAIFOV010000472.1	22941704	22943696	zf-C2H2	5	-
JAIFOV010000473.1	517918	519019	zf-C2H2	8	-
JAIFOV010000473.1	1408484	1409623	zf-C2H2	10	-
JAIFOV010000473.1	2436014	2437112	zf-C2H2	7	-
JAIFOV010000473.1	7017296	7019261	zf-C2H2	7	-
JAIFOV010000473.1	7496633	7497767	zf-C2H2	9	+
JAIFOV010000473.1	7569781	7570522	zf-C2H2	5	-
JAIFOV010000473.1	7628639	7630316	zf-C2H2	8	+
JAIFOV010000474.1	829161	830475	zf-C2H2	10	+
JAIFOV010000474.1	856397	857771	zf-C2H2	8	+
JAIFOV010000474.1	1024771	1026426	zf-C2H2	12	-
JAIFOV010000474.1	1216931	1217723	zf-C2H2	5	+
JAIFOV010000474.1	3147424	3147835	zf-C2H2	5	+
JAIFOV010000474.1	3765940	3767311	zf-C2H2	9	+
JAIFOV010000474.1	3812940	3814179	zf-C2H2	9	-
JAIFOV010000474.1	3880295	3881576	zf-C2H2	12	-
JAIFOV010000474.1	3882319	3883708	zf-C2H2	12	-
JAIFOV010000474.1	3885898	3887413	zf-C2H2	14	+
JAIFOV010000474.1	6662213	6663089	zf-C2H2	7	+
JAIFOV010000474.1	6665531	6666704	zf-C2H2	10	+
JAIFOV010000475.1	517987	519616	zf-C2H2	5	-
JAIFOV010000475.1	832998	834480	zf-C2H2	15	+
JAIFOV010000475.1	2725680	2727414	zf-C2H2	17	-
JAIFOV010000475.1	2728120	2729674	zf-C2H2	16	-
JAIFOV010000475.1	2731883	2732885	zf-C2H2	10	-
JAIFOV010000475.1	2735660	2737289	zf-C2H2	16	-
JAIFOV010000475.1	2738729	2740286	zf-C2H2	15	-
JAIFOV010000475.1	2741731	2743135	zf-C2H2	13	-
JAIFOV010000475.1	2744701	2746576	zf-C2H2	18	-
JAIFOV010000475.1	2747942	2748899	zf-C2H2	7	+
JAIFOV010000475.1	2963163	2963757	zf-C2H2	5	-
JAIFOV010000475.1	3298347	3299444	zf-C2H2	10	+
JAIFOV010000475.1	3299717	3301508	zf-C2H2	12	-
JAIFOV010000475.1	3301892	3302783	zf-C2H2	7	+
JAIFOV010000475.1	3305268	3305979	zf-C2H2	5	-
JAIFOV010000475.1	3310820	3311765	zf-C2H2	8	+
JAIFOV010000475.1	3312837	3313719	zf-C2H2	6	-
JAIFOV010000475.1	3314208	3314961	zf-C2H2	6	-
JAIFOV010000475.1	3315296	3316070	zf-C2H2	6	+
JAIFOV010000475.1	3316286	3317096	zf-C2H2	6	-
JAIFOV010000475.1	3317931	3318969	zf-C2H2	10	+
JAIFOV010000475.1	3321266	3322388	zf-C2H2	9	-
JAIFOV010000475.1	3322658	3323510	zf-C2H2	9	+
JAIFOV010000475.1	4343315	4344692	zf-C2H2	12	-
JAIFOV010000475.1	5099497	5100157	zf-C2H2	6	-
JAIFOV010000475.1	5102376	5103252	zf-C2H2	7	-
JAIFOV010000475.1	5134850	5136428	zf-C2H2	14	+
JAIFOV010000475.1	5196270	5198398	zf-C2H2	12	-
JAIFOV010000475.1	5198656	5199454	zf-C2H2	5	-
JAIFOV010000475.1	5200452	5201478	zf-C2H2	10	+
JAIFOV010000475.1	5201898	5202834	zf-C2H2	7	-
JAIFOV010000475.1	5204114	5205008	zf-C2H2	7	-
JAIFOV010000475.1	5205322	5206432	zf-C2H2	10	-
JAIFOV010000475.1	5206677	5208327	zf-C2H2	15	-
JAIFOV010000475.1	5208605	5210051	zf-C2H2	12	-
JAIFOV010000475.1	5210656	5211430	zf-C2H2	6	-
JAIFOV010000475.1	5211902	5213261	zf-C2H2	11	-
JAIFOV010000475.1	5213555	5214488	zf-C2H2	9	-
JAIFOV010000475.1	5214582	5215413	zf-C2H2	6	+
JAIFOV010000475.1	5215773	5216460	zf-C2H2	7	-
JAIFOV010000475.1	5221686	5222631	zf-C2H2	8	-
JAIFOV010000475.1	5223841	5225104	zf-C2H2	11	-
JAIFOV010000475.1	5225748	5226810	zf-C2H2	10	+
JAIFOV010000475.1	5227113	5228184	zf-C2H2	9	-
JAIFOV010000475.1	5228468	5229659	zf-C2H2	10	+
JAIFOV010000475.1	5248412	5250065	zf-C2H2	15	+
JAIFOV010000475.1	5251443	5252544	zf-C2H2	9	-
JAIFOV010000475.1	5252860	5254102	zf-C2H2	11	-
JAIFOV010000475.1	5254668	5255769	zf-C2H2	10	-
JAIFOV010000475.1	5256198	5257500	zf-C2H2	13	-
JAIFOV010000475.1	5569304	5570138	zf-C2H2	7	+
JAIFOV010000475.1	5572818	5574156	zf-C2H2	12	+
JAIFOV010000475.1	5584101	5584749	zf-C2H2	6	-
JAIFOV010000475.1	6037368	6038592	zf-C2H2	12	+
JAIFOV010000475.1	6373876	6374422	zf-C2H2	6	+
JAIFOV010000475.1	6389282	6390326	zf-C2H2	5	+
JAIFOV010000475.1	7505716	7507785	zf-C2H2	14	-
JAIFOV010000475.1	7894143	7895868	zf-C2H2	16	+
JAIFOV010000476.1	831874	833686	zf-C2H2	7	-
JAIFOV010000476.1	1843203	1843674	zf-C2H2	6	-
JAIFOV010000476.1	4155937	4157071	zf-C2H2	6	-
JAIFOV010000476.1	4157564	4160993	zf-C2H2	10	-
JAIFOV010000477.1	355688	356570	zf-C2H2	10	+
JAIFOV010000477.1	1556410	1557235	zf-C2H2	8	-
JAIFOV010000478.1	1654284	1655250	zf-C2H2	9	-
JAIFOV010000479.1	827809	830530	zf-C2H2	20	-
JAIFOV010000480.1	1081697	1082879	zf-C2H2	10	-
JAIFOV010000485.1	395284	396301	zf-C2H2	7	+
JAIFOV010000493.1	353460	354300	zf-C2H2	8	+
JAIFOV010000509.1	43707	44625	zf-C2H2	7	+
JAIFOV010000559.1	40270	41113	zf-C2H2	7	-
```
