## Supplementary Data 2 for "Transposable elements drive the evolution of metazoan zinc finger genes": Novumbra_hubbsi_znfs.bed

```
JACXGK010000006.1	26662	28510	zf-C2H2	18	-
JACXGK010000021.1	78806	79262	zf-C2H2	5	+
JACXGK010000034.1	102344	103400	zf-C2H2	6	-
JACXGK010000070.1	102815	104007	zf-C2H2	6	-
JACXGK010000102.1	35187	36930	zf-C2H2	5	-
JACXGK010000144.1	34255	36943	zf-C2H2	15	+
JACXGK010000144.1	37640	38894	zf-C2H2	9	+
JACXGK010000144.1	39974	40934	zf-C2H2	8	+
JACXGK010000144.1	44416	44929	zf-C2H2	5	+
JACXGK010000144.1	123145	124750	zf-C2H2	9	+
JACXGK010000157.1	83160	84765	zf-C2H2	9	-
JACXGK010000157.1	95971	97297	zf-C2H2	14	+
JACXGK010000206.1	124228	125644	zf-C2H2	5	-
JACXGK010000215.1	49057	53116	zf-C2H2	12	-
JACXGK010000220.1	64889	66074	zf-C2H2	9	+
JACXGK010000257.1	38892	39996	zf-C2H2	5	+
JACXGK010000263.1	2790	3813	zf-C2H2	6	+
JACXGK010000273.1	117564	118659	zf-C2H2	11	+
JACXGK010000275.1	48824	51977	zf-C2H2	10	+
JACXGK010000296.1	66677	67307	zf-C2H2	5	-
JACXGK010000298.1	14447	17855	zf-C2H2	5	+
JACXGK010000331.1	96588	97947	zf-C2H2	15	-
JACXGK010000331.1	103907	104972	zf-C2H2	6	-
JACXGK010000357.1	4994	6548	zf-C2H2	5	-
JACXGK010000399.1	71826	72774	zf-C2H2	5	+
JACXGK010000399.1	80934	82371	zf-C2H2	9	+
JACXGK010000406.1	45825	46761	zf-C2H2	7	-
JACXGK010000420.1	31666	32899	zf-C2H2	8	+
JACXGK010000433.1	46751	50549	zf-C2H2	8	-
JACXGK010000434.1	91777	98787	zf-C2H2	15	-
JACXGK010000456.1	18561	20373	zf-C2H2	16	-
JACXGK010000476.1	32332	34072	zf-C2H2	6	-
JACXGK010000520.1	96648	99352	zf-C2H2	8	-
JACXGK010000578.1	20655	22422	zf-C2H2	9	-
JACXGK010000578.1	27450	30456	zf-C2H2	21	+
JACXGK010000578.1	45478	47803	zf-C2H2	15	+
JACXGK010000617.1	65684	66947	zf-C2H2	6	-
JACXGK010000623.1	50093	51095	zf-C2H2	7	-
JACXGK010000636.1	76595	81497	zf-C2H2	12	+
JACXGK010000674.1	6186	10089	zf-C2H2	13	-
JACXGK010000674.1	22057	25183	zf-C2H2	13	-
JACXGK010000674.1	35716	44002	zf-C2H2	54	-
JACXGK010000674.1	52545	54873	zf-C2H2	11	-
JACXGK010000715.1	41728	43549	zf-C2H2	5	+
JACXGK010000715.1	48403	52594	zf-C2H2	7	+
JACXGK010000791.1	12557	16001	zf-C2H2	5	-
JACXGK010000817.1	12397	14032	zf-C2H2	18	+
JACXGK010000834.1	23740	24736	zf-C2H2	6	+
JACXGK010000837.1	68525	70004	zf-C2H2	7	+
JACXGK010000858.1	29479	31609	zf-C2H2	6	-
JACXGK010000877.1	2	749	zf-C2H2	7	+
JACXGK010000877.1	6715	7681	zf-C2H2	6	+
JACXGK010000909.1	17636	18884	zf-C2H2	13	-
JACXGK010000909.1	23051	24081	zf-C2H2	11	+
JACXGK010000932.1	27174	28521	zf-C2H2	9	+
JACXGK010000945.1	37866	38853	zf-C2H2	7	-
JACXGK010000945.1	39014	40193	zf-C2H2	9	-
JACXGK010000945.1	41608	44221	zf-C2H2	15	-
JACXGK010000945.1	47878	49849	zf-C2H2	18	+
JACXGK010000956.1	22230	23613	zf-C2H2	10	-
JACXGK010000956.1	34709	35732	zf-C2H2	7	-
JACXGK010000956.1	48651	49518	zf-C2H2	5	-
JACXGK010000956.1	52890	54093	zf-C2H2	7	-
JACXGK010000956.1	61685	62879	zf-C2H2	7	-
JACXGK010000960.1	19165	22645	zf-C2H2	10	-
JACXGK010001055.1	32030	33315	zf-C2H2	10	+
JACXGK010001088.1	71884	75382	zf-C2H2	6	+
JACXGK010001131.1	41493	43314	zf-C2H2	5	-
JACXGK010001150.1	50853	51564	zf-C2H2	5	+
JACXGK010001159.1	16194	17262	zf-C2H2	7	+
JACXGK010001165.1	2664	5937	zf-C2H2	6	-
JACXGK010001205.1	68536	70015	zf-C2H2	6	+
JACXGK010001270.1	32458	33475	zf-C2H2	5	+
JACXGK010001357.1	39104	39665	zf-C2H2	5	+
JACXGK010001357.1	40283	41186	zf-C2H2	9	+
JACXGK010001357.1	41574	44601	zf-C2H2	20	+
JACXGK010001386.1	60940	63112	zf-C2H2	9	+
JACXGK010001426.1	67511	68303	zf-C2H2	6	+
JACXGK010001428.1	27815	28889	zf-C2H2	11	-
JACXGK010001596.1	28663	29800	zf-C2H2	5	+
JACXGK010001696.1	10437	12369	zf-C2H2	11	+
JACXGK010001720.1	27347	28697	zf-C2H2	11	+
JACXGK010001720.1	38063	39254	zf-C2H2	9	+
JACXGK010001720.1	41017	42220	zf-C2H2	5	+
JACXGK010001807.1	15299	16835	zf-C2H2	15	+
JACXGK010001881.1	4351	5791	zf-C2H2	16	+
JACXGK010001881.1	10008	11661	zf-C2H2	15	+
JACXGK010001889.1	16822	18535	zf-C2H2	10	-
JACXGK010001979.1	17464	21313	zf-C2H2	11	+
JACXGK010001995.1	26593	29041	zf-C2H2	7	+
JACXGK010002063.1	326	2114	zf-C2H2	11	+
JACXGK010002217.1	26868	28293	zf-C2H2	11	+
JACXGK010002240.1	8570	10259	zf-C2H2	5	-
JACXGK010002263.1	25447	27259	zf-C2H2	16	-
JACXGK010002263.1	28464	29616	zf-C2H2	10	-
JACXGK010002263.1	30168	30981	zf-C2H2	8	-
JACXGK010002263.1	35874	36837	zf-C2H2	9	-
JACXGK010002263.1	41540	43399	zf-C2H2	13	-
JACXGK010002263.1	46936	49648	zf-C2H2	25	-
JACXGK010002263.1	52436	53459	zf-C2H2	7	-
JACXGK010002263.1	55051	55975	zf-C2H2	7	-
JACXGK010002370.1	14550	16191	zf-C2H2	15	-
JACXGK010002385.1	48037	48622	zf-C2H2	5	-
JACXGK010002402.1	40855	42334	zf-C2H2	5	+
JACXGK010002440.1	5804	7295	zf-C2H2	5	-
JACXGK010002494.1	6239	10820	zf-C2H2	8	-
JACXGK010002500.1	10298	13346	zf-C2H2	6	-
JACXGK010002637.1	35019	35973	zf-C2H2	10	-
JACXGK010002676.1	43201	44305	zf-C2H2	9	+
JACXGK010002676.1	48568	49561	zf-C2H2	8	+
JACXGK010002744.1	26832	30216	zf-C2H2	14	-
JACXGK010002751.1	20227	25672	zf-C2H2	11	-
JACXGK010002836.1	11528	13214	zf-C2H2	16	-
JACXGK010002836.1	16919	18710	zf-C2H2	17	-
JACXGK010002836.1	24637	26404	zf-C2H2	18	+
JACXGK010002836.1	30157	31774	zf-C2H2	15	+
JACXGK010002841.1	11911	13030	zf-C2H2	5	+
JACXGK010002841.1	15754	16669	zf-C2H2	5	+
JACXGK010002868.1	6774	8656	zf-C2H2	9	+
JACXGK010002868.1	35585	38630	zf-C2H2	9	+
JACXGK010002879.1	19424	22268	zf-C2H2	7	-
JACXGK010003071.1	44316	46464	zf-C2H2	6	+
JACXGK010003156.1	12347	14033	zf-C2H2	17	-
JACXGK010003169.1	14534	18293	zf-C2H2	27	+
JACXGK010003174.1	12295	13846	zf-C2H2	12	-
JACXGK010003174.1	19339	20506	zf-C2H2	7	+
JACXGK010003174.1	24952	26182	zf-C2H2	8	-
JACXGK010003174.1	28416	29475	zf-C2H2	6	-
JACXGK010003226.1	7578	8763	zf-C2H2	6	-
JACXGK010003231.1	34522	36532	zf-C2H2	17	+
JACXGK010003245.1	34393	37030	zf-C2H2	24	-
JACXGK010003266.1	10161	12681	zf-C2H2	17	-
JACXGK010003266.1	15502	16996	zf-C2H2	14	-
JACXGK010003311.1	31112	31916	zf-C2H2	5	-
JACXGK010003311.1	40595	42677	zf-C2H2	9	-
JACXGK010003328.1	20635	22090	zf-C2H2	15	-
JACXGK010003410.1	13992	15354	zf-C2H2	8	-
JACXGK010003410.1	16908	18291	zf-C2H2	8	-
JACXGK010003501.1	22548	26571	zf-C2H2	13	-
JACXGK010003568.1	33437	34502	zf-C2H2	8	+
JACXGK010003572.1	20184	21882	zf-C2H2	12	-
JACXGK010003646.1	16239	18780	zf-C2H2	15	+
JACXGK010003776.1	5618	7283	zf-C2H2	5	-
JACXGK010003795.1	2531	3308	zf-C2H2	7	-
JACXGK010003889.1	25106	31397	zf-C2H2	16	-
JACXGK010003894.1	1265	1892	zf-C2H2	6	+
JACXGK010003894.1	5421	6165	zf-C2H2	8	+
JACXGK010003894.1	9715	10594	zf-C2H2	7	+
JACXGK010003894.1	13380	14592	zf-C2H2	11	+
JACXGK010003894.1	16993	18319	zf-C2H2	13	-
JACXGK010003894.1	21645	23076	zf-C2H2	11	-
JACXGK010003894.1	25949	27368	zf-C2H2	15	-
JACXGK010003894.1	30805	31819	zf-C2H2	11	-
JACXGK010003894.1	34390	35533	zf-C2H2	11	-
JACXGK010003901.1	26329	27859	zf-C2H2	14	-
JACXGK010003901.1	30827	32402	zf-C2H2	14	-
JACXGK010004171.1	28463	29804	zf-C2H2	12	+
JACXGK010004193.1	20366	21209	zf-C2H2	9	-
JACXGK010004193.1	28545	29643	zf-C2H2	12	-
JACXGK010004310.1	7775	10682	zf-C2H2	28	-
JACXGK010004310.1	15371	16163	zf-C2H2	8	-
JACXGK010004382.1	26193	27378	zf-C2H2	7	-
JACXGK010004382.1	29906	31406	zf-C2H2	11	-
JACXGK010004382.1	32938	33361	zf-C2H2	6	-
JACXGK010004394.1	2661	3956	zf-C2H2	7	-
JACXGK010004414.1	26665	27775	zf-C2H2	11	-
JACXGK010004414.1	31149	32781	zf-C2H2	15	-
JACXGK010004414.1	37070	38603	zf-C2H2	15	-
JACXGK010004439.1	27516	29058	zf-C2H2	9	-
JACXGK010004444.1	1151	2540	zf-C2H2	14	-
JACXGK010004444.1	6858	8517	zf-C2H2	16	-
JACXGK010004444.1	13128	15777	zf-C2H2	20	-
JACXGK010004444.1	19884	22416	zf-C2H2	20	-
JACXGK010004444.1	28815	31854	zf-C2H2	23	-
JACXGK010004511.1	33331	34528	zf-C2H2	8	+
JACXGK010004511.1	36470	37709	zf-C2H2	7	+
JACXGK010004544.1	2129	3002	zf-C2H2	9	-
JACXGK010004544.1	5396	7049	zf-C2H2	12	-
JACXGK010004544.1	10771	12847	zf-C2H2	17	+
JACXGK010004544.1	15603	17511	zf-C2H2	16	+
JACXGK010004544.1	22866	24543	zf-C2H2	12	+
JACXGK010004544.1	27583	28483	zf-C2H2	11	-
JACXGK010004544.1	36364	36835	zf-C2H2	5	+
JACXGK010004623.1	28267	29254	zf-C2H2	5	+
JACXGK010004719.1	27602	29177	zf-C2H2	11	-
JACXGK010004769.1	9597	12099	zf-C2H2	9	+
JACXGK010004769.1	14417	17573	zf-C2H2	16	+
JACXGK010004809.1	4856	5402	zf-C2H2	5	+
JACXGK010004809.1	18299	19331	zf-C2H2	7	+
JACXGK010004809.1	23752	24883	zf-C2H2	13	+
JACXGK010004809.1	31087	32560	zf-C2H2	10	+
JACXGK010004823.1	13281	14475	zf-C2H2	5	-
JACXGK010004859.1	23124	24312	zf-C2H2	7	-
JACXGK010004859.1	28497	30822	zf-C2H2	7	+
JACXGK010004860.1	16033	17140	zf-C2H2	7	-
JACXGK010004863.1	18919	27754	zf-C2H2	18	-
JACXGK010004976.1	28983	30054	zf-C2H2	7	+
JACXGK010005061.1	17309	19739	zf-C2H2	19	+
JACXGK010005153.1	6940	7696	zf-C2H2	5	-
JACXGK010005191.1	4764	5907	zf-C2H2	5	+
JACXGK010005191.1	6125	7430	zf-C2H2	14	+
JACXGK010005191.1	24545	26063	zf-C2H2	15	-
JACXGK010005195.1	13507	17899	zf-C2H2	8	+
JACXGK010005240.1	7388	9248	zf-C2H2	17	-
JACXGK010005440.1	15383	19232	zf-C2H2	6	-
JACXGK010005488.1	23183	25131	zf-C2H2	8	-
JACXGK010005596.1	19306	21109	zf-C2H2	16	+
JACXGK010005596.1	24835	26536	zf-C2H2	15	+
JACXGK010005596.1	30102	31809	zf-C2H2	15	+
JACXGK010005673.1	19598	22694	zf-C2H2	5	-
JACXGK010005715.1	14981	17183	zf-C2H2	14	-
JACXGK010005727.1	11197	11596	zf-C2H2	5	+
JACXGK010005727.1	15611	16811	zf-C2H2	12	-
JACXGK010005727.1	24385	25873	zf-C2H2	15	-
JACXGK010005727.1	31004	31721	zf-C2H2	9	-
JACXGK010005826.1	13858	14647	zf-C2H2	9	-
JACXGK010005862.1	4842	5592	zf-C2H2	8	+
JACXGK010005862.1	13792	14380	zf-C2H2	6	+
JACXGK010005862.1	21763	22807	zf-C2H2	11	+
JACXGK010005862.1	26739	27180	zf-C2H2	5	-
JACXGK010005862.1	28883	30797	zf-C2H2	20	-
JACXGK010005887.1	21129	23352	zf-C2H2	6	+
JACXGK010005892.1	15355	16093	zf-C2H2	7	+
JACXGK010005979.1	19400	20837	zf-C2H2	10	+
JACXGK010005979.1	28892	30086	zf-C2H2	11	+
JACXGK010006001.1	20289	21864	zf-C2H2	10	-
JACXGK010006026.1	19015	19606	zf-C2H2	5	-
JACXGK010006026.1	23030	24035	zf-C2H2	10	-
JACXGK010006094.1	9017	10088	zf-C2H2	11	+
JACXGK010006157.1	2220	3660	zf-C2H2	8	-
JACXGK010006157.1	6193	10873	zf-C2H2	28	-
JACXGK010006157.1	16799	20801	zf-C2H2	18	-
JACXGK010006177.1	11464	12169	zf-C2H2	5	-
JACXGK010006194.1	6923	9353	zf-C2H2	5	-
JACXGK010006194.1	11480	12512	zf-C2H2	5	-
JACXGK010006230.1	1773	2454	zf-C2H2	7	+
JACXGK010006230.1	5844	6651	zf-C2H2	8	+
JACXGK010006230.1	9005	10355	zf-C2H2	15	+
JACXGK010006230.1	13532	14897	zf-C2H2	15	+
JACXGK010006230.1	18558	19932	zf-C2H2	15	+
JACXGK010006230.1	23381	24428	zf-C2H2	11	+
JACXGK010006230.1	27959	28664	zf-C2H2	7	+
JACXGK010006260.1	9264	11053	zf-C2H2	10	+
JACXGK010006305.1	12478	13327	zf-C2H2	7	-
JACXGK010006383.1	20072	21497	zf-C2H2	14	+
JACXGK010006399.1	10476	11397	zf-C2H2	5	-
JACXGK010006401.1	2787	3504	zf-C2H2	6	+
JACXGK010006401.1	5193	6021	zf-C2H2	8	+
JACXGK010006401.1	7317	8484	zf-C2H2	12	-
JACXGK010006401.1	11283	12676	zf-C2H2	15	-
JACXGK010006443.1	3978	5256	zf-C2H2	13	-
JACXGK010006443.1	8326	9235	zf-C2H2	9	-
JACXGK010006443.1	13329	15261	zf-C2H2	13	+
JACXGK010006471.1	19752	23295	zf-C2H2	18	-
JACXGK010006473.1	9148	11026	zf-C2H2	7	+
JACXGK010006489.1	634	2158	zf-C2H2	15	+
JACXGK010006489.1	4406	6017	zf-C2H2	17	+
JACXGK010006489.1	10013	11762	zf-C2H2	17	+
JACXGK010006489.1	14833	15847	zf-C2H2	9	+
JACXGK010006489.1	22676	24185	zf-C2H2	16	+
JACXGK010006489.1	25779	27567	zf-C2H2	18	-
JACXGK010006687.1	24140	24992	zf-C2H2	6	+
JACXGK010006754.1	19396	20677	zf-C2H2	12	-
JACXGK010006754.1	25857	26919	zf-C2H2	11	-
JACXGK010006952.1	9036	10572	zf-C2H2	15	+
JACXGK010006952.1	13399	15451	zf-C2H2	19	+
JACXGK010006952.1	20088	21234	zf-C2H2	10	-
JACXGK010006952.1	25186	25645	zf-C2H2	6	-
JACXGK010007063.1	8389	13558	zf-C2H2	8	+
JACXGK010007093.1	6299	7235	zf-C2H2	10	-
JACXGK010007093.1	12917	13856	zf-C2H2	10	-
JACXGK010007093.1	20623	22102	zf-C2H2	16	-
JACXGK010007093.1	23999	25793	zf-C2H2	20	-
JACXGK010007282.1	23110	24256	zf-C2H2	12	+
JACXGK010007324.1	9874	15472	zf-C2H2	10	-
JACXGK010007606.1	23329	23710	zf-C2H2	5	+
JACXGK010007624.1	11112	12507	zf-C2H2	11	-
JACXGK010007635.1	18058	19093	zf-C2H2	7	+
JACXGK010007816.1	814	2230	zf-C2H2	13	-
JACXGK010007816.1	10401	11475	zf-C2H2	11	+
JACXGK010007816.1	16787	18374	zf-C2H2	15	-
JACXGK010007816.1	20874	22575	zf-C2H2	16	-
JACXGK010008062.1	3905	5540	zf-C2H2	6	+
JACXGK010008100.1	19461	20043	zf-C2H2	6	+
JACXGK010008142.1	9142	11017	zf-C2H2	6	+
JACXGK010008150.1	5155	6229	zf-C2H2	5	+
JACXGK010008227.1	15773	16784	zf-C2H2	5	-
JACXGK010008431.1	1630	2857	zf-C2H2	9	-
JACXGK010008481.1	14209	14908	zf-C2H2	7	-
JACXGK010008491.1	3844	5761	zf-C2H2	17	-
JACXGK010008491.1	8786	9272	zf-C2H2	5	-
JACXGK010008491.1	19976	21521	zf-C2H2	10	+
JACXGK010008516.1	1513	3130	zf-C2H2	5	-
JACXGK010008620.1	635	1739	zf-C2H2	6	+
JACXGK010008712.1	7324	8089	zf-C2H2	5	-
JACXGK010008730.1	18787	19762	zf-C2H2	5	-
JACXGK010008767.1	16145	16685	zf-C2H2	5	+
JACXGK010008920.1	10404	11787	zf-C2H2	5	-
JACXGK010009201.1	12677	13673	zf-C2H2	5	-
JACXGK010009227.1	9554	10349	zf-C2H2	7	+
JACXGK010009343.1	6927	7995	zf-C2H2	8	+
JACXGK010009427.1	6041	8246	zf-C2H2	16	+
JACXGK010009464.1	2687	4067	zf-C2H2	12	-
JACXGK010009473.1	8798	12203	zf-C2H2	6	-
JACXGK010009507.1	14425	15553	zf-C2H2	8	+
JACXGK010010340.1	1	886	zf-C2H2	7	-
JACXGK010010678.1	3194	3887	zf-C2H2	6	+
JACXGK010010754.1	4093	6901	zf-C2H2	17	-
JACXGK010010756.1	5791	6817	zf-C2H2	5	+
JACXGK010010930.1	1	757	zf-C2H2	5	+
JACXGK010010930.1	8532	9753	zf-C2H2	8	+
JACXGK010011031.1	3816	5997	zf-C2H2	6	+
JACXGK010011056.1	10428	11157	zf-C2H2	5	+
JACXGK010011056.1	13097	13790	zf-C2H2	5	+
JACXGK010011151.1	2538	3555	zf-C2H2	10	-
JACXGK010011235.1	5200	6589	zf-C2H2	14	+
JACXGK010011275.1	1	1156	zf-C2H2	7	+
JACXGK010011275.1	3301	4303	zf-C2H2	5	+
JACXGK010011275.1	7313	8324	zf-C2H2	5	+
JACXGK010011411.1	6523	7819	zf-C2H2	12	+
JACXGK010011411.1	12033	14757	zf-C2H2	26	+
JACXGK010012141.1	7981	8848	zf-C2H2	9	+
JACXGK010012640.1	7986	10017	zf-C2H2	23	+
JACXGK010012710.1	130	1024	zf-C2H2	9	-
JACXGK010012710.1	4935	6036	zf-C2H2	11	+
JACXGK010012710.1	9784	10594	zf-C2H2	9	+
JACXGK010012711.1	4608	5451	zf-C2H2	9	+
JACXGK010013296.1	11017	11965	zf-C2H2	10	+
JACXGK010013300.1	11214	12654	zf-C2H2	5	+
JACXGK010013401.1	8682	10821	zf-C2H2	24	-
JACXGK010013652.1	5057	6158	zf-C2H2	10	-
JACXGK010013817.1	5505	7059	zf-C2H2	8	+
JACXGK010014030.1	4775	7436	zf-C2H2	6	+
JACXGK010014181.1	8797	10663	zf-C2H2	21	-
JACXGK010014402.1	7599	8823	zf-C2H2	9	-
JACXGK010014499.1	1648	3109	zf-C2H2	16	+
JACXGK010014899.1	616	2599	zf-C2H2	6	-
JACXGK010015210.1	2741	3578	zf-C2H2	9	+
JACXGK010015559.1	6337	8668	zf-C2H2	7	+
JACXGK010015589.1	7297	9424	zf-C2H2	24	+
JACXGK010015688.1	8329	9334	zf-C2H2	11	-
JACXGK010015746.1	1448	2669	zf-C2H2	13	+
JACXGK010015746.1	7166	8669	zf-C2H2	16	-
JACXGK010016085.1	570	2745	zf-C2H2	14	-
JACXGK010016143.1	361	1102	zf-C2H2	8	+
JACXGK010016150.1	4885	6292	zf-C2H2	5	+
JACXGK010016205.1	641	2021	zf-C2H2	9	+
JACXGK010016248.1	5564	6869	zf-C2H2	5	+
JACXGK010016268.1	5380	6313	zf-C2H2	6	+
JACXGK010016630.1	754	2218	zf-C2H2	16	-
JACXGK010016796.1	8336	8960	zf-C2H2	6	-
JACXGK010016824.1	1529	2927	zf-C2H2	5	-
JACXGK010016909.1	2761	3868	zf-C2H2	11	+
JACXGK010017048.1	1249	2608	zf-C2H2	14	+
JACXGK010017048.1	6565	7717	zf-C2H2	12	+
JACXGK010017468.1	3395	4634	zf-C2H2	14	-
JACXGK010017694.1	3775	5164	zf-C2H2	15	+
JACXGK010017728.1	2681	4031	zf-C2H2	12	-
JACXGK010017960.1	0	1152	zf-C2H2	13	+
JACXGK010018119.1	457	1810	zf-C2H2	11	+
JACXGK010018236.1	2693	4298	zf-C2H2	14	-
JACXGK010018273.1	2327	3116	zf-C2H2	8	-
JACXGK010018454.1	1184	2564	zf-C2H2	14	+
JACXGK010018454.1	5586	7140	zf-C2H2	12	+
JACXGK010018580.1	3286	3997	zf-C2H2	6	+
JACXGK010019000.1	1018	2377	zf-C2H2	9	+
JACXGK010019108.1	5834	7130	zf-C2H2	15	-
JACXGK010019386.1	1322	2522	zf-C2H2	9	-
JACXGK010019808.1	1333	2287	zf-C2H2	5	+
JACXGK010019999.1	3271	4315	zf-C2H2	11	+
JACXGK010020064.1	2269	3490	zf-C2H2	7	+
JACXGK010020785.1	1982	3443	zf-C2H2	13	-
JACXGK010021063.1	1465	3271	zf-C2H2	20	+
JACXGK010021110.1	1136	4661	zf-C2H2	26	-
JACXGK010021248.1	2079	3615	zf-C2H2	17	+
JACXGK010021618.1	2	1148	zf-C2H2	9	+
JACXGK010021618.1	4614	5556	zf-C2H2	7	+
JACXGK010021817.1	1	1678	zf-C2H2	20	+
JACXGK010021866.1	51	1425	zf-C2H2	11	+
JACXGK010021915.1	2839	4507	zf-C2H2	8	+
JACXGK010022129.1	2820	4527	zf-C2H2	16	+
JACXGK010022167.1	2702	4460	zf-C2H2	11	-
JACXGK010022377.1	686	1892	zf-C2H2	8	-
JACXGK010022420.1	3932	4673	zf-C2H2	8	-
JACXGK010022426.1	2200	3841	zf-C2H2	18	-
JACXGK010023050.1	3203	4559	zf-C2H2	8	+
JACXGK010023131.1	1754	3092	zf-C2H2	8	-
JACXGK010023894.1	3886	4747	zf-C2H2	10	-
JACXGK010024042.1	282	945	zf-C2H2	5	-
JACXGK010024042.1	2335	3076	zf-C2H2	6	-
JACXGK010024722.1	3789	4518	zf-C2H2	7	-
JACXGK010024818.1	148	1225	zf-C2H2	11	+
JACXGK010024995.1	3269	4448	zf-C2H2	14	-
JACXGK010026049.1	2199	3684	zf-C2H2	5	-
JACXGK010026844.1	1	757	zf-C2H2	5	+
JACXGK010027903.1	587	1508	zf-C2H2	7	+
JACXGK010028692.1	1	1288	zf-C2H2	7	-
JACXGK010029334.1	1740	3054	zf-C2H2	9	+
JACXGK010030975.1	334	733	zf-C2H2	6	-
JACXGK010031927.1	2040	2886	zf-C2H2	7	-
JACXGK010032514.1	0	1074	zf-C2H2	11	-
JACXGK010034191.1	1650	2499	zf-C2H2	9	+
JACXGK010034763.1	777	1248	zf-C2H2	5	-
JACXGK010036259.1	1	1423	zf-C2H2	17	+
JACXGK010036353.1	570	1770	zf-C2H2	8	-
JACXGK010036399.1	106	529	zf-C2H2	5	-
JACXGK010036852.1	868	1912	zf-C2H2	5	+
JACXGK010037230.1	2	1058	zf-C2H2	8	+
JACXGK010038736.1	1	637	zf-C2H2	8	+
JACXGK010039515.1	799	1798	zf-C2H2	10	+
JACXGK010039846.1	1	1009	zf-C2H2	5	+
JACXGK010042233.1	907	1543	zf-C2H2	8	-
JACXGK010042924.1	158	1229	zf-C2H2	7	-
JACXGK010043595.1	436	1435	zf-C2H2	10	+
JACXGK010046170.1	1	433	zf-C2H2	5	+
JACXGK010047153.1	2	1205	zf-C2H2	15	+
JACXGK010051903.1	1	958	zf-C2H2	12	+
JACXGK010052002.1	0	954	zf-C2H2	7	-
JACXGK010052013.1	0	954	zf-C2H2	12	+
JACXGK010056610.1	2	785	zf-C2H2	10	+
JACXGK010057368.1	0	762	zf-C2H2	7	-
JACXGK010057519.1	1	676	zf-C2H2	7	-
JACXGK010059639.1	66	705	zf-C2H2	8	-
JACXGK010060270.1	2	692	zf-C2H2	9	-
JACXGK010070741.1	0	540	zf-C2H2	7	+
JACXGK010080046.1	2	461	zf-C2H2	6	+
JACXGK010080205.1	1	460	zf-C2H2	6	+
JACXGK010080285.1	0	459	zf-C2H2	6	-
JACXGK010106376.1	1	397	zf-C2H2	6	-
```
