## Supplementary Data 2 for "Transposable elements drive the evolution of metazoan zinc finger genes": Numida_meleagris_znfs.bed

```
CM007814.2	20900087	20901872	zf-C2H2	7	+
CM007814.2	60735894	60737388	zf-C2H2	12	+
CM007814.2	75850920	75851583	zf-C2H2	5	+
CM007814.2	86721566	86724149	zf-C2H2	6	+
CM007814.2	89791810	89792770	zf-C2H2	8	-
CM007814.2	107207490	107210763	zf-C2H2	9	-
CM007814.2	115960491	115961700	zf-C2H2	13	-
CM007815.2	3542838	3544830	zf-C2H2	14	+
CM007815.2	54717656	54721259	zf-C2H2	10	-
CM007815.2	62538299	62541110	zf-C2H2	8	-
CM007815.2	89339436	89341398	zf-C2H2	8	+
CM007815.2	89855197	89858479	zf-C2H2	5	-
CM007815.2	98823771	98825241	zf-C2H2	5	+
CM007815.2	102392150	102395672	zf-C2H2	26	-
CM007815.2	109759007	109760270	zf-C2H2	6	-
CM007815.2	118027667	118030556	zf-C2H2	6	+
CM007815.2	118140426	118145844	zf-C2H2	9	+
CM007815.2	141085830	141087381	zf-C2H2	9	-
CM007816.2	1848507	1850541	zf-C2H2	6	-
CM007816.2	3221097	3222480	zf-C2H2	5	-
CM007816.2	3229439	3230654	zf-C2H2	5	-
CM007816.2	3231832	3233395	zf-C2H2	6	-
CM007816.2	3771722	3773009	zf-C2H2	5	-
CM007816.2	34994448	34996047	zf-C2H2	5	-
CM007816.2	51815157	51816453	zf-C2H2	6	+
CM007816.2	76584998	76592186	zf-C2H2	16	-
CM007816.2	105432673	105434368	zf-C2H2	12	+
CM007816.2	109990260	109992858	zf-C2H2	15	+
CM007817.2	6640691	6641909	zf-C2H2	10	+
CM007817.2	12527827	12531406	zf-C2H2	10	+
CM007817.2	36045455	36046340	zf-C2H2	5	-
CM007817.2	84851176	84854452	zf-C2H2	6	-
CM007818.2	56692543	56693416	zf-C2H2	5	+
CM007818.2	56694224	56695262	zf-C2H2	9	+
CM007818.2	56695806	56699544	zf-C2H2	22	+
CM007819.2	32962471	32964388	zf-C2H2	11	+
CM007819.2	37283689	37285858	zf-C2H2	5	+
CM007819.2	49336219	49338280	zf-C2H2	7	-
CM007819.2	54516365	54518510	zf-C2H2	10	-
CM007820.2	6185489	6186671	zf-C2H2	7	-
CM007820.2	14694443	14696588	zf-C2H2	5	+
CM007821.2	8772230	8773430	zf-C2H2	12	-
CM007822.2	19814688	19817134	zf-C2H2	11	+
CM007823.2	411731	413462	zf-C2H2	17	+
CM007823.2	5439052	5442781	zf-C2H2	10	+
CM007823.2	6310422	6313689	zf-C2H2	26	+
CM007823.2	8353700	8355917	zf-C2H2	7	+
CM007823.2	8791432	8794654	zf-C2H2	5	-
CM007823.2	9320796	9322965	zf-C2H2	6	+
CM007823.2	18142723	18146156	zf-C2H2	8	+
CM007823.2	19303179	19305966	zf-C2H2	6	+
CM007823.2	19388481	19394094	zf-C2H2	10	+
CM007826.2	12890315	12891563	zf-C2H2	12	-
CM007826.2	13161824	13163975	zf-C2H2	6	+
CM007827.1	273883	275617	zf-C2H2	5	-
CM007828.1	204654	206634	zf-C2H2	15	-
CM007829.1	8662556	8663987	zf-C2H2	5	-
CM007831.1	5606403	5609139	zf-C2H2	6	+
CM007832.2	9758631	9759576	zf-C2H2	5	+
CM007832.2	9980552	9981800	zf-C2H2	6	-
CM007832.2	12562403	12563885	zf-C2H2	6	+
CM007832.2	12666262	12669343	zf-C2H2	6	-
CM007832.2	13047610	13048933	zf-C2H2	6	+
CM007832.2	13153013	13155545	zf-C2H2	6	+
CM007833.1	5273838	5278284	zf-C2H2	8	-
CM007835.2	1768852	1773715	zf-C2H2	15	-
CM007842.2	1384410	1386567	zf-C2H2	10	+
CM007843.2	25749654	25751040	zf-C2H2	8	+
CM007843.2	32814527	32816510	zf-C2H2	5	-
CM007844.2	168270	170016	zf-C2H2	11	+
CM007844.2	276943	287079	zf-C2H2	7	-
CM007844.2	311381	313004	zf-C2H2	12	-
MTSP01000175.1	430099	431098	zf-C2H2	8	+
MTSP01000175.1	433334	435383	zf-C2H2	12	+
MTSP01000175.1	478365	479109	zf-C2H2	6	-
MTSP01000175.1	483670	486505	zf-C2H2	12	-
MTSP01000175.1	500706	502155	zf-C2H2	13	-
MTSP01000175.1	614496	615672	zf-C2H2	5	-
MTSP01000175.1	620724	621645	zf-C2H2	5	-
MTSP01000175.1	651457	652270	zf-C2H2	5	+
MTSP01000175.1	670126	671083	zf-C2H2	6	+
MTSP01000175.1	681147	682284	zf-C2H2	9	+
MTSP01000238.1	65775	66708	zf-C2H2	7	-
MTSP01000238.1	69960	70608	zf-C2H2	5	-
MTSP01000255.1	236718	237531	zf-C2H2	7	+
MTSP01000255.1	268162	269467	zf-C2H2	8	+
MTSP01000255.1	271556	272201	zf-C2H2	5	+
MTSP01000289.1	53288	54551	zf-C2H2	10	-
MTSP01000289.1	86894	88354	zf-C2H2	9	-
MTSP01000289.1	110510	116138	zf-C2H2	9	-
MTSP01000289.1	144237	145812	zf-C2H2	9	-
MTSP01000289.1	169055	171119	zf-C2H2	18	-
MTSP01000289.1	189101	190040	zf-C2H2	6	-
MTSP01000294.1	91046	92006	zf-C2H2	7	+
MTSP01000294.1	131943	134080	zf-C2H2	14	-
MTSP01000294.1	145183	145831	zf-C2H2	7	+
MTSP01000317.1	60042	61422	zf-C2H2	13	-
MTSP01000317.1	70297	71703	zf-C2H2	12	+
MTSP01000321.1	2	554	zf-C2H2	7	+
MTSP01000321.1	33649	36820	zf-C2H2	13	-
MTSP01000321.1	39254	41273	zf-C2H2	5	+
MTSP01000321.1	68429	72644	zf-C2H2	13	+
MTSP01000330.1	21126	22173	zf-C2H2	8	+
MTSP01000330.1	51071	52862	zf-C2H2	8	+
MTSP01000355.1	6712	7843	zf-C2H2	9	-
MTSP01000355.1	31232	32708	zf-C2H2	14	-
MTSP01000355.1	46946	48780	zf-C2H2	9	+
MTSP01000358.1	0	1107	zf-C2H2	11	+
MTSP01000379.1	61014	63831	zf-C2H2	6	+
MTSP01000390.1	74507	84050	zf-C2H2	14	+
MTSP01000401.1	340	4483	zf-C2H2	11	-
MTSP01000401.1	9892	13591	zf-C2H2	6	-
MTSP01000401.1	31825	33316	zf-C2H2	14	+
MTSP01000401.1	72233	72701	zf-C2H2	5	-
MTSP01000461.1	23583	24663	zf-C2H2	11	-
MTSP01000507.1	8858	10916	zf-C2H2	8	+
MTSP01000512.1	947	10871	zf-C2H2	14	+
MTSP01000517.1	5719	8248	zf-C2H2	5	-
MTSP01000645.1	0	1062	zf-C2H2	8	-
MTSP01000675.1	11622	12879	zf-C2H2	13	-
MTSP01000679.1	3271	7087	zf-C2H2	11	+
MTSP01000807.1	10083	14760	zf-C2H2	11	-
MTSP01000904.1	11635	12556	zf-C2H2	5	+
MTSP01001090.1	5335	5776	zf-C2H2	5	-
MTSP01001118.1	0	4080	zf-C2H2	6	+
MTSP01001161.1	847	4675	zf-C2H2	9	-
MTSP01001243.1	792	5397	zf-C2H2	11	-
MTSP01001268.1	424	4969	zf-C2H2	10	-
MTSP01001512.1	660	2100	zf-C2H2	12	-
MTSP01002090.1	2	803	zf-C2H2	5	-
MTSP01002180.1	0	1236	zf-C2H2	7	+
MTSP01002535.1	1	1060	zf-C2H2	9	+
```
