## Supplementary Data 2 for "Transposable elements drive the evolution of metazoan zinc finger genes": Nyctereutes_procyonoides_znfs.bed

```
CAJHUB010000519.1	10260	13200	zf-C2H2	26	-
CAJHUB010000551.1	14356	16190	zf-C2H2	18	+
CAJHUB010000604.1	37167	38070	zf-C2H2	6	+
CAJHUB010000610.1	41867	42694	zf-C2H2	10	-
CAJHUB010000624.1	54984	56109	zf-C2H2	10	+
CAJHUB010000628.1	43793	45239	zf-C2H2	12	+
CAJHUB010000639.1	32845	34403	zf-C2H2	17	+
CAJHUB010000648.1	65390	66269	zf-C2H2	5	-
CAJHUB010000649.1	28110428	28112681	zf-C2H2	6	+
CAJHUB010000649.1	37977186	37978539	zf-C2H2	11	-
CAJHUB010000653.1	8478513	8480130	zf-C2H2	5	+
CAJHUB010000653.1	9641542	9642949	zf-C2H2	6	+
CAJHUB010000653.1	9702090	9702957	zf-C2H2	6	+
CAJHUB010000653.1	9954050	9956471	zf-C2H2	6	+
CAJHUB010000653.1	14147658	14148930	zf-C2H2	14	-
CAJHUB010000653.1	14212936	14214823	zf-C2H2	11	+
CAJHUB010000653.1	26339998	26341270	zf-C2H2	6	+
CAJHUB010000653.1	27726948	27728070	zf-C2H2	5	-
CAJHUB010000653.1	43090698	43092354	zf-C2H2	15	+
CAJHUB010000653.1	44869302	44870973	zf-C2H2	5	+
CAJHUB010000653.1	47679973	47681368	zf-C2H2	5	+
CAJHUB010000654.1	1957231	1958830	zf-C2H2	10	-
CAJHUB010000654.1	10749538	10750441	zf-C2H2	6	-
CAJHUB010000660.1	2210150	2212262	zf-C2H2	12	-
CAJHUB010000660.1	9813771	9814656	zf-C2H2	7	-
CAJHUB010000661.1	19455838	19459968	zf-C2H2	6	+
CAJHUB010000663.1	20059289	20061047	zf-C2H2	12	+
CAJHUB010000663.1	20073399	20074365	zf-C2H2	5	-
CAJHUB010000664.1	4541884	4547359	zf-C2H2	9	-
CAJHUB010000664.1	4684443	4687092	zf-C2H2	7	-
CAJHUB010000664.1	21726848	21728105	zf-C2H2	6	+
CAJHUB010000665.1	25832232	25833021	zf-C2H2	5	-
CAJHUB010000666.1	11717856	11719266	zf-C2H2	10	+
CAJHUB010000671.1	2083504	2084983	zf-C2H2	13	-
CAJHUB010000671.1	2139522	2141001	zf-C2H2	13	+
CAJHUB010000671.1	2213480	2215655	zf-C2H2	15	+
CAJHUB010000671.1	10281535	10282969	zf-C2H2	10	+
CAJHUB010000671.1	10308894	10309923	zf-C2H2	8	+
CAJHUB010000671.1	10330137	10331379	zf-C2H2	7	+
CAJHUB010000671.1	12121083	12122301	zf-C2H2	5	+
CAJHUB010000671.1	12312718	12313759	zf-C2H2	8	+
CAJHUB010000671.1	37782779	37786487	zf-C2H2	10	+
CAJHUB010000672.1	189395	190943	zf-C2H2	14	+
CAJHUB010000672.1	601759	602563	zf-C2H2	5	+
CAJHUB010000672.1	623195	624470	zf-C2H2	13	+
CAJHUB010000672.1	674107	674980	zf-C2H2	7	+
CAJHUB010000672.1	716911	717889	zf-C2H2	8	-
CAJHUB010000672.1	749672	750557	zf-C2H2	7	+
CAJHUB010000672.1	822656	823643	zf-C2H2	9	-
CAJHUB010000672.1	877643	878235	zf-C2H2	7	-
CAJHUB010000672.1	1376123	1378139	zf-C2H2	20	+
CAJHUB010000672.1	1410503	1411394	zf-C2H2	10	-
CAJHUB010000672.1	1729055	1730264	zf-C2H2	10	+
CAJHUB010000672.1	19111818	19115004	zf-C2H2	7	-
CAJHUB010000672.1	35208729	35210322	zf-C2H2	14	+
CAJHUB010000672.1	35233117	35235052	zf-C2H2	12	+
CAJHUB010000672.1	35807001	35808867	zf-C2H2	5	-
CAJHUB010000672.1	36395436	36396834	zf-C2H2	11	-
CAJHUB010000672.1	39798781	39800116	zf-C2H2	5	+
CAJHUB010000672.1	58419218	58419974	zf-C2H2	9	+
CAJHUB010000672.1	63924503	63926372	zf-C2H2	18	-
CAJHUB010000672.1	63973771	63975157	zf-C2H2	15	+
CAJHUB010000672.1	64010153	64012184	zf-C2H2	19	+
CAJHUB010000672.1	64043803	64045018	zf-C2H2	12	+
CAJHUB010000672.1	64064521	64065058	zf-C2H2	5	-
CAJHUB010000672.1	64091620	64093108	zf-C2H2	14	+
CAJHUB010000672.1	64137603	64140048	zf-C2H2	26	+
CAJHUB010000673.1	617473	619387	zf-C2H2	16	-
CAJHUB010000673.1	27559855	27561940	zf-C2H2	22	-
CAJHUB010000673.1	27589729	27590686	zf-C2H2	7	+
CAJHUB010000673.1	27596859	27597930	zf-C2H2	9	-
CAJHUB010000673.1	36230613	36234141	zf-C2H2	26	+
CAJHUB010000673.1	44727058	44728402	zf-C2H2	5	-
CAJHUB010000674.1	5791378	5792998	zf-C2H2	6	+
CAJHUB010000675.1	29815270	29816899	zf-C2H2	15	-
CAJHUB010000675.1	29879451	29881134	zf-C2H2	14	-
CAJHUB010000675.1	29920269	29920755	zf-C2H2	5	+
CAJHUB010000676.1	22776486	22779762	zf-C2H2	5	-
CAJHUB010000676.1	38166646	38167816	zf-C2H2	10	-
CAJHUB010000676.1	38183796	38185323	zf-C2H2	15	-
CAJHUB010000676.1	38246709	38248002	zf-C2H2	12	+
CAJHUB010000676.1	39006903	39008775	zf-C2H2	7	-
CAJHUB010000677.1	21185389	21186989	zf-C2H2	11	-
CAJHUB010000677.1	34735681	34737151	zf-C2H2	12	-
CAJHUB010000677.1	34752746	34753817	zf-C2H2	9	-
CAJHUB010000677.1	34768707	34769886	zf-C2H2	10	-
CAJHUB010000677.1	34797934	34798966	zf-C2H2	8	+
CAJHUB010000678.1	1200550	1202716	zf-C2H2	10	-
CAJHUB010000678.1	61609087	61611136	zf-C2H2	6	-
CAJHUB010000680.1	46865440	46872625	zf-C2H2	16	+
CAJHUB010000681.1	2090329	2094781	zf-C2H2	8	+
CAJHUB010000681.1	3851332	3852611	zf-C2H2	6	-
CAJHUB010000681.1	9521723	9523025	zf-C2H2	12	-
CAJHUB010000681.1	17673443	17674718	zf-C2H2	10	+
CAJHUB010000681.1	19984003	19987399	zf-C2H2	26	-
CAJHUB010000681.1	21350471	21354146	zf-C2H2	10	-
CAJHUB010000681.1	27076342	27078205	zf-C2H2	17	-
CAJHUB010000681.1	30077673	30079110	zf-C2H2	7	+
CAJHUB010000711.1	990631	994288	zf-C2H2	10	-
CAJHUB010000711.1	2903584	2905603	zf-C2H2	8	+
CAJHUB010000711.1	3791836	3795052	zf-C2H2	5	-
CAJHUB010000725.1	208411	209529	zf-C2H2	10	+
CAJHUB010000726.1	42685	44180	zf-C2H2	13	+
CAJHUB010000736.1	72	1287	zf-C2H2	10	-
CAJHUB010000739.1	331059	332748	zf-C2H2	15	-
CAJHUB010000744.1	2371862	2372555	zf-C2H2	8	+
CAJHUB010000747.1	452303	453992	zf-C2H2	15	-
CAJHUB010000749.1	26626714	26627377	zf-C2H2	5	-
CAJHUB010000749.1	26636922	26638566	zf-C2H2	11	-
CAJHUB010000749.1	26658814	26660575	zf-C2H2	15	-
CAJHUB010000749.1	26810461	26811973	zf-C2H2	12	+
CAJHUB010000749.1	26945885	26946974	zf-C2H2	5	+
CAJHUB010000749.1	26985443	26986631	zf-C2H2	9	+
CAJHUB010000749.1	27086666	27087839	zf-C2H2	5	-
CAJHUB010000749.1	27124455	27125694	zf-C2H2	9	-
CAJHUB010000749.1	27185796	27187851	zf-C2H2	19	+
CAJHUB010000749.1	27216695	27218843	zf-C2H2	17	+
CAJHUB010000749.1	28435024	28436179	zf-C2H2	6	-
CAJHUB010000749.1	28479826	28481428	zf-C2H2	13	-
CAJHUB010000751.1	19908548	19909499	zf-C2H2	5	+
CAJHUB010000754.1	19832748	19833960	zf-C2H2	13	+
CAJHUB010000754.1	29959098	29959917	zf-C2H2	7	-
CAJHUB010000754.1	40330302	40332012	zf-C2H2	13	-
CAJHUB010000754.1	41162850	41164083	zf-C2H2	13	+
CAJHUB010000754.1	41192597	41194640	zf-C2H2	19	-
CAJHUB010000754.1	41491806	41492202	zf-C2H2	5	-
CAJHUB010000754.1	41621285	41623043	zf-C2H2	16	+
CAJHUB010000754.1	41703922	41705659	zf-C2H2	14	-
CAJHUB010000754.1	41783398	41785180	zf-C2H2	16	-
CAJHUB010000754.1	47449228	47451766	zf-C2H2	10	+
CAJHUB010000754.1	47578324	47580862	zf-C2H2	10	-
CAJHUB010000754.1	64564655	64565882	zf-C2H2	12	+
CAJHUB010000754.1	75298414	75299566	zf-C2H2	9	+
CAJHUB010000754.1	103668072	103669062	zf-C2H2	6	+
CAJHUB010000754.1	103751308	103752217	zf-C2H2	7	+
CAJHUB010000754.1	118372180	118373545	zf-C2H2	11	+
CAJHUB010000754.1	118441628	118443002	zf-C2H2	10	+
CAJHUB010000755.1	19924758	19927836	zf-C2H2	8	-
CAJHUB010000755.1	39007667	39008630	zf-C2H2	8	+
CAJHUB010000755.1	39648716	39650309	zf-C2H2	15	-
CAJHUB010000755.1	39678795	39680121	zf-C2H2	8	+
CAJHUB010000755.1	39693034	39693829	zf-C2H2	5	+
CAJHUB010000755.1	39772403	39773183	zf-C2H2	6	-
CAJHUB010000755.1	39830622	39831819	zf-C2H2	11	+
CAJHUB010000755.1	39852522	39853305	zf-C2H2	5	+
CAJHUB010000755.1	39928771	39929746	zf-C2H2	5	-
CAJHUB010000755.1	39969425	39970601	zf-C2H2	11	-
CAJHUB010000755.1	41105115	41105988	zf-C2H2	5	-
CAJHUB010000755.1	57115163	57116129	zf-C2H2	6	-
CAJHUB010000755.1	60400350	60402189	zf-C2H2	12	+
CAJHUB010000755.1	60416972	60417809	zf-C2H2	10	+
CAJHUB010000755.1	60504768	60506358	zf-C2H2	10	-
CAJHUB010000755.1	60512937	60514158	zf-C2H2	7	-
CAJHUB010000755.1	60548408	60549683	zf-C2H2	12	-
CAJHUB010000755.1	60561348	60562653	zf-C2H2	11	-
CAJHUB010000755.1	60711826	60714385	zf-C2H2	19	-
CAJHUB010000755.1	60938461	60939817	zf-C2H2	11	-
CAJHUB010000755.1	60940141	60940867	zf-C2H2	6	-
CAJHUB010000755.1	60948635	60953984	zf-C2H2	32	+
CAJHUB010000755.1	65962087	65963236	zf-C2H2	9	+
CAJHUB010000755.1	65995516	65997445	zf-C2H2	18	-
CAJHUB010000755.1	66118868	66120734	zf-C2H2	19	+
CAJHUB010000755.1	66133189	66135772	zf-C2H2	23	-
CAJHUB010000755.1	66171522	66173952	zf-C2H2	15	-
CAJHUB010000755.1	66200659	66202831	zf-C2H2	6	-
CAJHUB010000755.1	68086330	68087680	zf-C2H2	11	+
CAJHUB010000755.1	68115805	68116816	zf-C2H2	10	+
CAJHUB010000755.1	68123572	68124820	zf-C2H2	8	-
CAJHUB010000755.1	68161174	68162326	zf-C2H2	9	+
CAJHUB010000755.1	68190486	68191926	zf-C2H2	10	+
CAJHUB010000755.1	68243238	68244120	zf-C2H2	8	+
CAJHUB010000755.1	68691584	68692556	zf-C2H2	7	+
CAJHUB010000755.1	68721965	68722820	zf-C2H2	7	+
CAJHUB010000755.1	68737110	68738274	zf-C2H2	9	+
CAJHUB010000755.1	77973462	77974590	zf-C2H2	8	+
CAJHUB010000757.1	539107	540427	zf-C2H2	8	-
CAJHUB010000757.1	2525951	2526485	zf-C2H2	6	-
CAJHUB010000757.1	2548906	2549848	zf-C2H2	8	-
CAJHUB010000757.1	2582043	2583387	zf-C2H2	10	-
CAJHUB010000757.1	2606075	2607275	zf-C2H2	10	-
CAJHUB010000757.1	2795771	2800415	zf-C2H2	14	-
CAJHUB010000757.1	18263612	18266436	zf-C2H2	8	-
CAJHUB010000757.1	18636029	18638588	zf-C2H2	7	-
CAJHUB010000759.1	2608692	2609724	zf-C2H2	9	+
CAJHUB010000760.1	17513	18833	zf-C2H2	11	-
CAJHUB010000760.1	41238	43581	zf-C2H2	22	-
CAJHUB010000760.1	78256	79267	zf-C2H2	10	-
CAJHUB010000760.1	43688161	43689010	zf-C2H2	9	-
CAJHUB010000760.1	43700978	43702559	zf-C2H2	14	-
CAJHUB010000760.1	46879229	46881917	zf-C2H2	5	+
CAJHUB010000760.1	48071947	48073045	zf-C2H2	11	-
CAJHUB010000760.1	49565938	49567630	zf-C2H2	19	-
CAJHUB010000760.1	49624589	49626227	zf-C2H2	16	+
CAJHUB010000760.1	49713800	49715555	zf-C2H2	20	+
CAJHUB010000760.1	49822242	49823907	zf-C2H2	16	+
CAJHUB010000760.1	51340431	51341544	zf-C2H2	11	+
CAJHUB010000760.1	51392174	51393443	zf-C2H2	13	+
CAJHUB010000760.1	51411937	51413500	zf-C2H2	11	-
CAJHUB010000760.1	51464478	51466023	zf-C2H2	17	+
CAJHUB010000760.1	51598680	51600018	zf-C2H2	14	-
CAJHUB010000760.1	51653930	51655373	zf-C2H2	14	+
CAJHUB010000760.1	51987958	51988798	zf-C2H2	9	+
CAJHUB010000760.1	52403752	52405546	zf-C2H2	9	+
CAJHUB010000760.1	56383595	56385326	zf-C2H2	19	+
CAJHUB010000760.1	56419502	56420168	zf-C2H2	6	+
CAJHUB010000760.1	56453099	56454170	zf-C2H2	11	+
CAJHUB010000760.1	56469452	56470688	zf-C2H2	10	-
CAJHUB010000760.1	56498722	56500339	zf-C2H2	16	-
CAJHUB010000760.1	56518959	56520090	zf-C2H2	10	-
CAJHUB010000761.1	17979196	17980480	zf-C2H2	10	-
CAJHUB010000761.1	25340759	25343984	zf-C2H2	20	-
CAJHUB010000761.1	25346823	25348020	zf-C2H2	9	-
CAJHUB010000761.1	25349997	25350771	zf-C2H2	6	-
CAJHUB010000761.1	33777257	33777953	zf-C2H2	6	-
CAJHUB010000761.1	34840324	34841155	zf-C2H2	7	+
CAJHUB010000761.1	34853884	34855042	zf-C2H2	11	-
CAJHUB010000761.1	34890437	34891754	zf-C2H2	10	+
CAJHUB010000762.1	33647652	33649374	zf-C2H2	11	+
CAJHUB010000762.1	47854874	47856272	zf-C2H2	16	+
CAJHUB010000762.1	47885289	47886765	zf-C2H2	15	-
CAJHUB010000764.1	6930436	6932056	zf-C2H2	14	+
CAJHUB010000764.1	6957327	6958539	zf-C2H2	11	+
CAJHUB010000764.1	6975912	6976724	zf-C2H2	8	+
CAJHUB010000764.1	8189745	8191338	zf-C2H2	15	-
CAJHUB010000764.1	16193335	16195093	zf-C2H2	16	-
CAJHUB010000764.1	70541831	70543421	zf-C2H2	13	-
CAJHUB010000764.1	70733050	70734649	zf-C2H2	14	+
CAJHUB010000764.1	70782094	70783555	zf-C2H2	13	+
CAJHUB010000764.1	70808816	70810124	zf-C2H2	12	+
CAJHUB010000764.1	70873290	70874754	zf-C2H2	13	+
CAJHUB010000764.1	70897164	70898586	zf-C2H2	13	+
CAJHUB010000764.1	73180870	73183696	zf-C2H2	26	+
CAJHUB010000765.1	36063239	36066455	zf-C2H2	5	+
CAJHUB010000765.1	36952688	36954707	zf-C2H2	8	-
CAJHUB010000765.1	38864003	38867660	zf-C2H2	10	+
CAJHUB010000768.1	4864421	4866908	zf-C2H2	6	+
CAJHUB010000768.1	33670975	33673117	zf-C2H2	9	-
CAJHUB010000769.1	8009748	8011440	zf-C2H2	15	+
CAJHUB010000769.1	10376949	10379805	zf-C2H2	6	+
CAJHUB010000769.1	10520922	10526499	zf-C2H2	10	+
CAJHUB010000769.1	11723553	11724690	zf-C2H2	11	+
CAJHUB010000769.1	11747983	11749861	zf-C2H2	16	+
CAJHUB010000769.1	13420082	13421204	zf-C2H2	8	+
CAJHUB010000769.1	25454796	25455534	zf-C2H2	5	-
CAJHUB010000769.1	29105790	29106459	zf-C2H2	5	-
CAJHUB010000769.1	50208295	50209957	zf-C2H2	15	-
CAJHUB010000769.1	50279569	50281813	zf-C2H2	21	-
CAJHUB010000769.1	50352120	50353413	zf-C2H2	12	-
CAJHUB010000769.1	50394836	50396498	zf-C2H2	15	+
CAJHUB010000769.1	53541187	53542081	zf-C2H2	5	+
CAJHUB010000769.1	58029429	58030977	zf-C2H2	13	+
CAJHUB010000769.1	78902605	78903745	zf-C2H2	8	-
CAJHUB010000770.1	6445865	6447581	zf-C2H2	7	+
CAJHUB010000771.1	43856928	43858140	zf-C2H2	9	+
CAJHUB010000773.1	18965478	18966972	zf-C2H2	14	-
CAJHUB010000773.1	19005414	19007508	zf-C2H2	18	-
CAJHUB010000773.1	19065016	19067290	zf-C2H2	18	-
CAJHUB010000773.1	19127557	19128625	zf-C2H2	12	+
CAJHUB010000773.1	19161206	19162037	zf-C2H2	5	-
CAJHUB010000773.1	19219639	19221214	zf-C2H2	13	+
CAJHUB010000774.1	12129722	12131498	zf-C2H2	5	-
CAJHUB010000774.1	22601323	22603480	zf-C2H2	6	+
CAJHUB010000774.1	23810571	23811012	zf-C2H2	6	+
CAJHUB010000775.1	1604854	1606123	zf-C2H2	6	-
CAJHUB010000775.1	36398376	36400305	zf-C2H2	16	+
CAJHUB010000775.1	36472173	36473925	zf-C2H2	12	+
CAJHUB010000775.1	64339148	64340717	zf-C2H2	12	-
CAJHUB010000775.1	65686291	65688667	zf-C2H2	21	+
CAJHUB010000775.1	65940037	65941558	zf-C2H2	13	+
CAJHUB010000775.1	65991020	65992679	zf-C2H2	9	-
CAJHUB010000775.1	66023735	66025394	zf-C2H2	9	-
CAJHUB010000775.1	66057643	66058585	zf-C2H2	5	+
CAJHUB010000775.1	66074407	66076477	zf-C2H2	19	+
CAJHUB010000775.1	66094506	66095592	zf-C2H2	10	-
CAJHUB010000775.1	66156224	66158006	zf-C2H2	13	+
CAJHUB010000775.1	66193892	66195020	zf-C2H2	8	-
CAJHUB010000775.1	66207174	66208071	zf-C2H2	11	-
CAJHUB010000775.1	66220526	66222050	zf-C2H2	9	-
CAJHUB010000775.1	66244443	66245004	zf-C2H2	7	-
CAJHUB010000775.1	66273740	66274703	zf-C2H2	6	-
CAJHUB010000775.1	66339743	66341345	zf-C2H2	13	+
CAJHUB010000775.1	66394059	66395808	zf-C2H2	16	-
CAJHUB010000775.1	66477519	66479538	zf-C2H2	16	+
CAJHUB010000775.1	66523189	66523723	zf-C2H2	5	+
CAJHUB010000775.1	66572774	66574073	zf-C2H2	9	+
CAJHUB010000775.1	66599527	66601879	zf-C2H2	22	+
CAJHUB010000775.1	66625115	66626945	zf-C2H2	18	+
CAJHUB010000775.1	66644334	66647283	zf-C2H2	30	+
CAJHUB010000775.1	66666179	66670070	zf-C2H2	41	+
CAJHUB010000775.1	66730006	66732463	zf-C2H2	24	+
CAJHUB010000775.1	66754744	66757690	zf-C2H2	29	+
CAJHUB010000775.1	66822665	66823979	zf-C2H2	11	+
CAJHUB010000775.1	66841843	66843451	zf-C2H2	13	-
CAJHUB010000775.1	66937778	66939089	zf-C2H2	11	+
CAJHUB010000775.1	66969056	66970577	zf-C2H2	13	+
CAJHUB010000775.1	67009675	67011217	zf-C2H2	12	+
CAJHUB010000775.1	67030971	67032708	zf-C2H2	17	+
CAJHUB010000775.1	67063402	67065139	zf-C2H2	17	-
CAJHUB010000775.1	67084890	67086432	zf-C2H2	12	-
CAJHUB010000775.1	67130667	67131858	zf-C2H2	14	+
CAJHUB010000775.1	67148491	67149541	zf-C2H2	9	+
CAJHUB010000775.1	67162259	67163948	zf-C2H2	16	-
CAJHUB010000775.1	67179685	67181566	zf-C2H2	14	-
CAJHUB010000775.1	67216642	67217731	zf-C2H2	8	+
CAJHUB010000775.1	67234921	67236085	zf-C2H2	12	-
CAJHUB010000775.1	67256158	67257373	zf-C2H2	10	+
CAJHUB010000775.1	67286114	67287572	zf-C2H2	12	-
CAJHUB010000775.1	67313202	67314825	zf-C2H2	15	-
CAJHUB010000775.1	67335393	67336989	zf-C2H2	10	-
CAJHUB010000775.1	67353728	67355711	zf-C2H2	15	-
CAJHUB010000775.1	67426487	67428299	zf-C2H2	13	-
CAJHUB010000775.1	67465671	67467300	zf-C2H2	13	-
CAJHUB010000775.1	67739310	67743432	zf-C2H2	16	+
CAJHUB010000775.1	67774242	67774755	zf-C2H2	7	+
CAJHUB010000775.1	67807526	67808600	zf-C2H2	7	+
CAJHUB010000775.1	67820755	67821229	zf-C2H2	6	-
CAJHUB010000775.1	67968583	67970296	zf-C2H2	15	+
CAJHUB010000775.1	68009648	68011196	zf-C2H2	12	+
CAJHUB010000775.1	68019814	68021563	zf-C2H2	13	-
CAJHUB010000775.1	68048863	68050762	zf-C2H2	18	-
CAJHUB010000775.1	68071914	68073651	zf-C2H2	15	-
CAJHUB010000775.1	68100355	68102377	zf-C2H2	19	-
CAJHUB010000775.1	68164765	68166298	zf-C2H2	10	-
CAJHUB010000775.1	68203107	68204589	zf-C2H2	12	+
CAJHUB010000775.1	68220084	68221680	zf-C2H2	16	-
CAJHUB010000775.1	68329922	68330666	zf-C2H2	5	-
CAJHUB010000775.1	68426044	68427163	zf-C2H2	9	+
CAJHUB010000775.1	68747747	68748791	zf-C2H2	6	+
CAJHUB010000775.1	68752365	68755914	zf-C2H2	20	-
CAJHUB010000775.1	68769468	68770698	zf-C2H2	8	+
CAJHUB010000775.1	68780386	68782132	zf-C2H2	9	+
CAJHUB010000775.1	68854463	68856920	zf-C2H2	17	-
CAJHUB010000775.1	70086052	70087408	zf-C2H2	13	-
CAJHUB010000775.1	70295107	70296925	zf-C2H2	15	+
CAJHUB010000775.1	70366756	70368094	zf-C2H2	8	+
CAJHUB010000775.1	70420946	70422845	zf-C2H2	13	+
CAJHUB010000775.1	70494790	70496953	zf-C2H2	17	+
CAJHUB010000775.1	70542546	70545045	zf-C2H2	21	+
CAJHUB010000775.1	70625265	70626534	zf-C2H2	14	-
CAJHUB010000775.1	70700635	70701238	zf-C2H2	5	+
CAJHUB010000775.1	70810882	70812193	zf-C2H2	8	-
CAJHUB010000775.1	70835778	70837344	zf-C2H2	11	-
CAJHUB010000775.1	70926369	70928382	zf-C2H2	16	+
CAJHUB010000775.1	70947474	70948158	zf-C2H2	8	-
CAJHUB010000775.1	70968186	70969276	zf-C2H2	11	-
CAJHUB010000775.1	70995939	70997481	zf-C2H2	11	-
CAJHUB010000775.1	71035455	71036961	zf-C2H2	11	+
CAJHUB010000775.1	71261098	71262481	zf-C2H2	10	-
CAJHUB010000775.1	71279804	71281820	zf-C2H2	19	-
CAJHUB010000775.1	71298513	71300088	zf-C2H2	13	-
CAJHUB010000775.1	71320067	71321813	zf-C2H2	17	-
CAJHUB010000775.1	71351922	71353680	zf-C2H2	14	-
CAJHUB010000775.1	71382825	71384726	zf-C2H2	16	+
CAJHUB010000775.1	71416080	71417541	zf-C2H2	9	+
CAJHUB010000775.1	71433529	71435191	zf-C2H2	18	+
CAJHUB010000775.1	71457811	71459758	zf-C2H2	19	+
CAJHUB010000775.1	71642032	71643910	zf-C2H2	15	-
CAJHUB010000775.1	72661555	72663658	zf-C2H2	18	+
CAJHUB010000775.1	72680656	72683173	zf-C2H2	21	-
CAJHUB010000775.1	76558329	76559325	zf-C2H2	6	+
CAJHUB010000775.1	76988782	76990546	zf-C2H2	14	+
CAJHUB010000775.1	77032196	77034434	zf-C2H2	17	+
CAJHUB010000775.1	77057581	77059273	zf-C2H2	11	+
CAJHUB010000775.1	77115276	77117796	zf-C2H2	19	+
CAJHUB010000775.1	77154388	77156434	zf-C2H2	16	+
CAJHUB010000775.1	77210653	77211487	zf-C2H2	6	-
CAJHUB010000775.1	77219725	77221870	zf-C2H2	21	-
CAJHUB010000775.1	77253137	77255369	zf-C2H2	19	-
CAJHUB010000775.1	77275794	77277717	zf-C2H2	19	-
CAJHUB010000775.1	77310939	77312397	zf-C2H2	14	-
CAJHUB010000775.1	77349594	77351436	zf-C2H2	19	-
CAJHUB010000775.1	77404175	77405759	zf-C2H2	16	+
CAJHUB010000775.1	77423787	77425665	zf-C2H2	17	-
CAJHUB010000775.1	77703545	77704313	zf-C2H2	6	-
CAJHUB010000775.1	78259341	78261537	zf-C2H2	14	-
CAJHUB010000775.1	78381776	78384524	zf-C2H2	20	-
CAJHUB010000775.1	79607256	79610172	zf-C2H2	30	+
CAJHUB010000775.1	81165463	81167701	zf-C2H2	25	-
CAJHUB010000775.1	81243118	81245530	zf-C2H2	25	-
CAJHUB010000775.1	81304703	81305927	zf-C2H2	12	+
CAJHUB010000775.1	81361773	81363531	zf-C2H2	14	+
CAJHUB010000775.1	81402916	81404497	zf-C2H2	14	+
CAJHUB010000775.1	81475126	81477079	zf-C2H2	19	-
CAJHUB010000775.1	81554370	81555759	zf-C2H2	12	+
CAJHUB010000775.1	81575978	81577937	zf-C2H2	20	-
CAJHUB010000775.1	81656700	81658416	zf-C2H2	18	-
CAJHUB010000775.1	81714219	81715803	zf-C2H2	13	-
CAJHUB010000775.1	81741710	81743153	zf-C2H2	16	-
CAJHUB010000775.1	81785574	81787275	zf-C2H2	14	+
CAJHUB010000775.1	81809928	81811761	zf-C2H2	18	-
CAJHUB010000775.1	81850675	81852097	zf-C2H2	13	-
CAJHUB010000775.1	81915347	81916328	zf-C2H2	9	+
CAJHUB010000775.1	81932880	81933879	zf-C2H2	11	-
CAJHUB010000775.1	81994261	81995932	zf-C2H2	15	+
CAJHUB010000775.1	82031182	82032709	zf-C2H2	13	+
CAJHUB010000775.1	82060481	82061966	zf-C2H2	14	-
CAJHUB010000775.1	82100637	82102050	zf-C2H2	13	-
CAJHUB010000775.1	82156036	82157080	zf-C2H2	9	-
CAJHUB010000775.1	82202608	82204012	zf-C2H2	15	-
CAJHUB010000775.1	82252761	82254279	zf-C2H2	14	-
CAJHUB010000775.1	82335685	82337149	zf-C2H2	12	+
CAJHUB010000775.1	82364316	82365732	zf-C2H2	13	-
CAJHUB010000775.1	82441925	82443659	zf-C2H2	15	+
CAJHUB010000775.1	82520119	82521061	zf-C2H2	11	-
CAJHUB010000775.1	82576996	82578316	zf-C2H2	12	+
CAJHUB010000775.1	83637394	83639260	zf-C2H2	13	+
CAJHUB010000775.1	83647262	83648186	zf-C2H2	11	-
CAJHUB010000775.1	83698694	83700242	zf-C2H2	15	-
CAJHUB010000775.1	83772141	83773629	zf-C2H2	12	-
CAJHUB010000775.1	85625618	85627919	zf-C2H2	6	-
CAJHUB010000775.1	86504721	86508057	zf-C2H2	5	+
CAJHUB010000775.1	87264656	87266954	zf-C2H2	7	-
CAJHUB010000776.1	16693597	16695055	zf-C2H2	11	-
CAJHUB010000784.1	14845621	14848801	zf-C2H2	9	-
CAJHUB010000788.1	1946176	1948735	zf-C2H2	6	+
CAJHUB010000788.1	16070789	16071263	zf-C2H2	5	+
CAJHUB010000788.1	18170245	18171781	zf-C2H2	12	+
CAJHUB010000788.1	26012773	26014501	zf-C2H2	8	-
CAJHUB010000788.1	32362609	32363932	zf-C2H2	8	+
CAJHUB010000788.1	32384920	32386030	zf-C2H2	9	+
CAJHUB010000788.1	32620496	32622038	zf-C2H2	13	+
CAJHUB010000788.1	33112416	33113727	zf-C2H2	5	-
CAJHUB010000788.1	33412616	33414533	zf-C2H2	17	-
CAJHUB010000788.1	33434560	33435913	zf-C2H2	10	-
CAJHUB010000788.1	33462264	33463644	zf-C2H2	12	+
CAJHUB010000788.1	33475967	33477290	zf-C2H2	13	-
CAJHUB010000788.1	33507023	33509057	zf-C2H2	18	-
CAJHUB010000788.1	33539200	33541576	zf-C2H2	21	-
CAJHUB010000788.1	33659575	33662095	zf-C2H2	8	-
```
