## Supplementary Data 2 for "Transposable elements drive the evolution of metazoan zinc finger genes": Nyctibius_bracteatus_znfs.bed

```
VWZB01000003.1	697352	698861	zf-C2H2	6	+
VWZB01000003.1	1225895	1227218	zf-C2H2	6	+
VWZB01000003.1	1353633	1356174	zf-C2H2	6	+
VWZB01000005.1	749647	751576	zf-C2H2	5	-
VWZB01000006.1	6231313	6233041	zf-C2H2	5	+
VWZB01000009.1	715784	719423	zf-C2H2	10	-
VWZB01000030.1	2094188	2095373	zf-C2H2	7	-
VWZB01000032.1	583861	585091	zf-C2H2	5	-
VWZB01000034.1	1777514	1778885	zf-C2H2	5	+
VWZB01000035.1	793286	794555	zf-C2H2	8	+
VWZB01000044.1	809348	810572	zf-C2H2	9	+
VWZB01000051.1	367616	369872	zf-C2H2	7	+
VWZB01000051.1	844755	847992	zf-C2H2	5	-
VWZB01000051.1	1413728	1415915	zf-C2H2	6	+
VWZB01000052.1	250671	253947	zf-C2H2	26	+
VWZB01000054.1	1802943	1807377	zf-C2H2	8	+
VWZB01000078.1	1547300	1549328	zf-C2H2	6	-
VWZB01000089.1	1179495	1180407	zf-C2H2	5	+
VWZB01000089.1	1180575	1182557	zf-C2H2	11	+
VWZB01000089.1	1183005	1186491	zf-C2H2	21	+
VWZB01000102.1	27357	29289	zf-C2H2	10	+
VWZB01000104.1	988505	989753	zf-C2H2	13	-
VWZB01000111.1	977788	978988	zf-C2H2	12	+
VWZB01000132.1	963068	965747	zf-C2H2	17	-
VWZB01000136.1	306409	309250	zf-C2H2	8	+
VWZB01000168.1	219570	221952	zf-C2H2	6	+
VWZB01000190.1	208426	210634	zf-C2H2	13	+
VWZB01000194.1	5467	6688	zf-C2H2	5	-
VWZB01000227.1	26743	29842	zf-C2H2	6	+
VWZB01000240.1	312811	313210	zf-C2H2	5	-
VWZB01000262.1	704616	706647	zf-C2H2	6	-
VWZB01000281.1	591690	593751	zf-C2H2	7	+
VWZB01000361.1	207807	208968	zf-C2H2	5	+
VWZB01000396.1	424319	427619	zf-C2H2	9	-
VWZB01000397.1	109077	116286	zf-C2H2	16	+
VWZB01000407.1	79177	80569	zf-C2H2	5	-
VWZB01000422.1	45621	48612	zf-C2H2	6	+
VWZB01000422.1	129798	135390	zf-C2H2	10	+
VWZB01000487.1	17563	19285	zf-C2H2	17	+
VWZB01000490.1	229966	231463	zf-C2H2	8	-
VWZB01000516.1	392870	393287	zf-C2H2	5	+
VWZB01000540.1	124303	125899	zf-C2H2	5	-
VWZB01000673.1	351926	352649	zf-C2H2	5	-
VWZB01000689.1	241226	242261	zf-C2H2	10	-
VWZB01000689.1	256031	256775	zf-C2H2	5	+
VWZB01000699.1	146085	147348	zf-C2H2	6	-
VWZB01000718.1	254112	254610	zf-C2H2	5	+
VWZB01000755.1	105174	106656	zf-C2H2	5	-
VWZB01000755.1	111262	112366	zf-C2H2	5	-
VWZB01000858.1	129990	131532	zf-C2H2	12	+
VWZB01000861.1	127195	130717	zf-C2H2	26	-
VWZB01000896.1	176474	177326	zf-C2H2	5	-
VWZB01001006.1	191002	193147	zf-C2H2	10	+
VWZB01001194.1	200963	204281	zf-C2H2	5	-
VWZB01001337.1	4405	5611	zf-C2H2	13	-
VWZB01001405.1	154730	156143	zf-C2H2	5	+
VWZB01001709.1	44680	48253	zf-C2H2	10	-
VWZB01001728.1	62394	63903	zf-C2H2	12	-
VWZB01001815.1	60146	62771	zf-C2H2	7	+
VWZB01001845.1	23475	25278	zf-C2H2	7	+
VWZB01001863.1	21034	26458	zf-C2H2	8	+
VWZB01001903.1	5098	7654	zf-C2H2	6	-
VWZB01001962.1	74337	75249	zf-C2H2	9	-
VWZB01001962.1	88875	90870	zf-C2H2	13	-
VWZB01001980.1	36314	37562	zf-C2H2	6	-
VWZB01002411.1	58002	61605	zf-C2H2	10	-
VWZB01002708.1	2513	3479	zf-C2H2	7	-
VWZB01002708.1	18382	19147	zf-C2H2	5	-
VWZB01002708.1	30631	31663	zf-C2H2	6	-
VWZB01002708.1	38025	39009	zf-C2H2	5	-
VWZB01002708.1	51682	52801	zf-C2H2	5	+
VWZB01002708.1	75650	77330	zf-C2H2	7	-
VWZB01002708.1	79821	82554	zf-C2H2	18	-
VWZB01002708.1	91994	93581	zf-C2H2	12	-
VWZB01002958.1	4227	5388	zf-C2H2	9	+
VWZB01003771.1	13754	15737	zf-C2H2	5	-
VWZB01003818.1	42741	44130	zf-C2H2	8	+
VWZB01003855.1	33671	35819	zf-C2H2	10	-
VWZB01004054.1	38569	43300	zf-C2H2	16	+
VWZB01004163.1	30570	32847	zf-C2H2	12	+
VWZB01004193.1	6655	8650	zf-C2H2	8	+
VWZB01004635.1	33705	35145	zf-C2H2	12	+
VWZB01004635.1	36521	38867	zf-C2H2	16	-
VWZB01004783.1	3878	5330	zf-C2H2	13	-
VWZB01005268.1	1978	3418	zf-C2H2	12	-
VWZB01005293.1	4168	5272	zf-C2H2	10	-
VWZB01005293.1	10611	12360	zf-C2H2	15	-
VWZB01005308.1	7885	9418	zf-C2H2	8	+
VWZB01005308.1	19212	19770	zf-C2H2	6	-
VWZB01005308.1	22431	27531	zf-C2H2	17	+
VWZB01005585.1	17278	18340	zf-C2H2	8	+
VWZB01005585.1	21312	22791	zf-C2H2	11	+
VWZB01006039.1	2877	4383	zf-C2H2	13	-
VWZB01006039.1	7277	9743	zf-C2H2	20	+
VWZB01006253.1	3045	3957	zf-C2H2	6	-
VWZB01006253.1	4101	5040	zf-C2H2	6	-
VWZB01006266.1	311	2105	zf-C2H2	8	+
VWZB01006266.1	4897	6139	zf-C2H2	9	-
VWZB01006266.1	7413	9576	zf-C2H2	11	-
VWZB01006266.1	13342	14818	zf-C2H2	15	-
VWZB01006308.1	54	924	zf-C2H2	7	+
VWZB01006308.1	5172	8013	zf-C2H2	7	-
VWZB01006308.1	5406	9102	zf-C2H2	10	+
VWZB01006308.1	9962	12584	zf-C2H2	19	+
VWZB01006989.1	5142	5742	zf-C2H2	5	-
VWZB01006989.1	6212	7919	zf-C2H2	11	-
VWZB01007091.1	0	690	zf-C2H2	5	+
VWZB01007091.1	6549	7791	zf-C2H2	10	-
VWZB01007091.1	10284	11040	zf-C2H2	9	-
VWZB01007314.1	10	3655	zf-C2H2	10	-
VWZB01007314.1	14371	16213	zf-C2H2	18	-
VWZB01007692.1	6386	8255	zf-C2H2	11	-
VWZB01007943.1	2807	5144	zf-C2H2	16	-
VWZB01008650.1	1	2200	zf-C2H2	6	-
VWZB01009185.1	534	1803	zf-C2H2	9	+
VWZB01009249.1	2	2102	zf-C2H2	9	-
VWZB01009258.1	2857	3688	zf-C2H2	6	-
VWZB01009625.1	1	3010	zf-C2H2	17	-
VWZB01009879.1	0	837	zf-C2H2	7	+
VWZB01009961.1	304	1003	zf-C2H2	5	+
VWZB01011361.1	2	452	zf-C2H2	5	+
VWZB01011523.1	136	1204	zf-C2H2	10	-
VWZB01011904.1	1	832	zf-C2H2	7	-
VWZB01012127.1	2	701	zf-C2H2	7	+
VWZB01012363.1	1	949	zf-C2H2	9	-
```
