## Supplementary Data 2 for "Transposable elements drive the evolution of metazoan zinc finger genes": Nyctibius_grandis_znfs.bed

```
CM023732.1	448535	449939	zf-C2H2	5	+
CM023732.1	1033117	1034512	zf-C2H2	5	+
CM023732.1	1035501	1036500	zf-C2H2	5	+
CM023732.1	1042713	1044132	zf-C2H2	5	+
CM023732.1	3727024	3729052	zf-C2H2	6	-
CM023732.1	40764423	40766028	zf-C2H2	5	-
CM023732.1	61899842	61901240	zf-C2H2	5	+
CM023732.1	90785675	90792875	zf-C2H2	16	-
CM023732.1	127936572	127939254	zf-C2H2	17	-
CM023732.1	133550445	133551969	zf-C2H2	11	-
CM023733.1	1644528	1646952	zf-C2H2	6	+
CM023733.1	5127646	5128915	zf-C2H2	8	-
CM023733.1	24249722	24253022	zf-C2H2	9	-
CM023733.1	34720087	34721293	zf-C2H2	13	-
CM023734.1	5937883	5941486	zf-C2H2	10	-
CM023734.1	14347485	14350251	zf-C2H2	8	-
CM023734.1	45389525	45391520	zf-C2H2	8	+
CM023734.1	45943034	45946340	zf-C2H2	5	-
CM023734.1	56642118	56643531	zf-C2H2	5	+
CM023734.1	60790385	60793907	zf-C2H2	26	-
CM023734.1	69767744	69769007	zf-C2H2	6	-
CM023734.1	79281154	79283779	zf-C2H2	7	+
CM023734.1	79405090	79410535	zf-C2H2	9	+
CM023734.1	94332994	94335550	zf-C2H2	6	-
CM023734.1	107238370	107239885	zf-C2H2	8	-
CM023735.1	27805856	27807788	zf-C2H2	10	-
CM023735.1	39036059	39038270	zf-C2H2	13	+
CM023735.1	44341740	44343387	zf-C2H2	5	+
CM023735.1	59266867	59268928	zf-C2H2	7	-
CM023735.1	65568022	65570167	zf-C2H2	10	-
CM023736.1	24689930	24691700	zf-C2H2	7	+
CM023736.1	27146245	27147965	zf-C2H2	6	+
CM023736.1	71404669	71406193	zf-C2H2	12	+
CM023736.1	77679949	77680984	zf-C2H2	9	-
CM023736.1	77694953	77695673	zf-C2H2	5	+
CM023736.1	90640389	90640806	zf-C2H2	5	+
CM023737.1	71954898	71955750	zf-C2H2	5	+
CM023738.1	54866264	54867767	zf-C2H2	12	-
CM023738.1	54881174	54883169	zf-C2H2	14	-
CM023738.1	59345055	59346219	zf-C2H2	9	-
CM023738.1	59358331	59359297	zf-C2H2	7	-
CM023738.1	59379788	59380655	zf-C2H2	5	-
CM023738.1	59407675	59408689	zf-C2H2	5	-
CM023738.1	59415750	59416686	zf-C2H2	5	+
CM023738.1	59420631	59421831	zf-C2H2	5	+
CM023738.1	59453872	59455639	zf-C2H2	8	-
CM023738.1	59458373	59461067	zf-C2H2	18	-
CM023738.1	59471518	59472877	zf-C2H2	9	-
CM023739.1	8132299	8133523	zf-C2H2	9	+
CM023739.1	17210065	17213638	zf-C2H2	10	-
CM023739.1	25824904	25825780	zf-C2H2	5	-
CM023739.1	31900747	31903903	zf-C2H2	6	+
CM023740.1	16199748	16201116	zf-C2H2	5	-
CM023740.1	21250831	21251743	zf-C2H2	5	+
CM023740.1	21252475	21253408	zf-C2H2	9	+
CM023740.1	21254340	21257865	zf-C2H2	21	+
CM023740.1	30903168	30904305	zf-C2H2	10	+
CM023741.1	12562620	12564290	zf-C2H2	12	+
CM023741.1	12565580	12567860	zf-C2H2	16	-
CM023741.1	12703804	12705553	zf-C2H2	15	+
CM023741.1	12709961	12710960	zf-C2H2	10	+
CM023741.1	12727685	12730031	zf-C2H2	20	-
CM023741.1	12732839	12734285	zf-C2H2	13	+
CM023741.1	12742904	12744881	zf-C2H2	17	+
CM023742.1	272895	275040	zf-C2H2	10	+
CM023742.1	1865565	1867116	zf-C2H2	8	+
CM023742.1	2024272	2025130	zf-C2H2	5	+
CM023742.1	2031770	2032646	zf-C2H2	7	+
CM023742.1	3088012	3089347	zf-C2H2	10	+
CM023742.1	3090618	3092046	zf-C2H2	13	+
CM023742.1	3093638	3094439	zf-C2H2	9	+
CM023742.1	3282728	3284192	zf-C2H2	13	-
CM023742.1	3285433	3286843	zf-C2H2	13	-
CM023742.1	3288065	3289439	zf-C2H2	13	-
CM023742.1	3290797	3292309	zf-C2H2	14	-
CM023742.1	3293590	3294904	zf-C2H2	11	-
CM023742.1	3296189	3297764	zf-C2H2	13	-
CM023742.1	27125606	27127094	zf-C2H2	9	+
CM023743.1	905073	906795	zf-C2H2	17	+
CM023743.1	7343814	7347423	zf-C2H2	10	+
CM023743.1	8330586	8333862	zf-C2H2	26	+
CM023743.1	10630997	10633349	zf-C2H2	7	+
CM023743.1	11107642	11110879	zf-C2H2	5	-
CM023743.1	11681077	11683264	zf-C2H2	6	+
CM023743.1	22988090	22990955	zf-C2H2	6	+
CM023743.1	23073913	23079535	zf-C2H2	10	+
CM023744.1	2650787	2651987	zf-C2H2	12	+
CM023745.1	6603679	6605407	zf-C2H2	5	-
CM023747.1	1815584	1816955	zf-C2H2	5	+
CM023748.1	3163077	3167511	zf-C2H2	8	-
CM023749.1	1366688	1368719	zf-C2H2	6	-
CM023750.1	367198	368032	zf-C2H2	5	+
CM023750.1	862495	863743	zf-C2H2	6	+
CM023750.1	1084992	1085718	zf-C2H2	5	-
CM023750.1	7171346	7172912	zf-C2H2	6	+
CM023750.1	7707417	7708839	zf-C2H2	6	+
CM023750.1	7832780	7835321	zf-C2H2	6	+
CM023752.1	6369957	6371142	zf-C2H2	7	+
CM023753.1	3642	5373	zf-C2H2	11	+
CM023753.1	10159	11926	zf-C2H2	17	-
CM023755.1	7676557	7681291	zf-C2H2	16	-
CM023761.1	2507261	2508299	zf-C2H2	5	-
CM023761.1	2842422	2843670	zf-C2H2	13	+
CM023766.1	599146	601861	zf-C2H2	5	+
CM023767.1	96450	101349	zf-C2H2	18	-
CM023767.1	150543	152343	zf-C2H2	11	-
CM023767.1	243344	244226	zf-C2H2	7	+
CM023769.1	31349381	31350773	zf-C2H2	7	-
CM023769.1	37950969	37952952	zf-C2H2	5	-
JABXNV010000041.1	337125	338067	zf-C2H2	7	+
JABXNV010000041.1	339358	340738	zf-C2H2	13	+
JABXNV010000041.1	341922	343218	zf-C2H2	12	+
JABXNV010000048.1	769	1582	zf-C2H2	5	-
JABXNV010000078.1	1428	2550	zf-C2H2	9	-
JABXNV010000081.1	27019	28174	zf-C2H2	10	+
JABXNV010000099.1	2893	4345	zf-C2H2	10	-
JABXNV010000099.1	6549	7860	zf-C2H2	10	-
JABXNV010000164.1	7975486	7976875	zf-C2H2	8	-
JABXNV010000171.1	79907	82997	zf-C2H2	7	+
JABXNV010000174.1	70421	73121	zf-C2H2	5	-
JABXNV010000179.1	48356	50027	zf-C2H2	18	+
JABXNV010000179.1	54110	55139	zf-C2H2	9	+
JABXNV010000179.1	69850	72502	zf-C2H2	12	-
JABXNV010000179.1	73341	76833	zf-C2H2	12	+
JABXNV010000179.1	77245	78706	zf-C2H2	13	-
JABXNV010000179.1	79796	80900	zf-C2H2	9	-
JABXNV010000179.1	81943	83422	zf-C2H2	14	-
JABXNV010000179.1	84458	85535	zf-C2H2	9	-
JABXNV010000179.1	87886	89197	zf-C2H2	11	+
JABXNV010000179.1	90749	92336	zf-C2H2	16	-
JABXNV010000179.1	97640	98837	zf-C2H2	10	+
JABXNV010000179.1	103252	104755	zf-C2H2	13	+
JABXNV010000179.1	106732	108535	zf-C2H2	16	-
JABXNV010000181.1	83183	84403	zf-C2H2	9	+
JABXNV010000181.1	92503	93581	zf-C2H2	8	+
JABXNV010000181.1	96006	97323	zf-C2H2	12	-
```
