## Supplementary Data 2 for "Transposable elements drive the evolution of metazoan zinc finger genes": Nycticebus_coucang_znfs.bed

```
PVIV010000060.1	39341	40832	zf-C2H2	7	-
PVIV010000069.1	128321	130370	zf-C2H2	6	+
PVIV010000166.1	35963	39659	zf-C2H2	10	-
PVIV010000170.1	77637	78900	zf-C2H2	5	+
PVIV010000183.1	5358	6273	zf-C2H2	6	+
PVIV010000183.1	9858	13203	zf-C2H2	20	-
PVIV010000183.1	30570	31926	zf-C2H2	9	+
PVIV010000183.1	41116	43207	zf-C2H2	9	+
PVIV010000183.1	107389	110602	zf-C2H2	18	-
PVIV010000279.1	14052	15159	zf-C2H2	10	+
PVIV010000352.1	15588	16749	zf-C2H2	10	+
PVIV010000352.1	36739	38581	zf-C2H2	18	+
PVIV010000374.1	94669	96865	zf-C2H2	6	+
PVIV010000430.1	56082	57388	zf-C2H2	14	-
PVIV010000439.1	430	1204	zf-C2H2	5	-
PVIV010000440.1	54950	56324	zf-C2H2	6	+
PVIV010000458.1	112768	114019	zf-C2H2	11	+
PVIV010000539.1	66551	69452	zf-C2H2	26	-
PVIV010000639.1	1042	2956	zf-C2H2	17	+
PVIV010000701.1	25746	27267	zf-C2H2	5	-
PVIV010000708.1	86005	86950	zf-C2H2	5	-
PVIV010000793.1	10424	12185	zf-C2H2	12	-
PVIV010000796.1	4066	5269	zf-C2H2	9	-
PVIV010000796.1	45659	46832	zf-C2H2	5	-
PVIV010000823.1	46267	48880	zf-C2H2	7	+
PVIV010000901.1	12402	13560	zf-C2H2	13	-
PVIV010000919.1	52012	52768	zf-C2H2	6	+
PVIV010000932.1	22010	23870	zf-C2H2	19	+
PVIV010000932.1	40100	41672	zf-C2H2	13	-
PVIV010000932.1	65870	67739	zf-C2H2	15	-
PVIV010000932.1	95116	96424	zf-C2H2	12	-
PVIV010001125.1	12104	15734	zf-C2H2	10	-
PVIV010001174.1	30570	31797	zf-C2H2	10	+
PVIV010001174.1	51042	52638	zf-C2H2	16	+
PVIV010001174.1	65373	66507	zf-C2H2	13	-
PVIV010001174.1	90434	91091	zf-C2H2	7	+
PVIV010001200.1	22743	24249	zf-C2H2	18	-
PVIV010001217.1	6461	9686	zf-C2H2	9	-
PVIV010001233.1	11437	12487	zf-C2H2	12	-
PVIV010001257.1	16784	18860	zf-C2H2	19	+
PVIV010001257.1	33935	35354	zf-C2H2	13	-
PVIV010001257.1	90795	92514	zf-C2H2	19	+
PVIV010001362.1	35215	35599	zf-C2H2	5	-
PVIV010001443.1	47557	49708	zf-C2H2	20	+
PVIV010001446.1	51910	53497	zf-C2H2	8	+
PVIV010001505.1	51135	52965	zf-C2H2	9	-
PVIV010001521.1	78650	80795	zf-C2H2	17	-
PVIV010001605.1	79602	81588	zf-C2H2	18	+
PVIV010001626.1	86773	88375	zf-C2H2	13	+
PVIV010001646.1	67274	68486	zf-C2H2	6	+
PVIV010001657.1	35619	37467	zf-C2H2	7	+
PVIV010001657.1	71434	73966	zf-C2H2	15	+
PVIV010001665.1	49658	51800	zf-C2H2	9	-
PVIV010001925.1	14925	16653	zf-C2H2	13	+
PVIV010001925.1	61115	62657	zf-C2H2	16	-
PVIV010001979.1	7070	8456	zf-C2H2	13	+
PVIV010001979.1	36126	37638	zf-C2H2	13	-
PVIV010001979.1	62182	64063	zf-C2H2	17	-
PVIV010001979.1	82764	84474	zf-C2H2	15	-
PVIV010001995.1	52124	53012	zf-C2H2	8	+
PVIV010002006.1	54117	55674	zf-C2H2	16	+
PVIV010002021.1	66676	67294	zf-C2H2	5	-
PVIV010002107.1	65143	67396	zf-C2H2	22	+
PVIV010002125.1	53849	54751	zf-C2H2	12	-
PVIV010002130.1	18959	20603	zf-C2H2	11	-
PVIV010002130.1	50874	52785	zf-C2H2	17	-
PVIV010002132.1	30904	32041	zf-C2H2	9	+
PVIV010002132.1	77303	78815	zf-C2H2	9	+
PVIV010002194.1	3988	5476	zf-C2H2	15	+
PVIV010002194.1	63396	65172	zf-C2H2	20	+
PVIV010002198.1	10731	11445	zf-C2H2	5	+
PVIV010002198.1	60478	61489	zf-C2H2	9	+
PVIV010002198.1	76210	77095	zf-C2H2	8	+
PVIV010002326.1	8736	9825	zf-C2H2	10	-
PVIV010002326.1	43049	44093	zf-C2H2	7	+
PVIV010002345.1	40315	42901	zf-C2H2	26	-
PVIV010002347.1	46252	47101	zf-C2H2	7	-
PVIV010002392.1	39382	43093	zf-C2H2	41	-
PVIV010002435.1	76622	78281	zf-C2H2	12	-
PVIV010002477.1	50877	53037	zf-C2H2	6	+
PVIV010002477.1	59051	62576	zf-C2H2	6	+
PVIV010002516.1	19917	20580	zf-C2H2	6	+
PVIV010002870.1	7846	9853	zf-C2H2	19	-
PVIV010002870.1	32871	34422	zf-C2H2	14	-
PVIV010002910.1	57119	58313	zf-C2H2	13	-
PVIV010002924.1	70375	71425	zf-C2H2	5	+
PVIV010002996.1	32103	33164	zf-C2H2	10	+
PVIV010002996.1	74468	75465	zf-C2H2	10	-
PVIV010002998.1	54899	56855	zf-C2H2	16	-
PVIV010003067.1	1768	3301	zf-C2H2	12	+
PVIV010003067.1	52462	53683	zf-C2H2	10	-
PVIV010003067.1	69436	70807	zf-C2H2	10	+
PVIV010003265.1	65070	66357	zf-C2H2	10	-
PVIV010003316.1	21182	22199	zf-C2H2	10	+
PVIV010003316.1	34982	35960	zf-C2H2	7	-
PVIV010003316.1	61056	62454	zf-C2H2	11	-
PVIV010003476.1	48198	51111	zf-C2H2	27	-
PVIV010003577.1	50823	53946	zf-C2H2	5	-
PVIV010003689.1	20971	21925	zf-C2H2	9	-
PVIV010003777.1	37053	38173	zf-C2H2	10	-
PVIV010003824.1	4858	5608	zf-C2H2	5	-
PVIV010003842.1	33544	34687	zf-C2H2	8	-
PVIV010003854.1	4582	6922	zf-C2H2	22	+
PVIV010003854.1	63244	64918	zf-C2H2	15	+
PVIV010003970.1	35519	36959	zf-C2H2	11	-
PVIV010004021.1	20405	21944	zf-C2H2	13	-
PVIV010004119.1	8273	9590	zf-C2H2	12	-
PVIV010004119.1	27614	29171	zf-C2H2	13	-
PVIV010004119.1	42124	44095	zf-C2H2	17	+
PVIV010004119.1	59179	60325	zf-C2H2	9	+
PVIV010004119.1	63729	65652	zf-C2H2	16	-
PVIV010004134.1	56960	59438	zf-C2H2	20	+
PVIV010004145.1	41905	43624	zf-C2H2	7	-
PVIV010004426.1	27272	28175	zf-C2H2	7	-
PVIV010004451.1	55447	56971	zf-C2H2	8	-
PVIV010004586.1	23161	23953	zf-C2H2	7	-
PVIV010004609.1	9666	15273	zf-C2H2	10	-
PVIV010004676.1	59467	61036	zf-C2H2	10	-
PVIV010004683.1	19243	20806	zf-C2H2	13	-
PVIV010004683.1	58320	59667	zf-C2H2	12	+
PVIV010004693.1	16857	18681	zf-C2H2	15	+
PVIV010004709.1	16255	18028	zf-C2H2	16	+
PVIV010004761.1	46317	47841	zf-C2H2	13	-
PVIV010004824.1	14622	15504	zf-C2H2	7	+
PVIV010004847.1	13782	14181	zf-C2H2	5	+
PVIV010004847.1	14304	14718	zf-C2H2	5	+
PVIV010004973.1	5024	7019	zf-C2H2	16	-
PVIV010004973.1	34245	36765	zf-C2H2	22	-
PVIV010005007.1	46490	47729	zf-C2H2	13	-
PVIV010005039.1	7575	9897	zf-C2H2	24	-
PVIV010005039.1	53835	54828	zf-C2H2	8	+
PVIV010005154.1	41297	42710	zf-C2H2	13	-
PVIV010005278.1	11677	12958	zf-C2H2	10	-
PVIV010005278.1	13342	14038	zf-C2H2	6	-
PVIV010005278.1	21939	27282	zf-C2H2	32	+
PVIV010005302.1	47236	50116	zf-C2H2	22	-
PVIV010005370.1	9078	10296	zf-C2H2	10	-
PVIV010005408.1	27594	29865	zf-C2H2	5	+
PVIV010005464.1	2997	4401	zf-C2H2	13	-
PVIV010005464.1	36224	37697	zf-C2H2	13	-
PVIV010005590.1	44383	45931	zf-C2H2	17	-
PVIV010005749.1	32773	34804	zf-C2H2	16	+
PVIV010005787.1	60693	61398	zf-C2H2	9	-
PVIV010005875.1	57531	60707	zf-C2H2	34	-
PVIV010005897.1	6342	9339	zf-C2H2	7	-
PVIV010006053.1	22897	24154	zf-C2H2	6	+
PVIV010006102.1	8403	9435	zf-C2H2	6	+
PVIV010006115.1	7500	8487	zf-C2H2	7	+
PVIV010006121.1	6167	6722	zf-C2H2	5	-
PVIV010006156.1	55969	57067	zf-C2H2	10	-
PVIV010006262.1	21497	26945	zf-C2H2	9	+
PVIV010006303.1	49009	49432	zf-C2H2	6	+
PVIV010006338.1	9280	9688	zf-C2H2	5	+
PVIV010006470.1	37908	40236	zf-C2H2	6	-
PVIV010006580.1	17184	19770	zf-C2H2	24	+
PVIV010006580.1	50575	51473	zf-C2H2	8	-
PVIV010006580.1	52515	52938	zf-C2H2	5	-
PVIV010006722.1	38635	40552	zf-C2H2	17	+
PVIV010006760.1	24352	25315	zf-C2H2	11	+
PVIV010006810.1	9686	10667	zf-C2H2	7	-
PVIV010006838.1	2	2345	zf-C2H2	7	-
PVIV010007170.1	25718	26813	zf-C2H2	9	+
PVIV010007170.1	32933	33962	zf-C2H2	7	-
PVIV010007465.1	3429	3990	zf-C2H2	6	-
PVIV010007572.1	47405	48965	zf-C2H2	13	+
PVIV010007590.1	18082	18460	zf-C2H2	5	-
PVIV010007737.1	3606	6397	zf-C2H2	31	+
PVIV010007769.1	5085	6177	zf-C2H2	8	-
PVIV010007866.1	2630	3495	zf-C2H2	10	-
PVIV010007866.1	26469	27747	zf-C2H2	14	-
PVIV010007866.1	44580	45945	zf-C2H2	10	-
PVIV010008233.1	35236	37153	zf-C2H2	18	-
PVIV010008365.1	51330	52059	zf-C2H2	9	-
PVIV010008451.1	28184	28964	zf-C2H2	9	+
PVIV010008640.1	36370	37639	zf-C2H2	6	+
PVIV010008940.1	26325	27594	zf-C2H2	14	+
PVIV010008940.1	32956	33577	zf-C2H2	7	-
PVIV010008940.1	33863	34712	zf-C2H2	7	-
PVIV010008974.1	42949	44821	zf-C2H2	8	+
PVIV010008975.1	30475	32770	zf-C2H2	19	+
PVIV010009061.1	13611	14943	zf-C2H2	12	-
PVIV010009061.1	33161	34646	zf-C2H2	14	-
PVIV010009077.1	43130	45734	zf-C2H2	19	-
PVIV010009103.1	30817	31285	zf-C2H2	6	+
PVIV010009206.1	21139	22438	zf-C2H2	12	+
PVIV010009497.1	22817	23888	zf-C2H2	13	-
PVIV010009501.1	16931	18623	zf-C2H2	17	+
PVIV010009514.1	14241	14925	zf-C2H2	8	-
PVIV010009514.1	15057	16863	zf-C2H2	14	-
PVIV010009945.1	2621	3507	zf-C2H2	8	-
PVIV010010150.1	30089	32801	zf-C2H2	27	+
PVIV010010168.1	37641	40680	zf-C2H2	9	-
PVIV010010461.1	4916	7373	zf-C2H2	7	+
PVIV010010469.1	21420	23028	zf-C2H2	14	-
PVIV010010474.1	21250	22573	zf-C2H2	12	+
PVIV010010474.1	46200	47193	zf-C2H2	7	-
PVIV010010680.1	46578	46971	zf-C2H2	5	-
PVIV010010809.1	25914	26769	zf-C2H2	8	-
PVIV010010912.1	14172	15669	zf-C2H2	15	-
PVIV010010928.1	26098	27247	zf-C2H2	10	+
PVIV010011105.1	15974	23123	zf-C2H2	16	-
PVIV010011156.1	16652	18812	zf-C2H2	10	-
PVIV010011301.1	971	2858	zf-C2H2	5	-
PVIV010011506.1	42738	44243	zf-C2H2	15	+
PVIV010011774.1	40231	41845	zf-C2H2	13	+
PVIV010011780.1	40737	42821	zf-C2H2	10	+
PVIV010011803.1	35323	36700	zf-C2H2	9	-
PVIV010011934.1	10925	14069	zf-C2H2	8	+
PVIV010012055.1	29527	30307	zf-C2H2	8	+
PVIV010012227.1	20403	22005	zf-C2H2	14	+
PVIV010012319.1	16885	18469	zf-C2H2	13	+
PVIV010012467.1	2515	3127	zf-C2H2	5	+
PVIV010012571.1	12491	13493	zf-C2H2	9	+
PVIV010012621.1	39308	39761	zf-C2H2	5	-
PVIV010012682.1	13635	15783	zf-C2H2	21	-
PVIV010012726.1	21311	22583	zf-C2H2	12	+
PVIV010012726.1	38552	39353	zf-C2H2	9	+
PVIV010012837.1	9882	10833	zf-C2H2	5	+
PVIV010012887.1	15886	16788	zf-C2H2	12	+
PVIV010012902.1	14161	16078	zf-C2H2	17	-
PVIV010012904.1	18620	19453	zf-C2H2	5	+
PVIV010012978.1	36222	37611	zf-C2H2	7	-
PVIV010013148.1	31606	33391	zf-C2H2	14	+
PVIV010013167.1	673	1849	zf-C2H2	11	+
PVIV010013172.1	29460	31308	zf-C2H2	15	+
PVIV010013223.1	21091	22600	zf-C2H2	16	+
PVIV010013481.1	17390	18572	zf-C2H2	7	+
PVIV010013540.1	20847	23631	zf-C2H2	6	+
PVIV010013555.1	13734	16752	zf-C2H2	30	+
PVIV010013643.1	17586	19371	zf-C2H2	5	-
PVIV010013664.1	36748	37573	zf-C2H2	5	+
PVIV010013725.1	9835	12358	zf-C2H2	24	-
PVIV010013749.1	619	1733	zf-C2H2	13	-
PVIV010013819.1	31842	33780	zf-C2H2	19	-
PVIV010013847.1	9274	10231	zf-C2H2	6	-
PVIV010013871.1	9032	11057	zf-C2H2	22	-
PVIV010014035.1	27873	28949	zf-C2H2	6	+
PVIV010014079.1	9910	11731	zf-C2H2	12	+
PVIV010014079.1	34437	35334	zf-C2H2	10	+
PVIV010014128.1	21886	23719	zf-C2H2	16	-
PVIV010014144.1	30608	31766	zf-C2H2	9	+
PVIV010014160.1	32066	33707	zf-C2H2	13	-
PVIV010014278.1	8161	8788	zf-C2H2	5	+
PVIV010014337.1	7354	8872	zf-C2H2	7	+
PVIV010014411.1	31237	32197	zf-C2H2	6	+
PVIV010014498.1	37025	38717	zf-C2H2	6	+
PVIV010014745.1	6199	8269	zf-C2H2	19	+
PVIV010014799.1	32733	36249	zf-C2H2	26	+
PVIV010014887.1	34045	34987	zf-C2H2	7	+
PVIV010014897.1	2863	3553	zf-C2H2	6	-
PVIV010015317.1	25199	26900	zf-C2H2	10	+
PVIV010015588.1	10824	12576	zf-C2H2	17	-
PVIV010015610.1	21580	25255	zf-C2H2	10	+
PVIV010015926.1	18094	19187	zf-C2H2	13	+
PVIV010015942.1	18414	20067	zf-C2H2	16	+
PVIV010016012.1	35488	37075	zf-C2H2	15	-
PVIV010016097.1	18557	20906	zf-C2H2	7	+
PVIV010016149.1	2986	3481	zf-C2H2	6	+
PVIV010016160.1	19436	20984	zf-C2H2	5	+
PVIV010016237.1	20171	21636	zf-C2H2	14	-
PVIV010016400.1	24273	25824	zf-C2H2	8	-
PVIV010016772.1	17600	19481	zf-C2H2	14	+
PVIV010016797.1	10836	11241	zf-C2H2	5	-
PVIV010016865.1	0	927	zf-C2H2	9	-
PVIV010016922.1	13938	15336	zf-C2H2	11	-
PVIV010016967.1	32161	33208	zf-C2H2	9	+
PVIV010017013.1	21823	23557	zf-C2H2	16	-
PVIV010017041.1	16588	19219	zf-C2H2	24	+
PVIV010017087.1	22256	25530	zf-C2H2	28	+
PVIV010017108.1	25644	30294	zf-C2H2	14	+
PVIV010017173.1	22057	24802	zf-C2H2	20	+
PVIV010017374.1	16486	18334	zf-C2H2	18	+
PVIV010017390.1	4575	6642	zf-C2H2	21	+
PVIV010017505.1	5710	7180	zf-C2H2	14	-
PVIV010017752.1	1329	3573	zf-C2H2	22	-
PVIV010018040.1	10830	12288	zf-C2H2	8	+
PVIV010018093.1	2460	3747	zf-C2H2	10	-
PVIV010018093.1	32840	34244	zf-C2H2	12	+
PVIV010018345.1	1	1033	zf-C2H2	10	-
PVIV010018392.1	27757	29767	zf-C2H2	17	-
PVIV010018452.1	4992	5814	zf-C2H2	6	+
PVIV010018483.1	22817	24325	zf-C2H2	16	+
PVIV010018575.1	1	1459	zf-C2H2	12	-
PVIV010018621.1	34236	34791	zf-C2H2	7	-
PVIV010018745.1	29506	31051	zf-C2H2	17	-
PVIV010018891.1	16921	19111	zf-C2H2	21	+
PVIV010019055.1	16595	19049	zf-C2H2	22	-
PVIV010019151.1	15938	17810	zf-C2H2	18	+
PVIV010019399.1	10687	12175	zf-C2H2	15	-
PVIV010019571.1	10310	12239	zf-C2H2	18	+
PVIV010019589.1	24348	24915	zf-C2H2	5	+
PVIV010019878.1	24670	25435	zf-C2H2	8	-
PVIV010019912.1	19756	21145	zf-C2H2	13	-
PVIV010019935.1	0	1581	zf-C2H2	19	+
PVIV010019954.1	26763	27708	zf-C2H2	11	-
PVIV010019954.1	27816	28626	zf-C2H2	10	-
PVIV010020047.1	14813	15461	zf-C2H2	8	+
PVIV010020066.1	28459	30634	zf-C2H2	22	+
PVIV010020162.1	18617	19148	zf-C2H2	6	+
PVIV010020163.1	417	1242	zf-C2H2	9	-
PVIV010020256.1	5133	7377	zf-C2H2	18	-
PVIV010020256.1	27457	29599	zf-C2H2	22	-
PVIV010020314.1	23731	25177	zf-C2H2	13	-
PVIV010020541.1	13168	13894	zf-C2H2	6	+
PVIV010020575.1	20013	20907	zf-C2H2	9	+
PVIV010020667.1	4697	5468	zf-C2H2	9	-
PVIV010020667.1	5607	6435	zf-C2H2	6	-
PVIV010020879.1	17264	18881	zf-C2H2	14	+
PVIV010021943.1	6508	9067	zf-C2H2	6	+
PVIV010022025.1	1274	2060	zf-C2H2	7	+
PVIV010022025.1	19662	21216	zf-C2H2	14	-
PVIV010022284.1	8889	11281	zf-C2H2	20	+
PVIV010022482.1	19871	21152	zf-C2H2	10	+
PVIV010022665.1	11555	12594	zf-C2H2	11	+
PVIV010022665.1	25206	25833	zf-C2H2	8	-
PVIV010022696.1	3269	4097	zf-C2H2	10	+
PVIV010022718.1	29659	30634	zf-C2H2	12	-
PVIV010022968.1	18903	20862	zf-C2H2	5	-
PVIV010023188.1	2608	3997	zf-C2H2	13	+
PVIV010023230.1	22223	24709	zf-C2H2	22	+
PVIV010023340.1	8944	11275	zf-C2H2	6	-
PVIV010023357.1	9420	11322	zf-C2H2	17	-
PVIV010023372.1	28885	30070	zf-C2H2	10	+
PVIV010023396.1	13498	13948	zf-C2H2	5	+
PVIV010023508.1	17930	19940	zf-C2H2	19	+
PVIV010023714.1	12182	13090	zf-C2H2	9	-
PVIV010023717.1	9691	10171	zf-C2H2	5	-
PVIV010023727.1	24668	26648	zf-C2H2	22	-
PVIV010024233.1	17122	18617	zf-C2H2	16	-
PVIV010024468.1	27253	29059	zf-C2H2	20	-
PVIV010024958.1	5630	6275	zf-C2H2	5	-
PVIV010024958.1	24180	25107	zf-C2H2	8	-
PVIV010025135.1	6740	7823	zf-C2H2	10	+
PVIV010025502.1	24887	26132	zf-C2H2	12	+
PVIV010025541.1	6469	7906	zf-C2H2	10	-
PVIV010025541.1	22822	23356	zf-C2H2	5	+
PVIV010025541.1	23662	24232	zf-C2H2	7	+
PVIV010026058.1	5812	7030	zf-C2H2	11	-
PVIV010026382.1	19898	20942	zf-C2H2	9	-
PVIV010026551.1	6513	7302	zf-C2H2	5	-
PVIV010026693.1	18055	18892	zf-C2H2	10	-
PVIV010026786.1	1420	3013	zf-C2H2	14	+
PVIV010026824.1	6885	7941	zf-C2H2	9	-
PVIV010026829.1	15052	16064	zf-C2H2	12	-
PVIV010026844.1	2039	3311	zf-C2H2	11	-
PVIV010026996.1	9507	10578	zf-C2H2	7	+
PVIV010027101.1	5522	6463	zf-C2H2	13	+
PVIV010027117.1	5194	5827	zf-C2H2	5	+
PVIV010027614.1	16336	16747	zf-C2H2	5	-
PVIV010027614.1	17038	17998	zf-C2H2	7	-
PVIV010027691.1	4259	6158	zf-C2H2	19	-
PVIV010027805.1	21449	22787	zf-C2H2	14	+
PVIV010027847.1	16811	18134	zf-C2H2	12	+
PVIV010027910.1	6521	8000	zf-C2H2	12	+
PVIV010028032.1	5223	7158	zf-C2H2	21	-
PVIV010028086.1	17813	19337	zf-C2H2	12	-
PVIV010028128.1	15777	17703	zf-C2H2	18	-
PVIV010028344.1	2364	4596	zf-C2H2	19	-
PVIV010028549.1	11312	13511	zf-C2H2	17	-
PVIV010028612.1	4052	6326	zf-C2H2	23	+
PVIV010028647.1	238	1142	zf-C2H2	11	+
PVIV010029326.1	1691	2390	zf-C2H2	5	-
PVIV010029405.1	9015	10632	zf-C2H2	13	+
PVIV010029467.1	12036	13581	zf-C2H2	13	+
PVIV010029500.1	24673	25390	zf-C2H2	5	+
PVIV010029503.1	17096	17780	zf-C2H2	5	+
PVIV010029539.1	2547	4306	zf-C2H2	20	+
PVIV010029620.1	22659	23925	zf-C2H2	15	+
PVIV010029911.1	3091	4795	zf-C2H2	14	+
PVIV010030016.1	19120	21259	zf-C2H2	16	+
PVIV010030042.1	11593	13747	zf-C2H2	22	+
PVIV010030142.1	1729	2752	zf-C2H2	7	-
PVIV010030218.1	3795	4656	zf-C2H2	5	+
PVIV010030305.1	10003	10675	zf-C2H2	6	-
PVIV010030416.1	1	661	zf-C2H2	8	+
PVIV010030416.1	6602	8660	zf-C2H2	24	-
PVIV010030672.1	17828	18500	zf-C2H2	8	-
PVIV010031162.1	4826	6983	zf-C2H2	23	-
PVIV010031214.1	7927	8425	zf-C2H2	6	-
PVIV010031214.1	8534	9212	zf-C2H2	6	-
PVIV010031471.1	12355	14305	zf-C2H2	19	-
PVIV010031553.1	4208	4904	zf-C2H2	8	+
PVIV010031849.1	7618	8470	zf-C2H2	8	-
PVIV010031865.1	19943	20531	zf-C2H2	6	+
PVIV010031885.1	11017	12136	zf-C2H2	8	+
PVIV010031925.1	7215	8388	zf-C2H2	12	-
PVIV010032054.1	9104	10502	zf-C2H2	10	-
PVIV010032472.1	13296	13941	zf-C2H2	8	+
PVIV010032475.1	802	2921	zf-C2H2	21	-
PVIV010032737.1	4447	7753	zf-C2H2	5	+
PVIV010032932.1	14976	16005	zf-C2H2	7	+
PVIV010033361.1	16334	18170	zf-C2H2	15	+
PVIV010033757.1	8825	10153	zf-C2H2	11	+
PVIV010033785.1	13362	15309	zf-C2H2	19	+
PVIV010033904.1	19652	20222	zf-C2H2	5	-
PVIV010033938.1	6104	7094	zf-C2H2	9	+
PVIV010033988.1	14684	16166	zf-C2H2	12	-
PVIV010034293.1	10837	12940	zf-C2H2	19	+
PVIV010034673.1	2972	3578	zf-C2H2	5	-
PVIV010034834.1	7198	8689	zf-C2H2	15	-
PVIV010034918.1	15201	17301	zf-C2H2	19	-
PVIV010035158.1	20624	21155	zf-C2H2	5	-
PVIV010035253.1	19752	20682	zf-C2H2	8	+
PVIV010035466.1	10712	11582	zf-C2H2	7	-
PVIV010035657.1	20953	21802	zf-C2H2	7	-
PVIV010035702.1	11072	13118	zf-C2H2	21	-
PVIV010036009.1	17363	20088	zf-C2H2	25	+
PVIV010036162.1	15699	16723	zf-C2H2	12	-
PVIV010036400.1	14285	14756	zf-C2H2	5	+
PVIV010036781.1	3563	5897	zf-C2H2	22	+
PVIV010036969.1	1	1885	zf-C2H2	7	+
PVIV010037366.1	14009	15317	zf-C2H2	11	+
PVIV010037485.1	6783	8619	zf-C2H2	18	+
PVIV010037485.1	18748	19291	zf-C2H2	5	+
PVIV010037802.1	12516	12951	zf-C2H2	5	+
PVIV010038644.1	5199	5949	zf-C2H2	7	-
PVIV010038646.1	8121	8985	zf-C2H2	8	+
PVIV010038860.1	2764	4945	zf-C2H2	22	+
PVIV010038982.1	3480	5577	zf-C2H2	19	+
PVIV010039097.1	8295	10545	zf-C2H2	20	-
PVIV010039225.1	12844	14743	zf-C2H2	5	+
PVIV010039226.1	15634	18379	zf-C2H2	29	+
PVIV010039263.1	14244	16959	zf-C2H2	25	+
PVIV010039517.1	11574	13593	zf-C2H2	17	+
PVIV010039792.1	1	604	zf-C2H2	6	+
PVIV010040126.1	15016	16714	zf-C2H2	13	-
PVIV010040213.1	5222	7811	zf-C2H2	24	+
PVIV010040227.1	6373	7750	zf-C2H2	11	-
PVIV010040304.1	13090	15803	zf-C2H2	24	+
PVIV010040533.1	8084	10097	zf-C2H2	22	-
PVIV010040824.1	2352	4776	zf-C2H2	6	+
PVIV010040980.1	15671	17231	zf-C2H2	10	+
PVIV010041582.1	6017	7610	zf-C2H2	13	+
PVIV010041703.1	15239	15860	zf-C2H2	5	-
PVIV010041861.1	574	1234	zf-C2H2	7	-
PVIV010042181.1	13500	14916	zf-C2H2	13	+
PVIV010042309.1	14553	16476	zf-C2H2	19	-
PVIV010042911.1	6572	8195	zf-C2H2	14	+
PVIV010043126.1	7925	8756	zf-C2H2	5	-
PVIV010043311.1	3359	4466	zf-C2H2	9	-
PVIV010043328.1	6384	8295	zf-C2H2	12	-
PVIV010043372.1	10408	11896	zf-C2H2	13	-
PVIV010043427.1	1012	2223	zf-C2H2	10	-
PVIV010043427.1	14053	14596	zf-C2H2	5	+
PVIV010043462.1	17301	18222	zf-C2H2	6	+
PVIV010043780.1	13430	15032	zf-C2H2	11	-
PVIV010044344.1	915	1497	zf-C2H2	5	+
PVIV010044359.1	9908	11591	zf-C2H2	16	+
PVIV010044366.1	11964	12915	zf-C2H2	8	-
PVIV010045376.1	13182	14469	zf-C2H2	11	-
PVIV010045746.1	6948	8637	zf-C2H2	10	+
PVIV010046031.1	5117	6956	zf-C2H2	16	+
PVIV010046035.1	13940	15257	zf-C2H2	10	-
PVIV010046669.1	10836	12393	zf-C2H2	11	-
PVIV010046961.1	13179	14283	zf-C2H2	8	-
PVIV010047087.1	15047	16835	zf-C2H2	18	+
PVIV010047118.1	7205	7610	zf-C2H2	5	-
PVIV010047118.1	7886	9260	zf-C2H2	13	-
PVIV010047755.1	9442	10630	zf-C2H2	9	-
PVIV010048306.1	13821	15612	zf-C2H2	14	+
PVIV010048666.1	7450	8722	zf-C2H2	10	-
PVIV010049144.1	327	1983	zf-C2H2	13	-
PVIV010049295.1	1352	2429	zf-C2H2	10	-
PVIV010049358.1	4185	5832	zf-C2H2	15	-
PVIV010049685.1	7966	9037	zf-C2H2	9	+
PVIV010049931.1	14627	15716	zf-C2H2	9	-
PVIV010050203.1	4440	6450	zf-C2H2	16	+
PVIV010051115.1	13659	15435	zf-C2H2	17	+
PVIV010051533.1	11906	14402	zf-C2H2	25	+
PVIV010051728.1	8121	8910	zf-C2H2	5	+
PVIV010052288.1	8725	10240	zf-C2H2	12	-
PVIV010052291.1	2849	3743	zf-C2H2	9	+
PVIV010052291.1	7481	10538	zf-C2H2	20	+
PVIV010052516.1	11219	12947	zf-C2H2	15	+
PVIV010052920.1	21	648	zf-C2H2	6	-
PVIV010053087.1	5422	7063	zf-C2H2	18	-
PVIV010053350.1	11939	14726	zf-C2H2	26	-
PVIV010053367.1	967	3526	zf-C2H2	26	+
PVIV010054324.1	6865	7978	zf-C2H2	10	-
PVIV010054436.1	3657	4284	zf-C2H2	5	+
PVIV010054448.1	11491	13765	zf-C2H2	23	-
PVIV010054720.1	3840	5748	zf-C2H2	17	-
PVIV010055024.1	11293	12781	zf-C2H2	11	-
PVIV010055134.1	4924	5743	zf-C2H2	9	-
PVIV010055994.1	3667	4276	zf-C2H2	6	-
PVIV010056805.1	5607	7254	zf-C2H2	13	+
PVIV010057073.1	4672	5860	zf-C2H2	11	-
PVIV010057406.1	5141	7463	zf-C2H2	25	-
PVIV010057512.1	6158	6737	zf-C2H2	7	+
PVIV010057634.1	7614	10365	zf-C2H2	28	+
PVIV010057662.1	10676	13097	zf-C2H2	25	-
PVIV010058342.1	0	792	zf-C2H2	8	+
PVIV010058405.1	3864	4941	zf-C2H2	8	+
PVIV010058409.1	9355	10219	zf-C2H2	5	-
PVIV010058597.1	11010	13182	zf-C2H2	24	+
PVIV010058703.1	10997	12344	zf-C2H2	12	+
PVIV010059173.1	6308	7223	zf-C2H2	7	-
PVIV010059263.1	10605	11306	zf-C2H2	8	+
PVIV010059298.1	9700	11509	zf-C2H2	15	+
PVIV010059349.1	3657	5355	zf-C2H2	12	+
PVIV010059960.1	6710	9299	zf-C2H2	26	-
PVIV010061175.1	4902	7200	zf-C2H2	17	-
PVIV010061620.1	11268	12375	zf-C2H2	11	+
PVIV010061859.1	4661	5813	zf-C2H2	9	-
PVIV010062047.1	9234	10206	zf-C2H2	6	-
PVIV010062270.1	4792	6499	zf-C2H2	16	+
PVIV010062518.1	1	1204	zf-C2H2	10	+
PVIV010062845.1	4537	6019	zf-C2H2	8	+
PVIV010062982.1	2520	5703	zf-C2H2	5	+
PVIV010063060.1	9556	11232	zf-C2H2	11	+
PVIV010063956.1	11049	11631	zf-C2H2	7	+
PVIV010064758.1	0	1692	zf-C2H2	16	+
PVIV010065335.1	5795	7010	zf-C2H2	9	-
PVIV010065465.1	9208	11236	zf-C2H2	19	+
PVIV010065470.1	5875	6280	zf-C2H2	6	+
PVIV010065480.1	8223	10467	zf-C2H2	24	-
PVIV010065584.1	2	1079	zf-C2H2	9	-
PVIV010066541.1	5062	6772	zf-C2H2	13	-
PVIV010066648.1	4193	5312	zf-C2H2	11	+
PVIV010066803.1	3124	4765	zf-C2H2	10	+
PVIV010066905.1	6800	8183	zf-C2H2	11	-
PVIV010066983.1	3393	4836	zf-C2H2	13	+
PVIV010067159.1	8690	10526	zf-C2H2	12	-
PVIV010067213.1	10051	11026	zf-C2H2	12	-
PVIV010067977.1	5998	7384	zf-C2H2	15	-
PVIV010068553.1	9442	10435	zf-C2H2	8	-
PVIV010068993.1	7021	7627	zf-C2H2	6	+
PVIV010068993.1	7924	8767	zf-C2H2	10	+
PVIV010069262.1	1890	2355	zf-C2H2	6	+
PVIV010069602.1	6383	8973	zf-C2H2	23	-
PVIV010069854.1	6827	10337	zf-C2H2	26	+
PVIV010070035.1	7437	8775	zf-C2H2	13	+
PVIV010070227.1	3641	6059	zf-C2H2	25	+
PVIV010070292.1	7657	8074	zf-C2H2	5	-
PVIV010070359.1	5485	6406	zf-C2H2	11	-
PVIV010070421.1	1	622	zf-C2H2	6	+
PVIV010071481.1	2	1154	zf-C2H2	10	-
PVIV010071664.1	1286	2882	zf-C2H2	16	+
PVIV010071861.1	8045	9500	zf-C2H2	15	+
PVIV010072783.1	3996	5538	zf-C2H2	12	-
PVIV010072810.1	2907	3405	zf-C2H2	5	+
PVIV010072991.1	5784	6648	zf-C2H2	8	+
PVIV010073766.1	2918	4232	zf-C2H2	13	-
PVIV010073987.1	1603	3391	zf-C2H2	20	+
PVIV010074268.1	2629	4417	zf-C2H2	19	+
PVIV010074310.1	1	799	zf-C2H2	9	+
PVIV010074344.1	7539	8682	zf-C2H2	9	+
PVIV010074558.1	5590	6967	zf-C2H2	15	+
PVIV010074688.1	3432	5565	zf-C2H2	19	+
PVIV010075916.1	1985	3314	zf-C2H2	13	-
PVIV010076052.1	3345	4329	zf-C2H2	9	-
PVIV010076090.1	3270	5820	zf-C2H2	10	+
PVIV010076338.1	4779	6495	zf-C2H2	11	+
PVIV010076730.1	3375	4320	zf-C2H2	7	+
PVIV010076934.1	4056	5343	zf-C2H2	13	+
PVIV010077117.1	8499	9159	zf-C2H2	8	-
PVIV010077382.1	3691	5374	zf-C2H2	15	+
PVIV010077448.1	674	1655	zf-C2H2	12	+
PVIV010077768.1	6412	8185	zf-C2H2	16	-
PVIV010077995.1	584	1538	zf-C2H2	9	+
PVIV010078557.1	6962	8336	zf-C2H2	11	-
PVIV010078568.1	1395	2324	zf-C2H2	13	-
PVIV010080752.1	3954	5286	zf-C2H2	11	+
PVIV010080873.1	2762	4329	zf-C2H2	15	+
PVIV010080984.1	625	1624	zf-C2H2	10	-
PVIV010081238.1	6350	7586	zf-C2H2	12	+
PVIV010081264.1	5862	6816	zf-C2H2	6	+
PVIV010081264.1	7231	7987	zf-C2H2	9	+
PVIV010081276.1	5229	6411	zf-C2H2	10	-
PVIV010081287.1	1442	3002	zf-C2H2	14	-
PVIV010081354.1	2114	3326	zf-C2H2	13	-
PVIV010081356.1	0	1317	zf-C2H2	8	+
PVIV010082244.1	4090	5311	zf-C2H2	14	+
PVIV010082491.1	7563	8016	zf-C2H2	5	+
PVIV010083757.1	701	2660	zf-C2H2	20	-
PVIV010083925.1	2	1022	zf-C2H2	11	+
PVIV010084353.1	0	783	zf-C2H2	5	-
PVIV010084450.1	1309	2041	zf-C2H2	5	+
PVIV010084595.1	6519	6963	zf-C2H2	5	+
PVIV010084923.1	2729	5420	zf-C2H2	23	+
PVIV010084948.1	2322	4221	zf-C2H2	16	-
PVIV010085420.1	589	2011	zf-C2H2	10	-
PVIV010085440.1	7126	7801	zf-C2H2	5	-
PVIV010085634.1	5701	6991	zf-C2H2	5	-
PVIV010085668.1	5931	7764	zf-C2H2	17	+
PVIV010085925.1	2309	3497	zf-C2H2	9	-
PVIV010086608.1	817	2086	zf-C2H2	12	+
PVIV010087205.1	4290	5979	zf-C2H2	13	-
PVIV010087264.1	4569	5793	zf-C2H2	15	+
PVIV010087841.1	6862	7462	zf-C2H2	6	+
PVIV010088371.1	4986	7392	zf-C2H2	23	-
PVIV010088867.1	3496	5500	zf-C2H2	19	+
PVIV010089082.1	4776	5412	zf-C2H2	7	+
PVIV010089757.1	185	1088	zf-C2H2	9	-
PVIV010090711.1	2098	2512	zf-C2H2	5	+
PVIV010091106.1	2733	3639	zf-C2H2	7	-
PVIV010091135.1	1	1753	zf-C2H2	18	-
PVIV010092067.1	1	1228	zf-C2H2	14	+
PVIV010092084.1	3786	5517	zf-C2H2	16	-
PVIV010092630.1	1086	2091	zf-C2H2	12	-
PVIV010092727.1	5158	6820	zf-C2H2	16	+
PVIV010092863.1	5789	6470	zf-C2H2	5	-
PVIV010093654.1	2618	3529	zf-C2H2	10	-
PVIV010093969.1	944	1565	zf-C2H2	5	+
PVIV010094836.1	1822	3705	zf-C2H2	19	-
PVIV010094939.1	0	1479	zf-C2H2	16	+
PVIV010094964.1	5880	6548	zf-C2H2	9	-
PVIV010095259.1	3031	3943	zf-C2H2	9	-
PVIV010095681.1	4465	6463	zf-C2H2	20	+
PVIV010096322.1	3784	5380	zf-C2H2	13	+
PVIV010096480.1	2	755	zf-C2H2	9	+
PVIV010096723.1	1250	2486	zf-C2H2	13	-
PVIV010096927.1	4314	5526	zf-C2H2	9	+
PVIV010097013.1	5165	6299	zf-C2H2	10	+
PVIV010097037.1	5615	6297	zf-C2H2	8	-
PVIV010097239.1	0	795	zf-C2H2	9	+
PVIV010097997.1	693	2865	zf-C2H2	20	-
PVIV010098149.1	4204	5308	zf-C2H2	13	+
PVIV010098677.1	763	1300	zf-C2H2	7	+
PVIV010098852.1	1	1480	zf-C2H2	13	-
PVIV010098955.1	2153	3878	zf-C2H2	16	-
PVIV010100592.1	1181	2417	zf-C2H2	13	-
PVIV010101401.1	2759	4493	zf-C2H2	8	-
PVIV010101790.1	2797	4222	zf-C2H2	8	-
PVIV010102735.1	2396	3253	zf-C2H2	11	-
PVIV010104518.1	2	1671	zf-C2H2	10	+
PVIV010106465.1	4106	5342	zf-C2H2	11	+
PVIV010106615.1	3418	4120	zf-C2H2	5	-
PVIV010106630.1	4839	5325	zf-C2H2	6	-
PVIV010107902.1	2780	3875	zf-C2H2	11	+
PVIV010107977.1	2180	4664	zf-C2H2	20	+
PVIV010109387.1	2700	4543	zf-C2H2	20	-
PVIV010110702.1	1687	3052	zf-C2H2	12	+
PVIV010111530.1	1240	1846	zf-C2H2	8	+
PVIV010112019.1	1433	3518	zf-C2H2	11	+
PVIV010112197.1	1204	3115	zf-C2H2	17	+
PVIV010113714.1	1	1108	zf-C2H2	11	-
PVIV010113756.1	3745	4762	zf-C2H2	9	+
PVIV010114219.1	2350	4253	zf-C2H2	17	-
PVIV010115812.1	2762	4622	zf-C2H2	5	-
PVIV010116028.1	1881	3252	zf-C2H2	12	-
PVIV010116622.1	2355	4566	zf-C2H2	18	-
PVIV010116689.1	1574	3173	zf-C2H2	9	+
PVIV010118383.1	1558	2779	zf-C2H2	12	+
PVIV010119040.1	1641	2637	zf-C2H2	10	-
PVIV010119860.1	3181	4354	zf-C2H2	13	-
PVIV010119891.1	2160	2565	zf-C2H2	5	+
PVIV010121115.1	3526	4276	zf-C2H2	6	+
PVIV010121924.1	0	1653	zf-C2H2	15	-
PVIV010123414.1	1824	3081	zf-C2H2	8	-
PVIV010126266.1	3090	3504	zf-C2H2	5	-
PVIV010127446.1	1491	1911	zf-C2H2	5	-
PVIV010128852.1	789	1563	zf-C2H2	8	+
PVIV010130460.1	2717	3659	zf-C2H2	10	+
PVIV010131248.1	3260	3716	zf-C2H2	5	-
PVIV010132936.1	0	1509	zf-C2H2	18	+
PVIV010134498.1	1164	2792	zf-C2H2	15	+
PVIV010134972.1	964	3088	zf-C2H2	22	-
PVIV010135240.1	594	1731	zf-C2H2	9	-
PVIV010135568.1	0	456	zf-C2H2	5	+
PVIV010135859.1	590	1460	zf-C2H2	11	-
PVIV010136020.1	1659	3471	zf-C2H2	17	+
PVIV010136970.1	616	1093	zf-C2H2	6	-
PVIV010136970.1	1465	2107	zf-C2H2	9	-
PVIV010137529.1	2615	3002	zf-C2H2	5	+
PVIV010140502.1	2493	3264	zf-C2H2	6	-
PVIV010142923.1	256	3166	zf-C2H2	30	-
PVIV010143435.1	1603	2455	zf-C2H2	5	-
PVIV010143856.1	1	961	zf-C2H2	11	+
PVIV010143879.1	1051	1834	zf-C2H2	6	+
PVIV010143879.1	2249	3119	zf-C2H2	11	+
PVIV010145130.1	2074	3073	zf-C2H2	8	+
PVIV010147562.1	1465	2980	zf-C2H2	14	+
PVIV010149012.1	2299	2929	zf-C2H2	8	+
PVIV010149173.1	1596	2925	zf-C2H2	15	-
PVIV010150370.1	1	1129	zf-C2H2	9	-
PVIV010150646.1	0	1401	zf-C2H2	12	+
PVIV010151099.1	1890	2673	zf-C2H2	9	+
PVIV010152124.1	1343	2450	zf-C2H2	8	+
PVIV010153862.1	2225	2765	zf-C2H2	6	-
PVIV010156204.1	156	1434	zf-C2H2	13	+
PVIV010157560.1	630	2648	zf-C2H2	14	-
PVIV010158385.1	1088	2621	zf-C2H2	13	+
PVIV010159266.1	779	1388	zf-C2H2	7	-
PVIV010159692.1	2133	2583	zf-C2H2	5	+
PVIV010160767.1	1977	2448	zf-C2H2	5	+
PVIV010161362.1	1633	2413	zf-C2H2	6	+
PVIV010163831.1	1326	2469	zf-C2H2	5	+
PVIV010164505.1	1945	2335	zf-C2H2	5	-
PVIV010165030.1	1351	2254	zf-C2H2	9	+
PVIV010166859.1	674	1655	zf-C2H2	12	+
PVIV010168547.1	0	2349	zf-C2H2	27	-
PVIV010171584.1	45	573	zf-C2H2	6	+
PVIV010172177.1	123	903	zf-C2H2	6	-
PVIV010176010.1	2	1115	zf-C2H2	11	+
PVIV010177016.1	1372	1759	zf-C2H2	5	+
PVIV010187720.1	748	1951	zf-C2H2	10	-
PVIV010188391.1	273	1939	zf-C2H2	17	-
PVIV010189861.1	416	1913	zf-C2H2	18	-
PVIV010193399.1	1	1855	zf-C2H2	22	+
PVIV010194688.1	1429	1834	zf-C2H2	5	-
PVIV010195738.1	0	1821	zf-C2H2	22	-
PVIV010200757.1	1189	1747	zf-C2H2	6	+
PVIV010204589.1	1082	1697	zf-C2H2	8	-
PVIV010205948.1	363	960	zf-C2H2	6	-
PVIV010205948.1	1124	1679	zf-C2H2	6	-
PVIV010214814.1	1	1573	zf-C2H2	19	-
PVIV010218813.1	2	887	zf-C2H2	9	+
PVIV010218997.1	2	1526	zf-C2H2	18	-
PVIV010221752.1	1066	1498	zf-C2H2	5	-
PVIV010224451.1	0	1470	zf-C2H2	18	-
PVIV010225278.1	2	437	zf-C2H2	5	+
PVIV010228498.1	2	1433	zf-C2H2	17	-
PVIV010229620.1	318	1422	zf-C2H2	8	+
PVIV010234347.1	2	611	zf-C2H2	7	-
PVIV010236488.1	805	1363	zf-C2H2	6	-
PVIV010237772.1	798	1194	zf-C2H2	5	+
PVIV010241198.1	1	1324	zf-C2H2	16	+
PVIV010241411.1	745	1324	zf-C2H2	7	-
PVIV010241827.1	0	1320	zf-C2H2	16	-
PVIV010242432.1	194	794	zf-C2H2	6	-
PVIV010242480.1	0	498	zf-C2H2	6	-
PVIV010249422.1	244	622	zf-C2H2	5	-
PVIV010250487.1	252	648	zf-C2H2	5	-
PVIV010254784.1	2	629	zf-C2H2	7	+
PVIV010255828.1	534	1134	zf-C2H2	7	-
PVIV010258418.1	0	1203	zf-C2H2	14	+
PVIV010263792.1	99	1164	zf-C2H2	10	+
PVIV010265209.1	332	713	zf-C2H2	5	-
PVIV010272851.1	649	1078	zf-C2H2	5	+
PVIV010274779.1	223	1096	zf-C2H2	5	+
PVIV010278501.1	392	788	zf-C2H2	5	-
PVIV010282846.1	326	1049	zf-C2H2	8	-
PVIV010283496.1	323	1046	zf-C2H2	6	-
PVIV010284189.1	0	1044	zf-C2H2	13	+
PVIV010284758.1	387	768	zf-C2H2	5	+
PVIV010285935.1	0	1035	zf-C2H2	13	+
PVIV010286538.1	1	823	zf-C2H2	10	+
PVIV010289088.1	327	1018	zf-C2H2	9	+
PVIV010291846.1	1	679	zf-C2H2	8	+
PVIV010298750.1	2	973	zf-C2H2	13	-
PVIV010301643.1	350	960	zf-C2H2	8	+
PVIV010302458.1	0	957	zf-C2H2	11	-
PVIV010303489.1	54	654	zf-C2H2	6	+
PVIV010315342.1	1	904	zf-C2H2	11	-
PVIV010319253.1	2	386	zf-C2H2	5	+
PVIV010324474.1	0	867	zf-C2H2	10	-
PVIV010324979.1	0	840	zf-C2H2	7	-
PVIV010325543.1	262	862	zf-C2H2	7	+
PVIV010326080.1	0	858	zf-C2H2	11	-
PVIV010326104.1	0	858	zf-C2H2	11	-
PVIV010327845.1	0	645	zf-C2H2	8	+
PVIV010332457.1	0	834	zf-C2H2	10	+
PVIV010333857.1	150	828	zf-C2H2	8	-
PVIV010345222.1	0	447	zf-C2H2	5	+
PVIV010348950.1	303	774	zf-C2H2	6	-
PVIV010350234.1	0	768	zf-C2H2	9	+
PVIV010350252.1	2	767	zf-C2H2	6	-
PVIV010351303.1	163	667	zf-C2H2	5	-
PVIV010352420.1	0	762	zf-C2H2	9	-
PVIV010355837.1	2	749	zf-C2H2	9	-
PVIV010356792.1	41	746	zf-C2H2	8	-
PVIV010357986.1	165	744	zf-C2H2	7	-
PVIV010359212.1	60	723	zf-C2H2	5	-
PVIV010360498.1	2	701	zf-C2H2	6	-
PVIV010365843.1	54	558	zf-C2H2	5	+
PVIV010378722.1	1	685	zf-C2H2	6	-
PVIV010379437.1	237	684	zf-C2H2	5	-
PVIV010389104.1	1	658	zf-C2H2	9	-
PVIV010396445.1	1	643	zf-C2H2	8	+
PVIV010397265.1	2	491	zf-C2H2	5	-
PVIV010402194.1	1	631	zf-C2H2	8	+
PVIV010405539.1	0	624	zf-C2H2	8	+
PVIV010413480.1	0	606	zf-C2H2	8	+
PVIV010422979.1	1	589	zf-C2H2	7	+
PVIV010428019.1	177	582	zf-C2H2	5	-
PVIV010431383.1	2	575	zf-C2H2	7	+
PVIV010432873.1	165	573	zf-C2H2	5	-
PVIV010442073.1	1	559	zf-C2H2	5	+
PVIV010442178.1	1	559	zf-C2H2	7	-
PVIV010442655.1	1	559	zf-C2H2	6	+
PVIV010446065.1	1	553	zf-C2H2	7	+
PVIV010447192.1	2	551	zf-C2H2	7	+
PVIV010450476.1	2	545	zf-C2H2	7	-
PVIV010452006.1	0	543	zf-C2H2	7	-
PVIV010456817.1	117	537	zf-C2H2	5	-
PVIV010465516.1	2	524	zf-C2H2	6	-
PVIV010466068.1	0	525	zf-C2H2	5	+
PVIV010467383.1	1	523	zf-C2H2	6	+
PVIV010487869.1	0	495	zf-C2H2	6	+
PVIV010493479.1	0	486	zf-C2H2	6	+
PVIV010496317.1	0	459	zf-C2H2	6	+
PVIV010496412.1	1	484	zf-C2H2	7	-
PVIV010498873.1	0	480	zf-C2H2	6	+
PVIV010499435.1	0	480	zf-C2H2	6	+
PVIV010509517.1	66	468	zf-C2H2	5	-
PVIV010515502.1	0	462	zf-C2H2	6	+
PVIV010517198.1	0	459	zf-C2H2	6	-
PVIV010517231.1	1	460	zf-C2H2	6	-
PVIV010539165.1	2	437	zf-C2H2	6	+
PVIV010543181.1	2	434	zf-C2H2	6	+
PVIV010543182.1	2	434	zf-C2H2	6	+
PVIV010552916.1	1	424	zf-C2H2	5	+
PVIV010565307.1	0	414	zf-C2H2	5	+
PVIV010574299.1	0	408	zf-C2H2	6	-
PVIV010581070.1	0	402	zf-C2H2	5	-
PVIV010581776.1	1	403	zf-C2H2	5	+
PVIV010606921.1	2	398	zf-C2H2	5	+
PVIV010616109.1	0	399	zf-C2H2	5	+
PVIV010616817.1	0	399	zf-C2H2	6	-
PVIV010629715.1	0	399	zf-C2H2	5	-
PVIV010631893.1	1	397	zf-C2H2	5	-
PVIV010654237.1	1	397	zf-C2H2	5	+
PVIV010679520.1	2	395	zf-C2H2	5	+
PVIV010691417.1	0	390	zf-C2H2	5	-
PVIV010701632.1	1	385	zf-C2H2	5	+
PVIV010719217.1	0	378	zf-C2H2	5	-
```
