## Supplementary Data 2 for "Transposable elements drive the evolution of metazoan zinc finger genes": Nycticeius_humeralis_znfs.bed

```
VMDQ010000003.1	22122	25425	zf-C2H2	5	-
VMDQ010000050.1	175168	176920	zf-C2H2	7	-
VMDQ010000069.1	19327	22318	zf-C2H2	7	+
VMDQ010000118.1	46620	47346	zf-C2H2	5	+
VMDQ010000118.1	63059	64175	zf-C2H2	13	+
VMDQ010000118.1	75398	76669	zf-C2H2	12	+
VMDQ010000118.1	86857	88753	zf-C2H2	15	+
VMDQ010000118.1	110060	111851	zf-C2H2	16	+
VMDQ010000118.1	122992	123724	zf-C2H2	8	+
VMDQ010000118.1	144688	146536	zf-C2H2	17	+
VMDQ010000425.1	59772	61476	zf-C2H2	16	+
VMDQ010000518.1	56094	56976	zf-C2H2	8	-
VMDQ010000518.1	100626	102054	zf-C2H2	11	-
VMDQ010000663.1	87628	88345	zf-C2H2	6	-
VMDQ010000697.1	75999	78498	zf-C2H2	19	+
VMDQ010000736.1	33905	36995	zf-C2H2	5	+
VMDQ010000808.1	6761	7976	zf-C2H2	9	-
VMDQ010000808.1	53022	54105	zf-C2H2	5	-
VMDQ010000833.1	39712	41806	zf-C2H2	8	+
VMDQ010001452.1	39115	40354	zf-C2H2	12	-
VMDQ010001526.1	65200	65869	zf-C2H2	7	+
VMDQ010001847.1	46798	51791	zf-C2H2	9	-
VMDQ010002034.1	48172	48712	zf-C2H2	5	-
VMDQ010002105.1	23315	24830	zf-C2H2	7	-
VMDQ010002331.1	62851	64444	zf-C2H2	11	+
VMDQ010002424.1	47511	52128	zf-C2H2	14	+
VMDQ010002696.1	64595	66227	zf-C2H2	15	-
VMDQ010002801.1	18074	21170	zf-C2H2	20	-
VMDQ010002801.1	25330	26230	zf-C2H2	9	-
VMDQ010002801.1	28204	28918	zf-C2H2	5	-
VMDQ010003123.1	10684	12397	zf-C2H2	13	-
VMDQ010003123.1	32947	34318	zf-C2H2	10	-
VMDQ010003123.1	54957	56386	zf-C2H2	13	-
VMDQ010003144.1	6507	8229	zf-C2H2	15	+
VMDQ010003144.1	20425	22339	zf-C2H2	16	-
VMDQ010003242.1	40032	41202	zf-C2H2	9	-
VMDQ010003372.1	15063	16179	zf-C2H2	13	-
VMDQ010003372.1	33901	35158	zf-C2H2	11	-
VMDQ010003372.1	51251	53570	zf-C2H2	23	-
VMDQ010003419.1	17213	18050	zf-C2H2	6	-
VMDQ010003419.1	50028	51219	zf-C2H2	9	-
VMDQ010003436.1	41223	42483	zf-C2H2	14	-
VMDQ010003983.1	20331	21915	zf-C2H2	10	-
VMDQ010004226.1	23994	26139	zf-C2H2	19	-
VMDQ010004306.1	8558	10310	zf-C2H2	14	-
VMDQ010004306.1	25012	26545	zf-C2H2	14	-
VMDQ010004306.1	50406	52143	zf-C2H2	15	-
VMDQ010004522.1	16107	18897	zf-C2H2	5	-
VMDQ010004671.1	1	976	zf-C2H2	5	+
VMDQ010004710.1	21946	22375	zf-C2H2	5	+
VMDQ010004751.1	2	944	zf-C2H2	11	+
VMDQ010004751.1	12812	14276	zf-C2H2	13	+
VMDQ010004751.1	29012	31335	zf-C2H2	19	+
VMDQ010004751.1	33253	33688	zf-C2H2	6	+
VMDQ010004751.1	50588	52355	zf-C2H2	16	+
VMDQ010004805.1	20808	22227	zf-C2H2	11	+
VMDQ010005497.1	21703	22465	zf-C2H2	5	-
VMDQ010005497.1	46151	47381	zf-C2H2	10	-
VMDQ010005538.1	42262	44284	zf-C2H2	20	-
VMDQ010005626.1	33371	34907	zf-C2H2	9	-
VMDQ010005654.1	32268	33819	zf-C2H2	13	+
VMDQ010005654.1	43778	44378	zf-C2H2	5	-
VMDQ010006146.1	20835	21942	zf-C2H2	7	-
VMDQ010006146.1	28892	30614	zf-C2H2	13	-
VMDQ010006338.1	35274	37242	zf-C2H2	19	-
VMDQ010006458.1	17337	18582	zf-C2H2	13	-
VMDQ010006458.1	47748	49449	zf-C2H2	18	-
VMDQ010006635.1	17256	18387	zf-C2H2	9	-
VMDQ010006658.1	4056	5259	zf-C2H2	7	-
VMDQ010006658.1	44022	45207	zf-C2H2	12	-
VMDQ010006692.1	929	1514	zf-C2H2	6	+
VMDQ010006741.1	8461	9409	zf-C2H2	7	+
VMDQ010006741.1	32912	33806	zf-C2H2	7	+
VMDQ010006787.1	5099	6026	zf-C2H2	8	+
VMDQ010006903.1	43210	45949	zf-C2H2	20	-
VMDQ010007016.1	27517	29566	zf-C2H2	6	+
VMDQ010007152.1	5214	6759	zf-C2H2	13	+
VMDQ010007152.1	24167	25769	zf-C2H2	14	+
VMDQ010007152.1	37836	38760	zf-C2H2	9	+
VMDQ010007168.1	39318	40362	zf-C2H2	9	-
VMDQ010007323.1	4907	6065	zf-C2H2	10	+
VMDQ010007323.1	22159	24109	zf-C2H2	17	+
VMDQ010007672.1	11454	12081	zf-C2H2	6	-
VMDQ010007778.1	37583	40778	zf-C2H2	9	+
VMDQ010007943.1	38651	41204	zf-C2H2	15	-
VMDQ010008279.1	5152	6871	zf-C2H2	15	-
VMDQ010008279.1	29004	31407	zf-C2H2	23	-
VMDQ010008313.1	15813	17070	zf-C2H2	6	-
VMDQ010008513.1	32082	32577	zf-C2H2	7	+
VMDQ010008528.1	5769	7996	zf-C2H2	21	-
VMDQ010008528.1	25100	26936	zf-C2H2	17	-
VMDQ010008850.1	41278	41743	zf-C2H2	5	-
VMDQ010009010.1	15751	17725	zf-C2H2	18	-
VMDQ010009010.1	37088	39113	zf-C2H2	18	-
VMDQ010009235.1	16713	18363	zf-C2H2	13	+
VMDQ010009235.1	37011	38751	zf-C2H2	17	+
VMDQ010009254.1	8698	10552	zf-C2H2	16	+
VMDQ010009254.1	23389	24883	zf-C2H2	12	+
VMDQ010009347.1	21166	26680	zf-C2H2	10	+
VMDQ010009549.1	34391	35282	zf-C2H2	5	+
VMDQ010009836.1	12704	15164	zf-C2H2	7	+
VMDQ010009897.1	14489	16805	zf-C2H2	16	-
VMDQ010009897.1	36303	37788	zf-C2H2	13	-
VMDQ010009953.1	35990	36599	zf-C2H2	6	-
VMDQ010010051.1	26600	27533	zf-C2H2	9	+
VMDQ010010322.1	25911	27867	zf-C2H2	19	+
VMDQ010010685.1	10797	12738	zf-C2H2	18	-
VMDQ010010706.1	28015	28870	zf-C2H2	5	-
VMDQ010010735.1	747	1816	zf-C2H2	7	-
VMDQ010010822.1	17557	18790	zf-C2H2	6	-
VMDQ010010831.1	9772	10586	zf-C2H2	9	-
VMDQ010010831.1	18888	20550	zf-C2H2	14	-
VMDQ010010890.1	18412	19630	zf-C2H2	13	+
VMDQ010011024.1	14109	16224	zf-C2H2	18	+
VMDQ010011058.1	17309	18053	zf-C2H2	5	+
VMDQ010011089.1	26889	28551	zf-C2H2	14	+
VMDQ010011192.1	32045	33986	zf-C2H2	17	-
VMDQ010011194.1	35441	36965	zf-C2H2	12	-
VMDQ010011343.1	25580	27239	zf-C2H2	13	+
VMDQ010011468.1	28426	30418	zf-C2H2	16	+
VMDQ010011606.1	4303	7111	zf-C2H2	25	-
VMDQ010011920.1	2631	4764	zf-C2H2	16	+
VMDQ010011920.1	23997	25554	zf-C2H2	14	+
VMDQ010011921.1	15440	17195	zf-C2H2	15	-
VMDQ010011921.1	30365	32090	zf-C2H2	15	-
VMDQ010012760.1	1	2473	zf-C2H2	19	-
VMDQ010012760.1	35401	36547	zf-C2H2	13	-
VMDQ010012809.1	9755	11130	zf-C2H2	15	+
VMDQ010012853.1	33399	35118	zf-C2H2	12	-
VMDQ010013063.1	19917	22281	zf-C2H2	22	-
VMDQ010013356.1	28454	28895	zf-C2H2	5	+
VMDQ010013791.1	5266	6808	zf-C2H2	6	+
VMDQ010014058.1	16980	18552	zf-C2H2	13	+
VMDQ010014074.1	17839	18643	zf-C2H2	5	+
VMDQ010014086.1	10147	11836	zf-C2H2	20	-
VMDQ010014111.1	25125	27261	zf-C2H2	19	-
VMDQ010014200.1	20554	21844	zf-C2H2	11	-
VMDQ010014205.1	6948	14115	zf-C2H2	17	-
VMDQ010014477.1	21624	22860	zf-C2H2	13	-
VMDQ010014496.1	21904	22765	zf-C2H2	6	+
VMDQ010014614.1	23774	25442	zf-C2H2	15	-
VMDQ010014845.1	24176	25454	zf-C2H2	11	+
VMDQ010014980.1	6064	7372	zf-C2H2	10	+
VMDQ010014980.1	22737	24216	zf-C2H2	13	+
VMDQ010015392.1	6938	8864	zf-C2H2	18	-
VMDQ010015471.1	27451	29188	zf-C2H2	15	+
VMDQ010015481.1	17566	18520	zf-C2H2	7	-
VMDQ010015691.1	1882	3151	zf-C2H2	11	+
VMDQ010015733.1	17637	19331	zf-C2H2	16	-
VMDQ010015883.1	31075	32014	zf-C2H2	11	-
VMDQ010015913.1	26476	29242	zf-C2H2	26	-
VMDQ010015944.1	28896	29679	zf-C2H2	7	+
VMDQ010016358.1	3631	4216	zf-C2H2	5	-
VMDQ010016451.1	432	2346	zf-C2H2	18	+
VMDQ010016546.1	12776	14960	zf-C2H2	23	+
VMDQ010016687.1	4635	6762	zf-C2H2	19	+
VMDQ010016687.1	17761	19234	zf-C2H2	12	+
VMDQ010017239.1	3975	5499	zf-C2H2	12	+
VMDQ010017239.1	25119	27715	zf-C2H2	25	+
VMDQ010017427.1	6731	7895	zf-C2H2	9	+
VMDQ010017533.1	775	2926	zf-C2H2	20	+
VMDQ010017559.1	28045	30136	zf-C2H2	5	-
VMDQ010017628.1	8725	9964	zf-C2H2	12	-
VMDQ010017628.1	22108	24148	zf-C2H2	19	-
VMDQ010017833.1	4534	6511	zf-C2H2	19	-
VMDQ010018093.1	15314	16652	zf-C2H2	13	+
VMDQ010018310.1	24680	25637	zf-C2H2	6	+
VMDQ010018699.1	2909	4769	zf-C2H2	12	+
VMDQ010018738.1	28071	28921	zf-C2H2	10	-
VMDQ010018757.1	6346	7624	zf-C2H2	6	+
VMDQ010018957.1	11554	11992	zf-C2H2	6	+
VMDQ010018957.1	24051	26043	zf-C2H2	16	+
VMDQ010019012.1	5072	8222	zf-C2H2	6	+
VMDQ010019125.1	8151	8869	zf-C2H2	8	+
VMDQ010019173.1	3531	4749	zf-C2H2	11	-
VMDQ010019207.1	20484	21294	zf-C2H2	5	-
VMDQ010019728.1	20092	21130	zf-C2H2	5	-
VMDQ010019738.1	4961	6620	zf-C2H2	16	-
VMDQ010019738.1	25813	27775	zf-C2H2	15	-
VMDQ010019830.1	27883	28291	zf-C2H2	6	+
VMDQ010020060.1	16463	18284	zf-C2H2	17	+
VMDQ010020129.1	4607	6389	zf-C2H2	16	-
VMDQ010020174.1	2033	3494	zf-C2H2	14	+
VMDQ010020174.1	24074	26255	zf-C2H2	22	+
VMDQ010020600.1	13120	14356	zf-C2H2	10	-
VMDQ010020613.1	14263	15070	zf-C2H2	8	-
VMDQ010021017.1	24844	25663	zf-C2H2	9	+
VMDQ010021023.1	18289	20968	zf-C2H2	19	-
VMDQ010021114.1	14281	15223	zf-C2H2	6	+
VMDQ010021185.1	14790	16563	zf-C2H2	17	-
VMDQ010021307.1	2571	4371	zf-C2H2	18	+
VMDQ010021485.1	16233	18315	zf-C2H2	20	+
VMDQ010021572.1	19634	20819	zf-C2H2	9	-
VMDQ010021640.1	55	1132	zf-C2H2	6	-
VMDQ010021763.1	17948	19034	zf-C2H2	6	-
VMDQ010021828.1	14698	16222	zf-C2H2	13	-
VMDQ010021846.1	8876	10481	zf-C2H2	11	+
VMDQ010021846.1	20518	21145	zf-C2H2	5	+
VMDQ010022504.1	5466	7236	zf-C2H2	17	-
VMDQ010022504.1	23873	25496	zf-C2H2	16	-
VMDQ010022534.1	6088	7445	zf-C2H2	14	-
VMDQ010022732.1	13953	15474	zf-C2H2	12	+
VMDQ010022738.1	3678	5058	zf-C2H2	10	-
VMDQ010022738.1	15059	16535	zf-C2H2	12	-
VMDQ010022923.1	8052	9807	zf-C2H2	17	-
VMDQ010022980.1	4082	6194	zf-C2H2	6	+
VMDQ010022980.1	12120	15759	zf-C2H2	6	+
VMDQ010023014.1	1004	1790	zf-C2H2	5	+
VMDQ010023359.1	9445	11191	zf-C2H2	16	+
VMDQ010023522.1	13160	15188	zf-C2H2	20	+
VMDQ010023670.1	14465	15986	zf-C2H2	12	-
VMDQ010023797.1	9946	11080	zf-C2H2	9	-
VMDQ010024617.1	9905	11378	zf-C2H2	15	+
VMDQ010025031.1	19882	21982	zf-C2H2	19	+
VMDQ010025116.1	7160	8912	zf-C2H2	16	-
VMDQ010025158.1	7403	8531	zf-C2H2	8	+
VMDQ010025201.1	6067	7414	zf-C2H2	15	-
VMDQ010025239.1	5044	5728	zf-C2H2	6	+
VMDQ010025239.1	6121	7480	zf-C2H2	10	+
VMDQ010025543.1	21687	23031	zf-C2H2	5	-
VMDQ010025600.1	11689	12808	zf-C2H2	9	+
VMDQ010025794.1	2401	4042	zf-C2H2	17	+
VMDQ010026080.1	6010	8116	zf-C2H2	18	-
VMDQ010026190.1	17855	21002	zf-C2H2	8	+
VMDQ010026233.1	6756	8496	zf-C2H2	15	-
VMDQ010026392.1	5421	6963	zf-C2H2	14	+
VMDQ010026399.1	1963	6385	zf-C2H2	8	+
VMDQ010026505.1	8464	11191	zf-C2H2	28	+
VMDQ010026553.1	8105	8957	zf-C2H2	7	+
VMDQ010026655.1	97	811	zf-C2H2	5	-
VMDQ010026704.1	5229	6939	zf-C2H2	13	+
VMDQ010027325.1	1251	2382	zf-C2H2	12	+
VMDQ010027483.1	16251	17706	zf-C2H2	13	-
VMDQ010027585.1	11310	12699	zf-C2H2	11	+
VMDQ010027646.1	8001	9270	zf-C2H2	11	-
VMDQ010027697.1	10974	11595	zf-C2H2	5	+
VMDQ010027926.1	9986	11297	zf-C2H2	7	-
VMDQ010028328.1	11998	13497	zf-C2H2	7	-
VMDQ010028755.1	5718	8559	zf-C2H2	29	+
VMDQ010028755.1	19198	20878	zf-C2H2	19	-
VMDQ010029350.1	5976	7455	zf-C2H2	16	+
VMDQ010029544.1	7254	8508	zf-C2H2	11	+
VMDQ010029623.1	13512	15240	zf-C2H2	13	+
VMDQ010029667.1	9191	10283	zf-C2H2	11	-
VMDQ010029695.1	16660	18220	zf-C2H2	11	-
VMDQ010029756.1	13201	16321	zf-C2H2	30	-
VMDQ010030094.1	16098	16710	zf-C2H2	6	-
VMDQ010030319.1	13555	15331	zf-C2H2	5	+
VMDQ010030640.1	11926	13408	zf-C2H2	13	-
VMDQ010030746.1	14630	16199	zf-C2H2	13	+
VMDQ010030871.1	9196	12844	zf-C2H2	10	+
VMDQ010031044.1	6071	8450	zf-C2H2	20	+
VMDQ010031106.1	5254	5878	zf-C2H2	7	-
VMDQ010031451.1	0	807	zf-C2H2	6	+
VMDQ010031707.1	15949	17506	zf-C2H2	5	-
VMDQ010031708.1	8288	10718	zf-C2H2	21	+
VMDQ010031782.1	12650	14405	zf-C2H2	13	+
VMDQ010031874.1	1282	3751	zf-C2H2	6	-
VMDQ010032074.1	8353	9261	zf-C2H2	11	-
VMDQ010032188.1	1087	2107	zf-C2H2	9	+
VMDQ010032188.1	2461	3142	zf-C2H2	8	+
VMDQ010032300.1	2361	4074	zf-C2H2	13	+
VMDQ010032300.1	17754	19068	zf-C2H2	15	-
VMDQ010032671.1	5492	6929	zf-C2H2	14	-
VMDQ010032735.1	15730	17332	zf-C2H2	5	-
VMDQ010032767.1	11995	13849	zf-C2H2	19	-
VMDQ010032847.1	3356	4646	zf-C2H2	11	+
VMDQ010033001.1	10059	11523	zf-C2H2	9	-
VMDQ010033053.1	6817	10468	zf-C2H2	10	+
VMDQ010033112.1	6124	7861	zf-C2H2	14	+
VMDQ010033135.1	2097	2940	zf-C2H2	10	+
VMDQ010033135.1	15760	17170	zf-C2H2	10	+
VMDQ010033343.1	964	1351	zf-C2H2	5	+
VMDQ010033596.1	14182	14602	zf-C2H2	5	-
VMDQ010034022.1	541	3700	zf-C2H2	9	+
VMDQ010034091.1	8088	9666	zf-C2H2	17	-
VMDQ010034198.1	5427	7524	zf-C2H2	20	+
VMDQ010034233.1	6124	8269	zf-C2H2	20	+
VMDQ010034466.1	2337	3273	zf-C2H2	7	-
VMDQ010034732.1	5528	6890	zf-C2H2	12	-
VMDQ010034752.1	2260	7588	zf-C2H2	32	+
VMDQ010034824.1	12349	13084	zf-C2H2	5	+
VMDQ010035307.1	2478	4665	zf-C2H2	19	-
VMDQ010035580.1	9158	10208	zf-C2H2	9	-
VMDQ010035919.1	5408	7100	zf-C2H2	16	-
VMDQ010035956.1	7942	10096	zf-C2H2	10	-
VMDQ010036656.1	14896	16732	zf-C2H2	18	+
VMDQ010037134.1	3662	4808	zf-C2H2	9	+
VMDQ010037173.1	6379	7783	zf-C2H2	12	+
VMDQ010037603.1	7719	8445	zf-C2H2	6	+
VMDQ010037946.1	98	1742	zf-C2H2	15	-
VMDQ010037946.1	12742	14536	zf-C2H2	16	-
VMDQ010038030.1	2429	4820	zf-C2H2	26	+
VMDQ010038373.1	6330	8529	zf-C2H2	21	-
VMDQ010038459.1	2757	4746	zf-C2H2	18	+
VMDQ010038487.1	609	2844	zf-C2H2	19	+
VMDQ010038556.1	6314	6803	zf-C2H2	5	+
VMDQ010039643.1	8446	9658	zf-C2H2	9	+
VMDQ010039701.1	2592	3546	zf-C2H2	12	+
VMDQ010039864.1	6387	7965	zf-C2H2	15	-
VMDQ010040097.1	12122	13670	zf-C2H2	16	+
VMDQ010040213.1	6916	7927	zf-C2H2	9	-
VMDQ010040309.1	13561	14398	zf-C2H2	10	-
VMDQ010040317.1	2761	5315	zf-C2H2	27	+
VMDQ010040445.1	13589	14735	zf-C2H2	8	+
VMDQ010040746.1	1497	2940	zf-C2H2	12	+
VMDQ010040952.1	7708	8497	zf-C2H2	5	+
VMDQ010041317.1	12699	14628	zf-C2H2	18	-
VMDQ010041382.1	4129	5242	zf-C2H2	9	+
VMDQ010041392.1	3912	5565	zf-C2H2	16	-
VMDQ010041737.1	13849	14719	zf-C2H2	10	-
VMDQ010041753.1	8275	10174	zf-C2H2	16	-
VMDQ010041927.1	7734	9072	zf-C2H2	13	-
VMDQ010042000.1	2416	3622	zf-C2H2	10	+
VMDQ010042195.1	4970	6755	zf-C2H2	17	+
VMDQ010042291.1	13222	14383	zf-C2H2	10	-
VMDQ010042457.1	3927	6216	zf-C2H2	21	+
VMDQ010042612.1	3187	4126	zf-C2H2	10	+
VMDQ010042770.1	6369	7428	zf-C2H2	12	+
VMDQ010042897.1	13112	13979	zf-C2H2	6	-
VMDQ010042947.1	9090	11103	zf-C2H2	20	+
VMDQ010043034.1	6176	7436	zf-C2H2	11	+
VMDQ010043261.1	1288	2446	zf-C2H2	8	+
VMDQ010043261.1	6253	7537	zf-C2H2	11	+
VMDQ010043329.1	3620	4772	zf-C2H2	9	+
VMDQ010043471.1	9018	11937	zf-C2H2	6	-
VMDQ010043636.1	4788	6540	zf-C2H2	6	+
VMDQ010043994.1	2621	3268	zf-C2H2	9	+
VMDQ010044075.1	675	2196	zf-C2H2	13	+
VMDQ010044248.1	8152	10402	zf-C2H2	20	-
VMDQ010044404.1	2669	3762	zf-C2H2	10	+
VMDQ010044414.1	5373	7005	zf-C2H2	14	+
VMDQ010044520.1	6549	8160	zf-C2H2	10	-
VMDQ010044620.1	8681	9992	zf-C2H2	13	+
VMDQ010044697.1	6636	7590	zf-C2H2	5	+
VMDQ010044817.1	8427	10800	zf-C2H2	22	-
VMDQ010044828.1	1	1018	zf-C2H2	9	+
VMDQ010045131.1	10046	11492	zf-C2H2	9	-
VMDQ010045150.1	5816	8387	zf-C2H2	28	+
VMDQ010045193.1	3858	6174	zf-C2H2	20	-
VMDQ010045474.1	5985	7536	zf-C2H2	7	-
VMDQ010045568.1	2255	3446	zf-C2H2	12	-
VMDQ010045886.1	2250	3387	zf-C2H2	11	-
VMDQ010046195.1	150	807	zf-C2H2	7	-
VMDQ010046221.1	4563	6252	zf-C2H2	15	+
VMDQ010046266.1	737	2444	zf-C2H2	18	-
VMDQ010046450.1	6365	8357	zf-C2H2	17	-
VMDQ010046779.1	2	1274	zf-C2H2	12	-
VMDQ010046882.1	5866	7702	zf-C2H2	16	-
VMDQ010046886.1	10771	12646	zf-C2H2	19	+
VMDQ010047146.1	11598	12684	zf-C2H2	11	+
VMDQ010047246.1	4110	5733	zf-C2H2	18	-
VMDQ010047343.1	3308	4548	zf-C2H2	10	-
VMDQ010047501.1	1740	3226	zf-C2H2	13	+
VMDQ010047580.1	9031	10011	zf-C2H2	11	+
VMDQ010048226.1	11382	12324	zf-C2H2	7	-
VMDQ010048299.1	2	824	zf-C2H2	9	-
VMDQ010048308.1	5432	6325	zf-C2H2	10	-
VMDQ010048347.1	1	1375	zf-C2H2	9	-
VMDQ010048733.1	6935	8564	zf-C2H2	18	-
VMDQ010048749.1	2286	3900	zf-C2H2	14	+
VMDQ010048871.1	10965	12150	zf-C2H2	9	+
VMDQ010048986.1	7970	9434	zf-C2H2	13	+
VMDQ010049150.1	6018	7923	zf-C2H2	16	+
VMDQ010049432.1	8861	10559	zf-C2H2	16	-
VMDQ010049488.1	1	2248	zf-C2H2	19	-
VMDQ010049519.1	5911	7453	zf-C2H2	12	-
VMDQ010049805.1	4581	6165	zf-C2H2	6	-
VMDQ010049874.1	6590	8222	zf-C2H2	16	-
VMDQ010049904.1	6264	6744	zf-C2H2	5	-
VMDQ010050123.1	6520	8029	zf-C2H2	8	+
VMDQ010050640.1	4667	7274	zf-C2H2	7	+
VMDQ010050648.1	1485	2904	zf-C2H2	10	-
VMDQ010050662.1	8065	9319	zf-C2H2	11	-
VMDQ010050812.1	1509	2073	zf-C2H2	5	+
VMDQ010050962.1	3356	4496	zf-C2H2	7	+
VMDQ010051084.1	2	1082	zf-C2H2	10	-
VMDQ010051135.1	2359	4429	zf-C2H2	21	-
VMDQ010051461.1	5570	6551	zf-C2H2	7	+
VMDQ010051661.1	6814	8053	zf-C2H2	11	+
VMDQ010051910.1	754	2194	zf-C2H2	9	-
VMDQ010051981.1	6652	7660	zf-C2H2	9	+
VMDQ010052587.1	10263	11040	zf-C2H2	7	-
VMDQ010052839.1	2712	4641	zf-C2H2	16	+
VMDQ010052859.1	4272	6090	zf-C2H2	16	-
VMDQ010053078.1	3489	5025	zf-C2H2	10	+
VMDQ010053498.1	4303	5623	zf-C2H2	12	-
VMDQ010053721.1	20	1652	zf-C2H2	14	-
VMDQ010054115.1	9650	10607	zf-C2H2	7	+
VMDQ010055143.1	7655	9692	zf-C2H2	5	-
VMDQ010055472.1	7626	9099	zf-C2H2	13	-
VMDQ010055669.1	1567	4345	zf-C2H2	28	-
VMDQ010055820.1	1	2515	zf-C2H2	6	+
VMDQ010056096.1	4370	5837	zf-C2H2	11	+
VMDQ010056160.1	2668	4708	zf-C2H2	18	-
VMDQ010056466.1	1858	3544	zf-C2H2	15	-
VMDQ010056860.1	7299	8709	zf-C2H2	11	+
VMDQ010058053.1	7503	8604	zf-C2H2	11	+
VMDQ010058208.1	869	2687	zf-C2H2	17	+
VMDQ010058694.1	8071	9400	zf-C2H2	10	+
VMDQ010059256.1	4337	5699	zf-C2H2	11	-
VMDQ010059340.1	5788	7765	zf-C2H2	18	-
VMDQ010059367.1	5288	6908	zf-C2H2	15	+
VMDQ010059440.1	1934	5534	zf-C2H2	26	-
VMDQ010059599.1	2825	4331	zf-C2H2	13	+
VMDQ010060388.1	4950	6843	zf-C2H2	17	-
VMDQ010061472.1	138	2541	zf-C2H2	6	-
VMDQ010061598.1	2237	3821	zf-C2H2	16	-
VMDQ010061878.1	2	3386	zf-C2H2	20	+
VMDQ010061878.1	7338	8442	zf-C2H2	6	-
VMDQ010061993.1	2084	5519	zf-C2H2	5	+
VMDQ010062055.1	0	1416	zf-C2H2	6	-
VMDQ010062373.1	4419	5130	zf-C2H2	5	+
VMDQ010062436.1	7750	8716	zf-C2H2	11	-
VMDQ010062440.1	42	1254	zf-C2H2	10	-
VMDQ010063106.1	389	1928	zf-C2H2	14	-
VMDQ010063238.1	3814	5371	zf-C2H2	5	-
VMDQ010063437.1	7338	8514	zf-C2H2	11	-
VMDQ010063601.1	4238	5093	zf-C2H2	5	-
VMDQ010063648.1	1269	2070	zf-C2H2	5	+
VMDQ010063691.1	5275	7039	zf-C2H2	15	+
VMDQ010063718.1	450	2043	zf-C2H2	13	+
VMDQ010064227.1	3526	4468	zf-C2H2	10	-
VMDQ010064416.1	2205	3312	zf-C2H2	13	-
VMDQ010064693.1	5104	6293	zf-C2H2	15	+
VMDQ010064715.1	795	2937	zf-C2H2	9	-
VMDQ010064831.1	981	2935	zf-C2H2	17	-
VMDQ010064837.1	4690	7840	zf-C2H2	17	+
VMDQ010064978.1	6797	8231	zf-C2H2	12	+
VMDQ010064993.1	571	4294	zf-C2H2	10	+
VMDQ010065499.1	1178	3035	zf-C2H2	17	-
VMDQ010066383.1	1741	2191	zf-C2H2	5	+
VMDQ010066758.1	4241	6353	zf-C2H2	12	-
VMDQ010067267.1	2252	6431	zf-C2H2	13	+
VMDQ010067774.1	3185	4157	zf-C2H2	8	+
VMDQ010067826.1	1558	3316	zf-C2H2	16	-
VMDQ010067856.1	2163	4266	zf-C2H2	20	+
VMDQ010067899.1	1	1651	zf-C2H2	13	-
VMDQ010068497.1	3387	4704	zf-C2H2	7	-
VMDQ010068629.1	2258	3776	zf-C2H2	13	-
VMDQ010068743.1	0	1047	zf-C2H2	13	+
VMDQ010069678.1	7061	7463	zf-C2H2	5	-
VMDQ010069761.1	4663	5433	zf-C2H2	8	-
VMDQ010069877.1	5055	6906	zf-C2H2	16	-
VMDQ010069978.1	2	779	zf-C2H2	8	+
VMDQ010070456.1	5689	7165	zf-C2H2	15	+
VMDQ010070580.1	452	1304	zf-C2H2	5	+
VMDQ010070581.1	4437	4848	zf-C2H2	6	+
VMDQ010070581.1	5575	6061	zf-C2H2	5	+
VMDQ010071480.1	1792	3838	zf-C2H2	12	+
VMDQ010072439.1	6025	7060	zf-C2H2	8	+
VMDQ010072449.1	6101	7058	zf-C2H2	7	+
VMDQ010072659.1	1	973	zf-C2H2	8	-
VMDQ010072768.1	3449	5945	zf-C2H2	7	-
VMDQ010073222.1	4856	6140	zf-C2H2	10	-
VMDQ010073237.1	1933	2431	zf-C2H2	5	+
VMDQ010073368.1	3248	4913	zf-C2H2	19	+
VMDQ010073412.1	5399	6203	zf-C2H2	10	-
VMDQ010073421.1	6481	6928	zf-C2H2	6	-
VMDQ010073584.1	4510	5008	zf-C2H2	5	-
VMDQ010074471.1	2117	3743	zf-C2H2	11	-
VMDQ010075066.1	5513	6725	zf-C2H2	15	-
VMDQ010075209.1	219	1788	zf-C2H2	16	-
VMDQ010075729.1	705	2667	zf-C2H2	18	-
VMDQ010075766.1	3760	5293	zf-C2H2	13	+
VMDQ010076105.1	6095	6509	zf-C2H2	5	-
VMDQ010077337.1	1854	3639	zf-C2H2	12	-
VMDQ010077646.1	0	465	zf-C2H2	5	+
VMDQ010078395.1	725	2675	zf-C2H2	18	+
VMDQ010078427.1	5691	6321	zf-C2H2	6	-
VMDQ010078854.1	1535	3065	zf-C2H2	14	-
VMDQ010079142.1	4959	6237	zf-C2H2	14	-
VMDQ010079226.1	785	2246	zf-C2H2	11	-
VMDQ010079280.1	1421	2912	zf-C2H2	13	-
VMDQ010079419.1	4819	5920	zf-C2H2	10	+
VMDQ010079531.1	1693	2800	zf-C2H2	13	-
VMDQ010080066.1	2178	3498	zf-C2H2	14	-
VMDQ010080633.1	3986	5693	zf-C2H2	15	+
VMDQ010080866.1	4182	6054	zf-C2H2	20	-
VMDQ010081341.1	3342	5280	zf-C2H2	18	-
VMDQ010083386.1	1	979	zf-C2H2	8	-
VMDQ010084533.1	1	880	zf-C2H2	10	+
VMDQ010084681.1	281	1688	zf-C2H2	12	-
VMDQ010085263.1	4792	5632	zf-C2H2	6	+
VMDQ010085568.1	531	1333	zf-C2H2	5	+
VMDQ010085584.1	281	1685	zf-C2H2	12	-
VMDQ010085660.1	2119	2872	zf-C2H2	5	-
VMDQ010085949.1	227	1052	zf-C2H2	5	+
VMDQ010085958.1	0	1044	zf-C2H2	7	-
VMDQ010086113.1	1309	3901	zf-C2H2	25	+
VMDQ010086375.1	1927	2721	zf-C2H2	10	-
VMDQ010086442.1	1283	3878	zf-C2H2	25	+
VMDQ010086797.1	3417	5494	zf-C2H2	20	-
VMDQ010086811.1	4504	5494	zf-C2H2	7	+
VMDQ010086996.1	672	2163	zf-C2H2	19	+
VMDQ010088480.1	2209	3544	zf-C2H2	9	+
VMDQ010088574.1	1	889	zf-C2H2	9	+
VMDQ010088824.1	944	1379	zf-C2H2	5	+
VMDQ010089010.1	0	669	zf-C2H2	6	+
VMDQ010090093.1	0	1707	zf-C2H2	13	-
VMDQ010090731.1	119	1061	zf-C2H2	7	-
VMDQ010090869.1	1499	4031	zf-C2H2	25	-
VMDQ010091254.1	3367	5143	zf-C2H2	18	+
VMDQ010091455.1	4606	5128	zf-C2H2	6	-
VMDQ010091720.1	725	1343	zf-C2H2	5	+
VMDQ010091759.1	3358	5110	zf-C2H2	11	+
VMDQ010091839.1	2227	4276	zf-C2H2	18	-
VMDQ010092117.1	8	1196	zf-C2H2	9	+
VMDQ010092340.1	2	1268	zf-C2H2	12	-
VMDQ010092655.1	2319	3228	zf-C2H2	8	+
VMDQ010092659.1	4294	5044	zf-C2H2	9	-
VMDQ010093356.1	1	1792	zf-C2H2	18	-
VMDQ010093587.1	935	1784	zf-C2H2	5	+
VMDQ010093946.1	4424	4959	zf-C2H2	7	-
VMDQ010094539.1	3848	4914	zf-C2H2	13	-
VMDQ010095089.1	874	2705	zf-C2H2	14	-
VMDQ010095706.1	818	1286	zf-C2H2	6	-
VMDQ010095963.1	4262	4829	zf-C2H2	5	-
VMDQ010096193.1	1195	2461	zf-C2H2	9	-
VMDQ010096377.1	575	2393	zf-C2H2	17	+
VMDQ010096388.1	3679	4798	zf-C2H2	11	-
VMDQ010096514.1	0	456	zf-C2H2	6	+
VMDQ010097102.1	1099	2899	zf-C2H2	16	-
VMDQ010097482.1	3344	4736	zf-C2H2	13	+
VMDQ010097912.1	2889	4713	zf-C2H2	11	+
VMDQ010098073.1	3220	4702	zf-C2H2	15	+
VMDQ010098382.1	2618	4481	zf-C2H2	16	-
VMDQ010098781.1	2182	2623	zf-C2H2	5	+
VMDQ010098802.1	1476	2364	zf-C2H2	9	+
VMDQ010101893.1	3096	3603	zf-C2H2	6	+
VMDQ010102005.1	0	1269	zf-C2H2	8	-
VMDQ010102063.1	3023	4472	zf-C2H2	11	-
VMDQ010102453.1	1393	2719	zf-C2H2	10	-
VMDQ010103415.1	0	1009	zf-C2H2	12	+
VMDQ010104444.1	2938	4348	zf-C2H2	12	+
VMDQ010104446.1	358	769	zf-C2H2	6	-
VMDQ010104571.1	1552	2320	zf-C2H2	8	-
VMDQ010106457.1	2	1691	zf-C2H2	16	+
VMDQ010107593.1	0	1026	zf-C2H2	8	-
VMDQ010107636.1	414	2112	zf-C2H2	18	+
VMDQ010108067.1	340	2362	zf-C2H2	10	-
VMDQ010109807.1	2187	4095	zf-C2H2	18	+
VMDQ010111158.1	3466	4036	zf-C2H2	5	-
VMDQ010112638.1	2462	3971	zf-C2H2	15	+
VMDQ010114211.1	762	1845	zf-C2H2	8	-
VMDQ010114236.1	266	1355	zf-C2H2	11	+
VMDQ010114465.1	231	2670	zf-C2H2	15	-
VMDQ010114773.1	1897	3880	zf-C2H2	22	-
VMDQ010115299.1	1	1963	zf-C2H2	6	-
VMDQ010115405.1	344	3497	zf-C2H2	17	+
VMDQ010115923.1	2	1416	zf-C2H2	16	+
VMDQ010116582.1	1901	3809	zf-C2H2	18	+
VMDQ010118480.1	18	1752	zf-C2H2	14	-
VMDQ010119493.1	1	1510	zf-C2H2	16	-
VMDQ010120462.1	2523	3660	zf-C2H2	9	-
VMDQ010120531.1	0	1026	zf-C2H2	7	+
VMDQ010120633.1	2500	3505	zf-C2H2	10	-
VMDQ010120737.1	2198	3653	zf-C2H2	14	+
VMDQ010121799.1	1383	2745	zf-C2H2	10	-
VMDQ010122376.1	1280	2804	zf-C2H2	13	-
VMDQ010123846.1	1038	1683	zf-C2H2	5	+
VMDQ010124476.1	2033	3518	zf-C2H2	15	+
VMDQ010124958.1	2016	3501	zf-C2H2	15	+
VMDQ010125426.1	2774	3482	zf-C2H2	6	-
VMDQ010125645.1	2109	3477	zf-C2H2	12	+
VMDQ010125780.1	61	1774	zf-C2H2	14	-
VMDQ010126287.1	1223	2771	zf-C2H2	10	-
VMDQ010126594.1	2407	3445	zf-C2H2	8	+
VMDQ010127295.1	2357	3422	zf-C2H2	8	-
VMDQ010127519.1	2339	3413	zf-C2H2	13	-
VMDQ010129603.1	2169	3351	zf-C2H2	9	+
VMDQ010130164.1	1055	1691	zf-C2H2	5	+
VMDQ010131722.1	1	802	zf-C2H2	10	+
VMDQ010132534.1	76	901	zf-C2H2	5	-
VMDQ010132980.1	2	3245	zf-C2H2	26	-
VMDQ010134090.1	2141	3215	zf-C2H2	13	-
VMDQ010134137.1	2797	3214	zf-C2H2	5	-
VMDQ010135642.1	2541	3171	zf-C2H2	6	-
VMDQ010138143.1	1120	2308	zf-C2H2	13	+
VMDQ010138426.1	1817	3098	zf-C2H2	15	-
VMDQ010138567.1	709	1495	zf-C2H2	6	-
VMDQ010140872.1	1052	2918	zf-C2H2	17	+
VMDQ010142609.1	2104	2986	zf-C2H2	5	+
VMDQ010143100.1	1205	1988	zf-C2H2	11	+
VMDQ010143147.1	1525	2974	zf-C2H2	11	-
VMDQ010143266.1	2230	2971	zf-C2H2	6	+
VMDQ010144147.1	881	1976	zf-C2H2	6	+
VMDQ010144745.1	2408	2936	zf-C2H2	6	-
VMDQ010147416.1	2417	2873	zf-C2H2	6	-
VMDQ010148310.1	1967	2849	zf-C2H2	5	+
VMDQ010149610.1	1288	2821	zf-C2H2	15	-
VMDQ010150129.1	1147	2413	zf-C2H2	8	-
VMDQ010150143.1	1729	2263	zf-C2H2	6	-
VMDQ010150220.1	1737	2808	zf-C2H2	8	+
VMDQ010150699.1	1518	2799	zf-C2H2	5	-
VMDQ010150752.1	1766	2618	zf-C2H2	5	-
VMDQ010151266.1	372	1548	zf-C2H2	9	-
VMDQ010151598.1	1229	2405	zf-C2H2	9	+
VMDQ010151892.1	1107	2517	zf-C2H2	11	+
VMDQ010151928.1	2	1682	zf-C2H2	19	+
VMDQ010152668.1	1688	2750	zf-C2H2	7	+
VMDQ010153265.1	2325	2736	zf-C2H2	5	-
VMDQ010153828.1	851	2057	zf-C2H2	14	-
VMDQ010154759.1	1055	2705	zf-C2H2	13	+
VMDQ010154914.1	910	2242	zf-C2H2	5	-
VMDQ010154964.1	1119	2367	zf-C2H2	12	+
VMDQ010155084.1	1018	2698	zf-C2H2	14	+
VMDQ010156204.1	224	1895	zf-C2H2	13	+
VMDQ010156670.1	901	1738	zf-C2H2	5	+
VMDQ010158722.1	1	535	zf-C2H2	7	+
VMDQ010160831.1	2	1664	zf-C2H2	8	+
VMDQ010162074.1	2	443	zf-C2H2	5	+
VMDQ010164076.1	1503	2514	zf-C2H2	7	+
VMDQ010164485.1	1384	2509	zf-C2H2	8	+
VMDQ010164777.1	0	417	zf-C2H2	5	+
VMDQ010165561.1	1	1303	zf-C2H2	13	+
VMDQ010165818.1	0	729	zf-C2H2	9	+
VMDQ010166210.1	838	1663	zf-C2H2	5	-
VMDQ010166282.1	514	1741	zf-C2H2	13	+
VMDQ010166375.1	258	1839	zf-C2H2	12	-
VMDQ010168973.1	6	1365	zf-C2H2	15	-
VMDQ010169010.1	956	2093	zf-C2H2	7	+
VMDQ010171777.1	1219	2380	zf-C2H2	9	+
VMDQ010172654.1	1046	2177	zf-C2H2	7	+
VMDQ010173032.1	1307	2132	zf-C2H2	5	-
VMDQ010173320.1	1204	1932	zf-C2H2	8	-
VMDQ010173530.1	1206	2349	zf-C2H2	13	-
VMDQ010174728.1	1832	2330	zf-C2H2	5	-
VMDQ010175775.1	114	1959	zf-C2H2	13	-
VMDQ010180321.1	0	1389	zf-C2H2	13	+
VMDQ010180577.1	0	942	zf-C2H2	11	+
VMDQ010180860.1	2	464	zf-C2H2	6	+
VMDQ010181579.1	1183	1948	zf-C2H2	6	-
VMDQ010185386.1	1	1375	zf-C2H2	9	-
VMDQ010186172.1	0	411	zf-C2H2	5	+
VMDQ010186391.1	256	1837	zf-C2H2	12	-
VMDQ010187225.1	1197	2133	zf-C2H2	7	-
VMDQ010187577.1	1	1660	zf-C2H2	6	-
VMDQ010187927.1	0	1041	zf-C2H2	12	+
VMDQ010188174.1	259	1579	zf-C2H2	12	+
VMDQ010188204.1	2	944	zf-C2H2	7	+
VMDQ010189196.1	449	1763	zf-C2H2	10	+
VMDQ010189296.1	1	418	zf-C2H2	5	+
VMDQ010189923.1	2	443	zf-C2H2	5	+
VMDQ010191394.1	484	1117	zf-C2H2	5	+
VMDQ010194229.1	184	1039	zf-C2H2	5	-
VMDQ010194309.1	1009	2035	zf-C2H2	7	+
VMDQ010197041.1	0	1122	zf-C2H2	9	+
VMDQ010197111.1	2	1184	zf-C2H2	9	-
VMDQ010197321.1	339	1653	zf-C2H2	10	+
VMDQ010197350.1	2	1028	zf-C2H2	11	+
VMDQ010199253.1	381	1911	zf-C2H2	14	+
VMDQ010201981.1	753	1938	zf-C2H2	14	-
VMDQ010203665.1	2	1046	zf-C2H2	8	-
VMDQ010206896.1	2	539	zf-C2H2	5	+
VMDQ010207416.1	336	1794	zf-C2H2	12	-
VMDQ010208946.1	964	1852	zf-C2H2	11	-
VMDQ010212417.1	113	1817	zf-C2H2	10	-
VMDQ010212976.1	203	1805	zf-C2H2	14	+
VMDQ010213200.1	1	1363	zf-C2H2	9	-
VMDQ010215489.1	449	1778	zf-C2H2	11	+
VMDQ010217168.1	906	1670	zf-C2H2	7	+
VMDQ010218827.1	0	1086	zf-C2H2	13	+
VMDQ010218871.1	0	519	zf-C2H2	6	+
VMDQ010219703.1	492	1734	zf-C2H2	14	-
VMDQ010219895.1	1	1441	zf-C2H2	12	-
VMDQ010220421.1	654	1311	zf-C2H2	6	-
VMDQ010221912.1	626	1628	zf-C2H2	7	-
VMDQ010223422.1	2	752	zf-C2H2	9	+
VMDQ010223664.1	524	1691	zf-C2H2	11	+
VMDQ010227293.1	801	1565	zf-C2H2	7	+
VMDQ010228635.1	2	392	zf-C2H2	5	+
VMDQ010229390.1	1	880	zf-C2H2	6	-
VMDQ010231464.1	1	652	zf-C2H2	8	+
VMDQ010234318.1	1197	1587	zf-C2H2	5	-
VMDQ010234404.1	2	1586	zf-C2H2	17	-
VMDQ010234426.1	2	470	zf-C2H2	6	+
VMDQ010237781.1	1	1393	zf-C2H2	10	-
VMDQ010239345.1	833	1541	zf-C2H2	6	-
VMDQ010240572.1	2	1073	zf-C2H2	13	+
VMDQ010242998.1	2	1454	zf-C2H2	13	-
VMDQ010243948.1	400	1500	zf-C2H2	10	-
VMDQ010244840.1	939	1395	zf-C2H2	5	-
VMDQ010246077.1	0	828	zf-C2H2	5	+
VMDQ010246592.1	2	1304	zf-C2H2	11	+
VMDQ010248523.1	582	1461	zf-C2H2	8	+
VMDQ010251130.1	2	1439	zf-C2H2	13	+
VMDQ010254077.1	0	1395	zf-C2H2	12	-
VMDQ010257810.1	0	1386	zf-C2H2	14	+
VMDQ010260869.1	1	607	zf-C2H2	7	+
VMDQ010262651.1	667	1349	zf-C2H2	8	-
VMDQ010264511.1	120	960	zf-C2H2	9	-
VMDQ010273954.1	41	1271	zf-C2H2	11	+
VMDQ010274298.1	1	844	zf-C2H2	8	+
VMDQ010275676.1	2	605	zf-C2H2	7	+
VMDQ010275779.1	2	638	zf-C2H2	8	+
VMDQ010278471.1	2	464	zf-C2H2	6	+
VMDQ010278910.1	1	1108	zf-C2H2	7	-
VMDQ010279971.1	0	606	zf-C2H2	8	-
VMDQ010280470.1	635	1226	zf-C2H2	7	-
VMDQ010281831.1	0	1218	zf-C2H2	11	-
VMDQ010283300.1	2	1208	zf-C2H2	14	+
VMDQ010283582.1	1	691	zf-C2H2	8	+
VMDQ010284509.1	1	1159	zf-C2H2	14	+
VMDQ010285616.1	1	1192	zf-C2H2	12	+
VMDQ010289361.1	2	395	zf-C2H2	5	+
VMDQ010291652.1	2	974	zf-C2H2	12	+
VMDQ010294120.1	627	1137	zf-C2H2	6	-
VMDQ010295497.1	0	1128	zf-C2H2	12	+
VMDQ010297915.1	1	844	zf-C2H2	8	+
VMDQ010298937.1	1	724	zf-C2H2	5	-
VMDQ010298979.1	0	1107	zf-C2H2	10	+
VMDQ010299015.1	0	966	zf-C2H2	5	-
VMDQ010302852.1	483	1086	zf-C2H2	7	-
VMDQ010303564.1	2	1082	zf-C2H2	13	+
VMDQ010304258.1	214	1078	zf-C2H2	7	-
VMDQ010304361.1	0	990	zf-C2H2	5	-
VMDQ010306740.1	2	1061	zf-C2H2	13	+
VMDQ010308714.1	2	1052	zf-C2H2	10	+
VMDQ010309095.1	0	1049	zf-C2H2	9	-
VMDQ010311112.1	0	1038	zf-C2H2	13	+
VMDQ010312085.1	60	1032	zf-C2H2	7	+
VMDQ010312162.1	252	1032	zf-C2H2	9	-
VMDQ010315829.1	1	1012	zf-C2H2	11	-
VMDQ010317659.1	0	1002	zf-C2H2	8	-
VMDQ010317739.1	1	451	zf-C2H2	6	+
VMDQ010319575.1	2	596	zf-C2H2	7	+
VMDQ010321046.1	1	901	zf-C2H2	5	+
VMDQ010323356.1	18	444	zf-C2H2	5	+
VMDQ010325157.1	2	903	zf-C2H2	11	+
VMDQ010325640.1	63	963	zf-C2H2	5	-
VMDQ010328146.1	398	950	zf-C2H2	8	-
VMDQ010329587.1	150	669	zf-C2H2	5	-
VMDQ010331701.1	2	935	zf-C2H2	9	+
VMDQ010333767.1	0	924	zf-C2H2	7	+
VMDQ010334244.1	2	923	zf-C2H2	11	-
VMDQ010334509.1	0	846	zf-C2H2	10	+
VMDQ010335094.1	1	919	zf-C2H2	12	-
VMDQ010335664.1	2	917	zf-C2H2	7	-
VMDQ010336541.1	1	712	zf-C2H2	7	-
VMDQ010338564.1	0	904	zf-C2H2	13	+
VMDQ010338809.1	2	815	zf-C2H2	10	+
VMDQ010339035.1	178	901	zf-C2H2	5	+
VMDQ010341235.1	0	891	zf-C2H2	7	-
VMDQ010341319.1	210	891	zf-C2H2	8	-
VMDQ010342131.1	1	886	zf-C2H2	11	-
VMDQ010347569.1	0	861	zf-C2H2	11	-
VMDQ010348472.1	2	857	zf-C2H2	7	+
VMDQ010349698.1	1	736	zf-C2H2	5	-
VMDQ010352543.1	253	838	zf-C2H2	7	+
VMDQ010356765.1	1	817	zf-C2H2	6	-
VMDQ010357162.1	2	815	zf-C2H2	10	+
VMDQ010357433.1	2	815	zf-C2H2	9	+
VMDQ010358591.1	0	606	zf-C2H2	7	+
VMDQ010359517.1	1	646	zf-C2H2	7	+
VMDQ010360979.1	0	801	zf-C2H2	10	-
VMDQ010363764.1	0	789	zf-C2H2	10	+
VMDQ010363927.1	1	787	zf-C2H2	10	-
VMDQ010364164.1	318	786	zf-C2H2	6	-
VMDQ010364865.1	81	783	zf-C2H2	8	-
VMDQ010365855.1	332	779	zf-C2H2	5	+
VMDQ010368409.1	0	771	zf-C2H2	6	-
VMDQ010368543.1	0	768	zf-C2H2	9	+
VMDQ010369187.1	289	745	zf-C2H2	5	-
VMDQ010369285.1	42	543	zf-C2H2	6	+
VMDQ010369287.1	0	765	zf-C2H2	6	+
VMDQ010369510.1	112	766	zf-C2H2	9	-
VMDQ010369916.1	43	763	zf-C2H2	9	-
VMDQ010370218.1	2	764	zf-C2H2	5	+
VMDQ010372823.1	2	752	zf-C2H2	9	-
VMDQ010373725.1	0	750	zf-C2H2	8	-
VMDQ010373977.1	2	749	zf-C2H2	9	+
VMDQ010374031.1	1	748	zf-C2H2	9	+
VMDQ010376154.1	153	672	zf-C2H2	5	+
VMDQ010376358.1	70	484	zf-C2H2	5	-
VMDQ010379482.1	104	542	zf-C2H2	6	-
VMDQ010383913.1	202	712	zf-C2H2	7	+
VMDQ010384082.1	0	714	zf-C2H2	8	-
VMDQ010384865.1	2	710	zf-C2H2	8	-
VMDQ010385926.1	1	403	zf-C2H2	5	-
VMDQ010391428.1	169	688	zf-C2H2	6	-
VMDQ010392206.1	0	399	zf-C2H2	5	+
VMDQ010392717.1	185	686	zf-C2H2	6	-
VMDQ010396003.1	2	674	zf-C2H2	6	-
VMDQ010398279.1	1	667	zf-C2H2	6	-
VMDQ010400681.1	0	660	zf-C2H2	5	-
VMDQ010402133.1	0	657	zf-C2H2	8	-
VMDQ010402214.1	0	657	zf-C2H2	7	-
VMDQ010402573.1	1	655	zf-C2H2	5	-
VMDQ010403443.1	1	652	zf-C2H2	7	-
VMDQ010404925.1	15	447	zf-C2H2	5	-
VMDQ010405211.1	2	419	zf-C2H2	5	-
VMDQ010405936.1	0	645	zf-C2H2	8	+
VMDQ010406402.1	1	643	zf-C2H2	7	-
VMDQ010406554.1	229	643	zf-C2H2	5	-
VMDQ010407454.1	2	641	zf-C2H2	8	-
VMDQ010408355.1	42	639	zf-C2H2	7	-
VMDQ010409645.1	94	613	zf-C2H2	5	+
VMDQ010410619.1	1	634	zf-C2H2	8	-
VMDQ010411263.1	1	631	zf-C2H2	5	+
VMDQ010415293.1	2	622	zf-C2H2	8	+
VMDQ010416668.1	0	618	zf-C2H2	8	-
VMDQ010418004.1	2	614	zf-C2H2	7	-
VMDQ010419492.1	1	610	zf-C2H2	7	-
VMDQ010420113.1	88	610	zf-C2H2	6	-
VMDQ010423193.1	203	602	zf-C2H2	5	-
VMDQ010424208.1	2	599	zf-C2H2	6	+
VMDQ010426658.1	1	595	zf-C2H2	7	+
VMDQ010429772.1	2	587	zf-C2H2	7	-
VMDQ010431500.1	2	425	zf-C2H2	5	+
VMDQ010432835.1	148	583	zf-C2H2	5	+
VMDQ010433215.1	1	580	zf-C2H2	7	-
VMDQ010433494.1	0	579	zf-C2H2	7	-
VMDQ010434167.1	0	570	zf-C2H2	5	+
VMDQ010435262.1	1	577	zf-C2H2	7	+
VMDQ010435279.1	97	577	zf-C2H2	5	+
VMDQ010435710.1	1	577	zf-C2H2	7	+
VMDQ010435776.1	2	575	zf-C2H2	5	+
VMDQ010436493.1	2	575	zf-C2H2	7	-
VMDQ010438345.1	155	569	zf-C2H2	5	+
VMDQ010439708.1	1	568	zf-C2H2	7	-
VMDQ010440670.1	191	566	zf-C2H2	5	-
VMDQ010441603.1	0	564	zf-C2H2	5	-
VMDQ010442053.1	104	542	zf-C2H2	6	-
VMDQ010443163.1	2	560	zf-C2H2	6	+
VMDQ010444140.1	2	557	zf-C2H2	7	+
VMDQ010444669.1	2	557	zf-C2H2	7	-
VMDQ010444680.1	2	557	zf-C2H2	5	+
VMDQ010446954.1	2	416	zf-C2H2	5	+
VMDQ010451498.1	0	546	zf-C2H2	7	+
VMDQ010451859.1	146	545	zf-C2H2	5	+
VMDQ010453087.1	1	421	zf-C2H2	5	-
VMDQ010455571.1	0	537	zf-C2H2	7	+
VMDQ010458071.1	118	532	zf-C2H2	5	-
VMDQ010458711.1	2	533	zf-C2H2	6	+
VMDQ010459239.1	2	530	zf-C2H2	7	+
VMDQ010460870.1	1	529	zf-C2H2	7	+
VMDQ010461587.1	2	527	zf-C2H2	7	+
VMDQ010461865.1	2	413	zf-C2H2	5	+
VMDQ010462773.1	1	526	zf-C2H2	7	+
VMDQ010463522.1	1	424	zf-C2H2	5	+
VMDQ010463891.1	2	524	zf-C2H2	7	+
VMDQ010464705.1	1	520	zf-C2H2	5	+
VMDQ010464789.1	0	522	zf-C2H2	6	-
VMDQ010464987.1	1	520	zf-C2H2	5	-
VMDQ010465331.1	0	519	zf-C2H2	7	+
VMDQ010467051.1	1	517	zf-C2H2	6	-
VMDQ010467439.1	1	517	zf-C2H2	7	-
VMDQ010467516.1	0	516	zf-C2H2	7	-
VMDQ010467839.1	1	517	zf-C2H2	7	-
VMDQ010468606.1	2	515	zf-C2H2	6	-
VMDQ010468727.1	1	514	zf-C2H2	5	+
VMDQ010468930.1	0	513	zf-C2H2	6	-
VMDQ010473124.1	2	506	zf-C2H2	6	+
VMDQ010473504.1	0	507	zf-C2H2	6	+
VMDQ010474231.1	2	506	zf-C2H2	6	-
VMDQ010474792.1	1	505	zf-C2H2	6	+
VMDQ010478131.1	0	498	zf-C2H2	6	+
VMDQ010482718.1	0	492	zf-C2H2	6	-
VMDQ010482760.1	1	391	zf-C2H2	5	-
VMDQ010485050.1	2	488	zf-C2H2	6	-
VMDQ010485125.1	0	489	zf-C2H2	6	-
VMDQ010486427.1	0	486	zf-C2H2	6	-
VMDQ010488971.1	108	483	zf-C2H2	5	+
VMDQ010490571.1	0	480	zf-C2H2	6	-
VMDQ010491676.1	2	479	zf-C2H2	5	+
VMDQ010491780.1	1	418	zf-C2H2	5	-
VMDQ010494469.1	2	476	zf-C2H2	6	-
VMDQ010494783.1	2	476	zf-C2H2	5	+
VMDQ010494784.1	2	476	zf-C2H2	5	+
VMDQ010495904.1	2	473	zf-C2H2	6	+
VMDQ010496614.1	1	472	zf-C2H2	6	+
VMDQ010497061.1	2	473	zf-C2H2	7	-
VMDQ010497488.1	1	472	zf-C2H2	6	+
VMDQ010498302.1	2	470	zf-C2H2	6	-
VMDQ010499074.1	0	468	zf-C2H2	6	+
VMDQ010500232.1	2	467	zf-C2H2	6	-
VMDQ010501228.1	75	468	zf-C2H2	5	-
VMDQ010503483.1	0	462	zf-C2H2	6	-
VMDQ010503860.1	10	463	zf-C2H2	5	-
VMDQ010504881.1	2	461	zf-C2H2	6	+
VMDQ010505816.1	1	460	zf-C2H2	6	+
VMDQ010508844.1	0	456	zf-C2H2	6	+
VMDQ010510322.1	53	455	zf-C2H2	5	+
VMDQ010510361.1	2	455	zf-C2H2	6	+
VMDQ010511055.1	2	455	zf-C2H2	6	+
VMDQ010514374.1	2	449	zf-C2H2	5	+
VMDQ010515170.1	2	449	zf-C2H2	6	+
VMDQ010515188.1	2	449	zf-C2H2	6	-
VMDQ010517110.1	1	445	zf-C2H2	6	-
VMDQ010517435.1	1	445	zf-C2H2	5	+
VMDQ010518381.1	2	446	zf-C2H2	5	-
VMDQ010519148.1	1	445	zf-C2H2	5	+
VMDQ010519685.1	0	444	zf-C2H2	6	-
VMDQ010524565.1	0	438	zf-C2H2	6	-
VMDQ010525302.1	1	436	zf-C2H2	5	-
VMDQ010528023.1	0	432	zf-C2H2	5	-
VMDQ010528245.1	2	434	zf-C2H2	5	-
VMDQ010530776.1	0	429	zf-C2H2	5	-
VMDQ010531659.1	0	429	zf-C2H2	5	-
VMDQ010532544.1	2	428	zf-C2H2	6	+
VMDQ010532870.1	1	427	zf-C2H2	5	-
VMDQ010533134.1	1	427	zf-C2H2	5	-
VMDQ010533506.1	2	425	zf-C2H2	5	+
VMDQ010534979.1	0	426	zf-C2H2	5	+
VMDQ010536277.1	2	425	zf-C2H2	6	+
VMDQ010537894.1	2	422	zf-C2H2	5	-
VMDQ010537996.1	2	422	zf-C2H2	6	+
VMDQ010539463.1	0	420	zf-C2H2	5	-
VMDQ010539766.1	1	421	zf-C2H2	5	+
VMDQ010540967.1	2	419	zf-C2H2	5	+
VMDQ010543984.1	1	415	zf-C2H2	6	+
VMDQ010549095.1	2	410	zf-C2H2	5	-
VMDQ010549592.1	1	412	zf-C2H2	5	-
VMDQ010550050.1	2	410	zf-C2H2	6	-
VMDQ010550792.1	1	409	zf-C2H2	6	-
VMDQ010554093.1	0	408	zf-C2H2	5	+
VMDQ010556399.1	2	404	zf-C2H2	5	+
VMDQ010557014.1	2	404	zf-C2H2	5	-
VMDQ010557130.1	2	404	zf-C2H2	5	-
VMDQ010561111.1	1	400	zf-C2H2	5	+
VMDQ010561168.1	1	400	zf-C2H2	5	+
VMDQ010561803.1	2	401	zf-C2H2	5	-
VMDQ010562298.1	0	399	zf-C2H2	5	-
VMDQ010566075.1	2	398	zf-C2H2	5	+
VMDQ010566076.1	0	399	zf-C2H2	5	+
VMDQ010566353.1	1	397	zf-C2H2	6	+
VMDQ010566354.1	1	397	zf-C2H2	5	+
VMDQ010567927.1	0	399	zf-C2H2	5	+
VMDQ010567928.1	0	399	zf-C2H2	5	+
VMDQ010568423.1	0	399	zf-C2H2	5	+
VMDQ010570010.1	1	397	zf-C2H2	5	+
VMDQ010570670.1	0	399	zf-C2H2	6	+
VMDQ010571363.1	1	397	zf-C2H2	6	+
VMDQ010571428.1	2	398	zf-C2H2	5	-
VMDQ010571429.1	0	399	zf-C2H2	5	-
VMDQ010572166.1	2	398	zf-C2H2	5	-
VMDQ010572466.1	1	397	zf-C2H2	5	+
VMDQ010572896.1	2	398	zf-C2H2	5	+
VMDQ010573264.1	2	398	zf-C2H2	6	+
VMDQ010573265.1	0	399	zf-C2H2	5	+
VMDQ010573784.1	1	397	zf-C2H2	5	-
VMDQ010573785.1	1	397	zf-C2H2	5	-
VMDQ010573787.1	0	399	zf-C2H2	5	-
VMDQ010573788.1	2	398	zf-C2H2	5	-
VMDQ010574101.1	2	398	zf-C2H2	5	+
VMDQ010574579.1	2	398	zf-C2H2	5	+
VMDQ010574650.1	0	399	zf-C2H2	5	-
VMDQ010574651.1	0	399	zf-C2H2	5	-
VMDQ010574654.1	0	399	zf-C2H2	5	-
VMDQ010574655.1	2	398	zf-C2H2	6	-
VMDQ010574656.1	0	399	zf-C2H2	5	-
VMDQ010575044.1	9	399	zf-C2H2	5	-
VMDQ010575504.1	0	399	zf-C2H2	5	+
VMDQ010575577.1	2	398	zf-C2H2	6	-
VMDQ010575882.1	2	398	zf-C2H2	5	+
VMDQ010578086.1	0	399	zf-C2H2	5	+
VMDQ010579226.1	2	398	zf-C2H2	5	+
VMDQ010579233.1	0	399	zf-C2H2	5	+
VMDQ010579299.1	1	391	zf-C2H2	5	-
VMDQ010579303.1	1	397	zf-C2H2	5	-
VMDQ010580243.1	2	392	zf-C2H2	5	+
VMDQ010580253.1	2	398	zf-C2H2	5	+
VMDQ010580582.1	1	397	zf-C2H2	5	+
VMDQ010581177.1	1	397	zf-C2H2	5	+
VMDQ010581187.1	2	398	zf-C2H2	5	+
VMDQ010581188.1	1	397	zf-C2H2	5	+
VMDQ010581196.1	2	383	zf-C2H2	5	+
VMDQ010581200.1	0	399	zf-C2H2	5	+
VMDQ010581201.1	0	396	zf-C2H2	5	+
VMDQ010581568.1	2	398	zf-C2H2	5	+
VMDQ010581570.1	0	399	zf-C2H2	5	+
VMDQ010582175.1	0	399	zf-C2H2	5	+
VMDQ010582176.1	0	399	zf-C2H2	5	+
VMDQ010582549.1	1	397	zf-C2H2	5	+
VMDQ010582577.1	1	397	zf-C2H2	5	+
VMDQ010582578.1	0	399	zf-C2H2	5	+
VMDQ010583200.1	2	398	zf-C2H2	5	+
VMDQ010583206.1	0	399	zf-C2H2	5	+
VMDQ010583207.1	2	398	zf-C2H2	5	+
VMDQ010584205.1	1	397	zf-C2H2	5	+
VMDQ010584314.1	1	397	zf-C2H2	5	-
VMDQ010584594.1	2	398	zf-C2H2	5	+
VMDQ010585861.1	0	399	zf-C2H2	5	+
VMDQ010586147.1	1	397	zf-C2H2	5	+
VMDQ010589251.1	0	375	zf-C2H2	5	+
VMDQ010607745.1	0	381	zf-C2H2	5	+
VMDQ010607813.1	2	398	zf-C2H2	5	-
VMDQ010607995.1	0	399	zf-C2H2	5	-
VMDQ010609245.1	2	398	zf-C2H2	5	-
VMDQ010619665.1	0	399	zf-C2H2	5	+
VMDQ010619903.1	2	398	zf-C2H2	5	-
VMDQ010620487.1	0	399	zf-C2H2	6	-
VMDQ010620989.1	13	397	zf-C2H2	5	-
VMDQ010620990.1	0	399	zf-C2H2	5	-
VMDQ010621504.1	2	383	zf-C2H2	5	-
VMDQ010622273.1	2	398	zf-C2H2	5	-
VMDQ010622275.1	0	399	zf-C2H2	5	-
VMDQ010622984.1	1	397	zf-C2H2	5	-
VMDQ010623333.1	0	399	zf-C2H2	5	-
VMDQ010625904.1	2	398	zf-C2H2	5	+
VMDQ010631225.1	1	397	zf-C2H2	5	+
VMDQ010631267.1	0	399	zf-C2H2	5	+
VMDQ010631290.1	2	398	zf-C2H2	5	-
VMDQ010635817.1	0	399	zf-C2H2	5	-
VMDQ010639489.1	2	398	zf-C2H2	5	+
VMDQ010639522.1	0	390	zf-C2H2	5	+
VMDQ010640026.1	2	383	zf-C2H2	5	+
VMDQ010641002.1	0	399	zf-C2H2	5	+
VMDQ010641098.1	1	397	zf-C2H2	5	-
VMDQ010642081.1	1	397	zf-C2H2	5	+
VMDQ010647833.1	0	396	zf-C2H2	5	+
VMDQ010649138.1	0	396	zf-C2H2	5	-
VMDQ010651892.1	2	395	zf-C2H2	5	-
VMDQ010655938.1	2	392	zf-C2H2	5	+
VMDQ010656610.1	2	392	zf-C2H2	5	-
VMDQ010657611.1	0	390	zf-C2H2	5	+
VMDQ010660488.1	1	388	zf-C2H2	5	+
VMDQ010662054.1	0	387	zf-C2H2	5	-
VMDQ010662748.1	0	387	zf-C2H2	6	-
VMDQ010667055.1	2	386	zf-C2H2	5	-
VMDQ010670742.1	1	382	zf-C2H2	5	+
VMDQ010672182.1	2	383	zf-C2H2	5	+
VMDQ010673276.1	2	380	zf-C2H2	5	-
VMDQ010679649.1	0	378	zf-C2H2	5	-
VMDQ010679923.1	0	375	zf-C2H2	5	+
VMDQ010679992.1	2	377	zf-C2H2	5	-
VMDQ010680120.1	1	376	zf-C2H2	5	+
VMDQ010680402.1	2	377	zf-C2H2	5	-
VMDQ010682750.1	0	375	zf-C2H2	5	+
```
