## Supplementary Data 2 for "Transposable elements drive the evolution of metazoan zinc finger genes": Nycticryphes_semicollaris_znfs.bed

```
VXBJ01000041.1	530005	533140	zf-C2H2	6	+
VXBJ01000063.1	202060	202681	zf-C2H2	5	+
VXBJ01000089.1	2080	3124	zf-C2H2	6	+
VXBJ01000248.1	187959	189828	zf-C2H2	13	-
VXBJ01000323.1	0	1143	zf-C2H2	8	+
VXBJ01000389.1	15580	18274	zf-C2H2	5	-
VXBJ01000594.1	4177	5143	zf-C2H2	6	-
VXBJ01000594.1	22698	23577	zf-C2H2	5	-
VXBJ01000594.1	49471	50464	zf-C2H2	5	+
VXBJ01000594.1	54371	55427	zf-C2H2	6	+
VXBJ01000594.1	86048	86954	zf-C2H2	7	-
VXBJ01000695.1	3528	5235	zf-C2H2	15	+
VXBJ01000769.1	127793	129512	zf-C2H2	17	+
VXBJ01000836.1	424832	426095	zf-C2H2	6	-
VXBJ01000887.1	556630	557824	zf-C2H2	9	+
VXBJ01001148.1	341125	343057	zf-C2H2	11	+
VXBJ01001215.1	153791	155063	zf-C2H2	6	-
VXBJ01001222.1	1673	3476	zf-C2H2	12	-
VXBJ01001382.1	20449	21253	zf-C2H2	6	-
VXBJ01001382.1	24766	25426	zf-C2H2	5	-
VXBJ01001394.1	1632	3237	zf-C2H2	18	-
VXBJ01001558.1	155770	157915	zf-C2H2	10	-
VXBJ01001659.1	52	3619	zf-C2H2	20	-
VXBJ01001922.1	106178	107030	zf-C2H2	5	+
VXBJ01001951.1	3040	4735	zf-C2H2	7	-
VXBJ01002088.1	571061	572258	zf-C2H2	9	-
VXBJ01002098.1	737737	739186	zf-C2H2	5	+
VXBJ01002188.1	1161723	1165299	zf-C2H2	10	+
VXBJ01002340.1	687317	689345	zf-C2H2	6	+
VXBJ01002373.1	364	3165	zf-C2H2	18	-
VXBJ01002467.1	1242798	1244148	zf-C2H2	5	+
VXBJ01002747.1	491701	493096	zf-C2H2	5	+
VXBJ01002755.1	7159	9190	zf-C2H2	6	+
VXBJ01002763.1	475014	476679	zf-C2H2	12	+
VXBJ01002848.1	467256	470778	zf-C2H2	26	-
VXBJ01002871.1	1191109	1192837	zf-C2H2	5	+
VXBJ01003179.1	111486	114171	zf-C2H2	7	-
VXBJ01003447.1	2288444	2290259	zf-C2H2	7	-
VXBJ01003627.1	740946	744552	zf-C2H2	10	-
VXBJ01003846.1	3045	5106	zf-C2H2	7	+
VXBJ01003971.1	888	2679	zf-C2H2	13	+
VXBJ01004009.1	686679	693906	zf-C2H2	16	-
VXBJ01004021.1	919881	922458	zf-C2H2	5	+
VXBJ01004046.1	1150598	1153208	zf-C2H2	6	-
VXBJ01004224.1	1102	2263	zf-C2H2	7	-
VXBJ01004338.1	1044043	1045549	zf-C2H2	8	+
VXBJ01004383.1	2	1271	zf-C2H2	12	+
VXBJ01004660.1	157231	157957	zf-C2H2	5	+
VXBJ01004835.1	43817	45182	zf-C2H2	7	+
VXBJ01004868.1	6011	6815	zf-C2H2	7	+
VXBJ01004868.1	9673	10465	zf-C2H2	7	+
VXBJ01004868.1	17354	18497	zf-C2H2	10	-
VXBJ01004934.1	58206	61443	zf-C2H2	5	+
VXBJ01004946.1	176640	178113	zf-C2H2	12	+
VXBJ01005003.1	19780	22642	zf-C2H2	8	-
VXBJ01005147.1	121201	124426	zf-C2H2	6	-
VXBJ01005283.1	253135	255635	zf-C2H2	19	-
VXBJ01005283.1	269574	270276	zf-C2H2	5	+
VXBJ01005380.1	956194	958576	zf-C2H2	6	-
VXBJ01005383.1	134643	139407	zf-C2H2	16	-
VXBJ01005470.1	39	2850	zf-C2H2	10	+
VXBJ01005515.1	449720	450122	zf-C2H2	5	-
VXBJ01005542.1	90278	91713	zf-C2H2	6	-
VXBJ01005694.1	507643	509833	zf-C2H2	6	+
VXBJ01005694.1	1047279	1052802	zf-C2H2	10	-
VXBJ01005694.1	1146707	1149659	zf-C2H2	6	-
VXBJ01005703.1	211487	214763	zf-C2H2	9	+
VXBJ01005770.1	866817	868275	zf-C2H2	5	+
VXBJ01005770.1	869263	870313	zf-C2H2	5	+
VXBJ01005770.1	877251	878634	zf-C2H2	6	+
VXBJ01005782.1	364828	366433	zf-C2H2	5	+
VXBJ01005959.1	14324	19745	zf-C2H2	9	+
VXBJ01006036.1	761	1685	zf-C2H2	9	-
VXBJ01006070.1	22079	26507	zf-C2H2	8	+
VXBJ01006114.1	227629	229849	zf-C2H2	7	+
VXBJ01006136.1	90822	95184	zf-C2H2	18	-
VXBJ01006136.1	140163	141906	zf-C2H2	11	-
VXBJ01006142.1	943423	946741	zf-C2H2	5	+
VXBJ01006142.1	1466518	1468504	zf-C2H2	8	-
VXBJ01006156.1	61436	62713	zf-C2H2	6	-
VXBJ01006158.1	0	468	zf-C2H2	7	-
VXBJ01006165.1	16193	18341	zf-C2H2	10	-
VXBJ01006240.1	535975	538690	zf-C2H2	16	-
VXBJ01006261.1	0	2442	zf-C2H2	17	-
VXBJ01006370.1	31564	32773	zf-C2H2	13	+
VXBJ01006441.1	196067	197543	zf-C2H2	9	+
VXBJ01006541.1	102114	103245	zf-C2H2	9	-
VXBJ01006748.1	413366	414410	zf-C2H2	5	-
VXBJ01006807.1	254716	257983	zf-C2H2	26	-
VXBJ01006807.1	1240980	1244547	zf-C2H2	10	-
VXBJ01006926.1	193912	195241	zf-C2H2	5	+
VXBJ01006955.1	176	2429	zf-C2H2	13	+
VXBJ01007013.1	829424	830624	zf-C2H2	12	-
VXBJ01007122.1	1328	4685	zf-C2H2	7	-
VXBJ01007134.1	155110	155725	zf-C2H2	5	-
VXBJ01007134.1	156759	160371	zf-C2H2	21	-
VXBJ01007134.1	161258	162284	zf-C2H2	9	-
VXBJ01007134.1	163074	163761	zf-C2H2	5	-
VXBJ01007191.1	1	727	zf-C2H2	6	-
VXBJ01007212.1	297656	299639	zf-C2H2	5	+
VXBJ01007222.1	1235	3914	zf-C2H2	16	+
VXBJ01007342.1	274559	275243	zf-C2H2	6	+
VXBJ01007573.1	356805	358086	zf-C2H2	12	+
VXBJ01007587.1	389728	391201	zf-C2H2	5	+
VXBJ01007587.1	922626	923946	zf-C2H2	6	+
VXBJ01007587.1	1048939	1051498	zf-C2H2	6	+
VXBJ01007766.1	499	1867	zf-C2H2	9	+
VXBJ01007847.1	86076	88233	zf-C2H2	13	-
VXBJ01014222.1	1	598	zf-C2H2	6	+
```
