## Supplementary Data 2 for "Transposable elements drive the evolution of metazoan zinc finger genes": Nyctiprogne_leucopyga_znfs.bed

```
VZZU01000040.1	591615	593760	zf-C2H2	10	-
VZZU01000059.1	579474	580959	zf-C2H2	5	+
VZZU01000063.1	102410	103808	zf-C2H2	5	-
VZZU01000064.1	121773	125211	zf-C2H2	21	-
VZZU01000064.1	125585	127264	zf-C2H2	12	-
VZZU01000064.1	127912	128869	zf-C2H2	5	-
VZZU01000104.1	400278	402495	zf-C2H2	7	-
VZZU01000106.1	364787	365501	zf-C2H2	6	-
VZZU01000106.1	378639	379671	zf-C2H2	10	+
VZZU01000116.1	516775	518704	zf-C2H2	10	-
VZZU01000147.1	27150	29298	zf-C2H2	10	-
VZZU01000191.1	166515	168168	zf-C2H2	9	-
VZZU01000213.1	87722	94889	zf-C2H2	16	-
VZZU01000224.1	476408	477533	zf-C2H2	8	+
VZZU01000258.1	462624	464411	zf-C2H2	10	+
VZZU01000266.1	116851	118579	zf-C2H2	5	-
VZZU01000276.1	372372	375639	zf-C2H2	26	+
VZZU01000291.1	396076	398137	zf-C2H2	7	+
VZZU01000317.1	323551	324970	zf-C2H2	6	+
VZZU01000328.1	345720	346902	zf-C2H2	7	+
VZZU01000329.1	245114	247109	zf-C2H2	8	-
VZZU01000331.1	54427	57952	zf-C2H2	26	+
VZZU01000349.1	114967	116431	zf-C2H2	5	+
VZZU01000349.1	117451	118495	zf-C2H2	5	+
VZZU01000349.1	126427	127810	zf-C2H2	5	+
VZZU01000388.1	82715	84641	zf-C2H2	5	+
VZZU01000506.1	77725	80446	zf-C2H2	18	+
VZZU01000553.1	328979	333395	zf-C2H2	8	-
VZZU01000614.1	225726	227118	zf-C2H2	7	+
VZZU01000698.1	253550	254786	zf-C2H2	13	-
VZZU01000701.1	194774	196964	zf-C2H2	13	-
VZZU01000717.1	79456	81484	zf-C2H2	7	+
VZZU01000915.1	122143	122872	zf-C2H2	5	-
VZZU01001007.1	248750	250163	zf-C2H2	5	-
VZZU01001044.1	186279	187587	zf-C2H2	5	-
VZZU01001128.1	37927	41239	zf-C2H2	5	-
VZZU01001139.1	323	1796	zf-C2H2	5	-
VZZU01001179.1	116182	119962	zf-C2H2	10	+
VZZU01001346.1	85241	86564	zf-C2H2	6	+
VZZU01001353.1	36345	39186	zf-C2H2	8	-
VZZU01001494.1	51726	57324	zf-C2H2	10	-
VZZU01001494.1	139133	141992	zf-C2H2	6	-
VZZU01001510.1	91763	93062	zf-C2H2	5	-
VZZU01001568.1	58705	61942	zf-C2H2	5	-
VZZU01001744.1	41957	42395	zf-C2H2	5	+
VZZU01001992.1	38888	41624	zf-C2H2	6	-
VZZU01002072.1	81741	82902	zf-C2H2	9	-
VZZU01002072.1	99853	100825	zf-C2H2	7	-
VZZU01002072.1	121264	122482	zf-C2H2	5	-
VZZU01002072.1	146044	147265	zf-C2H2	5	-
VZZU01002121.1	87788	89471	zf-C2H2	17	-
VZZU01002320.1	128312	131537	zf-C2H2	9	+
VZZU01002342.1	123675	125709	zf-C2H2	6	-
VZZU01002350.1	42562	43387	zf-C2H2	7	-
VZZU01002479.1	1671	3276	zf-C2H2	5	+
VZZU01002487.1	65741	66941	zf-C2H2	12	+
VZZU01002591.1	43409	44657	zf-C2H2	12	+
VZZU01002665.1	13502	14714	zf-C2H2	10	+
VZZU01002707.1	30730	34303	zf-C2H2	10	-
VZZU01003024.1	63744	67353	zf-C2H2	10	+
VZZU01003070.1	67679	69581	zf-C2H2	14	+
VZZU01003088.1	81943	83311	zf-C2H2	7	+
VZZU01003386.1	52482	53745	zf-C2H2	6	-
VZZU01003794.1	77978	81284	zf-C2H2	5	+
VZZU01004460.1	3256	5797	zf-C2H2	6	+
VZZU01004734.1	66911	68873	zf-C2H2	12	+
VZZU01004734.1	69420	72489	zf-C2H2	14	-
VZZU01004900.1	15301	17101	zf-C2H2	11	+
VZZU01005020.1	26313	28509	zf-C2H2	6	+
VZZU01005156.1	22526	23942	zf-C2H2	5	-
VZZU01005265.1	24683	25535	zf-C2H2	5	+
VZZU01006186.1	1971	2706	zf-C2H2	5	-
VZZU01006377.1	36779	38258	zf-C2H2	8	+
VZZU01006457.1	38276	39650	zf-C2H2	7	-
VZZU01006643.1	29534	34952	zf-C2H2	9	+
VZZU01006698.1	30356	31979	zf-C2H2	12	-
VZZU01007004.1	8571	10023	zf-C2H2	10	-
VZZU01007036.1	8992	11323	zf-C2H2	13	+
VZZU01008664.1	12328	14311	zf-C2H2	5	-
VZZU01009131.1	228	1842	zf-C2H2	13	+
VZZU01009131.1	13851	16689	zf-C2H2	16	+
VZZU01009636.1	10205	15065	zf-C2H2	18	+
VZZU01010146.1	1691	2966	zf-C2H2	5	+
VZZU01011195.1	9288	10473	zf-C2H2	7	-
VZZU01011505.1	1	604	zf-C2H2	7	+
VZZU01011505.1	1601	6774	zf-C2H2	31	+
VZZU01011505.1	7052	12516	zf-C2H2	17	+
VZZU01011525.1	1734	4467	zf-C2H2	13	+
VZZU01011688.1	6573	9366	zf-C2H2	17	+
VZZU01011717.1	2996	4751	zf-C2H2	16	-
VZZU01012082.1	2	4274	zf-C2H2	6	+
VZZU01012359.1	4219	7282	zf-C2H2	20	-
VZZU01012706.1	4915	6229	zf-C2H2	8	+
VZZU01013405.1	0	8216	zf-C2H2	9	+
VZZU01013613.1	199	1351	zf-C2H2	6	-
VZZU01013615.1	1040	3332	zf-C2H2	19	+
VZZU01013639.1	2399	3980	zf-C2H2	17	-
VZZU01013714.1	1652	3191	zf-C2H2	5	-
VZZU01013905.1	3574	4693	zf-C2H2	8	+
VZZU01014088.1	0	3410	zf-C2H2	27	+
VZZU01014190.1	2	2327	zf-C2H2	12	-
VZZU01014190.1	2580	3030	zf-C2H2	6	-
VZZU01014210.1	90	882	zf-C2H2	6	-
VZZU01014789.1	1339	2200	zf-C2H2	10	-
VZZU01014992.1	903	1425	zf-C2H2	5	-
VZZU01015322.1	0	1635	zf-C2H2	5	-
VZZU01015574.1	2	1457	zf-C2H2	14	-
VZZU01016536.1	2	1241	zf-C2H2	13	-
VZZU01017160.1	1	1141	zf-C2H2	10	-
VZZU01018013.1	2	992	zf-C2H2	12	-
```
