## Supplementary Data 2 for "Transposable elements drive the evolution of metazoan zinc finger genes": Nylanderia_fulva_znfs.bed

```
SGBU01000001.1	588519	589878	zf-C2H2	9	+
SGBU01000001.1	1841831	1842914	zf-C2H2	5	-
SGBU01000001.1	2007660	2011344	zf-C2H2	19	-
SGBU01000002.1	4484546	4485860	zf-C2H2	6	+
SGBU01000003.1	2748287	2749136	zf-C2H2	6	-
SGBU01000003.1	2749350	2750907	zf-C2H2	5	-
SGBU01000005.1	1569540	1571121	zf-C2H2	8	+
SGBU01000005.1	2009340	2010057	zf-C2H2	5	-
SGBU01000005.1	2042218	2042776	zf-C2H2	5	+
SGBU01000005.1	4053666	4054905	zf-C2H2	6	+
SGBU01000006.1	765319	767147	zf-C2H2	12	-
SGBU01000007.1	1094347	1095352	zf-C2H2	6	+
SGBU01000007.1	1095805	1096579	zf-C2H2	8	+
SGBU01000007.1	1199976	1202373	zf-C2H2	17	-
SGBU01000007.1	2850444	2851923	zf-C2H2	11	+
SGBU01000007.1	3129964	3132793	zf-C2H2	14	-
SGBU01000007.1	3773394	3774900	zf-C2H2	7	+
SGBU01000008.1	3515437	3517126	zf-C2H2	14	-
SGBU01000010.1	520705	521794	zf-C2H2	5	+
SGBU01000010.1	2674372	2675490	zf-C2H2	6	+
SGBU01000010.1	3297043	3297943	zf-C2H2	5	+
SGBU01000010.1	3303400	3304221	zf-C2H2	5	-
SGBU01000011.1	191997	192450	zf-C2H2	6	+
SGBU01000011.1	192762	193311	zf-C2H2	5	+
SGBU01000011.1	1778556	1779470	zf-C2H2	7	-
SGBU01000011.1	2093334	2094300	zf-C2H2	5	-
SGBU01000011.1	2136607	2137966	zf-C2H2	9	-
SGBU01000011.1	2146558	2148559	zf-C2H2	8	-
SGBU01000011.1	2157554	2158799	zf-C2H2	6	-
SGBU01000011.1	2176275	2177238	zf-C2H2	7	-
SGBU01000011.1	2183190	2184273	zf-C2H2	7	-
SGBU01000011.1	2185608	2186562	zf-C2H2	8	-
SGBU01000011.1	2187061	2188297	zf-C2H2	8	-
SGBU01000011.1	2201637	2204142	zf-C2H2	15	+
SGBU01000011.1	2213507	2215502	zf-C2H2	8	+
SGBU01000011.1	2303216	2304179	zf-C2H2	7	-
SGBU01000011.1	2472112	2473075	zf-C2H2	7	+
SGBU01000011.1	2582224	2583187	zf-C2H2	7	+
SGBU01000011.1	3365710	3367084	zf-C2H2	6	-
SGBU01000011.1	3776643	3777516	zf-C2H2	7	-
SGBU01000016.1	1351402	1353355	zf-C2H2	16	-
SGBU01000018.1	40519	41821	zf-C2H2	11	-
SGBU01000020.1	569689	571947	zf-C2H2	13	+
SGBU01000022.1	648655	649063	zf-C2H2	5	+
SGBU01000022.1	755910	758289	zf-C2H2	10	-
SGBU01000024.1	228285	230298	zf-C2H2	7	-
SGBU01000026.1	734622	735651	zf-C2H2	6	-
SGBU01000028.1	1445987	1449662	zf-C2H2	5	+
SGBU01000029.1	1117348	1117978	zf-C2H2	6	+
SGBU01000030.1	1780905	1785222	zf-C2H2	21	-
SGBU01000030.1	1786159	1787599	zf-C2H2	7	-
SGBU01000030.1	1798143	1799976	zf-C2H2	6	+
SGBU01000031.1	563316	563982	zf-C2H2	5	-
SGBU01000036.1	16670	18449	zf-C2H2	16	+
SGBU01000039.1	200788	201946	zf-C2H2	6	-
SGBU01000039.1	989721	991221	zf-C2H2	8	+
SGBU01000041.1	879844	880695	zf-C2H2	7	-
SGBU01000041.1	1005294	1007379	zf-C2H2	10	+
SGBU01000041.1	1164592	1166344	zf-C2H2	8	-
SGBU01000042.1	1629463	1632527	zf-C2H2	20	-
SGBU01000054.1	400097	400964	zf-C2H2	5	+
SGBU01000055.1	109039	111469	zf-C2H2	12	+
SGBU01000055.1	235561	236335	zf-C2H2	8	+
SGBU01000059.1	38789	39566	zf-C2H2	5	-
SGBU01000060.1	725566	726025	zf-C2H2	5	+
SGBU01000063.1	163675	166672	zf-C2H2	11	-
SGBU01000063.1	168740	171908	zf-C2H2	11	-
SGBU01000065.1	607066	607822	zf-C2H2	5	-
SGBU01000066.1	299202	300924	zf-C2H2	8	-
SGBU01000073.1	629496	629919	zf-C2H2	5	+
SGBU01000076.1	74650	75175	zf-C2H2	5	+
SGBU01000083.1	571235	572870	zf-C2H2	15	+
SGBU01000094.1	347119	350902	zf-C2H2	5	-
SGBU01000094.1	499983	500559	zf-C2H2	5	+
SGBU01000095.1	256909	258622	zf-C2H2	8	+
SGBU01000109.1	93541	96640	zf-C2H2	7	+
SGBU01000113.1	172839	177300	zf-C2H2	14	+
SGBU01000115.1	64793	65228	zf-C2H2	5	+
SGBU01000133.1	230857	234325	zf-C2H2	10	-
SGBU01000133.1	856214	858161	zf-C2H2	10	+
SGBU01000174.1	165909	169602	zf-C2H2	20	-
SGBU01000211.1	14524	16030	zf-C2H2	5	-
SGBU01000215.1	61088	61769	zf-C2H2	5	+
SGBU01000218.1	33551	33995	zf-C2H2	5	-
SGBU01000218.1	34610	35645	zf-C2H2	10	-
SGBU01000218.1	36801	37887	zf-C2H2	11	-
SGBU01000218.1	38952	40011	zf-C2H2	9	-
SGBU01000218.1	40822	41926	zf-C2H2	9	-
SGBU01000218.1	42692	43226	zf-C2H2	5	-
SGBU01000218.1	46988	48656	zf-C2H2	9	-
SGBU01000218.1	49980	51012	zf-C2H2	9	-
SGBU01000218.1	52602	53844	zf-C2H2	9	-
SGBU01000218.1	55132	57064	zf-C2H2	14	-
SGBU01000218.1	58066	58708	zf-C2H2	6	-
SGBU01000218.1	65705	66986	zf-C2H2	9	-
SGBU01000218.1	71854	72946	zf-C2H2	9	-
SGBU01000218.1	73840	75172	zf-C2H2	12	-
SGBU01000218.1	76491	77628	zf-C2H2	10	-
SGBU01000218.1	79790	80903	zf-C2H2	10	-
SGBU01000218.1	82305	83421	zf-C2H2	10	-
SGBU01000218.1	86483	87794	zf-C2H2	10	-
SGBU01000218.1	90541	91954	zf-C2H2	8	-
SGBU01000258.1	56009	57017	zf-C2H2	7	-
SGBU01000358.1	36256	36784	zf-C2H2	5	-
SGBU01000396.1	17720	19919	zf-C2H2	17	+
SGBU01000479.1	103128	106590	zf-C2H2	12	+
SGBU01000876.1	27343	29334	zf-C2H2	21	-
SGBU01000905.1	45802	46399	zf-C2H2	6	-
SGBU01000923.1	8635	10627	zf-C2H2	20	-
SGBU01000947.1	2153	2834	zf-C2H2	6	+
SGBU01000947.1	6561	7095	zf-C2H2	5	+
SGBU01000947.1	9770	10438	zf-C2H2	6	+
SGBU01000973.1	2808	4799	zf-C2H2	21	-
SGBU01001218.1	23079	23877	zf-C2H2	6	+
SGBU01001570.1	24263	25750	zf-C2H2	9	+
SGBU01001729.1	16205	17711	zf-C2H2	5	+
SGBU01001891.1	14963	16157	zf-C2H2	5	-
```
