## Supplementary Data 2 for "Transposable elements drive the evolution of metazoan zinc finger genes": Nymphalis_c-album_znfs.bed

```
CAJOBY010000001.1	1649995	1651063	zf-C2H2	5	-
CAJOBY010000001.1	4384523	4385642	zf-C2H2	6	-
CAJOBY010000001.1	5928173	5929137	zf-C2H2	10	+
CAJOBY010000001.1	5929259	5929958	zf-C2H2	5	+
CAJOBY010000001.1	5930483	5931425	zf-C2H2	6	+
CAJOBY010000001.1	7144419	7144926	zf-C2H2	6	-
CAJOBY010000002.1	1194433	1195645	zf-C2H2	6	+
CAJOBY010000002.1	1195779	1199401	zf-C2H2	29	+
CAJOBY010000002.1	2671331	2673092	zf-C2H2	7	+
CAJOBY010000002.1	3835919	3836789	zf-C2H2	5	-
CAJOBY010000002.1	8156176	8157760	zf-C2H2	7	-
CAJOBY010000002.1	8306755	8308372	zf-C2H2	11	-
CAJOBY010000002.1	9333829	9334525	zf-C2H2	7	-
CAJOBY010000002.1	11108032	11109523	zf-C2H2	11	-
CAJOBY010000003.1	6546588	6547662	zf-C2H2	5	-
CAJOBY010000003.1	6577502	6579152	zf-C2H2	5	-
CAJOBY010000003.1	7248795	7249620	zf-C2H2	7	+
CAJOBY010000003.1	12133045	12133942	zf-C2H2	7	+
CAJOBY010000003.1	12494230	12497377	zf-C2H2	7	+
CAJOBY010000003.1	17189705	17191778	zf-C2H2	6	-
CAJOBY010000004.1	1244865	1246806	zf-C2H2	7	-
CAJOBY010000004.1	4309691	4312289	zf-C2H2	14	-
CAJOBY010000004.1	6389333	6390329	zf-C2H2	5	+
CAJOBY010000004.1	7613556	7616484	zf-C2H2	6	+
CAJOBY010000004.1	10563119	10564451	zf-C2H2	8	-
CAJOBY010000006.1	10745218	10745746	zf-C2H2	6	+
CAJOBY010000006.1	10949140	10952992	zf-C2H2	6	-
CAJOBY010000006.1	10953550	10954108	zf-C2H2	5	-
CAJOBY010000007.1	9238132	9238603	zf-C2H2	5	+
CAJOBY010000007.1	10464592	10468504	zf-C2H2	8	+
CAJOBY010000008.1	545807	546311	zf-C2H2	5	-
CAJOBY010000008.1	844000	847045	zf-C2H2	5	+
CAJOBY010000008.1	9202665	9206940	zf-C2H2	23	+
CAJOBY010000009.1	349615	350152	zf-C2H2	5	-
CAJOBY010000009.1	7827186	7828095	zf-C2H2	5	+
CAJOBY010000010.1	6523519	6525271	zf-C2H2	5	-
CAJOBY010000010.1	8336149	8336917	zf-C2H2	5	+
CAJOBY010000013.1	398532	402825	zf-C2H2	9	+
CAJOBY010000014.1	5571582	5572311	zf-C2H2	7	+
CAJOBY010000015.1	6165165	6167532	zf-C2H2	7	+
CAJOBY010000016.1	1015468	1016215	zf-C2H2	5	-
CAJOBY010000016.1	1308401	1309487	zf-C2H2	10	-
CAJOBY010000016.1	1310172	1311279	zf-C2H2	10	-
CAJOBY010000016.1	1311508	1312594	zf-C2H2	9	-
CAJOBY010000016.1	1316975	1318148	zf-C2H2	10	-
CAJOBY010000016.1	1319337	1320549	zf-C2H2	10	-
CAJOBY010000016.1	1320682	1322077	zf-C2H2	10	-
CAJOBY010000016.1	1322753	1324019	zf-C2H2	9	-
CAJOBY010000016.1	1324228	1325419	zf-C2H2	10	-
CAJOBY010000016.1	1326093	1326894	zf-C2H2	6	-
CAJOBY010000016.1	1327405	1328581	zf-C2H2	10	-
CAJOBY010000016.1	1328739	1330702	zf-C2H2	15	-
CAJOBY010000016.1	1330905	1332075	zf-C2H2	10	-
CAJOBY010000016.1	1333120	1334653	zf-C2H2	12	-
CAJOBY010000016.1	1334809	1336330	zf-C2H2	12	-
CAJOBY010000016.1	1336466	1337630	zf-C2H2	10	-
CAJOBY010000016.1	1338123	1339197	zf-C2H2	10	-
CAJOBY010000016.1	1339947	1341111	zf-C2H2	10	-
CAJOBY010000016.1	1342822	1343983	zf-C2H2	10	-
CAJOBY010000016.1	1348798	1349809	zf-C2H2	8	-
CAJOBY010000016.1	1365256	1366387	zf-C2H2	10	+
CAJOBY010000016.1	1370291	1371428	zf-C2H2	10	+
CAJOBY010000016.1	1378352	1379474	zf-C2H2	10	+
CAJOBY010000016.1	1386696	1387359	zf-C2H2	5	+
CAJOBY010000016.1	1397094	1398357	zf-C2H2	10	-
CAJOBY010000016.1	1406128	1407262	zf-C2H2	10	-
CAJOBY010000016.1	1416978	1417986	zf-C2H2	9	+
CAJOBY010000016.1	1424110	1425211	zf-C2H2	10	+
CAJOBY010000016.1	1426821	1427976	zf-C2H2	10	+
CAJOBY010000016.1	1432941	1434123	zf-C2H2	10	-
CAJOBY010000016.1	1440882	1441984	zf-C2H2	10	-
CAJOBY010000016.1	1470938	1472066	zf-C2H2	9	-
CAJOBY010000016.1	1472500	1473661	zf-C2H2	10	-
CAJOBY010000016.1	1475554	1476715	zf-C2H2	11	-
CAJOBY010000016.1	1477249	1478431	zf-C2H2	10	-
CAJOBY010000016.1	1478754	1479912	zf-C2H2	11	-
CAJOBY010000016.1	1484357	1485587	zf-C2H2	10	-
CAJOBY010000016.1	1492994	1494278	zf-C2H2	10	-
CAJOBY010000016.1	1495854	1497015	zf-C2H2	9	-
CAJOBY010000016.1	1501595	1502846	zf-C2H2	10	-
CAJOBY010000016.1	1518601	1519795	zf-C2H2	11	+
CAJOBY010000016.1	1524411	1525695	zf-C2H2	11	-
CAJOBY010000016.1	1535985	1537107	zf-C2H2	10	+
CAJOBY010000016.1	1538183	1540172	zf-C2H2	16	+
CAJOBY010000016.1	1541267	1546758	zf-C2H2	45	+
CAJOBY010000016.1	1548284	1550113	zf-C2H2	15	+
CAJOBY010000016.1	1552615	1553896	zf-C2H2	10	+
CAJOBY010000016.1	1554011	1555163	zf-C2H2	10	+
CAJOBY010000016.1	1555636	1556674	zf-C2H2	8	+
CAJOBY010000016.1	1558416	1559538	zf-C2H2	9	+
CAJOBY010000016.1	1559793	1560831	zf-C2H2	9	+
CAJOBY010000016.1	1561337	1562687	zf-C2H2	9	+
CAJOBY010000016.1	1626290	1626902	zf-C2H2	6	-
CAJOBY010000016.1	1647518	1648127	zf-C2H2	6	-
CAJOBY010000016.1	2140859	2142002	zf-C2H2	10	+
CAJOBY010000016.1	2699863	2700925	zf-C2H2	9	+
CAJOBY010000016.1	2702575	2703577	zf-C2H2	9	+
CAJOBY010000016.1	2872714	2873920	zf-C2H2	10	-
CAJOBY010000016.1	3378270	3379191	zf-C2H2	6	+
CAJOBY010000016.1	4767747	4769082	zf-C2H2	10	-
CAJOBY010000016.1	4769761	4770934	zf-C2H2	10	-
CAJOBY010000016.1	4772424	4773861	zf-C2H2	12	-
CAJOBY010000018.1	3670725	3671850	zf-C2H2	6	+
CAJOBY010000019.1	1821892	1827356	zf-C2H2	9	+
CAJOBY010000019.1	7244508	7247679	zf-C2H2	8	+
CAJOBY010000019.1	7251013	7253785	zf-C2H2	11	+
CAJOBY010000019.1	9061165	9062863	zf-C2H2	11	-
CAJOBY010000020.1	4860332	4861511	zf-C2H2	8	+
CAJOBY010000020.1	5167411	5168455	zf-C2H2	8	-
CAJOBY010000020.1	5169528	5170602	zf-C2H2	7	-
CAJOBY010000021.1	358563	360150	zf-C2H2	11	-
CAJOBY010000021.1	361739	363152	zf-C2H2	12	+
CAJOBY010000021.1	605984	607064	zf-C2H2	9	-
CAJOBY010000021.1	2011940	2012660	zf-C2H2	5	+
CAJOBY010000021.1	2013303	2014032	zf-C2H2	7	+
CAJOBY010000021.1	2536820	2537786	zf-C2H2	9	-
CAJOBY010000023.1	2828852	2830823	zf-C2H2	12	-
CAJOBY010000023.1	4079453	4083875	zf-C2H2	7	-
CAJOBY010000023.1	4314499	4318710	zf-C2H2	11	-
CAJOBY010000024.1	4247069	4248119	zf-C2H2	8	+
CAJOBY010000025.1	1743479	1744478	zf-C2H2	6	-
CAJOBY010000026.1	415887	417105	zf-C2H2	11	+
CAJOBY010000026.1	417701	418916	zf-C2H2	11	-
CAJOBY010000026.1	591560	593016	zf-C2H2	10	+
CAJOBY010000026.1	594724	595561	zf-C2H2	7	+
CAJOBY010000026.1	1116327	1118490	zf-C2H2	19	+
CAJOBY010000026.1	2544051	2545644	zf-C2H2	10	+
CAJOBY010000026.1	4167024	4171824	zf-C2H2	12	-
CAJOBY010000028.1	1896717	1897752	zf-C2H2	6	+
CAJOBY010000029.1	211712	212954	zf-C2H2	14	-
CAJOBY010000029.1	803597	804665	zf-C2H2	10	-
CAJOBY010000029.1	1165612	1167133	zf-C2H2	13	+
CAJOBY010000029.1	2954961	2955978	zf-C2H2	8	-
CAJOBY010000029.1	4810496	4811675	zf-C2H2	8	+
CAJOBY010000030.1	333694	335191	zf-C2H2	9	+
CAJOBY010000030.1	879706	880165	zf-C2H2	5	-
CAJOBY010000030.1	949139	950405	zf-C2H2	9	+
CAJOBY010000030.1	964253	966686	zf-C2H2	22	-
CAJOBY010000030.1	1899681	1902627	zf-C2H2	13	+
CAJOBY010000030.1	2048863	2049604	zf-C2H2	7	+
CAJOBY010000030.1	2385868	2386681	zf-C2H2	7	-
CAJOBY010000030.1	3008630	3009224	zf-C2H2	5	+
CAJOBY010000030.1	3018294	3018963	zf-C2H2	6	-
CAJOBY010000031.1	602949	603876	zf-C2H2	8	+
CAJOBY010000031.1	607401	608523	zf-C2H2	10	+
CAJOBY010000042.1	56508	58047	zf-C2H2	10	+
CAJOBY010000045.1	78375	80433	zf-C2H2	7	+
CAJOBY010000052.1	124901	126959	zf-C2H2	6	+
CAJOBY010000056.1	25964	27161	zf-C2H2	6	+
CAJOBY010000059.1	4903	10924	zf-C2H2	6	+
CAJOBY010000258.1	3484	4552	zf-C2H2	9	-
CAJOBY010000517.1	1	538	zf-C2H2	6	+
CAJOBY010000645.1	30	1758	zf-C2H2	10	-
CAJOBY010003677.1	2926	3742	zf-C2H2	7	+
CAJOBY010004760.1	222	684	zf-C2H2	5	-
CAJOBY010004760.1	2096	3581	zf-C2H2	11	-
CAJOBY010005580.1	898	2119	zf-C2H2	10	-
CAJOBY010005906.1	928	2053	zf-C2H2	5	-
CAJOBY010006610.1	2125	2620	zf-C2H2	5	-
CAJOBY010006690.1	1261	2185	zf-C2H2	7	+
CAJOBY010008244.1	1	718	zf-C2H2	8	+
CAJOBY010009775.1	77	1292	zf-C2H2	9	+
CAJOBY010010747.1	129	780	zf-C2H2	5	-
```
