## Supplementary Data 2 for "Transposable elements drive the evolution of metazoan zinc finger genes": Nymphalis_io_znfs.bed

```
LR989895.1	315173	317318	zf-C2H2	6	+
LR989895.1	4975800	4978950	zf-C2H2	7	-
LR989895.1	5324366	5325263	zf-C2H2	7	-
LR989895.1	9983143	9984016	zf-C2H2	8	-
LR989895.1	10551041	10552454	zf-C2H2	5	+
LR989895.1	10584119	10585193	zf-C2H2	5	+
LR989896.1	7164657	7165119	zf-C2H2	6	+
LR989896.1	7981191	7981734	zf-C2H2	5	-
LR989896.1	8428861	8429704	zf-C2H2	6	-
LR989896.1	8434972	8435728	zf-C2H2	6	-
LR989896.1	9895615	9896731	zf-C2H2	6	+
LR989896.1	13198104	13199172	zf-C2H2	5	+
LR989897.1	2027333	2028854	zf-C2H2	10	+
LR989897.1	4224498	4225224	zf-C2H2	7	+
LR989897.1	4988231	4989821	zf-C2H2	11	+
LR989897.1	5235855	5237040	zf-C2H2	7	+
LR989897.1	7784155	7784932	zf-C2H2	5	+
LR989897.1	9312673	9313534	zf-C2H2	5	+
LR989897.1	10866127	10867888	zf-C2H2	7	-
LR989897.1	12051162	12053862	zf-C2H2	23	-
LR989897.1	12054220	12055099	zf-C2H2	6	-
LR989897.1	12055222	12056446	zf-C2H2	6	-
LR989898.1	1816622	1818533	zf-C2H2	7	-
LR989898.1	5018432	5021087	zf-C2H2	14	-
LR989898.1	6960900	6961884	zf-C2H2	5	+
LR989898.1	8132061	8134977	zf-C2H2	6	+
LR989898.1	10999723	11000872	zf-C2H2	8	-
LR989898.1	12366494	12367286	zf-C2H2	8	-
LR989899.1	795624	796173	zf-C2H2	5	-
LR989899.1	9057786	9058701	zf-C2H2	6	-
LR989900.1	7649806	7652128	zf-C2H2	7	-
LR989901.1	254611	256681	zf-C2H2	6	-
LR989901.1	898637	899428	zf-C2H2	6	+
LR989901.1	10072166	10073369	zf-C2H2	6	+
LR989901.1	12514261	12520357	zf-C2H2	6	+
LR989902.1	9015692	9017771	zf-C2H2	6	+
LR989902.1	9906012	9907029	zf-C2H2	8	+
LR989902.1	10365943	10366939	zf-C2H2	8	-
LR989902.1	11448030	11448822	zf-C2H2	7	-
LR989902.1	11449490	11450201	zf-C2H2	5	-
LR989902.1	14317222	14318650	zf-C2H2	12	-
LR989902.1	14319363	14320950	zf-C2H2	12	+
LR989903.1	616028	616532	zf-C2H2	5	-
LR989903.1	934084	937123	zf-C2H2	5	+
LR989903.1	9730353	9734631	zf-C2H2	23	+
LR989905.1	11045032	11045503	zf-C2H2	5	+
LR989905.1	12451425	12452436	zf-C2H2	8	+
LR989906.1	6770164	6770593	zf-C2H2	5	-
LR989906.1	7432901	7434653	zf-C2H2	5	-
LR989906.1	10081285	10082068	zf-C2H2	5	-
LR989907.1	1951345	1952344	zf-C2H2	6	-
LR989908.1	11794424	11794952	zf-C2H2	6	+
LR989908.1	12011610	12012693	zf-C2H2	6	-
LR989908.1	12013122	12013605	zf-C2H2	5	-
LR989909.1	11532211	11532934	zf-C2H2	9	+
LR989910.1	2604882	2606325	zf-C2H2	8	-
LR989911.1	3328349	3330047	zf-C2H2	11	+
LR989911.1	5247548	5250395	zf-C2H2	11	-
LR989911.1	5254154	5256926	zf-C2H2	8	-
LR989911.1	10535253	10537450	zf-C2H2	9	-
LR989913.1	6845626	6846676	zf-C2H2	8	+
LR989913.1	11704793	11705441	zf-C2H2	7	+
LR989914.1	451655	453898	zf-C2H2	18	+
LR989917.1	5108680	5111455	zf-C2H2	6	+
LR989917.1	5343589	5345149	zf-C2H2	7	+
LR989917.1	6609577	6611545	zf-C2H2	12	+
LR989918.1	8760446	8760983	zf-C2H2	5	+
LR989919.1	2796234	2797269	zf-C2H2	6	-
LR989919.1	9742612	9743809	zf-C2H2	6	+
LR989920.1	3452485	3453595	zf-C2H2	7	+
LR989920.1	3455631	3456708	zf-C2H2	8	+
LR989920.1	3459267	3460365	zf-C2H2	8	+
LR989920.1	3743141	3744263	zf-C2H2	8	-
LR989920.1	7728216	7729503	zf-C2H2	11	+
LR989921.1	2860666	2862562	zf-C2H2	12	+
LR989921.1	5552061	5553411	zf-C2H2	11	-
LR989921.1	7262571	7264680	zf-C2H2	19	-
LR989921.1	7687292	7687850	zf-C2H2	5	+
LR989921.1	8024491	8025328	zf-C2H2	7	-
LR989921.1	8027776	8029198	zf-C2H2	9	-
LR989921.1	8214255	8215470	zf-C2H2	11	+
LR989921.1	8216090	8217308	zf-C2H2	11	-
LR989922.1	1083030	1084149	zf-C2H2	11	+
LR989922.1	1086684	1088001	zf-C2H2	14	-
LR989922.1	1116953	1118066	zf-C2H2	10	+
LR989922.1	2321060	2322626	zf-C2H2	13	+
LR989922.1	6281649	6282666	zf-C2H2	8	-
LR989922.1	8052927	8054175	zf-C2H2	8	+
LR989923.1	6192788	6193235	zf-C2H2	5	-
LR989923.1	6193962	6195453	zf-C2H2	11	-
LR989923.1	6862414	6864280	zf-C2H2	10	-
LR989923.1	7354904	7356485	zf-C2H2	11	-
LR989923.1	7359539	7360493	zf-C2H2	8	-
LR989924.1	943889	945164	zf-C2H2	10	-
LR989924.1	975745	976774	zf-C2H2	9	+
LR989924.1	979189	980185	zf-C2H2	9	+
LR989924.1	1029612	1030698	zf-C2H2	10	-
LR989924.1	1030950	1032066	zf-C2H2	10	-
LR989924.1	1032270	1033383	zf-C2H2	10	-
LR989924.1	1036228	1037440	zf-C2H2	10	-
LR989924.1	1037581	1038970	zf-C2H2	10	-
LR989924.1	1039574	1040927	zf-C2H2	9	-
LR989924.1	1041058	1042249	zf-C2H2	10	-
LR989924.1	1042639	1043815	zf-C2H2	10	-
LR989924.1	1044137	1045286	zf-C2H2	10	-
LR989924.1	1045484	1047420	zf-C2H2	15	-
LR989924.1	1047635	1048805	zf-C2H2	10	-
LR989924.1	1049772	1051305	zf-C2H2	12	-
LR989924.1	1051455	1054198	zf-C2H2	22	-
LR989924.1	1054669	1055743	zf-C2H2	10	-
LR989924.1	1056603	1057734	zf-C2H2	10	-
LR989924.1	1060230	1061358	zf-C2H2	10	-
LR989924.1	1063779	1064697	zf-C2H2	8	-
LR989924.1	1082623	1083760	zf-C2H2	10	+
LR989924.1	1090239	1091361	zf-C2H2	10	+
LR989924.1	1096343	1097072	zf-C2H2	5	+
LR989924.1	1102423	1103602	zf-C2H2	10	-
LR989924.1	1109378	1110524	zf-C2H2	10	-
LR989924.1	1119230	1120238	zf-C2H2	9	+
LR989924.1	1125485	1126586	zf-C2H2	10	+
LR989924.1	1128431	1129598	zf-C2H2	10	+
LR989924.1	1131677	1132889	zf-C2H2	10	+
LR989924.1	1136996	1138190	zf-C2H2	10	-
LR989924.1	1143795	1144917	zf-C2H2	10	-
LR989924.1	1150425	1151472	zf-C2H2	9	-
LR989924.1	1159161	1160304	zf-C2H2	10	+
LR989924.1	1173469	1174132	zf-C2H2	6	+
LR989924.1	1178118	1178628	zf-C2H2	5	+
LR989924.1	1181454	1182462	zf-C2H2	7	-
LR989924.1	1184012	1185143	zf-C2H2	9	-
LR989924.1	1185606	1186770	zf-C2H2	10	-
LR989924.1	1188897	1190058	zf-C2H2	11	-
LR989924.1	1190591	1191773	zf-C2H2	10	-
LR989924.1	1192082	1193240	zf-C2H2	11	-
LR989924.1	1195885	1197142	zf-C2H2	11	-
LR989924.1	1197735	1198950	zf-C2H2	9	-
LR989924.1	1201886	1203116	zf-C2H2	10	-
LR989924.1	1207010	1208354	zf-C2H2	11	-
LR989924.1	1210405	1211617	zf-C2H2	9	-
LR989924.1	1214953	1216204	zf-C2H2	10	-
LR989924.1	1235428	1236634	zf-C2H2	11	+
LR989924.1	1241732	1242938	zf-C2H2	11	-
LR989924.1	1252958	1254104	zf-C2H2	10	+
LR989924.1	1255121	1256999	zf-C2H2	16	+
LR989924.1	1257632	1263104	zf-C2H2	46	+
LR989924.1	1264747	1266613	zf-C2H2	16	+
LR989924.1	1269341	1270628	zf-C2H2	10	+
LR989924.1	1270802	1271903	zf-C2H2	10	+
LR989924.1	1272285	1273524	zf-C2H2	9	+
LR989924.1	1275329	1276451	zf-C2H2	9	+
LR989924.1	1276685	1277723	zf-C2H2	9	+
LR989924.1	1278283	1279414	zf-C2H2	9	+
LR989924.1	2766081	2766837	zf-C2H2	5	+
LR989924.1	4850277	4851717	zf-C2H2	12	+
LR989924.1	4852751	4853924	zf-C2H2	10	+
LR989924.1	4854229	4855690	zf-C2H2	11	+
LR989924.1	5889174	5889924	zf-C2H2	7	-
LR989924.1	7068355	7069282	zf-C2H2	6	-
LR989925.1	1301198	1306529	zf-C2H2	31	-
LR989925.1	1421069	1421888	zf-C2H2	6	+
LR989925.1	1910481	1911033	zf-C2H2	5	+
LR989925.1	1920083	1920758	zf-C2H2	6	-
LR989925.1	2412325	2415346	zf-C2H2	13	+
LR989925.1	2573259	2574039	zf-C2H2	8	+
LR989925.1	2696605	2697421	zf-C2H2	7	+
LR989925.1	5261038	5262299	zf-C2H2	19	+
LR989925.1	5283005	5283659	zf-C2H2	5	+
LR989925.1	5338808	5341181	zf-C2H2	22	+
LR989925.1	5352019	5353384	zf-C2H2	9	-
LR989925.1	5398637	5399084	zf-C2H2	5	+
LR989925.1	6943493	6945002	zf-C2H2	10	-
```
