## Supplementary Data 2 for "Transposable elements drive the evolution of metazoan zinc finger genes": Nymphalis_polychloros_znfs.bed

```
HG992241.1	7203120	7204194	zf-C2H2	5	-
HG992241.1	7238087	7239572	zf-C2H2	5	-
HG992241.1	7770171	7770996	zf-C2H2	8	+
HG992241.1	12683994	12684864	zf-C2H2	7	+
HG992241.1	13103287	13106437	zf-C2H2	7	+
HG992241.1	17857019	17859092	zf-C2H2	6	-
HG992242.1	603368	605438	zf-C2H2	6	-
HG992242.1	11310265	11311459	zf-C2H2	6	+
HG992242.1	14093395	14099374	zf-C2H2	6	+
HG992243.1	7572201	7572684	zf-C2H2	6	+
HG992243.1	8905537	8906621	zf-C2H2	11	-
HG992243.1	10409836	10410943	zf-C2H2	5	+
HG992243.1	13938306	13939374	zf-C2H2	5	+
HG992244.1	2013253	2015164	zf-C2H2	7	-
HG992244.1	5291649	5294265	zf-C2H2	14	-
HG992244.1	7377841	7378837	zf-C2H2	5	+
HG992244.1	8681695	8684587	zf-C2H2	6	+
HG992244.1	11916130	11917285	zf-C2H2	8	-
HG992245.1	1064122	1064668	zf-C2H2	5	-
HG992245.1	9820734	9821673	zf-C2H2	5	-
HG992246.1	2332987	2334463	zf-C2H2	11	+
HG992246.1	4677309	4678011	zf-C2H2	7	+
HG992246.1	5397936	5399559	zf-C2H2	11	+
HG992246.1	5667739	5668924	zf-C2H2	7	+
HG992246.1	9991962	9992823	zf-C2H2	5	+
HG992246.1	11674231	11675992	zf-C2H2	7	-
HG992246.1	12877302	12880959	zf-C2H2	29	-
HG992246.1	12881095	12882298	zf-C2H2	6	-
HG992246.1	15607322	15608159	zf-C2H2	5	+
HG992247.1	4612284	4616556	zf-C2H2	23	-
HG992247.1	14256917	14259962	zf-C2H2	5	-
HG992247.1	14578537	14579041	zf-C2H2	5	+
HG992248.1	7479258	7481499	zf-C2H2	7	+
HG992249.1	11829414	11829885	zf-C2H2	5	+
HG992249.1	13333037	13334048	zf-C2H2	8	+
HG992252.1	12353902	12354430	zf-C2H2	6	+
HG992252.1	12580372	12581455	zf-C2H2	6	-
HG992252.1	12582445	12582970	zf-C2H2	5	-
HG992253.1	11867547	11868546	zf-C2H2	6	+
HG992254.1	11795243	11795618	zf-C2H2	5	+
HG992255.1	2536622	2538819	zf-C2H2	9	+
HG992255.1	7988848	7991659	zf-C2H2	9	+
HG992255.1	7994913	7997682	zf-C2H2	11	+
HG992255.1	9919323	9921018	zf-C2H2	11	-
HG992256.1	355686	357273	zf-C2H2	11	-
HG992256.1	358002	359415	zf-C2H2	12	+
HG992256.1	1410409	1411183	zf-C2H2	5	+
HG992256.1	1411502	1412216	zf-C2H2	7	+
HG992256.1	2563744	2564752	zf-C2H2	9	+
HG992256.1	3042376	3043408	zf-C2H2	9	-
HG992256.1	3968228	3970247	zf-C2H2	6	-
HG992257.1	3577206	3577974	zf-C2H2	5	+
HG992257.1	5134996	5136778	zf-C2H2	5	+
HG992259.1	11772403	11774505	zf-C2H2	17	-
HG992260.1	164759	165509	zf-C2H2	7	-
HG992260.1	5217635	5218685	zf-C2H2	8	-
HG992263.1	8792704	8793223	zf-C2H2	5	+
HG992264.1	6299820	6300963	zf-C2H2	8	+
HG992264.1	6580799	6581897	zf-C2H2	9	-
HG992264.1	6584133	6585177	zf-C2H2	8	-
HG992264.1	6596684	6597758	zf-C2H2	7	-
HG992265.1	3311252	3313229	zf-C2H2	12	-
HG992265.1	4557007	4558567	zf-C2H2	7	-
HG992265.1	4783830	4786614	zf-C2H2	6	-
HG992266.1	303200	304397	zf-C2H2	6	-
HG992266.1	7114602	7115637	zf-C2H2	6	+
HG992267.1	677713	678931	zf-C2H2	11	+
HG992267.1	680034	681027	zf-C2H2	9	-
HG992267.1	849787	851200	zf-C2H2	10	+
HG992267.1	853322	854159	zf-C2H2	7	+
HG992267.1	1170569	1171433	zf-C2H2	7	-
HG992267.1	1606038	1608135	zf-C2H2	19	+
HG992267.1	3350837	3352412	zf-C2H2	11	+
HG992267.1	6245252	6247148	zf-C2H2	12	-
HG992268.1	550687	551437	zf-C2H2	5	-
HG992268.1	1937245	1938421	zf-C2H2	9	-
HG992268.1	1938896	1939934	zf-C2H2	9	-
HG992268.1	1940188	1941310	zf-C2H2	9	-
HG992268.1	1942770	1943925	zf-C2H2	9	-
HG992268.1	1944402	1945518	zf-C2H2	10	-
HG992268.1	1945668	1946943	zf-C2H2	10	-
HG992268.1	1948756	1950691	zf-C2H2	16	-
HG992268.1	1951873	1957359	zf-C2H2	46	-
HG992268.1	1958151	1960026	zf-C2H2	16	-
HG992268.1	1961005	1962145	zf-C2H2	10	-
HG992268.1	1963574	1964761	zf-C2H2	10	-
HG992268.1	1978173	1979409	zf-C2H2	11	+
HG992268.1	1983717	1984926	zf-C2H2	11	-
HG992268.1	2003297	2004548	zf-C2H2	10	+
HG992268.1	2008824	2010078	zf-C2H2	9	+
HG992268.1	2011327	2012674	zf-C2H2	10	+
HG992268.1	2015798	2017010	zf-C2H2	10	+
HG992268.1	2018577	2019792	zf-C2H2	9	+
HG992268.1	2020580	2021798	zf-C2H2	10	+
HG992268.1	2023438	2024698	zf-C2H2	10	+
HG992268.1	2027490	2028648	zf-C2H2	11	+
HG992268.1	2028964	2030146	zf-C2H2	10	+
HG992268.1	2030669	2031830	zf-C2H2	11	+
HG992268.1	2033742	2034894	zf-C2H2	10	+
HG992268.1	2035350	2036478	zf-C2H2	9	+
HG992268.1	2037734	2038658	zf-C2H2	7	+
HG992268.1	2046326	2046854	zf-C2H2	5	-
HG992268.1	2049717	2050311	zf-C2H2	6	-
HG992268.1	2057849	2058992	zf-C2H2	10	-
HG992268.1	2066917	2067931	zf-C2H2	9	+
HG992268.1	2073253	2074393	zf-C2H2	10	+
HG992268.1	2079655	2080849	zf-C2H2	10	+
HG992268.1	2084740	2085898	zf-C2H2	10	-
HG992268.1	2086390	2087491	zf-C2H2	10	-
HG992268.1	2101882	2102890	zf-C2H2	9	-
HG992268.1	2112537	2113821	zf-C2H2	10	+
HG992268.1	2122517	2123738	zf-C2H2	10	+
HG992268.1	2133313	2134117	zf-C2H2	5	-
HG992268.1	2139997	2141119	zf-C2H2	10	-
HG992268.1	2144578	2145754	zf-C2H2	10	-
HG992268.1	2162639	2163602	zf-C2H2	8	+
HG992268.1	2164935	2166090	zf-C2H2	10	+
HG992268.1	2168125	2169289	zf-C2H2	10	+
HG992268.1	2170153	2171227	zf-C2H2	10	+
HG992268.1	2171629	2172838	zf-C2H2	10	+
HG992268.1	2172964	2174488	zf-C2H2	12	+
HG992268.1	2174638	2176171	zf-C2H2	12	+
HG992268.1	2177123	2178293	zf-C2H2	10	+
HG992268.1	2178509	2180441	zf-C2H2	16	+
HG992268.1	2180615	2181782	zf-C2H2	10	+
HG992268.1	2182085	2182886	zf-C2H2	6	+
HG992268.1	2183544	2184735	zf-C2H2	10	+
HG992268.1	2184876	2186223	zf-C2H2	9	+
HG992268.1	2186829	2188227	zf-C2H2	10	+
HG992268.1	2188357	2189569	zf-C2H2	10	+
HG992268.1	2191189	2192365	zf-C2H2	10	+
HG992268.1	2193790	2194903	zf-C2H2	10	+
HG992268.1	2195150	2196254	zf-C2H2	10	+
HG992268.1	2196503	2197589	zf-C2H2	10	+
HG992268.1	2287822	2289028	zf-C2H2	10	+
HG992268.1	2456719	2457721	zf-C2H2	9	-
HG992268.1	2460652	2461714	zf-C2H2	9	-
HG992268.1	4446608	4447316	zf-C2H2	7	-
HG992268.1	5693197	5694127	zf-C2H2	6	-
HG992268.1	7687557	7688886	zf-C2H2	10	-
HG992268.1	7689442	7690615	zf-C2H2	10	-
HG992268.1	7692035	7693469	zf-C2H2	12	-
HG992269.1	867772	868666	zf-C2H2	8	+
HG992269.1	873140	874724	zf-C2H2	11	+
HG992269.1	1377035	1378715	zf-C2H2	10	+
HG992269.1	1866914	1868411	zf-C2H2	11	+
HG992269.1	1875248	1875707	zf-C2H2	5	+
HG992270.1	469151	470273	zf-C2H2	11	+
HG992270.1	472583	473825	zf-C2H2	14	-
HG992270.1	501030	502110	zf-C2H2	10	+
HG992270.1	1583771	1585292	zf-C2H2	13	+
HG992270.1	4769091	4770108	zf-C2H2	8	-
HG992270.1	6573105	6574347	zf-C2H2	8	+
HG992271.1	459993	461409	zf-C2H2	10	+
HG992271.1	990932	992417	zf-C2H2	8	+
HG992271.1	1721458	1722358	zf-C2H2	10	-
HG992271.1	1814907	1816368	zf-C2H2	10	+
HG992271.1	1836051	1838454	zf-C2H2	22	-
HG992271.1	1895855	1896464	zf-C2H2	5	-
HG992271.1	1946685	1947807	zf-C2H2	5	+
HG992271.1	2604130	2605612	zf-C2H2	5	-
HG992271.1	3771320	3772133	zf-C2H2	7	-
HG992271.1	3893178	3894003	zf-C2H2	8	-
HG992271.1	4054484	4057457	zf-C2H2	13	-
HG992271.1	4490453	4491137	zf-C2H2	6	+
HG992271.1	4500165	4500717	zf-C2H2	5	-
HG992271.1	5023271	5024078	zf-C2H2	6	-
HG992271.1	5111039	5116400	zf-C2H2	32	+
```
