## Supplementary Data 2 for "Transposable elements drive the evolution of metazoan zinc finger genes": Nymphalis_urticae_znfs.bed

```
LR989982.1	361038	363111	zf-C2H2	6	+
LR989982.1	5028108	5031255	zf-C2H2	7	+
LR989982.1	5330310	5331207	zf-C2H2	7	-
LR989982.1	9914181	9914988	zf-C2H2	7	-
LR989982.1	10445813	10447184	zf-C2H2	5	+
LR989982.1	10480538	10481612	zf-C2H2	5	+
LR989983.1	2166296	2172389	zf-C2H2	6	-
LR989983.1	4701556	4702768	zf-C2H2	6	-
LR989983.1	16569752	16571822	zf-C2H2	6	+
LR989984.1	6963064	6963526	zf-C2H2	6	+
LR989984.1	8163285	8164134	zf-C2H2	6	-
LR989984.1	8167135	8168262	zf-C2H2	10	-
LR989984.1	9709532	9710660	zf-C2H2	6	+
LR989984.1	12958210	12959395	zf-C2H2	5	+
LR989985.1	2855795	2860747	zf-C2H2	35	+
LR989985.1	4363815	4365570	zf-C2H2	7	+
LR989985.1	5908651	5909512	zf-C2H2	5	-
LR989985.1	9886954	9888139	zf-C2H2	7	-
LR989985.1	10150748	10152377	zf-C2H2	11	-
LR989985.1	10810475	10811141	zf-C2H2	7	-
LR989985.1	13061260	13062772	zf-C2H2	10	-
LR989986.1	5798036	5798969	zf-C2H2	5	+
LR989986.1	13986741	13987290	zf-C2H2	5	+
LR989987.1	7072256	7074503	zf-C2H2	7	+
LR989988.1	3770840	3771989	zf-C2H2	8	+
LR989988.1	6546712	6549607	zf-C2H2	6	-
LR989988.1	7707861	7708860	zf-C2H2	5	-
LR989988.1	9584224	9586822	zf-C2H2	14	+
LR989988.1	11665739	11666808	zf-C2H2	5	-
LR989988.1	12666538	12668449	zf-C2H2	7	+
LR989989.1	736740	737244	zf-C2H2	5	-
LR989989.1	1040225	1043270	zf-C2H2	5	+
LR989989.1	9913220	9917492	zf-C2H2	23	+
LR989991.1	1362663	1363674	zf-C2H2	8	-
LR989991.1	2739864	2740335	zf-C2H2	5	-
LR989992.1	7284294	7286040	zf-C2H2	5	-
LR989992.1	10354405	10355209	zf-C2H2	5	-
LR989993.1	10573340	10574735	zf-C2H2	8	+
LR989994.1	1903575	1904574	zf-C2H2	6	-
LR989995.1	11680421	11680946	zf-C2H2	6	+
LR989995.1	11889906	11890986	zf-C2H2	6	-
LR989995.1	11891388	11891919	zf-C2H2	5	-
LR989997.1	2363483	2365677	zf-C2H2	9	+
LR989997.1	7704300	7707072	zf-C2H2	9	+
LR989997.1	7710380	7713137	zf-C2H2	11	+
LR989997.1	9617316	9619011	zf-C2H2	11	-
LR989998.1	1826501	1828655	zf-C2H2	8	-
LR989999.1	8781656	8783735	zf-C2H2	6	+
LR989999.1	9656095	9657163	zf-C2H2	9	+
LR989999.1	10122760	10123735	zf-C2H2	8	-
LR989999.1	11220688	11221372	zf-C2H2	7	-
LR989999.1	11221889	11222606	zf-C2H2	5	-
LR989999.1	12230243	12231656	zf-C2H2	12	-
LR989999.1	12232406	12233993	zf-C2H2	11	+
LR990000.1	252897	253542	zf-C2H2	8	-
LR990000.1	5286241	5287291	zf-C2H2	8	-
LR990002.1	11569049	11571163	zf-C2H2	17	-
LR990005.1	2221253	2222288	zf-C2H2	6	-
LR990005.1	9150092	9151289	zf-C2H2	6	+
LR990006.1	5825609	5826767	zf-C2H2	8	+
LR990006.1	6091067	6092168	zf-C2H2	9	-
LR990006.1	6099698	6100772	zf-C2H2	8	-
LR990006.1	6102514	6103552	zf-C2H2	7	-
LR990007.1	3443543	3445511	zf-C2H2	12	-
LR990007.1	4644564	4646124	zf-C2H2	7	-
LR990007.1	4858111	4860895	zf-C2H2	6	-
LR990008.1	8252748	8253243	zf-C2H2	5	+
LR990009.1	575668	576418	zf-C2H2	5	-
LR990009.1	2986736	2987882	zf-C2H2	9	-
LR990009.1	2988773	2989811	zf-C2H2	9	-
LR990009.1	2990066	2991188	zf-C2H2	9	-
LR990009.1	2992524	2993757	zf-C2H2	9	-
LR990009.1	2994129	2995230	zf-C2H2	10	-
LR990009.1	2995406	2996681	zf-C2H2	10	-
LR990009.1	2999170	3001036	zf-C2H2	16	-
LR990009.1	3002232	3007678	zf-C2H2	46	-
LR990009.1	3008237	3010169	zf-C2H2	16	-
LR990009.1	3011628	3012750	zf-C2H2	10	-
LR990009.1	3024590	3025847	zf-C2H2	11	+
LR990009.1	3033341	3034535	zf-C2H2	11	-
LR990009.1	3056135	3057386	zf-C2H2	10	+
LR990009.1	3061646	3062831	zf-C2H2	9	+
LR990009.1	3064744	3066088	zf-C2H2	11	+
LR990009.1	3070435	3071683	zf-C2H2	10	+
LR990009.1	3075040	3076258	zf-C2H2	10	+
LR990009.1	3076853	3078113	zf-C2H2	10	+
LR990009.1	3080378	3081536	zf-C2H2	11	+
LR990009.1	3081849	3083031	zf-C2H2	10	+
LR990009.1	3083536	3084697	zf-C2H2	11	+
LR990009.1	3087323	3088487	zf-C2H2	10	+
LR990009.1	3089720	3090737	zf-C2H2	7	+
LR990009.1	3093677	3094808	zf-C2H2	9	+
LR990009.1	3095727	3096891	zf-C2H2	10	+
LR990009.1	3097329	3098496	zf-C2H2	9	+
LR990009.1	3099418	3100582	zf-C2H2	10	+
LR990009.1	3107481	3108573	zf-C2H2	7	+
LR990009.1	3111057	3111567	zf-C2H2	5	-
LR990009.1	3115262	3116009	zf-C2H2	6	-
LR990009.1	3124366	3125509	zf-C2H2	10	-
LR990009.1	3132501	3133551	zf-C2H2	9	+
LR990009.1	3138381	3139503	zf-C2H2	10	+
LR990009.1	3145750	3146944	zf-C2H2	10	+
LR990009.1	3150376	3151591	zf-C2H2	10	-
LR990009.1	3154815	3155976	zf-C2H2	10	-
LR990009.1	3157586	3158687	zf-C2H2	10	-
LR990009.1	3165815	3166919	zf-C2H2	9	-
LR990009.1	3176371	3177529	zf-C2H2	10	+
LR990009.1	3183369	3184587	zf-C2H2	10	+
LR990009.1	3190063	3190906	zf-C2H2	5	-
LR990009.1	3204215	3205337	zf-C2H2	10	-
LR990009.1	3209959	3211096	zf-C2H2	10	-
LR990009.1	3226475	3227453	zf-C2H2	8	+
LR990009.1	3230127	3231243	zf-C2H2	10	+
LR990009.1	3233316	3234447	zf-C2H2	10	+
LR990009.1	3235646	3236720	zf-C2H2	10	+
LR990009.1	3237178	3238270	zf-C2H2	10	+
LR990009.1	3238432	3239953	zf-C2H2	12	+
LR990009.1	3240103	3241636	zf-C2H2	12	+
LR990009.1	3242930	3244100	zf-C2H2	10	+
LR990009.1	3244314	3246251	zf-C2H2	15	+
LR990009.1	3246433	3247600	zf-C2H2	10	+
LR990009.1	3247894	3249118	zf-C2H2	10	+
LR990009.1	3249490	3250681	zf-C2H2	10	+
LR990009.1	3250801	3252166	zf-C2H2	9	+
LR990009.1	3252785	3254186	zf-C2H2	10	+
LR990009.1	3254316	3255528	zf-C2H2	10	+
LR990009.1	3257585	3258698	zf-C2H2	9	+
LR990009.1	3258912	3260028	zf-C2H2	10	+
LR990009.1	3260281	3261367	zf-C2H2	10	+
LR990009.1	3357768	3358764	zf-C2H2	9	-
LR990009.1	3360901	3361930	zf-C2H2	9	-
LR990009.1	3383289	3384096	zf-C2H2	8	+
LR990009.1	3391392	3392358	zf-C2H2	9	+
LR990009.1	3411814	3412771	zf-C2H2	9	+
LR990009.1	3423240	3423810	zf-C2H2	6	+
LR990009.1	3439734	3440541	zf-C2H2	8	+
LR990009.1	3448424	3449261	zf-C2H2	8	+
LR990009.1	3478780	3479731	zf-C2H2	9	+
LR990009.1	3493403	3494399	zf-C2H2	9	+
LR990009.1	3529212	3530403	zf-C2H2	10	+
LR990009.1	6479962	6480877	zf-C2H2	6	+
LR990009.1	7659353	7660106	zf-C2H2	7	+
LR990009.1	8550500	8551829	zf-C2H2	11	-
LR990009.1	8552170	8553343	zf-C2H2	10	-
LR990009.1	8554384	8555824	zf-C2H2	12	-
LR990010.1	746695	747628	zf-C2H2	8	+
LR990010.1	751161	752745	zf-C2H2	11	+
LR990010.1	1273947	1275876	zf-C2H2	10	+
LR990010.1	2915575	2916004	zf-C2H2	5	-
LR990010.1	2916712	2918209	zf-C2H2	11	-
LR990011.1	532846	534064	zf-C2H2	11	+
LR990011.1	534688	535903	zf-C2H2	10	-
LR990011.1	729947	731306	zf-C2H2	9	+
LR990011.1	733265	734099	zf-C2H2	7	+
LR990011.1	1443876	1445943	zf-C2H2	19	+
LR990011.1	3205229	3206537	zf-C2H2	11	+
LR990011.1	5726841	5728737	zf-C2H2	12	-
LR990012.1	637067	638183	zf-C2H2	11	+
LR990012.1	640717	641959	zf-C2H2	14	-
LR990012.1	729464	730532	zf-C2H2	10	+
LR990012.1	2658308	2659838	zf-C2H2	13	+
LR990012.1	6373085	6374102	zf-C2H2	8	+
LR990012.1	7194141	7194528	zf-C2H2	5	-
LR990012.1	7225991	7227239	zf-C2H2	8	+
LR990013.1	418941	420384	zf-C2H2	10	+
LR990013.1	914750	916181	zf-C2H2	8	+
LR990013.1	1720354	1721818	zf-C2H2	10	+
LR990013.1	1734483	1736865	zf-C2H2	22	-
LR990013.1	1782588	1783209	zf-C2H2	5	-
LR990013.1	1801862	1802354	zf-C2H2	5	-
LR990013.1	1818212	1819484	zf-C2H2	5	+
LR990013.1	4525380	4526016	zf-C2H2	5	-
LR990013.1	4531508	4532324	zf-C2H2	7	-
LR990013.1	4649425	4650148	zf-C2H2	8	-
LR990013.1	4799834	4802849	zf-C2H2	13	-
LR990013.1	5388204	5388879	zf-C2H2	6	+
LR990013.1	5399883	5400435	zf-C2H2	5	-
LR990013.1	5903704	5904505	zf-C2H2	6	-
```
