## Supplementary Data 2 for "Transposable elements drive the evolution of metazoan zinc finger genes": Nymphicus_hollandicus_znfs.bed

```
WTXV01000010.1	104324	107636	zf-C2H2	5	-
WTXV01000018.1	272223	274764	zf-C2H2	6	-
WTXV01000074.1	18671970	18673536	zf-C2H2	5	+
WTXV01000143.1	87455	89534	zf-C2H2	6	+
WTXV01000163.1	69106	74524	zf-C2H2	9	+
WTXV01000502.1	38669	41750	zf-C2H2	6	+
WTXV01000734.1	15018005	15021611	zf-C2H2	10	-
WTXV01000734.1	23624445	23626050	zf-C2H2	5	-
WTXV01000734.1	43837836	43838688	zf-C2H2	5	-
WTXV01000734.1	54400125	54401427	zf-C2H2	5	+
WTXV01000734.1	67102029	67103292	zf-C2H2	12	-
WTXV01000734.1	70662061	70665583	zf-C2H2	26	-
WTXV01000734.1	95050733	95051760	zf-C2H2	5	+
WTXV01000734.1	111902158	111904150	zf-C2H2	8	+
WTXV01001048.1	22385	25247	zf-C2H2	8	+
WTXV01001619.1	15656	18281	zf-C2H2	7	-
WTXV01001734.1	13622220	13623420	zf-C2H2	12	+
WTXV01002025.1	7970	9362	zf-C2H2	6	-
WTXV01002663.1	27391	27937	zf-C2H2	5	+
WTXV01003163.1	18688	19571	zf-C2H2	5	-
WTXV01003699.1	15171	22410	zf-C2H2	16	-
WTXV01003799.1	3745	5533	zf-C2H2	7	+
WTXV01005245.1	1019	2102	zf-C2H2	8	+
WTXV01005861.1	24336	25359	zf-C2H2	10	-
WTXV01006359.1	8756	9482	zf-C2H2	5	+
WTXV01006861.1	19688	24110	zf-C2H2	8	+
WTXV01007334.1	16341991	16343461	zf-C2H2	5	+
WTXV01007334.1	19808724	19809828	zf-C2H2	5	-
WTXV01007334.1	20194066	20195272	zf-C2H2	13	-
WTXV01007334.1	69368720	69370868	zf-C2H2	6	+
WTXV01007334.1	70558742	70560260	zf-C2H2	12	+
WTXV01007334.1	84101032	84103066	zf-C2H2	16	+
WTXV01007334.1	84104073	84105438	zf-C2H2	13	-
WTXV01007334.1	88100667	88101603	zf-C2H2	8	+
WTXV01007334.1	97552104	97554249	zf-C2H2	10	-
WTXV01007334.1	105117282	105119661	zf-C2H2	6	-
WTXV01007334.1	109951039	109952623	zf-C2H2	11	-
WTXV01007334.1	144985878	144988998	zf-C2H2	6	+
WTXV01007334.1	148822068	148823988	zf-C2H2	13	+
WTXV01007334.1	155201693	155203421	zf-C2H2	5	-
WTXV01007334.1	161667522	161673651	zf-C2H2	5	+
WTXV01007334.1	202842077	202842800	zf-C2H2	5	+
WTXV01007334.1	202843616	202844543	zf-C2H2	9	+
WTXV01007334.1	202845469	202848922	zf-C2H2	21	+
WTXV01007334.1	217176680	217179956	zf-C2H2	8	+
WTXV01007334.1	222071145	222071910	zf-C2H2	5	-
WTXV01007334.1	230580585	230585319	zf-C2H2	16	+
WTXV01007334.1	232836019	232838161	zf-C2H2	12	+
WTXV01007334.1	241634681	241635899	zf-C2H2	9	+
WTXV01007334.1	258379907	258381578	zf-C2H2	9	-
WTXV01007334.1	261221187	261222480	zf-C2H2	6	-
WTXV01007334.1	270410573	270413108	zf-C2H2	5	+
WTXV01007334.1	275151206	275152706	zf-C2H2	8	-
WTXV01007334.1	284202503	284203766	zf-C2H2	6	-
WTXV01007334.1	303093058	303094078	zf-C2H2	7	+
WTXV01007334.1	309023984	309027560	zf-C2H2	10	-
WTXV01008082.1	3155	5837	zf-C2H2	16	-
WTXV01008308.1	2571	3786	zf-C2H2	9	-
WTXV01010124.1	3314	4727	zf-C2H2	5	+
WTXV01010714.1	4560	5169	zf-C2H2	5	+
WTXV01011138.1	2931	3771	zf-C2H2	5	+
WTXV01011854.1	3414	6195	zf-C2H2	18	-
WTXV01012205.1	7262	8435	zf-C2H2	6	-
WTXV01013451.1	711	1602	zf-C2H2	5	-
WTXV01013532.1	4500	5523	zf-C2H2	9	+
WTXV01013596.1	4195	5104	zf-C2H2	8	-
WTXV01015781.1	2310	4293	zf-C2H2	5	-
WTXV01016229.1	2417	7085	zf-C2H2	7	+
WTXV01016682.1	2170	6640	zf-C2H2	17	-
WTXV01017334.1	18496758	18498651	zf-C2H2	17	+
WTXV01017334.1	21754874	21757010	zf-C2H2	10	+
WTXV01017674.1	2383	5281	zf-C2H2	6	+
WTXV01018923.1	2269	3181	zf-C2H2	5	+
WTXV01022416.1	2345	3392	zf-C2H2	5	+
WTXV01024693.1	2438	5027	zf-C2H2	6	+
WTXV01025759.1	1	883	zf-C2H2	5	+
WTXV01026017.1	140	2105	zf-C2H2	6	+
WTXV01027357.1	2268	4125	zf-C2H2	17	+
WTXV01027490.1	393	1509	zf-C2H2	7	+
WTXV01028071.1	2907	4320	zf-C2H2	11	+
WTXV01029239.1	238	3472	zf-C2H2	5	-
WTXV01029551.1	1088	2507	zf-C2H2	7	+
WTXV01029862.1	448	1954	zf-C2H2	5	-
WTXV01031863.1	1085	2771	zf-C2H2	11	-
WTXV01033763.1	966	1638	zf-C2H2	6	-
WTXV01033866.1	0	3816	zf-C2H2	7	-
WTXV01035754.1	120	2340	zf-C2H2	8	-
WTXV01036373.1	1537	2935	zf-C2H2	5	+
WTXV01038487.1	0	774	zf-C2H2	6	+
WTXV01039975.1	153	2307	zf-C2H2	19	-
WTXV01040931.1	575	2255	zf-C2H2	12	+
WTXV01043534.1	0	2877	zf-C2H2	18	-
WTXV01046184.1	692	1649	zf-C2H2	6	+
WTXV01046999.1	695	1697	zf-C2H2	5	-
WTXV01047205.1	404	1754	zf-C2H2	11	-
WTXV01048295.1	0	783	zf-C2H2	6	+
WTXV01049582.1	1665	2418	zf-C2H2	5	-
WTXV01050063.1	2	2387	zf-C2H2	10	-
WTXV01050095.1	2	2384	zf-C2H2	17	+
WTXV01051025.1	0	2322	zf-C2H2	20	+
WTXV01051242.1	2	2306	zf-C2H2	5	+
WTXV01054661.1	294	1680	zf-C2H2	5	+
WTXV01061941.1	1	1696	zf-C2H2	13	+
WTXV01061997.1	1	1693	zf-C2H2	13	+
WTXV01070011.1	22	1312	zf-C2H2	10	-
WTXV01073334.1	3792167	3793310	zf-C2H2	5	-
WTXV01073334.1	9405000	9405531	zf-C2H2	5	-
WTXV01073334.1	30548520	30549126	zf-C2H2	6	-
WTXV01073334.1	30553994	30555005	zf-C2H2	7	-
WTXV01073334.1	51145091	51145511	zf-C2H2	5	+
WTXV01073334.1	52466599	52467124	zf-C2H2	5	+
WTXV01073334.1	59365117	59365855	zf-C2H2	5	-
WTXV01073334.1	61065271	61066126	zf-C2H2	5	-
WTXV01073334.1	74335122	74335635	zf-C2H2	5	-
WTXV01073334.1	81273972	81274386	zf-C2H2	5	-
```
