## Supplementary Data 2 for "Transposable elements drive the evolution of metazoan zinc finger genes": Nymphon_striatum_znfs.bed

```
JABFOP010000002.1	77983	80369	zf-C2H2	14	-
JABFOP010000003.1	1328703	1330770	zf-C2H2	6	+
JABFOP010000004.1	809666	810563	zf-C2H2	5	+
JABFOP010000006.1	1842557	1844043	zf-C2H2	18	+
JABFOP010000007.1	32518	33304	zf-C2H2	6	-
JABFOP010000007.1	228862	229687	zf-C2H2	5	-
JABFOP010000007.1	1528196	1528967	zf-C2H2	8	-
JABFOP010000007.1	1539127	1539682	zf-C2H2	6	-
JABFOP010000013.1	272693	273620	zf-C2H2	10	-
JABFOP010000014.1	595383	596931	zf-C2H2	16	-
JABFOP010000014.1	620337	622267	zf-C2H2	21	-
JABFOP010000015.1	918834	919569	zf-C2H2	7	+
JABFOP010000015.1	1352825	1353938	zf-C2H2	10	-
JABFOP010000015.1	1366386	1367019	zf-C2H2	6	-
JABFOP010000019.1	819937	820726	zf-C2H2	9	+
JABFOP010000019.1	825807	826626	zf-C2H2	7	+
JABFOP010000023.1	285454	286444	zf-C2H2	11	+
JABFOP010000023.1	298976	299558	zf-C2H2	6	+
JABFOP010000023.1	305694	306579	zf-C2H2	10	+
JABFOP010000023.1	329422	330244	zf-C2H2	9	+
JABFOP010000023.1	338830	339865	zf-C2H2	12	+
JABFOP010000023.1	364605	365610	zf-C2H2	12	+
JABFOP010000023.1	370309	371392	zf-C2H2	12	+
JABFOP010000023.1	403802	404786	zf-C2H2	11	+
JABFOP010000023.1	409035	410097	zf-C2H2	12	+
JABFOP010000023.1	417028	417820	zf-C2H2	9	+
JABFOP010000023.1	431490	431970	zf-C2H2	5	+
JABFOP010000023.1	433106	434018	zf-C2H2	10	+
JABFOP010000023.1	439609	441102	zf-C2H2	19	+
JABFOP010000023.1	447202	447916	zf-C2H2	7	+
JABFOP010000023.1	726431	728039	zf-C2H2	18	-
JABFOP010000023.1	1744083	1744680	zf-C2H2	6	+
JABFOP010000025.1	323032	323938	zf-C2H2	8	-
JABFOP010000027.1	928333	929062	zf-C2H2	9	+
JABFOP010000028.1	1234376	1235384	zf-C2H2	11	-
JABFOP010000028.1	1247711	1248803	zf-C2H2	9	-
JABFOP010000028.1	1250774	1252094	zf-C2H2	13	-
JABFOP010000028.1	1268655	1269345	zf-C2H2	5	-
JABFOP010000028.1	1271924	1272824	zf-C2H2	9	-
JABFOP010000028.1	1330830	1331451	zf-C2H2	7	-
JABFOP010000028.1	1332891	1333746	zf-C2H2	8	-
JABFOP010000035.1	302745	304710	zf-C2H2	20	+
JABFOP010000035.1	326805	327438	zf-C2H2	6	-
JABFOP010000036.1	1358698	1360219	zf-C2H2	5	-
JABFOP010000037.1	1677514	1678756	zf-C2H2	13	-
JABFOP010000037.1	1693765	1694602	zf-C2H2	10	-
JABFOP010000038.1	1404615	1405692	zf-C2H2	11	+
JABFOP010000038.1	1418718	1419867	zf-C2H2	11	+
JABFOP010000038.1	1429153	1430077	zf-C2H2	8	+
JABFOP010000038.1	1481094	1482591	zf-C2H2	15	+
JABFOP010000038.1	1495770	1496652	zf-C2H2	9	+
JABFOP010000038.1	1531024	1532308	zf-C2H2	13	+
JABFOP010000038.1	1544443	1545475	zf-C2H2	11	+
JABFOP010000038.1	1551724	1552672	zf-C2H2	9	+
JABFOP010000038.1	1556312	1557479	zf-C2H2	11	-
JABFOP010000040.1	59820	66189	zf-C2H2	16	-
JABFOP010000040.1	69549	73182	zf-C2H2	10	-
JABFOP010000040.1	896130	896976	zf-C2H2	5	+
JABFOP010000040.1	904025	908540	zf-C2H2	21	+
JABFOP010000040.1	1535780	1537136	zf-C2H2	5	-
JABFOP010000040.1	1551321	1552299	zf-C2H2	6	-
JABFOP010000045.1	171800	173117	zf-C2H2	14	-
JABFOP010000045.1	181786	182764	zf-C2H2	10	-
JABFOP010000045.1	189478	190879	zf-C2H2	15	-
JABFOP010000045.1	1091074	1092178	zf-C2H2	12	-
JABFOP010000045.1	1092765	1093869	zf-C2H2	12	-
JABFOP010000045.1	1099884	1100499	zf-C2H2	7	-
JABFOP010000045.1	1102834	1103449	zf-C2H2	7	-
JABFOP010000045.1	1105699	1106662	zf-C2H2	11	-
JABFOP010000048.1	771119	772322	zf-C2H2	6	+
JABFOP010000048.1	781589	782645	zf-C2H2	9	+
JABFOP010000049.1	1184060	1187519	zf-C2H2	28	+
JABFOP010000051.1	581900	583106	zf-C2H2	6	+
JABFOP010000051.1	684448	685630	zf-C2H2	12	+
JABFOP010000051.1	691039	692296	zf-C2H2	14	+
JABFOP010000051.1	702391	704556	zf-C2H2	25	-
JABFOP010000051.1	713060	713816	zf-C2H2	9	+
JABFOP010000051.1	726559	727931	zf-C2H2	16	+
JABFOP010000051.1	737918	739041	zf-C2H2	15	-
JABFOP010000051.1	749464	750583	zf-C2H2	12	-
JABFOP010000051.1	770492	771455	zf-C2H2	10	-
JABFOP010000051.1	780817	782011	zf-C2H2	13	-
JABFOP010000051.1	790127	791120	zf-C2H2	11	-
JABFOP010000051.1	817434	818172	zf-C2H2	8	+
JABFOP010000051.1	823458	824478	zf-C2H2	11	+
JABFOP010000051.1	840025	841564	zf-C2H2	18	+
JABFOP010000051.1	851447	852362	zf-C2H2	9	+
JABFOP010000051.1	872157	874008	zf-C2H2	21	+
JABFOP010000051.1	908080	909442	zf-C2H2	15	+
JABFOP010000051.1	918502	919420	zf-C2H2	10	+
JABFOP010000051.1	934995	935739	zf-C2H2	8	-
JABFOP010000051.1	954584	955511	zf-C2H2	10	+
JABFOP010000051.1	968883	969966	zf-C2H2	12	+
JABFOP010000051.1	985067	986102	zf-C2H2	11	+
JABFOP010000051.1	997305	998562	zf-C2H2	14	+
JABFOP010000051.1	1012851	1013811	zf-C2H2	10	+
JABFOP010000052.1	449822	451514	zf-C2H2	19	-
JABFOP010000052.1	467453	469430	zf-C2H2	21	-
JABFOP010000052.1	516921	517452	zf-C2H2	6	-
JABFOP010000055.1	139039	139783	zf-C2H2	7	-
JABFOP010000063.1	324550	327025	zf-C2H2	19	-
JABFOP010000063.1	479113	479998	zf-C2H2	10	-
JABFOP010000063.1	484537	485119	zf-C2H2	6	-
JABFOP010000063.1	496557	497547	zf-C2H2	11	-
JABFOP010000063.1	505533	506487	zf-C2H2	10	+
JABFOP010000063.1	514407	515220	zf-C2H2	9	-
JABFOP010000063.1	522534	523287	zf-C2H2	8	+
JABFOP010000063.1	534188	535181	zf-C2H2	11	+
JABFOP010000063.1	556345	557318	zf-C2H2	11	+
JABFOP010000063.1	567685	568558	zf-C2H2	9	-
JABFOP010000063.1	574929	575565	zf-C2H2	6	-
JABFOP010000063.1	588064	589042	zf-C2H2	11	+
JABFOP010000063.1	621361	622261	zf-C2H2	10	+
JABFOP010000063.1	986474	987044	zf-C2H2	6	+
JABFOP010000063.1	1007513	1008242	zf-C2H2	6	+
JABFOP010000063.1	1016741	1017479	zf-C2H2	7	+
JABFOP010000064.1	960332	960941	zf-C2H2	5	+
JABFOP010000068.1	884707	885623	zf-C2H2	11	-
JABFOP010000068.1	895382	896219	zf-C2H2	9	-
JABFOP010000070.1	170887	171382	zf-C2H2	6	-
JABFOP010000070.1	180296	180791	zf-C2H2	6	-
JABFOP010000070.1	186901	187837	zf-C2H2	10	-
JABFOP010000070.1	1048838	1049564	zf-C2H2	6	+
JABFOP010000071.1	46936	47644	zf-C2H2	8	+
JABFOP010000073.1	64151	64988	zf-C2H2	9	-
JABFOP010000073.1	76449	77472	zf-C2H2	10	-
JABFOP010000075.1	988089	994335	zf-C2H2	22	-
JABFOP010000079.1	656600	657707	zf-C2H2	5	-
JABFOP010000079.1	1141405	1142236	zf-C2H2	8	-
JABFOP010000080.1	182073	182997	zf-C2H2	10	+
JABFOP010000080.1	188190	189090	zf-C2H2	10	+
JABFOP010000086.1	791323	792497	zf-C2H2	14	+
JABFOP010000086.1	808816	810010	zf-C2H2	13	+
JABFOP010000086.1	815663	816761	zf-C2H2	12	+
JABFOP010000086.1	832748	833717	zf-C2H2	10	+
JABFOP010000086.1	838537	839065	zf-C2H2	5	+
JABFOP010000086.1	845514	846483	zf-C2H2	10	+
JABFOP010000086.1	851303	852173	zf-C2H2	9	+
JABFOP010000086.1	860006	860954	zf-C2H2	10	+
JABFOP010000086.1	878516	879233	zf-C2H2	7	+
JABFOP010000086.1	883272	884025	zf-C2H2	7	+
JABFOP010000086.1	919393	920986	zf-C2H2	18	-
JABFOP010000086.1	936974	938576	zf-C2H2	18	-
JABFOP010000086.1	946843	948091	zf-C2H2	13	-
JABFOP010000086.1	961914	963164	zf-C2H2	15	-
JABFOP010000086.1	982223	983444	zf-C2H2	14	-
JABFOP010000086.1	990457	991759	zf-C2H2	15	-
JABFOP010000086.1	1006380	1007781	zf-C2H2	17	-
JABFOP010000086.1	1015018	1015946	zf-C2H2	11	-
JABFOP010000086.1	1027915	1028731	zf-C2H2	8	-
JABFOP010000086.1	1037664	1038768	zf-C2H2	11	-
JABFOP010000086.1	1046182	1047202	zf-C2H2	11	-
JABFOP010000089.1	685428	686187	zf-C2H2	9	-
JABFOP010000091.1	593	1181	zf-C2H2	7	+
JABFOP010000097.1	266988	267678	zf-C2H2	6	+
JABFOP010000097.1	275880	276837	zf-C2H2	9	+
JABFOP010000100.1	783358	784063	zf-C2H2	6	+
JABFOP010000103.1	2084	3095	zf-C2H2	11	-
JABFOP010000103.1	15202	16381	zf-C2H2	13	-
JABFOP010000103.1	25912	26626	zf-C2H2	8	-
JABFOP010000103.1	48501	49602	zf-C2H2	12	-
JABFOP010000103.1	60066	61074	zf-C2H2	11	-
JABFOP010000105.1	559032	561042	zf-C2H2	11	+
JABFOP010000106.1	47352	50307	zf-C2H2	13	-
JABFOP010000109.1	224659	225811	zf-C2H2	5	-
JABFOP010000115.1	684893	685784	zf-C2H2	9	+
JABFOP010000117.1	159216	160287	zf-C2H2	10	-
JABFOP010000119.1	530898	531483	zf-C2H2	5	+
JABFOP010000123.1	927875	928946	zf-C2H2	10	+
JABFOP010000123.1	943564	944407	zf-C2H2	8	+
JABFOP010000124.1	185352	186087	zf-C2H2	5	-
JABFOP010000124.1	858750	860352	zf-C2H2	17	+
JABFOP010000125.1	9284	10218	zf-C2H2	10	-
JABFOP010000125.1	17061	17916	zf-C2H2	8	-
JABFOP010000125.1	18058	18847	zf-C2H2	8	-
JABFOP010000125.1	30686	31814	zf-C2H2	10	-
JABFOP010000125.1	40381	41578	zf-C2H2	10	-
JABFOP010000125.1	46884	47787	zf-C2H2	9	-
JABFOP010000125.1	65930	66895	zf-C2H2	8	+
JABFOP010000125.1	143531	144740	zf-C2H2	12	-
JABFOP010000125.1	226400	230915	zf-C2H2	21	+
JABFOP010000141.1	498906	500253	zf-C2H2	15	+
JABFOP010000147.1	581782	583195	zf-C2H2	13	+
JABFOP010000150.1	749083	750004	zf-C2H2	11	-
JABFOP010000150.1	750118	750562	zf-C2H2	5	-
JABFOP010000151.1	329411	330482	zf-C2H2	10	+
JABFOP010000151.1	339970	340813	zf-C2H2	8	+
JABFOP010000151.1	641586	642348	zf-C2H2	7	+
JABFOP010000151.1	765588	766746	zf-C2H2	11	-
JABFOP010000152.1	367241	369105	zf-C2H2	18	-
JABFOP010000152.1	375715	376717	zf-C2H2	10	-
JABFOP010000152.1	381331	382436	zf-C2H2	12	-
JABFOP010000162.1	399435	401055	zf-C2H2	18	+
JABFOP010000162.1	411357	412389	zf-C2H2	11	+
JABFOP010000162.1	427287	428571	zf-C2H2	14	+
JABFOP010000162.1	497455	498802	zf-C2H2	14	-
JABFOP010000162.1	533638	534796	zf-C2H2	12	-
JABFOP010000162.1	537020	538040	zf-C2H2	11	-
JABFOP010000162.1	544765	545989	zf-C2H2	13	-
JABFOP010000162.1	562563	563634	zf-C2H2	11	-
JABFOP010000162.1	571089	571620	zf-C2H2	5	-
JABFOP010000162.1	576405	577086	zf-C2H2	6	-
JABFOP010000162.1	598582	599536	zf-C2H2	11	-
JABFOP010000162.1	604567	605590	zf-C2H2	11	-
JABFOP010000162.1	612994	613864	zf-C2H2	9	-
JABFOP010000162.1	620579	621569	zf-C2H2	10	-
JABFOP010000162.1	627920	628622	zf-C2H2	7	+
JABFOP010000164.1	628400	629615	zf-C2H2	14	+
JABFOP010000165.1	535552	536656	zf-C2H2	7	+
JABFOP010000181.1	576668	580052	zf-C2H2	11	+
JABFOP010000184.1	70063	70822	zf-C2H2	7	-
JABFOP010000186.1	169330	170497	zf-C2H2	12	+
JABFOP010000186.1	181674	183012	zf-C2H2	16	+
JABFOP010000186.1	199306	200461	zf-C2H2	13	+
JABFOP010000186.1	209092	211153	zf-C2H2	22	+
JABFOP010000186.1	227413	228916	zf-C2H2	16	+
JABFOP010000186.1	239079	240147	zf-C2H2	12	-
JABFOP010000186.1	243471	243909	zf-C2H2	5	-
JABFOP010000186.1	244066	244885	zf-C2H2	9	-
JABFOP010000186.1	256292	257992	zf-C2H2	19	-
JABFOP010000186.1	272668	274336	zf-C2H2	19	-
JABFOP010000191.1	863183	864941	zf-C2H2	14	+
JABFOP010000195.1	188352	189918	zf-C2H2	17	+
JABFOP010000200.1	784314	785163	zf-C2H2	10	+
JABFOP010000200.1	806291	807539	zf-C2H2	13	+
JABFOP010000200.1	815816	817418	zf-C2H2	18	+
JABFOP010000200.1	834919	836474	zf-C2H2	19	+
JABFOP010000205.1	235500	236244	zf-C2H2	9	+
JABFOP010000206.1	19203	20946	zf-C2H2	20	-
JABFOP010000210.1	350770	351718	zf-C2H2	9	+
JABFOP010000210.1	395353	396563	zf-C2H2	13	+
JABFOP010000210.1	459266	460508	zf-C2H2	13	-
JABFOP010000210.1	488163	488853	zf-C2H2	7	+
JABFOP010000210.1	519170	520118	zf-C2H2	10	+
JABFOP010000210.1	557932	558559	zf-C2H2	7	+
JABFOP010000210.1	582830	584190	zf-C2H2	13	+
JABFOP010000210.1	618610	620326	zf-C2H2	18	+
JABFOP010000210.1	634094	634834	zf-C2H2	7	+
JABFOP010000210.1	698276	700121	zf-C2H2	20	-
JABFOP010000210.1	715162	716788	zf-C2H2	17	-
JABFOP010000210.1	742817	744188	zf-C2H2	14	-
JABFOP010000210.1	755728	757060	zf-C2H2	14	-
JABFOP010000210.1	769905	770574	zf-C2H2	6	-
JABFOP010000210.1	823671	824430	zf-C2H2	7	-
JABFOP010000210.1	856378	857656	zf-C2H2	13	-
JABFOP010000214.1	579382	580915	zf-C2H2	18	+
JABFOP010000214.1	597678	598725	zf-C2H2	12	+
JABFOP010000214.1	608790	610380	zf-C2H2	18	+
JABFOP010000214.1	628336	629557	zf-C2H2	13	+
JABFOP010000214.1	646287	647878	zf-C2H2	19	+
JABFOP010000214.1	675455	676580	zf-C2H2	11	+
JABFOP010000214.1	681103	682474	zf-C2H2	14	+
JABFOP010000216.1	279902	281423	zf-C2H2	17	+
JABFOP010000218.1	206765	208262	zf-C2H2	17	+
JABFOP010000218.1	213307	214135	zf-C2H2	9	+
JABFOP010000218.1	216384	218154	zf-C2H2	21	+
JABFOP010000218.1	225862	226948	zf-C2H2	12	+
JABFOP010000218.1	266314	267058	zf-C2H2	6	-
JABFOP010000231.1	36173	37860	zf-C2H2	19	-
JABFOP010000231.1	52921	54709	zf-C2H2	22	+
JABFOP010000231.1	698037	698712	zf-C2H2	7	+
JABFOP010000234.1	647243	650427	zf-C2H2	18	+
JABFOP010000239.1	170934	172134	zf-C2H2	5	+
JABFOP010000245.1	154898	157229	zf-C2H2	5	-
JABFOP010000253.1	301498	302248	zf-C2H2	5	+
JABFOP010000253.1	378418	379321	zf-C2H2	5	-
JABFOP010000256.1	759880	761086	zf-C2H2	6	+
JABFOP010000268.1	693421	694087	zf-C2H2	6	+
JABFOP010000273.1	465381	466089	zf-C2H2	8	-
JABFOP010000276.1	425819	426785	zf-C2H2	10	-
JABFOP010000276.1	439662	440610	zf-C2H2	10	-
JABFOP010000276.1	447028	447979	zf-C2H2	10	-
JABFOP010000276.1	449216	450167	zf-C2H2	10	-
JABFOP010000276.1	458745	459696	zf-C2H2	10	-
JABFOP010000276.1	467744	468527	zf-C2H2	9	-
JABFOP010000276.1	486115	486913	zf-C2H2	9	-
JABFOP010000276.1	501259	502600	zf-C2H2	15	-
JABFOP010000276.1	511958	512756	zf-C2H2	8	-
JABFOP010000276.1	526575	527865	zf-C2H2	14	-
JABFOP010000276.1	547056	548028	zf-C2H2	10	-
JABFOP010000276.1	561611	562859	zf-C2H2	13	-
JABFOP010000276.1	586575	587790	zf-C2H2	14	-
JABFOP010000276.1	594671	596249	zf-C2H2	19	-
JABFOP010000276.1	597220	598507	zf-C2H2	16	-
JABFOP010000276.1	599495	600977	zf-C2H2	18	-
JABFOP010000276.1	602195	603281	zf-C2H2	12	-
JABFOP010000276.1	607545	608520	zf-C2H2	11	-
JABFOP010000276.1	626723	628200	zf-C2H2	16	-
JABFOP010000276.1	629307	630462	zf-C2H2	14	-
JABFOP010000276.1	637448	638510	zf-C2H2	13	-
JABFOP010000276.1	659593	661171	zf-C2H2	17	-
JABFOP010000276.1	671526	672837	zf-C2H2	15	-
JABFOP010000276.1	680573	681740	zf-C2H2	13	-
JABFOP010000276.1	684070	685006	zf-C2H2	10	-
JABFOP010000276.1	690139	691129	zf-C2H2	11	-
JABFOP010000284.1	316982	317792	zf-C2H2	6	+
JABFOP010000313.1	564874	569617	zf-C2H2	11	-
JABFOP010000315.1	235789	236692	zf-C2H2	9	-
JABFOP010000339.1	55581	56256	zf-C2H2	7	-
JABFOP010000339.1	58500	59427	zf-C2H2	10	-
JABFOP010000339.1	63161	63677	zf-C2H2	5	-
JABFOP010000339.1	104402	105518	zf-C2H2	12	-
JABFOP010000339.1	111468	112290	zf-C2H2	9	-
JABFOP010000339.1	121566	122682	zf-C2H2	12	-
JABFOP010000339.1	128487	129360	zf-C2H2	10	-
JABFOP010000339.1	141016	142872	zf-C2H2	22	-
JABFOP010000339.1	257154	258840	zf-C2H2	19	-
JABFOP010000339.1	263492	264173	zf-C2H2	8	-
JABFOP010000343.1	632859	633603	zf-C2H2	9	-
JABFOP010000344.1	452590	453653	zf-C2H2	11	+
JABFOP010000344.1	459009	460362	zf-C2H2	15	+
JABFOP010000344.1	473218	474482	zf-C2H2	15	+
JABFOP010000344.1	479071	480871	zf-C2H2	19	+
JABFOP010000344.1	510976	512406	zf-C2H2	17	+
JABFOP010000347.1	134911	135610	zf-C2H2	6	-
JABFOP010000352.1	139518	140091	zf-C2H2	7	-
JABFOP010000360.1	81150	82155	zf-C2H2	10	-
JABFOP010000360.1	92434	93340	zf-C2H2	8	-
JABFOP010000360.1	143824	144958	zf-C2H2	13	-
JABFOP010000360.1	217671	218658	zf-C2H2	8	+
JABFOP010000360.1	242368	244060	zf-C2H2	17	-
JABFOP010000360.1	255783	256611	zf-C2H2	9	+
JABFOP010000362.1	190001	191357	zf-C2H2	5	-
JABFOP010000362.1	205683	206652	zf-C2H2	6	-
JABFOP010000366.1	632275	634392	zf-C2H2	12	+
JABFOP010000376.1	510705	512292	zf-C2H2	18	+
JABFOP010000376.1	521597	523521	zf-C2H2	20	+
JABFOP010000376.1	545748	547503	zf-C2H2	20	+
JABFOP010000376.1	572334	573778	zf-C2H2	16	+
JABFOP010000376.1	600659	602354	zf-C2H2	19	+
JABFOP010000396.1	196335	197298	zf-C2H2	9	+
JABFOP010000396.1	207223	207904	zf-C2H2	7	+
JABFOP010000396.1	236222	236948	zf-C2H2	6	+
JABFOP010000396.1	254279	255173	zf-C2H2	8	+
JABFOP010000396.1	308206	309316	zf-C2H2	11	-
JABFOP010000396.1	326199	327348	zf-C2H2	11	-
JABFOP010000396.1	341810	342854	zf-C2H2	10	-
JABFOP010000396.1	360362	361130	zf-C2H2	7	-
JABFOP010000396.1	369461	370541	zf-C2H2	10	-
JABFOP010000396.1	383969	384863	zf-C2H2	8	-
JABFOP010000396.1	406597	407323	zf-C2H2	6	-
JABFOP010000396.1	434244	435192	zf-C2H2	9	-
JABFOP010000396.1	442641	443604	zf-C2H2	9	-
JABFOP010000412.1	421329	423027	zf-C2H2	5	+
JABFOP010000413.1	314568	315465	zf-C2H2	10	-
JABFOP010000424.1	539245	542278	zf-C2H2	36	-
JABFOP010000427.1	45842	46844	zf-C2H2	5	-
JABFOP010000434.1	304271	305534	zf-C2H2	14	-
JABFOP010000434.1	315606	316338	zf-C2H2	8	-
JABFOP010000434.1	323655	324988	zf-C2H2	17	-
JABFOP010000437.1	550637	551831	zf-C2H2	13	+
JABFOP010000437.1	567486	568680	zf-C2H2	13	+
JABFOP010000437.1	585465	586659	zf-C2H2	13	+
JABFOP010000449.1	76462	77629	zf-C2H2	12	-
JABFOP010000460.1	250020	251214	zf-C2H2	13	+
JABFOP010000460.1	268496	270224	zf-C2H2	19	+
JABFOP010000460.1	272439	272829	zf-C2H2	5	+
JABFOP010000466.1	92609	93185	zf-C2H2	6	-
JABFOP010000466.1	103376	103970	zf-C2H2	7	-
JABFOP010000466.1	114749	115994	zf-C2H2	14	-
JABFOP010000469.1	460947	461670	zf-C2H2	6	-
JABFOP010000492.1	284369	285509	zf-C2H2	12	+
JABFOP010000498.1	63933	64833	zf-C2H2	9	+
JABFOP010000509.1	173927	175166	zf-C2H2	12	-
JABFOP010000512.1	286691	287588	zf-C2H2	6	-
JABFOP010000525.1	185090	185735	zf-C2H2	7	+
JABFOP010000528.1	4225	4984	zf-C2H2	7	-
JABFOP010000528.1	28912	30190	zf-C2H2	13	-
JABFOP010000528.1	47665	48664	zf-C2H2	9	+
JABFOP010000528.1	122093	123446	zf-C2H2	14	+
JABFOP010000528.1	151684	152638	zf-C2H2	8	+
JABFOP010000528.1	178254	179127	zf-C2H2	9	-
JABFOP010000528.1	208514	210040	zf-C2H2	15	+
JABFOP010000528.1	254696	255401	zf-C2H2	6	+
JABFOP010000535.1	436370	437018	zf-C2H2	5	-
JABFOP010000541.1	272385	273151	zf-C2H2	9	-
JABFOP010000563.1	283102	283792	zf-C2H2	6	+
JABFOP010000563.1	291993	292950	zf-C2H2	9	+
JABFOP010000563.1	302217	303495	zf-C2H2	12	+
JABFOP010000563.1	311167	312139	zf-C2H2	9	+
JABFOP010000563.1	319335	320148	zf-C2H2	7	+
JABFOP010000563.1	331820	332828	zf-C2H2	9	+
JABFOP010000581.1	317231	317820	zf-C2H2	10	+
JABFOP010000595.1	117235	118747	zf-C2H2	16	+
JABFOP010000595.1	138908	141455	zf-C2H2	28	+
JABFOP010000595.1	145975	147082	zf-C2H2	11	+
JABFOP010000597.1	48133	48745	zf-C2H2	6	-
JABFOP010000597.1	56099	57068	zf-C2H2	10	-
JABFOP010000597.1	61845	62622	zf-C2H2	8	-
JABFOP010000597.1	67545	67995	zf-C2H2	5	-
JABFOP010000597.1	86610	87546	zf-C2H2	11	-
JABFOP010000597.1	102866	103724	zf-C2H2	10	+
JABFOP010000597.1	108181	109546	zf-C2H2	16	+
JABFOP010000597.1	124299	125085	zf-C2H2	8	+
JABFOP010000597.1	132496	133529	zf-C2H2	11	-
JABFOP010000597.1	151900	152782	zf-C2H2	9	-
JABFOP010000597.1	157568	158504	zf-C2H2	10	-
JABFOP010000597.1	171408	172716	zf-C2H2	14	+
JABFOP010000597.1	179092	180088	zf-C2H2	11	-
JABFOP010000597.1	185940	186633	zf-C2H2	8	-
JABFOP010000597.1	187167	187947	zf-C2H2	9	-
JABFOP010000597.1	190450	191041	zf-C2H2	7	-
JABFOP010000597.1	194054	194960	zf-C2H2	9	-
JABFOP010000597.1	211291	212146	zf-C2H2	9	-
JABFOP010000597.1	219189	220956	zf-C2H2	19	-
JABFOP010000597.1	252686	253493	zf-C2H2	7	-
JABFOP010000597.1	264940	266155	zf-C2H2	12	-
JABFOP010000597.1	280248	281433	zf-C2H2	12	-
JABFOP010000597.1	290744	292682	zf-C2H2	21	-
JABFOP010000597.1	302049	303093	zf-C2H2	11	+
JABFOP010000597.1	308495	310257	zf-C2H2	18	-
JABFOP010000604.1	385400	386159	zf-C2H2	7	+
JABFOP010000611.1	128640	131811	zf-C2H2	13	+
JABFOP010000614.1	139419	140787	zf-C2H2	13	+
JABFOP010000614.1	147792	148899	zf-C2H2	11	+
JABFOP010000614.1	164185	165394	zf-C2H2	12	+
JABFOP010000614.1	355977	356841	zf-C2H2	8	-
JABFOP010000624.1	11621	12326	zf-C2H2	6	-
JABFOP010000626.1	58881	59448	zf-C2H2	6	-
JABFOP010000626.1	79394	80237	zf-C2H2	9	-
JABFOP010000649.1	164021	165221	zf-C2H2	6	+
JABFOP010000650.1	185664	187024	zf-C2H2	13	+
JABFOP010000656.1	15430	15946	zf-C2H2	5	+
JABFOP010000656.1	19681	20608	zf-C2H2	10	+
JABFOP010000656.1	22852	23527	zf-C2H2	7	+
JABFOP010000661.1	138100	140839	zf-C2H2	7	+
JABFOP010000674.1	367801	369265	zf-C2H2	7	+
JABFOP010000686.1	206422	207226	zf-C2H2	7	+
JABFOP010000703.1	140625	141540	zf-C2H2	10	+
JABFOP010000703.1	159877	160921	zf-C2H2	11	+
JABFOP010000703.1	166987	167902	zf-C2H2	10	+
JABFOP010000706.1	168500	169334	zf-C2H2	6	+
JABFOP010000709.1	178316	178991	zf-C2H2	7	+
JABFOP010000709.1	182018	182579	zf-C2H2	6	+
JABFOP010000709.1	184917	186303	zf-C2H2	12	+
JABFOP010000719.1	242061	242442	zf-C2H2	5	-
JABFOP010000745.1	41977	43567	zf-C2H2	17	+
JABFOP010000745.1	54586	55225	zf-C2H2	6	-
JABFOP010000788.1	286267	287868	zf-C2H2	18	-
JABFOP010000792.1	179787	180753	zf-C2H2	10	-
JABFOP010000792.1	225951	226581	zf-C2H2	7	-
JABFOP010000792.1	230356	231361	zf-C2H2	12	-
JABFOP010000792.1	259217	260930	zf-C2H2	20	-
JABFOP010000792.1	268085	269357	zf-C2H2	15	-
JABFOP010000792.1	277719	279003	zf-C2H2	13	-
JABFOP010000792.1	290844	292029	zf-C2H2	12	-
JABFOP010000792.1	322769	323669	zf-C2H2	9	-
JABFOP010000808.1	242638	244268	zf-C2H2	17	-
JABFOP010000808.1	248505	249729	zf-C2H2	12	-
JABFOP010000808.1	257671	259021	zf-C2H2	13	-
JABFOP010000808.1	262075	263260	zf-C2H2	10	-
JABFOP010000808.1	271662	273135	zf-C2H2	15	-
JABFOP010000808.1	278864	280028	zf-C2H2	11	-
JABFOP010000808.1	292343	293435	zf-C2H2	9	-
JABFOP010000808.1	295407	296727	zf-C2H2	13	-
JABFOP010000808.1	316743	317433	zf-C2H2	5	-
JABFOP010000808.1	319997	320897	zf-C2H2	9	-
JABFOP010000855.1	44123	44936	zf-C2H2	7	+
JABFOP010000855.1	48307	48868	zf-C2H2	6	+
JABFOP010000855.1	52495	53884	zf-C2H2	12	+
JABFOP010000856.1	140716	141577	zf-C2H2	8	+
JABFOP010000856.1	156230	157166	zf-C2H2	8	+
JABFOP010000856.1	199806	200712	zf-C2H2	8	-
JABFOP010000856.1	222640	223786	zf-C2H2	11	-
JABFOP010000856.1	233401	234076	zf-C2H2	6	-
JABFOP010000856.1	240673	241876	zf-C2H2	13	+
JABFOP010000863.1	196479	197529	zf-C2H2	7	-
JABFOP010000869.1	1616	2699	zf-C2H2	12	+
JABFOP010000887.1	255728	257018	zf-C2H2	13	+
JABFOP010000887.1	264004	264934	zf-C2H2	10	+
JABFOP010000889.1	9279	10482	zf-C2H2	9	-
JABFOP010000889.1	24613	25863	zf-C2H2	11	-
JABFOP010000889.1	161093	162131	zf-C2H2	9	+
JABFOP010000902.1	4979	6266	zf-C2H2	13	-
JABFOP010000906.1	248214	248826	zf-C2H2	6	-
JABFOP010000915.1	222190	222898	zf-C2H2	8	+
JABFOP010000922.1	65599	68168	zf-C2H2	9	+
JABFOP010000926.1	120656	121040	zf-C2H2	5	-
JABFOP010000926.1	121226	121712	zf-C2H2	6	-
JABFOP010000926.1	129553	130219	zf-C2H2	7	-
JABFOP010000926.1	144478	145405	zf-C2H2	10	+
JABFOP010000926.1	153728	154805	zf-C2H2	12	-
JABFOP010000926.1	162784	163534	zf-C2H2	8	-
JABFOP010000926.1	170679	171345	zf-C2H2	7	-
JABFOP010000926.1	197224	198370	zf-C2H2	13	-
JABFOP010000926.1	216705	217518	zf-C2H2	9	-
JABFOP010000926.1	220501	221581	zf-C2H2	12	-
JABFOP010000926.1	229288	230437	zf-C2H2	13	-
JABFOP010000926.1	242049	243279	zf-C2H2	14	-
JABFOP010000926.1	253750	255015	zf-C2H2	15	-
JABFOP010000926.1	267376	268582	zf-C2H2	14	-
JABFOP010000930.1	24608	25343	zf-C2H2	7	+
JABFOP010000953.1	46860	47964	zf-C2H2	10	-
JABFOP010000955.1	264242	265127	zf-C2H2	10	-
JABFOP010000960.1	262732	263161	zf-C2H2	6	+
JABFOP010000964.1	58017	60124	zf-C2H2	24	+
JABFOP010000964.1	64884	66769	zf-C2H2	22	+
JABFOP010000964.1	72106	75065	zf-C2H2	34	+
JABFOP010000964.1	88442	90509	zf-C2H2	24	+
JABFOP010000964.1	103577	104336	zf-C2H2	7	+
JABFOP010000984.1	231129	232239	zf-C2H2	11	+
JABFOP010001015.1	13473	14641	zf-C2H2	12	+
JABFOP010001015.1	40055	41262	zf-C2H2	12	+
JABFOP010001015.1	57246	57978	zf-C2H2	8	+
JABFOP010001015.1	113855	114524	zf-C2H2	6	-
JABFOP010001015.1	145867	146944	zf-C2H2	11	+
JABFOP010001015.1	203312	204320	zf-C2H2	9	-
JABFOP010001015.1	211479	212460	zf-C2H2	9	-
JABFOP010001015.1	222097	223375	zf-C2H2	12	-
JABFOP010001015.1	232655	233378	zf-C2H2	8	-
JABFOP010001016.1	225487	226441	zf-C2H2	8	+
JABFOP010001016.1	230871	231447	zf-C2H2	5	-
JABFOP010001020.1	149298	152895	zf-C2H2	14	-
JABFOP010001021.1	36551	37520	zf-C2H2	10	+
JABFOP010001021.1	47366	47978	zf-C2H2	6	+
JABFOP010001030.1	48179	49037	zf-C2H2	7	+
JABFOP010001031.1	158287	160757	zf-C2H2	10	-
JABFOP010001032.1	135000	135747	zf-C2H2	7	-
JABFOP010001041.1	122486	123419	zf-C2H2	5	+
JABFOP010001056.1	4610	5378	zf-C2H2	7	+
JABFOP010001056.1	18137	19181	zf-C2H2	10	+
JABFOP010001056.1	49108	50256	zf-C2H2	12	+
JABFOP010001056.1	63959	64940	zf-C2H2	10	+
JABFOP010001062.1	4369	5478	zf-C2H2	12	+
JABFOP010001090.1	132537	133638	zf-C2H2	10	+
JABFOP010001141.1	103277	104564	zf-C2H2	11	-
JABFOP010001192.1	130811	131909	zf-C2H2	12	-
JABFOP010001224.1	41643	42324	zf-C2H2	8	-
JABFOP010001224.1	43453	43912	zf-C2H2	5	-
JABFOP010001249.1	39810	40698	zf-C2H2	9	-
JABFOP010001249.1	53642	54590	zf-C2H2	10	-
JABFOP010001257.1	28673	30035	zf-C2H2	15	+
JABFOP010001257.1	41149	42067	zf-C2H2	10	+
JABFOP010001257.1	50076	50820	zf-C2H2	8	-
JABFOP010001261.1	112955	113816	zf-C2H2	8	+
JABFOP010001261.1	126385	127288	zf-C2H2	8	+
JABFOP010001268.1	31273	32164	zf-C2H2	9	+
JABFOP010001291.1	33163	34159	zf-C2H2	12	+
JABFOP010001291.1	34332	34920	zf-C2H2	7	+
JABFOP010001351.1	49208	50810	zf-C2H2	17	-
JABFOP010001355.1	21380	22358	zf-C2H2	10	-
JABFOP010001355.1	35566	36514	zf-C2H2	10	-
JABFOP010001355.1	44354	45221	zf-C2H2	9	-
JABFOP010001355.1	56118	57513	zf-C2H2	16	-
JABFOP010001371.1	44216	45158	zf-C2H2	9	-
JABFOP010001371.1	66690	67840	zf-C2H2	11	-
JABFOP010001434.1	35809	37810	zf-C2H2	23	+
JABFOP010001434.1	45864	47703	zf-C2H2	22	+
```
