## Supplementary Data 2 for "Transposable elements drive the evolution of metazoan zinc finger genes": Nysson_spinosus_znfs.bed

```
OU342830.1	781788	782688	zf-C2H2	6	+
OU342830.1	783168	783867	zf-C2H2	8	+
OU342830.1	5779038	5780061	zf-C2H2	5	+
OU342830.1	7258489	7259074	zf-C2H2	6	+
OU342830.1	8305451	8307716	zf-C2H2	6	-
OU342830.1	10994435	10995950	zf-C2H2	7	+
OU342830.1	13047526	13051189	zf-C2H2	18	-
OU342830.1	13208045	13208929	zf-C2H2	7	+
OU342830.1	15888546	15891087	zf-C2H2	5	+
OU342830.1	16154765	16156445	zf-C2H2	7	+
OU342831.1	6513055	6516172	zf-C2H2	9	-
OU342832.1	4755851	4757297	zf-C2H2	13	+
OU342832.1	8594637	8595726	zf-C2H2	6	-
OU342832.1	10899022	10899418	zf-C2H2	5	-
OU342832.1	14119825	14122021	zf-C2H2	13	+
OU342832.1	14319298	14319934	zf-C2H2	5	-
OU342833.1	3399856	3404899	zf-C2H2	24	-
OU342833.1	5286809	5288354	zf-C2H2	5	-
OU342833.1	5371064	5371532	zf-C2H2	5	-
OU342833.1	5425834	5426512	zf-C2H2	5	+
OU342833.1	7364258	7365919	zf-C2H2	7	-
OU342833.1	8498872	8499670	zf-C2H2	5	-
OU342833.1	8526205	8527846	zf-C2H2	5	+
OU342833.1	10388040	10389756	zf-C2H2	5	+
OU342833.1	14456921	14457968	zf-C2H2	5	+
OU342833.1	14792908	14794375	zf-C2H2	12	-
OU342834.1	8093977	8095624	zf-C2H2	11	-
OU342834.1	10566159	10566702	zf-C2H2	5	+
OU342834.1	11538313	11540533	zf-C2H2	6	-
OU342834.1	13395433	13396761	zf-C2H2	9	+
OU342835.1	4390514	4393709	zf-C2H2	7	-
OU342835.1	5777930	5778341	zf-C2H2	5	+
OU342835.1	9557970	9558738	zf-C2H2	6	+
OU342835.1	9581837	9588224	zf-C2H2	12	+
OU342836.1	6176950	6178975	zf-C2H2	6	-
OU342836.1	7986669	7987266	zf-C2H2	6	+
OU342836.1	12067768	12069478	zf-C2H2	15	+
OU342836.1	12192576	12194634	zf-C2H2	12	+
OU342837.1	523759	524719	zf-C2H2	5	+
OU342837.1	525396	525858	zf-C2H2	5	+
OU342837.1	2750714	2752868	zf-C2H2	18	-
OU342837.1	2753270	2754374	zf-C2H2	8	-
OU342837.1	7728533	7730108	zf-C2H2	9	+
OU342837.1	7857414	7858992	zf-C2H2	8	+
OU342837.1	7908684	7909995	zf-C2H2	5	+
OU342838.1	6489579	6492999	zf-C2H2	13	-
OU342838.1	8244042	8245824	zf-C2H2	8	-
OU342839.1	2086270	2087646	zf-C2H2	13	+
OU342839.1	2596574	2597750	zf-C2H2	7	-
OU342839.1	2597943	2599767	zf-C2H2	13	-
OU342839.1	2765886	2766426	zf-C2H2	6	-
OU342839.1	5567159	5568311	zf-C2H2	6	+
OU342839.1	6809368	6811414	zf-C2H2	17	+
OU342839.1	7553376	7554051	zf-C2H2	6	-
OU342840.1	6199648	6201622	zf-C2H2	10	-
OU342840.1	8868960	8869542	zf-C2H2	5	-
OU342841.1	5054512	5055931	zf-C2H2	5	+
OU342841.1	6443675	6444878	zf-C2H2	6	+
OU342841.1	9435955	9436654	zf-C2H2	5	-
OU342841.1	9502511	9506576	zf-C2H2	5	+
OU342842.1	8087789	8089301	zf-C2H2	14	+
OU342843.1	3067384	3069364	zf-C2H2	7	+
OU342843.1	4960450	4963912	zf-C2H2	22	+
OU342843.1	7411785	7414545	zf-C2H2	14	-
OU342844.1	1530368	1531049	zf-C2H2	5	-
OU342846.1	2266432	2269945	zf-C2H2	10	-
OU342846.1	3895834	3896554	zf-C2H2	5	-
OU342846.1	4641566	4643378	zf-C2H2	10	+
OU342846.1	5421110	5422298	zf-C2H2	6	+
OU342847.1	1030071	1030773	zf-C2H2	5	-
OU342847.1	1093756	1097785	zf-C2H2	17	-
OU342847.1	3451993	3454291	zf-C2H2	10	+
OU342847.1	3847264	3849172	zf-C2H2	12	-
OU342847.1	4614220	4615843	zf-C2H2	8	-
OU342847.1	4892659	4893460	zf-C2H2	7	+
OU342848.1	3651127	3652225	zf-C2H2	11	+
OU342848.1	3652680	3654384	zf-C2H2	10	+
OU342849.1	3120152	3121274	zf-C2H2	8	+
OU342849.1	3127261	3128515	zf-C2H2	10	+
OU342849.1	3138006	3139149	zf-C2H2	10	+
OU342849.1	3141248	3142415	zf-C2H2	10	+
OU342849.1	3147009	3148293	zf-C2H2	10	+
OU342849.1	3151057	3152398	zf-C2H2	12	+
OU342849.1	3153376	3154810	zf-C2H2	9	+
OU342849.1	3161806	3163018	zf-C2H2	9	+
OU342849.1	3168266	3169433	zf-C2H2	9	+
OU342849.1	3174084	3175524	zf-C2H2	7	+
OU342849.1	3182142	3183390	zf-C2H2	9	+
OU342849.1	3185259	3187119	zf-C2H2	14	+
OU342849.1	3189015	3190410	zf-C2H2	10	+
OU342849.1	3193584	3194640	zf-C2H2	9	+
OU342849.1	3197618	3199385	zf-C2H2	9	+
OU342849.1	3207287	3208358	zf-C2H2	9	+
OU342849.1	3216002	3217082	zf-C2H2	10	+
OU342850.1	2032872	2035341	zf-C2H2	18	+
OU342850.1	2246415	2247117	zf-C2H2	7	-
OU342850.1	3877758	3879889	zf-C2H2	11	-
OU342851.1	2918530	2921989	zf-C2H2	5	+
OU342851.1	3376171	3380692	zf-C2H2	14	+
OU342854.1	607680	610632	zf-C2H2	11	-
OU342854.1	611867	615113	zf-C2H2	12	-
OU342855.1	296977	298669	zf-C2H2	14	+
```
