## Supplementary Data 2 for "Transposable elements drive the evolution of metazoan zinc finger genes": Oceanites_oceanicus_znfs.bed

```
VWZA01000014.1	364555	366064	zf-C2H2	5	+
VWZA01000014.1	367056	368103	zf-C2H2	5	+
VWZA01000014.1	376146	377529	zf-C2H2	6	+
VWZA01000044.1	87496	89557	zf-C2H2	7	+
VWZA01000074.1	26369	29900	zf-C2H2	21	-
VWZA01000074.1	30708	31800	zf-C2H2	9	-
VWZA01000090.1	306639	309756	zf-C2H2	6	-
VWZA01000123.1	573856	576400	zf-C2H2	6	+
VWZA01000156.1	29205	31683	zf-C2H2	6	+
VWZA01000163.1	726158	727685	zf-C2H2	12	-
VWZA01000190.1	218004	223422	zf-C2H2	9	-
VWZA01000190.1	333936	336573	zf-C2H2	7	-
VWZA01000282.1	607505	608807	zf-C2H2	5	+
VWZA01000303.1	159632	161852	zf-C2H2	7	+
VWZA01000303.1	639847	643084	zf-C2H2	5	-
VWZA01000310.1	228510	229698	zf-C2H2	7	-
VWZA01000367.1	392700	394683	zf-C2H2	5	-
VWZA01000371.1	626262	633477	zf-C2H2	16	-
VWZA01000410.1	412574	414560	zf-C2H2	13	+
VWZA01000410.1	430835	432173	zf-C2H2	11	+
VWZA01000460.1	385692	387837	zf-C2H2	10	-
VWZA01000462.1	506513	507725	zf-C2H2	9	+
VWZA01000493.1	27038	28361	zf-C2H2	6	+
VWZA01000493.1	155992	158533	zf-C2H2	6	+
VWZA01000494.1	228318	231585	zf-C2H2	26	+
VWZA01000511.1	145360	146569	zf-C2H2	13	+
VWZA01000518.1	41229	43227	zf-C2H2	8	+
VWZA01000543.1	13865	15338	zf-C2H2	5	+
VWZA01000570.1	28350	31575	zf-C2H2	5	-
VWZA01000574.1	59864	62078	zf-C2H2	13	+
VWZA01000576.1	233422	236284	zf-C2H2	8	+
VWZA01000580.1	10078	13378	zf-C2H2	9	+
VWZA01000583.1	8567	9929	zf-C2H2	10	-
VWZA01000682.1	451384	452758	zf-C2H2	5	+
VWZA01000777.1	182895	184404	zf-C2H2	7	+
VWZA01000778.1	285227	289901	zf-C2H2	7	+
VWZA01000892.1	104307	106335	zf-C2H2	6	-
VWZA01000901.1	294458	297980	zf-C2H2	26	-
VWZA01000913.1	71444	73172	zf-C2H2	5	+
VWZA01000917.1	322291	323785	zf-C2H2	8	-
VWZA01000922.1	55679	58535	zf-C2H2	6	+
VWZA01000922.1	154279	159874	zf-C2H2	10	+
VWZA01000964.1	361740	363699	zf-C2H2	10	+
VWZA01000985.1	121452	125025	zf-C2H2	10	-
VWZA01001003.1	315541	319147	zf-C2H2	10	+
VWZA01001095.1	8192	10220	zf-C2H2	6	+
VWZA01001136.1	182551	184270	zf-C2H2	17	+
VWZA01001243.1	113783	115445	zf-C2H2	9	+
VWZA01001268.1	25736	29279	zf-C2H2	10	-
VWZA01001356.1	184364	185777	zf-C2H2	5	-
VWZA01001394.1	80675	83378	zf-C2H2	16	-
VWZA01001702.1	153752	154478	zf-C2H2	5	+
VWZA01001837.1	95359	96076	zf-C2H2	5	-
VWZA01001837.1	109232	110267	zf-C2H2	11	+
VWZA01002026.1	152548	153748	zf-C2H2	12	+
VWZA01002148.1	45044	46307	zf-C2H2	6	+
VWZA01002167.1	55114	56362	zf-C2H2	6	-
VWZA01002231.1	51833	54023	zf-C2H2	6	+
VWZA01002441.1	45050	49478	zf-C2H2	8	-
VWZA01002491.1	136157	139587	zf-C2H2	42	-
VWZA01002655.1	8853	10629	zf-C2H2	7	-
VWZA01002897.1	58782	63588	zf-C2H2	15	-
VWZA01002899.1	2877	4629	zf-C2H2	5	+
VWZA01002963.1	32520	34124	zf-C2H2	12	+
VWZA01003021.1	27445	28051	zf-C2H2	6	+
VWZA01003171.1	77948	78881	zf-C2H2	8	-
VWZA01003379.1	18338	19574	zf-C2H2	11	-
VWZA01003379.1	24181	25612	zf-C2H2	12	+
VWZA01003379.1	26901	29379	zf-C2H2	16	-
VWZA01003673.1	3360	4332	zf-C2H2	6	-
VWZA01003673.1	25023	25869	zf-C2H2	5	-
VWZA01003673.1	59861	61076	zf-C2H2	7	-
VWZA01003777.1	4854	6639	zf-C2H2	11	+
VWZA01003843.1	10577	11523	zf-C2H2	6	-
VWZA01003852.1	19032	21744	zf-C2H2	5	-
VWZA01003867.1	14254	14890	zf-C2H2	5	-
VWZA01003962.1	51700	53206	zf-C2H2	14	-
VWZA01004035.1	7048	8548	zf-C2H2	5	+
VWZA01004256.1	16708	18433	zf-C2H2	5	+
VWZA01004256.1	23513	24485	zf-C2H2	7	+
VWZA01004423.1	34223	36515	zf-C2H2	10	-
VWZA01004436.1	4154	6443	zf-C2H2	6	-
VWZA01004447.1	8765	11090	zf-C2H2	15	+
VWZA01004924.1	2888	4034	zf-C2H2	5	+
VWZA01004954.1	817	6184	zf-C2H2	14	-
VWZA01004954.1	5656	9292	zf-C2H2	12	+
VWZA01004954.1	9973	11947	zf-C2H2	13	-
VWZA01004969.1	12330	13824	zf-C2H2	13	+
VWZA01004969.1	18151	19894	zf-C2H2	17	-
VWZA01004969.1	21845	22646	zf-C2H2	7	-
VWZA01005073.1	770	2225	zf-C2H2	13	+
VWZA01005083.1	7560	8619	zf-C2H2	10	+
VWZA01005083.1	10364	11024	zf-C2H2	5	+
VWZA01005117.1	541	2995	zf-C2H2	20	+
VWZA01005117.1	13021	14848	zf-C2H2	11	+
VWZA01005263.1	9182	10679	zf-C2H2	10	+
VWZA01005263.1	12923	14348	zf-C2H2	9	+
VWZA01005263.1	15054	17358	zf-C2H2	13	+
VWZA01005415.1	12114	14067	zf-C2H2	12	+
VWZA01005604.1	5415	7044	zf-C2H2	18	+
VWZA01005604.1	10088	11108	zf-C2H2	9	+
VWZA01005671.1	4442	6380	zf-C2H2	9	+
VWZA01005760.1	3882	6630	zf-C2H2	18	+
VWZA01005794.1	1424	3524	zf-C2H2	11	-
VWZA01005890.1	1164	1872	zf-C2H2	6	+
VWZA01005890.1	5264	7016	zf-C2H2	16	+
VWZA01005983.1	2	2852	zf-C2H2	20	+
VWZA01006011.1	2	896	zf-C2H2	9	+
VWZA01006041.1	115	751	zf-C2H2	8	+
VWZA01006041.1	5105	7682	zf-C2H2	32	-
VWZA01006045.1	4053	5502	zf-C2H2	13	-
VWZA01006079.1	0	1398	zf-C2H2	12	+
VWZA01006227.1	1898	5866	zf-C2H2	34	+
VWZA01006248.1	4090	5338	zf-C2H2	11	+
VWZA01006336.1	1885	3034	zf-C2H2	11	+
VWZA01006336.1	4617	5568	zf-C2H2	9	-
VWZA01006370.1	2	4010	zf-C2H2	10	-
VWZA01006400.1	2	2708	zf-C2H2	7	-
VWZA01006462.1	1440	1872	zf-C2H2	6	-
VWZA01006464.1	2189	4388	zf-C2H2	18	-
VWZA01006627.1	136	1078	zf-C2H2	5	-
VWZA01006631.1	218	1547	zf-C2H2	12	-
VWZA01006660.1	1729	2695	zf-C2H2	6	+
VWZA01006866.1	1	1807	zf-C2H2	10	+
VWZA01006973.1	2	2447	zf-C2H2	20	+
VWZA01007010.1	1449	2217	zf-C2H2	5	-
VWZA01007304.1	185	1499	zf-C2H2	15	-
VWZA01007409.1	2	401	zf-C2H2	5	+
VWZA01007909.1	0	1116	zf-C2H2	12	+
VWZA01007971.1	0	1116	zf-C2H2	14	+
VWZA01008106.1	0	915	zf-C2H2	8	+
VWZA01008188.1	1	769	zf-C2H2	7	+
```
