## Supplementary Data 2 for "Transposable elements drive the evolution of metazoan zinc finger genes": Oceanodroma_tethys_znfs.bed

```
VWZR01000183.1	2589	3393	zf-C2H2	7	+
VWZR01000205.1	460640	463370	zf-C2H2	18	-
VWZR01000444.1	350028	351483	zf-C2H2	5	+
VWZR01000604.1	4902	6579	zf-C2H2	11	+
VWZR01000604.1	9087	10602	zf-C2H2	11	+
VWZR01000664.1	394	1387	zf-C2H2	7	-
VWZR01000733.1	35474	40298	zf-C2H2	15	+
VWZR01000822.1	4668	7113	zf-C2H2	16	+
VWZR01000822.1	7830	9567	zf-C2H2	12	-
VWZR01000822.1	13103	14591	zf-C2H2	14	+
VWZR01000852.1	0	1731	zf-C2H2	5	+
VWZR01001020.1	5709	6957	zf-C2H2	6	+
VWZR01001288.1	398534	399464	zf-C2H2	6	-
VWZR01001305.1	30399	31896	zf-C2H2	8	+
VWZR01001443.1	914	1796	zf-C2H2	9	+
VWZR01002305.1	2	875	zf-C2H2	10	+
VWZR01002658.1	87100	91522	zf-C2H2	8	+
VWZR01002722.1	473	2306	zf-C2H2	13	+
VWZR01002749.1	24403	25039	zf-C2H2	5	-
VWZR01002986.1	7892	8960	zf-C2H2	5	+
VWZR01002994.1	16889	19554	zf-C2H2	12	+
VWZR01003149.1	893774	895247	zf-C2H2	5	+
VWZR01003149.1	1435170	1436493	zf-C2H2	6	+
VWZR01003149.1	1564456	1566997	zf-C2H2	6	+
VWZR01003204.1	23518	26230	zf-C2H2	5	+
VWZR01003390.1	104700	108083	zf-C2H2	6	-
VWZR01003761.1	678	3833	zf-C2H2	24	-
VWZR01003954.1	4088	5060	zf-C2H2	7	-
VWZR01004087.1	137394	138825	zf-C2H2	5	-
VWZR01004096.1	9751	11287	zf-C2H2	12	+
VWZR01004207.1	78513	82106	zf-C2H2	20	-
VWZR01004207.1	82908	83892	zf-C2H2	9	-
VWZR01004207.1	84714	85680	zf-C2H2	5	-
VWZR01004357.1	26849	28994	zf-C2H2	10	-
VWZR01004437.1	0	702	zf-C2H2	7	+
VWZR01005153.1	189113	190841	zf-C2H2	5	+
VWZR01005163.1	359856	361941	zf-C2H2	10	+
VWZR01005188.1	450791	454058	zf-C2H2	26	-
VWZR01005207.1	34616	37082	zf-C2H2	6	-
VWZR01005378.1	11499	14327	zf-C2H2	8	+
VWZR01005556.1	137492	139706	zf-C2H2	13	-
VWZR01005591.1	1	695	zf-C2H2	6	+
VWZR01005620.1	90644	94118	zf-C2H2	26	+
VWZR01005653.1	2	1334	zf-C2H2	11	+
VWZR01005653.1	4431	5979	zf-C2H2	15	+
VWZR01005653.1	8564	10298	zf-C2H2	17	-
VWZR01005870.1	2193	3342	zf-C2H2	10	-
VWZR01005870.1	7957	9709	zf-C2H2	15	-
VWZR01005870.1	13200	14184	zf-C2H2	6	-
VWZR01005870.1	14403	15036	zf-C2H2	5	-
VWZR01006062.1	102664	105565	zf-C2H2	8	+
VWZR01006219.1	25725	26112	zf-C2H2	5	+
VWZR01006297.1	2267	4610	zf-C2H2	8	-
VWZR01007439.1	1385	3392	zf-C2H2	7	-
VWZR01007600.1	4010	5747	zf-C2H2	13	+
VWZR01007702.1	2	2158	zf-C2H2	9	+
VWZR01007774.1	536860	539050	zf-C2H2	6	-
VWZR01007774.1	1121215	1124473	zf-C2H2	5	+
VWZR01007774.1	1599675	1601895	zf-C2H2	7	-
VWZR01009139.1	149702	155243	zf-C2H2	10	-
VWZR01009322.1	240560	241823	zf-C2H2	6	-
VWZR01009353.1	3755	6587	zf-C2H2	19	+
VWZR01009429.1	0	1149	zf-C2H2	5	+
VWZR01009544.1	127680	128880	zf-C2H2	12	+
VWZR01009816.1	2186	5156	zf-C2H2	17	-
VWZR01009964.1	56667	58824	zf-C2H2	11	+
VWZR01010037.1	144840	145635	zf-C2H2	9	-
VWZR01010037.1	145917	147135	zf-C2H2	6	-
VWZR01010346.1	80	2417	zf-C2H2	8	+
VWZR01010346.1	3319	4399	zf-C2H2	9	+
VWZR01010454.1	0	781	zf-C2H2	7	+
VWZR01010691.1	185866	187927	zf-C2H2	7	-
VWZR01010881.1	602155	602905	zf-C2H2	6	-
VWZR01011032.1	119768	121013	zf-C2H2	13	+
VWZR01011225.1	7894	8926	zf-C2H2	9	+
VWZR01011522.1	427495	430120	zf-C2H2	7	+
VWZR01011522.1	539536	541819	zf-C2H2	5	+
VWZR01011705.1	496908	500481	zf-C2H2	10	-
VWZR01011910.1	0	2556	zf-C2H2	15	-
VWZR01011910.1	3161	4379	zf-C2H2	14	-
VWZR01012255.1	816804	818580	zf-C2H2	7	+
VWZR01012498.1	542156	543377	zf-C2H2	9	+
VWZR01012736.1	91481	93044	zf-C2H2	5	+
VWZR01012736.1	93970	95017	zf-C2H2	5	+
VWZR01012736.1	102909	104292	zf-C2H2	6	+
VWZR01012924.1	28137	29124	zf-C2H2	8	+
VWZR01012933.1	98885	102011	zf-C2H2	6	-
VWZR01012961.1	4901	5645	zf-C2H2	5	+
VWZR01013247.1	406489	407860	zf-C2H2	6	-
VWZR01013268.1	239755	243361	zf-C2H2	10	-
VWZR01013369.1	8309	10082	zf-C2H2	14	+
VWZR01013387.1	919285	920878	zf-C2H2	5	-
VWZR01013555.1	2075	3862	zf-C2H2	17	-
VWZR01013655.1	163322	165041	zf-C2H2	17	+
VWZR01013686.1	559	2533	zf-C2H2	17	+
VWZR01013686.1	9661	10791	zf-C2H2	11	-
VWZR01013686.1	12273	14472	zf-C2H2	11	+
VWZR01014240.1	2	749	zf-C2H2	9	-
VWZR01014288.1	154425	155151	zf-C2H2	5	+
VWZR01014636.1	231533	238754	zf-C2H2	16	+
VWZR01014914.1	28519	29164	zf-C2H2	6	+
VWZR01014963.1	1622	3527	zf-C2H2	11	-
VWZR01015146.1	5801	6656	zf-C2H2	7	-
VWZR01015466.1	391170	393168	zf-C2H2	8	-
VWZR01015894.1	7148	7946	zf-C2H2	6	-
VWZR01016424.1	185806	187015	zf-C2H2	13	-
VWZR01016484.1	155231	157214	zf-C2H2	5	-
VWZR01016704.1	349781	353006	zf-C2H2	5	+
VWZR01016842.1	31947	33609	zf-C2H2	9	-
VWZR01016862.1	11909	13139	zf-C2H2	5	-
VWZR01016862.1	17677	18601	zf-C2H2	6	-
VWZR01016862.1	26161	27160	zf-C2H2	5	+
VWZR01017089.1	77344	79042	zf-C2H2	5	-
VWZR01017278.1	130999	131854	zf-C2H2	6	-
VWZR01017278.1	141063	143049	zf-C2H2	13	-
VWZR01017689.1	4307	7349	zf-C2H2	13	+
VWZR01017689.1	7100	9866	zf-C2H2	10	-
VWZR01017931.1	76675	81349	zf-C2H2	7	-
VWZR01017985.1	1932	4080	zf-C2H2	10	+
VWZR01018094.1	537044	537470	zf-C2H2	5	-
VWZR01018262.1	8545	9730	zf-C2H2	7	+
VWZR01018262.1	18168	18953	zf-C2H2	6	-
VWZR01018526.1	11405	12782	zf-C2H2	9	-
VWZR01018730.1	390485	391337	zf-C2H2	5	+
VWZR01018758.1	43082	46382	zf-C2H2	9	+
VWZR01018909.1	40048	40729	zf-C2H2	7	+
VWZR01018909.1	41941	43000	zf-C2H2	8	+
VWZR01019503.1	569492	573029	zf-C2H2	10	-
VWZR01020277.1	2	458	zf-C2H2	5	-
VWZR01020712.1	0	1389	zf-C2H2	5	-
VWZR01021329.1	0	963	zf-C2H2	8	+
VWZR01032834.1	1	433	zf-C2H2	5	+
VWZR01034327.1	0	645	zf-C2H2	6	+
VWZR01035211.1	0	1047	zf-C2H2	7	+
```
