## Supplementary Data 2 for "Transposable elements drive the evolution of metazoan zinc finger genes": Ochlodes_sylvanus_znfs.bed

```
FR990123.1	5278500	5281656	zf-C2H2	7	-
FR990123.1	5693050	5693749	zf-C2H2	7	+
FR990123.1	5751508	5752417	zf-C2H2	8	-
FR990123.1	8647276	8648266	zf-C2H2	5	+
FR990123.1	10141788	10142715	zf-C2H2	8	-
FR990123.1	10541290	10542748	zf-C2H2	5	+
FR990123.1	10585556	10586666	zf-C2H2	5	+
FR990124.1	2233522	2234509	zf-C2H2	9	+
FR990124.1	4152998	4153982	zf-C2H2	10	-
FR990124.1	4154242	4155055	zf-C2H2	7	-
FR990124.1	4162886	4163708	zf-C2H2	6	+
FR990124.1	4173580	4174267	zf-C2H2	6	-
FR990124.1	4181727	4183065	zf-C2H2	14	+
FR990124.1	8562993	8564787	zf-C2H2	14	+
FR990124.1	8667105	8667951	zf-C2H2	6	-
FR990124.1	8668125	8668938	zf-C2H2	6	-
FR990124.1	8669061	8669760	zf-C2H2	6	-
FR990124.1	10364308	10365370	zf-C2H2	6	-
FR990124.1	14256685	14257756	zf-C2H2	5	+
FR990125.1	2453049	2454252	zf-C2H2	12	-
FR990125.1	2459949	2461470	zf-C2H2	16	-
FR990125.1	5125977	5127099	zf-C2H2	8	-
FR990125.1	7404044	7406912	zf-C2H2	6	-
FR990125.1	8770889	8771837	zf-C2H2	5	-
FR990125.1	11137847	11140412	zf-C2H2	14	+
FR990125.1	14466635	14468714	zf-C2H2	7	+
FR990126.1	477201	477795	zf-C2H2	5	-
FR990126.1	839083	842119	zf-C2H2	5	+
FR990126.1	10779555	10783974	zf-C2H2	23	+
FR990127.1	226061	226562	zf-C2H2	6	-
FR990127.1	2415069	2417273	zf-C2H2	12	+
FR990127.1	2417390	2420159	zf-C2H2	23	+
FR990127.1	2749315	2750623	zf-C2H2	13	+
FR990127.1	2751249	2752158	zf-C2H2	8	+
FR990127.1	3489023	3490781	zf-C2H2	6	+
FR990127.1	5206207	5207077	zf-C2H2	5	-
FR990127.1	9576465	9577683	zf-C2H2	7	-
FR990127.1	9824917	9826495	zf-C2H2	10	-
FR990127.1	10550109	10550787	zf-C2H2	7	-
FR990127.1	12792225	12793719	zf-C2H2	10	-
FR990128.1	3807369	3808263	zf-C2H2	9	-
FR990128.1	7546105	7548442	zf-C2H2	5	+
FR990129.1	369529	370201	zf-C2H2	8	+
FR990129.1	2841706	2842798	zf-C2H2	8	+
FR990129.1	6430399	6431392	zf-C2H2	7	-
FR990129.1	9485942	9487412	zf-C2H2	12	+
FR990129.1	9493648	9494845	zf-C2H2	11	+
FR990129.1	9495148	9496429	zf-C2H2	11	+
FR990129.1	11136872	11138021	zf-C2H2	10	-
FR990129.1	11139171	11140329	zf-C2H2	9	-
FR990129.1	11142610	11143762	zf-C2H2	9	-
FR990129.1	11147418	11148786	zf-C2H2	10	-
FR990129.1	11151387	11155226	zf-C2H2	34	-
FR990129.1	11155443	11157411	zf-C2H2	17	-
FR990129.1	11157781	11159665	zf-C2H2	16	-
FR990129.1	11160081	11161221	zf-C2H2	10	-
FR990129.1	11168759	11169992	zf-C2H2	11	+
FR990129.1	11174186	11175383	zf-C2H2	10	-
FR990129.1	11186170	11187424	zf-C2H2	10	+
FR990129.1	11189453	11190596	zf-C2H2	9	+
FR990129.1	11190877	11192311	zf-C2H2	11	+
FR990129.1	11193092	11194289	zf-C2H2	11	+
FR990129.1	11196031	11197321	zf-C2H2	10	+
FR990129.1	11197651	11198884	zf-C2H2	10	+
FR990129.1	11199844	11201110	zf-C2H2	10	+
FR990129.1	11204092	11205475	zf-C2H2	10	+
FR990129.1	11207654	11208938	zf-C2H2	10	+
FR990129.1	11210455	11211745	zf-C2H2	10	+
FR990129.1	11213215	11214400	zf-C2H2	11	+
FR990129.1	11215041	11216208	zf-C2H2	10	+
FR990129.1	11220035	11221208	zf-C2H2	10	+
FR990129.1	11221367	11222576	zf-C2H2	10	+
FR990129.1	11223565	11224675	zf-C2H2	9	+
FR990129.1	11228574	11229513	zf-C2H2	7	+
FR990129.1	11234689	11235904	zf-C2H2	10	+
FR990129.1	11240760	11241276	zf-C2H2	5	-
FR990129.1	11242113	11242671	zf-C2H2	5	-
FR990129.1	11245188	11245698	zf-C2H2	5	-
FR990129.1	11246655	11247276	zf-C2H2	6	-
FR990129.1	11250269	11250875	zf-C2H2	6	-
FR990129.1	11260637	11261630	zf-C2H2	9	-
FR990129.1	11269809	11270943	zf-C2H2	11	-
FR990129.1	11275438	11276599	zf-C2H2	10	-
FR990129.1	11296411	11297260	zf-C2H2	7	+
FR990129.1	11351229	11352402	zf-C2H2	10	-
FR990129.1	11356542	11357730	zf-C2H2	10	-
FR990129.1	11364012	11365167	zf-C2H2	10	-
FR990129.1	11376536	11377838	zf-C2H2	10	+
FR990129.1	11381914	11383111	zf-C2H2	10	+
FR990129.1	11388243	11389158	zf-C2H2	7	+
FR990129.1	11404566	11405328	zf-C2H2	6	+
FR990129.1	11406364	11406814	zf-C2H2	5	+
FR990129.1	11460938	11461892	zf-C2H2	8	+
FR990129.1	11462934	11464029	zf-C2H2	10	+
FR990129.1	11464777	11465974	zf-C2H2	10	+
FR990129.1	11467733	11468717	zf-C2H2	9	+
FR990129.1	11469740	11470958	zf-C2H2	10	+
FR990129.1	11471124	11472639	zf-C2H2	12	+
FR990129.1	11472763	11474299	zf-C2H2	12	+
FR990129.1	11477830	11479024	zf-C2H2	10	+
FR990129.1	11479789	11481781	zf-C2H2	15	+
FR990129.1	11483828	11486287	zf-C2H2	20	+
FR990129.1	11486452	11487661	zf-C2H2	11	+
FR990129.1	11489454	11490813	zf-C2H2	9	+
FR990129.1	11493632	11495156	zf-C2H2	11	+
FR990129.1	11496109	11497249	zf-C2H2	10	+
FR990129.1	11497762	11498932	zf-C2H2	11	+
FR990129.1	11500536	11501370	zf-C2H2	7	+
FR990129.1	11502245	11503259	zf-C2H2	9	+
FR990129.1	11503763	11504576	zf-C2H2	6	-
FR990129.1	11519570	11520854	zf-C2H2	11	-
FR990129.1	12396942	12397512	zf-C2H2	5	-
FR990129.1	12747907	12748636	zf-C2H2	7	+
FR990129.1	13447178	13448147	zf-C2H2	6	-
FR990129.1	13967416	13968148	zf-C2H2	6	+
FR990130.1	5200990	5201872	zf-C2H2	6	+
FR990130.1	9732419	9732989	zf-C2H2	5	-
FR990131.1	1066680	1073127	zf-C2H2	6	-
FR990131.1	6495775	6497089	zf-C2H2	6	-
FR990131.1	13761534	13763628	zf-C2H2	5	+
FR990132.1	3812302	3812803	zf-C2H2	5	+
FR990132.1	11849944	11850940	zf-C2H2	8	-
FR990132.1	11853243	11854290	zf-C2H2	8	-
FR990133.1	1442449	1445278	zf-C2H2	11	-
FR990133.1	1596596	1597139	zf-C2H2	6	-
FR990133.1	1800526	1801300	zf-C2H2	7	-
FR990135.1	6366927	6367914	zf-C2H2	6	-
FR990135.1	7200106	7201045	zf-C2H2	5	+
FR990136.1	3510927	3512538	zf-C2H2	11	+
FR990136.1	5550831	5553684	zf-C2H2	11	-
FR990136.1	5556943	5559817	zf-C2H2	9	-
FR990136.1	11204672	11206854	zf-C2H2	9	-
FR990136.1	12309839	12310265	zf-C2H2	5	-
FR990138.1	7894092	7895583	zf-C2H2	12	-
FR990138.1	7896945	7898421	zf-C2H2	13	+
FR990138.1	8710152	8710983	zf-C2H2	5	+
FR990138.1	8711515	8712232	zf-C2H2	7	+
FR990138.1	9850086	9850893	zf-C2H2	7	+
FR990138.1	10283729	10284872	zf-C2H2	9	-
FR990138.1	11256167	11258183	zf-C2H2	6	-
FR990139.1	7812326	7814162	zf-C2H2	5	-
FR990139.1	9399175	9399640	zf-C2H2	5	-
FR990141.1	2315702	2317796	zf-C2H2	12	+
FR990141.1	4488990	4490379	zf-C2H2	9	-
FR990141.1	5880141	5880897	zf-C2H2	7	+
FR990141.1	5887227	5889360	zf-C2H2	19	+
FR990141.1	6502727	6503969	zf-C2H2	11	+
FR990141.1	6504311	6505640	zf-C2H2	11	-
FR990141.1	6696022	6697375	zf-C2H2	11	-
FR990141.1	6704605	6705463	zf-C2H2	6	+
FR990141.1	8253066	8254386	zf-C2H2	8	-
FR990141.1	9379516	9380575	zf-C2H2	9	-
FR990141.1	11157228	11158263	zf-C2H2	10	-
FR990141.1	11187304	11188483	zf-C2H2	12	+
FR990141.1	11189673	11190969	zf-C2H2	12	-
FR990143.1	443553	445867	zf-C2H2	17	+
FR990143.1	446584	448618	zf-C2H2	14	+
FR990146.1	340546	341695	zf-C2H2	6	-
FR990146.1	7331359	7332376	zf-C2H2	6	-
FR990147.1	7028518	7029034	zf-C2H2	6	+
FR990148.1	5099031	5100267	zf-C2H2	8	+
FR990148.1	5103699	5104932	zf-C2H2	8	-
FR990148.1	5393216	5394311	zf-C2H2	7	-
FR990148.1	5400776	5401901	zf-C2H2	7	-
FR990149.1	4197768	4200567	zf-C2H2	6	+
FR990149.1	4440923	4442450	zf-C2H2	7	+
FR990149.1	5627422	5629414	zf-C2H2	12	+
FR990150.1	110365	111139	zf-C2H2	7	-
FR990150.1	209559	211809	zf-C2H2	23	-
FR990150.1	219259	221368	zf-C2H2	21	-
FR990150.1	231653	234662	zf-C2H2	32	-
FR990150.1	244315	246154	zf-C2H2	18	-
FR990150.1	250309	251386	zf-C2H2	9	-
FR990150.1	258650	259883	zf-C2H2	11	-
FR990150.1	264348	265581	zf-C2H2	11	-
FR990150.1	271489	272902	zf-C2H2	13	-
FR990150.1	300932	301709	zf-C2H2	6	+
FR990150.1	301925	302327	zf-C2H2	5	+
FR990150.1	331337	332804	zf-C2H2	16	-
FR990150.1	350232	354891	zf-C2H2	54	-
FR990150.1	369058	370732	zf-C2H2	18	-
FR990150.1	379817	386381	zf-C2H2	78	-
FR990150.1	386580	388968	zf-C2H2	27	-
FR990150.1	400329	401124	zf-C2H2	8	+
FR990150.1	407878	408673	zf-C2H2	8	-
FR990150.1	419549	420578	zf-C2H2	10	+
FR990150.1	428043	430350	zf-C2H2	26	+
FR990150.1	441801	443002	zf-C2H2	15	+
FR990150.1	449317	450880	zf-C2H2	17	+
FR990150.1	467131	468280	zf-C2H2	12	-
FR990150.1	490739	492038	zf-C2H2	14	-
FR990150.1	497962	499141	zf-C2H2	10	-
FR990150.1	563684	564797	zf-C2H2	11	-
FR990150.1	576035	577148	zf-C2H2	11	-
FR990150.1	599775	600987	zf-C2H2	12	-
FR990150.1	609722	611312	zf-C2H2	17	-
FR990150.1	619856	621800	zf-C2H2	22	+
FR990150.1	628782	629481	zf-C2H2	8	+
FR990150.1	629844	630525	zf-C2H2	8	+
FR990150.1	638105	639545	zf-C2H2	16	+
FR990150.1	648126	649158	zf-C2H2	9	+
FR990150.1	652580	654062	zf-C2H2	8	+
FR990150.1	657732	659382	zf-C2H2	10	+
FR990150.1	662302	663757	zf-C2H2	8	+
FR990150.1	671877	673527	zf-C2H2	10	+
FR990150.1	687409	688420	zf-C2H2	10	+
FR990150.1	695555	697862	zf-C2H2	26	+
FR990150.1	705686	706736	zf-C2H2	10	-
FR990150.1	712539	713505	zf-C2H2	9	-
FR990150.1	722725	723961	zf-C2H2	12	-
FR990150.1	734751	736446	zf-C2H2	18	-
FR990150.1	741257	742223	zf-C2H2	9	-
FR990150.1	753735	754536	zf-C2H2	6	+
FR990150.1	758161	759481	zf-C2H2	10	-
FR990150.1	762591	763686	zf-C2H2	9	+
FR990150.1	769972	772036	zf-C2H2	18	+
FR990150.1	777509	778949	zf-C2H2	15	+
FR990150.1	785333	787118	zf-C2H2	20	+
FR990150.1	861325	864208	zf-C2H2	13	-
FR990150.1	1587996	1588644	zf-C2H2	5	+
FR990150.1	1597506	1598175	zf-C2H2	6	-
FR990150.1	2086682	2087462	zf-C2H2	7	-
FR990150.1	2449961	2450924	zf-C2H2	9	-
FR990150.1	2463162	2464437	zf-C2H2	12	+
FR990150.1	2481661	2483095	zf-C2H2	17	-
FR990150.1	2483215	2485009	zf-C2H2	19	-
FR990150.1	2546456	2547272	zf-C2H2	7	+
FR990150.1	2549786	2550866	zf-C2H2	9	-
FR990150.1	2560649	2561306	zf-C2H2	6	-
FR990150.1	2566378	2567281	zf-C2H2	8	-
FR990150.1	2755627	2756161	zf-C2H2	5	-
FR990150.1	2756938	2758192	zf-C2H2	12	-
FR990150.1	2771600	2772371	zf-C2H2	7	+
FR990150.1	2774898	2776503	zf-C2H2	9	-
FR990150.1	3207146	3207968	zf-C2H2	6	-
FR990150.1	4542627	4544487	zf-C2H2	19	+
FR990150.1	5872759	5874520	zf-C2H2	17	-
FR990150.1	5908857	5909313	zf-C2H2	5	+
FR990150.1	5915258	5916218	zf-C2H2	8	-
FR990150.1	5938223	5939822	zf-C2H2	11	-
FR990150.1	5977564	5977984	zf-C2H2	5	-
FR990150.1	6093129	6094314	zf-C2H2	5	-
FR990150.1	6382836	6384429	zf-C2H2	17	-
FR990150.1	6414433	6415267	zf-C2H2	8	+
FR990150.1	6631732	6632362	zf-C2H2	5	+
FR990151.1	94155	95763	zf-C2H2	10	-
FR990151.1	554771	555698	zf-C2H2	8	-
FR990151.1	562766	563924	zf-C2H2	10	+
FR990151.1	564488	566087	zf-C2H2	10	-
FR990151.1	1238472	1238940	zf-C2H2	6	-
FR990151.1	1239158	1240502	zf-C2H2	10	-
FR990151.1	5821983	5824176	zf-C2H2	21	-
FR990151.1	5831240	5832533	zf-C2H2	13	-
FR990151.1	5849516	5852162	zf-C2H2	19	-
FR990151.1	5859296	5860733	zf-C2H2	15	-
FR990151.1	5870825	5871899	zf-C2H2	11	-
FR990151.1	5875959	5876937	zf-C2H2	9	-
FR990151.1	5883193	5884402	zf-C2H2	10	+
FR990151.1	5889132	5891043	zf-C2H2	21	+
FR990151.1	5893740	5894853	zf-C2H2	11	-
FR990151.1	5901520	5902474	zf-C2H2	7	+
```
