## Supplementary Data 2 for "Transposable elements drive the evolution of metazoan zinc finger genes": Ochotona_curzoniae_znfs.bed

```
JAADBW010000028.1	37473319	37474831	zf-C2H2	12	-
JAADBW010000028.1	37571195	37572722	zf-C2H2	13	-
JAADBW010000028.1	37695825	37697349	zf-C2H2	13	+
JAADBW010000028.1	37892488	37894711	zf-C2H2	22	+
JAADBW010000032.1	7623875	7627559	zf-C2H2	26	+
JAADBW010000032.1	10883781	10884897	zf-C2H2	10	+
JAADBW010000032.1	10891680	10892601	zf-C2H2	7	-
JAADBW010000032.1	10911350	10912796	zf-C2H2	14	+
JAADBW010000032.1	37121717	37126490	zf-C2H2	14	+
JAADBW010000032.1	37620753	37624359	zf-C2H2	5	+
JAADBW010000032.1	38296804	38298835	zf-C2H2	10	-
JAADBW010000032.1	39276748	39280327	zf-C2H2	10	+
JAADBW010000032.1	39841582	39843595	zf-C2H2	18	+
JAADBW010000064.1	7429551	7431777	zf-C2H2	17	-
JAADBW010000064.1	7501813	7502887	zf-C2H2	10	+
JAADBW010000064.1	7517554	7519885	zf-C2H2	23	+
JAADBW010000064.1	7532746	7534012	zf-C2H2	11	+
JAADBW010000064.1	10868625	10869858	zf-C2H2	7	+
JAADBW010000064.1	13536238	13537891	zf-C2H2	15	-
JAADBW010000064.1	36059633	36061352	zf-C2H2	16	+
JAADBW010000064.1	37818730	37820476	zf-C2H2	16	+
JAADBW010000067.1	5227	6244	zf-C2H2	9	-
JAADBW010000071.1	23843298	23844846	zf-C2H2	6	-
JAADBW010000126.1	29020531	29021626	zf-C2H2	5	+
JAADBW010000126.1	46520808	46521708	zf-C2H2	5	+
JAADBW010000148.1	2672672	2676017	zf-C2H2	9	-
JAADBW010000161.1	405757	407086	zf-C2H2	7	-
JAADBW010000168.1	67986	69849	zf-C2H2	16	+
JAADBW010000168.1	88117	90847	zf-C2H2	23	-
JAADBW010000168.1	111098	113816	zf-C2H2	15	-
JAADBW010000168.1	127312	128752	zf-C2H2	6	-
JAADBW010000168.1	1231073	1233152	zf-C2H2	16	+
JAADBW010000179.1	18814135	18816634	zf-C2H2	7	-
JAADBW010000181.1	11885	13337	zf-C2H2	12	-
JAADBW010000191.1	1868624	1871474	zf-C2H2	18	+
JAADBW010000191.1	2699864	2701928	zf-C2H2	18	-
JAADBW010000191.1	3393070	3396094	zf-C2H2	17	+
JAADBW010000191.1	3439323	3441798	zf-C2H2	9	-
JAADBW010000191.1	3447372	3448602	zf-C2H2	9	-
JAADBW010000191.1	3459559	3462889	zf-C2H2	20	+
JAADBW010000191.1	3464650	3465556	zf-C2H2	6	-
JAADBW010000191.1	3696931	3698077	zf-C2H2	9	-
JAADBW010000191.1	3722515	3723634	zf-C2H2	5	+
JAADBW010000191.1	3742434	3743322	zf-C2H2	5	+
JAADBW010000191.1	3787200	3788856	zf-C2H2	15	+
JAADBW010000191.1	3798889	3800368	zf-C2H2	13	-
JAADBW010000191.1	3820975	3822322	zf-C2H2	10	+
JAADBW010000191.1	3834248	3835754	zf-C2H2	13	+
JAADBW010000191.1	3850039	3851767	zf-C2H2	15	+
JAADBW010000191.1	3865302	3866602	zf-C2H2	13	+
JAADBW010000191.1	3948950	3949901	zf-C2H2	7	-
JAADBW010000191.1	3980280	3981630	zf-C2H2	11	-
JAADBW010000191.1	4001126	4005590	zf-C2H2	12	-
JAADBW010000191.1	4214751	4215807	zf-C2H2	8	-
JAADBW010000191.1	4269109	4270726	zf-C2H2	13	+
JAADBW010000191.1	4277431	4279191	zf-C2H2	14	+
JAADBW010000191.1	4286893	4288186	zf-C2H2	9	+
JAADBW010000191.1	4297466	4299083	zf-C2H2	13	+
JAADBW010000191.1	4322124	4323387	zf-C2H2	12	+
JAADBW010000191.1	4398724	4400788	zf-C2H2	15	-
JAADBW010000191.1	4438759	4439973	zf-C2H2	15	+
JAADBW010000191.1	4460944	4462573	zf-C2H2	13	-
JAADBW010000191.1	4498563	4499466	zf-C2H2	7	+
JAADBW010000191.1	4518720	4520151	zf-C2H2	8	+
JAADBW010000191.1	4540225	4541587	zf-C2H2	8	+
JAADBW010000191.1	4572182	4573541	zf-C2H2	8	+
JAADBW010000191.1	4587054	4588836	zf-C2H2	15	-
JAADBW010000191.1	4600876	4602448	zf-C2H2	9	+
JAADBW010000191.1	4668032	4669609	zf-C2H2	7	-
JAADBW010000219.1	11051530	11052439	zf-C2H2	7	-
JAADBW010000219.1	49230344	49231688	zf-C2H2	12	-
JAADBW010000234.1	26931	27916	zf-C2H2	11	-
JAADBW010000240.1	36631138	36633295	zf-C2H2	10	+
JAADBW010000249.1	53758401	53758938	zf-C2H2	5	+
JAADBW010000254.1	38819425	38826598	zf-C2H2	16	+
JAADBW010000254.1	49071236	49073144	zf-C2H2	5	+
JAADBW010000255.1	28650	29517	zf-C2H2	7	-
JAADBW010000300.1	134205	135807	zf-C2H2	11	+
JAADBW010000300.1	192841	193951	zf-C2H2	13	+
JAADBW010000300.1	291566	292010	zf-C2H2	5	+
JAADBW010000314.1	239078	240764	zf-C2H2	9	+
JAADBW010000314.1	1296982	1299481	zf-C2H2	5	-
JAADBW010000314.1	1432085	1433999	zf-C2H2	13	-
JAADBW010000314.1	1450664	1453037	zf-C2H2	20	-
JAADBW010000351.1	665774	667997	zf-C2H2	22	+
JAADBW010000352.1	8569	10307	zf-C2H2	17	+
JAADBW010000352.1	27040	28446	zf-C2H2	13	-
JAADBW010000371.1	3715828	3717361	zf-C2H2	5	+
JAADBW010000378.1	2027598	2028915	zf-C2H2	12	-
JAADBW010000394.1	17438467	17440033	zf-C2H2	12	+
JAADBW010000394.1	18577649	18579353	zf-C2H2	13	-
JAADBW010000394.1	25842382	25844155	zf-C2H2	16	-
JAADBW010000433.1	26044	26779	zf-C2H2	8	+
JAADBW010000435.1	6325053	6326436	zf-C2H2	13	+
JAADBW010000436.1	390801	392199	zf-C2H2	13	-
JAADBW010000436.1	564900	565800	zf-C2H2	9	+
JAADBW010000440.1	56775	58416	zf-C2H2	11	-
JAADBW010000440.1	18802530	18804134	zf-C2H2	11	-
JAADBW010000440.1	42206045	42207138	zf-C2H2	7	-
JAADBW010000440.1	44334637	44336692	zf-C2H2	6	+
JAADBW010000440.1	50434455	50435703	zf-C2H2	11	-
JAADBW010000440.1	50449101	50450151	zf-C2H2	10	-
JAADBW010000458.1	16966	18730	zf-C2H2	17	-
JAADBW010000482.1	25801	26641	zf-C2H2	8	+
JAADBW010000518.1	4283	6215	zf-C2H2	17	-
JAADBW010000518.1	49708	51641	zf-C2H2	18	-
JAADBW010000537.1	41535	43827	zf-C2H2	24	-
JAADBW010000558.1	23320	24532	zf-C2H2	13	-
JAADBW010000566.1	5468493	5471454	zf-C2H2	20	-
JAADBW010000566.1	5476990	5477863	zf-C2H2	9	-
JAADBW010000574.1	58717	59572	zf-C2H2	8	-
JAADBW010000589.1	30330708	30332487	zf-C2H2	5	-
JAADBW010000589.1	39623253	39625440	zf-C2H2	6	+
JAADBW010000589.1	39630755	39634487	zf-C2H2	6	+
JAADBW010000589.1	41132645	41135924	zf-C2H2	9	+
JAADBW010000589.1	41457263	41459220	zf-C2H2	8	+
JAADBW010000589.1	44471377	44473480	zf-C2H2	11	-
JAADBW010000589.1	51214131	51214644	zf-C2H2	5	-
JAADBW010000589.1	74246355	74248041	zf-C2H2	7	+
JAADBW010000589.1	74463603	74465049	zf-C2H2	14	-
JAADBW010000589.1	78352544	78354410	zf-C2H2	5	+
JAADBW010000589.1	84520048	84521707	zf-C2H2	12	+
JAADBW010000589.1	84557349	84559584	zf-C2H2	25	-
JAADBW010000589.1	84660507	84662015	zf-C2H2	14	-
JAADBW010000603.1	70805	71780	zf-C2H2	8	+
JAADBW010000607.1	107142	109224	zf-C2H2	19	+
JAADBW010000615.1	55745	58037	zf-C2H2	24	-
JAADBW010000622.1	27669	28845	zf-C2H2	11	+
JAADBW010000631.1	74171	75200	zf-C2H2	8	+
JAADBW010000641.1	41308139	41308988	zf-C2H2	9	+
JAADBW010000641.1	72799132	72799987	zf-C2H2	5	-
JAADBW010000650.1	79	1276	zf-C2H2	8	+
JAADBW010000657.1	26233	27460	zf-C2H2	11	+
JAADBW010000672.1	151885	153304	zf-C2H2	12	+
JAADBW010000689.1	63207	64989	zf-C2H2	14	-
JAADBW010000695.1	61294	63646	zf-C2H2	22	-
JAADBW010000710.1	19395	21313	zf-C2H2	19	+
JAADBW010000710.1	68960	70634	zf-C2H2	17	-
JAADBW010000723.1	15011	17087	zf-C2H2	20	-
JAADBW010000735.1	7097613	7098483	zf-C2H2	9	+
JAADBW010000735.1	9619465	9620968	zf-C2H2	13	+
JAADBW010000735.1	9637896	9639930	zf-C2H2	19	+
JAADBW010000735.1	9669190	9670678	zf-C2H2	12	+
JAADBW010000736.1	38947	40234	zf-C2H2	13	+
JAADBW010000736.1	68475	70257	zf-C2H2	16	+
JAADBW010000736.1	272094	273795	zf-C2H2	5	+
JAADBW010000736.1	634239	635553	zf-C2H2	11	-
JAADBW010000742.1	93775	94171	zf-C2H2	5	-
JAADBW010000761.1	8921592	8922615	zf-C2H2	7	-
JAADBW010000761.1	8925464	8926487	zf-C2H2	7	-
JAADBW010000779.1	2	545	zf-C2H2	7	+
JAADBW010000784.1	72472	74227	zf-C2H2	17	-
JAADBW010000788.1	23363	24590	zf-C2H2	11	-
JAADBW010000791.1	230858	233141	zf-C2H2	23	+
JAADBW010000791.1	512052	513504	zf-C2H2	11	+
JAADBW010000793.1	49699	52051	zf-C2H2	21	-
JAADBW010000794.1	471	2346	zf-C2H2	18	+
JAADBW010000795.1	87092	89117	zf-C2H2	19	+
JAADBW010000838.1	19840	21010	zf-C2H2	9	+
JAADBW010000838.1	84305	86066	zf-C2H2	19	-
JAADBW010000840.1	93144	94848	zf-C2H2	15	-
JAADBW010000840.1	129851	131675	zf-C2H2	15	-
JAADBW010000840.1	828970	832297	zf-C2H2	7	-
JAADBW010000840.1	6298858	6300865	zf-C2H2	19	+
JAADBW010000840.1	10753206	10754412	zf-C2H2	11	-
JAADBW010000844.1	480036	481302	zf-C2H2	9	+
JAADBW010000844.1	490868	491972	zf-C2H2	7	-
JAADBW010000844.1	511915	513061	zf-C2H2	9	+
JAADBW010000844.1	544469	545915	zf-C2H2	9	+
JAADBW010000844.1	599558	600458	zf-C2H2	7	+
JAADBW010000849.1	23649	25411	zf-C2H2	18	+
JAADBW010000858.1	21373	23458	zf-C2H2	19	-
JAADBW010000858.1	68078	69161	zf-C2H2	12	+
JAADBW010000858.1	106169	107741	zf-C2H2	12	+
JAADBW010000858.1	822710	823742	zf-C2H2	8	-
JAADBW010000858.1	862804	863584	zf-C2H2	7	-
JAADBW010000858.1	1889827	1890547	zf-C2H2	5	+
JAADBW010000869.1	19350	20940	zf-C2H2	16	+
JAADBW010000878.1	77790	79447	zf-C2H2	16	+
JAADBW010000884.1	4609401	4611258	zf-C2H2	14	+
JAADBW010000884.1	4730752	4732510	zf-C2H2	9	+
JAADBW010000885.1	611647	613072	zf-C2H2	6	+
JAADBW010000885.1	893569	895522	zf-C2H2	16	-
JAADBW010000885.1	919078	921736	zf-C2H2	14	-
JAADBW010000885.1	956599	958345	zf-C2H2	13	-
JAADBW010000885.1	987399	989247	zf-C2H2	17	-
JAADBW010000885.1	1158702	1159536	zf-C2H2	5	-
JAADBW010000885.1	1451406	1454307	zf-C2H2	20	+
JAADBW010000885.1	1574872	1576897	zf-C2H2	14	+
JAADBW010000885.1	4332190	4333714	zf-C2H2	16	+
JAADBW010000885.1	4362516	4363878	zf-C2H2	11	+
JAADBW010000885.1	4437114	4438515	zf-C2H2	13	+
JAADBW010000885.1	4456306	4458201	zf-C2H2	18	-
JAADBW010000885.1	4494801	4496253	zf-C2H2	15	+
JAADBW010000885.1	4522172	4523963	zf-C2H2	20	+
JAADBW010000885.1	4536057	4538157	zf-C2H2	23	-
JAADBW010000885.1	4554820	4556887	zf-C2H2	21	-
JAADBW010000885.1	4580641	4581967	zf-C2H2	10	+
JAADBW010000885.1	4602713	4604363	zf-C2H2	11	+
JAADBW010000885.1	4616978	4618799	zf-C2H2	19	-
JAADBW010000885.1	4650237	4651710	zf-C2H2	11	+
JAADBW010000885.1	4676797	4677805	zf-C2H2	8	+
JAADBW010000885.1	4719672	4721316	zf-C2H2	15	+
JAADBW010000885.1	4746872	4748363	zf-C2H2	14	+
JAADBW010000885.1	4770519	4771980	zf-C2H2	13	-
JAADBW010000885.1	4801459	4802896	zf-C2H2	13	-
JAADBW010000885.1	4819383	4820406	zf-C2H2	9	-
JAADBW010000885.1	4849774	4851043	zf-C2H2	14	-
JAADBW010000885.1	4887703	4889251	zf-C2H2	10	+
JAADBW010000885.1	4900132	4901332	zf-C2H2	11	-
JAADBW010000885.1	4935862	4937635	zf-C2H2	14	+
JAADBW010000885.1	4949529	4950471	zf-C2H2	11	-
JAADBW010000885.1	4973151	4974462	zf-C2H2	12	+
JAADBW010000885.1	5833640	5835464	zf-C2H2	11	-
JAADBW010000885.1	5844515	5845066	zf-C2H2	5	-
JAADBW010000885.1	7466314	7468498	zf-C2H2	6	-
JAADBW010000885.1	8367344	8370668	zf-C2H2	5	+
JAADBW010000885.1	9124357	9126646	zf-C2H2	7	-
JAADBW010000924.1	14395	16264	zf-C2H2	19	+
JAADBW010000929.1	13724	15516	zf-C2H2	18	-
JAADBW010000958.1	80137	81937	zf-C2H2	19	+
JAADBW010000958.1	89336	90881	zf-C2H2	15	-
JAADBW010000958.1	99963	101583	zf-C2H2	17	-
JAADBW010000958.1	126707	128393	zf-C2H2	16	+
JAADBW010000958.1	138664	140104	zf-C2H2	16	+
JAADBW010000958.1	142362	144111	zf-C2H2	17	-
JAADBW010000958.1	152811	155085	zf-C2H2	22	-
JAADBW010000958.1	173533	175264	zf-C2H2	14	+
JAADBW010000969.1	122918	124157	zf-C2H2	12	+
JAADBW010000969.1	168882	169482	zf-C2H2	5	+
JAADBW010000973.1	13161	13587	zf-C2H2	5	-
JAADBW010000973.1	41239	42103	zf-C2H2	10	-
JAADBW010000973.1	79305	81342	zf-C2H2	19	-
JAADBW010000992.1	2	1680	zf-C2H2	17	+
JAADBW010000992.1	18429	19836	zf-C2H2	12	-
JAADBW010000995.1	84900	85380	zf-C2H2	5	+
JAADBW010001017.1	12128	13829	zf-C2H2	16	+
JAADBW010001026.1	546840	548685	zf-C2H2	14	+
JAADBW010001026.1	654304	656443	zf-C2H2	16	+
JAADBW010001026.1	12099624	12100653	zf-C2H2	9	-
JAADBW010001026.1	12127240	12128194	zf-C2H2	7	+
JAADBW010001026.1	12160869	12161481	zf-C2H2	5	-
JAADBW010001026.1	12180134	12181022	zf-C2H2	7	+
JAADBW010001034.1	18768	20667	zf-C2H2	19	+
JAADBW010001034.1	116692	118615	zf-C2H2	19	-
JAADBW010001059.1	3832765	3834043	zf-C2H2	10	+
JAADBW010001059.1	9838594	9843322	zf-C2H2	14	+
JAADBW010001059.1	10033730	10034918	zf-C2H2	11	+
JAADBW010001059.1	10066827	10067850	zf-C2H2	7	+
JAADBW010001059.1	12019074	12020100	zf-C2H2	7	+
JAADBW010001072.1	45722	47594	zf-C2H2	19	+
JAADBW010001082.1	142072	143836	zf-C2H2	17	+
JAADBW010001102.1	27123	29094	zf-C2H2	19	-
JAADBW010001102.1	137365	139128	zf-C2H2	18	+
JAADBW010001103.1	1083819	1084858	zf-C2H2	6	+
JAADBW010001103.1	2756472	2756907	zf-C2H2	5	+
JAADBW010001103.1	7597695	7602168	zf-C2H2	8	+
JAADBW010001103.1	9183244	9184661	zf-C2H2	15	-
JAADBW010001105.1	23647	25657	zf-C2H2	19	+
JAADBW010001109.1	20083	20650	zf-C2H2	6	-
JAADBW010001109.1	20837	21716	zf-C2H2	5	-
JAADBW010001132.1	25047	27057	zf-C2H2	19	+
JAADBW010001132.1	142793	143771	zf-C2H2	8	+
JAADBW010001133.1	150315	150846	zf-C2H2	6	-
JAADBW010001133.1	375751	377374	zf-C2H2	12	-
JAADBW010001133.1	3594684	3596817	zf-C2H2	20	+
JAADBW010001133.1	3637777	3639157	zf-C2H2	12	+
JAADBW010001133.1	3664401	3666435	zf-C2H2	17	-
JAADBW010001133.1	4993490	4995347	zf-C2H2	5	-
JAADBW010001133.1	5315773	5318650	zf-C2H2	32	+
JAADBW010001133.1	5342300	5343869	zf-C2H2	16	-
JAADBW010001133.1	7017203	7018550	zf-C2H2	5	+
JAADBW010001175.1	101053	101971	zf-C2H2	9	-
JAADBW010001175.1	148656	150327	zf-C2H2	16	-
JAADBW010001176.1	41577	43869	zf-C2H2	24	-
JAADBW010001192.1	139700	141819	zf-C2H2	24	-
JAADBW010001200.1	28367	30886	zf-C2H2	23	-
JAADBW010001200.1	138711	140298	zf-C2H2	14	+
JAADBW010001201.1	22954	24800	zf-C2H2	19	+
JAADBW010001201.1	155682	157444	zf-C2H2	18	-
JAADBW010001213.1	2006878	2007820	zf-C2H2	11	-
JAADBW010001230.1	139180	141472	zf-C2H2	24	+
JAADBW010001236.1	20311	21637	zf-C2H2	15	+
JAADBW010001236.1	77944	79869	zf-C2H2	22	-
JAADBW010001240.1	35615	36641	zf-C2H2	12	-
JAADBW010001246.1	30862	32765	zf-C2H2	19	+
JAADBW010001257.1	2195923	2197183	zf-C2H2	6	+
JAADBW010001257.1	8884671	8887035	zf-C2H2	18	+
JAADBW010001282.1	70032	72414	zf-C2H2	19	-
JAADBW010001282.1	103721	105500	zf-C2H2	14	-
JAADBW010001282.1	18661785	18664374	zf-C2H2	26	-
JAADBW010001286.1	35382	37128	zf-C2H2	16	+
JAADBW010001286.1	109168	111287	zf-C2H2	21	+
JAADBW010001286.1	181904	182399	zf-C2H2	6	-
JAADBW010001300.1	53988	55164	zf-C2H2	11	+
JAADBW010001300.1	1807674	1808826	zf-C2H2	10	+
JAADBW010001304.1	4872	6746	zf-C2H2	19	+
JAADBW010001307.1	201815	205484	zf-C2H2	10	-
JAADBW010001323.1	5770	6688	zf-C2H2	9	-
JAADBW010001343.1	76907	79091	zf-C2H2	20	+
JAADBW010001345.1	173729	176021	zf-C2H2	24	-
JAADBW010001360.1	3872	5586	zf-C2H2	15	-
JAADBW010001370.1	39968	40866	zf-C2H2	10	+
JAADBW010001385.1	93084	95016	zf-C2H2	17	-
JAADBW010001385.1	129934	131497	zf-C2H2	16	-
JAADBW010001385.1	192666	194307	zf-C2H2	16	+
JAADBW010001404.1	3785433	3787326	zf-C2H2	13	+
JAADBW010001404.1	22034848	22036375	zf-C2H2	10	+
JAADBW010001417.1	123276	124594	zf-C2H2	17	+
JAADBW010001425.1	88485	90051	zf-C2H2	15	+
JAADBW010001431.1	180023	182315	zf-C2H2	24	+
JAADBW010001444.1	208695	210453	zf-C2H2	18	-
JAADBW010001463.1	194301	196272	zf-C2H2	19	+
JAADBW010001465.1	83210	84206	zf-C2H2	9	+
JAADBW010001469.1	137813	139406	zf-C2H2	13	-
JAADBW010001484.1	1969982	1971701	zf-C2H2	6	+
JAADBW010001484.1	20531049	20531673	zf-C2H2	5	-
JAADBW010001484.1	20542188	20543793	zf-C2H2	11	-
JAADBW010001484.1	20557866	20559606	zf-C2H2	15	-
JAADBW010001484.1	20690756	20692331	zf-C2H2	12	+
JAADBW010001484.1	20809055	20810291	zf-C2H2	5	+
JAADBW010001484.1	20849195	20850389	zf-C2H2	9	+
JAADBW010001484.1	20895806	20896697	zf-C2H2	5	-
JAADBW010001484.1	20912952	20913918	zf-C2H2	5	-
JAADBW010001484.1	20947486	20948659	zf-C2H2	9	-
JAADBW010001484.1	20967513	20969148	zf-C2H2	18	+
JAADBW010001484.1	21014601	21016611	zf-C2H2	16	+
JAADBW010001484.1	24289285	24289879	zf-C2H2	6	+
JAADBW010001493.1	794651	796379	zf-C2H2	8	+
JAADBW010001493.1	8315434	8316961	zf-C2H2	12	-
JAADBW010001493.1	22745743	22748290	zf-C2H2	6	-
JAADBW010001514.1	102134	102880	zf-C2H2	9	+
JAADBW010001518.1	160514	162152	zf-C2H2	13	-
JAADBW010001536.1	239496	241260	zf-C2H2	17	+
JAADBW010001543.1	26204	28226	zf-C2H2	17	+
JAADBW010001545.1	7814819	7815902	zf-C2H2	9	+
JAADBW010001545.1	7824104	7824968	zf-C2H2	7	-
JAADBW010001545.1	7841170	7842106	zf-C2H2	8	-
JAADBW010001545.1	8237457	8242707	zf-C2H2	30	-
JAADBW010001545.1	8252408	8253104	zf-C2H2	6	+
JAADBW010001545.1	8253430	8254744	zf-C2H2	10	+
JAADBW010001545.1	8428275	8431143	zf-C2H2	19	+
JAADBW010001545.1	8564273	8565476	zf-C2H2	12	+
JAADBW010001545.1	8577155	8578085	zf-C2H2	7	+
JAADBW010001545.1	8583499	8584951	zf-C2H2	10	+
JAADBW010001545.1	8666873	8667827	zf-C2H2	10	-
JAADBW010001545.1	8686674	8688543	zf-C2H2	12	-
JAADBW010001545.1	11152630	11153608	zf-C2H2	6	+
JAADBW010001545.1	22154547	22155228	zf-C2H2	5	+
JAADBW010001545.1	23041097	23042318	zf-C2H2	8	+
JAADBW010001545.1	23081325	23082060	zf-C2H2	6	-
JAADBW010001545.1	23097939	23099160	zf-C2H2	10	-
JAADBW010001545.1	23132834	23133593	zf-C2H2	5	+
JAADBW010001545.1	23188474	23189191	zf-C2H2	5	-
JAADBW010001545.1	23200098	23201250	zf-C2H2	8	-
JAADBW010001545.1	23213463	23215107	zf-C2H2	14	+
JAADBW010001566.1	5382	6390	zf-C2H2	7	+
JAADBW010001566.1	7971	8724	zf-C2H2	8	+
JAADBW010001582.1	603718	605360	zf-C2H2	5	+
JAADBW010001582.1	662097	664947	zf-C2H2	8	-
JAADBW010001582.1	700934	710687	zf-C2H2	8	-
JAADBW010001582.1	8785159	8786260	zf-C2H2	9	-
JAADBW010001582.1	10100420	10102232	zf-C2H2	16	-
JAADBW010001582.1	11022684	11028306	zf-C2H2	10	-
JAADBW010001582.1	11159218	11162212	zf-C2H2	6	-
JAADBW010001582.1	13164882	13166571	zf-C2H2	14	-
JAADBW010001582.1	20187466	20189296	zf-C2H2	17	+
JAADBW010001582.1	25556632	25560340	zf-C2H2	10	+
JAADBW010001582.1	26807154	26810493	zf-C2H2	26	+
JAADBW010001586.1	2088211	2089243	zf-C2H2	8	+
JAADBW010001617.1	3796194	3797754	zf-C2H2	14	-
JAADBW010001617.1	3874454	3875774	zf-C2H2	12	-
JAADBW010001617.1	3897177	3898380	zf-C2H2	14	-
JAADBW010001617.1	3923948	3925541	zf-C2H2	13	-
JAADBW010001617.1	14335626	14341056	zf-C2H2	9	-
JAADBW010001617.1	14498949	14501640	zf-C2H2	7	-
JAADBW010001624.1	2949082	2951398	zf-C2H2	6	+
JAADBW010001624.1	24144045	24146190	zf-C2H2	10	-
JAADBW010001624.1	29190558	29191806	zf-C2H2	10	+
JAADBW010001624.1	29254885	29256733	zf-C2H2	16	-
JAADBW010001624.1	29297613	29299558	zf-C2H2	18	-
JAADBW010001627.1	21111545	21112718	zf-C2H2	9	-
JAADBW010001631.1	123123	124514	zf-C2H2	14	+
JAADBW010001652.1	25359	26856	zf-C2H2	7	+
JAADBW010001675.1	5756	7016	zf-C2H2	9	-
JAADBW010001698.1	34778394	34780761	zf-C2H2	24	+
JAADBW010001698.1	34816430	34817861	zf-C2H2	12	+
JAADBW010001698.1	34865953	34867807	zf-C2H2	18	-
JAADBW010001715.1	153637	155509	zf-C2H2	21	+
JAADBW010001715.1	1773121	1774711	zf-C2H2	14	-
JAADBW010001715.1	1801245	1802535	zf-C2H2	11	-
JAADBW010001715.1	4463248	4464091	zf-C2H2	5	+
JAADBW010001715.1	8476115	8477927	zf-C2H2	14	+
JAADBW010001715.1	8489119	8489932	zf-C2H2	5	-
JAADBW010001715.1	11271779	11274116	zf-C2H2	6	-
JAADBW010001721.1	2070928	2072440	zf-C2H2	5	+
JAADBW010001721.1	3141428	3141923	zf-C2H2	5	+
JAADBW010001721.1	3146113	3147676	zf-C2H2	6	+
JAADBW010001721.1	3182444	3183344	zf-C2H2	6	+
JAADBW010001721.1	3324997	3327409	zf-C2H2	6	+
JAADBW010001721.1	15663667	15664939	zf-C2H2	6	+
JAADBW010001721.1	16561981	16562902	zf-C2H2	5	-
JAADBW010001721.1	18451134	18453333	zf-C2H2	15	+
JAADBW010001721.1	18475291	18477490	zf-C2H2	15	+
JAADBW010001721.1	18537386	18538946	zf-C2H2	5	-
JAADBW010001721.1	20393708	20395283	zf-C2H2	5	-
JAADBW010001721.1	21648927	21650793	zf-C2H2	15	-
JAADBW010001721.1	32771077	32772685	zf-C2H2	11	-
JAADBW010001731.1	3514020	3517158	zf-C2H2	8	-
JAADBW010001731.1	26708856	26710377	zf-C2H2	12	-
JAADBW010001757.1	4259598	4262343	zf-C2H2	10	+
JAADBW010001757.1	4280546	4283291	zf-C2H2	10	-
JAADBW010001757.1	9112384	9114118	zf-C2H2	16	+
JAADBW010001757.1	9134173	9135940	zf-C2H2	15	-
JAADBW010001757.1	9362883	9363582	zf-C2H2	10	+
JAADBW010001757.1	26050872	26052084	zf-C2H2	13	-
JAADBW010001774.1	6945	9030	zf-C2H2	19	-
JAADBW010001786.1	1277796	1279215	zf-C2H2	12	+
JAADBW010001841.1	544	2560	zf-C2H2	18	-
JAADBW010001851.1	3960	5148	zf-C2H2	11	+
JAADBW010001862.1	27944	29436	zf-C2H2	13	+
JAADBW010001893.1	32756	35274	zf-C2H2	24	+
JAADBW010001920.1	99352	101704	zf-C2H2	22	+
JAADBW010001929.1	17616	19890	zf-C2H2	22	+
JAADBW010001929.1	28588	30337	zf-C2H2	17	+
JAADBW010001929.1	32595	34035	zf-C2H2	16	-
JAADBW010001943.1	342423	343875	zf-C2H2	16	+
JAADBW010001943.1	411103	412918	zf-C2H2	19	+
JAADBW010001952.1	30096	32181	zf-C2H2	19	+
JAADBW010001966.1	95115	96156	zf-C2H2	9	-
JAADBW010001966.1	318940	320950	zf-C2H2	19	+
JAADBW010001966.1	486760	488518	zf-C2H2	18	+
JAADBW010001999.1	568	2071	zf-C2H2	11	-
JAADBW010002000.1	763	2296	zf-C2H2	13	-
JAADBW010002001.1	2121	4044	zf-C2H2	19	-
JAADBW010002017.1	203410	204931	zf-C2H2	12	+
JAADBW010002022.1	11204	13238	zf-C2H2	19	-
JAADBW010002022.1	30161	31664	zf-C2H2	13	-
JAADBW010002031.1	49060	50932	zf-C2H2	19	+
JAADBW010002034.1	39900	41397	zf-C2H2	7	+
JAADBW010002048.1	12906	14529	zf-C2H2	11	-
JAADBW010002064.1	92299	93903	zf-C2H2	11	-
JAADBW010002068.1	42946	44605	zf-C2H2	12	+
JAADBW010002068.1	81360	83595	zf-C2H2	25	-
JAADBW010002070.1	859210	860098	zf-C2H2	7	-
JAADBW010002070.1	878501	879113	zf-C2H2	5	+
JAADBW010002070.1	911577	912531	zf-C2H2	7	-
JAADBW010002070.1	939132	940161	zf-C2H2	9	+
JAADBW010002075.1	982011	984279	zf-C2H2	21	-
JAADBW010002085.1	381247	383119	zf-C2H2	21	+
JAADBW010002090.1	1	1174	zf-C2H2	14	+
JAADBW010002090.1	13870	15661	zf-C2H2	20	-
JAADBW010002090.1	41531	42983	zf-C2H2	15	-
JAADBW010002090.1	79512	81405	zf-C2H2	14	+
JAADBW010002090.1	99198	100599	zf-C2H2	13	-
JAADBW010002090.1	175297	176659	zf-C2H2	11	-
JAADBW010002090.1	205451	206975	zf-C2H2	16	-
JAADBW010002093.1	287838	288537	zf-C2H2	10	-
JAADBW010002093.1	515393	517160	zf-C2H2	15	+
JAADBW010002093.1	537198	538932	zf-C2H2	16	-
JAADBW010002114.1	33308	35051	zf-C2H2	17	+
JAADBW010002114.1	95821	97940	zf-C2H2	21	+
JAADBW010002131.1	891158	892802	zf-C2H2	14	-
JAADBW010002131.1	905002	906154	zf-C2H2	8	+
JAADBW010002131.1	917066	917783	zf-C2H2	5	+
JAADBW010002131.1	975517	976273	zf-C2H2	5	-
JAADBW010002131.1	1009945	1011166	zf-C2H2	10	+
JAADBW010002131.1	1026972	1027764	zf-C2H2	6	+
JAADBW010002131.1	1066801	1068022	zf-C2H2	8	-
JAADBW010002136.1	1470783	1472547	zf-C2H2	17	-
JAADBW010002189.1	221937	223947	zf-C2H2	16	-
```
