## Supplementary Data 2 for "Transposable elements drive the evolution of metazoan zinc finger genes": Ochotona_princeps_olfactory_receptor.bed

```
CM025721.1	61207240	61208200	7tm_4	1	+
CM025721.1	60815474	60816494	7tm_4	1	-
CM025721.1	60892129	60893137	7tm_4	1	-
CM025721.1	60820436	60821402	7tm_4	1	-
CM025721.1	60870616	60871567	7tm_4	2	-
CM025721.1	61246635	61247613	7tm_4	1	+
CM025721.1	60854942	60855938	7tm_4	1	+
CM025721.1	61288910	61290008	7tm_4	1	-
CM025721.1	61279147	61280200	7tm_4	1	-
CM025721.1	61233399	61234401	7tm_4	1	-
CM025721.1	61521141	61522188	7tm_4	1	+
CM025721.1	61267557	61268517	7tm_4	1	-
CM025721.1	60779216	60780401	7tm_4	1	+
CM025721.1	60862882	60863935	7tm_4	1	+
CM025721.1	60667318	60668407	7tm_4	1	+
CM025721.1	60693413	60694364	7tm_4	1	-
CM025721.1	61052080	61053079	7tm_4	1	+
CM025721.1	60584654	60585689	7tm_4	1	+
CM025721.1	60935523	60936618	7tm_4	1	+
CM025721.1	60653019	60654039	7tm_4	1	-
CM025721.1	61024553	61025534	7tm_4	1	-
CM025721.1	60974133	60975216	7tm_4	1	-
CM025721.1	60591310	60592282	7tm_4	1	-
CM025721.1	61594455	61595439	7tm_4	1	-
CM025721.1	60905946	60906939	7tm_4	1	+
CM025721.1	60418839	60419799	7tm_4	1	+
CM025721.1	61001409	61002375	7tm_4	1	-
CM025721.1	60927765	60928785	7tm_4	1	+
CM025721.1	60739524	60740598	7tm_4	1	+
CM025721.1	61447775	61448744	7tm_4	1	+
CM025721.1	61215096	61216203	7tm_4	2	+
CM025721.1	61311325	61312330	7tm_4	1	+
CM025721.1	60562496	60563510	7tm_4	1	+
CM025721.1	60836667	60837657	7tm_4	1	-
CM025721.1	61298787	61299747	7tm_4	1	-
CM025721.1	61096164	61097133	7tm_4	1	-
CM025721.1	61199442	61200435	7tm_4	1	+
CM025721.1	61371606	61372692	7tm_4	1	-
CM025721.1	61015802	61016759	7tm_4	1	+
CM025721.1	60640995	60642681	7tm_4	1	-
CM025721.1	61361324	61362275	7tm_4	1	-
CM025721.1	61178437	61179409	7tm_4	1	+
CM025721.1	60884988	60886020	7tm_4	1	+
CM025721.1	61574355	61575327	7tm_4	1	-
CM025721.1	61469101	61470118	7tm_4	1	+
CM025721.1	61452485	61454615	7tm_4	1	+
CM025721.1	60405666	60406656	7tm_4	1	-
CM025721.1	60996772	60997735	7tm_4	1	+
CM025721.1	60445340	60446357	7tm_4	1	-
CM025721.1	61073119	61074106	7tm_4	1	+
CM025721.1	61514052	61515039	7tm_4	1	+
CM025721.1	61169668	61170652	7tm_4	1	-
CM025721.1	60345438	60346404	7tm_4	1	+
CM025721.1	61035826	61036843	7tm_4	1	+
CM025721.1	61426963	61427983	7tm_4	1	+
CM025721.1	60703209	60704181	7tm_4	1	-
CM025721.1	60378706	60379675	7tm_4	1	+
CM025721.1	61486149	61487160	7tm_4	1	+
CM025721.1	61081524	61082601	7tm_4	1	-
CM025721.1	60988260	60989220	7tm_4	1	+
CM025721.1	60796957	60798061	7tm_4	1	+
CM025721.1	61479004	61479964	7tm_4	1	-
CM025721.1	60920891	60921878	7tm_4	1	+
CM025721.1	60758995	60760021	7tm_4	1	-
CM025721.1	61619376	61620432	7tm_4	1	+
CM025721.1	60969380	60970310	7tm_4	1	-
CM025721.1	61524503	61530119	7tm_4	1	-
CM025721.1	60502077	60503127	7tm_4	1	+
CM025721.1	61495014	61495977	7tm_4	1	+
CM025721.1	60287657	60288677	7tm_4	1	-
CM025721.1	61535077	61536025	7tm_4	1	-
CM025721.1	60274224	60275262	7tm_4	1	-
CM025733.1	118317837	118318776	7tm_4	1	-
CM025721.1	60427278	60428007	7tm_4	1	+
CM025733.1	118331043	118332066	7tm_4	1	-
CM025739.1	14909295	14910246	7tm_4	1	-
CM025733.1	118286710	118287748	7tm_4	1	-
CM025733.1	118297443	118298439	7tm_4	1	-
CM025739.1	14921560	14922508	7tm_4	1	+
CM025739.1	14801909	14802866	7tm_4	1	+
CM025733.1	118273404	118274466	7tm_4	1	-
CM025739.1	14996642	14997617	7tm_4	1	+
CM025739.1	14984256	14985246	7tm_4	1	+
CM025726.1	7359332	7360301	7tm_4	1	+
CM025746.1	8046675	8048022	7tm_4	1	-
CM025746.1	8166910	8167882	7tm_4	1	-
CM025739.1	14848542	14849496	7tm_4	1	-
CM025751.1	9943949	9944915	7tm_4	1	+
CM025726.1	7366981	7368013	7tm_4	1	+
CM025721.1	103229433	103230369	7tm_4	1	+
CM025721.1	62573020	62574028	7tm_4	1	+
CM025733.1	118309412	118310459	7tm_4	1	+
CM025721.1	62565718	62566801	7tm_4	1	+
CM025721.1	101262292	101263243	7tm_4	1	+
CM025733.1	118821651	118822623	7tm_4	1	+
CM025721.1	62508760	62509801	7tm_4	1	-
CM025746.1	8183926	8184943	7tm_4	1	+
JACJUE010005916.1	1	790	7tm_4	1	+
CM025721.1	101282831	101283788	7tm_4	1	+
CM025732.1	27755749	27756724	7tm_4	1	+
CM025721.1	12906601	12907618	7tm_4	1	+
CM025721.1	103138454	103139534	7tm_4	2	-
CM025721.1	103679761	103680751	7tm_4	1	-
CM025739.1	15041713	15042751	7tm_4	1	+
CM025733.1	118789603	118790590	7tm_4	1	+
JACJUE010000008.1	2741232	2742210	7tm_4	1	+
CM025739.1	15015040	15016021	7tm_4	1	-
CM025732.1	6847053	6848049	7tm_4	1	-
JACJUE010000008.1	2675547	2676666	7tm_4	1	-
CM025724.1	17001549	17002488	7tm_4	1	+
CM025733.1	98515510	98516461	7tm_4	1	+
CM025721.1	102968244	102969294	7tm_4	1	-
CM025724.1	52395941	52396967	7tm_4	1	-
CM025721.1	63491102	63492059	7tm_4	1	-
CM025721.1	101273768	101274836	7tm_4	1	+
CM025739.1	15030883	15031891	7tm_4	1	+
CM025721.1	12887996	12889037	7tm_4	1	-
CM025721.1	13143403	13144432	7tm_4	1	-
CM025721.1	12894415	12895429	7tm_4	1	-
CM025733.1	33487970	33488939	7tm_4	1	+
CM025737.1	46376792	46377776	7tm_4	1	-
CM025737.1	46348879	46349899	7tm_4	1	-
CM025721.1	63433930	63434905	7tm_4	1	+
CM025721.1	103253118	103254066	7tm_4	1	-
CM025721.1	101316772	101317735	7tm_4	1	-
CM025721.1	102950731	102951814	7tm_4	1	-
CM025721.1	101304051	101305008	7tm_4	1	+
CM025737.1	46254207	46255200	7tm_4	1	-
CM025721.1	63405067	63406021	7tm_4	1	-
CM025721.1	101584078	101585014	7tm_4	1	-
CM025721.1	62592943	62593924	7tm_4	1	-
CM025752.1	102938	103928	7tm_4	1	-
CM025733.1	108095333	108096314	7tm_4	1	+
JACJUE010000008.1	2724880	2725897	7tm_4	1	-
JACJUE010000008.1	5791498	5792440	7tm_4	1	+
CM025733.1	118707809	118708787	7tm_4	1	-
CM025733.1	118725238	118726231	7tm_4	1	-
CM025739.1	14785995	14786982	7tm_4	1	-
CM025732.1	27563844	27564945	7tm_4	1	+
CM025738.1	63758	64820	7tm_4	1	+
CM025724.1	52416860	52417889	7tm_4	1	-
CM025732.1	27737275	27738271	7tm_4	1	-
CM025733.1	118077128	118078100	7tm_4	1	+
CM025721.1	62623192	62624167	7tm_4	1	+
CM025721.1	100294893	100295874	7tm_4	1	-
CM025721.1	63323566	63324502	7tm_4	1	+
CM025721.1	103722896	103724057	7tm_4	1	+
JACJUE010009312.1	473374	474367	7tm_4	1	-
CM025721.1	60747846	60748671	7tm_4	1	-
CM025749.1	52195792	52196779	7tm_4	1	+
CM025721.1	101673428	101674373	7tm_4	1	-
CM025733.1	33527961	33528936	7tm_4	1	-
CM025733.1	118119061	118120060	7tm_4	1	-
CM025749.1	52398764	52399811	7tm_4	1	-
CM025721.1	101023192	101024203	7tm_4	1	-
CM025721.1	104047061	104048015	7tm_4	1	+
CM025721.1	12498056	12498989	7tm_4	1	+
CM025721.1	101696073	101697045	7tm_4	1	-
CM025732.1	26866407	26867397	7tm_4	1	-
CM025721.1	101684606	101685587	7tm_4	1	-
CM025751.1	1257560	1258526	7tm_4	1	-
JACJUE010000008.1	5895174	5896164	7tm_4	1	-
CM025737.1	46710538	46711477	7tm_4	1	+
CM025721.1	101844931	101845870	7tm_4	1	+
CM025749.1	52538440	52539412	7tm_4	1	-
CM025724.1	16991625	16992573	7tm_4	1	+
CM025732.1	6948011	6948995	7tm_4	1	+
CM025738.1	53576	54587	7tm_4	1	+
CM025721.1	103126584	103127604	7tm_4	1	-
CM025732.1	27749867	27750836	7tm_4	1	+
CM025721.1	103070929	103071931	7tm_4	1	-
CM025733.1	118091859	118092855	7tm_4	1	+
CM025749.1	52488171	52489383	7tm_4	1	+
JACJUE010000008.1	2721184	2722156	7tm_4	1	-
CM025733.1	108113416	108114385	7tm_4	1	+
CM025721.1	101074775	101075825	7tm_4	1	+
CM025721.1	62492910	62493912	7tm_4	1	-
CM025733.1	118354130	118355192	7tm_4	1	-
CM025721.1	101049361	101050363	7tm_4	1	+
CM025721.1	103107527	103108547	7tm_4	1	-
CM025752.1	146925	147996	7tm_4	1	-
CM025721.1	103705108	103706119	7tm_4	1	-
CM025721.1	100975067	100976066	7tm_4	1	-
CM025721.1	103979062	103980052	7tm_4	1	-
CM025721.1	101086321	101087284	7tm_4	1	-
CM025724.1	52380514	52381567	7tm_4	1	-
CM025737.1	46266471	46267515	7tm_4	2	-
CM025721.1	101111501	101112458	7tm_4	1	+
CM025725.1	8155139	8156189	7tm_4	1	+
CM025721.1	100133118	100134117	7tm_4	1	+
JACJUE010004980.1	580	1555	7tm_4	1	-
CM025724.1	16921892	16922837	7tm_4	1	+
CM025749.1	52415499	52416447	7tm_4	1	+
CM025734.1	78217595	78218582	7tm_4	1	-
CM025721.1	13262436	13263435	7tm_4	1	+
JACJUE010000008.1	2696118	2697141	7tm_4	1	-
CM025723.1	882093	883173	7tm_4	1	+
CM025751.1	1235160	1236138	7tm_4	1	-
CM025721.1	100156368	100157373	7tm_4	1	+
CM025721.1	62517137	62518118	7tm_4	1	-
CM025746.1	8027543	8028518	7tm_4	1	-
CM025724.1	17023438	17024368	7tm_4	1	+
CM025734.1	78197294	78198281	7tm_4	1	-
CM025733.1	118163417	118164416	7tm_4	1	+
CM025721.1	100989113	100990076	7tm_4	1	-
CM025733.1	33469496	33470495	7tm_4	1	-
CM025733.1	33480229	33481264	7tm_4	1	-
CM025730.1	2746759	2747755	7tm_4	1	-
CM025749.1	52583417	52584551	7tm_4	1	+
CM025721.1	101523454	101524402	7tm_4	1	-
CM025738.1	67098962	67099946	7tm_4	1	+
CM025727.1	117539882	117540950	7tm_4	1	-
CM025721.1	101251762	101252767	7tm_4	1	-
CM025724.1	17006744	17007737	7tm_4	1	+
CM025737.1	46397064	46398057	7tm_4	1	+
CM025743.1	21111565	21113632	7tm_4	1	+
CM025721.1	63374287	63375223	7tm_4	1	+
JACJUE010000008.1	6414396	6415425	7tm_4	1	+
CM025726.1	7493954	7494902	7tm_4	1	+
CM025723.1	953967	954981	7tm_4	1	-
CM025749.1	52528968	52529940	7tm_4	1	-
CM025721.1	101433619	101434582	7tm_4	1	-
CM025721.1	103082952	103083951	7tm_4	1	-
CM025733.1	33434962	33435925	7tm_4	1	+
CM025721.1	101424548	101425595	7tm_4	1	-
CM025730.1	426624	427611	7tm_4	1	+
CM025721.1	103205227	103206172	7tm_4	1	-
CM025737.1	46774823	46775759	7tm_4	1	+
CM025733.1	118668612	118669620	7tm_4	1	-
CM025749.1	52077502	52078456	7tm_4	1	+
CM025721.1	101381951	101382941	7tm_4	1	-
CM025724.1	16936089	16937118	7tm_4	1	+
CM025737.1	46261097	46262102	7tm_4	1	-
JACJUE010000008.1	6001409	6002399	7tm_4	1	+
CM025752.1	1774359	1775418	7tm_4	1	-
CM025733.1	118134945	118135953	7tm_4	1	-
CM025740.1	34621717	34622692	7tm_4	1	-
CM025732.1	27500060	27501074	7tm_4	1	-
CM025730.1	2513650	2514625	7tm_4	1	-
CM025721.1	62525923	62526922	7tm_4	1	-
CM025721.1	103212352	103213324	7tm_4	1	-
CM025721.1	62478962	62479889	7tm_4	1	-
CM025721.1	12565957	12567007	7tm_4	1	-
CM025721.1	102998241	102999282	7tm_4	1	-
JACJUE010000008.1	2734887	2736033	7tm_4	1	+
CM025738.1	67120287	67121256	7tm_4	1	+
CM025721.1	100314845	100315829	7tm_4	1	+
CM025732.1	27432806	27433745	7tm_4	1	+
CM025746.1	8137196	8138180	7tm_4	1	+
CM025721.1	101012381	101013380	7tm_4	1	-
CM025721.1	63367184	63368120	7tm_4	1	-
CM025732.1	27409637	27410588	7tm_4	1	-
CM025730.1	2411858	2412872	7tm_4	1	+
CM025724.1	16940384	16941356	7tm_4	1	-
CM025723.1	1134435	1135395	7tm_4	1	-
CM025734.1	78170162	78171143	7tm_4	1	-
CM025749.1	52604977	52606033	7tm_4	1	+
CM025752.1	195321	196299	7tm_4	1	+
CM025732.1	6865817	6866813	7tm_4	1	-
CM025723.1	981498	982545	7tm_4	1	+
CM025721.1	12409092	12410193	7tm_4	1	+
CM025730.1	2839473	2840478	7tm_4	1	+
CM025740.1	34520721	34521720	7tm_4	1	-
CM025732.1	27511656	27512652	7tm_4	1	-
CM025738.1	67161993	67162986	7tm_4	1	+
CM025721.1	101869472	101870492	7tm_4	1	+
CM025721.1	12547346	12548342	7tm_4	1	+
CM025721.1	102682646	102683633	7tm_4	1	-
CM025738.1	67087492	67088569	7tm_4	1	+
CM025749.1	52060145	52061132	7tm_4	1	-
CM025721.1	101094922	101095996	7tm_4	1	-
CM025721.1	103438936	103439992	7tm_4	1	-
CM025721.1	12488493	12489582	7tm_4	1	+
CM025737.1	46645824	46646781	7tm_4	1	+
CM025721.1	103646375	103647350	7tm_4	1	-
CM025732.1	6911922	6912930	7tm_4	1	-
CM025746.1	8200519	8201626	7tm_4	1	-
CM025724.1	52342659	52343682	7tm_4	1	+
CM025721.1	101819682	101820675	7tm_4	1	+
CM025724.1	17011654	17012635	7tm_4	1	+
JACJUE010000008.1	6505719	6506745	7tm_4	1	-
CM025734.1	78296378	78297371	7tm_4	1	-
CM025721.1	103174776	103175718	7tm_4	1	-
CM025732.1	6896652	6897582	7tm_4	1	-
CM025730.1	356324	357299	7tm_4	1	-
CM025737.1	45279648	45280614	7tm_4	1	-
CM025743.1	21118886	21120098	7tm_4	1	-
CM025721.1	100855669	100856614	7tm_4	1	-
JACJUE010000008.1	6131099	6132305	7tm_4	1	+
CM025737.1	46367681	46368662	7tm_4	1	-
CM025749.1	52375539	52376727	7tm_4	1	-
CM025746.1	8148095	8149058	7tm_4	1	-
CM025732.1	27318651	27319620	7tm_4	1	-
CM025725.1	8173980	8175009	7tm_4	1	-
JACJUE010000008.1	6517997	6518978	7tm_4	1	+
CM025721.1	101146416	101147352	7tm_4	1	+
CM025725.1	8168580	8169546	7tm_4	1	-
CM025724.1	16970517	16971489	7tm_4	1	+
CM025733.1	118345585	118346638	7tm_4	1	-
CM025721.1	12396445	12397375	7tm_4	1	+
CM025746.1	8041783	8042719	7tm_4	1	-
CM025743.1	26497577	26498543	7tm_4	1	-
CM025749.1	52113448	52114777	7tm_4	1	+
CM025721.1	12836504	12837491	7tm_4	1	-
CM025734.1	78262841	78263813	7tm_4	1	-
CM025721.1	101207517	101208525	7tm_4	1	+
CM025721.1	12911379	12912351	7tm_4	1	+
CM025732.1	27528616	27529603	7tm_4	1	-
CM025721.1	103455868	103456912	7tm_4	1	-
CM025730.1	2698267	2699317	7tm_4	1	+
CM025724.1	16977402	16978425	7tm_4	1	-
CM025721.1	12851368	12852343	7tm_4	1	+
CM025733.1	118000981	118001971	7tm_4	1	-
CM025725.1	8146100	8147315	7tm_4	1	+
CM025726.1	7378046	7380821	7tm_4	1	+
CM025743.1	26454767	26455745	7tm_4	1	-
CM025752.1	84299	85406	7tm_4	1	-
CM025746.1	8157733	8158780	7tm_4	1	-
CM025739.1	14935917	14936904	7tm_4	1	-
CM025724.1	16955304	16956375	7tm_4	1	-
CM025721.1	101441700	101442663	7tm_4	1	+
CM025721.1	101066542	101067487	7tm_4	1	+
CM025721.1	12343747	12344752	7tm_4	1	+
CM025721.1	100120836	100121877	7tm_4	1	+
CM025724.1	17104247	17105270	7tm_4	1	+
JACJUE010000008.1	5992452	5993409	7tm_4	1	+
CM025730.1	2435410	2436346	7tm_4	1	-
CM025737.1	46308132	46309077	7tm_4	1	-
CM025730.1	2617363	2618395	7tm_4	1	+
CM025730.1	370885	371878	7tm_4	1	-
CM025721.1	102940533	102941487	7tm_4	1	+
CM025721.1	101512245	101513208	7tm_4	1	-
JACJUE010009348.1	52705987	52706932	7tm_4	1	-
CM025721.1	100557046	100558003	7tm_4	1	+
JACJUE010009312.1	466530	467601	7tm_4	1	-
CM025730.1	991825	992875	7tm_4	1	-
CM025740.1	34348905	34349943	7tm_4	1	+
CM025749.1	52054267	52055278	7tm_4	1	+
CM025749.1	52312206	52313226	7tm_4	1	+
JACJUE010000008.1	6490027	6491203	7tm_4	1	-
CM025734.1	78320824	78321760	7tm_4	1	-
CM025721.1	12571629	12572616	7tm_4	1	-
CM025723.1	945203	946208	7tm_4	1	+
CM025721.1	12274971	12275904	7tm_4	1	-
CM025730.1	2650778	2651843	7tm_4	1	+
CM025721.1	12536688	12537627	7tm_4	1	+
CM025721.1	12780340	12781330	7tm_4	1	-
CM025721.1	12876714	12877680	7tm_4	1	-
CM025721.1	101392112	101393051	7tm_4	1	-
CM025749.1	52364861	52365818	7tm_4	1	-
CM025743.1	26416210	26417224	7tm_4	1	-
CM025737.1	46689915	46690881	7tm_4	1	+
CM025721.1	12555182	12556127	7tm_4	1	+
CM025752.1	44828	45818	7tm_4	1	-
CM025732.1	27169446	27170433	7tm_4	1	-
CM025721.1	100398221	100399175	7tm_4	1	-
CM025737.1	45307130	45308174	7tm_4	1	+
CM025752.1	169348	170422	7tm_4	1	-
CM025721.1	102929647	102930601	7tm_4	1	+
JACJUE010000949.1	1443	2535	7tm_4	2	+
CM025727.1	117466725	117474468	7tm_4	1	-
CM025721.1	12312737	12313712	7tm_4	1	+
CM025749.1	52336259	52337420	7tm_4	1	+
CM025749.1	652943	654020	7tm_4	1	-
JACJUE010000008.1	2715123	2716116	7tm_4	1	+
CM025725.1	8165293	8166415	7tm_4	1	+
CM025737.1	46594777	46595734	7tm_4	1	+
CM025721.1	100730070	100731033	7tm_4	1	+
CM025721.1	100754149	100755121	7tm_4	1	+
CM025732.1	27760136	27761198	7tm_4	1	-
CM025743.1	20939026	20940064	7tm_4	1	-
CM025737.1	45680852	45681821	7tm_4	1	+
CM025721.1	101336738	101337764	7tm_4	1	+
CM025737.1	46274873	46275902	7tm_4	1	-
CM025721.1	12863846	12864935	7tm_4	1	-
CM025721.1	104026343	104027246	7tm_4	1	+
CM025721.1	100631243	100632176	7tm_4	1	+
CM025721.1	101310525	101311599	7tm_4	1	-
CM025721.1	103148478	103149540	7tm_4	1	-
CM025721.1	61045448	61045898	7tm_4	1	+
CM025732.1	27727659	27728625	7tm_4	1	-
CM025724.1	17069090	17070065	7tm_4	1	+
CM025730.1	2784720	2785698	7tm_4	1	+
CM025737.1	45319079	45320027	7tm_4	2	+
CM025737.1	45275453	45276419	7tm_4	1	+
CM025721.1	12686876	12687827	7tm_4	1	-
CM025732.1	27491315	27492245	7tm_4	1	+
CM025743.1	20976855	20977794	7tm_4	1	-
CM025743.1	20950891	20951956	7tm_4	1	+
CM025733.1	33519774	33520812	7tm_4	1	+
CM025730.1	2549834	2550821	7tm_4	1	-
CM025721.1	12696745	12697735	7tm_4	1	-
CM025721.1	100343819	100344761	7tm_4	1	-
CM025721.1	101642337	101643414	7tm_4	1	-
CM025752.1	282391	283402	7tm_4	1	+
CM025721.1	100880414	100881383	7tm_4	1	+
CM025752.1	257549	258509	7tm_4	1	+
CM025740.1	34590621	34591662	7tm_4	1	-
CM025724.1	17093638	17094721	7tm_4	1	+
CM025721.1	101376458	101377400	7tm_4	1	+
CM025721.1	100773831	100774767	7tm_4	1	+
CM025721.1	100413958	100414912	7tm_4	1	-
JACJUE010003661.1	1730	2666	7tm_4	1	+
JACJUE010001812.1	571	1501	7tm_4	1	-
CM025749.1	52549470	52550598	7tm_4	1	-
CM025737.1	46285683	46286721	7tm_4	1	-
CM025721.1	12950448	12951381	7tm_4	1	+
CM025721.1	100683539	100684577	7tm_4	1	+
CM025746.1	8109525	8110587	7tm_4	1	-
CM025721.1	100190805	100191783	7tm_4	1	-
CM025737.1	46790492	46791449	7tm_4	1	+
CM025721.1	100549673	100550615	7tm_4	1	-
CM025749.1	52089458	52090442	7tm_4	1	+
CM025721.1	12360042	12361023	7tm_4	1	+
CM025734.1	78229177	78230176	7tm_4	1	-
CM025737.1	46488212	46489217	7tm_4	1	+
CM025749.1	52520336	52521503	7tm_4	1	+
CM025752.1	254226	255279	7tm_4	1	+
CM025730.1	2918087	2918999	7tm_4	1	-
CM025737.1	46720053	46720986	7tm_4	1	+
CM025721.1	12708989	12709940	7tm_4	1	-
CM025732.1	27681322	27682381	7tm_4	1	+
CM025721.1	100178353	100179334	7tm_4	1	+
CM025721.1	100205602	100206598	7tm_4	1	+
CM025746.1	8003065	8004529	7tm_4	1	-
CM025749.1	52504551	52506030	7tm_4	1	-
CM025737.1	46316937	46318032	7tm_4	1	-
CM025732.1	27573730	27574753	7tm_4	1	-
CM025721.1	100217190	100218168	7tm_4	1	-
CM025721.1	100590349	100591273	7tm_4	1	+
CM025737.1	46808432	46809473	7tm_4	1	+
CM025721.1	100850837	100851845	7tm_4	1	+
CM025732.1	27270763	27271918	7tm_4	1	-
CM025737.1	45984994	45986044	7tm_4	1	+
CM025732.1	27695428	27696484	7tm_4	1	+
CM025737.1	46523994	46524999	7tm_4	1	+
CM025730.1	2577925	2578984	7tm_4	1	-
CM025721.1	101410060	101410999	7tm_4	1	+
CM025730.1	2450523	2451477	7tm_4	1	-
CM025721.1	101609748	101610711	7tm_4	1	+
CM025721.1	12424299	12425229	7tm_4	1	+
JACJUE010000008.1	6498594	6499590	7tm_4	1	-
CM025749.1	52350061	52351078	7tm_4	1	-
CM025737.1	46479641	46480586	7tm_4	1	-
CM025721.1	101638084	101639020	7tm_4	1	+
CM025740.1	34449265	34450291	7tm_4	1	+
CM025721.1	100337167	100338100	7tm_4	1	-
CM025721.1	102888556	102889639	7tm_4	1	+
CM025721.1	60339780	60340758	7tm_4	1	+
CM025743.1	20966554	20967493	7tm_4	1	-
CM025732.1	27837972	27839004	7tm_4	1	+
CM025725.1	8181750	8183028	7tm_4	1	-
CM025727.1	117587802	117589029	7tm_4	1	+
JACJUE010009330.1	575235	576327	7tm_4	1	+
CM025723.1	1024150	1025149	7tm_4	1	-
CM025733.1	118050430	118051375	7tm_4	1	-
CM025721.1	12627498	12628458	7tm_4	1	-
CM025721.1	12824562	12825573	7tm_4	1	+
JACJUE010009243.1	107186	108194	7tm_4	1	-
CM025737.1	46748749	46749700	7tm_4	1	-
CM025732.1	27601772	27602708	7tm_4	1	-
CM025737.1	46944407	46945391	7tm_4	1	+
CM025732.1	27647631	27648624	7tm_4	1	+
JACJUE010000759.1	512	1505	7tm_4	1	+
CM025724.1	17127421	17128768	7tm_4	1	-
CM025737.1	46497798	46498800	7tm_4	1	+
CM025721.1	100622400	100623477	7tm_4	1	+
CM025734.1	78354605	78355538	7tm_4	1	-
CM025721.1	101629447	101630398	7tm_4	1	-
CM025721.1	12927267	12928245	7tm_4	1	-
CM025726.1	24585010	24586063	7tm_4	1	-
CM025749.1	52387858	52389088	7tm_4	1	-
CM025724.1	17044830	17045772	7tm_4	1	+
CM025721.1	12750935	12751940	7tm_4	1	-
CM025721.1	100833029	100834025	7tm_4	1	-
CM025749.1	52325050	52326025	7tm_4	1	-
CM025749.1	52355779	52356811	7tm_4	1	-
CM025732.1	27391517	27392528	7tm_4	1	+
CM025721.1	101533404	101534442	7tm_4	1	-
CM025752.1	212902	213946	7tm_4	1	+
CM025732.1	27633981	27634917	7tm_4	1	-
CM025721.1	100376447	100377455	7tm_4	1	-
CM025721.1	12655135	12656149	7tm_4	1	-
CM025743.1	26565969	26566986	7tm_4	1	-
CM025743.1	20988492	20989431	7tm_4	1	-
CM025737.1	46388040	46389072	7tm_4	1	+
CM025752.1	156607	157672	7tm_4	2	-
CM025721.1	101618783	101619794	7tm_4	1	-
CM025732.1	27657845	27658823	7tm_4	1	+
CM025721.1	103046502	103047471	7tm_4	1	-
CM025749.1	52321799	52322897	7tm_4	1	+
CM025726.1	7387779	7395522	7tm_4	1	+
CM025737.1	46534174	46535140	7tm_4	1	+
CM025724.1	17121636	17122620	7tm_4	1	+
CM025749.1	52341718	52342798	7tm_4	1	-
CM025721.1	100999773	101000772	7tm_4	1	-
CM025737.1	46441208	46442141	7tm_4	1	+
CM025732.1	27814450	27815476	7tm_4	1	+
CM025721.1	13130005	13131031	7tm_4	1	-
CM025737.1	46506626	46507670	7tm_4	1	+
CM025743.1	20956253	20957192	7tm_4	1	-
CM025737.1	46514502	46515444	7tm_4	1	+
CM025721.1	100640293	100641325	7tm_4	1	+
CM025721.1	101654041	101655103	7tm_4	1	-
CM025721.1	12938630	12939602	7tm_4	1	-
CM025721.1	103792392	103793328	7tm_4	1	+
CM025730.1	2377260	2378307	7tm_4	1	-
CM025749.1	52460355	52461276	7tm_4	1	-
CM025751.1	1250673	1251621	7tm_4	1	-
CM025721.1	103738621	103739572	7tm_4	1	+
CM025732.1	27664689	27665682	7tm_4	1	+
CM025737.1	46540908	46541850	7tm_4	1	-
CM025723.1	1071355	1072408	7tm_4	1	-
CM025721.1	13051664	13052639	7tm_4	1	-
CM025737.1	46680154	46681093	7tm_4	1	+
CM025721.1	100562966	100563896	7tm_4	1	-
CM025721.1	100319778	100320897	7tm_4	1	-
JACJUE010009243.1	89932	90928	7tm_4	1	-
CM025721.1	62366970	62367930	7tm_4	1	-
CM025737.1	46729113	46730088	7tm_4	1	-
CM025737.1	46845483	46846440	7tm_4	1	-
CM025721.1	100237201	100238188	7tm_4	1	-
CM025733.1	118067033	118067987	7tm_4	1	+
CM025724.1	17080557	17081562	7tm_4	1	+
CM025724.1	17055793	17056735	7tm_4	1	+
CM025721.1	103813185	103814142	7tm_4	1	+
CM025732.1	27705084	27706122	7tm_4	1	+
CM025749.1	52512570	52513545	7tm_4	1	-
CM025721.1	102866178	102867201	7tm_4	1	-
CM025721.1	12959296	12960289	7tm_4	1	-
CM025721.1	100466146	100467097	7tm_4	1	-
CM025737.1	46602987	46603923	7tm_4	1	+
CM025733.1	33472915	33473806	7tm_4	1	-
CM025737.1	46614186	46615116	7tm_4	1	+
CM025737.1	47004074	47005055	7tm_4	1	-
CM025737.1	46621700	46622663	7tm_4	1	+
CM025737.1	46330390	46331296	7tm_4	1	-
CM025730.1	2504233	2505313	7tm_4	1	-
CM025737.1	46990812	46991874	7tm_4	1	-
CM025733.1	118040414	118041425	7tm_4	1	-
CM025737.1	46412513	46413470	7tm_4	1	+
CM025737.1	46799696	46800773	7tm_4	1	+
CM025737.1	46549884	46550898	7tm_4	1	-
CM025721.1	100228318	100229302	7tm_4	1	-
CM025737.1	46659582	46660512	7tm_4	1	+
CM025721.1	100477480	100484167	7tm_4	1	+
CM025721.1	56906364	56907147	7tm_4	1	+
CM025737.1	46576620	46577634	7tm_4	1	-
CM025743.1	26397992	26398832	7tm_4	1	+
CM025737.1	46893186	46894143	7tm_4	1	+
CM025739.1	14930367	14931147	7tm_4	1	+
CM025737.1	46937057	46938014	7tm_4	1	+
JACJUE010000008.1	5972196	5979372	7tm_4	1	+
CM025739.1	28722216	28723179	7tm_4	1	-
CM025734.1	78273577	78282307	7tm_4	1	-
CM025749.1	52394210	52395260	7tm_4	1	-
CM025739.1	14817872	14818796	7tm_4	1	-
CM025737.1	46562958	46563993	7tm_4	1	-
CM025721.1	103730555	103731602	7tm_4	1	+
CM025737.1	46635274	46636240	7tm_4	1	+
CM025737.1	46954648	46955626	7tm_4	1	-
CM025739.1	14882368	14885029	7tm_4	1	+
CM025721.1	63419355	63420342	7tm_4	1	+
CM025721.1	101399210	101400230	7tm_4	1	+
CM025732.1	27785436	27786375	7tm_4	1	+
CM025721.1	100700780	100708109	7tm_4	1	+
CM025746.1	31815472	31816135	7tm_4	1	-
CM025752.1	181260	182304	7tm_4	1	-
JACJUE010008062.1	2	611	7tm_4	1	+
CM025721.1	61045004	61045445	7tm_4	1	+
CM025751.1	1478704	1479394	7tm_4	1	+
CM025721.1	12979260	12983241	7tm_4	1	+
CM025730.1	2659851	2660664	7tm_4	1	+
CM025737.1	46686299	46687136	7tm_4	1	+
CM025751.1	1459415	1460474	7tm_4	1	+
CM025739.1	14835365	14841779	7tm_4	1	+
JACJUE010009330.1	558952	559732	7tm_4	1	-
CM025721.1	61350160	61350709	7tm_4	1	-
CM025721.1	100331839	100332634	7tm_4	1	-
JACJUE010009312.1	455588	456782	7tm_4	1	-
CM025721.1	60910573	60911083	7tm_4	1	-
CM025726.1	4706220	4707348	7tm_4	1	-
CM025723.1	895681	900097	7tm_4	1	+
CM025721.1	60946738	60947245	7tm_4	1	-
CM025721.1	62403530	62404991	7tm_4	2	+
CM025739.1	14881659	14884455	7tm_4	1	-
CM025721.1	100592409	100593216	7tm_4	1	+
JACJUE010001779.1	1	595	7tm_4	1	+
CM025752.1	1767705	1768476	7tm_4	1	-
CM025721.1	101191054	101191996	7tm_4	1	+
CM025723.1	929820	930537	7tm_4	1	+
JACJUE010000008.1	5983699	5985904	7tm_4	1	-
CM025749.1	52105025	52105709	7tm_4	1	+
CM025721.1	100844197	100844875	7tm_4	1	+
CM025738.1	67145804	67146665	7tm_4	1	+
JACJUE010009243.1	20656	21460	7tm_4	1	-
CM025751.1	9910239	9910839	7tm_4	1	+
CM025721.1	12429652	12437500	7tm_4	1	+
CM025751.1	9951240	9952080	7tm_4	1	+
CM025723.1	1043801	1044620	7tm_4	1	-
CM025746.1	31901091	31901685	7tm_4	1	+
CM025746.1	31830531	31831071	7tm_4	1	+
CM025730.1	2754297	2755059	7tm_4	1	-
CM025730.1	2594667	2595306	7tm_4	1	-
CM025721.1	103176323	103177178	7tm_4	1	-
CM025740.1	34306666	34307758	7tm_4	1	-
CM025737.1	46336307	46339154	7tm_4	1	-
CM025721.1	60517360	60517795	7tm_4	1	+
CM025737.1	46746014	46746539	7tm_4	1	+
CM025730.1	2862515	2863115	7tm_4	1	-
CM025721.1	60521447	60522011	7tm_4	1	+
CM025740.1	34579480	34580197	7tm_4	1	+
CM025733.1	108083039	108083759	7tm_4	1	+
CM025740.1	34435334	34436162	7tm_4	1	-
CM025721.1	100356547	100357159	7tm_4	1	-
JACJUE010002017.1	3348	3987	7tm_4	1	+
CM025721.1	12641060	12647768	7tm_4	1	-
CM025740.1	34359177	34359888	7tm_4	1	+
CM025737.1	46457413	46457905	7tm_4	1	+
CM025732.1	27776629	27777061	7tm_4	1	+
CM025721.1	100285778	100286519	7tm_4	1	-
CM025737.1	46701668	46704608	7tm_4	1	+
CM025746.1	18419659	18420112	7tm_4	1	+
CM025730.1	408770	409394	7tm_4	1	+
CM025740.1	34341857	34342457	7tm_4	1	-
CM025737.1	44474750	44475371	7tm_4	1	-
CM025752.1	119828	120824	7tm_4	1	-
JACJUE010009348.1	52796547	52796955	7tm_4	1	+
CM025743.1	26668995	26669568	7tm_4	1	-
CM025740.1	34424089	34424677	7tm_4	1	+
CM025721.1	100454242	100454806	7tm_4	1	+
CM025721.1	63476837	63484931	7tm_4	1	-
CM025721.1	63388724	63390491	7tm_4	1	-
CM025721.1	14071373	14072729	7tm_4	1	-
CM025743.1	26487047	26487527	7tm_4	1	-
CM025721.1	103011248	103012028	7tm_4	1	-
CM025730.1	409297	409864	7tm_4	1	+
CM025732.1	27775873	27776626	7tm_4	1	+
CM025730.1	2641839	2642508	7tm_4	1	+
CM025723.1	891709	892300	7tm_4	1	+
CM025730.1	465802	467680	7tm_4	1	+
CM025743.1	26605724	26606441	7tm_4	1	-
JACJUE010009348.1	52642392	52642857	7tm_4	1	-
CM025732.1	27537819	27538404	7tm_4	1	+
CM025752.1	75307	81643	7tm_4	1	+
CM025721.1	62613380	62613779	7tm_4	1	+
CM025724.1	17090029	17090428	7tm_4	1	+
CM025721.1	101341509	101342121	7tm_4	1	-
CM025721.1	103788838	103789561	7tm_4	1	+
CM025730.1	503964	504831	7tm_4	1	-
CM025743.1	26486553	26487114	7tm_4	1	-
CM025721.1	100820705	100821485	7tm_4	1	-
CM025740.1	34476209	34477790	7tm_4	1	+
CM025751.1	9852050	9852488	7tm_4	1	+
CM025732.1	27338952	27339750	7tm_4	1	-
JACJUE010008192.1	844	1327	7tm_4	1	-
CM025752.1	205419	206001	7tm_4	1	+
CM025721.1	100104747	100111326	7tm_4	1	+
CM025723.1	1102469	1103048	7tm_4	1	-
CM025723.1	1082944	1083436	7tm_4	1	-
CM025752.1	115488	116226	7tm_4	1	-
CM025730.1	2490148	2490673	7tm_4	1	-
CM025752.1	136552	137176	7tm_4	1	+
CM025721.1	100875672	100876260	7tm_4	1	+
CM025740.1	34424549	34425107	7tm_4	1	+
CM025732.1	27436607	27441767	7tm_4	1	+
CM025721.1	61502862	61503288	7tm_4	1	+
CM025730.1	2525174	2525759	7tm_4	1	-
CM025743.1	26503880	26504429	7tm_4	1	-
CM025730.1	896184	897696	7tm_4	1	+
CM025730.1	2524710	2525271	7tm_4	1	-
CM025721.1	12526094	12528164	7tm_4	1	+
CM025723.1	872136	873360	7tm_4	1	-
CM025736.1	76636154	76636583	7tm_4	1	-
CM025723.1	1062494	1062875	7tm_4	1	-
CM025721.1	13036766	13040582	7tm_4	1	-
JACJUE010009348.1	52642860	52643241	7tm_4	1	-
CM025721.1	100810506	100811061	7tm_4	1	+
CM025732.1	27538407	27538791	7tm_4	1	+
CM025739.1	15009747	15010716	7tm_4	1	+
CM025752.1	127161	127677	7tm_4	1	-
CM025737.1	46457908	46458388	7tm_4	1	+
CM025730.1	858772	859195	7tm_4	1	-
CM025752.1	115023	115485	7tm_4	1	-
CM025730.1	419081	419561	7tm_4	2	+
CM025723.1	922263	922743	7tm_4	1	+
CM025721.1	60946988	60947390	7tm_4	1	-
CM025723.1	891311	891806	7tm_4	1	+
CM025743.1	26597485	26598031	7tm_4	1	-
CM025737.1	46746507	46746945	7tm_4	1	+
CM025721.1	62613782	62614250	7tm_4	1	+
CM025733.1	118758768	118759167	7tm_4	1	+
CM025743.1	26547031	26547475	7tm_4	1	+
CM025721.1	100810957	100811392	7tm_4	1	+
CM025730.1	419518	419980	7tm_4	1	+
CM025732.1	27802184	27802700	7tm_4	1	+
CM025721.1	61350411	61350993	7tm_4	1	-
CM025721.1	100396318	100396780	7tm_4	1	-
CM025730.1	488533	489094	7tm_4	1	-
CM025732.1	27623080	27628519	7tm_4	1	+
CM025730.1	496891	497392	7tm_4	1	-
CM025730.1	2815792	2816410	7tm_4	1	+
CM025730.1	2473748	2475929	7tm_4	1	+
CM025746.1	18419149	18419656	7tm_4	1	+
CM025752.1	203130	203715	7tm_4	1	-
CM025746.1	31900588	31901212	7tm_4	1	+
CM025740.1	34327613	34328018	7tm_4	1	+
CM025740.1	34587426	34588005	7tm_4	1	-
CM025733.1	118759124	118759631	7tm_4	1	+
CM025743.1	26557229	26557829	7tm_4	1	+
CM025740.1	34414136	34414544	7tm_4	1	+
CM025721.1	100453757	100454285	7tm_4	1	+
CM025730.1	2771637	2772150	7tm_4	1	+
CM025740.1	34328130	34328538	7tm_4	1	+
CM025721.1	108097156	108097597	7tm_4	1	-
CM025730.1	2808524	2808929	7tm_4	1	-
CM025721.1	100300988	100304132	7tm_4	1	-
CM025721.1	62357462	62357897	7tm_4	1	+
CM025730.1	2825904	2826393	7tm_4	1	+
CM025743.1	26597988	26598495	7tm_4	1	-
CM025740.1	34659700	34660462	7tm_4	1	+
CM025721.1	12992182	12996655	7tm_4	1	-
CM025752.1	203718	204162	7tm_4	1	-
CM025743.1	26681684	26682125	7tm_4	1	+
CM025730.1	2641507	2641903	7tm_4	1	+
CM025721.1	100708445	100708997	7tm_4	1	+
CM025730.1	435713	436190	7tm_4	1	+
CM025723.1	1092919	1102633	7tm_4	1	-
CM025730.1	913069	913552	7tm_4	1	+
CM025730.1	464109	464775	7tm_4	1	+
CM025730.1	2826465	2826873	7tm_4	1	+
CM025730.1	340616	341141	7tm_4	1	-
CM025743.1	26556751	26557216	7tm_4	1	+
CM025746.1	24083582	24084044	7tm_4	1	-
CM025733.1	118148204	118148633	7tm_4	1	-
CM025730.1	2762942	2763377	7tm_4	1	-
CM025721.1	100869609	100870236	7tm_4	1	+
CM025743.1	26702791	26703187	7tm_4	1	+
CM025736.1	76635748	76636318	7tm_4	1	-
CM025730.1	888233	888863	7tm_4	1	-
CM025743.1	26440270	26440762	7tm_4	1	+
CM025743.1	26635073	26642771	7tm_4	1	-
CM025724.1	17034853	17035291	7tm_4	1	+
CM025721.1	100691689	100692181	7tm_4	1	+
CM025743.1	26620552	26620945	7tm_4	1	-
CM025723.1	921416	922100	7tm_4	1	+
CM025730.1	866280	867921	7tm_4	1	-
CM025730.1	2575902	2576466	7tm_4	1	-
CM025740.1	34503234	34503732	7tm_4	1	-
CM025743.1	26681340	26681727	7tm_4	1	+
CM025743.1	26431418	26431901	7tm_4	1	+
CM025743.1	26529026	26531897	7tm_4	1	+
CM025730.1	928103	928535	7tm_4	1	-
CM025723.1	976208	976670	7tm_4	1	+
CM025721.1	63363865	63364564	7tm_4	1	+
CM025730.1	2595309	2595753	7tm_4	1	-
CM025721.1	60748156	60748957	7tm_4	1	-
CM025740.1	34537538	34538036	7tm_4	1	+
CM025753.1	40692611	40693649	7tm_4	1	-
CM025732.1	27284679	27285933	7tm_4	1	-
CM025737.1	46917573	46918731	7tm_4	1	-
JACJUE010000008.1	5995930	5996338	7tm_4	1	-
CM025739.1	14930062	14930605	7tm_4	1	+
CM025730.1	2863118	2863571	7tm_4	1	-
CM025730.1	859381	859816	7tm_4	1	-
CM025743.1	26449640	26450033	7tm_4	1	+
CM025723.1	939434	940034	7tm_4	1	+
CM025751.1	1478337	1478787	7tm_4	1	+
CM025725.1	51530091	51531045	7tm_4	2	+
CM025751.1	9851694	9852228	7tm_4	1	+
CM025743.1	26449675	26450380	7tm_4	1	+
CM025729.1	12656365	12657424	7tm_4	1	+
CM025730.1	2460816	2461242	7tm_4	1	+
CM025739.1	28717583	28718021	7tm_4	1	-
CM025721.1	100876246	100876633	7tm_4	1	+
CM025730.1	912701	913166	7tm_4	1	+
CM025730.1	2808915	2809506	7tm_4	1	-
CM025750.1	36322839	36323868	7tm_4	1	+
CM025730.1	981582	982146	7tm_4	1	-
CM025740.1	34613026	34613431	7tm_4	1	-
CM025730.1	393021	393525	7tm_4	1	-
CM025743.1	26438779	26439157	7tm_4	1	+
CM025721.1	101488002	101497476	7tm_4	1	-
CM025721.1	100869305	100870022	7tm_4	1	+
CM025740.1	34342569	34342950	7tm_4	1	-
CM025737.1	46882269	46884603	7tm_4	1	+
CM025721.1	101465343	101467527	7tm_4	1	+
CM025723.1	1114007	1114484	7tm_4	1	-
CM025746.1	24034871	24035333	7tm_4	1	-
CM025738.1	16138447	16139929	7tm_4	2	-
CM025723.1	1010902	1011412	7tm_4	1	-
CM025730.1	464354	465002	7tm_4	1	+
CM025721.1	103173210	103174173	7tm_4	1	-
CM025749.1	52097143	52104934	7tm_4	1	+
CM025733.1	118148445	118148928	7tm_4	1	-
CM025723.1	929500	929887	7tm_4	1	+
CM025739.1	15009721	15010630	7tm_4	1	+
CM025724.1	17034288	17034684	7tm_4	1	+
CM025721.1	103280289	103280673	7tm_4	1	-
CM025728.1	1129705	1130095	7tm_4	1	+
CM025722.1	74833528	74835061	7tm_4	2	-
CM025723.1	1051229	1051820	7tm_4	1	-
JACJUE010009348.1	52796227	52796620	7tm_4	1	+
CM025743.1	26620232	26620739	7tm_4	1	-
CM025737.1	46722765	46726818	7tm_4	1	-
JACJUE010000008.1	6020912	6021302	7tm_4	1	+
CM025721.1	100721983	100723474	7tm_4	1	+
CM025732.1	77141213	77142641	7tm_4	2	-
CM025744.1	8616347	8617439	7tm_4	2	+
CM025743.1	26431189	26431618	7tm_4	2	+
CM025730.1	341038	341467	7tm_4	1	-
CM025730.1	456502	457282	7tm_4	2	+
CM025733.1	99007331	99007718	7tm_4	1	-
CM025730.1	2637644	2638097	7tm_4	1	+
CM025721.1	100759488	100762056	7tm_4	1	+
JACJUE010009292.1	17888	18950	7tm_4	1	+
CM025743.1	26657189	26658161	7tm_4	1	-
CM025721.1	100286221	100286746	7tm_4	1	-
CM025721.1	100821118	100821670	7tm_4	1	-
JACJUE010003058.1	3080	3545	7tm_4	1	+
CM025721.1	12459483	12460476	7tm_4	1	+
JACJUE010009324.1	6943279	6944434	7tm_4	2	-
CM025721.1	100422491	100422878	7tm_4	1	-
CM025722.1	82288806	82289970	7tm_4	2	+
CM025732.1	120626052	120627063	7tm_4	2	-
CM025721.1	61524445	61529464	7tm_4	1	-
CM025730.1	2564533	2564917	7tm_4	1	-
CM025750.1	16585560	16586790	7tm_4	1	+
CM025730.1	435940	436324	7tm_4	1	+
CM025723.1	939035	939431	7tm_4	1	+
CM025721.1	23158449	23158968	7tm_4	1	+
CM025738.1	9894768	9896049	7tm_4	1	+
CM025727.1	111743339	111744515	7tm_4	1	-
CM025733.1	118148771	118149209	7tm_4	1	-
CM025730.1	2564950	2565400	7tm_4	1	-
CM025753.1	4590767	4591835	7tm_4	2	-
CM025731.1	3351464	3352886	7tm_4	3	+
CM025733.1	4891940	4893149	7tm_4	2	+
CM025746.1	7769582	7770656	7tm_4	1	-
JACJUE010009243.1	25107	31632	7tm_4	1	-
CM025749.1	24918215	24919706	7tm_4	2	-
CM025721.1	100328852	100329245	7tm_4	1	-
CM025749.1	22091944	22092751	7tm_4	1	+
CM025736.1	49401540	49403358	7tm_4	2	+
CM025748.1	72388201	72390055	7tm_4	1	+
CM025733.1	1142338	1143415	7tm_4	1	-
CM025721.1	23159197	23159818	7tm_4	1	+
CM025733.1	118964857	118965277	7tm_4	1	-
CM025737.1	31282304	31283690	7tm_4	1	-
CM025733.1	4285059	4286217	7tm_4	1	+
CM025739.1	14989564	14990050	7tm_4	1	-
CM025736.1	17242252	17243269	7tm_4	1	-
CM025721.1	102042389	102043571	7tm_4	1	-
CM025723.1	56767192	56768119	7tm_4	1	+
CM025749.1	15921963	15923094	7tm_4	1	-
CM025721.1	102720211	102720967	7tm_4	1	-
JACJUE010009348.1	52795937	52796327	7tm_4	1	+
JACJUE010009289.1	21179	21644	7tm_4	1	+
CM025732.1	97922831	97924082	7tm_4	1	+
CM025732.1	76041082	76042216	7tm_4	1	+
CM025725.1	4468283	4469486	7tm_4	1	+
CM025721.1	61350749	61351127	7tm_4	1	-
CM025724.1	44346656	44347043	7tm_4	1	-
```
