## Supplementary Data 2 for "Transposable elements drive the evolution of metazoan zinc finger genes": Ochotona_princeps_znfs.bed

```
CM025721.1	6272338	6272767	zf-C2H2	5	+
CM025721.1	13288254	13289349	zf-C2H2	8	+
CM025721.1	78074949	78076782	zf-C2H2	13	+
CM025721.1	98774863	98776459	zf-C2H2	11	+
CM025722.1	20874	22542	zf-C2H2	11	-
CM025722.1	20688486	20690121	zf-C2H2	10	-
CM025722.1	48803240	48805295	zf-C2H2	6	+
CM025722.1	74590324	74591380	zf-C2H2	10	+
CM025722.1	74607609	74608902	zf-C2H2	11	+
CM025723.1	32254	33322	zf-C2H2	7	+
CM025723.1	73415	78398	zf-C2H2	12	-
CM025723.1	221026	222685	zf-C2H2	15	+
CM025723.1	363177	364953	zf-C2H2	5	-
CM025723.1	366951	369903	zf-C2H2	9	+
CM025723.1	3182254	3183670	zf-C2H2	12	-
CM025723.1	8095771	8097364	zf-C2H2	13	-
CM025723.1	8173349	8174558	zf-C2H2	14	+
CM025723.1	8186814	8188023	zf-C2H2	14	+
CM025723.1	8211228	8212548	zf-C2H2	12	+
CM025723.1	8280584	8282111	zf-C2H2	13	+
CM025723.1	19230195	19235625	zf-C2H2	9	-
CM025723.1	19393185	19395876	zf-C2H2	7	-
CM025723.1	37258691	37259951	zf-C2H2	6	+
CM025723.1	44644365	44646666	zf-C2H2	18	+
CM025723.1	53954443	53956981	zf-C2H2	6	+
CM025723.1	69915622	69917149	zf-C2H2	12	+
CM025723.1	78099086	78100769	zf-C2H2	8	-
CM025724.1	18232137	18234294	zf-C2H2	10	-
CM025725.1	2168	5542	zf-C2H2	12	-
CM025725.1	27409	36960	zf-C2H2	10	+
CM025725.1	98906	100307	zf-C2H2	7	-
CM025725.1	1290984	1293253	zf-C2H2	20	-
CM025725.1	1735356	1738092	zf-C2H2	17	-
CM025725.1	4790492	4791467	zf-C2H2	6	+
CM025725.1	5136868	5138779	zf-C2H2	16	-
CM025725.1	5172015	5174623	zf-C2H2	11	-
CM025725.1	5215494	5217234	zf-C2H2	12	-
CM025725.1	5246503	5248420	zf-C2H2	15	-
CM025725.1	5832402	5835231	zf-C2H2	20	+
CM025725.1	5962044	5964084	zf-C2H2	14	+
CM025725.1	7908535	7909678	zf-C2H2	9	-
CM025725.1	7937496	7938954	zf-C2H2	6	+
CM025725.1	8010093	8011749	zf-C2H2	16	+
CM025725.1	8022603	8024103	zf-C2H2	13	-
CM025725.1	8060487	8061846	zf-C2H2	11	+
CM025725.1	8082572	8084078	zf-C2H2	13	+
CM025725.1	8099193	8100924	zf-C2H2	15	+
CM025725.1	8118150	8119443	zf-C2H2	11	+
CM025725.1	8211329	8212277	zf-C2H2	8	-
CM025725.1	8260471	8261836	zf-C2H2	11	-
CM025725.1	8281870	8286539	zf-C2H2	13	-
CM025725.1	8560358	8561507	zf-C2H2	9	-
CM025725.1	8636855	8645894	zf-C2H2	11	+
CM025725.1	8648242	8650177	zf-C2H2	15	+
CM025725.1	8660556	8661930	zf-C2H2	10	+
CM025725.1	8668239	8668983	zf-C2H2	8	-
CM025725.1	8683829	8684855	zf-C2H2	8	+
CM025725.1	8717424	8719731	zf-C2H2	9	-
CM025725.1	8725489	8732635	zf-C2H2	17	-
CM025725.1	8773381	8774782	zf-C2H2	11	+
CM025725.1	8862640	8863951	zf-C2H2	9	-
CM025725.1	8875927	8877724	zf-C2H2	6	-
CM025725.1	8905341	8907429	zf-C2H2	15	-
CM025725.1	8948230	8949874	zf-C2H2	17	+
CM025725.1	8973450	8974899	zf-C2H2	12	-
CM025725.1	9016004	9016931	zf-C2H2	6	+
CM025725.1	9035053	9036487	zf-C2H2	9	+
CM025725.1	9047151	9048585	zf-C2H2	9	+
CM025725.1	9064790	9065888	zf-C2H2	8	+
CM025725.1	9104317	9104854	zf-C2H2	6	+
CM025725.1	9128988	9130773	zf-C2H2	15	-
CM025725.1	9143163	9144699	zf-C2H2	9	+
CM025725.1	10646816	10648310	zf-C2H2	16	+
CM025725.1	10684445	10685810	zf-C2H2	11	+
CM025725.1	10769299	10770700	zf-C2H2	13	+
CM025725.1	10796834	10798730	zf-C2H2	18	-
CM025725.1	10847667	10849119	zf-C2H2	15	+
CM025725.1	10879043	10880843	zf-C2H2	20	+
CM025725.1	10893929	10896032	zf-C2H2	22	-
CM025725.1	10939297	10941361	zf-C2H2	21	-
CM025725.1	10978926	10980090	zf-C2H2	10	+
CM025725.1	11007133	11008747	zf-C2H2	11	+
CM025725.1	11021835	11023656	zf-C2H2	18	-
CM025725.1	11058609	11060058	zf-C2H2	12	+
CM025725.1	11135233	11136826	zf-C2H2	16	+
CM025725.1	11166447	11167962	zf-C2H2	14	+
CM025725.1	11185167	11186565	zf-C2H2	13	-
CM025725.1	11238377	11239739	zf-C2H2	13	-
CM025725.1	11260004	11261066	zf-C2H2	10	-
CM025725.1	11291367	11292633	zf-C2H2	14	-
CM025725.1	11337151	11338669	zf-C2H2	11	+
CM025725.1	11350180	11351377	zf-C2H2	10	-
CM025725.1	11381523	11383299	zf-C2H2	14	+
CM025725.1	11393723	11394665	zf-C2H2	10	-
CM025725.1	12335974	12337588	zf-C2H2	11	-
CM025725.1	14264282	14266553	zf-C2H2	6	-
CM025725.1	15207820	15211141	zf-C2H2	5	+
CM025725.1	15997112	15999485	zf-C2H2	7	-
CM025725.1	17770428	17772969	zf-C2H2	17	-
CM025725.1	22074164	22077527	zf-C2H2	26	-
CM025725.1	23431965	23435526	zf-C2H2	10	-
CM025725.1	29425705	29427535	zf-C2H2	17	-
CM025725.1	37429505	37431194	zf-C2H2	15	+
CM025725.1	39580941	39583875	zf-C2H2	6	+
CM025725.1	39722743	39728283	zf-C2H2	10	+
CM025725.1	40737224	40739027	zf-C2H2	17	+
CM025725.1	42180558	42181659	zf-C2H2	9	+
CM025725.1	50962209	50971914	zf-C2H2	8	+
CM025725.1	50996009	50997649	zf-C2H2	5	-
CM025726.1	4723987	4726006	zf-C2H2	17	-
CM025726.1	5967975	5969121	zf-C2H2	6	+
CM025726.1	5981922	5984424	zf-C2H2	15	+
CM025726.1	6011831	6014570	zf-C2H2	23	+
CM025726.1	6033894	6035757	zf-C2H2	17	-
CM025726.1	6814000	6814681	zf-C2H2	6	+
CM025726.1	7301685	7303308	zf-C2H2	14	-
CM025726.1	7317216	7318512	zf-C2H2	9	+
CM025726.1	7333005	7333725	zf-C2H2	5	+
CM025726.1	7410830	7411589	zf-C2H2	5	-
CM025726.1	7453435	7454698	zf-C2H2	10	+
CM025726.1	7473695	7474490	zf-C2H2	6	+
CM025726.1	7532272	7533493	zf-C2H2	9	-
CM025726.1	8575953	8576838	zf-C2H2	5	-
CM025726.1	20939856	20940834	zf-C2H2	6	-
CM025726.1	23532027	23534793	zf-C2H2	5	-
CM025726.1	23691287	23693294	zf-C2H2	12	+
CM025726.1	23711999	23712836	zf-C2H2	10	+
CM025726.1	23791401	23792853	zf-C2H2	10	-
CM025726.1	23799520	23800453	zf-C2H2	7	-
CM025726.1	23813744	23814947	zf-C2H2	12	-
CM025726.1	23971511	23974121	zf-C2H2	19	-
CM025726.1	24184944	24186243	zf-C2H2	10	-
CM025726.1	24186598	24187375	zf-C2H2	6	-
CM025726.1	24197589	24202860	zf-C2H2	30	+
CM025726.1	24657163	24658117	zf-C2H2	8	+
CM025726.1	24675436	24676303	zf-C2H2	7	+
CM025726.1	24687125	24688208	zf-C2H2	9	-
CM025727.1	3758616	3760831	zf-C2H2	9	-
CM025727.1	4032991	4040566	zf-C2H2	9	+
CM025727.1	99994329	99997326	zf-C2H2	20	-
CM025727.1	100002776	100003799	zf-C2H2	10	-
CM025728.1	150118	152063	zf-C2H2	17	+
CM025728.1	191819	192845	zf-C2H2	9	-
CM025728.1	254510	255623	zf-C2H2	8	-
CM025728.1	591303	592962	zf-C2H2	12	-
CM025728.1	667917	668739	zf-C2H2	10	+
CM025728.1	724811	726317	zf-C2H2	17	-
CM025728.1	1113312	1114858	zf-C2H2	14	+
CM025729.1	32332	34345	zf-C2H2	18	-
CM025729.1	726718	730291	zf-C2H2	10	-
CM025729.1	1823701	1825747	zf-C2H2	8	+
CM025729.1	2588752	2592040	zf-C2H2	5	-
CM025729.1	31678071	31679517	zf-C2H2	14	-
CM025729.1	31701141	31702062	zf-C2H2	7	+
CM025729.1	31708787	31709912	zf-C2H2	9	-
CM025729.1	35189882	35193410	zf-C2H2	26	-
CM025729.1	47935152	47936496	zf-C2H2	5	-
CM025729.1	53789591	53790578	zf-C2H2	9	-
CM025729.1	54236536	54237820	zf-C2H2	13	-
CM025729.1	54480787	54482215	zf-C2H2	11	+
CM025729.1	54552638	54553109	zf-C2H2	5	-
CM025730.1	62007	63996	zf-C2H2	20	+
CM025730.1	151170	153435	zf-C2H2	24	+
CM025730.1	237407	239150	zf-C2H2	16	-
CM025730.1	1098804	1100190	zf-C2H2	11	-
CM025730.1	1324152	1325472	zf-C2H2	12	-
CM025730.1	1555855	1557178	zf-C2H2	11	+
CM025730.1	2082933	2084502	zf-C2H2	15	+
CM025730.1	2221518	2222982	zf-C2H2	10	-
CM025730.1	3001913	3004112	zf-C2H2	21	+
CM025730.1	3107882	3110090	zf-C2H2	22	-
CM025730.1	3450880	3455428	zf-C2H2	12	+
CM025730.1	3647538	3651522	zf-C2H2	10	+
CM025731.1	160844	162764	zf-C2H2	18	+
CM025731.1	186464	188015	zf-C2H2	6	-
CM025731.1	252955	254653	zf-C2H2	16	-
CM025732.1	10370	12095	zf-C2H2	15	-
CM025732.1	34685	36509	zf-C2H2	16	-
CM025732.1	913233	916380	zf-C2H2	7	-
CM025732.1	7144181	7146182	zf-C2H2	20	+
CM025732.1	9776728	9778606	zf-C2H2	15	+
CM025732.1	9903945	9906186	zf-C2H2	17	+
CM025732.1	11279239	11280445	zf-C2H2	11	+
CM025732.1	26773125	26774085	zf-C2H2	8	+
CM025732.1	26828468	26829353	zf-C2H2	7	+
CM025732.1	27908819	27910121	zf-C2H2	7	-
CM025732.1	53190355	53192041	zf-C2H2	9	+
CM025732.1	55971192	55971843	zf-C2H2	5	-
CM025732.1	76263458	76270622	zf-C2H2	16	+
CM025732.1	104451257	104452547	zf-C2H2	9	-
CM025732.1	131825767	131827234	zf-C2H2	6	-
CM025733.1	4736582	4737878	zf-C2H2	12	+
CM025733.1	11765905	11767969	zf-C2H2	9	+
CM025733.1	13524645	13529133	zf-C2H2	8	-
CM025733.1	23905161	23906439	zf-C2H2	10	+
CM025733.1	30805372	30810073	zf-C2H2	14	+
CM025733.1	31047723	31048962	zf-C2H2	10	+
CM025733.1	31098778	31099789	zf-C2H2	7	+
CM025733.1	33151623	33152649	zf-C2H2	7	+
CM025733.1	80529174	80532267	zf-C2H2	8	-
CM025733.1	106940165	106941683	zf-C2H2	12	-
CM025733.1	107919213	107920332	zf-C2H2	5	-
CM025733.1	134246832	134248074	zf-C2H2	10	+
CM025733.1	134294025	134294679	zf-C2H2	5	+
CM025733.1	134296538	134297681	zf-C2H2	9	+
CM025733.1	134327866	134329564	zf-C2H2	9	+
CM025733.1	134394783	134395680	zf-C2H2	7	+
CM025734.1	47148875	47150048	zf-C2H2	9	-
CM025734.1	57330072	57336267	zf-C2H2	9	-
CM025734.1	57445430	57447893	zf-C2H2	24	+
CM025734.1	83442356	83444756	zf-C2H2	7	-
CM025734.1	120371230	120374596	zf-C2H2	9	-
CM025735.1	9607481	9608336	zf-C2H2	5	+
CM025735.1	86017746	86018505	zf-C2H2	6	+
CM025736.1	79448348	79449797	zf-C2H2	13	-
CM025737.1	33629926	33631714	zf-C2H2	5	-
CM025737.1	43737793	43739980	zf-C2H2	6	+
CM025737.1	43745291	43749089	zf-C2H2	6	+
CM025737.1	45351094	45354196	zf-C2H2	9	+
CM025737.1	45706366	45708374	zf-C2H2	8	+
CM025737.1	49075575	49077678	zf-C2H2	11	-
CM025737.1	56729040	56729457	zf-C2H2	5	-
CM025737.1	82351624	82353256	zf-C2H2	7	+
CM025737.1	82589494	82590919	zf-C2H2	14	-
CM025737.1	86700088	86701954	zf-C2H2	5	+
CM025738.1	4672	5119	zf-C2H2	6	+
CM025738.1	67195208	67195928	zf-C2H2	5	-
CM025738.1	68428662	68431593	zf-C2H2	5	+
CM025738.1	69185056	69186419	zf-C2H2	15	-
CM025738.1	69239179	69241264	zf-C2H2	19	+
CM025739.1	44262745	44263534	zf-C2H2	5	+
CM025739.1	44275455	44277171	zf-C2H2	14	-
CM025739.1	48666797	48667640	zf-C2H2	5	-
CM025739.1	51638811	51640107	zf-C2H2	11	+
CM025739.1	51668033	51670145	zf-C2H2	17	+
CM025739.1	51702618	51704208	zf-C2H2	14	+
CM025739.1	54046029	54047811	zf-C2H2	20	-
CM025740.1	2881690	2884024	zf-C2H2	6	+
CM025740.1	26858829	26860974	zf-C2H2	10	-
CM025740.1	33138839	33140240	zf-C2H2	13	+
CM025740.1	33264628	33265206	zf-C2H2	6	-
CM025740.1	33420178	33422339	zf-C2H2	7	+
CM025740.1	33458640	33460953	zf-C2H2	22	-
CM025741.1	500994	505842	zf-C2H2	8	-
CM025741.1	4887154	4888546	zf-C2H2	13	+
CM025741.1	4909261	4911292	zf-C2H2	20	+
CM025741.1	4943287	4944748	zf-C2H2	11	+
CM025741.1	18340605	18341991	zf-C2H2	5	-
CM025741.1	20135841	20137254	zf-C2H2	14	+
CM025741.1	20175410	20177609	zf-C2H2	20	-
CM025741.1	20527427	20529278	zf-C2H2	5	+
CM025741.1	21019991	21021716	zf-C2H2	12	-
CM025741.1	22055809	22057846	zf-C2H2	16	+
CM025741.1	22095690	22097832	zf-C2H2	20	-
CM025743.1	11320	13708	zf-C2H2	19	-
CM025743.1	44807	46625	zf-C2H2	15	-
CM025743.1	21040946	21043535	zf-C2H2	26	-
CM025743.1	23278091	23279627	zf-C2H2	7	+
CM025743.1	26756243	26758619	zf-C2H2	20	+
CM025745.1	22812725	22816364	zf-C2H2	10	+
CM025746.1	16985872	16987444	zf-C2H2	12	+
CM025746.1	18245895	18247599	zf-C2H2	13	-
CM025746.1	26297255	26299025	zf-C2H2	16	-
CM025747.1	7574065	7575091	zf-C2H2	7	-
CM025747.1	7583302	7583794	zf-C2H2	5	-
CM025747.1	7661751	7663701	zf-C2H2	15	+
CM025747.1	7780250	7782095	zf-C2H2	9	+
CM025748.1	70835424	70837509	zf-C2H2	19	-
CM025748.1	74404023	74405589	zf-C2H2	12	-
CM025748.1	74425611	74427192	zf-C2H2	12	+
CM025749.1	695638	696949	zf-C2H2	12	-
CM025749.1	739057	746275	zf-C2H2	11	-
CM025749.1	45497551	45498601	zf-C2H2	5	-
CM025749.1	52632716	52633472	zf-C2H2	5	+
CM025750.1	358733	360341	zf-C2H2	11	+
CM025750.1	13463844	13465704	zf-C2H2	15	+
CM025750.1	14786678	14788214	zf-C2H2	5	+
CM025750.1	16751888	16753622	zf-C2H2	5	+
CM025750.1	16829271	16831353	zf-C2H2	16	-
CM025750.1	16851763	16854019	zf-C2H2	16	-
CM025750.1	18770747	18771422	zf-C2H2	5	+
CM025750.1	19761536	19762988	zf-C2H2	6	-
CM025750.1	30197207	30198050	zf-C2H2	7	-
CM025750.1	33177591	33180078	zf-C2H2	6	-
CM025750.1	33336859	33337654	zf-C2H2	6	-
CM025750.1	33373121	33374687	zf-C2H2	6	-
CM025750.1	33379316	33379865	zf-C2H2	7	-
CM025750.1	34486555	34488268	zf-C2H2	5	-
CM025751.1	9255526	9256681	zf-C2H2	8	-
CM025751.1	9259819	9260443	zf-C2H2	5	-
CM025751.1	9282735	9284487	zf-C2H2	15	-
CM025751.1	9423923	9425498	zf-C2H2	12	+
CM025751.1	9538337	9539573	zf-C2H2	5	+
CM025751.1	9583833	9585027	zf-C2H2	9	+
CM025751.1	9682997	9683957	zf-C2H2	5	-
CM025751.1	9720717	9721887	zf-C2H2	9	-
CM025751.1	9862354	9865638	zf-C2H2	17	-
CM025751.1	13690278	13692450	zf-C2H2	16	-
CM025751.1	27270283	27272002	zf-C2H2	6	-
CM025752.1	29744335	29745238	zf-C2H2	5	-
CM025753.1	8595613	8597836	zf-C2H2	17	-
CM025753.1	8635842	8636931	zf-C2H2	8	-
CM025753.1	8679627	8680701	zf-C2H2	10	+
CM025753.1	8694161	8696507	zf-C2H2	22	+
CM025753.1	8708515	8709865	zf-C2H2	12	+
CM025753.1	12428888	12429794	zf-C2H2	7	+
CM025753.1	13742829	13744087	zf-C2H2	6	+
CM025753.1	15472388	15474032	zf-C2H2	14	-
CM025753.1	39947252	39948995	zf-C2H2	17	+
CM025753.1	41488746	41490333	zf-C2H2	11	+
CM025753.1	41544639	41545728	zf-C2H2	9	-
JACJUE010000008.1	27113	28952	zf-C2H2	17	+
JACJUE010000008.1	34639	36133	zf-C2H2	14	-
JACJUE010000008.1	52587	54186	zf-C2H2	17	-
JACJUE010000008.1	71089	77191	zf-C2H2	14	+
JACJUE010000008.1	107279	108728	zf-C2H2	16	+
JACJUE010000008.1	111588	113337	zf-C2H2	15	-
JACJUE010000008.1	122159	124406	zf-C2H2	22	-
JACJUE010000008.1	141248	142931	zf-C2H2	14	+
JACJUE010000008.1	6299381	6302099	zf-C2H2	5	-
JACJUE010000008.1	6451403	6453281	zf-C2H2	12	-
JACJUE010000008.1	6472370	6474728	zf-C2H2	20	-
JACJUE010000010.1	55026	56202	zf-C2H2	11	+
JACJUE010000010.1	102881	103929	zf-C2H2	8	+
JACJUE010000026.1	71367	73014	zf-C2H2	16	+
JACJUE010000027.1	23999	26597	zf-C2H2	25	-
JACJUE010000029.1	98421	99228	zf-C2H2	6	-
JACJUE010000082.1	15040	16366	zf-C2H2	9	-
JACJUE010000114.1	6064	8077	zf-C2H2	21	-
JACJUE010000388.1	11891	13040	zf-C2H2	10	-
JACJUE010000602.1	6237	7557	zf-C2H2	12	-
JACJUE010001684.1	914	1535	zf-C2H2	5	-
JACJUE010001869.1	3049	4138	zf-C2H2	9	+
JACJUE010004398.1	0	570	zf-C2H2	5	+
JACJUE010008011.1	25	1057	zf-C2H2	7	-
JACJUE010009239.1	156387	156969	zf-C2H2	5	+
JACJUE010009239.1	210601	212095	zf-C2H2	6	-
JACJUE010009239.1	423617	425421	zf-C2H2	19	+
JACJUE010009239.1	486121	487714	zf-C2H2	16	-
JACJUE010009254.1	55000	57479	zf-C2H2	18	-
JACJUE010009254.1	188694	194757	zf-C2H2	8	+
JACJUE010009284.1	494759	495668	zf-C2H2	11	-
JACJUE010009284.1	511987	513769	zf-C2H2	16	-
JACJUE010009284.1	567223	568510	zf-C2H2	13	-
JACJUE010009285.1	21973	23290	zf-C2H2	11	+
JACJUE010009287.1	13296	14209	zf-C2H2	6	+
JACJUE010009312.1	263487	264300	zf-C2H2	9	-
JACJUE010009312.1	499447	500944	zf-C2H2	14	+
JACJUE010009314.1	21318	23589	zf-C2H2	9	-
JACJUE010009324.1	4310045	4312439	zf-C2H2	8	+
JACJUE010009324.1	4338031	4341727	zf-C2H2	10	-
JACJUE010009324.1	9866617	9868279	zf-C2H2	16	+
JACJUE010009324.1	9893370	9895137	zf-C2H2	15	-
JACJUE010009340.1	27306	31500	zf-C2H2	11	-
JACJUE010009343.1	415601	418178	zf-C2H2	12	+
JACJUE010009348.1	12329712	12331038	zf-C2H2	12	+
JACJUE010009348.1	56251199	56252108	zf-C2H2	7	+
JACJUE010009350.1	2251850	2252456	zf-C2H2	5	+
JACJUE010009350.1	11261400	11262612	zf-C2H2	13	-
```
