## Supplementary Data 2 for "Transposable elements drive the evolution of metazoan zinc finger genes": Ochropleura_plecta_znfs.bed

```
FR997721.1	6133066	6135175	zf-C2H2	5	+
FR997721.1	6692519	6693347	zf-C2H2	7	+
FR997721.1	7271285	7274477	zf-C2H2	7	+
FR997721.1	19959059	19960028	zf-C2H2	5	+
FR997721.1	20060020	20061217	zf-C2H2	5	+
FR997721.1	21997230	21998088	zf-C2H2	7	-
FR997723.1	3680771	3681836	zf-C2H2	5	-
FR997723.1	11101117	11102584	zf-C2H2	8	+
FR997723.1	11228755	11230639	zf-C2H2	14	-
FR997723.1	20730801	20731278	zf-C2H2	6	+
FR997725.1	4980658	4982754	zf-C2H2	12	+
FR997725.1	4983504	4986171	zf-C2H2	23	+
FR997725.1	7429875	7431639	zf-C2H2	6	+
FR997725.1	10037176	10038049	zf-C2H2	5	-
FR997725.1	15108969	15110178	zf-C2H2	7	-
FR997725.1	15403042	15404653	zf-C2H2	10	-
FR997725.1	16334891	16336079	zf-C2H2	7	-
FR997725.1	20192174	20193893	zf-C2H2	11	-
FR997726.1	11376371	11378645	zf-C2H2	5	-
FR997727.1	3387997	3388642	zf-C2H2	5	+
FR997727.1	7639827	7641012	zf-C2H2	8	-
FR997727.1	9904108	9907054	zf-C2H2	6	-
FR997727.1	10342071	10343349	zf-C2H2	11	+
FR997727.1	11410635	11411634	zf-C2H2	5	-
FR997727.1	14467482	14470119	zf-C2H2	14	+
FR997727.1	19514304	19516242	zf-C2H2	7	+
FR997728.1	18917922	18918891	zf-C2H2	8	-
FR997729.1	10559857	10560853	zf-C2H2	6	-
FR997730.1	7530595	7531114	zf-C2H2	5	+
FR997730.1	12787776	12788655	zf-C2H2	6	-
FR997731.1	2618549	2625068	zf-C2H2	6	+
FR997731.1	7876154	7877309	zf-C2H2	6	+
FR997731.1	21890848	21892900	zf-C2H2	6	+
FR997732.1	7174430	7178876	zf-C2H2	23	-
FR997732.1	20732541	20735577	zf-C2H2	5	-
FR997732.1	21184783	21185398	zf-C2H2	5	+
FR997733.1	2567740	2568256	zf-C2H2	5	-
FR997733.1	2930774	2931302	zf-C2H2	6	-
FR997734.1	3513279	3514752	zf-C2H2	13	+
FR997735.1	4742808	4744386	zf-C2H2	9	-
FR997736.1	13971678	13972842	zf-C2H2	5	-
FR997736.1	14287118	14289152	zf-C2H2	6	+
FR997736.1	15703087	15704158	zf-C2H2	6	+
FR997736.1	16644335	16645154	zf-C2H2	6	-
FR997736.1	18751609	18752377	zf-C2H2	7	-
FR997736.1	18753338	18754079	zf-C2H2	5	-
FR997736.1	20542850	20544284	zf-C2H2	11	-
FR997736.1	20551851	20553339	zf-C2H2	13	+
FR997738.1	6732482	6734540	zf-C2H2	13	-
FR997738.1	8878337	8879912	zf-C2H2	7	-
FR997738.1	9205288	9208881	zf-C2H2	10	-
FR997739.1	3532749	3534940	zf-C2H2	9	+
FR997739.1	11799246	11802063	zf-C2H2	9	+
FR997739.1	11805286	11808154	zf-C2H2	11	+
FR997739.1	14795273	14797193	zf-C2H2	11	-
FR997742.1	12209129	12210914	zf-C2H2	5	-
FR997742.1	14263435	14264221	zf-C2H2	5	-
FR997743.1	18689339	18690761	zf-C2H2	8	-
FR997743.1	18691155	18693945	zf-C2H2	22	-
FR997744.1	7134872	7136096	zf-C2H2	8	-
FR997745.1	11911229	11912531	zf-C2H2	7	+
FR997745.1	12373826	12375092	zf-C2H2	8	-
FR997745.1	12381285	12382413	zf-C2H2	7	+
FR997745.1	12383868	12384960	zf-C2H2	7	-
FR997745.1	12386886	12388482	zf-C2H2	10	-
FR997746.1	15528986	15530342	zf-C2H2	6	-
FR997747.1	347702	348845	zf-C2H2	6	-
FR997747.1	11176772	11177813	zf-C2H2	6	+
FR997748.1	1005574	1006825	zf-C2H2	10	-
FR997748.1	1008714	1009974	zf-C2H2	10	+
FR997748.1	1019657	1021019	zf-C2H2	10	-
FR997748.1	1395121	1396525	zf-C2H2	9	+
FR997748.1	1904656	1905691	zf-C2H2	10	-
FR997748.1	1908622	1911112	zf-C2H2	22	+
FR997748.1	1923747	1925994	zf-C2H2	21	+
FR997748.1	2869586	2870327	zf-C2H2	7	+
FR997748.1	2883667	2885767	zf-C2H2	19	+
FR997748.1	5936116	5937706	zf-C2H2	10	+
FR997748.1	10510287	10512198	zf-C2H2	12	-
FR997749.1	535919	536633	zf-C2H2	5	-
FR997749.1	551764	552808	zf-C2H2	11	-
FR997749.1	7855095	7856274	zf-C2H2	10	-
FR997749.1	7858018	7859020	zf-C2H2	9	-
FR997749.1	7866274	7867321	zf-C2H2	9	-
FR997749.1	7868848	7869970	zf-C2H2	9	-
FR997749.1	7873974	7875279	zf-C2H2	9	-
FR997749.1	7876915	7878001	zf-C2H2	10	-
FR997749.1	7880778	7882005	zf-C2H2	10	-
FR997749.1	7885054	7886917	zf-C2H2	16	-
FR997749.1	7887219	7889169	zf-C2H2	17	-
FR997749.1	7889834	7891730	zf-C2H2	16	-
FR997749.1	7895255	7896407	zf-C2H2	10	-
FR997749.1	7912809	7914123	zf-C2H2	10	+
FR997749.1	7922710	7923808	zf-C2H2	11	-
FR997749.1	7949134	7950460	zf-C2H2	10	+
FR997749.1	7953747	7954875	zf-C2H2	9	+
FR997749.1	7955702	7956953	zf-C2H2	10	+
FR997749.1	7960840	7962046	zf-C2H2	10	+
FR997749.1	7962962	7964306	zf-C2H2	10	+
FR997749.1	7965235	7966522	zf-C2H2	10	+
FR997749.1	7967793	7969020	zf-C2H2	11	+
FR997749.1	7971512	7972727	zf-C2H2	10	+
FR997749.1	7985583	7986681	zf-C2H2	10	+
FR997749.1	7990222	7991392	zf-C2H2	10	+
FR997749.1	7993744	7994986	zf-C2H2	10	+
FR997749.1	7997354	7998557	zf-C2H2	10	+
FR997749.1	7999688	8000924	zf-C2H2	10	+
FR997749.1	8002383	8003601	zf-C2H2	10	+
FR997749.1	8009318	8010701	zf-C2H2	11	+
FR997749.1	8012081	8013353	zf-C2H2	10	+
FR997749.1	8014430	8015618	zf-C2H2	10	+
FR997749.1	8015899	8017057	zf-C2H2	10	+
FR997749.1	8021167	8021926	zf-C2H2	5	+
FR997749.1	8022774	8023683	zf-C2H2	7	+
FR997749.1	8026450	8027437	zf-C2H2	7	+
FR997749.1	8029951	8030605	zf-C2H2	6	-
FR997749.1	8036445	8037021	zf-C2H2	6	-
FR997749.1	8042435	8043074	zf-C2H2	6	-
FR997749.1	8046002	8046599	zf-C2H2	6	-
FR997749.1	8048323	8048980	zf-C2H2	6	-
FR997749.1	8057836	8058478	zf-C2H2	6	-
FR997749.1	8069600	8070200	zf-C2H2	6	-
FR997749.1	8080782	8081961	zf-C2H2	10	-
FR997749.1	8878222	8879317	zf-C2H2	9	-
FR997749.1	8901270	8902485	zf-C2H2	10	+
FR997749.1	8911685	8912729	zf-C2H2	9	-
FR997749.1	8914755	8915973	zf-C2H2	10	-
FR997749.1	8917898	8919311	zf-C2H2	10	-
FR997749.1	8922447	8923647	zf-C2H2	10	-
FR997749.1	8937516	8938662	zf-C2H2	10	+
FR997749.1	8952507	8953653	zf-C2H2	10	+
FR997749.1	8964614	8965733	zf-C2H2	10	-
FR997749.1	8992949	8994059	zf-C2H2	10	-
FR997749.1	8994649	8995804	zf-C2H2	10	-
FR997749.1	8997809	8998982	zf-C2H2	10	-
FR997749.1	8999854	9001246	zf-C2H2	10	-
FR997749.1	9004053	9005415	zf-C2H2	9	-
FR997749.1	9013886	9015113	zf-C2H2	10	-
FR997749.1	9016590	9017379	zf-C2H2	5	-
FR997749.1	9017840	9019013	zf-C2H2	10	-
FR997749.1	9022304	9023612	zf-C2H2	10	-
FR997749.1	9024317	9026131	zf-C2H2	14	-
FR997749.1	9033240	9034392	zf-C2H2	9	-
FR997749.1	9036964	9038485	zf-C2H2	12	-
FR997749.1	9039152	9040673	zf-C2H2	12	-
FR997749.1	9041111	9042272	zf-C2H2	11	-
FR997749.1	9045155	9046238	zf-C2H2	10	-
FR997749.1	9048889	9051256	zf-C2H2	20	-
FR997749.1	9055913	9057113	zf-C2H2	11	-
FR997749.1	9058532	9059384	zf-C2H2	7	-
FR997749.1	9064941	9065910	zf-C2H2	8	-
FR997749.1	9100243	9101377	zf-C2H2	10	+
FR997749.1	9117654	9118233	zf-C2H2	5	-
FR997749.1	9138022	9139069	zf-C2H2	9	+
FR997749.1	9166095	9167409	zf-C2H2	11	+
FR997749.1	9202935	9203988	zf-C2H2	9	-
FR997749.1	9493099	9493711	zf-C2H2	5	-
FR997749.1	10436394	10436955	zf-C2H2	6	-
FR997749.1	11867839	11869219	zf-C2H2	12	+
FR997749.1	11869774	11870860	zf-C2H2	9	+
FR997749.1	11872303	11873557	zf-C2H2	11	+
FR997749.1	11874625	11875885	zf-C2H2	10	+
FR997750.1	645605	646583	zf-C2H2	8	+
FR997750.1	652698	654228	zf-C2H2	10	+
FR997750.1	658140	660285	zf-C2H2	11	+
FR997750.1	662736	664374	zf-C2H2	11	-
FR997750.1	1602091	1603714	zf-C2H2	10	+
FR997750.1	2498965	2500405	zf-C2H2	10	+
FR997750.1	2501077	2501593	zf-C2H2	5	+
FR997751.1	696153	697419	zf-C2H2	10	+
FR997751.1	1473502	1475929	zf-C2H2	26	+
FR997751.1	1588801	1590421	zf-C2H2	17	+
FR997751.1	1599651	1600350	zf-C2H2	6	+
FR997751.1	1609243	1610233	zf-C2H2	9	-
FR997751.1	1627819	1628773	zf-C2H2	9	-
FR997751.1	2012682	2013939	zf-C2H2	12	-
FR997751.1	2030727	2032368	zf-C2H2	16	-
FR997751.1	2060013	2061165	zf-C2H2	11	+
FR997751.1	2094652	2095510	zf-C2H2	9	+
FR997751.1	2134074	2135365	zf-C2H2	14	+
FR997751.1	2150194	2151769	zf-C2H2	17	-
FR997751.1	2220845	2222120	zf-C2H2	12	+
FR997751.1	2267806	2268559	zf-C2H2	7	+
FR997751.1	2281200	2284695	zf-C2H2	40	+
FR997751.1	2328531	2330307	zf-C2H2	19	+
FR997751.1	2365871	2367968	zf-C2H2	21	+
FR997751.1	2399012	2400110	zf-C2H2	10	-
FR997751.1	2410121	2411219	zf-C2H2	10	-
FR997751.1	2470470	2472345	zf-C2H2	21	+
FR997751.1	2475375	2475783	zf-C2H2	5	+
FR997751.1	2512567	2514310	zf-C2H2	19	+
FR997751.1	2566000	2567191	zf-C2H2	12	-
FR997751.1	2598630	2599827	zf-C2H2	11	-
FR997751.1	2635719	2637171	zf-C2H2	16	-
FR997751.1	2660583	2662248	zf-C2H2	18	-
FR997751.1	2703940	2704984	zf-C2H2	11	-
FR997751.1	2710278	2711583	zf-C2H2	12	-
FR997751.1	2727223	2728345	zf-C2H2	11	-
FR997751.1	2772044	2772902	zf-C2H2	9	-
FR997751.1	2815433	2816549	zf-C2H2	12	-
FR997751.1	2837868	2839162	zf-C2H2	12	-
FR997751.1	3038194	3039364	zf-C2H2	12	+
FR997751.1	3057811	3059221	zf-C2H2	14	+
FR997751.1	3081989	3083186	zf-C2H2	12	+
FR997751.1	3113915	3115130	zf-C2H2	12	+
FR997751.1	3131677	3133228	zf-C2H2	16	+
FR997751.1	3182481	3183327	zf-C2H2	6	+
FR997751.1	3228260	3229361	zf-C2H2	11	+
FR997751.1	3263067	3264312	zf-C2H2	12	+
FR997751.1	3286935	3287412	zf-C2H2	6	+
FR997751.1	3310002	3311703	zf-C2H2	18	+
FR997751.1	3374692	3375373	zf-C2H2	5	-
FR997751.1	3389912	3390869	zf-C2H2	8	-
FR997751.1	3418563	3420939	zf-C2H2	22	-
FR997751.1	3499715	3501080	zf-C2H2	11	+
FR997751.1	3555081	3556383	zf-C2H2	5	+
FR997751.1	3638329	3639418	zf-C2H2	8	-
FR997751.1	3761348	3762584	zf-C2H2	10	+
FR997751.1	4008731	4010174	zf-C2H2	8	+
FR997751.1	5473332	5474655	zf-C2H2	12	+
FR997751.1	5695545	5696484	zf-C2H2	6	-
FR997751.1	6226801	6228046	zf-C2H2	11	-
FR997751.1	6288390	6288951	zf-C2H2	5	+
FR997751.1	6306426	6307179	zf-C2H2	6	-
FR997751.1	6625183	6625981	zf-C2H2	7	+
FR997751.1	6644423	6645395	zf-C2H2	9	+
FR997751.1	6660463	6661435	zf-C2H2	9	+
FR997751.1	6703678	6705154	zf-C2H2	15	+
FR997751.1	6726889	6727942	zf-C2H2	10	+
FR997751.1	6766929	6768321	zf-C2H2	14	+
FR997751.1	6780292	6781105	zf-C2H2	7	+
FR997751.1	6818576	6819518	zf-C2H2	11	+
FR997751.1	6837135	6837969	zf-C2H2	7	-
FR997751.1	6852830	6854216	zf-C2H2	14	-
FR997751.1	6873748	6875065	zf-C2H2	13	-
FR997751.1	6890627	6892031	zf-C2H2	14	-
FR997751.1	6907204	6908608	zf-C2H2	14	-
FR997751.1	6926251	6927148	zf-C2H2	8	-
FR997751.1	6958573	6960127	zf-C2H2	16	-
FR997751.1	6977564	6978968	zf-C2H2	14	-
FR997751.1	7003041	7004208	zf-C2H2	12	-
FR997751.1	7054430	7055915	zf-C2H2	15	+
FR997751.1	7082689	7083454	zf-C2H2	7	+
FR997751.1	7129571	7130894	zf-C2H2	13	+
FR997751.1	7209878	7211108	zf-C2H2	12	+
FR997751.1	7217673	7218732	zf-C2H2	10	+
FR997751.1	7253371	7254799	zf-C2H2	14	+
FR997751.1	9667795	9670504	zf-C2H2	13	-
FR997751.1	11826419	11827442	zf-C2H2	8	+
FR997751.1	11849464	11850859	zf-C2H2	12	+
FR997751.1	11898384	11899317	zf-C2H2	8	-
FR997752.1	2392918	2394178	zf-C2H2	7	-
FR997752.1	4646530	4647316	zf-C2H2	6	-
FR997752.1	4749600	4750662	zf-C2H2	8	-
FR997752.1	7727864	7729289	zf-C2H2	8	+
FR997752.1	9644089	9645079	zf-C2H2	10	-
FR997752.1	9709881	9711150	zf-C2H2	14	-
FR997752.1	9761211	9762462	zf-C2H2	13	+
```
