## Supplementary Data 2 for "Transposable elements drive the evolution of metazoan zinc finger genes": Octodon_degus_olfactory_receptor.bed

```
JH651661.1	5111963	5113496	7tm_4	2	-
JH651661.1	5546004	5546964	7tm_4	1	+
JH651661.1	4580071	4581115	7tm_4	1	-
JH651661.1	4852132	4853113	7tm_4	1	+
JH651661.1	4591459	4592440	7tm_4	1	-
JH651661.1	4969501	4970497	7tm_4	1	+
JH651661.1	4912384	4913425	7tm_4	1	-
JH651661.1	4978715	4979816	7tm_4	1	+
JH651661.1	5679706	5680777	7tm_4	1	-
JH651661.1	5594709	5595669	7tm_4	1	+
JH651661.1	5605588	5606545	7tm_4	1	-
JH651661.1	5645586	5646543	7tm_4	1	-
JH651661.1	5086979	5087960	7tm_4	1	-
JH651661.1	5574874	5575870	7tm_4	1	-
JH651661.1	6532237	6533209	7tm_4	1	+
JH651661.1	4089833	4090832	7tm_4	1	+
JH651661.1	4816169	4817117	7tm_4	1	+
JH651661.1	5564207	5565239	7tm_4	1	-
JH651661.1	4751765	4752728	7tm_4	1	+
JH651661.1	6572992	6573958	7tm_4	1	-
JH651661.1	6551496	6552450	7tm_4	1	+
JH651661.1	5212655	5213648	7tm_4	1	-
JH651661.1	4190036	4191053	7tm_4	1	+
JH651661.1	4258221	4259184	7tm_4	1	+
JH651661.1	5231729	5232737	7tm_4	1	-
JH651661.1	5556674	5557682	7tm_4	1	+
JH651661.1	5127174	5128185	7tm_4	1	-
JH651661.1	4238362	4239349	7tm_4	1	-
JH651661.1	5246772	5247735	7tm_4	1	-
JH651661.1	4365123	4366134	7tm_4	1	-
JH651661.1	6628050	6629046	7tm_4	1	+
JH651661.1	4294099	4295068	7tm_4	1	-
JH651661.1	4568558	4569575	7tm_4	1	+
JH651661.1	5121468	5122608	7tm_4	1	-
JH651661.1	6849022	6850018	7tm_4	1	-
JH651661.1	4006812	4007850	7tm_4	1	+
JH651661.1	4197871	4198936	7tm_4	1	-
JH651661.1	4273161	4274121	7tm_4	1	+
JH651661.1	6260866	6261886	7tm_4	1	+
JH651661.1	4438603	4439815	7tm_4	2	-
JH651661.1	4879731	4880697	7tm_4	1	+
JH651661.1	5186710	5187727	7tm_4	1	-
JH651661.1	4648106	4649216	7tm_4	1	-
JH651661.1	5725552	5726581	7tm_4	1	+
JH651661.1	4548895	4549834	7tm_4	1	-
JH651661.1	4062719	4063757	7tm_4	1	+
JH651661.1	4376619	4377630	7tm_4	1	+
JH651661.1	4699163	4700132	7tm_4	1	+
JH651661.1	4228109	4229096	7tm_4	1	-
JH651661.1	5058219	5059188	7tm_4	1	+
JH651661.1	5674167	5675217	7tm_4	1	-
JH651661.1	4470768	4471740	7tm_4	1	+
JH651661.1	4311476	4312439	7tm_4	1	-
JH651661.1	4044966	4046001	7tm_4	1	-
JH651661.1	5797044	5798013	7tm_4	1	-
JH651661.1	4763287	4764346	7tm_4	1	+
JH651661.1	5362972	5363938	7tm_4	1	-
JH651661.1	6342619	6343603	7tm_4	1	+
JH651661.1	5460954	5461947	7tm_4	1	-
JH651661.1	6842549	6843536	7tm_4	1	-
JH651661.1	4172529	4173537	7tm_4	1	+
JH651661.1	6487643	6488627	7tm_4	1	-
JH651661.1	4834234	4835248	7tm_4	1	-
JH651661.1	6319260	6320271	7tm_4	1	+
JH651661.1	3973716	3974706	7tm_4	1	-
JH651661.1	6728270	6729251	7tm_4	1	-
JH651661.1	5102893	5103991	7tm_4	1	-
JH651661.1	5819322	5820345	7tm_4	1	+
JH651661.1	3854478	3855456	7tm_4	1	+
JH651661.1	5524665	5525697	7tm_4	1	+
JH651661.1	3922995	3924132	7tm_4	1	+
JH651661.1	6246570	6247635	7tm_4	1	+
JH651661.1	6233186	6234170	7tm_4	1	+
JH651661.1	5477581	5478547	7tm_4	1	+
JH651661.1	6268608	6269625	7tm_4	1	+
JH651661.1	5308966	5309968	7tm_4	1	-
JH651661.1	3888134	3889112	7tm_4	1	+
JH651661.1	5159459	5160449	7tm_4	1	+
JH651661.1	5065177	5066188	7tm_4	1	-
JH651661.1	3813343	3814321	7tm_4	1	+
JH651661.1	5445829	5446792	7tm_4	1	-
JH651661.1	6463724	6464804	7tm_4	2	-
JH651661.1	5485004	5492087	7tm_4	1	+
JH651661.1	5272600	5273572	7tm_4	1	-
JH651661.1	4946863	4947847	7tm_4	1	-
JH651661.1	3960316	3961294	7tm_4	1	+
JH651661.1	5325155	5326133	7tm_4	1	-
JH651661.1	5046448	5047411	7tm_4	1	-
JH651661.1	5147761	5148892	7tm_4	1	+
JH651661.1	5020169	5021141	7tm_4	1	-
JH651661.1	6294807	6295761	7tm_4	1	-
JH651661.1	6523744	6524773	7tm_4	1	+
JH651661.1	6884151	6885135	7tm_4	1	+
JH651661.1	4537045	4538077	7tm_4	1	+
JH651661.1	4989345	4990404	7tm_4	1	+
JH651661.1	4636460	4637147	7tm_4	1	+
JH651661.1	4335623	4336517	7tm_4	1	-
JH651661.1	5013023	5014049	7tm_4	1	+
JH651661.1	4481647	4482619	7tm_4	1	-
JH651661.1	4106145	4107144	7tm_4	1	+
JH651661.1	4126160	4127267	7tm_4	1	+
JH651661.1	3904669	3905584	7tm_4	1	+
JH651661.1	6742096	6742933	7tm_4	1	-
JH651661.1	6695757	6696810	7tm_4	1	-
JH651661.1	6439440	6440400	7tm_4	1	+
JH651661.1	6662988	6664017	7tm_4	1	-
JH651661.1	3757355	3758435	7tm_4	1	-
JH651661.1	6643614	6644583	7tm_4	1	+
JH651661.1	3737108	3738209	7tm_4	1	-
JH651661.1	6815260	6816283	7tm_4	1	+
JH651631.1	8902470	8903409	7tm_4	1	+
JH651565.1	14074627	14075671	7tm_4	1	-
JH651613.1	55001	55964	7tm_4	1	-
JH651661.1	4676130	4676565	7tm_4	1	-
JH651564.1	1992830	1993778	7tm_4	1	+
JH651542.1	11524808	11525879	7tm_4	1	-
JH651631.1	8879446	8880460	7tm_4	1	+
JH651542.1	11558263	11559169	7tm_4	1	-
JH651631.1	8947661	8948654	7tm_4	1	+
JH652150.1	19116	20079	7tm_4	1	-
JH651560.1	10522512	10523475	7tm_4	1	-
JH651652.1	7734325	7735363	7tm_4	1	+
JH651652.1	7713514	7714528	7tm_4	1	+
JH651536.1	8544791	8545847	7tm_4	1	-
JH651542.1	11571369	11572395	7tm_4	1	-
JH651843.1	1009646	1010633	7tm_4	1	-
JH651631.1	8961797	8962841	7tm_4	1	+
JH651652.1	7437127	7438168	7tm_4	1	+
JH651565.1	14034302	14035319	7tm_4	1	+
JH651729.1	231692	232676	7tm_4	1	-
JH651542.1	11459641	11460628	7tm_4	1	-
JH651652.1	7690276	7691224	7tm_4	1	-
JH651587.1	26580	27618	7tm_4	1	-
JH651631.1	8923140	8924100	7tm_4	1	-
JH651565.1	13718837	13719812	7tm_4	1	-
JH651560.1	10562665	10563658	7tm_4	1	+
JH651560.1	10532993	10533962	7tm_4	1	+
JH651874.1	696591	697518	7tm_4	1	+
JH651564.1	1938562	1939546	7tm_4	1	+
JH651560.1	10550161	10551133	7tm_4	1	+
JH651536.1	8554191	8555334	7tm_4	1	-
JH651754.1	571559	572519	7tm_4	1	-
JH652038.1	154178	155225	7tm_4	1	-
JH651849.1	230425	231397	7tm_4	1	+
JH651538.1	19966432	19967374	7tm_4	1	+
JH651661.1	4724729	4725704	7tm_4	1	-
JH651754.1	610578	611541	7tm_4	1	-
JH651729.1	130202	131192	7tm_4	1	-
JH651817.1	444479	445478	7tm_4	1	-
JH651631.1	7982163	7983096	7tm_4	1	+
JH651536.1	8565144	8566158	7tm_4	1	-
JH651754.1	463498	464437	7tm_4	1	-
JH651613.1	214	1219	7tm_4	1	-
JH651849.1	28226	29153	7tm_4	1	-
JH651565.1	13977174	13978257	7tm_4	2	+
JH651895.1	430760	431723	7tm_4	1	-
JH651587.1	88005	88995	7tm_4	1	+
JH651565.1	4190864	4191887	7tm_4	1	+
JH651849.1	127049	128027	7tm_4	2	-
JH651817.1	477172	478120	7tm_4	1	-
JH651729.1	161068	162040	7tm_4	1	-
JH651631.1	7992956	7993955	7tm_4	1	+
JH651849.1	1221896	1222898	7tm_4	1	-
JH651560.1	10576725	10577742	7tm_4	1	+
JH651830.1	210940	211930	7tm_4	1	-
JH651587.1	218696	219725	7tm_4	1	+
JH651849.1	261306	262284	7tm_4	1	+
JH651754.1	384757	385720	7tm_4	1	+
JH651849.1	215074	216163	7tm_4	1	+
JH651631.1	7909361	7910333	7tm_4	1	-
JH651565.1	12866878	12867973	7tm_4	1	-
JH651754.1	2204934	2205966	7tm_4	1	-
JH651895.1	82781	83780	7tm_4	1	+
JH651595.1	994500	995439	7tm_4	1	-
JH651798.1	30041	31061	7tm_4	1	+
JH651587.1	149153	150158	7tm_4	1	-
JH651849.1	113555	114548	7tm_4	1	-
JH651754.1	2044903	2045941	7tm_4	1	-
JH651525.1	8901730	8902774	7tm_4	1	+
JH651652.1	7682263	7683226	7tm_4	1	+
JH651849.1	1257194	1258184	7tm_4	1	-
JH651587.1	14535	15477	7tm_4	1	-
JH651817.1	341580	342561	7tm_4	1	+
JH651849.1	1156590	1157580	7tm_4	1	+
JH651631.1	9310147	9311113	7tm_4	1	-
JH651525.1	8456515	8457472	7tm_4	1	+
JH651846.1	55897	56926	7tm_4	1	+
JH651798.1	47417	48482	7tm_4	2	-
JH651595.1	1098253	1099225	7tm_4	1	-
JH651652.1	7659785	7660781	7tm_4	1	+
JH651754.1	679116	680133	7tm_4	1	+
JH651729.1	78652	79597	7tm_4	1	-
JH651849.1	277996	279007	7tm_4	1	+
JH651653.1	7413814	7414873	7tm_4	1	-
JH651754.1	696196	697168	7tm_4	1	-
JH651595.1	1014432	1015446	7tm_4	2	+
JH651652.1	7600110	7601247	7tm_4	1	+
JH652100.1	50521	51466	7tm_4	1	-
JH652100.1	80622	81684	7tm_4	2	-
JH651849.1	79949	80990	7tm_4	1	-
JH651542.1	11508618	11509563	7tm_4	1	-
JH651849.1	283167	284127	7tm_4	1	-
JH651817.1	433502	434462	7tm_4	1	-
JH651652.1	7644995	7645961	7tm_4	1	+
JH651817.1	126345	127353	7tm_4	1	-
JH651525.1	8983546	8984491	7tm_4	1	+
JH651565.1	14137409	14138414	7tm_4	1	+
JH651798.1	109543	110542	7tm_4	1	+
JH651895.1	524248	525229	7tm_4	1	-
JH651631.1	8937609	8938662	7tm_4	1	+
JH651653.1	7466480	7467485	7tm_4	1	-
JH652055.1	94521	95544	7tm_4	1	+
JH651565.1	3935013	3935982	7tm_4	1	+
JH651565.1	14013108	14013987	7tm_4	1	+
JH651608.1	7807316	7808270	7tm_4	1	+
JH651729.1	204447	205566	7tm_4	1	-
JH651849.1	300981	301917	7tm_4	1	+
JH651704.1	3721913	3723011	7tm_4	1	-
JH651565.1	14123345	14124335	7tm_4	1	+
JH651874.1	936589	937516	7tm_4	1	+
JH651895.1	541885	542848	7tm_4	1	-
JH651754.1	426519	427482	7tm_4	1	+
JH651609.1	4152873	4153911	7tm_4	1	+
JH651652.1	7559780	7560755	7tm_4	1	+
JH651595.1	983735	984674	7tm_4	1	+
JH651895.1	572803	573739	7tm_4	1	-
JH651754.1	2520932	2521871	7tm_4	1	-
JH651791.1	1238010	1239108	7tm_4	1	+
JH651895.1	326375	327335	7tm_4	1	-
JH651652.1	7454427	7455477	7tm_4	1	+
JH651565.1	13831300	13832287	7tm_4	1	-
JH651652.1	7574518	7575556	7tm_4	1	+
JH651652.1	7529459	7530470	7tm_4	1	+
JH651754.1	238030	238978	7tm_4	1	+
JH651609.1	4291889	4292870	7tm_4	1	-
JH651729.1	675367	676315	7tm_4	1	-
JH651615.1	8311515	8312448	7tm_4	1	-
JH651704.1	4734968	4735931	7tm_4	1	-
JH651565.1	13879024	13880026	7tm_4	1	+
JH651754.1	491994	492957	7tm_4	1	+
JH651587.1	94177	95128	7tm_4	1	+
JH651817.1	214805	215822	7tm_4	1	-
JH651754.1	1871955	1872936	7tm_4	1	+
JH651704.1	4931256	4932252	7tm_4	1	+
JH651754.1	2647377	2648322	7tm_4	1	-
JH651613.1	85656	86613	7tm_4	1	-
JH651631.1	8068333	8069296	7tm_4	1	+
JH651631.1	9302559	9303558	7tm_4	1	+
JH651754.1	217294	218278	7tm_4	1	+
JH651542.1	11629512	11630577	7tm_4	1	-
JH651661.1	4676568	4677135	7tm_4	1	-
JH651704.1	3478931	3479927	7tm_4	1	-
JH651729.1	132829	133903	7tm_4	1	-
JH651754.1	2608170	2609118	7tm_4	1	+
JH651608.1	7620760	7621738	7tm_4	1	+
JH651560.1	10683930	10684959	7tm_4	1	+
JH651953.1	194737	195706	7tm_4	1	+
JH652037.1	32589	33585	7tm_4	1	-
JH651565.1	13471192	13472200	7tm_4	1	+
JH651538.1	19855612	19856977	7tm_4	1	-
JH651595.1	256283	257249	7tm_4	1	-
JH651565.1	13608314	13609301	7tm_4	1	+
JH651565.1	4516624	4517623	7tm_4	1	+
JH651538.1	20232734	20233763	7tm_4	1	-
JH651596.1	4153710	4154718	7tm_4	1	-
JH651542.1	12113379	12114399	7tm_4	1	+
JH651825.1	742364	743492	7tm_4	1	+
JH651929.1	495116	496040	7tm_4	1	-
JH652100.1	93522	94464	7tm_4	1	-
JH651817.1	204902	205880	7tm_4	1	-
JH651608.1	7792935	7793937	7tm_4	1	+
JH651608.1	7730116	7731106	7tm_4	1	+
JH651760.1	69992	70964	7tm_4	1	+
JH651608.1	7840842	7841865	7tm_4	1	-
JH651754.1	2289094	2290090	7tm_4	1	-
JH651754.1	449462	450410	7tm_4	1	+
JH651895.1	134752	135739	7tm_4	1	+
AJSA01252910.1	2079	3081	7tm_4	1	-
JH652037.1	129341	130343	7tm_4	1	-
JH651825.1	681957	682977	7tm_4	1	+
JH651929.1	313416	314373	7tm_4	1	-
JH651544.1	1929580	1930528	7tm_4	1	+
JH651754.1	1078030	1079107	7tm_4	1	+
JH651729.1	8502	9516	7tm_4	1	-
JH651798.1	484215	485256	7tm_4	1	-
JH651849.1	45050	45977	7tm_4	1	-
JH652474.1	1736	2729	7tm_4	1	+
JH651652.1	7752436	7755091	7tm_4	1	-
JH651615.1	8266640	8267633	7tm_4	1	-
JH651595.1	1179454	1180438	7tm_4	1	+
JH651754.1	2591232	2592354	7tm_4	1	-
JH651754.1	128987	129995	7tm_4	1	-
JH651651.1	140335	141319	7tm_4	1	+
JH651604.1	9234984	9236133	7tm_4	1	-
JH651595.1	794493	795489	7tm_4	1	+
JH651615.1	8056667	8057600	7tm_4	1	+
JH651929.1	380060	380984	7tm_4	1	-
JH651704.1	4583340	4584330	7tm_4	1	+
JH651895.1	222413	223427	7tm_4	1	-
JH651704.1	3422931	3423984	7tm_4	1	-
JH651525.1	8925220	8926174	7tm_4	1	-
JH651565.1	13816507	13817497	7tm_4	1	-
JH651704.1	3559124	3560402	7tm_4	2	-
JH651754.1	585092	586112	7tm_4	1	-
JH651754.1	560580	561540	7tm_4	1	-
JH651953.1	203587	204604	7tm_4	1	+
JH651596.1	4470553	4471597	7tm_4	1	-
JH651565.1	4127606	4128659	7tm_4	1	-
JH651944.1	249957	250986	7tm_4	1	-
JH651867.1	983857	984796	7tm_4	1	+
JH651873.1	991476	992475	7tm_4	1	-
JH651631.1	9100039	9101230	7tm_4	1	-
JH651849.1	56102	57110	7tm_4	1	-
JH651754.1	2619902	2620850	7tm_4	1	-
JH651651.1	183708	184683	7tm_4	1	-
JH651704.1	3472146	3473253	7tm_4	1	-
JH651525.1	8575938	8576949	7tm_4	1	-
JH651704.1	3518501	3519500	7tm_4	1	-
JH651798.1	80648	82355	7tm_4	1	-
JH651754.1	271530	272631	7tm_4	1	+
JH651609.1	4072175	4073141	7tm_4	1	+
JH651895.1	478628	479588	7tm_4	1	-
JH651817.1	251755	252817	7tm_4	1	-
JH651849.1	145592	146597	7tm_4	1	-
JH651609.1	4109155	4110148	7tm_4	1	-
JH651533.1	98193	99129	7tm_4	1	-
JH651704.1	3663011	3664010	7tm_4	1	-
JH651536.1	8354627	8355608	7tm_4	1	-
JH651533.1	213122	214151	7tm_4	1	+
JH651869.1	100023	100941	7tm_4	1	+
JH651754.1	629620	630628	7tm_4	1	+
JH651754.1	2141701	2142697	7tm_4	1	-
JH652025.1	67359	68319	7tm_4	1	+
JH651754.1	2565257	2566229	7tm_4	1	-
JH651798.1	548711	549752	7tm_4	1	-
JH651656.1	6223850	6224915	7tm_4	1	+
JH651929.1	458939	459950	7tm_4	1	-
JH651798.1	509454	510495	7tm_4	1	-
JH651754.1	659441	660461	7tm_4	1	-
JH651929.1	98680	99616	7tm_4	1	+
JH651588.1	42076	43237	7tm_4	1	+
JH651615.1	7975818	7976817	7tm_4	1	+
JH651608.1	7491867	7492797	7tm_4	1	-
JH651873.1	175437	176409	7tm_4	1	+
JH651533.1	80526	81693	7tm_4	1	-
JH651596.1	4415762	4416884	7tm_4	1	-
JH651704.1	4883881	4884901	7tm_4	1	+
JH651565.1	13702033	13703056	7tm_4	1	-
JH651873.1	1045614	1046559	7tm_4	1	-
JH651817.1	455973	457269	7tm_4	1	-
JH651565.1	13106758	13107757	7tm_4	1	+
JH651830.1	81853	82885	7tm_4	1	+
JH651802.1	1979460	1980477	7tm_4	1	-
JH651798.1	1874657	1875653	7tm_4	1	+
JH651754.1	2537354	2538383	7tm_4	1	-
JH651953.1	1640	2618	7tm_4	1	+
JH651651.1	228559	229573	7tm_4	1	-
JH651754.1	1057336	1058347	7tm_4	1	+
JH651595.1	834283	835252	7tm_4	1	-
JH651560.1	10674247	10675294	7tm_4	1	+
JH651754.1	71743	72706	7tm_4	1	+
JH651604.1	9220127	9221312	7tm_4	1	-
JH651812.1	1821418	1822363	7tm_4	1	+
JH651733.1	44598	45549	7tm_4	1	-
JH651754.1	1132034	1132997	7tm_4	1	+
JH651596.1	4209491	4210463	7tm_4	1	-
JH651825.1	359571	360603	7tm_4	1	-
JH651565.1	5429175	5430207	7tm_4	1	+
JH651830.1	135249	136284	7tm_4	1	-
JH651897.1	544445	545426	7tm_4	1	-
JH651533.1	297891	298836	7tm_4	1	-
JH651631.1	8798382	8799432	7tm_4	1	+
JH651533.1	255567	256635	7tm_4	1	-
JH651840.1	1176220	1177249	7tm_4	1	+
JH651644.1	380924	381872	7tm_4	1	+
JH651565.1	4233906	4234848	7tm_4	1	+
JH651873.1	417797	418754	7tm_4	1	+
JH651817.1	68946	69909	7tm_4	1	+
JH651873.1	1030945	1031896	7tm_4	1	-
JH651704.1	4258639	4259620	7tm_4	1	+
JH651754.1	457772	458771	7tm_4	1	+
JH651704.1	4862242	4863187	7tm_4	1	+
JH651754.1	512377	513358	7tm_4	1	-
JH651608.1	7667553	7668501	7tm_4	1	+
JH651944.1	369478	370525	7tm_4	1	+
JH651704.1	3044917	3045904	7tm_4	1	+
JH651565.1	13737721	13738735	7tm_4	1	-
JH651595.1	940177	941146	7tm_4	1	-
JH651652.1	7401136	7402117	7tm_4	1	+
JH651843.1	1052282	1053230	7tm_4	1	+
JH651817.1	188956	189892	7tm_4	1	+
JH651609.1	4099985	4100960	7tm_4	1	-
JH651843.1	928209	929226	7tm_4	1	-
JH651631.1	8750538	8751522	7tm_4	1	+
JH651929.1	350550	351570	7tm_4	1	-
JH651704.1	4634282	4635317	7tm_4	1	+
JH651651.1	474818	475745	7tm_4	1	-
JH651873.1	584379	585324	7tm_4	1	+
JH651631.1	9252543	9253563	7tm_4	1	+
JH651565.1	4578465	4579470	7tm_4	1	-
JH651651.1	449069	450005	7tm_4	1	-
JH652080.1	58384	59341	7tm_4	1	+
JH651873.1	442463	443411	7tm_4	1	+
JH651595.1	230408	231344	7tm_4	1	-
JH651595.1	91531	92524	7tm_4	1	+
JH651651.1	299006	299945	7tm_4	1	-
JH651588.1	192639	193569	7tm_4	1	+
JH651754.1	435983	436943	7tm_4	1	+
JH651802.1	1721043	1722006	7tm_4	1	+
AJSA01258315.1	750	1587	7tm_4	1	-
JH651565.1	13661867	13662821	7tm_4	1	+
JH652383.1	17567	18590	7tm_4	1	-
JH651754.1	224740	225736	7tm_4	1	+
JH651596.1	4235282	4236212	7tm_4	1	-
JH651533.1	272861	273893	7tm_4	1	+
JH651754.1	104892	105840	7tm_4	1	-
JH651929.1	325005	325953	7tm_4	1	-
JH651595.1	100962	102042	7tm_4	1	+
JH651929.1	303832	304789	7tm_4	1	-
JH651867.1	854078	855047	7tm_4	1	-
JH651754.1	776073	777120	7tm_4	1	-
JH651825.1	619400	620480	7tm_4	1	+
JH651867.1	874069	875038	7tm_4	1	-
JH651825.1	506687	507740	7tm_4	1	-
JH651604.1	9439776	9440796	7tm_4	1	+
JH651754.1	760561	761500	7tm_4	1	-
JH651840.1	1532308	1533328	7tm_4	1	-
JH651588.1	102278	103283	7tm_4	1	-
JH651754.1	169364	170330	7tm_4	1	+
JH651869.1	194850	195834	7tm_4	1	+
JH651651.1	522783	523722	7tm_4	1	-
JH651578.1	5033037	5033964	7tm_4	1	-
JH651873.1	1011008	1011956	7tm_4	1	+
JH651754.1	2121047	2122142	7tm_4	1	+
JH651653.1	7389064	7390192	7tm_4	1	-
JH651604.1	9385269	9386496	7tm_4	1	+
JH651754.1	1120341	1121304	7tm_4	1	+
JH651525.1	8472710	8473646	7tm_4	1	-
JH651631.1	8824362	8825370	7tm_4	1	+
JH651754.1	186646	187594	7tm_4	1	+
JH651869.1	50301	51219	7tm_4	1	+
JH651867.1	838228	839185	7tm_4	1	-
JH651843.1	1137769	1138798	7tm_4	1	-
JH651651.1	245622	246690	7tm_4	1	-
JH651565.1	3907495	3908437	7tm_4	1	-
JH651843.1	1315916	1316945	7tm_4	1	-
JH651754.1	2279844	2280891	7tm_4	1	-
JH651754.1	1151575	1152577	7tm_4	1	+
JH651565.1	13438031	13439084	7tm_4	1	-
JH651646.1	8036692	8037655	7tm_4	1	-
JH651869.1	549346	550318	7tm_4	1	+
JH651825.1	708270	709200	7tm_4	1	+
JH651754.1	2259709	2262562	7tm_4	1	-
JH651646.1	8115467	8116430	7tm_4	1	-
JH651873.1	271192	272173	7tm_4	1	-
JH652038.1	4563	5604	7tm_4	1	-
JH651754.1	356717	357752	7tm_4	1	+
JH651929.1	79156	80164	7tm_4	1	+
JH651953.1	163022	164051	7tm_4	1	+
JH651873.1	33337	34327	7tm_4	1	-
JH651538.1	19931022	19932045	7tm_4	1	+
JH651652.1	7813061	7814012	7tm_4	1	+
JH651565.1	14162636	14163641	7tm_4	1	+
JH651754.1	2372904	2373891	7tm_4	1	-
JH651798.1	1695262	1696222	7tm_4	1	+
JH651754.1	593806	594712	7tm_4	1	-
JH651798.1	1796082	1797054	7tm_4	1	+
JH651802.1	1670075	1671026	7tm_4	1	-
JH651533.1	164142	165255	7tm_4	1	-
JH651929.1	201316	202369	7tm_4	1	-
JH651565.1	13208704	13209691	7tm_4	1	-
JH651531.1	16858814	16859810	7tm_4	1	+
JH651595.1	276478	277486	7tm_4	1	-
JH651874.1	731748	732708	7tm_4	1	+
JH651873.1	63885	64878	7tm_4	1	-
JH651869.1	1027288	1028320	7tm_4	1	+
JH651565.1	13270963	13272028	7tm_4	1	-
JH651798.1	1802798	1803992	7tm_4	1	-
JH651754.1	253011	253971	7tm_4	1	-
JH651873.1	362842	363802	7tm_4	1	-
JH651869.1	792293	793211	7tm_4	1	-
JH651817.1	295652	296750	7tm_4	1	+
JH651825.1	458922	459861	7tm_4	1	-
JH651929.1	250443	251400	7tm_4	1	-
JH651840.1	1199939	1200890	7tm_4	1	-
JH651595.1	1024059	1025112	7tm_4	1	+
JH651754.1	1741489	1742539	7tm_4	1	-
JH651595.1	705721	706723	7tm_4	1	-
JH651644.1	331271	332210	7tm_4	1	-
JH651754.1	2080429	2081644	7tm_4	1	-
JH651754.1	122462	123422	7tm_4	1	+
JH651613.1	35654	36728	7tm_4	1	-
JH651596.1	4323484	4324489	7tm_4	1	-
JH651929.1	162141	163086	7tm_4	1	-
JH651587.1	254343	255345	7tm_4	1	+
JH651754.1	2035233	2036184	7tm_4	1	+
JH651754.1	1092200	1093214	7tm_4	1	+
JH651802.1	1776466	1777438	7tm_4	1	+
JH651869.1	666139	667084	7tm_4	1	+
JH651798.1	1764951	1765926	7tm_4	1	-
JH651525.1	8347184	8348192	7tm_4	1	-
JH652025.1	27683	28652	7tm_4	1	+
JH651929.1	218103	219060	7tm_4	1	-
JH651576.1	3399165	3400128	7tm_4	1	+
JH651595.1	845857	846880	7tm_4	1	-
JH651595.1	362240	363263	7tm_4	1	-
JH651754.1	635526	636600	7tm_4	1	-
JH651565.1	4620843	4621848	7tm_4	1	+
JH651953.1	140665	141682	7tm_4	1	+
JH651542.1	11681033	11681996	7tm_4	1	-
JH651754.1	1167541	1168480	7tm_4	1	+
JH651754.1	320074	321043	7tm_4	1	+
JH651525.1	8433765	8434812	7tm_4	1	+
JH651754.1	749832	750765	7tm_4	1	-
JH651929.1	142278	143223	7tm_4	1	-
JH651929.1	124237	125158	7tm_4	1	-
JH651565.1	13389706	13390696	7tm_4	1	+
JH651929.1	332207	333197	7tm_4	1	-
JH651595.1	617952	618942	7tm_4	2	-
JH651754.1	2178470	2179433	7tm_4	1	-
JH651595.1	858246	859329	7tm_4	1	-
JH651565.1	4024894	4025914	7tm_4	1	-
JH651608.1	7882227	7883190	7tm_4	1	+
JH651595.1	503738	504761	7tm_4	1	+
JH651595.1	755865	756855	7tm_4	1	+
JH651754.1	527771	528758	7tm_4	1	-
JH652038.1	96491	97445	7tm_4	1	-
JH651754.1	334186	335146	7tm_4	1	+
JH651754.1	1103614	1104739	7tm_4	1	+
JH651596.1	4746365	4747343	7tm_4	1	-
JH651873.1	787670	788621	7tm_4	1	+
JH652047.1	6478	7531	7tm_4	1	-
JH651874.1	792728	793787	7tm_4	1	-
JH651798.1	1671389	1672346	7tm_4	1	+
JH651754.1	2461119	2462052	7tm_4	1	-
JH651840.1	1053274	1054222	7tm_4	1	+
JH651949.1	109279	110341	7tm_4	1	-
JH651819.1	249520	250561	7tm_4	1	+
JH651565.1	13239577	13240534	7tm_4	1	+
JH651825.1	534842	535814	7tm_4	1	-
JH651869.1	445873	446845	7tm_4	1	+
JH651825.1	514779	515745	7tm_4	1	-
JH651953.1	49136	50087	7tm_4	1	+
JH651873.1	208083	209058	7tm_4	1	-
JH651754.1	175857	176802	7tm_4	1	+
JH651754.1	2944731	2945724	7tm_4	1	-
JH651754.1	2343492	2344488	7tm_4	1	-
JH651754.1	2356332	2357370	7tm_4	1	-
JH651525.1	8523639	8524626	7tm_4	1	-
JH651525.1	8261970	8262978	7tm_4	1	-
JH651840.1	1451995	1453027	7tm_4	1	-
JH651651.1	655460	656393	7tm_4	1	+
JH651704.1	2126714	2127719	7tm_4	1	+
JH651596.1	4278203	4279133	7tm_4	1	-
JH651873.1	967369	968320	7tm_4	1	-
JH651754.1	547456	548422	7tm_4	1	-
JH651576.1	3359163	3360126	7tm_4	1	-
JH651595.1	524592	525609	7tm_4	1	-
JH651596.1	4606806	4607739	7tm_4	1	-
JH651644.1	394217	395336	7tm_4	1	+
JH651843.1	1084922	1085951	7tm_4	1	+
JH651565.1	4207804	4208659	7tm_4	1	-
JH651704.1	3877496	3878471	7tm_4	1	-
JH651661.1	5002201	5003296	7tm_4	1	+
JH651644.1	739071	740181	7tm_4	1	+
JH651595.1	433870	434887	7tm_4	1	-
JH651953.1	124317	125301	7tm_4	1	+
JH651840.1	1360720	1361608	7tm_4	1	-
JH651830.1	97286	98312	7tm_4	1	+
JH651798.1	1705750	1706794	7tm_4	1	+
JH651595.1	469064	470012	7tm_4	1	-
JH651869.1	827553	828561	7tm_4	1	-
JH652038.1	33409	34393	7tm_4	1	+
JH651595.1	1051667	1052723	7tm_4	1	-
JH651802.1	1831941	1832901	7tm_4	1	-
JH651596.1	4633497	4634532	7tm_4	1	-
JH651578.1	5804870	5805884	7tm_4	1	-
JH651873.1	930814	931771	7tm_4	1	-
JH651595.1	57343	58327	7tm_4	1	+
JH651869.1	760435	761353	7tm_4	1	-
JH651754.1	2439104	2440064	7tm_4	1	-
JH651869.1	333054	334077	7tm_4	1	+
JH651596.1	4579051	4579984	7tm_4	1	-
JH652000.1	22109	23051	7tm_4	1	+
JH651874.1	659576	660614	7tm_4	1	+
JH651604.1	9409933	9410899	7tm_4	1	+
JH651565.1	3966105	3967053	7tm_4	1	-
JH651869.1	117569	118568	7tm_4	1	+
JH651595.1	318961	319951	7tm_4	1	-
JH652047.1	133211	134156	7tm_4	1	+
JH651565.1	13510674	13511688	7tm_4	1	+
JH651644.1	272776	273823	7tm_4	1	+
JH651704.1	4313484	4314417	7tm_4	1	+
JH651869.1	856750	857689	7tm_4	1	+
JH651754.1	879762	880857	7tm_4	2	-
JH651644.1	246562	247627	7tm_4	1	+
JH651802.1	1572986	1574129	7tm_4	1	+
JH651596.1	4695383	4696346	7tm_4	1	-
JH651754.1	1978904	1979888	7tm_4	1	+
JH651874.1	879766	880735	7tm_4	1	+
JH651754.1	2848577	2849570	7tm_4	1	-
JH651565.1	13173493	13174540	7tm_4	1	-
JH651644.1	284394	285558	7tm_4	1	+
JH651869.1	276970	277978	7tm_4	1	+
JH651644.1	361182	362259	7tm_4	1	+
JH651595.1	559505	560453	7tm_4	1	-
JH652341.1	2076	3045	7tm_4	1	+
JH651869.1	498301	499318	7tm_4	1	+
JH651565.1	4085433	4086456	7tm_4	1	-
JH651798.1	1731311	1732256	7tm_4	1	+
JH651595.1	51300	52251	7tm_4	1	-
JH651754.1	291354	292308	7tm_4	1	+
JH651565.1	14043837	14044995	7tm_4	1	+
JH651533.1	68251	69181	7tm_4	1	-
JH651704.1	4805707	4806649	7tm_4	1	-
JH651533.1	38583	39573	7tm_4	1	-
JH651869.1	18930	19893	7tm_4	1	+
AJSA01250562.1	73	1018	7tm_4	1	+
JH651653.1	7326823	7327915	7tm_4	1	-
JH651661.1	5255274	5255655	7tm_4	1	-
JH651817.1	160917	161847	7tm_4	1	-
JH651544.1	15993	16935	7tm_4	1	+
JH651595.1	134821	135757	7tm_4	1	+
JH651944.1	313269	314172	7tm_4	1	+
JH651634.1	124121	125096	7tm_4	1	-
JH651754.1	2020381	2021362	7tm_4	1	+
JH651873.1	86628	87609	7tm_4	1	-
JH651798.1	331772	332717	7tm_4	1	+
JH651840.1	1112802	1113753	7tm_4	1	-
JH652038.1	69454	70495	7tm_4	1	+
JH651798.1	340541	341531	7tm_4	1	+
JH651651.1	623276	624212	7tm_4	1	-
JH651760.1	1591	2617	7tm_4	1	+
JH651802.1	1920988	1921975	7tm_4	1	-
JH651565.1	13685382	13686375	7tm_4	1	+
JH651953.1	394759	395764	7tm_4	1	-
JH651802.1	1580618	1581581	7tm_4	1	+
JH651837.1	1335353	1336304	7tm_4	1	+
JH651869.1	155778	156774	7tm_4	1	+
JH651798.1	313802	314807	7tm_4	1	+
JH651754.1	413794	414754	7tm_4	1	+
JH651869.1	364329	365301	7tm_4	1	+
JH651704.1	4850073	4851195	7tm_4	1	+
JH651608.1	7893024	7894143	7tm_4	1	+
JH651634.1	161072	162014	7tm_4	1	+
JH651869.1	57943	58930	7tm_4	1	+
JH651565.1	13592039	13593026	7tm_4	1	-
JH651595.1	119379	120330	7tm_4	1	+
JH652077.1	71306	72293	7tm_4	1	+
JH652162.1	35160	36126	7tm_4	1	+
JH651869.1	917672	918638	7tm_4	1	-
JH652058.1	70716	71682	7tm_4	1	-
JH652680.1	9321	10299	7tm_4	1	-
JH651604.1	9521447	9522449	7tm_4	1	+
JH651604.1	9400532	9401504	7tm_4	1	+
JH651542.1	11663912	11664899	7tm_4	1	-
JH651798.1	1852081	1853026	7tm_4	1	+
JH651869.1	72299	73232	7tm_4	1	+
JH651874.1	638134	639148	7tm_4	1	+
JH651944.1	283285	284278	7tm_4	1	+
JH651704.1	4334608	4335538	7tm_4	1	+
JH651754.1	2316775	2317798	7tm_4	1	-
AJSA01258249.1	319	1219	7tm_4	1	+
JH651656.1	6155549	6156497	7tm_4	1	+
JH651651.1	81396	82254	7tm_4	1	-
JH651874.1	616407	617421	7tm_4	1	+
JH651869.1	146074	147067	7tm_4	1	+
JH651733.1	72156	73227	7tm_4	1	+
JH652165.1	49896	50865	7tm_4	1	-
JH651869.1	410646	411618	7tm_4	1	+
JH651754.1	2107061	2108198	7tm_4	1	+
JH651595.1	421907	422861	7tm_4	1	-
JH651869.1	241155	242151	7tm_4	1	+
JH651704.1	4488414	4489395	7tm_4	1	+
JH651873.1	5265	6273	7tm_4	1	-
JH651595.1	953012	954053	7tm_4	1	+
JH651843.1	975706	976642	7tm_4	1	+
JH652058.1	30528	31494	7tm_4	1	+
JH651754.1	312929	313895	7tm_4	1	+
JH651754.1	728275	729259	7tm_4	1	-
JH651798.1	293037	294087	7tm_4	1	+
JH651754.1	772764	773697	7tm_4	1	+
JH651869.1	714667	715669	7tm_4	1	-
JH651595.1	343628	344618	7tm_4	1	-
JH652037.1	7089	8124	7tm_4	1	-
AJSA01259846.1	0	939	7tm_4	1	-
JH652179.1	59908	60946	7tm_4	1	-
JH652468.1	6261	7215	7tm_4	1	-
JH651837.1	1270134	1271250	7tm_4	1	-
JH651631.1	9151007	9152030	7tm_4	1	-
JH651798.1	165343	166252	7tm_4	1	+
JH651565.1	13759609	13760566	7tm_4	1	-
JH651874.1	970964	971930	7tm_4	1	+
JH651596.1	4783849	4784797	7tm_4	1	-
JH651843.1	947813	948740	7tm_4	1	+
JH651798.1	1784241	1786980	7tm_4	1	-
JH651869.1	618258	619200	7tm_4	1	+
JH651661.1	4027449	4027890	7tm_4	1	+
JH651596.1	4704093	4705038	7tm_4	1	-
JH651895.1	597790	598732	7tm_4	1	+
JH653046.1	1996	2941	7tm_4	1	-
JH651869.1	954362	955292	7tm_4	1	+
JH651873.1	234804	235815	7tm_4	1	-
JH651817.1	117878	118865	7tm_4	1	+
JH651754.1	708784	709846	7tm_4	1	+
JH652009.1	114168	114621	7tm_4	1	+
JH651895.1	391300	392353	7tm_4	1	+
JH651849.1	1191410	1192421	7tm_4	1	+
JH651869.1	673651	674626	7tm_4	1	+
JH651595.1	1072151	1073096	7tm_4	1	-
JH651873.1	544987	545956	7tm_4	1	+
JH651869.1	1015612	1016623	7tm_4	1	+
JH651704.1	4363288	4364251	7tm_4	1	+
JH651644.1	260350	261577	7tm_4	1	+
JH651704.1	4285235	4286192	7tm_4	1	+
JH652271.1	5298	6306	7tm_4	1	-
JH651754.1	2571120	2571906	7tm_4	1	-
JH651533.1	3128	4058	7tm_4	1	+
JH651869.1	866696	867662	7tm_4	1	-
JH651754.1	1950747	1951752	7tm_4	1	-
JH652055.1	46673	47615	7tm_4	1	+
JH651825.1	407445	408468	7tm_4	1	+
JH651644.1	177180	178236	7tm_4	1	+
JH651651.1	39555	40521	7tm_4	1	-
JH651895.1	105927	106872	7tm_4	1	+
JH651798.1	1661579	1662626	7tm_4	1	+
JH651704.1	4031143	4032142	7tm_4	1	-
JH651895.1	255418	256372	7tm_4	1	-
JH651565.1	13130520	13131456	7tm_4	1	-
JH651825.1	432288	433416	7tm_4	1	+
JH651953.1	332163	333093	7tm_4	1	-
JH651949.1	328044	329106	7tm_4	1	-
JH652055.1	22007	22949	7tm_4	1	+
JH651651.1	9748	10666	7tm_4	1	-
JH651825.1	392117	393092	7tm_4	1	+
JH651873.1	517949	518618	7tm_4	1	+
JH651840.1	1313678	1314815	7tm_4	1	-
JH651565.1	13335402	13336350	7tm_4	1	+
JH651869.1	594314	595298	7tm_4	1	-
JH651737.1	463432	464383	7tm_4	1	-
JH651817.1	328562	329519	7tm_4	1	+
JH651873.1	322568	325529	7tm_4	1	-
JH651754.1	37572	39288	7tm_4	1	+
JH652037.1	85170	86136	7tm_4	1	-
JH652008.1	12865	13846	7tm_4	1	+
JH651644.1	322646	323603	7tm_4	1	+
JH652047.1	48304	49246	7tm_4	1	-
JH651729.1	29712	30597	7tm_4	1	+
JH651895.1	146269	147241	7tm_4	1	+
JH651737.1	495271	496222	7tm_4	1	-
JH651895.1	722792	723842	7tm_4	1	-
JH651869.1	1090219	1091206	7tm_4	1	+
JH651869.1	1001713	1002697	7tm_4	1	+
JH651949.1	192458	193472	7tm_4	1	-
JH651737.1	447498	448449	7tm_4	1	-
JH651754.1	2501238	2502174	7tm_4	1	-
JH651595.1	2	752	7tm_4	1	-
JH651869.1	1143985	1144969	7tm_4	1	+
JH651817.1	11471	12419	7tm_4	1	+
JH651537.1	23412626	23413448	7tm_4	1	+
JH651798.1	128240	129296	7tm_4	1	+
JH651817.1	487596	488526	7tm_4	1	-
AJSA01258271.1	563	1508	7tm_4	1	+
JH651595.1	635738	638030	7tm_4	1	-
JH651798.1	1861707	1866366	7tm_4	1	+
JH651546.1	12941823	12942942	7tm_4	1	+
JH651542.1	12821079	12822000	7tm_4	1	+
JH651578.1	5285651	5286536	7tm_4	1	+
JH651564.1	1957226	1957964	7tm_4	1	+
JH651754.1	798251	799991	7tm_4	1	-
JH651949.1	304330	305104	7tm_4	1	+
JH651604.1	9320744	9321761	7tm_4	1	+
JH651849.1	1287545	1288310	7tm_4	1	+
JH651953.1	14978	15932	7tm_4	1	+
JH651651.1	279962	280643	7tm_4	1	-
JH652025.1	113570	114971	7tm_4	1	+
JH651754.1	2909944	2911333	7tm_4	1	-
JH652008.1	50164	51151	7tm_4	1	+
JH651949.1	368565	369510	7tm_4	2	-
JH651754.1	619187	620480	7tm_4	1	+
JH651798.1	191117	194096	7tm_4	1	+
JH651897.1	500989	501904	7tm_4	1	+
JH651873.1	695460	696615	7tm_4	1	+
JH651542.1	11956068	11957157	7tm_4	1	+
JH651544.1	1848714	1849686	7tm_4	1	+
AJSA01250758.1	6621	7431	7tm_4	1	+
JH651825.1	647175	648384	7tm_4	1	-
JH651867.1	993743	994475	7tm_4	1	-
JH651596.1	4511753	4512674	7tm_4	1	-
JH651652.1	7496355	7497033	7tm_4	1	+
JH651953.1	71291	71945	7tm_4	1	+
JH651840.1	1142747	1143659	7tm_4	1	-
JH651661.1	4205000	4205702	7tm_4	1	-
JH651615.1	8439273	8440056	7tm_4	1	+
JH652055.1	64034	64808	7tm_4	1	+
JH651651.1	496745	497747	7tm_4	1	-
JH651754.1	344976	345597	7tm_4	1	+
JH651644.1	118102	119413	7tm_4	1	+
JH652003.1	204490	205192	7tm_4	1	+
JH652003.1	238427	239099	7tm_4	1	+
JH651704.1	2911119	2911698	7tm_4	1	-
JH651595.1	83297	84074	7tm_4	1	-
JH654407.1	568	2443	7tm_4	1	-
JH651754.1	2190904	2191612	7tm_4	1	-
JH651613.1	105344	105968	7tm_4	1	-
JH652025.1	86291	89366	7tm_4	1	-
JH651953.1	268580	270917	7tm_4	1	+
JH651704.1	3574724	3575522	7tm_4	1	+
JH651817.1	34786	42661	7tm_4	1	+
JH651840.1	1304262	1304778	7tm_4	1	+
JH651843.1	983187	984315	7tm_4	1	+
JH651726.1	2291314	2291989	7tm_4	1	-
JH651609.1	4191401	4192403	7tm_4	2	+
JH651565.1	14001416	14001893	7tm_4	1	+
JH651690.1	248437	248992	7tm_4	1	+
JH651661.1	4929613	4930069	7tm_4	1	-
JH651874.1	863501	864044	7tm_4	1	+
JH651754.1	2233534	2234335	7tm_4	1	-
JH652366.1	10894	12130	7tm_4	1	-
JH651843.1	1295654	1296467	7tm_4	1	+
JH651897.1	527708	529880	7tm_4	1	+
JH651817.1	164549	165347	7tm_4	1	-
JH651953.1	280838	281348	7tm_4	1	+
JH651661.1	4810183	4810597	7tm_4	1	+
JH651615.1	8166377	8166977	7tm_4	1	-
JH651661.1	6354422	6354992	7tm_4	1	+
JH651895.1	248382	248877	7tm_4	1	-
JH651542.1	11702352	11709426	7tm_4	1	-
JH651754.1	10426	10999	7tm_4	1	+
JH651533.1	112884	113493	7tm_4	1	-
JH652719.1	5918	6542	7tm_4	1	+
JH651542.1	11735952	11736927	7tm_4	2	-
AJSA01258822.1	2	617	7tm_4	1	-
JH651953.1	242984	243479	7tm_4	1	+
JH654107.1	3443	4070	7tm_4	1	-
JH651874.1	1025679	1026318	7tm_4	1	-
JH651849.1	1168512	1168992	7tm_4	1	-
JH652308.1	5772	6573	7tm_4	1	-
JH651874.1	802881	803331	7tm_4	1	-
JH651754.1	192353	192842	7tm_4	1	+
JH651565.1	13301897	13302485	7tm_4	1	-
JH653011.1	0	732	7tm_4	1	-
JH651681.1	6173805	6174312	7tm_4	1	-
JH651595.1	187570	188155	7tm_4	1	-
JH651565.1	13776643	13777255	7tm_4	1	-
JH651544.1	1876546	1877176	7tm_4	1	+
JH651754.1	392902	393715	7tm_4	1	+
JH651538.1	19907944	19908475	7tm_4	1	+
JH651929.1	171085	176926	7tm_4	1	-
JH651929.1	60028	61429	7tm_4	1	+
JH651525.1	8313601	8322169	7tm_4	1	-
JH652055.1	338	1343	7tm_4	1	-
JH651798.1	1686322	1687228	7tm_4	1	-
JH651895.1	674290	683656	7tm_4	1	-
JH652384.1	1441	2308	7tm_4	1	-
JH651754.1	2300458	2301103	7tm_4	1	-
JH651533.1	145050	145551	7tm_4	1	+
JH651565.1	3889286	3889973	7tm_4	1	-
JH651538.1	19888690	19889905	7tm_4	2	+
JH651565.1	13363405	13363942	7tm_4	1	+
JH651754.1	10046	10496	7tm_4	1	+
JH652037.1	57760	58798	7tm_4	1	-
JH651608.1	7751329	7751863	7tm_4	1	+
JH651613.1	138277	138811	7tm_4	1	-
JH651652.1	7365454	7366021	7tm_4	1	+
JH651802.1	2050483	2051029	7tm_4	1	-
JH651565.1	13849161	13849611	7tm_4	1	-
JH651704.1	2635491	2636127	7tm_4	1	+
JH651704.1	5020984	5021479	7tm_4	1	+
JH651953.1	293275	293815	7tm_4	1	+
JH651651.1	50920	51478	7tm_4	1	+
JH651651.1	90843	91350	7tm_4	1	+
JH651533.1	144563	145136	7tm_4	1	+
JH651895.1	248880	249336	7tm_4	1	-
JH651661.1	5536835	5538599	7tm_4	1	+
JH651754.1	367208	367994	7tm_4	1	+
JH651565.1	3888856	3889258	7tm_4	1	-
JH651929.1	360905	361562	7tm_4	1	-
JH651754.1	2299939	2300455	7tm_4	1	-
JH651874.1	922227	922785	7tm_4	1	-
JH654362.1	1129	2686	7tm_4	1	+
JH651565.1	14000986	14001484	7tm_4	1	+
JH652047.1	51382	51997	7tm_4	1	-
JH651874.1	863946	864429	7tm_4	1	+
JH651929.1	114740	115826	7tm_4	1	+
JH652324.1	14367	14841	7tm_4	1	-
JH651897.1	554996	556187	7tm_4	1	-
JH651817.1	174115	175027	7tm_4	1	-
JH651544.1	1832983	1833427	7tm_4	1	+
JH651873.1	892638	893055	7tm_4	1	+
JH651644.1	103131	104247	7tm_4	1	+
JH651754.1	158003	158495	7tm_4	1	+
JH652165.1	7860	8736	7tm_4	1	+
JH651587.1	136221	136770	7tm_4	1	+
JH651897.1	536001	537144	7tm_4	1	-
JH651953.1	64387	65014	7tm_4	1	+
JH652308.1	6581	7091	7tm_4	1	+
JH651873.1	878481	883329	7tm_4	1	-
JH651618.1	6011646	6012438	7tm_4	1	-
JH651754.1	393473	393848	7tm_4	1	+
JH651542.1	12796154	12797597	7tm_4	1	+
JH651661.1	5030767	5031319	7tm_4	1	-
JH651953.1	152118	152538	7tm_4	1	+
JH651754.1	651663	652746	7tm_4	2	+
JH651798.1	49867	50566	7tm_4	1	-
JH651661.1	5029371	5030736	7tm_4	1	-
JH651840.1	1303821	1304259	7tm_4	1	+
JH652047.1	51834	52380	7tm_4	1	-
JH651953.1	151738	152155	7tm_4	1	+
JH651953.1	175826	176315	7tm_4	1	+
JH651651.1	121666	122560	7tm_4	1	+
JH651772.1	2844147	2844588	7tm_4	1	+
JH651953.1	242447	242981	7tm_4	1	+
JH651869.1	1118417	1128416	7tm_4	1	+
JH651588.1	209340	209778	7tm_4	1	+
JH651661.1	4205266	4206028	7tm_4	1	-
JH651704.1	4649273	4649849	7tm_4	1	-
JH651631.1	9185210	9185897	7tm_4	1	+
JH651798.1	1833257	1834163	7tm_4	1	+
JH651565.1	12833237	12833672	7tm_4	1	+
JH651754.1	30048	30489	7tm_4	1	+
JH651596.1	4345296	4345758	7tm_4	1	-
JH652324.1	14780	15194	7tm_4	1	-
JH652352.1	18363	18759	7tm_4	1	+
JH651661.1	4810284	4810716	7tm_4	1	+
JH651873.1	494973	495360	7tm_4	1	-
JH651542.1	11750345	11751260	7tm_4	2	-
JH651754.1	1067490	1069347	7tm_4	2	+
JH651651.1	581886	582627	7tm_4	1	-
JH651895.1	287601	288183	7tm_4	1	+
JH651651.1	351212	352010	7tm_4	1	-
JH651651.1	348372	348813	7tm_4	1	-
JH651652.1	7496027	7496426	7tm_4	1	+
JH652987.1	5352	6693	7tm_4	1	-
JH651798.1	1714008	1714488	7tm_4	1	+
JH651920.1	99505	100657	7tm_4	1	+
JH651661.1	4809731	4810172	7tm_4	1	+
JH651596.1	4188718	4189096	7tm_4	1	-
JH651542.1	11491066	11491522	7tm_4	1	-
JH651644.1	195692	200702	7tm_4	1	+
JH651661.1	4738464	4739541	7tm_4	1	+
JH651542.1	14175547	14175925	7tm_4	1	+
JH651565.1	13777212	13777743	7tm_4	1	-
JH651754.1	2271520	2271931	7tm_4	1	-
JH651542.1	11975054	11975468	7tm_4	1	+
JH651661.1	4408978	4410250	7tm_4	1	-
JH651615.1	8370812	8371562	7tm_4	1	+
JH651538.1	19888761	19889499	7tm_4	1	+
JH651661.1	6353960	6354353	7tm_4	1	+
JH651595.1	808922	811022	7tm_4	1	-
JH651565.1	13848631	13849042	7tm_4	1	-
JH651565.1	5449768	5451385	7tm_4	1	-
JH651817.1	98358	99156	7tm_4	1	+
JH651533.1	113512	113896	7tm_4	1	-
JH651754.1	367768	368206	7tm_4	1	+
JH651754.1	281085	281970	7tm_4	1	+
JH651953.1	110630	112646	7tm_4	1	+
JH651570.1	12613652	12614129	7tm_4	1	+
JH652719.1	5641	6130	7tm_4	1	+
JH652055.1	113710	114148	7tm_4	1	+
JH651704.1	3793976	3794498	7tm_4	1	+
JH651873.1	110568	111096	7tm_4	1	-
JH651895.1	603088	603568	7tm_4	1	+
JH651615.1	8439827	8440292	7tm_4	1	+
JH651754.1	2191509	2191944	7tm_4	1	-
JH651825.1	481251	482118	7tm_4	2	-
JH651565.1	12833629	12834094	7tm_4	1	+
JH651592.1	1709675	1710692	7tm_4	1	-
JH651612.1	11065189	11066203	7tm_4	1	+
JH651810.1	60783	62037	7tm_4	1	-
JH651819.1	262902	263286	7tm_4	1	+
JH652058.1	43945	45595	7tm_4	1	-
JH651754.1	344638	345079	7tm_4	1	+
JH651544.1	1832488	1832980	7tm_4	1	+
JH652308.1	11081	20204	7tm_4	1	-
JH652186.1	16421	17288	7tm_4	1	+
JH651596.1	4517049	4517754	7tm_4	1	-
JH653366.1	847	2845	7tm_4	1	-
JH651615.1	8371297	8371738	7tm_4	1	+
JH651729.1	52337	54209	7tm_4	1	-
JH651607.1	2175812	2176952	7tm_4	2	+
JH651873.1	637993	642115	7tm_4	1	+
JH651644.1	651528	652080	7tm_4	1	-
JH651895.1	603637	604015	7tm_4	1	+
JH651817.1	49107	49497	7tm_4	1	+
JH652335.1	15905	17213	7tm_4	1	+
JH651567.1	3747158	3748658	7tm_4	2	-
JH651631.1	7959998	7960394	7tm_4	1	-
JH651730.1	2207968	2209072	7tm_4	2	-
JH651661.1	5255335	5255845	7tm_4	1	-
JH652604.1	2488	4975	7tm_4	1	+
JH654522.1	2663	3080	7tm_4	1	+
JH651873.1	495136	495646	7tm_4	1	-
JH651653.1	7506488	7512206	7tm_4	1	-
JH651754.1	281251	282091	7tm_4	1	+
JH651754.1	305225	305633	7tm_4	1	+
JH651651.1	280569	280983	7tm_4	1	-
JH651661.1	4349440	4350238	7tm_4	1	-
JH651538.1	19949777	19950383	7tm_4	1	-
JH651544.1	1848707	1849106	7tm_4	1	+
JH652186.1	16719	17307	7tm_4	1	+
JH651631.1	7737342	7737816	7tm_4	1	+
JH651897.1	536071	536950	7tm_4	1	-
JH652168.1	11635	12022	7tm_4	1	-
JH651613.1	138011	138431	7tm_4	1	-
JH651681.1	6173518	6173932	7tm_4	1	-
JH651704.1	5021581	5022055	7tm_4	1	+
JH651709.1	1523800	1524679	7tm_4	1	-
JH651537.1	10329190	10330621	7tm_4	2	+
JH651596.1	4912195	4912615	7tm_4	1	+
JH651873.1	922523	924500	7tm_4	1	-
JH651802.1	1458928	1459330	7tm_4	1	-
JH651644.1	86119	86551	7tm_4	1	-
JH651544.1	1832466	1832847	7tm_4	1	+
JH651532.1	3083955	3085047	7tm_4	2	-
JH651582.1	257161	257683	7tm_4	1	+
JH651592.1	10634253	10635426	7tm_4	1	+
JH651661.1	4788771	4789179	7tm_4	1	+
JH651557.1	11235081	11236203	7tm_4	1	+
JH651929.1	466753	467128	7tm_4	1	-
JH652003.1	266198	267068	7tm_4	1	+
JH651817.1	91025	91412	7tm_4	1	+
JH651949.1	414496	415354	7tm_4	1	-
JH651843.1	963687	970335	7tm_4	1	+
JH651850.1	494684	495818	7tm_4	2	+
JH651953.1	306705	307119	7tm_4	2	-
JH651538.1	19950130	19950790	7tm_4	1	-
JH651565.1	4609386	4609776	7tm_4	1	+
JH651578.1	5085910	5086357	7tm_4	1	-
JH651944.1	234954	235350	7tm_4	1	+
JH651873.1	495573	495963	7tm_4	1	-
JH651525.1	26102885	26104028	7tm_4	1	+
JH651754.1	719329	720088	7tm_4	1	+
JH651748.1	1488964	1490512	7tm_4	3	-
JH651521.1	31619590	31621402	7tm_4	2	-
JH651653.1	7057422	7058481	7tm_4	1	-
JH651604.1	9492995	9493487	7tm_4	1	+
JH651644.1	667558	667933	7tm_4	1	+
JH651516.1	29335565	29336924	7tm_4	3	+
JH651661.1	6399084	6400515	7tm_4	1	+
JH651607.1	2812717	2813896	7tm_4	2	+
JH651651.1	87944	88403	7tm_4	1	+
JH651549.1	15450429	15451494	7tm_4	1	+
JH651646.1	1341800	1342934	7tm_4	2	-
JH651798.1	49799	50183	7tm_4	1	-
JH651555.1	4172911	4174264	7tm_4	2	+
JH651648.1	7157186	7159037	7tm_4	2	-
JH651523.1	13758598	13759984	7tm_4	3	+
JH651604.1	2639815	2640691	7tm_4	1	-
JH651946.1	48197	49103	7tm_4	1	-
JH651678.1	1264314	1265535	7tm_4	1	+
JH651895.1	685101	685509	7tm_4	1	-
JH651601.1	740729	742187	7tm_4	1	-
JH651633.1	3812460	3813342	7tm_4	1	+
JH651544.1	16060180	16061287	7tm_4	1	+
JH651644.1	642500	642929	7tm_4	1	-
AJSA01259778.1	702	1086	7tm_4	2	+
JH651575.1	2605053	2606319	7tm_4	2	-
JH651549.1	15705882	15706914	7tm_4	2	-
JH651605.1	9111873	9112998	7tm_4	1	+
JH651895.1	745182	747714	7tm_4	1	-
JH651709.1	230089	230662	7tm_4	1	-
JH651712.1	1676398	1677706	7tm_4	1	+
```
