## Supplementary Data 2 for "Transposable elements drive the evolution of metazoan zinc finger genes": Octodon_degus_znfs.bed

```
AJSA01254222.1	2954	3377	zf-C2H2	5	+
JH651516.1	3907063	3908017	zf-C2H2	6	-
JH651516.1	4239809	4240850	zf-C2H2	7	-
JH651516.1	7959901	7962676	zf-C2H2	5	-
JH651516.1	8159756	8161565	zf-C2H2	12	+
JH651516.1	8180065	8180920	zf-C2H2	10	+
JH651516.1	8292433	8294044	zf-C2H2	10	-
JH651516.1	8306255	8307260	zf-C2H2	8	-
JH651516.1	8352167	8353370	zf-C2H2	12	-
JH651516.1	8554343	8557166	zf-C2H2	20	-
JH651516.1	8852673	8853948	zf-C2H2	10	-
JH651516.1	8854192	8854873	zf-C2H2	6	-
JH651516.1	8864486	8869895	zf-C2H2	32	+
JH651516.1	21560661	21562062	zf-C2H2	7	+
JH651517.1	14438574	14439469	zf-C2H2	9	+
JH651517.1	19437460	19439143	zf-C2H2	7	+
JH651517.1	20249671	20250856	zf-C2H2	11	-
JH651517.1	20300856	20302335	zf-C2H2	14	+
JH651517.1	26958146	26960567	zf-C2H2	10	-
JH651518.1	316477	320008	zf-C2H2	26	-
JH651518.1	11211206	11212316	zf-C2H2	9	+
JH651518.1	11217674	11218733	zf-C2H2	7	-
JH651518.1	11263015	11264119	zf-C2H2	9	-
JH651518.1	11291293	11293402	zf-C2H2	20	+
JH651518.1	12293779	12295232	zf-C2H2	12	-
JH651518.1	34091263	34092098	zf-C2H2	8	-
JH651520.1	29481188	29482711	zf-C2H2	7	-
JH651521.1	34095196	34096657	zf-C2H2	13	+
JH651521.1	34171840	34174531	zf-C2H2	23	+
JH651522.1	18133562	18135701	zf-C2H2	9	-
JH651522.1	28548773	28549379	zf-C2H2	7	-
JH651522.1	29077762	29079130	zf-C2H2	8	+
JH651523.1	28285835	28287212	zf-C2H2	12	-
JH651526.1	7029041	7030205	zf-C2H2	8	-
JH651526.1	8984112	8985696	zf-C2H2	15	-
JH651526.1	10613884	10616236	zf-C2H2	6	-
JH651526.1	10759255	10762111	zf-C2H2	6	-
JH651526.1	13581781	13583461	zf-C2H2	17	-
JH651526.1	25872240	25874091	zf-C2H2	17	+
JH651527.1	28714482	28717116	zf-C2H2	26	-
JH651528.1	21712646	21713897	zf-C2H2	14	+
JH651531.1	16309825	16312275	zf-C2H2	27	-
JH651533.1	173321	177647	zf-C2H2	8	+
JH651533.1	178112	178613	zf-C2H2	6	+
JH651533.1	4504434	4505721	zf-C2H2	5	-
JH651533.1	22012318	22013262	zf-C2H2	12	+
JH651534.1	4794077	4795639	zf-C2H2	11	+
JH651534.1	18447799	18449104	zf-C2H2	7	+
JH651535.1	6101593	6102853	zf-C2H2	12	+
JH651536.1	8292617	8293790	zf-C2H2	9	+
JH651536.1	8406153	8406903	zf-C2H2	5	-
JH651536.1	8429288	8430512	zf-C2H2	10	-
JH651536.1	8514363	8515125	zf-C2H2	5	+
JH651536.1	8613108	8613882	zf-C2H2	5	-
JH651536.1	8634711	8636151	zf-C2H2	8	-
JH651536.1	8678959	8680525	zf-C2H2	14	+
JH651536.1	12432957	12434784	zf-C2H2	5	+
JH651536.1	13916634	13918365	zf-C2H2	13	+
JH651537.1	11361187	11368348	zf-C2H2	18	-
JH651537.1	13821887	13822892	zf-C2H2	11	-
JH651538.1	11662771	11665816	zf-C2H2	7	-
JH651538.1	19642318	19644385	zf-C2H2	19	-
JH651538.1	20015544	20016543	zf-C2H2	9	+
JH651538.1	20027310	20028153	zf-C2H2	8	+
JH651538.1	20070586	20071297	zf-C2H2	5	+
JH651538.1	20082747	20083893	zf-C2H2	7	-
JH651538.1	20121082	20121949	zf-C2H2	7	+
JH651538.1	20172966	20174178	zf-C2H2	7	+
JH651538.1	20207779	20208493	zf-C2H2	6	-
JH651539.1	5765228	5765630	zf-C2H2	5	+
JH651540.1	16195075	16195492	zf-C2H2	5	+
JH651542.1	6114838	6115477	zf-C2H2	5	-
JH651542.1	6125265	6127089	zf-C2H2	11	-
JH651542.1	6144685	6146461	zf-C2H2	15	-
JH651542.1	6274911	6276588	zf-C2H2	12	+
JH651542.1	6494236	6495394	zf-C2H2	5	+
JH651542.1	6543795	6545133	zf-C2H2	9	+
JH651542.1	6628326	6629130	zf-C2H2	5	-
JH651542.1	6657546	6658725	zf-C2H2	9	-
JH651542.1	6821160	6822663	zf-C2H2	11	+
JH651543.1	73576	75196	zf-C2H2	13	+
JH651543.1	408485	410327	zf-C2H2	16	+
JH651543.1	19926477	19930119	zf-C2H2	10	-
JH651544.1	102189	102642	zf-C2H2	6	+
JH651544.1	1642083	1643562	zf-C2H2	13	-
JH651544.1	1658047	1659538	zf-C2H2	13	-
JH651544.1	1701945	1703289	zf-C2H2	12	-
JH651544.1	1737933	1739397	zf-C2H2	13	-
JH651544.1	1796479	1798106	zf-C2H2	13	-
JH651544.1	1988144	1989680	zf-C2H2	14	+
JH651544.1	7234840	7235686	zf-C2H2	5	-
JH651545.1	20040623	20042117	zf-C2H2	10	+
JH651545.1	20083985	20086214	zf-C2H2	17	+
JH651546.1	255119	255599	zf-C2H2	5	+
JH651546.1	2099830	2100232	zf-C2H2	5	-
JH651546.1	6781887	6782328	zf-C2H2	6	+
JH651546.1	12871286	12873260	zf-C2H2	18	+
JH651546.1	16046895	16048785	zf-C2H2	19	+
JH651546.1	16050182	16052276	zf-C2H2	19	+
JH651546.1	16081070	16083485	zf-C2H2	15	-
JH651546.1	16111719	16113804	zf-C2H2	5	-
JH651546.1	18411646	18412954	zf-C2H2	12	+
JH651546.1	18427144	18428353	zf-C2H2	7	-
JH651546.1	18475125	18476271	zf-C2H2	9	+
JH651546.1	18502548	18504030	zf-C2H2	9	+
JH651546.1	18580902	18581781	zf-C2H2	8	+
JH651547.1	4451867	4453577	zf-C2H2	15	-
JH651547.1	11643404	11644226	zf-C2H2	10	+
JH651547.1	16326415	16327507	zf-C2H2	7	+
JH651548.1	6264403	6265374	zf-C2H2	8	+
JH651549.1	2802	5925	zf-C2H2	31	+
JH651550.1	6601830	6603480	zf-C2H2	14	+
JH651550.1	6632371	6634189	zf-C2H2	15	+
JH651550.1	6662426	6663878	zf-C2H2	12	+
JH651550.1	6727731	6728769	zf-C2H2	8	+
JH651550.1	16554914	16556054	zf-C2H2	9	+
JH651550.1	16590905	16591772	zf-C2H2	7	-
JH651550.1	16616546	16617467	zf-C2H2	7	-
JH651551.1	17266871	17268422	zf-C2H2	14	-
JH651551.1	17353728	17355108	zf-C2H2	15	-
JH651552.1	1282661	1283552	zf-C2H2	5	+
JH651552.1	2748397	2749756	zf-C2H2	6	-
JH651552.1	14314436	14314871	zf-C2H2	5	-
JH651555.1	6239295	6240960	zf-C2H2	13	-
JH651556.1	13356410	13357622	zf-C2H2	13	-
JH651557.1	11893226	11893965	zf-C2H2	7	+
JH651560.1	130781	131957	zf-C2H2	11	-
JH651560.1	3899008	3902194	zf-C2H2	9	+
JH651562.1	13958858	13959662	zf-C2H2	7	+
JH651565.1	4890269	4892729	zf-C2H2	5	-
JH651565.1	7601925	7603464	zf-C2H2	17	+
JH651565.1	10808027	10809755	zf-C2H2	17	-
JH651565.1	10827941	10829717	zf-C2H2	19	-
JH651565.1	12237928	12239728	zf-C2H2	17	-
JH651565.1	12262956	12264528	zf-C2H2	17	-
JH651565.1	12297624	12298968	zf-C2H2	10	-
JH651565.1	12375234	12376677	zf-C2H2	13	+
JH651565.1	12410014	12411046	zf-C2H2	10	+
JH651565.1	12428412	12429450	zf-C2H2	10	+
JH651565.1	12501136	12503581	zf-C2H2	25	+
JH651565.1	12530244	12530754	zf-C2H2	6	+
JH651565.1	12530863	12531484	zf-C2H2	6	+
JH651565.1	12567895	12569827	zf-C2H2	16	+
JH651565.1	12603705	12604746	zf-C2H2	8	+
JH651565.1	12622999	12624328	zf-C2H2	8	+
JH651565.1	12846169	12847675	zf-C2H2	16	-
JH651565.1	13792791	13794273	zf-C2H2	16	-
JH651565.1	13889586	13891029	zf-C2H2	14	-
JH651565.1	13950249	13950747	zf-C2H2	5	+
JH651566.1	8754455	8755821	zf-C2H2	14	-
JH651567.1	3516163	3517261	zf-C2H2	9	+
JH651567.1	3535421	3536687	zf-C2H2	12	+
JH651568.1	12507290	12508394	zf-C2H2	11	+
JH651569.1	45054	46512	zf-C2H2	16	-
JH651569.1	162961	165166	zf-C2H2	24	+
JH651569.1	2485567	2487100	zf-C2H2	6	+
JH651569.1	13325102	13326368	zf-C2H2	9	+
JH651569.1	13327870	13336333	zf-C2H2	15	+
JH651569.1	13375490	13376984	zf-C2H2	10	-
JH651570.1	12171694	12172918	zf-C2H2	14	+
JH651570.1	12261191	12262565	zf-C2H2	14	-
JH651570.1	12902122	12903871	zf-C2H2	15	+
JH651570.1	13063541	13065161	zf-C2H2	15	-
JH651570.1	13123777	13125556	zf-C2H2	17	-
JH651571.1	12752428	12755020	zf-C2H2	26	-
JH651576.1	3447956	3450161	zf-C2H2	24	-
JH651576.1	8318727	8319791	zf-C2H2	11	-
JH651577.1	7899042	7900566	zf-C2H2	12	-
JH651577.1	8031011	8032178	zf-C2H2	8	-
JH651581.1	3526185	3528678	zf-C2H2	8	-
JH651582.1	914171	915746	zf-C2H2	14	-
JH651582.1	1027556	1029605	zf-C2H2	21	-
JH651582.1	1105846	1107112	zf-C2H2	11	-
JH651585.1	817970	819617	zf-C2H2	15	+
JH651585.1	11071714	11073961	zf-C2H2	6	-
JH651586.1	8619386	8620769	zf-C2H2	12	+
JH651587.1	1347847	1350220	zf-C2H2	6	-
JH651588.1	225125	227024	zf-C2H2	20	-
JH651588.1	270921	272535	zf-C2H2	17	+
JH651588.1	1867124	1868285	zf-C2H2	10	+
JH651588.1	1910070	1911405	zf-C2H2	14	-
JH651588.1	2022434	2024672	zf-C2H2	21	+
JH651588.1	3623569	3625441	zf-C2H2	7	-
JH651588.1	5968108	5970394	zf-C2H2	5	-
JH651588.1	7583208	7585203	zf-C2H2	15	-
JH651589.1	10237343	10240427	zf-C2H2	8	+
JH651590.1	8582965	8584309	zf-C2H2	6	-
JH651590.1	11746950	11747826	zf-C2H2	5	-
JH651591.1	110072	111563	zf-C2H2	13	-
JH651591.1	170846	171341	zf-C2H2	6	+
JH651591.1	183378	184531	zf-C2H2	10	-
JH651591.1	241330	243343	zf-C2H2	20	-
JH651591.1	274519	276661	zf-C2H2	12	-
JH651591.1	5550522	5551371	zf-C2H2	10	-
JH651592.1	4519802	4521269	zf-C2H2	5	+
JH651592.1	5872082	5873711	zf-C2H2	6	+
JH651592.1	5932117	5932891	zf-C2H2	6	+
JH651592.1	10711537	10713436	zf-C2H2	8	+
JH651593.1	8926329	8928378	zf-C2H2	7	+
JH651594.1	9396225	9397674	zf-C2H2	11	-
JH651595.1	1203645	1204701	zf-C2H2	8	+
JH651596.1	31573	32353	zf-C2H2	5	-
JH651596.1	949845	950673	zf-C2H2	7	+
JH651596.1	984988	986164	zf-C2H2	10	+
JH651596.1	1437320	1438637	zf-C2H2	7	-
JH651596.1	1503963	1505043	zf-C2H2	12	-
JH651596.1	1541210	1543319	zf-C2H2	19	+
JH651596.1	1723741	1724602	zf-C2H2	8	+
JH651596.1	1782949	1784636	zf-C2H2	16	+
JH651596.1	1862529	1863723	zf-C2H2	12	+
JH651596.1	1914045	1916001	zf-C2H2	20	-
JH651596.1	1945814	1947506	zf-C2H2	16	-
JH651596.1	2017135	2018710	zf-C2H2	14	-
JH651596.1	9545056	9545878	zf-C2H2	10	+
JH651598.1	3203823	3206109	zf-C2H2	7	+
JH651598.1	4059624	4062855	zf-C2H2	5	-
JH651598.1	5149664	5151923	zf-C2H2	6	+
JH651598.1	6618377	6620093	zf-C2H2	12	-
JH651598.1	6630334	6631738	zf-C2H2	9	+
JH651598.1	6651946	6653341	zf-C2H2	9	+
JH651598.1	6672548	6674246	zf-C2H2	11	+
JH651598.1	6698225	6699854	zf-C2H2	15	-
JH651598.1	6743993	6745379	zf-C2H2	13	+
JH651598.1	8916357	8917656	zf-C2H2	14	-
JH651598.1	8973424	8975194	zf-C2H2	15	-
JH651598.1	9032317	9033439	zf-C2H2	9	-
JH651598.1	9175129	9176395	zf-C2H2	15	+
JH651598.1	9208971	9210024	zf-C2H2	9	+
JH651598.1	9231104	9232658	zf-C2H2	13	+
JH651598.1	9261031	9262810	zf-C2H2	13	+
JH651598.1	9312508	9314101	zf-C2H2	16	-
JH651598.1	9378282	9379296	zf-C2H2	7	-
JH651598.1	9441105	9442542	zf-C2H2	11	-
JH651598.1	9504207	9506067	zf-C2H2	19	+
JH651598.1	9528943	9530524	zf-C2H2	11	-
JH651598.1	9577239	9578472	zf-C2H2	11	-
JH651598.1	9630055	9632422	zf-C2H2	23	+
JH651598.1	9643281	9645363	zf-C2H2	20	-
JH651598.1	9702072	9703344	zf-C2H2	13	-
JH651598.1	9750417	9751818	zf-C2H2	13	-
JH651598.1	9787125	9789414	zf-C2H2	23	-
JH651598.1	9876563	9878543	zf-C2H2	22	+
JH651598.1	9907692	9908715	zf-C2H2	12	+
JH651598.1	9932579	9934106	zf-C2H2	17	+
JH651601.1	3506868	3508521	zf-C2H2	9	-
JH651601.1	4100529	4102347	zf-C2H2	5	-
JH651603.1	4446673	4447663	zf-C2H2	12	-
JH651607.1	2632704	2634003	zf-C2H2	12	+
JH651607.1	6618970	6620446	zf-C2H2	5	-
JH651607.1	10796163	10800627	zf-C2H2	8	-
JH651608.1	7650202	7652251	zf-C2H2	17	+
JH651609.1	790824	792555	zf-C2H2	16	+
JH651610.1	1029877	1030678	zf-C2H2	5	-
JH651611.1	10412671	10413361	zf-C2H2	5	+
JH651611.1	10416122	10417052	zf-C2H2	9	+
JH651611.1	10421524	10424572	zf-C2H2	20	+
JH651612.1	1115178	1115976	zf-C2H2	5	+
JH651613.1	3576860	3577649	zf-C2H2	5	+
JH651613.1	3600294	3601842	zf-C2H2	15	-
JH651613.1	10037105	10038725	zf-C2H2	13	+
JH651615.1	8082157	8082988	zf-C2H2	5	+
JH651617.1	9725893	9726499	zf-C2H2	7	-
JH651618.1	5029999	5031247	zf-C2H2	12	+
JH651619.1	2658270	2659959	zf-C2H2	17	+
JH651619.1	2694665	2696030	zf-C2H2	13	+
JH651619.1	2723232	2724615	zf-C2H2	12	-
JH651619.1	2781801	2783721	zf-C2H2	18	+
JH651619.1	2851436	2852972	zf-C2H2	11	+
JH651619.1	3217484	3218726	zf-C2H2	5	+
JH651619.1	3859293	3860220	zf-C2H2	7	-
JH651619.1	3884502	3886005	zf-C2H2	15	-
JH651619.1	4259412	4260372	zf-C2H2	9	-
JH651621.1	5404034	5405384	zf-C2H2	7	+
JH651621.1	5419077	5419821	zf-C2H2	9	+
JH651626.1	9830934	9832962	zf-C2H2	22	-
JH651626.1	9850554	9851550	zf-C2H2	9	-
JH651626.1	9851920	9852505	zf-C2H2	7	-
JH651626.1	10002902	10005245	zf-C2H2	22	+
JH651626.1	10041424	10043380	zf-C2H2	19	+
JH651626.1	10081296	10083873	zf-C2H2	25	+
JH651626.1	10173795	10175610	zf-C2H2	9	-
JH651634.1	63616	65293	zf-C2H2	14	+
JH651634.1	101734	103765	zf-C2H2	19	+
JH651634.1	289879	291085	zf-C2H2	9	+
JH651634.1	499347	501891	zf-C2H2	20	-
JH651634.1	599877	601641	zf-C2H2	15	+
JH651635.1	2778365	2781635	zf-C2H2	5	+
JH651635.1	4311520	4313356	zf-C2H2	8	-
JH651635.1	7300764	7304313	zf-C2H2	10	+
JH651638.1	3624622	3625561	zf-C2H2	5	-
JH651641.1	689914	691348	zf-C2H2	7	+
JH651641.1	3068302	3070342	zf-C2H2	6	-
JH651641.1	3153202	3154702	zf-C2H2	13	+
JH651641.1	3170344	3171367	zf-C2H2	10	+
JH651641.1	3195565	3197887	zf-C2H2	22	+
JH651641.1	3206368	3207703	zf-C2H2	13	+
JH651641.1	3241555	3243190	zf-C2H2	15	+
JH651645.1	998989	1000273	zf-C2H2	10	+
JH651645.1	7888474	7893130	zf-C2H2	14	+
JH651651.1	7012179	7012779	zf-C2H2	5	-
JH651655.1	4925734	4926610	zf-C2H2	7	+
JH651656.1	390300	391175	zf-C2H2	10	+
JH651656.1	6534821	6537665	zf-C2H2	26	+
JH651660.1	3806399	3807068	zf-C2H2	6	-
JH651660.1	4497855	4500093	zf-C2H2	22	-
JH651661.1	4028735	4029794	zf-C2H2	12	-
JH651663.1	60828	62847	zf-C2H2	19	+
JH651663.1	2524637	2527151	zf-C2H2	6	-
JH651663.1	6641098	6642210	zf-C2H2	13	+
JH651666.1	5966189	5967062	zf-C2H2	10	-
JH651668.1	6509244	6510564	zf-C2H2	15	-
JH651669.1	3351750	3353352	zf-C2H2	8	-
JH651670.1	28837	29887	zf-C2H2	11	+
JH651670.1	72154	72715	zf-C2H2	6	+
JH651670.1	165061	166426	zf-C2H2	16	-
JH651670.1	185966	187226	zf-C2H2	13	-
JH651670.1	284540	285404	zf-C2H2	9	-
JH651675.1	3535008	3536724	zf-C2H2	7	-
JH651681.1	3056224	3056641	zf-C2H2	5	+
JH651681.1	3606376	3608524	zf-C2H2	11	+
JH651683.1	1697916	1698948	zf-C2H2	10	-
JH651683.1	3511809	3512289	zf-C2H2	6	-
JH651688.1	1650068	1653767	zf-C2H2	26	-
JH651688.1	3102118	3105646	zf-C2H2	10	-
JH651689.1	560902	561448	zf-C2H2	6	+
JH651698.1	342414	343332	zf-C2H2	9	-
JH651698.1	4628069	4628657	zf-C2H2	6	-
JH651699.1	4807248	4809675	zf-C2H2	18	+
JH651700.1	5048193	5049225	zf-C2H2	11	-
JH651704.1	2335285	2336722	zf-C2H2	12	+
JH651704.1	3704349	3705060	zf-C2H2	6	-
JH651705.1	991706	992713	zf-C2H2	11	-
JH651710.1	4491729	4492533	zf-C2H2	9	-
JH651712.1	2177404	2178454	zf-C2H2	6	+
JH651712.1	2571633	2573445	zf-C2H2	12	+
JH651712.1	2618467	2620987	zf-C2H2	18	+
JH651712.1	2649854	2651867	zf-C2H2	16	+
JH651712.1	2680069	2682199	zf-C2H2	19	-
JH651712.1	2702222	2704424	zf-C2H2	19	-
JH651712.1	2726058	2727894	zf-C2H2	18	-
JH651712.1	2788992	2789802	zf-C2H2	7	-
JH651712.1	3085871	3086633	zf-C2H2	6	-
JH651712.1	3656306	3659072	zf-C2H2	20	+
JH651712.1	3785354	3787421	zf-C2H2	14	+
JH651713.1	2171742	2172930	zf-C2H2	9	+
JH651716.1	4172673	4173450	zf-C2H2	9	+
JH651719.1	115684	117910	zf-C2H2	20	+
JH651720.1	505385	506108	zf-C2H2	8	-
JH651721.1	2419064	2420480	zf-C2H2	8	+
JH651721.1	2444337	2446095	zf-C2H2	17	-
JH651721.1	2466662	2467127	zf-C2H2	6	-
JH651721.1	3261099	3262470	zf-C2H2	12	+
JH651721.1	3318393	3320613	zf-C2H2	21	+
JH651721.1	3438034	3440215	zf-C2H2	20	-
JH651721.1	3472067	3472844	zf-C2H2	8	+
JH651721.1	3474018	3475998	zf-C2H2	18	+
JH651726.1	2632187	2632652	zf-C2H2	6	+
JH651729.1	513816	514659	zf-C2H2	9	+
JH651729.1	1838193	1840002	zf-C2H2	9	-
JH651729.1	3328358	3329876	zf-C2H2	16	-
JH651730.1	3176954	3179574	zf-C2H2	10	-
JH651733.1	1146906	1148067	zf-C2H2	9	-
JH651733.1	1254582	1256037	zf-C2H2	11	-
JH651734.1	3019753	3020557	zf-C2H2	5	-
JH651738.1	2124589	2125800	zf-C2H2	9	+
JH651742.1	1720618	1721503	zf-C2H2	5	+
JH651745.1	1779099	1780437	zf-C2H2	5	+
JH651748.1	26879	29393	zf-C2H2	12	+
JH651748.1	239434	240868	zf-C2H2	16	-
JH651748.1	2070718	2073592	zf-C2H2	25	+
JH651760.1	342550	343519	zf-C2H2	7	-
JH651760.1	2485142	2486090	zf-C2H2	9	-
JH651760.1	2554430	2555486	zf-C2H2	5	+
JH651760.1	2702710	2703964	zf-C2H2	9	-
JH651767.1	1178497	1184021	zf-C2H2	9	-
JH651767.1	1329389	1332038	zf-C2H2	6	-
JH651769.1	76532	78479	zf-C2H2	18	+
JH651770.1	671039	672071	zf-C2H2	9	-
JH651770.1	724705	726463	zf-C2H2	16	-
JH651770.1	795997	797395	zf-C2H2	13	-
JH651770.1	842903	844517	zf-C2H2	14	-
JH651770.1	869479	871699	zf-C2H2	22	-
JH651770.1	958261	960019	zf-C2H2	15	-
JH651770.1	980285	982205	zf-C2H2	16	-
JH651770.1	1023671	1025708	zf-C2H2	19	-
JH651770.1	1101373	1102882	zf-C2H2	13	+
JH651770.1	1150901	1151848	zf-C2H2	10	+
JH651770.1	1190719	1191895	zf-C2H2	11	+
JH651770.1	1230997	1233061	zf-C2H2	17	+
JH651770.1	1286179	1288210	zf-C2H2	18	+
JH651770.1	1313077	1314880	zf-C2H2	17	-
JH651770.1	1363483	1365406	zf-C2H2	19	-
JH651770.1	1470379	1472203	zf-C2H2	19	-
JH651770.1	1666602	1668249	zf-C2H2	16	+
JH651770.1	1751315	1753133	zf-C2H2	17	+
JH651770.1	1819329	1821072	zf-C2H2	17	-
JH651770.1	1848236	1850162	zf-C2H2	20	-
JH651770.1	1977337	1979131	zf-C2H2	17	+
JH651770.1	2030613	2032122	zf-C2H2	13	+
JH651770.1	2410789	2412799	zf-C2H2	18	-
JH651770.1	2455544	2457332	zf-C2H2	17	-
JH651770.1	2540874	2542749	zf-C2H2	17	-
JH651770.1	2594459	2596349	zf-C2H2	17	-
JH651770.1	2950574	2953067	zf-C2H2	24	-
JH651772.1	1528273	1529776	zf-C2H2	11	-
JH651772.1	1721239	1721776	zf-C2H2	6	+
JH651773.1	17031	18445	zf-C2H2	11	-
JH651783.1	754372	757171	zf-C2H2	20	-
JH651784.1	645331	645898	zf-C2H2	7	-
JH651789.1	5494	6978	zf-C2H2	13	+
JH651789.1	48261	49827	zf-C2H2	15	+
JH651789.1	90107	91687	zf-C2H2	16	+
JH651789.1	107913	109914	zf-C2H2	19	-
JH651789.1	199390	201571	zf-C2H2	17	+
JH651789.1	232557	234891	zf-C2H2	21	-
JH651789.1	274912	276910	zf-C2H2	18	+
JH651789.1	326693	329039	zf-C2H2	22	+
JH651789.1	361211	362984	zf-C2H2	14	+
JH651789.1	393173	394358	zf-C2H2	7	-
JH651789.1	472723	475110	zf-C2H2	20	-
JH651789.1	522335	523826	zf-C2H2	13	-
JH651789.1	585154	587410	zf-C2H2	19	-
JH651789.1	682731	685374	zf-C2H2	26	-
JH651789.1	745648	748060	zf-C2H2	21	-
JH651789.1	763692	766725	zf-C2H2	9	-
JH651789.1	786564	788391	zf-C2H2	13	-
JH651789.1	811239	813606	zf-C2H2	21	-
JH651789.1	888878	891434	zf-C2H2	26	-
JH651789.1	924009	926262	zf-C2H2	18	+
JH651789.1	992584	995205	zf-C2H2	25	+
JH651789.1	1018247	1020156	zf-C2H2	8	+
JH651791.1	2100059	2103746	zf-C2H2	6	-
JH651791.1	2109729	2111859	zf-C2H2	6	-
JH651794.1	193623	194562	zf-C2H2	7	-
JH651798.1	1224833	1226014	zf-C2H2	12	-
JH651799.1	352815	353394	zf-C2H2	6	+
JH651801.1	1827803	1828853	zf-C2H2	5	-
JH651805.1	7827	8490	zf-C2H2	5	-
JH651812.1	1587019	1588663	zf-C2H2	14	-
JH651814.1	1683421	1685284	zf-C2H2	20	-
JH651819.1	180655	181069	zf-C2H2	5	-
JH651819.1	181267	181906	zf-C2H2	6	-
JH651821.1	1480905	1482375	zf-C2H2	15	-
JH651821.1	1548029	1549964	zf-C2H2	19	-
JH651822.1	241149	242370	zf-C2H2	10	+
JH651825.1	1387586	1389620	zf-C2H2	17	+
JH651835.1	217903	218812	zf-C2H2	6	+
JH651835.1	221886	225123	zf-C2H2	20	-
JH651835.1	236551	237838	zf-C2H2	8	+
JH651835.1	248125	250180	zf-C2H2	9	+
JH651835.1	308660	311819	zf-C2H2	17	-
JH651837.1	336558	338079	zf-C2H2	12	+
JH651837.1	476694	478920	zf-C2H2	15	-
JH651837.1	812233	813733	zf-C2H2	16	+
JH651837.1	860429	862091	zf-C2H2	13	-
JH651837.1	912316	913573	zf-C2H2	6	+
JH651837.1	980699	982142	zf-C2H2	8	+
JH651837.1	1086780	1087671	zf-C2H2	8	+
JH651837.1	1127847	1129146	zf-C2H2	9	+
JH651837.1	1220757	1222236	zf-C2H2	13	-
JH651837.1	1376279	1377353	zf-C2H2	11	-
JH651837.1	1378776	1380093	zf-C2H2	14	-
JH651840.1	1132578	1133277	zf-C2H2	8	-
JH651843.1	907371	908733	zf-C2H2	10	+
JH651843.1	1187649	1189609	zf-C2H2	14	-
JH651843.1	1349315	1350842	zf-C2H2	13	-
JH651843.1	1415345	1417319	zf-C2H2	18	+
JH651849.1	342888	343839	zf-C2H2	5	+
JH651858.1	951134	955427	zf-C2H2	6	+
JH651859.1	852065	854249	zf-C2H2	22	+
JH651867.1	270802	272290	zf-C2H2	6	-
JH651867.1	751443	754440	zf-C2H2	9	-
JH651867.1	930941	931580	zf-C2H2	6	-
JH651893.1	519306	519804	zf-C2H2	5	+
JH651894.1	181185	182667	zf-C2H2	14	-
JH651894.1	204282	205590	zf-C2H2	11	-
JH651894.1	469908	470973	zf-C2H2	13	+
JH651894.1	554121	555345	zf-C2H2	10	+
JH651894.1	582530	584018	zf-C2H2	11	-
JH651894.1	598707	600411	zf-C2H2	15	-
JH651894.1	669249	671049	zf-C2H2	13	-
JH651894.1	685935	687753	zf-C2H2	13	-
JH651894.1	712825	715288	zf-C2H2	13	-
JH651894.1	768141	770310	zf-C2H2	13	-
JH651897.1	162885	163983	zf-C2H2	9	-
JH651897.1	208203	209601	zf-C2H2	5	+
JH651897.1	277311	278943	zf-C2H2	15	+
JH651897.1	321832	323311	zf-C2H2	12	-
JH651897.1	372911	374261	zf-C2H2	11	+
JH651897.1	402048	403782	zf-C2H2	15	+
JH651897.1	424130	426337	zf-C2H2	16	+
JH651897.1	432488	433671	zf-C2H2	12	+
JH651897.1	618597	619584	zf-C2H2	5	-
JH651897.1	647068	651718	zf-C2H2	8	-
JH651898.1	239622	240889	zf-C2H2	8	+
JH651908.1	355527	356967	zf-C2H2	12	-
JH651920.1	205618	206911	zf-C2H2	7	-
JH651928.1	13059	13860	zf-C2H2	7	+
JH651928.1	53521	54430	zf-C2H2	7	-
JH651928.1	109052	109925	zf-C2H2	6	-
JH651928.1	198950	199823	zf-C2H2	6	+
JH651928.1	228082	228895	zf-C2H2	6	-
JH651935.1	34916	36356	zf-C2H2	9	-
JH651964.1	30304	30721	zf-C2H2	6	-
JH651970.1	91158	92244	zf-C2H2	6	-
JH651970.1	250858	252043	zf-C2H2	7	+
JH651972.1	138229	139592	zf-C2H2	15	-
JH652000.1	73858	75793	zf-C2H2	21	-
JH652000.1	143092	144007	zf-C2H2	10	+
JH652000.1	211028	212999	zf-C2H2	18	+
JH652049.1	5657	6812	zf-C2H2	9	-
JH652049.1	62083	62892	zf-C2H2	9	+
JH652049.1	91987	92440	zf-C2H2	5	+
JH652049.1	151552	153057	zf-C2H2	14	+
JH652051.1	57496	59011	zf-C2H2	15	-
JH652126.1	15504	16797	zf-C2H2	14	+
JH652170.1	54225	54816	zf-C2H2	6	+
JH652531.1	16776	18615	zf-C2H2	19	-
JH652531.1	24942	32799	zf-C2H2	9	-
JH652665.1	655	2296	zf-C2H2	13	-
JH653590.1	0	546	zf-C2H2	5	-
JH653897.1	1123	3559	zf-C2H2	10	+
JH654671.1	2220	2718	zf-C2H2	5	+
```
