## Supplementary Data 2 for "Transposable elements drive the evolution of metazoan zinc finger genes": Octopus_bimaculoides_znfs.bed

```
KQ415686.1	234634	236218	zf-C2H2	10	-
KQ415694.1	200590	201115	zf-C2H2	5	+
KQ415731.1	4633	6166	zf-C2H2	17	-
KQ415758.1	2	1481	zf-C2H2	17	+
KQ415854.1	478588	479704	zf-C2H2	13	-
KQ415854.1	493369	495292	zf-C2H2	13	-
KQ415854.1	538631	540827	zf-C2H2	20	-
KQ415865.1	89190	92001	zf-C2H2	21	+
KQ415865.1	427151	428489	zf-C2H2	14	+
KQ415865.1	434195	435974	zf-C2H2	19	-
KQ415865.1	476994	478008	zf-C2H2	6	+
KQ415869.1	882268	882931	zf-C2H2	5	+
KQ415945.1	786590	788165	zf-C2H2	19	-
KQ415945.1	795399	796299	zf-C2H2	10	+
KQ415945.1	803137	804496	zf-C2H2	16	+
KQ415945.1	815198	816946	zf-C2H2	18	+
KQ415945.1	825525	826683	zf-C2H2	13	-
KQ415945.1	831308	833321	zf-C2H2	23	+
KQ415945.1	843782	846089	zf-C2H2	27	+
KQ415945.1	853736	855143	zf-C2H2	16	+
KQ415945.1	866179	867742	zf-C2H2	18	+
KQ415990.1	1365202	1366216	zf-C2H2	11	+
KQ415996.1	94088	95801	zf-C2H2	7	+
KQ416046.1	2106731	2109392	zf-C2H2	10	-
KQ416049.1	81408	82251	zf-C2H2	6	+
KQ416049.1	122677	125386	zf-C2H2	14	-
KQ416049.1	230606	231344	zf-C2H2	7	-
KQ416059.1	326407	328465	zf-C2H2	6	+
KQ416099.1	34836	37656	zf-C2H2	10	-
KQ416113.1	19401	20850	zf-C2H2	16	+
KQ416124.1	1043110	1043518	zf-C2H2	5	+
KQ416126.1	660925	661474	zf-C2H2	6	-
KQ416161.1	41184	42363	zf-C2H2	13	+
KQ416175.1	610498	611779	zf-C2H2	14	+
KQ416188.1	372102	372573	zf-C2H2	5	-
KQ416203.1	699570	700158	zf-C2H2	5	-
KQ416209.1	64593	66063	zf-C2H2	16	+
KQ416209.1	183869	185393	zf-C2H2	16	+
KQ416209.1	212841	213960	zf-C2H2	11	+
KQ416213.1	235420	236545	zf-C2H2	12	-
KQ416213.1	244860	245670	zf-C2H2	8	+
KQ416213.1	256182	257832	zf-C2H2	17	+
KQ416213.1	269637	271290	zf-C2H2	17	-
KQ416225.1	742	2650	zf-C2H2	21	+
KQ416225.1	11538	13620	zf-C2H2	12	-
KQ416225.1	19826	21173	zf-C2H2	13	+
KQ416225.1	24431	26426	zf-C2H2	7	+
KQ416225.1	30300	32010	zf-C2H2	9	+
KQ416225.1	39093	40356	zf-C2H2	12	+
KQ416225.1	43290	44691	zf-C2H2	15	-
KQ416225.1	48062	49682	zf-C2H2	18	+
KQ416225.1	54529	55780	zf-C2H2	12	-
KQ416225.1	61741	62890	zf-C2H2	12	-
KQ416225.1	68938	70708	zf-C2H2	12	-
KQ416225.1	78010	79525	zf-C2H2	15	-
KQ416225.1	85209	86124	zf-C2H2	10	+
KQ416225.1	97654	98626	zf-C2H2	11	+
KQ416225.1	104511	105456	zf-C2H2	9	-
KQ416225.1	119650	120634	zf-C2H2	10	-
KQ416242.1	5713	6988	zf-C2H2	15	-
KQ416257.1	1200316	1201036	zf-C2H2	8	+
KQ416263.1	766105	767569	zf-C2H2	16	+
KQ416263.1	772843	774904	zf-C2H2	22	-
KQ416263.1	789757	790969	zf-C2H2	13	+
KQ416263.1	793328	794372	zf-C2H2	11	+
KQ416263.1	797459	798928	zf-C2H2	17	+
KQ416263.1	804097	808075	zf-C2H2	18	+
KQ416277.1	95952	98580	zf-C2H2	6	-
KQ416399.1	345141	346206	zf-C2H2	11	+
KQ416399.1	349370	350660	zf-C2H2	13	+
KQ416399.1	359168	360215	zf-C2H2	11	+
KQ416399.1	364090	365107	zf-C2H2	12	-
KQ416401.1	203426	209783	zf-C2H2	25	-
KQ416444.1	153677	154652	zf-C2H2	10	+
KQ416444.1	163666	164662	zf-C2H2	11	+
KQ416444.1	169000	170344	zf-C2H2	15	+
KQ416444.1	182141	183617	zf-C2H2	16	+
KQ416444.1	191512	192460	zf-C2H2	10	+
KQ416444.1	203276	204620	zf-C2H2	15	-
KQ416444.1	217343	218600	zf-C2H2	10	-
KQ416444.1	227482	228463	zf-C2H2	10	-
KQ416478.1	39603	48840	zf-C2H2	8	-
KQ416479.1	484803	489807	zf-C2H2	19	-
KQ416489.1	3658	10120	zf-C2H2	11	+
KQ416504.1	5152	7226	zf-C2H2	23	-
KQ416504.1	23573	24305	zf-C2H2	9	+
KQ416504.1	28693	31387	zf-C2H2	19	+
KQ416504.1	35670	37741	zf-C2H2	22	-
KQ416504.1	45151	46369	zf-C2H2	11	-
KQ416504.1	55556	56369	zf-C2H2	9	+
KQ416508.1	307513	310135	zf-C2H2	8	-
KQ416508.1	394299	395919	zf-C2H2	10	+
KQ416508.1	434916	436527	zf-C2H2	13	-
KQ416508.1	568059	570162	zf-C2H2	7	-
KQ416508.1	591147	592704	zf-C2H2	8	+
KQ416508.1	633179	634715	zf-C2H2	10	+
KQ416508.1	655346	658715	zf-C2H2	22	-
KQ416508.1	741683	742748	zf-C2H2	9	+
KQ416508.1	839511	840969	zf-C2H2	10	-
KQ416508.1	857110	858373	zf-C2H2	9	+
KQ416508.1	872913	873948	zf-C2H2	7	-
KQ416508.1	967881	969531	zf-C2H2	8	+
KQ416508.1	999698	1001432	zf-C2H2	12	+
KQ416508.1	1025541	1026273	zf-C2H2	7	-
KQ416508.1	1093145	1095068	zf-C2H2	11	-
KQ416523.1	406818	408285	zf-C2H2	6	+
KQ416547.1	10089	12009	zf-C2H2	22	+
KQ416547.1	20337	21195	zf-C2H2	8	-
KQ416547.1	24165	25194	zf-C2H2	10	+
KQ416547.1	28187	29477	zf-C2H2	14	-
KQ416547.1	34069	35029	zf-C2H2	10	+
KQ416547.1	39339	41124	zf-C2H2	20	+
KQ416547.1	49270	50821	zf-C2H2	18	+
KQ416547.1	57525	60063	zf-C2H2	28	-
KQ416547.1	63673	65083	zf-C2H2	15	+
KQ416547.1	68742	70155	zf-C2H2	15	-
KQ416547.1	76454	79398	zf-C2H2	32	+
KQ416547.1	82532	84326	zf-C2H2	20	+
KQ416547.1	87638	88811	zf-C2H2	12	+
KQ416547.1	93437	94583	zf-C2H2	12	+
KQ416547.1	98444	100001	zf-C2H2	18	+
KQ416547.1	103049	103835	zf-C2H2	8	+
KQ416547.1	107946	109158	zf-C2H2	12	+
KQ416560.1	10157	11309	zf-C2H2	12	+
KQ416560.1	37184	38099	zf-C2H2	10	-
KQ416560.1	45304	46558	zf-C2H2	14	+
KQ416560.1	52975	54022	zf-C2H2	12	-
KQ416560.1	62973	64500	zf-C2H2	17	-
KQ416560.1	75675	76560	zf-C2H2	9	+
KQ416560.1	84401	85613	zf-C2H2	14	-
KQ416560.1	97563	103981	zf-C2H2	10	-
KQ416560.1	116631	119286	zf-C2H2	11	-
KQ416560.1	142861	146833	zf-C2H2	11	+
KQ416582.1	141128	144271	zf-C2H2	7	-
KQ416583.1	204195	205497	zf-C2H2	15	-
KQ416583.1	211738	213409	zf-C2H2	19	+
KQ416583.1	216967	218608	zf-C2H2	19	-
KQ416583.1	224379	225495	zf-C2H2	13	-
KQ416628.1	892	1861	zf-C2H2	11	+
KQ416628.1	5990	6704	zf-C2H2	8	+
KQ416628.1	10753	12208	zf-C2H2	14	-
KQ416628.1	15577	17269	zf-C2H2	12	-
KQ416628.1	19122	20259	zf-C2H2	13	-
KQ416628.1	25477	26518	zf-C2H2	12	-
KQ416641.1	134978	136775	zf-C2H2	21	-
KQ416654.1	350437	352237	zf-C2H2	16	-
KQ416654.1	426572	427841	zf-C2H2	7	+
KQ416654.1	445461	446553	zf-C2H2	9	+
KQ416654.1	473705	475091	zf-C2H2	7	-
KQ416654.1	531969	534153	zf-C2H2	9	+
KQ416656.1	2712	4263	zf-C2H2	12	-
KQ416656.1	6273	7230	zf-C2H2	11	+
KQ416656.1	10885	12826	zf-C2H2	12	-
KQ416656.1	17810	18857	zf-C2H2	11	-
KQ416656.1	25624	26791	zf-C2H2	12	-
KQ416656.1	38447	40512	zf-C2H2	15	-
KQ416656.1	42980	44045	zf-C2H2	9	-
KQ416656.1	49057	50380	zf-C2H2	13	-
KQ416656.1	55815	57225	zf-C2H2	13	-
KQ416656.1	60856	61519	zf-C2H2	6	+
KQ416666.1	1033936	1034791	zf-C2H2	7	+
KQ416684.1	370279	375481	zf-C2H2	6	-
KQ416694.1	1058683	1059361	zf-C2H2	6	+
KQ416705.1	3070742	3072224	zf-C2H2	14	+
KQ416731.1	611876	613163	zf-C2H2	14	+
KQ416731.1	618492	619542	zf-C2H2	12	-
KQ416731.1	624952	627247	zf-C2H2	10	-
KQ416731.1	630703	631999	zf-C2H2	14	-
KQ416731.1	637531	638875	zf-C2H2	15	-
KQ416731.1	642878	643847	zf-C2H2	11	-
KQ416731.1	650535	651504	zf-C2H2	11	-
KQ416731.1	656657	657398	zf-C2H2	8	-
KQ416731.1	662491	663949	zf-C2H2	17	+
KQ416731.1	668656	669961	zf-C2H2	15	+
KQ416731.1	672513	673329	zf-C2H2	9	+
KQ416731.1	677764	678625	zf-C2H2	10	+
KQ416731.1	681924	683061	zf-C2H2	13	+
KQ416761.1	369709	371956	zf-C2H2	9	-
KQ416777.1	178711	180034	zf-C2H2	13	+
KQ416777.1	187018	188332	zf-C2H2	13	-
KQ416787.1	28581	32253	zf-C2H2	7	-
KQ416826.1	108732	110667	zf-C2H2	5	+
KQ416839.1	82567	83566	zf-C2H2	12	-
KQ416839.1	91161	92172	zf-C2H2	12	+
KQ416856.1	30001	36991	zf-C2H2	35	+
KQ416877.1	485901	486717	zf-C2H2	9	+
KQ416877.1	492032	493454	zf-C2H2	16	-
KQ416886.1	87213	93978	zf-C2H2	14	+
KQ416922.1	1	656	zf-C2H2	7	+
KQ416933.1	134896	138976	zf-C2H2	11	-
KQ416957.1	1978	3079	zf-C2H2	11	-
KQ416957.1	5913	7089	zf-C2H2	12	-
KQ416957.1	9652	12442	zf-C2H2	28	-
KQ416957.1	16411	18283	zf-C2H2	21	-
KQ416957.1	22673	24902	zf-C2H2	16	-
KQ416957.1	27740	28799	zf-C2H2	10	+
KQ416957.1	33433	35644	zf-C2H2	24	+
KQ416957.1	40901	42839	zf-C2H2	21	-
KQ416957.1	47957	49247	zf-C2H2	13	+
KQ416962.1	85563	86847	zf-C2H2	15	-
KQ416962.1	115863	117171	zf-C2H2	13	+
KQ416962.1	121833	123369	zf-C2H2	16	+
KQ416962.1	126711	127599	zf-C2H2	10	-
KQ417009.1	1318858	1320391	zf-C2H2	12	+
KQ417023.1	855709	857824	zf-C2H2	11	-
KQ417032.1	642185	643643	zf-C2H2	16	+
KQ417032.1	658689	660552	zf-C2H2	20	-
KQ417059.1	11457	12492	zf-C2H2	12	-
KQ417059.1	17602	18691	zf-C2H2	5	-
KQ417059.1	29300	30341	zf-C2H2	12	-
KQ417059.1	36444	37488	zf-C2H2	12	-
KQ417059.1	39393	40973	zf-C2H2	15	-
KQ417059.1	43992	46557	zf-C2H2	8	-
KQ417059.1	54637	55681	zf-C2H2	12	-
KQ417059.1	68727	69627	zf-C2H2	10	+
KQ417059.1	80712	81852	zf-C2H2	13	-
KQ417191.1	6347	8579	zf-C2H2	23	+
KQ417191.1	13692	15318	zf-C2H2	18	-
KQ417191.1	21266	22805	zf-C2H2	17	-
KQ417191.1	26466	27027	zf-C2H2	6	-
KQ417191.1	33815	34703	zf-C2H2	9	+
KQ417191.1	42120	42894	zf-C2H2	8	+
KQ417198.1	158006	159392	zf-C2H2	15	-
KQ417198.1	194702	196694	zf-C2H2	22	+
KQ417198.1	238922	239642	zf-C2H2	5	-
KQ417198.1	245225	246920	zf-C2H2	18	-
KQ417198.1	277473	279156	zf-C2H2	18	-
KQ417198.1	297684	298464	zf-C2H2	9	-
KQ417198.1	310744	312754	zf-C2H2	20	-
KQ417198.1	345974	347795	zf-C2H2	20	-
KQ417198.1	387575	388493	zf-C2H2	10	-
KQ417198.1	408842	409961	zf-C2H2	13	-
KQ417209.1	14318	17111	zf-C2H2	17	-
KQ417209.1	57796	59866	zf-C2H2	14	-
KQ417209.1	86755	88483	zf-C2H2	12	-
KQ417209.1	120788	123128	zf-C2H2	14	+
KQ417236.1	8834	9980	zf-C2H2	12	+
KQ417236.1	36768	37689	zf-C2H2	9	+
KQ417236.1	45164	45914	zf-C2H2	7	-
KQ417236.1	58247	59300	zf-C2H2	12	-
KQ417271.1	349143	349959	zf-C2H2	6	-
KQ417280.1	6949	7750	zf-C2H2	9	+
KQ417280.1	13903	15172	zf-C2H2	14	-
KQ417280.1	23759	24644	zf-C2H2	10	+
KQ417280.1	30676	31561	zf-C2H2	10	-
KQ417280.1	33960	35226	zf-C2H2	13	-
KQ417280.1	41531	42476	zf-C2H2	9	-
KQ417280.1	50171	51011	zf-C2H2	9	+
KQ417280.1	52041	53430	zf-C2H2	14	+
KQ417280.1	57760	59179	zf-C2H2	15	-
KQ417280.1	61454	63044	zf-C2H2	17	+
KQ417280.1	66455	67196	zf-C2H2	8	+
KQ417280.1	73598	75260	zf-C2H2	19	-
KQ417280.1	85090	86656	zf-C2H2	17	-
KQ417280.1	90544	91360	zf-C2H2	9	-
KQ417280.1	96537	97416	zf-C2H2	10	-
KQ417280.1	103475	104636	zf-C2H2	13	-
KQ417280.1	110678	112008	zf-C2H2	15	-
KQ417280.1	119886	120879	zf-C2H2	11	-
KQ417280.1	124462	127900	zf-C2H2	5	+
KQ417280.1	130552	131632	zf-C2H2	12	+
KQ417280.1	137177	138413	zf-C2H2	14	+
KQ417280.1	144565	145978	zf-C2H2	16	+
KQ417280.1	152215	154447	zf-C2H2	17	+
KQ417280.1	157166	157991	zf-C2H2	9	-
KQ417280.1	163588	164356	zf-C2H2	8	+
KQ417280.1	172419	173871	zf-C2H2	11	+
KQ417280.1	179106	179838	zf-C2H2	8	+
KQ417280.1	186473	187694	zf-C2H2	14	-
KQ417280.1	200278	201964	zf-C2H2	15	+
KQ417280.1	213156	214692	zf-C2H2	18	-
KQ417280.1	224362	225991	zf-C2H2	18	+
KQ417280.1	230789	232592	zf-C2H2	17	+
KQ417280.1	252341	253985	zf-C2H2	17	-
KQ417280.1	261231	262785	zf-C2H2	14	-
KQ417280.1	269840	271031	zf-C2H2	12	-
KQ417280.1	294145	295450	zf-C2H2	15	-
KQ417280.1	300822	302271	zf-C2H2	17	+
KQ417280.1	305958	306762	zf-C2H2	9	+
KQ417280.1	309937	310759	zf-C2H2	9	-
KQ417280.1	316717	317623	zf-C2H2	10	-
KQ417280.1	330679	332002	zf-C2H2	14	-
KQ417280.1	337082	337925	zf-C2H2	9	+
KQ417280.1	338163	338571	zf-C2H2	5	+
KQ417280.1	343260	344181	zf-C2H2	10	-
KQ417280.1	350963	352553	zf-C2H2	18	+
KQ417280.1	356311	357700	zf-C2H2	14	+
KQ417280.1	360287	361439	zf-C2H2	12	-
KQ417280.1	365562	366135	zf-C2H2	6	+
KQ417280.1	374391	375612	zf-C2H2	13	+
KQ417280.1	382099	383782	zf-C2H2	17	-
KQ417280.1	396008	397295	zf-C2H2	14	+
KQ417280.1	401200	402472	zf-C2H2	13	-
KQ417280.1	408614	409955	zf-C2H2	14	-
KQ417280.1	413448	417006	zf-C2H2	21	+
KQ417280.1	420642	423003	zf-C2H2	25	-
KQ417280.1	428522	429926	zf-C2H2	10	-
KQ417304.1	109306	111346	zf-C2H2	23	-
KQ417304.1	118246	120220	zf-C2H2	22	-
KQ417304.1	126404	128120	zf-C2H2	19	-
KQ417304.1	135213	137319	zf-C2H2	24	-
KQ417304.1	147377	149243	zf-C2H2	21	-
KQ417304.1	156718	157663	zf-C2H2	11	-
KQ417336.1	12488	13886	zf-C2H2	10	+
KQ417336.1	72145	74128	zf-C2H2	12	+
KQ417336.1	95700	98112	zf-C2H2	11	+
KQ417342.1	313187	316847	zf-C2H2	13	-
KQ417370.1	3908	4976	zf-C2H2	11	-
KQ417370.1	8946	10206	zf-C2H2	12	-
KQ417370.1	14918	16193	zf-C2H2	12	-
KQ417370.1	21448	22540	zf-C2H2	10	+
KQ417370.1	26202	27453	zf-C2H2	14	+
KQ417370.1	39770	41156	zf-C2H2	15	+
KQ417370.1	45718	46522	zf-C2H2	9	-
KQ417370.1	49867	51544	zf-C2H2	19	+
KQ417370.1	57157	58393	zf-C2H2	13	+
KQ417370.1	62221	63613	zf-C2H2	14	-
KQ417370.1	67961	69758	zf-C2H2	20	-
KQ417370.1	73768	74923	zf-C2H2	13	-
KQ417370.1	77935	79471	zf-C2H2	17	+
KQ417370.1	83404	84610	zf-C2H2	14	+
KQ417370.1	89542	91069	zf-C2H2	17	+
KQ417370.1	96095	97172	zf-C2H2	11	-
KQ417370.1	101192	103034	zf-C2H2	18	-
KQ417370.1	117206	118601	zf-C2H2	16	-
KQ417370.1	505969	507244	zf-C2H2	14	-
KQ417370.1	510835	511630	zf-C2H2	9	-
KQ417370.1	516547	518273	zf-C2H2	21	+
KQ417370.1	523823	525011	zf-C2H2	13	-
KQ417370.1	530439	532806	zf-C2H2	15	-
KQ417370.1	538701	540168	zf-C2H2	14	-
KQ417370.1	542345	543554	zf-C2H2	13	-
KQ417370.1	549938	550994	zf-C2H2	12	-
KQ417370.1	554410	555892	zf-C2H2	13	-
KQ417370.1	559735	560950	zf-C2H2	14	-
KQ417370.1	566963	567947	zf-C2H2	10	-
KQ417370.1	573905	575267	zf-C2H2	13	+
KQ417370.1	582018	583494	zf-C2H2	13	+
KQ417370.1	596011	599476	zf-C2H2	38	+
KQ417370.1	605579	608557	zf-C2H2	32	+
KQ417370.1	615254	617430	zf-C2H2	24	+
KQ417370.1	627279	630252	zf-C2H2	19	+
KQ417370.1	636563	637730	zf-C2H2	6	+
KQ417370.1	645748	647230	zf-C2H2	16	-
KQ417381.1	6880	9382	zf-C2H2	26	+
KQ417381.1	19992	21138	zf-C2H2	12	-
KQ417381.1	28699	30523	zf-C2H2	21	+
KQ417381.1	38142	39786	zf-C2H2	18	-
KQ417381.1	50328	51312	zf-C2H2	10	-
KQ417381.1	58314	58710	zf-C2H2	5	-
KQ417381.1	64049	65183	zf-C2H2	12	-
KQ417381.1	72167	73631	zf-C2H2	16	-
KQ417381.1	84305	85886	zf-C2H2	18	-
KQ417381.1	93042	94098	zf-C2H2	11	+
KQ417381.1	107418	108732	zf-C2H2	14	+
KQ417381.1	118458	119529	zf-C2H2	11	-
KQ417381.1	181478	183080	zf-C2H2	19	+
KQ417381.1	196596	197931	zf-C2H2	14	+
KQ417469.1	12876	13653	zf-C2H2	8	-
KQ417488.1	2884	3352	zf-C2H2	5	-
KQ417518.1	247323	249537	zf-C2H2	5	+
KQ417620.1	738215	739562	zf-C2H2	15	-
KQ417622.1	560127	563088	zf-C2H2	6	-
KQ417725.1	449015	449798	zf-C2H2	8	-
KQ417725.1	463752	464631	zf-C2H2	9	-
KQ417725.1	479221	480181	zf-C2H2	9	-
KQ417725.1	491059	492559	zf-C2H2	15	-
KQ417725.1	496357	497164	zf-C2H2	9	-
KQ417725.1	507250	508582	zf-C2H2	14	-
KQ417791.1	117183	119247	zf-C2H2	6	-
KQ417791.1	745547	747176	zf-C2H2	18	+
KQ417791.1	757365	758106	zf-C2H2	8	+
KQ417796.1	403153	405283	zf-C2H2	14	-
KQ417807.1	129779	130556	zf-C2H2	7	-
KQ417807.1	139177	140284	zf-C2H2	11	+
KQ417807.1	146722	147544	zf-C2H2	9	+
KQ417807.1	155744	156719	zf-C2H2	10	-
KQ417910.1	49638	56373	zf-C2H2	22	+
KQ417917.1	138410	139295	zf-C2H2	6	-
KQ417917.1	148890	150738	zf-C2H2	17	-
KQ417917.1	162906	164271	zf-C2H2	5	+
KQ417917.1	177965	180146	zf-C2H2	13	-
KQ417917.1	213762	216867	zf-C2H2	16	-
KQ417917.1	237882	239376	zf-C2H2	15	+
KQ417917.1	252713	254174	zf-C2H2	9	-
KQ417917.1	266587	268915	zf-C2H2	17	+
KQ417917.1	293104	294430	zf-C2H2	6	+
KQ417917.1	304457	305123	zf-C2H2	6	+
KQ417917.1	314361	316368	zf-C2H2	13	-
KQ417917.1	334221	337929	zf-C2H2	12	+
KQ417917.1	355367	356582	zf-C2H2	5	+
KQ417917.1	365652	368082	zf-C2H2	14	-
KQ417917.1	385398	387276	zf-C2H2	10	-
KQ417917.1	401522	403094	zf-C2H2	10	+
KQ417917.1	413007	414186	zf-C2H2	8	-
KQ417917.1	431520	433368	zf-C2H2	12	+
KQ417917.1	494892	497028	zf-C2H2	14	+
KQ417917.1	507135	508344	zf-C2H2	9	-
KQ417917.1	519160	520357	zf-C2H2	6	-
KQ417917.1	538785	539445	zf-C2H2	6	+
KQ417917.1	549520	551458	zf-C2H2	17	-
KQ417917.1	615314	618998	zf-C2H2	28	+
KQ417917.1	637441	638959	zf-C2H2	14	-
KQ417917.1	704698	707098	zf-C2H2	14	-
KQ417917.1	722302	724606	zf-C2H2	12	-
KQ417917.1	761765	764171	zf-C2H2	9	-
KQ417917.1	805374	809271	zf-C2H2	24	+
KQ417917.1	819053	821150	zf-C2H2	7	-
KQ417917.1	846497	848963	zf-C2H2	18	-
KQ417917.1	869422	872860	zf-C2H2	20	-
KQ417917.1	915196	917566	zf-C2H2	15	+
KQ417917.1	934289	936452	zf-C2H2	8	+
KQ417917.1	949029	951015	zf-C2H2	11	-
KQ417917.1	995642	996287	zf-C2H2	5	+
KQ417917.1	1028431	1029895	zf-C2H2	10	-
KQ417917.1	1068499	1071013	zf-C2H2	21	+
KQ417917.1	1084909	1086613	zf-C2H2	7	+
KQ417917.1	1104049	1105270	zf-C2H2	7	+
KQ417917.1	1194195	1196529	zf-C2H2	16	+
KQ417917.1	1204109	1205261	zf-C2H2	5	-
KQ417917.1	1216259	1217510	zf-C2H2	6	-
KQ417917.1	1243702	1245781	zf-C2H2	13	-
KQ417917.1	1375853	1376993	zf-C2H2	6	-
KQ417917.1	1560939	1563891	zf-C2H2	17	+
KQ417917.1	1585700	1589234	zf-C2H2	20	-
KQ417917.1	1618007	1619903	zf-C2H2	11	-
KQ417917.1	1645241	1648031	zf-C2H2	16	+
KQ417917.1	1671895	1673278	zf-C2H2	10	+
KQ417917.1	1680238	1680946	zf-C2H2	8	-
KQ417917.1	1700797	1703251	zf-C2H2	18	-
KQ417917.1	1748672	1750640	zf-C2H2	11	-
KQ417917.1	1775347	1777504	zf-C2H2	16	+
KQ417917.1	1790548	1793275	zf-C2H2	23	-
KQ417917.1	1892294	1893845	zf-C2H2	10	+
KQ417963.1	139185	140352	zf-C2H2	5	-
KQ418022.1	364415	364862	zf-C2H2	5	-
KQ418039.1	786784	788644	zf-C2H2	17	+
KQ418069.1	111943	113899	zf-C2H2	21	+
KQ418204.1	3161	5759	zf-C2H2	20	-
KQ418204.1	16737	20718	zf-C2H2	28	-
KQ418204.1	22455	22956	zf-C2H2	5	-
KQ418204.1	27951	29244	zf-C2H2	15	-
KQ418204.1	44689	46234	zf-C2H2	18	-
KQ418217.1	0	693	zf-C2H2	8	+
KQ418217.1	19204	21886	zf-C2H2	25	+
KQ418217.1	25428	27240	zf-C2H2	21	-
KQ418217.1	35095	36154	zf-C2H2	11	+
KQ418217.1	50763	51561	zf-C2H2	9	+
KQ418217.1	64619	65765	zf-C2H2	12	+
KQ418217.1	77992	79582	zf-C2H2	18	+
KQ418217.1	94703	96182	zf-C2H2	17	+
KQ418217.1	103598	105173	zf-C2H2	18	+
KQ418217.1	112447	113875	zf-C2H2	16	+
KQ418217.1	122100	123339	zf-C2H2	14	+
KQ418217.1	135134	136553	zf-C2H2	16	-
KQ418261.1	47509	48265	zf-C2H2	8	-
KQ418261.1	75094	76984	zf-C2H2	19	+
KQ418271.1	20876	21728	zf-C2H2	5	+
KQ418271.1	114470	115670	zf-C2H2	8	-
KQ418271.1	196731	197760	zf-C2H2	6	-
KQ418271.1	275193	277563	zf-C2H2	17	-
KQ418271.1	332529	334377	zf-C2H2	6	-
KQ418295.1	121761	123369	zf-C2H2	16	+
KQ418295.1	127005	128151	zf-C2H2	13	+
KQ418295.1	131373	133035	zf-C2H2	18	+
KQ418295.1	135145	136240	zf-C2H2	11	-
KQ418295.1	139717	140788	zf-C2H2	10	-
KQ418295.1	142770	144555	zf-C2H2	8	-
KQ418295.1	146240	148064	zf-C2H2	20	-
KQ418295.1	148892	150326	zf-C2H2	15	+
KQ418295.1	152757	154353	zf-C2H2	17	+
KQ418295.1	158287	159487	zf-C2H2	12	-
KQ418295.1	159917	161066	zf-C2H2	13	+
KQ418295.1	163970	165029	zf-C2H2	12	+
KQ418295.1	166976	168107	zf-C2H2	11	-
KQ418295.1	170513	172091	zf-C2H2	17	+
KQ418295.1	176347	177406	zf-C2H2	11	+
KQ418295.1	178032	179079	zf-C2H2	12	+
KQ418295.1	181066	182545	zf-C2H2	16	-
KQ418295.1	185715	186657	zf-C2H2	11	-
KQ418295.1	192539	193139	zf-C2H2	7	+
KQ418295.1	326662	327781	zf-C2H2	13	+
KQ418295.1	334502	335711	zf-C2H2	12	+
KQ418295.1	337415	338669	zf-C2H2	12	+
KQ418295.1	340732	341800	zf-C2H2	12	-
KQ418303.1	109465	110252	zf-C2H2	7	+
KQ418303.1	115658	116468	zf-C2H2	8	-
KQ418338.1	230432	231224	zf-C2H2	8	-
KQ418338.1	238047	239865	zf-C2H2	17	-
KQ418338.1	255100	256900	zf-C2H2	19	-
KQ418338.1	273146	275069	zf-C2H2	18	-
KQ418338.1	285560	286259	zf-C2H2	7	+
KQ418343.1	4533	5298	zf-C2H2	5	-
KQ418454.1	74482	75682	zf-C2H2	10	+
KQ418457.1	55174	56482	zf-C2H2	13	+
KQ418493.1	7518	9165	zf-C2H2	18	-
KQ418493.1	19770	20970	zf-C2H2	12	-
KQ418493.1	69675	70671	zf-C2H2	10	+
KQ418493.1	80392	81508	zf-C2H2	11	-
KQ418493.1	86868	89700	zf-C2H2	32	-
KQ418493.1	94645	95203	zf-C2H2	6	+
KQ418537.1	542610	543492	zf-C2H2	10	+
KQ418552.1	133771	135049	zf-C2H2	14	+
KQ418552.1	139346	141251	zf-C2H2	20	+
KQ418590.1	99657	101751	zf-C2H2	7	+
KQ418618.1	13608	14835	zf-C2H2	13	-
KQ418649.1	525702	526473	zf-C2H2	5	+
KQ418649.1	536218	537097	zf-C2H2	6	+
KQ418671.1	16524	18270	zf-C2H2	20	+
KQ418671.1	26735	28103	zf-C2H2	15	+
KQ418671.1	30875	31541	zf-C2H2	7	+
KQ418671.1	36611	38522	zf-C2H2	21	+
KQ418671.1	43985	45587	zf-C2H2	17	+
KQ418671.1	50737	52201	zf-C2H2	16	+
KQ418671.1	53809	54565	zf-C2H2	8	+
KQ418671.1	59835	61230	zf-C2H2	10	+
KQ418671.1	66474	67755	zf-C2H2	14	+
KQ418671.1	75063	76312	zf-C2H2	11	-
KQ418671.1	89620	90964	zf-C2H2	14	-
KQ418671.1	97794	99585	zf-C2H2	20	-
KQ418671.1	103377	104403	zf-C2H2	11	-
KQ418683.1	455896	456741	zf-C2H2	6	+
KQ418693.1	351090	352128	zf-C2H2	11	-
KQ418693.1	382692	384537	zf-C2H2	20	-
KQ418693.1	398350	399925	zf-C2H2	18	-
KQ418693.1	437997	439191	zf-C2H2	12	+
KQ418693.1	461673	463071	zf-C2H2	14	+
KQ418693.1	612046	613312	zf-C2H2	14	+
KQ418729.1	32138	36695	zf-C2H2	10	-
KQ418760.1	483440	483905	zf-C2H2	7	-
KQ418760.1	486442	486838	zf-C2H2	5	+
KQ418760.1	518359	519325	zf-C2H2	11	+
KQ418762.1	120	1221	zf-C2H2	12	-
KQ418762.1	14854	15946	zf-C2H2	12	-
KQ418762.1	29325	30642	zf-C2H2	14	+
KQ418762.1	36595	37714	zf-C2H2	11	-
KQ418762.1	44473	45181	zf-C2H2	7	-
KQ418762.1	56860	57847	zf-C2H2	11	-
KQ418762.1	65615	66809	zf-C2H2	12	-
KQ418762.1	76733	78668	zf-C2H2	21	-
KQ418762.1	91137	92448	zf-C2H2	15	-
KQ418821.1	603933	605061	zf-C2H2	13	-
KQ418821.1	613825	615028	zf-C2H2	14	+
KQ418823.1	4939	5608	zf-C2H2	8	-
KQ418823.1	5849	8588	zf-C2H2	9	-
KQ418823.1	12077	13433	zf-C2H2	14	+
KQ418823.1	19402	21630	zf-C2H2	25	-
KQ418823.1	27009	28053	zf-C2H2	11	-
KQ418823.1	40647	41589	zf-C2H2	10	+
KQ418823.1	46115	47633	zf-C2H2	18	+
KQ418843.1	115373	117728	zf-C2H2	12	-
KQ418873.1	169220	170261	zf-C2H2	12	-
KQ418873.1	179796	181182	zf-C2H2	16	-
KQ418896.1	4196	4829	zf-C2H2	6	-
KQ418900.1	536560	538075	zf-C2H2	16	+
KQ418900.1	551662	552388	zf-C2H2	8	-
KQ418900.1	561036	562128	zf-C2H2	13	-
KQ418900.1	572526	574032	zf-C2H2	16	+
KQ418900.1	586953	588438	zf-C2H2	16	+
KQ418919.1	495812	497330	zf-C2H2	16	-
KQ418919.1	502058	502862	zf-C2H2	8	-
KQ418919.1	509550	510756	zf-C2H2	13	+
KQ418966.1	1218	2262	zf-C2H2	11	-
KQ418966.1	7983	8880	zf-C2H2	9	+
KQ418966.1	14642	16013	zf-C2H2	14	-
KQ419033.1	110128	115631	zf-C2H2	24	+
KQ419046.1	8127	9834	zf-C2H2	19	-
KQ419049.1	3096	4718	zf-C2H2	17	-
KQ419049.1	15704	16553	zf-C2H2	9	+
KQ419049.1	28543	29866	zf-C2H2	14	-
KQ419049.1	49752	50631	zf-C2H2	9	+
KQ419049.1	62737	63529	zf-C2H2	8	+
KQ419049.1	70821	72201	zf-C2H2	15	+
KQ419049.1	80008	80926	zf-C2H2	9	+
KQ419049.1	103336	103993	zf-C2H2	6	+
KQ419149.1	355880	362372	zf-C2H2	32	-
KQ419177.1	16460	19025	zf-C2H2	11	-
KQ419180.1	532981	535330	zf-C2H2	25	+
KQ419215.1	333851	334376	zf-C2H2	5	-
KQ419216.1	0	1029	zf-C2H2	11	+
KQ419216.1	6819	10694	zf-C2H2	35	+
KQ419216.1	21627	22806	zf-C2H2	13	+
KQ419216.1	31850	32948	zf-C2H2	12	-
KQ419216.1	45263	46124	zf-C2H2	8	+
KQ419216.1	57087	58353	zf-C2H2	14	-
KQ419216.1	68584	70120	zf-C2H2	17	-
KQ419216.1	80505	81630	zf-C2H2	11	-
KQ419216.1	94201	95851	zf-C2H2	16	-
KQ419216.1	104722	105952	zf-C2H2	13	+
KQ419216.1	112819	114415	zf-C2H2	17	-
KQ419216.1	121495	122884	zf-C2H2	15	+
KQ419216.1	132777	133419	zf-C2H2	6	-
KQ419216.1	143632	144655	zf-C2H2	11	+
KQ419216.1	150316	151339	zf-C2H2	11	+
KQ419216.1	157545	158319	zf-C2H2	8	-
KQ419281.1	525524	526865	zf-C2H2	9	+
KQ419281.1	553797	554337	zf-C2H2	5	+
KQ419281.1	564679	566377	zf-C2H2	14	-
KQ419281.1	594316	596176	zf-C2H2	13	+
KQ419281.1	606248	608459	zf-C2H2	18	-
KQ419281.1	620751	622731	zf-C2H2	11	+
KQ419283.1	119758	120460	zf-C2H2	6	+
KQ419395.1	12709	13738	zf-C2H2	11	-
KQ419395.1	20328	22293	zf-C2H2	22	-
KQ419395.1	28992	32271	zf-C2H2	13	-
KQ419395.1	69473	70985	zf-C2H2	17	-
KQ419395.1	75754	77158	zf-C2H2	15	+
KQ419395.1	88309	89644	zf-C2H2	15	-
KQ419395.1	94552	95902	zf-C2H2	15	+
KQ419395.1	99901	101053	zf-C2H2	12	+
KQ419395.1	105845	107730	zf-C2H2	17	+
KQ419395.1	111413	112556	zf-C2H2	12	+
KQ419395.1	115875	116673	zf-C2H2	10	+
KQ419395.1	119764	120715	zf-C2H2	11	+
KQ419395.1	125385	127393	zf-C2H2	11	+
KQ419395.1	131062	132286	zf-C2H2	13	+
KQ419395.1	134776	136063	zf-C2H2	13	+
KQ419395.1	139404	140295	zf-C2H2	9	+
KQ419395.1	144789	146307	zf-C2H2	17	-
KQ419395.1	150259	151486	zf-C2H2	13	-
KQ419395.1	155209	156493	zf-C2H2	13	+
KQ419395.1	163497	165654	zf-C2H2	7	+
KQ419395.1	194727	196197	zf-C2H2	15	+
KQ419395.1	205235	206378	zf-C2H2	12	+
KQ419395.1	215963	217010	zf-C2H2	11	+
KQ419395.1	222701	223793	zf-C2H2	11	+
KQ419395.1	250501	251974	zf-C2H2	16	+
KQ419395.1	256439	257894	zf-C2H2	16	+
KQ419395.1	261962	263405	zf-C2H2	15	+
KQ419395.1	268290	269364	zf-C2H2	12	-
KQ419395.1	273889	275416	zf-C2H2	17	-
KQ419395.1	280045	281167	zf-C2H2	11	-
KQ419395.1	284209	285508	zf-C2H2	14	-
KQ419395.1	289937	291035	zf-C2H2	12	+
KQ419395.1	296623	298315	zf-C2H2	19	-
KQ419395.1	308321	310136	zf-C2H2	19	-
KQ419395.1	316924	321847	zf-C2H2	7	-
KQ419395.1	326349	327678	zf-C2H2	14	-
KQ419395.1	333541	335098	zf-C2H2	17	-
KQ419395.1	349762	350737	zf-C2H2	10	-
KQ419432.1	2301	2847	zf-C2H2	5	-
KQ419432.1	28338	29550	zf-C2H2	5	+
KQ419432.1	56654	58346	zf-C2H2	11	+
KQ419432.1	71330	72338	zf-C2H2	7	-
KQ419432.1	95888	97268	zf-C2H2	8	+
KQ419432.1	118168	120184	zf-C2H2	13	+
KQ419432.1	157472	159518	zf-C2H2	12	+
KQ419432.1	202325	204827	zf-C2H2	13	-
KQ419432.1	231457	232705	zf-C2H2	7	-
KQ419491.1	125068	126823	zf-C2H2	19	+
KQ419491.1	139854	141408	zf-C2H2	17	+
KQ419491.1	156361	158104	zf-C2H2	19	+
KQ419491.1	169562	170927	zf-C2H2	15	+
KQ419520.1	146949	148560	zf-C2H2	11	-
KQ419523.1	879	2049	zf-C2H2	12	-
KQ419523.1	13313	14825	zf-C2H2	17	+
KQ419523.1	29936	30713	zf-C2H2	8	+
KQ419545.1	0	717	zf-C2H2	9	+
KQ419545.1	5584	8455	zf-C2H2	5	+
KQ419545.1	18741	20283	zf-C2H2	7	+
KQ419545.1	29737	31852	zf-C2H2	24	-
KQ419545.1	37232	38351	zf-C2H2	12	+
KQ419545.1	54466	55429	zf-C2H2	10	+
KQ419549.1	20776	21877	zf-C2H2	12	+
KQ419577.1	341829	342855	zf-C2H2	11	+
KQ419577.1	362593	364972	zf-C2H2	11	+
KQ419577.1	421044	423447	zf-C2H2	22	+
KQ419577.1	439469	441236	zf-C2H2	12	+
KQ419593.1	8098	9475	zf-C2H2	14	-
KQ419593.1	14361	15750	zf-C2H2	15	-
KQ419593.1	20678	21986	zf-C2H2	14	+
KQ419593.1	24683	26084	zf-C2H2	15	-
KQ419593.1	28575	29736	zf-C2H2	7	+
KQ419593.1	46122	47412	zf-C2H2	14	+
KQ419593.1	51982	53254	zf-C2H2	14	+
KQ419593.1	59612	61169	zf-C2H2	17	+
KQ419593.1	67472	68567	zf-C2H2	11	+
KQ419593.1	72788	74009	zf-C2H2	14	+
KQ419593.1	76970	78539	zf-C2H2	16	-
KQ419593.1	82693	84133	zf-C2H2	15	-
KQ419593.1	88221	90027	zf-C2H2	20	-
KQ419593.1	97557	98601	zf-C2H2	10	-
KQ419593.1	103029	104403	zf-C2H2	13	+
KQ419593.1	108314	110288	zf-C2H2	22	-
KQ419593.1	112825	113923	zf-C2H2	12	-
KQ419593.1	120448	122839	zf-C2H2	27	-
KQ419593.1	128374	129391	zf-C2H2	11	-
KQ419593.1	134747	136421	zf-C2H2	19	-
KQ419593.1	138963	140412	zf-C2H2	16	-
KQ419618.1	842	2048	zf-C2H2	14	-
KQ419618.1	6202	7171	zf-C2H2	11	-
KQ419622.1	22826	24686	zf-C2H2	21	-
KQ419622.1	37852	38800	zf-C2H2	10	-
KQ419622.1	46144	47587	zf-C2H2	17	-
KQ419622.1	51429	52914	zf-C2H2	16	-
KQ419622.1	60069	61242	zf-C2H2	13	+
KQ419622.1	69405	70947	zf-C2H2	18	+
KQ419623.1	44312	45326	zf-C2H2	11	-
KQ419623.1	57397	58348	zf-C2H2	11	-
KQ419623.1	66772	68251	zf-C2H2	15	-
KQ419623.1	87518	88559	zf-C2H2	12	-
KQ419623.1	96091	97129	zf-C2H2	11	+
KQ419623.1	124747	127099	zf-C2H2	10	-
KQ419623.1	133882	135274	zf-C2H2	10	+
KQ419623.1	143901	145368	zf-C2H2	13	-
KQ419623.1	150318	151959	zf-C2H2	18	+
KQ419623.1	164349	165702	zf-C2H2	16	-
KQ419623.1	178794	180302	zf-C2H2	10	-
KQ419640.1	104055	104943	zf-C2H2	10	-
KQ419680.1	11089	12109	zf-C2H2	11	+
KQ419680.1	24085	25126	zf-C2H2	11	+
KQ419814.1	2478	4445	zf-C2H2	16	-
KQ419832.1	1898	3761	zf-C2H2	22	+
KQ419832.1	11158	12088	zf-C2H2	11	+
KQ419832.1	17136	18807	zf-C2H2	20	+
KQ419832.1	23612	24671	zf-C2H2	12	+
KQ419832.1	29911	30952	zf-C2H2	11	-
KQ419832.1	34628	35756	zf-C2H2	12	+
KQ419832.1	40172	40967	zf-C2H2	8	+
KQ419832.1	45811	47979	zf-C2H2	21	+
KQ419844.1	5827	7521	zf-C2H2	19	-
KQ419844.1	11797	12862	zf-C2H2	12	-
KQ419909.1	321764	323306	zf-C2H2	15	+
KQ419912.1	81392	82928	zf-C2H2	18	-
KQ419912.1	92432	93722	zf-C2H2	15	+
KQ419912.1	101122	102463	zf-C2H2	15	+
KQ419917.1	211207	211741	zf-C2H2	5	+
KQ419989.1	100395	101172	zf-C2H2	6	+
KQ419989.1	114212	116612	zf-C2H2	23	-
KQ419989.1	126661	128110	zf-C2H2	14	+
KQ419989.1	137292	138261	zf-C2H2	9	+
KQ419989.1	152065	153178	zf-C2H2	11	+
KQ419989.1	172300	173239	zf-C2H2	10	+
KQ419989.1	190983	191943	zf-C2H2	10	-
KQ419989.1	208860	209586	zf-C2H2	8	-
KQ419989.1	255464	255899	zf-C2H2	6	-
KQ419989.1	446197	447553	zf-C2H2	7	+
KQ419989.1	489582	491100	zf-C2H2	10	+
KQ419989.1	541304	543023	zf-C2H2	12	+
KQ419989.1	563880	564708	zf-C2H2	5	+
KQ419989.1	605419	607495	zf-C2H2	12	+
KQ419994.1	625248	628620	zf-C2H2	13	-
KQ420017.1	601958	603875	zf-C2H2	9	-
KQ420025.1	34852	37141	zf-C2H2	12	-
KQ420048.1	98295	99885	zf-C2H2	16	-
KQ420065.1	129584	130760	zf-C2H2	13	-
KQ420095.1	19818	20904	zf-C2H2	12	-
KQ420095.1	29359	29935	zf-C2H2	5	+
KQ420112.1	235825	237211	zf-C2H2	15	+
KQ420126.1	383312	384287	zf-C2H2	5	+
KQ420132.1	1092441	1093704	zf-C2H2	5	-
KQ420137.1	80515	83173	zf-C2H2	5	+
KQ420188.1	77596	79063	zf-C2H2	7	-
KQ420308.1	5351	7748	zf-C2H2	27	+
KQ420308.1	12518	14624	zf-C2H2	24	+
KQ420308.1	19765	21469	zf-C2H2	19	+
KQ420308.1	26318	27842	zf-C2H2	17	+
KQ420308.1	34187	36185	zf-C2H2	23	+
KQ420308.1	39798	41109	zf-C2H2	14	+
KQ420308.1	46455	47712	zf-C2H2	14	+
KQ420308.1	52494	53409	zf-C2H2	10	+
KQ420308.1	58418	59405	zf-C2H2	11	+
KQ420308.1	62550	63654	zf-C2H2	12	+
KQ420308.1	66604	67585	zf-C2H2	11	+
KQ420308.1	71183	72104	zf-C2H2	10	+
KQ420308.1	77125	78121	zf-C2H2	11	+
KQ420308.1	84096	85650	zf-C2H2	18	+
KQ420308.1	89200	90337	zf-C2H2	13	+
KQ420375.1	1314440	1315274	zf-C2H2	8	-
KQ420375.1	1359345	1360572	zf-C2H2	13	+
KQ420424.1	114996	116391	zf-C2H2	15	+
KQ420424.1	125096	126500	zf-C2H2	16	+
KQ420424.1	131332	132007	zf-C2H2	8	-
KQ420424.1	145686	146361	zf-C2H2	7	+
KQ420424.1	150740	151415	zf-C2H2	7	+
KQ420424.1	158348	159212	zf-C2H2	6	+
KQ420424.1	168839	170093	zf-C2H2	14	+
KQ420442.1	3250	4423	zf-C2H2	12	+
KQ420442.1	8783	9819	zf-C2H2	11	-
KQ420442.1	16444	18356	zf-C2H2	20	-
KQ420442.1	21341	24194	zf-C2H2	14	-
KQ420442.1	26516	27440	zf-C2H2	10	-
KQ420442.1	32645	34337	zf-C2H2	18	+
KQ420442.1	40019	40706	zf-C2H2	7	-
KQ420442.1	46073	47507	zf-C2H2	17	+
KQ420442.1	51976	53410	zf-C2H2	16	+
KQ420442.1	61269	62223	zf-C2H2	11	-
KQ420442.1	68318	69215	zf-C2H2	10	-
KQ420442.1	76767	79731	zf-C2H2	10	-
KQ420442.1	83818	85864	zf-C2H2	22	-
KQ420442.1	96476	98273	zf-C2H2	20	-
KQ420442.1	101490	103029	zf-C2H2	17	-
KQ420442.1	106066	107689	zf-C2H2	18	-
KQ420442.1	115799	117743	zf-C2H2	22	-
KQ420442.1	120035	120497	zf-C2H2	5	-
KQ420442.1	120599	121118	zf-C2H2	5	-
KQ420446.1	163935	166680	zf-C2H2	12	+
KQ420458.1	15449	16364	zf-C2H2	10	-
KQ420458.1	29349	30432	zf-C2H2	12	-
KQ420458.1	38308	39832	zf-C2H2	10	-
KQ420458.1	55074	56208	zf-C2H2	13	+
KQ420458.1	66391	67816	zf-C2H2	16	-
KQ420458.1	82057	83371	zf-C2H2	13	-
KQ420458.1	115608	116649	zf-C2H2	11	-
KQ420458.1	123418	124612	zf-C2H2	13	-
KQ420475.1	302633	303734	zf-C2H2	5	-
KQ420479.1	2	626	zf-C2H2	6	-
KQ420483.1	163927	165067	zf-C2H2	12	+
KQ420483.1	174741	175899	zf-C2H2	14	+
KQ420488.1	180645	181995	zf-C2H2	15	+
KQ420545.1	152032	153088	zf-C2H2	12	-
KQ420545.1	163501	164440	zf-C2H2	10	+
KQ420545.1	171132	172425	zf-C2H2	15	-
KQ420563.1	0	1110	zf-C2H2	13	+
KQ420593.1	136104	137250	zf-C2H2	5	+
KQ420593.1	148935	150159	zf-C2H2	10	+
KQ420593.1	673909	682030	zf-C2H2	36	-
KQ420768.1	0	873	zf-C2H2	10	+
KQ420780.1	75487	77209	zf-C2H2	18	+
KQ420780.1	95353	96487	zf-C2H2	12	+
KQ420780.1	104799	106470	zf-C2H2	19	+
KQ420787.1	938781	939567	zf-C2H2	9	-
KQ420787.1	944218	945697	zf-C2H2	15	+
KQ420813.1	807047	808136	zf-C2H2	5	-
KQ420820.1	985228	988003	zf-C2H2	11	-
KQ420828.1	1508650	1510294	zf-C2H2	12	+
KQ420892.1	68506	73933	zf-C2H2	23	+
KQ420924.1	66493	68014	zf-C2H2	5	+
KQ420924.1	157115	158603	zf-C2H2	6	-
KQ420948.1	999	2355	zf-C2H2	15	+
KQ420970.1	182314	184273	zf-C2H2	22	-
KQ420971.1	117365	122099	zf-C2H2	18	-
KQ420978.1	154139	155954	zf-C2H2	19	+
KQ420978.1	181612	183670	zf-C2H2	21	-
KQ420978.1	204686	205472	zf-C2H2	10	+
KQ420989.1	36628	37159	zf-C2H2	5	+
KQ421039.1	174583	176080	zf-C2H2	5	+
KQ421052.1	109247	113288	zf-C2H2	18	+
KQ421196.1	8045	9278	zf-C2H2	13	-
KQ421196.1	21992	22865	zf-C2H2	10	-
KQ421218.1	114643	115108	zf-C2H2	5	-
KQ421308.1	658082	660050	zf-C2H2	21	-
KQ421308.1	672544	674260	zf-C2H2	19	-
KQ421342.1	63324	64305	zf-C2H2	5	+
KQ421370.1	180121	181273	zf-C2H2	12	-
KQ421422.1	21307	22537	zf-C2H2	12	-
KQ421430.1	287425	289033	zf-C2H2	12	-
KQ421487.1	108868	110629	zf-C2H2	7	+
KQ421502.1	173058	173817	zf-C2H2	7	+
KQ421523.1	1663715	1665812	zf-C2H2	7	+
KQ421531.1	78041	80084	zf-C2H2	18	+
KQ421531.1	101411	102416	zf-C2H2	7	-
KQ421628.1	188293	189859	zf-C2H2	7	-
KQ421629.1	43847	45137	zf-C2H2	10	+
KQ421646.1	2420	3638	zf-C2H2	10	+
KQ421646.1	4066	5296	zf-C2H2	13	+
KQ421646.1	9611	10643	zf-C2H2	12	+
KQ421646.1	13894	15799	zf-C2H2	22	-
KQ421646.1	19375	20623	zf-C2H2	13	-
KQ421646.1	33088	34780	zf-C2H2	18	-
KQ421646.1	37244	38966	zf-C2H2	19	-
KQ421646.1	43676	46607	zf-C2H2	21	-
KQ421646.1	47517	51054	zf-C2H2	12	-
KQ421646.1	54425	55988	zf-C2H2	17	-
KQ421646.1	58640	60431	zf-C2H2	20	-
KQ421646.1	64786	66145	zf-C2H2	15	+
KQ421650.1	81898	83656	zf-C2H2	19	-
KQ421661.1	172274	175430	zf-C2H2	13	+
KQ421684.1	56232	57705	zf-C2H2	5	+
KQ421684.1	73630	75013	zf-C2H2	15	+
KQ421684.1	81410	81836	zf-C2H2	5	+
KQ421684.1	93025	94225	zf-C2H2	13	+
KQ421685.1	169065	170511	zf-C2H2	12	+
KQ421685.1	177038	178460	zf-C2H2	15	-
KQ421685.1	203824	205327	zf-C2H2	17	-
KQ421733.1	45866	47165	zf-C2H2	15	+
KQ421769.1	85800	87624	zf-C2H2	21	+
KQ421769.1	90480	92142	zf-C2H2	17	+
KQ421769.1	95974	97306	zf-C2H2	14	+
KQ421769.1	101353	102655	zf-C2H2	14	+
KQ421769.1	106333	108055	zf-C2H2	18	+
KQ421769.1	112147	112861	zf-C2H2	8	-
KQ421769.1	116436	117552	zf-C2H2	12	-
KQ421769.1	121319	122921	zf-C2H2	11	+
KQ421769.1	131268	133396	zf-C2H2	24	+
KQ421769.1	136379	138242	zf-C2H2	20	+
KQ421769.1	143049	144612	zf-C2H2	18	+
KQ421769.1	149970	151908	zf-C2H2	22	-
KQ421858.1	232684	233758	zf-C2H2	12	+
KQ421858.1	239022	240288	zf-C2H2	13	+
KQ421858.1	245081	246119	zf-C2H2	11	-
KQ421858.1	251565	252489	zf-C2H2	9	-
KQ421858.1	257050	258223	zf-C2H2	12	+
KQ421858.1	265314	266124	zf-C2H2	8	+
KQ421858.1	276968	277979	zf-C2H2	11	-
KQ421858.1	285245	285857	zf-C2H2	7	+
KQ421858.1	291993	293086	zf-C2H2	13	-
KQ421858.1	298188	299679	zf-C2H2	16	-
KQ421858.1	305054	306017	zf-C2H2	10	-
KQ421858.1	311283	312075	zf-C2H2	6	-
KQ421858.1	320598	321768	zf-C2H2	12	-
KQ421858.1	329367	330594	zf-C2H2	12	-
KQ421858.1	336017	336431	zf-C2H2	5	-
KQ421864.1	193930	194710	zf-C2H2	7	+
KQ421894.1	32109	33690	zf-C2H2	8	+
KQ421899.1	97528	100852	zf-C2H2	10	-
KQ421948.1	32122	33166	zf-C2H2	9	+
KQ422033.1	2417	3761	zf-C2H2	13	+
KQ422141.1	3926	5219	zf-C2H2	13	-
KQ422141.1	15017	16637	zf-C2H2	19	-
KQ422141.1	23936	25157	zf-C2H2	11	+
KQ422141.1	42615	43845	zf-C2H2	13	+
KQ422234.1	1495	3142	zf-C2H2	18	+
KQ422234.1	21292	22216	zf-C2H2	11	-
KQ422234.1	29860	30583	zf-C2H2	7	-
KQ422234.1	34665	35733	zf-C2H2	7	+
KQ422234.1	39025	39850	zf-C2H2	8	+
KQ422234.1	44563	46198	zf-C2H2	6	+
KQ422234.1	50916	52407	zf-C2H2	16	-
KQ422234.1	55128	56946	zf-C2H2	16	+
KQ422253.1	2083	3577	zf-C2H2	18	-
KQ422253.1	9197	10205	zf-C2H2	12	-
KQ422263.1	224481	225960	zf-C2H2	16	+
KQ422314.1	21797	23411	zf-C2H2	18	+
KQ422351.1	147526	148918	zf-C2H2	7	+
KQ422351.1	413395	417007	zf-C2H2	9	-
KQ422351.1	513794	516605	zf-C2H2	18	-
KQ422366.1	45193	46084	zf-C2H2	10	-
KQ422366.1	49381	49993	zf-C2H2	7	+
KQ422366.1	55473	56490	zf-C2H2	12	+
KQ422366.1	59288	60095	zf-C2H2	9	+
KQ422415.1	175733	176294	zf-C2H2	5	+
KQ422561.1	3130	4540	zf-C2H2	15	+
KQ422600.1	25701	26775	zf-C2H2	10	-
KQ422600.1	32937	33762	zf-C2H2	9	+
KQ422600.1	39430	40732	zf-C2H2	14	-
KQ422600.1	49167	50550	zf-C2H2	16	+
KQ422771.1	34895	36311	zf-C2H2	11	-
KQ422771.1	45701	47021	zf-C2H2	15	-
KQ422771.1	56252	57287	zf-C2H2	11	+
KQ422771.1	63374	64733	zf-C2H2	13	-
KQ422771.1	69926	72692	zf-C2H2	23	-
KQ422771.1	87733	88531	zf-C2H2	8	+
KQ422771.1	97109	99371	zf-C2H2	18	-
KQ422771.1	108509	109424	zf-C2H2	6	-
KQ422771.1	135075	136583	zf-C2H2	17	-
KQ422771.1	153302	154553	zf-C2H2	5	+
KQ422771.1	166828	167908	zf-C2H2	11	-
KQ422771.1	174942	176112	zf-C2H2	12	+
KQ422771.1	187234	188440	zf-C2H2	13	+
KQ422777.1	270901	273220	zf-C2H2	15	+
KQ422783.1	73010	74438	zf-C2H2	15	-
KQ422783.1	77968	79726	zf-C2H2	18	+
KQ422783.1	84632	85778	zf-C2H2	13	-
KQ422783.1	91276	92506	zf-C2H2	13	+
KQ422783.1	96147	97059	zf-C2H2	9	+
KQ422783.1	99945	101076	zf-C2H2	12	+
KQ422783.1	105690	107297	zf-C2H2	16	+
KQ422783.1	108531	110424	zf-C2H2	5	+
KQ422783.1	113580	115215	zf-C2H2	17	+
KQ422783.1	118943	120362	zf-C2H2	15	-
KQ422783.1	123908	125288	zf-C2H2	16	-
KQ422783.1	130266	131430	zf-C2H2	12	-
KQ422783.1	135135	136311	zf-C2H2	12	-
KQ422794.1	134135	135620	zf-C2H2	16	+
KQ422794.1	144097	146359	zf-C2H2	24	+
KQ422794.1	151254	152178	zf-C2H2	10	+
KQ422794.1	158109	158673	zf-C2H2	7	+
KQ422794.1	162799	163912	zf-C2H2	11	+
KQ422824.1	3895	6751	zf-C2H2	5	+
KQ422824.1	43781	44756	zf-C2H2	10	-
KQ422824.1	53988	55116	zf-C2H2	11	+
KQ422824.1	62415	64284	zf-C2H2	20	+
KQ422824.1	70921	72223	zf-C2H2	13	-
KQ422824.1	87691	88528	zf-C2H2	9	-
KQ422824.1	100912	101809	zf-C2H2	9	+
KQ422849.1	127700	129956	zf-C2H2	14	+
KQ422849.1	184687	185671	zf-C2H2	12	+
KQ422849.1	186385	187202	zf-C2H2	9	+
KQ422875.1	5075	7271	zf-C2H2	24	-
KQ422909.1	186504	188529	zf-C2H2	22	+
KQ423002.1	55293	56940	zf-C2H2	17	-
KQ423013.1	578	1856	zf-C2H2	14	-
KQ423013.1	8649	9723	zf-C2H2	11	+
KQ423013.1	27684	29085	zf-C2H2	16	-
KQ423013.1	35794	37813	zf-C2H2	22	-
KQ423058.1	434399	435707	zf-C2H2	9	+
KQ423101.1	7523	8612	zf-C2H2	12	+
KQ423101.1	16570	17467	zf-C2H2	10	-
KQ423101.1	36062	38322	zf-C2H2	25	-
KQ423101.1	48774	52239	zf-C2H2	11	-
KQ423101.1	57566	59639	zf-C2H2	23	-
KQ423101.1	60360	64131	zf-C2H2	5	-
KQ423101.1	74349	75870	zf-C2H2	17	-
KQ423101.1	86001	87231	zf-C2H2	14	-
KQ423101.1	94819	96058	zf-C2H2	14	+
KQ423101.1	100637	101564	zf-C2H2	9	-
KQ423101.1	106646	107540	zf-C2H2	10	+
KQ423101.1	115354	116335	zf-C2H2	11	-
KQ423101.1	125502	126837	zf-C2H2	14	-
KQ423101.1	130454	132680	zf-C2H2	8	-
KQ423101.1	135629	136820	zf-C2H2	14	-
KQ423101.1	154954	157192	zf-C2H2	18	-
KQ423101.1	171547	172474	zf-C2H2	9	-
KQ423101.1	183189	184067	zf-C2H2	10	-
KQ423122.1	464	1340	zf-C2H2	10	-
KQ423122.1	11956	12676	zf-C2H2	8	+
KQ423122.1	19351	21145	zf-C2H2	8	+
KQ423122.1	28289	29750	zf-C2H2	16	-
KQ423122.1	33693	34716	zf-C2H2	11	-
KQ423122.1	42485	43982	zf-C2H2	17	-
KQ423122.1	48603	49260	zf-C2H2	7	-
KQ423122.1	54176	55421	zf-C2H2	14	-
KQ423122.1	60277	61479	zf-C2H2	14	-
KQ423122.1	63093	64353	zf-C2H2	14	-
KQ423122.1	71099	71867	zf-C2H2	9	-
KQ423122.1	80050	80707	zf-C2H2	7	-
KQ423139.1	864517	866953	zf-C2H2	7	+
KQ423205.1	46088	46829	zf-C2H2	8	-
KQ423235.1	28987	31012	zf-C2H2	23	+
KQ423235.1	49974	51918	zf-C2H2	22	+
KQ423307.1	0	460	zf-C2H2	5	-
KQ423329.1	6496	8359	zf-C2H2	22	-
KQ423329.1	26442	27468	zf-C2H2	11	-
KQ423329.1	34426	35389	zf-C2H2	11	-
KQ423329.1	81234	83208	zf-C2H2	23	+
KQ423338.1	263992	265348	zf-C2H2	16	+
KQ423338.1	274053	274905	zf-C2H2	10	+
KQ423406.1	12017	14384	zf-C2H2	26	+
KQ423406.1	17853	18960	zf-C2H2	13	+
KQ423406.1	22426	24043	zf-C2H2	17	+
KQ423422.1	629666	634223	zf-C2H2	9	-
KQ423490.1	258291	259452	zf-C2H2	6	+
KQ423497.1	1299	2685	zf-C2H2	14	-
KQ423497.1	5654	7865	zf-C2H2	18	-
KQ423497.1	10661	12512	zf-C2H2	16	-
KQ423497.1	12637	14455	zf-C2H2	19	-
KQ423497.1	17914	20041	zf-C2H2	12	-
KQ423497.1	22347	23703	zf-C2H2	14	+
KQ423497.1	29514	30858	zf-C2H2	14	+
KQ423497.1	32443	33787	zf-C2H2	14	+
KQ423541.1	15528	16716	zf-C2H2	13	+
KQ423541.1	26434	27649	zf-C2H2	14	+
KQ423541.1	34710	36417	zf-C2H2	14	+
KQ423549.1	1446	2628	zf-C2H2	13	-
KQ423549.1	8476	9514	zf-C2H2	12	-
KQ423559.1	47158	48778	zf-C2H2	14	-
KQ423631.1	166971	168384	zf-C2H2	15	+
KQ423631.1	180479	181598	zf-C2H2	12	-
KQ423631.1	189346	190888	zf-C2H2	17	+
KQ423631.1	198247	199873	zf-C2H2	18	+
KQ423631.1	200906	201305	zf-C2H2	5	+
KQ423702.1	12461	13466	zf-C2H2	10	+
KQ423702.1	17846	18755	zf-C2H2	10	+
KQ423702.1	28621	29962	zf-C2H2	14	+
KQ423702.1	35127	36633	zf-C2H2	16	+
KQ423702.1	39997	41083	zf-C2H2	12	+
KQ423702.1	45076	46069	zf-C2H2	10	+
KQ423703.1	354954	355557	zf-C2H2	5	-
KQ423712.1	142190	143363	zf-C2H2	5	-
KQ423737.1	878	3614	zf-C2H2	9	+
KQ423737.1	10264	11161	zf-C2H2	9	+
KQ423737.1	12733	13942	zf-C2H2	13	+
KQ423737.1	19016	21242	zf-C2H2	21	-
KQ423737.1	24274	25978	zf-C2H2	13	-
KQ423737.1	29777	32279	zf-C2H2	27	-
KQ423737.1	54289	55918	zf-C2H2	18	+
KQ423737.1	60870	62310	zf-C2H2	14	-
KQ423737.1	66492	67659	zf-C2H2	12	+
KQ423737.1	70764	71964	zf-C2H2	13	-
KQ423737.1	80627	82073	zf-C2H2	15	-
KQ423737.1	85459	87040	zf-C2H2	16	-
KQ423737.1	90618	92622	zf-C2H2	21	-
KQ423737.1	96214	99194	zf-C2H2	23	+
KQ423737.1	102782	103829	zf-C2H2	11	+
KQ423759.1	72034	73096	zf-C2H2	11	-
KQ423819.1	92918	94391	zf-C2H2	17	-
KQ423839.1	192783	193470	zf-C2H2	6	+
KQ423852.1	42826	43735	zf-C2H2	9	+
KQ423912.1	9367	10141	zf-C2H2	6	-
KQ423998.1	214674	215868	zf-C2H2	12	+
KQ423998.1	220171	222046	zf-C2H2	21	-
KQ423998.1	227157	227988	zf-C2H2	8	+
KQ423998.1	233521	234862	zf-C2H2	13	+
KQ423998.1	237919	238795	zf-C2H2	9	-
KQ423998.1	246343	247564	zf-C2H2	13	-
KQ423998.1	256942	258406	zf-C2H2	17	+
KQ424022.1	31199	32531	zf-C2H2	14	+
KQ424157.1	156592	157825	zf-C2H2	7	+
KQ424157.1	239924	240617	zf-C2H2	8	+
KQ424157.1	343024	344770	zf-C2H2	13	+
KQ424157.1	408173	410441	zf-C2H2	8	+
KQ424157.1	465528	469323	zf-C2H2	5	-
KQ424211.1	3872	5219	zf-C2H2	15	-
KQ424211.1	10966	11833	zf-C2H2	10	-
KQ424211.1	25647	30768	zf-C2H2	18	-
KQ424244.1	319326	320307	zf-C2H2	10	-
KQ424245.1	14668	16240	zf-C2H2	18	+
KQ424245.1	23391	24960	zf-C2H2	18	+
KQ424245.1	35931	37230	zf-C2H2	15	-
KQ424245.1	49817	51152	zf-C2H2	15	-
KQ424245.1	60045	61305	zf-C2H2	13	+
KQ424264.1	317255	318551	zf-C2H2	15	-
KQ424264.1	330173	331379	zf-C2H2	14	-
KQ424264.1	344148	344952	zf-C2H2	10	+
KQ424264.1	351055	352165	zf-C2H2	13	-
KQ424337.1	129261	132252	zf-C2H2	9	-
KQ424413.1	144	1052	zf-C2H2	10	+
KQ424530.1	142091	143711	zf-C2H2	17	+
KQ424530.1	151755	153096	zf-C2H2	15	-
KQ424530.1	161789	163259	zf-C2H2	15	+
KQ424530.1	175211	176468	zf-C2H2	15	-
KQ424661.1	12716	15059	zf-C2H2	9	+
KQ424672.1	83274	85221	zf-C2H2	21	-
KQ424677.1	21293	22652	zf-C2H2	15	+
KQ424777.1	9867	11397	zf-C2H2	17	-
KQ424777.1	41871	42666	zf-C2H2	9	+
KQ424777.1	51858	52872	zf-C2H2	11	+
KQ424777.1	61850	62573	zf-C2H2	8	+
KQ424777.1	77265	78510	zf-C2H2	14	+
KQ424812.1	69272	76967	zf-C2H2	35	-
KQ424851.1	23786	25325	zf-C2H2	7	-
KQ424867.1	114477	115935	zf-C2H2	12	-
KQ424892.1	3601	4123	zf-C2H2	6	-
KQ424979.1	5331	6723	zf-C2H2	15	-
KQ424979.1	10737	15090	zf-C2H2	21	-
KQ424979.1	18084	20973	zf-C2H2	33	-
KQ424979.1	26943	28065	zf-C2H2	12	-
KQ424979.1	33931	35491	zf-C2H2	17	-
KQ425070.1	2	1781	zf-C2H2	7	+
KQ425151.1	27840	35448	zf-C2H2	31	+
KQ425190.1	1644	2781	zf-C2H2	12	+
KQ425190.1	5703	7110	zf-C2H2	16	+
KQ425190.1	9838	11056	zf-C2H2	13	+
KQ425190.1	19809	21231	zf-C2H2	15	-
KQ425190.1	25694	27863	zf-C2H2	24	+
KQ425190.1	31880	33374	zf-C2H2	16	+
KQ425190.1	36729	38064	zf-C2H2	15	+
KQ425190.1	40526	41681	zf-C2H2	14	+
KQ425190.1	47310	48900	zf-C2H2	17	+
KQ425190.1	54823	55849	zf-C2H2	11	+
KQ425190.1	57609	59019	zf-C2H2	15	+
KQ425190.1	63125	64169	zf-C2H2	11	+
KQ425190.1	66563	68165	zf-C2H2	17	+
KQ425190.1	73237	74375	zf-C2H2	9	+
KQ425190.1	75786	76209	zf-C2H2	5	+
KQ425190.1	76845	77994	zf-C2H2	12	+
KQ425190.1	80587	82045	zf-C2H2	15	+
KQ425190.1	84311	85735	zf-C2H2	14	+
KQ425190.1	87813	88368	zf-C2H2	5	+
KQ425190.1	94002	95109	zf-C2H2	12	+
KQ425190.1	100572	101961	zf-C2H2	15	+
KQ425190.1	105350	106559	zf-C2H2	12	+
KQ425190.1	109611	110451	zf-C2H2	10	+
KQ425190.1	112967	113888	zf-C2H2	10	+
KQ425190.1	117140	119003	zf-C2H2	16	+
KQ425190.1	121370	127917	zf-C2H2	14	+
KQ425190.1	130433	132125	zf-C2H2	19	+
KQ425190.1	138359	140169	zf-C2H2	20	-
KQ425196.1	15980	22436	zf-C2H2	15	+
KQ425196.1	28195	29077	zf-C2H2	8	-
KQ425304.1	37654	47431	zf-C2H2	19	-
KQ425325.1	5566	6475	zf-C2H2	9	+
KQ425517.1	28555	36889	zf-C2H2	48	+
KQ425725.1	107630	109274	zf-C2H2	5	-
KQ425732.1	182829	183681	zf-C2H2	5	+
KQ425821.1	10314	11617	zf-C2H2	7	-
KQ425938.1	143	869	zf-C2H2	6	+
KQ425942.1	19210	20314	zf-C2H2	11	+
KQ425946.1	30869	33911	zf-C2H2	14	-
KQ426027.1	4000	5017	zf-C2H2	11	+
KQ426027.1	11330	12398	zf-C2H2	12	+
KQ426027.1	17330	18329	zf-C2H2	11	+
KQ426027.1	23148	24348	zf-C2H2	13	+
KQ426051.1	2759	3812	zf-C2H2	11	+
KQ426051.1	12265	13375	zf-C2H2	13	+
KQ426142.1	4861	6814	zf-C2H2	10	-
KQ426239.1	1	604	zf-C2H2	6	+
KQ426253.1	1990	4172	zf-C2H2	24	+
KQ426253.1	9821	10985	zf-C2H2	13	+
KQ426253.1	15997	17239	zf-C2H2	14	+
KQ426253.1	20467	22285	zf-C2H2	20	-
KQ426253.1	25616	27584	zf-C2H2	22	+
KQ426253.1	34153	36046	zf-C2H2	21	+
KQ426253.1	42881	45068	zf-C2H2	24	+
KQ426253.1	49964	53231	zf-C2H2	14	+
KQ426253.1	60701	61844	zf-C2H2	13	+
KQ426253.1	67442	69231	zf-C2H2	18	+
KQ426253.1	96570	98226	zf-C2H2	17	-
KQ426253.1	102328	103903	zf-C2H2	17	+
KQ426253.1	109365	110805	zf-C2H2	16	+
KQ426315.1	136501	139714	zf-C2H2	29	-
KQ426348.1	9269	11000	zf-C2H2	20	-
KQ426348.1	14579	15629	zf-C2H2	12	-
KQ426350.1	6985	7510	zf-C2H2	5	+
KQ426448.1	1	622	zf-C2H2	5	+
KQ426495.1	181282	182230	zf-C2H2	6	+
KQ426629.1	180021	180663	zf-C2H2	5	-
KQ426737.1	5826	7428	zf-C2H2	18	-
KQ426737.1	14720	15740	zf-C2H2	10	-
KQ426737.1	25235	26777	zf-C2H2	17	-
KQ426737.1	37352	38795	zf-C2H2	15	+
KQ426760.1	27940	30994	zf-C2H2	12	-
KQ426774.1	9049	10189	zf-C2H2	13	+
KQ426774.1	60619	61390	zf-C2H2	8	+
KQ426774.1	75203	76484	zf-C2H2	14	-
KQ426774.1	85104	86379	zf-C2H2	12	-
KQ426774.1	90201	91314	zf-C2H2	12	+
KQ426774.1	95584	96751	zf-C2H2	11	-
KQ426774.1	104343	105462	zf-C2H2	11	-
KQ426774.1	114071	115340	zf-C2H2	15	-
KQ426774.1	122143	122878	zf-C2H2	8	-
KQ426774.1	131271	132207	zf-C2H2	11	-
KQ426774.1	142313	143687	zf-C2H2	14	-
KQ426774.1	154021	155206	zf-C2H2	12	-
KQ426774.1	162197	163397	zf-C2H2	13	-
KQ426774.1	172925	174254	zf-C2H2	13	-
KQ426774.1	190292	191471	zf-C2H2	12	+
KQ426774.1	200417	201659	zf-C2H2	11	+
KQ426774.1	212037	213573	zf-C2H2	15	+
KQ426774.1	220944	222264	zf-C2H2	13	-
KQ426774.1	228832	229795	zf-C2H2	8	-
KQ426774.1	240376	241621	zf-C2H2	13	+
KQ426774.1	249718	251437	zf-C2H2	18	-
KQ426774.1	260796	262083	zf-C2H2	13	+
KQ426774.1	279080	280292	zf-C2H2	13	+
KQ426774.1	292422	293649	zf-C2H2	13	-
KQ426791.1	297482	299528	zf-C2H2	23	-
KQ426791.1	306448	310934	zf-C2H2	15	-
KQ426791.1	317530	318892	zf-C2H2	14	+
KQ426791.1	324949	326146	zf-C2H2	14	-
KQ426791.1	340715	341870	zf-C2H2	14	-
KQ426791.1	349796	351140	zf-C2H2	15	-
KQ426791.1	355684	356845	zf-C2H2	13	-
KQ426791.1	367336	368578	zf-C2H2	14	-
KQ426791.1	380029	381957	zf-C2H2	20	+
KQ426791.1	386396	388112	zf-C2H2	19	+
KQ426791.1	404633	405161	zf-C2H2	6	-
KQ426791.1	416709	417579	zf-C2H2	9	-
KQ426859.1	5848	7018	zf-C2H2	11	-
KQ426859.1	15578	16955	zf-C2H2	15	-
KQ426914.1	162766	164527	zf-C2H2	5	+
KQ426934.1	11146	12430	zf-C2H2	15	-
KQ426934.1	18099	20433	zf-C2H2	11	+
KQ426934.1	31008	32388	zf-C2H2	16	+
KQ426986.1	59778	62910	zf-C2H2	17	+
KQ426995.1	4252	4930	zf-C2H2	8	-
KQ426995.1	5699	7616	zf-C2H2	22	-
KQ426995.1	18051	19440	zf-C2H2	16	-
KQ426995.1	36416	39287	zf-C2H2	18	-
KQ426995.1	56396	57437	zf-C2H2	12	+
KQ426995.1	68898	70431	zf-C2H2	15	+
KQ427054.1	88969	90361	zf-C2H2	16	-
KQ427054.1	123233	124274	zf-C2H2	10	+
KQ427054.1	139435	140314	zf-C2H2	10	-
KQ427095.1	14855	17327	zf-C2H2	27	-
KQ427095.1	38619	40341	zf-C2H2	19	+
KQ427095.1	59107	61156	zf-C2H2	22	+
KQ427095.1	93282	94404	zf-C2H2	11	+
KQ427095.1	103817	104270	zf-C2H2	5	+
KQ427279.1	25585	27202	zf-C2H2	8	+
KQ427344.1	95391	96975	zf-C2H2	17	+
KQ427344.1	106425	107328	zf-C2H2	9	-
KQ427344.1	110084	111614	zf-C2H2	17	-
KQ427344.1	114523	116395	zf-C2H2	19	+
KQ427344.1	127655	128444	zf-C2H2	8	-
KQ427377.1	83850	85236	zf-C2H2	15	-
KQ427472.1	16	952	zf-C2H2	11	+
KQ427586.1	43702	46750	zf-C2H2	9	+
KQ427639.1	32744	33794	zf-C2H2	11	+
KQ427683.1	2757	3627	zf-C2H2	10	+
KQ427949.1	0	666	zf-C2H2	8	+
KQ427949.1	770	1265	zf-C2H2	5	+
KQ427949.1	4055	5300	zf-C2H2	13	+
KQ427949.1	10352	11627	zf-C2H2	13	+
KQ427949.1	16321	18028	zf-C2H2	18	+
KQ427949.1	344274	345927	zf-C2H2	18	-
KQ427949.1	352435	353992	zf-C2H2	17	-
KQ427983.1	1	2293	zf-C2H2	7	+
KQ428131.1	31468	33643	zf-C2H2	10	-
KQ428204.1	5211	6420	zf-C2H2	13	-
KQ428204.1	8318	9332	zf-C2H2	11	-
KQ428204.1	13314	15819	zf-C2H2	28	+
KQ428204.1	19411	20677	zf-C2H2	14	+
KQ428358.1	21727	22813	zf-C2H2	13	-
KQ428450.1	9241	9955	zf-C2H2	8	+
KQ428460.1	9980	11204	zf-C2H2	13	+
KQ428489.1	10920	16950	zf-C2H2	8	+
KQ428508.1	55440	57480	zf-C2H2	9	+
KQ428526.1	1874	3137	zf-C2H2	14	-
KQ428572.1	13492	16501	zf-C2H2	7	+
KQ428677.1	139062	140658	zf-C2H2	18	+
KQ428821.1	7397	9530	zf-C2H2	24	-
KQ428857.1	1	1352	zf-C2H2	14	+
KQ428966.1	2	983	zf-C2H2	11	+
KQ428994.1	33590	34550	zf-C2H2	10	+
KQ428994.1	57404	58097	zf-C2H2	7	-
KQ428994.1	66633	67338	zf-C2H2	8	-
KQ428994.1	91268	91988	zf-C2H2	8	-
KQ429012.1	418	2161	zf-C2H2	18	+
KQ429020.1	0	1233	zf-C2H2	14	+
KQ429048.1	0	528	zf-C2H2	5	+
KQ429073.1	4488	6856	zf-C2H2	18	-
KQ429073.1	12170	12911	zf-C2H2	8	+
KQ429073.1	19180	20326	zf-C2H2	13	-
KQ429073.1	31672	32707	zf-C2H2	11	-
KQ429073.1	35877	37491	zf-C2H2	19	-
KQ429207.1	2520	5211	zf-C2H2	25	-
KQ429207.1	17699	21734	zf-C2H2	11	+
KQ429207.1	26133	27886	zf-C2H2	18	-
KQ429207.1	37377	41294	zf-C2H2	18	+
KQ429381.1	4401	5343	zf-C2H2	10	-
KQ429535.1	17106	18345	zf-C2H2	6	+
KQ429599.1	713	2835	zf-C2H2	6	+
KQ429606.1	1	433	zf-C2H2	5	+
KQ429618.1	157	1424	zf-C2H2	15	+
KQ429628.1	0	633	zf-C2H2	5	+
KQ429632.1	8966	9815	zf-C2H2	9	+
KQ429735.1	2	1439	zf-C2H2	17	+
KQ429735.1	8078	9482	zf-C2H2	16	+
KQ429791.1	2616	3633	zf-C2H2	10	+
KQ429791.1	7544	8927	zf-C2H2	14	+
KQ429791.1	12093	13212	zf-C2H2	11	+
KQ429791.1	16149	17421	zf-C2H2	13	+
KQ429791.1	20239	21622	zf-C2H2	14	+
KQ429791.1	25832	26996	zf-C2H2	12	+
KQ429791.1	29355	30582	zf-C2H2	13	-
KQ429791.1	35253	36676	zf-C2H2	16	+
KQ429791.1	39470	40885	zf-C2H2	13	-
KQ429791.1	45678	47143	zf-C2H2	14	-
KQ429791.1	50027	51440	zf-C2H2	15	-
KQ429791.1	54299	55682	zf-C2H2	15	-
KQ429801.1	7770	8295	zf-C2H2	6	-
KQ429801.1	17710	18229	zf-C2H2	6	-
KQ429827.1	872	2213	zf-C2H2	15	-
KQ429827.1	4949	5971	zf-C2H2	11	-
KQ429827.1	21431	23147	zf-C2H2	19	-
KQ429827.1	30447	31491	zf-C2H2	11	-
KQ429895.1	20763	22392	zf-C2H2	16	-
KQ429962.1	907	1870	zf-C2H2	10	-
KQ430007.1	312	1676	zf-C2H2	16	+
KQ430029.1	20118	20610	zf-C2H2	5	+
KQ430326.1	13987	15055	zf-C2H2	12	+
KQ430326.1	22586	23933	zf-C2H2	14	-
KQ430326.1	37849	39220	zf-C2H2	15	-
KQ430326.1	45177	46566	zf-C2H2	16	+
KQ430326.1	63687	65193	zf-C2H2	16	+
KQ430326.1	76331	77312	zf-C2H2	11	+
KQ430326.1	88069	89407	zf-C2H2	15	+
KQ430326.1	108241	108751	zf-C2H2	5	-
KQ430326.1	109686	111339	zf-C2H2	18	-
KQ430419.1	7082	7589	zf-C2H2	5	-
KQ430440.1	2	2927	zf-C2H2	26	+
KQ430591.1	0	1195	zf-C2H2	9	+
KQ430613.1	2254	3904	zf-C2H2	18	+
KQ430613.1	8128	9592	zf-C2H2	15	+
KQ430613.1	14650	15826	zf-C2H2	12	-
KQ430613.1	22850	23948	zf-C2H2	11	-
KQ430613.1	38265	39744	zf-C2H2	15	-
KQ430613.1	49073	50003	zf-C2H2	11	+
KQ430613.1	55708	56845	zf-C2H2	12	-
KQ430673.1	2	1616	zf-C2H2	6	+
KQ430691.1	50	1106	zf-C2H2	8	-
KQ430806.1	53539	54169	zf-C2H2	6	-
KQ430873.1	6200	7982	zf-C2H2	20	+
KQ430909.1	698	1724	zf-C2H2	11	+
KQ431020.1	18331	19801	zf-C2H2	16	+
KQ431020.1	26455	28267	zf-C2H2	20	-
KQ431020.1	37090	37966	zf-C2H2	9	-
KQ431021.1	0	1210	zf-C2H2	16	+
KQ431024.1	464	1445	zf-C2H2	11	+
KQ431024.1	9940	10381	zf-C2H2	6	+
KQ431173.1	2	1361	zf-C2H2	15	+
KQ431173.1	7093	8533	zf-C2H2	15	+
KQ431173.1	13631	14303	zf-C2H2	8	+
KQ431257.1	0	1049	zf-C2H2	12	+
KQ431257.1	3859	5953	zf-C2H2	24	+
KQ431382.1	1453	3520	zf-C2H2	6	-
KQ431387.1	2051	2687	zf-C2H2	8	-
KQ431444.1	5735	6947	zf-C2H2	13	+
KQ431506.1	216	1020	zf-C2H2	8	-
KQ431554.1	1899	3141	zf-C2H2	14	-
KQ431554.1	7783	9193	zf-C2H2	16	+
KQ431554.1	13818	15132	zf-C2H2	15	+
KQ431554.1	18620	19436	zf-C2H2	9	+
KQ431554.1	21578	22556	zf-C2H2	11	+
KQ431554.1	26856	28254	zf-C2H2	16	+
KQ431554.1	32756	34154	zf-C2H2	16	+
KQ431554.1	39319	40876	zf-C2H2	18	+
KQ431554.1	44700	45600	zf-C2H2	10	-
KQ431554.1	47644	48376	zf-C2H2	8	+
KQ431809.1	0	414	zf-C2H2	5	+
KQ431846.1	24513	26994	zf-C2H2	15	-
KQ431862.1	40892	42050	zf-C2H2	6	+
KQ431933.1	38066	39548	zf-C2H2	7	+
KQ432018.1	2	740	zf-C2H2	9	+
KQ432094.1	806	8081	zf-C2H2	39	+
KQ432103.1	68618	70589	zf-C2H2	5	-
KQ432116.1	2	1628	zf-C2H2	19	-
KQ432116.1	9116	9986	zf-C2H2	9	-
KQ432116.1	13967	17042	zf-C2H2	35	-
KQ432116.1	22478	25100	zf-C2H2	30	-
KQ432116.1	31599	33588	zf-C2H2	21	-
KQ432116.1	38491	40297	zf-C2H2	21	-
KQ432116.1	45182	46403	zf-C2H2	14	+
KQ432116.1	50515	51871	zf-C2H2	15	+
KQ432116.1	55432	56962	zf-C2H2	16	-
KQ432116.1	61430	63011	zf-C2H2	18	-
KQ432116.1	65236	66334	zf-C2H2	13	-
KQ432116.1	116432	117743	zf-C2H2	13	+
KQ432218.1	34	928	zf-C2H2	8	+
KQ432245.1	18691	20506	zf-C2H2	19	-
KQ432245.1	31889	32606	zf-C2H2	8	-
KQ432245.1	37301	38354	zf-C2H2	12	+
KQ432245.1	46733	48707	zf-C2H2	23	+
KQ432245.1	53665	54727	zf-C2H2	12	-
KQ432245.1	59533	61003	zf-C2H2	17	-
KQ432245.1	64536	65916	zf-C2H2	16	+
KQ432245.1	72800	73937	zf-C2H2	12	+
KQ432245.1	74047	74533	zf-C2H2	5	+
KQ432245.1	80012	81556	zf-C2H2	18	+
KQ432245.1	85113	85893	zf-C2H2	9	-
KQ432245.1	89773	90586	zf-C2H2	9	-
KQ432245.1	94377	95421	zf-C2H2	12	+
KQ432245.1	100441	101335	zf-C2H2	10	+
KQ432245.1	106385	107186	zf-C2H2	9	-
KQ432245.1	110048	111125	zf-C2H2	11	-
KQ432245.1	125107	126718	zf-C2H2	17	+
KQ432245.1	129986	130703	zf-C2H2	9	+
KQ432245.1	133490	134843	zf-C2H2	15	+
KQ432245.1	140462	141719	zf-C2H2	13	+
KQ432245.1	146371	147517	zf-C2H2	12	-
KQ432262.1	1	1069	zf-C2H2	8	+
KQ432511.1	3003	3939	zf-C2H2	11	-
KQ432511.1	11960	13478	zf-C2H2	18	-
KQ432511.1	19475	20852	zf-C2H2	15	-
KQ432511.1	26731	27862	zf-C2H2	12	-
KQ432511.1	31743	32769	zf-C2H2	11	-
KQ432511.1	38226	39153	zf-C2H2	9	-
KQ432511.1	44860	45805	zf-C2H2	10	+
KQ432511.1	49587	50660	zf-C2H2	8	+
KQ432511.1	55762	56719	zf-C2H2	10	+
KQ432511.1	61032	61905	zf-C2H2	9	+
KQ432511.1	67628	68630	zf-C2H2	11	+
KQ432511.1	73530	75366	zf-C2H2	12	-
KQ432511.1	78352	80119	zf-C2H2	19	+
KQ432511.1	87378	88845	zf-C2H2	16	+
KQ432511.1	95307	96762	zf-C2H2	7	-
KQ432701.1	1	985	zf-C2H2	12	+
KQ432701.1	6052	7461	zf-C2H2	15	+
KQ432701.1	11003	12416	zf-C2H2	14	+
KQ432701.1	17296	18772	zf-C2H2	14	-
KQ432913.1	4179	6972	zf-C2H2	25	-
KQ432915.1	0	780	zf-C2H2	5	+
KQ432938.1	2	995	zf-C2H2	12	+
KQ433026.1	14884	16618	zf-C2H2	8	+
KQ433045.1	2773	4519	zf-C2H2	8	+
KQ433045.1	13107	14016	zf-C2H2	9	+
KQ433111.1	1	774	zf-C2H2	7	-
KQ433432.1	2470	3409	zf-C2H2	10	+
KQ433432.1	7883	9065	zf-C2H2	12	-
KQ433971.1	1985	2960	zf-C2H2	11	+
KQ433971.1	6932	7985	zf-C2H2	12	+
LGKD01111492.1	28	976	zf-C2H2	12	+
LGKD01181461.1	2	692	zf-C2H2	8	+
LGKD01250489.1	410	1559	zf-C2H2	12	+
LGKD01250489.1	8325	9711	zf-C2H2	15	+
LGKD01309636.1	2	401	zf-C2H2	5	+
LGKD01315013.1	1	556	zf-C2H2	7	+
LGKD01384392.1	67	952	zf-C2H2	10	+
LGKD01387411.1	2	605	zf-C2H2	7	+
LGKD01429331.1	1	415	zf-C2H2	5	+
LGKD01437385.1	0	501	zf-C2H2	6	+
LGKD01459807.1	0	579	zf-C2H2	7	+
LGKD01485561.1	2	605	zf-C2H2	7	+
LGKD01492656.1	2	530	zf-C2H2	6	+
LGKD01494738.1	2	893	zf-C2H2	10	+
LGKD01529403.1	1004	2780	zf-C2H2	19	+
LGKD01545096.1	47	752	zf-C2H2	8	+
LGKD01563085.1	1	526	zf-C2H2	7	-
LGKD01566522.1	24	495	zf-C2H2	6	+
LGKD01574083.1	2	1253	zf-C2H2	10	+
LGKD01581967.1	2	428	zf-C2H2	6	+
LGKD01582648.1	2	1223	zf-C2H2	14	+
LGKD01593240.1	2	464	zf-C2H2	6	+
LGKD01594761.1	2	557	zf-C2H2	7	-
LGKD01596899.1	16	607	zf-C2H2	7	-
LGKD01612458.1	0	558	zf-C2H2	7	+
LGKD01613662.1	1	676	zf-C2H2	9	-
LGKD01623921.1	193	1819	zf-C2H2	20	-
LGKD01629407.1	252	1152	zf-C2H2	11	+
LGKD01629876.1	2	1103	zf-C2H2	13	+
LGKD01630205.1	0	411	zf-C2H2	6	+
LGKD01632193.1	174	738	zf-C2H2	7	-
LGKD01633311.1	0	486	zf-C2H2	6	+
LGKD01633341.1	2	725	zf-C2H2	8	+
LGKD01633531.1	450	1950	zf-C2H2	18	-
LGKD01643628.1	439	2191	zf-C2H2	6	-
LGKD01644554.1	2	848	zf-C2H2	10	+
LGKD01647646.1	0	618	zf-C2H2	7	-
LGKD01650749.1	57	612	zf-C2H2	7	+
LGKD01653149.1	0	483	zf-C2H2	6	+
LGKD01655600.1	105	492	zf-C2H2	5	-
LGKD01656694.1	1	475	zf-C2H2	5	+
LGKD01657902.1	2	743	zf-C2H2	8	-
LGKD01658094.1	2	398	zf-C2H2	5	+
LGKD01659687.1	2	638	zf-C2H2	8	-
LGKD01660467.1	86	1289	zf-C2H2	13	-
LGKD01663688.1	1	1075	zf-C2H2	12	+
LGKD01664688.1	299	950	zf-C2H2	8	-
LGKD01668288.1	769	1288	zf-C2H2	6	-
LGKD01672262.1	2	713	zf-C2H2	8	+
LGKD01673429.1	201	840	zf-C2H2	6	+
LGKD01675364.1	2	539	zf-C2H2	7	+
LGKD01678280.1	1	1129	zf-C2H2	12	-
LGKD01681898.1	301	1411	zf-C2H2	13	+
LGKD01686425.1	1	1387	zf-C2H2	15	-
LGKD01687404.1	0	636	zf-C2H2	8	+
LGKD01689516.1	1	568	zf-C2H2	7	-
LGKD01692292.1	0	399	zf-C2H2	5	+
LGKD01695337.1	0	474	zf-C2H2	6	+
LGKD01699609.1	21	510	zf-C2H2	6	+
LGKD01699968.1	383	1226	zf-C2H2	8	+
```
