## Supplementary Data 2 for "Transposable elements drive the evolution of metazoan zinc finger genes": Octopus_sinensis_znfs.bed

```
CM016859.1	11252413	11259100	zf-C2H2	22	+
CM016859.1	41779754	41780390	zf-C2H2	6	-
CM016859.1	54434567	54435548	zf-C2H2	10	+
CM016859.1	54444400	54445951	zf-C2H2	10	+
CM016859.1	54457181	54458525	zf-C2H2	15	+
CM016859.1	54469872	54470754	zf-C2H2	8	-
CM016859.1	54479800	54481267	zf-C2H2	16	-
CM016859.1	54492031	54493375	zf-C2H2	15	-
CM016859.1	54499261	54500272	zf-C2H2	11	-
CM016859.1	54507858	54508790	zf-C2H2	8	-
CM016859.1	56221494	56224707	zf-C2H2	29	+
CM016859.1	86771051	86772326	zf-C2H2	5	-
CM016859.1	107047845	107048994	zf-C2H2	13	+
CM016859.1	107124065	107125736	zf-C2H2	20	-
CM016859.1	107150049	107150919	zf-C2H2	10	-
CM016859.1	107171177	107172206	zf-C2H2	11	+
CM016859.1	130985227	130986577	zf-C2H2	15	+
CM016859.1	136827382	136828804	zf-C2H2	17	+
CM016859.1	136835634	136836930	zf-C2H2	14	+
CM016859.1	136840836	136841646	zf-C2H2	7	+
CM016859.1	137219960	137220431	zf-C2H2	5	-
CM016859.1	137388465	137389605	zf-C2H2	11	-
CM016859.1	146425907	146427401	zf-C2H2	6	-
CM016859.1	170078947	170079799	zf-C2H2	7	-
CM016859.1	183940412	183944465	zf-C2H2	11	+
CM016859.1	211123775	211124162	zf-C2H2	5	-
CM016859.1	213283449	213284928	zf-C2H2	16	+
CM016859.1	213302907	213304766	zf-C2H2	21	-
CM016859.1	213313016	213314273	zf-C2H2	13	-
CM016859.1	213315002	213316250	zf-C2H2	11	+
CM016859.1	213328315	213329542	zf-C2H2	13	+
CM016860.1	9558194	9560543	zf-C2H2	24	-
CM016860.1	100955440	100963075	zf-C2H2	31	+
CM016860.1	118437204	118437993	zf-C2H2	8	-
CM016860.1	146507899	146510032	zf-C2H2	24	+
CM016860.1	160944620	160947554	zf-C2H2	6	-
CM016860.1	174670208	174671963	zf-C2H2	19	+
CM016860.1	174688602	174690156	zf-C2H2	17	+
CM016860.1	174702573	174704097	zf-C2H2	17	+
CM016860.1	174710141	174711505	zf-C2H2	15	+
CM016860.1	182005857	182007998	zf-C2H2	25	-
CM016860.1	184383272	184384076	zf-C2H2	7	+
CM016860.1	184395369	184395900	zf-C2H2	6	+
CM016860.1	184402358	184403015	zf-C2H2	8	-
CM016860.1	189227337	189229134	zf-C2H2	21	-
CM016860.1	195330797	195332699	zf-C2H2	21	+
CM016860.1	195343544	195345545	zf-C2H2	23	+
CM016860.1	195355611	195357013	zf-C2H2	16	+
CM016860.1	195357614	195358669	zf-C2H2	13	+
CM016860.1	195371462	195372919	zf-C2H2	17	+
CM016860.1	195384277	195385858	zf-C2H2	18	+
CM016860.1	195394316	195394799	zf-C2H2	6	+
CM016860.1	195828323	195830669	zf-C2H2	27	-
CM016860.1	195837576	195839577	zf-C2H2	21	+
CM016860.1	198657934	198659641	zf-C2H2	18	-
CM016860.1	198669746	198670850	zf-C2H2	12	-
CM016860.1	203057133	203057673	zf-C2H2	6	-
CM016860.1	203057869	203058592	zf-C2H2	9	-
CM016860.1	203058873	203060064	zf-C2H2	9	-
CM016861.1	2932661	2933534	zf-C2H2	10	+
CM016861.1	36126543	36129189	zf-C2H2	5	-
CM016861.1	51230675	51231833	zf-C2H2	6	+
CM016861.1	56815810	56816626	zf-C2H2	6	-
CM016861.1	85903440	85908438	zf-C2H2	19	+
CM016861.1	90101028	90102789	zf-C2H2	7	+
CM016861.1	98317250	98318549	zf-C2H2	15	+
CM016861.1	109651872	109652820	zf-C2H2	6	-
CM016861.1	119059925	119062583	zf-C2H2	10	+
CM016861.1	130358049	130361838	zf-C2H2	8	-
CM016861.1	137457192	137458500	zf-C2H2	8	-
CM016861.1	154705716	154708470	zf-C2H2	12	+
CM016862.1	1159579	1160461	zf-C2H2	10	+
CM016862.1	6797611	6798706	zf-C2H2	5	-
CM016862.1	11280068	11281541	zf-C2H2	17	-
CM016862.1	11287063	11287990	zf-C2H2	10	+
CM016862.1	11296906	11298256	zf-C2H2	16	+
CM016862.1	11312506	11314399	zf-C2H2	21	+
CM016862.1	11327432	11328590	zf-C2H2	13	-
CM016862.1	11334430	11336410	zf-C2H2	23	+
CM016862.1	11347904	11350244	zf-C2H2	27	+
CM016862.1	11555408	11557226	zf-C2H2	21	+
CM016862.1	14024342	14027162	zf-C2H2	10	+
CM016862.1	35540884	35542093	zf-C2H2	12	+
CM016862.1	35551757	35553062	zf-C2H2	13	-
CM016862.1	39596075	39597032	zf-C2H2	10	-
CM016862.1	39601994	39602804	zf-C2H2	10	-
CM016862.1	39609092	39609635	zf-C2H2	7	-
CM016862.1	39777232	39778459	zf-C2H2	14	+
CM016862.1	39788907	39789909	zf-C2H2	12	+
CM016862.1	39801561	39803094	zf-C2H2	17	+
CM016862.1	39812905	39814381	zf-C2H2	17	+
CM016862.1	39824881	39825802	zf-C2H2	10	+
CM016862.1	59132102	59133329	zf-C2H2	13	-
CM016862.1	59194399	59195293	zf-C2H2	9	+
CM016862.1	62792993	62793998	zf-C2H2	12	+
CM016862.1	75545012	75553367	zf-C2H2	48	-
CM016862.1	86949765	86952393	zf-C2H2	11	+
CM016862.1	131064579	131065095	zf-C2H2	5	+
CM016862.1	131065567	131066113	zf-C2H2	5	+
CM016862.1	131083175	131083733	zf-C2H2	5	-
CM016862.1	131085958	131087261	zf-C2H2	14	-
CM016862.1	131828487	131829795	zf-C2H2	14	-
CM016862.1	131846270	131847569	zf-C2H2	14	-
CM016862.1	131854715	131855486	zf-C2H2	7	+
CM016862.1	131866019	131867159	zf-C2H2	12	+
CM016862.1	131873089	131874169	zf-C2H2	10	-
CM016862.1	159258225	159259707	zf-C2H2	14	+
CM016862.1	161927710	161928376	zf-C2H2	5	+
CM016862.1	164824722	164826291	zf-C2H2	17	+
CM016863.1	292063	293470	zf-C2H2	16	+
CM016863.1	19703544	19705125	zf-C2H2	8	-
CM016863.1	21748475	21749282	zf-C2H2	6	-
CM016863.1	21760412	21761189	zf-C2H2	5	-
CM016863.1	43267122	43269186	zf-C2H2	11	+
CM016863.1	44760191	44762450	zf-C2H2	11	-
CM016863.1	44782761	44784759	zf-C2H2	12	-
CM016863.1	44847838	44849290	zf-C2H2	10	-
CM016863.1	47003008	47004829	zf-C2H2	19	+
CM016863.1	64222883	64224407	zf-C2H2	17	+
CM016863.1	66354219	66355173	zf-C2H2	11	+
CM016863.1	99526320	99533592	zf-C2H2	39	+
CM016863.1	103062160	103063801	zf-C2H2	13	-
CM016863.1	117735373	117736408	zf-C2H2	5	-
CM016863.1	134261870	134264216	zf-C2H2	9	-
CM016864.1	18776540	18777533	zf-C2H2	13	+
CM016864.1	18934816	18936673	zf-C2H2	21	-
CM016864.1	18949408	18950320	zf-C2H2	11	-
CM016864.1	18957961	18958756	zf-C2H2	8	-
CM016864.1	18964715	18966200	zf-C2H2	16	-
CM016864.1	18976250	18977423	zf-C2H2	13	+
CM016864.1	18991680	18993222	zf-C2H2	18	+
CM016864.1	19004013	19005153	zf-C2H2	11	-
CM016864.1	19023747	19025376	zf-C2H2	19	+
CM016864.1	19037210	19037951	zf-C2H2	8	+
CM016864.1	21867630	21868389	zf-C2H2	7	-
CM016864.1	23163486	23164134	zf-C2H2	5	+
CM016864.1	23654083	23655355	zf-C2H2	14	-
CM016864.1	23657481	23658591	zf-C2H2	12	-
CM016864.1	23665336	23666173	zf-C2H2	9	-
CM016864.1	24729479	24730775	zf-C2H2	15	-
CM016864.1	24745350	24746556	zf-C2H2	14	-
CM016864.1	24762141	24762942	zf-C2H2	10	+
CM016864.1	24769319	24770441	zf-C2H2	13	-
CM016864.1	24782712	24783955	zf-C2H2	13	-
CM016864.1	24793193	24794528	zf-C2H2	15	+
CM016864.1	24804774	24806073	zf-C2H2	15	+
CM016864.1	24818527	24820111	zf-C2H2	18	-
CM016864.1	24869360	24870935	zf-C2H2	18	-
CM016864.1	24897076	24898327	zf-C2H2	14	-
CM016864.1	24912711	24913446	zf-C2H2	8	-
CM016864.1	24924956	24925751	zf-C2H2	9	-
CM016864.1	24962874	24964401	zf-C2H2	17	+
CM016864.1	25046980	25048720	zf-C2H2	19	+
CM016864.1	25132330	25134541	zf-C2H2	6	-
CM016864.1	30307944	30312420	zf-C2H2	9	+
CM016864.1	34565533	34566928	zf-C2H2	16	+
CM016864.1	34937866	34939420	zf-C2H2	18	+
CM016864.1	35134722	35135280	zf-C2H2	6	-
CM016864.1	35139708	35142456	zf-C2H2	31	+
CM016864.1	35149824	35150988	zf-C2H2	11	+
CM016864.1	35161671	35162667	zf-C2H2	10	-
CM016864.1	35183431	35184631	zf-C2H2	12	+
CM016864.1	35192503	35194989	zf-C2H2	29	+
CM016864.1	50295001	50298988	zf-C2H2	18	+
CM016864.1	56508539	56510399	zf-C2H2	17	+
CM016864.1	82375415	82377110	zf-C2H2	19	-
CM016864.1	82383071	82384256	zf-C2H2	13	-
CM016864.1	82413526	82414336	zf-C2H2	9	+
CM016864.1	82444905	82445901	zf-C2H2	12	+
CM016864.1	82451585	82453646	zf-C2H2	23	+
CM016864.1	82463337	82465296	zf-C2H2	21	+
CM016864.1	82471593	82472829	zf-C2H2	14	+
CM016864.1	82477407	82478907	zf-C2H2	16	-
CM016864.1	82484353	82485685	zf-C2H2	14	+
CM016864.1	82492188	82493442	zf-C2H2	13	-
CM016864.1	82496806	82497787	zf-C2H2	9	-
CM016864.1	82510112	82511090	zf-C2H2	10	-
CM016864.1	82517001	82518546	zf-C2H2	17	+
CM016864.1	82526756	82529189	zf-C2H2	27	+
CM016864.1	97006597	97007987	zf-C2H2	6	+
CM016864.1	106834722	106835622	zf-C2H2	10	+
CM016864.1	106847635	106848775	zf-C2H2	13	-
CM016864.1	109203318	109204014	zf-C2H2	7	-
CM016864.1	109214749	109216717	zf-C2H2	23	-
CM016864.1	109234917	109236039	zf-C2H2	13	+
CM016864.1	109244772	109246029	zf-C2H2	13	+
CM016864.1	109250189	109251245	zf-C2H2	12	+
CM016864.1	109258293	109259337	zf-C2H2	12	+
CM016864.1	109271012	109272980	zf-C2H2	23	-
CM016864.1	109291204	109292326	zf-C2H2	13	+
CM016864.1	109301039	109302296	zf-C2H2	13	+
CM016864.1	109306468	109307524	zf-C2H2	12	+
CM016864.1	109314572	109315616	zf-C2H2	12	+
CM016864.1	109322240	109323281	zf-C2H2	12	+
CM016864.1	109332707	109333751	zf-C2H2	12	+
CM016864.1	109341701	109342880	zf-C2H2	13	+
CM016864.1	109346294	109347338	zf-C2H2	12	+
CM016864.1	109353078	109354290	zf-C2H2	14	+
CM016864.1	109356021	109357062	zf-C2H2	12	+
CM016864.1	109364578	109366432	zf-C2H2	20	+
CM016864.1	109372181	109373213	zf-C2H2	12	+
CM016864.1	109383737	109384865	zf-C2H2	13	-
CM016864.1	109393047	109394244	zf-C2H2	14	+
CM016864.1	118431403	118432417	zf-C2H2	11	-
CM016865.1	3290969	3292874	zf-C2H2	20	-
CM016865.1	3309426	3310707	zf-C2H2	14	-
CM016865.1	6972452	6973967	zf-C2H2	16	+
CM016865.1	6986029	6986755	zf-C2H2	8	-
CM016865.1	19565193	19565892	zf-C2H2	7	-
CM016865.1	19582962	19584888	zf-C2H2	18	+
CM016865.1	19605307	19607116	zf-C2H2	19	+
CM016865.1	19627627	19629445	zf-C2H2	17	+
CM016865.1	19644595	19645507	zf-C2H2	9	+
CM016865.1	25298153	25300190	zf-C2H2	23	-
CM016865.1	25310711	25312070	zf-C2H2	14	+
CM016865.1	25318070	25319267	zf-C2H2	14	-
CM016865.1	25334172	25335327	zf-C2H2	13	-
CM016865.1	25343382	25344723	zf-C2H2	15	-
CM016865.1	25351978	25353121	zf-C2H2	13	-
CM016865.1	25363323	25364565	zf-C2H2	14	-
CM016865.1	25391202	25393119	zf-C2H2	20	+
CM016865.1	25400288	25402079	zf-C2H2	20	+
CM016865.1	25428492	25429020	zf-C2H2	6	-
CM016865.1	25438745	25439624	zf-C2H2	8	-
CM016865.1	29324863	29326657	zf-C2H2	20	-
CM016865.1	29335385	29336993	zf-C2H2	16	-
CM016865.1	29345254	29346358	zf-C2H2	12	+
CM016865.1	29354661	29356074	zf-C2H2	15	-
CM016865.1	29968591	29969734	zf-C2H2	12	+
CM016865.1	29980720	29981224	zf-C2H2	5	-
CM016865.1	30039177	30039948	zf-C2H2	8	+
CM016865.1	30046968	30048234	zf-C2H2	14	-
CM016865.1	30061397	30062672	zf-C2H2	12	-
CM016865.1	30070674	30071577	zf-C2H2	10	+
CM016865.1	30077604	30078771	zf-C2H2	11	-
CM016865.1	30086837	30087965	zf-C2H2	11	-
CM016865.1	30096368	30097628	zf-C2H2	14	-
CM016865.1	30106533	30107268	zf-C2H2	8	-
CM016865.1	30112691	30113606	zf-C2H2	10	-
CM016865.1	30123814	30125188	zf-C2H2	14	-
CM016865.1	30136182	30137367	zf-C2H2	12	-
CM016865.1	30146222	30147437	zf-C2H2	14	-
CM016865.1	30157518	30158847	zf-C2H2	13	-
CM016865.1	30178797	30179985	zf-C2H2	12	+
CM016865.1	30186947	30188591	zf-C2H2	17	+
CM016865.1	30202691	30203667	zf-C2H2	10	-
CM016865.1	30204174	30205143	zf-C2H2	11	-
CM016865.1	30214310	30215819	zf-C2H2	15	+
CM016865.1	30225273	30226587	zf-C2H2	13	-
CM016865.1	30237336	30238308	zf-C2H2	9	-
CM016865.1	30254357	30255602	zf-C2H2	13	+
CM016865.1	30268486	30270205	zf-C2H2	19	-
CM016865.1	30280511	30281798	zf-C2H2	13	+
CM016865.1	30306387	30307599	zf-C2H2	12	+
CM016865.1	30319450	30320677	zf-C2H2	12	-
CM016865.1	30364839	30366150	zf-C2H2	15	+
CM016865.1	30377611	30379537	zf-C2H2	21	+
CM016865.1	30388440	30389841	zf-C2H2	14	+
CM016865.1	30403366	30404353	zf-C2H2	11	+
CM016865.1	30421528	30422233	zf-C2H2	7	+
CM016865.1	30431344	30432352	zf-C2H2	11	+
CM016865.1	30442637	30443954	zf-C2H2	14	-
CM016865.1	30460297	30461389	zf-C2H2	12	+
CM016865.1	30478123	30479266	zf-C2H2	12	+
CM016865.1	30491458	30492550	zf-C2H2	12	+
CM016865.1	30501941	30504038	zf-C2H2	24	+
CM016865.1	30520249	30521419	zf-C2H2	13	+
CM016865.1	30534443	30535532	zf-C2H2	12	-
CM016865.1	30550024	30550891	zf-C2H2	8	+
CM016865.1	30568709	30569975	zf-C2H2	14	-
CM016865.1	30577320	30578856	zf-C2H2	17	-
CM016865.1	30592828	30593950	zf-C2H2	11	-
CM016865.1	30610867	30612481	zf-C2H2	16	-
CM016865.1	30620972	30622145	zf-C2H2	13	+
CM016865.1	30631813	30633493	zf-C2H2	18	-
CM016865.1	30649021	30650410	zf-C2H2	15	+
CM016865.1	30662223	30662865	zf-C2H2	6	-
CM016865.1	51181954	51182575	zf-C2H2	8	+
CM016865.1	51188083	51190108	zf-C2H2	22	+
CM016865.1	52301226	52303158	zf-C2H2	21	-
CM016865.1	52315464	52317183	zf-C2H2	19	-
CM016865.1	53813630	53815025	zf-C2H2	16	+
CM016865.1	58610752	58613224	zf-C2H2	27	-
CM016865.1	58637913	58639632	zf-C2H2	18	+
CM016865.1	58655949	58657998	zf-C2H2	21	+
CM016865.1	58696521	58697643	zf-C2H2	11	+
CM016865.1	58708277	58710289	zf-C2H2	21	+
CM016865.1	58727148	58728249	zf-C2H2	12	+
CM016865.1	71391690	71392824	zf-C2H2	12	-
CM016865.1	85547302	85548076	zf-C2H2	8	+
CM016865.1	85558216	85559239	zf-C2H2	12	-
CM016865.1	89646042	89646795	zf-C2H2	8	-
CM016865.1	91684089	91686036	zf-C2H2	21	-
CM016865.1	92053321	92054590	zf-C2H2	10	+
CM016865.1	97317404	97318538	zf-C2H2	11	-
CM016865.1	97348742	97351106	zf-C2H2	26	-
CM016865.1	97468385	97469855	zf-C2H2	16	-
CM016865.1	100268595	100270209	zf-C2H2	18	+
CM016865.1	103897979	103898717	zf-C2H2	8	+
CM016865.1	103924294	103925029	zf-C2H2	8	+
CM016865.1	103936482	103937178	zf-C2H2	7	+
CM016865.1	103952394	103953354	zf-C2H2	10	-
CM016866.1	1166143	1167418	zf-C2H2	15	-
CM016866.1	5045821	5049520	zf-C2H2	7	-
CM016866.1	24709031	24710987	zf-C2H2	23	-
CM016866.1	24728072	24729122	zf-C2H2	11	-
CM016866.1	25471978	25472776	zf-C2H2	9	-
CM016866.1	25484873	25486931	zf-C2H2	22	+
CM016866.1	25506341	25508492	zf-C2H2	23	-
CM016866.1	37648469	37649735	zf-C2H2	14	-
CM016866.1	37716823	37718215	zf-C2H2	14	-
CM016866.1	38046340	38048500	zf-C2H2	5	-
CM016866.1	50253641	50255399	zf-C2H2	19	+
CM016866.1	64881565	64883347	zf-C2H2	20	-
CM016866.1	64898814	64900818	zf-C2H2	23	-
CM016866.1	64936405	64937629	zf-C2H2	12	+
CM016866.1	89528784	89530149	zf-C2H2	16	+
CM016866.1	89540948	89542820	zf-C2H2	21	+
CM016866.1	89550241	89552347	zf-C2H2	24	+
CM016866.1	89562086	89563772	zf-C2H2	19	+
CM016866.1	89574145	89576373	zf-C2H2	25	+
CM016866.1	89591451	89593836	zf-C2H2	28	+
CM016866.1	89601330	89603547	zf-C2H2	25	+
CM016866.1	89614305	89615343	zf-C2H2	11	+
CM016867.1	7407764	7409078	zf-C2H2	15	-
CM016867.1	7421361	7422741	zf-C2H2	15	-
CM016867.1	7430035	7431445	zf-C2H2	16	+
CM016867.1	7588431	7589304	zf-C2H2	10	-
CM016867.1	7604683	7605988	zf-C2H2	15	-
CM016867.1	7626284	7627871	zf-C2H2	18	-
CM016867.1	23483673	23484942	zf-C2H2	14	-
CM016867.1	31041245	31042424	zf-C2H2	13	-
CM016867.1	31068697	31069636	zf-C2H2	10	+
CM016867.1	31076439	31077594	zf-C2H2	12	-
CM016867.1	40063999	40065727	zf-C2H2	17	+
CM016867.1	40071344	40072724	zf-C2H2	15	-
CM016867.1	40081044	40082514	zf-C2H2	15	+
CM016867.1	40093721	40094987	zf-C2H2	15	-
CM016867.1	43377226	43378687	zf-C2H2	6	+
CM016867.1	45359890	45361627	zf-C2H2	7	+
CM016867.1	45505835	45507374	zf-C2H2	7	-
CM016867.1	48887339	48890324	zf-C2H2	7	+
CM016867.1	55179764	55181342	zf-C2H2	5	+
CM016867.1	66018668	66020330	zf-C2H2	18	-
CM016868.1	21941843	21943211	zf-C2H2	15	-
CM016868.1	21953504	21954596	zf-C2H2	11	-
CM016868.1	27224579	27225698	zf-C2H2	13	+
CM016868.1	27236494	27237423	zf-C2H2	11	+
CM016868.1	27243154	27244070	zf-C2H2	10	+
CM016868.1	27251286	27253065	zf-C2H2	20	+
CM016868.1	27267529	27269497	zf-C2H2	22	+
CM016868.1	27283338	27284859	zf-C2H2	17	+
CM016868.1	27295083	27296778	zf-C2H2	18	+
CM016868.1	27324464	27326456	zf-C2H2	22	-
CM016868.1	27341662	27343012	zf-C2H2	15	+
CM016868.1	27359531	27360410	zf-C2H2	10	+
CM016868.1	27372575	27373601	zf-C2H2	10	-
CM016868.1	27387336	27388728	zf-C2H2	16	+
CM016868.1	45848350	45856042	zf-C2H2	35	+
CM016868.1	51447902	51448700	zf-C2H2	8	-
CM016868.1	51464548	51465427	zf-C2H2	9	-
CM016868.1	51478982	51479861	zf-C2H2	9	-
CM016868.1	51487224	51488739	zf-C2H2	15	-
CM016868.1	51495327	51496140	zf-C2H2	9	-
CM016868.1	51500644	51502228	zf-C2H2	17	+
CM016868.1	51510703	51511606	zf-C2H2	9	-
CM016868.1	51520074	51521604	zf-C2H2	17	-
CM016868.1	51536653	51537442	zf-C2H2	8	-
CM016868.1	51546778	51548800	zf-C2H2	22	+
CM016868.1	51557504	51558317	zf-C2H2	9	+
CM016868.1	71819967	71821083	zf-C2H2	13	-
CM016868.1	71835507	71837430	zf-C2H2	13	-
CM016868.1	71893161	71895354	zf-C2H2	20	-
CM016868.1	85711506	85712037	zf-C2H2	5	-
CM016869.1	10094330	10097333	zf-C2H2	9	+
CM016869.1	13987127	13989128	zf-C2H2	7	+
CM016869.1	37135128	37139829	zf-C2H2	18	+
CM016869.1	57787391	57789455	zf-C2H2	6	+
CM016869.1	66789748	66791803	zf-C2H2	6	+
CM016870.1	48636579	48637257	zf-C2H2	6	+
CM016870.1	48656542	48657559	zf-C2H2	10	-
CM016870.1	48662219	48663155	zf-C2H2	11	-
CM016870.1	68409446	68412197	zf-C2H2	12	+
CM016871.1	12829172	12830561	zf-C2H2	10	-
CM016871.1	17992803	17995293	zf-C2H2	14	-
CM016871.1	22247705	22249007	zf-C2H2	15	-
CM016871.1	22268874	22270263	zf-C2H2	16	+
CM016871.1	22282499	22283888	zf-C2H2	16	+
CM016871.1	22292694	22294347	zf-C2H2	19	-
CM016871.1	22306052	22307399	zf-C2H2	15	-
CM016871.1	46726848	46730604	zf-C2H2	15	+
CM016871.1	54671548	54672514	zf-C2H2	11	-
CM016871.1	58786157	58786724	zf-C2H2	5	-
CM016871.1	62124987	62126223	zf-C2H2	7	+
CM016871.1	62809685	62810501	zf-C2H2	9	+
CM016871.1	62818076	62819480	zf-C2H2	16	-
CM016871.1	63983466	63984672	zf-C2H2	14	+
CM016871.1	63993035	63993779	zf-C2H2	7	+
CM016871.1	64000271	64001546	zf-C2H2	14	+
CM016871.1	64009477	64010191	zf-C2H2	8	-
CM016871.1	64018341	64019322	zf-C2H2	11	-
CM016871.1	64029546	64030578	zf-C2H2	11	+
CM016871.1	64039111	64040215	zf-C2H2	12	+
CM016871.1	64047435	64048449	zf-C2H2	12	+
CM016871.1	64057372	64058635	zf-C2H2	13	+
CM016871.1	69232071	69233208	zf-C2H2	13	-
CM016871.1	69239916	69240801	zf-C2H2	10	-
CM016871.1	69261424	69262267	zf-C2H2	9	-
CM016871.1	69270758	69272072	zf-C2H2	15	-
CM016871.1	69291143	69292538	zf-C2H2	16	-
CM016871.1	69306610	69307351	zf-C2H2	8	+
CM016871.1	69313761	69314733	zf-C2H2	11	+
CM016871.1	69325909	69327151	zf-C2H2	14	+
CM016871.1	69333608	69334580	zf-C2H2	11	+
CM016871.1	69343089	69344529	zf-C2H2	15	+
CM016871.1	69359433	69360648	zf-C2H2	14	-
CM016871.1	69366876	69367890	zf-C2H2	10	-
CM016871.1	69378323	69379364	zf-C2H2	12	-
CM016871.1	72268228	72269632	zf-C2H2	15	-
CM016872.1	185509	186352	zf-C2H2	6	+
CM016872.1	242132	244847	zf-C2H2	14	-
CM016872.1	329268	330993	zf-C2H2	12	+
CM016872.1	350870	351743	zf-C2H2	5	+
CM016872.1	394110	396180	zf-C2H2	12	+
CM016872.1	13612995	13614339	zf-C2H2	8	+
CM016872.1	13659766	13660306	zf-C2H2	5	+
CM016872.1	13681490	13683188	zf-C2H2	14	-
CM016872.1	13725508	13727434	zf-C2H2	13	+
CM016872.1	13750267	13752439	zf-C2H2	18	-
CM016872.1	13775088	13776720	zf-C2H2	11	+
CM016872.1	15732949	15735040	zf-C2H2	7	-
CM016872.1	16424540	16425487	zf-C2H2	9	+
CM016872.1	17312001	17313147	zf-C2H2	11	-
CM016872.1	17320758	17321334	zf-C2H2	7	-
CM016872.1	17336741	17337653	zf-C2H2	10	-
CM016872.1	17348346	17350608	zf-C2H2	24	-
CM016872.1	17367173	17368610	zf-C2H2	16	-
CM016872.1	18172145	18173612	zf-C2H2	6	+
CM016872.1	18315573	18316926	zf-C2H2	5	-
CM016872.1	28625977	28627477	zf-C2H2	7	+
CM016872.1	28800629	28801835	zf-C2H2	8	-
CM016872.1	28873748	28874777	zf-C2H2	6	-
CM016872.1	28951676	28953893	zf-C2H2	17	-
CM016872.1	28998084	28999962	zf-C2H2	6	-
CM016872.1	29242767	29243967	zf-C2H2	13	-
CM016872.1	29255472	29256804	zf-C2H2	15	-
CM016872.1	29262722	29264186	zf-C2H2	5	-
CM016872.1	29315803	29317411	zf-C2H2	12	+
CM016872.1	29615617	29616868	zf-C2H2	7	+
CM016872.1	29643821	29646278	zf-C2H2	13	+
CM016872.1	29686101	29688144	zf-C2H2	12	-
CM016872.1	29720480	29722526	zf-C2H2	13	-
CM016872.1	29749490	29750870	zf-C2H2	8	-
CM016872.1	29771329	29772337	zf-C2H2	7	+
CM016872.1	29791174	29792860	zf-C2H2	11	-
CM016872.1	29845061	29845607	zf-C2H2	5	+
CM016872.1	29856224	29858486	zf-C2H2	9	-
CM016872.1	29924266	29925655	zf-C2H2	7	+
CM016872.1	29952610	29953702	zf-C2H2	10	-
CM016872.1	29971898	29973164	zf-C2H2	7	-
CM016872.1	30025663	30027460	zf-C2H2	16	+
CM016872.1	30367151	30368618	zf-C2H2	7	+
CM016872.1	30729640	30731539	zf-C2H2	19	-
CM016872.1	30758965	30759721	zf-C2H2	8	+
CM016872.1	31019980	31020769	zf-C2H2	6	+
CM016872.1	31031576	31033973	zf-C2H2	23	-
CM016872.1	31042107	31043556	zf-C2H2	14	+
CM016872.1	31051541	31052510	zf-C2H2	9	+
CM016872.1	31064763	31065846	zf-C2H2	11	+
CM016872.1	31088339	31089278	zf-C2H2	10	+
CM016872.1	31102553	31103453	zf-C2H2	10	-
CM016872.1	31114686	31115418	zf-C2H2	8	-
CM016872.1	31145749	31146172	zf-C2H2	6	-
CM016872.1	31336998	31338300	zf-C2H2	7	+
CM016872.1	31370004	31371522	zf-C2H2	10	+
CM016872.1	33403215	33404031	zf-C2H2	7	+
CM016872.1	36401381	36403028	zf-C2H2	17	-
CM016872.1	38257694	38258546	zf-C2H2	10	-
CM016872.1	38274312	38275668	zf-C2H2	16	-
CM016872.1	41357701	41359525	zf-C2H2	9	-
CM016872.1	42673880	42676568	zf-C2H2	8	-
CM016872.1	42744723	42746361	zf-C2H2	10	+
CM016872.1	42768758	42770378	zf-C2H2	13	-
CM016872.1	42845681	42847976	zf-C2H2	6	-
CM016872.1	42875542	42877099	zf-C2H2	8	+
CM016872.1	42905927	42907427	zf-C2H2	10	+
CM016872.1	42923209	42925780	zf-C2H2	20	-
CM016872.1	42980955	42982020	zf-C2H2	9	+
CM016872.1	43002829	43004305	zf-C2H2	8	-
CM016872.1	43067972	43069457	zf-C2H2	10	-
CM016872.1	43086075	43087341	zf-C2H2	9	+
CM016872.1	43101456	43102491	zf-C2H2	7	-
CM016872.1	43168534	43170196	zf-C2H2	8	+
CM016872.1	43191680	43193414	zf-C2H2	12	+
CM016872.1	43203437	43204172	zf-C2H2	7	-
CM016872.1	43234337	43236239	zf-C2H2	11	-
CM016872.1	43534618	43537774	zf-C2H2	13	+
CM016872.1	45387955	45391327	zf-C2H2	13	+
CM016872.1	50552369	50553461	zf-C2H2	11	-
CM016872.1	50662626	50663286	zf-C2H2	6	-
CM016872.1	50680743	50681829	zf-C2H2	12	+
CM016872.1	50789849	50791451	zf-C2H2	10	+
CM016872.1	50813605	50815240	zf-C2H2	11	-
CM016872.1	50851245	50852088	zf-C2H2	10	-
CM016872.1	50860808	50861420	zf-C2H2	7	+
CM016872.1	50868319	50869273	zf-C2H2	11	+
CM016872.1	50879584	50881167	zf-C2H2	17	-
CM016872.1	52021524	52022580	zf-C2H2	12	-
CM016872.1	52032492	52033482	zf-C2H2	10	+
CM016872.1	59045893	59047435	zf-C2H2	15	+
CM016872.1	60941928	60942807	zf-C2H2	6	-
CM016872.1	60964284	60966132	zf-C2H2	17	-
CM016872.1	60993686	60995132	zf-C2H2	5	+
CM016872.1	61016366	61018556	zf-C2H2	13	-
CM016872.1	61087705	61090807	zf-C2H2	17	-
CM016872.1	61143021	61144515	zf-C2H2	15	+
CM016872.1	61171299	61172778	zf-C2H2	9	-
CM016872.1	61194490	61196821	zf-C2H2	17	+
CM016872.1	61237245	61238733	zf-C2H2	6	+
CM016872.1	61261770	61262427	zf-C2H2	6	+
CM016872.1	61274988	61276977	zf-C2H2	13	-
CM016872.1	61309734	61313409	zf-C2H2	12	+
CM016872.1	61338518	61339691	zf-C2H2	5	+
CM016872.1	61356094	61358524	zf-C2H2	14	-
CM016872.1	61392954	61394862	zf-C2H2	10	-
CM016872.1	61424331	61425903	zf-C2H2	10	+
CM016872.1	61443820	61445014	zf-C2H2	8	-
CM016872.1	61473962	61475894	zf-C2H2	12	+
CM016872.1	61581457	61583524	zf-C2H2	14	+
CM016872.1	61604587	61605841	zf-C2H2	10	-
CM016872.1	61621387	61622620	zf-C2H2	6	-
CM016872.1	61657000	61657645	zf-C2H2	6	+
CM016872.1	61669091	61671029	zf-C2H2	17	-
CM016872.1	61779354	61783071	zf-C2H2	27	+
CM016872.1	61814129	61815695	zf-C2H2	15	-
CM016872.1	61955586	61957974	zf-C2H2	14	-
CM016872.1	61992738	61995069	zf-C2H2	12	-
CM016872.1	62049614	62052020	zf-C2H2	10	-
CM016872.1	62121099	62124981	zf-C2H2	24	+
CM016872.1	62144069	62146202	zf-C2H2	7	-
CM016872.1	62198227	62200699	zf-C2H2	18	-
CM016872.1	62236441	62239900	zf-C2H2	21	-
CM016872.1	62313062	62315426	zf-C2H2	15	+
CM016872.1	62338180	62340322	zf-C2H2	8	+
CM016872.1	62359906	62361904	zf-C2H2	11	-
CM016872.1	62432522	62433164	zf-C2H2	5	+
CM016872.1	62489932	62491378	zf-C2H2	10	-
CM016872.1	62567717	62570231	zf-C2H2	21	+
CM016872.1	62597680	62599411	zf-C2H2	7	+
CM016872.1	62639021	62640401	zf-C2H2	7	+
CM016872.1	62769029	62771369	zf-C2H2	15	+
CM016872.1	62781816	62783037	zf-C2H2	5	-
CM016872.1	62805587	62806844	zf-C2H2	6	-
CM016872.1	62859393	62861436	zf-C2H2	13	-
CM016872.1	62985285	62986983	zf-C2H2	9	+
CM016872.1	63023294	63024437	zf-C2H2	7	-
CM016872.1	63103033	63105964	zf-C2H2	17	+
CM016872.1	63144310	63147181	zf-C2H2	20	-
CM016872.1	63215499	63217404	zf-C2H2	11	-
CM016872.1	63255640	63258433	zf-C2H2	16	+
CM016872.1	63293804	63295193	zf-C2H2	10	+
CM016872.1	63307464	63308172	zf-C2H2	8	-
CM016872.1	63334729	63337183	zf-C2H2	18	-
CM016872.1	63407418	63409293	zf-C2H2	11	-
CM016872.1	63447168	63449649	zf-C2H2	16	+
CM016872.1	63478712	63481439	zf-C2H2	23	-
CM016872.1	63566960	63568538	zf-C2H2	10	+
CM016872.1	63595405	63598204	zf-C2H2	17	-
CM016872.1	63660670	63662752	zf-C2H2	14	-
CM016872.1	63712835	63714569	zf-C2H2	12	-
CM016872.1	63775086	63777438	zf-C2H2	14	+
CM016872.1	65526950	65528921	zf-C2H2	21	+
CM016872.1	66307538	66308303	zf-C2H2	5	+
CM016872.1	66572431	66573466	zf-C2H2	10	+
CM016872.1	66612210	66614574	zf-C2H2	11	+
CM016872.1	66723157	66725506	zf-C2H2	22	+
CM016872.1	66758106	66759879	zf-C2H2	12	+
CM016872.1	67333986	67334928	zf-C2H2	8	+
CM016872.1	67354611	67355835	zf-C2H2	10	+
CM016872.1	67831471	67839628	zf-C2H2	36	-
CM016873.1	10863986	10865373	zf-C2H2	14	+
CM016873.1	12006968	12010133	zf-C2H2	17	-
CM016873.1	50624778	50625792	zf-C2H2	10	+
CM016873.1	50636262	50637540	zf-C2H2	13	+
CM016873.1	50650614	50651229	zf-C2H2	6	-
CM016873.1	52588959	52590432	zf-C2H2	15	-
CM016873.1	54751609	54752890	zf-C2H2	14	-
CM016873.1	54767997	54768750	zf-C2H2	7	+
CM016874.1	15563282	15569648	zf-C2H2	25	+
CM016874.1	29793825	29795760	zf-C2H2	9	+
CM016875.1	14176	16606	zf-C2H2	7	-
CM016875.1	12503139	12505785	zf-C2H2	6	+
CM016875.1	27388682	27395161	zf-C2H2	32	-
CM016875.1	36766321	36769645	zf-C2H2	10	+
CM016875.1	36952851	36959439	zf-C2H2	14	+
CM016876.1	48701	50738	zf-C2H2	9	+
CM016876.1	2730621	2731638	zf-C2H2	6	-
CM016876.1	2806886	2808668	zf-C2H2	19	+
CM016876.1	2816553	2817897	zf-C2H2	14	-
CM016876.1	3009233	3012269	zf-C2H2	26	+
CM016876.1	7745748	7748034	zf-C2H2	13	-
CM016876.1	8378484	8380110	zf-C2H2	13	+
CM016876.1	16774635	16775647	zf-C2H2	11	-
CM016876.1	16783994	16784459	zf-C2H2	5	-
CM016876.1	16795162	16795774	zf-C2H2	7	+
CM016876.1	17070109	17070604	zf-C2H2	6	-
CM016876.1	17077782	17079510	zf-C2H2	20	+
CM016876.1	17082631	17083492	zf-C2H2	9	+
CM016876.1	17181692	17183116	zf-C2H2	18	-
CM016876.1	17190142	17191535	zf-C2H2	16	+
CM016876.1	17195194	17195656	zf-C2H2	5	+
CM016876.1	17195832	17197122	zf-C2H2	13	+
CM016876.1	20893069	20895112	zf-C2H2	18	+
CM016876.1	20925971	20927075	zf-C2H2	7	-
CM016876.1	23901696	23903949	zf-C2H2	9	-
CM016876.1	25481587	25488589	zf-C2H2	35	-
CM016876.1	25528481	25530635	zf-C2H2	10	+
CM016876.1	27709759	27713500	zf-C2H2	5	+
CM016876.1	27787701	27789951	zf-C2H2	8	-
CM016876.1	27844559	27846305	zf-C2H2	13	-
CM016876.1	27958705	27959398	zf-C2H2	8	-
CM016876.1	28053037	28054258	zf-C2H2	7	-
CM016876.1	35218466	35222969	zf-C2H2	10	-
CM016876.1	39240848	39243119	zf-C2H2	12	+
CM016876.1	47053400	47055458	zf-C2H2	14	-
CM016876.1	53470882	53472478	zf-C2H2	11	-
CM016876.1	54365196	54368016	zf-C2H2	18	+
CM016876.1	54463379	54464771	zf-C2H2	7	-
CM016876.1	54645296	54649001	zf-C2H2	9	+
CM016877.1	19984069	19984936	zf-C2H2	10	-
CM016877.1	30966793	30968410	zf-C2H2	12	+
CM016878.1	29463574	29472766	zf-C2H2	8	+
CM016878.1	30247673	30248564	zf-C2H2	7	-
CM016878.1	32772570	32773416	zf-C2H2	9	-
CM016879.1	3424007	3425966	zf-C2H2	22	-
CM016879.1	4209609	4211313	zf-C2H2	19	-
CM016879.1	4218974	4220708	zf-C2H2	18	-
CM016879.1	4486330	4487155	zf-C2H2	8	+
CM016879.1	4494555	4495776	zf-C2H2	14	+
CM016879.1	4502744	4503620	zf-C2H2	9	-
CM016879.1	4509091	4510309	zf-C2H2	13	-
CM016879.1	4524982	4526149	zf-C2H2	12	+
CM016879.1	4531909	4533072	zf-C2H2	13	+
CM016879.1	4534321	4534867	zf-C2H2	5	+
CM016879.1	4539485	4540472	zf-C2H2	10	+
CM016879.1	4548676	4550083	zf-C2H2	15	+
CM016879.1	4555803	4557009	zf-C2H2	13	+
CM016879.1	4569735	4570746	zf-C2H2	11	+
CM016879.1	4583050	4583866	zf-C2H2	8	-
CM016879.1	4592280	4593471	zf-C2H2	12	-
CM016879.1	4598114	4599077	zf-C2H2	9	+
CM016879.1	4604481	4605519	zf-C2H2	11	+
CM016879.1	4611686	4612952	zf-C2H2	13	-
CM016879.1	4620227	4621292	zf-C2H2	11	-
CM016879.1	16530251	16531412	zf-C2H2	13	-
CM016879.1	16541546	16543286	zf-C2H2	19	-
CM016879.1	16548364	16550283	zf-C2H2	21	-
CM016879.1	16555404	16556820	zf-C2H2	15	-
CM016879.1	16561924	16563333	zf-C2H2	15	-
CM016879.1	16565436	16566123	zf-C2H2	7	-
CM016879.1	16572259	16573255	zf-C2H2	10	-
CM016879.1	16579283	16580351	zf-C2H2	11	-
CM016879.1	16655343	16656505	zf-C2H2	14	-
CM016879.1	18082719	18083826	zf-C2H2	12	+
CM016879.1	18088614	18089637	zf-C2H2	11	+
CM016879.1	18105920	18108008	zf-C2H2	24	+
CM016879.1	18115825	18116758	zf-C2H2	10	+
CM016879.1	18122226	18124113	zf-C2H2	21	+
CM016879.1	18127867	18128503	zf-C2H2	7	-
CM016879.1	18133469	18134756	zf-C2H2	14	-
CM016879.1	18138262	18139249	zf-C2H2	10	+
CM016879.1	18143736	18145014	zf-C2H2	14	+
CM016879.1	18706914	18707991	zf-C2H2	12	+
CM016879.1	18717172	18718012	zf-C2H2	9	+
CM016879.1	18722736	18724305	zf-C2H2	17	+
CM016879.1	18728512	18729553	zf-C2H2	11	+
CM016879.1	18734261	18735788	zf-C2H2	17	-
CM016879.1	18742323	18743529	zf-C2H2	13	-
CM016879.1	18748581	18750261	zf-C2H2	19	+
CM016879.1	18762404	18763766	zf-C2H2	14	+
CM016879.1	18768561	18769962	zf-C2H2	14	-
CM016879.1	18773924	18775709	zf-C2H2	20	-
CM016879.1	18781388	18782459	zf-C2H2	12	-
CM016879.1	18792281	18793814	zf-C2H2	17	+
CM016879.1	18803229	18804618	zf-C2H2	15	-
CM016879.1	18810592	18811657	zf-C2H2	11	+
CM016879.1	18818829	18820173	zf-C2H2	13	-
CM016879.1	18821196	18822288	zf-C2H2	10	-
CM016879.1	18826742	18827894	zf-C2H2	12	+
CM016879.1	18834137	18835397	zf-C2H2	12	+
CM016879.1	18842881	18844288	zf-C2H2	14	-
CM016879.1	18849939	18852357	zf-C2H2	26	-
CM016879.1	18863969	18866102	zf-C2H2	24	-
CM016879.1	18873093	18875889	zf-C2H2	30	-
CM016879.1	18882213	18885678	zf-C2H2	37	-
CM016879.1	18893640	18895032	zf-C2H2	13	-
CM016879.1	18898483	18899764	zf-C2H2	14	+
CM016879.1	18904916	18906101	zf-C2H2	13	+
CM016879.1	18910525	18911677	zf-C2H2	12	+
CM016879.1	18915599	18916808	zf-C2H2	13	+
CM016879.1	18920814	18922191	zf-C2H2	15	+
CM016879.1	18925793	18926999	zf-C2H2	13	+
CM016879.1	18934013	18934952	zf-C2H2	10	+
CM016879.1	18945670	18948253	zf-C2H2	28	-
CM016879.1	18953330	18954743	zf-C2H2	15	-
CM016879.1	18961895	18964726	zf-C2H2	32	+
CM016879.1	18969089	18970880	zf-C2H2	20	+
CM016879.1	18975644	18976772	zf-C2H2	12	+
CM016879.1	18982188	18983301	zf-C2H2	12	+
CM016879.1	18986665	18988204	zf-C2H2	17	+
CM016879.1	18996634	18997810	zf-C2H2	13	+
CM016879.1	19002598	19003600	zf-C2H2	10	+
CM016879.1	24378398	24379928	zf-C2H2	17	+
CM016879.1	24781238	24782972	zf-C2H2	18	-
CM016879.1	24792906	24794337	zf-C2H2	15	-
CM016879.1	24808257	24809909	zf-C2H2	19	-
CM016879.1	24820351	24821431	zf-C2H2	11	-
CM016879.1	24829017	24830136	zf-C2H2	12	-
CM016879.1	24834953	24836093	zf-C2H2	12	-
CM016879.1	24842950	24844162	zf-C2H2	13	-
CM016879.1	24854353	24856414	zf-C2H2	21	+
CM016879.1	24871156	24872620	zf-C2H2	16	-
CM016880.1	9409911	9410814	zf-C2H2	10	+
CM016880.1	10585599	10587390	zf-C2H2	10	+
CM016880.1	15964687	15965464	zf-C2H2	7	-
CM016880.1	15974496	15975519	zf-C2H2	11	+
CM016880.1	15984251	15985070	zf-C2H2	9	+
CM016881.1	14398047	14399061	zf-C2H2	10	+
CM016881.1	27430816	27436234	zf-C2H2	23	-
CM016881.1	28154071	28154851	zf-C2H2	7	+
CM016882.1	9379784	9381524	zf-C2H2	19	-
CM016882.1	9391361	9393020	zf-C2H2	19	-
CM016882.1	9403872	9406935	zf-C2H2	35	-
CM016882.1	9430080	9430971	zf-C2H2	9	-
CM016882.1	9439836	9443435	zf-C2H2	41	-
CM016882.1	9449200	9450325	zf-C2H2	13	-
CM016882.1	9450450	9451714	zf-C2H2	15	-
CM016882.1	9462214	9464880	zf-C2H2	30	-
CM016882.1	9470657	9473279	zf-C2H2	30	-
CM016882.1	9483710	9486377	zf-C2H2	30	-
CM016882.1	9492746	9495368	zf-C2H2	30	-
CM016882.1	9504644	9506582	zf-C2H2	21	-
CM016882.1	9518525	9520334	zf-C2H2	21	-
CM016882.1	9529915	9531133	zf-C2H2	14	+
CM016882.1	9538438	9539794	zf-C2H2	15	+
CM016882.1	9550827	9552543	zf-C2H2	19	+
CM016882.1	9564152	9565877	zf-C2H2	19	-
CM016882.1	9650509	9651811	zf-C2H2	13	+
CM016882.1	22464928	22466866	zf-C2H2	22	+
CM016882.1	22481447	22483907	zf-C2H2	28	+
CM016882.1	22488497	22490003	zf-C2H2	17	+
CM016882.1	22501970	22503872	zf-C2H2	22	+
CM016882.1	22513950	22515135	zf-C2H2	13	+
CM016882.1	22522481	22523738	zf-C2H2	14	+
CM016882.1	22532454	22533372	zf-C2H2	9	+
CM016882.1	22540968	22541955	zf-C2H2	11	+
CM016882.1	22548814	22549918	zf-C2H2	12	+
CM016882.1	22555568	22556534	zf-C2H2	10	+
CM016882.1	22564805	22565699	zf-C2H2	10	+
CM016882.1	22578995	22579613	zf-C2H2	7	+
CM016882.1	22595725	22597279	zf-C2H2	18	+
CM016882.1	22605452	22607009	zf-C2H2	18	+
CM016882.1	22615282	22616842	zf-C2H2	17	+
CM016882.1	22631748	22634208	zf-C2H2	28	+
CM016882.1	22643104	22645396	zf-C2H2	26	-
CM016882.1	22649918	22651310	zf-C2H2	15	+
CM016882.1	22665504	22668189	zf-C2H2	30	+
CM016882.1	22676034	22677639	zf-C2H2	17	-
CM016882.1	22686751	22688395	zf-C2H2	17	-
CM016882.1	22697392	22698010	zf-C2H2	7	-
CM016882.1	22704164	22705037	zf-C2H2	9	+
CM016882.1	22714721	22715579	zf-C2H2	8	+
CM016882.1	22722518	22723580	zf-C2H2	11	+
CM016882.1	30171011	30172166	zf-C2H2	6	+
CM016883.1	3549742	3550165	zf-C2H2	8	-
CM016883.1	11904341	11905496	zf-C2H2	14	-
CM016883.1	11920797	11921901	zf-C2H2	12	-
CM016883.1	24055153	24056380	zf-C2H2	13	-
CM016884.1	10687156	10688677	zf-C2H2	8	+
CM016885.1	3404581	3405747	zf-C2H2	15	+
CM016885.1	3415076	3416663	zf-C2H2	19	+
CM016885.1	3442253	3444428	zf-C2H2	26	-
CM016885.1	3459876	3460926	zf-C2H2	12	+
CM016885.1	7894188	7895613	zf-C2H2	9	-
CM016885.1	7968871	7970326	zf-C2H2	15	+
CM016885.1	7978142	7979803	zf-C2H2	19	+
CM016885.1	7980124	7981186	zf-C2H2	13	+
CM016885.1	7986312	7987662	zf-C2H2	15	+
CM016885.1	7996310	7997258	zf-C2H2	10	+
CM016885.1	8002554	8003865	zf-C2H2	14	+
CM016885.1	8011127	8012084	zf-C2H2	10	+
CM016885.1	8014014	8014626	zf-C2H2	6	+
CM016885.1	8019674	8021297	zf-C2H2	18	+
CM016885.1	8029588	8030887	zf-C2H2	13	+
CM016885.1	8036451	8037432	zf-C2H2	10	+
CM016885.1	8047226	8047697	zf-C2H2	5	+
CM016885.1	8047971	8058387	zf-C2H2	125	+
CM016885.1	8058770	8067707	zf-C2H2	113	+
CM016885.1	8068259	8075460	zf-C2H2	88	+
CM016885.1	8080844	8081816	zf-C2H2	10	+
CM016885.1	8082134	8082857	zf-C2H2	7	+
CM016885.1	8090759	8091350	zf-C2H2	6	+
CM016885.1	8094687	8095425	zf-C2H2	5	+
CM016885.1	8103172	8104051	zf-C2H2	10	+
CM016885.1	8109698	8111210	zf-C2H2	16	+
CM016885.1	8119085	8120570	zf-C2H2	16	+
CM016885.1	8128757	8129900	zf-C2H2	12	+
CM016885.1	8137559	8138747	zf-C2H2	13	+
CM016885.1	8142030	8143076	zf-C2H2	10	+
CM016885.1	8516471	8517743	zf-C2H2	14	+
CM016885.1	8528208	8529493	zf-C2H2	13	-
CM016885.1	8576059	8577077	zf-C2H2	11	-
CM016885.1	8581244	8582696	zf-C2H2	15	-
CM016885.1	8590595	8591960	zf-C2H2	15	-
CM016885.1	8600325	8601354	zf-C2H2	11	-
CM016885.1	9814291	9816007	zf-C2H2	20	+
CM016885.1	9889177	9891520	zf-C2H2	24	-
CM016885.1	9916466	9917605	zf-C2H2	10	-
CM016885.1	9922130	9923483	zf-C2H2	14	-
CM016885.1	9924531	9925071	zf-C2H2	5	-
CM016885.1	9941478	9943359	zf-C2H2	18	-
CM016885.1	9966947	9968326	zf-C2H2	15	-
CM016885.1	9992574	9993999	zf-C2H2	15	-
CM016885.1	10001988	10002681	zf-C2H2	7	+
CM016885.1	10009752	10011120	zf-C2H2	14	-
CM016885.1	10028904	10030137	zf-C2H2	13	+
CM016885.1	10041332	10042211	zf-C2H2	9	+
CM016885.1	10046532	10047669	zf-C2H2	12	+
CM016885.1	10054723	10056472	zf-C2H2	18	+
CM016885.1	10061353	10062229	zf-C2H2	10	-
CM016885.1	10067670	10068426	zf-C2H2	7	-
CM016885.1	10139889	10140687	zf-C2H2	7	+
CM016885.1	10158503	10173997	zf-C2H2	179	+
CM016885.1	10175828	10194493	zf-C2H2	113	+
CM016885.1	10198179	10200069	zf-C2H2	24	+
CM016885.1	10286607	10288158	zf-C2H2	16	+
CM016885.1	10293999	10294937	zf-C2H2	9	+
CM016885.1	10325810	10327664	zf-C2H2	21	-
CM016885.1	10351953	10353231	zf-C2H2	15	-
CM016885.1	10360480	10361047	zf-C2H2	5	+
CM016885.1	10368074	10369097	zf-C2H2	11	-
CM016885.1	10385093	10386326	zf-C2H2	13	+
CM016885.1	10397470	10398349	zf-C2H2	9	+
CM016885.1	10402650	10403787	zf-C2H2	12	+
CM016885.1	10410828	10412577	zf-C2H2	18	+
CM016885.1	10417467	10418343	zf-C2H2	10	-
CM016885.1	10423784	10424540	zf-C2H2	7	-
CM016885.1	10444972	10446097	zf-C2H2	13	+
CM016885.1	10449944	10451246	zf-C2H2	14	+
CM016885.1	10461481	10463554	zf-C2H2	22	+
CM016885.1	10468179	10469418	zf-C2H2	14	+
CM016885.1	10477891	10479001	zf-C2H2	11	+
CM016885.1	10487346	10488099	zf-C2H2	7	+
CM016885.1	10491846	10493406	zf-C2H2	16	+
CM016885.1	10503662	10504943	zf-C2H2	13	+
CM016885.1	10509202	10510423	zf-C2H2	12	+
CM016885.1	10520499	10521834	zf-C2H2	13	+
CM016885.1	10528203	10529817	zf-C2H2	16	+
CM016885.1	10529957	10530380	zf-C2H2	5	+
CM016885.1	10540785	10542684	zf-C2H2	20	+
CM016885.1	10546833	10547943	zf-C2H2	12	+
CM016885.1	10573963	10575506	zf-C2H2	15	+
CM016885.1	10575974	10576421	zf-C2H2	5	+
CM016885.1	10593544	10594633	zf-C2H2	12	+
CM016885.1	10600610	10602845	zf-C2H2	24	+
CM016885.1	10611619	10612726	zf-C2H2	12	+
CM016885.1	10622775	10624785	zf-C2H2	21	+
CM016885.1	10633631	10635356	zf-C2H2	18	+
CM016885.1	10657947	10660115	zf-C2H2	24	+
CM016885.1	10672525	10673911	zf-C2H2	15	-
CM016885.1	10686853	10688629	zf-C2H2	19	-
CM016885.1	10697192	10698767	zf-C2H2	16	-
CM016885.1	10710764	10712228	zf-C2H2	16	-
CM016885.1	10719360	10720916	zf-C2H2	17	-
CM016885.1	10752878	10754860	zf-C2H2	22	-
CM016885.1	10771235	10772114	zf-C2H2	9	+
CM016885.1	10782915	10784052	zf-C2H2	12	+
CM016885.1	10790520	10791765	zf-C2H2	12	+
CM016885.1	10801059	10802676	zf-C2H2	16	-
CM016885.1	10809246	10810737	zf-C2H2	16	+
CM016885.1	10820748	10822597	zf-C2H2	12	-
CM016885.1	10830931	10831639	zf-C2H2	7	+
CM016885.1	10849825	10850749	zf-C2H2	11	+
CM016885.1	10897618	10899304	zf-C2H2	18	-
CM016885.1	10914603	10915823	zf-C2H2	15	+
CM016885.1	10957469	10958804	zf-C2H2	14	-
CM016885.1	10967712	10969070	zf-C2H2	15	+
CM016885.1	10982259	10983666	zf-C2H2	15	-
CM016885.1	11036480	11038067	zf-C2H2	12	+
CM016885.1	11077983	11079675	zf-C2H2	19	+
CM016885.1	11085627	11086899	zf-C2H2	14	-
CM016885.1	11108152	11109709	zf-C2H2	18	+
CM016885.1	11123195	11124221	zf-C2H2	11	+
CM016885.1	11134411	11135674	zf-C2H2	14	+
CM016885.1	11144381	11145935	zf-C2H2	16	-
CM016885.1	11157598	11159041	zf-C2H2	16	-
CM016885.1	11167286	11168561	zf-C2H2	14	-
CM016885.1	11175092	11176901	zf-C2H2	20	-
CM016885.1	11182834	11183785	zf-C2H2	10	-
CM016885.1	11194779	11195988	zf-C2H2	14	+
CM016885.1	11208169	11209588	zf-C2H2	16	+
CM016885.1	11212269	11213475	zf-C2H2	14	+
CM016885.1	11224096	11226586	zf-C2H2	28	+
CM016885.1	11232435	11233542	zf-C2H2	12	+
CM016885.1	11243860	11247278	zf-C2H2	41	+
CM016885.1	11250088	11250763	zf-C2H2	7	+
CM016885.1	11260250	11260997	zf-C2H2	10	-
CM016885.1	11266129	11266741	zf-C2H2	7	-
CM016885.1	11267901	11268948	zf-C2H2	11	-
CM016885.1	11274984	11275923	zf-C2H2	10	+
CM016885.1	11283722	11285327	zf-C2H2	18	-
CM016885.1	11296252	11297443	zf-C2H2	14	-
CM016885.1	11302561	11303563	zf-C2H2	11	-
CM016885.1	11311182	11312382	zf-C2H2	13	-
CM016885.1	11347881	11349072	zf-C2H2	13	+
CM016885.1	11358260	11360294	zf-C2H2	22	+
CM016885.1	11369103	11370912	zf-C2H2	20	+
CM016885.1	11379104	11380673	zf-C2H2	17	+
CM016885.1	11383185	11384100	zf-C2H2	10	+
CM016885.1	11390289	11392341	zf-C2H2	22	-
CM016885.1	11407175	11408798	zf-C2H2	18	-
CM016885.1	11418482	11419511	zf-C2H2	11	+
CM016885.1	11421180	11422035	zf-C2H2	9	+
CM016885.1	11424048	11425686	zf-C2H2	18	+
CM016885.1	11431014	11432226	zf-C2H2	12	-
CM016885.1	11435933	11438306	zf-C2H2	27	-
CM016885.1	11441534	11442815	zf-C2H2	13	-
CM016885.1	11447628	11449101	zf-C2H2	18	-
CM016885.1	11453300	11455109	zf-C2H2	20	+
CM016885.1	11463227	11464595	zf-C2H2	15	+
CM016885.1	11470389	11471655	zf-C2H2	13	+
CM016885.1	11477569	11478652	zf-C2H2	13	+
CM016885.1	11484453	11485578	zf-C2H2	13	+
CM016885.1	11493094	11494895	zf-C2H2	20	-
CM016885.1	11500204	11501765	zf-C2H2	15	-
CM016885.1	11506207	11508426	zf-C2H2	26	-
CM016885.1	11513228	11514509	zf-C2H2	13	-
CM016885.1	11519322	11520795	zf-C2H2	18	-
CM016885.1	11524993	11526800	zf-C2H2	20	+
CM016885.1	11535212	11536580	zf-C2H2	15	+
CM016885.1	11542377	11543643	zf-C2H2	13	+
CM016885.1	11549561	11550644	zf-C2H2	12	+
CM016885.1	11556958	11558143	zf-C2H2	13	+
CM016885.1	11565389	11567359	zf-C2H2	22	-
CM016885.1	11572899	11574054	zf-C2H2	10	-
CM016885.1	11579105	11580881	zf-C2H2	19	-
CM016885.1	11587477	11589028	zf-C2H2	14	-
CM016885.1	11597972	11600857	zf-C2H2	31	-
CM016885.1	11617772	11618516	zf-C2H2	7	+
CM016885.1	11622673	11624649	zf-C2H2	23	+
CM016885.1	11628901	11629378	zf-C2H2	5	+
CM016885.1	11634782	11635976	zf-C2H2	13	+
CM016885.1	11646006	11647533	zf-C2H2	17	+
CM016885.1	11650904	11652074	zf-C2H2	12	-
CM016885.1	11652927	11653716	zf-C2H2	8	-
CM016885.1	11659403	11660828	zf-C2H2	16	+
CM016885.1	11665825	11667442	zf-C2H2	18	+
CM016885.1	11674120	11675293	zf-C2H2	12	+
CM016885.1	11681841	11683590	zf-C2H2	19	-
CM016885.1	11690281	11691970	zf-C2H2	18	-
CM016885.1	11695195	11696233	zf-C2H2	10	-
CM016885.1	11701866	11703202	zf-C2H2	15	+
CM016885.1	11719016	11719889	zf-C2H2	10	+
CM016885.1	11742418	11743732	zf-C2H2	15	-
CM016885.1	11750504	11752361	zf-C2H2	21	-
CM016885.1	11757408	11759664	zf-C2H2	25	-
CM016885.1	11766517	11768751	zf-C2H2	25	-
CM016885.1	11775812	11777710	zf-C2H2	21	-
CM016885.1	11782847	11783876	zf-C2H2	12	+
CM016885.1	11784337	11784859	zf-C2H2	6	+
CM016885.1	11794782	11795631	zf-C2H2	9	-
CM016885.1	11805448	11807125	zf-C2H2	18	-
CM016885.1	11816568	11817603	zf-C2H2	12	-
CM016885.1	11833895	11835182	zf-C2H2	14	-
CM016885.1	11840430	11841438	zf-C2H2	11	-
CM016885.1	11845675	11846290	zf-C2H2	6	-
CM016885.1	11851726	11853013	zf-C2H2	14	-
CM016885.1	11859020	11860046	zf-C2H2	9	-
CM016885.1	11873545	11875456	zf-C2H2	21	+
CM016885.1	11888748	11889885	zf-C2H2	12	-
CM016885.1	11900463	11901633	zf-C2H2	10	-
CM016885.1	11906583	11907882	zf-C2H2	14	-
CM016885.1	11911781	11913224	zf-C2H2	16	-
CM016885.1	11919365	11921624	zf-C2H2	26	-
CM016885.1	11961269	11962547	zf-C2H2	14	-
CM016885.1	11969528	11970632	zf-C2H2	12	+
CM016885.1	11976725	11978249	zf-C2H2	17	-
CM016885.1	11982783	11984166	zf-C2H2	15	+
CM016885.1	11986161	11986953	zf-C2H2	8	+
CM016885.1	11990740	11991679	zf-C2H2	9	+
CM016885.1	11997983	11998898	zf-C2H2	9	-
CM016885.1	12002369	12003731	zf-C2H2	16	-
CM016885.1	12007918	12008764	zf-C2H2	9	-
CM016885.1	12014136	12015342	zf-C2H2	12	-
CM016885.1	12015806	12017333	zf-C2H2	18	-
CM016885.1	12021477	12022459	zf-C2H2	10	+
CM016885.1	12028377	12029664	zf-C2H2	13	-
CM016885.1	12033359	12034184	zf-C2H2	9	+
CM016885.1	12038382	12039771	zf-C2H2	15	-
CM016885.1	12049474	12050701	zf-C2H2	14	+
CM016885.1	12056672	12057311	zf-C2H2	7	-
CM016885.1	12060173	12061115	zf-C2H2	9	+
CM016885.1	12068460	12069696	zf-C2H2	14	-
CM016885.1	12077293	12079309	zf-C2H2	23	+
CM016885.1	12085442	12086565	zf-C2H2	13	+
CM016885.1	12092373	12093288	zf-C2H2	11	-
CM016885.1	12100821	12102378	zf-C2H2	17	+
CM016885.1	12107588	12109127	zf-C2H2	18	+
CM016885.1	12126327	12127380	zf-C2H2	12	+
CM016885.1	12136358	12138587	zf-C2H2	26	+
CM016885.1	12142415	12142856	zf-C2H2	6	-
CM016885.1	12151403	12153017	zf-C2H2	17	-
CM016885.1	12160951	12161821	zf-C2H2	11	-
CM016885.1	12172685	12174050	zf-C2H2	16	-
CM016885.1	12177688	12178963	zf-C2H2	15	-
CM016885.1	12188342	12189275	zf-C2H2	9	-
CM016885.1	12192768	12193671	zf-C2H2	9	+
CM016885.1	12201947	12202994	zf-C2H2	10	-
CM016885.1	12210279	12211857	zf-C2H2	17	+
CM016885.1	12218950	12220753	zf-C2H2	20	-
CM016885.1	12229713	12230613	zf-C2H2	10	-
CM016885.1	12238115	12239330	zf-C2H2	14	+
CM016885.1	12243981	12245706	zf-C2H2	20	-
CM016885.1	12256158	12257139	zf-C2H2	10	-
CM016885.1	12262062	12263445	zf-C2H2	15	-
CM016885.1	12267203	12268646	zf-C2H2	16	-
CM016885.1	12274739	12276494	zf-C2H2	20	-
CM016885.1	12301921	12303364	zf-C2H2	16	-
CM016885.1	12313336	12314824	zf-C2H2	17	-
CM016885.1	12317535	12318217	zf-C2H2	8	+
CM016885.1	12323926	12325489	zf-C2H2	18	-
CM016885.1	12336013	12337690	zf-C2H2	18	+
CM016885.1	12351908	12352697	zf-C2H2	8	+
CM016885.1	12359246	12360494	zf-C2H2	13	+
CM016885.1	12365866	12366397	zf-C2H2	5	-
CM016885.1	12366955	12368098	zf-C2H2	13	-
CM016885.1	12368269	12368956	zf-C2H2	6	-
CM016885.1	12372539	12373211	zf-C2H2	7	-
CM016885.1	12380494	12381742	zf-C2H2	13	-
CM016885.1	12387878	12389228	zf-C2H2	13	+
CM016885.1	12394382	12395546	zf-C2H2	12	-
CM016885.1	12399307	12400405	zf-C2H2	11	-
CM016885.1	12411110	12412739	zf-C2H2	18	+
CM016885.1	12421409	12422501	zf-C2H2	11	+
CM016885.1	12427794	12428709	zf-C2H2	8	-
CM016885.1	12433462	12434206	zf-C2H2	7	+
CM016885.1	12450834	12452016	zf-C2H2	12	+
CM016885.1	12482749	12483529	zf-C2H2	8	+
CM016885.1	12506265	12507817	zf-C2H2	17	+
CM016885.1	12517702	12519955	zf-C2H2	26	+
CM016885.1	12528385	12529804	zf-C2H2	16	+
CM016885.1	12538776	12539589	zf-C2H2	9	+
CM016885.1	12546648	12547932	zf-C2H2	15	+
CM016885.1	12556164	12557652	zf-C2H2	17	+
CM016885.1	12572218	12572800	zf-C2H2	6	+
CM016885.1	12588402	12588891	zf-C2H2	5	+
CM016885.1	12595655	12596822	zf-C2H2	13	+
CM016885.1	12602570	12603890	zf-C2H2	15	+
CM016885.1	12610558	12611725	zf-C2H2	13	+
CM016885.1	12617476	12618796	zf-C2H2	15	+
CM016885.1	12625461	12627021	zf-C2H2	18	+
CM016885.1	12635702	12636764	zf-C2H2	13	+
CM016885.1	12644660	12645713	zf-C2H2	12	+
CM016885.1	12649251	12650184	zf-C2H2	10	+
CM016885.1	12657071	12657964	zf-C2H2	12	-
CM016885.1	12670157	12671150	zf-C2H2	9	+
CM016885.1	12678067	12678673	zf-C2H2	7	+
CM016885.1	12684545	12685445	zf-C2H2	10	+
CM016885.1	12692168	12693992	zf-C2H2	21	+
CM016885.1	12700117	12701200	zf-C2H2	12	+
CM016885.1	12708652	12710113	zf-C2H2	18	+
CM016885.1	12715870	12717037	zf-C2H2	13	+
CM016885.1	12722703	12724023	zf-C2H2	15	+
CM016885.1	12730973	12731729	zf-C2H2	9	+
CM016885.1	12740902	12742809	zf-C2H2	23	+
CM016885.1	12749452	12750514	zf-C2H2	12	+
CM016885.1	12757365	12758259	zf-C2H2	11	-
CM016885.1	12770429	12771422	zf-C2H2	9	+
CM016885.1	12778459	12778936	zf-C2H2	5	+
CM016885.1	12784801	12785785	zf-C2H2	11	+
CM016885.1	12792516	12793752	zf-C2H2	14	+
CM016885.1	12797794	12799462	zf-C2H2	20	+
CM016885.1	12806245	12807532	zf-C2H2	15	+
CM016885.1	12815679	12816992	zf-C2H2	15	+
CM016885.1	12823049	12824009	zf-C2H2	9	+
CM016885.1	12837949	12838879	zf-C2H2	11	-
CM016885.1	12848404	12849559	zf-C2H2	13	-
CM016885.1	12856334	12856814	zf-C2H2	5	-
CM016885.1	12858134	12859754	zf-C2H2	19	-
CM016885.1	12860500	12861664	zf-C2H2	12	-
CM016885.1	12872935	12874336	zf-C2H2	16	-
CM016885.1	12885688	12886843	zf-C2H2	13	-
CM016885.1	12893941	12894385	zf-C2H2	5	-
CM016885.1	12899924	12901974	zf-C2H2	22	-
CM016885.1	12902721	12903885	zf-C2H2	12	-
CM016885.1	12914826	12916227	zf-C2H2	16	-
CM016885.1	12925425	12927165	zf-C2H2	20	-
CM016885.1	12932907	12934491	zf-C2H2	18	-
CM016885.1	12947347	12948247	zf-C2H2	10	-
CM016885.1	12953426	12954239	zf-C2H2	9	-
CM016885.1	12960291	12961875	zf-C2H2	18	-
CM016885.1	12964844	12966591	zf-C2H2	20	-
CM016885.1	12973639	12975349	zf-C2H2	19	-
CM016885.1	12982376	12983441	zf-C2H2	12	-
CM016885.1	12989830	12991240	zf-C2H2	16	-
CM016885.1	12999482	13000901	zf-C2H2	16	-
CM016885.1	13003746	13004325	zf-C2H2	5	-
CM016885.1	13013151	13014555	zf-C2H2	16	-
CM016885.1	13016856	13017628	zf-C2H2	8	+
CM016885.1	13025266	13026379	zf-C2H2	12	+
CM016885.1	13028212	13029538	zf-C2H2	16	+
CM016885.1	13041046	13042000	zf-C2H2	10	+
CM016885.1	13050479	13051412	zf-C2H2	9	+
CM016885.1	13063035	13064382	zf-C2H2	14	+
CM016885.1	13071195	13072428	zf-C2H2	13	-
CM016885.1	13081859	13083258	zf-C2H2	15	-
CM016885.1	13089505	13091293	zf-C2H2	20	-
CM016885.1	13100730	13101657	zf-C2H2	9	-
CM016885.1	13111511	13112588	zf-C2H2	11	-
CM016885.1	13115732	13116494	zf-C2H2	7	-
CM016885.1	13120175	13121930	zf-C2H2	19	+
CM016885.1	13135578	13137096	zf-C2H2	16	+
CM016885.1	13145219	13146806	zf-C2H2	17	-
CM016885.1	13151996	13153658	zf-C2H2	18	+
CM016885.1	13159621	13160662	zf-C2H2	10	-
CM016885.1	13167584	13168703	zf-C2H2	11	+
CM016885.1	13175049	13176513	zf-C2H2	16	+
CM016885.1	13181390	13183250	zf-C2H2	20	+
CM016885.1	13183441	13183906	zf-C2H2	6	+
CM016885.1	13191459	13194195	zf-C2H2	30	+
CM016885.1	13201545	13202625	zf-C2H2	11	+
CM016885.1	13208765	13209887	zf-C2H2	13	-
CM016885.1	13214672	13216685	zf-C2H2	23	-
CM016885.1	13223071	13224640	zf-C2H2	16	-
CM016885.1	13228597	13230120	zf-C2H2	19	-
CM016885.1	13234078	13234675	zf-C2H2	7	-
CM016885.1	13247200	13248175	zf-C2H2	10	+
CM016885.1	13260545	13262069	zf-C2H2	17	+
CM016885.1	13275104	13276457	zf-C2H2	14	-
CM016885.1	13301111	13302347	zf-C2H2	13	+
CM016885.1	13323840	13325285	zf-C2H2	16	+
CM016885.1	13454723	13464500	zf-C2H2	20	+
CM016885.1	14806890	14809440	zf-C2H2	28	-
CM016885.1	15117152	15118862	zf-C2H2	18	-
CM016885.1	15125063	15127847	zf-C2H2	31	+
CM016885.1	15139202	15140504	zf-C2H2	15	+
CM016885.1	15149528	15150668	zf-C2H2	13	+
CM016885.1	15161482	15163186	zf-C2H2	18	+
CM016885.1	15173566	15174370	zf-C2H2	8	-
CM016885.1	15184231	15185347	zf-C2H2	12	-
CM016885.1	15195074	15196415	zf-C2H2	15	-
CM016885.1	15215117	15216905	zf-C2H2	20	-
CM016885.1	15220978	15222001	zf-C2H2	11	-
CM016885.1	15230591	15231670	zf-C2H2	14	-
CM016885.1	15236006	15237533	zf-C2H2	17	-
CM016885.1	15243879	15244822	zf-C2H2	10	-
CM016885.1	15248598	15249876	zf-C2H2	14	+
CM016885.1	15256879	15258151	zf-C2H2	13	-
CM016885.1	15262004	15263566	zf-C2H2	16	-
CM016885.1	15271306	15272710	zf-C2H2	15	-
CM016885.1	15276789	15278067	zf-C2H2	14	+
CM016885.1	15285260	15286865	zf-C2H2	17	-
CM016885.1	15294353	15296201	zf-C2H2	21	+
CM016885.1	15303110	15304388	zf-C2H2	14	-
CM016885.1	15314708	15315653	zf-C2H2	10	+
CM016885.1	15322901	15324062	zf-C2H2	14	-
CM016885.1	15328360	15329969	zf-C2H2	18	+
CM016885.1	15337131	15338244	zf-C2H2	12	-
CM016885.1	15341888	15342974	zf-C2H2	12	+
CM016885.1	15348293	15349987	zf-C2H2	19	+
CM016885.1	15357811	15359095	zf-C2H2	14	-
CM016885.1	15363719	15365078	zf-C2H2	15	+
CM016885.1	15369175	15370456	zf-C2H2	13	+
CM016885.1	15377543	15378652	zf-C2H2	12	-
CM016885.1	15382426	15383453	zf-C2H2	11	+
CM016885.1	15394281	15395337	zf-C2H2	12	-
CM016885.1	15399204	15400371	zf-C2H2	12	+
CM016885.1	15407348	15408704	zf-C2H2	14	-
CM016885.1	15414587	15416164	zf-C2H2	18	+
CM016885.1	15421225	15422752	zf-C2H2	17	+
CM016885.1	15426825	15427599	zf-C2H2	7	+
CM016885.1	15435422	15437896	zf-C2H2	29	-
CM016885.1	15445113	15445797	zf-C2H2	7	-
CM016885.1	15448391	15450593	zf-C2H2	25	+
CM016885.1	15456463	15457990	zf-C2H2	17	-
CM016885.1	15461643	15462270	zf-C2H2	7	+
CM016885.1	15462486	15463320	zf-C2H2	10	+
CM016885.1	15467532	15468984	zf-C2H2	16	+
CM016885.1	15476479	15477763	zf-C2H2	14	-
CM016885.1	15481933	15483544	zf-C2H2	18	+
CM016885.1	15489038	15489794	zf-C2H2	8	+
CM016885.1	15491592	15493311	zf-C2H2	19	+
CM016885.1	15501134	15502404	zf-C2H2	13	-
CM016885.1	15506450	15508229	zf-C2H2	20	-
CM016885.1	15514011	15515202	zf-C2H2	13	+
CM016885.1	15523908	15525597	zf-C2H2	19	-
CM016885.1	15531400	15532096	zf-C2H2	7	+
CM016885.1	15539497	15540847	zf-C2H2	15	-
CM016885.1	15544172	15545555	zf-C2H2	15	+
CM016885.1	15552726	15553494	zf-C2H2	7	-
CM016885.1	15560779	15562370	zf-C2H2	20	+
CM016885.1	15566950	15567982	zf-C2H2	11	+
CM016885.1	15574888	15575536	zf-C2H2	8	-
CM016885.1	15575660	15576320	zf-C2H2	7	-
CM016885.1	15589777	15590890	zf-C2H2	12	+
CM016885.1	15603425	15604985	zf-C2H2	19	-
CM016885.1	15611221	15613000	zf-C2H2	20	+
CM016885.1	15622425	15623094	zf-C2H2	8	-
CM016885.1	15628716	15630420	zf-C2H2	19	+
CM016885.1	15635964	15636903	zf-C2H2	10	+
CM016885.1	15647592	15648574	zf-C2H2	11	+
CM016885.1	15654805	15655309	zf-C2H2	5	-
CM016885.1	15659982	15660681	zf-C2H2	5	-
CM016885.1	15663322	15664479	zf-C2H2	12	+
CM016885.1	15678970	15680416	zf-C2H2	16	-
CM016885.1	15696975	15698936	zf-C2H2	22	-
CM016885.1	15701608	15702970	zf-C2H2	15	+
CM016885.1	15707656	15709510	zf-C2H2	20	+
CM016885.1	15720982	15722122	zf-C2H2	13	+
CM016885.1	15734593	15736534	zf-C2H2	22	+
CM016885.1	15836052	15837645	zf-C2H2	18	-
CM016885.1	15847644	15848319	zf-C2H2	6	-
CM016885.1	15850894	15852799	zf-C2H2	22	-
CM016885.1	15994916	15995738	zf-C2H2	8	+
CM016885.1	16078567	16080890	zf-C2H2	27	-
CM016885.1	16204597	16205588	zf-C2H2	11	+
CM016885.1	16258616	16259828	zf-C2H2	13	-
CM016885.1	16265262	16265778	zf-C2H2	6	-
CM016885.1	16271844	16273410	zf-C2H2	17	-
CM016885.1	16278473	16280186	zf-C2H2	20	-
CM016885.1	16434928	16436797	zf-C2H2	21	+
CM016885.1	16438766	16439432	zf-C2H2	7	+
CM016885.1	16501092	16502961	zf-C2H2	21	+
CM016885.1	16504918	16505620	zf-C2H2	7	+
CM016885.1	16550658	16552071	zf-C2H2	14	-
CM016885.1	16656516	16658373	zf-C2H2	22	+
CM016885.1	16745805	16746735	zf-C2H2	8	-
CM016885.1	16771288	16772194	zf-C2H2	10	+
CM016885.1	16779924	16781475	zf-C2H2	16	-
CM016885.1	16810477	16811785	zf-C2H2	13	-
CM016885.1	16825851	16827243	zf-C2H2	15	-
CM016885.1	16843105	16844228	zf-C2H2	12	-
CM016885.1	16978146	16979067	zf-C2H2	9	+
CM016885.1	17062116	17063037	zf-C2H2	9	+
CM016885.1	17537177	17538014	zf-C2H2	9	-
CM016885.1	18735372	18737424	zf-C2H2	23	+
CM016885.1	18755436	18756948	zf-C2H2	17	+
CM016885.1	18829505	18830804	zf-C2H2	15	+
CM016885.1	18845022	18846694	zf-C2H2	18	+
CM016885.1	18847007	18847937	zf-C2H2	11	+
CM016885.1	18921991	18927285	zf-C2H2	65	-
CM016885.1	18927971	18931818	zf-C2H2	42	-
CM016885.1	18954072	18955036	zf-C2H2	11	+
CM016885.1	18971076	18972468	zf-C2H2	15	+
CM016885.1	20784120	20785686	zf-C2H2	17	-
CM016885.1	20794491	20796311	zf-C2H2	20	+
CM016886.1	2119426	2120554	zf-C2H2	13	-
CM016886.1	2126557	2128633	zf-C2H2	23	-
CM016886.1	2139670	2141752	zf-C2H2	23	-
CM016886.1	2151378	2153304	zf-C2H2	21	-
CM016886.1	2162425	2164819	zf-C2H2	27	-
CM016886.1	2174068	2176816	zf-C2H2	31	-
CM016886.1	2186848	2188594	zf-C2H2	19	-
CM016886.1	2200955	2201882	zf-C2H2	9	-
CM016886.1	2316282	2316882	zf-C2H2	7	-
CM016886.1	2325508	2326450	zf-C2H2	11	+
CM016886.1	2331199	2332678	zf-C2H2	16	+
CM016886.1	2335936	2336899	zf-C2H2	11	-
CM016886.1	2343777	2345247	zf-C2H2	17	-
CM016886.1	2348467	2349598	zf-C2H2	11	+
CM016886.1	2356629	2357724	zf-C2H2	12	-
CM016886.1	2360992	2362135	zf-C2H2	13	-
CM016886.1	2367032	2368262	zf-C2H2	12	-
CM016886.1	2372551	2374144	zf-C2H2	17	-
CM016886.1	2378694	2380143	zf-C2H2	15	-
CM016886.1	2382170	2383982	zf-C2H2	20	+
CM016886.1	2387103	2388933	zf-C2H2	20	+
CM016886.1	2389675	2391457	zf-C2H2	19	+
CM016886.1	2396456	2397458	zf-C2H2	10	+
CM016886.1	2414980	2417615	zf-C2H2	30	+
CM016886.1	2427775	2428819	zf-C2H2	12	+
CM016886.1	2436002	2437325	zf-C2H2	14	+
CM016886.1	2442305	2442896	zf-C2H2	7	-
CM016886.1	2451909	2452954	zf-C2H2	12	+
CM016886.1	2460875	2461466	zf-C2H2	5	+
CM016886.1	2464937	2465555	zf-C2H2	6	-
CM016886.1	2468374	2470279	zf-C2H2	23	+
CM016886.1	2477323	2479156	zf-C2H2	20	+
CM016886.1	2487635	2488679	zf-C2H2	12	-
CM016886.1	2500707	2502291	zf-C2H2	17	-
CM016886.1	2512779	2514939	zf-C2H2	24	-
CM016886.1	2520427	2530962	zf-C2H2	126	+
CM016886.1	2531188	2532556	zf-C2H2	16	+
CM016886.1	2533401	2535744	zf-C2H2	27	+
CM016886.1	2536065	2537510	zf-C2H2	19	+
CM016886.1	2537681	2539736	zf-C2H2	24	+
CM016886.1	2544663	2546070	zf-C2H2	15	-
CM016886.1	2554560	2555091	zf-C2H2	6	-
CM016886.1	2555317	2557048	zf-C2H2	19	-
CM016886.1	2564076	2564607	zf-C2H2	6	-
CM016886.1	2564833	2567200	zf-C2H2	27	-
CM016886.1	2577696	2579373	zf-C2H2	18	-
CM016886.1	2590483	2592979	zf-C2H2	28	-
CM016886.1	2595470	2596088	zf-C2H2	6	+
CM016886.1	2599559	2600225	zf-C2H2	5	-
CM016886.1	2605148	2608464	zf-C2H2	37	-
CM016886.1	2621273	2621804	zf-C2H2	6	-
CM016886.1	2622143	2623597	zf-C2H2	17	-
CM016886.1	2631816	2633871	zf-C2H2	23	-
CM016886.1	2780914	2782075	zf-C2H2	13	+
CM016886.1	2798737	2799856	zf-C2H2	12	+
CM016886.1	2803905	2805237	zf-C2H2	12	+
CM016886.1	2808911	2809991	zf-C2H2	12	-
CM016886.1	2820676	2822071	zf-C2H2	16	-
CM016886.1	2828743	2829640	zf-C2H2	10	-
CM016886.1	2839554	2840865	zf-C2H2	15	-
CM016886.1	2846899	2847370	zf-C2H2	5	-
CM016886.1	2848235	2849546	zf-C2H2	15	-
CM016886.1	2859196	2860975	zf-C2H2	21	+
CM016886.1	2868158	2870309	zf-C2H2	25	+
CM016886.1	2878489	2880556	zf-C2H2	24	+
CM016886.1	2893775	2895215	zf-C2H2	15	+
CM016886.1	2895475	2896399	zf-C2H2	8	+
CM016886.1	2914043	2915317	zf-C2H2	12	+
CM016886.1	2915577	2916663	zf-C2H2	10	+
CM016886.1	2923275	2924502	zf-C2H2	14	+
CM016886.1	2930760	2931510	zf-C2H2	8	+
CM016886.1	2936119	2937394	zf-C2H2	14	-
CM016886.1	2945336	2946725	zf-C2H2	16	-
CM016886.1	2974418	2975804	zf-C2H2	16	-
CM016886.1	2984933	2987204	zf-C2H2	25	-
CM016886.1	2996991	2998869	zf-C2H2	21	-
CM016886.1	3006568	3007711	zf-C2H2	11	-
CM016886.1	3012758	3013955	zf-C2H2	11	+
CM016886.1	3021411	3023709	zf-C2H2	25	+
CM016886.1	3035044	3037008	zf-C2H2	22	-
CM016886.1	3075699	3076980	zf-C2H2	13	-
CM016886.1	4120637	4121981	zf-C2H2	15	+
CM016886.1	4131277	4132921	zf-C2H2	15	+
CM016886.1	4139568	4140984	zf-C2H2	16	+
CM016886.1	4145046	4146576	zf-C2H2	17	+
CM016886.1	4155008	4156376	zf-C2H2	15	-
CM016886.1	4162053	4163418	zf-C2H2	14	+
CM016886.1	4170015	4171392	zf-C2H2	14	-
CM016886.1	4177648	4178932	zf-C2H2	13	-
CM016886.1	4184302	4185664	zf-C2H2	14	-
CM016886.1	4193520	4194952	zf-C2H2	16	-
CM016886.1	4200513	4201938	zf-C2H2	16	-
CM016886.1	4210041	4211529	zf-C2H2	15	-
CM016886.1	4221899	4223075	zf-C2H2	12	-
CM016886.1	4226659	4228327	zf-C2H2	18	-
CM016886.1	4261370	4262930	zf-C2H2	17	-
CM016886.1	4287415	4288387	zf-C2H2	10	-
CM016886.1	4300717	4301449	zf-C2H2	8	+
CM016886.1	4309301	4309979	zf-C2H2	8	+
CM016886.1	4315129	4316359	zf-C2H2	14	+
CM016886.1	4322122	4322641	zf-C2H2	6	+
CM016886.1	4331219	4332197	zf-C2H2	11	+
CM016886.1	4333701	4334376	zf-C2H2	8	+
CM016886.1	4339720	4340272	zf-C2H2	7	-
CM016886.1	4359936	4360557	zf-C2H2	7	-
CM016886.1	4369416	4370253	zf-C2H2	10	+
CM016886.1	4381062	4382718	zf-C2H2	19	-
CM016886.1	4390313	4394323	zf-C2H2	46	+
CM016886.1	4398646	4400062	zf-C2H2	15	+
CM016886.1	4406533	4409038	zf-C2H2	28	+
CM016886.1	4416884	4417802	zf-C2H2	9	+
CM016886.1	4431623	4432595	zf-C2H2	11	+
CM016886.1	4442375	4443347	zf-C2H2	11	+
CM016886.1	4447741	4448554	zf-C2H2	8	+
CM016886.1	4455393	4456431	zf-C2H2	12	-
CM016886.1	4465986	4466712	zf-C2H2	8	-
CM016886.1	4477801	4478533	zf-C2H2	8	-
CM016886.1	4484668	4485499	zf-C2H2	10	-
CM016886.1	4490426	4491731	zf-C2H2	15	-
CM016886.1	4498901	4499954	zf-C2H2	12	+
CM016886.1	4505877	4506330	zf-C2H2	5	-
CM016886.1	4518884	4520189	zf-C2H2	15	-
CM016886.1	4541575	4542796	zf-C2H2	14	+
CM016886.1	4545390	4546650	zf-C2H2	13	+
CM016886.1	4550588	4551392	zf-C2H2	9	+
CM016886.1	4562577	4563378	zf-C2H2	9	+
CM016886.1	4569680	4570826	zf-C2H2	13	-
CM016886.1	4575728	4576445	zf-C2H2	7	-
CM016886.1	4581834	4583109	zf-C2H2	14	-
CM016886.1	4587627	4589170	zf-C2H2	19	+
CM016886.1	4616669	4617899	zf-C2H2	14	-
CM016886.1	4641648	4642878	zf-C2H2	14	+
CM016886.1	4648835	4649978	zf-C2H2	13	-
CM016886.1	4654159	4656055	zf-C2H2	21	-
CM016886.1	4672514	4673063	zf-C2H2	6	+
CM016886.1	4679535	4680000	zf-C2H2	6	-
CM016886.1	4680167	4680557	zf-C2H2	5	-
CM016886.1	4685026	4686043	zf-C2H2	11	+
CM016886.1	4692013	4693150	zf-C2H2	13	-
CM016886.1	4705372	4705903	zf-C2H2	6	+
CM016886.1	4709862	4710861	zf-C2H2	10	+
CM016886.1	4721323	4722544	zf-C2H2	14	+
CM016886.1	4730963	4731446	zf-C2H2	6	+
CM016886.1	4738246	4739560	zf-C2H2	15	+
CM016886.1	4754993	4755473	zf-C2H2	5	+
CM016886.1	4755674	4756121	zf-C2H2	5	+
CM016886.1	4771224	4772286	zf-C2H2	12	-
CM016886.1	4786378	4786927	zf-C2H2	6	-
CM016886.1	4788024	4789254	zf-C2H2	14	-
CM016886.1	4793772	4795021	zf-C2H2	14	-
CM016886.1	4801685	4802501	zf-C2H2	9	-
CM016886.1	4816457	4817594	zf-C2H2	13	-
CM016886.1	4827569	4828538	zf-C2H2	11	-
CM016886.1	4834255	4835470	zf-C2H2	14	+
CM016886.1	4843830	4844712	zf-C2H2	10	-
CM016886.1	4856252	4856852	zf-C2H2	7	+
CM016886.1	4862389	4863787	zf-C2H2	16	+
CM016886.1	4873153	4874293	zf-C2H2	13	+
CM016886.1	4892813	4894418	zf-C2H2	18	+
CM016886.1	4901041	4901932	zf-C2H2	10	+
CM016886.1	4914971	4916453	zf-C2H2	17	-
CM016886.1	4932877	4933342	zf-C2H2	5	-
CM016886.1	4973784	4974663	zf-C2H2	9	+
CM016886.1	4977551	4978838	zf-C2H2	13	+
CM016886.1	4986675	4987299	zf-C2H2	5	-
CM016886.1	4994115	4994961	zf-C2H2	7	-
CM016886.1	5013578	5014562	zf-C2H2	11	-
CM016886.1	5018716	5020378	zf-C2H2	21	-
CM016886.1	5026689	5027754	zf-C2H2	12	+
CM016886.1	5034508	5035318	zf-C2H2	9	-
CM016886.1	5043423	5044737	zf-C2H2	13	-
CM016886.1	5079728	5080604	zf-C2H2	9	-
CM016886.1	5082388	5083000	zf-C2H2	6	-
CM016886.1	5092350	5092983	zf-C2H2	7	+
CM016886.1	5123535	5124336	zf-C2H2	9	+
CM016886.1	5130751	5131639	zf-C2H2	10	+
CM016886.1	5136144	5136576	zf-C2H2	5	+
CM016886.1	5143500	5144028	zf-C2H2	6	-
CM016886.1	5150200	5151589	zf-C2H2	16	+
CM016886.1	5160283	5161513	zf-C2H2	14	+
CM016886.1	5171873	5172839	zf-C2H2	11	+
CM016886.1	5180183	5180576	zf-C2H2	5	+
CM016886.1	5187315	5188371	zf-C2H2	11	-
CM016886.1	5194849	5195413	zf-C2H2	6	-
CM016886.1	5198202	5198925	zf-C2H2	6	-
CM016886.1	5206955	5207558	zf-C2H2	6	-
CM016886.1	5218546	5219363	zf-C2H2	8	-
CM016886.1	5219631	5220687	zf-C2H2	11	-
CM016886.1	5226069	5227185	zf-C2H2	10	+
CM016886.1	5267516	5268410	zf-C2H2	10	+
CM016886.1	5274198	5274672	zf-C2H2	5	+
CM016886.1	5286782	5287805	zf-C2H2	11	-
CM016886.1	5292870	5294187	zf-C2H2	14	-
CM016886.1	5304933	5305824	zf-C2H2	10	-
CM016886.1	5311770	5312997	zf-C2H2	14	-
CM016886.1	5334569	5335199	zf-C2H2	7	-
CM016886.1	5358022	5358991	zf-C2H2	11	-
CM016886.1	5382777	5383275	zf-C2H2	5	-
CM016886.1	5411471	5412098	zf-C2H2	7	-
CM016886.1	5464810	5465458	zf-C2H2	7	+
CM016886.1	5480130	5481385	zf-C2H2	15	+
CM016886.1	5485401	5486367	zf-C2H2	11	-
CM016886.1	5499767	5500643	zf-C2H2	9	+
CM016886.1	5512684	5513578	zf-C2H2	10	+
CM016886.1	5521227	5522112	zf-C2H2	10	+
CM016886.1	5527928	5529245	zf-C2H2	14	+
CM016886.1	5535017	5536247	zf-C2H2	14	+
CM016886.1	5542364	5543420	zf-C2H2	12	+
CM016886.1	5547672	5548896	zf-C2H2	13	+
CM016886.1	5571755	5572577	zf-C2H2	9	+
CM016886.1	5572772	5573720	zf-C2H2	11	+
CM016886.1	5585382	5586351	zf-C2H2	11	-
CM016886.1	5598998	5599589	zf-C2H2	7	-
CM016886.1	5653949	5654459	zf-C2H2	5	+
CM016886.1	5661923	5662448	zf-C2H2	6	+
CM016886.1	5672145	5672667	zf-C2H2	6	+
CM016886.1	7415943	7417719	zf-C2H2	20	+
CM016886.1	7437758	7439046	zf-C2H2	14	+
CM016886.1	9080908	9081680	zf-C2H2	10	+
CM016886.1	9089361	9090825	zf-C2H2	15	+
CM016886.1	9118033	9119155	zf-C2H2	11	+
CM016886.1	12240468	12241824	zf-C2H2	15	-
CM016886.1	12250229	12251891	zf-C2H2	19	-
CM016886.1	12257339	12258296	zf-C2H2	10	-
CM016886.1	12266719	12268351	zf-C2H2	18	-
CM016886.1	12276854	12278297	zf-C2H2	16	+
CM016886.1	14856825	14857707	zf-C2H2	8	+
CM016886.1	14870816	14872514	zf-C2H2	19	-
CM016886.1	14890246	14891500	zf-C2H2	14	-
CM016886.1	14910686	14912285	zf-C2H2	18	+
CM016886.1	14926946	14927621	zf-C2H2	8	-
CM016886.1	14935611	14936286	zf-C2H2	8	-
CM016886.1	14941358	14942042	zf-C2H2	8	+
CM016886.1	14948508	14949171	zf-C2H2	8	+
CM016886.1	14955597	14956272	zf-C2H2	8	+
CM016886.1	14964150	14964825	zf-C2H2	8	-
CM016886.1	14978949	14979585	zf-C2H2	7	+
CM016886.1	14987556	14988975	zf-C2H2	16	-
CM016886.1	15007814	15009200	zf-C2H2	15	-
CM016886.1	16106278	16107607	zf-C2H2	13	-
CM016887.1	3651447	3653784	zf-C2H2	26	+
CM016887.1	3667701	3670101	zf-C2H2	25	+
CM016887.1	3688046	3693479	zf-C2H2	11	+
CM016887.1	6699498	6701967	zf-C2H2	12	-
CM016887.1	6723064	6725395	zf-C2H2	25	-
CM016887.1	6739474	6741679	zf-C2H2	25	-
CM016887.1	8031333	8036706	zf-C2H2	25	+
CM016887.1	8470181	8473238	zf-C2H2	8	-
CM016887.1	9808070	9809690	zf-C2H2	17	-
CM016887.1	11036857	11040040	zf-C2H2	14	+
CM016887.1	11223768	11225625	zf-C2H2	9	+
CM016887.1	11263057	11265068	zf-C2H2	22	+
CM016887.1	11300430	11302395	zf-C2H2	18	+
CM016887.1	12126910	12128463	zf-C2H2	12	+
CM016887.1	12232396	12234469	zf-C2H2	23	+
CM016887.1	12278051	12280874	zf-C2H2	26	-
CM016887.1	12293094	12294177	zf-C2H2	12	+
CM016887.1	12637762	12638773	zf-C2H2	10	-
CM016887.1	12643099	12643822	zf-C2H2	8	+
CM016887.1	12649474	12650830	zf-C2H2	16	+
CM016887.1	12664326	12665109	zf-C2H2	7	-
CM016887.1	12772138	12775351	zf-C2H2	10	+
CM016887.1	13413369	13415034	zf-C2H2	16	+
CM016887.1	13850837	13851899	zf-C2H2	11	-
CM016887.1	13860459	13861440	zf-C2H2	11	+
CM016887.1	13861547	13862498	zf-C2H2	9	+
CM016887.1	15403747	15404560	zf-C2H2	6	+
CM016888.1	262566	263238	zf-C2H2	7	-
CM016888.1	263633	264131	zf-C2H2	5	-
CM016888.1	599053	600196	zf-C2H2	10	+
CM016888.1	3384783	3386187	zf-C2H2	15	+
CM016888.1	3392052	3392927	zf-C2H2	9	-
CM016888.1	3402800	3403922	zf-C2H2	12	+
CM016888.1	3428073	3429711	zf-C2H2	17	-
CM016888.1	4357112	4357634	zf-C2H2	7	+
CM016888.1	4367267	4368378	zf-C2H2	12	+
CM016888.1	4369811	4370300	zf-C2H2	5	+
CM016888.1	4422317	4423439	zf-C2H2	12	-
CM016888.1	4432978	4434341	zf-C2H2	15	-
CM016888.1	4440562	4441051	zf-C2H2	5	-
CM016888.1	4442847	4443969	zf-C2H2	12	-
CM016888.1	4446076	4447570	zf-C2H2	16	-
CM016888.1	4454811	4456025	zf-C2H2	15	+
CM016888.1	4459255	4460693	zf-C2H2	17	+
CM016888.1	4535357	4536746	zf-C2H2	7	-
CM016888.1	4602109	4602910	zf-C2H2	10	+
CM016888.1	4803202	4803784	zf-C2H2	5	-
CM016888.1	4834597	4835395	zf-C2H2	8	-
CM016888.1	5472614	5473601	zf-C2H2	11	-
CM016888.1	5478783	5481581	zf-C2H2	33	-
CM016888.1	5488438	5490040	zf-C2H2	17	+
CM016888.1	5496112	5496799	zf-C2H2	6	+
CM016888.1	6047761	6050050	zf-C2H2	14	+
CM016888.1	6135469	6136450	zf-C2H2	11	+
CM016888.1	6139112	6139937	zf-C2H2	9	+
CM016888.1	6470401	6471199	zf-C2H2	9	+
CM016888.1	7429225	7430743	zf-C2H2	16	-
CM016888.1	7437259	7438063	zf-C2H2	8	-
CM016888.1	7446205	7447408	zf-C2H2	13	+
CM016888.1	8558325	8559585	zf-C2H2	15	+
CM016888.1	8568643	8569669	zf-C2H2	11	+
CM016888.1	8578539	8579610	zf-C2H2	12	+
CM016888.1	8589925	8591224	zf-C2H2	14	+
CM016888.1	8596115	8597879	zf-C2H2	19	-
CM016888.1	8605543	8606803	zf-C2H2	15	-
CM016888.1	8624502	8625786	zf-C2H2	14	-
CM016888.1	8640134	8642135	zf-C2H2	23	-
CM016888.1	8672552	8673689	zf-C2H2	9	-
CM016888.1	8676207	8676864	zf-C2H2	7	-
CM016888.1	8677209	8678601	zf-C2H2	16	-
CM016888.1	8686528	8687920	zf-C2H2	15	-
CM016888.1	8694075	8696103	zf-C2H2	22	-
CM016888.1	8703941	8705660	zf-C2H2	20	+
CM016888.1	8717264	8718554	zf-C2H2	14	-
CM016888.1	8723707	8724349	zf-C2H2	7	-
CM016888.1	8730180	8731680	zf-C2H2	17	-
CM016888.1	8737593	8739933	zf-C2H2	27	-
CM016888.1	8747335	8748004	zf-C2H2	7	-
CM016888.1	8757607	8759044	zf-C2H2	17	-
CM016888.1	8764565	8766374	zf-C2H2	20	-
CM016888.1	8772642	8775051	zf-C2H2	27	-
CM016888.1	8780918	8782397	zf-C2H2	16	-
CM016888.1	8826565	8827576	zf-C2H2	10	-
CM016888.1	8838404	8839442	zf-C2H2	11	-
CM016888.1	8844566	8846171	zf-C2H2	17	+
CM016888.1	8849709	8850747	zf-C2H2	11	-
CM016888.1	8856414	8858018	zf-C2H2	18	+
CM016888.1	8862077	8863115	zf-C2H2	11	-
CM016888.1	8870245	8871521	zf-C2H2	15	+
CM016888.1	8874245	8875283	zf-C2H2	11	-
CM016888.1	8881581	8883108	zf-C2H2	14	+
CM016888.1	8885853	8886891	zf-C2H2	11	-
CM016888.1	8892363	8894136	zf-C2H2	17	+
CM016888.1	8897675	8898713	zf-C2H2	11	-
CM016888.1	8905236	8906787	zf-C2H2	17	+
CM016888.1	8910327	8911365	zf-C2H2	11	-
CM016888.1	8917620	8918901	zf-C2H2	14	+
CM016888.1	8921633	8922671	zf-C2H2	11	-
CM016888.1	8929201	8930575	zf-C2H2	15	+
CM016888.1	8935039	8935414	zf-C2H2	5	+
CM016888.1	8939924	8941127	zf-C2H2	13	-
CM016888.1	8941305	8942259	zf-C2H2	10	-
CM016888.1	8946841	8948842	zf-C2H2	22	-
CM016888.1	8956613	8957873	zf-C2H2	14	-
CM016888.1	8968266	8969702	zf-C2H2	17	-
CM016888.1	8975707	8977288	zf-C2H2	17	+
CM016888.1	9000681	9002523	zf-C2H2	20	-
CM016888.1	9006521	9007559	zf-C2H2	11	+
CM016888.1	9011978	9013799	zf-C2H2	21	-
CM016888.1	9020740	9021778	zf-C2H2	11	+
CM016888.1	9026089	9027733	zf-C2H2	18	-
CM016888.1	9032461	9033499	zf-C2H2	11	+
CM016888.1	9037207	9037582	zf-C2H2	5	-
CM016888.1	9041771	9043145	zf-C2H2	15	-
CM016888.1	9051240	9052206	zf-C2H2	10	+
CM016888.1	9059770	9061489	zf-C2H2	20	-
CM016888.1	9066569	9067436	zf-C2H2	9	+
CM016888.1	9078278	9079497	zf-C2H2	13	+
CM016888.1	9107686	9109135	zf-C2H2	16	-
CM016888.1	9121009	9122863	zf-C2H2	22	-
CM016888.1	9128397	9130242	zf-C2H2	22	-
CM016888.1	9150579	9151602	zf-C2H2	10	+
CM016888.1	9156377	9158696	zf-C2H2	26	+
CM016888.1	9166404	9168263	zf-C2H2	20	+
CM016888.1	9174075	9174552	zf-C2H2	5	+
CM016888.1	9176124	9177880	zf-C2H2	20	+
CM016888.1	9183781	9185653	zf-C2H2	23	+
CM016888.1	9204009	9204999	zf-C2H2	10	-
CM016888.1	9215273	9216143	zf-C2H2	9	-
CM016888.1	9227017	9228055	zf-C2H2	11	-
CM016888.1	9233944	9235319	zf-C2H2	14	+
CM016888.1	9238049	9239087	zf-C2H2	11	-
CM016888.1	9245292	9246849	zf-C2H2	17	+
CM016888.1	9250911	9251988	zf-C2H2	11	-
CM016888.1	9258351	9260274	zf-C2H2	18	+
CM016888.1	9293298	9294384	zf-C2H2	13	+
CM016888.1	9304221	9305480	zf-C2H2	15	+
CM016888.1	9313226	9315188	zf-C2H2	22	+
CM016888.1	9318620	9320093	zf-C2H2	16	-
CM016888.1	9327094	9328132	zf-C2H2	11	+
CM016888.1	9328310	9329513	zf-C2H2	13	+
CM016888.1	9334008	9334383	zf-C2H2	5	-
CM016888.1	9338599	9340225	zf-C2H2	18	-
CM016888.1	9344936	9345974	zf-C2H2	11	+
CM016888.1	9350396	9352235	zf-C2H2	21	-
CM016888.1	9359169	9360207	zf-C2H2	11	+
CM016888.1	9364527	9366226	zf-C2H2	18	-
CM016888.1	9370195	9371272	zf-C2H2	11	+
CM016888.1	9379479	9380853	zf-C2H2	15	-
CM016888.1	9389424	9390783	zf-C2H2	15	+
CM016888.1	9398961	9399882	zf-C2H2	8	-
CM016888.1	9405122	9405758	zf-C2H2	8	+
CM016888.1	9416413	9417631	zf-C2H2	13	+
CM016888.1	9441048	9442497	zf-C2H2	16	-
CM016888.1	9454550	9456403	zf-C2H2	23	-
CM016888.1	9461698	9463770	zf-C2H2	24	-
CM016888.1	9472432	9474178	zf-C2H2	20	-
CM016888.1	9486137	9487160	zf-C2H2	10	+
CM016888.1	9501926	9503881	zf-C2H2	22	+
CM016888.1	9509462	9513579	zf-C2H2	47	+
CM016888.1	9519225	9521265	zf-C2H2	23	+
CM016888.1	9526980	9529215	zf-C2H2	25	+
CM016888.1	9669563	9670022	zf-C2H2	5	-
CM016888.1	9697434	9698082	zf-C2H2	8	-
CM016888.1	9702025	9702679	zf-C2H2	7	-
CM016888.1	9703062	9704088	zf-C2H2	11	-
CM016888.1	9708833	9710188	zf-C2H2	15	-
CM016888.1	9717988	9719896	zf-C2H2	21	-
CM016888.1	9728297	9729605	zf-C2H2	14	-
CM016888.1	9734635	9735874	zf-C2H2	13	+
CM016888.1	9746146	9747379	zf-C2H2	13	-
CM016888.1	9750590	9752267	zf-C2H2	20	-
CM016888.1	9758699	9759887	zf-C2H2	14	-
CM016888.1	9762020	9763190	zf-C2H2	12	-
CM016888.1	9768175	9768949	zf-C2H2	8	-
CM016888.1	9770085	9771192	zf-C2H2	12	-
CM016888.1	9776835	9778176	zf-C2H2	15	-
CM016888.1	9785292	9786657	zf-C2H2	15	+
CM016888.1	9797994	9799380	zf-C2H2	15	-
CM016888.1	9806475	9807729	zf-C2H2	13	-
CM016888.1	9845003	9846512	zf-C2H2	17	+
CM016888.1	9876992	9878753	zf-C2H2	20	+
CM016888.1	9888869	9890501	zf-C2H2	18	+
CM016888.1	9897995	9899849	zf-C2H2	21	+
CM016888.1	9904519	9905311	zf-C2H2	8	+
CM016888.1	9913290	9914618	zf-C2H2	16	+
CM016888.1	9919192	9920935	zf-C2H2	19	+
CM016888.1	9925169	9926774	zf-C2H2	18	+
CM016888.1	9933452	9934744	zf-C2H2	12	+
CM016888.1	9938704	9940741	zf-C2H2	22	+
CM016888.1	9946128	9947973	zf-C2H2	21	+
CM016888.1	9966280	9967120	zf-C2H2	10	+
CM016888.1	9979162	9980653	zf-C2H2	16	-
CM016888.1	9986069	9987488	zf-C2H2	16	-
CM016888.1	9992815	9994261	zf-C2H2	16	+
CM016888.1	9997277	9999044	zf-C2H2	19	+
CM016888.1	10002638	10003121	zf-C2H2	5	+
CM016888.1	10003582	10004293	zf-C2H2	8	+
CM016888.1	10006450	10006927	zf-C2H2	5	+
CM016888.1	10018527	10019910	zf-C2H2	15	+
CM016888.1	10034936	10037123	zf-C2H2	24	+
CM016888.1	10041362	10042022	zf-C2H2	8	+
CM016888.1	10045683	10047183	zf-C2H2	16	-
CM016888.1	10049900	10050998	zf-C2H2	11	-
CM016888.1	10054751	10057022	zf-C2H2	25	-
CM016888.1	10067593	10068271	zf-C2H2	8	-
CM016888.1	10068678	10070445	zf-C2H2	19	-
CM016888.1	10074584	10077344	zf-C2H2	31	-
CM016888.1	10081606	10083307	zf-C2H2	18	+
CM016888.1	10085564	10087364	zf-C2H2	19	+
CM016888.1	10087518	10088496	zf-C2H2	10	+
CM016888.1	10121701	10122880	zf-C2H2	12	-
CM016888.1	10131589	10132762	zf-C2H2	13	-
CM016888.1	10139646	10141500	zf-C2H2	21	-
CM016888.1	10148549	10150058	zf-C2H2	17	+
CM016888.1	10153072	10154458	zf-C2H2	16	+
CM016888.1	10158805	10160056	zf-C2H2	14	+
CM016888.1	10165230	10166481	zf-C2H2	14	+
CM016888.1	10171600	10172851	zf-C2H2	14	+
CM016888.1	10178016	10179267	zf-C2H2	14	+
CM016888.1	10184437	10185688	zf-C2H2	14	+
CM016888.1	10190851	10192102	zf-C2H2	14	+
CM016888.1	10197263	10198514	zf-C2H2	14	+
CM016888.1	10203673	10204585	zf-C2H2	10	+
CM016888.1	10211856	10213173	zf-C2H2	14	-
CM016888.1	10219639	10220914	zf-C2H2	14	+
CM016888.1	10227320	10228412	zf-C2H2	12	-
CM016888.1	10234436	10235528	zf-C2H2	11	+
CM016888.1	10242317	10243658	zf-C2H2	16	-
CM016888.1	10248049	10249305	zf-C2H2	15	-
CM016888.1	10253685	10255728	zf-C2H2	25	-
CM016888.1	10260123	10261128	zf-C2H2	12	-
CM016888.1	10272187	10273997	zf-C2H2	22	-
CM016888.1	10278858	10280121	zf-C2H2	15	-
CM016888.1	10284486	10285742	zf-C2H2	16	-
CM016888.1	10290144	10290858	zf-C2H2	8	-
CM016888.1	10290974	10291544	zf-C2H2	7	-
CM016888.1	10298503	10299547	zf-C2H2	12	-
CM016888.1	10303951	10305112	zf-C2H2	14	-
CM016888.1	10310206	10311451	zf-C2H2	15	-
CM016888.1	10316549	10317179	zf-C2H2	7	-
CM016888.1	10317294	10317864	zf-C2H2	7	-
CM016888.1	10325448	10326561	zf-C2H2	13	-
CM016888.1	10332010	10333953	zf-C2H2	23	-
CM016888.1	10345703	10346627	zf-C2H2	11	-
CM016888.1	10350512	10351556	zf-C2H2	13	+
CM016888.1	10357524	10358829	zf-C2H2	15	+
CM016888.1	10378780	10379749	zf-C2H2	11	-
CM016888.1	10384501	10385497	zf-C2H2	12	-
CM016888.1	10390445	10391129	zf-C2H2	8	-
CM016888.1	10392047	10392548	zf-C2H2	6	-
CM016888.1	10401260	10402772	zf-C2H2	16	-
CM016888.1	10411421	10412807	zf-C2H2	15	-
CM016888.1	10419548	10420853	zf-C2H2	14	-
CM016888.1	10426160	10426994	zf-C2H2	9	-
CM016888.1	10432596	10433541	zf-C2H2	10	+
CM016888.1	10438296	10439253	zf-C2H2	10	+
CM016888.1	10445064	10445961	zf-C2H2	9	+
CM016888.1	10450879	10451980	zf-C2H2	11	+
CM016888.1	10456166	10457279	zf-C2H2	12	-
CM016888.1	10461556	10463275	zf-C2H2	19	+
CM016888.1	10471830	10473471	zf-C2H2	16	+
CM016888.1	10477215	10479210	zf-C2H2	22	+
CM016888.1	10487266	10488640	zf-C2H2	16	+
CM016888.1	10491663	10492602	zf-C2H2	10	+
CM016888.1	10496928	10497915	zf-C2H2	11	+
CM016888.1	10566903	10568541	zf-C2H2	17	+
CM016888.1	10587641	10588130	zf-C2H2	5	-
CM016888.1	10590211	10591333	zf-C2H2	12	-
CM016888.1	10598410	10599484	zf-C2H2	12	+
CM016888.1	10605572	10606978	zf-C2H2	16	-
CM016888.1	10611776	10614065	zf-C2H2	26	+
CM016888.1	10617896	10619273	zf-C2H2	15	+
CM016888.1	10627001	10628408	zf-C2H2	15	+
CM016888.1	10634127	10635201	zf-C2H2	12	-
CM016888.1	10638946	10640542	zf-C2H2	18	+
CM016888.1	10644166	10645105	zf-C2H2	10	-
CM016888.1	10652847	10654155	zf-C2H2	14	-
CM016888.1	10658082	10659198	zf-C2H2	12	+
CM016888.1	10667253	10669227	zf-C2H2	22	-
CM016888.1	10678991	10680146	zf-C2H2	14	-
CM016888.1	10684311	10685790	zf-C2H2	15	-
CM016888.1	10693515	10695066	zf-C2H2	17	-
CM016888.1	10793518	10794643	zf-C2H2	12	+
CM016888.1	10804739	10805885	zf-C2H2	11	-
CM016888.1	10818284	10819739	zf-C2H2	15	+
CM016888.1	10826723	10827824	zf-C2H2	11	+
CM016888.1	10829878	10831063	zf-C2H2	12	+
CM016888.1	10836446	10837910	zf-C2H2	15	-
CM016888.1	10843091	10844738	zf-C2H2	18	-
CM016888.1	10846393	10847458	zf-C2H2	11	+
CM016888.1	11095734	11096886	zf-C2H2	12	+
CM016888.1	11127068	11128001	zf-C2H2	10	-
CM016888.1	11135513	11136947	zf-C2H2	16	+
CM016888.1	11145331	11146504	zf-C2H2	13	-
CM016888.1	11155228	11156122	zf-C2H2	9	+
CM016888.1	11177130	11178318	zf-C2H2	12	-
CM016888.1	11181045	11182389	zf-C2H2	13	-
CM016888.1	11185129	11186401	zf-C2H2	13	+
CM016888.1	11196277	11198218	zf-C2H2	22	+
CM016888.1	11209321	11210875	zf-C2H2	16	-
CM016888.1	11220476	11221790	zf-C2H2	15	-
CM016888.1	11234783	11235824	zf-C2H2	11	+
CM016888.1	11246051	11247698	zf-C2H2	16	-
CM016888.1	11257182	11258085	zf-C2H2	9	-
CM016888.1	11282554	11283493	zf-C2H2	9	+
CM016888.1	11294095	11295235	zf-C2H2	11	-
CM016888.1	11300358	11301528	zf-C2H2	12	+
CM016888.1	11307559	11308765	zf-C2H2	13	+
CM016888.1	11312369	11313017	zf-C2H2	6	+
CM016888.1	11336409	11337450	zf-C2H2	10	-
CM016888.1	11343270	11344416	zf-C2H2	11	+
CM016888.1	11349796	11351665	zf-C2H2	20	+
CM016888.1	11358656	11359784	zf-C2H2	12	-
CM016888.1	11366568	11367321	zf-C2H2	8	-
CM016888.1	11376100	11377258	zf-C2H2	12	-
CM016888.1	11389878	11390775	zf-C2H2	9	+
CM016888.1	11430378	11433715	zf-C2H2	37	-
CM016888.1	11438359	11439583	zf-C2H2	13	-
CM016888.1	11447690	11448914	zf-C2H2	13	-
CM016888.1	11457422	11458331	zf-C2H2	10	-
CM016888.1	11468708	11469767	zf-C2H2	12	-
CM016888.1	11473610	11474600	zf-C2H2	11	-
CM016888.1	11480885	11482052	zf-C2H2	13	+
CM016888.1	11486468	11487893	zf-C2H2	16	-
CM016888.1	11516204	11517383	zf-C2H2	13	-
CM016888.1	11522141	11523656	zf-C2H2	14	-
CM016888.1	11533041	11534103	zf-C2H2	11	-
CM016888.1	11543768	11549081	zf-C2H2	62	+
CM016888.1	11554089	11555343	zf-C2H2	14	+
CM016888.1	11558873	11559782	zf-C2H2	9	+
CM016888.1	11569036	11570275	zf-C2H2	14	+
CM016888.1	11575590	11577018	zf-C2H2	16	-
CM016888.1	11584973	11586566	zf-C2H2	18	-
CM016888.1	11588063	11589221	zf-C2H2	14	-
CM016888.1	11592400	11593989	zf-C2H2	19	-
CM016888.1	11600720	11601866	zf-C2H2	12	-
CM016888.1	11613729	11614527	zf-C2H2	9	-
CM016888.1	11619250	11620816	zf-C2H2	18	-
CM016888.1	11629263	11630895	zf-C2H2	18	+
CM016888.1	11642638	11644597	zf-C2H2	23	-
CM016888.1	11647620	11648865	zf-C2H2	14	+
CM016888.1	11655800	11656916	zf-C2H2	14	+
CM016888.1	11662913	11664287	zf-C2H2	16	+
CM016888.1	11668797	11670171	zf-C2H2	16	+
CM016888.1	11675077	11676790	zf-C2H2	20	+
CM016888.1	11682015	11683818	zf-C2H2	21	-
CM016888.1	11713223	11715698	zf-C2H2	29	+
CM016888.1	11720164	11721541	zf-C2H2	16	-
CM016888.1	11723600	11724065	zf-C2H2	5	-
CM016888.1	11728422	11730288	zf-C2H2	22	+
CM016888.1	11737330	11739022	zf-C2H2	19	+
CM016888.1	11744352	11746506	zf-C2H2	25	-
CM016888.1	11753275	11755222	zf-C2H2	22	-
CM016888.1	11766973	11767804	zf-C2H2	9	-
CM016888.1	11769041	11770331	zf-C2H2	15	-
CM016888.1	11777779	11779312	zf-C2H2	18	-
CM016888.1	11792728	11793805	zf-C2H2	11	-
CM016888.1	11798697	11799650	zf-C2H2	11	-
CM016888.1	11808296	11810438	zf-C2H2	25	+
CM016888.1	11897963	11898713	zf-C2H2	7	+
CM016888.1	11907327	11908224	zf-C2H2	9	-
CM016888.1	11932419	11933565	zf-C2H2	12	-
CM016888.1	11941110	11942754	zf-C2H2	18	+
CM016888.1	11951152	11952490	zf-C2H2	15	-
CM016888.1	11962691	11963672	zf-C2H2	11	-
CM016888.1	11973059	11974565	zf-C2H2	16	-
CM016888.1	11979604	11980927	zf-C2H2	15	-
CM016888.1	11988372	11989743	zf-C2H2	15	+
CM016888.1	12003373	12004726	zf-C2H2	14	+
CM016888.1	12011132	12012470	zf-C2H2	15	-
CM016888.1	12014513	12016013	zf-C2H2	15	-
CM016888.1	12022699	12023740	zf-C2H2	12	-
CM016888.1	12033473	12034895	zf-C2H2	17	+
CM016888.1	12058337	12059378	zf-C2H2	12	-
CM016888.1	12071870	12073229	zf-C2H2	14	-
CM016888.1	12078070	12079720	zf-C2H2	18	+
CM016888.1	12142510	12145517	zf-C2H2	33	+
CM016888.1	12149239	12151550	zf-C2H2	27	-
CM016888.1	12158612	12160397	zf-C2H2	20	+
CM016888.1	12168420	12170061	zf-C2H2	18	-
CM016888.1	12181698	12182832	zf-C2H2	12	-
CM016888.1	12193637	12195038	zf-C2H2	15	-
CM016888.1	12201335	12202970	zf-C2H2	18	-
CM016888.1	12208299	12209361	zf-C2H2	11	+
CM016888.1	12219085	12219826	zf-C2H2	6	+
CM016888.1	12219994	12220405	zf-C2H2	5	+
CM016888.1	12221082	12223176	zf-C2H2	25	+
CM016888.1	12232663	12233749	zf-C2H2	11	-
CM016888.1	12289698	12290697	zf-C2H2	10	+
CM016888.1	12298773	12300513	zf-C2H2	19	+
CM016888.1	12352186	12352846	zf-C2H2	6	-
CM016888.1	12358903	12359821	zf-C2H2	9	-
CM016888.1	12364326	12365784	zf-C2H2	15	-
CM016888.1	12371465	12372293	zf-C2H2	8	-
CM016888.1	12392556	12393438	zf-C2H2	9	-
CM016888.1	12404966	12405764	zf-C2H2	8	-
CM016888.1	12413359	12414988	zf-C2H2	17	+
CM016888.1	12431329	12432106	zf-C2H2	8	-
CM016888.1	12436615	12437494	zf-C2H2	9	+
CM016888.1	12443968	12445777	zf-C2H2	20	+
CM016888.1	12453507	12454782	zf-C2H2	14	-
CM016888.1	12464367	12465642	zf-C2H2	14	-
CM016888.1	12476688	12478758	zf-C2H2	22	+
CM016888.1	12489559	12491812	zf-C2H2	26	-
CM016888.1	12502663	12504226	zf-C2H2	17	-
CM016888.1	12516800	12518129	zf-C2H2	14	-
CM016888.1	12527093	12528929	zf-C2H2	21	+
CM016888.1	12537215	12538454	zf-C2H2	14	+
CM016888.1	12544394	12545294	zf-C2H2	9	-
CM016888.1	12557481	12558354	zf-C2H2	10	+
CM016888.1	12564434	12565631	zf-C2H2	11	-
CM016888.1	12574504	12575914	zf-C2H2	16	-
CM016888.1	12580857	12582698	zf-C2H2	21	-
CM016888.1	12590742	12591948	zf-C2H2	14	-
CM016888.1	12600462	12601068	zf-C2H2	7	-
CM016888.1	12618888	12620654	zf-C2H2	19	-
CM016888.1	12630034	12631087	zf-C2H2	12	+
CM016888.1	12634109	12634922	zf-C2H2	9	-
CM016888.1	12639667	12640375	zf-C2H2	8	-
CM016888.1	12644450	12645332	zf-C2H2	10	+
CM016888.1	12652094	12652895	zf-C2H2	9	-
CM016888.1	12657073	12658039	zf-C2H2	11	-
CM016888.1	12663598	12665209	zf-C2H2	17	-
CM016888.1	12668706	12670058	zf-C2H2	15	+
CM016888.1	12671124	12672416	zf-C2H2	14	+
CM016888.1	12691895	12693605	zf-C2H2	20	+
CM016888.1	12699459	12700581	zf-C2H2	13	+
CM016888.1	12706136	12707426	zf-C2H2	15	+
CM016888.1	12712320	12713406	zf-C2H2	13	+
CM016888.1	12723171	12724881	zf-C2H2	20	+
CM016888.1	12732980	12734273	zf-C2H2	15	-
CM016888.1	12746120	12748757	zf-C2H2	31	-
CM016888.1	12754026	12755247	zf-C2H2	14	+
CM016888.1	12762343	12763075	zf-C2H2	8	-
CM016888.1	12767921	12769145	zf-C2H2	14	+
CM016888.1	12776699	12777662	zf-C2H2	11	-
CM016888.1	12783847	12785008	zf-C2H2	13	-
CM016888.1	12788366	12789488	zf-C2H2	13	+
CM016888.1	12791388	12792006	zf-C2H2	7	+
CM016888.1	12797961	12798840	zf-C2H2	10	+
CM016888.1	12803515	12804403	zf-C2H2	10	-
CM016888.1	12808594	12809410	zf-C2H2	9	-
CM016888.1	12815518	12817150	zf-C2H2	17	-
CM016888.1	12818584	12819994	zf-C2H2	15	+
CM016888.1	12828992	12829817	zf-C2H2	9	+
CM016888.1	12859148	12860984	zf-C2H2	20	-
CM016888.1	12867373	12868777	zf-C2H2	15	-
CM016888.1	12870462	12872223	zf-C2H2	19	-
CM016888.1	12879445	12880849	zf-C2H2	15	-
CM016888.1	12882534	12884295	zf-C2H2	19	-
CM016888.1	12890664	12892017	zf-C2H2	15	-
CM016888.1	12896698	12897325	zf-C2H2	7	-
CM016888.1	12897511	12899059	zf-C2H2	18	-
CM016888.1	12906933	12908382	zf-C2H2	17	+
CM016888.1	12912587	12913709	zf-C2H2	12	+
CM016888.1	12919364	12920186	zf-C2H2	9	-
CM016888.1	12928725	12929631	zf-C2H2	10	-
CM016888.1	12945502	12947092	zf-C2H2	18	+
CM016888.1	12955856	12957345	zf-C2H2	15	+
CM016888.1	12961308	12962382	zf-C2H2	12	-
CM016888.1	12968424	12968982	zf-C2H2	6	+
CM016888.1	12982354	12983488	zf-C2H2	13	+
CM016888.1	12991032	12992715	zf-C2H2	17	-
CM016888.1	12997103	12998402	zf-C2H2	14	+
CM016888.1	13002237	13003485	zf-C2H2	13	-
CM016888.1	13011054	13012395	zf-C2H2	14	-
CM016888.1	13013712	13014864	zf-C2H2	13	+
CM016888.1	13015048	13016184	zf-C2H2	13	+
CM016888.1	13021325	13021760	zf-C2H2	5	-
CM016888.1	13022515	13023909	zf-C2H2	13	-
CM016888.1	13025298	13029357	zf-C2H2	46	+
CM016888.1	13038164	13039622	zf-C2H2	15	-
CM016888.1	13049184	13051224	zf-C2H2	21	-
CM016888.1	13055065	13057528	zf-C2H2	27	-
CM016888.1	13063880	13065650	zf-C2H2	19	-
CM016888.1	13075490	13077002	zf-C2H2	17	-
CM016888.1	13078648	13080025	zf-C2H2	14	+
CM016888.1	13082495	13084688	zf-C2H2	24	+
CM016888.1	13090504	13091497	zf-C2H2	10	+
CM016888.1	13166537	13167734	zf-C2H2	13	+
CM016888.1	13181201	13181942	zf-C2H2	8	-
CM016888.1	13185842	13186661	zf-C2H2	8	+
CM016888.1	13190991	13191984	zf-C2H2	9	+
CM016888.1	13199004	13199997	zf-C2H2	9	+
CM016888.1	13208192	13209101	zf-C2H2	9	+
CM016888.1	13222117	13223275	zf-C2H2	12	+
CM016888.1	13231273	13232293	zf-C2H2	11	-
CM016888.1	13241168	13242035	zf-C2H2	9	-
CM016888.1	13254608	13255583	zf-C2H2	10	-
CM016888.1	13263264	13264506	zf-C2H2	13	-
CM016888.1	13267646	13268804	zf-C2H2	12	-
CM016888.1	13277314	13278499	zf-C2H2	12	-
CM016888.1	13285655	13286819	zf-C2H2	12	-
CM016888.1	13288427	13289753	zf-C2H2	14	+
CM016888.1	13297546	13298581	zf-C2H2	11	-
CM016888.1	13304645	13305692	zf-C2H2	11	-
CM016888.1	13314334	13315516	zf-C2H2	12	-
CM016888.1	13341961	13343374	zf-C2H2	14	-
CM016888.1	13350115	13351426	zf-C2H2	13	-
CM016888.1	13353886	13355197	zf-C2H2	12	+
CM016888.1	13363543	13364689	zf-C2H2	9	-
CM016888.1	13369621	13370329	zf-C2H2	6	+
CM016888.1	13378994	13380542	zf-C2H2	16	+
CM016888.1	15057058	15059086	zf-C2H2	22	-
VCDQ01000210.1	25261	26377	zf-C2H2	5	-
VCDQ01000570.1	221020	222079	zf-C2H2	5	+
VCDQ01001076.1	55924	56935	zf-C2H2	5	+
VCDQ01001155.1	30785	32477	zf-C2H2	6	-
VCDQ01001157.1	200032	201142	zf-C2H2	13	-
VCDQ01001157.1	207751	208807	zf-C2H2	11	-
VCDQ01001225.1	21416	22223	zf-C2H2	9	+
VCDQ01001306.1	102784	104260	zf-C2H2	16	+
VCDQ01001306.1	121452	122835	zf-C2H2	16	+
VCDQ01001555.1	788405	788789	zf-C2H2	5	+
VCDQ01001735.1	16235	17102	zf-C2H2	7	-
VCDQ01001735.1	47779	48676	zf-C2H2	8	-
VCDQ01002078.1	23669	24296	zf-C2H2	5	+
VCDQ01002813.1	50355	51742	zf-C2H2	14	-
VCDQ01003068.1	245775	246984	zf-C2H2	12	+
VCDQ01003580.1	3529	4372	zf-C2H2	5	-
VCDQ01004634.1	68202	68619	zf-C2H2	5	+
VCDQ01005001.1	11680	13615	zf-C2H2	5	+
VCDQ01005241.1	20606	21992	zf-C2H2	15	+
VCDQ01005242.1	40402	41707	zf-C2H2	14	-
VCDQ01005258.1	35551	36472	zf-C2H2	9	+
VCDQ01005264.1	10494	11769	zf-C2H2	15	+
VCDQ01005264.1	15404	16769	zf-C2H2	16	+
VCDQ01005264.1	27446	28316	zf-C2H2	11	+
VCDQ01005264.1	36373	37900	zf-C2H2	17	+
VCDQ01005264.1	46164	46890	zf-C2H2	9	+
VCDQ01005275.1	35823	37527	zf-C2H2	18	+
VCDQ01005275.1	49910	53222	zf-C2H2	26	-
VCDQ01005275.1	112337	113537	zf-C2H2	13	-
VCDQ01005283.1	64165	65017	zf-C2H2	10	-
VCDQ01005289.1	10501	12769	zf-C2H2	26	-
VCDQ01005289.1	17667	18363	zf-C2H2	9	+
VCDQ01005289.1	18541	19090	zf-C2H2	7	+
VCDQ01005289.1	28282	29185	zf-C2H2	8	-
VCDQ01005289.1	32628	34995	zf-C2H2	27	+
VCDQ01005289.1	41388	42468	zf-C2H2	10	+
VCDQ01005315.1	1	772	zf-C2H2	8	-
VCDQ01005315.1	4459	5286	zf-C2H2	9	+
VCDQ01005315.1	9483	10872	zf-C2H2	15	-
VCDQ01005315.1	20576	21803	zf-C2H2	14	+
VCDQ01005315.1	27776	28334	zf-C2H2	7	-
VCDQ01005315.1	31276	32218	zf-C2H2	9	+
VCDQ01005315.1	40023	41259	zf-C2H2	14	-
VCDQ01005315.1	48866	50881	zf-C2H2	23	+
VCDQ01005315.1	56684	58136	zf-C2H2	15	+
VCDQ01005315.1	63913	64828	zf-C2H2	11	-
VCDQ01005338.1	10868	12737	zf-C2H2	21	+
VCDQ01005338.1	14692	15394	zf-C2H2	7	+
VCDQ01005360.1	38452	39772	zf-C2H2	16	-
VCDQ01005366.1	23979	24834	zf-C2H2	10	+
VCDQ01005366.1	29252	30622	zf-C2H2	15	+
VCDQ01005378.1	18092	18794	zf-C2H2	7	-
VCDQ01005378.1	20746	22615	zf-C2H2	21	-
VCDQ01005383.1	4852	5825	zf-C2H2	10	-
VCDQ01005383.1	6358	6826	zf-C2H2	5	+
VCDQ01005383.1	6958	7369	zf-C2H2	5	+
VCDQ01005383.1	11603	12257	zf-C2H2	6	+
VCDQ01005383.1	19350	20643	zf-C2H2	15	-
VCDQ01005383.1	21099	22970	zf-C2H2	21	-
VCDQ01005383.1	32572	33586	zf-C2H2	10	+
VCDQ01005383.1	37014	37704	zf-C2H2	7	+
VCDQ01005383.1	43838	44705	zf-C2H2	9	-
VCDQ01005383.1	51959	53066	zf-C2H2	12	-
VCDQ01005383.1	59581	60259	zf-C2H2	5	-
VCDQ01005388.1	6950	8080	zf-C2H2	12	+
VCDQ01005396.1	6676	8377	zf-C2H2	18	+
VCDQ01005396.1	13573	14467	zf-C2H2	11	-
VCDQ01005396.1	14628	15270	zf-C2H2	8	-
VCDQ01005406.1	5682	6987	zf-C2H2	14	-
VCDQ01005406.1	53964	54969	zf-C2H2	10	-
VCDQ01005410.1	0	609	zf-C2H2	7	+
VCDQ01005410.1	7399	8446	zf-C2H2	11	+
VCDQ01005410.1	12809	14305	zf-C2H2	16	+
VCDQ01005438.1	11126	12092	zf-C2H2	11	+
VCDQ01005438.1	16110	17365	zf-C2H2	15	-
VCDQ01005438.1	32027	32675	zf-C2H2	7	-
VCDQ01005438.1	36607	37501	zf-C2H2	10	+
VCDQ01005440.1	4112	5387	zf-C2H2	14	-
VCDQ01005440.1	13165	13975	zf-C2H2	9	-
VCDQ01005440.1	41675	43063	zf-C2H2	17	-
VCDQ01005451.1	32578	34222	zf-C2H2	16	+
VCDQ01005484.1	5686	6490	zf-C2H2	9	-
VCDQ01005484.1	10455	11589	zf-C2H2	12	-
VCDQ01005484.1	15108	16329	zf-C2H2	14	-
VCDQ01005488.1	16804	17362	zf-C2H2	6	+
VCDQ01005488.1	24209	24815	zf-C2H2	6	-
VCDQ01005496.1	43472	44444	zf-C2H2	9	+
VCDQ01005516.1	14633	15344	zf-C2H2	7	+
VCDQ01005516.1	23410	23956	zf-C2H2	5	+
VCDQ01005523.1	7304	8390	zf-C2H2	11	+
VCDQ01005523.1	20836	21820	zf-C2H2	12	+
VCDQ01005523.1	31679	32533	zf-C2H2	9	-
VCDQ01005526.1	8482	9283	zf-C2H2	8	-
VCDQ01005526.1	14642	15353	zf-C2H2	7	+
VCDQ01005526.1	23419	23965	zf-C2H2	5	+
VCDQ01005547.1	6526	7324	zf-C2H2	9	-
VCDQ01005547.1	31909	32962	zf-C2H2	12	+
VCDQ01005570.1	13033	13852	zf-C2H2	8	-
VCDQ01005570.1	18466	19819	zf-C2H2	15	-
VCDQ01005570.1	28611	30591	zf-C2H2	22	+
VCDQ01005570.1	34769	35912	zf-C2H2	13	+
VCDQ01005570.1	41837	43067	zf-C2H2	14	-
VCDQ01005581.1	9144	10215	zf-C2H2	12	+
VCDQ01005581.1	21188	22160	zf-C2H2	12	+
VCDQ01005629.1	12222	13083	zf-C2H2	10	-
VCDQ01005659.1	34222	34954	zf-C2H2	9	-
VCDQ01005672.1	28695	29169	zf-C2H2	5	-
VCDQ01005683.1	38392	38842	zf-C2H2	5	+
VCDQ01005727.1	27424	27883	zf-C2H2	5	-
VCDQ01005912.1	26611	27268	zf-C2H2	7	-
VCDQ01005912.1	31374	32556	zf-C2H2	13	-
VCDQ01005912.1	37697	38471	zf-C2H2	9	+
VCDQ01005933.1	23380	24178	zf-C2H2	8	-
VCDQ01005936.1	31851	32508	zf-C2H2	7	-
VCDQ01005936.1	37285	37873	zf-C2H2	6	-
VCDQ01005936.1	42599	43418	zf-C2H2	9	+
VCDQ01005947.1	44793	45342	zf-C2H2	6	+
VCDQ01005952.1	37281	38118	zf-C2H2	9	-
VCDQ01005952.1	45524	47606	zf-C2H2	24	+
VCDQ01005952.1	47823	48321	zf-C2H2	6	+
VCDQ01005952.1	53503	54490	zf-C2H2	11	+
VCDQ01005994.1	2660	3191	zf-C2H2	6	-
VCDQ01005994.1	7341	8702	zf-C2H2	16	+
VCDQ01005994.1	9769	11062	zf-C2H2	14	+
VCDQ01005994.1	15932	17078	zf-C2H2	12	-
VCDQ01005994.1	20643	22272	zf-C2H2	19	+
VCDQ01005994.1	28574	29864	zf-C2H2	15	+
VCDQ01005994.1	37632	38838	zf-C2H2	14	+
VCDQ01005994.1	44622	45912	zf-C2H2	15	+
VCDQ01005994.1	51441	52731	zf-C2H2	15	+
VCDQ01005994.1	58271	59980	zf-C2H2	20	+
VCDQ01005994.1	65829	67203	zf-C2H2	16	+
VCDQ01005994.1	72087	73173	zf-C2H2	13	+
VCDQ01005994.1	82948	84658	zf-C2H2	20	+
VCDQ01005994.1	93764	95726	zf-C2H2	23	+
VCDQ01005994.1	103733	105023	zf-C2H2	15	-
VCDQ01005994.1	112717	114009	zf-C2H2	16	-
VCDQ01005994.1	125818	128371	zf-C2H2	30	-
VCDQ01005994.1	133500	134721	zf-C2H2	14	+
VCDQ01005994.1	141899	142631	zf-C2H2	8	-
VCDQ01005994.1	147488	148712	zf-C2H2	14	+
VCDQ01005994.1	155075	156038	zf-C2H2	11	-
VCDQ01005994.1	162799	163762	zf-C2H2	11	-
VCDQ01005994.1	170863	171826	zf-C2H2	11	-
VCDQ01005994.1	177987	179148	zf-C2H2	13	-
VCDQ01005994.1	182481	183603	zf-C2H2	13	+
VCDQ01005994.1	185508	186126	zf-C2H2	7	+
VCDQ01005994.1	192531	193410	zf-C2H2	10	+
VCDQ01005994.1	197601	198489	zf-C2H2	10	-
VCDQ01005994.1	202480	203296	zf-C2H2	9	-
VCDQ01005994.1	210052	211684	zf-C2H2	17	-
VCDQ01005994.1	213119	214529	zf-C2H2	15	+
VCDQ01005994.1	223047	223872	zf-C2H2	9	+
VCDQ01005994.1	249620	251456	zf-C2H2	20	-
VCDQ01005994.1	257976	259389	zf-C2H2	15	-
VCDQ01005994.1	261064	262825	zf-C2H2	19	-
VCDQ01005994.1	269195	270548	zf-C2H2	15	-
VCDQ01005994.1	275230	275857	zf-C2H2	7	-
VCDQ01005994.1	276043	277594	zf-C2H2	18	-
VCDQ01005995.1	1357	2626	zf-C2H2	12	-
VCDQ01005995.1	6696	7665	zf-C2H2	11	-
VCDQ01005995.1	12095	13094	zf-C2H2	11	-
VCDQ01005995.1	13530	14187	zf-C2H2	7	-
VCDQ01005995.1	20207	21227	zf-C2H2	11	-
VCDQ01005995.1	27854	28928	zf-C2H2	12	-
VCDQ01005995.1	34846	35749	zf-C2H2	10	-
VCDQ01005995.1	41969	43401	zf-C2H2	16	-
VCDQ01005995.1	49996	50818	zf-C2H2	9	+
VCDQ01006037.1	3544	6019	zf-C2H2	29	-
VCDQ01006037.1	38450	40253	zf-C2H2	21	+
VCDQ01006051.1	11958	13719	zf-C2H2	20	+
VCDQ01006051.1	23839	25471	zf-C2H2	18	+
VCDQ01006051.1	33055	34908	zf-C2H2	22	+
VCDQ01006051.1	39771	40563	zf-C2H2	8	+
VCDQ01006051.1	47939	49532	zf-C2H2	18	+
VCDQ01006051.1	54103	55846	zf-C2H2	19	+
VCDQ01006051.1	59265	59724	zf-C2H2	5	+
VCDQ01006065.1	19543	20108	zf-C2H2	12	-
VCDQ01006068.1	22252	23746	zf-C2H2	16	+
VCDQ01006068.1	33757	34663	zf-C2H2	9	-
VCDQ01006070.1	4766	5186	zf-C2H2	5	-
VCDQ01006070.1	9531	10713	zf-C2H2	13	-
VCDQ01006070.1	15855	16673	zf-C2H2	10	+
VCDQ01006070.1	53851	54838	zf-C2H2	11	-
VCDQ01006070.1	59980	60478	zf-C2H2	6	-
VCDQ01006070.1	60695	62777	zf-C2H2	24	-
VCDQ01006424.1	126	972	zf-C2H2	10	+
VCDQ01006666.1	2662	3620	zf-C2H2	10	+
VCDQ01006721.1	4715	5861	zf-C2H2	13	+
VCDQ01006721.1	10498	11851	zf-C2H2	15	+
VCDQ01006721.1	16467	17286	zf-C2H2	8	+
VCDQ01006830.1	512	3537	zf-C2H2	38	+
VCDQ01006830.1	3662	6094	zf-C2H2	29	+
VCDQ01006830.1	7343	10078	zf-C2H2	33	+
VCDQ01006830.1	10342	10993	zf-C2H2	8	+
VCDQ01007568.1	120	1905	zf-C2H2	19	+
VCDQ01007575.1	1190	1757	zf-C2H2	6	+
VCDQ01007575.1	8383	9407	zf-C2H2	12	-
VCDQ01007575.1	9746	10888	zf-C2H2	13	-
VCDQ01007654.1	1	1177	zf-C2H2	13	-
VCDQ01007654.1	9910	10840	zf-C2H2	10	+
VCDQ01007940.1	1	1624	zf-C2H2	18	+
VCDQ01007991.1	1190	1880	zf-C2H2	7	+
VCDQ01007991.1	8609	9476	zf-C2H2	9	-
VCDQ01007991.1	16739	18355	zf-C2H2	20	-
VCDQ01008377.1	1	772	zf-C2H2	8	-
VCDQ01008377.1	4459	5286	zf-C2H2	9	+
VCDQ01008377.1	9483	10872	zf-C2H2	15	-
VCDQ01008377.1	20576	21803	zf-C2H2	14	+
VCDQ01008377.1	27776	28334	zf-C2H2	7	-
VCDQ01008377.1	31277	32219	zf-C2H2	9	+
VCDQ01008377.1	40030	41266	zf-C2H2	14	-
VCDQ01008377.1	48873	50888	zf-C2H2	23	+
VCDQ01008644.1	615	1272	zf-C2H2	7	-
VCDQ01008644.1	5380	6562	zf-C2H2	13	-
VCDQ01008644.1	11703	12402	zf-C2H2	8	+
VCDQ01009204.1	5537	6356	zf-C2H2	7	+
VCDQ01009292.1	3886	6365	zf-C2H2	28	+
VCDQ01009858.1	8484	9525	zf-C2H2	7	+
VCDQ01010087.1	5909	7031	zf-C2H2	5	+
VCDQ01011122.1	1	1285	zf-C2H2	9	-
VCDQ01011516.1	9648	11895	zf-C2H2	25	+
VCDQ01011616.1	1	772	zf-C2H2	8	-
VCDQ01011616.1	4459	5286	zf-C2H2	9	+
VCDQ01011616.1	9483	10872	zf-C2H2	15	-
VCDQ01011616.1	20576	21803	zf-C2H2	14	+
VCDQ01011616.1	27778	28336	zf-C2H2	7	-
VCDQ01011616.1	31278	32220	zf-C2H2	9	+
VCDQ01011616.1	40031	41267	zf-C2H2	14	-
VCDQ01011616.1	48875	50890	zf-C2H2	23	+
VCDQ01011641.1	12231	13179	zf-C2H2	5	-
VCDQ01011659.1	10265	10988	zf-C2H2	8	+
VCDQ01011813.1	3134	4130	zf-C2H2	12	-
VCDQ01011888.1	6389	6809	zf-C2H2	5	+
VCDQ01012612.1	1397	2530	zf-C2H2	13	+
VCDQ01012996.1	8650	10156	zf-C2H2	16	-
VCDQ01012996.1	15791	16448	zf-C2H2	5	+
VCDQ01013129.1	12359	13292	zf-C2H2	5	-
VCDQ01013300.1	22963	23857	zf-C2H2	10	-
VCDQ01013300.1	27786	28434	zf-C2H2	7	+
VCDQ01013300.1	43107	44362	zf-C2H2	15	+
VCDQ01013300.1	48376	49342	zf-C2H2	11	-
VCDQ01013485.1	3071	3830	zf-C2H2	7	-
```
