## Supplementary Data 2 for "Transposable elements drive the evolution of metazoan zinc finger genes": Ocypus_olens_znfs.bed

```
OU343047.1	39219854	39221238	zf-C2H2	11	-
OU343047.1	42024259	42025234	zf-C2H2	6	+
OU343047.1	46552527	46553547	zf-C2H2	8	-
OU343047.1	46575556	46577068	zf-C2H2	13	+
OU343047.1	56639589	56640279	zf-C2H2	7	+
OU343047.1	57633160	57634651	zf-C2H2	13	-
OU343047.1	57638238	57639693	zf-C2H2	13	-
OU343047.1	57642206	57643688	zf-C2H2	13	-
OU343047.1	57646857	57648210	zf-C2H2	12	-
OU343047.1	67441994	67443068	zf-C2H2	5	-
OU343047.1	67641824	67642538	zf-C2H2	5	+
OU343047.1	69620935	69622879	zf-C2H2	11	+
OU343048.1	320919	321507	zf-C2H2	5	-
OU343048.1	322371	323847	zf-C2H2	5	-
OU343048.1	519121	520843	zf-C2H2	6	+
OU343048.1	3027980	3029183	zf-C2H2	11	-
OU343048.1	3033631	3034966	zf-C2H2	10	-
OU343048.1	3036671	3037298	zf-C2H2	5	+
OU343048.1	3046784	3047285	zf-C2H2	5	-
OU343048.1	12522991	12525880	zf-C2H2	6	+
OU343048.1	21796532	21797852	zf-C2H2	7	-
OU343048.1	28973269	28974778	zf-C2H2	8	+
OU343048.1	40621245	40621782	zf-C2H2	5	+
OU343048.1	41339023	41339524	zf-C2H2	5	+
OU343049.1	5283093	5283648	zf-C2H2	5	+
OU343049.1	5285653	5286265	zf-C2H2	7	+
OU343049.1	5295064	5295634	zf-C2H2	5	+
OU343049.1	5302703	5303294	zf-C2H2	7	+
OU343049.1	51743188	51745600	zf-C2H2	8	+
OU343049.1	51752489	51755675	zf-C2H2	14	+
OU343049.1	51766375	51769639	zf-C2H2	5	+
OU343049.1	61686402	61687749	zf-C2H2	11	+
OU343050.1	11588264	11589230	zf-C2H2	7	-
OU343050.1	51013735	51014305	zf-C2H2	5	+
OU343050.1	60944501	60947774	zf-C2H2	5	-
OU343050.1	61238506	61241137	zf-C2H2	14	+
OU343051.1	795247	796513	zf-C2H2	7	-
OU343051.1	986555	987746	zf-C2H2	6	-
OU343051.1	996121	999712	zf-C2H2	10	-
OU343051.1	10582683	10583697	zf-C2H2	7	-
OU343051.1	46126552	46127677	zf-C2H2	5	-
OU343052.1	186996	187833	zf-C2H2	9	-
OU343052.1	4576388	4577213	zf-C2H2	7	+
OU343052.1	12542383	12544066	zf-C2H2	5	-
OU343052.1	16387909	16389838	zf-C2H2	10	+
OU343052.1	21048504	21049206	zf-C2H2	6	+
OU343052.1	21067460	21068120	zf-C2H2	6	+
OU343052.1	21469511	21470792	zf-C2H2	11	-
OU343052.1	32627109	32627643	zf-C2H2	5	-
OU343052.1	52126756	52127371	zf-C2H2	5	+
OU343052.1	55829385	55830318	zf-C2H2	7	-
OU343052.1	58775030	58777913	zf-C2H2	13	-
OU343052.1	58798440	58799934	zf-C2H2	11	-
OU343052.1	59091748	59093005	zf-C2H2	11	+
OU343053.1	688822	689578	zf-C2H2	5	-
OU343053.1	694938	696300	zf-C2H2	9	-
OU343053.1	12403517	12404366	zf-C2H2	8	-
OU343053.1	12706912	12709888	zf-C2H2	21	+
OU343053.1	15839495	15840887	zf-C2H2	9	+
OU343053.1	32693959	32697841	zf-C2H2	6	+
OU343053.1	43070523	43072704	zf-C2H2	13	-
OU343053.1	49819426	49820047	zf-C2H2	7	+
OU343053.1	49823417	49824626	zf-C2H2	6	+
OU343053.1	49826185	49826824	zf-C2H2	7	+
OU343053.1	51920266	51920902	zf-C2H2	7	+
OU343053.1	51929900	51930482	zf-C2H2	5	+
OU343053.1	57746580	57747048	zf-C2H2	5	+
OU343054.1	7351498	7353466	zf-C2H2	6	-
OU343054.1	18640041	18643923	zf-C2H2	6	-
OU343054.1	18645259	18648355	zf-C2H2	6	-
OU343054.1	45351870	45352353	zf-C2H2	6	+
OU343054.1	55636689	55638258	zf-C2H2	12	-
OU343054.1	56364995	56366432	zf-C2H2	12	-
OU343055.1	939288	939924	zf-C2H2	7	+
OU343055.1	6801501	6802710	zf-C2H2	8	+
OU343055.1	6806701	6808054	zf-C2H2	11	+
OU343055.1	10259661	10260342	zf-C2H2	8	-
OU343055.1	10275942	10276896	zf-C2H2	9	-
OU343055.1	10284870	10285365	zf-C2H2	6	-
OU343055.1	10288287	10289519	zf-C2H2	12	-
OU343055.1	15070249	15071050	zf-C2H2	6	-
OU343055.1	28684600	28688482	zf-C2H2	6	-
OU343055.1	39820184	39821675	zf-C2H2	7	-
OU343055.1	40818691	40820044	zf-C2H2	5	-
OU343055.1	41622151	41623087	zf-C2H2	5	-
OU343056.1	964513	965512	zf-C2H2	8	-
OU343056.1	1526686	1529191	zf-C2H2	16	+
OU343056.1	3661544	3662501	zf-C2H2	6	+
OU343056.1	4323863	4324556	zf-C2H2	8	-
OU343056.1	4711005	4711680	zf-C2H2	5	-
OU343056.1	4917884	4918412	zf-C2H2	6	-
OU343056.1	9719491	9720715	zf-C2H2	8	+
OU343056.1	9722225	9723488	zf-C2H2	9	+
OU343056.1	20829856	20833738	zf-C2H2	6	+
OU343056.1	37032293	37035041	zf-C2H2	7	-
OU343056.1	40218293	40219484	zf-C2H2	12	+
OU343056.1	44257398	44258172	zf-C2H2	7	-
OU343056.1	44276132	44277116	zf-C2H2	8	-
OU343056.1	44279880	44280831	zf-C2H2	6	-
OU343056.1	45417723	45418689	zf-C2H2	9	-
OU343056.1	45490986	45491952	zf-C2H2	6	-
OU343056.1	45500279	45500876	zf-C2H2	5	-
OU343056.1	51582568	51583360	zf-C2H2	7	+
OU343056.1	52170456	52172625	zf-C2H2	7	+
OU343057.1	1242825	1246197	zf-C2H2	11	-
OU343057.1	2132903	2134277	zf-C2H2	12	-
OU343057.1	4687801	4689025	zf-C2H2	6	-
OU343057.1	21569544	21570915	zf-C2H2	8	-
OU343057.1	49661353	49662772	zf-C2H2	9	+
OU343057.1	49668770	49670240	zf-C2H2	10	+
OU343057.1	49678517	49679930	zf-C2H2	10	+
OU343057.1	49724386	49726243	zf-C2H2	10	+
OU343057.1	51303690	51304821	zf-C2H2	5	-
OU343057.1	51314772	51316188	zf-C2H2	7	-
OU343058.1	195063	196209	zf-C2H2	7	+
OU343058.1	2478498	2479434	zf-C2H2	9	+
OU343058.1	9150871	9153109	zf-C2H2	11	-
OU343058.1	29843714	29847596	zf-C2H2	6	+
OU343058.1	37154194	37156492	zf-C2H2	7	+
OU343058.1	46975101	46975803	zf-C2H2	8	+
OU343058.1	46983078	46983837	zf-C2H2	8	+
OU343058.1	46987038	46987797	zf-C2H2	8	+
OU343058.1	46990998	46991757	zf-C2H2	8	+
OU343058.1	47005816	47006590	zf-C2H2	8	+
OU343058.1	47023429	47024179	zf-C2H2	8	+
OU343058.1	47030789	47031551	zf-C2H2	8	+
OU343058.1	47037690	47038191	zf-C2H2	5	+
OU343058.1	47045325	47045925	zf-C2H2	6	+
OU343058.1	47062269	47063097	zf-C2H2	9	+
OU343058.1	47074611	47075130	zf-C2H2	6	+
OU343058.1	47093576	47094266	zf-C2H2	7	+
OU343058.1	47106086	47106878	zf-C2H2	8	+
OU343058.1	47123586	47124234	zf-C2H2	7	+
OU343058.1	47129196	47130450	zf-C2H2	12	+
OU343058.1	47139191	47140439	zf-C2H2	12	+
OU343058.1	47152023	47153253	zf-C2H2	13	+
OU343058.1	47159129	47159771	zf-C2H2	7	+
OU343058.1	47169180	47169993	zf-C2H2	8	+
OU343058.1	47170586	47171351	zf-C2H2	8	+
OU343058.1	47183994	47184774	zf-C2H2	8	+
OU343058.1	47186348	47187305	zf-C2H2	9	+
OU343058.1	47190327	47191002	zf-C2H2	8	+
OU343058.1	47204979	47205546	zf-C2H2	6	+
OU343058.1	47210243	47210834	zf-C2H2	7	+
OU343058.1	47221798	47222503	zf-C2H2	8	+
OU343058.1	47228099	47228873	zf-C2H2	8	+
OU343058.1	47229293	47230181	zf-C2H2	10	+
OU343058.1	47239145	47239850	zf-C2H2	8	+
OU343058.1	47247321	47248736	zf-C2H2	14	+
OU343058.1	47253434	47254256	zf-C2H2	8	+
OU343058.1	47263496	47264294	zf-C2H2	8	+
OU343058.1	47270603	47272058	zf-C2H2	15	+
OU343058.1	47293407	47294187	zf-C2H2	8	+
OU343058.1	47300449	47301535	zf-C2H2	12	+
OU343058.1	47310238	47311330	zf-C2H2	12	+
OU343058.1	47316381	47317011	zf-C2H2	7	+
OU343058.1	47333411	47334362	zf-C2H2	10	+
OU343058.1	47338231	47338978	zf-C2H2	8	+
OU343058.1	47345053	47345671	zf-C2H2	7	+
OU343058.1	47353210	47354155	zf-C2H2	10	+
OU343058.1	47363761	47364391	zf-C2H2	6	+
OU343058.1	47369678	47370422	zf-C2H2	7	+
OU343058.1	47370618	47371269	zf-C2H2	7	+
OU343058.1	47377713	47378478	zf-C2H2	8	+
OU343058.1	47411245	47411950	zf-C2H2	7	+
OU343058.1	47419022	47419907	zf-C2H2	10	+
OU343058.1	47446434	47447244	zf-C2H2	8	+
OU343058.1	47453830	47454475	zf-C2H2	7	+
OU343058.1	47455287	47455956	zf-C2H2	8	+
OU343058.1	47468294	47469203	zf-C2H2	10	+
OU343058.1	47469428	47470319	zf-C2H2	10	+
OU343058.1	47470544	47471432	zf-C2H2	10	+
OU343058.1	47479629	47480529	zf-C2H2	10	+
OU343058.1	47489269	47490184	zf-C2H2	10	+
OU343058.1	47492614	47493505	zf-C2H2	10	+
OU343058.1	47501432	47502341	zf-C2H2	10	+
OU343058.1	47510218	47511136	zf-C2H2	11	+
OU343058.1	47511305	47512223	zf-C2H2	10	+
OU343058.1	47520343	47521231	zf-C2H2	10	+
OU343058.1	47521430	47522318	zf-C2H2	10	+
OU343058.1	47532385	47533303	zf-C2H2	10	+
OU343058.1	47542543	47543449	zf-C2H2	10	+
OU343058.1	47547999	47548887	zf-C2H2	10	+
OU343058.1	47558982	47559864	zf-C2H2	10	+
OU343058.1	47572958	47573840	zf-C2H2	10	+
OU343058.1	47581218	47582151	zf-C2H2	10	+
OU343058.1	47587873	47588743	zf-C2H2	9	+
OU343058.1	47599960	47600953	zf-C2H2	10	+
OU343058.1	47607154	47608081	zf-C2H2	10	+
OU343058.1	47613217	47613853	zf-C2H2	7	+
OU343058.1	47619246	47620134	zf-C2H2	10	+
OU343058.1	47627109	47628003	zf-C2H2	9	+
OU343058.1	47634377	47635268	zf-C2H2	10	+
OU343058.1	47654094	47655006	zf-C2H2	10	+
OU343058.1	47662797	47663442	zf-C2H2	7	+
OU343058.1	47672106	47673000	zf-C2H2	10	+
OU343058.1	47685603	47686509	zf-C2H2	10	+
OU343058.1	47694121	47694853	zf-C2H2	8	+
OU343058.1	47704914	47705862	zf-C2H2	10	+
OU343058.1	47711122	47711995	zf-C2H2	11	+
OU343058.1	47716843	47717692	zf-C2H2	10	+
OU343058.1	47722690	47723605	zf-C2H2	10	+
OU343058.1	47726690	47727611	zf-C2H2	10	+
OU343058.1	47732999	47733854	zf-C2H2	10	+
OU343058.1	47739024	47739900	zf-C2H2	10	+
OU343058.1	47746866	47747820	zf-C2H2	10	+
OU343058.1	47752563	47753361	zf-C2H2	9	+
OU343058.1	47761412	47762243	zf-C2H2	9	+
OU343058.1	47767617	47768493	zf-C2H2	9	+
OU343058.1	47775045	47775963	zf-C2H2	8	+
OU343058.1	47783150	47783972	zf-C2H2	9	+
OU343058.1	47790725	47791682	zf-C2H2	10	+
OU343058.1	47800521	47801460	zf-C2H2	11	+
OU343058.1	47814048	47814888	zf-C2H2	9	+
OU343058.1	47834079	47834787	zf-C2H2	7	+
OU343058.1	47844045	47844927	zf-C2H2	10	+
OU343058.1	47854282	47855113	zf-C2H2	9	+
OU343058.1	47863844	47864678	zf-C2H2	9	+
OU343058.1	47872862	47873549	zf-C2H2	7	+
OU343058.1	47878537	47879359	zf-C2H2	9	+
OU343058.1	47888992	47889790	zf-C2H2	9	+
OU343058.1	47897756	47898614	zf-C2H2	10	+
OU343058.1	47909100	47910174	zf-C2H2	9	+
OU343058.1	47915739	47916192	zf-C2H2	5	+
OU343058.1	47920447	47921086	zf-C2H2	7	+
OU343058.1	47927874	47928684	zf-C2H2	9	+
OU343058.1	47933879	47934728	zf-C2H2	9	+
OU343058.1	47951123	47951921	zf-C2H2	8	+
OU343058.1	47959191	47959872	zf-C2H2	7	+
OU343058.1	47967155	47967791	zf-C2H2	7	+
OU343058.1	47976818	47977466	zf-C2H2	7	+
OU343058.1	47980917	47981703	zf-C2H2	7	+
OU343058.1	47986737	47987541	zf-C2H2	9	+
OU343058.1	47994619	47995435	zf-C2H2	9	+
OU343058.1	48011986	48012739	zf-C2H2	8	+
OU343058.1	48017833	48018547	zf-C2H2	8	+
OU343058.1	48023327	48024059	zf-C2H2	7	+
OU343058.1	48030973	48031744	zf-C2H2	8	+
OU343058.1	48037770	48038640	zf-C2H2	9	+
OU343058.1	48053227	48054031	zf-C2H2	9	+
OU343058.1	48059197	48059929	zf-C2H2	8	+
OU343058.1	48064562	48065357	zf-C2H2	9	+
OU343058.1	48070323	48071118	zf-C2H2	9	+
OU343058.1	48075223	48075811	zf-C2H2	6	+
OU343058.1	48081927	48082590	zf-C2H2	7	+
OU343058.1	48090958	48091477	zf-C2H2	5	+
OU343058.1	48100520	48101165	zf-C2H2	7	+
OU343058.1	48108638	48109385	zf-C2H2	8	+
OU343058.1	48118141	48118975	zf-C2H2	9	+
OU343058.1	48127994	48128945	zf-C2H2	8	+
OU343058.1	48146316	48147261	zf-C2H2	9	+
OU343058.1	48151542	48152307	zf-C2H2	8	+
OU343058.1	48155337	48156258	zf-C2H2	10	+
OU343058.1	48168516	48169431	zf-C2H2	9	+
OU343058.1	48170027	48170765	zf-C2H2	7	+
OU343058.1	48211262	48212033	zf-C2H2	9	+
OU343058.1	48217541	48218162	zf-C2H2	7	+
OU343058.1	48234428	48235712	zf-C2H2	7	+
OU343058.1	48250356	48253041	zf-C2H2	13	+
OU343058.1	48268179	48269712	zf-C2H2	12	+
OU343058.1	48275366	48276698	zf-C2H2	10	+
OU343058.1	48291742	48292528	zf-C2H2	7	+
OU343058.1	48296971	48298033	zf-C2H2	10	+
OU343058.1	48328779	48329706	zf-C2H2	7	+
OU343058.1	48342857	48343970	zf-C2H2	11	+
OU343058.1	48357119	48358097	zf-C2H2	11	+
OU343058.1	48373430	48374444	zf-C2H2	11	+
OU343058.1	48382762	48384157	zf-C2H2	15	+
OU343058.1	48398231	48399095	zf-C2H2	9	+
OU343058.1	48406826	48407900	zf-C2H2	11	+
OU343058.1	48417831	48418965	zf-C2H2	11	+
OU343058.1	48425826	48426939	zf-C2H2	12	+
OU343058.1	48443353	48444460	zf-C2H2	11	+
OU343058.1	48449392	48450481	zf-C2H2	11	+
OU343058.1	49860407	49861859	zf-C2H2	6	+
OU343058.1	54789313	54790441	zf-C2H2	8	-
OU343058.1	55104446	55105331	zf-C2H2	9	-
OU343059.1	3392071	3392704	zf-C2H2	5	+
OU343059.1	8532928	8535082	zf-C2H2	9	-
OU343059.1	10131505	10132069	zf-C2H2	5	-
OU343059.1	10133586	10134570	zf-C2H2	7	-
OU343059.1	14119549	14121031	zf-C2H2	7	+
OU343059.1	29348838	29349537	zf-C2H2	5	-
OU343059.1	35723099	35726981	zf-C2H2	6	-
OU343060.1	10607321	10608422	zf-C2H2	9	+
OU343060.1	10640150	10641158	zf-C2H2	8	+
OU343060.1	10664645	10665458	zf-C2H2	8	+
OU343060.1	10670190	10671153	zf-C2H2	9	+
OU343060.1	10674615	10675683	zf-C2H2	6	+
OU343060.1	10681447	10682371	zf-C2H2	6	+
OU343060.1	10733085	10734318	zf-C2H2	6	+
OU343060.1	10747933	10749046	zf-C2H2	5	+
OU343060.1	10760361	10761381	zf-C2H2	5	+
OU343060.1	10786595	10787738	zf-C2H2	7	+
OU343060.1	10856432	10857830	zf-C2H2	8	+
OU343060.1	10862813	10864265	zf-C2H2	8	+
OU343060.1	10871588	10872758	zf-C2H2	10	+
OU343060.1	10878195	10879368	zf-C2H2	10	+
OU343060.1	10882196	10883351	zf-C2H2	10	+
OU343060.1	10891594	10892476	zf-C2H2	6	+
OU343060.1	10898468	10899914	zf-C2H2	8	+
OU343060.1	10907258	10908806	zf-C2H2	8	+
OU343060.1	10913489	10915154	zf-C2H2	8	+
OU343060.1	10925837	10927436	zf-C2H2	8	+
OU343060.1	10932457	10934089	zf-C2H2	8	+
OU343060.1	10940528	10942025	zf-C2H2	8	+
OU343060.1	10947974	10949459	zf-C2H2	8	+
OU343060.1	10956073	10956919	zf-C2H2	7	+
OU343060.1	10965771	10968312	zf-C2H2	9	+
OU343060.1	13378352	13380098	zf-C2H2	10	+
OU343061.1	27567411	27571293	zf-C2H2	6	-
OU343061.1	33649245	33649968	zf-C2H2	6	+
OU343061.1	33872118	33872886	zf-C2H2	6	-
OU343061.1	39615479	39617207	zf-C2H2	14	+
OU343061.1	40016980	40018048	zf-C2H2	11	+
OU343061.1	40097807	40099334	zf-C2H2	16	-
OU343061.1	43405005	43405878	zf-C2H2	5	-
OU343061.1	44224448	44225723	zf-C2H2	11	+
OU343061.1	44234585	44235533	zf-C2H2	10	-
OU343061.1	44242269	44243268	zf-C2H2	8	-
OU343061.1	51163185	51164343	zf-C2H2	10	+
OU343061.1	52307409	52309146	zf-C2H2	12	-
OU343061.1	52340422	52341283	zf-C2H2	8	+
OU343061.1	52342188	52343343	zf-C2H2	12	-
OU343062.1	21164100	21166179	zf-C2H2	7	+
OU343062.1	26203098	26206980	zf-C2H2	6	+
OU343062.1	28865962	28866649	zf-C2H2	5	+
OU343062.1	46189021	46189792	zf-C2H2	8	-
OU343062.1	46193285	46193918	zf-C2H2	7	-
OU343062.1	48636234	48636756	zf-C2H2	5	+
OU343063.1	7545396	7546128	zf-C2H2	5	-
OU343063.1	14148586	14150098	zf-C2H2	11	-
OU343063.1	28805722	28806682	zf-C2H2	5	+
OU343063.1	30962509	30964066	zf-C2H2	13	-
OU343063.1	31172085	31173642	zf-C2H2	13	-
OU343063.1	45113482	45114325	zf-C2H2	8	+
OU343064.1	836900	838163	zf-C2H2	11	+
OU343064.1	22389002	22390610	zf-C2H2	6	+
OU343064.1	34259368	34260049	zf-C2H2	6	+
OU343064.1	34274351	34276913	zf-C2H2	15	+
OU343064.1	35491978	35492713	zf-C2H2	6	+
OU343064.1	36957957	36958959	zf-C2H2	5	+
OU343064.1	41712166	41712643	zf-C2H2	6	-
OU343065.1	8093222	8097104	zf-C2H2	6	+
OU343065.1	29454260	29454893	zf-C2H2	7	+
OU343065.1	35510029	35511217	zf-C2H2	7	+
OU343065.1	36135496	36135901	zf-C2H2	5	-
OU343065.1	39946603	39948946	zf-C2H2	12	-
```
