## Supplementary Data 2 for "Transposable elements drive the evolution of metazoan zinc finger genes": Odobenus_rosmarus_olfactory_receptor.bed

```
KB229219.1	539647	540643	7tm_4	1	-
KB229219.1	461870	462845	7tm_4	1	-
KB229219.1	424622	425585	7tm_4	1	+
KB229219.1	177253	178270	7tm_4	1	+
KB229219.1	634054	635098	7tm_4	1	-
KB229219.1	554880	555876	7tm_4	1	+
KB229219.1	765872	766847	7tm_4	1	-
KB229219.1	345287	346331	7tm_4	1	+
KB229219.1	512731	513739	7tm_4	1	+
KB229219.1	206052	207132	7tm_4	1	-
KB229608.1	25075	26071	7tm_4	1	-
KB229219.1	264737	265637	7tm_4	1	-
KB229748.1	341961	342972	7tm_4	1	-
KB229219.1	522437	523463	7tm_4	1	+
KB229219.1	288713	289757	7tm_4	1	-
KB229219.1	1134500	1135538	7tm_4	1	-
KB229219.1	481338	482244	7tm_4	1	+
KB229219.1	685272	686241	7tm_4	1	-
KB229748.1	246847	247816	7tm_4	1	-
KB229219.1	603739	604717	7tm_4	1	-
KB229748.1	157792	158782	7tm_4	1	+
KB229219.1	162448	163459	7tm_4	1	+
KB229219.1	1086418	1087393	7tm_4	1	+
KB229219.1	908432	909398	7tm_4	1	-
KB228880.1	20753	21731	7tm_4	1	-
KB229219.1	861823	862828	7tm_4	1	-
KB228880.1	7599	8574	7tm_4	1	+
KB229219.1	386939	388037	7tm_4	1	+
KB229219.1	784615	785653	7tm_4	1	-
KB229748.1	134627	135629	7tm_4	1	-
KB229219.1	38500	39322	7tm_4	1	-
KB229219.1	889412	890384	7tm_4	1	-
KB229219.1	1063191	1063995	7tm_4	1	+
KB229608.1	61357	62455	7tm_4	1	+
KB229748.1	91129	91879	7tm_4	1	+
KB229748.1	169165	170080	7tm_4	1	+
KB229219.1	667478	668501	7tm_4	1	-
KB229748.1	292697	293645	7tm_4	1	-
KB229219.1	724295	725291	7tm_4	1	+
KB229219.1	414192	414939	7tm_4	1	+
KB229219.1	320036	321053	7tm_4	1	-
KB229219.1	873522	874593	7tm_4	1	-
KB229219.1	608267	609044	7tm_4	1	-
KB229219.1	209478	210186	7tm_4	1	-
KB229219.1	703093	704038	7tm_4	1	-
KB229748.1	39827	40802	7tm_4	1	-
KB229219.1	188515	189268	7tm_4	1	-
KB230108.1	96670	97768	7tm_4	1	-
KB230108.1	104324	106463	7tm_4	1	-
KB229748.1	180197	181157	7tm_4	1	-
KB230108.1	33589	34537	7tm_4	1	+
KB229219.1	1157770	1158559	7tm_4	1	-
KB229219.1	759272	759983	7tm_4	1	+
KB229219.1	1152937	1153672	7tm_4	1	+
KB230108.1	6539	7547	7tm_4	1	+
KB229219.1	378992	379493	7tm_4	1	+
KB228969.1	74173	75148	7tm_4	1	-
KB229748.1	24939	25515	7tm_4	1	-
KB229219.1	899968	900457	7tm_4	1	-
KB229608.1	5646	6525	7tm_4	1	+
KB229219.1	822561	823419	7tm_4	1	+
KB229219.1	794667	795519	7tm_4	1	-
KB229748.1	318244	318880	7tm_4	1	+
KB230108.1	155353	156127	7tm_4	1	-
KB229748.1	145863	146634	7tm_4	1	-
KB229919.1	333824	334817	7tm_4	1	-
KB229219.1	777709	778648	7tm_4	1	+
KB229219.1	561205	561757	7tm_4	1	-
KB228880.1	86912	87566	7tm_4	1	-
KB229219.1	1044609	1045302	7tm_4	1	-
KB229219.1	73287	73962	7tm_4	1	+
KB229748.1	329951	330647	7tm_4	1	-
KB230108.1	168546	169233	7tm_4	1	-
KB229318.1	1195953	1196976	7tm_4	1	-
KB230108.1	67842	68568	7tm_4	1	+
KB229219.1	368133	368712	7tm_4	1	-
KB229318.1	1206092	1207043	7tm_4	1	-
KB229748.1	104825	105365	7tm_4	1	+
KB229318.1	1065185	1066181	7tm_4	1	-
KB229095.1	7505	8456	7tm_4	1	+
KB228880.1	3246107	3247184	7tm_4	1	-
KB229423.1	77893	78907	7tm_4	1	-
KB229219.1	314593	315118	7tm_4	1	+
KB229300.1	940739	941792	7tm_4	1	-
KB230341.1	38768	39725	7tm_4	1	+
KB228886.1	8756692	8757673	7tm_4	1	-
KB229748.1	283480	284386	7tm_4	1	-
KB229219.1	692679	693171	7tm_4	1	-
KB229227.1	339260	340235	7tm_4	1	+
KB228910.1	136127	137105	7tm_4	1	+
KB229038.1	355026	356010	7tm_4	1	+
KB228910.1	154196	155168	7tm_4	1	+
KB228910.1	187687	188635	7tm_4	1	+
KB229227.1	247313	248396	7tm_4	1	-
KB229919.1	366649	367744	7tm_4	1	-
KB228969.1	158016	159039	7tm_4	1	+
KB229219.1	1074288	1074873	7tm_4	1	-
KB230212.1	281578	282580	7tm_4	1	+
KB228884.1	3188429	3189401	7tm_4	1	+
KB229219.1	1006795	1007506	7tm_4	1	-
KB229219.1	620502	621012	7tm_4	1	+
KB229480.1	244692	245724	7tm_4	1	+
KB228886.1	8489218	8490178	7tm_4	1	-
KB228910.1	86692	87676	7tm_4	1	-
KB230185.1	68434	69448	7tm_4	1	+
KB229480.1	580564	581569	7tm_4	1	+
KB229491.1	242148	243261	7tm_4	1	-
KB229748.1	233272	233917	7tm_4	1	-
KB229219.1	840470	840995	7tm_4	1	-
KB228884.1	3180937	3181906	7tm_4	1	-
KB228886.1	8771711	8772659	7tm_4	1	+
KB229219.1	1123325	1124093	7tm_4	1	-
KB228975.1	206370	207306	7tm_4	1	-
KB228884.1	3157445	3158417	7tm_4	1	-
KB229318.1	1166047	1167016	7tm_4	1	-
KB228969.1	204707	205751	7tm_4	1	-
KB229219.1	235831	236278	7tm_4	1	+
KB229001.1	3283093	3284038	7tm_4	1	-
KB229491.1	288452	289493	7tm_4	1	+
KB231008.1	37846	38782	7tm_4	1	-
KB229919.1	154270	155362	7tm_4	1	+
KB229300.1	1138226	1139222	7tm_4	1	-
KB231008.1	27579	28569	7tm_4	1	+
KB228925.1	74961	75912	7tm_4	1	+
KB228910.1	12804	13782	7tm_4	1	-
KB229318.1	1093114	1094089	7tm_4	1	-
KB230212.1	95121	96093	7tm_4	1	-
KB228969.1	344825	345767	7tm_4	1	+
KB229248.1	211267	212239	7tm_4	1	+
KB229227.1	296334	297327	7tm_4	1	+
KB229850.1	188077	189082	7tm_4	1	+
KB228910.1	53637	54669	7tm_4	1	-
KB229219.1	815286	815718	7tm_4	1	-
KB228884.1	3140905	3141865	7tm_4	1	-
KB228925.1	187225	188158	7tm_4	1	+
KB229227.1	331168	332227	7tm_4	1	+
KB229030.1	2285196	2286291	7tm_4	1	-
KB229480.1	234037	234985	7tm_4	1	+
KB229163.1	291144	292143	7tm_4	1	+
KB230740.1	82407	83373	7tm_4	1	-
KB229569.1	475558	476560	7tm_4	1	-
KB229988.1	75324	76263	7tm_4	1	-
KB228886.1	8482527	8483466	7tm_4	1	-
KB230212.1	193115	194318	7tm_4	1	-
KB229300.1	1776255	1777200	7tm_4	1	-
KB228910.1	157504	158476	7tm_4	1	-
KB231324.1	5613	6627	7tm_4	1	-
KB228969.1	190178	191171	7tm_4	1	-
KB229063.1	480039	481026	7tm_4	1	+
KB228975.1	234625	235624	7tm_4	1	-
KB229241.1	176386	177376	7tm_4	1	+
KB229001.1	3271604	3272624	7tm_4	1	-
KB228925.1	121433	122414	7tm_4	1	+
KB229919.1	377275	378253	7tm_4	1	-
KB231008.1	52386	53382	7tm_4	1	+
KB228886.1	8471878	8472907	7tm_4	1	-
KB230212.1	132670	133720	7tm_4	1	+
KB231324.1	22878	23727	7tm_4	1	+
KB230410.1	157827	158769	7tm_4	1	-
KB229198.1	830829	831813	7tm_4	1	-
KB230212.1	162062	163112	7tm_4	1	+
KB229063.1	91002	91986	7tm_4	1	-
KB229480.1	526305	527262	7tm_4	1	+
KB230108.1	79232	79973	7tm_4	1	-
KB230410.1	7512	8466	7tm_4	1	-
KB229300.1	1585181	1586195	7tm_4	1	+
KB229248.1	180248	181193	7tm_4	1	+
KB229988.1	323456	324515	7tm_4	1	+
KB229219.1	125359	126175	7tm_4	1	+
KB228910.1	1034521	1035487	7tm_4	1	-
KB228880.1	3261920	3262997	7tm_4	1	-
KB228884.1	3078872	3079856	7tm_4	1	-
KB230640.1	71571	72561	7tm_4	1	+
KB229248.1	878506	879469	7tm_4	1	-
KB229318.1	1346995	1347961	7tm_4	1	-
KB228886.1	8462807	8463773	7tm_4	1	-
KB230765.1	71893	72958	7tm_4	1	-
KB228964.1	930157	931168	7tm_4	1	-
KB229300.1	800437	801403	7tm_4	1	+
KB228910.1	940977	941913	7tm_4	1	+
KB229219.1	921888	922317	7tm_4	1	-
KB228886.1	8546600	8547596	7tm_4	1	-
KB229480.1	449269	450256	7tm_4	1	-
KB229248.1	900932	901967	7tm_4	1	-
KB229800.1	305387	306350	7tm_4	1	+
KB229988.1	82524	83514	7tm_4	1	-
KB229988.1	56080	57100	7tm_4	1	-
KB229988.1	370279	371296	7tm_4	1	+
KB229248.1	392299	393343	7tm_4	1	-
KB229569.1	427718	428753	7tm_4	2	-
KB229248.1	890513	891527	7tm_4	1	+
KB228996.1	3263877	3264870	7tm_4	1	-
KB229300.1	1564605	1565673	7tm_4	1	-
KB229480.1	537525	538479	7tm_4	1	+
KB229300.1	85241	86180	7tm_4	1	+
KB229248.1	908105	909068	7tm_4	1	-
KB229480.1	176425	177427	7tm_4	1	-
KB229248.1	146778	147747	7tm_4	1	-
KB229850.1	224556	225618	7tm_4	1	+
KB229480.1	746572	747556	7tm_4	1	+
KB228969.1	294761	295625	7tm_4	1	-
KB228925.1	166899	167814	7tm_4	1	+
KB229796.1	213179	214178	7tm_4	1	+
KB229480.1	625124	626099	7tm_4	1	+
KB229300.1	1549872	1550859	7tm_4	1	-
KB229248.1	837539	838730	7tm_4	1	-
KB229569.1	525391	526429	7tm_4	1	-
KB228884.1	3088464	3089799	7tm_4	1	-
KB229480.1	285311	286424	7tm_4	1	-
KB229800.1	328300	329392	7tm_4	1	-
KB228969.1	375552	376542	7tm_4	1	-
KB228996.1	3282871	3283813	7tm_4	1	+
KB230212.1	69337	70327	7tm_4	1	+
KB229480.1	493143	494127	7tm_4	1	-
KB229796.1	126922	127882	7tm_4	1	-
KB229318.1	1311354	1312308	7tm_4	1	-
KB230212.1	168472	169444	7tm_4	1	-
KB230185.1	11353	12295	7tm_4	1	-
KB229248.1	55637	56774	7tm_4	1	-
KB228886.1	8568255	8569263	7tm_4	1	-
KB228886.1	8706943	8707945	7tm_4	1	+
KB229005.1	2922563	2923514	7tm_4	1	-
KB229219.1	393694	394201	7tm_4	1	-
KB229630.1	486679	487582	7tm_4	1	+
KB229653.1	287482	288454	7tm_4	1	-
KB229300.1	1018725	1019715	7tm_4	1	-
KB228996.1	3237955	3238939	7tm_4	1	+
KB230469.1	39951	40935	7tm_4	1	-
KB229919.1	195980	197048	7tm_4	1	-
KB228910.1	979119	980130	7tm_4	1	-
KB230552.1	81644	82580	7tm_4	1	+
KB229653.1	40781	41783	7tm_4	1	+
KB229480.1	139992	140976	7tm_4	1	+
KB229193.1	196125	197073	7tm_4	1	+
KB229653.1	81535	82501	7tm_4	1	+
KB229318.1	1245823	1246795	7tm_4	1	-
KB229919.1	323049	323859	7tm_4	1	-
KB229919.1	80621	81617	7tm_4	1	-
KB229480.1	1063862	1064888	7tm_4	1	-
KB229005.1	2864440	2865379	7tm_4	1	-
KB229248.1	105713	107312	7tm_4	1	+
KB228969.1	315195	316224	7tm_4	1	+
KB229653.1	139116	140052	7tm_4	1	-
KB231033.1	52080	53022	7tm_4	1	-
KB229630.1	104066	105062	7tm_4	1	-
KB230552.1	36938	37886	7tm_4	1	+
KB229850.1	238992	240000	7tm_4	1	+
KB229988.1	302594	303548	7tm_4	1	-
KB229248.1	14656	15655	7tm_4	1	-
KB230344.1	88403	89393	7tm_4	1	+
KB228879.1	12656297	12657296	7tm_4	1	-
KB229300.1	1510781	1511876	7tm_4	1	-
KB229480.1	596232	597183	7tm_4	1	+
KB229630.1	351076	351949	7tm_4	1	+
KB229477.1	455640	456630	7tm_4	1	-
KB229198.1	882803	883700	7tm_4	1	-
KB229024.1	52195	53134	7tm_4	1	+
KB229477.1	434750	435752	7tm_4	1	-
KB229796.1	61317	62328	7tm_4	1	-
KB230185.1	47599	48541	7tm_4	1	-
KB229480.1	420518	421514	7tm_4	1	+
KB228969.1	135930	136938	7tm_4	1	+
KB228975.1	196879	197944	7tm_4	2	-
KB228925.1	341694	342783	7tm_4	1	+
KB230091.1	35058	36024	7tm_4	1	-
KB229024.1	174027	174960	7tm_4	1	+
KB229653.1	26525	27635	7tm_4	1	+
KB229318.1	1283694	1284651	7tm_4	1	-
KB229248.1	117708	118710	7tm_4	1	+
KB229988.1	21117	22101	7tm_4	1	-
KB231321.1	3688	4624	7tm_4	1	+
KB229395.1	1046364	1047336	7tm_4	1	+
KB229569.1	545131	546082	7tm_4	1	-
KB229219.1	714447	714885	7tm_4	1	-
KB229423.1	153610	154555	7tm_4	1	+
KB229300.1	1046636	1047644	7tm_4	1	-
KB229919.1	214306	215359	7tm_4	1	-
KB229480.1	550248	551196	7tm_4	1	-
KB229163.1	365891	366917	7tm_4	1	+
KB228996.1	3247859	3248912	7tm_4	1	-
KB229480.1	458679	459813	7tm_4	1	-
KB229300.1	929929	930943	7tm_4	1	+
KB229260.1	1869647	1870637	7tm_4	1	+
KB228975.1	32792	33710	7tm_4	1	-
KB229569.1	564227	565175	7tm_4	1	-
KB229163.1	236394	237399	7tm_4	1	-
KB229988.1	40323	41196	7tm_4	1	-
KB229796.1	17357	18338	7tm_4	1	+
KB229919.1	394404	395358	7tm_4	1	-
KB228886.1	8879643	8880663	7tm_4	1	+
KB229056.1	2836110	2837055	7tm_4	1	+
KB229024.1	103951	104878	7tm_4	1	+
KB229193.1	273252	274245	7tm_4	1	+
KB228886.1	8915034	8916009	7tm_4	1	+
KB229480.1	818226	819255	7tm_4	1	-
KB229480.1	428370	429354	7tm_4	1	-
KB229988.1	3373	4321	7tm_4	1	-
KB229423.1	353759	354707	7tm_4	1	+
KB229757.1	784367	785318	7tm_4	1	-
KB229024.1	153446	154394	7tm_4	1	+
KB229796.1	120989	121967	7tm_4	1	-
KB229063.1	251480	252446	7tm_4	1	+
KB230584.1	67299	68292	7tm_4	1	+
KB229248.1	134307	135282	7tm_4	1	+
KB229653.1	152990	154064	7tm_4	1	-
KB228925.1	369805	370828	7tm_4	1	+
KB229248.1	826552	827536	7tm_4	1	+
KB229480.1	761208	762168	7tm_4	1	-
KB229919.1	128228	129173	7tm_4	1	-
KB228975.1	166308	167346	7tm_4	1	-
KB229653.1	417238	418354	7tm_4	1	+
KB228886.1	8891811	8892786	7tm_4	1	+
KB229318.1	1271324	1272305	7tm_4	1	-
KB229395.1	1026155	1027286	7tm_4	1	+
KB229796.1	102148	103321	7tm_4	1	-
KB229423.1	327469	328417	7tm_4	1	+
KB229480.1	335719	336694	7tm_4	1	-
KB229480.1	308020	308965	7tm_4	1	-
KB229480.1	994410	995376	7tm_4	1	+
KB229260.1	1921841	1922789	7tm_4	1	+
KB228886.1	8839817	8840678	7tm_4	1	-
KB229480.1	392524	393499	7tm_4	1	-
KB230508.1	111693	112635	7tm_4	1	-
KB229318.1	1082287	1083136	7tm_4	1	-
KB231087.1	26440	27430	7tm_4	1	+
KB229480.1	772122	773064	7tm_4	1	-
KB229219.1	583899	584301	7tm_4	1	+
KB229423.1	176318	177347	7tm_4	1	+
KB229569.1	81094	82210	7tm_4	1	+
KB229653.1	249557	250769	7tm_4	1	+
KB229219.1	12812	13415	7tm_4	1	+
KB229030.1	3162466	3163390	7tm_4	1	-
KB231087.1	9967	10915	7tm_4	1	+
KB229219.1	235384	235828	7tm_4	1	+
KB228879.1	12678979	12679957	7tm_4	1	-
KB229395.1	1056168	1057140	7tm_4	1	-
KB229748.1	110746	111163	7tm_4	1	-
KB229480.1	437371	438331	7tm_4	1	+
KB229632.1	1067833	1068790	7tm_4	1	-
KB228886.1	8635510	8641219	7tm_4	1	+
KB229423.1	246489	247440	7tm_4	1	-
KB229423.1	222246	223188	7tm_4	1	+
KB229193.1	442618	443602	7tm_4	1	+
KB229193.1	165492	166299	7tm_4	1	+
KB229300.1	1001553	1002672	7tm_4	1	-
KB229653.1	54662	55700	7tm_4	1	+
KB229063.1	113131	114115	7tm_4	1	-
KB229653.1	323110	324049	7tm_4	1	-
KB229480.1	952947	953913	7tm_4	1	+
KB229480.1	367251	368226	7tm_4	1	-
KB230212.1	259494	260544	7tm_4	1	+
KB229423.1	407942	408881	7tm_4	1	+
KB228886.1	8660391	8661357	7tm_4	1	-
KB229423.1	271909	272839	7tm_4	1	-
KB229480.1	1047016	1048102	7tm_4	1	-
KB229988.1	254400	255351	7tm_4	1	-
KB229630.1	22407	23406	7tm_4	1	+
KB229193.1	296293	297232	7tm_4	1	+
KB230344.1	12241	13072	7tm_4	1	+
KB229248.1	169654	170614	7tm_4	1	+
KB229193.1	145452	146433	7tm_4	1	+
KB229569.1	591848	592793	7tm_4	1	-
KB229219.1	745448	745979	7tm_4	1	-
KB229620.1	12649	13609	7tm_4	1	-
KB229300.1	1634459	1635440	7tm_4	1	+
KB228910.1	926395	927376	7tm_4	1	+
KB230344.1	29436	30411	7tm_4	1	+
KB229632.1	1042034	1042991	7tm_4	1	+
KB229757.1	450949	451987	7tm_4	1	+
KB229423.1	102518	103403	7tm_4	1	+
KB229480.1	846789	847767	7tm_4	1	+
KB230552.1	73251	74229	7tm_4	1	+
KB229628.1	237299	238271	7tm_4	1	+
KB228975.1	73544	74465	7tm_4	1	-
KB229988.1	125105	126206	7tm_4	1	-
KB229300.1	1166854	1167805	7tm_4	1	-
KB231321.1	17741	18785	7tm_4	1	+
KB229163.1	461426	462449	7tm_4	1	-
KB228884.1	3166868	3167795	7tm_4	1	-
KB229919.1	174429	175419	7tm_4	1	+
KB228880.1	3268549	3269434	7tm_4	1	-
KB229988.1	94235	95237	7tm_4	1	-
KB229480.1	352646	353588	7tm_4	1	-
KB229300.1	1622456	1623416	7tm_4	1	+
KB228990.1	2067263	2068235	7tm_4	1	+
KB230469.1	57994	58954	7tm_4	1	-
KB229219.1	1178420	1179314	7tm_4	1	+
KB229736.1	299067	300060	7tm_4	1	-
KB229480.1	921494	922436	7tm_4	1	+
KB231584.1	17742	18675	7tm_4	1	-
KB229300.1	1644202	1645333	7tm_4	1	+
KB231003.1	15147	16080	7tm_4	1	+
KB229736.1	133882	134908	7tm_4	1	-
KB229260.1	1896352	1897357	7tm_4	1	+
KB229850.1	111339	112269	7tm_4	1	-
KB229480.1	471624	472641	7tm_4	1	-
KB229480.1	82615	83530	7tm_4	1	+
KB229736.1	161653	162682	7tm_4	1	-
KB229193.1	595283	596216	7tm_4	1	-
KB229300.1	1655210	1656170	7tm_4	1	+
KB231003.1	30886	31867	7tm_4	1	+
KB229850.1	6733	7804	7tm_4	2	-
KB229480.1	676882	677872	7tm_4	1	+
KB228975.1	7977	8904	7tm_4	1	-
KB228879.1	12514353	12515268	7tm_4	1	-
KB229300.1	1609989	1611006	7tm_4	1	+
KB229653.1	402599	403625	7tm_4	1	-
KB228886.1	8738134	8738968	7tm_4	1	-
KB230508.1	67932	68868	7tm_4	1	-
KB229919.1	144522	145485	7tm_4	1	+
KB229300.1	970580	971639	7tm_4	1	-
KB229024.1	199577	200459	7tm_4	1	+
KB228880.1	3241268	3242207	7tm_4	1	-
KB229480.1	941580	942516	7tm_4	1	+
KB229219.1	314178	314709	7tm_4	1	+
KB229024.1	122558	123521	7tm_4	1	-
KB229423.1	296902	297868	7tm_4	1	+
KB229030.1	3206787	3207744	7tm_4	1	+
KB229423.1	64986	65922	7tm_4	1	+
KB229241.1	185021	185969	7tm_4	1	-
KB228939.1	2853472	2854441	7tm_4	1	+
KB229300.1	870274	871261	7tm_4	1	+
KB229630.1	154368	155385	7tm_4	1	-
KB230261.1	3520	4297	7tm_4	1	+
KB229630.1	278826	279843	7tm_4	1	+
KB229248.1	90418	91324	7tm_4	1	-
KB229480.1	1111480	1112413	7tm_4	1	+
KB229988.1	54001	54883	7tm_4	1	-
KB229632.1	1029543	1030548	7tm_4	1	-
KB228950.1	20993	21944	7tm_4	1	+
KB229480.1	505636	506572	7tm_4	1	-
KB229608.1	616858	617842	7tm_4	1	+
KB229300.1	716236	717193	7tm_4	1	-
KB229630.1	35477	36425	7tm_4	1	+
KB229569.1	469527	470511	7tm_4	1	-
KB229480.1	706487	707477	7tm_4	1	+
ANOP01070273.1	6044	7010	7tm_4	1	+
KB229630.1	385599	386559	7tm_4	1	+
KB230508.1	120857	121799	7tm_4	1	-
KB228879.1	12705344	12706331	7tm_4	1	-
KB229630.1	99220	100216	7tm_4	1	+
KB229850.1	89053	90028	7tm_4	1	-
KB229480.1	280222	281188	7tm_4	1	-
KB229480.1	1073792	1074758	7tm_4	1	-
KB229630.1	494921	495947	7tm_4	1	-
KB230261.1	42801	43743	7tm_4	1	-
KB229757.1	440926	441865	7tm_4	1	-
KB229757.1	425971	426910	7tm_4	1	-
KB228879.1	12627835	12628798	7tm_4	1	-
KB230508.1	18287	19274	7tm_4	1	-
KB229480.1	384532	385441	7tm_4	1	-
KB230508.1	102064	103033	7tm_4	1	-
KB229300.1	953790	954750	7tm_4	1	-
KB229300.1	980085	981063	7tm_4	1	-
KB229219.1	998869	999325	7tm_4	1	-
KB228910.1	24171	25002	7tm_4	1	-
KB228975.1	115022	116108	7tm_4	1	+
KB229736.1	180675	181662	7tm_4	1	-
KB229736.1	215478	216498	7tm_4	1	-
KB229748.1	111156	111708	7tm_4	1	-
KB229480.1	186847	187843	7tm_4	1	+
KB228910.1	97672	98689	7tm_4	1	-
KB229653.1	195940	196870	7tm_4	1	-
KB229919.1	106322	107330	7tm_4	1	-
KB229630.1	50854	51835	7tm_4	1	+
KB229480.1	689044	690001	7tm_4	1	+
KB229219.1	840998	841475	7tm_4	1	-
KB229736.1	272959	273919	7tm_4	1	-
KB229632.1	1140895	1141885	7tm_4	1	+
KB230108.1	119502	120516	7tm_4	1	-
KB229736.1	237426	238446	7tm_4	1	-
KB231008.1	13463	14408	7tm_4	1	-
KB229477.1	378149	379079	7tm_4	1	+
KB229630.1	224068	225004	7tm_4	1	+
KB229300.1	1601380	1602343	7tm_4	1	+
KB229736.1	40728	41670	7tm_4	1	+
KB230108.1	132944	133919	7tm_4	1	-
KB229736.1	336312	337311	7tm_4	1	-
KB229850.1	143140	144145	7tm_4	1	-
KB230410.1	50562	51498	7tm_4	1	-
KB229630.1	454661	455615	7tm_4	1	-
KB229736.1	313127	314108	7tm_4	1	-
KB229724.1	34295	35207	7tm_4	1	+
KB229300.1	846070	847030	7tm_4	1	-
KB230344.1	44105	45071	7tm_4	1	+
KB229736.1	26246	27284	7tm_4	1	+
KB229630.1	412138	413032	7tm_4	1	+
KB229850.1	213633	214455	7tm_4	1	+
KB229748.1	104351	104822	7tm_4	2	+
KB228950.1	30620	31577	7tm_4	1	+
KB229630.1	181879	182833	7tm_4	1	-
KB229300.1	1095833	1096595	7tm_4	1	-
KB229219.1	368696	369131	7tm_4	1	-
KB230158.1	198960	199893	7tm_4	1	-
KB230410.1	128433	129435	7tm_4	1	-
KB229480.1	931917	932835	7tm_4	1	-
KB230552.1	4196	5084	7tm_4	1	+
KB229630.1	333889	334843	7tm_4	1	-
KB230765.1	33776	34772	7tm_4	1	+
KB229219.1	815721	816249	7tm_4	1	-
KB229219.1	595803	596313	7tm_4	1	-
KB230341.1	2338	3121	7tm_4	1	-
KB228879.1	12746284	12747262	7tm_4	1	-
KB229219.1	729465	729993	7tm_4	1	-
KB229850.1	47428	48250	7tm_4	1	-
KB229850.1	162958	163792	7tm_4	1	-
KB229919.1	312779	313481	7tm_4	1	-
KB229193.1	499660	500425	7tm_4	1	-
KB228910.1	998807	999875	7tm_4	1	+
KB229030.1	3157773	3158646	7tm_4	1	+
KB229748.1	199787	200162	7tm_4	1	-
KB229748.1	81023	81476	7tm_4	1	+
KB229477.1	397259	398102	7tm_4	1	+
KB229653.1	182216	183050	7tm_4	1	-
KB229736.1	72699	73515	7tm_4	1	+
KB228975.1	55209	56220	7tm_4	1	+
KB229477.1	425450	426257	7tm_4	1	+
KB229056.1	2668690	2669590	7tm_4	1	+
KB228975.1	181531	182470	7tm_4	1	-
KB231033.1	24522	25794	7tm_4	1	+
KB229748.1	62925	63336	7tm_4	1	+
KB229063.1	380849	381641	7tm_4	1	-
KB228886.1	8750317	8751016	7tm_4	1	-
KB229748.1	375656	376112	7tm_4	1	-
KB229630.1	130006	130828	7tm_4	1	+
KB228969.1	144573	145356	7tm_4	1	+
KB229300.1	1525792	1526599	7tm_4	1	-
KB228880.1	76233	76731	7tm_4	1	-
KB229423.1	131780	132761	7tm_4	1	-
KB229608.1	18443	18941	7tm_4	1	-
KB229653.1	171053	171800	7tm_4	1	-
KB229005.1	2851048	2851645	7tm_4	1	-
KB229748.1	15403	15982	7tm_4	1	+
KB229219.1	662360	662822	7tm_4	1	+
KB229423.1	196063	196828	7tm_4	1	+
KB229219.1	455954	456332	7tm_4	1	+
KB229480.1	72880	73588	7tm_4	1	+
KB229757.1	809521	810487	7tm_4	1	-
KB231584.1	5961	6783	7tm_4	1	-
KB228915.1	464198	465080	7tm_4	1	+
KB229491.1	223775	224333	7tm_4	1	+
KB229988.1	163420	164167	7tm_4	1	-
KB229480.1	663403	664246	7tm_4	1	+
KB229219.1	246218	246845	7tm_4	1	-
KB229024.1	17545	18319	7tm_4	1	+
KB230552.1	87188	87917	7tm_4	1	+
KB228905.1	3631373	3632852	7tm_4	1	-
KB230108.1	206446	207022	7tm_4	1	+
KB229193.1	47220	48204	7tm_4	1	+
KB229919.1	328697	329609	7tm_4	1	-
KB228969.1	212595	213405	7tm_4	1	-
KB228996.1	3314623	3315259	7tm_4	1	+
KB229001.1	3254522	3255356	7tm_4	1	-
KB229748.1	120514	120949	7tm_4	1	-
KB231152.1	2586	3441	7tm_4	1	+
KB230765.1	21374	22448	7tm_4	1	+
KB229219.1	832556	833027	7tm_4	1	-
KB228969.1	348852	349485	7tm_4	1	-
KB229988.1	27785	28301	7tm_4	1	-
KB229748.1	301122	301599	7tm_4	1	-
KB228886.1	8650764	8651502	7tm_4	1	+
KB230212.1	231068	231611	7tm_4	1	+
KB229063.1	137833	138490	7tm_4	1	-
KB229318.1	1156057	1156615	7tm_4	1	-
KB229480.1	153938	154703	7tm_4	1	-
KB228886.1	8676489	8677152	7tm_4	1	-
KB228886.1	8815954	8816644	7tm_4	1	-
KB230584.1	12081	12765	7tm_4	1	-
KB230261.1	87824	88526	7tm_4	1	+
KB231324.1	36099	36870	7tm_4	1	+
KB228964.1	905348	906032	7tm_4	1	-
KB230740.1	90727	91585	7tm_4	1	-
KB229653.1	203522	204122	7tm_4	1	-
KB229219.1	393362	393737	7tm_4	1	-
KB229480.1	982263	983046	7tm_4	1	+
KB228915.1	564193	565126	7tm_4	1	+
KB229632.1	1089651	1090335	7tm_4	1	-
KB228886.1	8713708	8714338	7tm_4	1	-
KB229205.1	231364	231940	7tm_4	1	-
KB230108.1	207025	207475	7tm_4	1	+
KB229480.1	166555	167290	7tm_4	1	+
KB229198.1	623114	623993	7tm_4	2	-
KB230508.1	137431	138028	7tm_4	1	-
KB230563.1	63359	63950	7tm_4	1	+
KB229193.1	3191	3977	7tm_4	1	+
KB229757.1	459859	460537	7tm_4	1	-
KB229001.1	3341677	3342373	7tm_4	1	-
KB229163.1	170040	170715	7tm_4	1	-
KB229193.1	634368	634941	7tm_4	1	+
KB230552.1	63381	64269	7tm_4	1	+
KB229632.1	968321	968882	7tm_4	1	-
KB228880.1	142842	143364	7tm_4	1	+
KB230108.1	189289	189712	7tm_4	1	+
KB229491.1	195158	196184	7tm_4	1	-
KB229219.1	693174	693564	7tm_4	1	-
KB229480.1	298013	298823	7tm_4	1	+
KB229480.1	568183	568870	7tm_4	1	+
KB229480.1	100788	101409	7tm_4	1	+
KB229988.1	336524	337088	7tm_4	1	-
KB228969.1	328980	329604	7tm_4	1	+
KB229163.1	415364	416096	7tm_4	1	+
KB229063.1	849754	850399	7tm_4	1	-
KB228905.1	5822582	5823614	7tm_4	1	-
KB230954.1	2824	3580	7tm_4	1	-
KB229988.1	185086	185728	7tm_4	1	-
KB229260.1	1951884	1952583	7tm_4	1	-
KB229227.1	402563	403166	7tm_4	1	-
KB229423.1	48089	48854	7tm_4	1	+
KB229480.1	203754	204288	7tm_4	1	+
KB228886.1	8778312	8778993	7tm_4	1	-
KB229193.1	804354	805104	7tm_4	1	+
KB229988.1	314903	315482	7tm_4	1	-
KB229001.1	3301210	3301771	7tm_4	1	-
KB228996.1	3302632	3303298	7tm_4	1	+
KB229480.1	777728	778475	7tm_4	1	-
KB229630.1	8741	9122	7tm_4	1	+
KB228969.1	100509	101085	7tm_4	1	+
KB229632.1	1146144	1146885	7tm_4	1	-
KB229024.1	32984	33755	7tm_4	1	+
KB229757.1	1000364	1000928	7tm_4	1	+
KB229198.1	807216	807846	7tm_4	1	-
KB229260.1	1884555	1885368	7tm_4	2	+
KB229193.1	232647	233136	7tm_4	1	+
KB229569.1	629183	629807	7tm_4	1	+
KB231584.1	29281	29962	7tm_4	1	-
KB229024.1	214767	216003	7tm_4	1	-
KB229001.1	3337350	3337827	7tm_4	1	-
KB229480.1	217580	218228	7tm_4	1	-
KB228969.1	110453	111038	7tm_4	1	+
KB228910.1	37135	37885	7tm_4	1	-
KB229193.1	940551	941121	7tm_4	1	-
KB228880.1	76696	77104	7tm_4	1	-
KB229748.1	15842	16349	7tm_4	1	+
KB230679.1	42327	43038	7tm_4	1	-
KB229480.1	903169	903781	7tm_4	1	-
KB229248.1	236686	237526	7tm_4	1	+
KB229248.1	337982	338651	7tm_4	1	+
KB229800.1	296928	297513	7tm_4	1	-
KB231324.1	36928	37477	7tm_4	1	+
KB229919.1	347050	347611	7tm_4	1	-
KB229630.1	395315	404525	7tm_4	1	+
KB229630.1	253503	254043	7tm_4	1	+
KB229800.1	365100	365751	7tm_4	1	+
KB229919.1	346709	347183	7tm_4	1	-
KB229796.1	15790	16381	7tm_4	1	+
KB229248.1	187969	188482	7tm_4	1	-
KB229480.1	272426	272933	7tm_4	1	-
KB229480.1	1023069	1023639	7tm_4	1	+
KB229030.1	3599356	3599956	7tm_4	1	+
KB229988.1	222718	223348	7tm_4	1	+
KB228880.1	87541	88021	7tm_4	2	-
KB229219.1	246627	247023	7tm_4	1	-
KB229300.1	70209	70758	7tm_4	1	+
KB229318.1	1179955	1180597	7tm_4	1	-
KB230584.1	94086	95154	7tm_4	1	+
KB229024.1	131017	131740	7tm_4	2	+
KB229300.1	1058572	1059325	7tm_4	1	-
KB228886.1	8777977	8778451	7tm_4	1	-
KB229988.1	268661	269657	7tm_4	1	+
KB229248.1	28896	29586	7tm_4	1	+
KB228879.1	12562624	12563125	7tm_4	1	-
KB229248.1	46038	46614	7tm_4	1	-
KB229480.1	962790	964113	7tm_4	1	-
KB228886.1	8688849	8689443	7tm_4	1	-
KB229193.1	10936	11425	7tm_4	1	-
KB229796.1	40605	41259	7tm_4	1	+
KB229300.1	1062642	1063251	7tm_4	1	-
KB229748.1	375212	375653	7tm_4	1	-
KB229653.1	105573	106092	7tm_4	1	-
KB229005.1	2947375	2947954	7tm_4	1	+
KB229480.1	789164	789863	7tm_4	1	-
KB229248.1	809920	810748	7tm_4	1	+
KB228969.1	99979	100627	7tm_4	1	+
KB229653.1	234176	234881	7tm_4	1	-
KB229480.1	143038	143611	7tm_4	1	-
KB228990.1	2228692	2229379	7tm_4	1	-
KB229919.1	186132	186687	7tm_4	1	-
KB229248.1	853376	853880	7tm_4	1	-
KB229480.1	752620	753325	7tm_4	1	-
KB228975.1	21033	21717	7tm_4	1	-
KB229569.1	501189	501699	7tm_4	1	-
KB229653.1	217953	218574	7tm_4	1	-
KB229796.1	5003	5672	7tm_4	1	+
KB228886.1	8597700	8598234	7tm_4	1	-
KB229653.1	18862	19366	7tm_4	1	+
KB228886.1	8598197	8598572	7tm_4	1	-
KB229300.1	70684	71149	7tm_4	1	+
KB229300.1	832993	833449	7tm_4	1	-
KB228996.1	3321325	3321832	7tm_4	1	-
KB229001.1	3313603	3314221	7tm_4	1	-
KB229917.1	636609	637332	7tm_4	1	-
KB229248.1	867738	868218	7tm_4	1	+
KB229219.1	932770	933286	7tm_4	1	+
KB229480.1	480301	480823	7tm_4	1	-
KB228975.1	144942	145971	7tm_4	1	+
KB229024.1	79670	80450	7tm_4	1	+
KB229248.1	70659	71172	7tm_4	1	-
KB229300.1	992419	993079	7tm_4	1	-
KB228975.1	268090	268639	7tm_4	1	+
KB229480.1	422222	422729	7tm_4	1	-
KB229480.1	862536	863115	7tm_4	1	+
KB230584.1	1428	1878	7tm_4	1	-
KB230640.1	54070	54634	7tm_4	1	+
KB228969.1	123531	124098	7tm_4	1	+
KB228910.1	970334	971054	7tm_4	1	+
KB230225.1	96153	96939	7tm_4	1	+
KB231008.1	79235	79856	7tm_4	1	-
KB229480.1	134328	134736	7tm_4	1	+
KB229193.1	720789	721380	7tm_4	1	+
KB229193.1	721252	721789	7tm_4	1	+
KB229653.1	272229	273030	7tm_4	1	-
KB229480.1	827843	828329	7tm_4	1	-
KB229219.1	431417	431828	7tm_4	1	-
KB229736.1	284715	285348	7tm_4	1	-
KB229757.1	977873	978293	7tm_4	1	+
KB229248.1	338566	339142	7tm_4	1	+
KB229608.1	610594	611194	7tm_4	1	+
KB229796.1	40171	40648	7tm_4	1	+
KB229796.1	155206	155815	7tm_4	1	-
KB229480.1	272947	273379	7tm_4	1	-
KB229248.1	156767	157241	7tm_4	1	-
KB229198.1	859501	860020	7tm_4	1	+
KB229988.1	199663	200164	7tm_4	1	-
KB229493.1	47915	48713	7tm_4	1	-
KB228879.1	12577743	12578280	7tm_4	1	-
KB229300.1	992009	992432	7tm_4	1	-
KB231008.1	3448	4204	7tm_4	1	-
KB230225.1	122044	122833	7tm_4	1	+
KB229628.1	248877	249450	7tm_4	1	+
KB229653.1	19260	19833	7tm_4	1	+
KB229653.1	217639	218059	7tm_4	1	-
KB229480.1	568830	569208	7tm_4	1	+
KB229001.1	3229938	3230385	7tm_4	1	-
KB229796.1	16328	16775	7tm_4	1	+
KB229300.1	1088306	1089035	7tm_4	1	+
KB229480.1	317466	318033	7tm_4	1	-
KB229630.1	312073	312580	7tm_4	1	-
KB229193.1	948170	948800	7tm_4	1	-
KB229988.1	177711	178185	7tm_4	1	+
KB229480.1	133744	134371	7tm_4	1	+
KB228996.1	3321835	3322369	7tm_4	1	-
KB228969.1	358996	359413	7tm_4	1	-
KB229193.1	554433	555051	7tm_4	1	-
KB229480.1	1035126	1035642	7tm_4	1	+
KB228886.1	8534740	8535178	7tm_4	1	-
KB230508.1	49707	50127	7tm_4	1	-
ANOP01069750.1	196	808	7tm_4	1	+
KB229480.1	116306	116885	7tm_4	1	+
KB229850.1	30574	31150	7tm_4	1	+
KB229757.1	993044	993431	7tm_4	1	+
KB229480.1	877865	878372	7tm_4	1	-
KB229757.1	776910	777495	7tm_4	1	-
KB229988.1	199365	199752	7tm_4	1	-
KB229480.1	808011	808713	7tm_4	1	-
KB229480.1	866792	867278	7tm_4	1	-
KB230185.1	436231	436654	7tm_4	1	-
KB229227.1	213407	213815	7tm_4	1	-
KB229056.1	2678779	2679331	7tm_4	1	+
KB229193.1	1014565	1015135	7tm_4	1	+
KB228969.1	487705	488095	7tm_4	1	-
KB229480.1	59755	60235	7tm_4	1	+
KB228969.1	257085	257664	7tm_4	1	+
KB228969.1	359555	359987	7tm_4	1	-
KB230261.1	120207	120666	7tm_4	1	+
KB228886.1	8864360	8864885	7tm_4	1	-
KB228880.1	133531	134341	7tm_4	1	+
KB229193.1	76245	76665	7tm_4	1	-
KB229163.1	476939	477608	7tm_4	1	+
KB228975.1	267535	268087	7tm_4	1	+
KB229248.1	853883	854438	7tm_4	1	-
KB228915.1	542961	543897	7tm_4	1	-
KB229227.1	271531	271909	7tm_4	1	+
KB229198.1	859061	859511	7tm_4	1	+
KB229800.1	365650	366097	7tm_4	1	+
KB229757.1	977325	977766	7tm_4	1	+
KB229480.1	193981	194374	7tm_4	1	+
KB229193.1	127382	127874	7tm_4	1	+
KB229193.1	1014110	1014755	7tm_4	1	+
KB231233.1	35499	36078	7tm_4	1	-
KB229163.1	202908	203340	7tm_4	1	-
KB229193.1	989368	989836	7tm_4	1	-
KB229493.1	47773	48301	7tm_4	1	-
KB229001.1	3330920	3331310	7tm_4	1	-
KB230584.1	91898	92438	7tm_4	1	+
KB228886.1	8863930	8864464	7tm_4	1	-
KB229063.1	424622	425057	7tm_4	1	+
KB229001.1	3336970	3337414	7tm_4	1	-
KB229248.1	3030	3423	7tm_4	1	+
KB229005.1	2793376	2793883	7tm_4	1	-
KB229649.1	69562	69988	7tm_4	1	+
KB229480.1	603081	603714	7tm_4	1	-
KB229163.1	129771	130401	7tm_4	1	+
KB229480.1	480684	481302	7tm_4	1	-
KB229024.1	181277	181853	7tm_4	1	+
KB229227.1	213818	214388	7tm_4	1	-
KB228910.1	970948	971347	7tm_4	1	+
KB229300.1	920003	920507	7tm_4	1	+
KB231033.1	37611	38361	7tm_4	1	+
KB229248.1	46432	47032	7tm_4	1	-
KB229736.1	11313	11886	7tm_4	1	+
KB229193.1	947806	948259	7tm_4	1	-
KB230552.1	13610	14066	7tm_4	1	+
KB229193.1	989787	990315	7tm_4	1	-
KB228990.1	2205575	2206139	7tm_4	1	-
KB229219.1	832876	833344	7tm_4	1	-
KB229112.1	1389502	1390069	7tm_4	1	+
KB229300.1	1059117	1059708	7tm_4	1	-
KB230261.1	119582	120245	7tm_4	1	+
KB228915.1	512123	513020	7tm_4	1	+
KB229193.1	1030780	1031560	7tm_4	1	-
KB228879.1	12577444	12577858	7tm_4	1	-
KB229653.1	362056	362533	7tm_4	1	-
KB229628.1	211620	212043	7tm_4	1	-
KB229480.1	862087	862579	7tm_4	1	+
KB229630.1	254017	254494	7tm_4	1	+
KB229480.1	143544	143973	7tm_4	1	-
KB229569.1	620491	620875	7tm_4	1	+
KB229817.1	14020	14545	7tm_4	1	-
KB229796.1	155718	156159	7tm_4	1	-
KB228975.1	106362	106869	7tm_4	1	+
KB229193.1	319310	319820	7tm_4	1	-
KB229318.1	1179845	1180229	7tm_4	1	-
KB230158.1	228154	228607	7tm_4	1	+
KB230158.1	214007	214397	7tm_4	1	+
KB229724.1	20194	20635	7tm_4	1	-
KB229163.1	115707	116148	7tm_4	1	-
KB229748.1	90917	91301	7tm_4	1	+
KB229024.1	131749	132136	7tm_4	1	+
KB229480.1	1028173	1028704	7tm_4	1	-
KB229480.1	1038852	1039272	7tm_4	1	+
KB229248.1	885642	886122	7tm_4	1	+
KB228969.1	488228	488696	7tm_4	1	-
KB229467.1	92604	93021	7tm_4	1	-
KB229480.1	100387	100984	7tm_4	1	+
KB229067.1	212701	218233	7tm_4	1	+
KB228880.1	134407	134842	7tm_4	1	+
KB229480.1	326667	327087	7tm_4	1	-
KB228879.1	12755796	12756186	7tm_4	1	-
KB229193.1	898324	898759	7tm_4	1	-
KB230158.1	228661	229168	7tm_4	1	+
KB229227.1	477734	478247	7tm_4	1	+
KB229241.1	166757	167243	7tm_4	1	-
KB229239.1	111500	111917	7tm_4	1	-
KB230185.1	436657	437113	7tm_4	1	-
KB229497.1	202102	202552	7tm_4	1	-
KB229300.1	1087983	1088424	7tm_4	1	+
KB230575.1	29053	29470	7tm_4	1	-
KB229919.1	185736	186129	7tm_4	1	-
KB229817.1	14548	14932	7tm_4	1	-
KB229227.1	478056	478827	7tm_4	1	+
KB229001.1	3331177	3331657	7tm_4	1	-
KB230552.1	44411	44951	7tm_4	1	-
KB229300.1	833400	833925	7tm_4	1	-
KB228910.1	950800	951238	7tm_4	1	-
KB230091.1	767367	767748	7tm_4	1	+
KB228880.1	143503	143896	7tm_4	1	+
KB229480.1	1022580	1023066	7tm_4	2	+
KB229163.1	130396	130828	7tm_4	1	+
KB230563.1	63000	63453	7tm_4	1	+
KB229480.1	326192	326822	7tm_4	1	-
KB228880.1	134169	134901	7tm_4	1	+
KB229630.1	366349	366892	7tm_4	1	+
KB230674.1	719	1130	7tm_4	1	+
KB229988.1	51322	51781	7tm_4	1	-
KB229653.1	362414	362924	7tm_4	1	-
KB229253.1	24693	25710	7tm_4	1	-
KB228910.1	998907	999330	7tm_4	1	+
KB230091.1	171898	172795	7tm_4	1	+
KB229063.1	32194	32647	7tm_4	1	-
KB229480.1	1039261	1039675	7tm_4	1	+
KB229480.1	656565	657189	7tm_4	1	+
KB229630.1	9125	9602	7tm_4	1	+
KB229480.1	797189	797657	7tm_4	1	-
KB231003.1	45374	45800	7tm_4	1	+
KB230158.1	214066	214924	7tm_4	1	+
KB229988.1	213823	214216	7tm_4	1	-
KB229480.1	807333	808008	7tm_4	2	-
KB229193.1	76616	77105	7tm_4	1	-
KB229480.1	317926	318421	7tm_4	1	-
KB229796.1	11956	12469	7tm_4	1	+
KB229219.1	583663	584152	7tm_4	1	+
KB228880.1	143249	143660	7tm_4	1	+
KB229193.1	126798	127251	7tm_4	1	+
KB229630.1	404518	404914	7tm_4	1	+
KB229030.1	3602727	3603195	7tm_4	2	+
KB229428.1	105453	105843	7tm_4	1	+
KB229163.1	39627	41727	7tm_4	1	-
KB229056.1	2668592	2669006	7tm_4	1	+
KB230360.1	26875	27292	7tm_4	1	-
KB229724.1	20638	21019	7tm_4	1	-
KB229001.1	3230309	3230750	7tm_4	1	-
KB228956.1	122635	123685	7tm_4	1	-
KB228883.1	10398069	10399050	7tm_4	2	+
KB229423.1	47985	48462	7tm_4	2	+
KB228896.1	1826083	1826971	7tm_4	2	+
KB229227.1	402115	402604	7tm_4	1	-
KB231008.1	64450	64963	7tm_4	1	+
KB229817.1	29180	29558	7tm_4	1	-
KB229030.1	3598841	3599453	7tm_4	1	+
KB229796.1	1665	4326	7tm_4	1	+
KB229649.1	69240	69615	7tm_4	1	+
KB229480.1	866367	866868	7tm_4	1	-
KB230552.1	97851	98244	7tm_4	1	-
KB230628.1	75847	76930	7tm_4	1	+
KB229056.1	2678651	2679092	7tm_4	1	+
KB229919.1	230072	230450	7tm_4	1	+
KB229248.1	156092	156716	7tm_4	1	-
KB229444.1	162278	163775	7tm_4	2	-
KB229227.1	270948	271338	7tm_4	1	+
KB228980.1	2805853	2807230	7tm_4	2	+
KB228969.1	218129	218615	7tm_4	1	-
KB229163.1	116151	116532	7tm_4	1	-
KB229988.1	177992	178388	7tm_4	1	+
KB230212.1	110561	111584	7tm_4	2	-
KB228886.1	8836162	8836594	7tm_4	1	-
KB230091.1	171524	171980	7tm_4	1	+
KB229219.1	900326	900707	7tm_4	1	-
KB229632.1	1090237	1090639	7tm_4	1	-
KB229569.1	628570	628999	7tm_4	1	+
KB229649.1	28157	28625	7tm_4	1	-
KB229300.1	1035507	1035921	7tm_4	1	-
KB228879.1	12773788	12774175	7tm_4	1	-
KB231233.1	34941	35358	7tm_4	1	-
KB229219.1	491862	492315	7tm_4	1	+
KB228969.1	213196	213625	7tm_4	1	-
KB229480.1	258618	259068	7tm_4	1	+
KB230508.1	34013	34424	7tm_4	1	-
KB229300.1	919597	919984	7tm_4	1	+
KB229480.1	903708	904263	7tm_4	1	-
KB230855.1	402584	404015	7tm_4	2	+
KB228911.1	4869552	4870905	7tm_4	2	+
KB229347.1	1244303	1245386	7tm_4	1	-
KB229013.1	3515863	3516283	7tm_4	1	+
KB229480.1	359076	359583	7tm_4	1	-
KB229114.1	27692	28391	7tm_4	1	-
KB229297.1	226584	227676	7tm_4	2	-
KB228964.1	965930	966392	7tm_4	1	-
KB228915.1	512011	512440	7tm_4	1	+
KB229480.1	656923	657352	7tm_4	1	+
KB228896.1	1651693	1652077	7tm_4	1	-
KB228926.1	2166300	2167323	7tm_4	1	-
KB229005.1	2946984	2947419	7tm_4	1	+
KB229988.1	315244	315715	7tm_4	1	-
KB229193.1	452879	453356	7tm_4	1	-
KB229195.1	1565419	1566565	7tm_4	2	-
KB228888.1	5897971	5898610	7tm_4	1	+
KB228911.1	5395917	5397123	7tm_4	2	+
KB228929.1	1896740	1898483	7tm_4	2	-
KB229113.1	1474453	1475536	7tm_4	1	-
KB228888.1	11445	13005	7tm_4	2	-
KB229300.1	919728	920193	7tm_4	1	+
KB229193.1	500334	500718	7tm_4	1	-
KB229056.1	2679282	2679690	7tm_4	1	+
KB229082.1	3555476	3556616	7tm_4	1	+
KB229032.1	504676	505987	7tm_4	3	-
KB228886.1	8688533	8689001	7tm_4	1	-
KB229117.1	682877	684083	7tm_4	1	-
KB229300.1	222305	223544	7tm_4	1	-
KB228908.1	648419	649697	7tm_4	1	-
KB229522.1	1344921	1346049	7tm_4	2	-
KB228886.1	8266986	8268054	7tm_4	1	-
KB228888.1	8332989	8334258	7tm_4	1	-
KB230552.1	56238	56808	7tm_4	1	+
KB229003.1	1797012	1798320	7tm_4	1	+
KB228979.1	2677378	2678575	7tm_4	1	-
KB229101.1	1166106	1167171	7tm_4	1	-
KB229053.1	846445	847807	7tm_4	2	+
KB229880.1	25560	26466	7tm_4	1	-
KB229248.1	70375	70762	7tm_4	1	-
KB229556.1	924453	925788	7tm_4	2	-
KB230584.1	91393	91903	7tm_4	1	+
KB229184.1	1205968	1207111	7tm_4	1	+
KB229564.1	634711	636616	7tm_4	2	-
KB229010.1	1895734	1896547	7tm_4	1	-
KB228960.1	2075331	2076732	7tm_4	2	-
KB229163.1	202489	202975	7tm_4	1	-
KB229193.1	386606	387029	7tm_4	1	-
KB229075.1	2222680	2223583	7tm_4	1	-
KB230734.1	73278	74595	7tm_4	2	+
KB229095.1	2675259	2676006	7tm_4	1	-
KB229404.1	1459516	1460965	7tm_4	2	-
KB229661.1	422587	424033	7tm_4	2	-
KB229796.1	178667	179087	7tm_4	1	+
KB228911.1	2062865	2064080	7tm_4	1	-
KB229053.1	3794435	3795650	7tm_4	1	-
KB228990.1	2082360	2082993	7tm_4	1	-
KB229649.1	43401	44988	7tm_4	1	-
KB229415.1	204257	205469	7tm_4	1	-
```
