## Supplementary Data 2 for "Transposable elements drive the evolution of metazoan zinc finger genes": Odobenus_rosmarus_znfs.bed

```
KB228883.1	10516675	10518040	zf-C2H2	10	-
KB228886.1	4528654	4529875	zf-C2H2	12	-
KB228891.1	682538	683519	zf-C2H2	5	+
KB228891.1	2017387	2018659	zf-C2H2	6	-
KB228893.1	986494	988312	zf-C2H2	16	-
KB228893.1	1011424	1012567	zf-C2H2	11	-
KB228893.1	2276651	2282114	zf-C2H2	10	-
KB228893.1	2423515	2425291	zf-C2H2	5	-
KB228893.1	4847658	4849359	zf-C2H2	15	-
KB228896.1	120142	121705	zf-C2H2	12	-
KB228896.1	1644013	1646569	zf-C2H2	20	+
KB228905.1	3624236	3625337	zf-C2H2	9	+
KB228905.1	3655922	3657854	zf-C2H2	18	-
KB228905.1	3708026	3709892	zf-C2H2	19	+
KB228905.1	3722246	3725036	zf-C2H2	23	-
KB228905.1	3757358	3760016	zf-C2H2	15	-
KB228905.1	3786703	3788692	zf-C2H2	5	-
KB228905.1	5634398	5635706	zf-C2H2	11	+
KB228905.1	5667307	5668384	zf-C2H2	10	+
KB228905.1	5674278	5675394	zf-C2H2	7	-
KB228905.1	5707127	5708276	zf-C2H2	9	+
KB228905.1	5735562	5736999	zf-C2H2	10	+
KB228905.1	5763386	5763794	zf-C2H2	5	+
KB228905.1	5800046	5800928	zf-C2H2	8	+
KB228910.1	229397	230381	zf-C2H2	5	+
KB228910.1	242018	243767	zf-C2H2	13	-
KB228911.1	5247468	5248797	zf-C2H2	12	+
KB228913.1	1687435	1689041	zf-C2H2	11	+
KB228914.1	5685092	5687222	zf-C2H2	5	-
KB228915.1	328677	330522	zf-C2H2	13	-
KB228918.1	47455	48289	zf-C2H2	9	-
KB228918.1	2944040	2945783	zf-C2H2	18	+
KB228918.1	2955801	2957454	zf-C2H2	18	-
KB228918.1	3000550	3002110	zf-C2H2	14	-
KB228918.1	3037429	3039586	zf-C2H2	22	-
KB228918.1	3101411	3102485	zf-C2H2	11	+
KB228918.1	3125372	3126632	zf-C2H2	11	-
KB228918.1	3162021	3163635	zf-C2H2	16	-
KB228918.1	3180199	3181381	zf-C2H2	10	-
KB228920.1	179569	181963	zf-C2H2	6	-
KB228923.1	1839871	1841221	zf-C2H2	13	+
KB228924.1	3595907	3596870	zf-C2H2	11	+
KB228925.1	223209	223998	zf-C2H2	5	+
KB228931.1	901733	904652	zf-C2H2	30	+
KB228931.1	2391901	2393512	zf-C2H2	18	-
KB228931.1	2417404	2419144	zf-C2H2	19	-
KB228931.1	2493859	2496301	zf-C2H2	24	-
KB228931.1	2580275	2581496	zf-C2H2	11	+
KB228931.1	2599336	2600585	zf-C2H2	9	+
KB228931.1	2640889	2642815	zf-C2H2	14	+
KB228931.1	2693223	2694804	zf-C2H2	13	+
KB228931.1	2774188	2776108	zf-C2H2	19	-
KB228931.1	2863105	2864551	zf-C2H2	11	+
KB228931.1	2878258	2880217	zf-C2H2	20	-
KB228931.1	2937793	2939509	zf-C2H2	17	-
KB228931.1	2996402	2998028	zf-C2H2	14	-
KB228931.1	3033880	3035323	zf-C2H2	16	-
KB228931.1	3082728	3084426	zf-C2H2	13	+
KB228931.1	3104787	3106617	zf-C2H2	18	-
KB228931.1	3149957	3151340	zf-C2H2	13	-
KB228931.1	3201449	3202430	zf-C2H2	8	+
KB228931.1	3221468	3222725	zf-C2H2	10	-
KB228931.1	3294244	3295888	zf-C2H2	15	+
KB228931.1	3335859	3337356	zf-C2H2	13	+
KB228931.1	3350063	3351455	zf-C2H2	13	-
KB228931.1	3389009	3390404	zf-C2H2	13	-
KB228931.1	3418155	3419199	zf-C2H2	9	-
KB228931.1	3469955	3471359	zf-C2H2	15	-
KB228931.1	3551367	3552795	zf-C2H2	12	-
KB228931.1	3660545	3662006	zf-C2H2	13	+
KB228931.1	3684062	3685574	zf-C2H2	13	-
KB228931.1	3764589	3766323	zf-C2H2	15	+
KB228931.1	3807960	3808455	zf-C2H2	5	+
KB228931.1	3837027	3837969	zf-C2H2	11	-
KB228931.1	3891478	3892921	zf-C2H2	13	+
KB228936.1	291130	292363	zf-C2H2	13	+
KB228936.1	318358	320419	zf-C2H2	19	-
KB228936.1	604117	604576	zf-C2H2	6	-
KB228936.1	736589	738563	zf-C2H2	16	+
KB228936.1	836239	837955	zf-C2H2	15	-
KB228936.1	915810	917698	zf-C2H2	16	-
KB228937.1	2870875	2872597	zf-C2H2	10	-
KB228939.1	1398891	1400514	zf-C2H2	12	+
KB228939.1	1424359	1425706	zf-C2H2	11	+
KB228939.1	1447991	1448846	zf-C2H2	10	+
KB228939.1	2703841	2705434	zf-C2H2	16	-
KB228940.1	3782718	3783996	zf-C2H2	6	-
KB228941.1	3225058	3227538	zf-C2H2	13	+
KB228941.1	5030519	5035109	zf-C2H2	8	-
KB228942.1	3098362	3100201	zf-C2H2	12	+
KB228942.1	3112634	3113699	zf-C2H2	12	+
KB228942.1	3191179	3192784	zf-C2H2	10	-
KB228942.1	3200130	3201339	zf-C2H2	10	-
KB228942.1	3223630	3224572	zf-C2H2	7	-
KB228942.1	3238962	3240171	zf-C2H2	12	-
KB228942.1	3248654	3249971	zf-C2H2	11	-
KB228942.1	3408436	3411118	zf-C2H2	19	-
KB228942.1	3644609	3645857	zf-C2H2	10	-
KB228942.1	3646368	3647061	zf-C2H2	6	-
KB228942.1	3655375	3660763	zf-C2H2	32	+
KB228944.1	799096	802795	zf-C2H2	10	+
KB228951.1	3305791	3307840	zf-C2H2	6	-
KB228955.1	5713686	5715402	zf-C2H2	7	+
KB228962.1	1035465	1035926	zf-C2H2	5	-
KB228962.1	1053378	1054899	zf-C2H2	14	-
KB228962.1	1104357	1105632	zf-C2H2	12	+
KB228962.1	1834950	1836795	zf-C2H2	7	-
KB228963.1	2051367	2052579	zf-C2H2	9	-
KB228965.1	3336989	3338636	zf-C2H2	13	+
KB228965.1	3362422	3364243	zf-C2H2	17	-
KB228969.1	229875	231315	zf-C2H2	15	-
KB228969.1	279558	280878	zf-C2H2	14	+
KB228969.1	393527	395003	zf-C2H2	17	-
KB228969.1	441265	442555	zf-C2H2	13	+
KB228969.1	467602	469045	zf-C2H2	14	-
KB228969.1	542889	544119	zf-C2H2	12	-
KB228969.1	1977072	1978572	zf-C2H2	16	-
KB228969.1	2050226	2051981	zf-C2H2	19	-
KB228969.1	2098133	2098814	zf-C2H2	8	-
KB228969.1	2127589	2129317	zf-C2H2	17	-
KB228969.1	2181429	2183103	zf-C2H2	18	+
KB228969.1	3671498	3672593	zf-C2H2	11	+
KB228971.1	2751437	2751929	zf-C2H2	6	+
KB228975.1	1474418	1475978	zf-C2H2	10	-
KB228979.1	1529926	1530511	zf-C2H2	5	+
KB228979.1	5017347	5019090	zf-C2H2	5	-
KB228980.1	3043070	3044024	zf-C2H2	11	-
KB228980.1	3058753	3059821	zf-C2H2	9	-
KB228980.1	3075355	3076579	zf-C2H2	10	-
KB228980.1	3102818	3103946	zf-C2H2	10	+
KB228982.1	193197	194052	zf-C2H2	8	+
KB228986.1	800647	802012	zf-C2H2	5	+
KB228992.1	653093	653558	zf-C2H2	7	-
KB228995.1	22060	24103	zf-C2H2	12	+
KB228995.1	588481	590431	zf-C2H2	5	-
KB228995.1	1150503	1151952	zf-C2H2	11	-
KB228997.1	1220944	1221946	zf-C2H2	7	+
KB228997.1	1240091	1241210	zf-C2H2	9	+
KB228997.1	1499348	1500887	zf-C2H2	13	+
KB228997.1	1993832	1995140	zf-C2H2	5	-
KB228997.1	2315375	2316059	zf-C2H2	6	-
KB228997.1	2350315	2352136	zf-C2H2	17	-
KB228997.1	2377925	2379062	zf-C2H2	9	+
KB228997.1	2392774	2394121	zf-C2H2	10	-
KB228997.1	2425783	2427166	zf-C2H2	12	+
KB228997.1	2440354	2441704	zf-C2H2	13	-
KB228997.1	2472608	2474633	zf-C2H2	19	-
KB228997.1	2511009	2513388	zf-C2H2	22	-
KB229003.1	2222251	2223223	zf-C2H2	6	+
KB229003.1	2647146	2648913	zf-C2H2	13	+
KB229003.1	2691151	2693488	zf-C2H2	20	+
KB229003.1	2717952	2719647	zf-C2H2	11	+
KB229003.1	2780987	2783504	zf-C2H2	19	+
KB229003.1	2852835	2854794	zf-C2H2	17	+
KB229003.1	2876728	2878867	zf-C2H2	20	-
KB229003.1	2910860	2913083	zf-C2H2	19	-
KB229003.1	2932711	2934634	zf-C2H2	19	-
KB229003.1	2960843	2962334	zf-C2H2	14	-
KB229003.1	2996484	2998326	zf-C2H2	17	-
KB229003.1	3058124	3059792	zf-C2H2	16	+
KB229003.1	3079085	3080796	zf-C2H2	18	-
KB229024.1	1322827	1324978	zf-C2H2	10	-
KB229030.1	1626692	1628870	zf-C2H2	6	+
KB229030.1	1634684	1638212	zf-C2H2	6	+
KB229030.1	3261312	3264390	zf-C2H2	9	+
KB229030.1	3632700	3634742	zf-C2H2	8	+
KB229035.1	545803	548356	zf-C2H2	6	-
KB229045.1	3713621	3716699	zf-C2H2	8	+
KB229052.1	1232412	1235457	zf-C2H2	20	-
KB229052.1	1238324	1239317	zf-C2H2	9	-
KB229052.1	1241541	1242228	zf-C2H2	5	-
KB229053.1	2533244	2534915	zf-C2H2	15	-
KB229053.1	2559255	2560815	zf-C2H2	14	-
KB229053.1	2597357	2598290	zf-C2H2	9	+
KB229056.1	1932798	1933844	zf-C2H2	6	+
KB229056.1	2567803	2569402	zf-C2H2	15	-
KB229056.1	2594536	2595862	zf-C2H2	8	+
KB229056.1	2610216	2611110	zf-C2H2	5	+
KB229056.1	2686627	2687395	zf-C2H2	5	-
KB229056.1	2738830	2740027	zf-C2H2	11	+
KB229056.1	2765026	2765818	zf-C2H2	5	+
KB229056.1	2785944	2786875	zf-C2H2	8	-
KB229056.1	2878329	2879526	zf-C2H2	10	-
KB229056.1	3970172	3970967	zf-C2H2	5	-
KB229060.1	1403576	1405166	zf-C2H2	7	-
KB229063.1	750689	752138	zf-C2H2	14	+
KB229085.1	1719252	1721475	zf-C2H2	6	+
KB229086.1	252961	254842	zf-C2H2	16	-
KB229091.1	1939326	1940496	zf-C2H2	9	+
KB229091.1	1947640	1948627	zf-C2H2	8	-
KB229091.1	1977844	1979920	zf-C2H2	21	+
KB229093.1	16441	17665	zf-C2H2	10	-
KB229095.1	2768831	2770415	zf-C2H2	14	+
KB229095.1	2782007	2782856	zf-C2H2	9	+
KB229112.1	528620	531929	zf-C2H2	17	+
KB229112.1	593375	595112	zf-C2H2	9	-
KB229112.1	604067	605309	zf-C2H2	9	-
KB229112.1	605817	606645	zf-C2H2	6	-
KB229112.1	618685	622099	zf-C2H2	20	+
KB229112.1	625740	626739	zf-C2H2	6	-
KB229112.1	946215	947586	zf-C2H2	8	-
KB229112.1	1029105	1029840	zf-C2H2	5	+
KB229112.1	1107870	1109466	zf-C2H2	16	+
KB229112.1	1125257	1126919	zf-C2H2	13	-
KB229112.1	1161843	1163217	zf-C2H2	11	+
KB229112.1	1222389	1224462	zf-C2H2	19	+
KB229112.1	1265166	1266876	zf-C2H2	15	+
KB229112.1	1291598	1293479	zf-C2H2	18	+
KB229112.1	1315505	1317151	zf-C2H2	18	+
KB229112.1	1325476	1327165	zf-C2H2	16	-
KB229112.1	1363087	1364731	zf-C2H2	15	-
KB229113.1	1099128	1100553	zf-C2H2	5	-
KB229117.1	588078	589968	zf-C2H2	14	-
KB229117.1	650342	651702	zf-C2H2	13	+
KB229117.1	660645	661296	zf-C2H2	7	-
KB229122.1	379545	383355	zf-C2H2	5	-
KB229122.1	1297639	1299850	zf-C2H2	6	+
KB229124.1	1450274	1451411	zf-C2H2	10	-
KB229137.1	1646935	1650142	zf-C2H2	7	-
KB229140.1	33702	36558	zf-C2H2	29	-
KB229140.1	66343	68749	zf-C2H2	23	-
KB229140.1	124008	125274	zf-C2H2	8	-
KB229140.1	166826	169196	zf-C2H2	23	-
KB229140.1	190488	193431	zf-C2H2	29	-
KB229140.1	212321	215114	zf-C2H2	28	-
KB229140.1	239165	242058	zf-C2H2	30	-
KB229140.1	259886	262046	zf-C2H2	20	-
KB229140.1	293148	294459	zf-C2H2	10	-
KB229140.1	328177	329285	zf-C2H2	10	+
KB229140.1	377681	379763	zf-C2H2	16	-
KB229140.1	408425	409332	zf-C2H2	8	-
KB229140.1	461966	463718	zf-C2H2	16	+
KB229140.1	507641	509237	zf-C2H2	13	-
KB229140.1	569583	570558	zf-C2H2	8	+
KB229140.1	602764	604744	zf-C2H2	14	+
KB229140.1	623114	624614	zf-C2H2	9	+
KB229140.1	636682	638566	zf-C2H2	16	+
KB229140.1	644555	645110	zf-C2H2	5	-
KB229140.1	655959	657108	zf-C2H2	8	+
KB229140.1	672193	673693	zf-C2H2	15	-
KB229140.1	682441	684280	zf-C2H2	12	-
KB229140.1	721633	722332	zf-C2H2	7	+
KB229140.1	743657	744731	zf-C2H2	9	+
KB229140.1	750073	752161	zf-C2H2	19	-
KB229140.1	770862	772554	zf-C2H2	15	-
KB229140.1	798459	803547	zf-C2H2	6	+
KB229140.1	831901	833422	zf-C2H2	9	+
KB229140.1	885659	887126	zf-C2H2	13	-
KB229141.1	1697337	1697865	zf-C2H2	5	-
KB229141.1	1734520	1734961	zf-C2H2	5	+
KB229141.1	1777389	1778082	zf-C2H2	6	-
KB229169.1	2347901	2349182	zf-C2H2	10	+
KB229179.1	781070	784241	zf-C2H2	9	-
KB229183.1	209592	210606	zf-C2H2	7	-
KB229183.1	2139620	2140241	zf-C2H2	6	-
KB229186.1	1755261	1757913	zf-C2H2	7	+
KB229186.1	1895058	1900500	zf-C2H2	9	+
KB229198.1	672565	673363	zf-C2H2	5	-
KB229206.1	1506768	1508358	zf-C2H2	8	+
KB229213.1	464789	465467	zf-C2H2	5	-
KB229214.1	141677	143621	zf-C2H2	18	+
KB229214.1	183691	185446	zf-C2H2	12	+
KB229228.1	623746	625006	zf-C2H2	13	+
KB229232.1	308086	309276	zf-C2H2	15	+
KB229236.1	265449	267561	zf-C2H2	14	-
KB229236.1	384504	387456	zf-C2H2	20	-
KB229236.1	746006	746753	zf-C2H2	6	+
KB229248.1	635362	637696	zf-C2H2	5	-
KB229256.1	318669	322323	zf-C2H2	11	+
KB229256.1	1648534	1651807	zf-C2H2	26	+
KB229279.1	1590586	1592698	zf-C2H2	18	-
KB229279.1	1616748	1618761	zf-C2H2	19	-
KB229279.1	1663024	1664290	zf-C2H2	9	+
KB229279.1	1697197	1698049	zf-C2H2	5	+
KB229279.1	1790127	1791315	zf-C2H2	9	-
KB229279.1	1830006	1831158	zf-C2H2	5	-
KB229279.1	1955739	1957275	zf-C2H2	12	-
KB229279.1	2106230	2107991	zf-C2H2	15	+
KB229279.1	2129206	2130885	zf-C2H2	11	+
KB229279.1	2140401	2141028	zf-C2H2	5	+
KB229287.1	1558834	1560946	zf-C2H2	11	-
KB229293.1	69304	70606	zf-C2H2	11	+
KB229293.1	128451	129921	zf-C2H2	9	+
KB229294.1	353661	355632	zf-C2H2	15	-
KB229299.1	2009976	2011118	zf-C2H2	12	+
KB229305.1	1649603	1651745	zf-C2H2	9	+
KB229313.1	27750	30324	zf-C2H2	23	+
KB229313.1	120040	122428	zf-C2H2	20	-
KB229313.1	183080	185192	zf-C2H2	20	-
KB229313.1	225543	227052	zf-C2H2	10	-
KB229313.1	291694	293044	zf-C2H2	13	+
KB229335.1	120085	121921	zf-C2H2	14	+
KB229335.1	197440	199111	zf-C2H2	11	+
KB229335.1	262645	264568	zf-C2H2	14	+
KB229335.1	331489	333748	zf-C2H2	19	+
KB229335.1	371209	374068	zf-C2H2	26	+
KB229335.1	566662	567985	zf-C2H2	9	-
KB229335.1	587205	588777	zf-C2H2	13	-
KB229335.1	618525	620382	zf-C2H2	16	-
KB229335.1	747596	749804	zf-C2H2	18	+
KB229335.1	764806	766221	zf-C2H2	15	-
KB229339.1	567687	570369	zf-C2H2	22	+
KB229339.1	589733	591704	zf-C2H2	17	-
KB229344.1	1247075	1248287	zf-C2H2	13	+
KB229352.1	621991	623662	zf-C2H2	15	+
KB229352.1	1307502	1308822	zf-C2H2	10	-
KB229352.1	1347943	1349050	zf-C2H2	11	+
KB229352.1	1361684	1362536	zf-C2H2	7	-
KB229358.1	2274460	2275996	zf-C2H2	12	+
KB229395.1	33570	34875	zf-C2H2	11	+
KB229395.1	56706	58239	zf-C2H2	13	-
KB229395.1	74325	75888	zf-C2H2	12	+
KB229395.1	85967	88124	zf-C2H2	18	-
KB229395.1	108098	109661	zf-C2H2	12	-
KB229395.1	158362	159883	zf-C2H2	13	-
KB229395.1	186116	187448	zf-C2H2	11	-
KB229395.1	208562	210098	zf-C2H2	11	-
KB229395.1	298055	299356	zf-C2H2	15	+
KB229395.1	314536	315565	zf-C2H2	8	+
KB229395.1	349923	351633	zf-C2H2	16	-
KB229395.1	367325	369101	zf-C2H2	14	-
KB229395.1	403086	404181	zf-C2H2	8	+
KB229395.1	417264	418428	zf-C2H2	12	-
KB229395.1	438376	439576	zf-C2H2	11	+
KB229395.1	465175	466585	zf-C2H2	12	-
KB229395.1	485406	487194	zf-C2H2	15	-
KB229395.1	505404	507165	zf-C2H2	11	-
KB229395.1	522401	524387	zf-C2H2	17	-
KB229395.1	564932	566798	zf-C2H2	17	-
KB229395.1	608000	609674	zf-C2H2	13	-
KB229395.1	643864	645520	zf-C2H2	13	-
KB229395.1	894834	898989	zf-C2H2	14	+
KB229395.1	933961	935398	zf-C2H2	11	+
KB229395.1	964802	965807	zf-C2H2	6	+
KB229423.1	426733	428278	zf-C2H2	14	+
KB229427.1	1880837	1884323	zf-C2H2	26	+
KB229439.1	834260	835184	zf-C2H2	7	+
KB229453.1	749923	757096	zf-C2H2	16	-
KB229454.1	1015066	1015924	zf-C2H2	5	+
KB229455.1	449215	450559	zf-C2H2	5	-
KB229464.1	1214219	1214783	zf-C2H2	5	-
KB229489.1	1349227	1350682	zf-C2H2	10	+
KB229489.1	1378922	1379945	zf-C2H2	8	+
KB229489.1	1399643	1400774	zf-C2H2	7	+
KB229493.1	887883	889899	zf-C2H2	9	-
KB229493.1	1176379	1177271	zf-C2H2	9	-
KB229497.1	138685	139969	zf-C2H2	7	+
KB229533.1	1400396	1401818	zf-C2H2	13	-
KB229533.1	1425408	1427001	zf-C2H2	13	-
KB229533.1	1475656	1476979	zf-C2H2	12	-
KB229533.1	1500837	1502484	zf-C2H2	13	-
KB229558.1	265928	267656	zf-C2H2	5	-
KB229564.1	366266	367853	zf-C2H2	12	-
KB229564.1	416636	418928	zf-C2H2	18	+
KB229564.1	438272	439340	zf-C2H2	13	-
KB229564.1	480059	482360	zf-C2H2	19	+
KB229564.1	538020	540114	zf-C2H2	18	+
KB229564.1	586257	587757	zf-C2H2	15	+
KB229570.1	96748	97756	zf-C2H2	10	+
KB229570.1	123200	125525	zf-C2H2	23	+
KB229570.1	137982	139254	zf-C2H2	11	+
KB229571.1	661743	662892	zf-C2H2	8	+
KB229572.1	112847	115409	zf-C2H2	10	+
KB229572.1	229439	232001	zf-C2H2	10	-
KB229576.1	457678	461491	zf-C2H2	10	-
KB229628.1	102731	105566	zf-C2H2	26	-
KB229632.1	944876	945938	zf-C2H2	8	-
KB229635.1	1486787	1489310	zf-C2H2	8	+
KB229649.1	374543	376568	zf-C2H2	19	+
KB229649.1	411762	413154	zf-C2H2	12	-
KB229649.1	444770	447045	zf-C2H2	22	+
KB229649.1	782017	783226	zf-C2H2	11	+
KB229658.1	39527	41021	zf-C2H2	12	-
KB229702.1	284285	286028	zf-C2H2	10	+
KB229708.1	253817	255563	zf-C2H2	16	+
KB229744.1	895252	896557	zf-C2H2	6	+
KB229761.1	40729	41764	zf-C2H2	9	+
KB229770.1	170438	173702	zf-C2H2	5	+
KB229770.1	1067290	1069264	zf-C2H2	8	-
KB229779.1	173562	176511	zf-C2H2	26	-
KB229781.1	70880	72059	zf-C2H2	9	-
KB229781.1	87930	88788	zf-C2H2	7	-
KB229781.1	115050	116022	zf-C2H2	7	-
KB229810.1	97114	99610	zf-C2H2	25	-
KB229810.1	143001	144498	zf-C2H2	13	-
KB229810.1	170609	171649	zf-C2H2	7	+
KB229810.1	190265	191486	zf-C2H2	12	-
KB229810.1	219996	222033	zf-C2H2	19	-
KB229810.1	261146	262532	zf-C2H2	15	-
KB229810.1	304871	306740	zf-C2H2	18	+
KB229810.1	320235	321312	zf-C2H2	9	+
KB229815.1	413547	416004	zf-C2H2	6	-
KB229815.1	661285	662140	zf-C2H2	7	-
KB229815.1	713117	714605	zf-C2H2	6	-
KB229826.1	72593	74825	zf-C2H2	21	+
KB229826.1	135730	137416	zf-C2H2	14	+
KB229864.1	4230	5163	zf-C2H2	8	-
KB229864.1	38626	39781	zf-C2H2	11	-
KB229864.1	61400	62600	zf-C2H2	10	-
KB229864.1	259601	264248	zf-C2H2	14	-
KB229880.1	269744	271370	zf-C2H2	15	-
KB229886.1	12558	14391	zf-C2H2	16	+
KB229886.1	191886	193833	zf-C2H2	19	-
KB229886.1	214332	216084	zf-C2H2	19	-
KB229886.1	228842	230282	zf-C2H2	11	-
KB229886.1	254952	255657	zf-C2H2	8	-
KB229886.1	273985	275653	zf-C2H2	16	-
KB229886.1	300195	301977	zf-C2H2	14	+
KB229886.1	329243	330986	zf-C2H2	17	+
KB229886.1	354271	355780	zf-C2H2	14	+
KB229886.1	372933	374937	zf-C2H2	19	+
KB229886.1	399781	401164	zf-C2H2	10	+
KB229886.1	568437	570393	zf-C2H2	16	-
KB229886.1	599918	600833	zf-C2H2	5	+
KB229894.1	285104	286508	zf-C2H2	15	+
KB229971.1	721978	723589	zf-C2H2	11	+
KB229972.1	177744	181023	zf-C2H2	5	-
KB229982.1	246638	248150	zf-C2H2	9	+
KB230005.1	66345	67554	zf-C2H2	13	-
KB230011.1	454811	456398	zf-C2H2	5	+
KB230074.1	152985	154041	zf-C2H2	5	+
KB230091.1	7402	8995	zf-C2H2	14	-
KB230091.1	210716	212300	zf-C2H2	13	+
KB230141.1	96725	97529	zf-C2H2	5	-
KB230154.1	387784	390400	zf-C2H2	8	+
KB230158.1	63204	64767	zf-C2H2	18	+
KB230158.1	89374	90682	zf-C2H2	12	-
KB230162.1	234909	237219	zf-C2H2	17	-
KB230185.1	81349	82333	zf-C2H2	7	+
KB230185.1	103030	104053	zf-C2H2	9	+
KB230185.1	121872	122442	zf-C2H2	5	+
KB230185.1	149561	150554	zf-C2H2	9	+
KB230185.1	164398	165238	zf-C2H2	8	+
KB230185.1	198494	199094	zf-C2H2	7	+
KB230185.1	211944	212452	zf-C2H2	7	+
KB230185.1	241693	242350	zf-C2H2	6	+
KB230185.1	260033	261248	zf-C2H2	7	-
KB230185.1	285124	286042	zf-C2H2	8	+
KB230185.1	354124	355339	zf-C2H2	7	+
KB230185.1	386079	387366	zf-C2H2	12	-
KB230185.1	413297	413981	zf-C2H2	5	-
KB230251.1	75874	76840	zf-C2H2	6	-
KB230371.1	262968	264675	zf-C2H2	13	+
KB230421.1	519398	521033	zf-C2H2	14	+
KB230421.1	537420	538939	zf-C2H2	13	-
KB230421.1	593264	594812	zf-C2H2	14	-
KB230571.1	200271	201945	zf-C2H2	16	-
KB230571.1	240355	241651	zf-C2H2	12	+
KB230657.1	34482	35976	zf-C2H2	13	+
KB230683.1	44027	44588	zf-C2H2	5	+
KB230683.1	44934	45465	zf-C2H2	5	+
KB230722.1	191197	191893	zf-C2H2	5	+
KB230783.1	27728	28637	zf-C2H2	7	-
KB231243.1	3768	5262	zf-C2H2	13	+
```
