## Supplementary Data 2 for "Transposable elements drive the evolution of metazoan zinc finger genes": Odocoileus_hemionus_znfs.bed

```
RCHL01000148.1	196605	199134	zf-C2H2	10	-
RCHL01000213.1	427812	429018	zf-C2H2	6	-
RCHL01000213.1	499421	500471	zf-C2H2	8	-
RCHL01000224.1	2132668	2135068	zf-C2H2	6	-
RCHL01000224.1	2358791	2359505	zf-C2H2	6	-
RCHL01000224.1	2401430	2402789	zf-C2H2	6	-
RCHL01000324.1	77372	78635	zf-C2H2	8	+
RCHL01000324.1	89396	90446	zf-C2H2	10	+
RCHL01000324.1	128019	129012	zf-C2H2	9	+
RCHL01000324.1	141539	142442	zf-C2H2	9	+
RCHL01000324.1	151973	152444	zf-C2H2	6	+
RCHL01000324.1	164697	166010	zf-C2H2	14	+
RCHL01000324.1	193550	194192	zf-C2H2	5	+
RCHL01000324.1	208990	209875	zf-C2H2	7	+
RCHL01000324.1	232749	233712	zf-C2H2	8	+
RCHL01000324.1	270192	270987	zf-C2H2	7	-
RCHL01000324.1	302848	304342	zf-C2H2	12	-
RCHL01000324.1	320118	320829	zf-C2H2	5	-
RCHL01000324.1	592048	593650	zf-C2H2	15	-
RCHL01000784.1	41466	43419	zf-C2H2	13	+
RCHL01000784.1	112427	113936	zf-C2H2	9	-
RCHL01000784.1	133210	135154	zf-C2H2	17	+
RCHL01000784.1	139046	140474	zf-C2H2	10	-
RCHL01000784.1	187333	188150	zf-C2H2	6	-
RCHL01000784.1	206629	208024	zf-C2H2	7	-
RCHL01000784.1	225735	226489	zf-C2H2	5	-
RCHL01000784.1	244027	245083	zf-C2H2	5	-
RCHL01000784.1	287151	288834	zf-C2H2	12	+
RCHL01000784.1	298440	300291	zf-C2H2	16	-
RCHL01000784.1	331877	333908	zf-C2H2	17	+
RCHL01000784.1	401364	403029	zf-C2H2	13	-
RCHL01000784.1	416548	419206	zf-C2H2	24	-
RCHL01000784.1	434633	436469	zf-C2H2	17	-
RCHL01000784.1	452004	453537	zf-C2H2	11	-
RCHL01000784.1	471548	474767	zf-C2H2	35	-
RCHL01000784.1	508810	509236	zf-C2H2	6	-
RCHL01000784.1	535262	538263	zf-C2H2	31	+
RCHL01000784.1	556816	557407	zf-C2H2	7	+
RCHL01000784.1	610057	611299	zf-C2H2	9	+
RCHL01001014.1	181745	183041	zf-C2H2	10	+
RCHL01001046.1	354525	355377	zf-C2H2	7	+
RCHL01001046.1	360087	360576	zf-C2H2	6	-
RCHL01001046.1	383651	384875	zf-C2H2	11	+
RCHL01001101.1	2621173	2622235	zf-C2H2	8	+
RCHL01001213.1	1434101	1437116	zf-C2H2	7	-
RCHL01001431.1	2120741	2122784	zf-C2H2	21	-
RCHL01001464.1	83872	85612	zf-C2H2	9	+
RCHL01001649.1	1092604	1094203	zf-C2H2	7	-
RCHL01002086.1	483694	484702	zf-C2H2	7	-
RCHL01002086.1	505713	506769	zf-C2H2	9	+
RCHL01002086.1	519089	520688	zf-C2H2	12	+
RCHL01002192.1	1280502	1281981	zf-C2H2	6	-
RCHL01002192.1	3336235	3337987	zf-C2H2	5	-
RCHL01002192.1	4663026	4664913	zf-C2H2	16	-
RCHL01002193.1	467979	470745	zf-C2H2	7	+
RCHL01002302.1	2035758	2037057	zf-C2H2	10	-
RCHL01002474.1	1068218	1069400	zf-C2H2	5	-
RCHL01002474.1	1306342	1308283	zf-C2H2	16	-
RCHL01002474.1	1346626	1348015	zf-C2H2	12	+
RCHL01002474.1	1374323	1374987	zf-C2H2	8	+
RCHL01002474.1	1394719	1396543	zf-C2H2	16	+
RCHL01002474.1	1413181	1414984	zf-C2H2	13	+
RCHL01002723.1	313625	315521	zf-C2H2	19	+
RCHL01002723.1	319327	321900	zf-C2H2	25	-
RCHL01002813.1	1034289	1035396	zf-C2H2	9	+
RCHL01002813.1	1041848	1042805	zf-C2H2	7	-
RCHL01002930.1	558637	559439	zf-C2H2	8	-
RCHL01002930.1	581870	582947	zf-C2H2	11	+
RCHL01002930.1	595051	596344	zf-C2H2	12	+
RCHL01003037.1	511520	512117	zf-C2H2	7	-
RCHL01003139.1	377505	381348	zf-C2H2	26	+
RCHL01003169.1	287464	288865	zf-C2H2	6	-
RCHL01003306.1	1703	2961	zf-C2H2	9	-
RCHL01003306.1	28838	30713	zf-C2H2	17	-
RCHL01003306.1	66368	67973	zf-C2H2	14	-
RCHL01003306.1	149844	150831	zf-C2H2	5	-
RCHL01003306.1	233397	239091	zf-C2H2	14	-
RCHL01003306.1	490109	491486	zf-C2H2	11	-
RCHL01003368.1	129935	131224	zf-C2H2	11	+
RCHL01003431.1	111473	112316	zf-C2H2	9	-
RCHL01003567.1	252317	254753	zf-C2H2	5	+
RCHL01003567.1	397721	403316	zf-C2H2	10	+
RCHL01004730.1	11474	13070	zf-C2H2	7	-
RCHL01004730.1	18131	18848	zf-C2H2	5	-
RCHL01004748.1	318497	321023	zf-C2H2	8	+
RCHL01004859.1	150890	151673	zf-C2H2	9	-
RCHL01004859.1	704598	706407	zf-C2H2	17	+
RCHL01005598.1	290968	292405	zf-C2H2	14	+
RCHL01005651.1	371799	372666	zf-C2H2	5	+
RCHL01005754.1	113924	115607	zf-C2H2	14	-
RCHL01005754.1	148762	151018	zf-C2H2	21	-
RCHL01005754.1	165886	167302	zf-C2H2	10	-
RCHL01006025.1	315712	317433	zf-C2H2	16	-
RCHL01006025.1	347773	349201	zf-C2H2	10	+
RCHL01006025.1	379986	381681	zf-C2H2	14	+
RCHL01006165.1	588819	589500	zf-C2H2	7	-
RCHL01006223.1	1638891	1640571	zf-C2H2	8	+
RCHL01006266.1	309623	311390	zf-C2H2	12	+
RCHL01006266.1	356652	359157	zf-C2H2	18	+
RCHL01006266.1	393220	395221	zf-C2H2	16	+
RCHL01006266.1	435455	437555	zf-C2H2	19	-
RCHL01006266.1	452566	454774	zf-C2H2	19	-
RCHL01006266.1	471092	472941	zf-C2H2	19	-
RCHL01006266.1	520923	522546	zf-C2H2	16	+
RCHL01006266.1	531081	532428	zf-C2H2	10	-
RCHL01006346.1	161701	164701	zf-C2H2	9	+
RCHL01006346.1	497039	498716	zf-C2H2	6	+
RCHL01006370.1	106512	108216	zf-C2H2	16	+
RCHL01006511.1	321146	322481	zf-C2H2	9	-
RCHL01006511.1	363608	364685	zf-C2H2	5	-
RCHL01006663.1	139800	140907	zf-C2H2	7	-
RCHL01006663.1	493549	499009	zf-C2H2	32	-
RCHL01006663.1	507322	508003	zf-C2H2	6	+
RCHL01006663.1	508375	509659	zf-C2H2	10	+
RCHL01006812.1	1057063	1058323	zf-C2H2	10	-
RCHL01006812.1	1078767	1079319	zf-C2H2	6	-
RCHL01006812.1	1290377	1295027	zf-C2H2	14	-
RCHL01007009.1	2474	3866	zf-C2H2	11	+
RCHL01007009.1	23405	24803	zf-C2H2	10	-
RCHL01007009.1	41649	43554	zf-C2H2	16	-
RCHL01007009.1	70572	71988	zf-C2H2	10	-
RCHL01007009.1	101913	103374	zf-C2H2	11	+
RCHL01007009.1	112168	113839	zf-C2H2	13	-
RCHL01007009.1	129644	130154	zf-C2H2	5	+
RCHL01007009.1	141400	142960	zf-C2H2	13	+
RCHL01007009.1	161378	162908	zf-C2H2	17	+
RCHL01007009.1	173204	175076	zf-C2H2	15	+
RCHL01007009.1	184616	186566	zf-C2H2	16	+
RCHL01007009.1	200922	202368	zf-C2H2	11	+
RCHL01007009.1	210372	212232	zf-C2H2	17	+
RCHL01007009.1	246336	247722	zf-C2H2	11	-
RCHL01007009.1	261254	262292	zf-C2H2	8	-
RCHL01007009.1	303337	304930	zf-C2H2	13	+
RCHL01007009.1	323947	325735	zf-C2H2	13	-
RCHL01007009.1	343979	345050	zf-C2H2	8	+
RCHL01007009.1	358165	359443	zf-C2H2	11	+
RCHL01007009.1	374194	375286	zf-C2H2	8	+
RCHL01007009.1	385657	386887	zf-C2H2	12	-
RCHL01007015.1	13737	15018	zf-C2H2	10	-
RCHL01007016.1	370878	371693	zf-C2H2	8	-
RCHL01007059.1	690720	692226	zf-C2H2	5	-
RCHL01007070.1	1206041	1207187	zf-C2H2	10	-
RCHL01007070.1	1230685	1231687	zf-C2H2	10	-
RCHL01007070.1	1239107	1240706	zf-C2H2	16	-
RCHL01007070.1	1259487	1260738	zf-C2H2	9	-
RCHL01007084.1	3289	4756	zf-C2H2	12	+
RCHL01007084.1	16408	17989	zf-C2H2	17	-
RCHL01007084.1	69973	70639	zf-C2H2	5	-
RCHL01007084.1	74807	75473	zf-C2H2	5	-
RCHL01007084.1	134862	136176	zf-C2H2	5	+
RCHL01007098.1	15157	15991	zf-C2H2	5	-
RCHL01007098.1	71366	72581	zf-C2H2	9	-
RCHL01007098.1	116488	118327	zf-C2H2	14	+
RCHL01007101.1	235647	238065	zf-C2H2	7	+
RCHL01007146.1	256032	257067	zf-C2H2	11	+
RCHL01007146.1	272009	274190	zf-C2H2	18	-
RCHL01007188.1	139687	141286	zf-C2H2	12	+
RCHL01007212.1	22067	25640	zf-C2H2	6	-
RCHL01007212.1	31565	33731	zf-C2H2	6	-
RCHL01007232.1	279874	283573	zf-C2H2	10	+
RCHL01007247.1	149350	150892	zf-C2H2	11	+
RCHL01007247.1	268854	271494	zf-C2H2	10	+
RCHL01007255.1	216404	217445	zf-C2H2	6	+
RCHL01007259.1	575275	576655	zf-C2H2	8	+
RCHL01007290.1	314280	316680	zf-C2H2	6	+
RCHL01007321.1	206191	209719	zf-C2H2	26	+
RCHL01007322.1	118791	120720	zf-C2H2	14	+
RCHL01007330.1	7772	8888	zf-C2H2	7	+
RCHL01007332.1	20309	20798	zf-C2H2	5	-
RCHL01007332.1	98146	99900	zf-C2H2	19	-
RCHL01007336.1	760254	762187	zf-C2H2	6	+
RCHL01007352.1	279863	280367	zf-C2H2	5	-
RCHL01007352.1	280843	281266	zf-C2H2	5	-
RCHL01007381.1	27032	27959	zf-C2H2	5	+
RCHL01007381.1	57937	58897	zf-C2H2	7	+
RCHL01007430.1	114343	116257	zf-C2H2	16	-
RCHL01007430.1	307123	308890	zf-C2H2	12	+
RCHL01007483.1	158834	160225	zf-C2H2	10	-
RCHL01007497.1	352710	354021	zf-C2H2	6	-
RCHL01007504.1	388674	389232	zf-C2H2	5	-
RCHL01007526.1	962254	962917	zf-C2H2	6	+
RCHL01007559.1	3681160	3682954	zf-C2H2	15	+
RCHL01007571.1	747998	748964	zf-C2H2	11	+
RCHL01007603.1	34460	37535	zf-C2H2	24	+
RCHL01007603.1	180662	181859	zf-C2H2	12	+
RCHL01007603.1	218159	219215	zf-C2H2	7	+
RCHL01007603.1	224890	226501	zf-C2H2	10	+
RCHL01007631.1	70206	71961	zf-C2H2	15	+
RCHL01007631.1	216114	217803	zf-C2H2	15	+
RCHL01007665.1	217022	218261	zf-C2H2	12	-
RCHL01007730.1	58428	59565	zf-C2H2	10	+
RCHL01007730.1	71843	73820	zf-C2H2	19	-
RCHL01007748.1	964737	965949	zf-C2H2	13	+
RCHL01007773.1	34029	35100	zf-C2H2	13	+
RCHL01007773.1	74598	76588	zf-C2H2	19	-
RCHL01007773.1	136664	137543	zf-C2H2	9	+
RCHL01007773.1	186979	187564	zf-C2H2	6	+
RCHL01007781.1	2824018	2825293	zf-C2H2	5	+
RCHL01007793.1	846814	848734	zf-C2H2	12	-
RCHL01007835.1	271464	272241	zf-C2H2	5	+
RCHL01007837.1	1045615	1046227	zf-C2H2	6	+
RCHL01007837.1	1435172	1437275	zf-C2H2	14	-
RCHL01007844.1	236459	237902	zf-C2H2	16	-
RCHL01007844.1	281845	283186	zf-C2H2	14	+
RCHL01007889.1	141590	142538	zf-C2H2	7	+
RCHL01007889.1	159987	160848	zf-C2H2	7	+
RCHL01007889.1	173179	174313	zf-C2H2	9	-
RCHL01007900.1	26365	28231	zf-C2H2	18	+
RCHL01007900.1	61296	63519	zf-C2H2	13	-
RCHL01007900.1	84782	86435	zf-C2H2	5	-
RCHL01007911.1	129357	130566	zf-C2H2	10	+
RCHL01007948.1	494651	495314	zf-C2H2	6	-
RCHL01007948.1	496838	499883	zf-C2H2	20	-
RCHL01007948.1	503361	504495	zf-C2H2	9	-
RCHL01007948.1	506872	507553	zf-C2H2	5	-
RCHL01007978.1	7432	9370	zf-C2H2	11	+
RCHL01007998.1	188330	189038	zf-C2H2	5	-
RCHL01008011.1	53359	54844	zf-C2H2	11	+
RCHL01008011.1	60014	61097	zf-C2H2	7	-
RCHL01008011.1	82168	83311	zf-C2H2	9	+
RCHL01008011.1	90222	91266	zf-C2H2	9	-
RCHL01008011.1	125551	126988	zf-C2H2	9	+
RCHL01008011.1	139181	140321	zf-C2H2	9	+
RCHL01008011.1	165161	166049	zf-C2H2	7	+
RCHL01008013.1	107725	110014	zf-C2H2	15	-
RCHL01008013.1	138644	139106	zf-C2H2	6	-
RCHL01008013.1	168969	169755	zf-C2H2	9	-
RCHL01008013.1	198712	201670	zf-C2H2	24	-
RCHL01008013.1	223149	224565	zf-C2H2	12	-
RCHL01008059.1	1099681	1100239	zf-C2H2	5	+
RCHL01008059.1	1172400	1174938	zf-C2H2	25	-
RCHL01008059.1	1218103	1219639	zf-C2H2	11	-
RCHL01008059.1	1237112	1238828	zf-C2H2	10	+
RCHL01008059.1	1252000	1253188	zf-C2H2	12	-
RCHL01008059.1	1283637	1285650	zf-C2H2	19	-
RCHL01008059.1	1327734	1329108	zf-C2H2	14	-
RCHL01008059.1	1372280	1374152	zf-C2H2	17	+
RCHL01008063.1	113963	115712	zf-C2H2	5	+
RCHL01008091.1	81387	82782	zf-C2H2	12	+
RCHL01008126.1	399506	400515	zf-C2H2	8	+
RCHL01008177.1	200065	201982	zf-C2H2	17	-
RCHL01008184.1	53843	55580	zf-C2H2	16	-
RCHL01008188.1	131458	134200	zf-C2H2	26	+
RCHL01008213.1	40440	41313	zf-C2H2	5	-
RCHL01008237.1	672300	674037	zf-C2H2	14	+
RCHL01008237.1	700194	702255	zf-C2H2	18	-
RCHL01008237.1	715579	716806	zf-C2H2	12	-
RCHL01008237.1	736253	737657	zf-C2H2	11	-
RCHL01008281.1	1407390	1408176	zf-C2H2	5	+
RCHL01008328.1	37481	38603	zf-C2H2	12	+
RCHL01008328.1	76697	77442	zf-C2H2	9	+
RCHL01008328.1	129326	131342	zf-C2H2	20	+
RCHL01008328.1	168058	169666	zf-C2H2	16	+
RCHL01008372.1	14606	15800	zf-C2H2	10	+
RCHL01008372.1	42891	44796	zf-C2H2	16	+
RCHL01008409.1	108198	108726	zf-C2H2	6	-
RCHL01008425.1	1195174	1196278	zf-C2H2	10	-
RCHL01008436.1	817769	819473	zf-C2H2	10	-
RCHL01008447.1	32153	33542	zf-C2H2	15	-
RCHL01008447.1	5131842	5133891	zf-C2H2	6	-
RCHL01008448.1	4339840	4341493	zf-C2H2	13	+
RCHL01008448.1	4375833	4377513	zf-C2H2	13	+
RCHL01008448.1	4403116	4404217	zf-C2H2	8	+
RCHL01008448.1	4425960	4427802	zf-C2H2	17	+
RCHL01008448.1	4452225	4453770	zf-C2H2	12	+
RCHL01008448.1	4457802	4460091	zf-C2H2	26	-
RCHL01008448.1	4468704	4470213	zf-C2H2	13	-
RCHL01008448.1	4489761	4490979	zf-C2H2	9	-
RCHL01008449.1	208205	209810	zf-C2H2	7	-
RCHL01008480.1	230556	231900	zf-C2H2	5	-
RCHL01008488.1	102435	103062	zf-C2H2	5	-
RCHL01008488.1	112666	113707	zf-C2H2	7	-
RCHL01008488.1	137435	139307	zf-C2H2	15	-
RCHL01008488.1	284464	286192	zf-C2H2	12	+
RCHL01008504.1	605744	608240	zf-C2H2	6	-
RCHL01008522.1	70535	71987	zf-C2H2	8	-
RCHL01008522.1	96472	98296	zf-C2H2	15	+
RCHL01008599.1	60898	62617	zf-C2H2	7	-
RCHL01008605.1	9580	11236	zf-C2H2	13	+
RCHL01008628.1	5138	6581	zf-C2H2	9	-
RCHL01008628.1	18109	19618	zf-C2H2	9	-
RCHL01008628.1	42078	43626	zf-C2H2	11	-
RCHL01008628.1	63016	64810	zf-C2H2	17	-
RCHL01008628.1	77423	79232	zf-C2H2	13	-
RCHL01008628.1	101226	102741	zf-C2H2	16	+
RCHL01008628.1	111993	113415	zf-C2H2	11	+
RCHL01008628.1	127132	128176	zf-C2H2	7	+
RCHL01008628.1	135176	136499	zf-C2H2	14	+
RCHL01008642.1	16568	18413	zf-C2H2	12	+
RCHL01008642.1	155516	157286	zf-C2H2	14	+
RCHL01008704.1	131405	133107	zf-C2H2	5	-
RCHL01008729.1	13199	14456	zf-C2H2	6	-
RCHL01008729.1	27470	28796	zf-C2H2	12	-
RCHL01008729.1	59546	61061	zf-C2H2	13	+
RCHL01008729.1	86992	88726	zf-C2H2	14	+
RCHL01008729.1	112862	114662	zf-C2H2	15	+
RCHL01008729.1	136471	138163	zf-C2H2	14	+
RCHL01008729.1	151775	152915	zf-C2H2	7	+
RCHL01008729.1	173331	174858	zf-C2H2	10	+
RCHL01008729.1	186863	188888	zf-C2H2	18	-
RCHL01008729.1	204242	206036	zf-C2H2	15	-
RCHL01008729.1	250356	251280	zf-C2H2	8	+
RCHL01008729.1	259475	260939	zf-C2H2	9	+
RCHL01008729.1	268864	270250	zf-C2H2	11	-
RCHL01008733.1	137171	137846	zf-C2H2	6	-
RCHL01008748.1	296777	298055	zf-C2H2	12	-
RCHL01008748.1	348451	350305	zf-C2H2	14	+
RCHL01008853.1	92995	93373	zf-C2H2	5	-
RCHL01008878.1	68955	70863	zf-C2H2	18	-
RCHL01008878.1	111012	112512	zf-C2H2	16	-
RCHL01008889.1	122965	125041	zf-C2H2	21	-
RCHL01008937.1	246290	247100	zf-C2H2	9	+
RCHL01009001.1	30131	31115	zf-C2H2	6	+
RCHL01009001.1	34359	36794	zf-C2H2	13	-
RCHL01009001.1	50583	51936	zf-C2H2	9	+
RCHL01009001.1	60754	63411	zf-C2H2	8	+
RCHL01009001.1	123068	125048	zf-C2H2	8	-
RCHL01009015.1	779118	780702	zf-C2H2	14	+
RCHL01009015.1	787672	788398	zf-C2H2	5	-
RCHL01009015.1	798070	799666	zf-C2H2	19	-
RCHL01009131.1	58513	59254	zf-C2H2	5	-
RCHL01009131.1	80322	81081	zf-C2H2	6	-
RCHL01009131.1	101849	103049	zf-C2H2	11	-
RCHL01009168.1	60530	62633	zf-C2H2	19	+
RCHL01009168.1	107187	108654	zf-C2H2	12	+
RCHL01009296.1	15452	16946	zf-C2H2	12	-
RCHL01009336.1	1315810	1316782	zf-C2H2	7	-
RCHL01009355.1	31524	32916	zf-C2H2	17	-
RCHL01009385.1	34677	35418	zf-C2H2	5	+
RCHL01009448.1	194118	194904	zf-C2H2	5	+
RCHL01009448.1	195785	196562	zf-C2H2	5	+
RCHL01009448.1	1142770	1143586	zf-C2H2	5	+
RCHL01009482.1	25633	26545	zf-C2H2	9	-
RCHL01009482.1	33890	34754	zf-C2H2	9	+
RCHL01009482.1	52819	54337	zf-C2H2	13	+
RCHL01009492.1	297259	299488	zf-C2H2	15	-
RCHL01009492.1	336186	337668	zf-C2H2	13	-
RCHL01009523.1	300	1911	zf-C2H2	8	-
RCHL01009540.1	56404	57691	zf-C2H2	11	+
RCHL01009543.1	77326	78727	zf-C2H2	10	-
RCHL01009558.1	4499618	4500899	zf-C2H2	6	+
RCHL01009570.1	69115	71251	zf-C2H2	16	+
RCHL01009587.1	16108	17179	zf-C2H2	13	-
RCHL01009604.1	326302	331200	zf-C2H2	9	-
RCHL01009604.1	486450	489111	zf-C2H2	7	-
RCHL01009610.1	2	998	zf-C2H2	10	+
RCHL01009656.1	22629	24234	zf-C2H2	13	-
RCHL01009671.1	1136140	1137238	zf-C2H2	10	+
RCHL01009726.1	247684	248890	zf-C2H2	9	+
RCHL01009801.1	39145	39526	zf-C2H2	5	-
RCHL01009801.1	51416	53021	zf-C2H2	15	-
RCHL01009811.1	8006	8768	zf-C2H2	7	+
RCHL01009811.1	18728	20039	zf-C2H2	9	+
RCHL01009811.1	34268	35579	zf-C2H2	9	+
RCHL01009811.1	62499	64266	zf-C2H2	13	+
RCHL01009845.1	20642	21338	zf-C2H2	7	+
RCHL01009845.1	29056	29575	zf-C2H2	6	+
RCHL01009845.1	38040	38901	zf-C2H2	6	+
RCHL01009845.1	58435	59608	zf-C2H2	8	+
RCHL01009845.1	82791	84005	zf-C2H2	11	+
RCHL01009845.1	103837	105712	zf-C2H2	16	+
RCHL01009845.1	155228	156344	zf-C2H2	9	+
RCHL01009891.1	13389	15744	zf-C2H2	23	-
RCHL01009891.1	37483	38620	zf-C2H2	10	-
RCHL01009891.1	54112	55588	zf-C2H2	13	-
RCHL01009981.1	173467	176743	zf-C2H2	7	+
RCHL01010029.1	18969	20313	zf-C2H2	12	+
RCHL01010081.1	4336	4888	zf-C2H2	7	-
RCHL01010081.1	24266	27131	zf-C2H2	22	-
RCHL01010138.1	42880	44741	zf-C2H2	13	+
RCHL01010186.1	1	1225	zf-C2H2	6	-
RCHL01010186.1	29937	30954	zf-C2H2	9	+
RCHL01010192.1	418132	419588	zf-C2H2	11	+
RCHL01010192.1	1004689	1005916	zf-C2H2	12	+
RCHL01010192.1	1027127	1028153	zf-C2H2	11	+
RCHL01010192.1	1053594	1054260	zf-C2H2	6	+
RCHL01010204.1	24231	26169	zf-C2H2	9	-
RCHL01010225.1	1556067	1557792	zf-C2H2	5	-
RCHL01010225.1	2718547	2719416	zf-C2H2	5	+
RCHL01010348.1	832482	833211	zf-C2H2	9	+
RCHL01010392.1	157415	158153	zf-C2H2	6	-
RCHL01010392.1	673817	676556	zf-C2H2	20	+
RCHL01010392.1	803565	805629	zf-C2H2	14	+
RCHL01010421.1	31257	32763	zf-C2H2	17	-
RCHL01010454.1	23210	24647	zf-C2H2	11	+
RCHL01010470.1	590044	591409	zf-C2H2	5	+
RCHL01010492.1	848067	849411	zf-C2H2	12	-
RCHL01010492.1	895679	896621	zf-C2H2	11	+
RCHL01010492.1	924670	926404	zf-C2H2	16	-
RCHL01010492.1	970729	972448	zf-C2H2	16	+
RCHL01010492.1	978751	980212	zf-C2H2	14	-
RCHL01010492.1	1032966	1034409	zf-C2H2	13	+
RCHL01010492.1	1058726	1060073	zf-C2H2	15	+
RCHL01010492.1	1094134	1095181	zf-C2H2	9	+
RCHL01010492.1	1119196	1120588	zf-C2H2	13	+
RCHL01010492.1	1151494	1153123	zf-C2H2	13	+
RCHL01010492.1	1165382	1166850	zf-C2H2	11	-
RCHL01010492.1	1205768	1207412	zf-C2H2	15	-
RCHL01010492.1	1238428	1239520	zf-C2H2	10	+
RCHL01010492.1	1253658	1254675	zf-C2H2	9	-
RCHL01010492.1	1287828	1290255	zf-C2H2	24	-
RCHL01010621.1	4827	6993	zf-C2H2	14	-
RCHL01010640.1	6636	8187	zf-C2H2	13	-
RCHL01010660.1	17465	18014	zf-C2H2	6	+
RCHL01010694.1	2204	2888	zf-C2H2	6	+
RCHL01010694.1	20787	22368	zf-C2H2	13	+
RCHL01010737.1	990611	991418	zf-C2H2	7	+
RCHL01010743.1	2051	3674	zf-C2H2	15	-
RCHL01010743.1	20564	21893	zf-C2H2	11	-
RCHL01010815.1	939203	941561	zf-C2H2	5	-
RCHL01011047.1	6131	8045	zf-C2H2	19	-
RCHL01011059.1	247485	248508	zf-C2H2	6	-
RCHL01011170.1	16500	16959	zf-C2H2	6	+
RCHL01011170.1	34571	36125	zf-C2H2	13	+
RCHL01011170.1	74219	77666	zf-C2H2	35	+
RCHL01011170.1	93717	95625	zf-C2H2	13	+
RCHL01011170.1	121093	122875	zf-C2H2	15	+
RCHL01011225.1	854543	855815	zf-C2H2	12	+
RCHL01011237.1	744978	745659	zf-C2H2	8	-
RCHL01011336.1	453262	454456	zf-C2H2	11	+
RCHL01011381.1	655048	658291	zf-C2H2	8	+
RCHL01011558.1	884616	889104	zf-C2H2	8	-
RCHL01011559.1	765593	769217	zf-C2H2	10	-
RCHL01011714.1	95105	96767	zf-C2H2	13	-
RCHL01011714.1	141889	143338	zf-C2H2	14	+
RCHL01011714.1	166640	167981	zf-C2H2	12	+
RCHL01012170.1	449664	452823	zf-C2H2	5	-
RCHL01012203.1	375225	376494	zf-C2H2	6	+
RCHL01012225.1	620078	621386	zf-C2H2	7	-
RCHL01012226.1	267386	269129	zf-C2H2	13	+
RCHL01012226.1	284320	285232	zf-C2H2	5	-
RCHL01012237.1	279209	281075	zf-C2H2	5	-
RCHL01012270.1	914405	916148	zf-C2H2	16	-
RCHL01012559.1	1417501	1419373	zf-C2H2	19	-
RCHL01012559.1	1466886	1468269	zf-C2H2	12	+
RCHL01012559.1	1484162	1486118	zf-C2H2	20	-
RCHL01012559.1	1527870	1528311	zf-C2H2	5	-
RCHL01012559.1	1545940	1547461	zf-C2H2	16	-
RCHL01012559.1	1576326	1577535	zf-C2H2	14	+
RCHL01012559.1	1593224	1594628	zf-C2H2	14	-
RCHL01012725.1	650073	652221	zf-C2H2	10	+
RCHL01012814.1	317742	318249	zf-C2H2	5	-
RCHL01012904.1	792075	793437	zf-C2H2	10	-
RCHL01012981.1	701602	703717	zf-C2H2	11	+
RCHL01013002.1	2201403	2208570	zf-C2H2	16	-
RCHL01013025.1	639872	642014	zf-C2H2	9	-
RCHL01013091.1	234616	238225	zf-C2H2	10	+
RCHL01013224.1	628812	630102	zf-C2H2	10	-
RCHL01013445.1	721009	721786	zf-C2H2	8	+
RCHL01013500.1	197	893	zf-C2H2	6	-
RCHL01013576.1	201	1431	zf-C2H2	10	+
RCHL01013842.1	703601	704555	zf-C2H2	8	-
RCHL01013842.1	874227	874938	zf-C2H2	7	+
RCHL01013842.1	912819	914106	zf-C2H2	12	+
RCHL01013887.1	1121259	1122225	zf-C2H2	7	+
RCHL01013887.1	1135362	1136475	zf-C2H2	9	+
RCHL01013887.1	1333020	1333782	zf-C2H2	6	-
RCHL01013887.1	1349545	1351108	zf-C2H2	13	+
RCHL01013953.1	106630	107176	zf-C2H2	7	-
RCHL01013998.1	889594	890479	zf-C2H2	6	+
RCHL01014120.1	47431	48601	zf-C2H2	12	+
RCHL01014120.1	71868	72501	zf-C2H2	8	+
RCHL01014220.1	332627	334208	zf-C2H2	10	-
RCHL01014519.1	365303	366512	zf-C2H2	10	-
RCHL01014773.1	429781	430957	zf-C2H2	5	+
RCHL01014850.1	514756	517084	zf-C2H2	19	+
RCHL01014884.1	341573	342037	zf-C2H2	6	-
RCHL01014917.1	41576	44876	zf-C2H2	5	-
RCHL01014993.1	998	1703	zf-C2H2	6	-
RCHL01015218.1	103672	104779	zf-C2H2	9	+
RCHL01015449.1	191075	191897	zf-C2H2	10	-
RCHL01015449.1	204081	205920	zf-C2H2	12	-
RCHL01015537.1	92461	93829	zf-C2H2	7	-
RCHL01015560.1	64632	66225	zf-C2H2	13	+
RCHL01015725.1	20709	22065	zf-C2H2	12	+
RCHL01015725.1	81904	83144	zf-C2H2	10	+
RCHL01015769.1	912408	913161	zf-C2H2	7	-
RCHL01016021.1	266166	267138	zf-C2H2	8	-
RCHL01016098.1	495197	496748	zf-C2H2	10	-
RCHL01016099.1	542934	543663	zf-C2H2	7	-
```
