## Supplementary Data 2 for "Transposable elements drive the evolution of metazoan zinc finger genes": Odocoileus_virginianus_znfs.bed

```
KZ099958.1	5290312	5291377	zf-C2H2	6	+
KZ099975.1	204955	207484	zf-C2H2	10	-
KZ099981.1	430019	431225	zf-C2H2	5	-
KZ099981.1	501628	502678	zf-C2H2	8	-
KZ099982.1	2148374	2150774	zf-C2H2	6	-
KZ099982.1	2374783	2375497	zf-C2H2	6	-
KZ099982.1	2417596	2418955	zf-C2H2	6	-
KZ099992.1	79890	81153	zf-C2H2	8	+
KZ099992.1	91914	92964	zf-C2H2	10	+
KZ099992.1	130537	131530	zf-C2H2	9	+
KZ099992.1	144057	144960	zf-C2H2	9	+
KZ099992.1	154272	155091	zf-C2H2	8	+
KZ099992.1	168356	169669	zf-C2H2	13	+
KZ099992.1	197374	198016	zf-C2H2	5	+
KZ099992.1	212814	213699	zf-C2H2	7	+
KZ099992.1	236573	237536	zf-C2H2	8	+
KZ099992.1	274390	275185	zf-C2H2	7	-
KZ099992.1	307565	309059	zf-C2H2	12	-
KZ099992.1	324835	325546	zf-C2H2	5	-
KZ099992.1	601289	602891	zf-C2H2	15	-
KZ100039.1	44128	46081	zf-C2H2	13	+
KZ100039.1	115149	116658	zf-C2H2	9	-
KZ100039.1	135932	137876	zf-C2H2	17	+
KZ100039.1	141768	143196	zf-C2H2	10	-
KZ100039.1	189470	190872	zf-C2H2	6	-
KZ100039.1	209351	210746	zf-C2H2	7	-
KZ100039.1	228457	229211	zf-C2H2	5	-
KZ100039.1	246749	247805	zf-C2H2	5	-
KZ100039.1	289873	291556	zf-C2H2	12	+
KZ100039.1	301162	303013	zf-C2H2	16	-
KZ100039.1	334599	336630	zf-C2H2	17	+
KZ100039.1	404193	405810	zf-C2H2	13	-
KZ100039.1	419329	421987	zf-C2H2	24	-
KZ100039.1	437414	439250	zf-C2H2	17	-
KZ100039.1	454812	456318	zf-C2H2	11	-
KZ100039.1	474329	477548	zf-C2H2	35	-
KZ100039.1	511591	512017	zf-C2H2	6	-
KZ100039.1	538079	541080	zf-C2H2	31	+
KZ100039.1	560142	560733	zf-C2H2	7	+
KZ100039.1	613443	614697	zf-C2H2	10	+
KZ100062.1	185059	186348	zf-C2H2	13	+
KZ100065.1	359996	360848	zf-C2H2	7	+
KZ100065.1	365558	366047	zf-C2H2	6	-
KZ100065.1	389128	390346	zf-C2H2	11	+
KZ100070.1	2637343	2638405	zf-C2H2	8	+
KZ100082.1	1447906	1451008	zf-C2H2	7	-
KZ100104.1	2139305	2141348	zf-C2H2	21	-
KZ100108.1	84663	86403	zf-C2H2	9	+
KZ100126.1	1105892	1107371	zf-C2H2	7	-
KZ100171.1	491706	492714	zf-C2H2	7	-
KZ100171.1	513726	514782	zf-C2H2	9	+
KZ100171.1	527102	528701	zf-C2H2	12	+
KZ100181.1	1290042	1291521	zf-C2H2	6	-
KZ100181.1	3353582	3355334	zf-C2H2	5	-
KZ100181.1	4686358	4688245	zf-C2H2	16	-
KZ100182.1	469315	472081	zf-C2H2	7	+
KZ100193.1	2053813	2054992	zf-C2H2	10	-
KZ100211.1	1081401	1082583	zf-C2H2	5	-
KZ100211.1	1321181	1323122	zf-C2H2	16	-
KZ100211.1	1361676	1363065	zf-C2H2	12	+
KZ100211.1	1390611	1391275	zf-C2H2	7	+
KZ100211.1	1411007	1412831	zf-C2H2	16	+
KZ100211.1	1429469	1431272	zf-C2H2	13	+
KZ100238.1	315800	317696	zf-C2H2	19	+
KZ100238.1	321502	324075	zf-C2H2	24	-
KZ100247.1	1040415	1041522	zf-C2H2	9	+
KZ100247.1	1047974	1048931	zf-C2H2	7	-
KZ100259.1	559661	560463	zf-C2H2	8	-
KZ100259.1	582992	584069	zf-C2H2	11	+
KZ100259.1	596173	597466	zf-C2H2	13	+
KZ100271.1	514275	515028	zf-C2H2	9	-
KZ100282.1	378590	382433	zf-C2H2	26	+
KZ100285.1	289775	291176	zf-C2H2	6	-
KZ100300.1	1901	3208	zf-C2H2	11	-
KZ100300.1	30208	32083	zf-C2H2	17	-
KZ100300.1	47996	50077	zf-C2H2	6	-
KZ100300.1	67910	69515	zf-C2H2	14	-
KZ100300.1	156495	157482	zf-C2H2	5	-
KZ100300.1	241723	247417	zf-C2H2	14	-
KZ100300.1	503498	504875	zf-C2H2	12	-
KZ100307.1	133789	134730	zf-C2H2	11	+
KZ100313.1	113521	114697	zf-C2H2	9	-
KZ100328.1	252948	255384	zf-C2H2	5	+
KZ100328.1	398891	404486	zf-C2H2	10	+
KZ100455.1	12091	13411	zf-C2H2	6	-
KZ100455.1	19041	19758	zf-C2H2	6	-
KZ100457.1	323119	325627	zf-C2H2	8	+
KZ100469.1	151371	152154	zf-C2H2	9	-
KZ100469.1	709578	711387	zf-C2H2	17	+
KZ100558.1	297179	298616	zf-C2H2	14	+
KZ100564.1	375317	376184	zf-C2H2	5	+
KZ100577.1	115516	117199	zf-C2H2	14	-
KZ100577.1	150354	152610	zf-C2H2	21	-
KZ100577.1	167478	168894	zf-C2H2	10	-
KZ100609.1	316326	318047	zf-C2H2	16	-
KZ100609.1	348387	349815	zf-C2H2	10	+
KZ100609.1	381435	383136	zf-C2H2	14	+
KZ100628.1	596498	597179	zf-C2H2	7	-
KZ100634.1	1656181	1657861	zf-C2H2	8	+
KZ100640.1	311383	313150	zf-C2H2	12	+
KZ100640.1	358653	361158	zf-C2H2	18	+
KZ100640.1	396332	398312	zf-C2H2	16	+
KZ100640.1	441796	443896	zf-C2H2	19	-
KZ100640.1	459518	461726	zf-C2H2	19	-
KZ100640.1	478138	479987	zf-C2H2	19	-
KZ100640.1	497316	499068	zf-C2H2	9	-
KZ100640.1	531205	532828	zf-C2H2	16	+
KZ100640.1	541574	542921	zf-C2H2	10	-
KZ100651.1	168360	171360	zf-C2H2	9	+
KZ100651.1	507292	508969	zf-C2H2	6	+
KZ100654.1	107979	109683	zf-C2H2	16	+
KZ100671.1	323272	324607	zf-C2H2	9	-
KZ100671.1	365734	366811	zf-C2H2	5	-
KZ100691.1	141026	142133	zf-C2H2	7	-
KZ100691.1	496150	501610	zf-C2H2	32	-
KZ100691.1	509923	510604	zf-C2H2	6	+
KZ100691.1	510976	512260	zf-C2H2	10	+
KZ100711.1	1062206	1063466	zf-C2H2	10	-
KZ100711.1	1083910	1084462	zf-C2H2	6	-
KZ100711.1	1295801	1300451	zf-C2H2	14	-
KZ100739.1	2551	3943	zf-C2H2	11	+
KZ100739.1	23482	24880	zf-C2H2	11	-
KZ100739.1	41726	43631	zf-C2H2	17	-
KZ100739.1	70739	72155	zf-C2H2	9	-
KZ100739.1	104141	105602	zf-C2H2	11	+
KZ100739.1	114137	116067	zf-C2H2	14	-
KZ100739.1	143628	145188	zf-C2H2	13	+
KZ100739.1	164458	165136	zf-C2H2	9	+
KZ100739.1	175432	177304	zf-C2H2	15	+
KZ100739.1	186844	188794	zf-C2H2	16	+
KZ100739.1	203269	204715	zf-C2H2	11	+
KZ100739.1	212719	214579	zf-C2H2	17	+
KZ100739.1	248683	250069	zf-C2H2	11	-
KZ100739.1	263601	264288	zf-C2H2	7	-
KZ100739.1	305688	307281	zf-C2H2	14	+
KZ100739.1	326298	328086	zf-C2H2	13	-
KZ100739.1	346475	347546	zf-C2H2	8	+
KZ100739.1	360896	362174	zf-C2H2	11	+
KZ100739.1	376925	378017	zf-C2H2	8	+
KZ100739.1	389332	390562	zf-C2H2	12	-
KZ100745.1	13939	15220	zf-C2H2	10	-
KZ100746.1	387767	388582	zf-C2H2	7	-
KZ100789.1	693492	694998	zf-C2H2	5	-
KZ100800.1	1209822	1210968	zf-C2H2	10	-
KZ100800.1	1234680	1235682	zf-C2H2	10	-
KZ100800.1	1243102	1244701	zf-C2H2	16	-
KZ100800.1	1263581	1264832	zf-C2H2	9	-
KZ100813.1	3812	5279	zf-C2H2	12	+
KZ100813.1	16982	18563	zf-C2H2	17	-
KZ100813.1	70870	71536	zf-C2H2	5	-
KZ100813.1	75704	76370	zf-C2H2	5	-
KZ100813.1	135921	136938	zf-C2H2	5	+
KZ100827.1	15236	16070	zf-C2H2	5	-
KZ100827.1	71889	73104	zf-C2H2	9	-
KZ100827.1	117042	118881	zf-C2H2	14	+
KZ100830.1	236253	238776	zf-C2H2	7	+
KZ100875.1	258057	259092	zf-C2H2	11	+
KZ100875.1	274598	276779	zf-C2H2	18	-
KZ100917.1	141034	142633	zf-C2H2	12	+
KZ100939.1	22298	25871	zf-C2H2	6	-
KZ100939.1	31796	33962	zf-C2H2	6	-
KZ100973.1	153744	155286	zf-C2H2	11	+
KZ100973.1	277076	279716	zf-C2H2	10	+
KZ100981.1	217870	218911	zf-C2H2	6	+
KZ100985.1	578818	580198	zf-C2H2	8	+
KZ101015.1	315382	317782	zf-C2H2	6	+
KZ101045.1	34917	35601	zf-C2H2	5	-
KZ101046.1	206238	209766	zf-C2H2	26	+
KZ101047.1	123436	125365	zf-C2H2	14	+
KZ101055.1	7772	8888	zf-C2H2	7	+
KZ101057.1	20853	21342	zf-C2H2	5	-
KZ101057.1	101347	103102	zf-C2H2	18	-
KZ101061.1	766222	768281	zf-C2H2	6	+
KZ101077.1	283430	283934	zf-C2H2	5	-
KZ101105.1	27041	27968	zf-C2H2	5	+
KZ101105.1	57946	58906	zf-C2H2	7	+
KZ101154.1	118784	120698	zf-C2H2	16	-
KZ101154.1	313006	314773	zf-C2H2	11	+
KZ101206.1	161113	162504	zf-C2H2	11	-
KZ101220.1	356918	358229	zf-C2H2	6	-
KZ101227.1	389333	389891	zf-C2H2	5	-
KZ101249.1	980198	980861	zf-C2H2	5	+
KZ101281.1	3626661	3627075	zf-C2H2	5	+
KZ101281.1	3715999	3717793	zf-C2H2	15	+
KZ101293.1	754311	755277	zf-C2H2	11	+
KZ101325.1	34523	37598	zf-C2H2	24	+
KZ101325.1	181809	183006	zf-C2H2	12	+
KZ101325.1	219583	220639	zf-C2H2	7	+
KZ101325.1	227162	228773	zf-C2H2	10	+
KZ101351.1	71000	72755	zf-C2H2	15	+
KZ101351.1	219956	221645	zf-C2H2	15	+
KZ101385.1	227078	228317	zf-C2H2	12	-
KZ101450.1	59711	60848	zf-C2H2	10	+
KZ101450.1	73275	75252	zf-C2H2	19	-
KZ101468.1	984445	985657	zf-C2H2	13	+
KZ101492.1	34260	35331	zf-C2H2	13	+
KZ101492.1	76551	78541	zf-C2H2	13	-
KZ101492.1	138563	140105	zf-C2H2	12	+
KZ101500.1	2851996	2853271	zf-C2H2	5	+
KZ101512.1	855870	857775	zf-C2H2	12	-
KZ101534.1	882437	883649	zf-C2H2	13	-
KZ101554.1	277618	278395	zf-C2H2	5	+
KZ101556.1	1049679	1050291	zf-C2H2	6	+
KZ101556.1	1440170	1442273	zf-C2H2	13	-
KZ101563.1	243720	245163	zf-C2H2	16	-
KZ101563.1	290606	291968	zf-C2H2	14	+
KZ101606.1	143099	144047	zf-C2H2	7	+
KZ101606.1	161496	162357	zf-C2H2	7	+
KZ101606.1	174688	175822	zf-C2H2	9	-
KZ101625.1	130008	131217	zf-C2H2	10	+
KZ101660.1	496279	496942	zf-C2H2	6	-
KZ101660.1	498466	501511	zf-C2H2	20	-
KZ101660.1	504989	506123	zf-C2H2	9	-
KZ101660.1	508500	509181	zf-C2H2	5	-
KZ101689.1	7933	9097	zf-C2H2	11	+
KZ101709.1	189373	190081	zf-C2H2	5	-
KZ101723.1	121742	124031	zf-C2H2	17	-
KZ101723.1	152782	153244	zf-C2H2	6	-
KZ101723.1	183578	184289	zf-C2H2	9	-
KZ101723.1	213371	216329	zf-C2H2	23	-
KZ101723.1	237808	239224	zf-C2H2	12	-
KZ101769.1	1109805	1110363	zf-C2H2	5	+
KZ101769.1	1182751	1185289	zf-C2H2	25	-
KZ101769.1	1229332	1230868	zf-C2H2	11	-
KZ101769.1	1248341	1250057	zf-C2H2	10	+
KZ101769.1	1263229	1264417	zf-C2H2	12	-
KZ101769.1	1295023	1297036	zf-C2H2	19	-
KZ101769.1	1339685	1341059	zf-C2H2	14	-
KZ101769.1	1384309	1386181	zf-C2H2	17	+
KZ101797.1	82423	83818	zf-C2H2	12	+
KZ101827.1	405091	406100	zf-C2H2	8	+
KZ101875.1	201654	203571	zf-C2H2	18	-
KZ101881.1	53999	55736	zf-C2H2	16	-
KZ101885.1	134563	137305	zf-C2H2	26	+
KZ101910.1	40445	41318	zf-C2H2	5	-
KZ101933.1	675055	676792	zf-C2H2	15	+
KZ101933.1	703902	705963	zf-C2H2	18	-
KZ101933.1	719352	720579	zf-C2H2	12	-
KZ101933.1	740026	741430	zf-C2H2	11	-
KZ101974.1	1428142	1428928	zf-C2H2	5	+
KZ102017.1	37678	38800	zf-C2H2	12	+
KZ102017.1	79101	79488	zf-C2H2	5	+
KZ102017.1	133033	135049	zf-C2H2	20	+
KZ102017.1	172017	173625	zf-C2H2	16	+
KZ102058.1	14649	15843	zf-C2H2	10	+
KZ102058.1	42934	44839	zf-C2H2	16	+
KZ102095.1	119385	119913	zf-C2H2	6	-
KZ102111.1	1221291	1221882	zf-C2H2	5	-
KZ102111.1	1236328	1237432	zf-C2H2	11	-
KZ102122.1	819191	820895	zf-C2H2	10	-
KZ102132.1	32178	34041	zf-C2H2	15	-
KZ102132.1	5173232	5175281	zf-C2H2	6	-
KZ102133.1	4354721	4356374	zf-C2H2	13	+
KZ102133.1	4390711	4392394	zf-C2H2	13	+
KZ102133.1	4417997	4419167	zf-C2H2	9	+
KZ102133.1	4441250	4443092	zf-C2H2	17	+
KZ102133.1	4467515	4469060	zf-C2H2	12	+
KZ102133.1	4473092	4475381	zf-C2H2	26	-
KZ102133.1	4483994	4485503	zf-C2H2	12	-
KZ102133.1	4505128	4506346	zf-C2H2	10	-
KZ102134.1	210405	212010	zf-C2H2	7	-
KZ102164.1	231998	233342	zf-C2H2	5	-
KZ102172.1	104115	104742	zf-C2H2	5	-
KZ102172.1	114346	115387	zf-C2H2	7	-
KZ102172.1	139115	140987	zf-C2H2	15	-
KZ102172.1	287717	289445	zf-C2H2	12	+
KZ102187.1	608131	610627	zf-C2H2	6	-
KZ102204.1	73972	75424	zf-C2H2	8	-
KZ102204.1	99951	101775	zf-C2H2	15	+
KZ102246.1	662607	663312	zf-C2H2	8	+
KZ102274.1	61250	62969	zf-C2H2	7	-
KZ102280.1	9580	11236	zf-C2H2	13	+
KZ102301.1	5193	6600	zf-C2H2	10	-
KZ102301.1	18128	19637	zf-C2H2	9	-
KZ102301.1	43477	45025	zf-C2H2	11	-
KZ102301.1	64709	66503	zf-C2H2	17	-
KZ102301.1	79116	80925	zf-C2H2	13	-
KZ102301.1	102951	104466	zf-C2H2	16	+
KZ102301.1	136901	138224	zf-C2H2	14	+
KZ102314.1	16803	18648	zf-C2H2	12	+
KZ102314.1	161165	162935	zf-C2H2	14	+
KZ102398.1	13468	14500	zf-C2H2	6	-
KZ102398.1	27514	28840	zf-C2H2	12	-
KZ102398.1	59590	61105	zf-C2H2	13	+
KZ102398.1	87036	88770	zf-C2H2	14	+
KZ102398.1	113076	114876	zf-C2H2	15	+
KZ102398.1	137592	139284	zf-C2H2	14	+
KZ102398.1	153049	154153	zf-C2H2	7	+
KZ102398.1	175421	176921	zf-C2H2	10	+
KZ102398.1	189863	191888	zf-C2H2	18	-
KZ102398.1	207242	209036	zf-C2H2	15	-
KZ102398.1	253356	254280	zf-C2H2	8	+
KZ102398.1	262562	264026	zf-C2H2	10	+
KZ102398.1	272346	273669	zf-C2H2	10	-
KZ102402.1	138770	139914	zf-C2H2	10	-
KZ102416.1	300001	301279	zf-C2H2	12	-
KZ102416.1	351742	353596	zf-C2H2	14	+
KZ102512.1	94910	95288	zf-C2H2	5	-
KZ102536.1	71460	73368	zf-C2H2	18	-
KZ102536.1	113517	115017	zf-C2H2	16	-
KZ102545.1	124291	126367	zf-C2H2	21	-
KZ102588.1	249400	250210	zf-C2H2	9	+
KZ102644.1	31361	32345	zf-C2H2	6	+
KZ102644.1	35589	38361	zf-C2H2	13	-
KZ102644.1	52150	53503	zf-C2H2	9	+
KZ102644.1	62321	64978	zf-C2H2	8	+
KZ102644.1	124838	126818	zf-C2H2	8	-
KZ102657.1	782934	784518	zf-C2H2	13	+
KZ102657.1	791488	792214	zf-C2H2	5	-
KZ102657.1	801886	803482	zf-C2H2	19	-
KZ102753.1	60145	60886	zf-C2H2	5	-
KZ102753.1	81954	82713	zf-C2H2	6	-
KZ102753.1	103776	104976	zf-C2H2	11	-
KZ102785.1	61187	63290	zf-C2H2	19	+
KZ102785.1	108341	109808	zf-C2H2	12	+
KZ102901.1	15472	16966	zf-C2H2	12	-
KZ102933.1	1317410	1318382	zf-C2H2	7	-
KZ102950.1	31712	33104	zf-C2H2	17	-
KZ102971.1	35517	36258	zf-C2H2	5	+
KZ103026.1	194240	195017	zf-C2H2	5	+
KZ103026.1	195898	196675	zf-C2H2	5	+
KZ103026.1	1149833	1150649	zf-C2H2	5	+
KZ103052.1	26114	26894	zf-C2H2	10	-
KZ103052.1	34239	35004	zf-C2H2	9	+
KZ103052.1	53169	54687	zf-C2H2	13	+
KZ103060.1	300603	302832	zf-C2H2	15	-
KZ103060.1	339705	341187	zf-C2H2	13	-
KZ103088.1	308	1919	zf-C2H2	8	-
KZ103103.1	57886	59173	zf-C2H2	11	+
KZ103119.1	4515900	4517181	zf-C2H2	6	+
KZ103131.1	70049	72185	zf-C2H2	16	+
KZ103156.1	328995	333893	zf-C2H2	9	-
KZ103156.1	489364	492025	zf-C2H2	7	-
KZ103160.1	2	1022	zf-C2H2	10	+
KZ103197.1	22770	24375	zf-C2H2	13	-
KZ103211.1	1143299	1144397	zf-C2H2	10	+
KZ103254.1	251652	252858	zf-C2H2	10	+
KZ103313.1	53203	54808	zf-C2H2	14	-
KZ103323.1	8202	8772	zf-C2H2	5	+
KZ103323.1	18732	20043	zf-C2H2	9	+
KZ103323.1	34272	35583	zf-C2H2	9	+
KZ103323.1	65274	67041	zf-C2H2	13	+
KZ103348.1	24063	24759	zf-C2H2	7	+
KZ103348.1	32477	32996	zf-C2H2	6	+
KZ103348.1	42900	43761	zf-C2H2	6	+
KZ103348.1	64101	65274	zf-C2H2	8	+
KZ103348.1	111655	112942	zf-C2H2	15	+
KZ103348.1	162891	164007	zf-C2H2	9	+
KZ103453.1	173836	177112	zf-C2H2	7	+
KZ103494.1	19338	20604	zf-C2H2	11	+
KZ103531.1	4943	5579	zf-C2H2	7	-
KZ103531.1	5694	7335	zf-C2H2	11	-
KZ103531.1	25715	28580	zf-C2H2	25	-
KZ103571.1	47177	48852	zf-C2H2	15	+
KZ103600.1	1	1225	zf-C2H2	6	-
KZ103600.1	31852	32314	zf-C2H2	6	+
KZ103604.1	424943	426399	zf-C2H2	11	+
KZ103604.1	1021326	1022553	zf-C2H2	12	+
KZ103604.1	1044824	1045850	zf-C2H2	11	+
KZ103604.1	1071640	1072309	zf-C2H2	6	+
KZ103626.1	1564173	1565898	zf-C2H2	5	-
KZ103626.1	2737380	2738249	zf-C2H2	5	+
KZ103715.1	841686	842370	zf-C2H2	8	+
KZ103740.1	157670	158408	zf-C2H2	6	-
KZ103740.1	675840	678579	zf-C2H2	20	+
KZ103740.1	805667	807731	zf-C2H2	14	+
KZ103758.1	32969	34475	zf-C2H2	17	-
KZ103778.1	23675	25112	zf-C2H2	11	+
KZ103790.1	593973	595338	zf-C2H2	5	+
KZ103801.1	854527	855871	zf-C2H2	12	-
KZ103801.1	902478	903420	zf-C2H2	11	+
KZ103801.1	931469	933203	zf-C2H2	16	-
KZ103801.1	977961	979680	zf-C2H2	16	+
KZ103801.1	985983	987444	zf-C2H2	14	-
KZ103801.1	1040339	1041782	zf-C2H2	13	+
KZ103801.1	1066099	1067446	zf-C2H2	15	+
KZ103801.1	1101812	1102859	zf-C2H2	9	+
KZ103801.1	1126874	1128266	zf-C2H2	13	+
KZ103801.1	1159172	1160801	zf-C2H2	13	+
KZ103801.1	1173060	1174528	zf-C2H2	11	-
KZ103801.1	1213511	1215155	zf-C2H2	15	-
KZ103801.1	1246171	1247263	zf-C2H2	11	+
KZ103801.1	1261401	1262418	zf-C2H2	9	-
KZ103801.1	1295765	1298192	zf-C2H2	24	-
KZ103901.1	19464	20013	zf-C2H2	6	+
KZ103945.1	1001383	1001938	zf-C2H2	7	+
KZ103989.1	947457	949815	zf-C2H2	5	-
KZ104101.1	6131	8045	zf-C2H2	18	-
KZ104107.1	250530	251481	zf-C2H2	6	-
KZ104151.1	16500	16959	zf-C2H2	6	+
KZ104151.1	34571	36182	zf-C2H2	13	+
KZ104151.1	77127	80574	zf-C2H2	35	+
KZ104151.1	96626	98534	zf-C2H2	14	+
KZ104151.1	124002	125784	zf-C2H2	15	+
KZ104168.1	856459	857731	zf-C2H2	12	+
KZ104172.1	751641	752283	zf-C2H2	7	-
KZ104207.1	456966	458160	zf-C2H2	11	+
KZ104223.1	665803	669046	zf-C2H2	8	+
KZ104285.1	891925	896413	zf-C2H2	8	-
KZ104286.1	769872	773496	zf-C2H2	10	-
KZ104289.1	11709	12084	zf-C2H2	5	+
KZ104330.1	97666	99328	zf-C2H2	13	-
KZ104330.1	145221	146670	zf-C2H2	14	+
KZ104330.1	170213	171554	zf-C2H2	12	+
KZ104427.1	848082	848664	zf-C2H2	7	+
KZ104433.1	456327	459486	zf-C2H2	5	-
KZ104440.1	376555	377824	zf-C2H2	6	+
KZ104442.1	656359	657667	zf-C2H2	7	-
KZ104443.1	271885	273628	zf-C2H2	13	+
KZ104443.1	288819	289731	zf-C2H2	5	-
KZ104444.1	281657	283523	zf-C2H2	5	-
KZ104449.1	925121	926864	zf-C2H2	16	-
KZ104494.1	1443388	1445260	zf-C2H2	19	-
KZ104494.1	1492896	1494279	zf-C2H2	12	+
KZ104494.1	1510853	1512809	zf-C2H2	20	-
KZ104494.1	1556638	1557196	zf-C2H2	7	-
KZ104494.1	1575556	1577077	zf-C2H2	16	-
KZ104494.1	1606038	1607247	zf-C2H2	14	+
KZ104494.1	1622971	1624375	zf-C2H2	14	-
KZ104519.1	659230	661378	zf-C2H2	10	+
KZ104549.1	796753	798115	zf-C2H2	10	-
KZ104559.1	703758	705873	zf-C2H2	11	+
KZ104561.1	2238470	2245637	zf-C2H2	16	-
KZ104563.1	376667	377627	zf-C2H2	8	+
KZ104564.1	644838	646980	zf-C2H2	9	-
KZ104570.1	235844	239453	zf-C2H2	10	+
KZ104583.1	631528	632818	zf-C2H2	11	-
KZ104608.1	737153	737930	zf-C2H2	8	+
KZ104647.1	710565	711519	zf-C2H2	8	-
KZ104647.1	882612	883323	zf-C2H2	7	+
KZ104647.1	921204	922503	zf-C2H2	12	+
KZ104652.1	1138810	1139776	zf-C2H2	7	+
KZ104652.1	1152913	1154026	zf-C2H2	9	+
KZ104652.1	1350571	1351333	zf-C2H2	6	-
KZ104652.1	1367096	1368659	zf-C2H2	13	+
KZ104658.1	106822	108025	zf-C2H2	13	-
KZ104663.1	897247	898132	zf-C2H2	6	+
KZ104676.1	47598	48768	zf-C2H2	12	+
KZ104676.1	74142	74796	zf-C2H2	9	+
KZ104686.1	334578	336159	zf-C2H2	10	-
KZ104715.1	378635	379727	zf-C2H2	9	-
KZ104741.1	431668	432844	zf-C2H2	5	+
KZ104748.1	519244	521647	zf-C2H2	19	+
KZ104753.1	346472	347162	zf-C2H2	6	-
KZ104756.1	41779	45079	zf-C2H2	5	-
KZ104787.1	105154	106261	zf-C2H2	9	+
KZ104810.1	196299	197121	zf-C2H2	10	-
KZ104810.1	209305	211144	zf-C2H2	12	-
KZ104819.1	92644	94012	zf-C2H2	7	-
KZ104822.1	65504	67097	zf-C2H2	13	+
KZ104839.1	21162	22518	zf-C2H2	12	+
KZ104839.1	82431	83671	zf-C2H2	10	+
KZ104843.1	919068	919719	zf-C2H2	6	-
KZ104869.1	266219	267191	zf-C2H2	8	-
KZ104876.1	497506	499057	zf-C2H2	10	-
KZ104877.1	551565	552300	zf-C2H2	7	-
MLBE01023774.1	280743	284553	zf-C2H2	10	+
MLBE01027589.1	26414	28280	zf-C2H2	18	+
MLBE01027589.1	61345	63568	zf-C2H2	13	-
MLBE01027589.1	84986	86639	zf-C2H2	5	-
MLBE01028146.1	53527	55012	zf-C2H2	11	+
MLBE01028146.1	60182	61265	zf-C2H2	7	-
MLBE01028146.1	82336	83479	zf-C2H2	9	+
MLBE01028146.1	90390	91434	zf-C2H2	9	-
MLBE01028146.1	125719	127156	zf-C2H2	9	+
MLBE01028146.1	139393	140533	zf-C2H2	9	+
MLBE01028146.1	165446	166334	zf-C2H2	7	+
MLBE01028396.1	114161	115910	zf-C2H2	5	+
MLBE01033765.1	78059	78728	zf-C2H2	6	-
MLBE01033874.1	16108	17179	zf-C2H2	13	-
MLBE01034641.1	13568	15923	zf-C2H2	23	-
MLBE01034641.1	37715	38852	zf-C2H2	10	-
MLBE01034641.1	54344	55820	zf-C2H2	13	-
MLBE01035296.1	24244	26182	zf-C2H2	9	-
MLBE01036056.1	5018	6995	zf-C2H2	12	-
MLBE01036083.1	6636	7473	zf-C2H2	10	-
MLBE01036162.1	2263	2947	zf-C2H2	6	+
MLBE01036162.1	20846	22427	zf-C2H2	13	+
MLBE01036241.1	2096	3719	zf-C2H2	15	-
MLBE01036241.1	20609	21938	zf-C2H2	11	-
MLBE01036261.1	7502	7985	zf-C2H2	6	+
MLBE01039174.1	213	909	zf-C2H2	6	-
MLBE01039243.1	207	1437	zf-C2H2	10	+
MLBE01040524.1	998	1703	zf-C2H2	5	-
```
