## Supplementary Data 2 for "Transposable elements drive the evolution of metazoan zinc finger genes": Odontesthes_bonariensis_znfs.bed

```
QUZI01000003.1	314083	315730	zf-C2H2	5	-
QUZI01000005.1	29088	30702	zf-C2H2	11	-
QUZI01000006.1	493213	496765	zf-C2H2	5	+
QUZI01000006.1	569954	571481	zf-C2H2	5	-
QUZI01000023.1	173995	175111	zf-C2H2	5	+
QUZI01000030.1	54387	55458	zf-C2H2	9	-
QUZI01000038.1	89564	93128	zf-C2H2	5	-
QUZI01000045.1	327267	328980	zf-C2H2	11	+
QUZI01000045.1	340128	340950	zf-C2H2	9	+
QUZI01000075.1	128745	129864	zf-C2H2	9	+
QUZI01000093.1	17532	19233	zf-C2H2	12	-
QUZI01000094.1	30251	31924	zf-C2H2	7	-
QUZI01000094.1	76307	77933	zf-C2H2	11	+
QUZI01000129.1	256920	258759	zf-C2H2	5	-
QUZI01000133.1	205743	206592	zf-C2H2	5	+
QUZI01000135.1	188838	189666	zf-C2H2	7	+
QUZI01000135.1	211534	212209	zf-C2H2	6	+
QUZI01000135.1	227123	228311	zf-C2H2	9	+
QUZI01000135.1	228915	229746	zf-C2H2	6	+
QUZI01000140.1	238137	239343	zf-C2H2	9	-
QUZI01000145.1	96781	99037	zf-C2H2	5	-
QUZI01000172.1	148453	154084	zf-C2H2	8	+
QUZI01000192.1	22911	26391	zf-C2H2	10	-
QUZI01000207.1	37576	38374	zf-C2H2	5	-
QUZI01000218.1	29507	31124	zf-C2H2	5	+
QUZI01000241.1	153284	154631	zf-C2H2	5	-
QUZI01000245.1	103610	104996	zf-C2H2	5	+
QUZI01000285.1	100750	102628	zf-C2H2	6	+
QUZI01000344.1	152235	155796	zf-C2H2	6	+
QUZI01000355.1	84329	89108	zf-C2H2	12	+
QUZI01000386.1	141636	144291	zf-C2H2	21	-
QUZI01000397.1	154998	157110	zf-C2H2	18	-
QUZI01000397.1	159611	163492	zf-C2H2	24	+
QUZI01000397.1	163860	164778	zf-C2H2	7	+
QUZI01000476.1	146057	147095	zf-C2H2	6	-
QUZI01000511.1	11850	16500	zf-C2H2	14	-
QUZI01000515.1	31207	32065	zf-C2H2	6	-
QUZI01000524.1	89026	92920	zf-C2H2	5	-
QUZI01000535.1	1606	2584	zf-C2H2	6	-
QUZI01000569.1	41247	42612	zf-C2H2	7	-
QUZI01000569.1	47054	48524	zf-C2H2	7	-
QUZI01000569.1	52438	53083	zf-C2H2	5	-
QUZI01000588.1	84839	86879	zf-C2H2	6	-
QUZI01000646.1	38767	44857	zf-C2H2	15	-
QUZI01000750.1	47747	48776	zf-C2H2	5	-
QUZI01000750.1	67392	68472	zf-C2H2	6	+
QUZI01000894.1	17141	18659	zf-C2H2	15	-
QUZI01000905.1	31184	35795	zf-C2H2	8	+
QUZI01000917.1	54971	56564	zf-C2H2	8	+
QUZI01000967.1	7071	8133	zf-C2H2	6	+
QUZI01000970.1	87141	89646	zf-C2H2	5	-
QUZI01000983.1	122578	124843	zf-C2H2	7	+
QUZI01001025.1	34836	37938	zf-C2H2	10	-
QUZI01001031.1	77617	79441	zf-C2H2	14	+
QUZI01001135.1	41063	43124	zf-C2H2	7	-
QUZI01001211.1	80183	82532	zf-C2H2	7	-
QUZI01001222.1	75768	81378	zf-C2H2	10	-
QUZI01001255.1	32126	34085	zf-C2H2	16	+
QUZI01001266.1	50632	51667	zf-C2H2	10	+
QUZI01001341.1	17618	18800	zf-C2H2	5	+
QUZI01001347.1	80340	81984	zf-C2H2	8	-
QUZI01001356.1	68339	69542	zf-C2H2	12	-
QUZI01001394.1	80633	81443	zf-C2H2	9	-
QUZI01001394.1	97647	99168	zf-C2H2	13	+
QUZI01001394.1	102155	103661	zf-C2H2	15	-
QUZI01001394.1	108621	110247	zf-C2H2	17	-
QUZI01001419.1	40803	42333	zf-C2H2	10	-
QUZI01001419.1	46903	47944	zf-C2H2	12	-
QUZI01001419.1	52083	52923	zf-C2H2	5	-
QUZI01001419.1	66158	66929	zf-C2H2	6	-
QUZI01001419.1	70662	71940	zf-C2H2	7	-
QUZI01001419.1	73913	78188	zf-C2H2	26	-
QUZI01001419.1	87128	90734	zf-C2H2	17	-
QUZI01001535.1	27790	28804	zf-C2H2	5	-
QUZI01001648.1	7908	8778	zf-C2H2	6	+
QUZI01001662.1	83865	84699	zf-C2H2	5	-
QUZI01001712.1	51503	55670	zf-C2H2	12	-
QUZI01001741.1	63905	64655	zf-C2H2	5	+
QUZI01001806.1	11612	13352	zf-C2H2	6	+
QUZI01001806.1	55251	58599	zf-C2H2	5	-
QUZI01001881.1	64140	67203	zf-C2H2	5	+
QUZI01001889.1	2843	4487	zf-C2H2	9	+
QUZI01001954.1	32098	35716	zf-C2H2	6	-
QUZI01001959.1	61618	66439	zf-C2H2	6	-
QUZI01001959.1	70378	72082	zf-C2H2	5	-
QUZI01001967.1	2774	4544	zf-C2H2	16	-
QUZI01001967.1	11537	12665	zf-C2H2	8	-
QUZI01001967.1	17297	19511	zf-C2H2	10	+
QUZI01001967.1	25849	27142	zf-C2H2	9	-
QUZI01001967.1	34930	36577	zf-C2H2	11	+
QUZI01001967.1	43725	45054	zf-C2H2	8	-
QUZI01001967.1	66357	71097	zf-C2H2	23	+
QUZI01001967.1	76919	78149	zf-C2H2	7	+
QUZI01001967.1	81487	82708	zf-C2H2	8	-
QUZI01002084.1	89658	91707	zf-C2H2	13	+
QUZI01002084.1	97416	99837	zf-C2H2	15	+
QUZI01002104.1	12997	16699	zf-C2H2	8	-
QUZI01002125.1	24438	29856	zf-C2H2	10	-
QUZI01002146.1	11429	13061	zf-C2H2	12	+
QUZI01002173.1	25353	26739	zf-C2H2	5	+
QUZI01002189.1	1140	3624	zf-C2H2	6	-
QUZI01002213.1	91491	94116	zf-C2H2	7	-
QUZI01002227.1	144838	145957	zf-C2H2	6	-
QUZI01002227.1	178268	179765	zf-C2H2	12	-
QUZI01002289.1	100614	101640	zf-C2H2	7	+
QUZI01002443.1	1433	2174	zf-C2H2	7	+
QUZI01002477.1	10048	12670	zf-C2H2	6	-
QUZI01002500.1	55435	56914	zf-C2H2	6	+
QUZI01002615.1	26211	27621	zf-C2H2	5	-
QUZI01002788.1	81269	82595	zf-C2H2	10	+
QUZI01002788.1	91468	93037	zf-C2H2	11	-
QUZI01002788.1	114138	116250	zf-C2H2	18	+
QUZI01002788.1	132384	134766	zf-C2H2	21	+
QUZI01002788.1	146443	147811	zf-C2H2	9	-
QUZI01002849.1	27467	28904	zf-C2H2	15	-
QUZI01002869.1	3939	4896	zf-C2H2	6	-
QUZI01002888.1	99157	101290	zf-C2H2	6	-
QUZI01003130.1	28247	29657	zf-C2H2	5	-
QUZI01003206.1	64491	65835	zf-C2H2	12	+
QUZI01003220.1	65583	66243	zf-C2H2	5	-
QUZI01003230.1	9669	11610	zf-C2H2	11	+
QUZI01003230.1	45885	54867	zf-C2H2	47	+
QUZI01003259.1	13133	16724	zf-C2H2	26	-
QUZI01003414.1	47613	48237	zf-C2H2	5	+
QUZI01003414.1	48570	49425	zf-C2H2	9	+
QUZI01003414.1	51369	54291	zf-C2H2	20	+
QUZI01003465.1	16898	19115	zf-C2H2	10	+
QUZI01003481.1	3190	3610	zf-C2H2	5	-
QUZI01003649.1	18355	19318	zf-C2H2	6	-
QUZI01003810.1	8300	9812	zf-C2H2	11	+
QUZI01004154.1	33914	35297	zf-C2H2	5	-
QUZI01004192.1	11109	12264	zf-C2H2	11	+
QUZI01004237.1	9765	11583	zf-C2H2	7	-
QUZI01004249.1	39154	39832	zf-C2H2	5	+
QUZI01004344.1	7773	9297	zf-C2H2	15	+
QUZI01004344.1	29575	30826	zf-C2H2	14	-
QUZI01004889.1	11902	13747	zf-C2H2	11	+
QUZI01004894.1	2114	2675	zf-C2H2	5	+
QUZI01005002.1	29894	31531	zf-C2H2	8	-
QUZI01005073.1	13181	14534	zf-C2H2	6	-
QUZI01005101.1	9617	12716	zf-C2H2	12	+
QUZI01005101.1	21315	25008	zf-C2H2	13	+
QUZI01005115.1	4033	6184	zf-C2H2	12	-
QUZI01005196.1	21426	22926	zf-C2H2	12	-
QUZI01005196.1	32687	33950	zf-C2H2	9	-
QUZI01005442.1	54386	55811	zf-C2H2	9	-
QUZI01005457.1	12600	15177	zf-C2H2	6	+
QUZI01005519.1	20241	21240	zf-C2H2	6	+
QUZI01005705.1	543	1476	zf-C2H2	5	-
QUZI01005732.1	9498	13155	zf-C2H2	5	+
QUZI01005854.1	1430	2360	zf-C2H2	5	+
QUZI01005854.1	3208	4093	zf-C2H2	5	+
QUZI01005854.1	9682	12436	zf-C2H2	8	+
QUZI01006121.1	1795	5197	zf-C2H2	6	+
QUZI01006162.1	16779	17742	zf-C2H2	6	-
QUZI01006533.1	20332	22357	zf-C2H2	18	-
QUZI01006785.1	2990	4679	zf-C2H2	16	+
QUZI01006785.1	9031	10552	zf-C2H2	13	+
QUZI01006785.1	13021	15130	zf-C2H2	20	+
QUZI01006903.1	7617	8418	zf-C2H2	5	-
QUZI01007079.1	13052	19715	zf-C2H2	16	+
QUZI01007299.1	1207	3832	zf-C2H2	7	-
QUZI01007805.1	69422	70619	zf-C2H2	10	+
QUZI01007840.1	2868	3765	zf-C2H2	6	+
QUZI01007926.1	13322	14318	zf-C2H2	5	-
QUZI01008011.1	11290	14896	zf-C2H2	17	+
QUZI01008071.1	11052	12813	zf-C2H2	19	-
QUZI01008141.1	6697	8683	zf-C2H2	8	+
QUZI01008311.1	16649	18624	zf-C2H2	11	+
QUZI01008566.1	4011	9699	zf-C2H2	13	+
QUZI01008566.1	16580	17801	zf-C2H2	8	-
QUZI01008566.1	23258	26303	zf-C2H2	9	-
QUZI01008644.1	770	2774	zf-C2H2	5	+
QUZI01008653.1	3022	4138	zf-C2H2	8	-
QUZI01009293.1	1370	2276	zf-C2H2	6	+
QUZI01009293.1	17191	18355	zf-C2H2	9	+
QUZI01009293.1	27359	28406	zf-C2H2	7	+
QUZI01009293.1	36768	37803	zf-C2H2	7	+
QUZI01009293.1	43281	44241	zf-C2H2	5	+
QUZI01009429.1	2174	3815	zf-C2H2	11	+
QUZI01009429.1	20527	22201	zf-C2H2	12	+
QUZI01009429.1	31568	33269	zf-C2H2	13	+
QUZI01009482.1	10277	11150	zf-C2H2	5	+
QUZI01009513.1	823	1771	zf-C2H2	8	-
QUZI01009513.1	2460	3483	zf-C2H2	8	-
QUZI01009725.1	17587	19006	zf-C2H2	8	-
QUZI01009725.1	26889	28197	zf-C2H2	10	-
QUZI01009725.1	42142	43195	zf-C2H2	6	-
QUZI01009831.1	5605	6094	zf-C2H2	5	+
QUZI01009843.1	2682	3168	zf-C2H2	5	-
QUZI01010051.1	2674	4162	zf-C2H2	12	-
QUZI01010051.1	5818	7329	zf-C2H2	5	-
QUZI01010274.1	21232	26134	zf-C2H2	6	-
QUZI01010328.1	302	7175	zf-C2H2	16	-
QUZI01010423.1	2424	3486	zf-C2H2	7	+
QUZI01010423.1	12665	14133	zf-C2H2	9	-
QUZI01010476.1	3789	5121	zf-C2H2	9	-
QUZI01010476.1	22589	23756	zf-C2H2	6	-
QUZI01010481.1	1928	3107	zf-C2H2	9	+
QUZI01010616.1	34134	35271	zf-C2H2	8	+
QUZI01010726.1	5382	7250	zf-C2H2	18	+
QUZI01010732.1	6410	8078	zf-C2H2	12	-
QUZI01010765.1	18463	28570	zf-C2H2	21	-
QUZI01010958.1	1632	3081	zf-C2H2	5	-
QUZI01010962.1	30581	32621	zf-C2H2	6	-
QUZI01011017.1	14007	15537	zf-C2H2	15	-
QUZI01011020.1	7634	10595	zf-C2H2	8	+
QUZI01011437.1	19499	21332	zf-C2H2	17	+
QUZI01011993.1	6757	7882	zf-C2H2	10	-
QUZI01012038.1	17411	26232	zf-C2H2	14	-
QUZI01012071.1	846	2184	zf-C2H2	9	+
QUZI01012071.1	30361	31861	zf-C2H2	11	+
QUZI01012274.1	4093	6784	zf-C2H2	15	+
QUZI01012274.1	13072	14230	zf-C2H2	9	+
QUZI01012274.1	14999	16004	zf-C2H2	8	+
QUZI01012285.1	0	609	zf-C2H2	7	+
QUZI01012285.1	8094	14196	zf-C2H2	9	+
QUZI01012338.1	29332	30652	zf-C2H2	11	+
QUZI01012461.1	5812	6880	zf-C2H2	9	-
QUZI01012601.1	14578	16093	zf-C2H2	11	-
QUZI01012859.1	7078	9792	zf-C2H2	6	+
QUZI01012939.1	7316	10994	zf-C2H2	7	+
QUZI01012939.1	20188	21253	zf-C2H2	7	+
QUZI01012977.1	23	749	zf-C2H2	5	+
QUZI01012977.1	14516	15614	zf-C2H2	9	+
QUZI01013104.1	13965	14841	zf-C2H2	7	+
QUZI01013311.1	21684	23055	zf-C2H2	6	-
QUZI01013463.1	133	3112	zf-C2H2	6	+
QUZI01013477.1	8013	8685	zf-C2H2	8	-
QUZI01013492.1	343	1594	zf-C2H2	14	+
QUZI01013571.1	11245	12631	zf-C2H2	13	-
QUZI01013604.1	10177	12259	zf-C2H2	10	+
QUZI01013775.1	8432	9452	zf-C2H2	8	+
QUZI01013775.1	12628	13651	zf-C2H2	6	+
QUZI01013923.1	903	3555	zf-C2H2	11	+
QUZI01014305.1	8209	9085	zf-C2H2	6	+
QUZI01014359.1	7011	8511	zf-C2H2	11	+
QUZI01014488.1	3636	4353	zf-C2H2	6	+
QUZI01014502.1	9587	10676	zf-C2H2	8	-
QUZI01014635.1	17209	18175	zf-C2H2	9	-
QUZI01015082.1	5103	10110	zf-C2H2	7	-
QUZI01015082.1	12543	13698	zf-C2H2	13	-
QUZI01015267.1	2195	4670	zf-C2H2	7	-
QUZI01015322.1	1947	3021	zf-C2H2	9	+
QUZI01015585.1	47	1664	zf-C2H2	11	+
QUZI01015792.1	6072	7305	zf-C2H2	9	-
QUZI01015842.1	8892	9546	zf-C2H2	5	+
QUZI01015848.1	9945	10767	zf-C2H2	9	-
QUZI01015856.1	3779	8324	zf-C2H2	6	-
QUZI01015986.1	4742	6788	zf-C2H2	17	-
QUZI01015986.1	17401	18466	zf-C2H2	6	-
QUZI01016295.1	606	2652	zf-C2H2	10	-
QUZI01016374.1	1682	3539	zf-C2H2	17	-
QUZI01016616.1	198	6036	zf-C2H2	5	-
QUZI01016640.1	17334	18732	zf-C2H2	11	+
QUZI01016823.1	4226	7139	zf-C2H2	15	-
QUZI01016936.1	0	4215	zf-C2H2	7	+
QUZI01016936.1	13044	14559	zf-C2H2	13	-
QUZI01016988.1	1	1153	zf-C2H2	10	+
QUZI01016988.1	10315	11950	zf-C2H2	9	-
QUZI01016999.1	7472	8837	zf-C2H2	12	-
QUZI01017078.1	5307	6684	zf-C2H2	13	-
QUZI01017111.1	0	3378	zf-C2H2	22	+
QUZI01017200.1	5300	6605	zf-C2H2	10	+
QUZI01017400.1	12941	14342	zf-C2H2	15	+
QUZI01017401.1	1566	5070	zf-C2H2	13	+
QUZI01017471.1	2203	3163	zf-C2H2	6	+
QUZI01017488.1	1	1698	zf-C2H2	6	+
QUZI01017576.1	7304	8378	zf-C2H2	13	-
QUZI01017676.1	6093	7245	zf-C2H2	13	-
QUZI01017762.1	0	1035	zf-C2H2	6	-
QUZI01017849.1	531	1821	zf-C2H2	9	-
QUZI01017993.1	6681	8334	zf-C2H2	18	-
QUZI01018036.1	6513	6978	zf-C2H2	5	-
QUZI01018133.1	6989	7800	zf-C2H2	10	+
QUZI01018784.1	6378	7467	zf-C2H2	9	-
QUZI01018804.1	11248	12181	zf-C2H2	9	+
QUZI01019063.1	13702	14296	zf-C2H2	6	+
QUZI01019122.1	4340	5867	zf-C2H2	13	-
QUZI01019257.1	1	892	zf-C2H2	11	+
QUZI01019257.1	1238	2645	zf-C2H2	15	+
QUZI01019328.1	7182	8124	zf-C2H2	7	+
QUZI01019450.1	89	686	zf-C2H2	7	-
QUZI01019611.1	1616	2849	zf-C2H2	8	+
QUZI01019866.1	300	1230	zf-C2H2	11	+
QUZI01019980.1	15283	15700	zf-C2H2	5	-
QUZI01020183.1	648	1605	zf-C2H2	7	-
QUZI01020548.1	3184	4609	zf-C2H2	15	-
QUZI01021136.1	11259	12099	zf-C2H2	10	-
QUZI01021170.1	1889	2504	zf-C2H2	7	-
QUZI01021222.1	510	4632	zf-C2H2	11	+
QUZI01021359.1	11232	13770	zf-C2H2	5	-
QUZI01021449.1	3146	4757	zf-C2H2	12	+
QUZI01021495.1	4729	6373	zf-C2H2	12	-
QUZI01021588.1	2346	3003	zf-C2H2	8	-
QUZI01021637.1	4039	6381	zf-C2H2	23	+
QUZI01021746.1	892	4846	zf-C2H2	5	-
QUZI01022887.1	0	2952	zf-C2H2	5	+
QUZI01023527.1	0	1197	zf-C2H2	12	+
QUZI01023751.1	4498	5494	zf-C2H2	11	+
QUZI01023769.1	3282	4206	zf-C2H2	11	-
QUZI01023802.1	97	1306	zf-C2H2	9	+
QUZI01023928.1	1819	2974	zf-C2H2	12	-
QUZI01023928.1	4913	5522	zf-C2H2	5	-
QUZI01024078.1	3912	9072	zf-C2H2	6	+
QUZI01024080.1	4063	8500	zf-C2H2	7	-
QUZI01024356.1	840	5576	zf-C2H2	13	-
QUZI01024465.1	756	1323	zf-C2H2	6	-
QUZI01024524.1	1	1108	zf-C2H2	9	+
QUZI01024779.1	1	5682	zf-C2H2	8	+
QUZI01024800.1	7139	8045	zf-C2H2	7	-
QUZI01024800.1	8345	11192	zf-C2H2	5	-
QUZI01025134.1	47	809	zf-C2H2	7	+
QUZI01025322.1	0	3609	zf-C2H2	6	+
QUZI01025330.1	2	410	zf-C2H2	5	+
QUZI01025595.1	659	5180	zf-C2H2	11	-
QUZI01026651.1	5	5552	zf-C2H2	9	-
QUZI01027206.1	5178	7785	zf-C2H2	14	+
QUZI01027561.1	723	6094	zf-C2H2	10	-
QUZI01027653.1	277	5107	zf-C2H2	5	+
QUZI01027781.1	4154	5120	zf-C2H2	12	-
QUZI01027963.1	1676	2489	zf-C2H2	8	-
QUZI01028282.1	0	1326	zf-C2H2	15	-
QUZI01028361.1	2	8658	zf-C2H2	9	-
QUZI01028539.1	1478	2021	zf-C2H2	6	+
QUZI01028911.1	997	1711	zf-C2H2	7	+
QUZI01029815.1	4499	5231	zf-C2H2	8	-
QUZI01029888.1	448	1069	zf-C2H2	5	-
QUZI01030386.1	2639	3104	zf-C2H2	6	-
QUZI01030554.1	11	722	zf-C2H2	5	-
QUZI01030920.1	4551	8955	zf-C2H2	5	-
```
