## Supplementary Data 2 for "Transposable elements drive the evolution of metazoan zinc finger genes": Odontomachus_brunneus_znfs.bed

```
MU007372.1	3998496	3999792	zf-C2H2	6	-
MU007375.1	601231	603072	zf-C2H2	6	+
MU007375.1	1251968	1253450	zf-C2H2	12	-
MU007375.1	1413996	1416006	zf-C2H2	12	+
MU007375.1	2293811	2295614	zf-C2H2	20	-
MU007375.1	2305299	2307303	zf-C2H2	22	-
MU007375.1	2316487	2318681	zf-C2H2	24	-
MU007375.1	2327741	2329160	zf-C2H2	16	-
MU007375.1	2335301	2337305	zf-C2H2	22	-
MU007375.1	2347465	2348887	zf-C2H2	15	-
MU007375.1	2371108	2371627	zf-C2H2	6	-
MU007375.1	2371956	2372448	zf-C2H2	5	-
MU007375.1	2373385	2374393	zf-C2H2	10	-
MU007375.1	2378182	2379292	zf-C2H2	9	-
MU007375.1	2381642	2382767	zf-C2H2	8	-
MU007375.1	2383941	2384772	zf-C2H2	9	-
MU007375.1	2386282	2387272	zf-C2H2	8	-
MU007375.1	2394601	2395576	zf-C2H2	7	-
MU007375.1	2397851	2398304	zf-C2H2	6	-
MU007375.1	2401694	2402420	zf-C2H2	8	-
MU007375.1	2406648	2407728	zf-C2H2	9	-
MU007375.1	2408796	2409822	zf-C2H2	9	-
MU007375.1	2410744	2411554	zf-C2H2	5	-
MU007375.1	2413163	2414723	zf-C2H2	9	-
MU007375.1	2416037	2417183	zf-C2H2	9	-
MU007375.1	2418670	2420062	zf-C2H2	10	-
MU007375.1	2421365	2423321	zf-C2H2	13	-
MU007375.1	2425109	2426632	zf-C2H2	11	-
MU007375.1	2427656	2428835	zf-C2H2	9	-
MU007375.1	2429704	2430613	zf-C2H2	9	-
MU007375.1	2432416	2433667	zf-C2H2	9	-
MU007375.1	2435772	2437101	zf-C2H2	10	-
MU007375.1	2438157	2439552	zf-C2H2	12	-
MU007375.1	2440232	2441447	zf-C2H2	10	-
MU007375.1	2443320	2444475	zf-C2H2	10	-
MU007375.1	2445375	2446509	zf-C2H2	11	-
MU007375.1	2449152	2450304	zf-C2H2	10	-
MU007375.1	2454108	2455338	zf-C2H2	9	-
MU007375.1	3999165	4002636	zf-C2H2	5	+
MU007377.1	125745	127542	zf-C2H2	8	+
MU007377.1	1124310	1126629	zf-C2H2	6	+
MU007377.1	3301949	3303719	zf-C2H2	16	-
MU007378.1	903703	905347	zf-C2H2	11	+
MU007379.1	582007	582883	zf-C2H2	5	+
MU007379.1	2021635	2022967	zf-C2H2	6	+
MU007380.1	1378150	1378846	zf-C2H2	5	-
MU007380.1	1869324	1871838	zf-C2H2	10	-
MU007381.1	2447524	2448049	zf-C2H2	5	+
MU007381.1	2553290	2554391	zf-C2H2	5	+
MU007384.1	37970	39545	zf-C2H2	8	-
MU007384.1	591886	592294	zf-C2H2	5	-
MU007385.1	561998	563417	zf-C2H2	8	-
MU007386.1	404711	405845	zf-C2H2	11	-
MU007386.1	1749356	1754465	zf-C2H2	21	+
MU007386.1	3089978	3092855	zf-C2H2	9	+
MU007388.1	951916	952486	zf-C2H2	5	-
MU007389.1	1139300	1143815	zf-C2H2	12	+
MU007390.1	2361450	2363856	zf-C2H2	13	+
MU007397.1	511115	512051	zf-C2H2	6	-
MU007397.1	2610023	2612706	zf-C2H2	11	-
MU007398.1	1826150	1827054	zf-C2H2	7	-
MU007398.1	1830373	1831245	zf-C2H2	7	-
MU007401.1	743175	743592	zf-C2H2	5	+
MU007401.1	2429878	2431186	zf-C2H2	6	+
MU007405.1	189958	193480	zf-C2H2	13	-
MU007405.1	1151344	1152229	zf-C2H2	5	-
MU007406.1	706098	707463	zf-C2H2	6	-
MU007407.1	1480580	1482425	zf-C2H2	13	+
MU007407.1	1483652	1484765	zf-C2H2	7	+
MU007408.1	686879	687872	zf-C2H2	6	+
MU007408.1	688305	689094	zf-C2H2	8	+
MU007408.1	810395	812873	zf-C2H2	17	-
MU007411.1	1693559	1695224	zf-C2H2	14	+
MU007417.1	1261490	1265114	zf-C2H2	22	-
MU007420.1	1223111	1223783	zf-C2H2	5	-
MU007422.1	576504	580539	zf-C2H2	6	-
MU007422.1	824692	825199	zf-C2H2	5	+
MU007428.1	723618	724341	zf-C2H2	6	-
MU007428.1	1387809	1391559	zf-C2H2	19	+
MU007429.1	966769	967639	zf-C2H2	8	-
MU007430.1	1078215	1080225	zf-C2H2	7	-
MU007432.1	932590	933031	zf-C2H2	5	-
MU007432.1	956629	957679	zf-C2H2	5	-
MU007433.1	1252428	1254339	zf-C2H2	10	-
MU007438.1	1801522	1802482	zf-C2H2	8	+
MU007438.1	1802919	1803483	zf-C2H2	5	+
MU007440.1	1219379	1221803	zf-C2H2	18	-
MU007442.1	136893	138093	zf-C2H2	6	-
MU007444.1	696228	698655	zf-C2H2	6	-
MU007445.1	839320	840337	zf-C2H2	5	-
MU007446.1	372566	376061	zf-C2H2	10	-
MU007446.1	381439	383359	zf-C2H2	9	-
MU007447.1	1165293	1165878	zf-C2H2	6	+
MU007449.1	993060	996297	zf-C2H2	7	-
MU007454.1	258336	262731	zf-C2H2	21	-
MU007454.1	277505	279506	zf-C2H2	5	+
MU007454.1	327080	329015	zf-C2H2	8	-
MU007457.1	695100	695790	zf-C2H2	5	-
MU007457.1	835298	835805	zf-C2H2	5	+
MU007459.1	478858	481801	zf-C2H2	14	-
MU007462.1	914775	916605	zf-C2H2	5	+
MU007469.1	16325	17246	zf-C2H2	5	+
MU007470.1	1035679	1038991	zf-C2H2	11	+
MU007470.1	1043566	1046590	zf-C2H2	12	+
MU007475.1	600517	602647	zf-C2H2	10	-
MU007478.1	1058774	1059398	zf-C2H2	5	+
MU007486.1	1016124	1017684	zf-C2H2	5	-
MU007489.1	543415	545206	zf-C2H2	8	-
MU007489.1	574405	576301	zf-C2H2	7	-
MU007493.1	363447	364350	zf-C2H2	5	+
MU007509.1	657932	662339	zf-C2H2	13	-
MU007524.1	793393	794962	zf-C2H2	15	-
MU007527.1	779787	782616	zf-C2H2	7	+
MU007531.1	421619	422021	zf-C2H2	5	-
MU007559.1	239404	241333	zf-C2H2	16	-
MU007559.1	288453	290037	zf-C2H2	7	-
MU007579.1	372882	373542	zf-C2H2	6	-
MU007579.1	374274	375585	zf-C2H2	6	-
MU007588.1	24826	25549	zf-C2H2	6	-
MU007627.1	252581	253498	zf-C2H2	7	-
```
