## Supplementary Data 2 for "Transposable elements drive the evolution of metazoan zinc finger genes": Odontophorus_gujanensis_znfs.bed

```
VXAB01000017.1	582914	584303	zf-C2H2	5	+
VXAB01000181.1	2	1148	zf-C2H2	5	+
VXAB01000471.1	32	909	zf-C2H2	5	+
VXAB01000589.1	16334	18869	zf-C2H2	5	-
VXAB01000678.1	300446	301857	zf-C2H2	6	-
VXAB01000718.1	64851	66774	zf-C2H2	14	+
VXAB01000975.1	1385	3358	zf-C2H2	12	-
VXAB01001100.1	20459	21926	zf-C2H2	5	+
VXAB01001100.1	23209	24349	zf-C2H2	6	+
VXAB01001100.1	31910	33293	zf-C2H2	5	+
VXAB01001345.1	2	1844	zf-C2H2	5	-
VXAB01001477.1	129830	131558	zf-C2H2	5	+
VXAB01001849.1	66395	68108	zf-C2H2	11	-
VXAB01001924.1	0	2010	zf-C2H2	6	+
VXAB01002324.1	2	845	zf-C2H2	5	-
VXAB01002467.1	1	619	zf-C2H2	8	+
VXAB01002757.1	137882	139063	zf-C2H2	5	+
VXAB01002839.1	23698	25009	zf-C2H2	6	-
VXAB01002877.1	96965	99482	zf-C2H2	6	+
VXAB01002907.1	124384	126187	zf-C2H2	7	+
VXAB01003078.1	4072	5800	zf-C2H2	12	-
VXAB01003081.1	502833	504015	zf-C2H2	7	-
VXAB01003132.1	24556	25942	zf-C2H2	8	-
VXAB01003148.1	872	1700	zf-C2H2	5	-
VXAB01003171.1	815557	817054	zf-C2H2	12	-
VXAB01003371.1	397575	400359	zf-C2H2	9	+
VXAB01003375.1	44001	48450	zf-C2H2	8	+
VXAB01003412.1	1	580	zf-C2H2	7	+
VXAB01003490.1	40663	41953	zf-C2H2	6	+
VXAB01003641.1	393202	395371	zf-C2H2	6	+
VXAB01003645.1	67076	69791	zf-C2H2	7	-
VXAB01003750.1	25206	27003	zf-C2H2	7	-
VXAB01003843.1	179294	180503	zf-C2H2	13	-
VXAB01003864.1	276647	277847	zf-C2H2	12	+
VXAB01004075.1	32756	35546	zf-C2H2	6	-
VXAB01004159.1	320553	322698	zf-C2H2	10	+
VXAB01004397.1	23	1403	zf-C2H2	6	+
VXAB01004601.1	15508	16831	zf-C2H2	6	+
VXAB01004658.1	267880	271150	zf-C2H2	6	-
VXAB01004670.1	5667	6621	zf-C2H2	6	+
VXAB01004702.1	98945	102242	zf-C2H2	9	+
VXAB01004760.1	337482	337962	zf-C2H2	5	+
VXAB01005068.1	67983	71250	zf-C2H2	26	+
VXAB01005264.1	576110	577592	zf-C2H2	6	+
VXAB01005301.1	1705	3109	zf-C2H2	10	+
VXAB01005428.1	14	1427	zf-C2H2	7	+
VXAB01005545.1	126888	130110	zf-C2H2	5	+
VXAB01005545.1	555294	557511	zf-C2H2	7	-
VXAB01006008.1	317844	318729	zf-C2H2	5	+
VXAB01006009.1	29763	30753	zf-C2H2	8	-
VXAB01006057.1	19502	21539	zf-C2H2	5	+
VXAB01006580.1	3801	4446	zf-C2H2	5	-
VXAB01007861.1	2	1127	zf-C2H2	10	-
VXAB01008217.1	75857	77894	zf-C2H2	6	-
VXAB01008286.1	1667	3488	zf-C2H2	6	+
VXAB01008624.1	72863	74126	zf-C2H2	6	-
VXAB01008763.1	185	1286	zf-C2H2	6	+
VXAB01009134.1	504	1332	zf-C2H2	6	+
VXAB01009626.1	100431	101901	zf-C2H2	6	-
VXAB01010173.1	135271	137305	zf-C2H2	6	-
VXAB01010238.1	4759	6034	zf-C2H2	9	+
VXAB01010303.1	294773	298262	zf-C2H2	26	+
VXAB01010471.1	925522	928768	zf-C2H2	5	+
VXAB01010485.1	106430	107279	zf-C2H2	5	+
VXAB01010485.1	107918	109500	zf-C2H2	11	+
VXAB01010485.1	109937	113330	zf-C2H2	22	+
VXAB01010748.1	154466	156659	zf-C2H2	13	-
VXAB01010971.1	10509	12006	zf-C2H2	6	-
VXAB01011097.1	9789	13902	zf-C2H2	18	+
VXAB01011155.1	3332	8326	zf-C2H2	14	-
VXAB01011358.1	46718	49328	zf-C2H2	15	+
VXAB01011373.1	40928	42264	zf-C2H2	5	-
VXAB01011661.1	339881	345479	zf-C2H2	10	-
VXAB01011722.1	58647	59928	zf-C2H2	13	+
VXAB01011891.1	650514	653022	zf-C2H2	6	+
VXAB01012030.1	327249	328848	zf-C2H2	5	+
VXAB01012030.1	331459	333058	zf-C2H2	5	+
VXAB01012296.1	93716	97319	zf-C2H2	10	-
VXAB01012323.1	119344	126601	zf-C2H2	16	-
VXAB01012510.1	92131	94093	zf-C2H2	8	-
VXAB01012530.1	401927	403517	zf-C2H2	8	-
VXAB01012562.1	51757	56461	zf-C2H2	15	-
VXAB01012681.1	948845	950021	zf-C2H2	10	+
VXAB01012730.1	26317	27997	zf-C2H2	17	-
VXAB01012744.1	0	1260	zf-C2H2	5	-
VXAB01012819.1	263	3494	zf-C2H2	6	+
VXAB01012929.1	347173	350275	zf-C2H2	6	+
VXAB01012959.1	310	2536	zf-C2H2	12	+
VXAB01013210.1	500157	502710	zf-C2H2	6	-
VXAB01014064.1	100034	103637	zf-C2H2	10	-
VXAB01014070.1	45472	47455	zf-C2H2	5	+
VXAB01014366.1	1951	4690	zf-C2H2	18	+
VXAB01014688.1	1209	2070	zf-C2H2	5	-
VXAB01015175.1	1458	2781	zf-C2H2	7	+
VXAB01015422.1	2	788	zf-C2H2	9	-
VXAB01015526.1	2	1259	zf-C2H2	13	-
VXAB01015533.1	547	1195	zf-C2H2	5	+
VXAB01015694.1	5593	7337	zf-C2H2	12	-
VXAB01015940.1	1	760	zf-C2H2	5	-
VXAB01016238.1	737	2882	zf-C2H2	10	-
VXAB01024734.1	2	584	zf-C2H2	5	+
```
