## Supplementary Data 2 for "Transposable elements drive the evolution of metazoan zinc finger genes": Oedothorax_gibbosus_znfs.bed

```
CM033270.1	5823818	5824703	zf-C2H2	5	+
CM033270.1	5998290	5999379	zf-C2H2	8	-
CM033270.1	10557965	10558685	zf-C2H2	6	+
CM033270.1	10562379	10562874	zf-C2H2	6	+
CM033270.1	11171146	11172079	zf-C2H2	5	+
CM033270.1	13339441	13340182	zf-C2H2	8	+
CM033270.1	13348901	13349648	zf-C2H2	8	+
CM033270.1	14578573	14579605	zf-C2H2	9	-
CM033270.1	14994949	14998120	zf-C2H2	30	+
CM033270.1	15471420	15473079	zf-C2H2	12	-
CM033270.1	15484371	15484791	zf-C2H2	5	+
CM033270.1	16961896	16963846	zf-C2H2	14	+
CM033270.1	16994562	16996341	zf-C2H2	20	+
CM033270.1	17871154	17871802	zf-C2H2	7	-
CM033270.1	22933335	22933779	zf-C2H2	5	-
CM033270.1	25910382	25911429	zf-C2H2	6	+
CM033270.1	31299010	31300213	zf-C2H2	13	-
CM033270.1	31301503	31302811	zf-C2H2	12	-
CM033270.1	31304613	31306197	zf-C2H2	16	-
CM033270.1	31311164	31312157	zf-C2H2	10	-
CM033270.1	32140385	32141366	zf-C2H2	10	-
CM033270.1	33319889	33323606	zf-C2H2	13	-
CM033270.1	34167904	34171252	zf-C2H2	10	+
CM033270.1	34171496	34178243	zf-C2H2	16	+
CM033270.1	34768339	34769494	zf-C2H2	13	+
CM033270.1	40592358	40594770	zf-C2H2	5	+
CM033270.1	41212646	41214773	zf-C2H2	10	-
CM033270.1	41526734	41530283	zf-C2H2	5	-
CM033270.1	41835871	41836363	zf-C2H2	5	+
CM033270.1	42427662	42428817	zf-C2H2	12	-
CM033271.1	2496543	2497248	zf-C2H2	8	-
CM033271.1	2507232	2508192	zf-C2H2	9	-
CM033271.1	2513643	2514390	zf-C2H2	8	-
CM033271.1	2518285	2519413	zf-C2H2	12	-
CM033271.1	2607683	2610752	zf-C2H2	15	+
CM033271.1	2664625	2665981	zf-C2H2	7	+
CM033271.1	4496810	4497782	zf-C2H2	10	+
CM033271.1	4711701	4712994	zf-C2H2	15	+
CM033271.1	6598964	6600458	zf-C2H2	15	+
CM033271.1	8011294	8012965	zf-C2H2	9	+
CM033271.1	10300349	10302653	zf-C2H2	17	-
CM033271.1	10369752	10370661	zf-C2H2	5	-
CM033271.1	15897758	15899267	zf-C2H2	9	-
CM033271.1	18093595	18095281	zf-C2H2	10	+
CM033271.1	18878967	18880233	zf-C2H2	12	+
CM033271.1	21890635	21891985	zf-C2H2	10	-
CM033271.1	22980952	22981960	zf-C2H2	11	-
CM033271.1	24265604	24267821	zf-C2H2	19	-
CM033271.1	24566952	24568290	zf-C2H2	15	+
CM033271.1	24937296	24939045	zf-C2H2	17	-
CM033271.1	24943511	24944867	zf-C2H2	14	-
CM033271.1	24945385	24946999	zf-C2H2	17	+
CM033271.1	25478319	25481655	zf-C2H2	10	-
CM033271.1	28201683	28202919	zf-C2H2	13	-
CM033271.1	31092948	31094235	zf-C2H2	13	+
CM033271.1	33295867	33297787	zf-C2H2	8	+
CM033271.1	34822925	34823663	zf-C2H2	6	-
CM033271.1	38511486	38513013	zf-C2H2	18	+
CM033271.1	38787583	38789116	zf-C2H2	7	+
CM033271.1	39113317	39114628	zf-C2H2	8	-
CM033271.1	39774936	39777495	zf-C2H2	7	-
CM033271.1	40222088	40223030	zf-C2H2	10	-
CM033271.1	44839032	44839659	zf-C2H2	7	-
CM033271.1	44847952	44848705	zf-C2H2	7	-
CM033272.1	2257376	2258732	zf-C2H2	5	-
CM033272.1	13611444	13613208	zf-C2H2	6	+
CM033272.1	16898005	16900291	zf-C2H2	16	-
CM033272.1	17769351	17774277	zf-C2H2	15	-
CM033272.1	21000910	21001666	zf-C2H2	9	+
CM033272.1	37245603	37250166	zf-C2H2	17	+
CM033272.1	43322905	43323412	zf-C2H2	5	+
CM033273.1	3120749	3121238	zf-C2H2	6	-
CM033273.1	3346052	3346709	zf-C2H2	6	-
CM033273.1	3350174	3350831	zf-C2H2	6	-
CM033273.1	3626824	3627946	zf-C2H2	12	+
CM033273.1	3628201	3628669	zf-C2H2	5	+
CM033273.1	3631950	3632535	zf-C2H2	7	+
CM033273.1	9703990	9704635	zf-C2H2	8	+
CM033273.1	11526698	11527754	zf-C2H2	11	-
CM033273.1	15222869	15224015	zf-C2H2	13	-
CM033273.1	24120467	24120968	zf-C2H2	5	-
CM033273.1	30262090	30265117	zf-C2H2	34	+
CM033273.1	32005265	32006555	zf-C2H2	14	+
CM033273.1	35979295	35980213	zf-C2H2	10	+
CM033273.1	37284065	37285565	zf-C2H2	13	+
CM033273.1	39613676	39615035	zf-C2H2	15	+
CM033273.1	39660042	39660612	zf-C2H2	7	+
CM033273.1	39682162	39683743	zf-C2H2	5	-
CM033273.1	40358525	40359680	zf-C2H2	8	+
CM033273.1	43390702	43392166	zf-C2H2	15	+
CM033273.1	43537031	43537460	zf-C2H2	5	+
CM033273.1	44878535	44879888	zf-C2H2	16	+
CM033274.1	1929038	1930244	zf-C2H2	7	-
CM033274.1	2545089	2546160	zf-C2H2	13	-
CM033274.1	2553739	2555425	zf-C2H2	19	-
CM033274.1	10658845	10660419	zf-C2H2	17	+
CM033274.1	11405411	11406680	zf-C2H2	12	-
CM033274.1	11406997	11408032	zf-C2H2	10	+
CM033274.1	11410952	11411984	zf-C2H2	11	+
CM033274.1	11468617	11469508	zf-C2H2	9	-
CM033274.1	11470319	11471303	zf-C2H2	8	+
CM033274.1	11474058	11475387	zf-C2H2	11	+
CM033274.1	11748250	11749153	zf-C2H2	9	-
CM033274.1	11766056	11767328	zf-C2H2	14	-
CM033274.1	11778777	11779848	zf-C2H2	11	-
CM033274.1	14272851	14273697	zf-C2H2	9	+
CM033274.1	14559783	14561169	zf-C2H2	13	+
CM033274.1	19241488	19242250	zf-C2H2	9	-
CM033274.1	19242465	19243728	zf-C2H2	15	-
CM033274.1	21078575	21082280	zf-C2H2	6	-
CM033274.1	24086034	24087249	zf-C2H2	11	+
CM033274.1	24502033	24502843	zf-C2H2	9	+
CM033274.1	24873265	24874924	zf-C2H2	19	-
CM033274.1	29348595	29349471	zf-C2H2	8	+
CM033274.1	30074889	30075507	zf-C2H2	5	+
CM033274.1	32023685	32025806	zf-C2H2	5	+
CM033274.1	33727495	33728531	zf-C2H2	11	-
CM033274.1	36422283	36423225	zf-C2H2	10	-
CM033274.1	38257373	38258084	zf-C2H2	7	-
CM033275.1	118938	120646	zf-C2H2	19	+
CM033275.1	124463	125660	zf-C2H2	14	+
CM033275.1	173961	174720	zf-C2H2	8	+
CM033275.1	2476756	2477194	zf-C2H2	5	-
CM033275.1	2483029	2483926	zf-C2H2	9	-
CM033275.1	2490397	2491657	zf-C2H2	14	-
CM033275.1	2512621	2513737	zf-C2H2	11	-
CM033275.1	2565484	2566837	zf-C2H2	15	-
CM033275.1	2567803	2568778	zf-C2H2	11	+
CM033275.1	2778806	2779580	zf-C2H2	7	+
CM033275.1	3382174	3382672	zf-C2H2	5	-
CM033275.1	3392756	3393347	zf-C2H2	7	-
CM033275.1	4015957	4017025	zf-C2H2	12	+
CM033275.1	5272316	5272847	zf-C2H2	5	-
CM033275.1	7780042	7782271	zf-C2H2	5	-
CM033275.1	8395802	8396879	zf-C2H2	9	-
CM033275.1	12510049	12510925	zf-C2H2	9	-
CM033275.1	13195930	13197057	zf-C2H2	13	+
CM033275.1	13208850	13209975	zf-C2H2	12	+
CM033275.1	13231291	13232389	zf-C2H2	12	+
CM033275.1	13235595	13236714	zf-C2H2	12	+
CM033275.1	14734621	14737513	zf-C2H2	11	+
CM033275.1	14756297	14759402	zf-C2H2	23	+
CM033275.1	14772143	14774837	zf-C2H2	23	-
CM033275.1	14782334	14782991	zf-C2H2	6	+
CM033275.1	14789640	14790162	zf-C2H2	5	+
CM033275.1	16135687	16139059	zf-C2H2	29	-
CM033275.1	16142926	16144090	zf-C2H2	13	+
CM033275.1	16710011	16711517	zf-C2H2	5	+
CM033275.1	17041782	17043099	zf-C2H2	7	+
CM033275.1	17048977	17050090	zf-C2H2	7	-
CM033275.1	17050668	17052234	zf-C2H2	9	+
CM033275.1	17935732	17937004	zf-C2H2	14	-
CM033275.1	19107431	19108250	zf-C2H2	9	+
CM033275.1	20228195	20229020	zf-C2H2	9	+
CM033275.1	20229468	20230020	zf-C2H2	5	+
CM033275.1	20923056	20924397	zf-C2H2	15	-
CM033275.1	20945649	20946510	zf-C2H2	10	-
CM033275.1	20969305	20970217	zf-C2H2	9	-
CM033275.1	20978342	20979554	zf-C2H2	14	-
CM033275.1	21072684	21076944	zf-C2H2	21	+
CM033275.1	21104903	21106103	zf-C2H2	6	-
CM033275.1	21259040	21261290	zf-C2H2	23	-
CM033275.1	21269904	21271953	zf-C2H2	21	+
CM033275.1	21275734	21277564	zf-C2H2	15	+
CM033275.1	21903260	21910094	zf-C2H2	17	+
CM033275.1	22031902	22033753	zf-C2H2	21	+
CM033275.1	22117938	22120140	zf-C2H2	6	-
CM033275.1	22745319	22747227	zf-C2H2	21	-
CM033275.1	22941325	22942159	zf-C2H2	9	-
CM033275.1	22950203	22952264	zf-C2H2	24	-
CM033275.1	22963607	22965191	zf-C2H2	17	+
CM033275.1	22983929	22984850	zf-C2H2	11	+
CM033275.1	23015523	23016951	zf-C2H2	16	+
CM033275.1	23232361	23233102	zf-C2H2	5	+
CM033275.1	23539444	23541559	zf-C2H2	11	+
CM033275.1	23548486	23549626	zf-C2H2	12	+
CM033275.1	23702743	23703812	zf-C2H2	13	+
CM033275.1	24181444	24182305	zf-C2H2	9	+
CM033275.1	24193678	24195016	zf-C2H2	14	+
CM033275.1	24205703	24206885	zf-C2H2	13	+
CM033275.1	24215689	24217291	zf-C2H2	18	+
CM033275.1	24267866	24269357	zf-C2H2	16	-
CM033275.1	24275764	24276736	zf-C2H2	11	-
CM033275.1	24287038	24288058	zf-C2H2	11	-
CM033275.1	24313646	24314606	zf-C2H2	10	-
CM033275.1	24318621	24319977	zf-C2H2	14	-
CM033275.1	24324268	24325498	zf-C2H2	13	-
CM033275.1	24384159	24385719	zf-C2H2	11	+
CM033275.1	24910876	24912701	zf-C2H2	20	-
CM033275.1	25493111	25493672	zf-C2H2	6	-
CM033275.1	25518054	25518576	zf-C2H2	6	-
CM033275.1	25787040	25787631	zf-C2H2	5	-
CM033275.1	25788573	25788984	zf-C2H2	5	-
CM033275.1	25793607	25794450	zf-C2H2	7	-
CM033275.1	26664435	26666091	zf-C2H2	19	-
CM033275.1	26675625	26676504	zf-C2H2	9	+
CM033275.1	26687661	26689089	zf-C2H2	15	+
CM033275.1	26693235	26695215	zf-C2H2	17	+
CM033275.1	26718531	26719218	zf-C2H2	5	+
CM033275.1	26719659	26720256	zf-C2H2	5	+
CM033275.1	26725345	26727349	zf-C2H2	16	-
CM033275.1	26743581	26745600	zf-C2H2	19	-
CM033275.1	26763609	26764638	zf-C2H2	11	-
CM033275.1	26770599	26771856	zf-C2H2	14	+
CM033275.1	26886976	26887987	zf-C2H2	11	-
CM033275.1	26890802	26891909	zf-C2H2	12	-
CM033275.1	26918844	26919741	zf-C2H2	10	-
CM033275.1	29094663	29095461	zf-C2H2	9	+
CM033275.1	29102109	29102892	zf-C2H2	9	+
CM033275.1	29111417	29112488	zf-C2H2	13	+
CM033275.1	29126667	29127573	zf-C2H2	11	+
CM033275.1	29131021	29132476	zf-C2H2	17	+
CM033275.1	29145502	29146468	zf-C2H2	11	+
CM033275.1	29372970	29374239	zf-C2H2	13	-
CM033275.1	29380295	29381333	zf-C2H2	11	-
CM033275.1	29389301	29389799	zf-C2H2	7	-
CM033275.1	29390178	29391402	zf-C2H2	15	-
CM033275.1	29398392	29399328	zf-C2H2	11	-
CM033275.1	29463833	29464418	zf-C2H2	6	+
CM033275.1	29464894	29465416	zf-C2H2	6	+
CM033275.1	29470672	29471086	zf-C2H2	5	+
CM033275.1	29474894	29475659	zf-C2H2	8	+
CM033275.1	29479739	29481110	zf-C2H2	15	+
CM033275.1	29634882	29635866	zf-C2H2	10	-
CM033275.1	29855565	29856450	zf-C2H2	10	+
CM033275.1	29866709	29867783	zf-C2H2	12	+
CM033275.1	30050601	30052497	zf-C2H2	20	-
CM033275.1	30064208	30065441	zf-C2H2	14	-
CM033275.1	30073026	30074175	zf-C2H2	13	-
CM033275.1	30082637	30083428	zf-C2H2	8	-
CM033275.1	30085877	30087448	zf-C2H2	17	-
CM033275.1	30556056	30557079	zf-C2H2	11	-
CM033275.1	30568638	30569661	zf-C2H2	12	-
CM033275.1	30590196	30591198	zf-C2H2	12	-
CM033275.1	30616413	30617655	zf-C2H2	15	-
CM033275.1	30671163	30672912	zf-C2H2	14	+
CM033275.1	30683587	30685441	zf-C2H2	20	-
CM033275.1	30761375	30762038	zf-C2H2	6	+
CM033275.1	30765081	30765675	zf-C2H2	7	+
CM033275.1	30801121	30802561	zf-C2H2	16	+
CM033275.1	30826958	30827921	zf-C2H2	11	+
CM033275.1	30840740	30841541	zf-C2H2	9	-
CM033275.1	30851651	30852278	zf-C2H2	6	+
CM033275.1	30853427	30853988	zf-C2H2	5	+
CM033275.1	30862437	30863646	zf-C2H2	14	-
CM033275.1	30870169	30871138	zf-C2H2	11	-
CM033275.1	30876632	30877610	zf-C2H2	9	-
CM033275.1	30882376	30883258	zf-C2H2	10	+
CM033275.1	30886408	30887047	zf-C2H2	7	-
CM033275.1	30898992	30899823	zf-C2H2	8	+
CM033275.1	30903934	30904977	zf-C2H2	11	-
CM033275.1	30906662	30908219	zf-C2H2	18	-
CM033275.1	30915690	30916314	zf-C2H2	7	+
CM033275.1	30960982	30962053	zf-C2H2	12	+
CM033275.1	30962492	30963044	zf-C2H2	6	+
CM033275.1	30967837	30968560	zf-C2H2	8	-
CM033275.1	30973178	30974231	zf-C2H2	12	-
CM033275.1	30982109	30982772	zf-C2H2	7	-
CM033275.1	30987237	30988212	zf-C2H2	11	-
CM033275.1	31004232	31005234	zf-C2H2	11	-
CM033275.1	31010949	31011735	zf-C2H2	9	+
CM033275.1	31018302	31019034	zf-C2H2	8	+
CM033276.1	9104469	9104922	zf-C2H2	5	+
CM033276.1	9106216	9107056	zf-C2H2	8	+
CM033276.1	11343833	11344682	zf-C2H2	5	-
CM033276.1	12622111	12623188	zf-C2H2	13	-
CM033276.1	15542944	15543652	zf-C2H2	8	-
CM033276.1	15630875	15631730	zf-C2H2	9	-
CM033276.1	16532376	16534152	zf-C2H2	14	+
CM033276.1	19210713	19213494	zf-C2H2	21	+
CM033276.1	22889218	22893367	zf-C2H2	18	+
CM033276.1	31572040	31573684	zf-C2H2	18	+
CM033276.1	32542738	32543998	zf-C2H2	14	+
CM033276.1	32592695	32593619	zf-C2H2	11	-
CM033276.1	33422224	33423001	zf-C2H2	9	+
CM033276.1	35432263	35432998	zf-C2H2	5	+
CM033276.1	36827006	36828155	zf-C2H2	12	+
CM033276.1	37139677	37142689	zf-C2H2	9	+
CM033276.1	37144414	37150798	zf-C2H2	15	+
CM033276.1	38459899	38460928	zf-C2H2	11	+
CM033277.1	2691061	2691808	zf-C2H2	5	+
CM033277.1	4530930	4532364	zf-C2H2	6	-
CM033277.1	4548461	4549676	zf-C2H2	12	-
CM033277.1	4654477	4655490	zf-C2H2	11	+
CM033277.1	4777851	4778971	zf-C2H2	13	+
CM033277.1	5301882	5303805	zf-C2H2	7	-
CM033277.1	5840961	5842146	zf-C2H2	6	-
CM033277.1	8873992	8874754	zf-C2H2	8	+
CM033277.1	13495499	13498409	zf-C2H2	9	-
CM033277.1	14301442	14302606	zf-C2H2	12	-
CM033277.1	14313332	14314097	zf-C2H2	7	-
CM033277.1	15102042	15104168	zf-C2H2	20	-
CM033277.1	20092165	20092621	zf-C2H2	5	+
CM033277.1	20104895	20105945	zf-C2H2	13	+
CM033277.1	27658026	27658890	zf-C2H2	6	+
CM033277.1	28904535	28907094	zf-C2H2	6	-
CM033277.1	32527160	32529053	zf-C2H2	22	+
CM033277.1	37169905	37171321	zf-C2H2	5	-
CM033278.1	39354	41187	zf-C2H2	20	+
CM033278.1	756545	759560	zf-C2H2	8	+
CM033278.1	1272149	1272775	zf-C2H2	8	-
CM033278.1	1478996	1480046	zf-C2H2	7	+
CM033278.1	2235739	2236291	zf-C2H2	6	+
CM033278.1	3015751	3017050	zf-C2H2	13	+
CM033278.1	4318578	4319274	zf-C2H2	7	-
CM033278.1	7089917	7090589	zf-C2H2	7	-
CM033278.1	8659177	8660674	zf-C2H2	12	-
CM033278.1	10144696	10145680	zf-C2H2	8	-
CM033278.1	11125424	11126681	zf-C2H2	10	-
CM033278.1	11211433	11212024	zf-C2H2	6	-
CM033278.1	15336551	15337718	zf-C2H2	9	-
CM033278.1	15574793	15575708	zf-C2H2	9	+
CM033278.1	15599368	15601422	zf-C2H2	24	+
CM033278.1	16589656	16590739	zf-C2H2	8	+
CM033278.1	17363950	17365456	zf-C2H2	17	+
CM033278.1	23519057	23519768	zf-C2H2	8	+
CM033278.1	25049436	25051476	zf-C2H2	20	+
CM033278.1	25054960	25056853	zf-C2H2	21	+
CM033278.1	26595992	26597603	zf-C2H2	5	-
CM033279.1	729511	730846	zf-C2H2	16	+
CM033279.1	1884009	1885857	zf-C2H2	21	-
CM033279.1	3296778	3297735	zf-C2H2	11	-
CM033279.1	3304004	3304796	zf-C2H2	9	-
CM033279.1	4098430	4100077	zf-C2H2	12	-
CM033279.1	4126930	4128259	zf-C2H2	16	+
CM033279.1	5349099	5350266	zf-C2H2	12	+
CM033279.1	5623944	5625690	zf-C2H2	6	+
CM033279.1	6122767	6124450	zf-C2H2	19	-
CM033279.1	6542280	6543489	zf-C2H2	13	+
CM033279.1	9918872	9920072	zf-C2H2	13	+
CM033279.1	9951537	9952494	zf-C2H2	11	+
CM033279.1	9972587	9973151	zf-C2H2	6	+
CM033279.1	9973362	9974682	zf-C2H2	16	+
CM033279.1	10840566	10841478	zf-C2H2	10	-
CM033279.1	10848128	10848980	zf-C2H2	8	+
CM033279.1	11933158	11934247	zf-C2H2	11	-
CM033279.1	14050364	14050877	zf-C2H2	6	-
CM033279.1	15099031	15099751	zf-C2H2	8	-
CM033279.1	17492303	17494013	zf-C2H2	8	+
CM033279.1	20660373	20662723	zf-C2H2	26	+
CM033279.1	24475969	24476710	zf-C2H2	8	+
CM033279.1	25626011	25632230	zf-C2H2	9	-
CM033279.1	32344880	32345567	zf-C2H2	7	-
CM033279.1	32351543	32352569	zf-C2H2	12	+
CM033279.1	32360050	32360815	zf-C2H2	8	+
CM033279.1	32370317	32371343	zf-C2H2	12	+
CM033279.1	33482783	33483503	zf-C2H2	7	+
CM033279.1	33793847	33794861	zf-C2H2	11	+
CM033279.1	38242914	38244522	zf-C2H2	7	-
CM033279.1	40688967	40690767	zf-C2H2	21	+
CM033279.1	42753309	42753735	zf-C2H2	5	-
CM033280.1	4819563	4820874	zf-C2H2	12	-
CM033280.1	7019368	7020052	zf-C2H2	6	-
CM033280.1	15636901	15637624	zf-C2H2	7	+
CM033280.1	17983612	17985139	zf-C2H2	5	+
CM033280.1	18639382	18642502	zf-C2H2	5	-
CM033280.1	25221834	25222419	zf-C2H2	6	-
CM033280.1	27525656	27526937	zf-C2H2	5	+
CM033280.1	35816792	35818121	zf-C2H2	7	+
CM033280.1	36106809	36108408	zf-C2H2	10	-
CM033280.1	37661125	37661848	zf-C2H2	7	-
CM033280.1	40861273	40862068	zf-C2H2	9	-
CM033280.1	43509258	43510239	zf-C2H2	11	+
CM033281.1	1501062	1502322	zf-C2H2	6	-
CM033282.1	8558546	8559185	zf-C2H2	8	+
CM033282.1	11879810	11881139	zf-C2H2	16	+
JAFNEN010000047.1	1000772	1001825	zf-C2H2	9	+
JAFNEN010000094.1	21446	22602	zf-C2H2	14	-
JAFNEN010000094.1	685711	686770	zf-C2H2	5	+
JAFNEN010000103.1	2299767	2304525	zf-C2H2	11	+
JAFNEN010000106.1	1029039	1030224	zf-C2H2	15	+
JAFNEN010000107.1	360508	360958	zf-C2H2	6	+
JAFNEN010000107.1	378020	380594	zf-C2H2	26	+
JAFNEN010000107.1	382295	384509	zf-C2H2	23	+
JAFNEN010000107.1	389091	391308	zf-C2H2	23	+
JAFNEN010000107.1	399213	401289	zf-C2H2	21	+
JAFNEN010000107.1	404237	405701	zf-C2H2	14	+
JAFNEN010000107.1	419987	420893	zf-C2H2	10	-
JAFNEN010000107.1	425057	426353	zf-C2H2	8	+
JAFNEN010000130.1	799684	800608	zf-C2H2	10	+
JAFNEN010000140.1	687325	688621	zf-C2H2	6	-
JAFNEN010000151.1	1469802	1471089	zf-C2H2	15	-
JAFNEN010000155.1	1081863	1084023	zf-C2H2	6	+
JAFNEN010000157.1	710347	712028	zf-C2H2	8	+
JAFNEN010000177.1	832746	835149	zf-C2H2	24	-
JAFNEN010000203.1	1006436	1007459	zf-C2H2	12	-
JAFNEN010000204.1	446767	448030	zf-C2H2	14	+
JAFNEN010000217.1	619210	620503	zf-C2H2	9	-
JAFNEN010000217.1	787399	788626	zf-C2H2	5	+
JAFNEN010000218.1	2899356	2900496	zf-C2H2	13	-
JAFNEN010000225.1	408665	410309	zf-C2H2	17	-
JAFNEN010000228.1	210735	212091	zf-C2H2	6	-
JAFNEN010000232.1	321442	322747	zf-C2H2	6	-
JAFNEN010000239.1	873127	875812	zf-C2H2	8	+
JAFNEN010000255.1	15006	15966	zf-C2H2	7	-
JAFNEN010000255.1	866283	867972	zf-C2H2	20	+
JAFNEN010000255.1	868082	868514	zf-C2H2	6	+
JAFNEN010000292.1	186121	186553	zf-C2H2	5	-
JAFNEN010000292.1	194881	195403	zf-C2H2	6	-
JAFNEN010000292.1	600628	602125	zf-C2H2	12	+
JAFNEN010000292.1	633743	634415	zf-C2H2	7	-
JAFNEN010000292.1	637997	638597	zf-C2H2	6	-
JAFNEN010000292.1	644083	644986	zf-C2H2	10	-
JAFNEN010000292.1	662672	663500	zf-C2H2	9	-
JAFNEN010000292.1	665886	666606	zf-C2H2	8	+
JAFNEN010000292.1	675765	676779	zf-C2H2	11	-
JAFNEN010000292.1	687430	688477	zf-C2H2	12	+
JAFNEN010000292.1	692519	693725	zf-C2H2	14	+
JAFNEN010000292.1	698016	698826	zf-C2H2	9	-
JAFNEN010000292.1	708722	710279	zf-C2H2	18	-
JAFNEN010000292.1	716220	717225	zf-C2H2	9	-
JAFNEN010000292.1	723701	724631	zf-C2H2	10	-
JAFNEN010000401.1	379619	380630	zf-C2H2	12	+
JAFNEN010000401.1	380954	381413	zf-C2H2	5	+
JAFNEN010000403.1	16720	18329	zf-C2H2	20	+
JAFNEN010000403.1	27463	28381	zf-C2H2	10	+
JAFNEN010000428.1	4157	5789	zf-C2H2	18	-
JAFNEN010000433.1	151488	152655	zf-C2H2	13	-
JAFNEN010000433.1	159320	160739	zf-C2H2	15	-
JAFNEN010000433.1	635332	636073	zf-C2H2	7	+
JAFNEN010000440.1	468956	469979	zf-C2H2	11	-
JAFNEN010000445.1	82618	83209	zf-C2H2	6	+
JAFNEN010000445.1	137879	138782	zf-C2H2	10	+
JAFNEN010000445.1	150823	151720	zf-C2H2	10	+
JAFNEN010000445.1	155028	156444	zf-C2H2	17	+
JAFNEN010000445.1	168761	169343	zf-C2H2	7	+
JAFNEN010000445.1	181502	182735	zf-C2H2	14	+
JAFNEN010000445.1	199880	200786	zf-C2H2	10	+
JAFNEN010000454.1	49750	50980	zf-C2H2	12	+
JAFNEN010000454.1	56814	58044	zf-C2H2	13	-
JAFNEN010000454.1	69172	70588	zf-C2H2	15	-
JAFNEN010000454.1	75801	77750	zf-C2H2	20	+
JAFNEN010000454.1	110272	112213	zf-C2H2	12	-
JAFNEN010000479.1	53283	57324	zf-C2H2	28	+
JAFNEN010000479.1	61901	65594	zf-C2H2	28	-
JAFNEN010000485.1	105037	109393	zf-C2H2	12	-
JAFNEN010000489.1	311886	312759	zf-C2H2	10	-
JAFNEN010000489.1	316145	317051	zf-C2H2	10	+
JAFNEN010000490.1	69548	71585	zf-C2H2	6	+
JAFNEN010000504.1	248865	250542	zf-C2H2	9	+
JAFNEN010000513.1	686252	687659	zf-C2H2	15	+
JAFNEN010000513.1	687935	688505	zf-C2H2	7	+
JAFNEN010000535.1	255961	259285	zf-C2H2	12	+
JAFNEN010000547.1	129561	130857	zf-C2H2	15	-
JAFNEN010000547.1	233307	233826	zf-C2H2	6	-
JAFNEN010000547.1	243788	244693	zf-C2H2	11	-
JAFNEN010000547.1	257210	258404	zf-C2H2	13	-
JAFNEN010000547.1	268413	269549	zf-C2H2	12	-
JAFNEN010000547.1	271068	271635	zf-C2H2	6	-
JAFNEN010000547.1	511230	512625	zf-C2H2	16	+
JAFNEN010000557.1	59799	60834	zf-C2H2	11	-
JAFNEN010000557.1	70593	71184	zf-C2H2	7	-
JAFNEN010000557.1	84138	85257	zf-C2H2	12	-
JAFNEN010000557.1	138168	139992	zf-C2H2	7	+
JAFNEN010000557.1	189883	193723	zf-C2H2	6	+
JAFNEN010000557.1	224416	225118	zf-C2H2	7	+
JAFNEN010000557.1	226128	226929	zf-C2H2	9	+
JAFNEN010000557.1	235547	236687	zf-C2H2	13	+
JAFNEN010000557.1	243028	243992	zf-C2H2	10	+
JAFNEN010000557.1	254451	255432	zf-C2H2	11	+
JAFNEN010000557.1	271464	272727	zf-C2H2	14	-
JAFNEN010000557.1	280721	281207	zf-C2H2	6	+
JAFNEN010000557.1	281315	282449	zf-C2H2	14	+
JAFNEN010000563.1	18760	19714	zf-C2H2	10	+
JAFNEN010000563.1	181717	183352	zf-C2H2	18	-
JAFNEN010000568.1	441001	442240	zf-C2H2	14	-
JAFNEN010000568.1	458922	459372	zf-C2H2	5	-
JAFNEN010000578.1	449061	449550	zf-C2H2	5	+
JAFNEN010000578.1	472656	473145	zf-C2H2	5	+
JAFNEN010000599.1	328181	329327	zf-C2H2	6	+
JAFNEN010000599.1	332155	333334	zf-C2H2	6	+
JAFNEN010000608.1	11596	12697	zf-C2H2	5	-
JAFNEN010000621.1	75921	76434	zf-C2H2	5	-
JAFNEN010000651.1	20322	21207	zf-C2H2	8	-
JAFNEN010000677.1	174413	175094	zf-C2H2	6	+
JAFNEN010000679.1	217770	218421	zf-C2H2	8	-
JAFNEN010000685.1	92811	93864	zf-C2H2	11	+
JAFNEN010000698.1	185777	186383	zf-C2H2	7	+
JAFNEN010000698.1	217989	219390	zf-C2H2	16	+
JAFNEN010000698.1	219528	221079	zf-C2H2	15	+
JAFNEN010000698.1	224198	225005	zf-C2H2	8	-
JAFNEN010000698.1	258131	259034	zf-C2H2	10	+
JAFNEN010000698.1	263160	263796	zf-C2H2	7	+
JAFNEN010000698.1	286998	288126	zf-C2H2	12	+
JAFNEN010000698.1	295625	296727	zf-C2H2	14	+
JAFNEN010000701.1	75840	76524	zf-C2H2	9	+
JAFNEN010000701.1	171605	172670	zf-C2H2	13	-
JAFNEN010000715.1	283965	285507	zf-C2H2	17	+
JAFNEN010000718.1	125737	127840	zf-C2H2	7	-
JAFNEN010000720.1	149653	150556	zf-C2H2	10	+
JAFNEN010000720.1	163658	164859	zf-C2H2	14	+
JAFNEN010000720.1	174942	176142	zf-C2H2	14	+
JAFNEN010000720.1	189070	190066	zf-C2H2	12	+
JAFNEN010000720.1	205046	206285	zf-C2H2	14	+
JAFNEN010000720.1	221403	222534	zf-C2H2	13	-
JAFNEN010000720.1	232315	233098	zf-C2H2	9	+
JAFNEN010000720.1	238739	240341	zf-C2H2	16	+
JAFNEN010000720.1	250960	251707	zf-C2H2	8	+
JAFNEN010000728.1	32210	33560	zf-C2H2	6	-
JAFNEN010000758.1	180814	181987	zf-C2H2	13	-
JAFNEN010000763.1	52075	53266	zf-C2H2	10	+
JAFNEN010000779.1	85075	87011	zf-C2H2	23	-
JAFNEN010000779.1	97883	99002	zf-C2H2	13	+
JAFNEN010000779.1	109387	111898	zf-C2H2	25	-
JAFNEN010000779.1	113258	114971	zf-C2H2	18	+
JAFNEN010000779.1	122475	123204	zf-C2H2	8	-
JAFNEN010000779.1	133844	134408	zf-C2H2	5	-
JAFNEN010000779.1	135924	137404	zf-C2H2	17	+
JAFNEN010000779.1	147220	148417	zf-C2H2	13	+
JAFNEN010000779.1	176500	177193	zf-C2H2	7	+
JAFNEN010000808.1	78678	79458	zf-C2H2	8	+
JAFNEN010000808.1	83115	84447	zf-C2H2	13	+
JAFNEN010000808.1	88991	90323	zf-C2H2	14	+
JAFNEN010000826.1	81646	84070	zf-C2H2	13	+
JAFNEN010000833.1	106981	109057	zf-C2H2	5	+
JAFNEN010000849.1	182995	185053	zf-C2H2	5	-
JAFNEN010000854.1	197016	197973	zf-C2H2	10	+
JAFNEN010000886.1	2914	4021	zf-C2H2	13	-
JAFNEN010000897.1	42199	44659	zf-C2H2	8	+
JAFNEN010000903.1	161447	164609	zf-C2H2	11	-
JAFNEN010000909.1	58785	59475	zf-C2H2	6	+
JAFNEN010000909.1	61406	62411	zf-C2H2	8	+
JAFNEN010000934.1	101410	102676	zf-C2H2	6	-
JAFNEN010000955.1	135299	136253	zf-C2H2	11	-
JAFNEN010000955.1	136856	137996	zf-C2H2	13	+
JAFNEN010000955.1	145657	146785	zf-C2H2	13	+
JAFNEN010000971.1	108039	108915	zf-C2H2	10	+
JAFNEN010000986.1	42938	43535	zf-C2H2	6	+
JAFNEN010001003.1	12377	13700	zf-C2H2	15	+
JAFNEN010001003.1	20670	21951	zf-C2H2	14	+
JAFNEN010001003.1	29049	29670	zf-C2H2	6	+
JAFNEN010001003.1	33475	34255	zf-C2H2	8	+
JAFNEN010001003.1	40461	41130	zf-C2H2	7	-
JAFNEN010001003.1	45928	46705	zf-C2H2	7	+
JAFNEN010001009.1	12418	14800	zf-C2H2	13	+
JAFNEN010001009.1	25341	27333	zf-C2H2	17	+
JAFNEN010001009.1	33998	36221	zf-C2H2	13	-
JAFNEN010001027.1	10247	11504	zf-C2H2	11	-
JAFNEN010001027.1	17323	18568	zf-C2H2	13	-
JAFNEN010001035.1	37407	38412	zf-C2H2	12	+
JAFNEN010001035.1	48607	49684	zf-C2H2	5	+
JAFNEN010001035.1	64107	65459	zf-C2H2	14	+
JAFNEN010001041.1	32300	33107	zf-C2H2	8	+
JAFNEN010001084.1	53551	54064	zf-C2H2	6	+
JAFNEN010001132.1	32796	34782	zf-C2H2	22	-
JAFNEN010001150.1	33096	33897	zf-C2H2	9	+
JAFNEN010001150.1	47546	48368	zf-C2H2	9	+
JAFNEN010001183.1	37759	39043	zf-C2H2	14	-
JAFNEN010001183.1	55784	56345	zf-C2H2	6	-
JAFNEN010001217.1	51587	52526	zf-C2H2	9	-
JAFNEN010001285.1	34565	35063	zf-C2H2	6	-
JAFNEN010001307.1	33291	34497	zf-C2H2	13	+
JAFNEN010001307.1	42375	44406	zf-C2H2	21	+
JAFNEN010001336.1	8772	10083	zf-C2H2	5	+
JAFNEN010001366.1	5232	6564	zf-C2H2	15	-
JAFNEN010001366.1	24659	26550	zf-C2H2	21	+
JAFNEN010001371.1	16493	17021	zf-C2H2	5	+
JAFNEN010001405.1	755	1481	zf-C2H2	8	-
JAFNEN010001405.1	17652	20067	zf-C2H2	27	+
JAFNEN010001405.1	21479	22163	zf-C2H2	7	-
JAFNEN010001434.1	22545	23199	zf-C2H2	5	-
JAFNEN010001442.1	4816	7396	zf-C2H2	6	-
JAFNEN010001446.1	2322	3102	zf-C2H2	9	-
JAFNEN010001446.1	18057	19230	zf-C2H2	14	+
JAFNEN010001446.1	23880	24471	zf-C2H2	7	-
JAFNEN010001446.1	24788	25319	zf-C2H2	6	-
JAFNEN010001447.1	5069	7598	zf-C2H2	27	+
JAFNEN010001447.1	15657	16695	zf-C2H2	12	+
JAFNEN010001450.1	17114	18101	zf-C2H2	5	+
JAFNEN010001453.1	19019	20177	zf-C2H2	13	+
JAFNEN010001487.1	15720	16275	zf-C2H2	7	+
JAFNEN010001524.1	16056	16887	zf-C2H2	8	-
JAFNEN010001564.1	25792	29785	zf-C2H2	29	-
JAFNEN010001564.1	40830	45345	zf-C2H2	35	-
JAFNEN010001625.1	7252	7966	zf-C2H2	8	-
JAFNEN010001662.1	8929	10060	zf-C2H2	5	+
JAFNEN010001694.1	6472	7498	zf-C2H2	12	+
JAFNEN010001694.1	18149	19222	zf-C2H2	12	+
JAFNEN010001695.1	19241	20093	zf-C2H2	9	-
JAFNEN010001771.1	18934	20404	zf-C2H2	17	+
JAFNEN010001771.1	25250	25853	zf-C2H2	7	+
JAFNEN010001807.1	7975	9112	zf-C2H2	14	-
JAFNEN010001920.1	3026	3617	zf-C2H2	7	+
JAFNEN010001991.1	1873	2380	zf-C2H2	6	+
JAFNEN010001991.1	2886	3372	zf-C2H2	5	+
JAFNEN010001991.1	13483	14731	zf-C2H2	14	-
JAFNEN010002031.1	12061	13486	zf-C2H2	15	+
JAFNEN010002043.1	18779	19540	zf-C2H2	8	+
JAFNEN010002136.1	17945	18851	zf-C2H2	9	+
JAFNEN010002166.1	15987	16449	zf-C2H2	6	+
JAFNEN010002416.1	3933	4353	zf-C2H2	5	-
JAFNEN010002474.1	10750	11134	zf-C2H2	5	-
JAFNEN010002562.1	11900	12683	zf-C2H2	9	-
JAFNEN010002612.1	991	2601	zf-C2H2	19	-
JAFNEN010002734.1	3567	4290	zf-C2H2	9	-
JAFNEN010002754.1	11219	12077	zf-C2H2	9	-
JAFNEN010002754.1	12200	13034	zf-C2H2	10	-
JAFNEN010002772.1	4348	7795	zf-C2H2	6	+
JAFNEN010003457.1	7123	8500	zf-C2H2	16	-
JAFNEN010003457.1	16185	16842	zf-C2H2	8	-
JAFNEN010003818.1	683	1757	zf-C2H2	12	-
JAFNEN010003866.1	118	538	zf-C2H2	5	-
JAFNEN010003982.1	7599	8999	zf-C2H2	16	-
JAFNEN010004433.1	3231	4587	zf-C2H2	14	-
JAFNEN010004692.1	12666	13587	zf-C2H2	10	+
JAFNEN010004716.1	1628	2390	zf-C2H2	7	-
JAFNEN010004738.1	56	887	zf-C2H2	9	+
JAFNEN010005477.1	1008	2097	zf-C2H2	6	-
JAFNEN010005680.1	2	530	zf-C2H2	6	-
JAFNEN010006260.1	635	1337	zf-C2H2	6	-
```
