## Supplementary Data 2 for "Transposable elements drive the evolution of metazoan zinc finger genes": Oenanthe_oenanthe_znfs.bed

```
VXBF01000069.1	1	1189	zf-C2H2	9	-
VXBF01000079.1	390	1170	zf-C2H2	7	+
VXBF01000223.1	74138	76391	zf-C2H2	6	+
VXBF01000234.1	1825	2911	zf-C2H2	10	+
VXBF01000234.1	8701	9522	zf-C2H2	7	-
VXBF01000365.1	626733	628269	zf-C2H2	12	-
VXBF01000370.1	314525	316130	zf-C2H2	5	-
VXBF01000542.1	293	1292	zf-C2H2	8	-
VXBF01000908.1	852	3144	zf-C2H2	10	+
VXBF01000999.1	218659	222187	zf-C2H2	26	-
VXBF01001101.1	2264	2924	zf-C2H2	8	-
VXBF01001328.1	2006	2540	zf-C2H2	6	+
VXBF01001393.1	16195	17185	zf-C2H2	9	+
VXBF01001704.1	187763	190280	zf-C2H2	6	+
VXBF01001725.1	8295	9048	zf-C2H2	7	-
VXBF01001819.1	48988	51772	zf-C2H2	8	-
VXBF01001913.1	1468	2209	zf-C2H2	7	-
VXBF01002195.1	1991	3491	zf-C2H2	5	-
VXBF01002195.1	9458	10337	zf-C2H2	5	-
VXBF01002295.1	27103	29242	zf-C2H2	10	+
VXBF01002808.1	447290	449318	zf-C2H2	6	+
VXBF01002851.1	161	974	zf-C2H2	6	+
VXBF01003225.1	301962	303771	zf-C2H2	7	-
VXBF01003249.1	1146	2052	zf-C2H2	6	-
VXBF01003450.1	4978	5620	zf-C2H2	6	-
VXBF01003499.1	857	1679	zf-C2H2	8	+
VXBF01003622.1	195314	196511	zf-C2H2	9	+
VXBF01003648.1	1319085	1320399	zf-C2H2	5	+
VXBF01003763.1	0	1383	zf-C2H2	14	-
VXBF01003849.1	311778	312285	zf-C2H2	5	+
VXBF01003919.1	2403	3408	zf-C2H2	5	-
VXBF01004017.1	192316	193912	zf-C2H2	8	+
VXBF01004312.1	868	1555	zf-C2H2	6	-
VXBF01004336.1	5041	5647	zf-C2H2	5	+
VXBF01004608.1	4059	4653	zf-C2H2	5	+
VXBF01004653.1	322331	323639	zf-C2H2	11	+
VXBF01004848.1	0	468	zf-C2H2	5	+
VXBF01004985.1	79979	81543	zf-C2H2	12	-
VXBF01005080.1	1961	2597	zf-C2H2	5	-
VXBF01005286.1	133911	134637	zf-C2H2	5	+
VXBF01005286.1	363103	364324	zf-C2H2	6	-
VXBF01005490.1	337376	338747	zf-C2H2	5	+
VXBF01005703.1	157213	159433	zf-C2H2	7	-
VXBF01005878.1	75875	79109	zf-C2H2	5	-
VXBF01006096.1	145	2851	zf-C2H2	11	+
VXBF01006144.1	0	3564	zf-C2H2	18	-
VXBF01006210.1	617398	620665	zf-C2H2	26	-
VXBF01006228.1	45905	47915	zf-C2H2	17	-
VXBF01006245.1	18988	21538	zf-C2H2	5	-
VXBF01006430.1	16024	17650	zf-C2H2	9	-
VXBF01006835.1	240330	241554	zf-C2H2	13	-
VXBF01006999.1	13945	14998	zf-C2H2	9	-
VXBF01007139.1	3313	3730	zf-C2H2	5	-
VXBF01007142.1	18960	20478	zf-C2H2	7	-
VXBF01007647.1	54957	58521	zf-C2H2	10	+
VXBF01007721.1	2495	3695	zf-C2H2	5	+
VXBF01007893.1	78384	82392	zf-C2H2	8	-
VXBF01008246.1	437844	439989	zf-C2H2	10	-
VXBF01008331.1	175355	177980	zf-C2H2	7	+
VXBF01008331.1	286144	291562	zf-C2H2	9	+
VXBF01008530.1	539461	540856	zf-C2H2	5	-
VXBF01008715.1	5180	6350	zf-C2H2	5	+
VXBF01008858.1	244127	246584	zf-C2H2	6	+
VXBF01008866.1	146508	150114	zf-C2H2	10	-
VXBF01008869.1	89129	90095	zf-C2H2	5	+
VXBF01008869.1	90717	91668	zf-C2H2	10	+
VXBF01008869.1	92634	96024	zf-C2H2	21	+
VXBF01008888.1	541	2281	zf-C2H2	8	+
VXBF01008967.1	133215	135198	zf-C2H2	5	-
VXBF01008970.1	644811	645465	zf-C2H2	5	-
VXBF01009165.1	3271	4480	zf-C2H2	9	+
VXBF01009990.1	123047	124310	zf-C2H2	6	+
VXBF01010510.1	202116	209313	zf-C2H2	16	+
VXBF01010739.1	8621	9360	zf-C2H2	7	-
VXBF01011244.1	1167307	1169407	zf-C2H2	6	+
VXBF01011271.1	7645	8569	zf-C2H2	8	-
VXBF01011309.1	2107	2938	zf-C2H2	7	-
VXBF01011310.1	4433	5271	zf-C2H2	9	-
VXBF01011367.1	1166303	1168304	zf-C2H2	8	+
VXBF01011367.1	1668220	1671442	zf-C2H2	5	-
VXBF01011587.1	7304	8627	zf-C2H2	6	-
VXBF01011688.1	91848	93489	zf-C2H2	9	+
VXBF01011961.1	113252	114104	zf-C2H2	5	-
VXBF01012018.1	1976833	1978351	zf-C2H2	5	-
VXBF01012103.1	675	1083	zf-C2H2	5	-
VXBF01012211.1	7588	8587	zf-C2H2	7	+
VXBF01012267.1	164315	166043	zf-C2H2	5	+
VXBF01012515.1	12388	14048	zf-C2H2	14	+
VXBF01012515.1	15129	17013	zf-C2H2	16	-
VXBF01012534.1	6669	8382	zf-C2H2	6	+
VXBF01012563.1	599	1205	zf-C2H2	5	+
VXBF01012666.1	316397	319475	zf-C2H2	6	+
VXBF01012666.1	415572	416997	zf-C2H2	5	-
VXBF01012669.1	1549	2470	zf-C2H2	9	+
VXBF01012669.1	10328	11342	zf-C2H2	9	+
VXBF01012673.1	2344	3310	zf-C2H2	7	-
VXBF01012673.1	19248	19989	zf-C2H2	5	-
VXBF01012673.1	34632	35739	zf-C2H2	5	-
VXBF01012673.1	51069	53832	zf-C2H2	5	+
VXBF01012673.1	57752	59001	zf-C2H2	5	+
VXBF01012786.1	246	906	zf-C2H2	5	-
VXBF01013261.1	711	1263	zf-C2H2	5	+
VXBF01013481.1	828352	831898	zf-C2H2	10	-
VXBF01013737.1	440	920	zf-C2H2	6	+
VXBF01013910.1	17561	18053	zf-C2H2	6	-
VXBF01013958.1	1877	2818	zf-C2H2	10	-
VXBF01014189.1	346664	349283	zf-C2H2	18	-
VXBF01014201.1	1845433	1848541	zf-C2H2	6	-
VXBF01014265.1	149553	152853	zf-C2H2	10	-
VXBF01014362.1	5898	6555	zf-C2H2	6	-
VXBF01014635.1	9138	10266	zf-C2H2	9	+
VXBF01014640.1	5510	6335	zf-C2H2	8	-
VXBF01015335.1	4313	5069	zf-C2H2	7	-
VXBF01015345.1	0	741	zf-C2H2	7	+
VXBF01015349.1	323020	327766	zf-C2H2	14	+
VXBF01015355.1	13801	15799	zf-C2H2	12	-
VXBF01015446.1	5806	6919	zf-C2H2	9	-
VXBF01015688.1	381550	382750	zf-C2H2	12	+
VXBF01015778.1	2100	2916	zf-C2H2	7	-
VXBF01015950.1	15245	20743	zf-C2H2	10	-
VXBF01015950.1	82582	85192	zf-C2H2	5	-
VXBF01015953.1	25975	26797	zf-C2H2	7	-
VXBF01015968.1	1378	1783	zf-C2H2	6	+
VXBF01016015.1	70760	75419	zf-C2H2	7	+
VXBF01016123.1	64303	66514	zf-C2H2	13	+
VXBF01016197.1	5862	6972	zf-C2H2	9	+
VXBF01016359.1	1	562	zf-C2H2	5	-
VXBF01016539.1	123126	125091	zf-C2H2	6	-
VXBF01017105.1	1	574	zf-C2H2	7	-
VXBF01017471.1	500	1061	zf-C2H2	5	-
VXBF01017922.1	0	807	zf-C2H2	5	-
```
