## Supplementary Data 2 for "Transposable elements drive the evolution of metazoan zinc finger genes": Oikopleura_albicans_znfs.bed

```
SCLG01000001.1	921838	922381	zf-C2H2	5	+
SCLG01000003.1	781115	781532	zf-C2H2	5	+
SCLG01000012.1	490179	490755	zf-C2H2	6	-
SCLG01000016.1	6135	6996	zf-C2H2	5	+
SCLG01000034.1	411198	412239	zf-C2H2	5	+
SCLG01000054.1	639510	640041	zf-C2H2	5	-
SCLG01000060.1	461539	461995	zf-C2H2	5	+
SCLG01000062.1	232893	233289	zf-C2H2	5	+
SCLG01000062.1	233510	233972	zf-C2H2	5	+
SCLG01000062.1	234768	235649	zf-C2H2	10	+
SCLG01000063.1	23104	23491	zf-C2H2	5	+
SCLG01000071.1	503601	507102	zf-C2H2	18	-
SCLG01000087.1	206363	206738	zf-C2H2	5	-
SCLG01000087.1	207402	207861	zf-C2H2	6	-
SCLG01000130.1	209063	212786	zf-C2H2	21	+
SCLG01000160.1	369207	369612	zf-C2H2	5	+
SCLG01000160.1	371751	372180	zf-C2H2	5	+
SCLG01000160.1	374104	374512	zf-C2H2	5	+
SCLG01000160.1	375273	375669	zf-C2H2	5	+
SCLG01000166.1	93391	93943	zf-C2H2	5	-
SCLG01000166.1	97829	98354	zf-C2H2	5	-
SCLG01000167.1	254559	255309	zf-C2H2	5	+
SCLG01000192.1	129871	130249	zf-C2H2	5	-
SCLG01000211.1	152133	152562	zf-C2H2	5	+
SCLG01000218.1	37306	38612	zf-C2H2	10	-
SCLG01000218.1	46459	47056	zf-C2H2	5	+
SCLG01000252.1	185667	186117	zf-C2H2	5	-
SCLG01000252.1	186590	187124	zf-C2H2	5	-
SCLG01000252.1	187683	188199	zf-C2H2	5	-
SCLG01000252.1	189010	189517	zf-C2H2	5	-
SCLG01000252.1	191626	192385	zf-C2H2	6	-
SCLG01000252.1	192870	193518	zf-C2H2	6	-
SCLG01000252.1	230590	231535	zf-C2H2	5	+
SCLG01000252.1	232853	233558	zf-C2H2	6	+
SCLG01000252.1	234114	234870	zf-C2H2	5	+
SCLG01000252.1	237630	238722	zf-C2H2	8	+
SCLG01000257.1	379192	379660	zf-C2H2	5	-
SCLG01000342.1	165471	166101	zf-C2H2	6	-
SCLG01000920.1	35996	36380	zf-C2H2	5	-
SCLG01000999.1	7181	7679	zf-C2H2	5	+
SCLG01001323.1	13466	13883	zf-C2H2	6	-
SCLG01001637.1	442436	443477	zf-C2H2	5	-
SCLG01002051.1	639	1029	zf-C2H2	5	+
SCLG01002051.1	2542	3004	zf-C2H2	5	+
SCLG01002515.1	1907	2618	zf-C2H2	5	+
SCLG01002577.1	449	950	zf-C2H2	5	+
SCLG01003081.1	1329	2040	zf-C2H2	5	+
SCLG01003840.1	1638	2250	zf-C2H2	5	+
SCLG01004299.1	424	808	zf-C2H2	5	-
SCLG01004527.1	6442	6868	zf-C2H2	5	+
SCLG01005187.1	2363	3701	zf-C2H2	8	-
SCLG01005400.1	2976	3360	zf-C2H2	5	+
SCLG01005949.1	3967	4396	zf-C2H2	5	+
SCLG01010632.1	232	1273	zf-C2H2	5	+
SCLG01011875.1	1257	1665	zf-C2H2	5	+
SCLG01016042.1	784	1414	zf-C2H2	5	-
SCLG01016874.1	2110	2650	zf-C2H2	5	+
SCLG01017803.1	867	1254	zf-C2H2	5	+
SCLG01017803.1	2245	2626	zf-C2H2	5	-
```
