## Supplementary Data 2 for "Transposable elements drive the evolution of metazoan zinc finger genes": Oikopleura_dioica_znfs.bed

```
FN653015.1	339719	341440	zf-C2H2	13	+
FN653017.1	1444897	1445767	zf-C2H2	6	-
FN653018.1	62660	64244	zf-C2H2	9	+
FN653019.1	222577	225169	zf-C2H2	20	+
FN653020.1	649883	650915	zf-C2H2	7	-
FN653021.1	115395	116493	zf-C2H2	5	-
FN653024.1	381950	382649	zf-C2H2	6	+
FN653024.1	470921	471617	zf-C2H2	6	+
FN653025.1	521713	522922	zf-C2H2	5	+
FN653030.1	757323	759693	zf-C2H2	6	-
FN653033.1	410976	411828	zf-C2H2	6	+
FN653039.1	309827	310631	zf-C2H2	6	-
FN653051.1	287639	288596	zf-C2H2	6	-
FN653051.1	314941	315625	zf-C2H2	6	+
FN653051.1	319442	320267	zf-C2H2	7	+
FN653059.1	229162	230087	zf-C2H2	6	-
FN653066.1	162491	162926	zf-C2H2	5	-
FN653071.1	29524	30418	zf-C2H2	6	+
FN653071.1	32643	34987	zf-C2H2	17	+
FN653071.1	160560	161388	zf-C2H2	6	+
FN653080.1	173224	174420	zf-C2H2	5	-
FN653086.1	86664	87867	zf-C2H2	5	+
FN653125.1	66238	67298	zf-C2H2	8	+
FN653139.1	73521	74400	zf-C2H2	5	-
FN653271.1	31113	31944	zf-C2H2	6	-
FN653271.1	32128	32941	zf-C2H2	6	-
FN653350.1	11487	12593	zf-C2H2	5	+
FN653357.1	12632	13475	zf-C2H2	6	-
FN653417.1	5334	6333	zf-C2H2	6	+
FN653435.1	20333	21146	zf-C2H2	6	+
```
