## Supplementary Data 2 for "Transposable elements drive the evolution of metazoan zinc finger genes": Oikopleura_vanhoeffeni_znfs.bed

```
SCLH01000123.1	227300	227885	zf-C2H2	6	+
SCLH01000135.1	463947	464559	zf-C2H2	6	+
SCLH01000203.1	282785	283265	zf-C2H2	5	+
SCLH01000203.1	285992	287207	zf-C2H2	6	+
SCLH01000211.1	139728	141306	zf-C2H2	8	+
SCLH01000252.1	162557	163529	zf-C2H2	5	-
SCLH01000304.1	518540	519302	zf-C2H2	7	+
SCLH01000349.1	300336	301566	zf-C2H2	6	-
SCLH01000356.1	84028	84505	zf-C2H2	5	+
SCLH01000366.1	381172	382018	zf-C2H2	6	+
SCLH01000398.1	459561	460218	zf-C2H2	6	-
SCLH01000526.1	87251	87695	zf-C2H2	6	+
SCLH01000526.1	137901	138384	zf-C2H2	5	+
SCLH01000688.1	169629	171114	zf-C2H2	8	-
SCLH01000769.1	162367	162907	zf-C2H2	5	-
SCLH01000799.1	495402	495939	zf-C2H2	5	+
SCLH01000887.1	171363	171879	zf-C2H2	5	+
SCLH01000979.1	16652	17285	zf-C2H2	6	-
SCLH01001037.1	58292	58949	zf-C2H2	6	-
SCLH01001037.1	67197	67740	zf-C2H2	5	-
SCLH01001084.1	13998	15333	zf-C2H2	5	+
SCLH01001086.1	157958	158606	zf-C2H2	6	-
SCLH01001090.1	453821	454355	zf-C2H2	5	-
SCLH01001090.1	479865	480306	zf-C2H2	5	-
SCLH01001128.1	183452	184802	zf-C2H2	6	-
SCLH01001197.1	162346	163189	zf-C2H2	7	-
SCLH01001280.1	24692	25196	zf-C2H2	5	+
SCLH01001370.1	40050	40983	zf-C2H2	5	-
SCLH01001429.1	128965	130666	zf-C2H2	8	-
SCLH01001429.1	142008	142992	zf-C2H2	6	-
SCLH01001538.1	21333	21816	zf-C2H2	5	-
SCLH01001861.1	884	1409	zf-C2H2	5	-
SCLH01002078.1	69489	69915	zf-C2H2	5	+
SCLH01002280.1	56896	57280	zf-C2H2	6	-
SCLH01002359.1	1090	1699	zf-C2H2	5	+
SCLH01002359.1	1815	2385	zf-C2H2	6	+
SCLH01002359.1	5325	5865	zf-C2H2	5	+
SCLH01002505.1	2929	3508	zf-C2H2	5	-
SCLH01007388.1	1	430	zf-C2H2	5	-
SCLH01011383.1	1533	2067	zf-C2H2	5	+
SCLH01012637.1	0	711	zf-C2H2	7	+
SCLH01027318.1	2	521	zf-C2H2	6	+
SCLH01029198.1	140	659	zf-C2H2	5	-
SCLH01029198.1	1720	2245	zf-C2H2	5	-
SCLH01035450.1	1	781	zf-C2H2	8	-
SCLH01042757.1	1338	1866	zf-C2H2	5	+
SCLH01049581.1	712	1174	zf-C2H2	5	-
SCLH01049581.1	4393	4921	zf-C2H2	5	-
SCLH01053673.1	0	1146	zf-C2H2	8	+
SCLH01056477.1	2746	3403	zf-C2H2	6	-
SCLH01060715.1	859	1426	zf-C2H2	5	-
SCLH01062750.1	4721	5672	zf-C2H2	6	+
SCLH01062811.1	3053	3575	zf-C2H2	5	-
SCLH01062811.1	5748	6294	zf-C2H2	5	-
SCLH01062811.1	13474	13999	zf-C2H2	5	-
SCLH01062811.1	19909	20446	zf-C2H2	5	-
SCLH01063248.1	1363	1891	zf-C2H2	6	-
SCLH01071130.1	2	968	zf-C2H2	7	+
```
