## Supplementary Data 2 for "Transposable elements drive the evolution of metazoan zinc finger genes": Oithona_nana_znfs.bed

```
LT727892.1	62826	63981	zf-C2H2	11	-
LT727892.1	234140	235532	zf-C2H2	9	-
LT727892.1	237136	238273	zf-C2H2	8	+
LT727892.1	238458	239952	zf-C2H2	9	+
LT727892.1	641603	645959	zf-C2H2	8	+
LT727892.1	734926	737884	zf-C2H2	20	-
LT727892.1	1508730	1509342	zf-C2H2	6	-
LT727893.1	65861	67424	zf-C2H2	11	-
LT727893.1	72960	73692	zf-C2H2	7	+
LT727893.1	75239	77468	zf-C2H2	25	-
LT727893.1	77449	80110	zf-C2H2	14	+
LT727893.1	80044	81565	zf-C2H2	17	-
LT727893.1	81741	83460	zf-C2H2	19	+
LT727893.1	83517	86448	zf-C2H2	13	-
LT727893.1	84652	87265	zf-C2H2	10	+
LT727893.1	87628	88453	zf-C2H2	7	-
LT727893.1	88562	90440	zf-C2H2	21	+
LT727893.1	156446	158276	zf-C2H2	11	-
LT727893.1	242936	244670	zf-C2H2	18	+
LT727893.1	359710	360748	zf-C2H2	10	-
LT727893.1	944883	948339	zf-C2H2	16	-
LT727894.1	2237	2699	zf-C2H2	5	+
LT727894.1	29507	30620	zf-C2H2	8	+
LT727894.1	40651	42529	zf-C2H2	8	+
LT727894.1	42723	43713	zf-C2H2	11	+
LT727894.1	556288	557203	zf-C2H2	9	-
LT727894.1	566784	568155	zf-C2H2	7	-
LT727895.1	460428	462222	zf-C2H2	8	-
LT727895.1	543676	544516	zf-C2H2	8	+
LT727895.1	1048842	1049316	zf-C2H2	5	+
LT727895.1	1124579	1125479	zf-C2H2	8	-
LT727896.1	599086	600307	zf-C2H2	8	+
LT727896.1	769901	773369	zf-C2H2	16	+
LT727896.1	1011565	1012560	zf-C2H2	8	+
LT727897.1	801983	802877	zf-C2H2	5	-
LT727897.1	1180151	1181417	zf-C2H2	7	-
LT727898.1	159531	161617	zf-C2H2	22	+
LT727898.1	161727	162738	zf-C2H2	6	-
LT727898.1	162896	166205	zf-C2H2	25	-
LT727898.1	212443	213562	zf-C2H2	9	-
LT727898.1	360123	361452	zf-C2H2	15	-
LT727898.1	480601	481954	zf-C2H2	9	+
LT727898.1	1175831	1177841	zf-C2H2	15	+
LT727898.1	1178183	1179239	zf-C2H2	8	+
LT727898.1	1179574	1181080	zf-C2H2	8	+
LT727899.1	228361	229501	zf-C2H2	9	+
LT727899.1	302735	303458	zf-C2H2	7	+
LT727899.1	429641	431021	zf-C2H2	8	+
LT727899.1	431503	432829	zf-C2H2	7	+
LT727899.1	621766	622681	zf-C2H2	5	-
LT727899.1	639825	640341	zf-C2H2	5	+
LT727899.1	674772	675345	zf-C2H2	5	-
LT727899.1	680154	681081	zf-C2H2	8	+
LT727899.1	684045	688012	zf-C2H2	42	-
LT727899.1	688006	689121	zf-C2H2	12	+
LT727899.1	727924	731989	zf-C2H2	17	-
LT727899.1	734504	735728	zf-C2H2	14	+
LT727899.1	778435	781255	zf-C2H2	10	+
LT727899.1	882436	883168	zf-C2H2	7	+
LT727900.1	73382	74681	zf-C2H2	8	+
LT727900.1	459062	461420	zf-C2H2	8	+
LT727900.1	554134	557206	zf-C2H2	23	+
LT727901.1	384432	387346	zf-C2H2	16	-
LT727901.1	912474	914982	zf-C2H2	17	-
LT727901.1	917530	928043	zf-C2H2	99	-
LT727901.1	929526	931074	zf-C2H2	12	-
LT727902.1	239721	244078	zf-C2H2	23	-
LT727902.1	667535	668714	zf-C2H2	8	-
LT727902.1	904815	905832	zf-C2H2	5	-
LT727903.1	279445	280237	zf-C2H2	7	-
LT727903.1	282479	283148	zf-C2H2	6	-
LT727904.1	152169	153648	zf-C2H2	11	-
LT727904.1	319653	320865	zf-C2H2	6	-
LT727905.1	623889	624648	zf-C2H2	8	+
LT727905.1	829855	830530	zf-C2H2	5	+
LT727906.1	138961	139984	zf-C2H2	8	+
LT727906.1	220943	222446	zf-C2H2	12	-
LT727906.1	303087	306729	zf-C2H2	11	+
LT727906.1	324755	326212	zf-C2H2	8	-
LT727906.1	723723	725040	zf-C2H2	8	+
LT727907.1	302585	303398	zf-C2H2	6	+
LT727907.1	399887	402723	zf-C2H2	12	-
LT727907.1	442282	443317	zf-C2H2	11	-
LT727907.1	527098	528466	zf-C2H2	9	+
LT727907.1	795717	796860	zf-C2H2	6	+
LT727907.1	854990	855458	zf-C2H2	6	-
LT727907.1	857083	857599	zf-C2H2	6	+
LT727909.1	243887	245243	zf-C2H2	15	+
LT727909.1	296935	298846	zf-C2H2	21	+
LT727910.1	307406	309282	zf-C2H2	8	+
LT727910.1	471186	472968	zf-C2H2	11	+
LT727910.1	515885	516944	zf-C2H2	8	-
LT727910.1	538471	539878	zf-C2H2	5	-
LT727911.1	59621	60851	zf-C2H2	8	+
LT727911.1	66251	68543	zf-C2H2	10	+
LT727911.1	76126	77428	zf-C2H2	8	+
LT727911.1	375257	375836	zf-C2H2	5	+
LT727911.1	797430	799270	zf-C2H2	10	-
LT727912.1	95860	97114	zf-C2H2	10	+
LT727912.1	100531	102808	zf-C2H2	15	+
LT727912.1	201012	202848	zf-C2H2	12	-
LT727912.1	204173	205211	zf-C2H2	6	-
LT727912.1	308623	309925	zf-C2H2	10	-
LT727912.1	539673	540826	zf-C2H2	10	+
LT727912.1	703017	704250	zf-C2H2	5	+
LT727913.1	286427	287825	zf-C2H2	10	+
LT727913.1	313437	315186	zf-C2H2	7	-
LT727913.1	359375	359840	zf-C2H2	5	-
LT727913.1	385413	386322	zf-C2H2	6	-
LT727913.1	386632	387838	zf-C2H2	8	-
LT727913.1	612738	614196	zf-C2H2	9	-
LT727913.1	644207	645320	zf-C2H2	9	+
LT727913.1	754025	756620	zf-C2H2	12	+
LT727914.1	148973	151575	zf-C2H2	11	+
LT727914.1	191217	192613	zf-C2H2	10	+
LT727914.1	223228	224134	zf-C2H2	6	-
LT727914.1	349416	352674	zf-C2H2	15	+
LT727915.1	180265	181592	zf-C2H2	10	+
LT727915.1	325319	326936	zf-C2H2	12	-
LT727916.1	61122	62349	zf-C2H2	5	+
LT727916.1	510758	511811	zf-C2H2	11	+
LT727916.1	511997	513011	zf-C2H2	10	+
LT727916.1	675021	678053	zf-C2H2	14	-
LT727916.1	678244	679997	zf-C2H2	16	-
LT727916.1	680194	681541	zf-C2H2	15	-
LT727916.1	681831	683196	zf-C2H2	15	-
LT727917.1	290535	291639	zf-C2H2	8	-
LT727917.1	568767	569454	zf-C2H2	7	+
LT727918.1	589175	590195	zf-C2H2	8	-
LT727919.1	68720	69776	zf-C2H2	10	+
LT727921.1	62087	63743	zf-C2H2	8	-
LT727921.1	573894	574776	zf-C2H2	8	-
LT727922.1	139521	141198	zf-C2H2	9	-
LT727922.1	354216	355557	zf-C2H2	8	-
LT727922.1	503747	505292	zf-C2H2	11	-
LT727922.1	555273	557184	zf-C2H2	8	+
LT727924.1	4139	6641	zf-C2H2	16	-
LT727924.1	317499	319587	zf-C2H2	5	+
LT727924.1	373122	374122	zf-C2H2	6	-
LT727924.1	539684	540215	zf-C2H2	6	+
LT727924.1	540712	541624	zf-C2H2	8	+
LT727925.1	329112	330343	zf-C2H2	14	-
LT727925.1	331920	332479	zf-C2H2	8	-
LT727926.1	111340	113830	zf-C2H2	14	-
LT727927.1	185424	188151	zf-C2H2	18	+
LT727927.1	188766	190017	zf-C2H2	5	+
LT727927.1	190121	190547	zf-C2H2	5	+
LT727927.1	190672	192055	zf-C2H2	10	+
LT727927.1	192550	194062	zf-C2H2	12	+
LT727927.1	196779	197883	zf-C2H2	6	-
LT727927.1	419681	421457	zf-C2H2	12	-
LT727927.1	485799	486312	zf-C2H2	5	+
LT727928.1	49884	51327	zf-C2H2	5	+
LT727928.1	51362	54926	zf-C2H2	25	-
LT727928.1	110473	111946	zf-C2H2	5	-
LT727929.1	183052	183607	zf-C2H2	6	-
LT727929.1	507613	508285	zf-C2H2	5	+
LT727930.1	382265	383192	zf-C2H2	5	-
LT727930.1	452185	454183	zf-C2H2	9	+
LT727931.1	97940	98627	zf-C2H2	7	-
LT727931.1	391692	394494	zf-C2H2	9	+
LT727931.1	435622	441586	zf-C2H2	9	-
LT727931.1	444955	448021	zf-C2H2	9	-
LT727932.1	100362	101226	zf-C2H2	7	-
LT727933.1	88474	89122	zf-C2H2	5	+
LT727933.1	392181	394854	zf-C2H2	15	+
LT727934.1	212148	214023	zf-C2H2	12	-
LT727934.1	239442	241191	zf-C2H2	6	+
LT727934.1	320371	322102	zf-C2H2	19	+
LT727934.1	322437	324586	zf-C2H2	25	+
LT727934.1	436800	438072	zf-C2H2	11	-
LT727935.1	293499	295350	zf-C2H2	9	+
LT727935.1	319316	320778	zf-C2H2	12	-
LT727935.1	364699	366975	zf-C2H2	10	+
LT727936.1	250878	251844	zf-C2H2	9	+
LT727937.1	134652	137765	zf-C2H2	23	+
LT727937.1	285826	288208	zf-C2H2	13	+
LT727937.1	366862	369340	zf-C2H2	12	+
LT727938.1	313730	315051	zf-C2H2	9	+
LT727939.1	174608	175244	zf-C2H2	6	-
LT727939.1	316480	317452	zf-C2H2	9	-
LT727939.1	428275	431110	zf-C2H2	21	+
LT727941.1	96383	97028	zf-C2H2	7	+
LT727941.1	178579	180337	zf-C2H2	10	+
LT727941.1	372684	376092	zf-C2H2	25	-
LT727943.1	217107	223077	zf-C2H2	11	+
LT727944.1	109699	113155	zf-C2H2	16	-
LT727944.1	203476	204900	zf-C2H2	8	-
LT727945.1	179691	180870	zf-C2H2	7	-
LT727950.1	296231	297521	zf-C2H2	10	+
LT727950.1	311607	314324	zf-C2H2	28	-
LT727956.1	152427	153933	zf-C2H2	9	+
LT727956.1	248723	251837	zf-C2H2	11	+
LT727959.1	176912	180531	zf-C2H2	26	+
LT727959.1	180985	183443	zf-C2H2	14	+
LT727959.1	237129	239233	zf-C2H2	17	+
LT727959.1	241893	243267	zf-C2H2	6	-
LT727960.1	69743	74980	zf-C2H2	31	-
LT727960.1	292800	294204	zf-C2H2	12	-
LT727960.1	294339	295371	zf-C2H2	6	-
LT727961.1	201403	202357	zf-C2H2	9	-
LT727963.1	293959	294889	zf-C2H2	5	-
LT727964.1	203681	205220	zf-C2H2	6	-
LT727964.1	237750	239106	zf-C2H2	8	+
LT727964.1	262610	263822	zf-C2H2	5	+
LT727965.1	158764	162595	zf-C2H2	41	-
LT727968.1	174022	176032	zf-C2H2	5	-
LT727968.1	191026	191869	zf-C2H2	8	+
LT727969.1	237806	238841	zf-C2H2	5	-
LT727969.1	239188	240112	zf-C2H2	5	-
LT727970.1	75289	77134	zf-C2H2	8	-
LT727970.1	179613	182445	zf-C2H2	11	+
LT727970.1	186445	187732	zf-C2H2	5	+
LT727971.1	104336	106271	zf-C2H2	5	+
LT727973.1	297055	297499	zf-C2H2	5	-
LT727975.1	252771	255000	zf-C2H2	8	-
LT727976.1	76035	76482	zf-C2H2	5	-
LT727976.1	158029	158497	zf-C2H2	6	-
LT727977.1	218679	219285	zf-C2H2	5	+
LT727980.1	22131	23550	zf-C2H2	12	+
LT727980.1	95984	99056	zf-C2H2	10	+
LT727980.1	226436	227873	zf-C2H2	11	+
LT727981.1	161009	162962	zf-C2H2	14	-
LT727981.1	254345	256214	zf-C2H2	6	-
LT727982.1	100330	101557	zf-C2H2	8	+
LT727983.1	111930	112581	zf-C2H2	5	-
LT727987.1	63794	64907	zf-C2H2	5	-
LT727987.1	145196	146006	zf-C2H2	6	-
LT727987.1	147926	149840	zf-C2H2	12	-
LT727989.1	61981	63064	zf-C2H2	11	+
LT727989.1	159704	160391	zf-C2H2	5	+
LT727992.1	200953	202633	zf-C2H2	6	-
LT727995.1	78750	79983	zf-C2H2	6	+
LT727995.1	80796	83477	zf-C2H2	19	+
LT728000.1	44965	45631	zf-C2H2	6	+
LT728000.1	191219	192224	zf-C2H2	8	-
LT728001.1	84171	85938	zf-C2H2	19	-
LT728001.1	99130	102007	zf-C2H2	7	-
LT728001.1	102147	104305	zf-C2H2	24	+
LT728006.1	124398	126832	zf-C2H2	17	+
LT728006.1	172147	174221	zf-C2H2	12	+
LT728008.1	96206	98762	zf-C2H2	8	-
LT728009.1	149126	149996	zf-C2H2	9	-
LT728010.1	124230	126120	zf-C2H2	12	+
LT728015.1	44673	45483	zf-C2H2	8	+
LT728015.1	78796	80287	zf-C2H2	7	+
LT728015.1	92025	92475	zf-C2H2	5	+
LT728016.1	107355	108204	zf-C2H2	6	-
LT728016.1	108448	109414	zf-C2H2	8	+
LT728016.1	111025	112015	zf-C2H2	10	-
LT728016.1	112085	113648	zf-C2H2	5	+
LT728018.1	155220	158394	zf-C2H2	5	+
LT728020.1	58442	59714	zf-C2H2	6	+
LT728020.1	103683	105882	zf-C2H2	14	-
LT728020.1	108720	110058	zf-C2H2	10	+
LT728023.1	5080	5527	zf-C2H2	5	+
LT728023.1	107318	108801	zf-C2H2	9	-
LT728026.1	43374	46482	zf-C2H2	25	-
LT728026.1	46810	48649	zf-C2H2	14	+
LT728027.1	2026	6037	zf-C2H2	36	+
LT728027.1	6565	7855	zf-C2H2	10	+
LT728027.1	8375	9644	zf-C2H2	10	+
LT728027.1	9899	11129	zf-C2H2	12	+
LT728027.1	11524	22253	zf-C2H2	88	+
LT728027.1	22788	24126	zf-C2H2	13	+
LT728027.1	24721	27915	zf-C2H2	25	+
LT728027.1	29189	38776	zf-C2H2	82	+
LT728027.1	39452	43744	zf-C2H2	36	+
LT728027.1	44312	45584	zf-C2H2	13	+
LT728027.1	45786	47535	zf-C2H2	14	+
LT728027.1	47677	49867	zf-C2H2	19	+
LT728027.1	50451	51645	zf-C2H2	5	+
LT728027.1	51754	55596	zf-C2H2	29	+
LT728027.1	56038	57520	zf-C2H2	15	+
LT728027.1	57808	59755	zf-C2H2	17	+
LT728027.1	61711	63457	zf-C2H2	16	+
LT728027.1	63698	67079	zf-C2H2	27	+
LT728027.1	69506	70904	zf-C2H2	5	+
LT728027.1	72824	74918	zf-C2H2	15	+
LT728027.1	75028	78143	zf-C2H2	25	+
LT728027.1	80042	82751	zf-C2H2	17	+
LT728027.1	84131	85604	zf-C2H2	16	+
LT728027.1	85705	87880	zf-C2H2	17	+
LT728027.1	88015	92377	zf-C2H2	35	+
LT728027.1	115207	117790	zf-C2H2	5	+
LT728027.1	121001	121877	zf-C2H2	8	+
LT728027.1	122870	123788	zf-C2H2	9	+
LT728027.1	127377	128607	zf-C2H2	12	+
LT728027.1	134639	137462	zf-C2H2	21	+
LT728027.1	137773	139108	zf-C2H2	12	+
LT728027.1	139778	140237	zf-C2H2	5	+
LT728028.1	100134	100743	zf-C2H2	5	+
LT728037.1	88116	89550	zf-C2H2	8	+
LT728040.1	19713	20862	zf-C2H2	10	-
LT728040.1	21028	21826	zf-C2H2	7	-
LT728040.1	22070	25130	zf-C2H2	11	-
LT728040.1	25307	27980	zf-C2H2	28	-
LT728040.1	28128	31450	zf-C2H2	37	-
LT728040.1	31621	32134	zf-C2H2	6	-
LT728056.1	76546	77918	zf-C2H2	6	-
LT728059.1	937	2023	zf-C2H2	11	-
LT728059.1	2871	9338	zf-C2H2	47	-
LT728059.1	15312	19263	zf-C2H2	28	-
LT728059.1	22695	29767	zf-C2H2	45	-
LT728059.1	30396	31020	zf-C2H2	5	-
LT728059.1	40395	42533	zf-C2H2	14	-
LT728059.1	64322	68508	zf-C2H2	33	-
LT728059.1	70005	71595	zf-C2H2	14	-
LT728059.1	76999	83952	zf-C2H2	59	-
LT728059.1	84223	87541	zf-C2H2	29	-
LT728073.1	235	3287	zf-C2H2	27	-
LT728073.1	3721	5455	zf-C2H2	13	-
LT728073.1	6090	6924	zf-C2H2	8	-
LT728073.1	7139	7715	zf-C2H2	5	-
LT728073.1	8716	9967	zf-C2H2	13	-
LT728073.1	10482	11025	zf-C2H2	5	-
LT728073.1	11441	12239	zf-C2H2	7	-
LT728073.1	14833	19046	zf-C2H2	27	-
LT728073.1	19153	26787	zf-C2H2	53	-
LT728073.1	27002	33260	zf-C2H2	50	-
LT728073.1	33460	39394	zf-C2H2	53	-
LT728073.1	40180	43193	zf-C2H2	30	-
LT728073.1	44115	46359	zf-C2H2	18	-
LT728073.1	47037	49431	zf-C2H2	16	-
LT728073.1	49693	51238	zf-C2H2	16	-
LT728073.1	52176	54240	zf-C2H2	19	-
LT728073.1	55457	60624	zf-C2H2	36	-
LT728073.1	63002	71704	zf-C2H2	54	-
LT728075.1	53158	54763	zf-C2H2	12	-
LT728075.1	56097	58566	zf-C2H2	7	-
LT728088.1	5779	7477	zf-C2H2	8	+
LT728089.1	1	8844	zf-C2H2	72	+
LT728089.1	15247	16078	zf-C2H2	5	+
LT728089.1	17846	22667	zf-C2H2	30	+
LT728089.1	22864	33312	zf-C2H2	58	+
LT728089.1	35072	37262	zf-C2H2	15	+
LT728089.1	38841	39738	zf-C2H2	9	+
LT728089.1	39943	50908	zf-C2H2	80	+
LT728089.1	53800	56792	zf-C2H2	23	+
LT728090.1	8936	10031	zf-C2H2	9	-
LT728109.1	9611	12920	zf-C2H2	7	-
LT728118.1	13884	17282	zf-C2H2	19	-
LT728119.1	21982	23272	zf-C2H2	7	-
LT728127.1	21413	22454	zf-C2H2	7	-
LT728133.1	7546	8542	zf-C2H2	9	-
LT728144.1	19675	20341	zf-C2H2	7	-
LT728148.1	20862	22200	zf-C2H2	12	+
LT728179.1	2	791	zf-C2H2	9	-
LT728265.1	973	2488	zf-C2H2	10	-
LT728265.1	2647	5437	zf-C2H2	19	-
LT728265.1	7087	8296	zf-C2H2	9	+
LT728297.1	135	2493	zf-C2H2	11	-
LT728304.1	825	1961	zf-C2H2	10	-
LT728311.1	2893	4219	zf-C2H2	5	+
LT728312.1	0	7804	zf-C2H2	68	+
LT728315.1	0	6736	zf-C2H2	56	-
LT728352.1	1529	2959	zf-C2H2	6	-
LT728375.1	2044	6991	zf-C2H2	32	+
LT728393.1	0	4532	zf-C2H2	41	+
LT728426.1	135	546	zf-C2H2	5	+
LT728451.1	5386	5899	zf-C2H2	5	+
LT728454.1	1	6316	zf-C2H2	48	+
LT728488.1	496	2644	zf-C2H2	12	-
LT728488.1	3331	4498	zf-C2H2	12	-
LT728489.1	812	2807	zf-C2H2	6	-
LT728489.1	3946	4879	zf-C2H2	10	+
LT728507.1	1294	2973	zf-C2H2	11	+
LT728537.1	139	1777	zf-C2H2	10	-
LT728555.1	429	1644	zf-C2H2	8	-
LT728580.1	2395	3664	zf-C2H2	6	-
LT728608.1	0	837	zf-C2H2	9	+
LT728608.1	993	2980	zf-C2H2	16	+
LT728608.1	3769	5479	zf-C2H2	15	+
LT728629.1	33	1167	zf-C2H2	9	+
LT728636.1	1571	2981	zf-C2H2	11	-
LT728641.1	181	1153	zf-C2H2	10	+
LT728641.1	1471	5555	zf-C2H2	31	+
LT728650.1	98	1073	zf-C2H2	7	-
LT728714.1	1533	5106	zf-C2H2	35	+
LT728733.1	1	5215	zf-C2H2	37	+
LT728734.1	2	3101	zf-C2H2	21	+
LT728734.1	3650	5006	zf-C2H2	7	+
LT728787.1	2	5065	zf-C2H2	40	+
LT728794.1	0	714	zf-C2H2	8	+
LT728794.1	1800	3277	zf-C2H2	12	+
LT728794.1	3402	4934	zf-C2H2	13	+
LT728798.1	1743	4569	zf-C2H2	15	+
LT728818.1	28	4815	zf-C2H2	37	-
LT728895.1	209	1271	zf-C2H2	5	-
LT728897.1	256	4789	zf-C2H2	40	-
LT728915.1	0	606	zf-C2H2	7	-
LT728916.1	16	4156	zf-C2H2	33	+
LT728929.1	170	4710	zf-C2H2	35	-
LT728938.1	1983	3012	zf-C2H2	5	-
LT728938.1	4158	4701	zf-C2H2	6	-
LT728939.1	1038	3186	zf-C2H2	23	-
LT728950.1	2447	3689	zf-C2H2	7	-
LT728956.1	3206	4319	zf-C2H2	9	-
LT729025.1	1048	3097	zf-C2H2	15	-
LT729028.1	636	1605	zf-C2H2	8	-
LT729028.1	1774	2719	zf-C2H2	8	-
LT729028.1	2936	3701	zf-C2H2	6	-
LT729028.1	3965	4496	zf-C2H2	5	-
LT729033.1	905	1856	zf-C2H2	5	+
LT729047.1	84	2175	zf-C2H2	6	-
LT729055.1	2	3524	zf-C2H2	23	-
LT729090.1	1994	3344	zf-C2H2	12	+
LT729132.1	2	4323	zf-C2H2	32	-
LT729146.1	831	2331	zf-C2H2	8	+
LT729172.1	0	960	zf-C2H2	10	+
LT729182.1	1	1036	zf-C2H2	10	-
LT729199.1	0	3768	zf-C2H2	34	+
LT729238.1	738	3420	zf-C2H2	28	-
LT729279.1	3339	4077	zf-C2H2	8	-
LT729285.1	3	3910	zf-C2H2	24	+
LT729302.1	128	1313	zf-C2H2	12	-
LT729313.1	0	2642	zf-C2H2	19	-
LT729319.1	2	4012	zf-C2H2	25	-
LT729322.1	869	1637	zf-C2H2	6	+
LT729323.1	2366	3962	zf-C2H2	19	+
LT729334.1	1	3993	zf-C2H2	32	+
LT729435.1	100	3856	zf-C2H2	31	-
LT729473.1	2280	3570	zf-C2H2	14	+
LT729487.1	1848	3438	zf-C2H2	13	-
LT729562.1	2	3701	zf-C2H2	26	-
LT729601.1	1	2828	zf-C2H2	22	+
LT729644.1	170	3593	zf-C2H2	23	-
LT729654.1	1233	2412	zf-C2H2	13	-
LT729654.1	2561	3581	zf-C2H2	12	-
LT729750.1	2	1811	zf-C2H2	18	-
LT729750.1	1861	3445	zf-C2H2	17	+
LT729764.1	168	3468	zf-C2H2	17	+
LT729795.1	304	3190	zf-C2H2	11	-
LT729803.1	2554	3268	zf-C2H2	8	+
LT729807.1	1440	3429	zf-C2H2	16	-
LT729878.1	2804	3353	zf-C2H2	5	+
LT729892.1	1	1525	zf-C2H2	13	-
LT729903.1	2	3327	zf-C2H2	21	-
LT729912.1	1406	2941	zf-C2H2	17	-
LT729934.1	1	787	zf-C2H2	6	-
LT729934.1	1083	3303	zf-C2H2	17	-
LT730106.1	0	2371	zf-C2H2	14	-
LT730106.1	2479	3139	zf-C2H2	7	-
LT730149.1	269	2805	zf-C2H2	16	-
LT730232.1	955	3007	zf-C2H2	23	+
LT730276.1	779	2267	zf-C2H2	16	+
LT730281.1	0	2983	zf-C2H2	20	+
LT730343.1	2	2833	zf-C2H2	17	+
LT730348.1	1004	1862	zf-C2H2	8	+
LT730380.1	1003	1516	zf-C2H2	5	-
LT730452.1	490	2782	zf-C2H2	26	+
LT730499.1	230	2846	zf-C2H2	23	-
LT730516.1	0	2777	zf-C2H2	21	+
LT730524.1	464	1424	zf-C2H2	7	-
LT730552.1	319	2729	zf-C2H2	17	-
LT730553.1	2284	2815	zf-C2H2	6	-
LT730554.1	1129	2146	zf-C2H2	12	+
LT730592.1	1664	2678	zf-C2H2	7	-
LT730619.1	1914	2688	zf-C2H2	8	-
LT730653.1	2044	2677	zf-C2H2	5	-
LT730662.1	55	1057	zf-C2H2	7	-
LT730678.1	92	1256	zf-C2H2	13	+
LT730715.1	1716	2724	zf-C2H2	11	-
LT730766.1	116	725	zf-C2H2	7	+
LT730879.1	0	2136	zf-C2H2	8	+
LT730883.1	71	2564	zf-C2H2	17	-
LT730896.1	0	2458	zf-C2H2	15	-
LT730902.1	1	967	zf-C2H2	6	+
LT730907.1	218	881	zf-C2H2	5	-
LT730913.1	1	2617	zf-C2H2	21	+
LT730927.1	1	2610	zf-C2H2	22	-
LT730963.1	39	2589	zf-C2H2	17	-
LT731002.1	7	1981	zf-C2H2	15	+
LT731026.1	0	543	zf-C2H2	6	-
LT731067.1	1337	2315	zf-C2H2	6	-
LT731083.1	1092	1677	zf-C2H2	6	+
LT731088.1	934	1759	zf-C2H2	9	+
LT731115.1	352	2263	zf-C2H2	22	+
LT731133.1	1	2510	zf-C2H2	24	+
LT731156.1	2	611	zf-C2H2	6	-
LT731156.1	831	2498	zf-C2H2	19	-
LT731157.1	0	1275	zf-C2H2	14	-
LT731157.1	1307	2396	zf-C2H2	10	+
LT731182.1	0	1752	zf-C2H2	13	-
LT731182.1	1987	2485	zf-C2H2	6	-
LT731201.1	1538	2477	zf-C2H2	7	-
LT731228.1	2	2467	zf-C2H2	23	+
LT731275.1	466	2446	zf-C2H2	16	-
LT731317.1	438	2061	zf-C2H2	13	-
LT731433.1	608	2262	zf-C2H2	13	-
LT731478.1	1430	2285	zf-C2H2	6	-
LT731560.1	0	2277	zf-C2H2	21	+
LT731609.1	209	1211	zf-C2H2	11	-
LT731619.1	1	874	zf-C2H2	6	-
LT731619.1	1008	2307	zf-C2H2	13	-
LT731683.1	888	1905	zf-C2H2	11	+
LT731697.1	1	2095	zf-C2H2	17	+
LT731708.1	845	2132	zf-C2H2	7	+
LT731820.1	1476	2223	zf-C2H2	5	+
LT731882.1	638	1421	zf-C2H2	6	+
LT731929.1	195	2142	zf-C2H2	22	+
LT731973.1	382	2110	zf-C2H2	8	+
LT732009.1	83	2159	zf-C2H2	18	-
LT732057.1	491	2141	zf-C2H2	9	-
LT732058.1	367	2140	zf-C2H2	14	+
LT732068.1	315	2085	zf-C2H2	20	+
LT732105.1	90	2076	zf-C2H2	6	+
LT732202.1	1108	2098	zf-C2H2	10	+
LT732218.1	0	597	zf-C2H2	6	+
LT732220.1	575	1647	zf-C2H2	13	+
LT732251.1	1	1857	zf-C2H2	14	+
LT732299.1	1501	2065	zf-C2H2	7	-
LT732347.1	1	2053	zf-C2H2	18	-
LT732352.1	1	2050	zf-C2H2	15	+
LT732357.1	551	1976	zf-C2H2	10	-
LT732409.1	947	2033	zf-C2H2	12	-
LT732412.1	1061	1940	zf-C2H2	8	+
LT732489.1	371	2009	zf-C2H2	9	+
```
