## Supplementary Data 2 for "Transposable elements drive the evolution of metazoan zinc finger genes": Okapia_johnstoni_znfs.bed

```
LVCL01S0000010.1	33166	33862	zf-C2H2	5	+
LVCL01S0000104.1	238693	240832	zf-C2H2	9	+
LVCL01S0000603.1	162436	163237	zf-C2H2	9	-
LVCL01S0000603.1	219291	219750	zf-C2H2	6	+
LVCL01S0000668.1	4188	4881	zf-C2H2	5	-
LVCL01S0000669.1	8506	10015	zf-C2H2	13	+
LVCL01S0000669.1	42428	44060	zf-C2H2	13	+
LVCL01S0000669.1	66551	68270	zf-C2H2	15	+
LVCL01S0000669.1	93981	95673	zf-C2H2	14	+
LVCL01S0000669.1	106159	107407	zf-C2H2	7	+
LVCL01S0000669.1	139009	140536	zf-C2H2	10	+
LVCL01S0000669.1	150649	152716	zf-C2H2	18	-
LVCL01S0000669.1	168687	170850	zf-C2H2	14	-
LVCL01S0000669.1	220275	221338	zf-C2H2	9	+
LVCL01S0000669.1	227876	228644	zf-C2H2	9	+
LVCL01S0001153.1	49833	50982	zf-C2H2	10	-
LVCL01S0001153.1	59426	60034	zf-C2H2	7	-
LVCL01S0001153.1	64797	65763	zf-C2H2	7	-
LVCL01S0001313.1	51702	52553	zf-C2H2	10	+
LVCL01S0001347.1	179290	181789	zf-C2H2	6	-
LVCL01S0001365.1	138508	139130	zf-C2H2	7	-
LVCL01S0001403.1	185786	187652	zf-C2H2	5	-
LVCL01S0001412.1	358238	359123	zf-C2H2	6	-
LVCL01S0001618.1	467148	471597	zf-C2H2	8	-
LVCL01S0001654.1	147716	148826	zf-C2H2	7	+
LVCL01S0001772.1	52170	53190	zf-C2H2	8	+
LVCL01S0001863.1	219573	220614	zf-C2H2	6	+
LVCL01S0001986.1	71582	73742	zf-C2H2	6	-
LVCL01S0002058.1	80487	81045	zf-C2H2	5	-
LVCL01S0002401.1	266600	268232	zf-C2H2	8	-
LVCL01S0002443.1	22672	24196	zf-C2H2	15	-
LVCL01S0002443.1	65073	67152	zf-C2H2	17	-
LVCL01S0002443.1	104113	105214	zf-C2H2	13	-
LVCL01S0002444.1	16706	18365	zf-C2H2	16	+
LVCL01S0002559.1	31144	32518	zf-C2H2	14	-
LVCL01S0002585.1	7667	9027	zf-C2H2	14	-
LVCL01S0002585.1	20026	20929	zf-C2H2	8	-
LVCL01S0002585.1	32934	33648	zf-C2H2	6	-
LVCL01S0002585.1	46701	47694	zf-C2H2	9	-
LVCL01S0002585.1	86813	87863	zf-C2H2	10	-
LVCL01S0002585.1	99189	100140	zf-C2H2	7	-
LVCL01S0002665.1	247915	251485	zf-C2H2	10	-
LVCL01S0002747.1	333812	335063	zf-C2H2	9	+
LVCL01S0002747.1	352320	353928	zf-C2H2	16	+
LVCL01S0002747.1	369745	370969	zf-C2H2	12	+
LVCL01S0002747.1	396134	397649	zf-C2H2	15	+
LVCL01S0002810.1	6302	7532	zf-C2H2	5	-
LVCL01S0002912.1	192165	193272	zf-C2H2	9	+
LVCL01S0002912.1	199721	200678	zf-C2H2	7	-
LVCL01S0002912.1	233690	235832	zf-C2H2	21	+
LVCL01S0002921.1	58240	59776	zf-C2H2	13	+
LVCL01S0002963.1	25414	26686	zf-C2H2	12	+
LVCL01S0003121.1	87497	88955	zf-C2H2	12	-
LVCL01S0003121.1	138063	140166	zf-C2H2	20	-
LVCL01S0003122.1	28874	29948	zf-C2H2	13	+
LVCL01S0003188.1	227966	228914	zf-C2H2	7	+
LVCL01S0003188.1	244954	245815	zf-C2H2	7	+
LVCL01S0003188.1	257283	258417	zf-C2H2	9	-
LVCL01S0003199.1	20967	22839	zf-C2H2	17	+
LVCL01S0003487.1	36418	38068	zf-C2H2	9	+
LVCL01S0003557.1	127713	129603	zf-C2H2	8	-
LVCL01S0003762.1	66876	68157	zf-C2H2	6	-
LVCL01S0003843.1	225893	228278	zf-C2H2	7	-
LVCL01S0004065.1	12834	14601	zf-C2H2	14	+
LVCL01S0004065.1	24082	24877	zf-C2H2	9	+
LVCL01S0004065.1	35745	37020	zf-C2H2	9	+
LVCL01S0004065.1	38018	40397	zf-C2H2	9	+
LVCL01S0004065.1	55323	55860	zf-C2H2	6	+
LVCL01S0004065.1	116392	117811	zf-C2H2	12	-
LVCL01S0004065.1	143135	144773	zf-C2H2	13	-
LVCL01S0004065.1	185608	187261	zf-C2H2	13	-
LVCL01S0004065.1	241331	242696	zf-C2H2	9	+
LVCL01S0004066.1	189987	195933	zf-C2H2	5	+
LVCL01S0004209.1	33575	34916	zf-C2H2	12	-
LVCL01S0004209.1	57667	59116	zf-C2H2	14	-
LVCL01S0004215.1	18789	19896	zf-C2H2	9	-
LVCL01S0004524.1	224568	225540	zf-C2H2	8	-
LVCL01S0004541.1	46037	46877	zf-C2H2	5	-
LVCL01S0004541.1	71904	72855	zf-C2H2	5	-
LVCL01S0004541.1	107541	108777	zf-C2H2	9	-
LVCL01S0004541.1	158958	160923	zf-C2H2	10	+
LVCL01S0004658.1	21477	22821	zf-C2H2	5	-
LVCL01S0004771.1	17040	18336	zf-C2H2	11	-
LVCL01S0004814.1	21022	22429	zf-C2H2	11	+
LVCL01S0004814.1	38430	40386	zf-C2H2	20	-
LVCL01S0004814.1	85492	87013	zf-C2H2	16	-
LVCL01S0004814.1	126068	127472	zf-C2H2	14	-
LVCL01S0004814.1	153675	154194	zf-C2H2	5	+
LVCL01S0004814.1	185561	186731	zf-C2H2	12	+
LVCL01S0004814.1	215074	215737	zf-C2H2	9	+
LVCL01S0004869.1	116928	119655	zf-C2H2	20	+
LVCL01S0004871.1	102359	104414	zf-C2H2	14	+
LVCL01S0005010.1	8034	10893	zf-C2H2	30	+
LVCL01S0005010.1	28532	29879	zf-C2H2	12	+
LVCL01S0005010.1	45673	47530	zf-C2H2	17	+
LVCL01S0005010.1	66454	68941	zf-C2H2	26	+
LVCL01S0005064.1	74814	76803	zf-C2H2	5	+
LVCL01S0005248.1	6298	7885	zf-C2H2	15	-
LVCL01S0005398.1	41454	42843	zf-C2H2	12	-
LVCL01S0005398.1	54809	55865	zf-C2H2	9	-
LVCL01S0005398.1	74511	75732	zf-C2H2	8	+
LVCL01S0005544.1	222706	224410	zf-C2H2	15	-
LVCL01S0005563.1	216896	217802	zf-C2H2	5	+
LVCL01S0005568.1	35476	37063	zf-C2H2	10	-
LVCL01S0005690.1	8316	9507	zf-C2H2	12	+
LVCL01S0006055.1	149155	150112	zf-C2H2	6	-
LVCL01S0006070.1	752074	753391	zf-C2H2	11	-
LVCL01S0006266.1	27490	29053	zf-C2H2	13	-
LVCL01S0006266.1	44997	45744	zf-C2H2	5	+
LVCL01S0006592.1	9654	10884	zf-C2H2	11	+
LVCL01S0006592.1	23621	24776	zf-C2H2	11	-
LVCL01S0006592.1	39100	40216	zf-C2H2	8	-
LVCL01S0006592.1	65165	66953	zf-C2H2	13	+
LVCL01S0006592.1	87312	88905	zf-C2H2	15	-
LVCL01S0006592.1	130821	131520	zf-C2H2	6	+
LVCL01S0006592.1	132518	133661	zf-C2H2	11	+
LVCL01S0006592.1	149223	150651	zf-C2H2	11	+
LVCL01S0006592.1	162496	164686	zf-C2H2	18	-
LVCL01S0006636.1	195732	197388	zf-C2H2	14	-
LVCL01S0006742.1	97002	97964	zf-C2H2	7	-
LVCL01S0006742.1	112109	113723	zf-C2H2	16	-
LVCL01S0006742.1	131930	133247	zf-C2H2	12	-
LVCL01S0006742.1	144513	146868	zf-C2H2	22	-
LVCL01S0006743.1	15540	16665	zf-C2H2	10	-
LVCL01S0006743.1	30610	32056	zf-C2H2	13	-
LVCL01S0006743.1	54836	56318	zf-C2H2	13	+
LVCL01S0006743.1	95557	97813	zf-C2H2	15	+
LVCL01S0006819.1	8979	9939	zf-C2H2	7	-
LVCL01S0006819.1	40383	41178	zf-C2H2	5	-
LVCL01S0007131.1	95696	96512	zf-C2H2	5	-
LVCL01S0007137.1	563797	565809	zf-C2H2	13	-
LVCL01S0007332.1	20393	22400	zf-C2H2	12	+
LVCL01S0007332.1	34573	35395	zf-C2H2	10	+
LVCL01S0007332.1	144189	145800	zf-C2H2	10	-
LVCL01S0007333.1	6404	7361	zf-C2H2	7	-
LVCL01S0007333.1	8089	9130	zf-C2H2	7	-
LVCL01S0007333.1	44622	45837	zf-C2H2	12	-
LVCL01S0007333.1	198464	201143	zf-C2H2	19	-
LVCL01S0007356.1	297307	301066	zf-C2H2	26	-
LVCL01S0007360.1	3129	5214	zf-C2H2	19	-
LVCL01S0007360.1	22397	24530	zf-C2H2	18	-
LVCL01S0007360.1	49969	51889	zf-C2H2	19	-
LVCL01S0007360.1	76586	78557	zf-C2H2	19	-
LVCL01S0007360.1	111683	113291	zf-C2H2	16	+
LVCL01S0007360.1	120063	121857	zf-C2H2	16	-
LVCL01S0007379.1	86027	89324	zf-C2H2	9	-
LVCL01S0007384.1	5394	6060	zf-C2H2	5	-
LVCL01S0007384.1	8193	8859	zf-C2H2	5	-
LVCL01S0007384.1	13394	14288	zf-C2H2	5	-
LVCL01S0007397.1	208893	211008	zf-C2H2	11	+
LVCL01S0007462.1	213990	216098	zf-C2H2	26	-
LVCL01S0007517.1	4483	5164	zf-C2H2	5	+
LVCL01S0007518.1	40972	41617	zf-C2H2	5	-
LVCL01S0007530.1	160882	164071	zf-C2H2	25	-
LVCL01S0007542.1	56145	57039	zf-C2H2	9	+
LVCL01S0007542.1	81232	82438	zf-C2H2	5	+
LVCL01S0007667.1	2894	3972	zf-C2H2	12	-
LVCL01S0007932.1	95177	96254	zf-C2H2	7	-
LVCL01S0007963.1	16894	19183	zf-C2H2	21	+
LVCL01S0007966.1	150788	152750	zf-C2H2	5	-
LVCL01S0008009.1	87551	88844	zf-C2H2	11	+
LVCL01S0008126.1	106709	107486	zf-C2H2	5	+
LVCL01S0008215.1	32939	34421	zf-C2H2	7	+
LVCL01S0008252.1	159734	161129	zf-C2H2	12	-
LVCL01S0008252.1	234411	235944	zf-C2H2	13	-
LVCL01S0008277.1	143930	145151	zf-C2H2	10	+
LVCL01S0008284.1	31527	33114	zf-C2H2	16	+
LVCL01S0008284.1	44131	45682	zf-C2H2	12	-
LVCL01S0008335.1	155378	157574	zf-C2H2	6	+
LVCL01S0008355.1	145623	149232	zf-C2H2	10	-
LVCL01S0008408.1	120650	123641	zf-C2H2	9	+
LVCL01S0008408.1	465674	467222	zf-C2H2	6	+
LVCL01S0008433.1	69676	70291	zf-C2H2	6	-
LVCL01S0008435.1	13033	14749	zf-C2H2	11	-
LVCL01S0008435.1	34074	35550	zf-C2H2	11	+
LVCL01S0008435.1	82808	85298	zf-C2H2	25	+
LVCL01S0008435.1	151846	152284	zf-C2H2	5	-
LVCL01S0008530.1	13521	14811	zf-C2H2	11	+
LVCL01S0008634.1	88092	90066	zf-C2H2	5	+
LVCL01S0008634.1	111375	113817	zf-C2H2	15	+
LVCL01S0008634.1	146913	148779	zf-C2H2	17	-
LVCL01S0008634.1	186723	188640	zf-C2H2	18	+
LVCL01S0008874.1	81688	83083	zf-C2H2	13	-
LVCL01S0008874.1	100275	102075	zf-C2H2	16	-
LVCL01S0008874.1	123359	124505	zf-C2H2	13	-
LVCL01S0008874.1	151283	152672	zf-C2H2	12	-
LVCL01S0008874.1	180270	182106	zf-C2H2	16	+
LVCL01S0008879.1	7868	9845	zf-C2H2	19	-
LVCL01S0008954.1	20286	21552	zf-C2H2	11	+
LVCL01S0008954.1	48560	50399	zf-C2H2	17	+
LVCL01S0009046.1	138209	139646	zf-C2H2	14	-
LVCL01S0009198.1	16862	17972	zf-C2H2	9	-
LVCL01S0009198.1	29385	30822	zf-C2H2	9	-
LVCL01S0009198.1	65758	66850	zf-C2H2	8	+
LVCL01S0009198.1	74712	75855	zf-C2H2	9	-
LVCL01S0009199.1	8323	9742	zf-C2H2	11	+
LVCL01S0009199.1	14839	16846	zf-C2H2	19	-
LVCL01S0009260.1	18850	19555	zf-C2H2	6	+
LVCL01S0009262.1	4940	6272	zf-C2H2	11	+
LVCL01S0009262.1	38427	39081	zf-C2H2	5	+
LVCL01S0009262.1	72033	72984	zf-C2H2	8	-
LVCL01S0009262.1	96843	97728	zf-C2H2	7	-
LVCL01S0009262.1	114357	114948	zf-C2H2	6	-
LVCL01S0009383.1	8559	10152	zf-C2H2	13	-
LVCL01S0009433.1	16704	18069	zf-C2H2	5	+
LVCL01S0009847.1	60327	61716	zf-C2H2	6	+
LVCL01S0009847.1	98727	99459	zf-C2H2	6	+
LVCL01S0009972.1	17774	19001	zf-C2H2	12	+
LVCL01S0009972.1	37364	38384	zf-C2H2	11	+
LVCL01S0009972.1	70653	71784	zf-C2H2	12	+
LVCL01S0009972.1	89559	91140	zf-C2H2	14	+
LVCL01S0009972.1	111458	113327	zf-C2H2	19	-
LVCL01S0010000.1	808897	810571	zf-C2H2	14	-
LVCL01S0010000.1	847530	849810	zf-C2H2	21	-
LVCL01S0010000.1	877543	878962	zf-C2H2	10	-
LVCL01S0010484.1	96052	97360	zf-C2H2	5	+
LVCL01S0010538.1	105466	106441	zf-C2H2	10	+
LVCL01S0010626.1	263672	269192	zf-C2H2	32	-
LVCL01S0010626.1	278056	278743	zf-C2H2	6	+
LVCL01S0010626.1	278964	280248	zf-C2H2	10	+
LVCL01S0010732.1	28128	29067	zf-C2H2	7	+
LVCL01S0010732.1	50824	51232	zf-C2H2	5	+
LVCL01S0010732.1	87192	88854	zf-C2H2	17	+
LVCL01S0010732.1	128886	130560	zf-C2H2	18	+
LVCL01S0010801.1	25822	27559	zf-C2H2	13	+
LVCL01S0010801.1	42552	44361	zf-C2H2	16	-
LVCL01S0010858.1	9295	10519	zf-C2H2	8	-
LVCL01S0011078.1	1882	3673	zf-C2H2	17	+
LVCL01S0011078.1	18719	20261	zf-C2H2	12	+
LVCL01S0011078.1	34915	36343	zf-C2H2	9	+
LVCL01S0011078.1	47414	48827	zf-C2H2	9	+
LVCL01S0011078.1	67051	67951	zf-C2H2	9	+
LVCL01S0011079.1	105313	107002	zf-C2H2	14	+
LVCL01S0011390.1	42670	47320	zf-C2H2	14	-
LVCL01S0011451.1	276862	277582	zf-C2H2	5	+
LVCL01S0011451.1	279372	280515	zf-C2H2	9	+
LVCL01S0011451.1	283760	286790	zf-C2H2	20	+
LVCL01S0011451.1	288303	288987	zf-C2H2	5	+
LVCL01S0011462.1	50517	52077	zf-C2H2	5	-
LVCL01S0011595.1	59795	62558	zf-C2H2	7	-
LVCL01S0011618.1	40365	42414	zf-C2H2	6	-
LVCL01S0011736.1	77271	80514	zf-C2H2	8	-
LVCL01S0011768.1	38960	40325	zf-C2H2	7	-
LVCL01S0011768.1	41337	42702	zf-C2H2	7	-
LVCL01S0011837.1	30219	31647	zf-C2H2	10	+
LVCL01S0011838.1	33292	34993	zf-C2H2	14	+
LVCL01S0011870.1	126122	126995	zf-C2H2	5	-
LVCL01S0011873.1	3828	5328	zf-C2H2	11	+
LVCL01S0011873.1	36461	38561	zf-C2H2	20	+
LVCL01S0011873.1	62337	63735	zf-C2H2	11	+
LVCL01S0011873.1	90703	92092	zf-C2H2	10	-
LVCL01S0011873.1	161137	164014	zf-C2H2	29	-
LVCL01S0012005.1	26398	28120	zf-C2H2	15	-
LVCL01S0012683.1	56397	57078	zf-C2H2	8	-
LVCL01S0012819.1	7172	8780	zf-C2H2	6	-
LVCL01S0012947.1	283663	287374	zf-C2H2	10	+
LVCL01S0013042.1	93426	95952	zf-C2H2	8	-
LVCL01S0013048.1	45114	45762	zf-C2H2	6	+
LVCL01S0013048.1	47890	48538	zf-C2H2	6	+
LVCL01S0013090.1	4535	5585	zf-C2H2	6	+
LVCL01S0013198.1	220559	221870	zf-C2H2	6	-
LVCL01S0013226.1	28996	30445	zf-C2H2	11	+
LVCL01S0013238.1	4509	6120	zf-C2H2	16	-
LVCL01S0013340.1	178363	179983	zf-C2H2	13	+
LVCL01S0013724.1	18145	18964	zf-C2H2	9	-
LVCL01S0013724.1	31768	33418	zf-C2H2	13	-
LVCL01S0013791.1	117656	119414	zf-C2H2	16	+
LVCL01S0013909.1	37427	39032	zf-C2H2	7	-
LVCL01S0013931.1	21451	22084	zf-C2H2	8	-
LVCL01S0013931.1	63494	64550	zf-C2H2	10	+
LVCL01S0013931.1	95072	96851	zf-C2H2	19	+
LVCL01S0013931.1	142166	143933	zf-C2H2	18	+
LVCL01S0014128.1	19330	19750	zf-C2H2	6	-
LVCL01S0014128.1	26020	26989	zf-C2H2	8	-
LVCL01S0014175.1	15704	17261	zf-C2H2	12	+
LVCL01S0014276.1	62029	62971	zf-C2H2	9	+
LVCL01S0014414.1	7993	9832	zf-C2H2	13	-
LVCL01S0014414.1	31984	33455	zf-C2H2	16	+
LVCL01S0014451.1	9717	13593	zf-C2H2	41	-
LVCL01S0014610.1	144712	147811	zf-C2H2	7	+
LVCL01S0014853.1	17144	18746	zf-C2H2	15	+
LVCL01S0014853.1	31444	32121	zf-C2H2	9	+
LVCL01S0014889.1	79101	82005	zf-C2H2	6	-
LVCL01S0015054.1	3493	5260	zf-C2H2	12	-
LVCL01S0015188.1	10317	13389	zf-C2H2	16	-
LVCL01S0015314.1	110078	111572	zf-C2H2	12	+
LVCL01S0015314.1	125981	127751	zf-C2H2	14	-
LVCL01S0015529.1	65505	66930	zf-C2H2	12	+
LVCL01S0015529.1	100235	100631	zf-C2H2	5	+
LVCL01S0015807.1	11857	12764	zf-C2H2	9	+
LVCL01S0015894.1	15690	17202	zf-C2H2	11	-
LVCL01S0015995.1	3894	6630	zf-C2H2	26	+
LVCL01S0015995.1	55967	57446	zf-C2H2	11	+
LVCL01S0016008.1	21817	23602	zf-C2H2	11	-
LVCL01S0016079.1	34619	36200	zf-C2H2	13	-
LVCL01S0016147.1	228984	233099	zf-C2H2	11	+
LVCL01S0016384.1	226803	228612	zf-C2H2	17	-
LVCL01S0016384.1	231608	233120	zf-C2H2	10	-
LVCL01S0016403.1	16953	17772	zf-C2H2	6	+
LVCL01S0016437.1	25637	26735	zf-C2H2	10	-
LVCL01S0016643.1	2053	3601	zf-C2H2	10	+
LVCL01S0016806.1	33845	35582	zf-C2H2	9	-
LVCL01S0016806.1	54559	56500	zf-C2H2	16	+
LVCL01S0016806.1	61200	62226	zf-C2H2	8	-
LVCL01S0016807.1	26862	28302	zf-C2H2	7	-
LVCL01S0017070.1	96437	97730	zf-C2H2	13	-
LVCL01S0017461.1	222265	223567	zf-C2H2	6	+
LVCL01S0017474.1	1053	1791	zf-C2H2	7	-
LVCL01S0017485.1	9141	10206	zf-C2H2	8	+
LVCL01S0017573.1	41978	43175	zf-C2H2	9	-
LVCL01S0017581.1	42030	44628	zf-C2H2	23	+
LVCL01S0017581.1	52573	54388	zf-C2H2	18	-
LVCL01S0018203.1	9925	12808	zf-C2H2	23	-
LVCL01S0018224.1	9605	12770	zf-C2H2	25	-
LVCL01S0018224.1	51231	52932	zf-C2H2	10	-
LVCL01S0018224.1	100871	102812	zf-C2H2	13	-
LVCL01S0018233.1	49014	50160	zf-C2H2	9	+
LVCL01S0018253.1	16558	21912	zf-C2H2	9	-
LVCL01S0018483.1	15528	17442	zf-C2H2	16	-
LVCL01S0018560.1	18966	19623	zf-C2H2	7	+
LVCL01S0019547.1	52667	54572	zf-C2H2	22	-
LVCL01S0019980.1	14777	17219	zf-C2H2	23	+
LVCL01S0019980.1	44236	46009	zf-C2H2	15	+
LVCL01S0020056.1	10627	12112	zf-C2H2	10	-
LVCL01S0020112.1	59539	60544	zf-C2H2	8	-
LVCL01S0020253.1	44411	45689	zf-C2H2	12	+
LVCL01S0020498.1	25597	27292	zf-C2H2	10	+
LVCL01S0020812.1	10183	11408	zf-C2H2	10	+
LVCL01S0020847.1	75790	82957	zf-C2H2	16	+
LVCL01S0021154.1	115359	117810	zf-C2H2	6	-
LVCL01S0021486.1	35943	37764	zf-C2H2	12	+
LVCL01S0021612.1	45253	46167	zf-C2H2	8	-
LVCL01S0021741.1	96818	99167	zf-C2H2	5	+
LVCL01S0022337.1	78075	80217	zf-C2H2	9	-
LVCL01S0022348.1	40622	41120	zf-C2H2	5	+
LVCL01S0022584.1	21004	22708	zf-C2H2	15	+
LVCL01S0022584.1	50162	52842	zf-C2H2	11	+
LVCL01S0022584.1	63174	63801	zf-C2H2	5	+
LVCL01S0022731.1	58337	59222	zf-C2H2	7	-
LVCL01S0022845.1	14915	16376	zf-C2H2	12	+
LVCL01S0022845.1	25520	27287	zf-C2H2	14	-
LVCL01S0022845.1	57852	59382	zf-C2H2	13	+
LVCL01S0023009.1	31087	34387	zf-C2H2	5	-
LVCL01S0024672.1	10889	12926	zf-C2H2	18	-
LVCL01S0024774.1	15479	17303	zf-C2H2	16	+
LVCL01S0024775.1	4876	6742	zf-C2H2	14	+
LVCL01S0024775.1	20874	22749	zf-C2H2	17	+
LVCL01S0024775.1	39927	41268	zf-C2H2	11	+
LVCL01S0024775.1	70812	72873	zf-C2H2	19	-
LVCL01S0024775.1	85689	86874	zf-C2H2	11	-
LVCL01S0024775.1	96060	96609	zf-C2H2	5	-
LVCL01S0024775.1	106843	108247	zf-C2H2	10	-
LVCL01S0024905.1	18318	20091	zf-C2H2	5	+
LVCL01S0025507.1	91238	92450	zf-C2H2	13	-
LVCL01S0026201.1	7677	9729	zf-C2H2	17	+
LVCL01S0026526.1	52264	53824	zf-C2H2	13	+
LVCL01S0026526.1	60964	61750	zf-C2H2	5	-
LVCL01S0026526.1	74632	76339	zf-C2H2	17	-
LVCL01S0026889.1	28177	29389	zf-C2H2	13	-
LVCL01S0027007.1	28714	30430	zf-C2H2	7	+
LVCL01S0027117.1	60083	60935	zf-C2H2	7	+
LVCL01S0027117.1	64901	65393	zf-C2H2	6	-
LVCL01S0027117.1	92807	94025	zf-C2H2	11	+
LVCL01S0027501.1	9636	11367	zf-C2H2	16	-
LVCL01S0027501.1	44741	46460	zf-C2H2	17	+
LVCL01S0027501.1	52793	54257	zf-C2H2	13	-
LVCL01S0027501.1	113580	115020	zf-C2H2	13	+
LVCL01S0027501.1	142248	143631	zf-C2H2	15	+
LVCL01S0027501.1	181893	182940	zf-C2H2	9	+
LVCL01S0027501.1	207549	209088	zf-C2H2	14	+
LVCL01S0027501.1	244273	245647	zf-C2H2	13	+
LVCL01S0027501.1	258633	260100	zf-C2H2	13	-
LVCL01S0027501.1	303892	305536	zf-C2H2	15	-
LVCL01S0027501.1	336997	338032	zf-C2H2	11	+
LVCL01S0027501.1	345186	346203	zf-C2H2	9	-
LVCL01S0027501.1	375712	378139	zf-C2H2	23	-
LVCL01S0027785.1	47804	49013	zf-C2H2	12	-
LVCL01S0027792.1	50036	51125	zf-C2H2	9	+
LVCL01S0028778.1	12163	13105	zf-C2H2	11	-
LVCL01S0028778.1	54415	55717	zf-C2H2	12	+
LVCL01S0029106.1	14306	16379	zf-C2H2	20	-
LVCL01S0029342.1	7005	8202	zf-C2H2	10	+
LVCL01S0029342.1	38895	40281	zf-C2H2	10	+
LVCL01S0029342.1	44338	45433	zf-C2H2	10	+
LVCL01S0030760.1	5545	7090	zf-C2H2	12	+
LVCL01S0030760.1	16367	17879	zf-C2H2	14	-
LVCL01S0030760.1	33135	34290	zf-C2H2	10	-
LVCL01S0031095.1	14913	16512	zf-C2H2	11	+
LVCL01S0031986.1	5102	7568	zf-C2H2	10	-
LVCL01S0033070.1	54999	63372	zf-C2H2	10	+
LVCL01S0033163.1	7851	8376	zf-C2H2	6	+
LVCL01S0033799.1	46619	48767	zf-C2H2	10	-
LVCL01S0033909.1	820	3662	zf-C2H2	20	+
LVCL01S0034171.1	22544	24164	zf-C2H2	14	+
LVCL01S0034591.1	1026	3246	zf-C2H2	19	+
LVCL01S0034591.1	31491	32526	zf-C2H2	11	-
LVCL01S0034730.1	6160	6973	zf-C2H2	6	+
LVCL01S0034730.1	91331	92012	zf-C2H2	5	-
LVCL01S0034730.1	107766	108945	zf-C2H2	8	-
LVCL01S0034730.1	137722	139321	zf-C2H2	15	+
LVCL01S0035158.1	52013	53612	zf-C2H2	12	+
LVCL01S0035184.1	10955	12833	zf-C2H2	10	+
LVCL01S0035572.1	15724	17467	zf-C2H2	16	+
LVCL01S0036112.1	1497	2202	zf-C2H2	7	-
LVCL01S0037111.1	4679	6014	zf-C2H2	14	-
LVCL01S0038037.1	253	772	zf-C2H2	6	+
LVCL01S0038037.1	13095	15165	zf-C2H2	20	-
LVCL01S0038923.1	26324	27323	zf-C2H2	6	+
LVCL01S0039666.1	108976	111814	zf-C2H2	6	+
LVCL01S0041037.1	25138	27679	zf-C2H2	19	+
LVCL01S0041349.1	52323	53553	zf-C2H2	12	+
LVCL01S0043270.1	220073	223172	zf-C2H2	17	+
LVCL01S0043270.1	287661	289467	zf-C2H2	9	-
LVCL01S0043270.1	299309	300530	zf-C2H2	9	-
LVCL01S0043270.1	319247	322490	zf-C2H2	20	+
LVCL01S0043270.1	328980	329982	zf-C2H2	7	-
LVCL01S0043270.1	351829	352744	zf-C2H2	5	+
LVCL01S0044064.1	25723	27046	zf-C2H2	14	+
LVCL01S0044483.1	366	1508	zf-C2H2	9	+
LVCL01S0044496.1	7891	8927	zf-C2H2	9	+
LVCL01S0045007.1	3050	4160	zf-C2H2	10	+
LVCL01S0045074.1	21535	22465	zf-C2H2	5	+
LVCL01S0046085.1	65717	67490	zf-C2H2	17	+
LVCL01S0046529.1	10689	12030	zf-C2H2	14	-
LVCL01S0046529.1	66523	67888	zf-C2H2	15	+
LVCL01S0046672.1	4727	5186	zf-C2H2	5	+
LVCL01S0048443.1	4817	6554	zf-C2H2	12	+
LVCL01S0049599.1	2362	4765	zf-C2H2	20	+
LVCL01S0050226.1	18362	21102	zf-C2H2	23	+
LVCL01S0050226.1	49603	51589	zf-C2H2	16	+
LVCL01S0051574.1	777	2538	zf-C2H2	14	+
LVCL01S0051879.1	54591	55800	zf-C2H2	10	+
LVCL01S0054198.1	45193	46549	zf-C2H2	12	-
LVCL01S0056688.1	11706	13926	zf-C2H2	23	-
LVCL01S0058880.1	19738	22480	zf-C2H2	26	-
LVCL01S0059052.1	22709	23963	zf-C2H2	8	+
LVCL01S0059597.1	2	416	zf-C2H2	5	+
LVCL01S0066616.1	483	1338	zf-C2H2	5	+
LVCL01S0067556.1	23573	24563	zf-C2H2	6	-
LVCL01S0069670.1	1770	2848	zf-C2H2	12	+
LVCL01S0070485.1	6028	8338	zf-C2H2	16	-
LVCL01S0072968.1	15715	17470	zf-C2H2	15	-
LVCL01S0075468.1	623	7961	zf-C2H2	5	-
LVCL01S0076905.1	2	692	zf-C2H2	6	+
LVCL01S0078637.1	4100	5090	zf-C2H2	5	-
LVCL01S0085643.1	494	2231	zf-C2H2	15	-
LVCL01S0087471.1	0	7911	zf-C2H2	7	-
LVCL01S0087471.1	1232	8360	zf-C2H2	6	+
LVCL01S0087632.1	4687	7480	zf-C2H2	21	-
LVCL01S0092784.1	4702	6451	zf-C2H2	5	+
LVCL01S0786202.1	0	696	zf-C2H2	9	+
LVCL01S0803072.1	100	871	zf-C2H2	6	+
LVCL01S0811495.1	25	958	zf-C2H2	10	-
LVCL01S0815187.1	0	630	zf-C2H2	7	+
LVCL01S0823681.1	22	1384	zf-C2H2	15	-
LVCL01S0824400.1	0	1416	zf-C2H2	13	-
LVCL01S0827102.1	972	1566	zf-C2H2	7	-
LVCL01S0830631.1	1141	1858	zf-C2H2	6	-
LVCL01S0832070.1	1	1372	zf-C2H2	16	+
LVCL01S0834931.1	550	2716	zf-C2H2	8	-
LVCL01S0835280.1	332	1856	zf-C2H2	15	+
```
