## Supplementary Data 2 for "Transposable elements drive the evolution of metazoan zinc finger genes": Omphaloscelis_lunosa_znfs.bed

```
OU744243.1	7020393	7021254	zf-C2H2	7	+
OU744243.1	7562252	7565447	zf-C2H2	7	+
OU744243.1	19965204	19966005	zf-C2H2	7	+
OU744243.1	21769750	21770926	zf-C2H2	5	-
OU744243.1	21862642	21863593	zf-C2H2	5	-
OU744244.1	4386787	4387276	zf-C2H2	6	-
OU744244.1	13617554	13619447	zf-C2H2	15	+
OU744244.1	13764394	13765998	zf-C2H2	10	-
OU744244.1	21362390	21363455	zf-C2H2	5	+
OU744245.1	3985213	3986893	zf-C2H2	12	+
OU744245.1	7955844	7956906	zf-C2H2	8	+
OU744245.1	9055361	9056966	zf-C2H2	10	+
OU744245.1	9392361	9393570	zf-C2H2	7	+
OU744245.1	15006464	15007334	zf-C2H2	5	+
OU744245.1	17700584	17702351	zf-C2H2	6	-
OU744245.1	20272521	20275212	zf-C2H2	23	-
OU744245.1	20275475	20277656	zf-C2H2	12	-
OU744246.1	4369929	4371411	zf-C2H2	13	+
OU744247.1	66288	67257	zf-C2H2	8	+
OU744249.1	3218443	3220396	zf-C2H2	7	-
OU744249.1	8247590	8250245	zf-C2H2	14	-
OU744249.1	11604173	11605157	zf-C2H2	5	+
OU744249.1	12861802	12863107	zf-C2H2	12	-
OU744249.1	13314396	13317288	zf-C2H2	6	+
OU744249.1	15968870	15969992	zf-C2H2	8	+
OU744250.1	5908910	5909840	zf-C2H2	6	+
OU744250.1	7675675	7676194	zf-C2H2	5	+
OU744250.1	13214408	13215287	zf-C2H2	6	-
OU744251.1	3440004	3446520	zf-C2H2	6	+
OU744251.1	8537813	8538989	zf-C2H2	6	+
OU744251.1	22431008	22433129	zf-C2H2	6	+
OU744252.1	11880794	11883116	zf-C2H2	5	-
OU744253.1	7692331	7696645	zf-C2H2	23	-
OU744253.1	21217880	21220907	zf-C2H2	5	-
OU744253.1	21590900	21591416	zf-C2H2	5	+
OU744254.1	19177721	19178282	zf-C2H2	6	+
OU744254.1	19509229	19509748	zf-C2H2	5	+
OU744255.1	10914819	10915815	zf-C2H2	6	-
OU744258.1	14786609	14788694	zf-C2H2	6	+
OU744258.1	16144658	16145765	zf-C2H2	9	+
OU744258.1	17173635	17174457	zf-C2H2	7	-
OU744258.1	19198516	19199278	zf-C2H2	7	-
OU744258.1	19199896	19200664	zf-C2H2	5	-
OU744258.1	20518182	20519628	zf-C2H2	12	-
OU744258.1	20540394	20541885	zf-C2H2	11	+
OU744259.1	1017751	1018810	zf-C2H2	10	+
OU744259.1	1020093	1021542	zf-C2H2	7	+
OU744259.1	1036995	1039773	zf-C2H2	23	-
OU744261.1	3961904	3964100	zf-C2H2	9	+
OU744261.1	12569525	12572336	zf-C2H2	8	+
OU744261.1	12575546	12578432	zf-C2H2	11	+
OU744261.1	15664312	15666121	zf-C2H2	11	-
OU744261.1	15698905	15700807	zf-C2H2	12	-
OU744262.1	12478732	12481558	zf-C2H2	6	+
OU744262.1	12802452	12804033	zf-C2H2	7	+
OU744262.1	15120600	15122655	zf-C2H2	13	+
OU744263.1	12635912	12637136	zf-C2H2	8	+
OU744264.1	12563437	12565246	zf-C2H2	5	-
OU744264.1	14783074	14783896	zf-C2H2	6	-
OU744266.1	12092524	12093787	zf-C2H2	7	+
OU744266.1	12612249	12613395	zf-C2H2	8	-
OU744266.1	12617893	12618976	zf-C2H2	7	+
OU744266.1	12625659	12626739	zf-C2H2	7	-
OU744266.1	12630458	12632072	zf-C2H2	9	-
OU744267.1	15692194	15693463	zf-C2H2	6	-
OU744268.1	3264392	3264869	zf-C2H2	5	+
OU744268.1	6477388	6479245	zf-C2H2	12	-
OU744268.1	9663012	9664548	zf-C2H2	9	-
OU744268.1	12850882	12852958	zf-C2H2	19	-
OU744268.1	12864647	12865391	zf-C2H2	7	-
OU744268.1	14849136	14850165	zf-C2H2	9	-
OU744268.1	14855101	14857588	zf-C2H2	21	+
OU744268.1	14864257	14866534	zf-C2H2	19	-
OU744268.1	14877880	14879287	zf-C2H2	10	-
OU744268.1	15241305	15242646	zf-C2H2	10	+
OU744268.1	15243985	15245281	zf-C2H2	10	-
OU744268.1	15250229	15252569	zf-C2H2	19	+
OU744269.1	897084	898227	zf-C2H2	6	-
OU744269.1	12116452	12117487	zf-C2H2	6	+
OU744270.1	458115	459180	zf-C2H2	8	-
OU744270.1	499918	501085	zf-C2H2	10	-
OU744270.1	1047830	1049111	zf-C2H2	10	+
OU744270.1	1450641	1451421	zf-C2H2	7	+
OU744270.1	1469218	1470376	zf-C2H2	10	+
OU744270.1	1488464	1489145	zf-C2H2	6	+
OU744270.1	1501661	1502780	zf-C2H2	8	+
OU744270.1	1530733	1531627	zf-C2H2	7	+
OU744270.1	1561805	1562618	zf-C2H2	8	+
OU744270.1	1579600	1580251	zf-C2H2	5	-
OU744270.1	1606638	1607910	zf-C2H2	11	+
OU744270.1	2304275	2305379	zf-C2H2	10	-
OU744270.1	2315315	2316107	zf-C2H2	7	-
OU744270.1	2341425	2342181	zf-C2H2	9	+
OU744270.1	2350511	2351516	zf-C2H2	8	+
OU744270.1	2376732	2377704	zf-C2H2	8	-
OU744270.1	2397078	2398986	zf-C2H2	18	+
OU744270.1	2426356	2428600	zf-C2H2	21	+
OU744270.1	2451778	2452408	zf-C2H2	7	+
OU744270.1	2492164	2494657	zf-C2H2	24	+
OU744270.1	2525248	2527219	zf-C2H2	20	+
OU744270.1	2553602	2554463	zf-C2H2	7	+
OU744270.1	2554705	2555521	zf-C2H2	7	+
OU744270.1	2580180	2581125	zf-C2H2	8	+
OU744270.1	2581279	2582573	zf-C2H2	15	+
OU744270.1	2607175	2608120	zf-C2H2	8	+
OU744270.1	2608274	2609568	zf-C2H2	15	+
OU744270.1	2632376	2634347	zf-C2H2	20	+
OU744270.1	2663821	2665525	zf-C2H2	18	+
OU744270.1	2688493	2690491	zf-C2H2	20	+
OU744270.1	2717991	2720726	zf-C2H2	31	+
OU744270.1	2750875	2752930	zf-C2H2	20	+
OU744270.1	2772270	2773659	zf-C2H2	13	+
OU744270.1	2801927	2803886	zf-C2H2	20	+
OU744270.1	2831735	2832680	zf-C2H2	8	+
OU744270.1	2832834	2834128	zf-C2H2	15	+
OU744270.1	2857979	2860019	zf-C2H2	21	+
OU744270.1	2889924	2891313	zf-C2H2	13	+
OU744270.1	2914343	2915726	zf-C2H2	13	+
OU744270.1	2918896	2921182	zf-C2H2	24	+
OU744270.1	2935696	2936155	zf-C2H2	5	+
OU744270.1	3071607	3073119	zf-C2H2	14	-
OU744270.1	3093998	3095096	zf-C2H2	11	+
OU744270.1	3123628	3125050	zf-C2H2	15	+
OU744270.1	3138052	3139441	zf-C2H2	14	+
OU744270.1	3202961	3204059	zf-C2H2	11	+
OU744270.1	3217767	3219156	zf-C2H2	14	+
OU744270.1	3235584	3236973	zf-C2H2	14	+
OU744270.1	3252250	3253156	zf-C2H2	8	+
OU744270.1	3272283	3272901	zf-C2H2	5	+
OU744270.1	3302437	3303487	zf-C2H2	10	+
OU744270.1	3344759	3345233	zf-C2H2	6	+
OU744270.1	3388443	3389157	zf-C2H2	6	-
OU744270.1	3598408	3599302	zf-C2H2	7	-
OU744270.1	3625727	3626612	zf-C2H2	8	+
OU744270.1	3630096	3631020	zf-C2H2	6	+
OU744270.1	3647593	3648481	zf-C2H2	6	+
OU744270.1	3703893	3704586	zf-C2H2	6	-
OU744270.1	3735543	3736395	zf-C2H2	7	-
OU744270.1	3819023	3819578	zf-C2H2	6	-
OU744270.1	3842149	3843019	zf-C2H2	8	-
OU744270.1	3882021	3883038	zf-C2H2	9	-
OU744270.1	3895059	3895968	zf-C2H2	8	-
OU744270.1	3911543	3912413	zf-C2H2	8	+
OU744270.1	3955891	3956563	zf-C2H2	8	-
OU744270.1	3959779	3960712	zf-C2H2	8	-
OU744270.1	3979364	3980378	zf-C2H2	9	-
OU744270.1	4006775	4007645	zf-C2H2	8	-
OU744270.1	4042048	4043065	zf-C2H2	9	-
OU744270.1	4055685	4056594	zf-C2H2	8	-
OU744270.1	4111774	4112443	zf-C2H2	8	-
OU744270.1	4222930	4223665	zf-C2H2	7	-
OU744270.1	4230378	4230885	zf-C2H2	6	-
OU744270.1	4277437	4278040	zf-C2H2	7	-
OU744270.1	4294184	4295228	zf-C2H2	10	-
OU744270.1	4325697	4326480	zf-C2H2	7	+
OU744270.1	4327801	4328785	zf-C2H2	9	+
OU744270.1	4365298	4366324	zf-C2H2	9	+
OU744270.1	4367676	4368660	zf-C2H2	9	+
OU744270.1	4399941	4400967	zf-C2H2	9	+
OU744270.1	4402318	4403302	zf-C2H2	9	+
OU744270.1	4439632	4440662	zf-C2H2	9	+
OU744270.1	4442016	4443081	zf-C2H2	10	+
OU744270.1	4471424	4472546	zf-C2H2	10	+
OU744270.1	4540003	4542523	zf-C2H2	22	+
OU744270.1	4550526	4551228	zf-C2H2	5	-
OU744270.1	4571178	4572135	zf-C2H2	7	-
OU744270.1	4575165	4576110	zf-C2H2	7	-
OU744270.1	4584942	4585839	zf-C2H2	7	-
OU744270.1	4631662	4633096	zf-C2H2	15	-
OU744270.1	4648478	4649795	zf-C2H2	13	+
OU744270.1	4681389	4682883	zf-C2H2	5	+
OU744270.1	4743934	4745029	zf-C2H2	10	-
OU744270.1	4758336	4758999	zf-C2H2	7	-
OU744270.1	4760366	4761401	zf-C2H2	9	-
OU744270.1	4775823	4776936	zf-C2H2	11	-
OU744270.1	4930277	4931354	zf-C2H2	8	+
OU744270.1	4969161	4970403	zf-C2H2	10	+
OU744270.1	5316166	5317645	zf-C2H2	8	+
OU744270.1	7119334	7120681	zf-C2H2	10	+
OU744270.1	7397765	7398572	zf-C2H2	6	-
OU744270.1	7950781	7952044	zf-C2H2	11	-
OU744270.1	8016504	8017065	zf-C2H2	5	+
OU744270.1	8034557	8035283	zf-C2H2	6	-
OU744270.1	8411395	8412673	zf-C2H2	11	+
OU744270.1	8471414	8472227	zf-C2H2	6	-
OU744270.1	8501283	8502543	zf-C2H2	12	-
OU744270.1	8518452	8519712	zf-C2H2	12	-
OU744270.1	8581363	8582593	zf-C2H2	12	-
OU744270.1	8639482	8640409	zf-C2H2	7	+
OU744270.1	8669227	8670073	zf-C2H2	6	-
OU744270.1	8677067	8677913	zf-C2H2	6	+
OU744270.1	8725559	8726462	zf-C2H2	8	-
OU744270.1	8763113	8764013	zf-C2H2	8	+
OU744270.1	8782362	8783085	zf-C2H2	6	+
OU744270.1	8797758	8798658	zf-C2H2	8	+
OU744270.1	8813624	8814347	zf-C2H2	6	+
OU744270.1	8872810	8873545	zf-C2H2	6	-
OU744270.1	8904776	8905466	zf-C2H2	6	+
OU744270.1	10857899	10858481	zf-C2H2	5	-
OU744270.1	11180195	11183051	zf-C2H2	13	+
OU744270.1	15523415	15523928	zf-C2H2	5	+
OU744270.1	15588702	15589368	zf-C2H2	5	+
OU744271.1	12705337	12705925	zf-C2H2	5	-
OU744271.1	12707586	12709110	zf-C2H2	10	-
OU744271.1	13728279	13729902	zf-C2H2	10	-
OU744271.1	14467006	14467912	zf-C2H2	8	+
OU744271.1	14474699	14476241	zf-C2H2	10	+
OU744271.1	14487795	14489592	zf-C2H2	10	+
OU744271.1	14492008	14494108	zf-C2H2	11	-
OU744271.1	14524708	14526676	zf-C2H2	10	-
OU744271.1	14542714	14544715	zf-C2H2	10	-
OU744271.1	14552422	14554081	zf-C2H2	10	-
OU744272.1	2472823	2474152	zf-C2H2	10	-
OU744272.1	2475373	2476633	zf-C2H2	11	-
OU744272.1	2478653	2479739	zf-C2H2	7	-
OU744272.1	2480816	2482205	zf-C2H2	11	-
OU744272.1	4019301	4019856	zf-C2H2	6	+
OU744272.1	5554130	5554757	zf-C2H2	5	+
OU744272.1	7269511	7270642	zf-C2H2	10	-
OU744272.1	7271820	7272849	zf-C2H2	9	-
OU744272.1	7274650	7275661	zf-C2H2	9	-
OU744272.1	7279028	7280009	zf-C2H2	8	-
OU744272.1	7284657	7285884	zf-C2H2	11	-
OU744272.1	7289352	7290468	zf-C2H2	9	-
OU744272.1	7291929	7293099	zf-C2H2	9	-
OU744272.1	7296955	7298041	zf-C2H2	10	-
OU744272.1	7301441	7302668	zf-C2H2	10	-
OU744272.1	7306402	7308274	zf-C2H2	16	-
OU744272.1	7308558	7310496	zf-C2H2	17	-
OU744272.1	7310934	7312803	zf-C2H2	16	-
OU744272.1	7315468	7316647	zf-C2H2	10	-
OU744272.1	7341847	7343128	zf-C2H2	10	+
OU744272.1	7353003	7354146	zf-C2H2	12	-
OU744272.1	7388454	7389783	zf-C2H2	10	+
OU744272.1	7393747	7394869	zf-C2H2	9	+
OU744272.1	7395471	7396728	zf-C2H2	10	+
OU744272.1	7397637	7399080	zf-C2H2	11	+
OU744272.1	7401127	7402384	zf-C2H2	10	+
OU744272.1	7403965	7405390	zf-C2H2	11	+
OU744272.1	7409742	7410999	zf-C2H2	11	+
OU744272.1	7412931	7414188	zf-C2H2	11	+
OU744272.1	7417357	7418593	zf-C2H2	10	+
OU744272.1	7419311	7420610	zf-C2H2	10	+
OU744272.1	7424386	7425739	zf-C2H2	11	+
OU744272.1	7427331	7428609	zf-C2H2	11	+
OU744272.1	7429833	7431027	zf-C2H2	11	+
OU744272.1	7434709	7435972	zf-C2H2	11	+
OU744272.1	7437664	7438858	zf-C2H2	11	+
OU744272.1	7441987	7443265	zf-C2H2	10	+
OU744272.1	7447096	7448281	zf-C2H2	11	+
OU744272.1	7450038	7451274	zf-C2H2	11	+
OU744272.1	7457642	7458908	zf-C2H2	10	+
OU744272.1	7461056	7462310	zf-C2H2	10	+
OU744272.1	7463357	7464512	zf-C2H2	10	+
OU744272.1	7468154	7469432	zf-C2H2	11	+
OU744272.1	7472163	7473321	zf-C2H2	11	+
OU744272.1	7476321	7477575	zf-C2H2	10	+
OU744272.1	7478794	7479997	zf-C2H2	10	+
OU744272.1	7480340	7481483	zf-C2H2	11	+
OU744272.1	7484219	7484951	zf-C2H2	5	+
OU744272.1	7486584	7487481	zf-C2H2	7	+
OU744272.1	7489975	7490929	zf-C2H2	9	+
OU744272.1	7492164	7492794	zf-C2H2	5	-
OU744272.1	7498256	7498829	zf-C2H2	6	-
OU744272.1	7501063	7501705	zf-C2H2	6	-
OU744272.1	7504371	7505013	zf-C2H2	6	-
OU744272.1	7509867	7510515	zf-C2H2	6	-
OU744272.1	7515048	7515696	zf-C2H2	6	-
OU744272.1	7522605	7523304	zf-C2H2	6	-
OU744272.1	7525332	7526061	zf-C2H2	6	-
OU744272.1	7528431	7529115	zf-C2H2	7	-
OU744272.1	7551716	7552901	zf-C2H2	10	-
OU744272.1	7592793	7593696	zf-C2H2	8	-
OU744272.1	7814506	7815496	zf-C2H2	9	-
OU744272.1	7825595	7826759	zf-C2H2	10	+
OU744272.1	7840749	7841808	zf-C2H2	9	+
OU744272.1	7849421	7850438	zf-C2H2	9	-
OU744272.1	7852797	7854027	zf-C2H2	10	-
OU744272.1	7855758	7857177	zf-C2H2	10	-
OU744272.1	7868682	7869948	zf-C2H2	10	-
OU744272.1	7870970	7872254	zf-C2H2	10	-
OU744272.1	7892983	7894144	zf-C2H2	10	+
OU744272.1	7913340	7914537	zf-C2H2	10	+
OU744272.1	7926946	7928104	zf-C2H2	10	-
OU744272.1	7958328	7959462	zf-C2H2	10	-
OU744272.1	7959806	7961009	zf-C2H2	10	-
OU744272.1	7964307	7965489	zf-C2H2	10	-
OU744272.1	7965953	7967315	zf-C2H2	10	-
OU744272.1	7968014	7969325	zf-C2H2	9	-
OU744272.1	7969660	7970896	zf-C2H2	10	-
OU744272.1	7971367	7972534	zf-C2H2	10	-
OU744272.1	7973083	7974304	zf-C2H2	11	-
OU744272.1	7974538	7976351	zf-C2H2	14	-
OU744272.1	7976896	7978132	zf-C2H2	9	-
OU744272.1	7979670	7981191	zf-C2H2	12	-
OU744272.1	7981394	7982915	zf-C2H2	12	-
OU744272.1	7983290	7984394	zf-C2H2	10	-
OU744272.1	7986008	7987115	zf-C2H2	10	-
OU744272.1	7990719	7991802	zf-C2H2	10	-
OU744272.1	7992250	7993375	zf-C2H2	10	-
OU744272.1	7993943	7995149	zf-C2H2	10	-
OU744272.1	8000763	8001876	zf-C2H2	10	-
OU744272.1	8004172	8005084	zf-C2H2	8	-
OU744272.1	8033743	8034883	zf-C2H2	10	+
OU744272.1	8075052	8076105	zf-C2H2	9	+
OU744272.1	8104018	8105206	zf-C2H2	10	+
OU744272.1	8112108	8113215	zf-C2H2	9	-
OU744272.1	9284224	9285169	zf-C2H2	5	+
OU744272.1	10160192	10160921	zf-C2H2	6	-
OU744272.1	10200827	10201697	zf-C2H2	7	+
OU744272.1	10221483	10222353	zf-C2H2	8	+
OU744272.1	10263435	10264587	zf-C2H2	11	+
OU744272.1	12999847	13000879	zf-C2H2	11	+
OU744272.1	13026740	13027493	zf-C2H2	5	+
OU744273.1	1723189	1724518	zf-C2H2	14	-
OU744273.1	1785934	1787188	zf-C2H2	14	+
OU744273.1	1845545	1846535	zf-C2H2	10	+
OU744273.1	7475639	7476704	zf-C2H2	8	+
OU744273.1	10393505	10394744	zf-C2H2	7	+
OU744273.1	11672284	11673829	zf-C2H2	13	+
```
