## Supplementary Data 2 for "Transposable elements drive the evolution of metazoan zinc finger genes": Ompok_bimaculatus_znfs.bed

```
VMHU01000295.1	48972	49941	zf-C2H2	23	-
VMHU01000295.1	50309	50699	zf-C2H2	9	-
VMHU01000667.1	22167	23649	zf-C2H2	9	-
VMHU01000676.1	21033	22149	zf-C2H2	11	+
VMHU01001000.1	88093	88903	zf-C2H2	6	+
VMHU01001000.1	89112	89964	zf-C2H2	7	+
VMHU01001306.1	14552	16109	zf-C2H2	7	-
VMHU01001598.1	10695	12330	zf-C2H2	12	+
VMHU01001721.1	83195	84764	zf-C2H2	5	-
VMHU01001754.1	65177	65696	zf-C2H2	5	+
VMHU01001767.1	15176	16232	zf-C2H2	11	-
VMHU01001795.1	19213	19777	zf-C2H2	6	+
VMHU01001903.1	118783	119815	zf-C2H2	9	-
VMHU01002013.1	76761	77451	zf-C2H2	5	-
VMHU01002013.1	118443	121506	zf-C2H2	5	-
VMHU01002124.1	13765	14995	zf-C2H2	13	-
VMHU01002124.1	25087	25816	zf-C2H2	7	+
VMHU01002187.1	127756	129817	zf-C2H2	6	+
VMHU01002223.1	2196	3195	zf-C2H2	11	+
VMHU01002223.1	16946	17708	zf-C2H2	9	+
VMHU01002223.1	31132	32182	zf-C2H2	12	-
VMHU01002223.1	46220	48461	zf-C2H2	26	-
VMHU01002223.1	57672	58398	zf-C2H2	8	-
VMHU01002223.1	69566	70952	zf-C2H2	15	-
VMHU01002280.1	18009	19083	zf-C2H2	11	-
VMHU01002334.1	2931	3621	zf-C2H2	5	-
VMHU01002575.1	108155	109400	zf-C2H2	8	-
VMHU01002778.1	7134	8142	zf-C2H2	10	-
VMHU01002805.1	147816	148626	zf-C2H2	5	+
VMHU01002858.1	28811	30221	zf-C2H2	5	+
VMHU01002874.1	56410	57163	zf-C2H2	5	+
VMHU01003003.1	57552	59649	zf-C2H2	6	-
VMHU01003039.1	4009	8065	zf-C2H2	9	+
VMHU01003232.1	318288	319011	zf-C2H2	5	-
VMHU01003260.1	81791	82958	zf-C2H2	7	-
VMHU01003455.1	187952	189140	zf-C2H2	6	+
VMHU01003520.1	694	2152	zf-C2H2	12	-
VMHU01003711.1	9751	10366	zf-C2H2	5	+
VMHU01004047.1	43263	46368	zf-C2H2	7	+
VMHU01004124.1	3370	4429	zf-C2H2	10	+
VMHU01004246.1	39251	40010	zf-C2H2	6	+
VMHU01004448.1	4084	4981	zf-C2H2	6	-
VMHU01004454.1	16005	17427	zf-C2H2	6	+
VMHU01004674.1	10739	16010	zf-C2H2	10	+
VMHU01004715.1	71326	72328	zf-C2H2	5	+
VMHU01004934.1	64426	67549	zf-C2H2	16	+
VMHU01005074.1	34358	35432	zf-C2H2	12	-
VMHU01005074.1	43492	44794	zf-C2H2	13	-
VMHU01005168.1	2621	3236	zf-C2H2	5	-
VMHU01005205.1	20319	22278	zf-C2H2	6	-
VMHU01005244.1	71818	74620	zf-C2H2	9	+
VMHU01005358.1	2250	9951	zf-C2H2	51	+
VMHU01005476.1	38310	39831	zf-C2H2	7	-
VMHU01005639.1	5752	7276	zf-C2H2	10	+
VMHU01005678.1	102303	103038	zf-C2H2	8	-
VMHU01005742.1	23316	26343	zf-C2H2	15	-
VMHU01005873.1	33347	35417	zf-C2H2	14	+
VMHU01005880.1	42578	43580	zf-C2H2	9	+
VMHU01005880.1	46507	47455	zf-C2H2	8	-
VMHU01005880.1	50397	51411	zf-C2H2	10	+
VMHU01005880.1	54696	55974	zf-C2H2	12	+
VMHU01005880.1	58474	59965	zf-C2H2	13	+
VMHU01005880.1	64540	66073	zf-C2H2	15	+
VMHU01005880.1	68349	69555	zf-C2H2	12	+
VMHU01005951.1	39358	44033	zf-C2H2	14	-
VMHU01006061.1	39795	40794	zf-C2H2	11	-
VMHU01006061.1	61494	62316	zf-C2H2	8	+
VMHU01006061.1	75567	76821	zf-C2H2	14	+
VMHU01006061.1	91394	92981	zf-C2H2	18	+
VMHU01006092.1	112656	116016	zf-C2H2	6	+
VMHU01006103.1	1914	2997	zf-C2H2	8	-
VMHU01006144.1	164539	166639	zf-C2H2	17	-
VMHU01006152.1	96932	103370	zf-C2H2	17	+
VMHU01006735.1	2339	2786	zf-C2H2	5	-
VMHU01006830.1	16263	21642	zf-C2H2	9	-
VMHU01006830.1	32233	33712	zf-C2H2	9	-
VMHU01007119.1	20289	21225	zf-C2H2	5	-
VMHU01007147.1	5429	12119	zf-C2H2	16	+
VMHU01007178.1	64128	65562	zf-C2H2	8	+
VMHU01007216.1	122061	123168	zf-C2H2	6	+
VMHU01007216.1	124129	126421	zf-C2H2	5	+
VMHU01007242.1	7821	9309	zf-C2H2	15	-
VMHU01007328.1	14725	15786	zf-C2H2	10	+
VMHU01007442.1	5231	6617	zf-C2H2	14	+
VMHU01007492.1	66270	71364	zf-C2H2	10	-
VMHU01007498.1	104264	105170	zf-C2H2	6	-
VMHU01007539.1	45975	48567	zf-C2H2	6	-
VMHU01007901.1	103566	105813	zf-C2H2	6	+
VMHU01007913.1	19128	20079	zf-C2H2	9	-
VMHU01007913.1	31176	32160	zf-C2H2	10	-
VMHU01007968.1	31543	32461	zf-C2H2	10	+
VMHU01007968.1	46836	47835	zf-C2H2	11	+
VMHU01008023.1	36740	38324	zf-C2H2	7	+
VMHU01008082.1	78963	81144	zf-C2H2	5	-
VMHU01008302.1	46541	47504	zf-C2H2	9	-
VMHU01008310.1	2	2495	zf-C2H2	13	+
VMHU01008319.1	0	843	zf-C2H2	5	+
VMHU01008386.1	72776	73583	zf-C2H2	7	-
VMHU01008735.1	71864	73260	zf-C2H2	11	-
VMHU01008735.1	73989	74865	zf-C2H2	5	-
VMHU01008775.1	18015	19038	zf-C2H2	11	-
VMHU01008775.1	26829	27627	zf-C2H2	9	-
VMHU01008900.1	14136	15567	zf-C2H2	8	+
VMHU01009037.1	10023	11403	zf-C2H2	14	-
VMHU01009062.1	4106	6125	zf-C2H2	6	-
VMHU01009084.1	14849	16433	zf-C2H2	8	+
VMHU01009254.1	142313	142925	zf-C2H2	6	-
VMHU01009256.1	221	876	zf-C2H2	8	+
VMHU01009714.1	36198	37395	zf-C2H2	12	-
VMHU01009714.1	41442	42525	zf-C2H2	8	-
VMHU01009714.1	49883	51578	zf-C2H2	19	+
VMHU01009714.1	55552	56605	zf-C2H2	11	+
VMHU01009714.1	58916	59915	zf-C2H2	11	+
VMHU01009788.1	33236	34151	zf-C2H2	5	+
VMHU01009834.1	7943	9113	zf-C2H2	12	-
VMHU01009834.1	13117	14059	zf-C2H2	8	-
VMHU01009834.1	16148	17219	zf-C2H2	11	-
VMHU01009834.1	18960	20121	zf-C2H2	11	-
VMHU01009834.1	24146	24890	zf-C2H2	7	-
VMHU01009834.1	29600	30539	zf-C2H2	9	-
VMHU01009834.1	36416	37535	zf-C2H2	11	-
VMHU01010097.1	1495	3241	zf-C2H2	11	+
VMHU01010499.1	1893	3063	zf-C2H2	12	+
VMHU01010669.1	2728	3385	zf-C2H2	5	-
VMHU01010770.1	36554	40160	zf-C2H2	26	-
VMHU01010850.1	27431	28175	zf-C2H2	8	-
VMHU01011194.1	81793	83215	zf-C2H2	6	+
VMHU01011321.1	60105	61326	zf-C2H2	5	-
VMHU01011699.1	14746	18422	zf-C2H2	8	-
VMHU01011855.1	58827	59355	zf-C2H2	5	+
VMHU01012017.1	1305	2763	zf-C2H2	12	+
VMHU01012169.1	4413	5316	zf-C2H2	9	-
VMHU01012169.1	31103	31940	zf-C2H2	8	+
VMHU01012169.1	37413	38319	zf-C2H2	9	+
VMHU01012169.1	44548	46090	zf-C2H2	17	+
VMHU01012265.1	39864	41538	zf-C2H2	16	-
VMHU01012543.1	7494	9441	zf-C2H2	17	-
VMHU01012614.1	24178	26572	zf-C2H2	5	-
VMHU01012623.1	235410	236604	zf-C2H2	12	-
VMHU01012763.1	84557	86057	zf-C2H2	6	-
VMHU01013046.1	47575	48835	zf-C2H2	13	+
VMHU01013106.1	296468	297416	zf-C2H2	6	+
VMHU01013158.1	20872	22783	zf-C2H2	5	+
VMHU01013165.1	33915	37458	zf-C2H2	10	-
VMHU01013341.1	10980	11967	zf-C2H2	5	-
VMHU01013525.1	24290	26129	zf-C2H2	7	-
VMHU01013644.1	43216	44459	zf-C2H2	14	-
VMHU01013664.1	55796	59183	zf-C2H2	9	+
VMHU01013936.1	7312	8575	zf-C2H2	5	-
VMHU01013936.1	24338	25580	zf-C2H2	6	-
VMHU01013936.1	33863	36227	zf-C2H2	7	+
VMHU01013950.1	250203	251943	zf-C2H2	6	+
VMHU01014020.1	37474	38899	zf-C2H2	5	-
VMHU01014069.1	25888	27673	zf-C2H2	17	+
VMHU01014442.1	40645	41725	zf-C2H2	5	+
VMHU01014449.1	85189	88090	zf-C2H2	8	+
VMHU01014911.1	42645	45099	zf-C2H2	7	-
VMHU01014950.1	5929	7051	zf-C2H2	10	+
VMHU01015075.1	1	1015	zf-C2H2	13	-
VMHU01015092.1	40804	41956	zf-C2H2	9	+
VMHU01015130.1	216668	218324	zf-C2H2	20	+
VMHU01015325.1	65678	67064	zf-C2H2	9	+
VMHU01015458.1	50512	51775	zf-C2H2	5	-
VMHU01015496.1	6028	9376	zf-C2H2	14	+
VMHU01015502.1	137329	139828	zf-C2H2	6	-
VMHU01015564.1	14322	16161	zf-C2H2	7	+
VMHU01015717.1	1543	3124	zf-C2H2	18	-
VMHU01015839.1	30089	31175	zf-C2H2	10	+
VMHU01015839.1	36424	37954	zf-C2H2	15	-
VMHU01015853.1	144410	146594	zf-C2H2	6	+
VMHU01015907.1	40962	42054	zf-C2H2	8	+
VMHU01015992.1	120751	121420	zf-C2H2	5	+
VMHU01016035.1	25688	26645	zf-C2H2	8	-
VMHU01016035.1	27531	31705	zf-C2H2	23	-
VMHU01016248.1	18515	19472	zf-C2H2	9	+
VMHU01016248.1	20379	23199	zf-C2H2	19	+
VMHU01016272.1	5788	6613	zf-C2H2	6	-
VMHU01016272.1	14654	15479	zf-C2H2	6	+
VMHU01016580.1	22755	23580	zf-C2H2	5	-
VMHU01016616.1	106694	107756	zf-C2H2	11	-
VMHU01016642.1	5391	6087	zf-C2H2	5	+
VMHU01016770.1	7629	8592	zf-C2H2	10	-
VMHU01016770.1	37923	38712	zf-C2H2	7	-
VMHU01016770.1	46929	47613	zf-C2H2	8	-
VMHU01016770.1	55804	56983	zf-C2H2	12	-
VMHU01016869.1	10113	10770	zf-C2H2	6	+
VMHU01016972.1	94443	96396	zf-C2H2	18	-
VMHU01016972.1	98967	102895	zf-C2H2	25	+
VMHU01016972.1	103286	104228	zf-C2H2	7	+
VMHU01017147.1	20926	23527	zf-C2H2	7	+
VMHU01017451.1	3560	4355	zf-C2H2	9	+
VMHU01017451.1	8258	9608	zf-C2H2	13	+
VMHU01017590.1	4656	5730	zf-C2H2	11	-
VMHU01017590.1	12982	13942	zf-C2H2	11	-
VMHU01017590.1	19442	20387	zf-C2H2	11	-
VMHU01017590.1	26422	28018	zf-C2H2	17	+
VMHU01017590.1	34700	35282	zf-C2H2	6	-
VMHU01017590.1	51570	52617	zf-C2H2	12	-
VMHU01017590.1	75045	76848	zf-C2H2	21	-
VMHU01017593.1	8503	11212	zf-C2H2	14	+
VMHU01017593.1	37540	40356	zf-C2H2	17	+
VMHU01017593.1	50156	54365	zf-C2H2	26	+
VMHU01017650.1	207573	208692	zf-C2H2	7	-
VMHU01017782.1	14114	15761	zf-C2H2	5	-
VMHU01017852.1	15266	16289	zf-C2H2	10	+
VMHU01018162.1	12876	17238	zf-C2H2	15	+
VMHU01018378.1	2220	2975	zf-C2H2	8	+
VMHU01018378.1	6375	7536	zf-C2H2	12	+
VMHU01018541.1	73773	75036	zf-C2H2	12	-
VMHU01018588.1	1713	2685	zf-C2H2	11	-
VMHU01018588.1	17945	18761	zf-C2H2	9	-
VMHU01018588.1	26909	27644	zf-C2H2	8	-
VMHU01018638.1	25221	27786	zf-C2H2	7	-
VMHU01018815.1	10187	11330	zf-C2H2	5	+
VMHU01018820.1	3449	4679	zf-C2H2	12	+
VMHU01018820.1	7578	8838	zf-C2H2	11	+
VMHU01018820.1	10484	11441	zf-C2H2	10	+
VMHU01018820.1	13893	14772	zf-C2H2	9	+
VMHU01018820.1	16566	17634	zf-C2H2	11	+
VMHU01018820.1	19521	21033	zf-C2H2	15	+
VMHU01018820.1	24238	25252	zf-C2H2	10	+
VMHU01018820.1	28540	30481	zf-C2H2	19	+
VMHU01018820.1	33953	35285	zf-C2H2	13	+
VMHU01018959.1	12984	13827	zf-C2H2	8	+
VMHU01019126.1	38686	39532	zf-C2H2	5	+
VMHU01019161.1	5048	6050	zf-C2H2	10	-
VMHU01019274.1	265869	267417	zf-C2H2	16	+
VMHU01019522.1	15533	16955	zf-C2H2	6	+
VMHU01019609.1	144830	145439	zf-C2H2	5	-
VMHU01019679.1	130847	132777	zf-C2H2	7	-
VMHU01019969.1	12219	13815	zf-C2H2	10	-
VMHU01020040.1	1294	1753	zf-C2H2	5	+
VMHU01020187.1	12280	16729	zf-C2H2	14	+
VMHU01020431.1	64618	66676	zf-C2H2	21	-
VMHU01020540.1	57878	59813	zf-C2H2	5	+
VMHU01020563.1	17729	19829	zf-C2H2	9	-
VMHU01020593.1	1999	2959	zf-C2H2	11	+
VMHU01020593.1	5186	5807	zf-C2H2	7	+
VMHU01020593.1	9326	10382	zf-C2H2	12	-
VMHU01020593.1	15880	16822	zf-C2H2	11	-
VMHU01020593.1	21790	22840	zf-C2H2	12	-
VMHU01020593.1	28174	28885	zf-C2H2	8	-
VMHU01020593.1	36080	37196	zf-C2H2	12	-
VMHU01020689.1	7126	7768	zf-C2H2	6	-
VMHU01020748.1	116513	121097	zf-C2H2	9	-
VMHU01020972.1	83035	85423	zf-C2H2	7	+
VMHU01021170.1	0	804	zf-C2H2	9	-
VMHU01021212.1	8784	9933	zf-C2H2	12	-
VMHU01021212.1	12905	14255	zf-C2H2	14	-
VMHU01021212.1	16276	17377	zf-C2H2	10	-
VMHU01022599.1	2826	4566	zf-C2H2	7	-
VMHU01022801.1	15733	16204	zf-C2H2	5	+
VMHU01022910.1	3871	5431	zf-C2H2	10	+
VMHU01022978.1	120762	124332	zf-C2H2	26	+
VMHU01022979.1	97423	97945	zf-C2H2	5	-
VMHU01023125.1	105185	106196	zf-C2H2	11	-
VMHU01023310.1	10632	12528	zf-C2H2	11	-
VMHU01023432.1	13535	18137	zf-C2H2	9	-
VMHU01023549.1	13735	16978	zf-C2H2	7	+
VMHU01023549.1	69330	70698	zf-C2H2	5	-
VMHU01023553.1	126033	128118	zf-C2H2	6	+
VMHU01023578.1	5800	7165	zf-C2H2	15	-
VMHU01023578.1	9928	10843	zf-C2H2	10	-
VMHU01023578.1	17952	18975	zf-C2H2	12	+
VMHU01023578.1	22675	23515	zf-C2H2	10	+
VMHU01024058.1	2384	3965	zf-C2H2	18	-
VMHU01024234.1	11791	12898	zf-C2H2	11	+
VMHU01024441.1	124124	127931	zf-C2H2	9	+
VMHU01024521.1	17576	18254	zf-C2H2	7	+
VMHU01025012.1	20045	23489	zf-C2H2	5	+
VMHU01025229.1	298657	300262	zf-C2H2	11	-
VMHU01025229.1	341599	343069	zf-C2H2	5	+
VMHU01025284.1	2893	3325	zf-C2H2	5	+
VMHU01025731.1	13480	19096	zf-C2H2	10	-
VMHU01025731.1	97450	100579	zf-C2H2	6	-
VMHU01025782.1	31887	33462	zf-C2H2	6	+
VMHU01025797.1	88783	89824	zf-C2H2	5	+
VMHU01025810.1	110882	112265	zf-C2H2	7	+
VMHU01025810.1	146525	149063	zf-C2H2	6	+
VMHU01025854.1	24871	26140	zf-C2H2	12	+
VMHU01025917.1	6016	8218	zf-C2H2	7	+
VMHU01025920.1	1	712	zf-C2H2	8	-
VMHU01025920.1	3740	5321	zf-C2H2	18	-
VMHU01026002.1	145381	146480	zf-C2H2	5	+
VMHU01026562.1	20080	21355	zf-C2H2	14	+
VMHU01026562.1	27364	28399	zf-C2H2	11	+
VMHU01026562.1	31193	32243	zf-C2H2	12	+
VMHU01026562.1	35602	36817	zf-C2H2	13	-
VMHU01026562.1	42963	43974	zf-C2H2	11	-
VMHU01026562.1	46049	46880	zf-C2H2	9	-
VMHU01026562.1	49171	50506	zf-C2H2	15	-
VMHU01026562.1	54250	55594	zf-C2H2	15	-
VMHU01026562.1	58514	59522	zf-C2H2	11	-
VMHU01026562.1	62475	63618	zf-C2H2	12	-
VMHU01026562.1	65588	66482	zf-C2H2	9	-
VMHU01026562.1	68870	69712	zf-C2H2	9	-
VMHU01026562.1	74083	74989	zf-C2H2	10	-
VMHU01026562.1	78841	80620	zf-C2H2	20	-
VMHU01026562.1	84686	85883	zf-C2H2	13	-
VMHU01026562.1	88767	89517	zf-C2H2	7	-
VMHU01026756.1	1	790	zf-C2H2	8	-
VMHU01026969.1	47504	50951	zf-C2H2	5	-
```
