## Supplementary Data 2 for "Transposable elements drive the evolution of metazoan zinc finger genes": Onchocerca_flexuosa_znfs.bed

```
KZ270003.1	551800	552268	zf-C2H2	5	-
KZ270029.1	296858	297896	zf-C2H2	5	-
KZ270111.1	1338	4452	zf-C2H2	7	+
KZ270160.1	7235	8132	zf-C2H2	7	+
KZ270188.1	5250	6135	zf-C2H2	8	-
KZ270263.1	2	782	zf-C2H2	7	-
KZ270339.1	14858	17378	zf-C2H2	7	-
```
