## Supplementary Data 2 for "Transposable elements drive the evolution of metazoan zinc finger genes": Onchocerca_ochengi_znfs.bed

```
FJNM01001349.1	982	1603	zf-C2H2	5	+
FJNM01001656.1	11596	12070	zf-C2H2	5	-
FJNM01001756.1	6253	6892	zf-C2H2	5	-
FJNM01003089.1	4449	5046	zf-C2H2	6	-
FJNM01003212.1	4879	5608	zf-C2H2	6	+
FJNM01003715.1	2358	3060	zf-C2H2	5	-
FJNM01004096.1	1453	2317	zf-C2H2	5	-
```
