## Supplementary Data 2 for "Transposable elements drive the evolution of metazoan zinc finger genes": Onchocerca_volvulus_znfs.bed

```
HG738137.1	15024044	15024890	zf-C2H2	5	-
HG738137.1	23291461	23292058	zf-C2H2	6	+
HG738139.1	2841276	2841978	zf-C2H2	5	-
HG738139.1	3625082	3626117	zf-C2H2	10	-
HG738139.1	4235159	4236254	zf-C2H2	11	-
HG738139.1	11552101	11552773	zf-C2H2	5	+
HG738140.1	14622499	14623138	zf-C2H2	5	+
HG738140.1	14835579	14836200	zf-C2H2	5	+
HG738141.1	411256	412012	zf-C2H2	6	+
HG738171.1	31840	32737	zf-C2H2	9	-
HG738217.1	116	503	zf-C2H2	5	+
HG738229.1	4038	4569	zf-C2H2	5	-
HG738414.1	1825	2523	zf-C2H2	6	-
HG738662.1	2	863	zf-C2H2	9	+
```
