## Supplementary Data 2 for "Transposable elements drive the evolution of metazoan zinc finger genes": Oncopeltus_fasciatus_znfs.bed

```
JHQO02135931.1	5116	6412	zf-C2H2	12	-
KZ806879.1	1601076	1607481	zf-C2H2	12	-
KZ806881.1	675474	677037	zf-C2H2	14	-
KZ806882.1	940256	941240	zf-C2H2	9	-
KZ806883.1	85420	86710	zf-C2H2	11	+
KZ806885.1	26800	27583	zf-C2H2	8	+
KZ806885.1	135830	136556	zf-C2H2	7	-
KZ806885.1	148063	149341	zf-C2H2	13	-
KZ806893.1	321401	322775	zf-C2H2	12	-
KZ806905.1	916771	917578	zf-C2H2	7	-
KZ806914.1	846121	847516	zf-C2H2	13	-
KZ806920.1	567695	571685	zf-C2H2	29	+
KZ806923.1	479648	480371	zf-C2H2	6	+
KZ806931.1	55940	57764	zf-C2H2	21	-
KZ806931.1	64505	65870	zf-C2H2	14	-
KZ806931.1	67936	69301	zf-C2H2	15	-
KZ806931.1	77586	78300	zf-C2H2	8	-
KZ806931.1	123646	124690	zf-C2H2	11	-
KZ806931.1	152768	154109	zf-C2H2	15	-
KZ806931.1	166722	168021	zf-C2H2	13	-
KZ806934.1	987409	988324	zf-C2H2	9	+
KZ806949.1	588223	589039	zf-C2H2	9	-
KZ806950.1	29616	31314	zf-C2H2	12	-
KZ806952.1	162202	162682	zf-C2H2	5	+
KZ806952.1	168334	168790	zf-C2H2	5	+
KZ806952.1	170289	171171	zf-C2H2	8	-
KZ806952.1	183211	184789	zf-C2H2	16	-
KZ806961.1	144974	146099	zf-C2H2	13	-
KZ806961.1	146365	149518	zf-C2H2	34	-
KZ806962.1	248011	248584	zf-C2H2	5	-
KZ806974.1	390357	390744	zf-C2H2	5	+
KZ806998.1	422935	423616	zf-C2H2	6	-
KZ807024.1	108861	109866	zf-C2H2	10	-
KZ807024.1	124611	126657	zf-C2H2	9	-
KZ807024.1	758953	760249	zf-C2H2	12	-
KZ807024.1	766429	767617	zf-C2H2	11	-
KZ807032.1	55615	56659	zf-C2H2	9	-
KZ807038.1	955754	956876	zf-C2H2	13	-
KZ807038.1	965647	966676	zf-C2H2	11	-
KZ807061.1	397134	399777	zf-C2H2	16	-
KZ807068.1	764163	765798	zf-C2H2	17	-
KZ807068.1	771583	772498	zf-C2H2	9	-
KZ807068.1	784577	786254	zf-C2H2	18	+
KZ807070.1	645339	647742	zf-C2H2	12	-
KZ807081.1	683187	683619	zf-C2H2	5	+
KZ807088.1	706609	708526	zf-C2H2	15	+
KZ807096.1	469734	470793	zf-C2H2	10	+
KZ807096.1	477978	478980	zf-C2H2	9	+
KZ807106.1	75147	76125	zf-C2H2	9	+
KZ807108.1	765208	766888	zf-C2H2	10	-
KZ807115.1	1106576	1107350	zf-C2H2	7	+
KZ807129.1	32073	33261	zf-C2H2	7	+
KZ807151.1	268264	268900	zf-C2H2	5	-
KZ807151.1	288369	289005	zf-C2H2	5	+
KZ807152.1	471443	472706	zf-C2H2	14	-
KZ807159.1	653282	654308	zf-C2H2	8	+
KZ807177.1	129611	130751	zf-C2H2	10	-
KZ807186.1	422841	423612	zf-C2H2	7	-
KZ807186.1	454529	455978	zf-C2H2	15	+
KZ807199.1	540549	544308	zf-C2H2	17	+
KZ807200.1	421868	423137	zf-C2H2	13	+
KZ807200.1	432913	434155	zf-C2H2	13	+
KZ807200.1	445911	447246	zf-C2H2	14	+
KZ807200.1	464639	465830	zf-C2H2	12	+
KZ807200.1	468210	469278	zf-C2H2	10	+
KZ807200.1	489800	491042	zf-C2H2	13	+
KZ807210.1	155558	156668	zf-C2H2	12	-
KZ807222.1	145573	147265	zf-C2H2	5	-
KZ807233.1	321647	325118	zf-C2H2	12	-
KZ807312.1	319594	321247	zf-C2H2	7	-
KZ807318.1	109304	109979	zf-C2H2	8	+
KZ807320.1	408072	409044	zf-C2H2	8	+
KZ807335.1	251926	253039	zf-C2H2	12	+
KZ807351.1	114940	115951	zf-C2H2	8	-
KZ807361.1	255037	256396	zf-C2H2	12	-
KZ807362.1	299134	300208	zf-C2H2	8	+
KZ807367.1	62563	63130	zf-C2H2	5	-
KZ807505.1	76999	78112	zf-C2H2	11	-
KZ807513.1	191900	192863	zf-C2H2	9	+
KZ807527.1	294857	295700	zf-C2H2	5	-
KZ807530.1	409222	409963	zf-C2H2	7	-
KZ807530.1	416086	416620	zf-C2H2	6	-
KZ807583.1	114496	115588	zf-C2H2	10	+
KZ807584.1	318638	319718	zf-C2H2	11	+
KZ807601.1	334451	335432	zf-C2H2	10	+
KZ807616.1	209123	210575	zf-C2H2	15	+
KZ807616.1	237646	238747	zf-C2H2	11	+
KZ807616.1	250955	252479	zf-C2H2	15	+
KZ807616.1	265028	266153	zf-C2H2	10	+
KZ807624.1	399184	399661	zf-C2H2	5	+
KZ807649.1	41681	43457	zf-C2H2	14	+
KZ807653.1	484612	485269	zf-C2H2	6	-
KZ807655.1	324758	325805	zf-C2H2	9	-
KZ807662.1	170418	171999	zf-C2H2	9	-
KZ807692.1	126779	128249	zf-C2H2	15	+
KZ807791.1	259860	261051	zf-C2H2	12	+
KZ807832.1	293175	294771	zf-C2H2	11	-
KZ807850.1	129492	130260	zf-C2H2	6	-
KZ807868.1	100813	101257	zf-C2H2	5	-
KZ807870.1	108832	110233	zf-C2H2	7	+
KZ807887.1	295210	296602	zf-C2H2	15	+
KZ807954.1	238589	240548	zf-C2H2	19	-
KZ807974.1	249904	250717	zf-C2H2	8	-
KZ807974.1	289070	290153	zf-C2H2	11	+
KZ807974.1	293979	294435	zf-C2H2	5	+
KZ807974.1	296307	297189	zf-C2H2	8	-
KZ807996.1	22707	24069	zf-C2H2	14	-
KZ808031.1	3076	3817	zf-C2H2	7	-
KZ808044.1	168482	169655	zf-C2H2	5	-
KZ808049.1	71853	72432	zf-C2H2	6	-
KZ808131.1	168991	169768	zf-C2H2	5	+
KZ808144.1	60821	61814	zf-C2H2	5	+
KZ808223.1	143654	146477	zf-C2H2	6	-
KZ808264.1	100503	101217	zf-C2H2	5	+
KZ808274.1	82547	83891	zf-C2H2	8	+
KZ808286.1	174988	176422	zf-C2H2	14	-
KZ808289.1	92877	94824	zf-C2H2	21	-
KZ808289.1	116211	117594	zf-C2H2	15	+
KZ808289.1	127619	129163	zf-C2H2	15	+
KZ808289.1	149025	150381	zf-C2H2	14	+
KZ808289.1	165263	166184	zf-C2H2	8	+
KZ808289.1	176852	178130	zf-C2H2	14	+
KZ808289.1	205827	207252	zf-C2H2	15	+
KZ808289.1	252229	253099	zf-C2H2	8	+
KZ808289.1	254288	260498	zf-C2H2	6	+
KZ808289.1	284450	285572	zf-C2H2	12	+
KZ808289.1	296492	297424	zf-C2H2	10	-
KZ808289.1	344550	345105	zf-C2H2	6	+
KZ808289.1	347009	348416	zf-C2H2	15	+
KZ808289.1	365041	367759	zf-C2H2	5	+
KZ808289.1	377667	379382	zf-C2H2	19	+
KZ808289.1	385312	387586	zf-C2H2	25	+
KZ808289.1	403887	404637	zf-C2H2	8	+
KZ808289.1	421697	423374	zf-C2H2	18	-
KZ808289.1	428341	428881	zf-C2H2	5	-
KZ808324.1	108470	109922	zf-C2H2	11	-
KZ808325.1	59572	61546	zf-C2H2	18	+
KZ808355.1	117987	119403	zf-C2H2	14	+
KZ808396.1	198143	199655	zf-C2H2	15	-
KZ808404.1	30411	32109	zf-C2H2	19	-
KZ808514.1	91202	92129	zf-C2H2	9	-
KZ808520.1	306663	308265	zf-C2H2	16	+
KZ808528.1	13561	16834	zf-C2H2	6	+
KZ808528.1	20075	23348	zf-C2H2	6	+
KZ808592.1	32614	33610	zf-C2H2	9	+
KZ808604.1	150033	151344	zf-C2H2	10	+
KZ808640.1	114024	116391	zf-C2H2	18	+
KZ808728.1	168839	169499	zf-C2H2	5	-
KZ808730.1	143993	144968	zf-C2H2	10	+
KZ808791.1	108987	109911	zf-C2H2	10	+
KZ808791.1	111145	112390	zf-C2H2	11	+
KZ808791.1	121969	122815	zf-C2H2	8	+
KZ808791.1	124925	125771	zf-C2H2	8	+
KZ808869.1	116214	117501	zf-C2H2	13	+
KZ808917.1	64544	67184	zf-C2H2	9	+
KZ808917.1	68534	71864	zf-C2H2	11	+
KZ808948.1	64016	65639	zf-C2H2	12	-
KZ808954.1	49575	50535	zf-C2H2	9	-
KZ808954.1	53040	54000	zf-C2H2	9	-
KZ808954.1	55730	56690	zf-C2H2	9	-
KZ808957.1	1560	2667	zf-C2H2	10	+
KZ808957.1	7738	8947	zf-C2H2	12	-
KZ809035.1	838	2134	zf-C2H2	12	-
KZ809035.1	8344	9532	zf-C2H2	11	-
KZ809035.1	30163	31627	zf-C2H2	13	-
KZ809192.1	35226	37098	zf-C2H2	13	+
KZ809254.1	6800	7646	zf-C2H2	8	+
KZ809271.1	15694	16684	zf-C2H2	5	+
KZ809455.1	62582	63371	zf-C2H2	9	+
KZ809593.1	31251	32439	zf-C2H2	12	+
KZ809593.1	37603	38575	zf-C2H2	8	-
KZ809631.1	86713	88042	zf-C2H2	14	+
KZ809634.1	34907	35567	zf-C2H2	5	-
KZ809707.1	5307	7290	zf-C2H2	22	-
KZ809707.1	20443	21394	zf-C2H2	10	-
KZ809707.1	41218	42841	zf-C2H2	18	-
KZ809707.1	46967	49100	zf-C2H2	25	-
KZ809786.1	2	716	zf-C2H2	7	-
KZ809786.1	25146	26421	zf-C2H2	13	-
KZ809786.1	41272	41992	zf-C2H2	8	-
KZ809796.1	52383	53100	zf-C2H2	8	+
KZ809800.1	12033	13056	zf-C2H2	11	+
KZ809800.1	22766	23372	zf-C2H2	7	-
KZ809828.1	62188	63715	zf-C2H2	13	+
KZ809877.1	27778	28789	zf-C2H2	10	+
KZ809917.1	17996	18506	zf-C2H2	6	+
KZ809947.1	2113	7192	zf-C2H2	47	-
KZ809992.1	45960	47313	zf-C2H2	8	+
KZ810230.1	3919	6478	zf-C2H2	7	+
KZ810749.1	20596	21019	zf-C2H2	5	-
KZ811326.1	1326	2190	zf-C2H2	9	-
KZ811326.1	15281	16406	zf-C2H2	12	-
KZ811326.1	22311	23340	zf-C2H2	11	-
KZ811441.1	12314	12761	zf-C2H2	5	-
KZ811749.1	8636	9800	zf-C2H2	7	-
KZ812052.1	162	1401	zf-C2H2	13	-
KZ812713.1	2671	4111	zf-C2H2	15	+
KZ813271.1	11295	12012	zf-C2H2	9	-
KZ813681.1	8878	9805	zf-C2H2	9	+
KZ814471.1	4650	5622	zf-C2H2	8	+
KZ815670.1	708671	711185	zf-C2H2	6	+
KZ817773.1	1048	1501	zf-C2H2	5	+
```
