## Supplementary Data 2 for "Transposable elements drive the evolution of metazoan zinc finger genes": Oncopodura_yosiiana_znfs.bed

```
VCNE01000047.1	471	2070	zf-C2H2	18	+
VCNE01000052.1	23110	24363	zf-C2H2	9	-
VCNE01000079.1	0	378	zf-C2H2	5	+
VCNE01000098.1	4921	5953	zf-C2H2	11	+
VCNE01000177.1	486	1836	zf-C2H2	8	-
VCNE01000177.1	3763	5266	zf-C2H2	13	-
VCNE01000177.1	7280	7964	zf-C2H2	7	+
VCNE01000206.1	1474	2320	zf-C2H2	6	-
VCNE01000215.1	14237	15248	zf-C2H2	6	+
VCNE01000215.1	15410	16625	zf-C2H2	9	+
VCNE01000215.1	17047	18206	zf-C2H2	6	+
VCNE01000260.1	6539	7139	zf-C2H2	5	+
VCNE01000260.1	7796	8669	zf-C2H2	9	+
VCNE01000267.1	30270	30885	zf-C2H2	5	+
VCNE01000274.1	8849	10700	zf-C2H2	15	+
VCNE01000303.1	860	1916	zf-C2H2	8	-
VCNE01000324.1	25789	27376	zf-C2H2	11	-
VCNE01000324.1	27857	29228	zf-C2H2	9	-
VCNE01000326.1	69195	70484	zf-C2H2	10	+
VCNE01000583.1	34260	35184	zf-C2H2	10	-
VCNE01000621.1	8973	11111	zf-C2H2	13	+
VCNE01000639.1	15858	17484	zf-C2H2	11	-
VCNE01000652.1	1499	2692	zf-C2H2	10	+
VCNE01000670.1	4276	6430	zf-C2H2	5	+
VCNE01000677.1	10435	12343	zf-C2H2	9	+
VCNE01000765.1	218	1949	zf-C2H2	8	-
VCNE01000805.1	2	1100	zf-C2H2	11	-
VCNE01000833.1	6460	7870	zf-C2H2	8	+
VCNE01000870.1	2393	3262	zf-C2H2	7	+
VCNE01000879.1	15606	16479	zf-C2H2	9	+
VCNE01000928.1	13587	14331	zf-C2H2	7	-
VCNE01000979.1	7395	7962	zf-C2H2	6	+
VCNE01000984.1	11345	12809	zf-C2H2	10	-
VCNE01000999.1	886	1582	zf-C2H2	7	-
VCNE01001119.1	3635	4397	zf-C2H2	7	-
VCNE01001153.1	5125	6133	zf-C2H2	5	-
VCNE01001157.1	29	1376	zf-C2H2	10	+
VCNE01001157.1	7737	8580	zf-C2H2	6	-
VCNE01001202.1	3200	5624	zf-C2H2	20	-
VCNE01001207.1	1191	1962	zf-C2H2	5	-
VCNE01001233.1	1	1003	zf-C2H2	6	-
VCNE01001346.1	8	941	zf-C2H2	5	-
VCNE01001346.1	2799	5079	zf-C2H2	9	+
VCNE01001467.1	18586	19681	zf-C2H2	10	-
VCNE01001479.1	482	1427	zf-C2H2	8	+
VCNE01001485.1	39506	41117	zf-C2H2	8	-
VCNE01001609.1	4010	6391	zf-C2H2	24	-
VCNE01001613.1	2159	2768	zf-C2H2	6	-
VCNE01001723.1	8882	10592	zf-C2H2	10	+
VCNE01001723.1	12155	14501	zf-C2H2	11	+
VCNE01001844.1	5291	6963	zf-C2H2	10	+
VCNE01001936.1	5499	6768	zf-C2H2	14	-
VCNE01001948.1	27083	28784	zf-C2H2	11	-
VCNE01001992.1	2	551	zf-C2H2	7	-
VCNE01002012.1	12756	13653	zf-C2H2	6	-
VCNE01002115.1	670	1222	zf-C2H2	5	-
VCNE01002141.1	2616	3408	zf-C2H2	7	-
VCNE01002164.1	9907	11422	zf-C2H2	15	-
VCNE01002180.1	2289	3438	zf-C2H2	11	-
VCNE01002311.1	2405	3344	zf-C2H2	6	+
VCNE01002443.1	9972	12003	zf-C2H2	15	+
VCNE01002473.1	2006	3245	zf-C2H2	12	-
VCNE01002519.1	511	1552	zf-C2H2	11	+
VCNE01002629.1	2	1223	zf-C2H2	11	-
VCNE01002629.1	1861	3362	zf-C2H2	11	-
VCNE01002647.1	1	1200	zf-C2H2	12	+
VCNE01002735.1	15560	16361	zf-C2H2	5	-
VCNE01002890.1	2449	3941	zf-C2H2	15	-
VCNE01002928.1	5733	6795	zf-C2H2	5	-
VCNE01002935.1	26272	27091	zf-C2H2	7	+
VCNE01002944.1	4782	5421	zf-C2H2	5	+
VCNE01002944.1	6092	6683	zf-C2H2	5	+
VCNE01003030.1	8829	10590	zf-C2H2	15	-
VCNE01003030.1	11274	12810	zf-C2H2	13	-
VCNE01003031.1	35556	36474	zf-C2H2	6	+
VCNE01003116.1	10927	11980	zf-C2H2	11	+
VCNE01003232.1	4770	5557	zf-C2H2	7	-
VCNE01003232.1	10953	12645	zf-C2H2	18	-
VCNE01003301.1	22317	23172	zf-C2H2	6	-
VCNE01003308.1	37437	40307	zf-C2H2	10	-
VCNE01003342.1	10694	11912	zf-C2H2	10	+
VCNE01003407.1	4212	5076	zf-C2H2	9	-
VCNE01003424.1	2646	3438	zf-C2H2	7	-
VCNE01003444.1	18453	19330	zf-C2H2	8	-
VCNE01003445.1	182	2195	zf-C2H2	16	+
VCNE01003445.1	16476	17592	zf-C2H2	8	+
VCNE01003445.1	19618	21625	zf-C2H2	11	+
VCNE01003507.1	1	2106	zf-C2H2	17	-
VCNE01003545.1	9396	11040	zf-C2H2	8	+
VCNE01003658.1	3663	5256	zf-C2H2	8	+
VCNE01003710.1	0	1287	zf-C2H2	13	+
VCNE01003710.1	3650	4313	zf-C2H2	7	+
VCNE01003714.1	1021	2275	zf-C2H2	10	-
VCNE01003714.1	5339	6350	zf-C2H2	7	-
VCNE01003721.1	1210	3540	zf-C2H2	18	-
VCNE01003744.1	4865	6248	zf-C2H2	13	+
VCNE01003883.1	6833	7370	zf-C2H2	6	+
VCNE01003893.1	747	1944	zf-C2H2	5	-
VCNE01003924.1	10176	12555	zf-C2H2	9	-
VCNE01003941.1	5826	6228	zf-C2H2	5	-
VCNE01004112.1	355	1570	zf-C2H2	13	-
VCNE01004112.1	14437	15634	zf-C2H2	13	-
VCNE01004149.1	2076	3210	zf-C2H2	9	+
VCNE01004164.1	4806	6327	zf-C2H2	11	-
VCNE01004164.1	8148	8814	zf-C2H2	7	+
VCNE01004234.1	14139	15141	zf-C2H2	5	-
VCNE01004243.1	1251	2638	zf-C2H2	11	-
VCNE01004247.1	1516	1981	zf-C2H2	5	+
VCNE01004247.1	4078	5539	zf-C2H2	16	+
VCNE01004296.1	1487	1952	zf-C2H2	6	+
VCNE01004307.1	11299	12628	zf-C2H2	14	+
VCNE01004307.1	13946	15887	zf-C2H2	14	-
VCNE01004370.1	2583	3354	zf-C2H2	7	-
VCNE01004501.1	52135	53643	zf-C2H2	12	+
VCNE01004501.1	54157	55691	zf-C2H2	11	+
VCNE01004501.1	56321	57833	zf-C2H2	11	+
VCNE01004620.1	10725	11391	zf-C2H2	7	+
VCNE01004699.1	12782	13832	zf-C2H2	7	+
VCNE01004763.1	5159	6053	zf-C2H2	11	+
VCNE01004780.1	4787	6233	zf-C2H2	9	+
VCNE01004822.1	469	1996	zf-C2H2	11	+
VCNE01004843.1	874	1975	zf-C2H2	9	-
VCNE01004843.1	3701	4313	zf-C2H2	6	-
VCNE01004871.1	12368	13529	zf-C2H2	13	+
VCNE01005017.1	276	1272	zf-C2H2	5	-
VCNE01005073.1	1033	1853	zf-C2H2	8	-
VCNE01005112.1	10820	12380	zf-C2H2	12	+
VCNE01005113.1	1839	2888	zf-C2H2	10	+
VCNE01005201.1	122	1863	zf-C2H2	15	+
VCNE01005201.1	2528	4196	zf-C2H2	13	+
VCNE01005205.1	4019	4877	zf-C2H2	7	-
VCNE01005210.1	1032	2611	zf-C2H2	18	-
VCNE01005230.1	1200	2604	zf-C2H2	6	+
VCNE01005315.1	6218	7103	zf-C2H2	10	-
VCNE01005324.1	7898	8624	zf-C2H2	7	-
VCNE01005362.1	1838	3128	zf-C2H2	14	-
VCNE01005384.1	1304	2128	zf-C2H2	9	-
VCNE01005461.1	6328	6835	zf-C2H2	6	-
VCNE01005481.1	1571	2462	zf-C2H2	9	+
VCNE01005527.1	1924	3517	zf-C2H2	7	+
VCNE01005556.1	3483	4561	zf-C2H2	12	+
VCNE01005563.1	12882	13953	zf-C2H2	12	-
VCNE01005665.1	5607	6375	zf-C2H2	6	-
VCNE01005689.1	4069	4486	zf-C2H2	5	-
VCNE01005697.1	8206	8824	zf-C2H2	6	-
VCNE01005704.1	1762	2404	zf-C2H2	7	-
VCNE01005748.1	6836	8324	zf-C2H2	9	+
VCNE01005749.1	495	2073	zf-C2H2	11	+
VCNE01005807.1	10054	11713	zf-C2H2	18	-
VCNE01005823.1	882	2010	zf-C2H2	11	-
VCNE01005828.1	10972	12364	zf-C2H2	10	-
VCNE01005855.1	6451	7213	zf-C2H2	8	+
VCNE01005909.1	522	2436	zf-C2H2	12	+
VCNE01005923.1	422	1232	zf-C2H2	8	+
VCNE01005923.1	3799	4582	zf-C2H2	8	+
VCNE01005965.1	1687	3235	zf-C2H2	7	+
VCNE01006009.1	328	721	zf-C2H2	5	+
VCNE01006018.1	5472	6663	zf-C2H2	9	-
VCNE01006063.1	14556	16323	zf-C2H2	8	-
VCNE01006140.1	6449	8078	zf-C2H2	18	-
VCNE01006190.1	6519	7587	zf-C2H2	11	-
VCNE01006261.1	1383	1764	zf-C2H2	5	-
VCNE01006281.1	1115	2373	zf-C2H2	8	+
VCNE01006316.1	72	678	zf-C2H2	5	+
VCNE01006317.1	8336	9101	zf-C2H2	8	-
VCNE01006337.1	1503	3153	zf-C2H2	19	+
VCNE01006370.1	47782	50283	zf-C2H2	9	+
VCNE01006413.1	2798	3980	zf-C2H2	8	-
VCNE01006414.1	1186	1894	zf-C2H2	5	-
VCNE01006441.1	6466	8013	zf-C2H2	5	+
VCNE01006602.1	0	537	zf-C2H2	5	-
VCNE01006613.1	8740	9322	zf-C2H2	6	+
VCNE01006635.1	4665	5865	zf-C2H2	13	-
VCNE01006636.1	6219	8142	zf-C2H2	14	+
VCNE01006676.1	516	1152	zf-C2H2	6	+
VCNE01006781.1	1856	3827	zf-C2H2	8	-
VCNE01006815.1	651	1299	zf-C2H2	6	+
VCNE01006876.1	5177	6179	zf-C2H2	11	-
VCNE01006882.1	3338	4259	zf-C2H2	9	-
VCNE01006902.1	425	1019	zf-C2H2	5	-
VCNE01006979.1	6890	8396	zf-C2H2	12	+
VCNE01006991.1	4543	5443	zf-C2H2	9	-
VCNE01007009.1	277	940	zf-C2H2	6	-
VCNE01007022.1	1404	3246	zf-C2H2	14	+
VCNE01007074.1	19943	20414	zf-C2H2	5	+
VCNE01007074.1	22652	24677	zf-C2H2	9	-
VCNE01007083.1	3062	3641	zf-C2H2	6	+
VCNE01007179.1	9433	10294	zf-C2H2	7	-
VCNE01007179.1	11220	13133	zf-C2H2	17	-
VCNE01007189.1	2740	4132	zf-C2H2	15	-
VCNE01007215.1	1834	2791	zf-C2H2	11	-
VCNE01007338.1	5502	6624	zf-C2H2	5	+
VCNE01007436.1	1172	2414	zf-C2H2	14	+
VCNE01007461.1	5371	7084	zf-C2H2	12	+
VCNE01007473.1	340	1072	zf-C2H2	8	+
VCNE01007473.1	1615	3641	zf-C2H2	14	+
VCNE01007491.1	1119	1800	zf-C2H2	7	+
VCNE01007505.1	654	1791	zf-C2H2	5	-
VCNE01007540.1	68849	69599	zf-C2H2	7	+
VCNE01007546.1	2096	2831	zf-C2H2	8	+
VCNE01007707.1	2822	4757	zf-C2H2	13	+
VCNE01007865.1	14266	14791	zf-C2H2	5	-
VCNE01008014.1	3144	4142	zf-C2H2	8	+
VCNE01008029.1	4384	4852	zf-C2H2	5	-
VCNE01008030.1	104835	105888	zf-C2H2	11	-
VCNE01008051.1	13518	14721	zf-C2H2	12	-
VCNE01008064.1	3100	3550	zf-C2H2	5	-
VCNE01008161.1	6123	7170	zf-C2H2	11	-
VCNE01008168.1	5462	6701	zf-C2H2	7	+
VCNE01008209.1	1162	2600	zf-C2H2	11	+
VCNE01008223.1	4381	5906	zf-C2H2	15	-
VCNE01008246.1	3301	4021	zf-C2H2	8	-
VCNE01008265.1	5149	5995	zf-C2H2	10	-
VCNE01008370.1	91	808	zf-C2H2	9	+
VCNE01008370.1	4289	5717	zf-C2H2	15	-
VCNE01008372.1	1010	1793	zf-C2H2	7	-
VCNE01008380.1	6414	7035	zf-C2H2	5	-
VCNE01008407.1	2240	3353	zf-C2H2	13	-
VCNE01008442.1	3697	4825	zf-C2H2	11	+
VCNE01008452.1	251	1679	zf-C2H2	16	-
VCNE01008452.1	4080	5429	zf-C2H2	16	-
VCNE01008476.1	3928	5056	zf-C2H2	12	+
VCNE01008493.1	2174	2666	zf-C2H2	5	-
VCNE01008516.1	5066	5906	zf-C2H2	8	-
VCNE01008530.1	140	1001	zf-C2H2	8	+
VCNE01008590.1	6877	7822	zf-C2H2	9	-
VCNE01008640.1	877	3109	zf-C2H2	19	+
VCNE01008672.1	2889	3591	zf-C2H2	7	-
VCNE01008718.1	1224	3201	zf-C2H2	23	+
VCNE01008734.1	9225	10116	zf-C2H2	11	+
VCNE01008822.1	4690	6775	zf-C2H2	15	+
VCNE01008822.1	7633	8479	zf-C2H2	6	+
VCNE01008833.1	29655	30846	zf-C2H2	8	+
VCNE01008881.1	1481	2312	zf-C2H2	8	-
VCNE01008900.1	805	1255	zf-C2H2	5	-
VCNE01008923.1	2016	3384	zf-C2H2	15	+
VCNE01008956.1	821	1241	zf-C2H2	5	+
VCNE01009012.1	3077	4411	zf-C2H2	11	-
VCNE01009012.1	6448	7594	zf-C2H2	11	-
VCNE01009071.1	3371	4440	zf-C2H2	8	-
VCNE01009128.1	4262	6086	zf-C2H2	11	+
VCNE01009159.1	724	2788	zf-C2H2	16	-
VCNE01009160.1	48701	49713	zf-C2H2	7	-
VCNE01009183.1	629	1382	zf-C2H2	7	-
VCNE01009221.1	3610	4240	zf-C2H2	5	-
VCNE01009318.1	4186	5695	zf-C2H2	11	+
VCNE01009363.1	1844	2549	zf-C2H2	7	-
VCNE01009375.1	2112	3268	zf-C2H2	13	+
VCNE01009392.1	3494	3950	zf-C2H2	5	+
VCNE01009455.1	1281	2073	zf-C2H2	9	+
VCNE01009455.1	2684	3644	zf-C2H2	10	+
VCNE01009458.1	1075	1735	zf-C2H2	6	+
VCNE01009470.1	2	1295	zf-C2H2	9	-
VCNE01009473.1	681	1257	zf-C2H2	5	-
VCNE01009527.1	2239	3349	zf-C2H2	9	-
VCNE01009527.1	6841	7441	zf-C2H2	5	+
VCNE01009549.1	3315	4608	zf-C2H2	8	+
VCNE01009549.1	5899	6634	zf-C2H2	8	+
VCNE01009549.1	7279	8584	zf-C2H2	8	+
VCNE01009567.1	1506	2493	zf-C2H2	11	-
VCNE01009567.1	4798	5941	zf-C2H2	12	+
VCNE01009800.1	918	1866	zf-C2H2	11	-
VCNE01009800.1	3097	4426	zf-C2H2	15	+
VCNE01009882.1	1316	2660	zf-C2H2	10	+
VCNE01009923.1	727	2146	zf-C2H2	11	+
VCNE01009941.1	2232	3195	zf-C2H2	6	+
VCNE01009953.1	370	898	zf-C2H2	5	+
VCNE01010012.1	99	621	zf-C2H2	5	+
VCNE01010012.1	2128	3872	zf-C2H2	19	+
VCNE01010015.1	4912	5977	zf-C2H2	11	-
VCNE01010074.1	142	1033	zf-C2H2	10	+
VCNE01010085.1	5104	5977	zf-C2H2	10	-
VCNE01010106.1	2223	3600	zf-C2H2	9	-
VCNE01010107.1	873	1974	zf-C2H2	12	-
VCNE01010107.1	3331	4363	zf-C2H2	10	+
VCNE01010209.1	1528	2101	zf-C2H2	5	-
VCNE01010281.1	1706	2567	zf-C2H2	8	-
VCNE01010289.1	2465	3890	zf-C2H2	10	+
VCNE01010294.1	1	760	zf-C2H2	8	-
VCNE01010329.1	1548	2025	zf-C2H2	5	-
VCNE01010333.1	2	1190	zf-C2H2	8	+
VCNE01010361.1	0	915	zf-C2H2	8	-
VCNE01010361.1	3652	5263	zf-C2H2	17	-
VCNE01010361.1	6458	7496	zf-C2H2	12	-
VCNE01010361.1	9354	10839	zf-C2H2	16	-
VCNE01010563.1	492	1890	zf-C2H2	15	-
VCNE01010577.1	2959	4390	zf-C2H2	15	+
VCNE01010578.1	458	2039	zf-C2H2	9	-
VCNE01010579.1	1312	1750	zf-C2H2	5	+
VCNE01010598.1	2402	4259	zf-C2H2	6	-
VCNE01010609.1	2	419	zf-C2H2	5	+
VCNE01010702.1	3498	4119	zf-C2H2	8	-
VCNE01010746.1	1020	2430	zf-C2H2	15	-
VCNE01010785.1	3903	4623	zf-C2H2	8	-
VCNE01010831.1	31	1309	zf-C2H2	12	+
VCNE01010848.1	1235	1646	zf-C2H2	5	-
VCNE01010866.1	1155	2351	zf-C2H2	11	-
VCNE01010931.1	2	1577	zf-C2H2	19	-
VCNE01010931.1	5324	6110	zf-C2H2	8	-
VCNE01010963.1	1109	2063	zf-C2H2	7	+
VCNE01010985.1	2	1035	zf-C2H2	12	+
VCNE01011004.1	3520	4366	zf-C2H2	9	+
VCNE01011017.1	496	1651	zf-C2H2	12	-
VCNE01011059.1	13625	15473	zf-C2H2	20	+
VCNE01011072.1	5410	6406	zf-C2H2	11	-
VCNE01011202.1	8307	9288	zf-C2H2	9	-
VCNE01011267.1	22455	24048	zf-C2H2	8	-
VCNE01011270.1	6397	8317	zf-C2H2	14	+
VCNE01011279.1	982	2089	zf-C2H2	12	-
VCNE01011298.1	554	1409	zf-C2H2	6	-
VCNE01011311.1	9934	11908	zf-C2H2	11	+
VCNE01011319.1	0	573	zf-C2H2	6	+
VCNE01011379.1	1010	1562	zf-C2H2	5	+
VCNE01011416.1	493	1888	zf-C2H2	11	+
VCNE01011439.1	2292	3891	zf-C2H2	17	+
VCNE01011452.1	1128	5679	zf-C2H2	9	+
VCNE01011483.1	5661	7404	zf-C2H2	12	-
VCNE01011517.1	2	680	zf-C2H2	8	+
VCNE01011550.1	1	1054	zf-C2H2	11	+
VCNE01011653.1	2	488	zf-C2H2	5	-
VCNE01011715.1	113513	114149	zf-C2H2	5	+
VCNE01011750.1	1277	2231	zf-C2H2	6	+
VCNE01011774.1	612	1407	zf-C2H2	9	+
VCNE01011774.1	3032	4493	zf-C2H2	17	+
VCNE01011778.1	87	684	zf-C2H2	7	+
VCNE01011901.1	3640	5272	zf-C2H2	8	+
VCNE01011916.1	2750	3689	zf-C2H2	10	+
VCNE01012068.1	631	1852	zf-C2H2	10	-
VCNE01012081.1	1858	3660	zf-C2H2	20	-
VCNE01012092.1	4656	6513	zf-C2H2	13	+
VCNE01012130.1	1716	2613	zf-C2H2	9	+
VCNE01012165.1	521	1835	zf-C2H2	7	-
VCNE01012177.1	45532	46057	zf-C2H2	5	+
VCNE01012242.1	2684	3770	zf-C2H2	12	-
VCNE01012278.1	1237	3484	zf-C2H2	12	-
VCNE01012304.1	2	878	zf-C2H2	9	+
VCNE01012408.1	3698	4190	zf-C2H2	5	+
VCNE01012453.1	205	1084	zf-C2H2	9	-
VCNE01012530.1	799	1675	zf-C2H2	9	+
VCNE01012575.1	501	1887	zf-C2H2	14	-
VCNE01012696.1	2	638	zf-C2H2	8	+
VCNE01012748.1	25473	27585	zf-C2H2	15	-
VCNE01012748.1	28068	30264	zf-C2H2	15	-
VCNE01012748.1	32318	33857	zf-C2H2	10	-
VCNE01012824.1	821	2000	zf-C2H2	14	-
VCNE01012935.1	1	1528	zf-C2H2	17	+
VCNE01012941.1	83	1121	zf-C2H2	10	-
VCNE01012942.1	14637	16521	zf-C2H2	11	+
VCNE01013092.1	1533	2325	zf-C2H2	8	+
VCNE01013109.1	23523	25671	zf-C2H2	10	+
VCNE01013112.1	1187	2429	zf-C2H2	14	+
VCNE01013117.1	2271	3015	zf-C2H2	7	-
VCNE01013182.1	511	1303	zf-C2H2	9	-
VCNE01013194.1	1905	2904	zf-C2H2	10	-
VCNE01013205.1	6300	7866	zf-C2H2	12	+
VCNE01013239.1	1347	2457	zf-C2H2	12	+
VCNE01013249.1	304	2053	zf-C2H2	12	+
VCNE01013258.1	1	769	zf-C2H2	9	+
VCNE01013263.1	0	1311	zf-C2H2	15	+
VCNE01013299.1	1003	1627	zf-C2H2	5	+
VCNE01013346.1	1596	2604	zf-C2H2	12	-
VCNE01013346.1	3307	3697	zf-C2H2	5	-
VCNE01013359.1	2808	4146	zf-C2H2	10	+
VCNE01013381.1	2158	3805	zf-C2H2	12	+
VCNE01013383.1	1749	2979	zf-C2H2	13	-
VCNE01013469.1	16466	17366	zf-C2H2	8	-
VCNE01013499.1	445	1431	zf-C2H2	11	-
VCNE01013600.1	46366	48919	zf-C2H2	9	-
VCNE01013641.1	2	506	zf-C2H2	6	+
VCNE01013644.1	2423	3389	zf-C2H2	10	+
VCNE01013677.1	233	1241	zf-C2H2	11	+
VCNE01013697.1	2459	4445	zf-C2H2	13	+
VCNE01013697.1	5779	7768	zf-C2H2	15	-
VCNE01013697.1	8711	10709	zf-C2H2	14	+
VCNE01013729.1	593	1733	zf-C2H2	12	-
VCNE01013771.1	620	1241	zf-C2H2	6	+
VCNE01013771.1	1342	2944	zf-C2H2	13	-
VCNE01013775.1	2	641	zf-C2H2	7	+
VCNE01013797.1	419	1616	zf-C2H2	13	+
VCNE01013811.1	1495	2332	zf-C2H2	10	+
VCNE01013866.1	840	1802	zf-C2H2	9	-
VCNE01013880.1	812	1316	zf-C2H2	5	+
VCNE01014064.1	1726	2137	zf-C2H2	5	+
VCNE01014090.1	4093	5278	zf-C2H2	13	-
VCNE01014118.1	568	1045	zf-C2H2	5	-
VCNE01014139.1	888	2181	zf-C2H2	10	-
VCNE01014178.1	372	945	zf-C2H2	5	-
VCNE01014230.1	158	1091	zf-C2H2	11	-
VCNE01014263.1	1244	2057	zf-C2H2	10	+
VCNE01014385.1	4657	6508	zf-C2H2	6	+
VCNE01014394.1	589	1849	zf-C2H2	10	+
VCNE01014424.1	408	1363	zf-C2H2	10	+
VCNE01014424.1	2308	3454	zf-C2H2	12	-
VCNE01014494.1	922	1480	zf-C2H2	5	+
VCNE01014539.1	9904	11047	zf-C2H2	8	-
VCNE01014674.1	1858	3310	zf-C2H2	11	-
VCNE01014770.1	951	2586	zf-C2H2	18	-
VCNE01014789.1	349	904	zf-C2H2	6	-
VCNE01014789.1	4000	5449	zf-C2H2	16	-
VCNE01014816.1	619	1213	zf-C2H2	5	+
VCNE01014856.1	1746	2292	zf-C2H2	6	+
VCNE01014872.1	1525	2131	zf-C2H2	7	+
VCNE01014881.1	171	2083	zf-C2H2	13	+
VCNE01014965.1	2	638	zf-C2H2	6	+
VCNE01014965.1	1124	2387	zf-C2H2	10	+
VCNE01014988.1	4241	5009	zf-C2H2	8	-
VCNE01015014.1	151	1108	zf-C2H2	9	+
VCNE01015030.1	1212	1857	zf-C2H2	8	-
VCNE01015108.1	791	2009	zf-C2H2	14	-
VCNE01015251.1	2235	3207	zf-C2H2	10	+
VCNE01015276.1	1232	2564	zf-C2H2	14	+
VCNE01015423.1	2	665	zf-C2H2	8	+
VCNE01015431.1	420	1653	zf-C2H2	13	-
VCNE01015477.1	2030	3338	zf-C2H2	14	-
VCNE01015563.1	390	2066	zf-C2H2	19	-
VCNE01015563.1	3540	5100	zf-C2H2	17	+
VCNE01015602.1	3704	4619	zf-C2H2	10	-
```
