## Supplementary Data 2 for "Transposable elements drive the evolution of metazoan zinc finger genes": Oncorhynchus_gorbuscha_znfs.bed

```
CM029847.1	6054674	6055328	zf-C2H2	6	+
CM029847.1	16369643	16373042	zf-C2H2	10	+
CM029847.1	17150227	17151912	zf-C2H2	17	-
CM029847.1	17268473	17270189	zf-C2H2	18	-
CM029847.1	22646694	22648445	zf-C2H2	7	+
CM029847.1	24149426	24155960	zf-C2H2	7	-
CM029847.1	25612827	25613961	zf-C2H2	6	+
CM029847.1	25630384	25631485	zf-C2H2	5	+
CM029847.1	32127962	32129792	zf-C2H2	5	+
CM029847.1	32133012	32135031	zf-C2H2	5	+
CM029847.1	34400652	34402236	zf-C2H2	8	+
CM029847.1	38573281	38573869	zf-C2H2	6	+
CM029847.1	40111050	40114692	zf-C2H2	26	-
CM029847.1	44006495	44008403	zf-C2H2	17	-
CM029847.1	46985133	46986174	zf-C2H2	5	+
CM029847.1	49381455	49382584	zf-C2H2	14	+
CM029847.1	52820414	52821566	zf-C2H2	5	+
CM029847.1	72955799	72956348	zf-C2H2	5	+
CM029847.1	72956880	72957795	zf-C2H2	10	+
CM029847.1	72958735	72961909	zf-C2H2	20	+
CM029847.1	77789321	77790404	zf-C2H2	5	+
CM029847.1	78440172	78441564	zf-C2H2	5	+
CM029847.1	85798165	85799176	zf-C2H2	9	+
CM029848.1	24791229	24793083	zf-C2H2	17	-
CM029848.1	24970359	24972291	zf-C2H2	17	+
CM029848.1	26201108	26203631	zf-C2H2	7	+
CM029848.1	27941584	27944977	zf-C2H2	25	+
CM029848.1	43560403	43562068	zf-C2H2	6	-
CM029848.1	49405950	49409517	zf-C2H2	10	-
CM029848.1	53733917	53734844	zf-C2H2	10	-
CM029848.1	62947435	62948725	zf-C2H2	12	-
CM029848.1	64700748	64701717	zf-C2H2	5	+
CM029848.1	74358324	74359590	zf-C2H2	12	-
CM029848.1	93240538	93241387	zf-C2H2	6	+
CM029848.1	101835013	101836366	zf-C2H2	5	+
CM029848.1	105958470	105959010	zf-C2H2	6	+
CM029848.1	106050230	106050770	zf-C2H2	6	+
CM029848.1	106321790	106324357	zf-C2H2	23	-
CM029849.1	9418246	9419761	zf-C2H2	10	-
CM029849.1	9758145	9759621	zf-C2H2	6	+
CM029849.1	10227772	10229158	zf-C2H2	29	-
CM029849.1	14299299	14300502	zf-C2H2	5	+
CM029849.1	15494313	15495213	zf-C2H2	18	-
CM029849.1	16081639	16082668	zf-C2H2	7	-
CM029849.1	17025788	17028845	zf-C2H2	9	-
CM029849.1	17078447	17079086	zf-C2H2	6	-
CM029849.1	17383260	17384622	zf-C2H2	5	-
CM029849.1	21283486	21284329	zf-C2H2	5	-
CM029849.1	34587145	34591693	zf-C2H2	8	+
CM029849.1	40326105	40326525	zf-C2H2	6	+
CM029849.1	41425618	41426647	zf-C2H2	7	-
CM029849.1	41461508	41462717	zf-C2H2	8	-
CM029849.1	41488257	41489466	zf-C2H2	8	-
CM029849.1	47737752	47738625	zf-C2H2	5	-
CM029849.1	47743602	47744544	zf-C2H2	5	-
CM029849.1	53141647	53146340	zf-C2H2	8	-
CM029849.1	80765886	80766642	zf-C2H2	5	-
CM029849.1	82748884	82749919	zf-C2H2	5	+
CM029849.1	83569647	83570655	zf-C2H2	5	-
CM029849.1	84265017	84267963	zf-C2H2	19	-
CM029849.1	88242465	88243353	zf-C2H2	5	+
CM029849.1	89043694	89044597	zf-C2H2	5	+
CM029849.1	97366209	97366872	zf-C2H2	9	-
CM029849.1	100478271	100479171	zf-C2H2	10	-
CM029849.1	100517166	100517979	zf-C2H2	10	-
CM029850.1	8087550	8088831	zf-C2H2	8	-
CM029850.1	17357863	17358865	zf-C2H2	6	-
CM029850.1	50805320	50806202	zf-C2H2	10	+
CM029850.1	50834830	50835736	zf-C2H2	10	+
CM029850.1	51005798	51007727	zf-C2H2	6	+
CM029850.1	51925801	51926536	zf-C2H2	5	+
CM029850.1	58994226	58995387	zf-C2H2	9	-
CM029850.1	60594181	60595141	zf-C2H2	11	-
CM029850.1	62612193	62615640	zf-C2H2	5	+
CM029850.1	62875786	62878111	zf-C2H2	7	-
CM029850.1	79382020	79385820	zf-C2H2	12	-
CM029851.1	32643585	32644515	zf-C2H2	9	+
CM029851.1	32669850	32670396	zf-C2H2	5	+
CM029851.1	32694891	32695581	zf-C2H2	8	-
CM029851.1	43267850	43269155	zf-C2H2	14	-
CM029851.1	43283539	43284490	zf-C2H2	11	-
CM029851.1	65172756	65174760	zf-C2H2	10	-
CM029851.1	68297620	68299942	zf-C2H2	7	+
CM029851.1	68556354	68559804	zf-C2H2	5	-
CM029851.1	68962915	68965165	zf-C2H2	7	+
CM029851.1	74803405	74806327	zf-C2H2	6	-
CM029851.1	86093801	86097665	zf-C2H2	11	-
CM029852.1	11421668	11422769	zf-C2H2	8	-
CM029852.1	12206139	12207327	zf-C2H2	5	-
CM029852.1	12820273	12821470	zf-C2H2	6	+
CM029852.1	16352121	16353813	zf-C2H2	14	-
CM029852.1	18815874	18817047	zf-C2H2	6	+
CM029852.1	18833304	18834585	zf-C2H2	8	+
CM029852.1	18844554	18845907	zf-C2H2	7	-
CM029852.1	18857287	18858325	zf-C2H2	5	-
CM029852.1	28889843	28890431	zf-C2H2	11	-
CM029852.1	29772036	29772711	zf-C2H2	5	-
CM029852.1	36065082	36068229	zf-C2H2	6	-
CM029852.1	36838493	36840146	zf-C2H2	12	-
CM029852.1	46831213	46832675	zf-C2H2	16	-
CM029852.1	60643466	60644879	zf-C2H2	7	-
CM029852.1	61211511	61213350	zf-C2H2	18	-
CM029852.1	66295421	66297701	zf-C2H2	6	-
CM029852.1	66833752	66834598	zf-C2H2	9	-
CM029852.1	75534171	75535440	zf-C2H2	15	-
CM029852.1	78269092	78269710	zf-C2H2	5	+
CM029852.1	79389482	79391213	zf-C2H2	12	-
CM029852.1	91727315	91729781	zf-C2H2	18	-
CM029852.1	91736693	91739354	zf-C2H2	19	+
CM029852.1	91817669	91819346	zf-C2H2	12	+
CM029852.1	91848624	91850028	zf-C2H2	13	+
CM029852.1	99111184	99112852	zf-C2H2	14	+
CM029852.1	101243752	101245396	zf-C2H2	6	-
CM029853.1	4209423	4210236	zf-C2H2	7	-
CM029853.1	21901434	21903360	zf-C2H2	15	-
CM029853.1	26543147	26545538	zf-C2H2	16	-
CM029853.1	26567368	26569792	zf-C2H2	17	-
CM029853.1	26624549	26626963	zf-C2H2	14	+
CM029853.1	27198362	27199845	zf-C2H2	14	+
CM029853.1	33709673	33710747	zf-C2H2	11	+
CM029853.1	40930049	40931030	zf-C2H2	8	-
CM029853.1	56180756	56181989	zf-C2H2	9	+
CM029853.1	56184443	56185613	zf-C2H2	9	+
CM029853.1	58464667	58465954	zf-C2H2	6	+
CM029853.1	63727185	63728538	zf-C2H2	5	-
CM029853.1	67643295	67646283	zf-C2H2	6	-
CM029853.1	72219777	72225210	zf-C2H2	10	+
CM029853.1	83166262	83167516	zf-C2H2	5	-
CM029854.1	3455834	3456416	zf-C2H2	6	+
CM029854.1	8066198	8067581	zf-C2H2	8	+
CM029854.1	8328687	8331587	zf-C2H2	16	+
CM029854.1	9887924	9890663	zf-C2H2	15	-
CM029854.1	13038622	13041223	zf-C2H2	6	-
CM029854.1	28446385	28450039	zf-C2H2	27	-
CM029854.1	35022004	35023162	zf-C2H2	5	-
CM029854.1	35071091	35072255	zf-C2H2	5	-
CM029854.1	41505032	41505983	zf-C2H2	5	+
CM029854.1	41614400	41618273	zf-C2H2	6	+
CM029854.1	42713849	42715352	zf-C2H2	5	+
CM029854.1	42722119	42723862	zf-C2H2	8	+
CM029854.1	54804258	54805674	zf-C2H2	7	-
CM029854.1	55335819	55336605	zf-C2H2	6	-
CM029854.1	60226545	60228813	zf-C2H2	6	-
CM029854.1	73207181	73208915	zf-C2H2	12	-
CM029855.1	34111040	34111505	zf-C2H2	9	+
CM029855.1	39894903	39896004	zf-C2H2	5	-
CM029855.1	51074933	51075620	zf-C2H2	5	+
CM029855.1	51262119	51267183	zf-C2H2	16	+
CM029855.1	56247455	56248013	zf-C2H2	8	+
CM029855.1	56250111	56251521	zf-C2H2	21	+
CM029855.1	56251655	56253342	zf-C2H2	24	+
CM029855.1	56253446	56254004	zf-C2H2	8	+
CM029855.1	56254915	56255401	zf-C2H2	7	+
CM029855.1	56256993	56257654	zf-C2H2	13	+
CM029855.1	56258060	56258510	zf-C2H2	6	+
CM029855.1	56258944	56259890	zf-C2H2	21	+
CM029855.1	56262451	56263047	zf-C2H2	15	+
CM029855.1	56263820	56266160	zf-C2H2	56	+
CM029855.1	56266347	56267088	zf-C2H2	9	+
CM029855.1	57190848	57194943	zf-C2H2	12	+
CM029855.1	57387392	57388436	zf-C2H2	11	+
CM029855.1	57405313	57406489	zf-C2H2	10	+
CM029855.1	57756060	57757974	zf-C2H2	17	-
CM029855.1	60189420	60190326	zf-C2H2	6	+
CM029855.1	62591479	62593138	zf-C2H2	5	+
CM029855.1	62744575	62748151	zf-C2H2	5	-
CM029855.1	75191003	75191831	zf-C2H2	5	-
CM029855.1	79923461	79924913	zf-C2H2	16	+
CM029855.1	82312975	82315267	zf-C2H2	35	+
CM029855.1	83505623	83507849	zf-C2H2	16	+
CM029855.1	84371138	84371789	zf-C2H2	13	+
CM029855.1	93719305	93720970	zf-C2H2	9	-
CM029855.1	93723263	93723836	zf-C2H2	6	+
CM029856.1	8074853	8076455	zf-C2H2	7	+
CM029856.1	14574193	14575021	zf-C2H2	5	-
CM029856.1	35112647	35113487	zf-C2H2	5	+
CM029856.1	38245423	38246788	zf-C2H2	5	+
CM029856.1	38305837	38308933	zf-C2H2	6	-
CM029856.1	38464474	38466094	zf-C2H2	6	+
CM029856.1	38525390	38527949	zf-C2H2	6	+
CM029856.1	40864002	40865166	zf-C2H2	5	-
CM029856.1	45860620	45862261	zf-C2H2	7	+
CM029856.1	55076002	55080214	zf-C2H2	12	-
CM029856.1	55415051	55421270	zf-C2H2	16	-
CM029856.1	58437000	58437836	zf-C2H2	9	-
CM029856.1	59115843	59117124	zf-C2H2	12	-
CM029856.1	61180675	61181401	zf-C2H2	8	+
CM029856.1	61196792	61197452	zf-C2H2	6	+
CM029856.1	63736638	63738123	zf-C2H2	6	-
CM029856.1	67021834	67022992	zf-C2H2	12	-
CM029856.1	67051123	67052149	zf-C2H2	6	+
CM029856.1	70919039	70920146	zf-C2H2	8	+
CM029856.1	74045431	74049002	zf-C2H2	18	-
CM029856.1	76513196	76515008	zf-C2H2	5	-
CM029856.1	80898509	80900625	zf-C2H2	6	+
CM029856.1	89174313	89174922	zf-C2H2	6	+
CM029856.1	89205256	89206075	zf-C2H2	8	+
CM029856.1	89223594	89226315	zf-C2H2	28	+
CM029856.1	89646324	89647062	zf-C2H2	7	-
CM029856.1	90075551	90076250	zf-C2H2	6	+
CM029856.1	90081265	90082195	zf-C2H2	7	+
CM029857.1	12399089	12400889	zf-C2H2	17	-
CM029857.1	12410752	12412573	zf-C2H2	16	-
CM029857.1	12444487	12446338	zf-C2H2	17	-
CM029857.1	12454737	12456498	zf-C2H2	16	-
CM029857.1	12467217	12469029	zf-C2H2	18	-
CM029857.1	12476773	12477496	zf-C2H2	8	-
CM029857.1	14543048	14543441	zf-C2H2	5	-
CM029857.1	22362806	22364277	zf-C2H2	14	+
CM029857.1	22368795	22370574	zf-C2H2	15	+
CM029857.1	22374486	22375582	zf-C2H2	13	+
CM029857.1	30081716	30082466	zf-C2H2	6	-
CM029857.1	30580124	30581723	zf-C2H2	10	-
CM029857.1	41175402	41176683	zf-C2H2	5	+
CM029857.1	41239052	41240324	zf-C2H2	5	+
CM029857.1	41324673	41325771	zf-C2H2	5	+
CM029857.1	41572903	41574079	zf-C2H2	5	-
CM029857.1	41606401	41607712	zf-C2H2	5	-
CM029857.1	41617407	41618616	zf-C2H2	5	-
CM029857.1	41715010	41716414	zf-C2H2	5	-
CM029857.1	41725391	41726771	zf-C2H2	5	-
CM029857.1	41795870	41797145	zf-C2H2	5	-
CM029857.1	41870819	41872187	zf-C2H2	5	-
CM029857.1	41887027	41888038	zf-C2H2	5	-
CM029857.1	41966335	41967373	zf-C2H2	5	-
CM029857.1	44756010	44757459	zf-C2H2	5	+
CM029857.1	58549878	58551000	zf-C2H2	5	+
CM029857.1	61219107	61220148	zf-C2H2	10	-
CM029857.1	61583784	61586781	zf-C2H2	26	+
CM029857.1	65454402	65455344	zf-C2H2	7	-
CM029857.1	65455565	65456729	zf-C2H2	9	-
CM029857.1	65457092	65459729	zf-C2H2	15	-
CM029857.1	65462635	65464609	zf-C2H2	18	+
CM029857.1	72392150	72393248	zf-C2H2	11	-
CM029857.1	78567900	78568365	zf-C2H2	5	-
CM029857.1	78574980	78576414	zf-C2H2	14	-
CM029858.1	4584470	4585415	zf-C2H2	6	+
CM029858.1	12182522	12184664	zf-C2H2	9	+
CM029858.1	17863493	17864888	zf-C2H2	5	-
CM029858.1	20503228	20510431	zf-C2H2	16	-
CM029858.1	31161622	31162576	zf-C2H2	9	-
CM029858.1	34855328	34858649	zf-C2H2	14	-
CM029858.1	45370682	45372038	zf-C2H2	10	-
CM029858.1	65986054	65991505	zf-C2H2	10	+
CM029858.1	67971047	67972856	zf-C2H2	6	+
CM029858.1	68005820	68007155	zf-C2H2	14	+
CM029858.1	74169381	74170809	zf-C2H2	6	+
CM029859.1	11937795	11939094	zf-C2H2	8	+
CM029859.1	12318468	12319671	zf-C2H2	11	-
CM029859.1	12864515	12865241	zf-C2H2	8	-
CM029859.1	31217693	31218861	zf-C2H2	5	+
CM029859.1	31611042	31612176	zf-C2H2	6	+
CM029859.1	31737393	31738272	zf-C2H2	5	-
CM029859.1	31801821	31803573	zf-C2H2	8	-
CM029859.1	39057912	39058731	zf-C2H2	5	-
CM029859.1	39065132	39066497	zf-C2H2	5	-
CM029859.1	39079865	39080825	zf-C2H2	5	-
CM029859.1	48670646	48671168	zf-C2H2	6	+
CM029859.1	48690342	48691236	zf-C2H2	9	+
CM029859.1	48706440	48707430	zf-C2H2	10	+
CM029859.1	48746036	48747032	zf-C2H2	10	+
CM029859.1	48772689	48773319	zf-C2H2	6	+
CM029859.1	51884965	51886873	zf-C2H2	6	+
CM029859.1	60121139	60122570	zf-C2H2	14	-
CM029859.1	60653838	60657891	zf-C2H2	8	-
CM029859.1	69898405	69900661	zf-C2H2	5	-
CM029859.1	71583443	71583905	zf-C2H2	5	+
CM029859.1	82507142	82507769	zf-C2H2	17	+
CM029860.1	204279	205188	zf-C2H2	15	+
CM029860.1	208114	208765	zf-C2H2	11	+
CM029860.1	1388502	1389354	zf-C2H2	11	+
CM029860.1	3472041	3473025	zf-C2H2	6	+
CM029860.1	5495512	5496844	zf-C2H2	14	-
CM029860.1	6370684	6371365	zf-C2H2	10	-
CM029860.1	7687417	7687927	zf-C2H2	11	+
CM029860.1	13090462	13093933	zf-C2H2	14	-
CM029860.1	17862252	17863038	zf-C2H2	9	+
CM029860.1	36411351	36412452	zf-C2H2	10	-
CM029860.1	36425283	36425823	zf-C2H2	5	+
CM029860.1	36433660	36434200	zf-C2H2	5	+
CM029860.1	36486641	36487250	zf-C2H2	6	-
CM029860.1	36493470	36494361	zf-C2H2	10	-
CM029860.1	36529313	36530420	zf-C2H2	11	+
CM029860.1	36547278	36548112	zf-C2H2	9	+
CM029860.1	36581694	36582840	zf-C2H2	12	-
CM029860.1	36624316	36625207	zf-C2H2	9	+
CM029860.1	36651129	36652717	zf-C2H2	17	-
CM029860.1	36678048	36679251	zf-C2H2	12	+
CM029860.1	36688320	36689112	zf-C2H2	8	-
CM029860.1	36726021	36726870	zf-C2H2	10	+
CM029860.1	36769648	36770467	zf-C2H2	8	+
CM029860.1	36793405	36794333	zf-C2H2	11	-
CM029860.1	43024280	43026374	zf-C2H2	10	-
CM029860.1	44003945	44005172	zf-C2H2	13	-
CM029860.1	44032343	44033699	zf-C2H2	15	-
CM029860.1	44330691	44331723	zf-C2H2	10	+
CM029860.1	44343360	44344197	zf-C2H2	9	+
CM029860.1	44745865	44752909	zf-C2H2	16	-
CM029860.1	45837381	45838857	zf-C2H2	6	+
CM029860.1	61519994	61521731	zf-C2H2	6	+
CM029860.1	69770093	69771860	zf-C2H2	11	+
CM029860.1	69776099	69777863	zf-C2H2	11	+
CM029860.1	69780676	69782395	zf-C2H2	11	+
CM029860.1	72861722	72862523	zf-C2H2	5	+
CM029860.1	73056431	73057580	zf-C2H2	12	-
CM029860.1	73068683	73070066	zf-C2H2	10	-
CM029860.1	73099370	73100576	zf-C2H2	9	-
CM029861.1	3199786	3200473	zf-C2H2	8	-
CM029861.1	3279165	3280305	zf-C2H2	8	-
CM029861.1	19873302	19875405	zf-C2H2	19	+
CM029861.1	23361116	23362787	zf-C2H2	10	+
CM029861.1	24094669	24096814	zf-C2H2	7	+
CM029861.1	30494919	30496197	zf-C2H2	13	+
CM029861.1	30535581	30536337	zf-C2H2	7	+
CM029861.1	46486209	46487301	zf-C2H2	11	+
CM029861.1	57708032	57709892	zf-C2H2	7	+
CM029861.1	57896841	57900384	zf-C2H2	5	-
CM029861.1	70363462	70366195	zf-C2H2	6	+
CM029861.1	76462482	76464534	zf-C2H2	11	+
CM029861.1	76501195	76507759	zf-C2H2	52	+
CM029861.1	76538296	76539457	zf-C2H2	6	+
CM029861.1	76539625	76540981	zf-C2H2	5	+
CM029861.1	76562836	76567131	zf-C2H2	18	+
CM029861.1	76573368	76576193	zf-C2H2	18	+
CM029861.1	76576689	76577757	zf-C2H2	5	+
CM029861.1	76584775	76586239	zf-C2H2	8	+
CM029861.1	76598063	76598609	zf-C2H2	5	+
CM029861.1	76611887	76616876	zf-C2H2	42	+
CM029861.1	76633628	76634432	zf-C2H2	7	+
CM029861.1	76646268	76650156	zf-C2H2	12	+
CM029861.1	76673444	76674119	zf-C2H2	5	+
CM029861.1	76682886	76687659	zf-C2H2	29	+
CM029861.1	76694429	76695893	zf-C2H2	8	+
CM029861.1	76723993	76724872	zf-C2H2	6	+
CM029861.1	76744321	76745905	zf-C2H2	10	+
CM029861.1	77802645	77804100	zf-C2H2	15	-
CM029861.1	77813343	77814828	zf-C2H2	16	-
CM029861.1	77831334	77832852	zf-C2H2	15	-
CM029861.1	77844154	77845672	zf-C2H2	15	-
CM029861.1	78503091	78504747	zf-C2H2	11	+
CM029861.1	78926705	78927956	zf-C2H2	8	+
CM029861.1	78930870	78932061	zf-C2H2	7	+
CM029861.1	80115461	80116433	zf-C2H2	6	+
CM029861.1	81207268	81211375	zf-C2H2	12	-
CM029862.1	23682554	23685146	zf-C2H2	15	+
CM029862.1	23685861	23687067	zf-C2H2	9	+
CM029862.1	23688100	23689117	zf-C2H2	8	+
CM029862.1	23693552	23694702	zf-C2H2	8	+
CM029862.1	23828502	23830089	zf-C2H2	8	+
CM029862.1	28003735	28004782	zf-C2H2	7	+
CM029862.1	28013407	28014184	zf-C2H2	6	-
CM029862.1	28340850	28342041	zf-C2H2	7	-
CM029862.1	33806570	33807875	zf-C2H2	5	-
CM029862.1	40674599	40675451	zf-C2H2	5	-
CM029862.1	59811078	59814180	zf-C2H2	9	-
CM029862.1	63181672	63182941	zf-C2H2	12	+
CM029862.1	64310710	64311778	zf-C2H2	6	+
CM029862.1	75628059	75629406	zf-C2H2	5	+
CM029862.1	78338916	78339954	zf-C2H2	6	-
CM029862.1	78354766	78355807	zf-C2H2	6	-
CM029862.1	78368405	78369407	zf-C2H2	6	-
CM029862.1	78387551	78388502	zf-C2H2	6	-
CM029862.1	78423730	78424771	zf-C2H2	5	-
CM029863.1	4542149	4542974	zf-C2H2	8	-
CM029863.1	6011771	6012611	zf-C2H2	7	-
CM029863.1	6014748	6015996	zf-C2H2	5	-
CM029863.1	6497614	6498739	zf-C2H2	12	-
CM029863.1	6532047	6534765	zf-C2H2	28	+
CM029863.1	11326427	11328086	zf-C2H2	7	-
CM029863.1	11752610	11758769	zf-C2H2	16	-
CM029863.1	16482085	16483651	zf-C2H2	17	+
CM029863.1	20202241	20203729	zf-C2H2	5	-
CM029863.1	30186590	30190124	zf-C2H2	19	-
CM029863.1	34425480	34427292	zf-C2H2	5	-
CM029863.1	39422920	39425008	zf-C2H2	6	+
CM029863.1	42690321	42693198	zf-C2H2	30	-
CM029863.1	49070035	49071022	zf-C2H2	8	+
CM029863.1	49086097	49087195	zf-C2H2	8	+
CM029863.1	49279301	49280685	zf-C2H2	15	+
CM029863.1	49286638	49287805	zf-C2H2	12	-
CM029863.1	49298038	49299484	zf-C2H2	11	-
CM029863.1	49332228	49332735	zf-C2H2	5	-
CM029863.1	49340078	49341182	zf-C2H2	9	-
CM029863.1	52046886	52048167	zf-C2H2	8	-
CM029863.1	52049042	52050311	zf-C2H2	6	-
CM029863.1	54022660	54024037	zf-C2H2	5	+
CM029863.1	54112242	54113523	zf-C2H2	5	-
CM029863.1	54160447	54161560	zf-C2H2	5	-
CM029863.1	54363064	54364258	zf-C2H2	5	-
CM029863.1	54384619	54385750	zf-C2H2	5	+
CM029863.1	54423309	54424557	zf-C2H2	5	+
CM029863.1	54504416	54505472	zf-C2H2	5	+
CM029863.1	54595287	54596532	zf-C2H2	5	+
CM029863.1	54614052	54614505	zf-C2H2	5	+
CM029863.1	54793070	54794387	zf-C2H2	5	+
CM029863.1	54904548	54905850	zf-C2H2	5	+
CM029863.1	55073349	55074678	zf-C2H2	5	+
CM029863.1	55108300	55109422	zf-C2H2	5	+
CM029863.1	55145577	55146759	zf-C2H2	5	+
CM029863.1	55217960	55218728	zf-C2H2	5	+
CM029864.1	5283156	5285229	zf-C2H2	6	+
CM029864.1	11813489	11814524	zf-C2H2	5	-
CM029864.1	13532154	13533150	zf-C2H2	6	+
CM029864.1	13553551	13554475	zf-C2H2	6	+
CM029864.1	15870495	15871887	zf-C2H2	15	+
CM029864.1	18823847	18825461	zf-C2H2	18	-
CM029864.1	18968447	18968990	zf-C2H2	6	+
CM029864.1	20289671	20292155	zf-C2H2	20	-
CM029864.1	24677417	24678272	zf-C2H2	5	+
CM029864.1	24910937	24913055	zf-C2H2	5	-
CM029864.1	25652131	25653028	zf-C2H2	5	+
CM029864.1	32358261	32359491	zf-C2H2	8	-
CM029864.1	54497914	54502012	zf-C2H2	8	+
CM029864.1	59502057	59502912	zf-C2H2	5	-
CM029864.1	59506157	59508068	zf-C2H2	9	-
CM029864.1	59516193	59517435	zf-C2H2	7	-
CM029864.1	60073099	60074491	zf-C2H2	8	+
CM029864.1	60079839	60080262	zf-C2H2	5	+
CM029864.1	60101626	60102487	zf-C2H2	5	+
CM029864.1	60111830	60112874	zf-C2H2	5	+
CM029864.1	60124673	60125603	zf-C2H2	5	+
CM029865.1	4082793	4087290	zf-C2H2	9	+
CM029865.1	5141168	5141618	zf-C2H2	5	-
CM029865.1	6206854	6208021	zf-C2H2	7	-
CM029865.1	6216094	6217162	zf-C2H2	6	-
CM029865.1	6223468	6224824	zf-C2H2	8	-
CM029865.1	6627847	6629476	zf-C2H2	11	-
CM029865.1	7218639	7219439	zf-C2H2	5	+
CM029865.1	7227000	7228533	zf-C2H2	15	+
CM029865.1	7233255	7234740	zf-C2H2	17	+
CM029865.1	7244078	7245527	zf-C2H2	15	+
CM029865.1	7265592	7267098	zf-C2H2	15	+
CM029865.1	8386078	8387626	zf-C2H2	11	-
CM029865.1	8391637	8392783	zf-C2H2	11	-
CM029865.1	8409975	8410830	zf-C2H2	6	-
CM029865.1	8426016	8426589	zf-C2H2	5	-
CM029865.1	8438725	8439874	zf-C2H2	5	-
CM029865.1	8446962	8450022	zf-C2H2	20	-
CM029865.1	8450514	8451255	zf-C2H2	5	-
CM029865.1	8458110	8462163	zf-C2H2	18	-
CM029865.1	8484011	8487882	zf-C2H2	13	-
CM029865.1	8500199	8502179	zf-C2H2	8	-
CM029865.1	8518955	8519762	zf-C2H2	6	-
CM029865.1	8521866	8522643	zf-C2H2	6	-
CM029865.1	8536002	8536584	zf-C2H2	5	-
CM029865.1	8549070	8549830	zf-C2H2	6	-
CM029865.1	8556856	8561619	zf-C2H2	27	-
CM029865.1	8569422	8571740	zf-C2H2	16	-
CM029865.1	8593588	8594791	zf-C2H2	5	-
CM029865.1	8609289	8612433	zf-C2H2	13	-
CM029865.1	8626401	8634719	zf-C2H2	53	-
CM029865.1	8659082	8661535	zf-C2H2	11	-
CM029865.1	14496598	14499163	zf-C2H2	6	-
CM029865.1	26914626	26915799	zf-C2H2	9	-
CM029865.1	27554681	27558203	zf-C2H2	5	+
CM029865.1	27750097	27751963	zf-C2H2	7	-
CM029865.1	27871290	27871671	zf-C2H2	5	+
CM029865.1	28377728	28381501	zf-C2H2	9	+
CM029865.1	35103132	35104953	zf-C2H2	6	+
CM029865.1	43075381	43076395	zf-C2H2	8	-
CM029865.1	43233323	43234790	zf-C2H2	14	-
CM029865.1	43248602	43250189	zf-C2H2	15	-
CM029865.1	49142050	49142765	zf-C2H2	18	-
CM029865.1	54331449	54333681	zf-C2H2	5	-
CM029865.1	55966133	55967063	zf-C2H2	9	-
CM029866.1	11356639	11359261	zf-C2H2	22	+
CM029866.1	11562679	11563377	zf-C2H2	7	+
CM029866.1	16595202	16596510	zf-C2H2	12	-
CM029866.1	18432342	18434532	zf-C2H2	7	+
CM029866.1	18447771	18448746	zf-C2H2	5	+
CM029866.1	29535932	29537588	zf-C2H2	10	+
CM029867.1	410455	410977	zf-C2H2	5	-
CM029867.1	2586868	2588794	zf-C2H2	17	-
CM029867.1	3896539	3897709	zf-C2H2	7	+
CM029867.1	3912303	3913479	zf-C2H2	8	+
CM029867.1	3945064	3946345	zf-C2H2	15	+
CM029867.1	4025794	4027522	zf-C2H2	14	+
CM029867.1	4061543	4063427	zf-C2H2	16	+
CM029867.1	4083571	4085320	zf-C2H2	14	-
CM029867.1	4105537	4106671	zf-C2H2	10	+
CM029867.1	4127044	4128376	zf-C2H2	10	-
CM029867.1	4164741	4166502	zf-C2H2	15	+
CM029867.1	4183579	4184947	zf-C2H2	11	+
CM029867.1	4220173	4221478	zf-C2H2	9	+
CM029867.1	5050590	5051748	zf-C2H2	6	-
CM029867.1	5061826	5063053	zf-C2H2	8	-
CM029867.1	5078911	5080063	zf-C2H2	8	-
CM029867.1	5100691	5101633	zf-C2H2	5	-
CM029867.1	5117092	5118238	zf-C2H2	6	-
CM029867.1	5130425	5130917	zf-C2H2	5	-
CM029867.1	5142963	5144526	zf-C2H2	10	+
CM029867.1	5188394	5189333	zf-C2H2	5	-
CM029867.1	5249750	5250302	zf-C2H2	6	-
CM029867.1	5282633	5283854	zf-C2H2	6	+
CM029867.1	10853063	10853600	zf-C2H2	5	-
CM029867.1	10887526	10888615	zf-C2H2	5	+
CM029867.1	10888757	10889342	zf-C2H2	7	+
CM029867.1	11367840	11369658	zf-C2H2	6	-
CM029867.1	14840455	14843080	zf-C2H2	7	-
CM029867.1	17846667	17848332	zf-C2H2	13	-
CM029867.1	17854700	17856374	zf-C2H2	13	-
CM029867.1	22097937	22098915	zf-C2H2	10	+
CM029867.1	22132879	22133755	zf-C2H2	9	+
CM029867.1	22150841	22151381	zf-C2H2	5	+
CM029867.1	22170367	22171267	zf-C2H2	8	+
CM029867.1	23139800	23140910	zf-C2H2	9	+
CM029867.1	23161782	23162574	zf-C2H2	8	+
CM029867.1	24057594	24063135	zf-C2H2	8	+
CM029867.1	26563096	26563702	zf-C2H2	5	-
CM029867.1	32180487	32182338	zf-C2H2	21	-
CM029867.1	32222232	32222748	zf-C2H2	5	-
CM029867.1	32229222	32230455	zf-C2H2	12	+
CM029867.1	32237067	32237892	zf-C2H2	10	+
CM029867.1	32318047	32318938	zf-C2H2	10	+
CM029867.1	32359313	32360147	zf-C2H2	9	+
CM029867.1	32376738	32377950	zf-C2H2	14	-
CM029867.1	32439714	32440545	zf-C2H2	10	-
CM029867.1	32485024	32486029	zf-C2H2	11	+
CM029867.1	32518443	32519067	zf-C2H2	5	+
CM029867.1	32527889	32528753	zf-C2H2	9	-
CM029867.1	32543478	32543928	zf-C2H2	6	+
CM029867.1	32571192	32571657	zf-C2H2	5	-
CM029867.1	32639437	32640694	zf-C2H2	13	-
CM029867.1	32668797	32669898	zf-C2H2	12	+
CM029867.1	32694146	32695679	zf-C2H2	16	-
CM029867.1	32753215	32754433	zf-C2H2	14	-
CM029867.1	32825182	32826121	zf-C2H2	10	-
CM029867.1	32879068	32880242	zf-C2H2	14	+
CM029867.1	32971292	32972498	zf-C2H2	13	+
CM029867.1	32982841	32984033	zf-C2H2	10	+
CM029867.1	33000943	33001615	zf-C2H2	6	+
CM029867.1	33025389	33026241	zf-C2H2	10	+
CM029867.1	33048119	33049064	zf-C2H2	9	+
CM029867.1	33081250	33082638	zf-C2H2	15	-
CM029867.1	33200900	33202076	zf-C2H2	13	-
CM029867.1	33232107	33233019	zf-C2H2	9	-
CM029867.1	33250477	33251608	zf-C2H2	13	+
CM029867.1	33258153	33259065	zf-C2H2	10	-
CM029867.1	33276722	33277522	zf-C2H2	10	+
CM029867.1	33434713	33436066	zf-C2H2	14	+
CM029867.1	33441121	33441592	zf-C2H2	5	+
CM029867.1	33485588	33486713	zf-C2H2	13	-
CM029867.1	33536203	33537445	zf-C2H2	13	-
CM029867.1	33585698	33586451	zf-C2H2	8	+
CM029867.1	33595709	33596441	zf-C2H2	7	+
CM029867.1	33605953	33607381	zf-C2H2	16	+
CM029867.1	33625180	33626443	zf-C2H2	13	-
CM029867.1	33916237	33917743	zf-C2H2	16	+
CM029867.1	42965330	42965804	zf-C2H2	5	-
CM029867.1	42987107	42987971	zf-C2H2	5	+
CM029867.1	42997191	42998130	zf-C2H2	6	+
CM029867.1	43001911	43002853	zf-C2H2	9	-
CM029867.1	43018101	43019073	zf-C2H2	6	+
CM029867.1	47129040	47131512	zf-C2H2	20	+
CM029867.1	47163546	47165583	zf-C2H2	15	+
CM029867.1	47176900	47178682	zf-C2H2	10	+
CM029867.1	47192817	47194371	zf-C2H2	12	+
CM029867.1	47207363	47209982	zf-C2H2	18	+
CM029867.1	47881075	47882011	zf-C2H2	9	-
CM029867.1	51437042	51437873	zf-C2H2	5	-
CM029867.1	51485470	51486352	zf-C2H2	6	-
CM029868.1	106257	107283	zf-C2H2	9	-
CM029868.1	8909761	8910916	zf-C2H2	9	-
CM029868.1	17619348	17623011	zf-C2H2	19	-
CM029868.1	17625754	17628370	zf-C2H2	7	-
CM029868.1	19275416	19278956	zf-C2H2	6	-
CM029868.1	19366139	19367375	zf-C2H2	5	-
CM029868.1	19956359	19957520	zf-C2H2	5	+
CM029868.1	20006555	20007749	zf-C2H2	6	+
CM029868.1	20043544	20044690	zf-C2H2	6	+
CM029868.1	20050394	20051528	zf-C2H2	5	+
CM029868.1	20062104	20063274	zf-C2H2	5	+
CM029868.1	20073053	20074178	zf-C2H2	5	+
CM029868.1	20080609	20081812	zf-C2H2	5	+
CM029868.1	20099386	20100541	zf-C2H2	5	+
CM029868.1	20124977	20126186	zf-C2H2	6	+
CM029868.1	20132168	20133362	zf-C2H2	5	+
CM029868.1	26689679	26693444	zf-C2H2	27	+
CM029868.1	46654535	46657397	zf-C2H2	7	-
CM029869.1	9617723	9618887	zf-C2H2	11	-
CM029869.1	10238825	10240012	zf-C2H2	10	-
CM029869.1	32034244	32036053	zf-C2H2	6	+
CM029869.1	32073603	32074473	zf-C2H2	5	+
CM029869.1	32204534	32205680	zf-C2H2	6	-
CM029869.1	32551768	32553123	zf-C2H2	6	-
CM029869.1	46599139	46600570	zf-C2H2	10	-
CM029869.1	46615494	46616382	zf-C2H2	6	+
CM029869.1	46622030	46623122	zf-C2H2	7	+
CM029869.1	46626657	46627074	zf-C2H2	5	-
CM029869.1	46655846	46656818	zf-C2H2	6	+
CM029869.1	50705391	50707005	zf-C2H2	15	-
CM029869.1	50736389	50738114	zf-C2H2	13	+
CM029869.1	50757718	50759752	zf-C2H2	15	+
CM029869.1	50792089	50794729	zf-C2H2	18	+
CM029869.1	51377473	51378661	zf-C2H2	14	-
CM029870.1	12179009	12179774	zf-C2H2	5	-
CM029870.1	21402812	21404192	zf-C2H2	9	+
CM029870.1	30425862	30427473	zf-C2H2	12	+
CM029870.1	30441354	30442158	zf-C2H2	8	+
CM029870.1	30459765	30460635	zf-C2H2	9	+
CM029870.1	30470746	30472330	zf-C2H2	16	+
CM029870.1	30487766	30489401	zf-C2H2	16	+
CM029870.1	30513603	30514659	zf-C2H2	10	-
CM029870.1	30524853	30525797	zf-C2H2	10	-
CM029870.1	30539117	30539939	zf-C2H2	8	-
CM029870.1	30556153	30557404	zf-C2H2	13	-
CM029870.1	30575392	30576160	zf-C2H2	8	-
CM029870.1	30639181	30639790	zf-C2H2	6	-
CM029870.1	30660117	30661347	zf-C2H2	12	-
CM029870.1	30710398	30712080	zf-C2H2	15	+
CM029870.1	30727489	30730120	zf-C2H2	21	-
CM029870.1	30741801	30742677	zf-C2H2	8	-
CM029870.1	30756275	30758111	zf-C2H2	14	-
CM029870.1	30767208	30768789	zf-C2H2	12	-
CM029870.1	30782558	30784595	zf-C2H2	15	-
CM029870.1	30804201	30806025	zf-C2H2	16	-
CM029870.1	30825778	30826816	zf-C2H2	6	-
CM029870.1	30845373	30846765	zf-C2H2	8	-
CM029870.1	34289329	34292797	zf-C2H2	5	+
CM029870.1	34459517	34461155	zf-C2H2	5	-
CM029870.1	36874983	36875922	zf-C2H2	7	-
CM029870.1	38463921	38465382	zf-C2H2	13	+
CM029870.1	38475968	38477915	zf-C2H2	17	+
CM029870.1	38958214	38962270	zf-C2H2	12	-
CM029870.1	41993566	41994286	zf-C2H2	6	+
CM029870.1	42219040	42227791	zf-C2H2	17	+
CM029870.1	42761254	42764359	zf-C2H2	7	+
CM029870.1	47385523	47386486	zf-C2H2	8	-
CM029870.1	52476797	52478156	zf-C2H2	8	-
CM029870.1	52496510	52497800	zf-C2H2	8	-
CM029870.1	54941089	54942412	zf-C2H2	5	+
CM029870.1	54970216	54971278	zf-C2H2	5	+
CM029870.1	55058121	55059138	zf-C2H2	5	+
CM029870.1	55091144	55092446	zf-C2H2	5	+
CM029870.1	55139484	55140849	zf-C2H2	5	+
CM029870.1	55223330	55224659	zf-C2H2	5	+
CM029870.1	55255381	55256575	zf-C2H2	5	+
CM029870.1	55315759	55317031	zf-C2H2	5	+
CM029870.1	55323702	55324992	zf-C2H2	5	+
CM029870.1	55547302	55548517	zf-C2H2	5	+
CM029870.1	55605346	55606651	zf-C2H2	5	+
CM029870.1	55692354	55693647	zf-C2H2	5	-
CM029870.1	55807815	55809099	zf-C2H2	5	-
CM029870.1	55849198	55850149	zf-C2H2	5	-
CM029870.1	55874343	55875933	zf-C2H2	5	-
CM029870.1	55896531	55897809	zf-C2H2	5	+
CM029870.1	55981332	55982637	zf-C2H2	5	-
CM029870.1	56060799	56062227	zf-C2H2	5	-
CM029870.1	56094173	56095211	zf-C2H2	5	-
CM029870.1	56102215	56103523	zf-C2H2	6	-
CM029870.1	56299944	56301201	zf-C2H2	5	+
CM029870.1	56345595	56346852	zf-C2H2	5	+
CM029870.1	56416008	56417046	zf-C2H2	5	+
CM029870.1	56675870	56677277	zf-C2H2	5	+
CM029870.1	56713360	56714419	zf-C2H2	5	+
CM029870.1	56798175	56799489	zf-C2H2	5	+
CM029870.1	57032091	57033360	zf-C2H2	5	+
CM029870.1	57083575	57084832	zf-C2H2	5	+
CM029871.1	5540948	5542694	zf-C2H2	11	-
CM029871.1	5545303	5547091	zf-C2H2	11	-
CM029871.1	7807061	7807472	zf-C2H2	5	+
CM029871.1	7807635	7808718	zf-C2H2	11	+
CM029871.1	13215492	13217205	zf-C2H2	6	-
CM029871.1	23604173	23606216	zf-C2H2	6	-
CM029871.1	23921363	23922773	zf-C2H2	11	+
CM029871.1	24256841	24257945	zf-C2H2	7	-
CM029871.1	24281995	24283033	zf-C2H2	6	-
CM029871.1	26203661	26207060	zf-C2H2	6	-
CM029871.1	27064998	27066348	zf-C2H2	10	+
CM029871.1	28632912	28634547	zf-C2H2	13	-
CM029871.1	33820902	33822294	zf-C2H2	9	+
CM029871.1	35391989	35396739	zf-C2H2	8	+
CM029871.1	37857268	37858009	zf-C2H2	6	-
CM029872.1	6903725	6904730	zf-C2H2	5	-
CM029872.1	8526606	8527758	zf-C2H2	7	+
CM029872.1	8544137	8545133	zf-C2H2	5	+
CM029872.1	8557323	8558331	zf-C2H2	5	+
CM029872.1	13482859	13483765	zf-C2H2	9	+
CM029872.1	13495235	13495871	zf-C2H2	6	+
CM029872.1	13508755	13509829	zf-C2H2	13	-
CM029872.1	13553614	13554574	zf-C2H2	11	-
CM029872.1	13561624	13562308	zf-C2H2	6	-
CM029872.1	13588899	13589955	zf-C2H2	11	-
CM029872.1	13606896	13607889	zf-C2H2	11	+
CM029872.1	13619974	13620496	zf-C2H2	6	-
CM029872.1	13655442	13656518	zf-C2H2	13	-
CM029872.1	13689169	13689943	zf-C2H2	7	+
CM029872.1	13698030	13698723	zf-C2H2	8	+
CM029872.1	13722318	13723680	zf-C2H2	14	-
CM029872.1	13749094	13749691	zf-C2H2	7	-
CM029872.1	13761216	13762587	zf-C2H2	14	-
CM029872.1	13860894	13861302	zf-C2H2	5	+
CM029872.1	13885896	13887126	zf-C2H2	15	-
CM029872.1	13906936	13908199	zf-C2H2	13	-
CM029872.1	13963748	13965119	zf-C2H2	14	-
CM029872.1	14001450	14001903	zf-C2H2	5	-
CM029872.1	14035112	14035730	zf-C2H2	5	-
CM029872.1	14059903	14060443	zf-C2H2	6	+
CM029872.1	14070106	14071264	zf-C2H2	13	-
CM029872.1	14101883	14102801	zf-C2H2	10	-
CM029872.1	14115024	14115546	zf-C2H2	6	-
CM029872.1	14125853	14127221	zf-C2H2	14	-
CM029872.1	14295057	14296221	zf-C2H2	13	+
CM029872.1	14326046	14327581	zf-C2H2	16	-
CM029872.1	14385335	14386328	zf-C2H2	11	+
CM029872.1	14413709	14414321	zf-C2H2	6	+
CM029872.1	14464398	14466000	zf-C2H2	18	+
CM029872.1	14482321	14483534	zf-C2H2	14	-
CM029872.1	14500097	14500559	zf-C2H2	5	+
CM029872.1	14525986	14526874	zf-C2H2	10	+
CM029872.1	14686806	14688243	zf-C2H2	14	-
CM029872.1	14745182	14746250	zf-C2H2	12	-
CM029872.1	14788163	14788922	zf-C2H2	8	-
CM029872.1	14806248	14806770	zf-C2H2	5	-
CM029872.1	14823176	14823905	zf-C2H2	6	+
CM029872.1	14850932	14852279	zf-C2H2	14	+
CM029872.1	14928976	14930776	zf-C2H2	20	-
CM029872.1	14988410	14989239	zf-C2H2	10	-
CM029872.1	15000348	15001029	zf-C2H2	6	+
CM029872.1	15006159	15006864	zf-C2H2	6	+
CM029872.1	15072866	15074324	zf-C2H2	16	-
CM029872.1	15090964	15091519	zf-C2H2	6	+
CM029872.1	15112616	15113513	zf-C2H2	10	+
CM029872.1	15145996	15146662	zf-C2H2	8	-
CM029872.1	15180566	15181013	zf-C2H2	5	-
CM029872.1	15201928	15202846	zf-C2H2	10	-
CM029872.1	15257017	15258094	zf-C2H2	12	+
CM029872.1	15296093	15297180	zf-C2H2	11	-
CM029872.1	15318236	15319523	zf-C2H2	14	+
CM029872.1	15349648	15350788	zf-C2H2	12	+
CM029872.1	15379588	15380497	zf-C2H2	10	-
CM029872.1	15392132	15392675	zf-C2H2	5	-
CM029872.1	15398823	15399978	zf-C2H2	13	-
CM029872.1	15458831	15460043	zf-C2H2	13	+
CM029872.1	15570337	15571480	zf-C2H2	13	+
CM029872.1	15602886	15604299	zf-C2H2	16	-
CM029872.1	15612855	15613857	zf-C2H2	11	-
CM029872.1	15669463	15669991	zf-C2H2	6	+
CM029872.1	15695615	15696452	zf-C2H2	8	-
CM029872.1	15782716	15783874	zf-C2H2	13	-
CM029872.1	15813559	15814099	zf-C2H2	6	+
CM029872.1	15825787	15826531	zf-C2H2	9	-
CM029872.1	15860571	15861618	zf-C2H2	11	+
CM029872.1	15909325	15910624	zf-C2H2	15	+
CM029872.1	15954696	15956127	zf-C2H2	16	-
CM029872.1	15997774	15998965	zf-C2H2	12	-
CM029872.1	16050354	16051266	zf-C2H2	10	+
CM029872.1	16082244	16083321	zf-C2H2	12	+
CM029872.1	16122085	16123162	zf-C2H2	12	+
CM029872.1	16141783	16142830	zf-C2H2	11	+
CM029872.1	16200793	16201951	zf-C2H2	12	+
CM029872.1	16214440	16214947	zf-C2H2	5	-
CM029872.1	16241523	16242126	zf-C2H2	5	-
CM029872.1	16249513	16250737	zf-C2H2	13	-
CM029872.1	16365237	16366068	zf-C2H2	9	+
CM029872.1	16397714	16398467	zf-C2H2	8	-
CM029872.1	16435955	16436816	zf-C2H2	10	-
CM029872.1	16464497	16465496	zf-C2H2	12	+
CM029872.1	16507747	16508683	zf-C2H2	10	+
CM029872.1	16529550	16530687	zf-C2H2	12	+
CM029872.1	16539202	16539739	zf-C2H2	6	+
CM029872.1	16546020	16546683	zf-C2H2	5	+
CM029872.1	16564741	16565398	zf-C2H2	7	-
CM029872.1	16596928	16597552	zf-C2H2	7	+
CM029872.1	16608206	16609274	zf-C2H2	12	-
CM029872.1	16649715	16650738	zf-C2H2	10	-
CM029872.1	17154317	17155085	zf-C2H2	5	+
CM029872.1	17165633	17166569	zf-C2H2	7	-
CM029872.1	20666692	20668237	zf-C2H2	8	-
CM029872.1	20834813	20835835	zf-C2H2	8	-
CM029872.1	20840458	20841418	zf-C2H2	8	-
CM029872.1	20842523	20843678	zf-C2H2	9	-
CM029872.1	20844447	20847036	zf-C2H2	15	-
JADWMN010000019.1	4907	6797	zf-C2H2	16	-
JADWMN010000019.1	10160	11411	zf-C2H2	11	-
JADWMN010000019.1	11866	12883	zf-C2H2	9	-
JADWMN010000019.1	42186	43944	zf-C2H2	15	-
JADWMN010000019.1	50591	51992	zf-C2H2	11	-
JADWMN010000028.1	24937	25774	zf-C2H2	9	+
JADWMN010000028.1	45659	46958	zf-C2H2	8	+
JADWMN010000047.1	40597	41574	zf-C2H2	9	+
JADWMN010000130.1	4275	5565	zf-C2H2	13	-
JADWMN010000130.1	26488	28399	zf-C2H2	13	-
JADWMN010000130.1	43620	44547	zf-C2H2	9	+
JADWMN010000130.1	50713	52063	zf-C2H2	15	+
JADWMN010000130.1	75175	76729	zf-C2H2	16	+
JADWMN010000285.1	8345	9101	zf-C2H2	8	-
JADWMN010000285.1	28928	29846	zf-C2H2	9	-
JADWMN010000285.1	48514	49564	zf-C2H2	10	+
JADWMN010000285.1	58731	59553	zf-C2H2	9	+
JADWMN010000285.1	77543	78254	zf-C2H2	8	+
JADWMN010000285.1	95369	97568	zf-C2H2	25	+
JADWMN010000312.1	18347	18971	zf-C2H2	6	+
JADWMN010000397.1	2387	3281	zf-C2H2	10	+
JADWMN010000473.1	4678	5302	zf-C2H2	8	+
JADWMN010000540.1	3102	3969	zf-C2H2	9	+
JADWMN010000606.1	1177	2803	zf-C2H2	17	-
JADWMN010000606.1	10507	11860	zf-C2H2	14	-
JADWMN010000606.1	48859	49855	zf-C2H2	10	-
JADWMN010000674.1	1383	2600	zf-C2H2	10	-
JADWMN010000746.1	516	1098	zf-C2H2	6	+
JADWMN010000816.1	1098	2247	zf-C2H2	12	-
JADWMN010000816.1	24945	26499	zf-C2H2	17	+
JADWMN010000816.1	34695	35730	zf-C2H2	11	-
JADWMN010000816.1	61776	62658	zf-C2H2	9	+
JADWMN010001109.1	211580	212462	zf-C2H2	6	-
JADWMN010001109.1	218226	218991	zf-C2H2	5	-
JADWMN010001109.1	234042	234924	zf-C2H2	6	-
JADWMN010001109.1	241403	241802	zf-C2H2	5	-
JADWMN010001315.1	2235	3531	zf-C2H2	5	+
JADWMN010001452.1	80914	82528	zf-C2H2	8	-
JADWMN010001559.1	78010	78679	zf-C2H2	7	-
JADWMN010001559.1	93649	94456	zf-C2H2	8	-
JADWMN010001561.1	20271	20985	zf-C2H2	7	-
JADWMN010001561.1	36660	37389	zf-C2H2	7	-
JADWMN010001600.1	7504	8533	zf-C2H2	11	-
JADWMN010001600.1	22889	24752	zf-C2H2	21	-
JADWMN010001600.1	42550	43180	zf-C2H2	6	+
JADWMN010001600.1	43457	43979	zf-C2H2	6	+
JADWMN010001600.1	51337	52786	zf-C2H2	16	-
JADWMN010001600.1	63161	64130	zf-C2H2	10	-
JADWMN010001618.1	91473	93378	zf-C2H2	17	-
JADWMN010001649.1	945	1554	zf-C2H2	5	+
JADWMN010001778.1	24653	25469	zf-C2H2	9	-
JADWMN010001786.1	22407	23457	zf-C2H2	11	+
JADWMN010001786.1	26977	27688	zf-C2H2	7	+
JADWMN010001786.1	40278	41064	zf-C2H2	8	+
JADWMN010001786.1	68052	68919	zf-C2H2	9	+
JADWMN010001786.1	97818	98613	zf-C2H2	8	+
JADWMN010001789.1	20851	21901	zf-C2H2	11	+
JADWMN010001789.1	25673	26354	zf-C2H2	6	+
JADWMN010001789.1	42978	43716	zf-C2H2	8	+
JADWMN010001789.1	56923	57625	zf-C2H2	7	+
JADWMN010001789.1	66672	67506	zf-C2H2	7	+
JADWMN010001825.1	10836	11784	zf-C2H2	10	+
JADWMN010001825.1	26379	27099	zf-C2H2	8	+
JADWMN010001825.1	46067	46906	zf-C2H2	7	-
JADWMN010001825.1	63875	64670	zf-C2H2	8	-
JADWMN010001825.1	89075	89870	zf-C2H2	8	+
JADWMN010001825.1	128649	129390	zf-C2H2	8	-
JADWMN010002147.1	0	504	zf-C2H2	6	+
JADWMN010002172.1	23221	25405	zf-C2H2	5	+
JADWMN010002252.1	18258	20226	zf-C2H2	6	+
JADWMN010002293.1	7153	7813	zf-C2H2	6	+
JADWMN010002293.1	35819	36700	zf-C2H2	9	+
JADWMN010002293.1	47845	48352	zf-C2H2	5	+
JADWMN010002293.1	48775	49960	zf-C2H2	12	+
JADWMN010002293.1	65196	65691	zf-C2H2	5	+
JADWMN010002376.1	62716	63553	zf-C2H2	9	-
JADWMN010002379.1	24569	25838	zf-C2H2	14	+
JADWMN010002604.1	454	1834	zf-C2H2	14	-
JADWMN010002606.1	104479	106519	zf-C2H2	22	+
JADWMN010002606.1	120254	121796	zf-C2H2	17	+
JADWMN010002606.1	133580	134354	zf-C2H2	7	-
JADWMN010002606.1	146048	147506	zf-C2H2	15	-
JADWMN010002606.1	158997	160290	zf-C2H2	14	-
JADWMN010002606.1	188522	189530	zf-C2H2	11	-
JADWMN010002606.1	203394	204402	zf-C2H2	11	-
JADWMN010002606.1	233801	234620	zf-C2H2	9	-
JADWMN010002606.1	271989	273724	zf-C2H2	18	+
JADWMN010002606.1	341986	343882	zf-C2H2	21	+
JADWMN010002762.1	111611	113354	zf-C2H2	5	-
JADWMN010002831.1	95998	97783	zf-C2H2	19	-
JADWMN010002841.1	552370	553900	zf-C2H2	15	+
JADWMN010002841.1	578599	579892	zf-C2H2	14	-
JADWMN010002841.1	586825	588373	zf-C2H2	15	-
JADWMN010002841.1	594571	596212	zf-C2H2	16	-
JADWMN010002841.1	602880	605547	zf-C2H2	20	-
JADWMN010002841.1	612348	613167	zf-C2H2	9	-
JADWMN010002841.1	613378	615145	zf-C2H2	9	-
JADWMN010002841.1	621934	624661	zf-C2H2	21	-
JADWMN010002842.1	549573	550761	zf-C2H2	12	+
JADWMN010002842.1	575601	576891	zf-C2H2	14	-
JADWMN010002842.1	583728	585077	zf-C2H2	12	-
JADWMN010002842.1	591277	591826	zf-C2H2	5	-
JADWMN010002842.1	591991	592726	zf-C2H2	6	-
JADWMN010002842.1	599550	601785	zf-C2H2	20	-
JADWMN010002842.1	608984	611819	zf-C2H2	21	-
JADWMN010002842.1	618739	621468	zf-C2H2	21	-
JADWMN010002970.1	57209	58421	zf-C2H2	13	+
JADWMN010003397.1	25713	26424	zf-C2H2	7	-
JADWMN010003397.1	42547	44329	zf-C2H2	20	-
JADWMN010003397.1	56371	56758	zf-C2H2	5	-
JADWMN010003397.1	69118	69991	zf-C2H2	9	+
JADWMN010003397.1	100304	102095	zf-C2H2	20	+
JADWMN010003582.1	25683	26466	zf-C2H2	7	+
JADWMN010003582.1	31615	32155	zf-C2H2	6	-
JADWMN010003582.1	47321	48578	zf-C2H2	7	-
JADWMN010003582.1	60470	61064	zf-C2H2	7	+
JADWMN010003639.1	8616	9847	zf-C2H2	11	+
JADWMN010003639.1	22898	24232	zf-C2H2	13	+
JADWMN010003639.1	39349	40513	zf-C2H2	12	+
JADWMN010003645.1	9489	12232	zf-C2H2	27	+
JADWMN010003645.1	65866	66897	zf-C2H2	9	-
JADWMN010003645.1	85706	87269	zf-C2H2	14	-
JADWMN010003645.1	93310	95211	zf-C2H2	18	-
JADWMN010003645.1	97726	99139	zf-C2H2	5	-
JADWMN010003645.1	101258	102771	zf-C2H2	13	+
JADWMN010003645.1	112677	113508	zf-C2H2	7	+
JADWMN010003645.1	119030	119747	zf-C2H2	6	+
JADWMN010003645.1	134065	135039	zf-C2H2	8	+
JADWMN010003645.1	146554	148144	zf-C2H2	9	+
JADWMN010003645.1	148524	149190	zf-C2H2	6	+
JADWMN010003646.1	2126	3570	zf-C2H2	11	-
JADWMN010003646.1	15686	16630	zf-C2H2	7	-
JADWMN010003646.1	29796	30866	zf-C2H2	6	-
JADWMN010003646.1	36351	37407	zf-C2H2	7	-
JADWMN010003646.1	46888	48624	zf-C2H2	12	-
JADWMN010003646.1	50756	52166	zf-C2H2	5	+
JADWMN010003646.1	54658	56569	zf-C2H2	17	+
JADWMN010003646.1	62680	64243	zf-C2H2	14	+
JADWMN010003646.1	82985	84389	zf-C2H2	9	+
JADWMN010003646.1	138865	141357	zf-C2H2	25	-
JADWMN010003668.1	26056	27787	zf-C2H2	18	+
JADWMN010003668.1	45958	47117	zf-C2H2	12	+
JADWMN010003668.1	94085	95273	zf-C2H2	13	+
JADWMN010003668.1	116607	117606	zf-C2H2	11	+
JADWMN010003668.1	144076	144817	zf-C2H2	8	+
JADWMN010003668.1	162328	163195	zf-C2H2	9	+
JADWMN010003723.1	1197	2076	zf-C2H2	9	-
JADWMN010003723.1	12279	12876	zf-C2H2	7	+
JADWMN010003724.1	24023	24884	zf-C2H2	9	+
JADWMN010003724.1	39381	39972	zf-C2H2	6	-
JADWMN010003724.1	40551	41148	zf-C2H2	5	-
JADWMN010003724.1	102896	103880	zf-C2H2	10	+
JADWMN010003724.1	116959	117994	zf-C2H2	10	+
JADWMN010003724.1	141294	142596	zf-C2H2	14	+
JADWMN010003724.1	149198	149897	zf-C2H2	7	+
JADWMN010003724.1	160977	162012	zf-C2H2	11	+
JADWMN010003724.1	190108	191158	zf-C2H2	12	+
JADWMN010003730.1	70901	72707	zf-C2H2	18	-
JADWMN010003731.1	60800	62971	zf-C2H2	18	-
JADWMN010003802.1	10749	11247	zf-C2H2	5	+
JADWMN010003889.1	6053	7115	zf-C2H2	10	-
JADWMN010003889.1	21401	22499	zf-C2H2	10	+
JADWMN010003889.1	38234	39653	zf-C2H2	16	+
JADWMN010003905.1	144447	145212	zf-C2H2	5	+
JADWMN010004013.1	12401	12995	zf-C2H2	6	+
JADWMN010004058.1	42981	44019	zf-C2H2	9	+
JADWMN010004144.1	118866	120406	zf-C2H2	17	-
JADWMN010004390.1	7479	8145	zf-C2H2	7	+
JADWMN010004391.1	5155	5809	zf-C2H2	6	+
JADWMN010004665.1	10130	11195	zf-C2H2	11	+
JADWMN010004665.1	32236	34513	zf-C2H2	27	+
JADWMN010004665.1	48654	49494	zf-C2H2	8	+
JADWMN010004665.1	72498	73473	zf-C2H2	10	-
JADWMN010004665.1	134050	135364	zf-C2H2	14	+
JADWMN010004665.1	155331	156249	zf-C2H2	9	+
JADWMN010004665.1	179721	180492	zf-C2H2	8	+
JADWMN010004777.1	138038	138581	zf-C2H2	5	+
JADWMN010005018.1	62824	64180	zf-C2H2	11	+
JADWMN010005018.1	110231	110645	zf-C2H2	5	+
JADWMN010005018.1	508455	509727	zf-C2H2	13	-
JADWMN010005018.1	588281	589496	zf-C2H2	14	-
JADWMN010005194.1	1341	2511	zf-C2H2	12	+
JADWMN010005194.1	17746	18925	zf-C2H2	12	+
JADWMN010005194.1	40533	41382	zf-C2H2	10	+
JADWMN010005194.1	63146	64397	zf-C2H2	13	+
JADWMN010005194.1	96962	97961	zf-C2H2	10	-
JADWMN010005194.1	127271	128741	zf-C2H2	16	-
JADWMN010005194.1	154447	155266	zf-C2H2	8	-
JADWMN010005399.1	1682	2681	zf-C2H2	10	-
JADWMN010005400.1	151552	152308	zf-C2H2	9	+
JADWMN010005400.1	189745	191017	zf-C2H2	12	+
JADWMN010005407.1	43763	44522	zf-C2H2	7	+
JADWMN010005407.1	49895	51167	zf-C2H2	12	+
JADWMN010005412.1	12137	12692	zf-C2H2	6	+
JADWMN010005412.1	29498	30155	zf-C2H2	7	+
JADWMN010005412.1	48937	49687	zf-C2H2	8	+
JADWMN010005412.1	57782	58262	zf-C2H2	5	-
JADWMN010005416.1	4945	5500	zf-C2H2	6	+
JADWMN010005416.1	16458	16989	zf-C2H2	5	-
JADWMN010005818.1	21327	22482	zf-C2H2	14	-
JADWMN010005822.1	17338	17779	zf-C2H2	5	-
JADWMN010005890.1	105966	107025	zf-C2H2	9	+
JADWMN010005890.1	114574	115252	zf-C2H2	8	+
JADWMN010005890.1	129901	131041	zf-C2H2	11	+
JADWMN010006016.1	32345	34030	zf-C2H2	19	+
JADWMN010006016.1	50863	51730	zf-C2H2	8	+
JADWMN010006016.1	60231	61041	zf-C2H2	9	+
JADWMN010006016.1	80335	81097	zf-C2H2	8	+
JADWMN010006179.1	323122	324430	zf-C2H2	6	-
JADWMN010006179.1	335541	336711	zf-C2H2	7	+
JADWMN010006179.1	351474	352584	zf-C2H2	6	+
JADWMN010006179.1	357629	360422	zf-C2H2	7	-
JADWMN010006319.1	38690	40187	zf-C2H2	5	-
JADWMN010006490.1	32812	34647	zf-C2H2	17	-
JADWMN010006530.1	151828	153136	zf-C2H2	12	+
JADWMN010006530.1	162230	164421	zf-C2H2	23	+
JADWMN010006530.1	172861	175576	zf-C2H2	27	+
JADWMN010006530.1	232045	233735	zf-C2H2	10	-
JADWMN010006530.1	252143	253570	zf-C2H2	14	-
JADWMN010006530.1	259703	261668	zf-C2H2	17	-
JADWMN010006530.1	264132	265116	zf-C2H2	5	-
JADWMN010006530.1	267651	269342	zf-C2H2	13	+
JADWMN010006530.1	278936	279992	zf-C2H2	7	+
JADWMN010006530.1	285477	286548	zf-C2H2	6	+
JADWMN010006530.1	299409	300354	zf-C2H2	7	+
JADWMN010006530.1	311936	313540	zf-C2H2	10	+
JADWMN010006538.1	8648	9446	zf-C2H2	7	+
JADWMN010006539.1	77086	78289	zf-C2H2	8	+
JADWMN010006590.1	22905	23382	zf-C2H2	5	+
JADWMN010006656.1	35555	36485	zf-C2H2	6	-
JADWMN010006748.1	1	685	zf-C2H2	8	+
JADWMN010006855.1	11353	12292	zf-C2H2	11	-
JADWMN010006855.1	36376	37221	zf-C2H2	9	+
JADWMN010006876.1	21152	21856	zf-C2H2	8	+
JADWMN010006876.1	39366	40833	zf-C2H2	8	+
JADWMN010007033.1	28780	29916	zf-C2H2	11	+
JADWMN010007033.1	67313	68372	zf-C2H2	9	+
JADWMN010007047.1	625607	626352	zf-C2H2	8	-
JADWMN010007047.1	645747	647112	zf-C2H2	14	+
JADWMN010007047.1	662826	664164	zf-C2H2	14	+
JADWMN010007047.1	677336	678671	zf-C2H2	13	+
JADWMN010007053.1	90093	91291	zf-C2H2	7	-
JADWMN010007087.1	15705	16626	zf-C2H2	6	-
JADWMN010007242.1	5755	6577	zf-C2H2	9	-
JADWMN010007242.1	20969	22055	zf-C2H2	12	-
JADWMN010007242.1	57777	58662	zf-C2H2	8	-
JADWMN010007242.1	71888	73052	zf-C2H2	12	+
JADWMN010007242.1	82141	82807	zf-C2H2	7	+
JADWMN010007242.1	143608	144193	zf-C2H2	6	+
JADWMN010007242.1	170087	171530	zf-C2H2	15	-
JADWMN010007250.1	132222	133413	zf-C2H2	6	-
JADWMN010007250.1	145431	146046	zf-C2H2	7	+
JADWMN010007250.1	160820	161684	zf-C2H2	6	+
JADWMN010007250.1	166798	167725	zf-C2H2	6	-
JADWMN010007250.1	190334	191645	zf-C2H2	7	-
JADWMN010007250.1	206447	209333	zf-C2H2	8	+
JADWMN010007250.1	210703	211900	zf-C2H2	6	-
JADWMN010007250.1	220807	221938	zf-C2H2	6	-
JADWMN010007253.1	5142	6210	zf-C2H2	12	+
JADWMN010007253.1	25622	26675	zf-C2H2	10	+
JADWMN010007253.1	43886	45035	zf-C2H2	13	+
JADWMN010007253.1	56984	57695	zf-C2H2	7	+
JADWMN010007253.1	68880	70332	zf-C2H2	16	+
JADWMN010007253.1	94294	95887	zf-C2H2	17	+
JADWMN010007277.1	416	1412	zf-C2H2	11	-
JADWMN010007277.1	45152	46544	zf-C2H2	14	+
JADWMN010007277.1	61755	62640	zf-C2H2	9	+
JADWMN010007277.1	72314	73052	zf-C2H2	7	+
JADWMN010007277.1	76793	77453	zf-C2H2	6	-
JADWMN010007277.1	85218	86046	zf-C2H2	9	-
JADWMN010007277.1	93921	94530	zf-C2H2	6	-
JADWMN010007277.1	106700	107582	zf-C2H2	9	-
JADWMN010007277.1	142223	143066	zf-C2H2	8	-
JADWMN010007286.1	137618	138815	zf-C2H2	9	+
JADWMN010007286.1	141181	142024	zf-C2H2	5	+
JADWMN010007314.1	10230	11475	zf-C2H2	8	+
JADWMN010007314.1	24346	25561	zf-C2H2	7	+
JADWMN010007314.1	28768	31099	zf-C2H2	9	+
JADWMN010007529.1	19221	19686	zf-C2H2	5	-
JADWMN010007529.1	24838	25885	zf-C2H2	13	-
JADWMN010007529.1	36197	36875	zf-C2H2	7	-
JADWMN010007529.1	50593	51337	zf-C2H2	8	-
JADWMN010007529.1	73618	74317	zf-C2H2	7	-
JADWMN010007529.1	108540	109608	zf-C2H2	9	+
JADWMN010007529.1	129699	130779	zf-C2H2	13	+
JADWMN010007529.1	151400	152603	zf-C2H2	14	+
JADWMN010007529.1	171315	172098	zf-C2H2	8	+
JADWMN010007529.1	184755	185568	zf-C2H2	10	+
JADWMN010007529.1	238854	239961	zf-C2H2	12	+
JADWMN010007617.1	1010277	1011735	zf-C2H2	8	+
JADWMN010007617.1	1018822	1019626	zf-C2H2	5	+
JADWMN010007618.1	515501	516731	zf-C2H2	5	-
JADWMN010007618.1	519361	520398	zf-C2H2	5	-
JADWMN010007618.1	534259	535228	zf-C2H2	8	-
JADWMN010007618.1	538265	540143	zf-C2H2	15	-
JADWMN010007635.1	70618	71530	zf-C2H2	7	-
JADWMN010007826.1	554070	555582	zf-C2H2	16	-
JADWMN010007826.1	570096	571368	zf-C2H2	13	-
JADWMN010007826.1	584345	585317	zf-C2H2	10	-
JADWMN010007826.1	626412	627069	zf-C2H2	8	-
JADWMN010007826.1	651853	653137	zf-C2H2	14	+
JADWMN010007950.1	14633	15800	zf-C2H2	13	-
JADWMN010007950.1	42821	43853	zf-C2H2	11	+
JADWMN010007950.1	65296	66298	zf-C2H2	10	+
JADWMN010007950.1	78913	79879	zf-C2H2	10	+
JADWMN010007950.1	86453	88010	zf-C2H2	17	-
JADWMN010007950.1	116633	118154	zf-C2H2	16	+
JADWMN010007950.1	150801	151767	zf-C2H2	9	+
JADWMN010007950.1	166949	168087	zf-C2H2	13	-
JADWMN010007950.1	180998	182114	zf-C2H2	11	-
JADWMN010007950.1	200857	201661	zf-C2H2	8	-
JADWMN010008117.1	2337	3309	zf-C2H2	10	-
JADWMN010008121.1	308	719	zf-C2H2	9	-
JADWMN010008253.1	4550	5936	zf-C2H2	29	-
JADWMN010008427.1	17910	18570	zf-C2H2	6	-
JADWMN010008427.1	40335	41059	zf-C2H2	9	-
JADWMN010008427.1	58308	58884	zf-C2H2	6	-
JADWMN010008874.1	174367	175129	zf-C2H2	9	-
JADWMN010009045.1	11993	12983	zf-C2H2	11	+
JADWMN010009045.1	34790	35789	zf-C2H2	11	+
JADWMN010009045.1	63517	64258	zf-C2H2	8	+
JADWMN010009045.1	83165	83744	zf-C2H2	7	+
JADWMN010009095.1	12482	13817	zf-C2H2	13	+
JADWMN010009095.1	28910	29873	zf-C2H2	8	+
JADWMN010009278.1	182077	182932	zf-C2H2	8	-
JADWMN010010094.1	7588	8086	zf-C2H2	5	+
JADWMN010010094.1	27570	28464	zf-C2H2	9	+
JADWMN010010094.1	35737	36715	zf-C2H2	9	+
JADWMN010010094.1	72502	73165	zf-C2H2	6	+
JADWMN010010094.1	90941	91841	zf-C2H2	8	+
JADWMN010010094.1	105237	105870	zf-C2H2	7	+
JADWMN010010094.1	116739	117480	zf-C2H2	6	+
JADWMN010010095.1	7881	8757	zf-C2H2	8	+
JADWMN010010095.1	32645	33287	zf-C2H2	6	+
JADWMN010010095.1	44567	45548	zf-C2H2	9	+
JADWMN010010095.1	63222	63696	zf-C2H2	6	+
JADWMN010010095.1	82015	83050	zf-C2H2	11	+
JADWMN010010095.1	101190	102012	zf-C2H2	8	+
JADWMN010010095.1	115170	116423	zf-C2H2	13	+
JADWMN010010118.1	452	995	zf-C2H2	5	-
JADWMN010010425.1	84134	85028	zf-C2H2	9	-
JADWMN010010425.1	102902	103643	zf-C2H2	8	-
JADWMN010010425.1	130463	131462	zf-C2H2	11	-
JADWMN010010425.1	153577	154843	zf-C2H2	14	-
JADWMN010010425.1	217428	217953	zf-C2H2	5	-
JADWMN010010425.1	236996	238723	zf-C2H2	18	-
JADWMN010010463.1	13434	14109	zf-C2H2	7	+
JADWMN010010645.1	14339	14873	zf-C2H2	5	+
JADWMN010010645.1	41772	42672	zf-C2H2	9	+
JADWMN010010645.1	54341	55514	zf-C2H2	12	+
JADWMN010010645.1	90420	91572	zf-C2H2	11	+
JADWMN010010645.1	104335	105490	zf-C2H2	12	+
JADWMN010010688.1	4385	5588	zf-C2H2	9	+
JADWMN010010689.1	2984	5728	zf-C2H2	33	+
JADWMN010010773.1	1204	2254	zf-C2H2	11	-
JADWMN010010882.1	80106	81273	zf-C2H2	11	-
JADWMN010010998.1	533812	535240	zf-C2H2	13	-
JADWMN010010998.1	541801	542959	zf-C2H2	10	+
JADWMN010011454.1	30874	31909	zf-C2H2	11	+
JADWMN010011666.1	26598	27651	zf-C2H2	11	+
JADWMN010011667.1	6338	7082	zf-C2H2	8	-
JADWMN010011668.1	26593	28358	zf-C2H2	18	+
JADWMN010011668.1	39227	40371	zf-C2H2	15	-
JADWMN010011669.1	2701	3757	zf-C2H2	12	+
JADWMN010011670.1	15893	16949	zf-C2H2	12	-
JADWMN010011743.1	6178	6814	zf-C2H2	6	+
JADWMN010011743.1	14475	15177	zf-C2H2	7	+
JADWMN010011743.1	34000	34549	zf-C2H2	6	+
JADWMN010011743.1	69054	70712	zf-C2H2	17	+
JADWMN010011744.1	18906	19925	zf-C2H2	11	+
JADWMN010011744.1	37823	38459	zf-C2H2	6	+
JADWMN010011744.1	46555	47257	zf-C2H2	7	+
JADWMN010011744.1	65584	66334	zf-C2H2	8	+
JADWMN010011744.1	86357	87845	zf-C2H2	16	+
JADWMN010011818.1	1885	2650	zf-C2H2	8	-
JADWMN010012375.1	11252	11906	zf-C2H2	6	+
JADWMN010012375.1	30823	31999	zf-C2H2	13	+
JADWMN010012375.1	48716	49637	zf-C2H2	9	+
JADWMN010012375.1	63081	63998	zf-C2H2	10	+
JADWMN010012375.1	78559	79198	zf-C2H2	7	-
JADWMN010012375.1	88084	88930	zf-C2H2	9	-
JADWMN010012375.1	107489	108275	zf-C2H2	8	-
JADWMN010012375.1	149627	150629	zf-C2H2	10	-
JADWMN010012375.1	177086	178121	zf-C2H2	11	-
JADWMN010012379.1	22697	23648	zf-C2H2	10	+
JADWMN010012519.1	90810	92337	zf-C2H2	20	+
JADWMN010012588.1	18668	19754	zf-C2H2	12	+
JADWMN010012588.1	30855	32331	zf-C2H2	16	-
JADWMN010012588.1	48680	49568	zf-C2H2	10	+
JADWMN010012988.1	7340	8395	zf-C2H2	9	+
JADWMN010012988.1	19471	20092	zf-C2H2	6	-
JADWMN010012988.1	25085	26314	zf-C2H2	14	-
JADWMN010012988.1	36425	37103	zf-C2H2	7	-
JADWMN010012988.1	51374	52019	zf-C2H2	7	-
JADWMN010012988.1	76795	77494	zf-C2H2	7	-
JADWMN010013890.1	1432343	1433891	zf-C2H2	8	-
JADWMN010014489.1	14472	15455	zf-C2H2	11	-
JADWMN010014710.1	464	1826	zf-C2H2	15	+
JADWMN010015398.1	32433	33597	zf-C2H2	13	+
JADWMN010015398.1	63346	64810	zf-C2H2	15	-
JADWMN010015477.1	17644	19303	zf-C2H2	17	-
JADWMN010015477.1	45754	46504	zf-C2H2	8	-
JADWMN010015477.1	70826	71735	zf-C2H2	10	-
JADWMN010015477.1	78730	79366	zf-C2H2	6	-
JADWMN010015477.1	100392	101412	zf-C2H2	11	-
JADWMN010015478.1	7547	8567	zf-C2H2	11	+
JADWMN010015481.1	2	620	zf-C2H2	7	-
JADWMN010015899.1	512	1594	zf-C2H2	13	+
JADWMN010016048.1	24737	26225	zf-C2H2	16	-
JADWMN010016048.1	38632	39643	zf-C2H2	8	-
JADWMN010016049.1	21368	22475	zf-C2H2	10	+
JADWMN010016049.1	36321	37604	zf-C2H2	16	+
JADWMN010016460.1	10008	10713	zf-C2H2	8	+
JADWMN010016461.1	5566	6451	zf-C2H2	7	+
JADWMN010016462.1	2704	3838	zf-C2H2	12	-
JADWMN010016462.1	31693	32704	zf-C2H2	8	+
JADWMN010016462.1	48149	49505	zf-C2H2	15	+
JADWMN010016564.1	9269	10649	zf-C2H2	14	-
JADWMN010016564.1	29725	30580	zf-C2H2	9	-
JADWMN010016564.1	36259	37591	zf-C2H2	12	-
JADWMN010016628.1	2686	4207	zf-C2H2	8	+
JADWMN010016628.1	16402	16978	zf-C2H2	5	+
JADWMN010017044.1	21483	22263	zf-C2H2	8	-
JADWMN010017346.1	102436	103983	zf-C2H2	7	-
JADWMN010018963.1	289230	290648	zf-C2H2	15	-
JADWMN010019759.1	3546	4970	zf-C2H2	16	-
JADWMN010019878.1	1529	2444	zf-C2H2	10	-
JADWMN010019928.1	196	1093	zf-C2H2	9	-
JADWMN010019928.1	13476	14877	zf-C2H2	15	-
JADWMN010019928.1	33332	34562	zf-C2H2	13	-
JADWMN010019928.1	55794	57336	zf-C2H2	17	-
JADWMN010019928.1	91730	92798	zf-C2H2	10	-
JADWMN010019929.1	8205	9390	zf-C2H2	13	+
JADWMN010019929.1	27261	28362	zf-C2H2	12	+
JADWMN010019929.1	44391	45462	zf-C2H2	11	+
JADWMN010019929.1	58115	59300	zf-C2H2	13	+
JADWMN010020027.1	9414	10029	zf-C2H2	6	+
JADWMN010020027.1	26964	27753	zf-C2H2	8	+
JADWMN010020027.1	41698	42493	zf-C2H2	8	+
JADWMN010020027.1	46457	47579	zf-C2H2	8	+
JADWMN010020027.1	58376	58916	zf-C2H2	5	+
JADWMN010020027.1	71721	72777	zf-C2H2	9	+
JADWMN010020027.1	83824	84445	zf-C2H2	6	-
JADWMN010020027.1	89354	90499	zf-C2H2	14	-
JADWMN010020027.1	99852	100428	zf-C2H2	6	-
JADWMN010020033.1	43710	44919	zf-C2H2	13	-
JADWMN010020087.1	5572	6689	zf-C2H2	10	+
JADWMN010020137.1	3081	3585	zf-C2H2	6	+
JADWMN010020201.1	24353	24950	zf-C2H2	5	+
JADWMN010020268.1	571	1333	zf-C2H2	8	-
JADWMN010020268.1	18830	19415	zf-C2H2	7	-
JADWMN010020268.1	28299	28818	zf-C2H2	5	-
JADWMN010020268.1	45937	47623	zf-C2H2	18	-
JADWMN010020270.1	4714	6160	zf-C2H2	16	-
JADWMN010020271.1	12610	13402	zf-C2H2	8	-
JADWMN010020313.1	1221	2361	zf-C2H2	12	-
JADWMN010020327.1	22179	23829	zf-C2H2	12	+
JADWMN010020327.1	112667	114350	zf-C2H2	17	+
JADWMN010020327.1	124039	126226	zf-C2H2	18	+
JADWMN010020327.1	138539	139094	zf-C2H2	6	-
JADWMN010020327.1	153763	154621	zf-C2H2	8	-
JADWMN010020327.1	160916	163018	zf-C2H2	12	-
JADWMN010020327.1	166169	168439	zf-C2H2	12	-
JADWMN010020327.1	194080	194566	zf-C2H2	6	-
JADWMN010020327.1	205443	206031	zf-C2H2	7	-
JADWMN010020327.1	210799	211423	zf-C2H2	5	-
JADWMN010020327.1	227593	228157	zf-C2H2	5	-
JADWMN010020327.1	274606	275302	zf-C2H2	5	-
JADWMN010020349.1	44058	45231	zf-C2H2	13	+
JADWMN010020349.1	79320	80220	zf-C2H2	10	+
JADWMN010020349.1	97808	98720	zf-C2H2	9	+
JADWMN010020349.1	111795	113197	zf-C2H2	16	+
JADWMN010020349.1	129025	130603	zf-C2H2	18	+
JADWMN010020468.1	223598	224429	zf-C2H2	8	-
JADWMN010020468.1	249874	251080	zf-C2H2	13	-
JADWMN010020468.1	290586	291366	zf-C2H2	6	-
JADWMN010020468.1	305749	307084	zf-C2H2	13	-
```
