## Supplementary Data 2 for "Transposable elements drive the evolution of metazoan zinc finger genes": Oncorhynchus_keta_znfs.bed

```
CM022907.1	7517324	7518203	zf-C2H2	9	+
CM022907.1	9041877	9044109	zf-C2H2	5	+
CM022907.1	15476729	15478316	zf-C2H2	15	+
CM022907.1	15492127	15493582	zf-C2H2	14	+
CM022907.1	22665372	22667196	zf-C2H2	6	-
CM022907.1	44747824	44748565	zf-C2H2	7	-
CM022907.1	44774494	44775772	zf-C2H2	13	-
CM022907.1	50411635	50414824	zf-C2H2	7	-
CM022907.1	51060872	51062651	zf-C2H2	10	-
CM022908.1	4230308	4232455	zf-C2H2	15	-
CM022908.1	4258538	4260212	zf-C2H2	12	-
CM022908.1	4354507	4357291	zf-C2H2	21	-
CM022908.1	4364150	4366613	zf-C2H2	17	+
CM022908.1	14976643	14977912	zf-C2H2	14	+
CM022908.1	22859092	22860061	zf-C2H2	10	+
CM022908.1	23273066	23275346	zf-C2H2	6	+
CM022908.1	27719073	27720918	zf-C2H2	18	+
CM022908.1	28238053	28239466	zf-C2H2	7	+
CM022908.1	42778631	42780635	zf-C2H2	10	-
CM022908.1	45710009	45712511	zf-C2H2	7	+
CM022909.1	5696064	5697578	zf-C2H2	10	+
CM022909.1	5717573	5720597	zf-C2H2	26	+
CM022909.1	8085743	8086784	zf-C2H2	10	-
CM022909.1	16404000	16405104	zf-C2H2	11	-
CM022910.1	4284420	4287264	zf-C2H2	7	+
CM022910.1	7556760	7558113	zf-C2H2	5	+
CM022910.1	12542379	12543666	zf-C2H2	6	-
CM022910.1	14625471	14626641	zf-C2H2	9	-
CM022910.1	14628910	14630143	zf-C2H2	9	-
CM022910.1	31508622	31509582	zf-C2H2	5	+
CM022910.1	31523303	31524620	zf-C2H2	5	+
CM022910.1	36249465	36251430	zf-C2H2	8	+
CM022910.1	36439568	36440744	zf-C2H2	6	-
CM022910.1	48875346	48876276	zf-C2H2	6	+
CM022911.1	3773195	3774386	zf-C2H2	8	+
CM022911.1	4113307	4114084	zf-C2H2	6	+
CM022911.1	4122809	4123799	zf-C2H2	7	-
CM022911.1	7667080	7668661	zf-C2H2	8	-
CM022911.1	7795929	7796953	zf-C2H2	8	-
CM022911.1	7801586	7802615	zf-C2H2	8	-
CM022911.1	7803958	7805164	zf-C2H2	9	-
CM022911.1	7805880	7808472	zf-C2H2	15	-
CM022912.1	1951867	1954462	zf-C2H2	22	+
CM022912.1	5967415	5968723	zf-C2H2	12	-
CM022912.1	7023177	7025454	zf-C2H2	7	+
CM022912.1	7038997	7039972	zf-C2H2	5	+
CM022912.1	17000720	17002379	zf-C2H2	10	+
CM022913.1	8878391	8878940	zf-C2H2	5	+
CM022913.1	8879471	8880377	zf-C2H2	9	+
CM022913.1	8881317	8884503	zf-C2H2	20	+
CM022913.1	13258057	13259140	zf-C2H2	5	+
CM022914.1	3446949	3448425	zf-C2H2	6	-
CM022914.1	4443569	4450610	zf-C2H2	16	+
CM022914.1	4988214	4989480	zf-C2H2	14	+
CM022914.1	5011593	5012580	zf-C2H2	9	+
CM022914.1	5891588	5893682	zf-C2H2	9	+
CM022914.1	11288190	11288649	zf-C2H2	5	+
CM022914.1	11309343	11310108	zf-C2H2	8	-
CM022914.1	11338365	11339190	zf-C2H2	8	+
CM022914.1	11360003	11361023	zf-C2H2	9	-
CM022914.1	11390357	11391206	zf-C2H2	10	-
CM022914.1	11427606	11428431	zf-C2H2	8	+
CM022914.1	11436928	11437531	zf-C2H2	5	-
CM022914.1	11450859	11452461	zf-C2H2	17	+
CM022914.1	11479235	11480126	zf-C2H2	9	-
CM022914.1	11499365	11499830	zf-C2H2	5	+
CM022914.1	11512397	11513542	zf-C2H2	13	+
CM022914.1	11540891	11541728	zf-C2H2	9	-
CM022914.1	11556250	11557354	zf-C2H2	11	-
CM022914.1	11594866	11595757	zf-C2H2	10	+
CM022914.1	11669655	11670756	zf-C2H2	10	+
CM022914.1	24399676	24400228	zf-C2H2	5	-
CM022914.1	27104013	27107514	zf-C2H2	14	+
CM022915.1	2790728	2792603	zf-C2H2	17	-
CM022915.1	2806607	2808443	zf-C2H2	16	-
CM022915.1	2852156	2853599	zf-C2H2	14	-
CM022915.1	2862688	2863594	zf-C2H2	7	-
CM022915.1	2874357	2876223	zf-C2H2	17	-
CM022915.1	2883971	2885141	zf-C2H2	9	-
CM022915.1	8221301	8223350	zf-C2H2	11	+
CM022915.1	13835273	13836676	zf-C2H2	14	-
CM022915.1	14335951	14337565	zf-C2H2	10	-
CM022915.1	24517688	24519140	zf-C2H2	5	+
CM022916.1	1811505	1812468	zf-C2H2	5	-
CM022916.1	1825196	1826240	zf-C2H2	5	-
CM022916.1	1835579	1836440	zf-C2H2	5	-
CM022916.1	1861620	1862601	zf-C2H2	5	-
CM022916.1	1867088	1868603	zf-C2H2	8	-
CM022916.1	2198922	2200164	zf-C2H2	7	+
CM022916.1	2208284	2210270	zf-C2H2	9	+
CM022916.1	2213473	2214328	zf-C2H2	5	+
CM022916.1	6222646	6223114	zf-C2H2	5	-
CM022916.1	17620781	17621492	zf-C2H2	6	+
CM022916.1	29648790	29649213	zf-C2H2	5	+
CM022916.1	29651880	29653152	zf-C2H2	8	+
CM022916.1	37431814	37432711	zf-C2H2	5	-
CM022916.1	38120402	38122520	zf-C2H2	5	+
CM022916.1	38313704	38314559	zf-C2H2	5	-
CM022916.1	41803915	41806387	zf-C2H2	20	+
CM022916.1	43067505	43069119	zf-C2H2	18	+
CM022916.1	45672050	45673442	zf-C2H2	15	-
CM022916.1	47327592	47328516	zf-C2H2	6	-
CM022916.1	47364359	47365355	zf-C2H2	6	-
CM022916.1	48795372	48796407	zf-C2H2	5	+
CM022917.1	1855721	1857050	zf-C2H2	5	-
CM022917.1	7843388	7844234	zf-C2H2	6	-
CM022917.1	9476618	9477212	zf-C2H2	6	-
CM022917.1	22190737	22193848	zf-C2H2	9	-
CM022917.1	25282819	25284085	zf-C2H2	12	+
CM022917.1	33851663	33852632	zf-C2H2	5	-
CM022917.1	35444500	35445790	zf-C2H2	12	+
CM022917.1	35809102	35809798	zf-C2H2	5	+
CM022918.1	6932427	6932850	zf-C2H2	5	-
CM022918.1	23856161	23859248	zf-C2H2	9	-
CM022918.1	27017368	27018598	zf-C2H2	12	+
CM022918.1	27988951	27990046	zf-C2H2	6	+
CM022918.1	36207884	36209234	zf-C2H2	5	+
CM022918.1	37344697	37345189	zf-C2H2	5	-
CM022918.1	37362272	37363313	zf-C2H2	5	-
CM022918.1	37375521	37376529	zf-C2H2	5	-
CM022918.1	37395088	37396039	zf-C2H2	6	-
CM022918.1	37430166	37431312	zf-C2H2	5	-
CM022919.1	3001004	3001745	zf-C2H2	6	+
CM022919.1	4735474	4741321	zf-C2H2	8	-
CM022919.1	5785623	5786940	zf-C2H2	9	-
CM022919.1	10418538	10420140	zf-C2H2	13	+
CM022919.1	11743360	11744839	zf-C2H2	12	-
CM022919.1	12353621	12356981	zf-C2H2	6	+
CM022919.1	14142781	14144191	zf-C2H2	10	-
CM022919.1	14427587	14429438	zf-C2H2	6	+
CM022919.1	29108863	29110651	zf-C2H2	11	+
CM022919.1	29113333	29115007	zf-C2H2	11	+
CM022919.1	30590256	30591264	zf-C2H2	9	+
CM022919.1	30597509	30598601	zf-C2H2	8	+
CM022919.1	30783682	30785077	zf-C2H2	15	+
CM022919.1	30788836	30789295	zf-C2H2	6	-
CM022919.1	30798866	30800163	zf-C2H2	8	-
CM022919.1	30832420	30833350	zf-C2H2	8	-
CM022919.1	30844916	30845963	zf-C2H2	9	-
CM022920.1	938863	940144	zf-C2H2	8	-
CM022920.1	5896231	5897233	zf-C2H2	6	-
CM022920.1	33914218	33914983	zf-C2H2	5	+
CM022920.1	39941103	39942264	zf-C2H2	9	-
CM022920.1	41457748	41458410	zf-C2H2	8	-
CM022920.1	42873925	42876175	zf-C2H2	7	-
CM022920.1	43225555	43227892	zf-C2H2	7	-
CM022920.1	50110339	50115997	zf-C2H2	10	-
CM022921.1	1653507	1654890	zf-C2H2	8	+
CM022921.1	2036715	2039751	zf-C2H2	16	+
CM022921.1	2515726	2518537	zf-C2H2	16	-
CM022921.1	4444562	4447154	zf-C2H2	6	-
CM022921.1	16034099	16037780	zf-C2H2	27	-
CM022921.1	22266250	22267408	zf-C2H2	5	-
CM022921.1	22311451	22312615	zf-C2H2	5	-
CM022921.1	26962627	26963083	zf-C2H2	6	+
CM022921.1	27869001	27870036	zf-C2H2	5	+
CM022921.1	27980414	27984230	zf-C2H2	6	+
CM022921.1	28914464	28915725	zf-C2H2	9	+
CM022922.1	871382	872045	zf-C2H2	7	-
CM022922.1	5190683	5192042	zf-C2H2	8	-
CM022922.1	5231829	5233119	zf-C2H2	8	-
CM022922.1	5240008	5241008	zf-C2H2	9	-
CM022922.1	7508947	7510237	zf-C2H2	5	+
CM022922.1	7530050	7531115	zf-C2H2	5	+
CM022922.1	7599237	7600200	zf-C2H2	5	+
CM022922.1	7611804	7612818	zf-C2H2	5	+
CM022922.1	7656371	7657676	zf-C2H2	5	+
CM022922.1	7697599	7698964	zf-C2H2	5	+
CM022922.1	7778732	7780061	zf-C2H2	5	+
CM022922.1	7810969	7812157	zf-C2H2	5	+
CM022922.1	7878016	7879288	zf-C2H2	5	+
CM022922.1	7885588	7886878	zf-C2H2	5	+
CM022922.1	8003070	8004267	zf-C2H2	5	+
CM022922.1	8084115	8085330	zf-C2H2	5	+
CM022922.1	8153089	8154394	zf-C2H2	5	+
CM022922.1	8223148	8224441	zf-C2H2	5	-
CM022922.1	8356273	8357551	zf-C2H2	5	-
CM022922.1	8412958	8414236	zf-C2H2	5	-
CM022922.1	8440510	8441806	zf-C2H2	5	+
CM022922.1	8530005	8531319	zf-C2H2	5	-
CM022922.1	8589528	8590959	zf-C2H2	5	-
CM022922.1	8623363	8624671	zf-C2H2	6	-
CM022922.1	8769531	8770791	zf-C2H2	5	+
CM022922.1	8806636	8807893	zf-C2H2	5	+
CM022922.1	8874909	8875956	zf-C2H2	5	+
CM022922.1	9129914	9131219	zf-C2H2	5	+
CM022922.1	9169699	9170758	zf-C2H2	5	+
CM022922.1	9251793	9253101	zf-C2H2	5	+
CM022922.1	9483655	9484924	zf-C2H2	5	+
CM022922.1	9540600	9540987	zf-C2H2	5	+
CM022922.1	9562778	9563603	zf-C2H2	5	+
CM022923.1	13647598	13648832	zf-C2H2	14	-
CM022923.1	15841240	15842281	zf-C2H2	5	-
CM022923.1	18477157	18479275	zf-C2H2	17	-
CM022923.1	19619389	19621843	zf-C2H2	7	+
CM022923.1	21012595	21016282	zf-C2H2	26	+
CM022923.1	22192353	22192941	zf-C2H2	6	-
CM022923.1	26068773	26070357	zf-C2H2	8	-
CM022923.1	27324738	27328236	zf-C2H2	5	-
CM022923.1	27331803	27333633	zf-C2H2	5	-
CM022923.1	31318119	31319196	zf-C2H2	5	-
CM022923.1	31337969	31339103	zf-C2H2	6	-
CM022923.1	34003201	34004950	zf-C2H2	7	-
CM022923.1	38085187	38086900	zf-C2H2	18	+
CM022923.1	38761092	38764542	zf-C2H2	10	-
CM022924.1	2374535	2375600	zf-C2H2	13	+
CM022924.1	2395140	2395770	zf-C2H2	6	+
CM022924.1	5174326	5176243	zf-C2H2	6	+
CM022924.1	12722510	12723941	zf-C2H2	14	-
CM022924.1	19685164	19686019	zf-C2H2	9	+
CM022925.1	794486	796661	zf-C2H2	16	-
CM022925.1	1698428	1699880	zf-C2H2	16	-
CM022925.1	12860366	12861299	zf-C2H2	6	-
CM022925.1	14174389	14176303	zf-C2H2	17	+
CM022925.1	14650626	14654769	zf-C2H2	12	-
CM022925.1	18870146	18879101	zf-C2H2	17	-
CM022925.1	19047830	19048517	zf-C2H2	5	-
CM022925.1	28281271	28284592	zf-C2H2	14	+
CM022925.1	31281081	31282041	zf-C2H2	9	+
CM022925.1	42514201	42521422	zf-C2H2	16	-
CM022925.1	43412568	43413963	zf-C2H2	5	+
CM022925.1	47134004	47136170	zf-C2H2	9	-
CM022926.1	3192995	3195431	zf-C2H2	6	+
CM022926.1	3826197	3829302	zf-C2H2	7	-
CM022926.1	4343846	4351877	zf-C2H2	18	-
CM022926.1	4551212	4551938	zf-C2H2	6	-
CM022926.1	7448002	7452103	zf-C2H2	12	+
CM022926.1	7901923	7903870	zf-C2H2	17	-
CM022926.1	7912564	7913818	zf-C2H2	13	-
CM022926.1	9159749	9160661	zf-C2H2	6	+
CM022926.1	11375860	11377510	zf-C2H2	5	+
CM022926.1	11526319	11529778	zf-C2H2	5	-
CM022926.1	19531421	19532801	zf-C2H2	9	-
CM022926.1	22860033	22860930	zf-C2H2	5	+
CM022926.1	22870875	22871373	zf-C2H2	6	+
CM022927.1	2153006	2153879	zf-C2H2	5	-
CM022927.1	2158782	2159736	zf-C2H2	5	-
CM022927.1	6921344	6926159	zf-C2H2	8	-
CM022927.1	30654575	30655574	zf-C2H2	5	-
CM022927.1	31235026	31237690	zf-C2H2	18	-
CM022927.1	34252817	34253705	zf-C2H2	5	+
CM022927.1	34995735	34996638	zf-C2H2	5	+
CM022928.1	67375	67813	zf-C2H2	6	-
CM022928.1	7124862	7128426	zf-C2H2	10	+
CM022928.1	12555717	12557382	zf-C2H2	6	+
CM022928.1	15136746	15137538	zf-C2H2	5	+
CM022928.1	20889087	20890638	zf-C2H2	8	+
CM022928.1	27200844	27203367	zf-C2H2	7	-
CM022928.1	28329494	28331393	zf-C2H2	17	-
CM022928.1	28479540	28481394	zf-C2H2	17	+
CM022929.1	828383	829538	zf-C2H2	9	-
CM022929.1	4787764	4791562	zf-C2H2	19	-
CM022929.1	4799762	4802651	zf-C2H2	7	-
CM022929.1	5764041	5767860	zf-C2H2	7	-
CM022929.1	5855797	5857162	zf-C2H2	5	-
CM022929.1	6339283	6340456	zf-C2H2	5	+
CM022929.1	6376496	6377651	zf-C2H2	6	+
CM022929.1	6421246	6422380	zf-C2H2	5	+
CM022929.1	6433822	6434992	zf-C2H2	5	+
CM022929.1	6449643	6450771	zf-C2H2	5	+
CM022929.1	6467966	6469304	zf-C2H2	5	+
CM022929.1	6485120	6486329	zf-C2H2	6	+
CM022929.1	11455636	11459362	zf-C2H2	27	+
CM022929.1	29328894	29331510	zf-C2H2	6	-
CM022930.1	2533753	2534932	zf-C2H2	9	-
CM022930.1	9322332	9324489	zf-C2H2	16	-
CM022930.1	14360914	14363305	zf-C2H2	16	-
CM022930.1	14388644	14391395	zf-C2H2	21	-
CM022930.1	14432047	14434801	zf-C2H2	18	+
CM022930.1	14969872	14971537	zf-C2H2	16	+
CM022930.1	20540893	20541967	zf-C2H2	11	+
CM022930.1	28815772	28818385	zf-C2H2	15	+
CM022930.1	28819889	28821065	zf-C2H2	9	+
CM022930.1	28823894	28824797	zf-C2H2	7	+
CM022932.1	4364423	4366109	zf-C2H2	14	+
CM022932.1	4758221	4758848	zf-C2H2	6	-
CM022932.1	12253947	12255603	zf-C2H2	13	+
CM022932.1	12995948	12999095	zf-C2H2	6	+
CM022932.1	18778486	18779143	zf-C2H2	6	+
CM022932.1	27760618	27761728	zf-C2H2	5	+
CM022932.1	27778699	27780010	zf-C2H2	7	+
CM022932.1	27790299	27791580	zf-C2H2	8	-
CM022932.1	27806386	27807520	zf-C2H2	6	-
CM022932.1	29572479	29574228	zf-C2H2	14	+
CM022932.1	32565104	32566301	zf-C2H2	6	-
CM022932.1	33202025	33203051	zf-C2H2	6	+
CM022932.1	33356484	33357525	zf-C2H2	8	+
CM022933.1	16523938	16524778	zf-C2H2	5	+
CM022933.1	19502098	19503463	zf-C2H2	5	+
CM022933.1	19559648	19562741	zf-C2H2	6	-
CM022933.1	19708267	19709887	zf-C2H2	6	+
CM022933.1	19756740	19759822	zf-C2H2	9	+
CM022933.1	20564351	20565320	zf-C2H2	7	+
CM022933.1	21919528	21920692	zf-C2H2	5	-
CM022933.1	26326905	26328537	zf-C2H2	7	+
CM022934.1	1275406	1276921	zf-C2H2	9	+
CM022934.1	4845775	4846798	zf-C2H2	7	-
CM022934.1	5649272	5652341	zf-C2H2	9	-
CM022934.1	5697127	5698717	zf-C2H2	6	-
CM022934.1	6000170	6001532	zf-C2H2	5	-
CM022934.1	8778428	8779271	zf-C2H2	5	-
CM022934.1	20445089	20449640	zf-C2H2	8	+
CM022934.1	23233751	23234300	zf-C2H2	5	+
CM022934.1	26485815	26486844	zf-C2H2	6	-
CM022934.1	26513292	26514501	zf-C2H2	8	-
CM022934.1	33449643	33450999	zf-C2H2	10	-
CM022934.1	51363132	51364959	zf-C2H2	6	+
CM022935.1	4390207	4396366	zf-C2H2	16	-
CM022935.1	9204608	9206096	zf-C2H2	5	-
CM022935.1	18357875	18361409	zf-C2H2	19	-
CM022935.1	20355466	20357278	zf-C2H2	5	-
CM022935.1	23853665	23855753	zf-C2H2	6	+
CM022935.1	27160515	27163392	zf-C2H2	30	-
CM022935.1	35073210	35074998	zf-C2H2	8	-
CM022935.1	35075372	35076650	zf-C2H2	6	-
CM022935.1	37162652	37163690	zf-C2H2	5	+
CM022935.1	37242255	37243266	zf-C2H2	5	+
CM022935.1	37259729	37261097	zf-C2H2	5	+
CM022935.1	37377235	37378507	zf-C2H2	6	+
CM022935.1	37454374	37455841	zf-C2H2	5	+
CM022935.1	37464165	37465587	zf-C2H2	5	+
CM022935.1	37558745	37559954	zf-C2H2	5	+
CM022935.1	37569014	37570325	zf-C2H2	5	+
CM022935.1	37839174	37840212	zf-C2H2	5	-
CM022935.1	37922371	37923631	zf-C2H2	5	-
CM022935.1	37965741	37967289	zf-C2H2	5	-
CM022935.1	38011654	38013031	zf-C2H2	5	+
CM022935.1	38092009	38093302	zf-C2H2	5	-
CM022935.1	38111523	38112420	zf-C2H2	5	-
CM022935.1	38138137	38139250	zf-C2H2	5	-
CM022935.1	38189982	38191125	zf-C2H2	5	-
CM022935.1	38204773	38206090	zf-C2H2	5	-
CM022935.1	38211601	38212918	zf-C2H2	5	-
CM022935.1	38377963	38379223	zf-C2H2	5	+
CM022935.1	38413143	38414412	zf-C2H2	5	+
CM022935.1	38482110	38483166	zf-C2H2	5	+
CM022935.1	38525692	38526883	zf-C2H2	5	-
CM022935.1	38740120	38741422	zf-C2H2	5	+
CM022935.1	38830292	38831585	zf-C2H2	5	+
CM022935.1	38996267	38997650	zf-C2H2	5	+
CM022935.1	39031608	39032730	zf-C2H2	5	+
CM022936.1	8153899	8155348	zf-C2H2	8	+
CM022936.1	8162638	8163442	zf-C2H2	5	+
CM022936.1	12508039	12510028	zf-C2H2	9	+
CM022936.1	12552603	12553473	zf-C2H2	5	+
CM022936.1	12664521	12665742	zf-C2H2	6	-
CM022936.1	12992310	12993654	zf-C2H2	5	-
CM022936.1	29821621	29822905	zf-C2H2	9	-
CM022936.1	29837465	29838353	zf-C2H2	6	+
CM022936.1	29845737	29846829	zf-C2H2	7	+
CM022936.1	29850388	29850886	zf-C2H2	6	-
CM022936.1	29879317	29880292	zf-C2H2	6	+
CM022936.1	33388012	33388489	zf-C2H2	5	+
CM022936.1	33389902	33391516	zf-C2H2	15	-
CM022936.1	33421731	33423456	zf-C2H2	13	+
CM022936.1	33440487	33442521	zf-C2H2	15	+
CM022936.1	33467018	33469649	zf-C2H2	18	+
CM022936.1	34702945	34703806	zf-C2H2	6	-
CM022936.1	34710134	34710899	zf-C2H2	5	-
CM022936.1	34724125	34725007	zf-C2H2	6	-
CM022936.1	34733209	34733941	zf-C2H2	7	-
CM022937.1	3975315	3979097	zf-C2H2	10	-
CM022937.1	4573942	4575802	zf-C2H2	7	+
CM022937.1	4757235	4760760	zf-C2H2	5	-
CM022937.1	5204437	5205127	zf-C2H2	8	+
CM022937.1	15313301	15314465	zf-C2H2	5	-
CM022937.1	17642864	17646950	zf-C2H2	18	+
CM022937.1	17653155	17657928	zf-C2H2	29	+
CM022937.1	17662028	17663519	zf-C2H2	8	+
CM022937.1	17694280	17695159	zf-C2H2	6	+
CM022937.1	17707126	17708254	zf-C2H2	11	+
CM022937.1	17711961	17713545	zf-C2H2	10	+
CM022938.1	5087421	5088426	zf-C2H2	5	-
CM022938.1	6561350	6562502	zf-C2H2	7	+
CM022938.1	6567995	6568985	zf-C2H2	5	+
CM022938.1	6573534	6573999	zf-C2H2	5	+
CM022938.1	6581135	6582155	zf-C2H2	5	+
CM022938.1	9425824	9427180	zf-C2H2	11	+
CM022938.1	9814149	9814611	zf-C2H2	6	+
CM022938.1	9830665	9831967	zf-C2H2	13	-
CM022938.1	9872987	9874202	zf-C2H2	14	-
CM022938.1	9890736	9891804	zf-C2H2	12	+
CM022938.1	9912730	9913570	zf-C2H2	8	+
CM022938.1	9923863	9924400	zf-C2H2	6	-
CM022938.1	9932799	9933342	zf-C2H2	5	-
CM022938.1	9959053	9960055	zf-C2H2	11	-
CM022938.1	9988924	9989785	zf-C2H2	10	+
CM022938.1	10014614	10015283	zf-C2H2	7	+
CM022938.1	10020529	10020931	zf-C2H2	5	+
CM022938.1	10036668	10037481	zf-C2H2	9	-
CM022938.1	11727403	11730964	zf-C2H2	6	+
CM022938.1	11748302	11749214	zf-C2H2	10	-
CM022938.1	11806041	11808117	zf-C2H2	11	+
CM022938.1	11841549	11842884	zf-C2H2	15	+
CM022938.1	11853272	11854405	zf-C2H2	11	+
CM022938.1	11883107	11884262	zf-C2H2	13	+
CM022938.1	11894040	11895303	zf-C2H2	13	-
CM022938.1	11934824	11936156	zf-C2H2	14	-
CM022938.1	11964441	11965125	zf-C2H2	7	+
CM022938.1	12007358	12008729	zf-C2H2	15	+
CM022938.1	12037256	12037799	zf-C2H2	7	-
CM022938.1	12052527	12053913	zf-C2H2	15	+
CM022938.1	12082366	12083260	zf-C2H2	10	-
CM022938.1	12103577	12104654	zf-C2H2	12	+
CM022938.1	12133227	12133749	zf-C2H2	6	+
CM022938.1	12143684	12144689	zf-C2H2	11	-
CM022938.1	12165276	12166332	zf-C2H2	11	+
CM022938.1	12175038	12175722	zf-C2H2	7	+
CM022938.1	12183724	12184684	zf-C2H2	11	+
CM022938.1	12198755	12199328	zf-C2H2	5	-
CM022938.1	12226495	12227569	zf-C2H2	13	+
CM022938.1	12237509	12238145	zf-C2H2	6	-
CM022938.1	12247089	12247995	zf-C2H2	9	-
CM022938.1	12292611	12297168	zf-C2H2	16	-
CM022938.1	12346404	12347218	zf-C2H2	9	-
CM022938.1	12353489	12354170	zf-C2H2	6	+
CM022938.1	12360000	12361208	zf-C2H2	11	+
CM022938.1	12382694	12384460	zf-C2H2	7	-
CM022938.1	12394437	12394980	zf-C2H2	6	+
CM022938.1	12417020	12417917	zf-C2H2	11	+
CM022938.1	12430603	12431660	zf-C2H2	12	-
CM022938.1	12464237	12464921	zf-C2H2	8	-
CM022938.1	12493616	12494528	zf-C2H2	10	-
CM022938.1	12521334	12521925	zf-C2H2	5	-
CM022938.1	12553259	12554333	zf-C2H2	12	-
CM022938.1	12615189	12616545	zf-C2H2	14	+
CM022938.1	12636525	12637665	zf-C2H2	12	+
CM022938.1	12658359	12658902	zf-C2H2	6	-
CM022938.1	12675947	12676391	zf-C2H2	6	+
CM022938.1	12686896	12687946	zf-C2H2	11	-
CM022938.1	12696910	12698104	zf-C2H2	14	-
CM022938.1	12721630	12722830	zf-C2H2	13	-
CM022938.1	12741683	12742670	zf-C2H2	11	-
CM022938.1	12774673	12775585	zf-C2H2	10	-
CM022938.1	12791498	12791927	zf-C2H2	5	-
CM022938.1	12811574	12812768	zf-C2H2	13	+
CM022938.1	12841543	12842974	zf-C2H2	16	+
CM022938.1	12883718	12885071	zf-C2H2	14	-
CM022938.1	12912243	12912771	zf-C2H2	6	-
CM022938.1	12965653	12967066	zf-C2H2	15	+
CM022938.1	12984373	12985516	zf-C2H2	13	-
CM022938.1	13002250	13003447	zf-C2H2	13	-
CM022938.1	13028207	13028783	zf-C2H2	6	-
CM022938.1	13051334	13052489	zf-C2H2	13	+
CM022938.1	13065553	13066462	zf-C2H2	10	+
CM022938.1	13079371	13080031	zf-C2H2	7	-
CM022938.1	13113814	13114972	zf-C2H2	12	+
CM022938.1	13128978	13129581	zf-C2H2	6	-
CM022938.1	13158743	13159346	zf-C2H2	5	-
CM022938.1	13169151	13170375	zf-C2H2	13	-
CM022938.1	13631193	13631967	zf-C2H2	5	+
CM022938.1	13640175	13641111	zf-C2H2	7	-
CM022938.1	16610113	16611658	zf-C2H2	8	-
CM022938.1	16745472	16746584	zf-C2H2	9	-
CM022938.1	16751200	16752160	zf-C2H2	8	-
CM022938.1	16753267	16754308	zf-C2H2	8	-
CM022938.1	16755162	16757763	zf-C2H2	15	-
CM022939.1	7421257	7422988	zf-C2H2	12	-
CM022939.1	16034367	16036185	zf-C2H2	11	+
CM022939.1	16041681	16043415	zf-C2H2	11	+
CM022939.1	18389445	18390291	zf-C2H2	8	+
CM022939.1	18562913	18564230	zf-C2H2	11	-
CM022939.1	18574458	18575838	zf-C2H2	10	-
CM022939.1	18590904	18591780	zf-C2H2	5	-
CM022940.1	22753975	22755076	zf-C2H2	5	-
CM022940.1	38404013	38407777	zf-C2H2	9	-
CM022940.1	38873974	38874355	zf-C2H2	5	-
CM022940.1	38976663	38978544	zf-C2H2	7	+
CM022940.1	39174923	39178451	zf-C2H2	5	-
CM022940.1	39719996	39721169	zf-C2H2	9	+
CM022940.1	53424548	53425631	zf-C2H2	5	+
CM022940.1	53425937	53427170	zf-C2H2	6	+
CM022940.1	53452452	53460768	zf-C2H2	53	+
CM022940.1	53481026	53484164	zf-C2H2	13	+
CM022940.1	53494050	53497683	zf-C2H2	13	+
CM022940.1	53519862	53523813	zf-C2H2	18	+
CM022940.1	53534866	53539642	zf-C2H2	29	+
CM022940.1	53546380	53547859	zf-C2H2	8	+
CM022940.1	53565331	53565904	zf-C2H2	5	+
CM022940.1	53580147	53581002	zf-C2H2	6	+
CM022940.1	53599248	53600394	zf-C2H2	11	+
CM022940.1	53604228	53605812	zf-C2H2	10	+
CM022940.1	54035846	54037352	zf-C2H2	15	-
CM022940.1	54058245	54059694	zf-C2H2	15	-
CM022940.1	54067696	54068362	zf-C2H2	6	-
CM022940.1	54072059	54072969	zf-C2H2	7	-
CM022940.1	54080588	54082136	zf-C2H2	15	-
CM022940.1	54087199	54088002	zf-C2H2	5	+
CM022940.1	54489540	54490860	zf-C2H2	8	+
CM022940.1	54503210	54504404	zf-C2H2	7	+
CM022941.1	1608722	1611437	zf-C2H2	28	-
CM022941.1	1630723	1631539	zf-C2H2	8	-
CM022941.1	1662378	1662987	zf-C2H2	6	-
CM022941.1	8551479	8553285	zf-C2H2	5	+
CM022941.1	10733837	10737407	zf-C2H2	18	+
CM022941.1	13598097	13599201	zf-C2H2	8	-
CM022941.1	17283446	17284472	zf-C2H2	7	-
CM022941.1	17310664	17311816	zf-C2H2	12	+
CM022941.1	20296910	20298392	zf-C2H2	6	+
CM022941.1	23552758	23554225	zf-C2H2	12	-
CM022941.1	26490499	26496715	zf-C2H2	16	+
CM022941.1	35419374	35420265	zf-C2H2	9	+
CM022941.1	35448484	35448937	zf-C2H2	5	-
CM022941.1	35452187	35453183	zf-C2H2	11	-
CM022941.1	38858157	38858883	zf-C2H2	6	+
CM022941.1	40805356	40810897	zf-C2H2	8	-
CM022941.1	41642009	41642828	zf-C2H2	8	-
CM022941.1	41661065	41662175	zf-C2H2	9	-
CM022941.1	42603146	42603950	zf-C2H2	8	-
CM022941.1	42617372	42617912	zf-C2H2	5	-
CM022941.1	42623279	42624155	zf-C2H2	9	-
CM022941.1	42648931	42649909	zf-C2H2	10	-
CM022941.1	46457882	46459532	zf-C2H2	13	+
CM022941.1	46467338	46468427	zf-C2H2	13	+
CM022941.1	47892014	47895359	zf-C2H2	6	+
CM022941.1	49995004	49996798	zf-C2H2	7	+
CM022941.1	50432192	50433426	zf-C2H2	14	-
CM022941.1	52429593	52430757	zf-C2H2	6	-
CM022941.1	52446699	52447926	zf-C2H2	8	-
CM022941.1	52462217	52463084	zf-C2H2	8	-
CM022941.1	52484812	52485754	zf-C2H2	5	-
CM022941.1	52502229	52503099	zf-C2H2	5	-
CM022941.1	52524412	52525006	zf-C2H2	7	+
CM022941.1	52570729	52571674	zf-C2H2	5	-
CM022941.1	52583778	52584753	zf-C2H2	8	-
CM022941.1	52618537	52619731	zf-C2H2	6	+
CM022942.1	9702966	9704382	zf-C2H2	7	-
CM022942.1	10202897	10203683	zf-C2H2	6	-
CM022942.1	24209234	24210956	zf-C2H2	12	-
CM022943.1	3267652	3268192	zf-C2H2	6	+
CM022943.1	3274260	3276027	zf-C2H2	20	-
CM022943.1	3334769	3335969	zf-C2H2	12	+
CM022943.1	3346641	3347832	zf-C2H2	13	+
CM022943.1	3375197	3376088	zf-C2H2	10	+
CM022943.1	3397499	3398333	zf-C2H2	9	+
CM022943.1	3413618	3414218	zf-C2H2	7	-
CM022943.1	3461226	3462057	zf-C2H2	10	-
CM022943.1	3491633	3492161	zf-C2H2	6	+
CM022943.1	3516592	3517477	zf-C2H2	9	-
CM022943.1	3532108	3532561	zf-C2H2	6	+
CM022943.1	3570406	3571663	zf-C2H2	13	-
CM022943.1	3611230	3612496	zf-C2H2	14	-
CM022943.1	3658988	3660311	zf-C2H2	15	+
CM022943.1	3702255	3702741	zf-C2H2	5	-
CM022943.1	3707976	3709329	zf-C2H2	14	-
CM022943.1	3731679	3732654	zf-C2H2	10	-
CM022943.1	3752030	3752942	zf-C2H2	9	-
CM022943.1	3772422	3773472	zf-C2H2	12	+
CM022943.1	3787379	3788051	zf-C2H2	8	-
CM022943.1	3803102	3803603	zf-C2H2	6	+
CM022943.1	3821076	3822291	zf-C2H2	11	+
CM022943.1	3844138	3845659	zf-C2H2	17	-
CM022943.1	3875433	3876678	zf-C2H2	14	-
CM022943.1	3958742	3959680	zf-C2H2	8	-
CM022943.1	4005272	4006472	zf-C2H2	12	+
CM022943.1	4013802	4014303	zf-C2H2	5	-
CM022943.1	4030753	4031959	zf-C2H2	13	+
CM022943.1	4042880	4043755	zf-C2H2	9	+
CM022943.1	4051345	4051930	zf-C2H2	5	+
CM022943.1	4058153	4058735	zf-C2H2	6	+
CM022943.1	4082036	4082888	zf-C2H2	10	+
CM022943.1	4135930	4137174	zf-C2H2	14	+
CM022943.1	4175595	4177089	zf-C2H2	16	-
CM022943.1	4204594	4205347	zf-C2H2	8	-
CM022943.1	4214829	4215942	zf-C2H2	13	+
CM022943.1	4252458	4253700	zf-C2H2	13	+
CM022943.1	4272773	4274279	zf-C2H2	16	+
CM022943.1	12369395	12370537	zf-C2H2	11	-
CM022943.1	12393049	12394021	zf-C2H2	6	+
CM022943.1	15676723	15677542	zf-C2H2	5	-
CM022943.1	15700827	15701598	zf-C2H2	5	-
CM022943.1	15714961	15715843	zf-C2H2	6	-
JABAHX010000008.1	147242	148676	zf-C2H2	14	-
JABAHX010000053.1	384697	386002	zf-C2H2	5	-
JABAHX010000068.1	834	1506	zf-C2H2	7	+
JABAHX010000068.1	9397	10147	zf-C2H2	7	+
JABAHX010000068.1	21485	22130	zf-C2H2	6	-
JABAHX010000068.1	31321	32149	zf-C2H2	9	-
JABAHX010000194.1	17878	18889	zf-C2H2	11	+
JABAHX010000194.1	38580	39531	zf-C2H2	11	+
JABAHX010000196.1	13524	14118	zf-C2H2	6	+
JABAHX010000196.1	21069	21648	zf-C2H2	7	-
JABAHX010000198.1	12931	13828	zf-C2H2	9	-
JABAHX010000200.1	4836	5838	zf-C2H2	10	+
JABAHX010000200.1	16101	17241	zf-C2H2	12	-
JABAHX010000203.1	12477	13866	zf-C2H2	15	+
JABAHX010000208.1	8993	10043	zf-C2H2	10	+
JABAHX010000209.1	11580	12810	zf-C2H2	13	+
JABAHX010000210.1	4694	5750	zf-C2H2	11	+
JABAHX010000214.1	13757	14638	zf-C2H2	8	-
JABAHX010000216.1	6463	7350	zf-C2H2	10	-
JABAHX010000217.1	620	1556	zf-C2H2	10	+
JABAHX010000223.1	4089	4968	zf-C2H2	9	+
JABAHX010000230.1	568	1093	zf-C2H2	6	-
JABAHX010000239.1	5402	6047	zf-C2H2	7	-
JABAHX010000336.1	5837	7493	zf-C2H2	5	+
JABAHX010000336.1	138743	142319	zf-C2H2	5	-
JABAHX010000342.1	22282	23041	zf-C2H2	8	+
JABAHX010000349.1	3068	3605	zf-C2H2	6	+
JABAHX010000509.1	3870	4719	zf-C2H2	8	+
JABAHX010000509.1	21615	22482	zf-C2H2	9	-
JABAHX010000510.1	18910	19465	zf-C2H2	6	-
JABAHX010000511.1	4959	5523	zf-C2H2	6	+
JABAHX010000512.1	22711	23972	zf-C2H2	13	+
JABAHX010000513.1	7798	8308	zf-C2H2	5	+
JABAHX010000514.1	5912	6569	zf-C2H2	7	+
JABAHX010000515.1	2577	3072	zf-C2H2	5	+
JABAHX010000521.1	1350	2016	zf-C2H2	7	-
JABAHX010000524.1	904	1396	zf-C2H2	6	-
JABAHX010000773.1	10761	12435	zf-C2H2	11	-
JABAHX010000981.1	11249	13232	zf-C2H2	18	-
JABAHX010000981.1	16148	18785	zf-C2H2	15	+
JABAHX010000981.1	19144	20308	zf-C2H2	9	+
JABAHX010000981.1	20529	21471	zf-C2H2	7	+
JABAHX010001074.1	87192	90465	zf-C2H2	8	+
JABAHX010001100.1	112982	113810	zf-C2H2	5	+
JABAHX010001183.1	39908	40646	zf-C2H2	7	+
JABAHX010001191.1	128390	129872	zf-C2H2	15	-
JABAHX010001191.1	144157	145624	zf-C2H2	16	-
JABAHX010001191.1	156307	157183	zf-C2H2	10	-
JABAHX010001191.1	170799	171252	zf-C2H2	5	-
JABAHX010001191.1	182169	183471	zf-C2H2	14	-
JABAHX010001341.1	64550	65090	zf-C2H2	6	-
JABAHX010001383.1	179916	183513	zf-C2H2	26	+
JABAHX010001518.1	474501	476757	zf-C2H2	5	+
JABAHX010001805.1	11277	12540	zf-C2H2	8	+
JABAHX010001805.1	33190	34447	zf-C2H2	6	-
JABAHX010001807.1	29069	29720	zf-C2H2	6	+
JABAHX010001817.1	1334	2537	zf-C2H2	6	+
JABAHX010001908.1	377851	381301	zf-C2H2	5	+
JABAHX010001970.1	251773	252544	zf-C2H2	5	-
JABAHX010002061.1	5102	6269	zf-C2H2	11	-
JABAHX010002064.1	10014	10506	zf-C2H2	5	+
JABAHX010002176.1	14031	15063	zf-C2H2	9	+
JABAHX010002176.1	17697	18546	zf-C2H2	5	+
JABAHX010002202.1	4642	6007	zf-C2H2	12	+
JABAHX010002204.1	404	1145	zf-C2H2	8	-
JABAHX010002226.1	242885	244328	zf-C2H2	6	-
JABAHX010002257.1	0	1191	zf-C2H2	8	-
JABAHX010002289.1	944	1940	zf-C2H2	10	-
JABAHX010002289.1	13367	14072	zf-C2H2	7	-
JABAHX010002289.1	24938	26000	zf-C2H2	10	-
JABAHX010002290.1	3915	4320	zf-C2H2	5	-
JABAHX010002290.1	10049	10793	zf-C2H2	8	-
JABAHX010002294.1	10148	11447	zf-C2H2	14	-
JABAHX010002295.1	3177	3783	zf-C2H2	7	-
JABAHX010002295.1	3915	4383	zf-C2H2	5	-
JABAHX010002420.1	267800	269366	zf-C2H2	17	-
JABAHX010002562.1	185630	187379	zf-C2H2	11	+
JABAHX010002616.1	95668	96193	zf-C2H2	5	-
JABAHX010002685.1	120911	121376	zf-C2H2	5	-
JABAHX010002685.1	127155	127683	zf-C2H2	5	-
JABAHX010002776.1	50808	51966	zf-C2H2	10	-
JABAHX010002776.1	59632	61063	zf-C2H2	13	+
JABAHX010002979.1	1873	2638	zf-C2H2	8	-
JABAHX010002979.1	15863	16928	zf-C2H2	11	-
JABAHX010002980.1	9476	9920	zf-C2H2	6	-
JABAHX010002980.1	18900	19772	zf-C2H2	11	-
JABAHX010002981.1	8083	8710	zf-C2H2	5	-
JABAHX010002990.1	2	716	zf-C2H2	9	+
JABAHX010003029.1	127294	135565	zf-C2H2	6	-
JABAHX010003038.1	104972	106721	zf-C2H2	6	-
JABAHX010003174.1	54809	57536	zf-C2H2	28	-
JABAHX010003188.1	84567	89316	zf-C2H2	8	-
JABAHX010003335.1	36456	36942	zf-C2H2	6	+
JABAHX010003335.1	86606	87143	zf-C2H2	6	+
JABAHX010003335.1	102751	103246	zf-C2H2	5	+
JABAHX010003335.1	120988	122587	zf-C2H2	18	+
JABAHX010003335.1	148658	149315	zf-C2H2	7	+
JABAHX010003335.1	170684	172022	zf-C2H2	14	+
JABAHX010003335.1	195554	196758	zf-C2H2	14	-
JABAHX010003335.1	222389	223246	zf-C2H2	8	+
JABAHX010003342.1	0	996	zf-C2H2	12	+
JABAHX010003342.1	7647	8634	zf-C2H2	9	+
JABAHX010003342.1	15663	17073	zf-C2H2	14	+
JABAHX010003343.1	15504	16593	zf-C2H2	12	-
JABAHX010003344.1	7952	10103	zf-C2H2	14	+
JABAHX010003346.1	3073	4402	zf-C2H2	14	-
JABAHX010003347.1	1929	3459	zf-C2H2	15	+
JABAHX010003480.1	0	768	zf-C2H2	10	+
JABAHX010003480.1	8710	9220	zf-C2H2	5	+
JABAHX010003480.1	21131	22655	zf-C2H2	16	+
JABAHX010003480.1	50597	51608	zf-C2H2	10	-
JABAHX010003480.1	59254	59827	zf-C2H2	6	-
JABAHX010003481.1	239	1145	zf-C2H2	9	-
JABAHX010003481.1	12575	13239	zf-C2H2	7	-
JABAHX010003483.1	1	1525	zf-C2H2	16	-
JABAHX010003483.1	2093	2954	zf-C2H2	7	-
JABAHX010003576.1	24913	30346	zf-C2H2	10	+
JABAHX010003697.1	116410	118117	zf-C2H2	14	+
JABAHX010003793.1	458	1532	zf-C2H2	11	+
JABAHX010003815.1	118984	124435	zf-C2H2	10	-
JABAHX010004073.1	35237	38381	zf-C2H2	9	+
JABAHX010004126.1	17201	17942	zf-C2H2	7	+
JABAHX010004126.1	18151	19082	zf-C2H2	10	+
JABAHX010004130.1	1076	1739	zf-C2H2	7	-
JABAHX010004173.1	45954	47244	zf-C2H2	8	+
JABAHX010004178.1	203323	204427	zf-C2H2	8	-
JABAHX010004178.1	228837	229857	zf-C2H2	6	-
JABAHX010004278.1	91101	93393	zf-C2H2	6	-
JABAHX010004437.1	17434	21319	zf-C2H2	7	+
JABAHX010004674.1	30344	32984	zf-C2H2	18	-
JABAHX010004674.1	45574	47128	zf-C2H2	12	-
JABAHX010004674.1	61601	63383	zf-C2H2	10	-
JABAHX010004674.1	77543	79580	zf-C2H2	15	-
JABAHX010004674.1	115965	118437	zf-C2H2	20	-
JABAHX010004883.1	76139	77305	zf-C2H2	9	+
JABAHX010004983.1	73295	74051	zf-C2H2	5	-
JABAHX010005078.1	26686	27895	zf-C2H2	5	-
JABAHX010005267.1	30073	31018	zf-C2H2	10	+
JABAHX010005283.1	39707	40241	zf-C2H2	6	-
JABAHX010005308.1	76673	78290	zf-C2H2	7	-
JABAHX010005308.1	78898	80371	zf-C2H2	6	-
JABAHX010005322.1	28572	29934	zf-C2H2	10	+
JABAHX010005322.1	49726	50860	zf-C2H2	10	-
JABAHX010005322.1	68711	71522	zf-C2H2	11	-
JABAHX010005322.1	86992	88705	zf-C2H2	15	-
JABAHX010005323.1	119176	121000	zf-C2H2	6	-
JABAHX010005465.1	45691	47659	zf-C2H2	18	-
JABAHX010005490.1	48433	50536	zf-C2H2	19	-
JABAHX010005515.1	43530	44928	zf-C2H2	14	-
JABAHX010005532.1	4503	6300	zf-C2H2	12	+
JABAHX010005532.1	13750	14626	zf-C2H2	6	+
JABAHX010005532.1	24211	25165	zf-C2H2	8	+
JABAHX010005534.1	4704	6669	zf-C2H2	14	+
JABAHX010005537.1	478	2068	zf-C2H2	13	-
JABAHX010005650.1	10270	10807	zf-C2H2	5	+
JABAHX010005651.1	3633	4551	zf-C2H2	8	-
JABAHX010005965.1	42474	43056	zf-C2H2	6	+
JABAHX010006194.1	136	1195	zf-C2H2	9	+
JABAHX010006194.1	8480	9278	zf-C2H2	9	+
JABAHX010006231.1	510	1047	zf-C2H2	7	-
JABAHX010006231.1	14366	15308	zf-C2H2	5	-
JABAHX010006231.1	46701	47946	zf-C2H2	8	-
JABAHX010006246.1	2038	2935	zf-C2H2	9	-
JABAHX010006246.1	15688	17602	zf-C2H2	13	+
JABAHX010006247.1	14385	14811	zf-C2H2	5	-
JABAHX010006248.1	401	1691	zf-C2H2	13	-
JABAHX010006354.1	55381	57025	zf-C2H2	6	+
JABAHX010006722.1	4746	5205	zf-C2H2	6	-
JABAHX010006763.1	35170	37285	zf-C2H2	6	+
JABAHX010006767.1	11940	13713	zf-C2H2	15	+
JABAHX010006767.1	29079	30916	zf-C2H2	15	+
JABAHX010006767.1	47176	48430	zf-C2H2	9	+
JABAHX010006892.1	71633	73382	zf-C2H2	11	+
JABAHX010006896.1	20125	20641	zf-C2H2	6	-
JABAHX010007176.1	13263	14457	zf-C2H2	11	-
JABAHX010007187.1	6897	7803	zf-C2H2	7	-
JABAHX010007255.1	90752	94717	zf-C2H2	13	+
JABAHX010007306.1	51205	52240	zf-C2H2	5	+
JABAHX010007354.1	9686	10352	zf-C2H2	8	+
JABAHX010007356.1	4690	5779	zf-C2H2	12	+
JABAHX010007377.1	11954	12968	zf-C2H2	8	-
JABAHX010007377.1	26720	27980	zf-C2H2	9	-
JABAHX010007419.1	10760	11687	zf-C2H2	9	+
JABAHX010007419.1	22274	23298	zf-C2H2	10	-
JABAHX010007419.1	39825	40467	zf-C2H2	8	-
JABAHX010007460.1	15126	16098	zf-C2H2	6	+
JABAHX010007519.1	40814	42398	zf-C2H2	6	+
JABAHX010007569.1	2993	4070	zf-C2H2	11	-
JABAHX010007659.1	2116	3184	zf-C2H2	10	-
JABAHX010007662.1	3237	4263	zf-C2H2	9	-
JABAHX010007677.1	20119	20884	zf-C2H2	5	-
JABAHX010007767.1	1	1357	zf-C2H2	14	+
JABAHX010007901.1	12646	14394	zf-C2H2	10	+
JABAHX010007923.1	19765	20398	zf-C2H2	7	+
JABAHX010007924.1	8124	8748	zf-C2H2	6	-
JABAHX010007926.1	5181	6810	zf-C2H2	10	-
JABAHX010007926.1	8712	9285	zf-C2H2	6	+
JABAHX010007930.1	15164	16515	zf-C2H2	7	-
JABAHX010008124.1	24044	26601	zf-C2H2	24	+
JABAHX010008124.1	42188	44720	zf-C2H2	22	+
JABAHX010008127.1	24185	25706	zf-C2H2	9	-
JABAHX010008265.1	4536	6231	zf-C2H2	10	+
JABAHX010008367.1	2452	4228	zf-C2H2	16	-
JABAHX010008367.1	9965	11216	zf-C2H2	10	-
JABAHX010008367.1	11555	12719	zf-C2H2	9	-
JABAHX010008550.1	9000	10695	zf-C2H2	19	-
JABAHX010008551.1	254	965	zf-C2H2	7	-
JABAHX010008589.1	7457	8645	zf-C2H2	7	-
JABAHX010008591.1	4935	6765	zf-C2H2	17	+
JABAHX010008592.1	589	1615	zf-C2H2	6	+
JABAHX010008800.1	44747	45398	zf-C2H2	6	-
JABAHX010008809.1	18780	19587	zf-C2H2	9	+
JABAHX010009103.1	10212	11085	zf-C2H2	10	-
JABAHX010009232.1	9066	10056	zf-C2H2	5	-
JABAHX010009233.1	9226	10687	zf-C2H2	13	-
JABAHX010009350.1	3210	5876	zf-C2H2	25	-
JABAHX010009351.1	2706	4047	zf-C2H2	12	+
JABAHX010009354.1	25236	26097	zf-C2H2	11	-
JABAHX010009564.1	8469	8922	zf-C2H2	5	-
JABAHX010009565.1	475	1111	zf-C2H2	6	+
JABAHX010009805.1	18349	19603	zf-C2H2	5	-
JABAHX010009883.1	13668	15154	zf-C2H2	20	+
JABAHX010009883.1	30622	31684	zf-C2H2	12	+
JABAHX010009935.1	5759	6743	zf-C2H2	10	+
JABAHX010009936.1	360	1347	zf-C2H2	10	-
JABAHX010010061.1	323	1427	zf-C2H2	12	+
JABAHX010010147.1	38560	41653	zf-C2H2	12	-
JABAHX010010147.1	60873	69189	zf-C2H2	53	-
JABAHX010010147.1	103215	105267	zf-C2H2	11	-
JABAHX010010345.1	7440	8775	zf-C2H2	13	+
JABAHX010010346.1	9378	10071	zf-C2H2	8	+
JABAHX010010638.1	36165	37677	zf-C2H2	16	-
JABAHX010010677.1	29086	29851	zf-C2H2	5	-
JABAHX010010964.1	13171	14137	zf-C2H2	10	-
JABAHX010011101.1	5770	6595	zf-C2H2	8	+
JABAHX010011159.1	9832	11023	zf-C2H2	7	-
JABAHX010011159.1	15393	16659	zf-C2H2	8	-
JABAHX010011195.1	1	1036	zf-C2H2	7	-
JABAHX010011362.1	635	2284	zf-C2H2	19	-
JABAHX010011695.1	277	1072	zf-C2H2	8	-
JABAHX010012035.1	11637	12489	zf-C2H2	10	+
JABAHX010012036.1	881	1547	zf-C2H2	7	-
JABAHX010012327.1	155	2003	zf-C2H2	12	+
JABAHX010012453.1	8946	9603	zf-C2H2	6	+
JABAHX010012537.1	22637	23366	zf-C2H2	8	+
JABAHX010012537.1	26000	26978	zf-C2H2	10	-
JABAHX010012630.1	2581	3439	zf-C2H2	8	+
JABAHX010012631.1	23	1280	zf-C2H2	10	-
JABAHX010012921.1	18644	19343	zf-C2H2	6	+
JABAHX010012921.1	23592	24537	zf-C2H2	7	+
JABAHX010013204.1	9519	10179	zf-C2H2	8	+
JABAHX010013396.1	7131	7803	zf-C2H2	7	+
JABAHX010013576.1	1578	2532	zf-C2H2	10	+
JABAHX010013816.1	6370	7129	zf-C2H2	8	+
JABAHX010014299.1	2832	4542	zf-C2H2	14	-
JABAHX010014430.1	4404	6078	zf-C2H2	18	+
JABAHX010014443.1	2113	3232	zf-C2H2	13	-
JABAHX010014569.1	3958	4573	zf-C2H2	6	+
JABAHX010014596.1	2716	3319	zf-C2H2	7	+
JABAHX010014597.1	1486	2380	zf-C2H2	10	+
JABAHX010014646.1	9670	10930	zf-C2H2	13	+
JABAHX010014807.1	3043	3832	zf-C2H2	8	-
JABAHX010014807.1	16775	17396	zf-C2H2	6	-
JABAHX010014837.1	8400	9573	zf-C2H2	10	+
JABAHX010014853.1	9246	9870	zf-C2H2	5	-
JABAHX010014940.1	20186	20750	zf-C2H2	5	-
JABAHX010015189.1	9225	10170	zf-C2H2	7	-
JABAHX010015277.1	990	2424	zf-C2H2	17	+
JABAHX010015550.1	1735	2770	zf-C2H2	12	+
JABAHX010015635.1	4644	5709	zf-C2H2	11	-
JABAHX010015699.1	7251	13698	zf-C2H2	7	-
JABAHX010015876.1	16387	17065	zf-C2H2	6	+
JABAHX010016113.1	16754	18047	zf-C2H2	14	-
JABAHX010016414.1	6355	8245	zf-C2H2	5	-
JABAHX010016596.1	13132	14338	zf-C2H2	12	+
JABAHX010016688.1	528	1356	zf-C2H2	8	+
JABAHX010016689.1	437	1064	zf-C2H2	6	-
JABAHX010016921.1	4507	5536	zf-C2H2	12	+
JABAHX010017029.1	4475	5189	zf-C2H2	6	+
JABAHX010017621.1	415	1024	zf-C2H2	5	+
JABAHX010017976.1	247	1399	zf-C2H2	12	+
JABAHX010018099.1	3281	3904	zf-C2H2	9	+
JABAHX010018586.1	1	1165	zf-C2H2	12	-
JABAHX010018776.1	440	1988	zf-C2H2	17	+
JABAHX010019052.1	0	1272	zf-C2H2	14	+
JABAHX010019757.1	2588	4208	zf-C2H2	20	+
JABAHX010019809.1	1972	4461	zf-C2H2	15	-
JABAHX010020042.1	0	675	zf-C2H2	7	-
JABAHX010021670.1	1128	2013	zf-C2H2	10	+
JABAHX010022014.1	6336	7950	zf-C2H2	8	-
JABAHX010022031.1	2709	3606	zf-C2H2	9	-
JABAHX010022167.1	3058	4255	zf-C2H2	12	+
JABAHX010022197.1	0	918	zf-C2H2	11	+
JABAHX010022562.1	4724	5624	zf-C2H2	9	+
JABAHX010022898.1	2801	3389	zf-C2H2	6	-
JABAHX010023047.1	9	1140	zf-C2H2	8	+
JABAHX010025332.1	422	1244	zf-C2H2	9	+
JABAHX010025532.1	1433	2201	zf-C2H2	7	-
JABAHX010026580.1	4835	5420	zf-C2H2	6	+
JABAHX010027290.1	9736	10987	zf-C2H2	13	+
JABAHX010027758.1	3960	6072	zf-C2H2	19	+
JABAHX010027908.1	0	669	zf-C2H2	8	+
JABAHX010027959.1	10509	11727	zf-C2H2	13	+
```
