## Supplementary Data 2 for "Transposable elements drive the evolution of metazoan zinc finger genes": Oncorhynchus_kisutch_znfs.bed

```
CM007718.2	11860598	11861564	zf-C2H2	5	-
CM007718.2	11872236	11873226	zf-C2H2	6	-
CM007718.2	11882487	11883348	zf-C2H2	5	-
CM007718.2	11910385	11911366	zf-C2H2	5	-
CM007718.2	11916416	11917979	zf-C2H2	8	-
CM007718.2	12321859	12323086	zf-C2H2	6	+
CM007718.2	12329792	12331880	zf-C2H2	9	+
CM007718.2	12335068	12335923	zf-C2H2	5	+
CM007718.2	16822120	16826860	zf-C2H2	8	-
CM007718.2	43951439	43952711	zf-C2H2	8	+
CM007718.2	47423842	47426317	zf-C2H2	20	-
CM007718.2	51012071	51012926	zf-C2H2	5	+
CM007718.2	51202127	51204245	zf-C2H2	5	-
CM007718.2	52050637	52051534	zf-C2H2	5	+
CM007718.2	59001209	59002898	zf-C2H2	18	+
CM007718.2	61723860	61725252	zf-C2H2	15	-
CM007718.2	64038944	64039868	zf-C2H2	6	-
CM007718.2	64063700	64064696	zf-C2H2	6	-
CM007718.2	65585522	65586542	zf-C2H2	5	+
CM007718.2	76275723	76277778	zf-C2H2	22	+
CM007718.2	76290702	76292757	zf-C2H2	22	+
CM007718.2	76306250	76308305	zf-C2H2	21	+
CM007718.2	76325234	76326989	zf-C2H2	18	+
CM007718.2	76333430	76335278	zf-C2H2	20	-
CM007718.2	76353586	76355032	zf-C2H2	15	-
CM007718.2	76365966	76367388	zf-C2H2	15	-
CM007719.2	4111727	4112588	zf-C2H2	5	-
CM007719.2	4843920	4848912	zf-C2H2	12	+
CM007719.2	5699688	5700651	zf-C2H2	6	-
CM007719.2	6598552	6599734	zf-C2H2	7	-
CM007719.2	6606321	6607428	zf-C2H2	6	-
CM007719.2	6611342	6612587	zf-C2H2	8	-
CM007719.2	6613737	6615021	zf-C2H2	8	-
CM007719.2	6929059	6930670	zf-C2H2	11	-
CM007719.2	7478487	7480020	zf-C2H2	15	+
CM007719.2	7484547	7486029	zf-C2H2	16	+
CM007719.2	7493186	7494635	zf-C2H2	15	+
CM007719.2	7513192	7514662	zf-C2H2	15	+
CM007719.2	8251525	8253079	zf-C2H2	11	-
CM007719.2	8257167	8258325	zf-C2H2	11	-
CM007719.2	8274617	8275472	zf-C2H2	6	-
CM007719.2	8290143	8290716	zf-C2H2	5	-
CM007719.2	8305974	8307435	zf-C2H2	8	-
CM007719.2	8314034	8318807	zf-C2H2	29	-
CM007719.2	8329028	8332943	zf-C2H2	18	-
CM007719.2	8356004	8360030	zf-C2H2	13	-
CM007719.2	8369080	8372164	zf-C2H2	13	-
CM007719.2	8391960	8400252	zf-C2H2	53	-
CM007719.2	8431765	8433829	zf-C2H2	11	-
CM007719.2	13553140	13555702	zf-C2H2	6	-
CM007719.2	25102370	25103543	zf-C2H2	9	-
CM007719.2	25718260	25721764	zf-C2H2	5	+
CM007719.2	25907626	25909492	zf-C2H2	7	-
CM007719.2	26013901	26014312	zf-C2H2	5	+
CM007719.2	26493345	26496672	zf-C2H2	7	+
CM007719.2	43366736	43367837	zf-C2H2	5	+
CM007720.2	8914016	8915297	zf-C2H2	8	-
CM007720.2	17477348	17478299	zf-C2H2	6	-
CM007720.2	47285688	47287614	zf-C2H2	6	+
CM007720.2	47475844	47476876	zf-C2H2	10	-
CM007720.2	47564177	47565061	zf-C2H2	7	+
CM007720.2	48259499	48260015	zf-C2H2	5	+
CM007720.2	54803092	54804253	zf-C2H2	9	-
CM007720.2	56379277	56380681	zf-C2H2	10	-
CM007720.2	58150810	58154248	zf-C2H2	5	+
CM007720.2	58409843	58412168	zf-C2H2	7	-
CM007720.2	65495162	65500802	zf-C2H2	10	-
CM007720.2	74254779	74258577	zf-C2H2	10	-
CM007721.2	14096444	14097149	zf-C2H2	7	+
CM007721.2	23383973	23385809	zf-C2H2	17	-
CM007721.2	23541864	23543769	zf-C2H2	17	+
CM007721.2	24645095	24647618	zf-C2H2	7	+
CM007721.2	26128277	26131844	zf-C2H2	26	+
CM007721.2	31289839	31291387	zf-C2H2	8	-
CM007721.2	41440893	41442558	zf-C2H2	6	-
CM007721.2	46941999	46945617	zf-C2H2	10	-
CM007721.2	65078279	65079695	zf-C2H2	7	-
CM007721.2	70056259	70058536	zf-C2H2	6	-
CM007721.2	82090639	82092358	zf-C2H2	12	-
CM007722.2	3141445	3142327	zf-C2H2	6	+
CM007722.2	3157613	3158384	zf-C2H2	5	+
CM007722.2	3168334	3168976	zf-C2H2	5	+
CM007722.2	3189659	3190565	zf-C2H2	6	+
CM007722.2	5479988	5480996	zf-C2H2	7	+
CM007722.2	6062575	6065194	zf-C2H2	18	-
CM007722.2	6088787	6090341	zf-C2H2	12	-
CM007722.2	6106503	6108285	zf-C2H2	10	-
CM007722.2	6120119	6122156	zf-C2H2	15	-
CM007722.2	6152076	6154548	zf-C2H2	20	-
CM007722.2	10043161	10044136	zf-C2H2	6	-
CM007722.2	10067519	10068416	zf-C2H2	5	-
CM007722.2	18407324	18408830	zf-C2H2	16	-
CM007722.2	18464405	18465689	zf-C2H2	13	+
CM007722.2	18473845	18474286	zf-C2H2	5	+
CM007722.2	18493555	18495199	zf-C2H2	16	-
CM007722.2	18544258	18545101	zf-C2H2	8	-
CM007722.2	18552678	18553431	zf-C2H2	8	-
CM007722.2	18571148	18571820	zf-C2H2	7	+
CM007722.2	18628900	18630250	zf-C2H2	15	+
CM007722.2	18715986	18716463	zf-C2H2	6	+
CM007722.2	18723383	18724625	zf-C2H2	13	-
CM007722.2	18750810	18751794	zf-C2H2	11	-
CM007722.2	18819055	18820231	zf-C2H2	12	+
CM007722.2	18843110	18843554	zf-C2H2	5	+
CM007722.2	18890596	18891919	zf-C2H2	15	-
CM007722.2	19085288	19086668	zf-C2H2	15	-
CM007722.2	19107712	19108369	zf-C2H2	8	+
CM007722.2	19120866	19121256	zf-C2H2	5	+
CM007722.2	19130782	19131505	zf-C2H2	8	+
CM007722.2	19143381	19144257	zf-C2H2	9	+
CM007722.2	19150896	19151748	zf-C2H2	10	-
CM007722.2	19192627	19193425	zf-C2H2	8	-
CM007722.2	19199780	19200320	zf-C2H2	5	-
CM007722.2	19204771	19205161	zf-C2H2	5	-
CM007722.2	19271902	19273075	zf-C2H2	13	-
CM007722.2	19315072	19316101	zf-C2H2	11	+
CM007722.2	19354869	19355922	zf-C2H2	12	-
CM007722.2	19409086	19410292	zf-C2H2	13	+
CM007722.2	19479296	19479752	zf-C2H2	5	+
CM007722.2	19483933	19484317	zf-C2H2	5	+
CM007722.2	19506576	19507710	zf-C2H2	13	-
CM007722.2	19521822	19522293	zf-C2H2	5	+
CM007722.2	19550162	19551434	zf-C2H2	14	+
CM007722.2	19592250	19593771	zf-C2H2	16	+
CM007722.2	19602821	19603388	zf-C2H2	6	-
CM007722.2	19613422	19614514	zf-C2H2	13	-
CM007722.2	19654848	19656561	zf-C2H2	20	+
CM007722.2	19767742	19768606	zf-C2H2	9	+
CM007722.2	19799235	19800225	zf-C2H2	11	-
CM007722.2	19822249	19822981	zf-C2H2	7	+
CM007722.2	19859729	19860542	zf-C2H2	9	+
CM007722.2	19867553	19868021	zf-C2H2	5	-
CM007722.2	19950466	19951318	zf-C2H2	10	+
CM007722.2	20004703	20005312	zf-C2H2	5	-
CM007722.2	20036336	20037548	zf-C2H2	14	+
CM007722.2	20062746	20063418	zf-C2H2	6	+
CM007722.2	20086408	20086858	zf-C2H2	6	+
CM007722.2	20149542	20149965	zf-C2H2	5	+
CM007722.2	20151670	20152168	zf-C2H2	5	+
CM007722.2	20173502	20174336	zf-C2H2	9	-
CM007722.2	20215913	20217065	zf-C2H2	12	-
CM007722.2	20222689	20223922	zf-C2H2	12	-
CM007722.2	20334170	20336045	zf-C2H2	20	-
CM007722.2	24697351	24698247	zf-C2H2	5	-
CM007722.2	26362893	26363766	zf-C2H2	5	-
CM007722.2	26368610	26369564	zf-C2H2	5	-
CM007722.2	31142785	31147522	zf-C2H2	8	-
CM007722.2	56611681	56612437	zf-C2H2	5	-
CM007722.2	58577552	58578584	zf-C2H2	5	+
CM007722.2	59161188	59162196	zf-C2H2	5	-
CM007722.2	59808152	59810993	zf-C2H2	20	-
CM007722.2	63511347	63512328	zf-C2H2	5	+
CM007722.2	64205068	64205971	zf-C2H2	5	+
CM007723.2	16051020	16051980	zf-C2H2	5	+
CM007723.2	16079475	16080417	zf-C2H2	6	+
CM007723.2	16096191	16097208	zf-C2H2	5	+
CM007723.2	16107823	16108873	zf-C2H2	5	+
CM007723.2	16121954	16122992	zf-C2H2	6	+
CM007723.2	18372688	18374041	zf-C2H2	5	-
CM007723.2	28832690	28833848	zf-C2H2	6	-
CM007723.2	29841516	29842746	zf-C2H2	12	-
CM007723.2	33054476	33057566	zf-C2H2	9	+
CM007723.2	55726144	55727449	zf-C2H2	5	+
CM007723.2	63447476	63448676	zf-C2H2	7	+
CM007723.2	63791591	63792368	zf-C2H2	6	+
CM007723.2	63800953	63802093	zf-C2H2	7	-
CM007723.2	67818450	67820049	zf-C2H2	8	-
CM007723.2	67944171	67945252	zf-C2H2	8	-
CM007723.2	67952861	67953878	zf-C2H2	8	-
CM007723.2	67954905	67956111	zf-C2H2	9	-
CM007723.2	67956816	67959408	zf-C2H2	15	-
CM007724.2	5772296	5773121	zf-C2H2	5	-
CM007724.2	5870805	5871927	zf-C2H2	5	-
CM007724.2	5907770	5909099	zf-C2H2	5	-
CM007724.2	6069433	6070720	zf-C2H2	5	-
CM007724.2	6173242	6174550	zf-C2H2	5	-
CM007724.2	6220124	6221228	zf-C2H2	5	-
CM007724.2	6339547	6340771	zf-C2H2	5	-
CM007724.2	6448128	6449184	zf-C2H2	5	-
CM007724.2	6485405	6486533	zf-C2H2	5	+
CM007724.2	6521683	6522949	zf-C2H2	6	-
CM007724.2	6555779	6556832	zf-C2H2	5	-
CM007724.2	6561125	6562385	zf-C2H2	5	-
CM007724.2	6581391	6582585	zf-C2H2	5	+
CM007724.2	6729049	6730369	zf-C2H2	5	+
CM007724.2	6737429	6738479	zf-C2H2	5	+
CM007724.2	6875054	6875873	zf-C2H2	5	+
CM007724.2	6960828	6962445	zf-C2H2	5	-
CM007724.2	6990502	6991714	zf-C2H2	5	-
CM007724.2	7005876	7007157	zf-C2H2	5	+
CM007724.2	7052054	7053326	zf-C2H2	5	+
CM007724.2	7138375	7139476	zf-C2H2	5	+
CM007724.2	7455460	7456771	zf-C2H2	5	-
CM007724.2	7465183	7466392	zf-C2H2	5	-
CM007724.2	7566676	7568098	zf-C2H2	5	-
CM007724.2	7576615	7578106	zf-C2H2	5	-
CM007724.2	7652447	7653722	zf-C2H2	5	-
CM007724.2	7699124	7700492	zf-C2H2	5	-
CM007724.2	7713769	7714780	zf-C2H2	5	-
CM007724.2	7793294	7794329	zf-C2H2	5	-
CM007724.2	10041498	10042776	zf-C2H2	7	+
CM007724.2	10043646	10044939	zf-C2H2	8	+
CM007724.2	15407888	15410765	zf-C2H2	30	-
CM007724.2	22110494	22112582	zf-C2H2	6	-
CM007724.2	25946877	25948692	zf-C2H2	5	+
CM007724.2	27910771	27914056	zf-C2H2	16	+
CM007724.2	37280183	37281671	zf-C2H2	5	+
CM007724.2	40906489	40908055	zf-C2H2	17	-
CM007724.2	45258764	45264956	zf-C2H2	16	+
CM007724.2	50153836	50156638	zf-C2H2	28	-
CM007724.2	50202394	50203648	zf-C2H2	12	+
CM007724.2	50569394	50570696	zf-C2H2	6	+
CM007724.2	50570940	50571795	zf-C2H2	7	+
CM007724.2	51796755	51797568	zf-C2H2	8	+
CM007725.2	56971429	56973436	zf-C2H2	10	-
CM007725.2	59974266	59976588	zf-C2H2	7	+
CM007725.2	60210333	60213879	zf-C2H2	5	-
CM007725.2	66057138	66062832	zf-C2H2	11	-
CM007725.2	74913778	74917648	zf-C2H2	11	-
CM007726.2	2709770	2710817	zf-C2H2	9	+
CM007726.2	2721382	2722156	zf-C2H2	8	+
CM007726.2	2749727	2751152	zf-C2H2	11	+
CM007726.2	2764111	2765278	zf-C2H2	12	+
CM007726.2	2770345	2771740	zf-C2H2	15	-
CM007726.2	2961805	2962849	zf-C2H2	9	-
CM007726.2	2975197	2976205	zf-C2H2	8	-
CM007726.2	5599872	5601546	zf-C2H2	11	-
CM007726.2	5604233	5606012	zf-C2H2	11	-
CM007726.2	7794146	7795784	zf-C2H2	12	+
CM007726.2	12396545	12398264	zf-C2H2	6	-
CM007726.2	22663809	22665702	zf-C2H2	7	-
CM007726.2	22964959	22966351	zf-C2H2	11	+
CM007726.2	23374935	23376045	zf-C2H2	7	-
CM007726.2	23408054	23409092	zf-C2H2	6	-
CM007726.2	25261705	25265101	zf-C2H2	6	-
CM007726.2	26018241	26019699	zf-C2H2	11	+
CM007726.2	27465740	27467363	zf-C2H2	13	-
CM007726.2	32172542	32173859	zf-C2H2	9	+
CM007726.2	33294356	33300239	zf-C2H2	8	+
CM007726.2	35685271	35686012	zf-C2H2	6	-
CM007727.2	9590891	9591932	zf-C2H2	8	-
CM007727.2	9976788	9977952	zf-C2H2	6	-
CM007727.2	10768022	10769219	zf-C2H2	6	+
CM007727.2	14223323	14225105	zf-C2H2	14	-
CM007727.2	16468209	16469172	zf-C2H2	5	-
CM007727.2	16500377	16501547	zf-C2H2	6	+
CM007727.2	16524713	16525994	zf-C2H2	8	+
CM007727.2	16537639	16538950	zf-C2H2	7	-
CM007727.2	16551924	16552962	zf-C2H2	5	-
CM007727.2	26691212	26691860	zf-C2H2	6	-
CM007727.2	32679392	32682539	zf-C2H2	7	-
CM007727.2	33414788	33416444	zf-C2H2	11	-
CM007727.2	39963023	39964271	zf-C2H2	12	+
CM007727.2	48028327	48029104	zf-C2H2	5	+
CM007727.2	48037300	48038338	zf-C2H2	7	-
CM007727.2	51517150	51518728	zf-C2H2	8	-
CM007727.2	51665248	51666270	zf-C2H2	8	-
CM007727.2	51670876	51671869	zf-C2H2	8	-
CM007727.2	51672949	51674104	zf-C2H2	9	-
CM007727.2	51674873	51677462	zf-C2H2	15	-
CM007728.2	5415051	5416704	zf-C2H2	6	+
CM007728.2	7536655	7538359	zf-C2H2	14	-
CM007728.2	13897741	13899667	zf-C2H2	16	-
CM007728.2	13920954	13922574	zf-C2H2	12	-
CM007728.2	14022893	14025638	zf-C2H2	21	-
CM007728.2	14032670	14035139	zf-C2H2	18	+
CM007728.2	25530940	25532671	zf-C2H2	12	+
CM007728.2	29116824	29118213	zf-C2H2	15	+
CM007728.2	37125032	37126001	zf-C2H2	10	+
CM007728.2	37522735	37525015	zf-C2H2	6	+
CM007728.2	42270019	42271864	zf-C2H2	18	+
CM007728.2	42787914	42789330	zf-C2H2	7	+
CM007728.2	62212511	62213744	zf-C2H2	9	+
CM007728.2	62216086	62217337	zf-C2H2	9	+
CM007728.2	64341205	64342492	zf-C2H2	6	+
CM007728.2	69401062	69402418	zf-C2H2	5	-
CM007728.2	73145506	73148320	zf-C2H2	7	-
CM007728.2	89102806	89104060	zf-C2H2	5	-
CM007729.2	4796873	4797818	zf-C2H2	6	+
CM007729.2	11954174	11956316	zf-C2H2	9	+
CM007729.2	17382789	17384184	zf-C2H2	6	-
CM007729.2	18349597	18356752	zf-C2H2	16	+
CM007729.2	29902078	29903038	zf-C2H2	9	-
CM007729.2	33423068	33426392	zf-C2H2	14	-
CM007729.2	44084252	44084864	zf-C2H2	7	-
CM007729.2	49364510	49365869	zf-C2H2	8	-
CM007729.2	49383781	49385068	zf-C2H2	8	-
CM007729.2	51825719	51827033	zf-C2H2	5	+
CM007729.2	51843944	51845006	zf-C2H2	5	+
CM007729.2	51929612	51930632	zf-C2H2	5	+
CM007729.2	51967474	51968776	zf-C2H2	5	+
CM007729.2	52009229	52010591	zf-C2H2	5	+
CM007729.2	52091700	52093029	zf-C2H2	5	+
CM007729.2	52120005	52121199	zf-C2H2	5	+
CM007729.2	52183872	52185198	zf-C2H2	5	+
CM007729.2	52191097	52192384	zf-C2H2	5	+
CM007729.2	52305969	52307142	zf-C2H2	5	+
CM007729.2	52394853	52396068	zf-C2H2	5	+
CM007729.2	52457368	52458658	zf-C2H2	5	+
CM007729.2	52498424	52499558	zf-C2H2	5	-
CM007729.2	52535207	52536461	zf-C2H2	5	-
CM007729.2	52638812	52639976	zf-C2H2	5	-
CM007729.2	52675493	52676774	zf-C2H2	5	-
CM007729.2	52741444	52743031	zf-C2H2	5	-
CM007729.2	52774594	52775884	zf-C2H2	5	+
CM007729.2	52858497	52859805	zf-C2H2	5	-
CM007729.2	52914647	52916078	zf-C2H2	5	-
CM007729.2	52953611	52954649	zf-C2H2	5	-
CM007729.2	52961704	52963012	zf-C2H2	6	-
CM007729.2	52986388	52987360	zf-C2H2	5	-
CM007729.2	53118727	53119981	zf-C2H2	5	+
CM007729.2	53155897	53157151	zf-C2H2	5	+
CM007729.2	53222770	53223811	zf-C2H2	5	+
CM007729.2	53512017	53513322	zf-C2H2	5	+
CM007729.2	53553343	53554402	zf-C2H2	5	+
CM007729.2	53632185	53633505	zf-C2H2	5	+
CM007729.2	53867470	53868739	zf-C2H2	5	+
CM007729.2	53920573	53921848	zf-C2H2	5	+
CM007730.2	18566138	18568241	zf-C2H2	19	+
CM007730.2	21787524	21789198	zf-C2H2	10	+
CM007730.2	22468700	22471889	zf-C2H2	7	+
CM007730.2	28453463	28454747	zf-C2H2	13	+
CM007730.2	28478960	28479698	zf-C2H2	7	+
CM007730.2	52779913	52783627	zf-C2H2	10	-
CM007730.2	53260165	53260624	zf-C2H2	5	-
CM007730.2	53386070	53387930	zf-C2H2	7	+
CM007730.2	53558863	53562394	zf-C2H2	5	-
CM007730.2	54225728	54226274	zf-C2H2	7	+
CM007730.2	65431277	65433968	zf-C2H2	6	+
CM007730.2	70107753	70109805	zf-C2H2	11	+
CM007730.2	70148619	70157037	zf-C2H2	53	+
CM007730.2	70175793	70178877	zf-C2H2	14	+
CM007730.2	70197030	70200978	zf-C2H2	13	+
CM007730.2	70222243	70226239	zf-C2H2	18	+
CM007730.2	70234261	70239031	zf-C2H2	29	+
CM007730.2	70244586	70246071	zf-C2H2	8	+
CM007730.2	70265086	70265659	zf-C2H2	5	+
CM007730.2	70278651	70279539	zf-C2H2	6	+
CM007730.2	70294208	70295255	zf-C2H2	11	+
CM007730.2	70299464	70301024	zf-C2H2	10	+
CM007730.2	71279441	71280923	zf-C2H2	15	-
CM007730.2	71295340	71296801	zf-C2H2	15	-
CM007730.2	71305806	71307279	zf-C2H2	16	-
CM007730.2	71321377	71322898	zf-C2H2	15	-
CM007730.2	71334124	71335645	zf-C2H2	15	-
CM007730.2	71978260	71980003	zf-C2H2	11	+
CM007730.2	72264945	72266220	zf-C2H2	8	+
CM007730.2	72270182	72271271	zf-C2H2	7	+
CM007730.2	72275631	72276801	zf-C2H2	7	+
CM007730.2	73284109	73285066	zf-C2H2	6	+
CM007730.2	74099515	74104066	zf-C2H2	9	-
CM007730.2	74769627	74770392	zf-C2H2	5	+
CM007731.2	7336122	7337040	zf-C2H2	7	-
CM007731.2	7341124	7341925	zf-C2H2	6	-
CM007731.2	7759332	7760070	zf-C2H2	7	+
CM007731.2	8179526	8182247	zf-C2H2	28	-
CM007731.2	8197737	8198544	zf-C2H2	9	-
CM007731.2	8245867	8246476	zf-C2H2	6	-
CM007731.2	15784541	15786659	zf-C2H2	6	-
CM007731.2	19886581	19888393	zf-C2H2	5	+
CM007731.2	22273456	22277026	zf-C2H2	18	+
CM007731.2	25245375	25246470	zf-C2H2	8	-
CM007731.2	28979581	28981933	zf-C2H2	5	-
CM007731.2	29001602	29002667	zf-C2H2	7	-
CM007731.2	29031001	29032153	zf-C2H2	12	+
CM007731.2	32048683	32050168	zf-C2H2	6	+
CM007731.2	35417744	35419203	zf-C2H2	12	-
CM007731.2	39502421	39508622	zf-C2H2	15	+
CM007731.2	48722567	48723254	zf-C2H2	5	+
CM007731.2	48938556	48947463	zf-C2H2	17	+
CM007731.2	49570830	49571868	zf-C2H2	5	+
CM007731.2	54596150	54600242	zf-C2H2	12	+
CM007731.2	55085450	55087364	zf-C2H2	17	-
CM007731.2	56444975	56445902	zf-C2H2	6	+
CM007731.2	58716270	58717815	zf-C2H2	5	+
CM007731.2	58855271	58858853	zf-C2H2	5	-
CM007731.2	70433531	70434302	zf-C2H2	5	-
CM007731.2	74477086	74478538	zf-C2H2	16	+
CM007731.2	77641750	77643976	zf-C2H2	16	+
CM007731.2	87639564	87641247	zf-C2H2	11	-
CM007731.2	87642898	87643471	zf-C2H2	6	+
CM007732.2	12403457	12404621	zf-C2H2	11	-
CM007732.2	12885618	12886734	zf-C2H2	10	-
CM007732.2	18254790	18255315	zf-C2H2	5	+
CM007732.2	26848502	26849969	zf-C2H2	8	+
CM007732.2	26856498	26857302	zf-C2H2	5	+
CM007732.2	33597443	33599453	zf-C2H2	9	+
CM007732.2	33633987	33634857	zf-C2H2	5	+
CM007732.2	33749881	33751027	zf-C2H2	6	-
CM007732.2	47174036	47175563	zf-C2H2	17	+
CM007732.2	47222512	47223670	zf-C2H2	12	+
CM007732.2	47248509	47249136	zf-C2H2	6	+
CM007732.2	50265006	50266923	zf-C2H2	6	+
CM007732.2	57756578	57758009	zf-C2H2	14	-
CM007732.2	58118622	58122843	zf-C2H2	8	-
CM007732.2	66587895	66590151	zf-C2H2	5	-
CM007732.2	68115223	68116213	zf-C2H2	10	+
CM007733.2	1182679	1183477	zf-C2H2	7	+
CM007733.2	1190983	1192537	zf-C2H2	17	-
CM007733.2	7697858	7699883	zf-C2H2	18	+
CM007733.2	8447930	8449277	zf-C2H2	9	+
CM007733.2	8465582	8466752	zf-C2H2	9	+
CM007733.2	8483324	8484494	zf-C2H2	9	+
CM007733.2	8510425	8512282	zf-C2H2	15	+
CM007733.2	8532170	8534027	zf-C2H2	15	+
CM007733.2	8555239	8557165	zf-C2H2	16	+
CM007733.2	8566018	8567920	zf-C2H2	17	-
CM007733.2	8588825	8589971	zf-C2H2	10	+
CM007733.2	8607393	8608743	zf-C2H2	10	-
CM007733.2	8646917	8648729	zf-C2H2	15	+
CM007733.2	8663912	8665289	zf-C2H2	11	+
CM007733.2	8687707	8688979	zf-C2H2	10	+
CM007733.2	9445700	9446921	zf-C2H2	6	-
CM007733.2	9487575	9489282	zf-C2H2	10	+
CM007733.2	9512666	9513629	zf-C2H2	5	+
CM007733.2	9567311	9568904	zf-C2H2	10	-
CM007733.2	9585874	9586846	zf-C2H2	7	+
CM007733.2	9595792	9596917	zf-C2H2	6	+
CM007733.2	9612228	9613173	zf-C2H2	5	+
CM007733.2	9626860	9628036	zf-C2H2	8	+
CM007733.2	9639476	9640727	zf-C2H2	8	+
CM007733.2	9649682	9650846	zf-C2H2	6	+
CM007733.2	14767470	14768127	zf-C2H2	7	-
CM007733.2	14794663	14795089	zf-C2H2	5	+
CM007733.2	15400409	15402038	zf-C2H2	6	-
CM007733.2	18817672	18821026	zf-C2H2	6	-
CM007733.2	21367273	21369160	zf-C2H2	14	-
CM007733.2	21375545	21377279	zf-C2H2	13	-
CM007733.2	25283032	25284029	zf-C2H2	10	+
CM007733.2	25318458	25319334	zf-C2H2	9	+
CM007733.2	25334319	25334859	zf-C2H2	5	+
CM007733.2	25344506	25345313	zf-C2H2	8	+
CM007733.2	26303524	26304640	zf-C2H2	9	+
CM007733.2	26319188	26319608	zf-C2H2	5	+
CM007733.2	27174710	27180236	zf-C2H2	8	+
CM007733.2	29430602	29431328	zf-C2H2	6	-
CM007733.2	33059708	33060347	zf-C2H2	7	+
CM007733.2	33072687	33073143	zf-C2H2	5	-
CM007733.2	33103414	33104710	zf-C2H2	14	+
CM007733.2	33121857	33122787	zf-C2H2	9	-
CM007733.2	41763062	41764355	zf-C2H2	9	-
CM007733.2	41784327	41785215	zf-C2H2	5	+
CM007733.2	41794758	41795784	zf-C2H2	7	+
CM007733.2	41820817	41821792	zf-C2H2	6	+
CM007733.2	45708498	45710112	zf-C2H2	15	-
CM007733.2	45743146	45744871	zf-C2H2	13	+
CM007733.2	45762728	45764684	zf-C2H2	15	+
CM007733.2	45796054	45798676	zf-C2H2	18	+
CM007733.2	46390664	46391384	zf-C2H2	6	-
CM007733.2	49084430	49085075	zf-C2H2	5	-
CM007733.2	49108512	49109406	zf-C2H2	6	-
CM007733.2	49114893	49115640	zf-C2H2	5	-
CM007733.2	49128779	49129661	zf-C2H2	6	-
CM007733.2	49138218	49138623	zf-C2H2	5	-
CM007734.2	5238279	5239278	zf-C2H2	7	-
CM007734.2	12231512	12232295	zf-C2H2	5	-
CM007734.2	19578499	19579876	zf-C2H2	9	+
CM007734.2	30788963	30792431	zf-C2H2	5	+
CM007734.2	30942400	30944035	zf-C2H2	5	-
CM007734.2	33242534	33243473	zf-C2H2	8	-
CM007734.2	34659470	34660928	zf-C2H2	14	+
CM007734.2	34671034	34673032	zf-C2H2	17	+
CM007734.2	35155043	35159147	zf-C2H2	12	-
CM007734.2	38032913	38033597	zf-C2H2	6	+
CM007734.2	38279783	38288570	zf-C2H2	18	+
CM007734.2	38827879	38830999	zf-C2H2	7	+
CM007734.2	39483691	39486127	zf-C2H2	6	-
CM007734.2	49818697	49819906	zf-C2H2	8	+
CM007734.2	49836813	49837842	zf-C2H2	6	+
CM007734.2	56279398	56283949	zf-C2H2	8	-
CM007734.2	68809022	68809865	zf-C2H2	5	+
CM007734.2	72459588	72460956	zf-C2H2	5	+
CM007734.2	72543174	72546258	zf-C2H2	5	-
CM007734.2	72776733	72778362	zf-C2H2	6	+
CM007734.2	72822224	72825281	zf-C2H2	9	+
CM007734.2	73709582	73710605	zf-C2H2	7	+
CM007734.2	75455682	75456885	zf-C2H2	5	-
CM007734.2	79696793	79698161	zf-C2H2	7	-
CM007734.2	79774028	79775507	zf-C2H2	6	-
CM007734.2	80059724	80061239	zf-C2H2	10	+
CM007735.2	8031257	8031863	zf-C2H2	11	+
CM007735.2	25725762	25726641	zf-C2H2	9	+
CM007735.2	27333497	27335729	zf-C2H2	5	+
CM007735.2	36099151	36100738	zf-C2H2	15	+
CM007735.2	36114371	36115838	zf-C2H2	14	+
CM007735.2	43766239	43768066	zf-C2H2	6	-
CM007735.2	47507246	47508680	zf-C2H2	10	-
CM007735.2	66694797	66696393	zf-C2H2	5	+
CM007735.2	66704418	66709869	zf-C2H2	10	+
CM007735.2	68511903	68513685	zf-C2H2	6	+
CM007735.2	70797432	70800705	zf-C2H2	8	+
CM007735.2	74287836	74289240	zf-C2H2	5	+
CM007736.2	2539474	2540503	zf-C2H2	9	+
CM007736.2	2568585	2569935	zf-C2H2	10	+
CM007736.2	2581293	2582460	zf-C2H2	12	+
CM007736.2	2758868	2760080	zf-C2H2	8	-
CM007736.2	5635353	5637087	zf-C2H2	11	-
CM007736.2	5639896	5641675	zf-C2H2	11	-
CM007736.2	5646095	5647922	zf-C2H2	11	-
CM007736.2	12742246	12744013	zf-C2H2	6	-
CM007736.2	31157334	31158294	zf-C2H2	5	+
CM007736.2	31174161	31175490	zf-C2H2	5	+
CM007736.2	31182697	31183534	zf-C2H2	5	+
CM007736.2	37522458	37524444	zf-C2H2	8	+
CM007736.2	37585359	37586238	zf-C2H2	5	+
CM007736.2	37673914	37674448	zf-C2H2	6	-
CM007736.2	37755583	37756759	zf-C2H2	6	-
CM007736.2	55882836	55883523	zf-C2H2	8	-
CM007736.2	56811791	56812988	zf-C2H2	11	+
CM007736.2	57174147	57175437	zf-C2H2	8	-
CM007737.2	8506773	8508243	zf-C2H2	14	+
CM007737.2	15072543	15073824	zf-C2H2	11	+
CM007737.2	21626867	21628841	zf-C2H2	18	-
CM007737.2	21631555	21634192	zf-C2H2	15	+
CM007737.2	21634550	21635714	zf-C2H2	9	+
CM007737.2	21635934	21636861	zf-C2H2	7	+
CM007737.2	25245355	25248349	zf-C2H2	26	-
CM007737.2	25269559	25271977	zf-C2H2	17	-
CM007737.2	25629200	25630268	zf-C2H2	10	+
CM007737.2	33803884	33805426	zf-C2H2	13	-
CM007737.2	33825495	33826401	zf-C2H2	9	-
CM007737.2	33851433	33851904	zf-C2H2	6	+
CM007737.2	33864951	33865686	zf-C2H2	8	+
CM007737.2	33896316	33897531	zf-C2H2	14	-
CM007737.2	33963881	33965327	zf-C2H2	16	-
CM007737.2	34000655	34001108	zf-C2H2	5	-
CM007737.2	34044047	34045115	zf-C2H2	11	+
CM007737.2	34092346	34093774	zf-C2H2	15	+
CM007737.2	34101336	34102225	zf-C2H2	10	-
CM007737.2	34160373	34161027	zf-C2H2	6	-
CM007737.2	34167626	34168328	zf-C2H2	7	-
CM007737.2	34168546	34169107	zf-C2H2	6	-
CM007737.2	34185727	34186867	zf-C2H2	12	-
CM007737.2	34222047	34222758	zf-C2H2	7	+
CM007737.2	34240645	34241398	zf-C2H2	8	+
CM007737.2	34246470	34247679	zf-C2H2	10	+
CM007737.2	34270924	34271452	zf-C2H2	6	+
CM007737.2	34301571	34302402	zf-C2H2	9	-
CM007737.2	34363969	34365193	zf-C2H2	13	+
CM007737.2	34374301	34374904	zf-C2H2	5	+
CM007737.2	34408039	34408642	zf-C2H2	6	+
CM007737.2	34422541	34423783	zf-C2H2	14	-
CM007737.2	34443849	34444533	zf-C2H2	8	-
CM007737.2	34483013	34484138	zf-C2H2	12	+
CM007737.2	34512957	34514115	zf-C2H2	13	+
CM007737.2	34538822	34539869	zf-C2H2	11	+
CM007737.2	34549296	34550373	zf-C2H2	12	-
CM007737.2	34556084	34556636	zf-C2H2	5	-
CM007737.2	34568827	34569739	zf-C2H2	10	-
CM007737.2	34603969	34604533	zf-C2H2	6	-
CM007737.2	34622310	34623504	zf-C2H2	13	+
CM007737.2	34844750	34846184	zf-C2H2	16	+
CM007737.2	34874292	34875555	zf-C2H2	14	-
CM007737.2	34895544	34896069	zf-C2H2	6	-
CM007737.2	34922563	34923601	zf-C2H2	11	+
CM007737.2	34935634	34937047	zf-C2H2	16	+
CM007737.2	34951218	34952361	zf-C2H2	13	-
CM007737.2	34989029	34989719	zf-C2H2	7	-
CM007737.2	35036482	35037694	zf-C2H2	13	-
CM007737.2	35079768	35080947	zf-C2H2	14	+
CM007737.2	35090282	35090729	zf-C2H2	5	+
CM007737.2	35102350	35103259	zf-C2H2	10	+
CM007737.2	35117632	35118367	zf-C2H2	8	+
CM007737.2	35146510	35147650	zf-C2H2	13	+
CM007737.2	35177200	35178361	zf-C2H2	13	+
CM007737.2	35207807	35208737	zf-C2H2	10	+
CM007737.2	35280296	35280977	zf-C2H2	7	-
CM007737.2	35303098	35304010	zf-C2H2	10	+
CM007737.2	35321336	35321738	zf-C2H2	5	+
CM007737.2	35335146	35335830	zf-C2H2	8	+
CM007737.2	35372457	35373129	zf-C2H2	8	+
CM007737.2	35381387	35382284	zf-C2H2	11	-
CM007737.2	35442092	35442695	zf-C2H2	6	-
CM007737.2	35452187	35453600	zf-C2H2	16	-
CM007737.2	35509281	35509761	zf-C2H2	6	-
CM007737.2	35551026	35552946	zf-C2H2	21	+
CM007737.2	35584231	35584660	zf-C2H2	5	+
CM007737.2	35602293	35602731	zf-C2H2	6	-
CM007737.2	35623703	35625245	zf-C2H2	17	+
CM007737.2	35672234	35673012	zf-C2H2	8	+
CM007737.2	35706372	35707017	zf-C2H2	8	+
CM007737.2	35717711	35718626	zf-C2H2	10	-
CM007737.2	35743588	35744938	zf-C2H2	14	-
CM007737.2	35768373	35769036	zf-C2H2	7	-
CM007737.2	35803322	35804822	zf-C2H2	17	-
CM007737.2	35830378	35830915	zf-C2H2	6	-
CM007737.2	35868865	35869793	zf-C2H2	11	-
CM007737.2	35923897	35925595	zf-C2H2	19	+
CM007737.2	35942267	35942936	zf-C2H2	6	-
CM007737.2	35950873	35951953	zf-C2H2	12	-
CM007737.2	35984046	35985195	zf-C2H2	13	+
CM007737.2	36011673	36012483	zf-C2H2	9	+
CM007737.2	36075338	36076673	zf-C2H2	15	+
CM007737.2	36088246	36088672	zf-C2H2	5	-
CM007737.2	36092095	36093003	zf-C2H2	9	-
CM007737.2	36100537	36100918	zf-C2H2	5	+
CM007737.2	36128743	36130096	zf-C2H2	15	+
CM007737.2	36163199	36164438	zf-C2H2	14	+
CM007737.2	36174103	36175414	zf-C2H2	13	-
CM007737.2	36199209	36199674	zf-C2H2	5	-
CM007737.2	36236050	36236857	zf-C2H2	9	+
CM007737.2	36258488	36259823	zf-C2H2	15	-
CM007737.2	36285961	36286549	zf-C2H2	7	-
CM007737.2	36309762	36311004	zf-C2H2	14	+
CM007737.2	36404078	36405122	zf-C2H2	11	-
CM007737.2	36418046	36419042	zf-C2H2	11	+
CM007737.2	36437145	36437715	zf-C2H2	5	-
CM007737.2	36480463	36481357	zf-C2H2	10	-
CM007737.2	36483910	36484516	zf-C2H2	5	-
CM007737.2	36507517	36508510	zf-C2H2	12	+
CM007737.2	36531435	36532324	zf-C2H2	10	-
CM007737.2	36548998	36550429	zf-C2H2	16	-
CM007737.2	36561697	36562414	zf-C2H2	6	-
CM007737.2	36581509	36582328	zf-C2H2	7	+
CM007737.2	36600280	36601012	zf-C2H2	8	-
CM007737.2	36619250	36620636	zf-C2H2	15	-
CM007737.2	36736818	36737547	zf-C2H2	8	+
CM007737.2	36745006	36745981	zf-C2H2	11	+
CM007737.2	36768866	36769940	zf-C2H2	13	+
CM007737.2	36779781	36780417	zf-C2H2	6	-
CM007737.2	36792091	36792997	zf-C2H2	9	-
CM007737.2	38639846	38641202	zf-C2H2	11	-
CM007737.2	41616305	41617271	zf-C2H2	5	-
CM007737.2	41634866	41635856	zf-C2H2	5	-
CM007737.2	41648331	41649483	zf-C2H2	7	-
CM007737.2	43068160	43069165	zf-C2H2	5	+
CM007737.2	49091236	49093303	zf-C2H2	6	+
CM007738.2	705524	707618	zf-C2H2	9	+
CM007738.2	3917670	3918903	zf-C2H2	13	-
CM007738.2	3944066	3945422	zf-C2H2	15	-
CM007738.2	3985841	3986924	zf-C2H2	10	-
CM007738.2	4001811	4002369	zf-C2H2	5	+
CM007738.2	4067039	4067687	zf-C2H2	6	-
CM007738.2	4083607	4084498	zf-C2H2	10	-
CM007738.2	4153337	4154444	zf-C2H2	11	+
CM007738.2	4172264	4173101	zf-C2H2	9	+
CM007738.2	4217998	4219420	zf-C2H2	15	-
CM007738.2	4232896	4233412	zf-C2H2	7	-
CM007738.2	4250683	4251895	zf-C2H2	12	-
CM007738.2	4263899	4264745	zf-C2H2	8	-
CM007738.2	4314646	4315537	zf-C2H2	9	+
CM007738.2	4339720	4341325	zf-C2H2	17	-
CM007738.2	4365622	4366564	zf-C2H2	10	+
CM007738.2	4373767	4374511	zf-C2H2	8	-
CM007738.2	4399831	4400680	zf-C2H2	10	+
CM007738.2	4429070	4429553	zf-C2H2	6	-
CM007738.2	4455827	4456862	zf-C2H2	9	+
CM007738.2	4494556	4495381	zf-C2H2	8	-
CM007738.2	4512661	4513498	zf-C2H2	9	+
CM007738.2	4524915	4525359	zf-C2H2	5	+
CM007738.2	4528074	4528992	zf-C2H2	9	+
CM007738.2	4547450	4548380	zf-C2H2	10	-
CM007738.2	12035928	12037404	zf-C2H2	6	-
CM007738.2	13009187	13016225	zf-C2H2	16	+
CM007738.2	28708394	28708775	zf-C2H2	6	+
CM007738.2	28709040	28709550	zf-C2H2	9	+
CM007738.2	34698340	34701826	zf-C2H2	14	+
CM007738.2	41284762	41286127	zf-C2H2	14	+
CM007738.2	43316791	43318564	zf-C2H2	10	-
CM007738.2	46580864	46581773	zf-C2H2	18	-
CM007739.2	17992601	17993645	zf-C2H2	5	-
CM007739.2	20849780	20851688	zf-C2H2	17	+
CM007739.2	22002594	22005048	zf-C2H2	7	+
CM007739.2	23530594	23534131	zf-C2H2	26	+
CM007739.2	24897366	24897954	zf-C2H2	6	-
CM007739.2	28816542	28818126	zf-C2H2	8	-
CM007739.2	30740972	30744770	zf-C2H2	5	-
CM007739.2	30748451	30750287	zf-C2H2	5	-
CM007739.2	35743829	35744930	zf-C2H2	5	-
CM007739.2	35760351	35761452	zf-C2H2	5	-
CM007739.2	35778285	35779419	zf-C2H2	6	-
CM007739.2	38493294	38495043	zf-C2H2	6	-
CM007739.2	43309073	43310783	zf-C2H2	18	+
CM007739.2	44064941	44068391	zf-C2H2	10	-
CM007740.2	9737783	9739232	zf-C2H2	5	-
CM007740.2	20349974	20350457	zf-C2H2	5	+
CM007740.2	21202789	21204403	zf-C2H2	10	+
CM007740.2	21677419	21679326	zf-C2H2	15	+
CM007740.2	28698316	28700587	zf-C2H2	15	-
CM007740.2	28704712	28706959	zf-C2H2	14	-
CM007740.2	28713606	28715283	zf-C2H2	13	-
CM007740.2	35815225	35815651	zf-C2H2	5	+
CM007740.2	37623689	37624868	zf-C2H2	9	+
CM007740.2	37632841	37634707	zf-C2H2	18	+
CM007740.2	37645683	37647477	zf-C2H2	16	+
CM007740.2	37656024	37657875	zf-C2H2	17	+
CM007740.2	37693919	37695752	zf-C2H2	16	+
CM007740.2	37712233	37714048	zf-C2H2	17	+
CM007741.2	336780	337743	zf-C2H2	10	+
CM007741.2	4244545	4246177	zf-C2H2	7	-
CM007741.2	9040285	9041449	zf-C2H2	5	+
CM007741.2	10406785	10407760	zf-C2H2	7	-
CM007741.2	11235513	11238520	zf-C2H2	8	-
CM007741.2	11285380	11287006	zf-C2H2	6	-
CM007741.2	11419846	11422933	zf-C2H2	6	+
CM007741.2	11481677	11483042	zf-C2H2	5	-
CM007741.2	14461005	14461845	zf-C2H2	5	-
CM007741.2	32387636	32388464	zf-C2H2	5	+
CM007741.2	35742987	35744041	zf-C2H2	49	-
CM007741.2	38636193	38637714	zf-C2H2	9	+
CM007741.2	45614300	45614912	zf-C2H2	6	-
CM007742.2	6032257	6034879	zf-C2H2	15	+
CM007742.2	6036378	6037578	zf-C2H2	9	+
CM007742.2	6041676	6042609	zf-C2H2	7	+
CM007742.2	13395091	13396150	zf-C2H2	11	-
CM007742.2	19349315	19350980	zf-C2H2	16	-
CM007742.2	19921047	19923801	zf-C2H2	17	-
CM007742.2	19969650	19972407	zf-C2H2	21	+
CM007742.2	19993292	19995680	zf-C2H2	16	+
CM007742.2	25040837	25042994	zf-C2H2	16	+
CM007742.2	34568632	34569886	zf-C2H2	9	+
CM007742.2	41995124	41996702	zf-C2H2	8	+
CM007743.2	9524009	9524558	zf-C2H2	5	+
CM007743.2	9525054	9525969	zf-C2H2	9	+
CM007743.2	9526911	9530097	zf-C2H2	20	+
CM007743.2	13894729	13895812	zf-C2H2	5	+
CM007743.2	14525277	14526732	zf-C2H2	6	+
CM007744.2	10315335	10317444	zf-C2H2	11	-
CM007744.2	10323995	10326845	zf-C2H2	8	-
CM007744.2	11357175	11360991	zf-C2H2	6	-
CM007744.2	11473538	11474576	zf-C2H2	5	-
CM007744.2	11941918	11943073	zf-C2H2	5	+
CM007744.2	11987995	11989195	zf-C2H2	5	+
CM007744.2	18218935	18222616	zf-C2H2	27	+
CM007744.2	32647535	32650190	zf-C2H2	6	+
CM007744.2	35380628	35383388	zf-C2H2	16	+
CM007744.2	36861716	36864614	zf-C2H2	16	-
CM007744.2	37112809	37114189	zf-C2H2	8	-
CM007744.2	41821934	41822516	zf-C2H2	6	-
CM007745.2	5084772	5086213	zf-C2H2	6	-
CM007745.2	6836137	6837427	zf-C2H2	12	-
CM007745.2	8393505	8394486	zf-C2H2	5	+
CM007745.2	17343776	17345147	zf-C2H2	12	-
CM007745.2	20584993	20588146	zf-C2H2	9	+
CM007745.2	33836646	33837480	zf-C2H2	7	+
CM007745.2	35551891	35552737	zf-C2H2	6	+
CM007745.2	43235782	43237231	zf-C2H2	5	+
CM007745.2	47267064	47269572	zf-C2H2	22	-
CM007745.2	47286216	47289015	zf-C2H2	24	-
CM007745.2	51851451	51852894	zf-C2H2	17	-
CM007745.2	51861509	51861998	zf-C2H2	5	+
CM007746.2	2673549	2674104	zf-C2H2	7	-
CM007746.2	18831067	18832750	zf-C2H2	10	-
CM007746.2	19718279	19718756	zf-C2H2	5	-
CM007746.2	30194978	30195500	zf-C2H2	5	-
CM007746.2	30366833	30368141	zf-C2H2	12	-
CM007746.2	32091219	32093529	zf-C2H2	7	+
CM007746.2	32108983	32109958	zf-C2H2	5	+
CM007746.2	36024425	36025193	zf-C2H2	7	-
CM007746.2	36224658	36227280	zf-C2H2	22	-
CM007747.2	36929	37736	zf-C2H2	8	+
CM007747.2	10066483	10069093	zf-C2H2	6	-
CM007747.2	25083873	25087599	zf-C2H2	27	-
CM007747.2	31112476	31113685	zf-C2H2	6	-
CM007747.2	31127775	31128939	zf-C2H2	5	-
CM007747.2	31150235	31151435	zf-C2H2	5	-
CM007747.2	31154645	31155773	zf-C2H2	5	-
CM007747.2	31159032	31160154	zf-C2H2	5	-
CM007747.2	31170402	31171527	zf-C2H2	5	-
CM007747.2	31183033	31184167	zf-C2H2	5	-
CM007747.2	31191357	31192503	zf-C2H2	6	-
CM007747.2	31231256	31232411	zf-C2H2	6	-
CM007747.2	31277221	31278424	zf-C2H2	5	-
CM007747.2	31819873	31821262	zf-C2H2	5	+
CM007747.2	31921267	31925080	zf-C2H2	7	+
CM007747.2	32629798	32630209	zf-C2H2	5	-
CM007747.2	33136735	33139639	zf-C2H2	7	+
CM007747.2	33143121	33146772	zf-C2H2	19	+
CM007747.2	41093030	41094713	zf-C2H2	14	+
CM007747.2	41108135	41109362	zf-C2H2	9	+
CM007747.2	47734463	47735045	zf-C2H2	6	+
CM007747.2	48631108	48632146	zf-C2H2	9	+
ML762278.1	296329	297844	zf-C2H2	15	-
ML762278.1	311665	313529	zf-C2H2	19	-
ML762278.1	350480	352556	zf-C2H2	22	+
ML762278.1	403683	404898	zf-C2H2	12	+
ML762278.1	471015	472911	zf-C2H2	21	+
ML762278.1	3310882	3311740	zf-C2H2	8	-
ML762278.1	3437158	3438385	zf-C2H2	11	-
ML762278.1	3462355	3463414	zf-C2H2	9	-
ML762278.1	6492826	6493843	zf-C2H2	8	-
ML762278.1	7557038	7557782	zf-C2H2	8	-
ML762278.1	7574778	7576143	zf-C2H2	14	+
ML762278.1	7589358	7590597	zf-C2H2	13	+
ML762278.1	7600893	7602246	zf-C2H2	15	+
ML762278.1	8004586	8006140	zf-C2H2	16	-
ML762278.1	8019835	8021278	zf-C2H2	14	-
ML762278.1	8035810	8036707	zf-C2H2	9	-
ML762278.1	8053677	8055567	zf-C2H2	13	+
ML762278.1	8068517	8069807	zf-C2H2	13	+
ML762278.1	8390780	8391632	zf-C2H2	8	-
ML762278.1	8415330	8417199	zf-C2H2	12	-
ML762278.1	8462869	8464054	zf-C2H2	12	-
ML762278.1	8477694	8479035	zf-C2H2	13	-
ML762278.1	8489250	8490513	zf-C2H2	12	-
ML762278.1	8503272	8504631	zf-C2H2	14	-
ML762278.1	8517453	8518488	zf-C2H2	11	-
ML762278.1	9576761	9577598	zf-C2H2	9	-
ML762278.1	9586359	9587259	zf-C2H2	9	-
ML762278.1	9636158	9637070	zf-C2H2	10	-
ML762278.1	9670003	9671275	zf-C2H2	14	-
ML762278.1	9737670	9738834	zf-C2H2	12	-
ML762278.1	9753734	9755462	zf-C2H2	18	-
ML762278.1	9777982	9779524	zf-C2H2	17	-
ML762278.1	9797340	9798954	zf-C2H2	17	-
ML762278.1	9815358	9816168	zf-C2H2	9	-
ML762278.1	9840237	9841137	zf-C2H2	10	-
ML762278.1	9858368	9859541	zf-C2H2	12	-
ML762278.1	9914917	9915838	zf-C2H2	10	+
ML762278.1	9923410	9924241	zf-C2H2	8	+
ML762278.1	9931858	9933115	zf-C2H2	14	+
ML762278.1	9949964	9951035	zf-C2H2	12	+
ML762278.1	9963982	9965089	zf-C2H2	11	+
ML762278.1	9979229	9980045	zf-C2H2	7	+
ML762278.1	9992483	9993458	zf-C2H2	11	+
ML762278.1	10003101	10003932	zf-C2H2	8	+
ML762278.1	10007558	10008983	zf-C2H2	16	+
ML762278.1	10032528	10033080	zf-C2H2	6	+
ML762278.1	10200291	10201143	zf-C2H2	8	-
ML762278.1	10217519	10218386	zf-C2H2	9	-
ML762278.1	10232668	10233928	zf-C2H2	14	-
ML762278.1	10237442	10238285	zf-C2H2	9	-
ML762278.1	10250505	10251291	zf-C2H2	8	-
ML762278.1	10276893	10277685	zf-C2H2	7	-
ML762278.1	10281270	10282320	zf-C2H2	11	-
ML762278.1	10295111	10296143	zf-C2H2	12	-
ML762278.1	10330789	10332127	zf-C2H2	14	+
ML762278.1	10371971	10372856	zf-C2H2	9	+
ML762278.1	10378433	10379174	zf-C2H2	7	+
ML762278.1	10398455	10399133	zf-C2H2	6	-
ML762278.1	10406083	10406911	zf-C2H2	9	-
ML762278.1	10415052	10415670	zf-C2H2	6	-
ML762278.1	10433764	10434646	zf-C2H2	9	-
ML762278.1	10452509	10453229	zf-C2H2	7	-
ML762278.1	10466540	10467548	zf-C2H2	10	-
ML762278.1	10504364	10505120	zf-C2H2	8	-
ML762278.1	10530955	10531579	zf-C2H2	6	-
ML762278.1	10548877	10549636	zf-C2H2	8	-
ML762278.1	10555842	10556520	zf-C2H2	7	-
ML762278.1	10569283	10570045	zf-C2H2	8	-
ML762278.1	10586609	10587788	zf-C2H2	13	-
ML762278.1	10594716	10595901	zf-C2H2	12	-
ML762278.1	10616807	10618490	zf-C2H2	18	-
ML762278.1	10644388	10645462	zf-C2H2	10	-
ML762278.1	10652927	10653971	zf-C2H2	11	-
ML762278.1	10667566	10668679	zf-C2H2	12	-
ML762278.1	10687039	10688485	zf-C2H2	16	-
ML762278.1	10714419	10715211	zf-C2H2	8	-
ML762278.1	10724597	10725200	zf-C2H2	5	-
ML762278.1	10835154	10836381	zf-C2H2	13	+
ML762278.1	10868659	10870003	zf-C2H2	14	+
ML762278.1	10887847	10888882	zf-C2H2	11	+
ML762278.1	10899043	10899682	zf-C2H2	6	+
ML762278.1	10912004	10912733	zf-C2H2	7	+
ML762278.1	10921496	10922348	zf-C2H2	9	+
ML762278.1	10943575	10944571	zf-C2H2	10	+
ML762278.1	10958123	10958963	zf-C2H2	9	+
ML762278.1	10975359	10975998	zf-C2H2	6	+
ML762278.1	10998900	10999911	zf-C2H2	11	+
ML762278.1	11016786	11017980	zf-C2H2	13	+
ML762278.1	11044724	11045519	zf-C2H2	8	+
ML762278.1	11075906	11076683	zf-C2H2	7	-
ML762278.1	11095079	11095772	zf-C2H2	7	-
ML762278.1	11121226	11122057	zf-C2H2	9	-
ML762278.1	11138258	11139173	zf-C2H2	9	-
ML762278.1	11160712	11161573	zf-C2H2	9	-
ML762278.1	11187013	11188600	zf-C2H2	17	-
ML762278.1	11216636	11217419	zf-C2H2	8	-
ML762278.1	11232509	11233418	zf-C2H2	10	-
ML762278.1	11247640	11248276	zf-C2H2	6	-
ML762278.1	11250398	11251034	zf-C2H2	6	-
ML762278.1	11253156	11253792	zf-C2H2	6	-
ML762278.1	11274640	11275660	zf-C2H2	11	-
ML762278.1	11285444	11286434	zf-C2H2	11	-
ML762278.1	11307724	11308921	zf-C2H2	12	-
ML762278.1	11361849	11362434	zf-C2H2	6	-
ML762278.1	11378601	11379606	zf-C2H2	11	-
ML762278.1	11392628	11394020	zf-C2H2	15	-
ML762278.1	11405372	11406482	zf-C2H2	12	-
ML762278.1	11420877	11421633	zf-C2H2	6	-
ML762278.1	11452079	11453072	zf-C2H2	10	-
ML762278.1	11838984	11839902	zf-C2H2	10	-
ML762278.1	11860046	11861114	zf-C2H2	10	+
ML762278.1	11869675	11870497	zf-C2H2	9	+
ML762278.1	11880309	11881116	zf-C2H2	7	+
ML762278.1	11899829	11902043	zf-C2H2	25	+
ML762278.1	11917279	11918071	zf-C2H2	8	+
ML762278.1	11933823	11934717	zf-C2H2	9	+
ML762278.1	11942902	11943841	zf-C2H2	11	+
ML762278.1	11957077	11957845	zf-C2H2	8	+
ML762278.1	11967897	11969232	zf-C2H2	14	+
ML762278.1	11979806	11980628	zf-C2H2	8	+
ML762278.1	11995547	11996603	zf-C2H2	10	+
ML762278.1	12015725	12017375	zf-C2H2	16	-
ML762278.1	12028387	12029905	zf-C2H2	16	-
ML762278.1	12042510	12043380	zf-C2H2	9	-
ML762278.1	12044223	12044844	zf-C2H2	6	-
ML762278.1	12059356	12060160	zf-C2H2	8	-
ML762278.1	12072444	12074124	zf-C2H2	12	-
ML762278.1	12110066	12112088	zf-C2H2	8	+
ML762278.1	12127682	12128559	zf-C2H2	6	+
ML762278.1	12147414	12149811	zf-C2H2	21	+
ML762278.1	12168255	12170274	zf-C2H2	15	+
ML762278.1	12180540	12182091	zf-C2H2	12	+
ML762278.1	12190690	12192442	zf-C2H2	14	+
ML762278.1	12204905	12205736	zf-C2H2	6	+
ML762278.1	12223548	12226071	zf-C2H2	21	+
ML762278.1	12241038	12242739	zf-C2H2	15	-
ML762278.1	12248779	12250651	zf-C2H2	13	-
ML762278.1	12278361	12279597	zf-C2H2	13	+
ML762278.1	12299521	12299968	zf-C2H2	5	+
ML762278.1	12757247	12758061	zf-C2H2	5	+
ML762278.1	12839905	12840685	zf-C2H2	5	+
ML762278.1	12870210	12870774	zf-C2H2	5	+
ML762278.1	12888670	12889258	zf-C2H2	5	+
ML762278.1	12896167	12896755	zf-C2H2	5	+
ML762278.1	12903911	12904418	zf-C2H2	6	+
ML762278.1	12954286	12955570	zf-C2H2	10	+
ML762278.1	12960751	12963037	zf-C2H2	12	+
ML762278.1	12967705	12968602	zf-C2H2	8	+
ML762278.1	12981215	12981887	zf-C2H2	7	+
ML762278.1	12997701	12999825	zf-C2H2	19	-
ML762278.1	13008812	13010867	zf-C2H2	18	-
ML762278.1	13057709	13060667	zf-C2H2	16	-
ML762278.1	14538525	14539737	zf-C2H2	13	-
ML762279.1	1918654	1919419	zf-C2H2	5	-
ML762279.1	4707621	4708260	zf-C2H2	14	-
ML762279.1	5908360	5910349	zf-C2H2	9	-
ML762279.1	11731425	11732586	zf-C2H2	7	+
ML762279.1	14410004	14412014	zf-C2H2	47	-
ML762279.1	14812892	14814098	zf-C2H2	8	+
ML762280.1	6563389	6564574	zf-C2H2	9	+
ML762280.1	6567255	6568104	zf-C2H2	5	+
ML762280.1	13528908	13530891	zf-C2H2	17	+
ML762280.1	19107526	19109134	zf-C2H2	8	-
ML762282.1	108648	109806	zf-C2H2	10	-
ML762282.1	115518	116988	zf-C2H2	13	+
ML762282.1	3351363	3352968	zf-C2H2	17	+
ML762282.1	4114147	4115488	zf-C2H2	12	+
ML762282.1	4122410	4123425	zf-C2H2	12	-
ML762282.1	6493881	6494850	zf-C2H2	10	-
ML762282.1	6533640	6534714	zf-C2H2	11	-
ML762282.1	6563121	6564375	zf-C2H2	14	+
ML762282.1	6581016	6582465	zf-C2H2	16	+
ML762282.1	6599901	6602523	zf-C2H2	29	+
ML762282.1	6615067	6616348	zf-C2H2	14	+
ML762282.1	6637549	6638410	zf-C2H2	9	+
ML762282.1	6660337	6662080	zf-C2H2	17	+
ML762282.1	6680304	6681333	zf-C2H2	11	+
ML762282.1	6695269	6697054	zf-C2H2	20	-
ML762282.1	6713252	6715070	zf-C2H2	20	-
ML762282.1	6728431	6729628	zf-C2H2	12	-
ML762282.1	6746942	6748196	zf-C2H2	14	-
ML762282.1	6763521	6764631	zf-C2H2	12	-
ML762282.1	6782178	6783540	zf-C2H2	15	-
ML762282.1	6802978	6804254	zf-C2H2	14	-
ML762282.1	6839412	6840777	zf-C2H2	15	-
ML762282.1	6863844	6865293	zf-C2H2	16	+
ML762282.1	6873772	6875137	zf-C2H2	15	-
ML762282.1	6893813	6895094	zf-C2H2	14	+
ML762282.1	6904613	6905678	zf-C2H2	11	+
ML762282.1	6925923	6928449	zf-C2H2	28	+
ML762282.1	6943941	6944775	zf-C2H2	8	+
ML762282.1	6956457	6957432	zf-C2H2	10	-
ML762282.1	7015423	7016728	zf-C2H2	14	+
ML762282.1	7035735	7036704	zf-C2H2	9	+
ML762282.1	7060726	7062025	zf-C2H2	13	+
ML762282.1	7090015	7090798	zf-C2H2	8	+
ML762282.1	7092847	7093807	zf-C2H2	8	+
ML762282.1	7140389	7141916	zf-C2H2	16	-
ML762282.1	7148746	7150018	zf-C2H2	13	-
ML762283.1	12021904	12023113	zf-C2H2	13	-
ML762283.1	12038046	12038922	zf-C2H2	9	-
ML762283.1	12063723	12064655	zf-C2H2	8	-
ML762283.1	12070885	12072172	zf-C2H2	12	+
ML762283.1	12077799	12078651	zf-C2H2	9	+
ML762283.1	12091992	12093369	zf-C2H2	15	+
ML762283.1	12110581	12111901	zf-C2H2	14	-
ML762283.1	12162567	12163356	zf-C2H2	9	-
ML762283.1	14882009	14884250	zf-C2H2	19	+
ML762283.1	22061397	22063305	zf-C2H2	16	-
ML762283.1	22068557	22069790	zf-C2H2	10	-
ML762283.1	22070124	22071252	zf-C2H2	9	-
ML762283.1	22106095	22106861	zf-C2H2	7	-
ML762283.1	22116804	22118523	zf-C2H2	14	-
ML762283.1	22127080	22128430	zf-C2H2	11	-
ML762283.1	22139834	22140680	zf-C2H2	8	-
ML762283.1	22141442	22142474	zf-C2H2	6	-
ML762283.1	22156706	22158168	zf-C2H2	11	-
ML762283.1	22170105	22171266	zf-C2H2	6	-
ML762283.1	22174748	22175957	zf-C2H2	7	-
ML762283.1	22185262	22186747	zf-C2H2	11	-
ML762283.1	22188904	22190212	zf-C2H2	5	+
ML762283.1	22191224	22193126	zf-C2H2	17	+
ML762283.1	22209692	22211255	zf-C2H2	14	+
ML762283.1	22222640	22224332	zf-C2H2	10	+
ML762283.1	22263730	22266421	zf-C2H2	26	-
ML762283.1	22275355	22277542	zf-C2H2	22	-
ML762283.1	22288897	22290220	zf-C2H2	12	-
ML762283.1	22307602	22308472	zf-C2H2	11	+
ML762284.1	2897093	2898356	zf-C2H2	5	-
ML762284.1	2900968	2902007	zf-C2H2	8	-
ML762284.1	2913231	2914194	zf-C2H2	8	-
ML762284.1	2917347	2919213	zf-C2H2	15	-
ML762284.1	3014489	3015725	zf-C2H2	5	+
ML762284.1	5113377	5114610	zf-C2H2	7	-
ML762284.1	5129378	5130635	zf-C2H2	6	+
ML762284.1	5139838	5141155	zf-C2H2	7	+
ML762284.1	5146641	5149524	zf-C2H2	7	-
ML762284.1	5167334	5168612	zf-C2H2	6	-
ML762284.1	5183905	5186107	zf-C2H2	8	+
ML762284.1	5187465	5188779	zf-C2H2	6	-
ML762284.1	5205321	5206560	zf-C2H2	6	-
ML762284.1	5216055	5217120	zf-C2H2	7	+
ML762284.1	7156630	7157854	zf-C2H2	12	+
ML762284.1	7181242	7182373	zf-C2H2	10	+
ML762284.1	9196208	9196688	zf-C2H2	5	-
ML762284.1	9200335	9200878	zf-C2H2	5	-
ML762284.1	9251978	9252605	zf-C2H2	6	-
ML762284.1	9259673	9260399	zf-C2H2	6	+
ML762285.1	3511052	3512582	zf-C2H2	15	+
ML762285.1	3536932	3538225	zf-C2H2	14	-
ML762285.1	3544259	3545840	zf-C2H2	15	-
ML762285.1	3551104	3552742	zf-C2H2	16	-
ML762285.1	3559267	3561934	zf-C2H2	20	-
ML762285.1	3572223	3574950	zf-C2H2	21	-
ML762285.1	3581961	3584703	zf-C2H2	21	-
ML762285.1	4106457	4106910	zf-C2H2	5	-
ML762285.1	4117188	4118401	zf-C2H2	8	-
ML762285.1	4145039	4146032	zf-C2H2	6	-
ML762285.1	4154119	4155382	zf-C2H2	8	-
ML762285.1	6427698	6428073	zf-C2H2	6	-
MPKV02000155.1	17201	18065	zf-C2H2	10	+
MPKV02000155.1	41776	42880	zf-C2H2	12	+
MPKV02000155.1	53277	54138	zf-C2H2	9	+
MPKV02000155.1	71803	72673	zf-C2H2	9	-
MPKV02000155.1	83728	84349	zf-C2H2	6	-
MPKV02000155.1	101747	102950	zf-C2H2	13	+
MPKV02000155.1	115269	116307	zf-C2H2	11	-
MPKV02000155.1	159983	160949	zf-C2H2	10	+
MPKV02000155.1	177076	178069	zf-C2H2	10	+
MPKV02000155.1	189769	191041	zf-C2H2	14	+
MPKV02000155.1	208320	209016	zf-C2H2	7	+
MPKV02000155.1	219392	220427	zf-C2H2	11	+
MPKV02000155.1	227981	229388	zf-C2H2	5	+
MPKV02000155.1	243539	244667	zf-C2H2	12	+
MPKV02000155.1	264362	265394	zf-C2H2	12	+
MPKV02000155.1	284878	285904	zf-C2H2	11	+
MPKV02000155.1	306533	307676	zf-C2H2	13	+
MPKV02000155.1	316918	317626	zf-C2H2	7	+
MPKV02000155.1	331197	333464	zf-C2H2	25	+
MPKV02000304.1	126263	127406	zf-C2H2	13	-
MPKV02000304.1	145441	145954	zf-C2H2	5	-
MPKV02000304.1	146164	146749	zf-C2H2	7	-
MPKV02000304.1	150896	151694	zf-C2H2	9	-
MPKV02001164.1	875	1743	zf-C2H2	8	+
MPKV02001164.1	9924	11676	zf-C2H2	14	+
MPKV02001164.1	23715	24537	zf-C2H2	6	+
MPKV02001164.1	41151	43674	zf-C2H2	21	+
MPKV02001164.1	63115	64120	zf-C2H2	11	-
MPKV02001164.1	71515	73294	zf-C2H2	10	-
MPKV02001164.1	99025	100261	zf-C2H2	13	+
MPKV02001164.1	120112	120559	zf-C2H2	5	+
MPKV02001168.1	123342	123717	zf-C2H2	6	-
MPKV02001175.1	9813	10761	zf-C2H2	10	+
MPKV02001175.1	22427	23213	zf-C2H2	8	+
MPKV02001175.1	45959	46547	zf-C2H2	6	+
MPKV02001175.1	61462	62410	zf-C2H2	10	+
MPKV02001175.1	72435	72879	zf-C2H2	5	+
MPKV02001175.1	86399	87311	zf-C2H2	10	+
MPKV02001175.1	95980	96850	zf-C2H2	9	+
MPKV02001175.1	100487	100979	zf-C2H2	5	-
MPKV02001175.1	111044	111632	zf-C2H2	6	-
MPKV02001175.1	153926	155006	zf-C2H2	12	-
MPKV02001175.1	186239	187508	zf-C2H2	13	-
MPKV02001175.1	200507	201011	zf-C2H2	5	-
MPKV02001175.1	214269	215602	zf-C2H2	15	-
MPKV02001175.1	229242	230070	zf-C2H2	9	-
MPKV02001175.1	251966	252473	zf-C2H2	5	+
MPKV02001175.1	265637	266417	zf-C2H2	8	-
MPKV02001175.1	281949	282744	zf-C2H2	8	-
MPKV02001176.1	8895	9639	zf-C2H2	8	+
MPKV02001178.1	2	4121	zf-C2H2	5	+
MPKV02001196.1	49580	50123	zf-C2H2	5	-
MPKV02001196.1	56505	57153	zf-C2H2	7	+
MPKV02001196.1	90740	91319	zf-C2H2	6	-
MPKV02001198.1	4955	6254	zf-C2H2	14	+
MPKV02001198.1	26222	27416	zf-C2H2	13	+
MPKV02001198.1	41676	42705	zf-C2H2	11	+
MPKV02001198.1	57868	59653	zf-C2H2	20	-
MPKV02001198.1	68510	69479	zf-C2H2	10	-
MPKV02001198.1	87208	88486	zf-C2H2	14	-
MPKV02001198.1	102523	103801	zf-C2H2	14	-
MPKV02001198.1	116677	117787	zf-C2H2	12	-
MPKV02001198.1	134413	135631	zf-C2H2	13	-
MPKV02001207.1	13438	14737	zf-C2H2	13	-
MPKV02001207.1	35520	36489	zf-C2H2	9	-
MPKV02001207.1	48077	49382	zf-C2H2	14	-
MPKV02001207.1	101152	102127	zf-C2H2	10	+
MPKV02001207.1	113545	114400	zf-C2H2	8	-
MPKV02001207.1	130965	133440	zf-C2H2	28	-
MPKV02001209.1	24173	24716	zf-C2H2	5	+
MPKV02001209.1	102490	103201	zf-C2H2	7	+
MPKV02001210.1	31112	31778	zf-C2H2	7	-
MPKV02001210.1	51871	53068	zf-C2H2	12	-
MPKV02001210.1	67477	68452	zf-C2H2	9	+
MPKV02001210.1	79059	80133	zf-C2H2	12	+
MPKV02001210.1	93472	94471	zf-C2H2	11	+
MPKV02001210.1	105156	105711	zf-C2H2	6	+
MPKV02001210.1	127738	128395	zf-C2H2	7	+
MPKV02001236.1	12781	13789	zf-C2H2	9	+
MPKV02001236.1	22338	23382	zf-C2H2	13	+
MPKV02001236.1	54393	55599	zf-C2H2	13	+
MPKV02001236.1	75472	76255	zf-C2H2	7	+
MPKV02001236.1	118630	119491	zf-C2H2	10	+
MPKV02001239.1	136021	136792	zf-C2H2	7	-
MPKV02001240.1	3764	4994	zf-C2H2	13	+
MPKV02001240.1	18974	20018	zf-C2H2	11	+
MPKV02001240.1	31382	32594	zf-C2H2	13	+
MPKV02001240.1	42773	43868	zf-C2H2	12	+
MPKV02001240.1	60033	61221	zf-C2H2	13	+
MPKV02001240.1	87097	87892	zf-C2H2	8	+
MPKV02001240.1	99579	100551	zf-C2H2	10	+
MPKV02001240.1	106642	107365	zf-C2H2	8	-
MPKV02001244.1	18963	19440	zf-C2H2	9	-
MPKV02001244.1	20206	21655	zf-C2H2	40	-
MPKV02001260.1	9663	10329	zf-C2H2	7	-
MPKV02001260.1	27118	28315	zf-C2H2	12	-
MPKV02001260.1	44831	45671	zf-C2H2	9	+
MPKV02001260.1	55584	56658	zf-C2H2	12	+
MPKV02001260.1	69595	70594	zf-C2H2	11	+
MPKV02001260.1	81101	81656	zf-C2H2	6	+
MPKV02001260.1	105233	105890	zf-C2H2	7	+
MPKV02001260.1	129088	129838	zf-C2H2	8	+
MPKV02001270.1	77988	78438	zf-C2H2	5	-
MPKV02001295.1	3945	4566	zf-C2H2	6	-
MPKV02001295.1	12250	13396	zf-C2H2	12	-
MPKV02001295.1	41610	42534	zf-C2H2	10	-
MPKV02001295.1	51480	52155	zf-C2H2	7	-
MPKV02001295.1	64234	65005	zf-C2H2	8	-
MPKV02001295.1	76830	77682	zf-C2H2	10	-
MPKV02001295.1	108307	108898	zf-C2H2	7	-
MPKV02001303.1	10301	11297	zf-C2H2	10	-
MPKV02001303.1	21142	21940	zf-C2H2	8	-
MPKV02001303.1	32048	33335	zf-C2H2	14	-
MPKV02001303.1	49931	51026	zf-C2H2	11	-
MPKV02001303.1	61069	61798	zf-C2H2	7	-
MPKV02001303.1	75464	76193	zf-C2H2	7	-
MPKV02001303.1	88188	89232	zf-C2H2	11	-
MPKV02001303.1	100584	101700	zf-C2H2	12	-
MPKV02001303.1	111167	112538	zf-C2H2	15	-
MPKV02001305.1	32935	33520	zf-C2H2	6	-
MPKV02001305.1	47651	48824	zf-C2H2	13	-
MPKV02001305.1	62064	63456	zf-C2H2	15	-
MPKV02001305.1	74983	76093	zf-C2H2	12	-
MPKV02001305.1	84145	84901	zf-C2H2	6	-
MPKV02001305.1	110997	111990	zf-C2H2	10	-
MPKV02001306.1	118083	119073	zf-C2H2	7	-
MPKV02001311.1	104906	106169	zf-C2H2	8	+
MPKV02001311.1	114003	115284	zf-C2H2	9	+
MPKV02001319.1	10090	11182	zf-C2H2	11	-
MPKV02001319.1	42863	44009	zf-C2H2	13	+
MPKV02001319.1	50458	51607	zf-C2H2	12	-
MPKV02001325.1	105787	107158	zf-C2H2	17	-
MPKV02001327.1	2259	3366	zf-C2H2	12	+
MPKV02001327.1	18005	18866	zf-C2H2	9	+
MPKV02001327.1	31648	32425	zf-C2H2	7	+
MPKV02001327.1	86731	87589	zf-C2H2	8	+
MPKV02001327.1	99514	100807	zf-C2H2	14	+
MPKV02001355.1	38706	39327	zf-C2H2	6	+
MPKV02001355.1	50378	51167	zf-C2H2	8	+
MPKV02001355.1	68367	69267	zf-C2H2	8	+
MPKV02001355.1	74488	75838	zf-C2H2	11	+
MPKV02001355.1	88772	89312	zf-C2H2	5	+
MPKV02001355.1	97977	98925	zf-C2H2	9	+
MPKV02001355.1	106902	107523	zf-C2H2	6	-
MPKV02001357.1	37017	38133	zf-C2H2	12	+
MPKV02001357.1	59757	60672	zf-C2H2	10	+
MPKV02001357.1	73911	74856	zf-C2H2	10	+
MPKV02001357.1	78676	79405	zf-C2H2	7	+
MPKV02001357.1	90018	90958	zf-C2H2	11	+
MPKV02001357.1	102532	103696	zf-C2H2	12	+
MPKV02001392.1	17157	18705	zf-C2H2	17	+
MPKV02001392.1	32909	34004	zf-C2H2	12	+
MPKV02001392.1	49728	50712	zf-C2H2	11	+
MPKV02001392.1	73935	74730	zf-C2H2	8	+
MPKV02001392.1	85889	86861	zf-C2H2	10	+
MPKV02001392.1	92987	93710	zf-C2H2	8	-
MPKV02001405.1	11143	12379	zf-C2H2	12	+
MPKV02001405.1	31567	32344	zf-C2H2	7	+
MPKV02001405.1	56104	56878	zf-C2H2	7	+
MPKV02001405.1	85187	85727	zf-C2H2	5	+
MPKV02001405.1	98794	100063	zf-C2H2	13	+
MPKV02001415.1	7353	8110	zf-C2H2	9	-
MPKV02001415.1	28673	30164	zf-C2H2	16	-
MPKV02001415.1	53439	54519	zf-C2H2	12	-
MPKV02001415.1	72228	73056	zf-C2H2	9	-
MPKV02001415.1	85497	85929	zf-C2H2	5	-
MPKV02001415.1	99029	99977	zf-C2H2	10	+
MPKV02001415.1	111287	112406	zf-C2H2	12	+
MPKV02001415.1	123049	124144	zf-C2H2	10	+
MPKV02001415.1	140049	141078	zf-C2H2	11	+
MPKV02001415.1	145558	146059	zf-C2H2	6	-
MPKV02001415.1	162920	163973	zf-C2H2	11	+
MPKV02001415.1	168208	169681	zf-C2H2	15	-
MPKV02001415.1	206750	208913	zf-C2H2	25	+
MPKV02001423.1	27574	28195	zf-C2H2	7	-
MPKV02001423.1	34583	35378	zf-C2H2	8	+
MPKV02001423.1	38173	38779	zf-C2H2	7	+
MPKV02001429.1	74209	74974	zf-C2H2	5	-
MPKV02001441.1	14588	15068	zf-C2H2	5	-
MPKV02001441.1	18742	19360	zf-C2H2	7	-
MPKV02001441.1	69822	70302	zf-C2H2	5	-
MPKV02001441.1	76623	77334	zf-C2H2	7	-
MPKV02001444.1	7908	9168	zf-C2H2	12	-
MPKV02001444.1	22820	24287	zf-C2H2	14	-
MPKV02001444.1	44751	45786	zf-C2H2	10	-
MPKV02001446.1	4196	5273	zf-C2H2	11	+
MPKV02001446.1	31450	32896	zf-C2H2	16	+
MPKV02001446.1	54817	55957	zf-C2H2	12	+
MPKV02001446.1	68480	69446	zf-C2H2	10	+
MPKV02001446.1	80205	81594	zf-C2H2	15	-
MPKV02001471.1	7295	7784	zf-C2H2	5	-
MPKV02001471.1	10475	11000	zf-C2H2	5	-
MPKV02001490.1	49415	50432	zf-C2H2	8	+
MPKV02001491.1	17766	19131	zf-C2H2	14	+
MPKV02001491.1	31223	32462	zf-C2H2	13	+
MPKV02001491.1	42562	43915	zf-C2H2	15	+
MPKV02001497.1	19179	19806	zf-C2H2	6	+
MPKV02001506.1	5680	6952	zf-C2H2	13	+
MPKV02001506.1	14594	16121	zf-C2H2	16	+
MPKV02001511.1	38897	39476	zf-C2H2	6	+
MPKV02001511.1	41909	42515	zf-C2H2	7	+
MPKV02001517.1	15928	17158	zf-C2H2	13	+
MPKV02001517.1	29102	30503	zf-C2H2	15	+
MPKV02001517.1	39099	40080	zf-C2H2	10	+
MPKV02001517.1	53912	55097	zf-C2H2	13	+
MPKV02001517.1	70847	71918	zf-C2H2	11	+
MPKV02001519.1	1070	1994	zf-C2H2	8	-
MPKV02001519.1	18784	20377	zf-C2H2	17	-
MPKV02001519.1	37454	38450	zf-C2H2	10	-
MPKV02001519.1	48354	49152	zf-C2H2	8	-
MPKV02001519.1	59245	59974	zf-C2H2	7	-
MPKV02001519.1	76220	77384	zf-C2H2	12	-
MPKV02001520.1	10353	11568	zf-C2H2	12	+
MPKV02001520.1	68626	70522	zf-C2H2	21	+
MPKV02001537.1	5038	6202	zf-C2H2	12	-
MPKV02001537.1	19514	20660	zf-C2H2	12	-
MPKV02001537.1	34609	35521	zf-C2H2	9	-
MPKV02001537.1	46764	47631	zf-C2H2	9	-
MPKV02001537.1	61902	63066	zf-C2H2	12	-
MPKV02001537.1	79617	80763	zf-C2H2	12	-
MPKV02001544.1	20034	20943	zf-C2H2	10	-
MPKV02001544.1	37803	38322	zf-C2H2	6	+
MPKV02001544.1	50290	51538	zf-C2H2	14	+
MPKV02001544.1	61842	63849	zf-C2H2	22	-
MPKV02001544.1	81926	82550	zf-C2H2	8	-
MPKV02001558.1	52073	52553	zf-C2H2	5	-
MPKV02001558.1	57925	58552	zf-C2H2	6	-
MPKV02001569.1	24945	26004	zf-C2H2	9	-
MPKV02001571.1	10563	11370	zf-C2H2	9	+
MPKV02001571.1	21102	21849	zf-C2H2	8	+
MPKV02001571.1	30493	32185	zf-C2H2	19	+
MPKV02001571.1	46312	47323	zf-C2H2	11	+
MPKV02001571.1	62547	63705	zf-C2H2	12	+
MPKV02001571.1	70700	71591	zf-C2H2	10	+
MPKV02001575.1	56457	57084	zf-C2H2	6	-
MPKV02001596.1	1466	2890	zf-C2H2	17	-
MPKV02001596.1	10509	12006	zf-C2H2	17	-
MPKV02001596.1	23021	23864	zf-C2H2	9	-
MPKV02001596.1	34512	34980	zf-C2H2	5	-
MPKV02001596.1	44568	45675	zf-C2H2	11	-
MPKV02001596.1	58612	59587	zf-C2H2	11	-
MPKV02001596.1	69675	71100	zf-C2H2	16	-
MPKV02001601.1	15872	16415	zf-C2H2	5	-
MPKV02001612.1	7788	9318	zf-C2H2	15	-
MPKV02001623.1	46797	47292	zf-C2H2	5	-
MPKV02001628.1	9357	9825	zf-C2H2	5	+
MPKV02001628.1	20473	21316	zf-C2H2	9	+
MPKV02001628.1	28523	29117	zf-C2H2	7	-
MPKV02001628.1	39476	40481	zf-C2H2	11	+
MPKV02001628.1	60391	61750	zf-C2H2	16	-
MPKV02001628.1	70349	70838	zf-C2H2	5	+
MPKV02001636.1	6143	6800	zf-C2H2	7	+
MPKV02001640.1	3438	4431	zf-C2H2	6	+
MPKV02001640.1	18014	19724	zf-C2H2	11	+
MPKV02001640.1	32729	33941	zf-C2H2	7	+
MPKV02001640.1	44185	44638	zf-C2H2	5	+
MPKV02001651.1	67269	68874	zf-C2H2	17	-
MPKV02001657.1	14126	15185	zf-C2H2	12	+
MPKV02001657.1	25743	26574	zf-C2H2	8	+
MPKV02001657.1	34116	35373	zf-C2H2	14	+
MPKV02001657.1	47124	48099	zf-C2H2	11	+
MPKV02001657.1	57387	58134	zf-C2H2	7	+
MPKV02001657.1	65734	66823	zf-C2H2	12	+
MPKV02001676.1	16773	18780	zf-C2H2	22	+
MPKV02001676.1	39675	41214	zf-C2H2	17	+
MPKV02001678.1	39531	40716	zf-C2H2	12	-
MPKV02001678.1	53445	54786	zf-C2H2	13	-
MPKV02001678.1	64798	66058	zf-C2H2	12	-
MPKV02001686.1	14888	15302	zf-C2H2	5	-
MPKV02001686.1	22435	23230	zf-C2H2	8	-
MPKV02001694.1	25421	26537	zf-C2H2	12	-
MPKV02001694.1	59315	59795	zf-C2H2	5	+
MPKV02001694.1	67979	68465	zf-C2H2	5	-
MPKV02001715.1	9102	10266	zf-C2H2	10	+
MPKV02001738.1	24984	26223	zf-C2H2	14	-
MPKV02001738.1	45006	45942	zf-C2H2	10	-
MPKV02001759.1	5834	6947	zf-C2H2	10	+
MPKV02001759.1	23527	25030	zf-C2H2	16	+
MPKV02001760.1	6909	8412	zf-C2H2	16	+
MPKV02001777.1	30138	32880	zf-C2H2	21	+
MPKV02001777.1	39898	42625	zf-C2H2	21	+
MPKV02001777.1	49147	51814	zf-C2H2	20	+
MPKV02001777.1	58486	60124	zf-C2H2	16	+
MPKV02001785.1	6995	7928	zf-C2H2	9	+
MPKV02001791.1	12872	14318	zf-C2H2	16	+
MPKV02001791.1	37431	38571	zf-C2H2	12	+
MPKV02001791.1	54595	56257	zf-C2H2	19	+
MPKV02001820.1	13879	14899	zf-C2H2	10	-
MPKV02001820.1	24940	26395	zf-C2H2	16	-
MPKV02001820.1	42821	43841	zf-C2H2	10	-
MPKV02001822.1	21314	22319	zf-C2H2	11	+
MPKV02001822.1	34404	35211	zf-C2H2	9	+
MPKV02001822.1	43219	44662	zf-C2H2	16	+
MPKV02001831.1	28968	30103	zf-C2H2	15	-
MPKV02001858.1	11891	12548	zf-C2H2	7	-
MPKV02001858.1	18782	19325	zf-C2H2	5	+
MPKV02001887.1	14950	16873	zf-C2H2	21	+
MPKV02001887.1	30589	31408	zf-C2H2	8	+
MPKV02001887.1	49694	51701	zf-C2H2	22	+
MPKV02001891.1	11849	12767	zf-C2H2	10	-
MPKV02001891.1	33941	35009	zf-C2H2	10	+
MPKV02001891.1	43587	44409	zf-C2H2	9	+
MPKV02001891.1	54222	55029	zf-C2H2	7	+
MPKV02001894.1	18621	19542	zf-C2H2	10	+
MPKV02001894.1	27703	29182	zf-C2H2	17	+
MPKV02001894.1	49676	50747	zf-C2H2	12	+
MPKV02001908.1	15015	16185	zf-C2H2	12	-
MPKV02001908.1	31640	32618	zf-C2H2	12	-
MPKV02001908.1	58415	59585	zf-C2H2	12	-
MPKV02001908.1	74712	75846	zf-C2H2	12	-
MPKV02001914.1	6349	7606	zf-C2H2	14	+
MPKV02001914.1	48719	49796	zf-C2H2	11	+
MPKV02001939.1	34379	34922	zf-C2H2	5	-
MPKV02001948.1	16007	16802	zf-C2H2	8	+
MPKV02001951.1	4047	5775	zf-C2H2	19	+
MPKV02001951.1	19553	21142	zf-C2H2	15	+
MPKV02001960.1	2519	3140	zf-C2H2	6	+
MPKV02001960.1	25236	25986	zf-C2H2	8	+
MPKV02001960.1	34414	34894	zf-C2H2	5	-
MPKV02001974.1	15314	16584	zf-C2H2	14	+
MPKV02001974.1	33050	33674	zf-C2H2	6	+
MPKV02001982.1	4959	6507	zf-C2H2	17	-
MPKV02001982.1	25675	27223	zf-C2H2	17	-
MPKV02001982.1	42411	43362	zf-C2H2	10	-
MPKV02001989.1	3343	4053	zf-C2H2	6	+
MPKV02001989.1	8920	10027	zf-C2H2	12	+
MPKV02001989.1	21283	22258	zf-C2H2	11	+
MPKV02001989.1	34386	35397	zf-C2H2	10	+
MPKV02001989.1	44932	45991	zf-C2H2	12	+
MPKV02001997.1	17173	18316	zf-C2H2	13	+
MPKV02001998.1	15093	16068	zf-C2H2	11	-
MPKV02001998.1	31893	33336	zf-C2H2	16	-
MPKV02001998.1	41653	42127	zf-C2H2	5	-
MPKV02002001.1	10025	10793	zf-C2H2	8	+
MPKV02002001.1	23992	24769	zf-C2H2	7	+
MPKV02002001.1	46298	47072	zf-C2H2	7	+
MPKV02002005.1	4320	5502	zf-C2H2	12	-
MPKV02002005.1	17265	18345	zf-C2H2	12	-
MPKV02002005.1	31425	32049	zf-C2H2	6	-
MPKV02002006.1	4839	5658	zf-C2H2	8	-
MPKV02002006.1	18370	19825	zf-C2H2	16	-
MPKV02002006.1	25063	25762	zf-C2H2	7	-
MPKV02002009.1	12934	13477	zf-C2H2	5	+
MPKV02002080.1	373	778	zf-C2H2	5	-
MPKV02002080.1	18120	18750	zf-C2H2	6	-
MPKV02002080.1	32067	32811	zf-C2H2	7	-
MPKV02002080.1	41930	42527	zf-C2H2	6	-
MPKV02002114.1	10020	10509	zf-C2H2	5	-
MPKV02002114.1	12931	13474	zf-C2H2	5	-
MPKV02002129.1	34174	35400	zf-C2H2	13	+
MPKV02002144.1	16735	17230	zf-C2H2	5	+
MPKV02002148.1	23142	23899	zf-C2H2	9	-
MPKV02002148.1	42214	44461	zf-C2H2	26	-
MPKV02002165.1	2605	4153	zf-C2H2	17	+
MPKV02002165.1	20997	22146	zf-C2H2	12	+
MPKV02002166.1	13419	14286	zf-C2H2	9	-
MPKV02002166.1	32010	33942	zf-C2H2	22	-
MPKV02002169.1	16270	17128	zf-C2H2	8	-
MPKV02002183.1	14111	14654	zf-C2H2	5	-
MPKV02002183.1	19491	20247	zf-C2H2	7	+
MPKV02002198.1	8899	9730	zf-C2H2	8	+
MPKV02002198.1	19028	20204	zf-C2H2	13	+
MPKV02002198.1	30970	31564	zf-C2H2	7	-
MPKV02002225.1	466	895	zf-C2H2	5	-
MPKV02002225.1	14301	15408	zf-C2H2	10	-
MPKV02002225.1	34503	35610	zf-C2H2	10	+
MPKV02002270.1	23599	24832	zf-C2H2	13	+
MPKV02002270.1	31760	33101	zf-C2H2	12	-
MPKV02002281.1	4886	6461	zf-C2H2	15	+
MPKV02002281.1	38724	40353	zf-C2H2	17	+
MPKV02002282.1	12268	13441	zf-C2H2	12	-
MPKV02002283.1	22000	22987	zf-C2H2	10	-
MPKV02002283.1	54019	54871	zf-C2H2	8	-
MPKV02002302.1	4631	6314	zf-C2H2	16	-
MPKV02002302.1	19177	21064	zf-C2H2	19	-
MPKV02002302.1	33961	36016	zf-C2H2	22	-
MPKV02002308.1	15636	16731	zf-C2H2	11	-
MPKV02002308.1	28005	29049	zf-C2H2	11	-
MPKV02002317.1	11579	12059	zf-C2H2	5	+
MPKV02002357.1	851	2015	zf-C2H2	12	-
MPKV02002357.1	14000	14940	zf-C2H2	11	-
MPKV02002357.1	26522	27381	zf-C2H2	10	-
MPKV02002367.1	6213	6942	zf-C2H2	7	-
MPKV02002367.1	19421	20717	zf-C2H2	14	-
MPKV02002367.1	28865	29594	zf-C2H2	7	+
MPKV02002371.1	5112	6117	zf-C2H2	11	-
MPKV02002371.1	22223	22775	zf-C2H2	6	+
MPKV02002374.1	22867	24412	zf-C2H2	17	+
MPKV02002395.1	9876	10365	zf-C2H2	5	-
MPKV02002395.1	18942	20031	zf-C2H2	12	+
MPKV02002395.1	31263	32238	zf-C2H2	11	+
MPKV02002396.1	1350	1854	zf-C2H2	6	-
MPKV02002396.1	2007	2683	zf-C2H2	7	-
MPKV02002396.1	20032	20761	zf-C2H2	7	-
MPKV02002396.1	31212	32376	zf-C2H2	12	-
MPKV02002405.1	9486	10335	zf-C2H2	7	-
MPKV02002405.1	23241	24303	zf-C2H2	11	-
MPKV02002430.1	24603	25668	zf-C2H2	7	-
MPKV02002430.1	35169	36408	zf-C2H2	6	+
MPKV02002432.1	17297	17840	zf-C2H2	5	-
MPKV02002432.1	24123	24972	zf-C2H2	8	+
MPKV02002438.1	28290	28863	zf-C2H2	6	-
MPKV02002438.1	33336	33879	zf-C2H2	5	-
MPKV02002445.1	14458	15463	zf-C2H2	11	-
MPKV02002445.1	22070	22532	zf-C2H2	6	-
MPKV02002445.1	28265	29351	zf-C2H2	12	+
MPKV02002455.1	5747	6527	zf-C2H2	8	-
MPKV02002455.1	20744	21539	zf-C2H2	8	-
MPKV02002473.1	22120	22684	zf-C2H2	6	-
MPKV02002473.1	25666	26209	zf-C2H2	5	-
MPKV02002482.1	13929	14502	zf-C2H2	6	-
MPKV02002539.1	13967	15815	zf-C2H2	20	+
MPKV02002539.1	22274	24029	zf-C2H2	17	-
MPKV02002555.1	1746	2475	zf-C2H2	7	-
MPKV02002555.1	15012	16344	zf-C2H2	14	-
MPKV02002555.1	28945	29804	zf-C2H2	10	-
MPKV02002559.1	865	2290	zf-C2H2	16	+
MPKV02002559.1	13353	14412	zf-C2H2	12	+
MPKV02002564.1	23659	25379	zf-C2H2	15	-
MPKV02002564.1	33925	34747	zf-C2H2	5	-
MPKV02002572.1	6400	7366	zf-C2H2	10	-
MPKV02002572.1	20530	21568	zf-C2H2	11	-
MPKV02002605.1	3927	5208	zf-C2H2	9	+
MPKV02002605.1	16613	18323	zf-C2H2	11	+
MPKV02002605.1	31760	32396	zf-C2H2	5	+
MPKV02002609.1	5647	7138	zf-C2H2	16	+
MPKV02002609.1	25697	26954	zf-C2H2	14	+
MPKV02002646.1	20168	21491	zf-C2H2	14	+
MPKV02002649.1	15347	16895	zf-C2H2	17	+
MPKV02002684.1	25579	26492	zf-C2H2	9	-
MPKV02002712.1	5892	6690	zf-C2H2	8	-
MPKV02002712.1	16784	17513	zf-C2H2	7	-
MPKV02002712.1	25669	26965	zf-C2H2	14	+
MPKV02002718.1	10607	11681	zf-C2H2	11	+
MPKV02002723.1	4045	5909	zf-C2H2	18	+
MPKV02002723.1	18949	20716	zf-C2H2	18	+
MPKV02002733.1	6136	6859	zf-C2H2	8	-
MPKV02002750.1	248	1633	zf-C2H2	17	+
MPKV02002753.1	6094	7201	zf-C2H2	11	+
MPKV02002753.1	26501	27291	zf-C2H2	8	+
MPKV02002758.1	12080	12824	zf-C2H2	7	-
MPKV02002759.1	12432	13533	zf-C2H2	11	+
MPKV02002772.1	13079	14627	zf-C2H2	17	-
MPKV02002772.1	27046	27859	zf-C2H2	8	-
MPKV02002859.1	7514	8924	zf-C2H2	14	+
MPKV02002859.1	15538	17292	zf-C2H2	19	-
MPKV02002860.1	14094	15330	zf-C2H2	5	-
MPKV02002860.1	28029	28434	zf-C2H2	5	-
MPKV02002921.1	12699	13869	zf-C2H2	13	+
MPKV02002933.1	1709	2189	zf-C2H2	5	-
MPKV02002933.1	5837	6380	zf-C2H2	5	-
MPKV02002945.1	3219	5109	zf-C2H2	13	-
MPKV02002945.1	20998	21895	zf-C2H2	9	+
MPKV02002969.1	20411	22019	zf-C2H2	8	+
MPKV02003061.1	24180	25191	zf-C2H2	11	+
MPKV02003121.1	7790	8987	zf-C2H2	13	+
MPKV02003344.1	356078	358061	zf-C2H2	17	+
MPKV02003349.1	13845	15057	zf-C2H2	13	+
MPKV02003595.1	35092	35902	zf-C2H2	9	+
MPKV02003595.1	50332	51946	zf-C2H2	17	+
MPKV02003595.1	72459	74001	zf-C2H2	17	+
MPKV02003595.1	97657	99385	zf-C2H2	18	+
MPKV02003595.1	113438	114602	zf-C2H2	12	+
MPKV02003595.1	175010	176282	zf-C2H2	14	+
MPKV02003595.1	202333	203329	zf-C2H2	11	+
MPKV02003595.1	224796	225696	zf-C2H2	9	+
MPKV02003595.1	234837	235674	zf-C2H2	9	+
MPKV02003612.1	21992	23090	zf-C2H2	12	-
MPKV02003612.1	45068	46103	zf-C2H2	11	-
MPKV02003612.1	56868	57564	zf-C2H2	7	-
MPKV02003612.1	74060	75332	zf-C2H2	14	-
MPKV02003612.1	86983	87976	zf-C2H2	10	-
MPKV02003612.1	112781	113747	zf-C2H2	10	-
MPKV02003612.1	157300	158338	zf-C2H2	11	+
MPKV02003612.1	170672	171875	zf-C2H2	13	-
MPKV02003612.1	191049	191670	zf-C2H2	6	+
MPKV02003612.1	202314	203184	zf-C2H2	9	+
MPKV02003612.1	211532	212393	zf-C2H2	9	-
MPKV02003612.1	225950	227054	zf-C2H2	12	-
MPKV02003612.1	246425	247289	zf-C2H2	10	-
MPKV02003612.1	271551	272412	zf-C2H2	10	-
MPKV02003612.1	286252	287035	zf-C2H2	7	-
MPKV02003612.1	302230	303427	zf-C2H2	14	-
MPKV02003612.1	331229	332273	zf-C2H2	12	-
MPKV02003612.1	341102	342110	zf-C2H2	9	-
MPKV02003612.1	365383	365974	zf-C2H2	7	+
MPKV02003612.1	404002	404854	zf-C2H2	10	+
MPKV02003612.1	411736	412508	zf-C2H2	9	+
MPKV02003612.1	425517	426240	zf-C2H2	7	+
MPKV02003612.1	434717	435872	zf-C2H2	11	+
MPKV02003612.1	449624	450770	zf-C2H2	12	+
MPKV02003612.1	458262	458883	zf-C2H2	6	+
MPKV02003612.1	467912	468860	zf-C2H2	9	-
MPKV02003612.1	477676	478216	zf-C2H2	5	-
MPKV02003612.1	489056	490376	zf-C2H2	11	-
MPKV02003612.1	496427	497327	zf-C2H2	8	-
MPKV02003612.1	521427	522216	zf-C2H2	8	-
MPKV02003612.1	533657	534278	zf-C2H2	6	-
MPKV02003640.1	6860	7865	zf-C2H2	11	+
MPKV02003750.1	159446	160661	zf-C2H2	7	+
MPKV02003750.1	358699	359170	zf-C2H2	5	-
MPKV02003977.1	133473	134921	zf-C2H2	16	+
MPKV02003977.1	156195	157185	zf-C2H2	11	+
MPKV02003977.1	165638	166658	zf-C2H2	11	+
MPKV02003977.1	183519	184155	zf-C2H2	6	+
MPKV02003977.1	208988	209897	zf-C2H2	10	+
MPKV02003977.1	225383	226166	zf-C2H2	8	+
MPKV02003977.1	253279	254866	zf-C2H2	17	+
MPKV02003977.1	269437	270121	zf-C2H2	7	+
MPKV02003977.1	286979	287543	zf-C2H2	6	+
MPKV02003977.1	299643	300504	zf-C2H2	9	+
MPKV02003977.1	308706	309654	zf-C2H2	10	+
MPKV02003977.1	334301	335468	zf-C2H2	12	+
MPKV02003977.1	349729	350980	zf-C2H2	13	+
MPKV02003977.1	363230	364178	zf-C2H2	10	+
MPKV02003977.1	405989	406847	zf-C2H2	8	+
MPKV02003977.1	422618	423740	zf-C2H2	12	+
MPKV02003977.1	433482	434106	zf-C2H2	6	+
MPKV02003977.1	455644	456232	zf-C2H2	6	+
MPKV02004048.1	81488	82031	zf-C2H2	5	+
MPKV02004048.1	85378	85972	zf-C2H2	7	+
MPKV02004048.1	136183	136678	zf-C2H2	5	+
MPKV02004048.1	178011	178668	zf-C2H2	7	-
MPKV02004048.1	185677	186220	zf-C2H2	5	+
MPKV02004048.1	191215	191680	zf-C2H2	5	+
MPKV02004048.1	364031	364574	zf-C2H2	5	-
MPKV02004048.1	442041	442584	zf-C2H2	5	-
MPKV02004048.1	473038	473518	zf-C2H2	5	-
MPKV02004048.1	479608	480187	zf-C2H2	6	-
MPKV02004048.1	487189	487810	zf-C2H2	7	+
MPKV02004048.1	595704	596445	zf-C2H2	8	-
MPKV02004048.1	601403	602030	zf-C2H2	6	-
MPKV02004104.1	396944	398933	zf-C2H2	9	-
MPKV02004219.1	5296	6571	zf-C2H2	15	-
MPKV02004219.1	21016	22156	zf-C2H2	12	-
MPKV02004219.1	42528	43329	zf-C2H2	8	-
MPKV02004219.1	69295	70006	zf-C2H2	7	-
MPKV02004219.1	80622	81063	zf-C2H2	6	-
MPKV02004219.1	96986	97946	zf-C2H2	10	+
MPKV02004219.1	112091	113405	zf-C2H2	14	-
MPKV02004219.1	130349	132149	zf-C2H2	20	+
MPKV02004219.1	160501	161671	zf-C2H2	13	+
MPKV02004219.1	169379	170855	zf-C2H2	16	-
MPKV02004219.1	186502	188320	zf-C2H2	21	+
MPKV02004219.1	197574	198867	zf-C2H2	14	-
MPKV02004219.1	214752	215844	zf-C2H2	11	-
MPKV02004219.1	250187	251333	zf-C2H2	13	+
MPKV02004219.1	257977	259126	zf-C2H2	12	-
MPKV02004219.1	290098	291652	zf-C2H2	17	+
MPKV02004219.1	298931	299963	zf-C2H2	11	-
MPKV02004219.1	325502	326540	zf-C2H2	11	+
MPKV02004233.1	1349	1856	zf-C2H2	5	-
MPKV02004233.1	23186	24023	zf-C2H2	9	+
MPKV02004233.1	39724	40510	zf-C2H2	8	+
MPKV02004233.1	66332	66974	zf-C2H2	7	+
MPKV02004233.1	80830	82123	zf-C2H2	14	+
MPKV02004233.1	100756	101836	zf-C2H2	12	+
MPKV02004233.1	113582	114682	zf-C2H2	12	+
MPKV02004233.1	129982	131218	zf-C2H2	12	+
MPKV02004233.1	140906	142268	zf-C2H2	15	+
MPKV02004233.1	156779	157817	zf-C2H2	11	+
MPKV02004233.1	176668	177706	zf-C2H2	11	+
MPKV02004233.1	199359	199959	zf-C2H2	6	+
MPKV02004233.1	218060	218921	zf-C2H2	9	+
MPKV02004233.1	234712	235489	zf-C2H2	7	+
MPKV02004233.1	257956	258812	zf-C2H2	9	+
MPKV02004233.1	274482	275718	zf-C2H2	12	+
MPKV02004233.1	287625	288654	zf-C2H2	11	+
MPKV02004233.1	305050	306286	zf-C2H2	12	+
MPKV02004233.1	319373	320480	zf-C2H2	12	+
MPKV02004316.1	257953	259162	zf-C2H2	13	-
MPKV02004316.1	278846	279974	zf-C2H2	12	-
MPKV02004316.1	296607	297990	zf-C2H2	15	-
MPKV02004324.1	894	1302	zf-C2H2	5	+
MPKV02004324.1	23722	24430	zf-C2H2	7	-
MPKV02004324.1	37253	38261	zf-C2H2	10	-
MPKV02004324.1	47239	47824	zf-C2H2	6	-
MPKV02004324.1	74396	75020	zf-C2H2	6	-
MPKV02004324.1	93322	93871	zf-C2H2	5	-
MPKV02004324.1	101089	101767	zf-C2H2	7	-
MPKV02004324.1	121118	121880	zf-C2H2	8	-
MPKV02004324.1	138367	139546	zf-C2H2	13	-
MPKV02004324.1	147242	148427	zf-C2H2	12	-
MPKV02004324.1	160786	162469	zf-C2H2	18	-
MPKV02004324.1	194514	195648	zf-C2H2	10	-
MPKV02004324.1	212847	213891	zf-C2H2	11	-
MPKV02004324.1	230037	231066	zf-C2H2	11	-
MPKV02004324.1	245761	247207	zf-C2H2	16	-
MPKV02004324.1	272307	273099	zf-C2H2	8	-
MPKV02004324.1	282662	283265	zf-C2H2	5	-
MPKV02004338.1	8297	9371	zf-C2H2	11	+
MPKV02004338.1	20734	21700	zf-C2H2	10	+
MPKV02004338.1	36289	37171	zf-C2H2	9	+
MPKV02004338.1	58379	59261	zf-C2H2	9	+
MPKV02004338.1	74165	75149	zf-C2H2	10	+
MPKV02004338.1	104788	106021	zf-C2H2	13	+
MPKV02004338.1	112097	113282	zf-C2H2	12	-
MPKV02004338.1	129997	131098	zf-C2H2	11	-
MPKV02004338.1	152250	153321	zf-C2H2	11	-
MPKV02004338.1	168974	170159	zf-C2H2	13	-
MPKV02004338.1	181327	182311	zf-C2H2	10	-
MPKV02004338.1	191711	193112	zf-C2H2	15	-
MPKV02004338.1	205614	207093	zf-C2H2	16	-
MPKV02004338.1	229299	230844	zf-C2H2	17	-
MPKV02004338.1	267669	268731	zf-C2H2	11	-
MPKV02004354.1	9796	10618	zf-C2H2	9	+
MPKV02004354.1	24616	25327	zf-C2H2	7	+
MPKV02004354.1	44682	46896	zf-C2H2	25	+
MPKV02004354.1	62548	63340	zf-C2H2	8	+
MPKV02004354.1	77718	78612	zf-C2H2	9	+
MPKV02004354.1	87337	88204	zf-C2H2	10	+
MPKV02004354.1	102624	103392	zf-C2H2	8	+
MPKV02004354.1	113268	114520	zf-C2H2	15	+
MPKV02004354.1	124157	124979	zf-C2H2	8	+
MPKV02004354.1	142729	143785	zf-C2H2	10	+
MPKV02004354.1	178983	180642	zf-C2H2	16	-
MPKV02004354.1	196914	198432	zf-C2H2	16	-
MPKV02004354.1	210191	210734	zf-C2H2	7	-
MPKV02004354.1	211703	212408	zf-C2H2	7	-
MPKV02004354.1	229119	229923	zf-C2H2	8	-
MPKV02004354.1	242720	244400	zf-C2H2	12	-
MPKV02004354.1	273627	275643	zf-C2H2	8	+
MPKV02004371.1	18533	19415	zf-C2H2	9	+
MPKV02004371.1	38981	39599	zf-C2H2	6	+
MPKV02004371.1	49381	50209	zf-C2H2	9	+
MPKV02004371.1	56759	57437	zf-C2H2	6	+
MPKV02004371.1	70380	71121	zf-C2H2	7	-
MPKV02004371.1	78703	79588	zf-C2H2	9	-
MPKV02004371.1	106903	108241	zf-C2H2	14	-
MPKV02004371.1	156372	157404	zf-C2H2	12	+
MPKV02004371.1	169600	170650	zf-C2H2	11	+
MPKV02004371.1	174283	175075	zf-C2H2	7	+
MPKV02004371.1	194319	195105	zf-C2H2	8	+
MPKV02004371.1	208803	209646	zf-C2H2	9	+
MPKV02004371.1	213154	214414	zf-C2H2	14	+
MPKV02004371.1	227405	228272	zf-C2H2	9	+
MPKV02004371.1	243021	243873	zf-C2H2	8	+
MPKV02004385.1	12819	14517	zf-C2H2	14	-
MPKV02004385.1	22229	23579	zf-C2H2	11	-
MPKV02004385.1	34221	35711	zf-C2H2	11	-
MPKV02004385.1	35834	36866	zf-C2H2	6	-
MPKV02004385.1	51254	52629	zf-C2H2	12	-
MPKV02004385.1	64735	65806	zf-C2H2	6	-
MPKV02004385.1	69145	70342	zf-C2H2	7	-
MPKV02004385.1	79777	81262	zf-C2H2	11	-
MPKV02004385.1	83418	84726	zf-C2H2	5	+
MPKV02004385.1	85737	87639	zf-C2H2	17	+
MPKV02004385.1	102802	104365	zf-C2H2	14	+
MPKV02004385.1	114638	116330	zf-C2H2	10	+
MPKV02004385.1	156452	159143	zf-C2H2	26	-
MPKV02004385.1	168114	170301	zf-C2H2	22	-
MPKV02004385.1	183745	185068	zf-C2H2	12	-
MPKV02004385.1	201491	202898	zf-C2H2	14	+
MPKV02004400.1	189720	191628	zf-C2H2	16	-
MPKV02004400.1	196844	198077	zf-C2H2	10	-
MPKV02004400.1	198420	199548	zf-C2H2	9	-
MPKV02004404.1	5036	5816	zf-C2H2	5	+
MPKV02004404.1	37183	37747	zf-C2H2	5	+
MPKV02004404.1	51555	52143	zf-C2H2	5	+
MPKV02004404.1	58275	58863	zf-C2H2	5	+
MPKV02004404.1	65391	65898	zf-C2H2	6	+
MPKV02004404.1	93360	94644	zf-C2H2	10	+
MPKV02004404.1	100092	102423	zf-C2H2	12	+
MPKV02004404.1	107395	108292	zf-C2H2	8	+
MPKV02004404.1	121871	122543	zf-C2H2	7	+
MPKV02004404.1	136818	137911	zf-C2H2	11	-
MPKV02004404.1	141139	143263	zf-C2H2	19	-
MPKV02004404.1	152670	154725	zf-C2H2	18	-
MPKV02004404.1	205541	208625	zf-C2H2	16	-
MPKV02004409.1	111905	114125	zf-C2H2	19	+
MPKV02004416.1	19622	20654	zf-C2H2	12	+
MPKV02004416.1	40834	41860	zf-C2H2	11	+
MPKV02004416.1	62542	63601	zf-C2H2	12	+
MPKV02004416.1	75287	75995	zf-C2H2	7	+
MPKV02004416.1	90722	92989	zf-C2H2	25	+
MPKV02004432.1	17417	18953	zf-C2H2	17	+
MPKV02004432.1	33560	34394	zf-C2H2	9	-
MPKV02004432.1	40029	40491	zf-C2H2	6	+
MPKV02004432.1	47374	48826	zf-C2H2	16	+
MPKV02004432.1	58447	59041	zf-C2H2	7	-
MPKV02004432.1	69605	71018	zf-C2H2	16	+
MPKV02004432.1	78643	79984	zf-C2H2	15	+
MPKV02004432.1	91188	92163	zf-C2H2	11	+
MPKV02004432.1	105620	106745	zf-C2H2	10	+
MPKV02004432.1	115598	117161	zf-C2H2	18	+
MPKV02004432.1	130230	131229	zf-C2H2	10	+
MPKV02004432.1	140630	141437	zf-C2H2	9	+
MPKV02004432.1	149846	151355	zf-C2H2	17	+
MPKV02004432.1	165046	166057	zf-C2H2	11	+
MPKV02004432.1	174283	175291	zf-C2H2	12	-
MPKV02004432.1	190526	191357	zf-C2H2	8	+
MPKV02004432.1	196107	197214	zf-C2H2	12	+
MPKV02004443.1	11020	12073	zf-C2H2	11	+
MPKV02004443.1	16301	17774	zf-C2H2	15	-
MPKV02004443.1	50330	52577	zf-C2H2	26	+
MPKV02004443.1	72969	73726	zf-C2H2	9	+
MPKV02004443.1	93026	94511	zf-C2H2	16	+
MPKV02004443.1	111027	112104	zf-C2H2	11	+
MPKV02004443.1	132740	134186	zf-C2H2	16	+
MPKV02004443.1	159534	160674	zf-C2H2	12	+
MPKV02004443.1	173179	174145	zf-C2H2	10	+
MPKV02004443.1	184771	186160	zf-C2H2	15	-
MPKV02004449.1	16260	18324	zf-C2H2	6	-
MPKV02004460.1	66975	67518	zf-C2H2	5	+
MPKV02004460.1	70843	71416	zf-C2H2	6	+
MPKV02004465.1	11890	13393	zf-C2H2	16	-
MPKV02004465.1	29739	30846	zf-C2H2	10	-
MPKV02004465.1	48659	49766	zf-C2H2	10	+
MPKV02004465.1	61826	63032	zf-C2H2	13	+
MPKV02004465.1	72772	73771	zf-C2H2	10	+
MPKV02004465.1	127943	129263	zf-C2H2	14	+
MPKV02004465.1	149364	150717	zf-C2H2	14	+
MPKV02004465.1	171629	173063	zf-C2H2	15	+
MPKV02004465.1	182390	183914	zf-C2H2	15	+
MPKV02004465.1	195391	196765	zf-C2H2	15	+
MPKV02004465.1	205131	206034	zf-C2H2	10	+
MPKV02004465.1	211990	213145	zf-C2H2	12	+
MPKV02004465.1	224951	226331	zf-C2H2	14	-
MPKV02004465.1	235363	236824	zf-C2H2	16	-
MPKV02004465.1	260987	261839	zf-C2H2	9	-
MPKV02004465.1	267468	268755	zf-C2H2	12	-
MPKV02004465.1	283865	284654	zf-C2H2	9	-
MPKV02004470.1	27351	28347	zf-C2H2	10	-
MPKV02004470.1	42838	44119	zf-C2H2	13	-
MPKV02004470.1	60914	62030	zf-C2H2	12	-
MPKV02004470.1	69598	70810	zf-C2H2	13	-
MPKV02004470.1	83863	85123	zf-C2H2	13	-
MPKV02004470.1	124235	124964	zf-C2H2	7	-
MPKV02004470.1	139980	140709	zf-C2H2	7	-
MPKV02004470.1	151014	152076	zf-C2H2	11	-
MPKV02004470.1	163871	164684	zf-C2H2	8	-
MPKV02004470.1	175653	176382	zf-C2H2	7	-
MPKV02004470.1	188765	189809	zf-C2H2	11	-
MPKV02004470.1	212938	214087	zf-C2H2	12	-
MPKV02004470.1	229089	230385	zf-C2H2	14	-
MPKV02004470.1	257140	258304	zf-C2H2	12	-
MPKV02004470.1	272172	273048	zf-C2H2	9	-
MPKV02004470.1	293094	293838	zf-C2H2	7	-
MPKV02004478.1	7715	8516	zf-C2H2	8	-
MPKV02004478.1	35629	36340	zf-C2H2	7	-
MPKV02004478.1	47748	48189	zf-C2H2	6	-
MPKV02004478.1	62222	63182	zf-C2H2	10	+
MPKV02004478.1	79497	80853	zf-C2H2	14	-
MPKV02004478.1	97848	99648	zf-C2H2	20	+
MPKV02004478.1	114826	115996	zf-C2H2	13	+
MPKV02004478.1	123696	125172	zf-C2H2	16	-
MPKV02004478.1	145573	147979	zf-C2H2	28	+
MPKV02004478.1	157284	158577	zf-C2H2	14	-
MPKV02004478.1	172055	173147	zf-C2H2	11	-
```
