## Supplementary Data 2 for "Transposable elements drive the evolution of metazoan zinc finger genes": Oncorhynchus_mykiss_znfs.bed

```
CM023219.2	23942193	23944059	zf-C2H2	17	-
CM023219.2	24108760	24110662	zf-C2H2	17	+
CM023219.2	25283423	25285946	zf-C2H2	7	+
CM023219.2	26789864	26793431	zf-C2H2	26	+
CM023219.2	28102502	28103207	zf-C2H2	5	-
CM023219.2	31993726	31995274	zf-C2H2	8	-
CM023219.2	42053176	42054832	zf-C2H2	6	-
CM023219.2	48045784	48049339	zf-C2H2	10	-
CM023219.2	66743350	66744766	zf-C2H2	7	-
CM023219.2	71827556	71829809	zf-C2H2	6	-
CM023219.2	83953074	83954793	zf-C2H2	12	-
CM023220.2	5581753	5583931	zf-C2H2	8	+
CM023220.2	9550164	9550929	zf-C2H2	5	+
CM023220.2	18799842	18804846	zf-C2H2	12	+
CM023220.2	19712508	19713474	zf-C2H2	6	-
CM023220.2	20663545	20664724	zf-C2H2	7	-
CM023220.2	20669266	20670355	zf-C2H2	7	-
CM023220.2	20674343	20675609	zf-C2H2	8	-
CM023220.2	21065022	21066600	zf-C2H2	11	-
CM023220.2	21796392	21797922	zf-C2H2	15	+
CM023220.2	21808695	21810213	zf-C2H2	15	+
CM023220.2	21819930	21820668	zf-C2H2	6	+
CM023220.2	21823638	21825123	zf-C2H2	15	+
CM023220.2	21836900	21838361	zf-C2H2	15	+
CM023220.2	21851537	21853019	zf-C2H2	15	+
CM023220.2	22777390	22778992	zf-C2H2	10	-
CM023220.2	22782828	22784001	zf-C2H2	11	-
CM023220.2	22795298	22796180	zf-C2H2	6	-
CM023220.2	22810746	22811322	zf-C2H2	5	-
CM023220.2	22823579	22825043	zf-C2H2	8	-
CM023220.2	22830801	22835568	zf-C2H2	29	-
CM023220.2	22840684	22844737	zf-C2H2	18	-
CM023220.2	22865779	22869730	zf-C2H2	13	-
CM023220.2	22885875	22888968	zf-C2H2	13	-
CM023220.2	22908076	22916467	zf-C2H2	53	-
CM023220.2	22954823	22956875	zf-C2H2	11	-
CM023220.2	27679348	27682039	zf-C2H2	6	-
CM023220.2	28167439	28168714	zf-C2H2	5	+
CM023220.2	39857658	39861195	zf-C2H2	5	+
CM023220.2	40028567	40030433	zf-C2H2	7	-
CM023220.2	40168227	40168683	zf-C2H2	5	+
CM023220.2	40647895	40651639	zf-C2H2	9	+
CM023220.2	60421501	60423064	zf-C2H2	13	-
CM023220.2	63036983	63038021	zf-C2H2	5	-
CM023220.2	65833522	65835433	zf-C2H2	17	+
CM023220.2	66989546	66992003	zf-C2H2	7	+
CM023220.2	68479979	68483516	zf-C2H2	26	+
CM023220.2	69888483	69889071	zf-C2H2	5	-
CM023220.2	73771892	73773476	zf-C2H2	8	-
CM023220.2	75691108	75695065	zf-C2H2	5	-
CM023220.2	75698222	75700046	zf-C2H2	5	-
CM023220.2	81009028	81010129	zf-C2H2	5	-
CM023220.2	81025191	81026325	zf-C2H2	6	-
CM023220.2	83752139	83753888	zf-C2H2	6	-
CM023220.2	88662356	88664102	zf-C2H2	17	+
CM023220.2	89438068	89441551	zf-C2H2	10	-
CM023221.2	3311992	3312757	zf-C2H2	5	+
CM023221.2	10269589	10274590	zf-C2H2	12	+
CM023221.2	11076869	11077826	zf-C2H2	6	-
CM023221.2	12070679	12071903	zf-C2H2	7	-
CM023221.2	12077470	12078577	zf-C2H2	6	-
CM023221.2	12085314	12086559	zf-C2H2	8	-
CM023221.2	12087747	12089034	zf-C2H2	8	-
CM023221.2	12433051	12434680	zf-C2H2	11	-
CM023221.2	13025845	13026631	zf-C2H2	8	+
CM023221.2	13026743	13027301	zf-C2H2	5	+
CM023221.2	13034120	13035653	zf-C2H2	15	+
CM023221.2	13040049	13041528	zf-C2H2	16	+
CM023221.2	13049535	13050981	zf-C2H2	15	+
CM023221.2	13072244	13073714	zf-C2H2	15	+
CM023221.2	13907068	13908637	zf-C2H2	11	-
CM023221.2	13914246	13915338	zf-C2H2	11	-
CM023221.2	13932991	13933876	zf-C2H2	6	-
CM023221.2	13948084	13948657	zf-C2H2	5	-
CM023221.2	13964699	13966181	zf-C2H2	8	-
CM023221.2	13972786	13977529	zf-C2H2	29	-
CM023221.2	13988100	13992051	zf-C2H2	18	-
CM023221.2	14012624	14016593	zf-C2H2	13	-
CM023221.2	14026111	14029195	zf-C2H2	13	-
CM023221.2	14048921	14057240	zf-C2H2	53	-
CM023221.2	14085381	14087601	zf-C2H2	11	-
CM023221.2	14657070	14657667	zf-C2H2	5	-
CM023221.2	19066504	19069189	zf-C2H2	6	-
CM023221.2	30588563	30589736	zf-C2H2	9	-
CM023221.2	30942772	30946474	zf-C2H2	12	+
CM023221.2	31198264	31201798	zf-C2H2	5	+
CM023221.2	31388183	31390043	zf-C2H2	7	-
CM023221.2	31508084	31508576	zf-C2H2	5	+
CM023221.2	32018899	32022674	zf-C2H2	9	+
CM023221.2	49256049	49257150	zf-C2H2	5	+
CM023221.2	49862868	49864236	zf-C2H2	5	+
CM023221.2	83328708	83329935	zf-C2H2	25	-
CM023222.3	4097238	4098207	zf-C2H2	11	+
CM023222.3	4111568	4112138	zf-C2H2	7	-
CM023222.3	4122353	4123190	zf-C2H2	9	-
CM023222.3	4147796	4148639	zf-C2H2	8	+
CM023222.3	4174449	4175481	zf-C2H2	10	-
CM023222.3	4211814	4212663	zf-C2H2	10	-
CM023222.3	4239763	4240585	zf-C2H2	8	+
CM023222.3	4250695	4252293	zf-C2H2	18	-
CM023222.3	4273727	4275332	zf-C2H2	17	+
CM023222.3	4291875	4292673	zf-C2H2	9	-
CM023222.3	4330985	4332089	zf-C2H2	12	+
CM023222.3	4348314	4349151	zf-C2H2	9	-
CM023222.3	4369696	4370308	zf-C2H2	7	-
CM023222.3	4388161	4389265	zf-C2H2	11	-
CM023222.3	4411074	4411491	zf-C2H2	5	-
CM023222.3	4418510	4418996	zf-C2H2	5	+
CM023222.3	4439360	4440251	zf-C2H2	10	+
CM023222.3	4730387	4731308	zf-C2H2	10	+
CM023222.3	4746494	4747703	zf-C2H2	14	+
CM023222.3	4754130	4754586	zf-C2H2	5	+
CM023222.3	4775970	4777026	zf-C2H2	7	+
CM023222.3	4788976	4790296	zf-C2H2	13	+
CM023222.3	5804535	5806623	zf-C2H2	9	+
CM023222.3	11544407	11545829	zf-C2H2	6	-
CM023222.3	12537315	12544374	zf-C2H2	16	+
CM023222.3	34360040	34363508	zf-C2H2	14	+
CM023222.3	40712556	40713924	zf-C2H2	14	+
CM023222.3	42442726	42443635	zf-C2H2	6	-
CM023222.3	45470724	45471876	zf-C2H2	24	-
CM023223.2	12284675	12286550	zf-C2H2	17	-
CM023223.2	12303152	12304964	zf-C2H2	16	-
CM023223.2	12331103	12332978	zf-C2H2	17	-
CM023223.2	12341687	12343481	zf-C2H2	16	-
CM023223.2	12353926	12355792	zf-C2H2	18	-
CM023223.2	12363531	12364710	zf-C2H2	9	-
CM023223.2	14242651	14243062	zf-C2H2	5	-
CM023223.2	21518695	21520951	zf-C2H2	15	+
CM023223.2	21527812	21530089	zf-C2H2	14	+
CM023223.2	28672103	28673907	zf-C2H2	21	-
CM023223.2	28682093	28683216	zf-C2H2	12	-
CM023223.2	29172078	29173692	zf-C2H2	10	-
CM023223.2	40933191	40934631	zf-C2H2	5	+
CM023223.2	71163651	71164389	zf-C2H2	7	-
CM023223.2	71195096	71196380	zf-C2H2	13	-
CM023223.2	77194352	77197541	zf-C2H2	7	-
CM023223.2	77925439	77927110	zf-C2H2	10	-
CM023223.2	81634389	81636495	zf-C2H2	19	-
CM023223.2	97590764	97593026	zf-C2H2	19	+
CM023223.2	97593523	97595542	zf-C2H2	19	+
CM023223.2	97603283	97605863	zf-C2H2	28	+
CM023223.2	97617300	97619130	zf-C2H2	19	+
CM023223.2	97620841	97621849	zf-C2H2	10	+
CM023223.2	97625623	97627642	zf-C2H2	19	+
CM023223.2	97628420	97630103	zf-C2H2	18	+
CM023223.2	97630656	97632636	zf-C2H2	21	+
CM023223.2	99872573	99874328	zf-C2H2	18	-
CM023223.2	99875078	99876980	zf-C2H2	20	-
CM023223.2	99883096	99886134	zf-C2H2	38	-
CM023223.2	99896897	99898877	zf-C2H2	21	-
CM023223.2	99899430	99901113	zf-C2H2	18	-
CM023223.2	99901891	99903910	zf-C2H2	19	-
CM023224.2	8894511	8895882	zf-C2H2	8	-
CM023224.2	17420594	17421596	zf-C2H2	6	-
CM023224.2	46933470	46934133	zf-C2H2	7	+
CM023224.2	46941983	46942406	zf-C2H2	6	-
CM023224.2	46974529	46975525	zf-C2H2	11	+
CM023224.2	46996243	46997068	zf-C2H2	9	+
CM023224.2	47209368	47211291	zf-C2H2	5	+
CM023224.2	47395132	47396359	zf-C2H2	14	+
CM023224.2	48626907	48627642	zf-C2H2	5	-
CM023224.2	56003913	56005074	zf-C2H2	9	-
CM023224.2	57582595	57584131	zf-C2H2	10	-
CM023224.2	59371788	59375226	zf-C2H2	5	+
CM023224.2	59611667	59613992	zf-C2H2	7	-
CM023224.2	67013144	67018823	zf-C2H2	10	-
CM023224.2	75971981	75975791	zf-C2H2	10	-
CM023224.2	86347626	86348823	zf-C2H2	9	+
CM023224.2	86351487	86352336	zf-C2H2	5	+
CM023224.2	93530544	93532527	zf-C2H2	17	+
CM023224.2	99493069	99494683	zf-C2H2	8	-
CM023225.2	7940	8693	zf-C2H2	8	+
CM023225.2	23010	24498	zf-C2H2	16	-
CM023225.2	49348	51148	zf-C2H2	20	+
CM023225.2	62006	63485	zf-C2H2	16	-
CM023225.2	81996	83478	zf-C2H2	17	+
CM023225.2	100882	102184	zf-C2H2	14	-
CM023225.2	116242	117298	zf-C2H2	11	-
CM023225.2	143810	145016	zf-C2H2	13	+
CM023225.2	151586	152735	zf-C2H2	12	-
CM023225.2	181952	183422	zf-C2H2	16	+
CM023225.2	190078	191134	zf-C2H2	11	-
CM023225.2	216396	217362	zf-C2H2	10	+
CM023225.2	236967	238200	zf-C2H2	13	+
CM023225.2	245666	246794	zf-C2H2	12	-
CM023225.2	260549	261650	zf-C2H2	12	-
CM023225.2	283791	284862	zf-C2H2	11	-
CM023225.2	301421	302606	zf-C2H2	13	-
CM023225.2	313907	314972	zf-C2H2	11	-
CM023225.2	326493	327894	zf-C2H2	15	-
CM023225.2	343222	344488	zf-C2H2	13	-
CM023225.2	370752	372117	zf-C2H2	15	-
CM023225.2	394005	395073	zf-C2H2	10	-
CM023225.2	3799703	3800144	zf-C2H2	5	-
CM023225.2	3800519	3801071	zf-C2H2	6	-
CM023225.2	3814105	3815379	zf-C2H2	15	-
CM023225.2	6346874	6348746	zf-C2H2	14	-
CM023225.2	6354641	6355799	zf-C2H2	10	+
CM023225.2	7917513	7919217	zf-C2H2	18	-
CM023225.2	12812673	12813555	zf-C2H2	6	+
CM023225.2	12831896	12832757	zf-C2H2	5	+
CM023225.2	12862264	12863164	zf-C2H2	6	+
CM023225.2	16096829	16097705	zf-C2H2	7	+
CM023225.2	16216623	16217025	zf-C2H2	5	+
CM023225.2	16562448	16565071	zf-C2H2	19	-
CM023225.2	16584886	16586440	zf-C2H2	12	-
CM023225.2	16599196	16600978	zf-C2H2	10	-
CM023225.2	16612987	16615024	zf-C2H2	15	-
CM023225.2	16639003	16639540	zf-C2H2	6	+
CM023225.2	16640105	16642577	zf-C2H2	20	-
CM023225.2	20549900	20550875	zf-C2H2	6	-
CM023225.2	20568049	20569207	zf-C2H2	10	+
CM023225.2	20572934	20573447	zf-C2H2	6	-
CM023225.2	20583620	20584517	zf-C2H2	5	-
CM023225.2	28852620	28854126	zf-C2H2	16	-
CM023225.2	28919232	28920516	zf-C2H2	13	+
CM023225.2	28945917	28947561	zf-C2H2	16	-
CM023225.2	28976679	28977432	zf-C2H2	8	+
CM023225.2	28984442	28985219	zf-C2H2	9	+
CM023225.2	29011314	29012163	zf-C2H2	9	+
CM023225.2	29033115	29034381	zf-C2H2	14	+
CM023225.2	29051061	29052306	zf-C2H2	14	-
CM023225.2	29097219	29098392	zf-C2H2	13	+
CM023225.2	29120630	29121944	zf-C2H2	15	-
CM023225.2	29147165	29147693	zf-C2H2	5	+
CM023225.2	29195499	29196411	zf-C2H2	10	-
CM023225.2	29278354	29279485	zf-C2H2	13	-
CM023225.2	29333072	29334455	zf-C2H2	15	+
CM023225.2	29351143	29351818	zf-C2H2	7	+
CM023225.2	29363082	29363958	zf-C2H2	9	+
CM023225.2	29417676	29418528	zf-C2H2	10	-
CM023225.2	29454644	29455637	zf-C2H2	10	-
CM023225.2	29480193	29480604	zf-C2H2	5	-
CM023225.2	29500751	29501924	zf-C2H2	13	+
CM023225.2	29527936	29529028	zf-C2H2	12	-
CM023225.2	29634670	29635870	zf-C2H2	14	+
CM023225.2	29686236	29687505	zf-C2H2	15	+
CM023225.2	29699910	29701443	zf-C2H2	17	+
CM023225.2	29729320	29730481	zf-C2H2	13	-
CM023225.2	29802442	29803303	zf-C2H2	9	+
CM023225.2	29834266	29835256	zf-C2H2	11	-
CM023225.2	29852695	29853247	zf-C2H2	6	+
CM023225.2	29863459	29863966	zf-C2H2	6	-
CM023225.2	29909224	29909809	zf-C2H2	6	-
CM023225.2	29941899	29942751	zf-C2H2	9	+
CM023225.2	29980578	29981790	zf-C2H2	14	+
CM023225.2	30012145	30012970	zf-C2H2	9	+
CM023225.2	30092618	30093248	zf-C2H2	8	-
CM023225.2	30114716	30115961	zf-C2H2	13	-
CM023225.2	30122293	30123388	zf-C2H2	11	-
CM023225.2	30133405	30134182	zf-C2H2	7	+
CM023225.2	30201380	30203147	zf-C2H2	20	+
CM023225.2	38859119	38859989	zf-C2H2	5	-
CM023225.2	38864725	38865679	zf-C2H2	5	-
CM023225.2	43832091	43836840	zf-C2H2	8	-
CM023225.2	69377709	69378465	zf-C2H2	5	-
CM023225.2	71269547	71270558	zf-C2H2	5	+
CM023225.2	72525535	72528022	zf-C2H2	18	-
CM023225.2	76307721	76308609	zf-C2H2	5	+
CM023225.2	77043141	77044044	zf-C2H2	5	+
CM023226.2	3873093	3874056	zf-C2H2	6	+
CM023226.2	10088795	10090937	zf-C2H2	9	+
CM023226.2	15445359	15446754	zf-C2H2	6	-
CM023226.2	16375354	16382596	zf-C2H2	16	+
CM023226.2	28012558	28013506	zf-C2H2	9	-
CM023226.2	31454131	31457443	zf-C2H2	14	-
CM023226.2	52954708	52957303	zf-C2H2	6	-
CM023226.2	68047537	68051284	zf-C2H2	27	-
CM023226.2	74005169	74006106	zf-C2H2	5	-
CM023226.2	74060207	74061386	zf-C2H2	5	-
CM023226.2	74074866	74076030	zf-C2H2	5	-
CM023226.2	74096485	74097664	zf-C2H2	5	-
CM023226.2	74100813	74101941	zf-C2H2	5	-
CM023226.2	74105439	74106570	zf-C2H2	5	-
CM023226.2	74114450	74115620	zf-C2H2	5	-
CM023226.2	74127088	74128222	zf-C2H2	5	-
CM023226.2	74133983	74135129	zf-C2H2	6	-
CM023226.2	74164259	74165426	zf-C2H2	6	-
CM023226.2	74199579	74200746	zf-C2H2	5	-
CM023226.2	74715401	74716712	zf-C2H2	5	+
CM023226.2	74806721	74810525	zf-C2H2	7	+
CM023226.2	76037189	76040078	zf-C2H2	7	+
CM023226.2	76042678	76046074	zf-C2H2	17	+
CM023226.2	82088175	82088616	zf-C2H2	8	+
CM023226.2	83869364	83871077	zf-C2H2	13	+
CM023226.2	83880690	83881854	zf-C2H2	9	+
CM023226.2	89776798	89777380	zf-C2H2	6	-
CM023226.2	90794653	90795676	zf-C2H2	9	+
CM023227.2	6852364	6853600	zf-C2H2	10	-
CM023227.2	6871784	6873164	zf-C2H2	11	-
CM023227.2	6886972	6888742	zf-C2H2	16	-
CM023227.2	6938614	6939967	zf-C2H2	10	+
CM023227.2	6963799	6964981	zf-C2H2	10	-
CM023227.2	6974140	6975619	zf-C2H2	10	-
CM023227.2	6986083	6987967	zf-C2H2	16	+
CM023227.2	7001504	7003316	zf-C2H2	16	-
CM023227.2	7017744	7019601	zf-C2H2	15	-
CM023227.2	7033972	7035775	zf-C2H2	15	-
CM023227.2	7055261	7056473	zf-C2H2	8	-
CM023227.2	7068963	7070229	zf-C2H2	9	-
CM023227.2	8185913	8187890	zf-C2H2	17	+
CM023227.2	8284216	8285377	zf-C2H2	6	-
CM023227.2	8292077	8293304	zf-C2H2	8	-
CM023227.2	8301925	8303083	zf-C2H2	8	-
CM023227.2	8324534	8325494	zf-C2H2	5	-
CM023227.2	8341319	8342444	zf-C2H2	6	-
CM023227.2	8355838	8356717	zf-C2H2	6	-
CM023227.2	8376579	8378058	zf-C2H2	10	+
CM023227.2	8418562	8419507	zf-C2H2	5	-
CM023227.2	8428552	8429194	zf-C2H2	7	-
CM023227.2	8438739	8440488	zf-C2H2	8	-
CM023227.2	8467845	8469039	zf-C2H2	6	+
CM023227.2	13350476	13351010	zf-C2H2	5	-
CM023227.2	13384082	13384790	zf-C2H2	7	+
CM023227.2	13957276	13959028	zf-C2H2	7	-
CM023227.2	17322031	17325367	zf-C2H2	6	-
CM023227.2	19863074	19864775	zf-C2H2	13	-
CM023227.2	19869711	19871457	zf-C2H2	13	-
CM023227.2	23747497	23748490	zf-C2H2	10	+
CM023227.2	23778673	23779549	zf-C2H2	9	+
CM023227.2	23794289	23794829	zf-C2H2	5	+
CM023227.2	23803811	23804615	zf-C2H2	8	+
CM023227.2	24743388	24744507	zf-C2H2	9	+
CM023227.2	24766995	24767787	zf-C2H2	7	+
CM023227.2	24768661	24769258	zf-C2H2	6	+
CM023227.2	25620756	25626276	zf-C2H2	8	+
CM023227.2	27894519	27895245	zf-C2H2	6	-
CM023227.2	31693986	31694799	zf-C2H2	7	+
CM023227.2	31749870	31750824	zf-C2H2	9	+
CM023227.2	31756013	31757384	zf-C2H2	14	+
CM023227.2	31774629	31775559	zf-C2H2	9	-
CM023227.2	40369667	40370858	zf-C2H2	8	+
CM023227.2	40392096	40393125	zf-C2H2	6	+
CM023227.2	46805999	46810553	zf-C2H2	8	-
CM023227.2	59432499	59433330	zf-C2H2	5	+
CM023227.2	63035155	63036493	zf-C2H2	5	+
CM023227.2	63122376	63125460	zf-C2H2	5	-
CM023227.2	63361612	63363217	zf-C2H2	6	+
CM023227.2	63405049	63408109	zf-C2H2	9	+
CM023227.2	64310941	64311955	zf-C2H2	7	+
CM023227.2	66045432	66046641	zf-C2H2	5	-
CM023227.2	70428477	70430238	zf-C2H2	6	-
CM023227.2	70751563	70753078	zf-C2H2	10	+
CM023228.2	3798533	3801719	zf-C2H2	25	+
CM023228.2	3818533	3819394	zf-C2H2	7	+
CM023228.2	3819726	3820976	zf-C2H2	13	+
CM023228.2	3842384	3844916	zf-C2H2	22	+
CM023228.2	9558522	9559902	zf-C2H2	5	-
CM023228.2	17341650	17342496	zf-C2H2	6	-
CM023228.2	19039465	19040353	zf-C2H2	7	-
CM023228.2	32490148	32493286	zf-C2H2	9	-
CM023228.2	35701836	35703081	zf-C2H2	12	+
CM023228.2	44818948	44819935	zf-C2H2	5	-
CM023228.2	46441353	46442643	zf-C2H2	12	+
CM023228.2	48201760	48203339	zf-C2H2	5	+
CM023228.2	54190331	54191150	zf-C2H2	6	-
CM023228.2	59577825	59579184	zf-C2H2	8	-
CM023228.2	59650833	59652123	zf-C2H2	8	-
CM023228.2	59656422	59657064	zf-C2H2	8	-
CM023228.2	62166821	62168150	zf-C2H2	5	+
CM023228.2	62188863	62189922	zf-C2H2	5	+
CM023228.2	62256626	62257589	zf-C2H2	5	+
CM023228.2	62271013	62272030	zf-C2H2	5	+
CM023228.2	62308940	62310242	zf-C2H2	5	+
CM023228.2	62446665	62447994	zf-C2H2	5	+
CM023228.2	62480144	62481335	zf-C2H2	5	+
CM023228.2	62555778	62557101	zf-C2H2	5	+
CM023228.2	62562343	62563633	zf-C2H2	5	+
CM023228.2	62615932	62617141	zf-C2H2	5	+
CM023228.2	62774058	62775273	zf-C2H2	5	+
CM023228.2	62837955	62839263	zf-C2H2	5	+
CM023228.2	62906309	62907563	zf-C2H2	5	-
CM023228.2	63014841	63016122	zf-C2H2	5	-
CM023228.2	63061606	63062569	zf-C2H2	5	-
CM023228.2	63073755	63075036	zf-C2H2	5	-
CM023228.2	63089084	63090053	zf-C2H2	5	+
CM023228.2	63102433	63103726	zf-C2H2	5	+
CM023228.2	63183576	63184926	zf-C2H2	5	-
CM023228.2	63228360	63229791	zf-C2H2	5	-
CM023228.2	63262478	63263066	zf-C2H2	5	-
CM023228.2	63397647	63398901	zf-C2H2	5	+
CM023228.2	63441331	63442591	zf-C2H2	5	+
CM023228.2	63501744	63502791	zf-C2H2	5	+
CM023228.2	63762656	63763961	zf-C2H2	5	+
CM023228.2	63806274	63807333	zf-C2H2	5	+
CM023228.2	63841536	63842562	zf-C2H2	6	+
CM023228.2	63884234	63885572	zf-C2H2	5	+
CM023228.2	64081136	64082399	zf-C2H2	5	+
CM023228.2	64135490	64136759	zf-C2H2	5	+
CM023228.2	72770907	72772140	zf-C2H2	5	-
CM023228.2	72774772	72775813	zf-C2H2	8	-
CM023228.2	72782712	72783789	zf-C2H2	8	-
CM023228.2	72786293	72788165	zf-C2H2	15	-
CM023228.2	72970976	72971888	zf-C2H2	7	-
CM023228.2	74670338	74671055	zf-C2H2	8	-
CM023228.2	74674995	74675538	zf-C2H2	5	-
CM023228.2	74758728	74759448	zf-C2H2	8	-
CM023228.2	74766331	74766874	zf-C2H2	5	-
CM023228.2	74771930	74772371	zf-C2H2	5	+
CM023228.2	75053827	75054547	zf-C2H2	8	-
CM023228.2	75064680	75065181	zf-C2H2	5	+
CM023228.2	75227890	75228388	zf-C2H2	5	+
CM023228.2	78441661	78442312	zf-C2H2	7	-
CM023228.2	78449269	78450514	zf-C2H2	7	+
CM023228.2	78462289	78463615	zf-C2H2	6	+
CM023228.2	78464973	78467661	zf-C2H2	7	-
CM023228.2	78481415	78482726	zf-C2H2	6	+
CM023228.2	78497705	78500450	zf-C2H2	7	+
CM023228.2	78506033	78507356	zf-C2H2	7	-
CM023228.2	78516338	78517586	zf-C2H2	6	-
CM023228.2	78531518	78532751	zf-C2H2	7	+
CM023229.2	10703092	10704535	zf-C2H2	5	-
CM023229.2	14232753	14236008	zf-C2H2	8	-
CM023229.2	16481885	16483553	zf-C2H2	6	-
CM023229.2	18239863	18245314	zf-C2H2	10	-
CM023229.2	37532237	37533671	zf-C2H2	10	+
CM023229.2	68345428	68347591	zf-C2H2	9	+
CM023230.2	15236335	15237376	zf-C2H2	5	+
CM023230.2	15269072	15270023	zf-C2H2	6	+
CM023230.2	15282415	15283432	zf-C2H2	7	+
CM023230.2	15294515	15295565	zf-C2H2	6	+
CM023230.2	15312515	15313553	zf-C2H2	5	+
CM023230.2	17687700	17689059	zf-C2H2	5	-
CM023230.2	28173592	28174744	zf-C2H2	6	-
CM023230.2	29195733	29196963	zf-C2H2	12	-
CM023230.2	29561891	29562269	zf-C2H2	6	-
CM023230.2	32405669	32408777	zf-C2H2	9	+
CM023230.2	47974462	47975311	zf-C2H2	5	+
CM023230.2	55452965	55454270	zf-C2H2	5	+
CM023230.2	62100026	62100806	zf-C2H2	6	-
CM023230.2	63431420	63432620	zf-C2H2	7	+
CM023230.2	63773394	63774171	zf-C2H2	5	+
CM023230.2	63782792	63783863	zf-C2H2	7	-
CM023230.2	68093581	68095174	zf-C2H2	8	-
CM023230.2	68214555	68215648	zf-C2H2	8	-
CM023230.2	68220133	68221150	zf-C2H2	8	-
CM023230.2	68222188	68223391	zf-C2H2	9	-
CM023230.2	68224110	68226702	zf-C2H2	15	-
CM023230.2	94299811	94301098	zf-C2H2	12	+
CM023230.2	94311521	94312376	zf-C2H2	9	+
CM023230.2	94326288	94327497	zf-C2H2	13	+
CM023230.2	94338497	94339877	zf-C2H2	14	+
CM023230.2	94350856	94352230	zf-C2H2	15	-
CM023230.2	94360393	94361872	zf-C2H2	16	-
CM023230.2	94372210	94373605	zf-C2H2	15	-
CM023230.2	94379032	94381327	zf-C2H2	26	-
CM023230.2	94392166	94393492	zf-C2H2	14	-
CM023230.2	94411293	94412628	zf-C2H2	14	-
CM023230.2	94424469	94425459	zf-C2H2	10	-
CM023230.2	94435766	94436972	zf-C2H2	13	-
CM023230.2	94450674	94451736	zf-C2H2	10	-
CM023230.2	94474048	94475155	zf-C2H2	10	+
CM023230.2	94490760	94492263	zf-C2H2	16	+
CM023230.2	94504383	94506261	zf-C2H2	21	+
CM023230.2	94512493	94514008	zf-C2H2	17	+
CM023230.2	94523536	94524604	zf-C2H2	11	+
CM023230.2	94540696	94541929	zf-C2H2	14	+
CM023230.2	96860200	96862294	zf-C2H2	18	-
CM023231.2	476168	477026	zf-C2H2	9	-
CM023231.2	489957	490818	zf-C2H2	9	-
CM023231.2	500835	501831	zf-C2H2	11	-
CM023231.2	517191	518481	zf-C2H2	15	-
CM023231.2	559129	560305	zf-C2H2	12	-
CM023231.2	572614	574348	zf-C2H2	18	-
CM023231.2	595999	597574	zf-C2H2	17	-
CM023231.2	615163	616789	zf-C2H2	17	-
CM023231.2	629031	629907	zf-C2H2	9	-
CM023231.2	639322	640246	zf-C2H2	10	-
CM023231.2	661333	662506	zf-C2H2	13	-
CM023231.2	730390	731320	zf-C2H2	10	+
CM023231.2	742201	744550	zf-C2H2	27	+
CM023231.2	755170	757603	zf-C2H2	28	+
CM023231.2	766710	767997	zf-C2H2	14	+
CM023231.2	777625	779296	zf-C2H2	19	-
CM023231.2	789403	791752	zf-C2H2	27	-
CM023231.2	808378	809293	zf-C2H2	10	+
CM023231.2	816650	817670	zf-C2H2	11	-
CM023231.2	824130	825703	zf-C2H2	18	+
CM023231.2	836916	837687	zf-C2H2	7	+
CM023231.2	857545	858202	zf-C2H2	6	-
CM023231.2	868354	869074	zf-C2H2	7	+
CM023231.2	880512	881505	zf-C2H2	11	+
CM023231.2	889618	890638	zf-C2H2	11	-
CM023231.2	897104	898679	zf-C2H2	18	+
CM023231.2	908932	910096	zf-C2H2	13	+
CM023231.2	927338	928238	zf-C2H2	10	-
CM023231.2	939718	941050	zf-C2H2	15	+
CM023231.2	954636	955275	zf-C2H2	7	-
CM023231.2	971397	972981	zf-C2H2	17	+
CM023231.2	982935	984225	zf-C2H2	14	-
CM023231.2	997193	998468	zf-C2H2	14	+
CM023231.2	1144119	1144629	zf-C2H2	6	+
CM023231.2	1157025	1158534	zf-C2H2	17	+
CM023231.2	1177158	1178049	zf-C2H2	10	-
CM023231.2	1191847	1192495	zf-C2H2	8	+
CM023231.2	1204094	1206185	zf-C2H2	24	-
CM023231.2	1217399	1219424	zf-C2H2	23	-
CM023231.2	1236770	1237685	zf-C2H2	10	+
CM023231.2	1248352	1249363	zf-C2H2	11	-
CM023231.2	1258800	1259607	zf-C2H2	9	-
CM023231.2	1278877	1280629	zf-C2H2	19	+
CM023231.2	1289501	1291271	zf-C2H2	20	-
CM023231.2	1304478	1305414	zf-C2H2	10	+
CM023231.2	1316143	1317151	zf-C2H2	11	+
CM023231.2	1332269	1333433	zf-C2H2	13	+
CM023231.2	1343185	1344358	zf-C2H2	13	-
CM023231.2	1364184	1364805	zf-C2H2	6	+
CM023231.2	1381019	1381808	zf-C2H2	8	+
CM023231.2	1395063	1395963	zf-C2H2	8	+
CM023231.2	1400236	1401391	zf-C2H2	11	+
CM023231.2	1416061	1416601	zf-C2H2	5	+
CM023231.2	1438995	1439922	zf-C2H2	9	+
CM023231.2	1454820	1455438	zf-C2H2	6	-
CM023231.2	1463021	1464257	zf-C2H2	12	-
CM023231.2	1477501	1478485	zf-C2H2	11	-
CM023231.2	1484619	1485303	zf-C2H2	7	-
CM023231.2	1497833	1498643	zf-C2H2	9	-
CM023231.2	1508151	1509003	zf-C2H2	10	-
CM023231.2	1526101	1526692	zf-C2H2	7	-
CM023231.2	1542537	1543545	zf-C2H2	9	+
CM023231.2	1552871	1553966	zf-C2H2	13	+
CM023231.2	1581850	1583041	zf-C2H2	14	+
CM023231.2	1592180	1592963	zf-C2H2	8	+
CM023231.2	1605447	1606308	zf-C2H2	11	+
CM023231.2	1615752	1616538	zf-C2H2	9	+
CM023231.2	1638693	1639797	zf-C2H2	12	+
CM023231.2	1661256	1662699	zf-C2H2	16	+
CM023231.2	1668853	1669729	zf-C2H2	9	-
CM023231.2	1675302	1676277	zf-C2H2	12	+
CM023231.2	1719995	1721039	zf-C2H2	11	-
CM023231.2	1784135	1785104	zf-C2H2	10	+
CM023231.2	1789533	1790544	zf-C2H2	10	+
CM023231.2	1809499	1810771	zf-C2H2	14	+
CM023231.2	1822969	1823629	zf-C2H2	6	+
CM023231.2	1835439	1836474	zf-C2H2	11	+
CM023231.2	1851269	1852337	zf-C2H2	12	+
CM023231.2	1865326	1866358	zf-C2H2	12	+
CM023231.2	1876181	1877294	zf-C2H2	11	+
CM023231.2	1887197	1888259	zf-C2H2	12	+
CM023231.2	1904366	1905074	zf-C2H2	7	+
CM023231.2	1923367	1924969	zf-C2H2	18	+
CM023231.2	1934661	1936507	zf-C2H2	22	+
CM023231.2	1957066	1959597	zf-C2H2	24	+
CM023231.2	2129163	2130162	zf-C2H2	10	-
CM023231.2	2165586	2166363	zf-C2H2	8	-
CM023231.2	2194662	2195838	zf-C2H2	13	-
CM023231.2	2222266	2223127	zf-C2H2	9	-
CM023231.2	2236917	2237952	zf-C2H2	10	-
CM023231.2	2252609	2253326	zf-C2H2	8	-
CM023231.2	2284969	2285587	zf-C2H2	6	-
CM023231.2	2314213	2315212	zf-C2H2	10	-
CM023231.2	2336658	2337690	zf-C2H2	11	-
CM023231.2	2352099	2352831	zf-C2H2	6	-
CM023231.2	2369034	2369745	zf-C2H2	7	-
CM023231.2	2380598	2381591	zf-C2H2	11	-
CM023231.2	2406701	2407868	zf-C2H2	12	-
CM023231.2	2430002	2431274	zf-C2H2	13	-
CM023231.2	2444733	2445597	zf-C2H2	9	-
CM023231.2	2456964	2457795	zf-C2H2	9	-
CM023231.2	2482724	2483504	zf-C2H2	8	-
CM023231.2	2497782	2498577	zf-C2H2	8	-
CM023231.2	2508157	2509078	zf-C2H2	10	-
CM023231.2	2530343	2531411	zf-C2H2	10	+
CM023231.2	2539698	2540520	zf-C2H2	9	+
CM023231.2	2554831	2555590	zf-C2H2	7	+
CM023231.2	2567846	2570045	zf-C2H2	25	+
CM023231.2	2585484	2586282	zf-C2H2	8	+
CM023231.2	2621465	2622191	zf-C2H2	7	+
CM023231.2	2632169	2633252	zf-C2H2	10	+
CM023231.2	2645807	2646575	zf-C2H2	8	+
CM023231.2	2656739	2657771	zf-C2H2	12	+
CM023231.2	2681882	2682704	zf-C2H2	8	+
CM023231.2	2696748	2697873	zf-C2H2	12	+
CM023231.2	2705752	2706808	zf-C2H2	10	+
CM023231.2	2730585	2732208	zf-C2H2	16	-
CM023231.2	2745436	2747074	zf-C2H2	16	-
CM023231.2	2756522	2757308	zf-C2H2	8	-
CM023231.2	2757776	2758982	zf-C2H2	7	-
CM023231.2	2774306	2775110	zf-C2H2	8	-
CM023231.2	2783259	2784807	zf-C2H2	13	-
CM023231.2	2810063	2812094	zf-C2H2	8	+
CM023231.2	2831308	2832325	zf-C2H2	5	+
CM023231.2	2852844	2854674	zf-C2H2	16	+
CM023231.2	2878803	2880702	zf-C2H2	15	+
CM023231.2	2890729	2892280	zf-C2H2	12	+
CM023231.2	2899262	2901038	zf-C2H2	14	+
CM023231.2	2912121	2912943	zf-C2H2	6	+
CM023231.2	2926366	2928871	zf-C2H2	21	+
CM023231.2	2943558	2944560	zf-C2H2	11	-
CM023231.2	2961900	2962395	zf-C2H2	5	-
CM023231.2	2988321	2989557	zf-C2H2	12	+
CM023231.2	3000900	3001428	zf-C2H2	5	+
CM023231.2	3407742	3408483	zf-C2H2	5	+
CM023231.2	3436824	3437382	zf-C2H2	5	+
CM023231.2	3448583	3450593	zf-C2H2	5	+
CM023231.2	3458897	3459485	zf-C2H2	5	+
CM023231.2	3463968	3464475	zf-C2H2	6	+
CM023231.2	3477562	3479815	zf-C2H2	12	+
CM023231.2	3483317	3485469	zf-C2H2	12	+
CM023231.2	3489098	3489983	zf-C2H2	8	+
CM023231.2	3502957	3503629	zf-C2H2	7	+
CM023231.2	3509646	3511956	zf-C2H2	19	-
CM023231.2	3522681	3524733	zf-C2H2	18	-
CM023231.2	3574669	3577795	zf-C2H2	17	-
CM023231.2	5813396	5814413	zf-C2H2	8	+
CM023231.2	6844851	6845628	zf-C2H2	9	-
CM023231.2	6863381	6864746	zf-C2H2	14	+
CM023231.2	6876163	6877504	zf-C2H2	15	+
CM023231.2	6886606	6887941	zf-C2H2	13	+
CM023231.2	7780338	7781172	zf-C2H2	15	-
CM023231.2	8870689	8872579	zf-C2H2	21	-
CM023231.2	8933433	8934249	zf-C2H2	9	-
CM023231.2	8934755	8936228	zf-C2H2	14	-
CM023231.2	8977162	8978599	zf-C2H2	14	-
CM023231.2	8995660	8996668	zf-C2H2	10	-
CM023231.2	9010136	9011204	zf-C2H2	10	+
CM023231.2	9024283	9026188	zf-C2H2	20	+
CM023231.2	9036206	9037916	zf-C2H2	19	-
CM023231.2	9050011	9051967	zf-C2H2	20	-
CM023231.2	15113330	15115379	zf-C2H2	6	+
CM023231.2	20954507	20955512	zf-C2H2	5	-
CM023231.2	22439552	22440704	zf-C2H2	7	+
CM023231.2	22450212	22451217	zf-C2H2	5	+
CM023231.2	25374017	25375373	zf-C2H2	11	+
CM023231.2	25431472	25431886	zf-C2H2	5	+
CM023231.2	25812224	25812917	zf-C2H2	8	+
CM023231.2	25830663	25831455	zf-C2H2	9	-
CM023231.2	25834511	25835747	zf-C2H2	13	-
CM023231.2	25870148	25871411	zf-C2H2	15	+
CM023231.2	25883504	25884083	zf-C2H2	5	-
CM023231.2	25904205	25904967	zf-C2H2	8	+
CM023231.2	25927752	25929201	zf-C2H2	15	-
CM023231.2	25957304	25958051	zf-C2H2	8	-
CM023231.2	25969653	25970409	zf-C2H2	9	+
CM023231.2	25990394	25991564	zf-C2H2	12	-
CM023231.2	26020340	26021390	zf-C2H2	11	-
CM023231.2	26032932	26033850	zf-C2H2	10	-
CM023231.2	26051075	26051597	zf-C2H2	6	+
CM023231.2	26064987	26065815	zf-C2H2	8	+
CM023231.2	26079542	26080271	zf-C2H2	7	+
CM023231.2	26094045	26094765	zf-C2H2	6	+
CM023231.2	26115479	26116007	zf-C2H2	5	+
CM023231.2	26139378	26139864	zf-C2H2	5	+
CM023231.2	26153580	26154897	zf-C2H2	13	+
CM023231.2	26175165	26176404	zf-C2H2	14	-
CM023231.2	26207871	26209056	zf-C2H2	13	-
CM023231.2	26249820	26250258	zf-C2H2	5	+
CM023231.2	26265088	26266423	zf-C2H2	14	-
CM023231.2	26288220	26289090	zf-C2H2	10	-
CM023231.2	26333042	26333558	zf-C2H2	7	-
CM023231.2	26346808	26347933	zf-C2H2	13	-
CM023231.2	26379377	26379902	zf-C2H2	7	+
CM023231.2	26396538	26396928	zf-C2H2	5	+
CM023231.2	26420847	26422461	zf-C2H2	18	-
CM023231.2	26470791	26471886	zf-C2H2	12	+
CM023231.2	26511983	26513585	zf-C2H2	17	+
CM023231.2	26533274	26533937	zf-C2H2	7	+
CM023231.2	26553551	26554907	zf-C2H2	14	+
CM023231.2	26580791	26582342	zf-C2H2	17	-
CM023231.2	26603540	26604452	zf-C2H2	9	-
CM023231.2	26620650	26622567	zf-C2H2	21	-
CM023231.2	26671628	26672378	zf-C2H2	8	-
CM023231.2	26687973	26689386	zf-C2H2	16	+
CM023231.2	26710133	26711591	zf-C2H2	16	-
CM023231.2	26751148	26752042	zf-C2H2	10	+
CM023231.2	26763435	26764527	zf-C2H2	12	-
CM023231.2	26789329	26790001	zf-C2H2	8	-
CM023231.2	26801930	26802323	zf-C2H2	5	-
CM023231.2	26816657	26817458	zf-C2H2	7	+
CM023231.2	26825299	26825890	zf-C2H2	5	+
CM023231.2	26834818	26835891	zf-C2H2	12	-
CM023231.2	26839195	26839903	zf-C2H2	7	-
CM023231.2	26884559	26885723	zf-C2H2	13	-
CM023231.2	26896619	26897237	zf-C2H2	7	-
CM023231.2	26914089	26915001	zf-C2H2	10	-
CM023231.2	26929524	26930058	zf-C2H2	5	-
CM023231.2	26943246	26943930	zf-C2H2	7	-
CM023231.2	26975685	26977023	zf-C2H2	15	+
CM023231.2	27016763	27017903	zf-C2H2	12	-
CM023231.2	27033052	27033652	zf-C2H2	7	-
CM023231.2	27039900	27040797	zf-C2H2	9	-
CM023231.2	27059571	27060666	zf-C2H2	13	-
CM023231.2	27099558	27100355	zf-C2H2	11	+
CM023231.2	27119071	27120283	zf-C2H2	13	+
CM023231.2	27169654	27170797	zf-C2H2	13	+
CM023231.2	27184680	27186177	zf-C2H2	17	-
CM023231.2	27203709	27204678	zf-C2H2	10	-
CM023231.2	27257047	27257575	zf-C2H2	6	+
CM023231.2	27289876	27291241	zf-C2H2	14	+
CM023231.2	27322864	27324295	zf-C2H2	16	-
CM023231.2	27352435	27353617	zf-C2H2	13	-
CM023231.2	27382608	27383172	zf-C2H2	6	+
CM023231.2	27393034	27393974	zf-C2H2	9	+
CM023231.2	27399495	27400407	zf-C2H2	10	+
CM023231.2	27412773	27413409	zf-C2H2	6	+
CM023231.2	27422547	27423705	zf-C2H2	11	+
CM023231.2	27431284	27431845	zf-C2H2	6	-
CM023231.2	27450768	27451968	zf-C2H2	13	+
CM023231.2	27469830	27470988	zf-C2H2	13	+
CM023231.2	27497243	27498290	zf-C2H2	11	+
CM023231.2	27517126	27517531	zf-C2H2	5	-
CM023231.2	27535523	27536759	zf-C2H2	14	+
CM023231.2	27548138	27548741	zf-C2H2	6	-
CM023231.2	27574951	27575554	zf-C2H2	5	-
CM023231.2	27582491	27583484	zf-C2H2	10	-
CM023231.2	27627999	27628830	zf-C2H2	9	+
CM023231.2	27668196	27668730	zf-C2H2	5	-
CM023231.2	27687781	27688231	zf-C2H2	5	-
CM023231.2	27695056	27696532	zf-C2H2	17	-
CM023231.2	27772915	27773749	zf-C2H2	8	+
CM023231.2	27801337	27801901	zf-C2H2	5	-
CM023231.2	27810575	27811238	zf-C2H2	6	-
CM023231.2	27818105	27818999	zf-C2H2	8	-
CM023231.2	27851603	27852875	zf-C2H2	14	-
CM023231.2	27889792	27890791	zf-C2H2	12	-
CM023231.2	27912441	27913302	zf-C2H2	10	+
CM023231.2	27927691	27928090	zf-C2H2	5	+
CM023231.2	27942893	27943685	zf-C2H2	8	+
CM023231.2	27948872	27949523	zf-C2H2	7	+
CM023231.2	27961849	27962917	zf-C2H2	12	-
CM023231.2	28009350	28011369	zf-C2H2	21	-
CM023231.2	28034794	28035193	zf-C2H2	5	+
CM023231.2	28074965	28076180	zf-C2H2	14	+
CM023231.2	28102179	28103079	zf-C2H2	10	-
CM023231.2	28117266	28117803	zf-C2H2	6	-
CM023231.2	28125283	28125820	zf-C2H2	5	+
CM023231.2	28176179	28176833	zf-C2H2	7	+
CM023231.2	28199449	28200781	zf-C2H2	13	+
CM023231.2	28212858	28213356	zf-C2H2	5	+
CM023231.2	28346617	28347898	zf-C2H2	14	+
CM023231.2	28365546	28366323	zf-C2H2	7	-
CM023231.2	28379059	28379931	zf-C2H2	9	-
CM023231.2	28390633	28391995	zf-C2H2	14	+
CM023231.2	28410476	28411187	zf-C2H2	7	+
CM023231.2	28498857	28500387	zf-C2H2	17	+
CM023231.2	28522760	28523867	zf-C2H2	12	+
CM023231.2	28551850	28552843	zf-C2H2	12	-
CM023231.2	28569430	28569904	zf-C2H2	5	+
CM023231.2	28602105	28602999	zf-C2H2	10	+
CM023231.2	28607283	28607967	zf-C2H2	6	+
CM023231.2	28656618	28657188	zf-C2H2	6	+
CM023231.2	28670442	28671435	zf-C2H2	11	-
CM023231.2	28697862	28698918	zf-C2H2	11	+
CM023231.2	28710573	28711215	zf-C2H2	7	+
CM023231.2	28720821	28721796	zf-C2H2	11	+
CM023231.2	28742267	28742798	zf-C2H2	5	-
CM023231.2	28771965	28773039	zf-C2H2	13	+
CM023231.2	28783506	28784127	zf-C2H2	6	-
CM023231.2	28795705	28796611	zf-C2H2	9	-
CM023231.2	31242224	31242992	zf-C2H2	5	+
CM023231.2	31251224	31252262	zf-C2H2	7	-
CM023231.2	34712505	34714083	zf-C2H2	8	-
CM023231.2	34858716	34859732	zf-C2H2	8	-
CM023231.2	34864311	34865271	zf-C2H2	8	-
CM023231.2	34866379	34867534	zf-C2H2	9	-
CM023231.2	34868303	34870892	zf-C2H2	15	-
CM023231.2	64475401	64476358	zf-C2H2	11	+
CM023231.2	64487958	64489245	zf-C2H2	12	+
CM023231.2	64500219	64501074	zf-C2H2	9	+
CM023231.2	64514248	64515625	zf-C2H2	15	+
CM023231.2	64527401	64528781	zf-C2H2	14	+
CM023231.2	64540358	64541732	zf-C2H2	15	-
CM023231.2	64549831	64551310	zf-C2H2	16	-
CM023231.2	64562256	64563735	zf-C2H2	16	-
CM023231.2	64574448	64575888	zf-C2H2	14	-
CM023231.2	64582426	64583446	zf-C2H2	12	-
CM023231.2	64594541	64596152	zf-C2H2	18	-
CM023231.2	64602343	64604722	zf-C2H2	27	-
CM023231.2	64615465	64616872	zf-C2H2	15	-
CM023231.2	64627498	64628734	zf-C2H2	13	-
CM023231.2	64642547	64643648	zf-C2H2	10	-
CM023231.2	64653742	64654948	zf-C2H2	13	-
CM023231.2	64667725	64668832	zf-C2H2	11	-
CM023231.2	64684384	64685455	zf-C2H2	10	+
CM023231.2	64700353	64701844	zf-C2H2	16	+
CM023231.2	64714027	64715821	zf-C2H2	20	+
CM023231.2	64721968	64723591	zf-C2H2	18	+
CM023231.2	64734357	64736067	zf-C2H2	19	+
CM023231.2	64742228	64743851	zf-C2H2	18	+
CM023231.2	64754598	64756308	zf-C2H2	19	+
CM023231.2	64762700	64763219	zf-C2H2	5	+
CM023231.2	64772622	64773771	zf-C2H2	12	+
CM023231.2	64786699	64787932	zf-C2H2	14	+
CM023231.2	71391175	71393521	zf-C2H2	21	+
CM023232.3	6686938	6687898	zf-C2H2	5	+
CM023232.3	6701275	6702604	zf-C2H2	5	+
CM023232.3	6709801	6710626	zf-C2H2	5	+
CM023232.3	13184884	13186867	zf-C2H2	8	+
CM023232.3	13248916	13249795	zf-C2H2	5	+
CM023232.3	13392154	13393330	zf-C2H2	6	-
CM023232.3	13758595	13759763	zf-C2H2	5	-
CM023232.3	32420403	32421576	zf-C2H2	11	+
CM023232.3	32741776	32743066	zf-C2H2	8	-
CM023233.2	2467027	2468281	zf-C2H2	5	+
CM023233.2	12167941	12173386	zf-C2H2	10	+
CM023233.2	16304895	16307763	zf-C2H2	7	+
CM023233.2	19690646	19691999	zf-C2H2	5	+
CM023233.2	24753192	24754464	zf-C2H2	6	-
CM023233.2	26943128	26944295	zf-C2H2	9	-
CM023233.2	26946722	26947955	zf-C2H2	9	-
CM023233.2	51398199	51399945	zf-C2H2	6	+
CM023233.2	58701008	58702856	zf-C2H2	11	+
CM023233.2	58707372	58709148	zf-C2H2	11	+
CM023233.2	58712176	58713910	zf-C2H2	11	+
CM023233.2	61610348	61611545	zf-C2H2	9	+
CM023233.2	61792625	61793792	zf-C2H2	12	-
CM023233.2	61804823	61806182	zf-C2H2	10	-
CM023233.2	61837302	61838253	zf-C2H2	10	-
CM023233.2	70526104	70527634	zf-C2H2	15	+
CM023233.2	70551981	70553274	zf-C2H2	14	-
CM023233.2	70559396	70560977	zf-C2H2	15	-
CM023233.2	70566243	70567881	zf-C2H2	16	-
CM023233.2	70574468	70577192	zf-C2H2	20	-
CM023233.2	70583675	70586492	zf-C2H2	21	-
CM023233.2	70593504	70596246	zf-C2H2	21	-
CM023233.2	71201404	71202448	zf-C2H2	13	-
CM023233.2	71208316	71209711	zf-C2H2	8	-
CM023233.2	71213470	71214766	zf-C2H2	8	-
CM023233.2	71218301	71219615	zf-C2H2	8	-
CM023233.2	71229212	71230490	zf-C2H2	9	-
CM023233.2	71235189	71236446	zf-C2H2	8	-
CM023234.2	7727111	7728581	zf-C2H2	14	+
CM023234.2	14218830	14220111	zf-C2H2	11	+
CM023234.2	20626780	20628754	zf-C2H2	18	-
CM023234.2	20631464	20634101	zf-C2H2	15	+
CM023234.2	20634460	20635624	zf-C2H2	9	+
CM023234.2	20635852	20636779	zf-C2H2	7	+
CM023234.2	24317533	24320530	zf-C2H2	27	-
CM023234.2	24341496	24343841	zf-C2H2	18	-
CM023234.2	24679261	24680284	zf-C2H2	10	+
CM023234.2	33831870	33833466	zf-C2H2	7	+
CM023234.2	40523007	40524171	zf-C2H2	5	+
CM023234.2	41853625	41854600	zf-C2H2	7	-
CM023234.2	42717814	42720821	zf-C2H2	8	-
CM023234.2	42768166	42769789	zf-C2H2	6	-
CM023234.2	42905300	42908393	zf-C2H2	6	+
CM023234.2	42972674	42974039	zf-C2H2	5	-
CM023234.2	46055388	46056228	zf-C2H2	5	-
CM023234.2	64291327	64292134	zf-C2H2	5	+
CM023234.2	70130834	70132799	zf-C2H2	6	-
CM023234.2	70399420	70400935	zf-C2H2	9	+
CM023235.2	635374	636676	zf-C2H2	14	+
CM023235.2	651627	652824	zf-C2H2	11	+
CM023235.2	1049579	1050905	zf-C2H2	12	+
CM023235.2	1061011	1063216	zf-C2H2	22	+
CM023235.2	1071758	1074449	zf-C2H2	26	+
CM023235.2	1118563	1120390	zf-C2H2	10	-
CM023235.2	1129291	1130854	zf-C2H2	14	-
CM023235.2	1136086	1137982	zf-C2H2	17	-
CM023235.2	1139780	1141085	zf-C2H2	6	-
CM023235.2	1143144	1144668	zf-C2H2	11	+
CM023235.2	1153546	1154734	zf-C2H2	7	+
CM023235.2	1157468	1158494	zf-C2H2	6	+
CM023235.2	1170509	1171851	zf-C2H2	11	+
CM023235.2	1182265	1184947	zf-C2H2	18	+
CM023235.2	1198203	1199583	zf-C2H2	11	+
CM023235.2	1206369	1208148	zf-C2H2	14	+
CM023235.2	1241915	1243037	zf-C2H2	9	+
CM023235.2	1243386	1244619	zf-C2H2	10	+
CM023235.2	1246439	1248332	zf-C2H2	16	+
CM023235.2	1740712	1741240	zf-C2H2	5	-
CM023235.2	1754622	1755858	zf-C2H2	12	-
CM023235.2	1777608	1778103	zf-C2H2	5	+
CM023235.2	1791398	1793099	zf-C2H2	16	+
CM023235.2	1806730	1809343	zf-C2H2	21	-
CM023235.2	1822174	1822996	zf-C2H2	6	-
CM023235.2	1835783	1837565	zf-C2H2	14	-
CM023235.2	1845171	1846692	zf-C2H2	12	-
CM023235.2	1857647	1859585	zf-C2H2	15	-
CM023235.2	1879381	1881223	zf-C2H2	16	-
CM023235.2	1898679	1899696	zf-C2H2	5	-
CM023235.2	1915200	1917243	zf-C2H2	8	-
CM023235.2	1945878	1947492	zf-C2H2	13	+
CM023235.2	1963093	1963897	zf-C2H2	8	+
CM023235.2	1976638	1977823	zf-C2H2	7	+
CM023235.2	1978291	1979077	zf-C2H2	8	+
CM023235.2	1987093	1988731	zf-C2H2	16	+
CM023235.2	2000858	2002481	zf-C2H2	16	+
CM023235.2	2019331	2020387	zf-C2H2	10	-
CM023235.2	2029787	2030912	zf-C2H2	12	-
CM023235.2	2044309	2045131	zf-C2H2	8	-
CM023235.2	2067085	2068336	zf-C2H2	13	-
CM023235.2	2079942	2080710	zf-C2H2	8	-
CM023235.2	2092067	2093150	zf-C2H2	10	-
CM023235.2	2103138	2103864	zf-C2H2	7	-
CM023235.2	2120887	2121685	zf-C2H2	8	-
CM023235.2	2137120	2139301	zf-C2H2	25	-
CM023235.2	2154916	2155654	zf-C2H2	7	-
CM023235.2	2169245	2170067	zf-C2H2	9	-
CM023235.2	2177196	2178264	zf-C2H2	10	-
CM023235.2	2197673	2198591	zf-C2H2	10	+
CM023235.2	2210826	2211621	zf-C2H2	8	+
CM023235.2	2220375	2221155	zf-C2H2	8	+
CM023235.2	2243560	2244391	zf-C2H2	9	+
CM023235.2	2255850	2256894	zf-C2H2	10	+
CM023235.2	2263020	2264019	zf-C2H2	10	+
CM023235.2	2276513	2277464	zf-C2H2	9	+
CM023235.2	2292361	2293222	zf-C2H2	9	+
CM023235.2	2317971	2319051	zf-C2H2	12	+
CM023235.2	2358838	2359522	zf-C2H2	6	+
CM023235.2	2656381	2657272	zf-C2H2	8	-
CM023235.2	2670168	2671029	zf-C2H2	9	-
CM023235.2	2680692	2681688	zf-C2H2	11	-
CM023235.2	2699001	2700291	zf-C2H2	15	-
CM023235.2	2743171	2744347	zf-C2H2	12	-
CM023235.2	2755893	2757621	zf-C2H2	18	-
CM023235.2	2782980	2784555	zf-C2H2	17	-
CM023235.2	2801993	2803652	zf-C2H2	17	-
CM023235.2	2818794	2819670	zf-C2H2	8	-
CM023235.2	2836295	2837195	zf-C2H2	10	-
CM023235.2	2849623	2850796	zf-C2H2	13	-
CM023235.2	2922264	2923101	zf-C2H2	10	+
CM023235.2	2931447	2932673	zf-C2H2	13	+
CM023235.2	2942087	2943110	zf-C2H2	10	+
CM023235.2	2956630	2957974	zf-C2H2	15	-
CM023235.2	2970379	2971288	zf-C2H2	9	-
CM023235.2	2981646	2982282	zf-C2H2	6	+
CM023235.2	2991381	2992317	zf-C2H2	10	+
CM023235.2	3005057	3006068	zf-C2H2	11	+
CM023235.2	3025722	3026886	zf-C2H2	13	+
CM023235.2	3038331	3039354	zf-C2H2	10	-
CM023235.2	3048824	3049871	zf-C2H2	11	-
CM023235.2	3063445	3064720	zf-C2H2	14	+
CM023235.2	3107816	3109727	zf-C2H2	22	-
CM023235.2	3116107	3117127	zf-C2H2	11	+
CM023235.2	3125568	3126651	zf-C2H2	12	-
CM023235.2	3145549	3147646	zf-C2H2	24	+
CM023235.2	3158432	3160109	zf-C2H2	19	+
CM023235.2	3173022	3173496	zf-C2H2	6	-
CM023235.2	3178731	3179325	zf-C2H2	7	-
CM023235.2	3199394	3200585	zf-C2H2	13	-
CM023235.2	3224462	3225479	zf-C2H2	10	+
CM023235.2	3234903	3235674	zf-C2H2	7	+
CM023235.2	3255831	3256995	zf-C2H2	13	+
CM023235.2	3266749	3267922	zf-C2H2	13	-
CM023235.2	3287540	3288161	zf-C2H2	6	+
CM023235.2	3315724	3316516	zf-C2H2	8	+
CM023235.2	3333434	3334334	zf-C2H2	8	+
CM023235.2	3342997	3344197	zf-C2H2	11	+
CM023235.2	3357249	3357789	zf-C2H2	5	+
CM023235.2	3378056	3378983	zf-C2H2	9	+
CM023235.2	3388911	3389529	zf-C2H2	6	-
CM023235.2	3397684	3398830	zf-C2H2	13	-
CM023235.2	3412177	3413161	zf-C2H2	11	-
CM023235.2	3419516	3420200	zf-C2H2	7	-
CM023235.2	3433627	3434464	zf-C2H2	10	-
CM023235.2	3444336	3445188	zf-C2H2	10	-
CM023235.2	3465619	3466210	zf-C2H2	7	-
CM023235.2	3480498	3481506	zf-C2H2	9	+
CM023235.2	3489173	3490376	zf-C2H2	13	+
CM023235.2	3514295	3515486	zf-C2H2	14	+
CM023235.2	3525298	3526081	zf-C2H2	8	+
CM023235.2	3534877	3535735	zf-C2H2	11	+
CM023235.2	3545767	3546553	zf-C2H2	9	+
CM023235.2	3567661	3568849	zf-C2H2	12	+
CM023235.2	3580738	3582181	zf-C2H2	16	+
CM023235.2	3590602	3591478	zf-C2H2	9	-
CM023235.2	3600175	3600955	zf-C2H2	8	-
CM023235.2	3608995	3609970	zf-C2H2	12	+
CM023235.2	3642067	3642958	zf-C2H2	10	-
CM023235.2	3648929	3649973	zf-C2H2	11	-
CM023235.2	3701652	3702621	zf-C2H2	10	+
CM023235.2	3708530	3709541	zf-C2H2	10	+
CM023235.2	3726791	3728063	zf-C2H2	14	+
CM023235.2	3749639	3750335	zf-C2H2	7	+
CM023235.2	3762618	3763653	zf-C2H2	11	+
CM023235.2	3776549	3777599	zf-C2H2	12	+
CM023235.2	3790975	3792007	zf-C2H2	12	+
CM023235.2	3813696	3814758	zf-C2H2	12	+
CM023235.2	3828668	3829379	zf-C2H2	7	+
CM023235.2	3846304	3848179	zf-C2H2	21	+
CM023235.2	3886088	3888318	zf-C2H2	23	+
CM023235.2	3909356	3911357	zf-C2H2	21	+
CM023235.2	5013522	5014734	zf-C2H2	13	-
CM023235.2	5128233	5129091	zf-C2H2	8	-
CM023235.2	5143988	5144816	zf-C2H2	9	-
CM023235.2	5156027	5156498	zf-C2H2	5	-
CM023235.2	5159364	5160393	zf-C2H2	11	-
CM023235.2	5171539	5172325	zf-C2H2	8	-
CM023235.2	5200428	5201286	zf-C2H2	7	-
CM023235.2	5204393	5205443	zf-C2H2	11	-
CM023235.2	5218604	5219612	zf-C2H2	12	-
CM023235.2	5256780	5258118	zf-C2H2	14	+
CM023235.2	5275542	5276427	zf-C2H2	9	+
CM023235.2	5282369	5283101	zf-C2H2	7	+
CM023235.2	5290835	5291444	zf-C2H2	6	-
CM023235.2	5299006	5299834	zf-C2H2	9	-
CM023235.2	5304941	5305541	zf-C2H2	6	-
CM023235.2	5312947	5313829	zf-C2H2	9	-
CM023235.2	5325251	5325971	zf-C2H2	7	-
CM023235.2	5342944	5343739	zf-C2H2	9	-
CM023235.2	5356619	5357375	zf-C2H2	8	-
CM023235.2	5376797	5377421	zf-C2H2	6	-
CM023235.2	5387133	5387811	zf-C2H2	7	-
CM023235.2	5397005	5397767	zf-C2H2	8	-
CM023235.2	5421783	5422974	zf-C2H2	12	-
CM023235.2	5433833	5435501	zf-C2H2	18	-
CM023235.2	5457025	5458099	zf-C2H2	10	-
CM023235.2	5471331	5472375	zf-C2H2	11	-
CM023235.2	5481829	5482795	zf-C2H2	10	-
CM023235.2	5495510	5496831	zf-C2H2	15	-
CM023235.2	5522862	5523645	zf-C2H2	8	-
CM023235.2	5529551	5530160	zf-C2H2	5	-
CM023235.2	5557374	5558538	zf-C2H2	13	+
CM023235.2	5577410	5578826	zf-C2H2	15	+
CM023235.2	5596955	5597678	zf-C2H2	7	+
CM023235.2	5626788	5628120	zf-C2H2	14	+
CM023235.2	5641329	5642538	zf-C2H2	13	+
CM023235.2	5657027	5658443	zf-C2H2	15	+
CM023235.2	5676760	5677489	zf-C2H2	7	+
CM023235.2	5708162	5709662	zf-C2H2	16	+
CM023235.2	5720254	5721571	zf-C2H2	13	+
CM023235.2	5735279	5736488	zf-C2H2	13	+
CM023235.2	5749147	5750563	zf-C2H2	15	+
CM023235.2	5763572	5764988	zf-C2H2	15	+
CM023235.2	5779246	5779990	zf-C2H2	7	+
CM023235.2	6007843	6008854	zf-C2H2	10	+
CM023235.2	6047572	6048190	zf-C2H2	6	+
CM023235.2	6051358	6052468	zf-C2H2	12	+
CM023235.2	6064163	6065513	zf-C2H2	15	+
CM023235.2	6076021	6077194	zf-C2H2	13	+
CM023235.2	6088329	6088998	zf-C2H2	7	+
CM023235.2	6178293	6178959	zf-C2H2	7	-
CM023235.2	6193847	6195011	zf-C2H2	12	-
CM023235.2	6210793	6211663	zf-C2H2	9	+
CM023235.2	6221707	6222625	zf-C2H2	10	+
CM023235.2	6234849	6235848	zf-C2H2	11	+
CM023235.2	6250452	6250908	zf-C2H2	5	+
CM023235.2	6260486	6261041	zf-C2H2	6	+
CM023235.2	6277319	6278234	zf-C2H2	10	+
CM023235.2	6298132	6298789	zf-C2H2	7	+
CM023235.2	6316575	6317328	zf-C2H2	8	+
CM023235.2	6333432	6334089	zf-C2H2	7	+
CM023235.2	6353888	6354641	zf-C2H2	8	+
CM023235.2	6373001	6373532	zf-C2H2	5	-
CM023235.2	6397826	6399389	zf-C2H2	17	+
CM023235.2	6417345	6418596	zf-C2H2	14	+
CM023235.2	6419427	6420111	zf-C2H2	6	+
CM023235.2	6437998	6439330	zf-C2H2	14	+
CM023235.2	6451836	6453153	zf-C2H2	13	+
CM023235.2	6466702	6468303	zf-C2H2	18	+
CM023235.2	6513867	6514738	zf-C2H2	10	+
CM023235.2	6532917	6533997	zf-C2H2	11	+
CM023235.2	6547394	6548603	zf-C2H2	13	+
CM023235.2	6562038	6563052	zf-C2H2	10	+
CM023235.2	6577111	6578443	zf-C2H2	14	+
CM023235.2	6593354	6594365	zf-C2H2	11	+
CM023235.2	6629195	6630221	zf-C2H2	11	+
CM023235.2	6659374	6660169	zf-C2H2	8	+
CM023235.2	6672388	6673336	zf-C2H2	10	+
CM023235.2	6688473	6689202	zf-C2H2	8	-
CM023235.2	6707810	6709067	zf-C2H2	13	-
CM023235.2	6728162	6729176	zf-C2H2	10	-
CM023235.2	6742290	6744126	zf-C2H2	20	-
CM023235.2	6758105	6759170	zf-C2H2	11	-
CM023235.2	6772959	6774291	zf-C2H2	14	-
CM023235.2	6805049	6805778	zf-C2H2	7	-
CM023235.2	6822844	6824172	zf-C2H2	15	-
CM023235.2	6835668	6836640	zf-C2H2	10	-
CM023235.2	6853611	6854760	zf-C2H2	11	-
CM023235.2	6869426	6870734	zf-C2H2	14	-
CM023235.2	6886952	6887681	zf-C2H2	7	-
CM023235.2	6906262	6907508	zf-C2H2	14	-
CM023235.2	6922683	6924060	zf-C2H2	15	-
CM023235.2	6936766	6938167	zf-C2H2	14	-
CM023235.2	6946510	6947626	zf-C2H2	12	-
CM023235.2	6960546	6961770	zf-C2H2	12	-
CM023235.2	6971381	6972293	zf-C2H2	9	-
CM023235.2	6989442	6990774	zf-C2H2	14	-
CM023235.2	7005004	7005850	zf-C2H2	8	-
CM023235.2	7018590	7019969	zf-C2H2	15	-
CM023235.2	7040952	7042185	zf-C2H2	12	-
CM023235.2	7055770	7056850	zf-C2H2	11	-
CM023235.2	7069757	7071257	zf-C2H2	16	-
CM023235.2	7217722	7218445	zf-C2H2	7	-
CM023235.2	7236515	7237865	zf-C2H2	14	-
CM023235.2	7251634	7253016	zf-C2H2	15	-
CM023235.2	7270379	7272047	zf-C2H2	18	-
CM023235.2	7427584	7429465	zf-C2H2	16	-
CM023235.2	7433485	7434718	zf-C2H2	10	-
CM023235.2	7435066	7436242	zf-C2H2	9	-
CM023235.2	7468794	7470572	zf-C2H2	14	-
CM023235.2	7477142	7478540	zf-C2H2	11	-
CM023235.2	7496249	7498932	zf-C2H2	17	-
CM023235.2	7510138	7511399	zf-C2H2	11	-
CM023235.2	7519675	7520701	zf-C2H2	7	-
CM023235.2	7523527	7524769	zf-C2H2	7	-
CM023235.2	7534694	7536260	zf-C2H2	11	-
CM023235.2	7538390	7539695	zf-C2H2	6	+
CM023235.2	7540689	7542585	zf-C2H2	17	+
CM023235.2	7548067	7549630	zf-C2H2	14	+
CM023235.2	7558548	7560375	zf-C2H2	10	+
CM023235.2	7603932	7606623	zf-C2H2	26	-
CM023235.2	7614420	7616625	zf-C2H2	22	-
CM023235.2	7629060	7630386	zf-C2H2	12	-
CM023235.2	8012723	8013920	zf-C2H2	11	-
CM023235.2	8029954	8031172	zf-C2H2	13	-
CM023235.2	8797868	8798831	zf-C2H2	8	+
CM023235.2	8818813	8820172	zf-C2H2	14	+
CM023235.2	8833009	8834212	zf-C2H2	12	+
CM023235.2	8845990	8847325	zf-C2H2	14	+
CM023235.2	8858492	8859698	zf-C2H2	12	+
CM023235.2	8912433	8913582	zf-C2H2	12	+
CM023235.2	8936926	8937763	zf-C2H2	9	+
CM023235.2	9231883	9233797	zf-C2H2	13	-
CM023235.2	9246186	9247083	zf-C2H2	9	+
CM023235.2	9271991	9273545	zf-C2H2	16	+
CM023235.2	9544788	9546123	zf-C2H2	13	-
CM023235.2	9555778	9557116	zf-C2H2	14	-
CM023235.2	9567125	9568490	zf-C2H2	14	-
CM023235.2	9589292	9590069	zf-C2H2	8	+
CM023235.2	10717345	10718320	zf-C2H2	8	-
CM023235.2	13106878	13108030	zf-C2H2	9	+
CM023235.2	13117153	13118065	zf-C2H2	10	+
CM023235.2	13125610	13126837	zf-C2H2	11	+
CM023235.2	13272307	13273246	zf-C2H2	9	+
CM023235.2	14129695	14130847	zf-C2H2	9	+
CM023235.2	14138339	14139559	zf-C2H2	12	+
CM023235.2	14148111	14149338	zf-C2H2	11	+
CM023235.2	14261130	14261988	zf-C2H2	8	+
CM023235.2	15511039	15511810	zf-C2H2	12	-
CM023235.2	16472585	16474475	zf-C2H2	21	-
CM023235.2	16527245	16530260	zf-C2H2	36	-
CM023235.2	16565508	16567035	zf-C2H2	15	-
CM023235.2	16584385	16585423	zf-C2H2	10	-
CM023235.2	16594363	16595836	zf-C2H2	15	+
CM023235.2	16606136	16607156	zf-C2H2	9	+
CM023235.2	16623171	16624632	zf-C2H2	15	+
CM023235.2	16631827	16632358	zf-C2H2	6	+
CM023235.2	16641977	16643927	zf-C2H2	21	+
CM023235.2	16653957	16655664	zf-C2H2	19	-
CM023235.2	16666656	16668696	zf-C2H2	21	-
CM023235.2	22801244	22803305	zf-C2H2	6	+
CM023235.2	28773391	28774426	zf-C2H2	5	-
CM023235.2	30227595	30228165	zf-C2H2	6	+
CM023235.2	30248641	30249562	zf-C2H2	6	+
CM023235.2	32476587	32477979	zf-C2H2	15	+
CM023235.2	35220111	35221725	zf-C2H2	18	-
CM023235.2	42834455	42835349	zf-C2H2	5	-
CM023235.2	44752615	44753470	zf-C2H2	5	-
CM023235.2	48580722	48583206	zf-C2H2	19	+
CM023235.2	52367985	52369257	zf-C2H2	8	-
CM023235.2	78664526	78664982	zf-C2H2	6	+
CM023235.2	78926468	78931214	zf-C2H2	8	+
CM023235.2	83385795	83386650	zf-C2H2	5	-
CM023235.2	83389863	83391951	zf-C2H2	9	-
CM023235.2	83398469	83399711	zf-C2H2	7	-
CM023235.2	83858106	83859588	zf-C2H2	8	+
CM023235.2	83864456	83865437	zf-C2H2	5	+
CM023235.2	83880684	83881545	zf-C2H2	5	+
CM023235.2	83890822	83891812	zf-C2H2	5	+
CM023235.2	83904428	83905391	zf-C2H2	5	+
CM023236.2	1778872	1780468	zf-C2H2	17	-
CM023236.2	4569613	4571209	zf-C2H2	17	-
CM023236.2	4584176	4585448	zf-C2H2	13	-
CM023236.2	4599228	4600200	zf-C2H2	10	-
CM023236.2	4635206	4636280	zf-C2H2	11	-
CM023236.2	4663057	4664398	zf-C2H2	15	+
CM023236.2	4682143	4683589	zf-C2H2	16	+
CM023236.2	4702424	4704422	zf-C2H2	23	+
CM023236.2	4721524	4722990	zf-C2H2	14	+
CM023236.2	4739340	4741038	zf-C2H2	19	+
CM023236.2	4751665	4752694	zf-C2H2	11	-
CM023236.2	4769250	4770168	zf-C2H2	9	-
CM023236.2	4793573	4795106	zf-C2H2	17	-
CM023236.2	4814027	4816145	zf-C2H2	24	-
CM023236.2	4834531	4835809	zf-C2H2	14	-
CM023236.2	4845554	4846727	zf-C2H2	13	-
CM023236.2	4868707	4870390	zf-C2H2	17	-
CM023236.2	4888733	4889444	zf-C2H2	9	+
CM023236.2	4902072	4903137	zf-C2H2	11	+
CM023236.2	4922660	4925186	zf-C2H2	28	+
CM023236.2	4941336	4942146	zf-C2H2	8	+
CM023236.2	4956947	4957922	zf-C2H2	10	-
CM023236.2	5005106	5005910	zf-C2H2	8	+
CM023236.2	5025975	5027115	zf-C2H2	12	+
CM023236.2	5040909	5042316	zf-C2H2	15	+
CM023236.2	5053307	5054273	zf-C2H2	9	-
CM023236.2	5070344	5071484	zf-C2H2	12	-
CM023236.2	5090064	5091519	zf-C2H2	16	-
CM023236.2	5111269	5112346	zf-C2H2	11	-
CM023236.2	5130708	5131719	zf-C2H2	11	-
CM023236.2	5161738	5163184	zf-C2H2	15	+
CM023236.2	5168334	5169303	zf-C2H2	10	-
CM023236.2	5182303	5183269	zf-C2H2	10	-
CM023236.2	5219936	5221319	zf-C2H2	15	-
CM023236.2	5233193	5234141	zf-C2H2	10	-
CM023236.2	5259768	5261022	zf-C2H2	14	+
CM023236.2	5284357	5285629	zf-C2H2	13	-
CM023236.2	5302388	5303408	zf-C2H2	10	-
CM023236.2	5322914	5324186	zf-C2H2	13	-
CM023236.2	5340431	5341850	zf-C2H2	15	-
CM023236.2	5377731	5379078	zf-C2H2	14	-
CM023236.2	5394632	5395673	zf-C2H2	10	-
CM023236.2	5419819	5421124	zf-C2H2	14	-
CM023236.2	5478687	5480469	zf-C2H2	20	-
CM023236.2	5492533	5493181	zf-C2H2	7	-
CM023236.2	5504402	5505278	zf-C2H2	9	+
CM023236.2	5519473	5520961	zf-C2H2	16	-
CM023236.2	5545810	5547610	zf-C2H2	20	+
CM023236.2	5557391	5558870	zf-C2H2	16	-
CM023236.2	5574961	5576443	zf-C2H2	17	+
CM023236.2	5587533	5588835	zf-C2H2	14	-
CM023236.2	5602892	5603948	zf-C2H2	11	-
CM023236.2	5634764	5635976	zf-C2H2	13	+
CM023236.2	5642477	5643626	zf-C2H2	12	-
CM023236.2	5671102	5672656	zf-C2H2	17	+
CM023236.2	5679532	5680588	zf-C2H2	11	-
CM023236.2	5701339	5702221	zf-C2H2	9	+
CM023236.2	5714205	5715153	zf-C2H2	10	+
CM023236.2	5735451	5736684	zf-C2H2	13	+
CM023236.2	5744124	5745252	zf-C2H2	12	-
CM023236.2	5757844	5758369	zf-C2H2	6	-
CM023236.2	5759785	5760415	zf-C2H2	7	-
CM023236.2	5780624	5781695	zf-C2H2	11	-
CM023236.2	5797252	5798437	zf-C2H2	12	-
CM023236.2	5808207	5809188	zf-C2H2	10	-
CM023236.2	5821169	5822558	zf-C2H2	15	-
CM023236.2	5835900	5837136	zf-C2H2	13	-
CM023236.2	5856039	5857584	zf-C2H2	16	-
CM023236.2	5878341	5879409	zf-C2H2	10	-
CM023236.2	9139408	9141112	zf-C2H2	18	-
CM023236.2	12250589	12251747	zf-C2H2	10	-
CM023236.2	12257969	12259841	zf-C2H2	14	+
CM023236.2	15772745	15773177	zf-C2H2	6	+
CM023236.2	15781402	15782284	zf-C2H2	6	+
CM023236.2	15793819	15794584	zf-C2H2	5	+
CM023236.2	15799722	15800604	zf-C2H2	6	+
CM023236.2	15819442	15820084	zf-C2H2	5	+
CM023236.2	18627444	18628398	zf-C2H2	10	+
CM023236.2	19325498	19328135	zf-C2H2	18	-
CM023236.2	19353969	19356003	zf-C2H2	15	-
CM023236.2	19379485	19381210	zf-C2H2	13	-
CM023236.2	19411951	19413565	zf-C2H2	15	+
CM023236.2	23214389	23215364	zf-C2H2	6	-
CM023236.2	23250272	23251298	zf-C2H2	7	-
CM023236.2	23258911	23259763	zf-C2H2	5	-
CM023236.2	23272445	23273768	zf-C2H2	9	+
CM023236.2	34056494	34058930	zf-C2H2	6	+
CM023236.2	34797461	34800566	zf-C2H2	7	-
CM023236.2	35377921	35386759	zf-C2H2	17	-
CM023236.2	35810012	35810726	zf-C2H2	6	-
CM023236.2	38768440	38772535	zf-C2H2	12	+
CM023236.2	39233498	39235382	zf-C2H2	17	-
CM023236.2	39247421	39248879	zf-C2H2	14	-
CM023236.2	40737163	40738102	zf-C2H2	7	+
CM023236.2	43072613	43074245	zf-C2H2	5	+
CM023236.2	43229417	43232879	zf-C2H2	5	-
CM023236.2	54843969	54845349	zf-C2H2	9	-
CM023236.2	62146298	62147063	zf-C2H2	5	+
CM023237.2	2009339	2009816	zf-C2H2	6	-
CM023237.2	2013935	2014478	zf-C2H2	5	-
CM023237.2	2196952	2197672	zf-C2H2	8	-
CM023237.2	2205079	2205622	zf-C2H2	5	-
CM023237.2	2210347	2211167	zf-C2H2	10	+
CM023237.2	2400562	2401141	zf-C2H2	6	-
CM023237.2	2406300	2406741	zf-C2H2	5	+
CM023237.2	2612442	2613159	zf-C2H2	8	-
CM023237.2	2703028	2703526	zf-C2H2	5	-
CM023237.2	2884325	2885147	zf-C2H2	9	-
CM023237.2	2890284	2890827	zf-C2H2	5	+
CM023237.2	2892684	2893320	zf-C2H2	7	+
CM023237.2	3292219	3293131	zf-C2H2	7	+
CM023237.2	3475047	3476919	zf-C2H2	15	+
CM023237.2	3479465	3480548	zf-C2H2	8	+
CM023237.2	3487428	3488469	zf-C2H2	8	+
CM023237.2	3491087	3492305	zf-C2H2	5	+
CM023237.2	8979564	8980809	zf-C2H2	7	+
CM023237.2	8993085	8994411	zf-C2H2	6	+
CM023237.2	8995772	8998460	zf-C2H2	7	-
CM023237.2	9014121	9015432	zf-C2H2	6	+
CM023237.2	9029949	9032829	zf-C2H2	7	+
CM023237.2	9038456	9039725	zf-C2H2	7	-
CM023237.2	9049576	9050833	zf-C2H2	6	-
CM023237.2	9062736	9063969	zf-C2H2	7	+
CM023237.2	15008222	15009047	zf-C2H2	5	-
CM023237.2	15109475	15110597	zf-C2H2	5	-
CM023237.2	15145532	15146861	zf-C2H2	5	-
CM023237.2	15268998	15270096	zf-C2H2	5	-
CM023237.2	15315825	15317133	zf-C2H2	5	-
CM023237.2	15407114	15408416	zf-C2H2	5	-
CM023237.2	15568103	15569327	zf-C2H2	5	-
CM023237.2	15669782	15670832	zf-C2H2	5	-
CM023237.2	15745550	15746822	zf-C2H2	5	-
CM023237.2	15786110	15787364	zf-C2H2	5	-
CM023237.2	15800197	15801388	zf-C2H2	5	+
CM023237.2	15950769	15952080	zf-C2H2	5	+
CM023237.2	15959520	15960570	zf-C2H2	5	+
CM023237.2	16015988	16017101	zf-C2H2	5	+
CM023237.2	16070747	16072049	zf-C2H2	5	+
CM023237.2	16157025	16158405	zf-C2H2	5	-
CM023237.2	16197668	16199216	zf-C2H2	5	+
CM023237.2	16241374	16242646	zf-C2H2	5	+
CM023237.2	16330305	16331406	zf-C2H2	5	+
CM023237.2	16434951	16435914	zf-C2H2	5	-
CM023237.2	16645711	16647022	zf-C2H2	5	-
CM023237.2	16653071	16654280	zf-C2H2	5	-
CM023237.2	16757352	16758630	zf-C2H2	5	-
CM023237.2	16769089	16770580	zf-C2H2	6	-
CM023237.2	16839053	16840328	zf-C2H2	5	-
CM023237.2	16871107	16872475	zf-C2H2	5	-
CM023237.2	16887886	16888906	zf-C2H2	5	-
CM023237.2	16962891	16963926	zf-C2H2	5	-
CM023237.2	16996092	16997415	zf-C2H2	5	-
CM023237.2	17008543	17009767	zf-C2H2	5	-
CM023237.2	19192955	19194221	zf-C2H2	7	+
CM023237.2	19195087	19196380	zf-C2H2	8	+
CM023237.2	24704964	24707841	zf-C2H2	30	-
CM023237.2	31572668	31574756	zf-C2H2	6	-
CM023237.2	35457675	35459421	zf-C2H2	5	+
CM023237.2	37465790	37469333	zf-C2H2	19	+
CM023237.2	46978408	46979896	zf-C2H2	5	+
CM023237.2	50541163	50542729	zf-C2H2	17	-
CM023237.2	54980386	54986587	zf-C2H2	16	+
CM023237.2	59969848	59972566	zf-C2H2	27	-
CM023237.2	60018836	60019961	zf-C2H2	12	+
CM023237.2	60391574	60392396	zf-C2H2	7	+
CM023237.2	61703836	61704649	zf-C2H2	8	+
CM023238.2	6152386	6154999	zf-C2H2	15	+
CM023238.2	6156102	6157302	zf-C2H2	9	+
CM023238.2	6160897	6161830	zf-C2H2	7	+
CM023238.2	6537772	6540163	zf-C2H2	16	-
CM023238.2	6571687	6574564	zf-C2H2	21	-
CM023238.2	6621233	6623957	zf-C2H2	17	+
CM023238.2	7210290	7211955	zf-C2H2	16	+
CM023238.2	13313466	13314534	zf-C2H2	11	+
CM023238.2	26232333	26234496	zf-C2H2	16	+
CM023238.2	35657767	35658946	zf-C2H2	9	+
CM023239.2	12393069	12394323	zf-C2H2	8	+
CM023239.2	12399432	12400710	zf-C2H2	9	+
CM023239.2	12411826	12413137	zf-C2H2	7	+
CM023239.2	12417829	12419215	zf-C2H2	17	+
CM023239.2	13022157	13024899	zf-C2H2	21	+
CM023239.2	13031066	13033793	zf-C2H2	21	+
CM023239.2	13040289	13042956	zf-C2H2	20	+
CM023239.2	13049518	13051156	zf-C2H2	16	+
CM023239.2	13056475	13058056	zf-C2H2	15	+
CM023239.2	13064110	13065403	zf-C2H2	14	+
CM023239.2	13090094	13091624	zf-C2H2	15	-
CM023239.2	19749312	19750359	zf-C2H2	9	+
CM023239.2	19759741	19760326	zf-C2H2	7	+
CM023239.2	19804668	19806093	zf-C2H2	11	+
CM023239.2	19816572	19817739	zf-C2H2	12	+
CM023239.2	19823022	19824417	zf-C2H2	15	-
CM023239.2	20008845	20009934	zf-C2H2	8	-
CM023239.2	20019344	20020346	zf-C2H2	8	-
CM023239.2	22690502	22692248	zf-C2H2	11	-
CM023239.2	22694887	22696675	zf-C2H2	11	-
CM023239.2	29890235	29891963	zf-C2H2	6	-
CM023239.2	40528504	40530298	zf-C2H2	6	-
CM023239.2	40852692	40854102	zf-C2H2	10	+
CM023239.2	41305870	41306980	zf-C2H2	7	-
CM023239.2	41350463	41351501	zf-C2H2	6	-
CM023239.2	41361111	41361915	zf-C2H2	8	-
CM023239.2	43375608	43379016	zf-C2H2	6	-
CM023239.2	44044468	44045905	zf-C2H2	11	+
CM023239.2	45475460	45477089	zf-C2H2	13	-
CM023239.2	50238503	50239820	zf-C2H2	9	+
CM023239.2	51324090	51329997	zf-C2H2	8	+
CM023239.2	53573656	53574397	zf-C2H2	6	-
CM023240.2	15200844	15201927	zf-C2H2	5	-
CM023240.2	19656969	19660155	zf-C2H2	20	-
CM023240.2	19661086	19662001	zf-C2H2	9	-
CM023240.2	19662523	19663072	zf-C2H2	5	-
CM023241.2	17422576	17423992	zf-C2H2	7	-
CM023241.2	17964237	17966082	zf-C2H2	18	-
CM023241.2	22819608	22821891	zf-C2H2	6	-
CM023241.2	23214663	23215632	zf-C2H2	10	-
CM023241.2	31426682	31428062	zf-C2H2	15	-
CM023241.2	35055121	35056852	zf-C2H2	12	-
CM023241.2	46437040	46439509	zf-C2H2	18	-
CM023241.2	46445854	46448596	zf-C2H2	21	+
CM023241.2	46553417	46555037	zf-C2H2	12	+
CM023241.2	46574279	46575935	zf-C2H2	13	+
CM023241.2	52771205	52772843	zf-C2H2	14	+
CM023241.2	54759674	54761327	zf-C2H2	6	-
CM023242.2	2831433	2833200	zf-C2H2	6	+
CM023242.2	10711689	10713156	zf-C2H2	14	-
CM023242.2	10726822	10728409	zf-C2H2	15	-
CM023242.2	19507032	19509273	zf-C2H2	5	-
CM023242.2	21112154	21113033	zf-C2H2	9	-
CM023242.2	25090176	25091370	zf-C2H2	5	-
CM023242.2	37614999	37616097	zf-C2H2	13	-
CM023243.3	8286185	8292386	zf-C2H2	16	-
CM023243.3	11296478	11296925	zf-C2H2	6	-
CM023243.3	12715086	12716550	zf-C2H2	12	+
CM023243.3	16020245	16021730	zf-C2H2	6	-
CM023243.3	18993322	18994474	zf-C2H2	12	-
CM023243.3	19024215	19025241	zf-C2H2	7	+
CM023243.3	22729766	22730912	zf-C2H2	8	+
CM023243.3	25652801	25656320	zf-C2H2	18	-
CM023243.3	27987013	27988825	zf-C2H2	5	-
CM023243.3	32126928	32129046	zf-C2H2	6	+
CM023243.3	39553227	39553863	zf-C2H2	6	+
CM023243.3	39582522	39583338	zf-C2H2	9	+
CM023243.3	39599187	39601908	zf-C2H2	28	+
CM023243.3	39974875	39975616	zf-C2H2	7	-
CM023243.3	40350355	40351156	zf-C2H2	6	+
CM023243.3	40354441	40355452	zf-C2H2	7	+
CM023244.2	135725	137339	zf-C2H2	8	-
CM023244.2	7830507	7832490	zf-C2H2	17	+
CM023244.2	17767780	17769760	zf-C2H2	10	-
CM023244.2	20739740	20742083	zf-C2H2	7	+
CM023244.2	20996801	21000353	zf-C2H2	5	-
CM023244.2	21319353	21321591	zf-C2H2	7	+
CM023244.2	26941629	26947320	zf-C2H2	11	-
CM023244.2	36147494	36151319	zf-C2H2	10	-
CM023244.2	46496405	46497602	zf-C2H2	9	+
CM023244.2	46499416	46500265	zf-C2H2	5	+
CM023245.2	2838651	2840187	zf-C2H2	17	+
CM023245.2	2887984	2889163	zf-C2H2	12	+
CM023245.2	2914377	2915064	zf-C2H2	7	+
CM023245.2	5906463	5908380	zf-C2H2	6	+
CM023245.2	7618372	7619032	zf-C2H2	11	+
CM023245.2	13542396	13543827	zf-C2H2	14	-
CM023245.2	13923148	13927114	zf-C2H2	8	-
CM023245.2	22366694	22368950	zf-C2H2	5	-
CM023246.2	9155506	9157510	zf-C2H2	11	-
CM023246.2	9162694	9165160	zf-C2H2	8	-
CM023246.2	10180051	10183867	zf-C2H2	6	-
CM023246.2	10302732	10303734	zf-C2H2	5	-
CM023246.2	17086504	17090185	zf-C2H2	27	+
CM023246.2	31400262	31402869	zf-C2H2	6	+
CM023246.2	31818029	31818530	zf-C2H2	6	-
CM023246.2	34254325	34257133	zf-C2H2	16	+
CM023246.2	35834636	35837189	zf-C2H2	15	-
CM023246.2	36054488	36055877	zf-C2H2	8	-
CM023246.2	41584973	41585813	zf-C2H2	5	+
CM023246.2	41586331	41586913	zf-C2H2	6	+
CM023247.2	108600	109089	zf-C2H2	6	-
CM023247.2	20023678	20025334	zf-C2H2	10	-
CM023247.2	24817791	24818250	zf-C2H2	7	-
CM023247.2	30510418	30511393	zf-C2H2	5	-
CM023247.2	30527365	30529681	zf-C2H2	7	-
CM023247.2	32418399	32419707	zf-C2H2	12	+
CM023247.2	37553424	37554093	zf-C2H2	6	-
CM023247.2	37730753	37733327	zf-C2H2	22	-
CM025857.1	8581811	8582852	zf-C2H2	8	-
CM025857.1	9040309	9041344	zf-C2H2	6	-
CM025857.1	9830592	9831789	zf-C2H2	6	+
CM025857.1	13079312	13080971	zf-C2H2	14	-
CM025857.1	15184044	15185046	zf-C2H2	5	-
CM025857.1	15213729	15214902	zf-C2H2	6	+
CM025857.1	15234162	15235443	zf-C2H2	8	+
CM025857.1	15250865	15252176	zf-C2H2	7	-
CM025857.1	15264450	15265494	zf-C2H2	5	-
CM025857.1	25279963	25280620	zf-C2H2	6	-
CM025857.1	31421817	31424988	zf-C2H2	7	-
CM025857.1	32167091	32168747	zf-C2H2	12	-
CM025857.1	38804163	38805216	zf-C2H2	7	+
CM025857.1	39216458	39217091	zf-C2H2	6	-
CM025858.1	11493365	11494529	zf-C2H2	11	-
CM025858.1	11948908	11950105	zf-C2H2	11	-
CM025858.1	25659712	25661173	zf-C2H2	8	+
CM025858.1	25667830	25668634	zf-C2H2	5	+
CM025858.1	33149376	33151350	zf-C2H2	9	+
CM025858.1	33184972	33185842	zf-C2H2	5	+
CM025858.1	33308704	33309976	zf-C2H2	6	-
CM025859.1	2884692	2886501	zf-C2H2	9	+
CM025859.1	10817320	10817824	zf-C2H2	7	-
CM025859.1	12133936	12136162	zf-C2H2	16	-
CM025859.1	15026850	15028302	zf-C2H2	16	-
CM025859.1	19121735	19122506	zf-C2H2	5	+
CM025859.1	30540210	30543849	zf-C2H2	5	+
CM025859.1	30692379	30693939	zf-C2H2	5	-
CM025859.1	32859231	32860254	zf-C2H2	6	-
CM025859.1	34283884	34285798	zf-C2H2	17	+
CM025859.1	34765981	34770076	zf-C2H2	12	-
CM025859.1	40425533	40426220	zf-C2H2	5	+
CM025859.1	40638573	40647324	zf-C2H2	17	+
JAAXML020000254.1	302123	303059	zf-C2H2	10	+
JAAXML020000254.1	327846	329169	zf-C2H2	15	+
JAAXML020000268.1	68601	69948	zf-C2H2	11	-
JAAXML020000274.1	285179	288074	zf-C2H2	17	+
JAAXML020000274.1	341658	343764	zf-C2H2	18	+
JAAXML020000274.1	353706	355929	zf-C2H2	19	+
JAAXML020000274.1	363075	363747	zf-C2H2	7	-
JAAXML020000274.1	375466	376351	zf-C2H2	8	-
JAAXML020000274.1	381631	383807	zf-C2H2	13	-
JAAXML020000274.1	387309	389619	zf-C2H2	12	-
JAAXML020000274.1	410985	411525	zf-C2H2	6	-
JAAXML020000274.1	417205	417793	zf-C2H2	5	-
JAAXML020000274.1	426565	427153	zf-C2H2	5	-
JAAXML020000274.1	438134	438692	zf-C2H2	5	-
JAAXML020000274.1	468481	469219	zf-C2H2	5	-
JAAXML020000294.1	40407	41619	zf-C2H2	13	+
JAAXML020000308.1	104598	105138	zf-C2H2	6	-
JAAXML020000321.1	703	1384	zf-C2H2	6	+
JAAXML020000321.1	5378	5765	zf-C2H2	5	+
JAAXML020000321.1	23474	24167	zf-C2H2	8	-
JAAXML020000324.1	40102	41461	zf-C2H2	14	+
JAAXML020000334.1	150693	152142	zf-C2H2	15	+
JAAXML020000334.1	184882	185872	zf-C2H2	11	+
JAAXML020000334.1	201287	203057	zf-C2H2	20	+
JAAXML020000334.1	219064	220573	zf-C2H2	17	+
JAAXML020000334.1	222927	224340	zf-C2H2	16	+
JAAXML020000334.1	243459	244095	zf-C2H2	6	+
JAAXML020000334.1	257709	258618	zf-C2H2	10	+
JAAXML020000334.1	273245	273974	zf-C2H2	8	+
JAAXML020000334.1	288166	289675	zf-C2H2	17	+
JAAXML020000334.1	314089	314725	zf-C2H2	6	+
JAAXML020000334.1	329626	330535	zf-C2H2	10	+
JAAXML020000334.1	344830	345559	zf-C2H2	8	+
JAAXML020000334.1	379659	381204	zf-C2H2	17	+
JAAXML020000334.1	391573	392314	zf-C2H2	7	+
JAAXML020000334.1	407718	408282	zf-C2H2	6	+
JAAXML020000334.1	424411	425272	zf-C2H2	8	+
JAAXML020000334.1	442608	443307	zf-C2H2	7	+
JAAXML020000334.1	454961	456236	zf-C2H2	13	+
JAAXML020000334.1	471771	472875	zf-C2H2	11	+
JAAXML020000334.1	499414	500674	zf-C2H2	14	+
JAAXML020000334.1	513359	514148	zf-C2H2	8	+
JAAXML020000334.1	526832	527957	zf-C2H2	12	+
JAAXML020000334.1	537187	538312	zf-C2H2	12	+
JAAXML020000334.1	549200	550713	zf-C2H2	17	+
JAAXML020000334.1	578282	579542	zf-C2H2	14	+
JAAXML020000334.1	593922	595005	zf-C2H2	11	+
JAAXML020000334.1	606670	607858	zf-C2H2	12	+
JAAXML020000334.1	619504	620353	zf-C2H2	8	+
JAAXML020000334.1	633498	633990	zf-C2H2	5	-
JAAXML020000334.1	649189	650188	zf-C2H2	10	-
JAAXML020000334.1	656256	657186	zf-C2H2	10	-
JAAXML020000334.1	685941	686562	zf-C2H2	5	-
JAAXML020000334.1	702564	703404	zf-C2H2	8	-
JAAXML020000334.1	716500	717361	zf-C2H2	9	-
JAAXML020000334.1	728769	730029	zf-C2H2	14	-
JAAXML020000334.1	757071	758259	zf-C2H2	12	-
JAAXML020000334.1	770126	771263	zf-C2H2	12	-
JAAXML020000334.1	786567	787791	zf-C2H2	13	-
JAAXML020000334.1	798991	799522	zf-C2H2	5	-
JAAXML020000334.1	812852	813860	zf-C2H2	11	-
JAAXML020000334.1	836023	837157	zf-C2H2	12	-
JAAXML020000344.1	2268	3402	zf-C2H2	12	+
JAAXML020000344.1	28402	29536	zf-C2H2	12	+
JAAXML020000344.1	50498	51758	zf-C2H2	14	+
JAAXML020000344.1	65988	67021	zf-C2H2	10	+
JAAXML020000344.1	92978	93458	zf-C2H2	5	-
JAAXML020000344.1	107483	108680	zf-C2H2	12	-
JAAXML020000344.1	132462	133566	zf-C2H2	11	-
JAAXML020000344.1	149102	150377	zf-C2H2	13	-
JAAXML020000344.1	175428	176361	zf-C2H2	9	-
JAAXML020000344.1	186516	187377	zf-C2H2	9	-
JAAXML020000344.1	200643	201369	zf-C2H2	6	-
JAAXML020000344.1	212019	213291	zf-C2H2	13	-
JAAXML020000344.1	243024	243957	zf-C2H2	9	-
JAAXML020000344.1	254347	255160	zf-C2H2	8	-
JAAXML020000344.1	267886	268450	zf-C2H2	6	-
JAAXML020000344.1	287894	288635	zf-C2H2	7	-
JAAXML020000344.1	299045	300737	zf-C2H2	17	-
JAAXML020000344.1	331255	331984	zf-C2H2	8	-
JAAXML020000344.1	348045	348954	zf-C2H2	10	-
JAAXML020000344.1	363154	363790	zf-C2H2	6	-
JAAXML020000344.1	385139	386648	zf-C2H2	17	-
JAAXML020000344.1	407989	409759	zf-C2H2	20	-
JAAXML020000344.1	420002	421511	zf-C2H2	17	-
JAAXML020000344.1	430265	432035	zf-C2H2	20	-
JAAXML020000344.1	441032	442022	zf-C2H2	11	-
JAAXML020000344.1	453546	454995	zf-C2H2	15	-
JAAXML020000359.1	456752	458393	zf-C2H2	18	-
JAAXML020000359.1	723711	725436	zf-C2H2	19	+
JAAXML020000370.1	10252	10940	zf-C2H2	7	+
JAAXML020000370.1	40480	40924	zf-C2H2	5	-
JAAXML020000446.1	79547	80675	zf-C2H2	8	-
JAAXML020000494.1	9160	10132	zf-C2H2	10	+
JAAXML020000494.1	23661	24933	zf-C2H2	13	+
JAAXML020000494.1	37778	39374	zf-C2H2	17	+
JAAXML020000606.1	47719	49000	zf-C2H2	13	+
JAAXML020000606.1	66633	67341	zf-C2H2	8	-
JAAXML020000620.1	2869	3710	zf-C2H2	9	+
JAAXML020000620.1	22407	23547	zf-C2H2	12	+
JAAXML020000620.1	39618	40584	zf-C2H2	9	+
JAAXML020000620.1	52878	54282	zf-C2H2	15	-
JAAXML020000620.1	70006	71146	zf-C2H2	12	-
JAAXML020000620.1	90014	90818	zf-C2H2	8	-
JAAXML020000620.1	163753	164728	zf-C2H2	10	+
JAAXML020000620.1	179772	180582	zf-C2H2	8	-
JAAXML020000620.1	197101	199627	zf-C2H2	28	-
JAAXML020000620.1	219149	219791	zf-C2H2	8	-
JAAXML020000620.1	222327	222969	zf-C2H2	8	-
JAAXML020000620.1	225455	226097	zf-C2H2	8	-
JAAXML020000620.1	228583	229648	zf-C2H2	11	-
JAAXML020000620.1	244973	246254	zf-C2H2	14	-
JAAXML020000620.1	265578	267261	zf-C2H2	17	+
JAAXML020000620.1	287332	288505	zf-C2H2	13	+
JAAXML020000620.1	298304	299582	zf-C2H2	14	+
JAAXML020000620.1	312883	314416	zf-C2H2	17	+
JAAXML020000620.1	341897	342815	zf-C2H2	9	+
JAAXML020000620.1	368925	369954	zf-C2H2	11	+
JAAXML020000620.1	381514	383212	zf-C2H2	19	-
JAAXML020000620.1	396914	398096	zf-C2H2	12	-
JAAXML020000620.1	415042	416956	zf-C2H2	22	-
JAAXML020000620.1	436071	437433	zf-C2H2	15	-
JAAXML020000620.1	456099	457473	zf-C2H2	15	-
JAAXML020000620.1	475128	476469	zf-C2H2	15	-
JAAXML020000620.1	503724	504798	zf-C2H2	11	+
JAAXML020000620.1	540134	541106	zf-C2H2	10	+
JAAXML020000620.1	554643	555915	zf-C2H2	13	+
JAAXML020000620.1	569431	570361	zf-C2H2	11	+
JAAXML020000669.1	197928	198889	zf-C2H2	8	+
JAAXML020000669.1	219561	220920	zf-C2H2	14	+
JAAXML020000669.1	226559	227723	zf-C2H2	12	+
JAAXML020000669.1	238993	240328	zf-C2H2	14	+
JAAXML020000669.1	251984	253190	zf-C2H2	12	+
JAAXML020000669.1	305710	306862	zf-C2H2	12	+
JAAXML020000669.1	333979	334816	zf-C2H2	9	+
JAAXML020000669.1	442524	444078	zf-C2H2	16	-
JAAXML020000669.1	466977	467874	zf-C2H2	9	-
JAAXML020000669.1	477202	479059	zf-C2H2	13	+
JAAXML020000669.1	491009	491609	zf-C2H2	7	+
JAAXML020000719.1	105844	106780	zf-C2H2	10	+
JAAXML020000719.1	171633	172956	zf-C2H2	15	+
JAAXML020000748.1	2850	3291	zf-C2H2	5	-
JAAXML020000748.1	17440	18520	zf-C2H2	11	-
JAAXML020000748.1	36462	37611	zf-C2H2	11	-
JAAXML020000748.1	52277	53585	zf-C2H2	14	-
JAAXML020000748.1	69775	70504	zf-C2H2	7	-
JAAXML020000748.1	83333	84935	zf-C2H2	17	-
JAAXML020000748.1	98486	99803	zf-C2H2	13	-
JAAXML020000748.1	112310	113642	zf-C2H2	14	-
JAAXML020000856.1	50995	51676	zf-C2H2	6	-
JAAXML020000856.1	60889	61750	zf-C2H2	8	-
JAAXML020000856.1	72789	73617	zf-C2H2	9	-
JAAXML020000856.1	84100	85409	zf-C2H2	15	-
JAAXML020000856.1	88597	89542	zf-C2H2	10	-
JAAXML020000856.1	101583	102369	zf-C2H2	8	-
JAAXML020000856.1	146792	147650	zf-C2H2	7	-
JAAXML020000856.1	150465	151515	zf-C2H2	11	-
JAAXML020000856.1	169627	170635	zf-C2H2	12	-
JAAXML020000856.1	193385	194723	zf-C2H2	14	+
JAAXML020000856.1	208167	209052	zf-C2H2	9	+
JAAXML020000856.1	216131	216869	zf-C2H2	7	+
JAAXML020000856.1	226811	227420	zf-C2H2	6	-
JAAXML020000856.1	234395	235223	zf-C2H2	9	-
JAAXML020000856.1	240919	241519	zf-C2H2	6	-
JAAXML020000856.1	251825	252707	zf-C2H2	9	-
JAAXML020000856.1	265716	266436	zf-C2H2	7	-
JAAXML020000856.1	280829	281792	zf-C2H2	10	-
JAAXML020000856.1	288209	288965	zf-C2H2	8	-
JAAXML020000856.1	310982	311606	zf-C2H2	6	-
JAAXML020000856.1	327343	328021	zf-C2H2	7	-
JAAXML020000856.1	339787	340549	zf-C2H2	8	-
JAAXML020000856.1	359956	361135	zf-C2H2	13	-
JAAXML020000856.1	369258	370449	zf-C2H2	12	-
JAAXML020000856.1	382309	384331	zf-C2H2	23	-
JAAXML020000856.1	404707	405781	zf-C2H2	10	-
JAAXML020000856.1	431800	432844	zf-C2H2	11	-
JAAXML020000856.1	446211	447177	zf-C2H2	10	-
JAAXML020000856.1	460247	461693	zf-C2H2	16	-
JAAXML020000856.1	488144	488936	zf-C2H2	8	-
JAAXML020000856.1	494496	495105	zf-C2H2	5	-
JAAXML020000856.1	523339	524503	zf-C2H2	13	+
JAAXML020000856.1	543369	544785	zf-C2H2	15	+
JAAXML020000856.1	562890	563613	zf-C2H2	7	+
JAAXML020000887.1	21668	22832	zf-C2H2	12	+
JAAXML020000887.1	35638	36388	zf-C2H2	8	+
JAAXML020000887.1	55088	56339	zf-C2H2	14	+
JAAXML020000887.1	70068	71611	zf-C2H2	16	+
JAAXML020000887.1	72563	73055	zf-C2H2	5	+
JAAXML020000887.1	84621	85785	zf-C2H2	12	+
JAAXML020000887.1	103956	104685	zf-C2H2	7	+
JAAXML020000887.1	135400	136900	zf-C2H2	16	+
JAAXML020000887.1	153283	154699	zf-C2H2	15	+
JAAXML020000887.1	167741	169475	zf-C2H2	19	+
JAAXML020000887.1	179995	180724	zf-C2H2	7	+
JAAXML020000887.1	199728	201060	zf-C2H2	14	+
JAAXML020000887.1	217191	218286	zf-C2H2	12	+
JAAXML020000887.1	238027	239053	zf-C2H2	11	+
JAAXML020000887.1	256992	257787	zf-C2H2	8	+
JAAXML020000887.1	270945	271917	zf-C2H2	10	+
JAAXML020000887.1	282689	283418	zf-C2H2	8	-
JAAXML020000887.1	298476	299733	zf-C2H2	13	-
JAAXML020000887.1	315827	316739	zf-C2H2	9	-
JAAXML020000887.1	335818	336547	zf-C2H2	7	-
JAAXML020000887.1	349949	351683	zf-C2H2	19	-
JAAXML020000887.1	367996	368740	zf-C2H2	7	-
JAAXML020000887.1	385423	386656	zf-C2H2	12	-
JAAXML020000887.1	398395	399703	zf-C2H2	14	-
JAAXML020000887.1	414311	415055	zf-C2H2	7	-
JAAXML020000887.1	432500	433199	zf-C2H2	5	-
JAAXML020000887.1	452077	452806	zf-C2H2	7	-
JAAXML020000887.1	466231	467965	zf-C2H2	19	-
JAAXML020000887.1	481102	482518	zf-C2H2	15	-
JAAXML020000887.1	497548	498232	zf-C2H2	6	-
JAAXML020000887.1	499076	500327	zf-C2H2	14	-
JAAXML020000887.1	528547	529438	zf-C2H2	9	-
JAAXML020000887.1	555102	555633	zf-C2H2	5	+
JAAXML020000887.1	569083	569836	zf-C2H2	8	-
JAAXML020000887.1	587792	588449	zf-C2H2	7	-
JAAXML020000887.1	605670	606591	zf-C2H2	10	-
JAAXML020000887.1	637750	638230	zf-C2H2	6	-
JAAXML020000887.1	652574	653243	zf-C2H2	7	-
JAAXML020000887.1	673562	674219	zf-C2H2	7	-
JAAXML020000887.1	690867	691782	zf-C2H2	10	-
JAAXML020000887.1	706130	707129	zf-C2H2	11	-
JAAXML020000887.1	721919	723055	zf-C2H2	12	-
JAAXML020000887.1	724328	725464	zf-C2H2	12	-
JAAXML020000887.1	742653	743310	zf-C2H2	7	-
JAAXML020000887.1	759620	760535	zf-C2H2	10	-
JAAXML020000887.1	779206	779761	zf-C2H2	6	-
JAAXML020000887.1	789247	789703	zf-C2H2	5	-
JAAXML020000887.1	798563	799019	zf-C2H2	5	-
JAAXML020000887.1	814871	815870	zf-C2H2	11	-
JAAXML020000887.1	828639	829557	zf-C2H2	10	-
JAAXML020000887.1	839073	839943	zf-C2H2	9	-
JAAXML020000887.1	857049	858213	zf-C2H2	12	+
JAAXML020000887.1	873846	874512	zf-C2H2	7	+
JAAXML020000887.1	888745	889189	zf-C2H2	5	-
JAAXML020000899.1	1257282	1258815	zf-C2H2	10	+
JAAXML020000935.1	8629	9792	zf-C2H2	12	+
JAAXML020000935.1	27958	28687	zf-C2H2	7	+
JAAXML020000935.1	62646	64146	zf-C2H2	16	+
JAAXML020000935.1	77576	78011	zf-C2H2	5	+
```
