## Supplementary Data 2 for "Transposable elements drive the evolution of metazoan zinc finger genes": Oncorhynchus_nerka_znfs.bed

```
CM016829.1	9561936	9562485	zf-C2H2	5	+
CM016829.1	9563016	9563931	zf-C2H2	9	+
CM016829.1	9564873	9568059	zf-C2H2	20	+
CM016829.1	14068496	14069579	zf-C2H2	5	+
CM016829.1	14725060	14726452	zf-C2H2	5	+
CM016830.1	414678	416403	zf-C2H2	12	+
CM016830.1	11675869	11678128	zf-C2H2	6	+
CM016830.1	16751738	16753154	zf-C2H2	7	+
CM016830.1	33134952	33135603	zf-C2H2	5	-
CM016830.1	33495708	33496998	zf-C2H2	12	-
CM016830.1	35135265	35136240	zf-C2H2	5	+
CM016830.1	43885957	43887223	zf-C2H2	12	-
CM016830.1	47048618	47051786	zf-C2H2	9	+
CM016830.1	59890154	59891003	zf-C2H2	7	+
CM016830.1	61487024	61487870	zf-C2H2	6	+
CM016830.1	63552873	63554202	zf-C2H2	5	+
CM016831.1	8065734	8066724	zf-C2H2	10	-
CM016831.1	9641588	9643847	zf-C2H2	5	+
CM016831.1	17274098	17278340	zf-C2H2	8	+
CM016831.1	17640671	17642102	zf-C2H2	14	+
CM016831.1	17868695	17869355	zf-C2H2	21	+
CM016831.1	25415772	25417680	zf-C2H2	6	-
CM016831.1	28232319	28233720	zf-C2H2	16	-
CM016831.1	31933667	31934444	zf-C2H2	6	-
CM016831.1	36865218	36866574	zf-C2H2	8	-
CM016831.1	36906243	36907533	zf-C2H2	8	-
CM016831.1	39380097	39381417	zf-C2H2	5	+
CM016831.1	39403331	39404393	zf-C2H2	5	+
CM016831.1	39490937	39491954	zf-C2H2	5	+
CM016831.1	39527025	39528327	zf-C2H2	5	+
CM016831.1	39576795	39577998	zf-C2H2	5	+
CM016831.1	39655688	39657017	zf-C2H2	5	+
CM016831.1	39691181	39692375	zf-C2H2	5	+
CM016831.1	39753017	39754289	zf-C2H2	5	+
CM016831.1	39759873	39761157	zf-C2H2	5	+
CM016831.1	39865666	39866863	zf-C2H2	5	+
CM016831.1	39910004	39911039	zf-C2H2	5	+
CM016831.1	39962505	39963720	zf-C2H2	5	+
CM016831.1	40011471	40012026	zf-C2H2	5	+
CM016831.1	40035545	40036844	zf-C2H2	5	+
CM016831.1	40120867	40122115	zf-C2H2	5	-
CM016831.1	40237542	40238826	zf-C2H2	5	-
CM016831.1	40304650	40306240	zf-C2H2	5	-
CM016831.1	40334868	40336164	zf-C2H2	5	+
CM016831.1	40422170	40423478	zf-C2H2	5	-
CM016831.1	40491767	40493198	zf-C2H2	5	-
CM016831.1	40530016	40531054	zf-C2H2	5	-
CM016831.1	40537899	40539207	zf-C2H2	6	-
CM016831.1	40682384	40683641	zf-C2H2	5	+
CM016831.1	40726238	40727495	zf-C2H2	5	+
CM016831.1	40788178	40789225	zf-C2H2	5	+
CM016831.1	41031483	41032872	zf-C2H2	6	+
CM016831.1	41071550	41072609	zf-C2H2	5	+
CM016831.1	41148672	41149986	zf-C2H2	5	+
CM016831.1	41400963	41402226	zf-C2H2	5	+
CM016831.1	41458587	41459835	zf-C2H2	5	+
CM016832.1	231118	232282	zf-C2H2	6	-
CM016832.1	240788	242015	zf-C2H2	8	-
CM016832.1	260762	262160	zf-C2H2	7	-
CM016832.1	291626	292586	zf-C2H2	6	-
CM016832.1	310244	311369	zf-C2H2	6	-
CM016832.1	322327	323128	zf-C2H2	5	-
CM016832.1	330559	332026	zf-C2H2	10	+
CM016832.1	382029	382962	zf-C2H2	5	-
CM016832.1	406116	407724	zf-C2H2	9	-
CM016832.1	444212	445433	zf-C2H2	6	+
CM016832.1	4301763	4305111	zf-C2H2	6	-
CM016832.1	6428499	6430163	zf-C2H2	10	-
CM016832.1	6437015	6438623	zf-C2H2	13	-
CM016832.1	10503752	10504478	zf-C2H2	7	+
CM016832.1	10520457	10521444	zf-C2H2	10	+
CM016832.1	10557532	10558408	zf-C2H2	9	+
CM016832.1	10569746	10570286	zf-C2H2	5	+
CM016832.1	10580191	10580995	zf-C2H2	8	+
CM016832.1	11583180	11584296	zf-C2H2	9	+
CM016832.1	11608036	11608780	zf-C2H2	6	+
CM016832.1	11609458	11610145	zf-C2H2	8	+
CM016832.1	12462413	12467951	zf-C2H2	8	+
CM016832.1	14642664	14643390	zf-C2H2	6	-
CM016832.1	18406205	18406895	zf-C2H2	5	+
CM016832.1	18412825	18413755	zf-C2H2	9	-
CM016832.1	27726087	27732288	zf-C2H2	16	-
CM016832.1	30584426	30584969	zf-C2H2	6	-
CM016832.1	31594162	31595629	zf-C2H2	12	+
CM016832.1	34775967	34777449	zf-C2H2	6	-
CM016832.1	37844246	37845398	zf-C2H2	12	-
CM016832.1	37880271	37881297	zf-C2H2	7	+
CM016832.1	41620348	41621488	zf-C2H2	8	+
CM016832.1	44584725	44588295	zf-C2H2	18	-
CM016832.1	46923170	46924982	zf-C2H2	5	-
CM016832.1	54326579	54327197	zf-C2H2	6	+
CM016832.1	54357387	54358221	zf-C2H2	8	+
CM016832.1	54382423	54385144	zf-C2H2	27	+
CM016833.1	108665	110487	zf-C2H2	10	+
CM016833.1	1807298	1810769	zf-C2H2	14	-
CM016833.1	19874057	19875119	zf-C2H2	10	-
CM016833.1	19964103	19965000	zf-C2H2	6	-
CM016833.1	19977761	19978652	zf-C2H2	10	-
CM016833.1	20024845	20025952	zf-C2H2	11	+
CM016833.1	20045621	20046458	zf-C2H2	9	+
CM016833.1	20099218	20100322	zf-C2H2	12	-
CM016833.1	20113381	20113864	zf-C2H2	5	-
CM016833.1	20155658	20156549	zf-C2H2	9	+
CM016833.1	20179900	20181502	zf-C2H2	17	-
CM016833.1	20204609	20205719	zf-C2H2	12	+
CM016833.1	20212508	20213300	zf-C2H2	8	-
CM016833.1	20244861	20245710	zf-C2H2	10	+
CM016833.1	20283576	20284608	zf-C2H2	10	+
CM016833.1	20318824	20319649	zf-C2H2	8	-
CM016833.1	20349784	20350621	zf-C2H2	9	+
CM016833.1	20361011	20361566	zf-C2H2	6	+
CM016833.1	20364198	20364936	zf-C2H2	7	+
CM016833.1	20383244	20384174	zf-C2H2	10	-
CM016833.1	26353546	26355640	zf-C2H2	9	-
CM016833.1	27857961	27865002	zf-C2H2	16	-
CM016833.1	28890746	28892228	zf-C2H2	6	+
CM016834.1	597351	598542	zf-C2H2	7	-
CM016834.1	715145	716501	zf-C2H2	8	+
CM016834.1	717669	718914	zf-C2H2	8	+
CM016834.1	722605	723712	zf-C2H2	6	+
CM016834.1	730257	731472	zf-C2H2	8	+
CM016834.1	811710	813252	zf-C2H2	15	+
CM016834.1	818051	819536	zf-C2H2	16	+
CM016834.1	828004	829418	zf-C2H2	15	+
CM016834.1	849283	850753	zf-C2H2	15	+
CM016834.1	1015853	1016828	zf-C2H2	6	-
CM016834.1	1665719	1667054	zf-C2H2	14	+
CM016834.1	1681945	1683430	zf-C2H2	16	+
CM016834.1	1692024	1693485	zf-C2H2	15	+
CM016834.1	1708855	1710337	zf-C2H2	15	+
CM016834.1	2113242	2114790	zf-C2H2	11	-
CM016834.1	2118808	2120008	zf-C2H2	11	-
CM016834.1	2136085	2136940	zf-C2H2	6	-
CM016834.1	2151024	2151600	zf-C2H2	5	-
CM016834.1	2165400	2166873	zf-C2H2	8	-
CM016834.1	2173644	2178417	zf-C2H2	29	-
CM016834.1	2188658	2192457	zf-C2H2	17	-
CM016834.1	2231532	2235492	zf-C2H2	13	-
CM016834.1	2249270	2252354	zf-C2H2	13	-
CM016834.1	2272584	2280987	zf-C2H2	53	-
CM016834.1	2316845	2318897	zf-C2H2	11	-
CM016834.1	6941485	6944056	zf-C2H2	6	-
CM016834.1	10406337	10407174	zf-C2H2	6	-
CM016834.1	17784476	17785217	zf-C2H2	8	-
CM016834.1	18835531	18837397	zf-C2H2	7	-
CM016834.1	18964588	18965044	zf-C2H2	5	+
CM016834.1	19442255	19445969	zf-C2H2	10	+
CM016834.1	27284510	27286292	zf-C2H2	6	+
CM016834.1	33826430	33827897	zf-C2H2	14	-
CM016834.1	33841296	33842883	zf-C2H2	15	-
CM016834.1	40885858	40888093	zf-C2H2	5	-
CM016834.1	42474642	42475521	zf-C2H2	9	-
CM016834.1	46073530	46074577	zf-C2H2	5	-
CM016835.1	6899108	6900143	zf-C2H2	5	-
CM016835.1	8364143	8365139	zf-C2H2	6	+
CM016835.1	8376171	8376852	zf-C2H2	5	+
CM016835.1	8387478	8388402	zf-C2H2	5	+
CM016835.1	8916448	8917840	zf-C2H2	15	+
CM016835.1	11482567	11484250	zf-C2H2	18	-
CM016835.1	11643460	11644003	zf-C2H2	6	+
CM016835.1	13343142	13345566	zf-C2H2	20	-
CM016835.1	17405922	17406777	zf-C2H2	5	+
CM016835.1	17599696	17601802	zf-C2H2	5	-
CM016835.1	18346830	18347727	zf-C2H2	5	+
CM016835.1	26452406	26453678	zf-C2H2	8	-
CM016835.1	50846375	50846864	zf-C2H2	6	+
CM016835.1	54318153	54319008	zf-C2H2	5	-
CM016835.1	54322192	54324160	zf-C2H2	9	-
CM016835.1	54330886	54332128	zf-C2H2	6	-
CM016835.1	54435701	54437240	zf-C2H2	8	+
CM016835.1	54446405	54447236	zf-C2H2	5	+
CM016835.1	54468272	54469133	zf-C2H2	5	+
CM016835.1	54478338	54479379	zf-C2H2	5	+
CM016835.1	54492055	54493018	zf-C2H2	5	+
CM016836.1	524058	526674	zf-C2H2	14	+
CM016836.1	528183	529383	zf-C2H2	9	+
CM016836.1	533842	534778	zf-C2H2	7	+
CM016836.1	10824901	10825975	zf-C2H2	11	-
CM016836.1	16854633	16855011	zf-C2H2	5	-
CM016836.1	16864957	16866622	zf-C2H2	16	-
CM016836.1	17405345	17408099	zf-C2H2	18	-
CM016836.1	17460435	17463186	zf-C2H2	21	+
CM016836.1	17495145	17497536	zf-C2H2	16	+
CM016836.1	22687604	22689755	zf-C2H2	16	+
CM016836.1	30763236	30764412	zf-C2H2	9	+
CM016837.1	1846744	1847842	zf-C2H2	6	+
CM016837.1	1972647	1973750	zf-C2H2	7	-
CM016837.1	2477415	2478612	zf-C2H2	6	+
CM016837.1	5521323	5523075	zf-C2H2	14	-
CM016837.1	7608577	7609726	zf-C2H2	6	+
CM016837.1	7623012	7624293	zf-C2H2	8	+
CM016837.1	7635303	7636614	zf-C2H2	7	-
CM016837.1	7649338	7650376	zf-C2H2	5	-
CM016837.1	17904060	17904717	zf-C2H2	6	-
CM016837.1	18995685	18996174	zf-C2H2	10	-
CM016837.1	24168665	24171824	zf-C2H2	6	-
CM016837.1	24961575	24963231	zf-C2H2	12	-
CM016837.1	34048630	34050055	zf-C2H2	14	-
CM016838.1	3657315	3658131	zf-C2H2	5	-
CM016838.1	3760497	3761619	zf-C2H2	5	-
CM016838.1	3796100	3797429	zf-C2H2	5	-
CM016838.1	3971172	3972480	zf-C2H2	5	-
CM016838.1	4076083	4077385	zf-C2H2	5	-
CM016838.1	4256873	4258151	zf-C2H2	5	-
CM016838.1	4360541	4361597	zf-C2H2	5	-
CM016838.1	4438733	4440002	zf-C2H2	5	-
CM016838.1	4476245	4477505	zf-C2H2	5	-
CM016838.1	4646299	4647643	zf-C2H2	5	+
CM016838.1	4654713	4655763	zf-C2H2	5	+
CM016838.1	4714201	4715329	zf-C2H2	5	+
CM016838.1	4742424	4743321	zf-C2H2	5	+
CM016838.1	4866290	4867664	zf-C2H2	5	-
CM016838.1	4912106	4913654	zf-C2H2	5	+
CM016838.1	4964507	4965779	zf-C2H2	5	+
CM016838.1	5052974	5054075	zf-C2H2	5	+
CM016838.1	5352202	5353498	zf-C2H2	5	-
CM016838.1	5361792	5363001	zf-C2H2	5	-
CM016838.1	5466343	5467741	zf-C2H2	5	-
CM016838.1	5476228	5477698	zf-C2H2	5	-
CM016838.1	5542565	5543834	zf-C2H2	5	-
CM016838.1	5606380	5607748	zf-C2H2	5	-
CM016838.1	5626692	5627745	zf-C2H2	5	-
CM016838.1	5707656	5708694	zf-C2H2	5	-
CM016838.1	11492030	11493554	zf-C2H2	8	-
CM016838.1	11494163	11494631	zf-C2H2	5	-
CM016838.1	13147196	13150061	zf-C2H2	30	-
CM016838.1	19804869	19806957	zf-C2H2	6	-
CM016838.1	23638907	23640719	zf-C2H2	5	+
CM016838.1	25702513	25705996	zf-C2H2	19	+
CM016838.1	34553853	34555341	zf-C2H2	5	+
CM016838.1	37457044	37458610	zf-C2H2	17	-
CM016838.1	40029520	40035739	zf-C2H2	16	+
CM016838.1	44046031	44046652	zf-C2H2	6	-
CM016838.1	44058310	44059480	zf-C2H2	13	+
CM016838.1	44073327	44074367	zf-C2H2	12	-
CM016838.1	44092503	44093628	zf-C2H2	12	+
CM016839.1	92908	93574	zf-C2H2	7	-
CM016839.1	16818930	16820586	zf-C2H2	10	-
CM016839.1	17627702	17628179	zf-C2H2	5	-
CM016839.1	26651235	26652210	zf-C2H2	5	-
CM016839.1	26666095	26668354	zf-C2H2	7	-
CM016839.1	28217784	28219092	zf-C2H2	12	+
CM016839.1	31409161	31409842	zf-C2H2	6	-
CM016839.1	31612285	31614910	zf-C2H2	22	-
CM016840.1	2343888	2345670	zf-C2H2	10	-
CM016840.1	2359281	2361318	zf-C2H2	15	-
CM016840.1	2398836	2399463	zf-C2H2	7	+
CM016840.1	2400025	2402497	zf-C2H2	20	-
CM016840.1	6260966	6261938	zf-C2H2	6	-
CM016840.1	6283447	6284521	zf-C2H2	9	+
CM016840.1	6288195	6289134	zf-C2H2	6	-
CM016840.1	6299359	6300256	zf-C2H2	5	-
CM016840.1	6307941	6309042	zf-C2H2	5	+
CM016840.1	13798703	13799180	zf-C2H2	6	+
CM016840.1	13807068	13808310	zf-C2H2	14	-
CM016840.1	13861714	13862548	zf-C2H2	8	-
CM016840.1	13883005	13884022	zf-C2H2	11	-
CM016840.1	13897547	13898090	zf-C2H2	5	-
CM016840.1	13928847	13929558	zf-C2H2	8	-
CM016840.1	13958469	13959642	zf-C2H2	13	-
CM016840.1	14000481	14001547	zf-C2H2	13	+
CM016840.1	14026440	14026938	zf-C2H2	5	-
CM016840.1	14031205	14031724	zf-C2H2	6	+
CM016840.1	14046183	14047017	zf-C2H2	9	+
CM016840.1	14070899	14072111	zf-C2H2	14	-
CM016840.1	14134107	14135007	zf-C2H2	10	-
CM016840.1	14186609	14187782	zf-C2H2	13	+
CM016840.1	14220709	14221594	zf-C2H2	9	-
CM016840.1	14295113	14296370	zf-C2H2	13	+
CM016840.1	14327329	14329096	zf-C2H2	20	+
CM016840.1	20410614	20411568	zf-C2H2	5	-
CM016840.1	25401175	25405930	zf-C2H2	8	-
CM016840.1	51184704	51185460	zf-C2H2	5	-
CM016840.1	52444491	52445523	zf-C2H2	5	+
CM016840.1	53069731	53070742	zf-C2H2	5	-
CM016840.1	53741505	53744289	zf-C2H2	20	-
CM016840.1	57020456	57021344	zf-C2H2	5	+
CM016840.1	57532896	57533799	zf-C2H2	5	+
CM016841.1	592625	594107	zf-C2H2	9	+
CM016841.1	19901804	19902644	zf-C2H2	5	+
CM016841.1	22979599	22980964	zf-C2H2	5	+
CM016841.1	23040090	23043183	zf-C2H2	6	-
CM016841.1	23177518	23179138	zf-C2H2	6	+
CM016841.1	23228211	23231230	zf-C2H2	8	+
CM016841.1	24122487	24123462	zf-C2H2	7	+
CM016841.1	25426394	25427549	zf-C2H2	5	-
CM016841.1	27565239	27566337	zf-C2H2	7	-
CM016841.1	35589279	35591748	zf-C2H2	12	-
CM016841.1	35598030	35600472	zf-C2H2	7	-
CM016841.1	36622249	36626065	zf-C2H2	6	-
CM016841.1	36735004	36736039	zf-C2H2	5	-
CM016841.1	39056039	39057275	zf-C2H2	5	+
CM016841.1	44168302	44169466	zf-C2H2	5	+
CM016841.1	44216964	44218164	zf-C2H2	5	+
CM016841.1	50543468	50547149	zf-C2H2	27	+
CM016841.1	64990234	64992829	zf-C2H2	6	+
CM016841.1	67343666	67346450	zf-C2H2	17	+
CM016841.1	68340604	68343352	zf-C2H2	16	-
CM016841.1	68600144	68601536	zf-C2H2	8	-
CM016842.1	5478243	5479248	zf-C2H2	5	-
CM016842.1	6899355	6900498	zf-C2H2	7	+
CM016842.1	6913609	6914599	zf-C2H2	5	+
CM016842.1	6918679	6919174	zf-C2H2	5	+
CM016842.1	6928985	6929570	zf-C2H2	5	+
CM016842.1	11542666	11544022	zf-C2H2	11	+
CM016842.1	11978686	11979268	zf-C2H2	5	-
CM016842.1	11985977	11987339	zf-C2H2	13	-
CM016842.1	12041151	12041802	zf-C2H2	7	+
CM016842.1	12079332	12080376	zf-C2H2	12	+
CM016842.1	12100304	12101381	zf-C2H2	13	+
CM016842.1	12167254	12169180	zf-C2H2	21	-
CM016842.1	12236825	12238238	zf-C2H2	16	+
CM016842.1	12243555	12244755	zf-C2H2	14	+
CM016842.1	12274279	12275437	zf-C2H2	13	+
CM016842.1	12300627	12301674	zf-C2H2	11	+
CM016842.1	12341161	12342319	zf-C2H2	13	+
CM016842.1	12354571	12355123	zf-C2H2	5	-
CM016842.1	12372641	12373244	zf-C2H2	5	-
CM016842.1	12380458	12381683	zf-C2H2	14	-
CM016842.1	12436210	12437041	zf-C2H2	9	+
CM016842.1	12441242	12441812	zf-C2H2	5	-
CM016842.1	12466257	12467344	zf-C2H2	11	-
CM016842.1	12473181	12473934	zf-C2H2	8	-
CM016842.1	12498125	12498986	zf-C2H2	10	-
CM016842.1	12522599	12523178	zf-C2H2	7	+
CM016842.1	12545739	12546714	zf-C2H2	11	+
CM016842.1	12556355	12556895	zf-C2H2	5	-
CM016842.1	12586984	12588058	zf-C2H2	13	+
CM016842.1	12598353	12598989	zf-C2H2	7	-
CM016842.1	12607829	12608735	zf-C2H2	9	-
CM016842.1	14821156	14821918	zf-C2H2	5	+
CM016842.1	14830145	14831081	zf-C2H2	7	-
CM016842.1	18280388	18281966	zf-C2H2	8	-
CM016843.1	2637689	2638112	zf-C2H2	7	+
CM016843.1	5736790	5740012	zf-C2H2	8	-
CM016843.1	7636385	7638152	zf-C2H2	6	-
CM016843.1	9081852	9087297	zf-C2H2	10	-
CM016843.1	27494486	27495842	zf-C2H2	10	+
CM016843.1	28674538	28675846	zf-C2H2	5	-
CM016843.1	36232258	36233125	zf-C2H2	5	-
CM016843.1	54303530	54306632	zf-C2H2	9	-
CM016843.1	57826185	57827415	zf-C2H2	12	+
CM016843.1	58892559	58893657	zf-C2H2	6	+
CM016843.1	69669891	69671214	zf-C2H2	5	+
CM016843.1	71046783	71047821	zf-C2H2	5	-
CM016843.1	71072171	71073212	zf-C2H2	5	-
CM016843.1	71085263	71086283	zf-C2H2	5	-
CM016843.1	71102435	71103386	zf-C2H2	6	-
CM016843.1	71131055	71132096	zf-C2H2	5	-
CM016844.1	1363123	1364689	zf-C2H2	14	+
CM016844.1	6304490	6305771	zf-C2H2	11	+
CM016844.1	12712801	12714775	zf-C2H2	18	-
CM016844.1	12717490	12720127	zf-C2H2	15	+
CM016844.1	12720486	12721650	zf-C2H2	9	+
CM016844.1	12721868	12722810	zf-C2H2	8	+
CM016844.1	16302391	16305331	zf-C2H2	26	-
CM016844.1	16326264	16328480	zf-C2H2	15	-
CM016844.1	16688178	16689219	zf-C2H2	10	+
CM016844.1	32930473	32931481	zf-C2H2	8	-
CM016844.1	35289940	35291689	zf-C2H2	6	+
CM016844.1	40873679	40875527	zf-C2H2	11	+
CM016844.1	40885247	40887011	zf-C2H2	11	+
CM016844.1	40889846	40891580	zf-C2H2	11	+
CM016844.1	42538982	42540068	zf-C2H2	8	+
CM016844.1	42719845	42721012	zf-C2H2	12	-
CM016844.1	42732003	42733392	zf-C2H2	10	-
CM016844.1	42760712	42761906	zf-C2H2	9	-
CM016844.1	42776624	42777299	zf-C2H2	5	-
CM016844.1	43152953	43154591	zf-C2H2	16	-
CM016845.1	1458050	1460192	zf-C2H2	9	+
CM016845.1	5055999	5057394	zf-C2H2	6	-
CM016845.1	6011318	6018458	zf-C2H2	16	+
CM016845.1	17596118	17597078	zf-C2H2	9	-
CM016845.1	20757237	20760558	zf-C2H2	14	-
CM016845.1	50432961	50433699	zf-C2H2	7	-
CM016845.1	50452268	50453546	zf-C2H2	13	-
CM016845.1	52155118	52155685	zf-C2H2	6	-
CM016845.1	55974503	55977692	zf-C2H2	7	-
CM016845.1	58879703	58881806	zf-C2H2	19	-
CM016846.1	14174043	14175897	zf-C2H2	17	-
CM016846.1	14340469	14342377	zf-C2H2	17	+
CM016846.1	15497403	15499941	zf-C2H2	7	+
CM016846.1	17039567	17043164	zf-C2H2	26	+
CM016846.1	22381088	22382636	zf-C2H2	8	-
CM016846.1	31934221	31935886	zf-C2H2	6	-
CM016846.1	37477173	37480806	zf-C2H2	10	-
CM016847.1	4183753	4184953	zf-C2H2	7	+
CM016847.1	4519669	4520446	zf-C2H2	6	+
CM016847.1	4529145	4530300	zf-C2H2	7	-
CM016847.1	8366225	8367806	zf-C2H2	8	-
CM016847.1	8494286	8495308	zf-C2H2	8	-
CM016847.1	8499927	8500887	zf-C2H2	8	-
CM016847.1	8501996	8503151	zf-C2H2	9	-
CM016847.1	8503924	8506510	zf-C2H2	15	-
CM016847.1	8984345	8985438	zf-C2H2	8	-
CM016847.1	8989916	8990873	zf-C2H2	8	-
CM016847.1	8991965	8993171	zf-C2H2	9	-
CM016847.1	8993885	8996477	zf-C2H2	15	-
CM016847.1	15489878	15490265	zf-C2H2	9	-
CM016848.1	1317943	1319314	zf-C2H2	8	+
CM016848.1	7242323	7243316	zf-C2H2	6	-
CM016848.1	36326758	36328825	zf-C2H2	6	+
CM016848.1	37146299	37147034	zf-C2H2	5	+
CM016848.1	43798577	43799231	zf-C2H2	6	-
CM016848.1	46660015	46663453	zf-C2H2	5	+
CM016848.1	46707204	46709529	zf-C2H2	7	+
CM016848.1	47087295	47089617	zf-C2H2	7	-
CM016849.1	6678310	6680605	zf-C2H2	16	-
CM016849.1	6696488	6698165	zf-C2H2	12	-
CM016849.1	6805968	6808785	zf-C2H2	21	-
CM016849.1	6815807	6818273	zf-C2H2	17	+
CM016849.1	17049269	17051000	zf-C2H2	12	+
CM016849.1	20764602	20765994	zf-C2H2	15	+
CM016849.1	29022592	29023561	zf-C2H2	10	+
CM016849.1	29425088	29427368	zf-C2H2	6	+
CM016849.1	34347780	34349625	zf-C2H2	18	+
CM016849.1	34880335	34881751	zf-C2H2	7	+
CM016849.1	48715822	48717829	zf-C2H2	10	-
CM016849.1	51762590	51766139	zf-C2H2	5	-
CM016849.1	52117174	52119418	zf-C2H2	7	+
CM016849.1	57297130	57302857	zf-C2H2	10	-
CM016849.1	63330450	63331386	zf-C2H2	7	-
CM016849.1	63342495	63343356	zf-C2H2	6	-
CM016850.1	941008	944458	zf-C2H2	12	+
CM016850.1	2624938	2625520	zf-C2H2	5	-
CM016850.1	16493045	16494218	zf-C2H2	9	-
CM016850.1	16756255	16759762	zf-C2H2	5	+
CM016850.1	18226808	18228668	zf-C2H2	7	-
CM016850.1	18338608	18338989	zf-C2H2	5	+
CM016850.1	18847860	18851187	zf-C2H2	7	+
CM016850.1	35642207	35643308	zf-C2H2	5	+
CM016850.1	36268791	36270186	zf-C2H2	5	+
CM016851.1	4514036	4515911	zf-C2H2	17	-
CM016851.1	4532241	4534062	zf-C2H2	16	-
CM016851.1	4572830	4574699	zf-C2H2	17	-
CM016851.1	4582728	4584528	zf-C2H2	16	-
CM016851.1	4594671	4596534	zf-C2H2	18	-
CM016851.1	4604073	4605252	zf-C2H2	9	-
CM016851.1	6103200	6103692	zf-C2H2	6	-
CM016851.1	10900309	10902670	zf-C2H2	15	+
CM016851.1	10908396	10909455	zf-C2H2	13	+
CM016851.1	17906704	17908312	zf-C2H2	10	-
CM016851.1	18648067	18648592	zf-C2H2	5	-
CM016851.1	29232551	29233991	zf-C2H2	5	+
CM016851.1	39999921	40002357	zf-C2H2	6	+
CM016851.1	40694491	40697596	zf-C2H2	7	-
CM016851.1	41253283	41261299	zf-C2H2	18	-
CM016851.1	41424080	41424800	zf-C2H2	6	-
CM016851.1	44134753	44138845	zf-C2H2	12	+
CM016851.1	44610103	44612050	zf-C2H2	17	-
CM016851.1	44623871	44625332	zf-C2H2	14	-
CM016851.1	45971714	45972761	zf-C2H2	9	+
CM016851.1	48211197	48212835	zf-C2H2	5	+
CM016851.1	48363233	48366701	zf-C2H2	5	-
CM016851.1	57897278	57898664	zf-C2H2	9	-
CM016851.1	61667355	61668120	zf-C2H2	5	+
CM016852.1	8713622	8715062	zf-C2H2	5	+
CM016852.1	8728775	8730224	zf-C2H2	8	+
CM016852.1	8737336	8738140	zf-C2H2	5	+
CM016852.1	13302195	13304166	zf-C2H2	9	+
CM016852.1	13332117	13332987	zf-C2H2	5	+
CM016852.1	13452638	13453850	zf-C2H2	6	-
CM016852.1	31953445	31954726	zf-C2H2	10	-
CM016852.1	31971431	31972319	zf-C2H2	6	+
CM016852.1	31985120	31986218	zf-C2H2	7	+
CM016852.1	31988887	31989304	zf-C2H2	5	-
CM016852.1	32023136	32024165	zf-C2H2	6	+
CM016852.1	35754879	35755787	zf-C2H2	11	+
CM016852.1	35757483	35759097	zf-C2H2	15	-
CM016852.1	35783535	35785260	zf-C2H2	13	+
CM016852.1	35792091	35794125	zf-C2H2	15	+
CM016852.1	35826177	35828811	zf-C2H2	18	+
CM016852.1	36806078	36806861	zf-C2H2	5	-
CM016852.1	36828791	36829673	zf-C2H2	6	-
CM016852.1	36835427	36836204	zf-C2H2	5	-
CM016852.1	36847041	36847923	zf-C2H2	6	-
CM016852.1	36856444	36857092	zf-C2H2	6	-
CM016853.1	1739024	1742258	zf-C2H2	7	+
CM016853.1	4037505	4040403	zf-C2H2	7	+
CM016853.1	7538726	7540091	zf-C2H2	5	+
CM016853.1	12451274	12452561	zf-C2H2	6	-
CM016853.1	14596508	14597678	zf-C2H2	10	-
CM016853.1	14600138	14601371	zf-C2H2	9	-
CM016853.1	33333075	33334035	zf-C2H2	5	+
CM016853.1	33345386	33346649	zf-C2H2	5	+
CM016853.1	33353685	33354504	zf-C2H2	5	+
CM016853.1	39387572	39389558	zf-C2H2	8	+
CM016853.1	39465577	39466456	zf-C2H2	5	+
CM016853.1	39596941	39598117	zf-C2H2	6	-
CM016853.1	39948255	39949423	zf-C2H2	5	-
CM016853.1	53769576	53770875	zf-C2H2	8	+
CM016854.1	734024	736250	zf-C2H2	16	-
CM016854.1	4649304	4650075	zf-C2H2	5	+
CM016854.1	14703176	14706482	zf-C2H2	5	+
CM016854.1	14853698	14855354	zf-C2H2	5	-
CM016854.1	17113092	17113980	zf-C2H2	6	-
CM016854.1	18493013	18494933	zf-C2H2	17	+
CM016854.1	18967236	18971322	zf-C2H2	12	-
CM016854.1	24510610	24511297	zf-C2H2	5	+
CM016854.1	24686448	24695385	zf-C2H2	16	+
CM016854.1	31860096	31861305	zf-C2H2	8	+
CM016854.1	31878753	31879782	zf-C2H2	6	+
CM016854.1	38267482	38272030	zf-C2H2	8	-
CM016854.1	50417254	50418139	zf-C2H2	6	+
CM016854.1	53489363	53490725	zf-C2H2	5	+
CM016854.1	53787303	53788908	zf-C2H2	6	+
CM016854.1	53832730	53835775	zf-C2H2	9	+
CM016855.1	996718	998134	zf-C2H2	11	+
CM016855.1	1008590	1009757	zf-C2H2	12	+
CM016855.1	1015197	1016592	zf-C2H2	15	-
CM016855.1	1214748	1215837	zf-C2H2	9	-
CM016855.1	1227706	1228771	zf-C2H2	9	-
CM016855.1	3507255	3508929	zf-C2H2	11	-
CM016855.1	3511560	3513348	zf-C2H2	11	-
CM016855.1	9196204	9197899	zf-C2H2	6	-
CM016855.1	14758409	14761121	zf-C2H2	28	-
CM016855.1	14783477	14784389	zf-C2H2	9	-
CM016855.1	14810864	14811998	zf-C2H2	13	+
CM016855.1	14845185	14846232	zf-C2H2	12	+
CM016855.1	19827362	19829213	zf-C2H2	6	-
CM016855.1	20103181	20104573	zf-C2H2	10	+
CM016855.1	20544615	20545719	zf-C2H2	7	-
CM016855.1	20568988	20570026	zf-C2H2	6	-
CM016855.1	22276539	22279926	zf-C2H2	6	-
CM016855.1	22827310	22828747	zf-C2H2	11	+
CM016855.1	24293127	24294756	zf-C2H2	13	-
CM016855.1	29059558	29060875	zf-C2H2	9	+
CM016855.1	30174638	30180524	zf-C2H2	8	+
CM016855.1	32259916	32260657	zf-C2H2	6	-
CM016856.1	4769204	4772654	zf-C2H2	10	+
CM016856.1	5566898	5568626	zf-C2H2	18	-
CM016856.1	10175986	10177735	zf-C2H2	7	+
CM016856.1	13528146	13529280	zf-C2H2	6	+
CM016856.1	13546488	13547589	zf-C2H2	5	+
CM016856.1	18404815	18406639	zf-C2H2	5	+
CM016856.1	19879912	19881496	zf-C2H2	8	+
CM016856.1	23851566	23852154	zf-C2H2	5	+
CM016856.1	25324943	25328480	zf-C2H2	26	-
CM016856.1	26853645	26856099	zf-C2H2	7	-
CM016856.1	28035044	28036952	zf-C2H2	17	-
CM016856.1	30829904	30830987	zf-C2H2	5	+
CM016856.1	33128372	33129620	zf-C2H2	14	+
CM016857.1	8094289	8096902	zf-C2H2	6	-
CM016857.1	25030539	25034319	zf-C2H2	27	-
CM016857.1	31044554	31045745	zf-C2H2	6	-
CM016857.1	31083690	31084827	zf-C2H2	5	-
CM016857.1	31088302	31089424	zf-C2H2	5	-
CM016857.1	31099845	31101015	zf-C2H2	5	-
CM016857.1	31116639	31117773	zf-C2H2	5	-
CM016857.1	31123471	31124617	zf-C2H2	6	-
CM016857.1	31161795	31162950	zf-C2H2	6	-
CM016857.1	31212417	31213584	zf-C2H2	5	-
CM016857.1	31650772	31652050	zf-C2H2	5	+
CM016857.1	31737459	31741278	zf-C2H2	7	+
CM016857.1	32856229	32859100	zf-C2H2	7	+
CM016857.1	32862836	32866559	zf-C2H2	19	+
CM016857.1	35772168	35773323	zf-C2H2	9	+
SZNR01000066.1	2160	3228	zf-C2H2	10	-
SZNR01000190.1	5956	7234	zf-C2H2	14	-
SZNR01000364.1	980	3452	zf-C2H2	14	-
SZNR01000408.1	904	1933	zf-C2H2	12	+
SZNR01000423.1	1373	2528	zf-C2H2	7	+
SZNR01000525.1	455	1520	zf-C2H2	8	+
SZNR01000525.1	2087	3125	zf-C2H2	11	+
SZNR01000529.1	1760	2966	zf-C2H2	12	-
SZNR01000694.1	827	2266	zf-C2H2	16	-
SZNR01000802.1	1424	2162	zf-C2H2	8	+
SZNR01000898.1	1	1072	zf-C2H2	12	+
SZNR01000963.1	1	1096	zf-C2H2	11	-
SZNR01001142.1	2	674	zf-C2H2	7	-
SZNR01001537.1	286	1210	zf-C2H2	9	-
SZNR01001599.1	112	865	zf-C2H2	7	-
SZNR01001813.1	1	436	zf-C2H2	5	+
SZNR01002077.1	53780	59417	zf-C2H2	10	+
SZNR01002095.1	12949	14548	zf-C2H2	12	-
SZNR01002095.1	35739	37362	zf-C2H2	12	+
SZNR01002095.1	51909	53091	zf-C2H2	10	+
SZNR01002095.1	91471	92821	zf-C2H2	10	-
SZNR01002095.1	137642	139412	zf-C2H2	15	+
SZNR01002095.1	154100	156123	zf-C2H2	16	+
SZNR01002110.1	93330	94494	zf-C2H2	11	-
SZNR01002132.1	101023	102508	zf-C2H2	10	-
SZNR01002135.1	5978	7058	zf-C2H2	12	+
SZNR01002135.1	13663	14596	zf-C2H2	9	-
SZNR01002135.1	47750	48833	zf-C2H2	12	+
SZNR01002135.1	67435	68059	zf-C2H2	6	-
SZNR01002135.1	80124	80661	zf-C2H2	6	-
SZNR01002135.1	109676	110708	zf-C2H2	11	-
SZNR01002141.1	11861	13505	zf-C2H2	15	+
SZNR01002141.1	38729	40031	zf-C2H2	13	-
SZNR01002141.1	77272	78778	zf-C2H2	16	+
SZNR01002142.1	139800	140538	zf-C2H2	7	+
SZNR01002233.1	10942	12496	zf-C2H2	12	+
SZNR01002233.1	33939	36480	zf-C2H2	17	+
SZNR01002304.1	2786	3338	zf-C2H2	6	+
SZNR01002309.1	1412	2858	zf-C2H2	16	-
SZNR01002336.1	6858	8028	zf-C2H2	8	-
SZNR01002336.1	23297	24500	zf-C2H2	9	-
SZNR01002415.1	2425	2968	zf-C2H2	6	-
SZNR01002415.1	17711	19169	zf-C2H2	16	+
SZNR01002500.1	3811	4456	zf-C2H2	6	+
SZNR01002500.1	11792	12545	zf-C2H2	7	-
SZNR01002554.1	12225	12990	zf-C2H2	5	+
SZNR01002797.1	1876	2560	zf-C2H2	7	-
SZNR01002844.1	349	1507	zf-C2H2	10	-
SZNR01002973.1	2	962	zf-C2H2	11	+
SZNR01002984.1	1578	3648	zf-C2H2	8	+
SZNR01003024.1	2371	3415	zf-C2H2	11	+
SZNR01003216.1	628	2329	zf-C2H2	15	+
SZNR01003329.1	1080	2232	zf-C2H2	11	-
SZNR01003423.1	127	1420	zf-C2H2	14	+
SZNR01003438.1	1045	1918	zf-C2H2	9	+
SZNR01003511.1	920	1814	zf-C2H2	10	-
SZNR01003550.1	23	1784	zf-C2H2	16	+
SZNR01003927.1	1	1093	zf-C2H2	8	-
SZNR01003931.1	378	1050	zf-C2H2	7	-
SZNR01003979.1	359	1286	zf-C2H2	7	-
SZNR01004052.1	513	1098	zf-C2H2	6	-
SZNR01004096.1	376	1000	zf-C2H2	6	-
SZNR01004440.1	2	989	zf-C2H2	11	-
SZNR01004542.1	201360	201894	zf-C2H2	6	+
SZNR01004542.1	224166	225582	zf-C2H2	15	-
SZNR01004542.1	259416	260007	zf-C2H2	6	+
SZNR01004542.1	269374	270226	zf-C2H2	10	+
SZNR01004542.1	284206	285001	zf-C2H2	7	-
SZNR01004542.1	296924	297299	zf-C2H2	5	-
SZNR01004694.1	98659	102451	zf-C2H2	10	+
SZNR01004883.1	31004	32213	zf-C2H2	6	+
SZNR01005063.1	24576	25470	zf-C2H2	9	+
SZNR01005067.1	147	717	zf-C2H2	5	-
SZNR01005335.1	1166	5915	zf-C2H2	5	+
SZNR01005380.1	699	2025	zf-C2H2	12	-
SZNR01005382.1	190	2869	zf-C2H2	26	-
SZNR01005491.1	3261	4347	zf-C2H2	11	-
SZNR01005523.1	3189	4125	zf-C2H2	10	-
SZNR01005607.1	176	1193	zf-C2H2	9	+
SZNR01005607.1	1864	2836	zf-C2H2	9	+
SZNR01005693.1	113	1712	zf-C2H2	16	-
SZNR01005815.1	936	1731	zf-C2H2	8	+
SZNR01005934.1	753	1575	zf-C2H2	8	+
SZNR01005961.1	360	1428	zf-C2H2	12	+
SZNR01006074.1	0	1872	zf-C2H2	19	+
SZNR01006244.1	2	1565	zf-C2H2	13	-
SZNR01006275.1	552	1116	zf-C2H2	5	+
SZNR01006941.1	357	1035	zf-C2H2	7	+
SZNR01007040.1	61	961	zf-C2H2	10	+
SZNR01007077.1	81	951	zf-C2H2	10	+
SZNR01007125.1	2889	3650	zf-C2H2	8	-
SZNR01007125.1	13539	14967	zf-C2H2	15	+
SZNR01007125.1	47844	48720	zf-C2H2	9	-
SZNR01007125.1	77773	78268	zf-C2H2	6	+
SZNR01007125.1	126951	127767	zf-C2H2	10	-
SZNR01007137.1	92318	93383	zf-C2H2	8	-
SZNR01007150.1	49632	50514	zf-C2H2	6	+
SZNR01007150.1	71503	72274	zf-C2H2	5	+
SZNR01007150.1	85959	86862	zf-C2H2	6	+
SZNR01007150.1	107521	108313	zf-C2H2	6	+
SZNR01007303.1	7903	9382	zf-C2H2	6	+
SZNR01007303.1	63417	64299	zf-C2H2	7	+
SZNR01007394.1	12790	14602	zf-C2H2	15	-
SZNR01007394.1	35923	37762	zf-C2H2	14	-
SZNR01007394.1	55835	56678	zf-C2H2	5	-
SZNR01007478.1	64365	65061	zf-C2H2	12	-
SZNR01007482.1	58840	60955	zf-C2H2	6	-
SZNR01007719.1	7968	8787	zf-C2H2	8	-
SZNR01007734.1	7992	15579	zf-C2H2	8	+
SZNR01007734.1	17050	18283	zf-C2H2	13	+
SZNR01007756.1	1745	3764	zf-C2H2	15	-
SZNR01008016.1	836	2000	zf-C2H2	12	+
SZNR01008063.1	5712	6879	zf-C2H2	13	-
SZNR01008071.1	3184	4066	zf-C2H2	9	-
SZNR01008103.1	2802	4623	zf-C2H2	16	-
SZNR01008179.1	101	1658	zf-C2H2	12	-
SZNR01008179.1	3660	5043	zf-C2H2	6	+
SZNR01008335.1	1485	2154	zf-C2H2	7	+
SZNR01008627.1	1261	2134	zf-C2H2	6	+
SZNR01008756.1	33	1773	zf-C2H2	17	+
SZNR01008864.1	333	1598	zf-C2H2	15	-
SZNR01008999.1	1057	1600	zf-C2H2	7	-
SZNR01009006.1	368	1280	zf-C2H2	9	+
SZNR01009623.1	327	1086	zf-C2H2	8	+
SZNR01009842.1	330	1008	zf-C2H2	6	+
SZNR01009978.1	13113	13806	zf-C2H2	7	+
SZNR01010101.1	15036	16029	zf-C2H2	11	-
SZNR01010119.1	655	1960	zf-C2H2	12	+
SZNR01010119.1	8550	9405	zf-C2H2	9	+
SZNR01010129.1	423	1575	zf-C2H2	13	+
SZNR01010129.1	11396	12293	zf-C2H2	9	+
SZNR01010281.1	8250	8967	zf-C2H2	9	+
SZNR01010323.1	6187	7111	zf-C2H2	6	+
SZNR01010447.1	1920	3363	zf-C2H2	14	+
SZNR01010454.1	339	2103	zf-C2H2	11	+
SZNR01010479.1	2441	3401	zf-C2H2	5	+
SZNR01010519.1	2	443	zf-C2H2	5	+
SZNR01010659.1	43728	44565	zf-C2H2	6	-
SZNR01010662.1	126974	131726	zf-C2H2	8	+
SZNR01010760.1	40865	42380	zf-C2H2	10	-
SZNR01010805.1	28331	28730	zf-C2H2	5	-
SZNR01010817.1	1316	2592	zf-C2H2	15	-
SZNR01010817.1	8812	10045	zf-C2H2	12	-
SZNR01010817.1	16748	17264	zf-C2H2	5	+
SZNR01010828.1	36787	39319	zf-C2H2	22	-
SZNR01010878.1	5163	6823	zf-C2H2	17	+
SZNR01010878.1	27747	30768	zf-C2H2	13	+
SZNR01010891.1	13519	14461	zf-C2H2	10	-
SZNR01010891.1	36564	37350	zf-C2H2	8	-
SZNR01010892.1	10183	11053	zf-C2H2	9	+
SZNR01010892.1	34866	36132	zf-C2H2	14	+
SZNR01010917.1	2054	2579	zf-C2H2	6	-
SZNR01010917.1	12851	14213	zf-C2H2	15	-
SZNR01011247.1	1613	8663	zf-C2H2	5	-
SZNR01011278.1	6763	7816	zf-C2H2	11	-
SZNR01011553.1	1513	2272	zf-C2H2	8	+
SZNR01011657.1	1597	2401	zf-C2H2	8	-
SZNR01011679.1	539	1604	zf-C2H2	6	+
SZNR01011723.1	281	1133	zf-C2H2	10	-
SZNR01012239.1	71	1562	zf-C2H2	15	-
SZNR01013098.1	372	2112	zf-C2H2	16	-
SZNR01013106.1	2054	3308	zf-C2H2	9	-
SZNR01013283.1	877	1765	zf-C2H2	7	+
SZNR01013380.1	325	2194	zf-C2H2	15	-
SZNR01013396.1	1289	2228	zf-C2H2	11	-
SZNR01013410.1	682	2293	zf-C2H2	18	-
SZNR01013449.1	0	528	zf-C2H2	7	-
SZNR01013531.1	1241	1982	zf-C2H2	9	-
SZNR01013538.1	100	988	zf-C2H2	9	+
SZNR01013635.1	394	949	zf-C2H2	6	+
SZNR01013645.1	811	1468	zf-C2H2	7	-
SZNR01013906.1	86	1262	zf-C2H2	13	-
SZNR01014289.1	425	1154	zf-C2H2	8	+
SZNR01014588.1	278	1004	zf-C2H2	9	-
SZNR01014683.1	190733	192185	zf-C2H2	16	-
SZNR01014693.1	53003	53543	zf-C2H2	5	-
SZNR01014723.1	95512	96088	zf-C2H2	6	+
SZNR01014726.1	45101	46754	zf-C2H2	14	+
SZNR01014777.1	4095	5127	zf-C2H2	9	-
SZNR01014803.1	51606	53391	zf-C2H2	7	-
SZNR01014806.1	13514	13997	zf-C2H2	5	-
SZNR01014841.1	27493	28927	zf-C2H2	16	+
SZNR01014841.1	59419	60310	zf-C2H2	10	-
SZNR01014980.1	6578	7154	zf-C2H2	6	-
SZNR01014980.1	16882	17926	zf-C2H2	9	-
SZNR01015132.1	11772	12315	zf-C2H2	5	+
SZNR01015181.1	10557	11070	zf-C2H2	5	+
SZNR01015229.1	9847	10558	zf-C2H2	7	-
SZNR01015276.1	3569	4625	zf-C2H2	9	-
SZNR01015282.1	3017	4166	zf-C2H2	12	-
SZNR01015494.1	1979	2444	zf-C2H2	6	-
SZNR01015609.1	1153	2692	zf-C2H2	17	+
SZNR01015615.1	2	2435	zf-C2H2	18	-
SZNR01015710.1	0	810	zf-C2H2	7	+
SZNR01015717.1	1053	3171	zf-C2H2	8	-
SZNR01015794.1	0	468	zf-C2H2	6	+
SZNR01015897.1	1134	2148	zf-C2H2	10	-
SZNR01015927.1	257	929	zf-C2H2	6	-
SZNR01016004.1	1	607	zf-C2H2	5	-
SZNR01016021.1	213	2001	zf-C2H2	17	+
SZNR01016229.1	497	1487	zf-C2H2	5	+
SZNR01016230.1	0	1638	zf-C2H2	14	-
SZNR01016263.1	287	1337	zf-C2H2	5	+
SZNR01016286.1	2	746	zf-C2H2	7	-
SZNR01016477.1	823	1378	zf-C2H2	6	+
SZNR01016651.1	660	1260	zf-C2H2	6	+
SZNR01017247.1	70899	71574	zf-C2H2	5	-
SZNR01017307.1	57470	58061	zf-C2H2	5	-
SZNR01017337.1	29997	31074	zf-C2H2	12	-
SZNR01017337.1	69086	70427	zf-C2H2	15	+
SZNR01017337.1	78065	78536	zf-C2H2	6	-
SZNR01017353.1	68293	69118	zf-C2H2	8	-
SZNR01017848.1	8401	9172	zf-C2H2	8	-
SZNR01018042.1	145	1129	zf-C2H2	8	+
SZNR01018097.1	0	558	zf-C2H2	6	+
SZNR01018205.1	314	1325	zf-C2H2	10	-
SZNR01018376.1	0	742	zf-C2H2	8	-
SZNR01018473.1	928	2122	zf-C2H2	13	-
SZNR01018657.1	575	1793	zf-C2H2	13	-
SZNR01018801.1	220	1027	zf-C2H2	9	+
SZNR01018830.1	1	1492	zf-C2H2	15	+
SZNR01018882.1	1	391	zf-C2H2	5	+
SZNR01019049.1	269	1094	zf-C2H2	9	-
SZNR01019278.1	99	894	zf-C2H2	7	-
SZNR01019947.1	3093	4260	zf-C2H2	11	-
SZNR01019994.1	8483	9110	zf-C2H2	6	+
SZNR01019994.1	24297	25569	zf-C2H2	13	+
SZNR01019994.1	35173	36544	zf-C2H2	15	+
SZNR01020345.1	2	1781	zf-C2H2	20	-
SZNR01020373.1	3910	4744	zf-C2H2	8	-
SZNR01020649.1	339	1638	zf-C2H2	10	-
SZNR01020701.1	2701	3556	zf-C2H2	8	+
SZNR01020807.1	226	1285	zf-C2H2	9	-
SZNR01021065.1	1305	2151	zf-C2H2	10	-
SZNR01021078.1	503	1085	zf-C2H2	7	+
SZNR01021246.1	1116	1749	zf-C2H2	7	-
SZNR01021446.1	114	1311	zf-C2H2	9	-
SZNR01021710.1	1	1093	zf-C2H2	8	-
SZNR01022306.1	21102	22371	zf-C2H2	14	-
SZNR01022306.1	40795	41641	zf-C2H2	8	-
SZNR01022306.1	61038	61701	zf-C2H2	7	-
SZNR01022306.1	110447	111782	zf-C2H2	14	-
SZNR01022306.1	155523	156687	zf-C2H2	13	-
SZNR01022306.1	207768	208680	zf-C2H2	10	+
SZNR01022306.1	231878	233492	zf-C2H2	18	-
SZNR01022326.1	55991	57731	zf-C2H2	11	+
SZNR01022379.1	17861	18938	zf-C2H2	12	+
SZNR01022379.1	57994	58516	zf-C2H2	6	+
SZNR01022379.1	100359	100983	zf-C2H2	8	-
SZNR01022379.1	115783	116839	zf-C2H2	11	+
SZNR01022383.1	27509	28667	zf-C2H2	12	+
SZNR01022383.1	55864	56491	zf-C2H2	6	+
SZNR01022387.1	33445	34834	zf-C2H2	14	+
SZNR01022719.1	12910	21274	zf-C2H2	8	+
SZNR01022779.1	8969	11338	zf-C2H2	27	+
SZNR01022943.1	7931	8639	zf-C2H2	9	+
SZNR01022986.1	2686	3922	zf-C2H2	12	+
SZNR01023192.1	3528	3969	zf-C2H2	5	-
SZNR01023211.1	779	2204	zf-C2H2	15	+
SZNR01023323.1	942	2265	zf-C2H2	14	-
SZNR01023364.1	763	1414	zf-C2H2	8	-
SZNR01023373.1	134	1025	zf-C2H2	8	+
SZNR01023422.1	353	1184	zf-C2H2	9	-
SZNR01023484.1	993	1557	zf-C2H2	6	+
SZNR01023638.1	394	1255	zf-C2H2	9	-
SZNR01023659.1	458	2006	zf-C2H2	14	+
SZNR01023828.1	789	1425	zf-C2H2	6	-
SZNR01023840.1	1	1018	zf-C2H2	10	+
SZNR01023900.1	106	1606	zf-C2H2	13	+
SZNR01023904.1	185	1184	zf-C2H2	12	+
SZNR01023906.1	400	1294	zf-C2H2	9	-
SZNR01023961.1	1046	1565	zf-C2H2	5	+
SZNR01023982.1	521	1499	zf-C2H2	10	+
SZNR01024002.1	2	1031	zf-C2H2	11	+
SZNR01024063.1	0	501	zf-C2H2	6	+
SZNR01024099.1	1	619	zf-C2H2	7	+
SZNR01024201.1	421	1249	zf-C2H2	6	+
SZNR01024694.1	1	1003	zf-C2H2	11	+
SZNR01024823.1	203505	204042	zf-C2H2	5	-
SZNR01024823.1	241837	243221	zf-C2H2	14	+
SZNR01024899.1	108145	109549	zf-C2H2	5	-
SZNR01024926.1	42758	44012	zf-C2H2	5	+
SZNR01024946.1	4786	9553	zf-C2H2	29	+
SZNR01024946.1	13591	15112	zf-C2H2	8	+
SZNR01024946.1	27894	28470	zf-C2H2	5	+
SZNR01024946.1	44008	44890	zf-C2H2	6	+
SZNR01024946.1	59233	60361	zf-C2H2	11	+
SZNR01024946.1	64461	66000	zf-C2H2	10	+
SZNR01025144.1	6977	8471	zf-C2H2	17	+
SZNR01025144.1	23589	24126	zf-C2H2	7	+
SZNR01025323.1	860	1998	zf-C2H2	7	+
SZNR01025323.1	7541	8843	zf-C2H2	7	-
SZNR01025325.1	9106	10366	zf-C2H2	14	+
SZNR01025554.1	4732	6323	zf-C2H2	16	-
SZNR01025728.1	219	1452	zf-C2H2	13	+
SZNR01025738.1	96	1323	zf-C2H2	11	-
SZNR01025896.1	279	1428	zf-C2H2	12	-
SZNR01026006.1	1472	1958	zf-C2H2	5	-
SZNR01026243.1	1077	1815	zf-C2H2	8	+
SZNR01026395.1	165	954	zf-C2H2	8	-
SZNR01026461.1	284	893	zf-C2H2	5	+
SZNR01026628.1	1016	1391	zf-C2H2	5	-
SZNR01026641.1	192	1410	zf-C2H2	13	+
SZNR01026663.1	204	1371	zf-C2H2	12	+
SZNR01026924.1	2	1217	zf-C2H2	15	-
SZNR01026996.1	219	1005	zf-C2H2	8	-
SZNR01027008.1	42	828	zf-C2H2	5	+
SZNR01027372.1	63501	65145	zf-C2H2	6	+
SZNR01027385.1	10981	11878	zf-C2H2	11	+
SZNR01027385.1	24651	25572	zf-C2H2	10	-
SZNR01027385.1	53607	54291	zf-C2H2	8	-
SZNR01027385.1	86618	87530	zf-C2H2	10	-
SZNR01027385.1	122779	124114	zf-C2H2	15	-
SZNR01027385.1	146613	147885	zf-C2H2	15	+
SZNR01027414.1	20519	24512	zf-C2H2	13	-
SZNR01027414.1	33994	37078	zf-C2H2	13	-
SZNR01027414.1	57635	65987	zf-C2H2	53	-
SZNR01027414.1	96276	98379	zf-C2H2	11	-
SZNR01027479.1	43332	45168	zf-C2H2	17	-
SZNR01027483.1	17486	18188	zf-C2H2	7	+
SZNR01027483.1	44401	45457	zf-C2H2	12	+
SZNR01027513.1	31805	32558	zf-C2H2	8	-
SZNR01027556.1	17348	17960	zf-C2H2	7	+
SZNR01027844.1	15092	15815	zf-C2H2	8	+
SZNR01027931.1	8797	9397	zf-C2H2	6	+
SZNR01028060.1	804	2115	zf-C2H2	7	+
SZNR01028195.1	0	504	zf-C2H2	6	+
SZNR01028205.1	0	1017	zf-C2H2	11	+
SZNR01028234.1	1408	3052	zf-C2H2	14	+
SZNR01028274.1	2828	3935	zf-C2H2	13	+
SZNR01028355.1	507	1842	zf-C2H2	13	+
SZNR01028372.1	485	2323	zf-C2H2	20	-
SZNR01028416.1	39	1836	zf-C2H2	12	+
SZNR01028483.1	1	1180	zf-C2H2	10	+
SZNR01028503.1	1886	2630	zf-C2H2	6	+
SZNR01028552.1	654	1461	zf-C2H2	8	-
SZNR01028815.1	885	1620	zf-C2H2	8	+
SZNR01028895.1	356	1001	zf-C2H2	6	+
SZNR01028915.1	246	1602	zf-C2H2	11	+
SZNR01028935.1	1	1240	zf-C2H2	7	-
SZNR01028963.1	1110	1575	zf-C2H2	6	-
SZNR01029160.1	532	1450	zf-C2H2	11	-
SZNR01029589.1	628	1156	zf-C2H2	6	-
SZNR01029918.1	10024	10729	zf-C2H2	6	-
SZNR01029918.1	21526	22093	zf-C2H2	5	-
SZNR01029918.1	64503	65396	zf-C2H2	9	-
SZNR01029918.1	108068	108596	zf-C2H2	5	+
SZNR01029918.1	147916	149341	zf-C2H2	15	+
SZNR01029918.1	197757	198912	zf-C2H2	13	-
SZNR01029947.1	7686	8208	zf-C2H2	5	+
SZNR01029947.1	19309	19726	zf-C2H2	5	-
SZNR01029947.1	36017	37178	zf-C2H2	12	+
SZNR01029947.1	54309	55836	zf-C2H2	17	-
SZNR01029947.1	108172	109417	zf-C2H2	14	-
SZNR01029947.1	166499	167450	zf-C2H2	10	-
SZNR01029947.1	184854	185445	zf-C2H2	5	+
SZNR01029947.1	211874	213047	zf-C2H2	13	+
SZNR01029947.1	229121	229736	zf-C2H2	6	-
SZNR01029955.1	18932	20063	zf-C2H2	11	-
SZNR01030013.1	18244	18766	zf-C2H2	5	+
SZNR01030013.1	27911	28613	zf-C2H2	7	-
SZNR01030013.1	65433	65883	zf-C2H2	5	-
SZNR01030013.1	71847	72444	zf-C2H2	7	-
SZNR01030013.1	76753	77817	zf-C2H2	10	-
SZNR01030299.1	9466	10426	zf-C2H2	6	-
SZNR01030370.1	10101	11013	zf-C2H2	9	+
SZNR01030656.1	4263	4827	zf-C2H2	7	+
SZNR01030664.1	5184	5658	zf-C2H2	5	+
SZNR01030829.1	865	1861	zf-C2H2	10	-
SZNR01030842.1	2686	3499	zf-C2H2	9	+
SZNR01031065.1	256	1702	zf-C2H2	16	+
SZNR01031207.1	1467	2049	zf-C2H2	6	+
SZNR01031265.1	807	2020	zf-C2H2	7	+
SZNR01031770.1	234	1071	zf-C2H2	8	+
SZNR01031941.1	57	1249	zf-C2H2	15	+
SZNR01032088.1	2	524	zf-C2H2	5	+
SZNR01032434.1	4030	5173	zf-C2H2	13	+
SZNR01032434.1	15753	16839	zf-C2H2	13	-
SZNR01032434.1	34206	35259	zf-C2H2	11	-
SZNR01032434.1	67361	67889	zf-C2H2	6	+
SZNR01032434.1	98714	100013	zf-C2H2	14	+
SZNR01032434.1	140091	141519	zf-C2H2	16	-
SZNR01032434.1	176472	177663	zf-C2H2	13	-
SZNR01032434.1	208353	208920	zf-C2H2	6	+
SZNR01032434.1	214493	215405	zf-C2H2	10	+
SZNR01032434.1	237875	238952	zf-C2H2	12	+
SZNR01032434.1	258073	258637	zf-C2H2	6	-
SZNR01032526.1	43860	44910	zf-C2H2	5	+
SZNR01032526.1	45109	45997	zf-C2H2	7	+
SZNR01033031.1	9772	10683	zf-C2H2	10	-
SZNR01033054.1	2674	4204	zf-C2H2	15	+
SZNR01033190.1	3185	4442	zf-C2H2	6	+
SZNR01033336.1	2899	4063	zf-C2H2	13	-
SZNR01033367.1	3150	3720	zf-C2H2	6	-
SZNR01033442.1	394	2599	zf-C2H2	22	-
SZNR01033509.1	1178	2206	zf-C2H2	11	-
SZNR01033555.1	700	1456	zf-C2H2	8	+
SZNR01033645.1	975	1902	zf-C2H2	9	+
SZNR01033701.1	78	666	zf-C2H2	5	+
SZNR01033759.1	98	1790	zf-C2H2	18	-
SZNR01033790.1	138	1587	zf-C2H2	16	+
SZNR01033890.1	266	1256	zf-C2H2	6	+
SZNR01034004.1	460	1519	zf-C2H2	9	-
SZNR01034233.1	832	1249	zf-C2H2	5	+
SZNR01034389.1	2	701	zf-C2H2	7	-
SZNR01034419.1	193	1243	zf-C2H2	10	-
SZNR01034502.1	464	1217	zf-C2H2	8	+
SZNR01034616.1	137	899	zf-C2H2	8	-
SZNR01034882.1	0	684	zf-C2H2	8	+
SZNR01034945.1	80641	81523	zf-C2H2	5	+
SZNR01035485.1	11876	13334	zf-C2H2	14	+
SZNR01035597.1	350	1940	zf-C2H2	12	-
SZNR01035647.1	693	1470	zf-C2H2	9	-
SZNR01035696.1	6056	6644	zf-C2H2	5	+
SZNR01035807.1	3263	4418	zf-C2H2	12	-
SZNR01035861.1	927	1776	zf-C2H2	5	+
SZNR01035922.1	1702	3064	zf-C2H2	13	-
SZNR01035925.1	599	1493	zf-C2H2	9	-
SZNR01035937.1	2156	2942	zf-C2H2	9	+
SZNR01035976.1	1662	3216	zf-C2H2	16	+
SZNR01035994.1	1269	2383	zf-C2H2	11	+
SZNR01036102.1	1830	2631	zf-C2H2	9	-
SZNR01036146.1	158	1142	zf-C2H2	10	-
SZNR01036164.1	416	1466	zf-C2H2	11	+
SZNR01036210.1	0	405	zf-C2H2	5	+
SZNR01036212.1	407	2051	zf-C2H2	17	-
SZNR01036223.1	414	1053	zf-C2H2	7	+
SZNR01036257.1	1302	2094	zf-C2H2	7	-
SZNR01036307.1	0	1650	zf-C2H2	14	-
SZNR01036388.1	767	1535	zf-C2H2	8	-
SZNR01036428.1	1409	1808	zf-C2H2	5	-
SZNR01036459.1	235	853	zf-C2H2	6	-
SZNR01036463.1	2	578	zf-C2H2	7	+
SZNR01036511.1	515	1343	zf-C2H2	9	-
SZNR01036616.1	443	1276	zf-C2H2	10	+
SZNR01036677.1	650	1502	zf-C2H2	8	-
SZNR01036728.1	622	1345	zf-C2H2	8	+
SZNR01036833.1	0	915	zf-C2H2	7	+
SZNR01036893.1	1	577	zf-C2H2	7	+
SZNR01037112.1	490	1189	zf-C2H2	8	+
SZNR01037130.1	2	632	zf-C2H2	7	-
SZNR01037328.1	492	918	zf-C2H2	5	-
SZNR01037604.1	53801	54824	zf-C2H2	7	+
SZNR01037641.1	25800	26793	zf-C2H2	10	-
SZNR01037641.1	49697	50852	zf-C2H2	13	-
SZNR01037641.1	65871	66405	zf-C2H2	6	+
SZNR01037641.1	93457	94654	zf-C2H2	13	+
SZNR01037685.1	38706	39657	zf-C2H2	6	+
SZNR01037769.1	13649	14840	zf-C2H2	11	+
SZNR01037769.1	27378	27843	zf-C2H2	5	+
SZNR01037769.1	36576	37020	zf-C2H2	6	+
SZNR01037954.1	16958	18164	zf-C2H2	13	+
```
