## Supplementary Data 2 for "Transposable elements drive the evolution of metazoan zinc finger genes": Oncorhynchus_tshawytscha_znfs.bed

```
CM031199.1	9255740	9256781	zf-C2H2	8	-
CM031199.1	9875438	9876470	zf-C2H2	6	-
CM031199.1	10649452	10650649	zf-C2H2	6	+
CM031199.1	14100487	14102185	zf-C2H2	14	-
CM031199.1	16428784	16429954	zf-C2H2	6	+
CM031199.1	16447314	16448589	zf-C2H2	8	+
CM031199.1	16463945	16465256	zf-C2H2	7	-
CM031199.1	16477990	16479022	zf-C2H2	5	-
CM031199.1	26732102	26732759	zf-C2H2	6	-
CM031199.1	33022557	33025698	zf-C2H2	7	-
CM031199.1	33783136	33784792	zf-C2H2	10	-
CM031199.1	40454815	40455886	zf-C2H2	7	+
CM031199.1	40848210	40848729	zf-C2H2	5	-
CM031199.1	55285845	55287261	zf-C2H2	7	-
CM031199.1	55791459	55793304	zf-C2H2	18	-
CM031199.1	60670260	60671991	zf-C2H2	6	-
CM031199.1	61071925	61072894	zf-C2H2	10	-
CM031199.1	69235957	69237349	zf-C2H2	15	-
CM031199.1	72947174	72948905	zf-C2H2	12	-
CM031199.1	84496265	84498734	zf-C2H2	18	-
CM031199.1	84505824	84508572	zf-C2H2	21	+
CM031199.1	84604894	84606514	zf-C2H2	12	+
CM031199.1	84616665	84618024	zf-C2H2	13	+
CM031199.1	88510367	88512074	zf-C2H2	14	+
CM031199.1	90544231	90545884	zf-C2H2	6	-
CM031200.1	12188572	12189535	zf-C2H2	5	-
CM031200.1	12198794	12199817	zf-C2H2	5	-
CM031200.1	12210762	12211623	zf-C2H2	5	-
CM031200.1	12234556	12235537	zf-C2H2	5	-
CM031200.1	12240618	12242145	zf-C2H2	8	-
CM031200.1	12635112	12636354	zf-C2H2	6	+
CM031200.1	12645616	12647767	zf-C2H2	9	+
CM031200.1	12650974	12651829	zf-C2H2	5	+
CM031200.1	17218442	17223215	zf-C2H2	8	-
CM031200.1	17515422	17515878	zf-C2H2	6	-
CM031200.1	37329888	37330362	zf-C2H2	5	-
CM031200.1	43259069	43260341	zf-C2H2	8	+
CM031200.1	46719435	46721919	zf-C2H2	19	-
CM031200.1	50441407	50442262	zf-C2H2	5	+
CM031200.1	50635085	50637203	zf-C2H2	5	-
CM031200.1	51400108	51401005	zf-C2H2	5	+
CM031200.1	58657912	58659526	zf-C2H2	18	+
CM031200.1	61341619	61343011	zf-C2H2	15	-
CM031200.1	63574245	63575169	zf-C2H2	6	-
CM031200.1	63584766	63585234	zf-C2H2	5	+
CM031200.1	65081843	65082869	zf-C2H2	5	+
CM031200.1	70994931	70997004	zf-C2H2	6	-
CM031200.1	71023971	71026036	zf-C2H2	7	-
CM031201.1	5132592	5137068	zf-C2H2	9	+
CM031201.1	5878507	5879461	zf-C2H2	6	-
CM031201.1	6751751	6752954	zf-C2H2	8	-
CM031201.1	6758815	6759922	zf-C2H2	6	-
CM031201.1	6763821	6765066	zf-C2H2	8	-
CM031201.1	6766436	6767720	zf-C2H2	8	-
CM031201.1	7072071	7073718	zf-C2H2	11	-
CM031201.1	7731162	7732710	zf-C2H2	15	+
CM031201.1	7737283	7738756	zf-C2H2	16	+
CM031201.1	7747290	7748739	zf-C2H2	15	+
CM031201.1	7769539	7771009	zf-C2H2	15	+
CM031201.1	8653921	8655478	zf-C2H2	10	-
CM031201.1	8659821	8660979	zf-C2H2	11	-
CM031201.1	8679993	8680848	zf-C2H2	6	-
CM031201.1	8694782	8695355	zf-C2H2	5	-
CM031201.1	8712441	8713905	zf-C2H2	8	-
CM031201.1	8720278	8725057	zf-C2H2	29	-
CM031201.1	8736517	8739232	zf-C2H2	17	-
CM031201.1	8761862	8765879	zf-C2H2	13	-
CM031201.1	8781776	8782592	zf-C2H2	5	-
CM031201.1	8806919	8808914	zf-C2H2	11	-
CM031201.1	8820618	8823006	zf-C2H2	7	-
CM031201.1	8842363	8850673	zf-C2H2	53	-
CM031201.1	8882914	8885059	zf-C2H2	11	-
CM031201.1	9436897	9437449	zf-C2H2	5	-
CM031201.1	14120480	14123051	zf-C2H2	6	-
CM031201.1	25511301	25512474	zf-C2H2	9	-
CM031201.1	26107467	26110983	zf-C2H2	5	+
CM031201.1	26307219	26309085	zf-C2H2	7	-
CM031201.1	26433769	26434180	zf-C2H2	5	+
CM031201.1	26896522	26899849	zf-C2H2	7	+
CM031201.1	43835251	43836352	zf-C2H2	5	+
CM031201.1	44441340	44442708	zf-C2H2	5	+
CM031202.1	8779578	8780859	zf-C2H2	8	-
CM031202.1	17407459	17408461	zf-C2H2	6	-
CM031202.1	19503226	19504096	zf-C2H2	13	+
CM031202.1	19504357	19505311	zf-C2H2	16	+
CM031202.1	47270480	47272406	zf-C2H2	6	+
CM031202.1	52924330	52925491	zf-C2H2	9	-
CM031202.1	54516730	54518005	zf-C2H2	6	-
CM031202.1	56308350	56311788	zf-C2H2	5	+
CM031202.1	56555666	56558006	zf-C2H2	7	-
CM031202.1	63663601	63669271	zf-C2H2	10	-
CM031202.1	72789991	72793786	zf-C2H2	11	-
CM031203.1	4675503	4676448	zf-C2H2	6	+
CM031203.1	10498905	10501050	zf-C2H2	9	+
CM031203.1	15930569	15931964	zf-C2H2	6	-
CM031203.1	16862508	16869678	zf-C2H2	16	+
CM031203.1	28471483	28472410	zf-C2H2	9	-
CM031203.1	31850874	31854195	zf-C2H2	14	-
CM031203.1	61954984	61955722	zf-C2H2	7	-
CM031203.1	61980341	61981625	zf-C2H2	13	-
CM031203.1	64100688	64101315	zf-C2H2	5	-
CM031203.1	67853564	67856753	zf-C2H2	7	-
CM031203.1	68568874	68570548	zf-C2H2	10	-
CM031203.1	71920468	71922571	zf-C2H2	19	-
CM031203.1	86588338	86589502	zf-C2H2	13	+
CM031203.1	87521612	87523871	zf-C2H2	26	+
CM031203.1	87567065	87569270	zf-C2H2	13	+
CM031203.1	87606986	87608666	zf-C2H2	14	+
CM031203.1	88203877	88204285	zf-C2H2	5	-
CM031204.1	4277090	4278601	zf-C2H2	11	+
CM031204.1	23477257	23479111	zf-C2H2	17	-
CM031204.1	23627448	23629356	zf-C2H2	17	+
CM031204.1	24713217	24715740	zf-C2H2	7	+
CM031204.1	26228432	26231957	zf-C2H2	26	+
CM031204.1	31500925	31502473	zf-C2H2	7	-
CM031204.1	41605556	41607221	zf-C2H2	6	-
CM031204.1	47142560	47146061	zf-C2H2	10	-
CM031204.1	65307142	65308558	zf-C2H2	7	-
CM031204.1	70388285	70390577	zf-C2H2	6	-
CM031205.1	4004286	4006827	zf-C2H2	17	-
CM031205.1	4030609	4032163	zf-C2H2	12	-
CM031205.1	4050437	4052219	zf-C2H2	10	-
CM031205.1	4067442	4069476	zf-C2H2	15	-
CM031205.1	4102705	4104187	zf-C2H2	16	+
CM031205.1	4104747	4107219	zf-C2H2	20	-
CM031205.1	8015730	8016705	zf-C2H2	6	-
CM031205.1	8047494	8048490	zf-C2H2	8	+
CM031205.1	8051613	8052366	zf-C2H2	6	-
CM031205.1	8061915	8062812	zf-C2H2	5	-
CM031205.1	8068019	8069096	zf-C2H2	5	+
CM031205.1	16436473	16437979	zf-C2H2	16	-
CM031205.1	16473734	16474223	zf-C2H2	5	+
CM031205.1	16491091	16492375	zf-C2H2	13	+
CM031205.1	16500353	16500794	zf-C2H2	5	+
CM031205.1	16519559	16521203	zf-C2H2	16	-
CM031205.1	16536618	16537200	zf-C2H2	6	+
CM031205.1	16580016	16580961	zf-C2H2	9	-
CM031205.1	16588632	16589385	zf-C2H2	8	-
CM031205.1	16619361	16619841	zf-C2H2	6	+
CM031205.1	16680479	16681745	zf-C2H2	14	+
CM031205.1	16696520	16696997	zf-C2H2	6	+
CM031205.1	16707442	16708684	zf-C2H2	14	-
CM031205.1	16741216	16742518	zf-C2H2	16	-
CM031205.1	16761451	16762394	zf-C2H2	10	-
CM031205.1	16810109	16811285	zf-C2H2	13	+
CM031205.1	16951275	16952313	zf-C2H2	12	+
CM031205.1	17007315	17008638	zf-C2H2	15	-
CM031205.1	17060761	17061895	zf-C2H2	13	+
CM031205.1	17080798	17081206	zf-C2H2	5	-
CM031205.1	17115964	17117206	zf-C2H2	14	+
CM031205.1	17162647	17163522	zf-C2H2	10	+
CM031205.1	17173969	17174821	zf-C2H2	10	-
CM031205.1	17181793	17182195	zf-C2H2	5	-
CM031205.1	17228591	17229230	zf-C2H2	7	+
CM031205.1	17244142	17245018	zf-C2H2	9	+
CM031205.1	17255503	17256355	zf-C2H2	10	-
CM031205.1	17263238	17263640	zf-C2H2	5	-
CM031205.1	17364864	17365707	zf-C2H2	9	+
CM031205.1	17377337	17378510	zf-C2H2	13	-
CM031205.1	17428754	17429735	zf-C2H2	11	+
CM031205.1	17469612	17470662	zf-C2H2	11	-
CM031205.1	17540424	17541630	zf-C2H2	13	+
CM031205.1	17597537	17598794	zf-C2H2	14	+
CM031205.1	17637153	17638680	zf-C2H2	16	+
CM031205.1	17666758	17667919	zf-C2H2	13	-
CM031205.1	17684050	17685532	zf-C2H2	17	+
CM031205.1	17706468	17706948	zf-C2H2	5	+
CM031205.1	17761196	17762060	zf-C2H2	9	+
CM031205.1	17797879	17798869	zf-C2H2	11	-
CM031205.1	17846932	17847784	zf-C2H2	10	+
CM031205.1	17930090	17931302	zf-C2H2	14	+
CM031205.1	17960803	17961715	zf-C2H2	10	+
CM031205.1	18021133	18021967	zf-C2H2	9	-
CM031205.1	18033411	18034287	zf-C2H2	10	-
CM031205.1	18038470	18038956	zf-C2H2	5	+
CM031205.1	18065287	18065839	zf-C2H2	6	-
CM031205.1	18107948	18109790	zf-C2H2	21	-
CM031205.1	18176672	18177254	zf-C2H2	6	-
CM031205.1	18184175	18185375	zf-C2H2	12	+
CM031205.1	18191501	18192554	zf-C2H2	11	+
CM031205.1	18246508	18248274	zf-C2H2	21	+
CM031205.1	24355680	24356568	zf-C2H2	5	-
CM031205.1	24361521	24362475	zf-C2H2	5	-
CM031205.1	28454080	28458826	zf-C2H2	8	-
CM031205.1	54462666	54463422	zf-C2H2	5	-
CM031205.1	56426505	56427540	zf-C2H2	5	+
CM031205.1	57035511	57036519	zf-C2H2	5	-
CM031205.1	57680818	57683374	zf-C2H2	19	-
CM031205.1	61435027	61436008	zf-C2H2	5	+
CM031205.1	62289886	62290834	zf-C2H2	5	+
CM031206.1	8409118	8410249	zf-C2H2	6	-
CM031206.1	8415033	8415834	zf-C2H2	6	-
CM031206.1	8780682	8781420	zf-C2H2	7	+
CM031206.1	9179125	9181846	zf-C2H2	28	-
CM031206.1	9198085	9198901	zf-C2H2	9	-
CM031206.1	9230207	9230816	zf-C2H2	6	-
CM031206.1	16989660	16991778	zf-C2H2	6	-
CM031206.1	21072739	21074551	zf-C2H2	5	+
CM031206.1	23433559	23437129	zf-C2H2	18	+
CM031206.1	26522863	26523934	zf-C2H2	8	-
CM031206.1	30217847	30218873	zf-C2H2	7	-
CM031206.1	30246771	30247923	zf-C2H2	12	+
CM031206.1	33210893	33212378	zf-C2H2	6	+
CM031206.1	36634167	36635634	zf-C2H2	12	-
CM031206.1	38007720	38008620	zf-C2H2	9	+
CM031206.1	40885461	40891662	zf-C2H2	16	+
CM031206.1	57391191	57392472	zf-C2H2	6	+
CM031206.1	57518612	57519482	zf-C2H2	5	-
CM031206.1	57553981	57555973	zf-C2H2	9	-
CM031206.1	64644247	64645051	zf-C2H2	5	-
CM031206.1	64654244	64655711	zf-C2H2	8	-
CM031206.1	78663101	78664256	zf-C2H2	10	+
CM031206.1	79141610	79142774	zf-C2H2	11	+
CM031207.1	15534711	15535752	zf-C2H2	5	+
CM031207.1	15574585	15575536	zf-C2H2	6	+
CM031207.1	15593218	15594235	zf-C2H2	5	+
CM031207.1	15605314	15606334	zf-C2H2	7	+
CM031207.1	15621495	15622644	zf-C2H2	6	+
CM031207.1	17916940	17918284	zf-C2H2	5	-
CM031207.1	28654084	28655242	zf-C2H2	6	-
CM031207.1	29729258	29730488	zf-C2H2	12	-
CM031207.1	32957952	32961051	zf-C2H2	9	+
CM031207.1	48559891	48560758	zf-C2H2	5	+
CM031207.1	56014811	56016149	zf-C2H2	5	+
CM031207.1	60500505	60503904	zf-C2H2	6	-
CM031207.1	61301868	61303305	zf-C2H2	11	+
CM031207.1	66168062	66168826	zf-C2H2	22	-
CM031207.1	66598606	66599806	zf-C2H2	8	+
CM031207.1	66950663	66951440	zf-C2H2	5	+
CM031207.1	66960087	66961245	zf-C2H2	7	-
CM031207.1	71055587	71057189	zf-C2H2	8	-
CM031207.1	71182580	71183673	zf-C2H2	8	-
CM031207.1	71188186	71189203	zf-C2H2	8	-
CM031207.1	71190230	71191436	zf-C2H2	9	-
CM031207.1	71192153	71194745	zf-C2H2	15	-
CM031208.1	7345274	7347257	zf-C2H2	18	+
CM031208.1	8238139	8239399	zf-C2H2	9	+
CM031208.1	8265860	8267072	zf-C2H2	8	+
CM031208.1	8298927	8300658	zf-C2H2	14	+
CM031208.1	8321705	8323508	zf-C2H2	15	+
CM031208.1	8345564	8347211	zf-C2H2	14	+
CM031208.1	8364913	8366746	zf-C2H2	16	-
CM031208.1	8383241	8384375	zf-C2H2	10	+
CM031208.1	8417070	8418420	zf-C2H2	10	-
CM031208.1	8456300	8458136	zf-C2H2	15	+
CM031208.1	8476073	8477453	zf-C2H2	11	+
CM031208.1	8495301	8496573	zf-C2H2	9	+
CM031208.1	9139494	9140715	zf-C2H2	6	-
CM031208.1	9158318	9159493	zf-C2H2	7	+
CM031208.1	9170678	9172535	zf-C2H2	11	+
CM031208.1	9202270	9203233	zf-C2H2	5	+
CM031208.1	9250901	9252053	zf-C2H2	11	-
CM031208.1	9263114	9264092	zf-C2H2	7	+
CM031208.1	9274053	9275178	zf-C2H2	6	+
CM031208.1	9289779	9290745	zf-C2H2	5	+
CM031208.1	9319950	9321108	zf-C2H2	8	+
CM031208.1	9328763	9329990	zf-C2H2	8	+
CM031208.1	9338923	9340087	zf-C2H2	6	+
CM031208.1	14996279	14996705	zf-C2H2	5	-
CM031208.1	15028984	15029716	zf-C2H2	7	+
CM031208.1	15576161	15577820	zf-C2H2	6	-
CM031208.1	19024928	19028279	zf-C2H2	6	-
CM031208.1	21669124	21670837	zf-C2H2	13	-
CM031208.1	21677260	21678913	zf-C2H2	13	-
CM031208.1	25669156	25669801	zf-C2H2	6	+
CM031208.1	25694161	25695148	zf-C2H2	10	+
CM031208.1	25732558	25733434	zf-C2H2	9	+
CM031208.1	25744548	25745088	zf-C2H2	5	+
CM031208.1	25754740	25755592	zf-C2H2	8	+
CM031208.1	26716800	26717912	zf-C2H2	9	+
CM031208.1	26728994	26729384	zf-C2H2	5	+
CM031208.1	27582793	27588301	zf-C2H2	8	+
CM031208.1	29732377	29733103	zf-C2H2	6	-
CM031208.1	33448803	33449920	zf-C2H2	12	+
CM031208.1	33512252	33512975	zf-C2H2	8	+
CM031208.1	33524867	33525323	zf-C2H2	5	-
CM031208.1	33549927	33551268	zf-C2H2	14	+
CM031208.1	33588304	33589165	zf-C2H2	9	-
CM031208.1	45234350	45236963	zf-C2H2	6	-
CM031208.1	60330943	60334648	zf-C2H2	27	-
CM031208.1	66602257	66603400	zf-C2H2	6	-
CM031208.1	66618193	66619357	zf-C2H2	5	-
CM031208.1	66650571	66651774	zf-C2H2	5	-
CM031208.1	66654904	66656032	zf-C2H2	5	-
CM031208.1	66659521	66660643	zf-C2H2	5	-
CM031208.1	66673919	66675035	zf-C2H2	5	-
CM031208.1	66686631	66687765	zf-C2H2	5	-
CM031208.1	66693485	66694631	zf-C2H2	6	-
CM031208.1	66732109	66733303	zf-C2H2	6	-
CM031208.1	66779286	66780444	zf-C2H2	5	-
CM031208.1	67276307	67277486	zf-C2H2	5	+
CM031208.1	67356940	67360789	zf-C2H2	7	+
CM031208.1	68490583	68493607	zf-C2H2	7	+
CM031208.1	68497144	68500804	zf-C2H2	19	+
CM031208.1	76728527	76729976	zf-C2H2	12	+
CM031208.1	76740278	76741442	zf-C2H2	9	+
CM031208.1	83414429	83415011	zf-C2H2	6	+
CM031208.1	84341662	84342700	zf-C2H2	9	+
CM031209.1	4809899	4810655	zf-C2H2	5	-
CM031209.1	4898597	4899719	zf-C2H2	5	-
CM031209.1	4931768	4933097	zf-C2H2	5	-
CM031209.1	5112154	5113456	zf-C2H2	5	-
CM031209.1	5216364	5217666	zf-C2H2	5	-
CM031209.1	5392659	5393883	zf-C2H2	5	-
CM031209.1	5494685	5495741	zf-C2H2	5	-
CM031209.1	5573321	5574596	zf-C2H2	5	-
CM031209.1	5612567	5613827	zf-C2H2	5	-
CM031209.1	5635810	5637004	zf-C2H2	5	+
CM031209.1	5781709	5783029	zf-C2H2	5	+
CM031209.1	5790740	5791790	zf-C2H2	5	+
CM031209.1	5906295	5907597	zf-C2H2	5	+
CM031209.1	5996337	5997882	zf-C2H2	5	-
CM031209.1	6025810	6027022	zf-C2H2	5	-
CM031209.1	6040212	6041472	zf-C2H2	5	+
CM031209.1	6089763	6091029	zf-C2H2	5	+
CM031209.1	6183695	6184790	zf-C2H2	5	+
CM031209.1	6478099	6479458	zf-C2H2	5	-
CM031209.1	6488423	6489632	zf-C2H2	5	-
CM031209.1	6582392	6583859	zf-C2H2	5	-
CM031209.1	6592478	6593885	zf-C2H2	5	-
CM031209.1	6667467	6668724	zf-C2H2	5	-
CM031209.1	6720804	6722172	zf-C2H2	5	-
CM031209.1	6735607	6736618	zf-C2H2	5	-
CM031209.1	6813808	6814843	zf-C2H2	5	-
CM031209.1	9054086	9055364	zf-C2H2	7	+
CM031209.1	9056211	9057504	zf-C2H2	8	+
CM031209.1	14559216	14562093	zf-C2H2	30	-
CM031209.1	21285437	21287525	zf-C2H2	6	-
CM031209.1	25224007	25225855	zf-C2H2	5	+
CM031209.1	27285039	27288570	zf-C2H2	20	+
CM031209.1	36926765	36928253	zf-C2H2	5	+
CM031209.1	40466763	40468326	zf-C2H2	17	-
CM031209.1	44251527	44257698	zf-C2H2	16	+
CM031209.1	49169534	49172273	zf-C2H2	28	-
CM031209.1	49209557	49210727	zf-C2H2	12	+
CM031209.1	49639044	49640364	zf-C2H2	5	+
CM031209.1	49640759	49641623	zf-C2H2	7	+
CM031209.1	50903560	50904205	zf-C2H2	6	+
CM031210.1	56806778	56808785	zf-C2H2	10	-
CM031210.1	59762897	59765207	zf-C2H2	7	+
CM031210.1	60029881	60033406	zf-C2H2	5	-
CM031210.1	60364114	60366364	zf-C2H2	7	+
CM031210.1	66032423	66038117	zf-C2H2	10	-
CM031210.1	70321315	70325188	zf-C2H2	11	-
CM031211.1	12890734	12891499	zf-C2H2	5	-
CM031211.1	20321818	20323198	zf-C2H2	9	+
CM031211.1	32162088	32165556	zf-C2H2	5	+
CM031211.1	32318033	32319668	zf-C2H2	5	-
CM031211.1	34598546	34599485	zf-C2H2	7	-
CM031211.1	36067358	36068819	zf-C2H2	14	+
CM031211.1	36078821	36080768	zf-C2H2	17	+
CM031211.1	36574763	36578864	zf-C2H2	12	-
CM031211.1	39426552	39427272	zf-C2H2	6	+
CM031211.1	39664109	39672923	zf-C2H2	18	+
CM031211.1	40233366	40236486	zf-C2H2	7	+
CM031211.1	40886344	40888780	zf-C2H2	6	-
CM031211.1	46981020	46981584	zf-C2H2	5	-
CM031211.1	47013981	47015130	zf-C2H2	12	+
CM031211.1	47037189	47037816	zf-C2H2	6	+
CM031211.1	49913534	49915439	zf-C2H2	6	+
CM031211.1	57692399	57693830	zf-C2H2	14	-
CM031211.1	66747991	66750247	zf-C2H2	5	-
CM031211.1	68354426	68355416	zf-C2H2	10	+
CM031212.1	1994064	1994799	zf-C2H2	7	+
CM031212.1	2003126	2003972	zf-C2H2	6	+
CM031212.1	2014195	2014960	zf-C2H2	5	+
CM031212.1	2020741	2021611	zf-C2H2	6	+
CM031212.1	2045884	2046448	zf-C2H2	5	+
CM031212.1	4695037	4695700	zf-C2H2	5	+
CM031212.1	5275417	5278054	zf-C2H2	18	-
CM031212.1	5310730	5312761	zf-C2H2	15	-
CM031212.1	5331182	5332907	zf-C2H2	13	-
CM031212.1	5368084	5369698	zf-C2H2	15	+
CM031212.1	5371101	5371554	zf-C2H2	5	-
CM031212.1	9218670	9219645	zf-C2H2	6	-
CM031212.1	9246768	9247233	zf-C2H2	6	+
CM031212.1	9250873	9251899	zf-C2H2	7	-
CM031212.1	9259517	9260405	zf-C2H2	5	-
CM031212.1	9277781	9279074	zf-C2H2	9	+
CM031212.1	19184551	19186378	zf-C2H2	6	+
CM031212.1	26896122	26897589	zf-C2H2	14	-
CM031212.1	26913915	26915502	zf-C2H2	15	-
CM031212.1	35573285	35575517	zf-C2H2	5	-
CM031212.1	37138912	37139791	zf-C2H2	9	-
CM031213.1	2289000	2290011	zf-C2H2	9	+
CM031213.1	2301583	2302360	zf-C2H2	8	+
CM031213.1	2339088	2340513	zf-C2H2	11	+
CM031213.1	2350973	2352140	zf-C2H2	12	+
CM031213.1	2357184	2358579	zf-C2H2	15	-
CM031213.1	2486354	2487449	zf-C2H2	9	-
CM031213.1	2497627	2498635	zf-C2H2	8	-
CM031213.1	3733500	3734523	zf-C2H2	9	-
CM031213.1	5232452	5234126	zf-C2H2	11	-
CM031213.1	5236805	5238593	zf-C2H2	11	-
CM031213.1	6084905	6085490	zf-C2H2	6	-
CM031213.1	6090518	6091154	zf-C2H2	7	+
CM031213.1	6112788	6113331	zf-C2H2	5	-
CM031213.1	9193453	9195196	zf-C2H2	6	-
CM031213.1	19497504	19498896	zf-C2H2	11	+
CM031213.1	19925582	19926692	zf-C2H2	7	-
CM031213.1	19959309	19960347	zf-C2H2	6	-
CM031213.1	21122798	21124415	zf-C2H2	13	-
CM031213.1	26183915	26185232	zf-C2H2	9	+
CM031213.1	27365514	27371394	zf-C2H2	8	+
CM031213.1	29673230	29673971	zf-C2H2	6	-
CM031213.1	34685489	34686152	zf-C2H2	5	-
CM031214.1	11516930	11518349	zf-C2H2	5	-
CM031214.1	15171656	15174530	zf-C2H2	7	-
CM031214.1	17486448	17488272	zf-C2H2	6	-
CM031214.1	19259888	19265327	zf-C2H2	10	-
CM031214.1	26659296	26661024	zf-C2H2	12	+
CM031214.1	42606204	42607560	zf-C2H2	10	+
CM031214.1	50005934	50007143	zf-C2H2	8	+
CM031214.1	50028530	50029547	zf-C2H2	6	+
CM031214.1	56438523	56443074	zf-C2H2	8	-
CM031214.1	69103124	69103967	zf-C2H2	5	+
CM031214.1	72650443	72651811	zf-C2H2	5	+
CM031214.1	72730565	72733649	zf-C2H2	5	-
CM031214.1	72965347	72966958	zf-C2H2	6	+
CM031214.1	73010579	73013165	zf-C2H2	7	+
CM031214.1	73872022	73873045	zf-C2H2	7	+
CM031214.1	75662032	75663253	zf-C2H2	5	-
CM031214.1	80010306	80011467	zf-C2H2	7	-
CM031214.1	80059017	80060499	zf-C2H2	6	-
CM031214.1	80386854	80388369	zf-C2H2	9	+
CM031215.1	11714739	11716506	zf-C2H2	6	+
CM031215.1	19386887	19388732	zf-C2H2	11	+
CM031215.1	19394489	19396268	zf-C2H2	11	+
CM031215.1	19399136	19400870	zf-C2H2	11	+
CM031215.1	22424371	22425472	zf-C2H2	8	+
CM031215.1	22617978	22619145	zf-C2H2	12	-
CM031215.1	22630465	22631842	zf-C2H2	10	-
CM031215.1	22660393	22661530	zf-C2H2	9	-
CM031216.1	923931	926019	zf-C2H2	9	+
CM031216.1	3491950	3493183	zf-C2H2	13	-
CM031216.1	3514568	3515924	zf-C2H2	15	-
CM031216.1	3562361	3563444	zf-C2H2	10	-
CM031216.1	3581879	3582419	zf-C2H2	5	+
CM031216.1	3712805	3713696	zf-C2H2	10	-
CM031216.1	3751892	3752480	zf-C2H2	6	+
CM031216.1	3772581	3773052	zf-C2H2	6	-
CM031216.1	3792720	3793827	zf-C2H2	11	+
CM031216.1	3805762	3806686	zf-C2H2	9	+
CM031216.1	3832607	3833344	zf-C2H2	7	-
CM031216.1	3874569	3875297	zf-C2H2	6	-
CM031216.1	3910882	3912112	zf-C2H2	12	-
CM031216.1	3925651	3926497	zf-C2H2	8	-
CM031216.1	3967143	3968073	zf-C2H2	9	+
CM031216.1	3987227	3988832	zf-C2H2	17	-
CM031216.1	4012376	4013822	zf-C2H2	16	+
CM031216.1	4022716	4023508	zf-C2H2	8	-
CM031216.1	4055369	4056218	zf-C2H2	10	+
CM031216.1	4083044	4083626	zf-C2H2	5	-
CM031216.1	4101363	4102395	zf-C2H2	10	+
CM031216.1	4118563	4119400	zf-C2H2	9	+
CM031216.1	4139206	4140145	zf-C2H2	10	+
CM031216.1	4142836	4143469	zf-C2H2	7	+
CM031216.1	4165891	4166779	zf-C2H2	10	-
CM031216.1	10608230	10609706	zf-C2H2	6	-
CM031216.1	11578605	11585652	zf-C2H2	17	+
CM031216.1	33688641	33692115	zf-C2H2	14	+
CM031216.1	39590550	39591894	zf-C2H2	14	+
CM031216.1	41536046	41537827	zf-C2H2	10	-
CM031216.1	45485467	45485914	zf-C2H2	9	-
CM031217.1	1180323	1181385	zf-C2H2	12	+
CM031217.1	18781397	18782441	zf-C2H2	5	-
CM031217.1	21547964	21549872	zf-C2H2	17	+
CM031217.1	22698352	22700806	zf-C2H2	7	+
CM031217.1	24156995	24160532	zf-C2H2	26	+
CM031217.1	25491277	25491865	zf-C2H2	6	-
CM031217.1	29318584	29320168	zf-C2H2	8	-
CM031217.1	31209461	31213493	zf-C2H2	5	-
CM031217.1	31216682	31218497	zf-C2H2	5	-
CM031217.1	36422406	36423612	zf-C2H2	5	-
CM031217.1	36442200	36443334	zf-C2H2	6	-
CM031217.1	39162703	39164446	zf-C2H2	6	-
CM031217.1	44135414	44137073	zf-C2H2	17	+
CM031217.1	44920812	44924262	zf-C2H2	10	-
CM031218.1	9708704	9710147	zf-C2H2	5	-
CM031218.1	21465115	21465598	zf-C2H2	5	+
CM031218.1	22322365	22323979	zf-C2H2	10	+
CM031218.1	22787286	22788768	zf-C2H2	11	+
CM031218.1	22798639	22799593	zf-C2H2	8	+
CM031218.1	30103940	30106217	zf-C2H2	15	-
CM031218.1	30114039	30116307	zf-C2H2	15	-
CM031218.1	37375976	37376468	zf-C2H2	5	+
CM031218.1	39214549	39215728	zf-C2H2	9	+
CM031218.1	39223292	39225158	zf-C2H2	18	+
CM031218.1	39236395	39238186	zf-C2H2	16	+
CM031218.1	39250805	39252653	zf-C2H2	17	+
CM031218.1	39282127	39283921	zf-C2H2	16	+
CM031218.1	39301867	39303742	zf-C2H2	17	+
CM031219.1	6375701	6376661	zf-C2H2	5	+
CM031219.1	6390029	6391379	zf-C2H2	5	+
CM031219.1	6398590	6399427	zf-C2H2	5	+
CM031219.1	12962611	12964597	zf-C2H2	8	+
CM031219.1	13043095	13043974	zf-C2H2	5	+
CM031219.1	13123977	13124526	zf-C2H2	6	-
CM031219.1	13177141	13178317	zf-C2H2	6	-
CM031219.1	13609882	13611050	zf-C2H2	5	-
CM031219.1	33647993	33649181	zf-C2H2	11	+
CM031219.1	33961474	33962770	zf-C2H2	8	-
CM031220.1	3784344	3785952	zf-C2H2	7	-
CM031220.1	8805121	8806285	zf-C2H2	5	+
CM031220.1	10175662	10176637	zf-C2H2	7	-
CM031220.1	11044498	11047508	zf-C2H2	8	-
CM031220.1	11094291	11095917	zf-C2H2	6	-
CM031220.1	11097560	11097989	zf-C2H2	5	-
CM031220.1	11237990	11241083	zf-C2H2	6	+
CM031220.1	11301746	11303111	zf-C2H2	5	-
CM031220.1	14334622	14335492	zf-C2H2	5	-
CM031220.1	32826431	32827259	zf-C2H2	5	+
CM031220.1	36322210	36324211	zf-C2H2	78	-
CM031220.1	38716330	38717911	zf-C2H2	7	-
CM031220.1	38959526	38961047	zf-C2H2	9	+
CM031221.1	4000921	4004635	zf-C2H2	10	-
CM031221.1	4488072	4488528	zf-C2H2	5	-
CM031221.1	4618387	4620247	zf-C2H2	7	+
CM031221.1	4797040	4800577	zf-C2H2	5	-
CM031221.1	5483110	5483860	zf-C2H2	8	+
CM031221.1	16575378	16575978	zf-C2H2	5	-
CM031221.1	17121752	17124443	zf-C2H2	6	+
CM031221.1	21962559	21964611	zf-C2H2	11	+
CM031221.1	21996481	22004854	zf-C2H2	53	+
CM031221.1	22030490	22033583	zf-C2H2	13	+
CM031221.1	22095703	22099690	zf-C2H2	12	+
CM031221.1	22122179	22126244	zf-C2H2	18	+
CM031221.1	22134498	22139268	zf-C2H2	29	+
CM031221.1	22143511	22145011	zf-C2H2	8	+
CM031221.1	22161043	22161619	zf-C2H2	5	+
CM031221.1	22176358	22177240	zf-C2H2	6	+
CM031221.1	22188806	22189880	zf-C2H2	11	+
CM031221.1	22193450	22195301	zf-C2H2	10	+
CM031221.1	23114723	23116205	zf-C2H2	15	-
CM031221.1	23129376	23130837	zf-C2H2	15	-
CM031221.1	23143031	23144516	zf-C2H2	16	-
CM031221.1	23158934	23160449	zf-C2H2	15	-
CM031221.1	23171968	23173483	zf-C2H2	15	-
CM031221.1	23184809	23186122	zf-C2H2	12	-
CM031221.1	23896459	23898036	zf-C2H2	11	+
CM031221.1	24256131	24257397	zf-C2H2	8	+
CM031221.1	24261227	24262316	zf-C2H2	7	+
CM031221.1	24266917	24268087	zf-C2H2	8	+
CM031221.1	25342161	25342818	zf-C2H2	5	+
CM031221.1	26274980	26279554	zf-C2H2	9	-
CM031222.1	7289706	7290729	zf-C2H2	10	-
CM031222.1	7641993	7644468	zf-C2H2	17	+
CM031222.1	7665635	7668305	zf-C2H2	24	+
CM031222.1	13438982	13439924	zf-C2H2	7	-
CM031222.1	13440133	13441297	zf-C2H2	9	-
CM031222.1	13441656	13444302	zf-C2H2	15	-
CM031222.1	13447011	13448985	zf-C2H2	18	+
CM031222.1	19938430	19939528	zf-C2H2	11	-
CM031222.1	26688479	26690048	zf-C2H2	14	-
CM031223.1	3945523	3947461	zf-C2H2	23	-
CM031223.1	6609556	6612169	zf-C2H2	15	+
CM031223.1	6613659	6614859	zf-C2H2	9	+
CM031223.1	6621771	6622704	zf-C2H2	7	+
CM031223.1	13447906	13448980	zf-C2H2	11	-
CM031223.1	19482506	19484171	zf-C2H2	16	-
CM031223.1	20160092	20162846	zf-C2H2	17	-
CM031223.1	20216152	20218909	zf-C2H2	21	+
CM031223.1	20242246	20244637	zf-C2H2	16	+
CM031223.1	25862078	25864232	zf-C2H2	16	+
CM031223.1	35705387	35706566	zf-C2H2	9	+
CM031224.1	10038597	10039146	zf-C2H2	5	+
CM031224.1	10039696	10040590	zf-C2H2	9	+
CM031224.1	10043167	10046359	zf-C2H2	20	+
CM031224.1	12610177	12610725	zf-C2H2	14	+
CM031224.1	14489074	14490157	zf-C2H2	5	+
CM031224.1	15127590	15128982	zf-C2H2	5	+
CM031224.1	21662562	21663201	zf-C2H2	12	+
CM031225.1	2684196	2684970	zf-C2H2	5	+
CM031225.1	2693330	2694305	zf-C2H2	7	-
CM031225.1	6168003	6169581	zf-C2H2	8	-
CM031225.1	6311999	6313021	zf-C2H2	8	-
CM031225.1	6317663	6318623	zf-C2H2	8	-
CM031225.1	6319716	6320871	zf-C2H2	9	-
CM031225.1	6321636	6324225	zf-C2H2	15	-
CM031226.1	10540480	10542589	zf-C2H2	11	-
CM031226.1	10548649	10551091	zf-C2H2	8	-
CM031226.1	11535882	11539698	zf-C2H2	6	-
CM031226.1	11655855	11656899	zf-C2H2	5	-
CM031226.1	12148396	12149560	zf-C2H2	5	+
CM031226.1	18577796	18581477	zf-C2H2	27	+
CM031226.1	32767680	32770305	zf-C2H2	6	+
CM031226.1	35703789	35706600	zf-C2H2	16	+
CM031226.1	37150781	37153801	zf-C2H2	16	-
CM031226.1	37402150	37403539	zf-C2H2	8	-
CM031226.1	42151864	42152443	zf-C2H2	6	-
CM031227.1	12045024	12046215	zf-C2H2	9	+
CM031227.1	12048673	12049843	zf-C2H2	9	+
CM031227.1	14189400	14190156	zf-C2H2	7	+
CM031227.1	19257967	19259320	zf-C2H2	5	-
CM031227.1	22733590	22736596	zf-C2H2	7	-
CM031227.1	27035522	27039065	zf-C2H2	7	-
CM031227.1	38187148	38188402	zf-C2H2	5	-
CM031228.1	6643147	6644437	zf-C2H2	12	-
CM031228.1	8286354	8287329	zf-C2H2	5	+
CM031228.1	17290002	17291268	zf-C2H2	12	-
CM031228.1	20447280	20450433	zf-C2H2	9	+
CM031228.1	33712241	33713084	zf-C2H2	7	+
CM031228.1	35378954	35379800	zf-C2H2	6	+
CM031228.1	43182079	43183408	zf-C2H2	5	+
CM031228.1	47706457	47708971	zf-C2H2	21	-
CM031228.1	47726061	47728112	zf-C2H2	25	-
CM031229.1	1095791	1096478	zf-C2H2	5	+
CM031229.1	1300306	1309252	zf-C2H2	17	+
CM031229.1	1934501	1937950	zf-C2H2	8	+
CM031229.1	2464995	2465616	zf-C2H2	6	+
CM031229.1	2479216	2480005	zf-C2H2	8	+
CM031229.1	2502557	2503532	zf-C2H2	8	+
CM031229.1	2507856	2508729	zf-C2H2	8	+
CM031229.1	2523141	2523633	zf-C2H2	5	+
CM031229.1	4368639	4369785	zf-C2H2	5	-
CM031229.1	6966223	6970339	zf-C2H2	12	+
CM031229.1	7442109	7444023	zf-C2H2	17	-
CM031229.1	8790034	8790994	zf-C2H2	6	+
CM031229.1	10949443	10950985	zf-C2H2	5	+
CM031229.1	11091680	11095262	zf-C2H2	5	-
CM031229.1	21197179	21197950	zf-C2H2	5	-
CM031229.1	25374665	25376117	zf-C2H2	16	+
CM031229.1	28502051	28504277	zf-C2H2	16	+
CM031229.1	38997719	38999450	zf-C2H2	11	-
CM031230.1	343255	344617	zf-C2H2	13	-
CM031230.1	368217	369105	zf-C2H2	9	-
CM031230.1	392889	393939	zf-C2H2	10	+
CM031230.1	411229	412048	zf-C2H2	9	+
CM031230.1	438668	439088	zf-C2H2	5	+
CM031230.1	455622	456668	zf-C2H2	13	-
CM031230.1	495570	497016	zf-C2H2	16	-
CM031230.1	528608	529550	zf-C2H2	10	+
CM031230.1	586162	587242	zf-C2H2	12	+
CM031230.1	617600	618593	zf-C2H2	10	-
CM031230.1	648076	648808	zf-C2H2	7	+
CM031230.1	688924	689359	zf-C2H2	5	+
CM031230.1	717969	719016	zf-C2H2	12	-
CM031230.1	775878	776787	zf-C2H2	9	+
CM031230.1	830874	831516	zf-C2H2	6	-
CM031230.1	838150	838954	zf-C2H2	7	-
CM031230.1	839172	839733	zf-C2H2	6	-
CM031230.1	864110	865334	zf-C2H2	13	-
CM031230.1	922380	922983	zf-C2H2	8	+
CM031230.1	945105	945858	zf-C2H2	8	+
CM031230.1	952712	953324	zf-C2H2	7	+
CM031230.1	965648	966182	zf-C2H2	5	+
CM031230.1	978199	978739	zf-C2H2	5	+
CM031230.1	999592	1000423	zf-C2H2	9	-
CM031230.1	1036550	1037690	zf-C2H2	12	+
CM031230.1	1046368	1046971	zf-C2H2	5	+
CM031230.1	1095391	1096378	zf-C2H2	10	-
CM031230.1	1218662	1219547	zf-C2H2	10	+
CM031230.1	1235480	1236824	zf-C2H2	16	+
CM031230.1	1253547	1254690	zf-C2H2	13	-
CM031230.1	1304034	1304721	zf-C2H2	7	-
CM031230.1	1368724	1369954	zf-C2H2	13	-
CM031230.1	1415366	1416542	zf-C2H2	14	+
CM031230.1	1423194	1423737	zf-C2H2	5	+
CM031230.1	1433868	1434777	zf-C2H2	10	+
CM031230.1	1450147	1450882	zf-C2H2	8	+
CM031230.1	1499150	1500290	zf-C2H2	13	+
CM031230.1	1529276	1530437	zf-C2H2	13	+
CM031230.1	1579211	1579745	zf-C2H2	6	+
CM031230.1	1600065	1600876	zf-C2H2	10	+
CM031230.1	1606331	1607243	zf-C2H2	10	+
CM031230.1	1632628	1633705	zf-C2H2	12	+
CM031230.1	1666648	1667845	zf-C2H2	13	+
CM031230.1	1677854	1678394	zf-C2H2	6	-
CM031230.1	1701868	1703035	zf-C2H2	13	+
CM031230.1	1711165	1711654	zf-C2H2	5	-
CM031230.1	1720879	1721926	zf-C2H2	11	+
CM031230.1	1777854	1779096	zf-C2H2	14	+
CM031230.1	1919610	1920024	zf-C2H2	5	+
CM031230.1	1940533	1941061	zf-C2H2	6	+
CM031230.1	1964101	1965400	zf-C2H2	15	+
CM031230.1	1998430	1999861	zf-C2H2	16	-
CM031230.1	2032154	2033330	zf-C2H2	12	-
CM031230.1	2046543	2047389	zf-C2H2	9	+
CM031230.1	2078528	2079287	zf-C2H2	8	+
CM031230.1	2118209	2118887	zf-C2H2	7	+
CM031230.1	2124753	2125476	zf-C2H2	8	+
CM031230.1	2158180	2159125	zf-C2H2	8	-
CM031230.1	2183833	2184421	zf-C2H2	8	-
CM031230.1	2209607	2210150	zf-C2H2	6	+
CM031230.1	2240852	2241764	zf-C2H2	10	+
CM031230.1	2266526	2266973	zf-C2H2	5	+
CM031230.1	2276610	2277210	zf-C2H2	7	+
CM031230.1	2292789	2293881	zf-C2H2	12	+
CM031230.1	2302911	2303808	zf-C2H2	11	-
CM031230.1	2328643	2330056	zf-C2H2	16	-
CM031230.1	2382117	2382858	zf-C2H2	6	-
CM031230.1	2391980	2392499	zf-C2H2	5	-
CM031230.1	2424057	2425974	zf-C2H2	21	+
CM031230.1	2460249	2460666	zf-C2H2	5	-
CM031230.1	2480445	2481069	zf-C2H2	6	+
CM031230.1	2481255	2481801	zf-C2H2	6	+
CM031230.1	2527321	2528671	zf-C2H2	14	-
CM031230.1	2553072	2553735	zf-C2H2	7	-
CM031230.1	2572874	2574290	zf-C2H2	15	-
CM031230.1	2605496	2606033	zf-C2H2	6	-
CM031230.1	2644367	2645444	zf-C2H2	12	-
CM031230.1	2672484	2673315	zf-C2H2	9	+
CM031230.1	2678835	2679519	zf-C2H2	8	+
CM031230.1	2702388	2703489	zf-C2H2	12	-
CM031230.1	2735513	2737127	zf-C2H2	18	+
CM031230.1	2761907	2762819	zf-C2H2	10	-
CM031230.1	2792784	2793948	zf-C2H2	13	+
CM031230.1	2812989	2813856	zf-C2H2	10	-
CM031230.1	2905492	2906827	zf-C2H2	15	+
CM031230.1	2928895	2929438	zf-C2H2	5	-
CM031230.1	2947609	2948146	zf-C2H2	6	+
CM031230.1	2975125	2976394	zf-C2H2	14	+
CM031230.1	3008878	3010117	zf-C2H2	14	+
CM031230.1	3019346	3020669	zf-C2H2	13	-
CM031230.1	3047121	3047586	zf-C2H2	5	-
CM031230.1	3063816	3064434	zf-C2H2	7	+
CM031230.1	3088174	3088954	zf-C2H2	9	+
CM031230.1	3111709	3112195	zf-C2H2	5	+
CM031230.1	3134270	3135605	zf-C2H2	15	-
CM031230.1	3153459	3154059	zf-C2H2	7	-
CM031230.1	3172345	3173395	zf-C2H2	12	+
CM031230.1	3237236	3238607	zf-C2H2	15	+
CM031230.1	3276352	3277645	zf-C2H2	15	+
CM031230.1	3313745	3314303	zf-C2H2	6	-
CM031230.1	3330692	3331631	zf-C2H2	9	+
CM031230.1	3346143	3347571	zf-C2H2	15	+
CM031230.1	3365272	3366721	zf-C2H2	14	+
CM031230.1	3378906	3379518	zf-C2H2	5	+
CM031230.1	3395252	3396245	zf-C2H2	12	-
CM031230.1	3431514	3432111	zf-C2H2	6	+
CM031230.1	3442077	3442947	zf-C2H2	9	-
CM031230.1	3476070	3476664	zf-C2H2	5	+
CM031230.1	3480337	3481231	zf-C2H2	10	+
CM031230.1	3516318	3516888	zf-C2H2	5	+
CM031230.1	3536352	3537336	zf-C2H2	11	-
CM031230.1	3542683	3543409	zf-C2H2	7	-
CM031230.1	3557913	3558957	zf-C2H2	11	+
CM031230.1	3581445	3582129	zf-C2H2	7	+
CM031230.1	3589676	3590651	zf-C2H2	11	+
CM031230.1	3608679	3609279	zf-C2H2	6	-
CM031230.1	3635432	3636506	zf-C2H2	13	+
CM031230.1	3653539	3654175	zf-C2H2	6	-
CM031230.1	3674790	3675696	zf-C2H2	9	-
CM031230.1	5480893	5482249	zf-C2H2	11	-
CM031230.1	8527188	8527629	zf-C2H2	5	-
CM031230.1	8536458	8537448	zf-C2H2	5	-
CM031230.1	8549583	8550663	zf-C2H2	7	-
CM031230.1	10040995	10042000	zf-C2H2	5	+
CM031230.1	15679027	15680530	zf-C2H2	5	-
CM031231.1	21709556	21711215	zf-C2H2	10	-
CM031231.1	22518558	22519035	zf-C2H2	5	-
CM031231.1	33033181	33033703	zf-C2H2	5	-
CM031231.1	33194601	33195909	zf-C2H2	12	-
CM031231.1	35056931	35059241	zf-C2H2	7	+
CM031231.1	35075046	35076021	zf-C2H2	5	+
CM031231.1	39012496	39013180	zf-C2H2	6	-
CM031231.1	39236554	39239152	zf-C2H2	22	-
CM031232.1	6141346	6142705	zf-C2H2	8	-
CM031232.1	6180282	6181566	zf-C2H2	8	-
CM031232.1	6186534	6187206	zf-C2H2	7	-
CM031232.1	8778359	8779676	zf-C2H2	5	+
CM031232.1	8798680	8799742	zf-C2H2	5	+
CM031232.1	8878129	8879146	zf-C2H2	5	+
CM031232.1	8919604	8920906	zf-C2H2	5	+
CM031232.1	9045864	9047193	zf-C2H2	5	+
CM031232.1	9148669	9150034	zf-C2H2	5	+
CM031232.1	9156580	9157870	zf-C2H2	5	+
CM031232.1	9277641	9278835	zf-C2H2	5	+
CM031232.1	9378852	9380067	zf-C2H2	5	+
CM031232.1	9446099	9447401	zf-C2H2	5	+
CM031232.1	9524625	9525876	zf-C2H2	5	-
CM031232.1	9621231	9622395	zf-C2H2	5	-
CM031232.1	9637912	9639193	zf-C2H2	5	-
CM031232.1	9709928	9711518	zf-C2H2	5	-
CM031232.1	9742653	9743943	zf-C2H2	5	+
CM031232.1	9835555	9836863	zf-C2H2	5	-
CM031232.1	9896127	9897558	zf-C2H2	5	-
CM031232.1	9943072	9944380	zf-C2H2	6	-
CM031232.1	10033883	10035323	zf-C2H2	5	-
CM031232.1	10103844	10105095	zf-C2H2	5	+
CM031232.1	10146461	10147745	zf-C2H2	5	+
CM031232.1	10212760	10213807	zf-C2H2	5	+
CM031232.1	10436254	10437388	zf-C2H2	5	+
CM031232.1	10483894	10485199	zf-C2H2	5	+
CM031232.1	10519790	10520849	zf-C2H2	5	+
CM031232.1	10597554	10598886	zf-C2H2	5	+
CM031232.1	10847631	10848900	zf-C2H2	5	+
CM031232.1	10904550	10905825	zf-C2H2	5	+
CM031232.1	15693081	15695085	zf-C2H2	23	-
JAEPEU010000103.1	10090	10921	zf-C2H2	7	+
JAEPEU010000132.1	16735	18619	zf-C2H2	12	-
JAEPEU010000132.1	63716	64913	zf-C2H2	12	-
JAEPEU010000132.1	78502	79672	zf-C2H2	12	-
JAEPEU010000132.1	88660	89944	zf-C2H2	13	-
JAEPEU010000132.1	110273	111632	zf-C2H2	14	-
JAEPEU010000132.1	131108	132170	zf-C2H2	11	-
JAEPEU010000373.1	15578	16539	zf-C2H2	10	-
JAEPEU010000373.1	34022	35084	zf-C2H2	10	+
JAEPEU010000373.1	49657	50863	zf-C2H2	13	+
JAEPEU010000373.1	62051	63047	zf-C2H2	10	+
JAEPEU010000373.1	72931	74260	zf-C2H2	14	+
JAEPEU010000373.1	91901	93233	zf-C2H2	14	+
JAEPEU010000433.1	23446	24388	zf-C2H2	11	+
JAEPEU010000433.1	31894	32515	zf-C2H2	6	+
JAEPEU010000433.1	40544	41534	zf-C2H2	9	-
JAEPEU010000434.1	3804	4566	zf-C2H2	8	+
JAEPEU010000471.1	64488	65259	zf-C2H2	9	+
JAEPEU010000471.1	98881	99535	zf-C2H2	7	-
JAEPEU010000471.1	114565	115789	zf-C2H2	12	-
JAEPEU010000471.1	128464	129331	zf-C2H2	9	+
JAEPEU010000471.1	149825	150911	zf-C2H2	12	+
JAEPEU010000471.1	171332	172331	zf-C2H2	11	+
JAEPEU010000471.1	181691	182264	zf-C2H2	6	+
JAEPEU010000471.1	198076	198733	zf-C2H2	7	+
JAEPEU010000471.1	214329	215079	zf-C2H2	8	+
JAEPEU010000521.1	16379	16835	zf-C2H2	5	-
JAEPEU010000521.1	31516	32689	zf-C2H2	13	-
JAEPEU010000521.1	44126	45140	zf-C2H2	11	-
JAEPEU010000521.1	54079	55189	zf-C2H2	12	-
JAEPEU010000521.1	58907	59615	zf-C2H2	6	-
JAEPEU010000522.1	48644	49556	zf-C2H2	10	+
JAEPEU010000522.1	60989	62660	zf-C2H2	20	+
JAEPEU010000522.1	76273	76681	zf-C2H2	6	-
JAEPEU010000522.1	86509	87651	zf-C2H2	11	-
JAEPEU010000522.1	97548	98022	zf-C2H2	5	-
JAEPEU010000522.1	100853	102014	zf-C2H2	13	+
JAEPEU010000544.1	99873	101904	zf-C2H2	5	+
JAEPEU010000664.1	11938	14152	zf-C2H2	19	-
JAEPEU010000666.1	9103	10024	zf-C2H2	10	-
JAEPEU010000770.1	591569	592727	zf-C2H2	10	-
JAEPEU010000770.1	598317	599892	zf-C2H2	13	+
JAEPEU010000935.1	20756	21545	zf-C2H2	9	+
JAEPEU010000935.1	37506	38565	zf-C2H2	11	+
JAEPEU010000935.1	52208	53199	zf-C2H2	12	+
JAEPEU010000976.1	31386	32142	zf-C2H2	8	+
JAEPEU010000976.1	40064	41075	zf-C2H2	10	+
JAEPEU010000976.1	55339	56059	zf-C2H2	7	+
JAEPEU010000976.1	70025	70907	zf-C2H2	9	+
JAEPEU010000976.1	78490	79108	zf-C2H2	6	+
JAEPEU010000976.1	89326	90154	zf-C2H2	9	+
JAEPEU010000976.1	96197	96821	zf-C2H2	6	+
JAEPEU010000976.1	103570	104302	zf-C2H2	7	-
JAEPEU010000976.1	110356	111181	zf-C2H2	9	-
JAEPEU010000976.1	130239	131577	zf-C2H2	14	-
JAEPEU010000976.1	164173	165205	zf-C2H2	12	+
JAEPEU010000976.1	177784	178834	zf-C2H2	11	+
JAEPEU010000976.1	181737	182532	zf-C2H2	7	+
JAEPEU010000976.1	196510	197872	zf-C2H2	15	+
JAEPEU010000976.1	214481	215267	zf-C2H2	8	+
JAEPEU010000976.1	223451	224477	zf-C2H2	11	+
JAEPEU010000976.1	228633	229893	zf-C2H2	14	+
JAEPEU010000976.1	242925	243792	zf-C2H2	9	+
JAEPEU010000976.1	252231	253080	zf-C2H2	8	+
JAEPEU010000976.1	273478	274640	zf-C2H2	11	-
JAEPEU010001026.1	189718	190672	zf-C2H2	7	+
JAEPEU010001087.1	13594	14881	zf-C2H2	14	-
JAEPEU010001105.1	39037	41074	zf-C2H2	18	+
JAEPEU010001105.1	53336	55463	zf-C2H2	19	+
JAEPEU010001105.1	116518	117190	zf-C2H2	7	-
JAEPEU010001105.1	128529	129594	zf-C2H2	10	-
JAEPEU010001105.1	134459	136310	zf-C2H2	12	-
JAEPEU010001105.1	140375	142827	zf-C2H2	12	-
JAEPEU010001105.1	156513	157020	zf-C2H2	6	-
JAEPEU010001105.1	164977	165565	zf-C2H2	5	-
JAEPEU010001105.1	173016	173604	zf-C2H2	5	-
JAEPEU010001105.1	185633	186197	zf-C2H2	5	-
JAEPEU010001105.1	216506	217403	zf-C2H2	5	-
JAEPEU010001114.1	22150	22675	zf-C2H2	5	+
JAEPEU010001176.1	1069	2236	zf-C2H2	13	+
JAEPEU010001607.1	6038	7931	zf-C2H2	16	-
JAEPEU010001607.1	12446	13679	zf-C2H2	10	-
JAEPEU010001607.1	14125	15190	zf-C2H2	9	-
JAEPEU010001607.1	44136	45437	zf-C2H2	11	-
JAEPEU010001607.1	52699	54041	zf-C2H2	11	-
JAEPEU010001607.1	67287	69819	zf-C2H2	16	-
JAEPEU010001607.1	81676	82588	zf-C2H2	7	-
JAEPEU010001607.1	93696	94766	zf-C2H2	6	-
JAEPEU010001607.1	98579	99859	zf-C2H2	7	-
JAEPEU010001607.1	112145	113581	zf-C2H2	12	-
JAEPEU010001607.1	115826	117134	zf-C2H2	5	+
JAEPEU010001607.1	117961	119954	zf-C2H2	17	+
JAEPEU010001607.1	128312	129790	zf-C2H2	14	+
JAEPEU010001607.1	140806	141667	zf-C2H2	7	+
JAEPEU010001607.1	188342	191031	zf-C2H2	27	-
JAEPEU010001607.1	201160	203343	zf-C2H2	22	-
JAEPEU010001607.1	213892	215194	zf-C2H2	12	-
JAEPEU010001607.1	238486	239122	zf-C2H2	7	+
JAEPEU010001843.1	1821	2499	zf-C2H2	7	+
JAEPEU010001951.1	103116	105058	zf-C2H2	9	+
JAEPEU010002122.1	5980	7358	zf-C2H2	16	-
JAEPEU010002122.1	18992	20184	zf-C2H2	12	-
JAEPEU010002122.1	33004	33559	zf-C2H2	6	-
JAEPEU010002122.1	40189	41476	zf-C2H2	12	-
JAEPEU010002122.1	53654	54499	zf-C2H2	10	-
JAEPEU010002252.1	2553	3801	zf-C2H2	14	-
JAEPEU010002446.1	745	1660	zf-C2H2	9	-
JAEPEU010002544.1	5315	5894	zf-C2H2	7	-
JAEPEU010002773.1	19199	20045	zf-C2H2	9	+
JAEPEU010002773.1	33865	34693	zf-C2H2	9	+
JAEPEU010002862.1	1909	2809	zf-C2H2	7	-
JAEPEU010003014.1	14469	15300	zf-C2H2	9	-
JAEPEU010003020.1	44366	45212	zf-C2H2	9	+
JAEPEU010003020.1	57430	58717	zf-C2H2	12	+
JAEPEU010003020.1	65157	66012	zf-C2H2	8	+
JAEPEU010003020.1	79039	79951	zf-C2H2	11	+
JAEPEU010003020.1	91743	93123	zf-C2H2	14	+
JAEPEU010003092.1	26576	27653	zf-C2H2	11	+
JAEPEU010003092.1	53771	55217	zf-C2H2	16	+
JAEPEU010003092.1	74044	75184	zf-C2H2	12	+
JAEPEU010003092.1	87768	88449	zf-C2H2	8	+
JAEPEU010003092.1	99712	101101	zf-C2H2	15	-
JAEPEU010003192.1	440356	441214	zf-C2H2	8	-
JAEPEU010003560.1	548	1151	zf-C2H2	6	+
JAEPEU010003608.1	11863	13822	zf-C2H2	19	-
JAEPEU010003678.1	4353	5894	zf-C2H2	19	+
JAEPEU010003713.1	9583	10896	zf-C2H2	14	+
JAEPEU010003713.1	22272	23110	zf-C2H2	10	+
JAEPEU010003781.1	8669	9236	zf-C2H2	5	-
JAEPEU010003781.1	27271	28628	zf-C2H2	13	-
JAEPEU010003781.1	38557	39409	zf-C2H2	9	-
JAEPEU010003781.1	50939	52145	zf-C2H2	13	-
JAEPEU010003781.1	66839	67661	zf-C2H2	8	-
JAEPEU010003781.1	87324	88431	zf-C2H2	10	+
JAEPEU010003798.1	204520	205363	zf-C2H2	8	+
JAEPEU010003918.1	1124	1652	zf-C2H2	6	+
JAEPEU010004023.1	70013	72269	zf-C2H2	19	+
JAEPEU010004076.1	10116	10680	zf-C2H2	6	+
JAEPEU010004205.1	488	1760	zf-C2H2	14	+
JAEPEU010004205.1	10342	11923	zf-C2H2	18	+
JAEPEU010004347.1	1559	2372	zf-C2H2	8	+
JAEPEU010004376.1	2	515	zf-C2H2	6	+
JAEPEU010004518.1	15242	16685	zf-C2H2	5	-
JAEPEU010004518.1	113904	115770	zf-C2H2	15	+
JAEPEU010004518.1	118883	119846	zf-C2H2	8	+
JAEPEU010004518.1	131009	131600	zf-C2H2	5	+
JAEPEU010004518.1	134251	135484	zf-C2H2	5	+
JAEPEU010004579.1	7772	8303	zf-C2H2	5	-
JAEPEU010004638.1	39676	40720	zf-C2H2	11	-
JAEPEU010004638.1	50974	51946	zf-C2H2	10	-
JAEPEU010004638.1	72147	73593	zf-C2H2	16	-
JAEPEU010004655.1	1413	1905	zf-C2H2	5	-
JAEPEU010004711.1	10635	11752	zf-C2H2	13	-
JAEPEU010004711.1	22715	23168	zf-C2H2	5	-
JAEPEU010004711.1	33975	34704	zf-C2H2	8	-
JAEPEU010004822.1	34765	36319	zf-C2H2	17	-
JAEPEU010004822.1	51469	52948	zf-C2H2	14	-
JAEPEU010004822.1	69241	70138	zf-C2H2	9	-
JAEPEU010004822.1	82305	84213	zf-C2H2	13	+
JAEPEU010004822.1	105597	106890	zf-C2H2	13	+
JAEPEU010004869.1	13796	15137	zf-C2H2	14	-
JAEPEU010004937.1	3605	5123	zf-C2H2	16	-
JAEPEU010004937.1	23649	24753	zf-C2H2	12	-
JAEPEU010004937.1	49283	50069	zf-C2H2	9	-
JAEPEU010004937.1	65730	66681	zf-C2H2	11	-
JAEPEU010004937.1	81544	82327	zf-C2H2	8	-
JAEPEU010004937.1	92255	93437	zf-C2H2	14	-
JAEPEU010004937.1	120078	121128	zf-C2H2	13	-
JAEPEU010004937.1	135201	136149	zf-C2H2	9	-
JAEPEU010004937.1	177635	178331	zf-C2H2	7	+
JAEPEU010004937.1	203764	204658	zf-C2H2	10	+
JAEPEU010004937.1	212840	213608	zf-C2H2	9	+
JAEPEU010004937.1	227947	228646	zf-C2H2	7	+
JAEPEU010004937.1	234075	235176	zf-C2H2	11	+
JAEPEU010004937.1	257104	258262	zf-C2H2	12	+
JAEPEU010004941.1	3712	4863	zf-C2H2	12	+
JAEPEU010004941.1	23469	24724	zf-C2H2	13	+
JAEPEU010004941.1	37406	39104	zf-C2H2	19	+
JAEPEU010004941.1	57131	58388	zf-C2H2	13	+
JAEPEU010004977.1	21737	23309	zf-C2H2	11	-
JAEPEU010004979.1	528505	529786	zf-C2H2	8	+
JAEPEU010004979.1	552433	554470	zf-C2H2	18	+
JAEPEU010004979.1	574942	576145	zf-C2H2	9	+
JAEPEU010004979.1	587348	588317	zf-C2H2	9	+
JAEPEU010004979.1	598372	599805	zf-C2H2	15	+
JAEPEU010004979.1	611131	612322	zf-C2H2	7	+
JAEPEU010004979.1	621581	622205	zf-C2H2	6	+
JAEPEU010005181.1	2941	3777	zf-C2H2	8	+
JAEPEU010005186.1	16457	17423	zf-C2H2	10	-
JAEPEU010005186.1	45976	46600	zf-C2H2	6	-
JAEPEU010005186.1	62253	62724	zf-C2H2	5	-
JAEPEU010005213.1	143910	144861	zf-C2H2	5	-
JAEPEU010005228.1	24925	27123	zf-C2H2	26	+
JAEPEU010005228.1	41270	42077	zf-C2H2	8	+
JAEPEU010005228.1	58326	59064	zf-C2H2	8	+
JAEPEU010005228.1	68378	69191	zf-C2H2	9	+
JAEPEU010005228.1	77073	77841	zf-C2H2	8	+
JAEPEU010005228.1	86861	88196	zf-C2H2	14	+
JAEPEU010005228.1	104675	105497	zf-C2H2	8	+
JAEPEU010005228.1	123022	124078	zf-C2H2	10	+
JAEPEU010005228.1	152228	153886	zf-C2H2	17	-
JAEPEU010005228.1	165911	167510	zf-C2H2	16	-
JAEPEU010005228.1	179723	180931	zf-C2H2	14	-
JAEPEU010005228.1	181970	182465	zf-C2H2	5	-
JAEPEU010005228.1	198958	199762	zf-C2H2	8	-
JAEPEU010005228.1	219665	221342	zf-C2H2	12	-
JAEPEU010005228.1	251751	253788	zf-C2H2	8	+
JAEPEU010005228.1	270683	271421	zf-C2H2	5	+
JAEPEU010005228.1	288796	290617	zf-C2H2	16	+
JAEPEU010005228.1	316444	318274	zf-C2H2	13	+
JAEPEU010005228.1	331080	332631	zf-C2H2	12	+
JAEPEU010005228.1	341860	343540	zf-C2H2	14	+
JAEPEU010005228.1	352042	352864	zf-C2H2	7	+
JAEPEU010005228.1	365045	367630	zf-C2H2	21	+
JAEPEU010005228.1	397266	398343	zf-C2H2	11	-
JAEPEU010005228.1	430552	431788	zf-C2H2	12	+
JAEPEU010005262.1	969	1851	zf-C2H2	9	+
JAEPEU010005535.1	1050	1851	zf-C2H2	8	+
JAEPEU010005536.1	53053	54046	zf-C2H2	10	-
JAEPEU010005557.1	213081	214230	zf-C2H2	11	+
JAEPEU010005557.1	242758	244048	zf-C2H2	14	+
JAEPEU010005557.1	271304	272564	zf-C2H2	13	+
JAEPEU010005557.1	286399	287800	zf-C2H2	15	+
JAEPEU010005557.1	300069	300966	zf-C2H2	9	+
JAEPEU010005557.1	313658	314843	zf-C2H2	13	+
JAEPEU010005557.1	333906	334956	zf-C2H2	11	+
JAEPEU010005557.1	358290	359391	zf-C2H2	12	+
JAEPEU010005557.1	376470	377655	zf-C2H2	12	+
JAEPEU010005557.1	383396	384629	zf-C2H2	13	-
JAEPEU010005557.1	416516	417482	zf-C2H2	10	-
JAEPEU010005557.1	430612	431696	zf-C2H2	13	-
JAEPEU010005557.1	444186	445068	zf-C2H2	9	-
JAEPEU010005557.1	476685	477729	zf-C2H2	11	+
JAEPEU010005557.1	484821	486375	zf-C2H2	17	-
JAEPEU010005557.1	510577	511726	zf-C2H2	12	+
JAEPEU010005557.1	518158	519298	zf-C2H2	12	-
JAEPEU010005557.1	553590	554682	zf-C2H2	11	+
JAEPEU010005557.1	569656	570961	zf-C2H2	14	+
JAEPEU010005557.1	597412	598888	zf-C2H2	16	+
JAEPEU010005564.1	1830	2895	zf-C2H2	9	-
JAEPEU010005565.1	3536	4466	zf-C2H2	10	-
JAEPEU010005565.1	49546	50071	zf-C2H2	5	-
JAEPEU010005565.1	62670	63549	zf-C2H2	9	-
JAEPEU010005565.1	93069	93849	zf-C2H2	8	-
JAEPEU010005565.1	103594	104389	zf-C2H2	8	-
JAEPEU010005565.1	116978	117896	zf-C2H2	10	-
JAEPEU010005565.1	141463	142531	zf-C2H2	10	+
JAEPEU010005565.1	148415	149237	zf-C2H2	9	+
JAEPEU010005565.1	163933	164644	zf-C2H2	7	+
JAEPEU010005639.1	192182	193430	zf-C2H2	7	+
JAEPEU010005639.1	206309	207245	zf-C2H2	7	+
JAEPEU010005639.1	208602	211299	zf-C2H2	8	-
JAEPEU010005639.1	226427	227708	zf-C2H2	6	+
JAEPEU010005639.1	247815	250710	zf-C2H2	7	+
JAEPEU010005639.1	256269	256872	zf-C2H2	7	-
JAEPEU010005639.1	270592	271849	zf-C2H2	6	-
JAEPEU010005639.1	284851	286084	zf-C2H2	7	+
JAEPEU010005665.1	27477	28176	zf-C2H2	8	+
JAEPEU010005766.1	7636	8584	zf-C2H2	10	+
JAEPEU010005766.1	19228	20599	zf-C2H2	15	+
JAEPEU010005766.1	34198	35200	zf-C2H2	10	+
JAEPEU010005766.1	51889	52774	zf-C2H2	9	+
JAEPEU010005766.1	59819	61373	zf-C2H2	16	-
JAEPEU010005766.1	95995	96922	zf-C2H2	10	+
JAEPEU010005766.1	115479	115977	zf-C2H2	5	+
JAEPEU010005766.1	116522	117185	zf-C2H2	8	+
JAEPEU010005937.1	46532	47675	zf-C2H2	10	-
JAEPEU010005937.1	56876	58100	zf-C2H2	12	-
JAEPEU010005940.1	15581	16688	zf-C2H2	10	-
JAEPEU010005940.1	36027	37085	zf-C2H2	11	+
JAEPEU010005940.1	51524	52730	zf-C2H2	13	+
JAEPEU010005940.1	63812	64613	zf-C2H2	8	+
JAEPEU010005940.1	74681	76035	zf-C2H2	14	+
JAEPEU010005940.1	93972	95277	zf-C2H2	14	+
JAEPEU010006010.1	314232	316128	zf-C2H2	21	-
JAEPEU010006010.1	361058	361952	zf-C2H2	8	-
JAEPEU010006010.1	396268	397924	zf-C2H2	17	-
JAEPEU010006010.1	412633	413728	zf-C2H2	10	-
JAEPEU010006029.1	4467	5142	zf-C2H2	8	-
JAEPEU010006043.1	54919	56812	zf-C2H2	16	-
JAEPEU010006043.1	61398	62463	zf-C2H2	9	-
JAEPEU010006043.1	91802	92923	zf-C2H2	11	-
JAEPEU010006043.1	100251	101418	zf-C2H2	10	-
JAEPEU010006043.1	116238	117129	zf-C2H2	8	-
JAEPEU010006043.1	129133	130081	zf-C2H2	7	-
JAEPEU010006043.1	141050	142067	zf-C2H2	6	-
JAEPEU010006043.1	145707	147026	zf-C2H2	7	-
JAEPEU010006043.1	159203	160702	zf-C2H2	12	-
JAEPEU010006043.1	162888	164196	zf-C2H2	5	+
JAEPEU010006043.1	165026	166928	zf-C2H2	17	+
JAEPEU010006043.1	175192	176674	zf-C2H2	14	+
JAEPEU010006043.1	187573	188898	zf-C2H2	10	+
JAEPEU010006043.1	235073	237764	zf-C2H2	26	-
JAEPEU010006043.1	247855	250058	zf-C2H2	22	-
JAEPEU010006043.1	260589	261485	zf-C2H2	11	-
JAEPEU010006090.1	2757	3465	zf-C2H2	6	+
JAEPEU010006090.1	8593	9694	zf-C2H2	12	+
JAEPEU010006090.1	18600	19950	zf-C2H2	15	+
JAEPEU010006090.1	29657	30829	zf-C2H2	13	+
JAEPEU010006090.1	45125	45584	zf-C2H2	6	+
JAEPEU010006196.1	479389	481033	zf-C2H2	17	+
JAEPEU010006250.1	24259	26165	zf-C2H2	23	+
JAEPEU010006250.1	40350	41157	zf-C2H2	8	+
JAEPEU010006250.1	57745	58480	zf-C2H2	8	+
JAEPEU010006250.1	67346	67910	zf-C2H2	6	+
JAEPEU010006250.1	75933	76548	zf-C2H2	7	+
JAEPEU010006250.1	85468	86803	zf-C2H2	14	+
JAEPEU010006250.1	103090	103912	zf-C2H2	8	+
JAEPEU010006250.1	121631	122685	zf-C2H2	10	+
JAEPEU010006250.1	150435	152094	zf-C2H2	16	-
JAEPEU010006250.1	163803	165402	zf-C2H2	16	-
JAEPEU010006250.1	179231	180293	zf-C2H2	8	-
JAEPEU010006250.1	197080	197884	zf-C2H2	8	-
JAEPEU010006250.1	217539	219215	zf-C2H2	14	-
JAEPEU010006250.1	249745	250639	zf-C2H2	7	+
JAEPEU010006250.1	269404	270274	zf-C2H2	5	+
JAEPEU010006250.1	287354	289175	zf-C2H2	16	+
JAEPEU010006250.1	316628	318647	zf-C2H2	15	+
JAEPEU010006250.1	330165	331716	zf-C2H2	12	+
JAEPEU010006250.1	341224	342976	zf-C2H2	14	+
JAEPEU010006250.1	351371	352259	zf-C2H2	6	+
JAEPEU010006250.1	364497	367086	zf-C2H2	21	+
JAEPEU010006250.1	381973	383770	zf-C2H2	16	-
JAEPEU010006250.1	415476	416583	zf-C2H2	12	+
JAEPEU010006451.1	1777	2974	zf-C2H2	9	+
JAEPEU010006451.1	5686	6535	zf-C2H2	5	+
JAEPEU010006516.1	9442	10600	zf-C2H2	13	+
JAEPEU010006516.1	17687	18842	zf-C2H2	11	-
JAEPEU010006516.1	81237	82203	zf-C2H2	10	+
JAEPEU010006516.1	88682	89693	zf-C2H2	10	+
JAEPEU010006516.1	101662	102934	zf-C2H2	14	+
JAEPEU010006516.1	112462	113161	zf-C2H2	7	+
JAEPEU010006516.1	124123	125155	zf-C2H2	11	+
JAEPEU010006516.1	169099	169876	zf-C2H2	5	+
JAEPEU010006516.1	179574	180555	zf-C2H2	11	+
JAEPEU010006516.1	196506	197538	zf-C2H2	12	+
JAEPEU010006551.1	2539	3475	zf-C2H2	10	+
JAEPEU010006577.1	2168	2609	zf-C2H2	5	-
JAEPEU010006577.1	11164	12088	zf-C2H2	11	+
JAEPEU010006577.1	19824	20835	zf-C2H2	11	-
JAEPEU010006578.1	1234	1948	zf-C2H2	7	-
JAEPEU010006664.1	5339	6296	zf-C2H2	8	-
JAEPEU010006747.1	5701	6669	zf-C2H2	12	+
JAEPEU010006747.1	19997	21268	zf-C2H2	14	+
JAEPEU010006747.1	32764	34248	zf-C2H2	14	+
JAEPEU010006747.1	45757	47242	zf-C2H2	16	+
JAEPEU010006994.1	35593	36820	zf-C2H2	11	-
JAEPEU010006994.1	47573	48320	zf-C2H2	7	-
JAEPEU010007043.1	7035	8214	zf-C2H2	13	-
JAEPEU010007043.1	15072	16257	zf-C2H2	12	-
JAEPEU010007043.1	28346	30341	zf-C2H2	18	-
JAEPEU010007045.1	4728	6318	zf-C2H2	17	+
JAEPEU010007045.1	20543	21989	zf-C2H2	15	+
JAEPEU010007045.1	41066	42884	zf-C2H2	19	+
JAEPEU010007045.1	50525	52277	zf-C2H2	18	-
JAEPEU010007095.1	1	1486	zf-C2H2	15	-
JAEPEU010007095.1	17183	17600	zf-C2H2	5	-
JAEPEU010007095.1	17937	18603	zf-C2H2	6	-
JAEPEU010007095.1	49411	50032	zf-C2H2	8	+
JAEPEU010007095.1	92210	93179	zf-C2H2	10	+
JAEPEU010007095.1	106323	107595	zf-C2H2	13	+
JAEPEU010007095.1	117660	119088	zf-C2H2	17	+
JAEPEU010007097.1	47038	47884	zf-C2H2	9	+
JAEPEU010007097.1	60310	61711	zf-C2H2	12	+
JAEPEU010007097.1	68005	68860	zf-C2H2	8	+
JAEPEU010007097.1	81715	82840	zf-C2H2	12	+
JAEPEU010007139.1	35874	36948	zf-C2H2	11	+
JAEPEU010007139.1	76257	77226	zf-C2H2	10	+
JAEPEU010007139.1	90397	91105	zf-C2H2	6	+
JAEPEU010007139.1	91271	91667	zf-C2H2	5	+
JAEPEU010007139.1	103061	104545	zf-C2H2	17	+
JAEPEU010007200.1	68574	69129	zf-C2H2	6	+
JAEPEU010007400.1	6062	7807	zf-C2H2	16	-
JAEPEU010007400.1	12476	13708	zf-C2H2	10	-
JAEPEU010007400.1	14150	15215	zf-C2H2	9	-
JAEPEU010007400.1	45248	47043	zf-C2H2	15	-
JAEPEU010007400.1	53651	54995	zf-C2H2	11	-
JAEPEU010007400.1	69108	71742	zf-C2H2	17	-
JAEPEU010007400.1	83831	84662	zf-C2H2	7	-
JAEPEU010007400.1	95663	96713	zf-C2H2	6	-
JAEPEU010007400.1	100148	101462	zf-C2H2	7	-
JAEPEU010007400.1	113660	115160	zf-C2H2	12	-
JAEPEU010007400.1	117330	118638	zf-C2H2	5	+
JAEPEU010007400.1	119307	121371	zf-C2H2	17	+
JAEPEU010007400.1	130344	131619	zf-C2H2	12	+
JAEPEU010007400.1	142912	144490	zf-C2H2	10	+
JAEPEU010007400.1	189876	192354	zf-C2H2	25	-
JAEPEU010007400.1	203415	205597	zf-C2H2	22	-
JAEPEU010007400.1	215976	217302	zf-C2H2	12	-
JAEPEU010007400.1	243078	244234	zf-C2H2	13	+
JAEPEU010007443.1	5442	6911	zf-C2H2	17	+
JAEPEU010007547.1	22232	23606	zf-C2H2	14	-
JAEPEU010007547.1	43069	43978	zf-C2H2	9	-
JAEPEU010007555.1	228	1065	zf-C2H2	9	+
JAEPEU010007555.1	10753	12073	zf-C2H2	14	-
JAEPEU010007555.1	29224	31024	zf-C2H2	20	+
JAEPEU010007573.1	2187	3099	zf-C2H2	7	+
JAEPEU010007625.1	3201	5241	zf-C2H2	22	-
JAEPEU010007625.1	17076	18741	zf-C2H2	19	-
JAEPEU010007625.1	31058	33100	zf-C2H2	23	-
JAEPEU010007638.1	39954	40575	zf-C2H2	6	+
JAEPEU010007638.1	54082	54709	zf-C2H2	7	+
JAEPEU010007638.1	81323	82222	zf-C2H2	8	+
JAEPEU010007638.1	86544	87654	zf-C2H2	11	+
JAEPEU010007638.1	101385	101925	zf-C2H2	5	+
JAEPEU010007731.1	47335	48310	zf-C2H2	10	+
JAEPEU010007731.1	63706	64567	zf-C2H2	8	-
JAEPEU010007794.1	1157378	1158305	zf-C2H2	10	-
JAEPEU010007794.1	1175976	1176528	zf-C2H2	5	+
JAEPEU010007952.1	15702	16874	zf-C2H2	14	+
JAEPEU010007952.1	30369	31269	zf-C2H2	10	+
JAEPEU010007952.1	57402	58221	zf-C2H2	9	+
JAEPEU010007985.1	74004	75360	zf-C2H2	14	-
JAEPEU010007985.1	83209	84547	zf-C2H2	14	-
JAEPEU010007985.1	96121	97447	zf-C2H2	14	-
JAEPEU010007985.1	118316	119060	zf-C2H2	8	+
JAEPEU010008008.1	2445	3294	zf-C2H2	8	-
JAEPEU010008032.1	7493	9062	zf-C2H2	17	-
JAEPEU010008032.1	31342	32071	zf-C2H2	8	-
JAEPEU010008032.1	52538	53447	zf-C2H2	10	-
JAEPEU010008032.1	66383	67019	zf-C2H2	6	-
JAEPEU010008032.1	81355	82414	zf-C2H2	12	-
JAEPEU010008032.1	95279	96172	zf-C2H2	10	-
JAEPEU010008172.1	120763	122668	zf-C2H2	21	-
JAEPEU010008172.1	131177	133049	zf-C2H2	21	-
JAEPEU010008172.1	151440	152154	zf-C2H2	7	-
JAEPEU010008172.1	161197	162313	zf-C2H2	13	-
JAEPEU010008172.1	171337	172315	zf-C2H2	11	-
JAEPEU010008286.1	265462	266992	zf-C2H2	15	+
JAEPEU010008286.1	292349	293642	zf-C2H2	14	-
JAEPEU010008286.1	299049	300552	zf-C2H2	15	-
JAEPEU010008286.1	305891	307529	zf-C2H2	16	-
JAEPEU010008286.1	314078	316802	zf-C2H2	20	-
JAEPEU010008286.1	322762	325462	zf-C2H2	21	-
JAEPEU010008286.1	332332	335074	zf-C2H2	21	-
JAEPEU010008331.1	24348	25152	zf-C2H2	8	+
JAEPEU010008331.1	44748	45888	zf-C2H2	12	+
JAEPEU010008414.1	1630	2404	zf-C2H2	7	+
JAEPEU010008439.1	59412	60330	zf-C2H2	10	-
JAEPEU010008522.1	12378	12813	zf-C2H2	5	+
JAEPEU010008571.1	375615	377611	zf-C2H2	5	-
JAEPEU010008633.1	8386	9955	zf-C2H2	17	-
JAEPEU010008633.1	32878	33607	zf-C2H2	8	-
JAEPEU010008633.1	53816	54723	zf-C2H2	10	-
JAEPEU010008633.1	67773	68409	zf-C2H2	6	-
JAEPEU010008633.1	82848	83904	zf-C2H2	12	-
JAEPEU010008633.1	99621	100608	zf-C2H2	11	-
JAEPEU010008633.1	132170	133358	zf-C2H2	12	-
JAEPEU010008809.1	17683	18403	zf-C2H2	8	-
JAEPEU010008825.1	26417	27589	zf-C2H2	14	+
JAEPEU010008825.1	40428	41328	zf-C2H2	10	+
JAEPEU010008825.1	69202	70021	zf-C2H2	9	+
JAEPEU010008838.1	97	514	zf-C2H2	5	-
JAEPEU010008862.1	71	817	zf-C2H2	11	-
JAEPEU010008862.1	1367	2351	zf-C2H2	11	-
JAEPEU010008862.1	19636	20905	zf-C2H2	15	-
JAEPEU010008862.1	57215	58379	zf-C2H2	12	-
JAEPEU010008862.1	73391	75119	zf-C2H2	18	-
JAEPEU010008862.1	103990	105598	zf-C2H2	17	-
JAEPEU010008862.1	135667	137296	zf-C2H2	17	-
JAEPEU010008863.1	48703	49273	zf-C2H2	5	+
JAEPEU010008863.1	56808	57600	zf-C2H2	8	+
JAEPEU010008863.1	88725	90172	zf-C2H2	17	+
JAEPEU010008863.1	109842	110813	zf-C2H2	10	+
JAEPEU010009154.1	17590	18118	zf-C2H2	6	+
JAEPEU010009154.1	28756	29983	zf-C2H2	11	+
JAEPEU010009222.1	4695	5697	zf-C2H2	11	-
JAEPEU010009222.1	12616	13651	zf-C2H2	11	-
JAEPEU010009222.1	26175	28170	zf-C2H2	18	-
JAEPEU010009222.1	53755	54871	zf-C2H2	10	-
JAEPEU010009430.1	20296	21268	zf-C2H2	6	-
JAEPEU010009430.1	36605	37010	zf-C2H2	5	-
JAEPEU010009430.1	47785	48556	zf-C2H2	5	-
JAEPEU010009430.1	65858	66740	zf-C2H2	6	-
JAEPEU010009488.1	8971	9736	zf-C2H2	5	-
JAEPEU010009492.1	320874	322857	zf-C2H2	17	+
JAEPEU010009498.1	5345	6311	zf-C2H2	8	-
JAEPEU010009691.1	5613	6330	zf-C2H2	8	+
JAEPEU010009691.1	12906	13857	zf-C2H2	10	-
JAEPEU010009691.1	28158	28953	zf-C2H2	8	-
JAEPEU010009691.1	51809	52721	zf-C2H2	9	-
JAEPEU010009714.1	247106	247517	zf-C2H2	6	-
JAEPEU010009714.1	375871	376600	zf-C2H2	5	-
JAEPEU010009734.1	6352	7573	zf-C2H2	8	-
JAEPEU010009837.1	2	530	zf-C2H2	5	-
JAEPEU010009900.1	1710	3015	zf-C2H2	13	+
JAEPEU010009916.1	2665	3154	zf-C2H2	6	-
JAEPEU010009935.1	15262	16501	zf-C2H2	14	+
JAEPEU010009977.1	295652	299719	zf-C2H2	67	+
```
