## Supplementary Data 2 for "Transposable elements drive the evolution of metazoan zinc finger genes": Ondatra_zibethicus_znfs.bed

```
PVIU01000075.1	169039	171793	zf-C2H2	6	+
PVIU01000128.1	439114	439942	zf-C2H2	9	+
PVIU01000189.1	352959	353910	zf-C2H2	5	+
PVIU01000204.1	111778	115330	zf-C2H2	10	+
PVIU01000344.1	148418	150467	zf-C2H2	6	+
PVIU01000405.1	139099	142084	zf-C2H2	6	+
PVIU01000405.1	288907	294448	zf-C2H2	10	+
PVIU01000412.1	308198	309785	zf-C2H2	10	+
PVIU01000414.1	306111	307158	zf-C2H2	9	-
PVIU01000428.1	245852	247487	zf-C2H2	5	-
PVIU01000440.1	43073	44489	zf-C2H2	7	+
PVIU01000481.1	149265	150066	zf-C2H2	5	-
PVIU01000499.1	140005	141067	zf-C2H2	9	+
PVIU01000499.1	145603	146566	zf-C2H2	7	-
PVIU01000499.1	172661	174431	zf-C2H2	18	+
PVIU01000608.1	250641	252375	zf-C2H2	16	-
PVIU01000609.1	14448	15756	zf-C2H2	6	+
PVIU01000609.1	45993	46710	zf-C2H2	6	+
PVIU01000609.1	245373	246090	zf-C2H2	6	-
PVIU01000609.1	276306	277614	zf-C2H2	6	-
PVIU01000733.1	41814	43494	zf-C2H2	14	-
PVIU01000733.1	99889	101632	zf-C2H2	16	-
PVIU01000733.1	208233	209583	zf-C2H2	14	+
PVIU01000733.1	237832	239254	zf-C2H2	13	-
PVIU01000749.1	12228	13476	zf-C2H2	14	+
PVIU01000775.1	10697	12164	zf-C2H2	11	-
PVIU01000863.1	121016	124505	zf-C2H2	10	-
PVIU01000871.1	60410	62474	zf-C2H2	14	+
PVIU01000873.1	138809	140756	zf-C2H2	8	-
PVIU01000886.1	40325	45695	zf-C2H2	31	-
PVIU01000886.1	55521	56208	zf-C2H2	6	+
PVIU01000886.1	56910	58143	zf-C2H2	10	+
PVIU01000887.1	80511	81468	zf-C2H2	7	+
PVIU01000939.1	145685	149312	zf-C2H2	10	+
PVIU01000989.1	29823	35301	zf-C2H2	9	+
PVIU01000991.1	157148	164297	zf-C2H2	16	+
PVIU01001051.1	87751	89194	zf-C2H2	11	-
PVIU01001051.1	102734	104216	zf-C2H2	13	-
PVIU01001051.1	138819	140175	zf-C2H2	12	-
PVIU01001051.1	168090	169569	zf-C2H2	13	-
PVIU01001051.1	199202	200783	zf-C2H2	13	-
PVIU01001089.1	203803	205843	zf-C2H2	19	+
PVIU01001094.1	128436	130089	zf-C2H2	14	+
PVIU01001146.1	33048	34242	zf-C2H2	9	+
PVIU01001183.1	101773	103456	zf-C2H2	6	-
PVIU01001359.1	194166	195801	zf-C2H2	14	-
PVIU01001423.1	111688	112603	zf-C2H2	7	-
PVIU01001423.1	123542	124592	zf-C2H2	10	-
PVIU01001423.1	151092	152145	zf-C2H2	10	-
PVIU01001439.1	177627	179850	zf-C2H2	7	-
PVIU01001466.1	119208	120876	zf-C2H2	7	+
PVIU01001476.1	159970	161746	zf-C2H2	15	+
PVIU01001476.1	173799	175224	zf-C2H2	10	-
PVIU01001476.1	195483	197187	zf-C2H2	13	-
PVIU01001537.1	5870	6944	zf-C2H2	9	+
PVIU01001542.1	149540	150581	zf-C2H2	6	-
PVIU01001635.1	177142	178633	zf-C2H2	15	+
PVIU01001884.1	61891	62803	zf-C2H2	7	+
PVIU01001945.1	164425	166567	zf-C2H2	9	+
PVIU01002065.1	124326	127980	zf-C2H2	26	+
PVIU01002075.1	150118	151828	zf-C2H2	14	-
PVIU01002104.1	146245	147547	zf-C2H2	6	-
PVIU01002130.1	42827	44267	zf-C2H2	10	-
PVIU01002179.1	92665	94714	zf-C2H2	6	+
PVIU01002314.1	16220	17570	zf-C2H2	11	-
PVIU01002314.1	45499	49732	zf-C2H2	12	-
PVIU01002350.1	6005	8393	zf-C2H2	15	-
PVIU01002350.1	38415	40371	zf-C2H2	5	-
PVIU01002351.1	3211	4120	zf-C2H2	10	+
PVIU01002376.1	142222	145498	zf-C2H2	5	+
PVIU01002407.1	159586	160750	zf-C2H2	12	+
PVIU01002426.1	166346	167090	zf-C2H2	7	+
PVIU01002516.1	10011	11232	zf-C2H2	14	+
PVIU01002516.1	27682	28894	zf-C2H2	13	+
PVIU01002516.1	50343	51950	zf-C2H2	18	+
PVIU01002516.1	65763	67209	zf-C2H2	15	-
PVIU01002516.1	83733	85602	zf-C2H2	22	-
PVIU01002516.1	103340	104819	zf-C2H2	16	-
PVIU01002516.1	124421	125909	zf-C2H2	16	-
PVIU01002516.1	140402	142019	zf-C2H2	18	-
PVIU01002516.1	163516	165709	zf-C2H2	25	-
PVIU01002545.1	82403	83825	zf-C2H2	14	+
PVIU01002546.1	8645	10223	zf-C2H2	13	-
PVIU01002627.1	99820	103195	zf-C2H2	5	+
PVIU01002644.1	156107	157307	zf-C2H2	9	+
PVIU01002685.1	116949	121425	zf-C2H2	8	-
PVIU01002834.1	104609	106028	zf-C2H2	16	+
PVIU01002834.1	132434	133985	zf-C2H2	18	-
PVIU01002854.1	72077	73265	zf-C2H2	10	+
PVIU01002856.1	101023	102844	zf-C2H2	16	-
PVIU01002857.1	18544	20242	zf-C2H2	19	-
PVIU01002857.1	52463	53633	zf-C2H2	14	-
PVIU01002857.1	81875	83312	zf-C2H2	17	-
PVIU01002857.1	113134	115657	zf-C2H2	29	-
PVIU01002857.1	154984	156625	zf-C2H2	18	-
PVIU01002912.1	146532	147216	zf-C2H2	5	+
PVIU01002988.1	13788	15378	zf-C2H2	12	+
PVIU01002988.1	28505	29663	zf-C2H2	10	+
PVIU01002988.1	46128	46665	zf-C2H2	6	+
PVIU01002988.1	55305	56682	zf-C2H2	11	+
PVIU01003023.1	49410	52104	zf-C2H2	10	+
PVIU01003023.1	103380	106074	zf-C2H2	10	-
PVIU01003138.1	104560	106735	zf-C2H2	6	-
PVIU01003300.1	15530	17132	zf-C2H2	14	-
PVIU01003300.1	68701	70696	zf-C2H2	12	+
PVIU01003400.1	15275	17003	zf-C2H2	13	+
PVIU01003422.1	42945	43629	zf-C2H2	6	+
PVIU01003422.1	46550	47507	zf-C2H2	9	+
PVIU01003422.1	50571	53544	zf-C2H2	20	+
PVIU01003425.1	135279	136347	zf-C2H2	8	+
PVIU01003523.1	79458	80388	zf-C2H2	6	+
PVIU01003765.1	12272	13685	zf-C2H2	15	-
PVIU01003780.1	32463	33915	zf-C2H2	12	+
PVIU01003780.1	59566	61015	zf-C2H2	13	+
PVIU01003780.1	83663	85805	zf-C2H2	15	+
PVIU01003780.1	126189	127938	zf-C2H2	19	+
PVIU01003825.1	65916	67206	zf-C2H2	10	-
PVIU01003828.1	11036	12911	zf-C2H2	9	+
PVIU01003860.1	74258	76505	zf-C2H2	5	-
PVIU01004066.1	79059	80007	zf-C2H2	6	+
PVIU01004066.1	83632	86890	zf-C2H2	20	-
PVIU01004066.1	105916	107212	zf-C2H2	9	+
PVIU01004066.1	119200	121219	zf-C2H2	9	+
PVIU01004077.1	24603	25875	zf-C2H2	12	-
PVIU01004082.1	51115	54238	zf-C2H2	6	-
PVIU01004094.1	33962	35459	zf-C2H2	16	+
PVIU01004094.1	52851	54885	zf-C2H2	22	+
PVIU01004150.1	31483	33148	zf-C2H2	18	+
PVIU01004150.1	91347	94833	zf-C2H2	36	+
PVIU01004150.1	123244	125485	zf-C2H2	25	+
PVIU01004228.1	26770	27256	zf-C2H2	5	+
PVIU01004647.1	100767	101961	zf-C2H2	9	+
PVIU01004672.1	76485	77991	zf-C2H2	16	-
PVIU01004734.1	39124	40711	zf-C2H2	11	+
PVIU01004880.1	54257	55859	zf-C2H2	14	-
PVIU01004880.1	84115	85243	zf-C2H2	8	+
PVIU01004880.1	102260	102983	zf-C2H2	5	+
PVIU01004950.1	33027	34464	zf-C2H2	15	+
PVIU01004950.1	114366	116364	zf-C2H2	20	+
PVIU01004955.1	45656	47594	zf-C2H2	5	+
PVIU01004971.1	88026	89961	zf-C2H2	12	+
PVIU01004971.1	104543	105374	zf-C2H2	10	+
PVIU01005087.1	82572	83634	zf-C2H2	5	-
PVIU01005174.1	68969	70589	zf-C2H2	5	-
PVIU01005211.1	9008	10070	zf-C2H2	10	+
PVIU01005211.1	78079	79201	zf-C2H2	12	+
PVIU01005212.1	49406	51035	zf-C2H2	14	-
PVIU01005281.1	884	1808	zf-C2H2	8	+
PVIU01005281.1	49287	50217	zf-C2H2	7	+
PVIU01005281.1	59252	60182	zf-C2H2	8	-
PVIU01005429.1	30677	31982	zf-C2H2	13	+
PVIU01005523.1	103112	105020	zf-C2H2	22	-
PVIU01005538.1	27121	28483	zf-C2H2	15	-
PVIU01005675.1	87350	89393	zf-C2H2	19	-
PVIU01005765.1	45197	46397	zf-C2H2	12	-
PVIU01005814.1	60554	63164	zf-C2H2	7	+
PVIU01005950.1	97659	99285	zf-C2H2	12	-
PVIU01006069.1	20345	22730	zf-C2H2	18	-
PVIU01006093.1	25440	26226	zf-C2H2	9	+
PVIU01006120.1	67669	68968	zf-C2H2	5	-
PVIU01006141.1	17628	19335	zf-C2H2	16	+
PVIU01006141.1	37271	38918	zf-C2H2	12	+
PVIU01006141.1	48658	49282	zf-C2H2	5	+
PVIU01006142.1	64952	66713	zf-C2H2	16	-
PVIU01006328.1	1215	2472	zf-C2H2	6	+
PVIU01006461.1	21494	22343	zf-C2H2	5	-
PVIU01006589.1	47807	49298	zf-C2H2	6	-
PVIU01006652.1	25777	27481	zf-C2H2	15	-
PVIU01006652.1	55365	56481	zf-C2H2	12	+
PVIU01006652.1	70519	72574	zf-C2H2	17	-
PVIU01006652.1	95620	97522	zf-C2H2	18	-
PVIU01006701.1	2038	2662	zf-C2H2	8	+
PVIU01006788.1	57676	59410	zf-C2H2	7	+
PVIU01007087.1	3085	3841	zf-C2H2	8	-
PVIU01007182.1	86760	87291	zf-C2H2	6	+
PVIU01007212.1	80746	84097	zf-C2H2	5	-
PVIU01007213.1	66726	67887	zf-C2H2	8	+
PVIU01007377.1	5978	6923	zf-C2H2	11	+
PVIU01007507.1	50860	51625	zf-C2H2	5	-
PVIU01007837.1	36389	37910	zf-C2H2	11	-
PVIU01007837.1	68446	69532	zf-C2H2	12	-
PVIU01007894.1	76964	79931	zf-C2H2	8	-
PVIU01007902.1	77167	77800	zf-C2H2	5	+
PVIU01007936.1	51561	53130	zf-C2H2	19	-
PVIU01008040.1	46384	48940	zf-C2H2	19	-
PVIU01008192.1	79462	81238	zf-C2H2	8	-
PVIU01008305.1	54028	56272	zf-C2H2	24	+
PVIU01008305.1	77137	78598	zf-C2H2	14	+
PVIU01008359.1	18036	20841	zf-C2H2	26	+
PVIU01008362.1	6349	8320	zf-C2H2	18	+
PVIU01008578.1	3650	5027	zf-C2H2	12	-
PVIU01008578.1	33058	34486	zf-C2H2	12	-
PVIU01008606.1	63086	66227	zf-C2H2	6	-
PVIU01008607.1	59348	60368	zf-C2H2	10	+
PVIU01008647.1	47910	50928	zf-C2H2	9	-
PVIU01008695.1	69432	71229	zf-C2H2	13	+
PVIU01008732.1	32470	33949	zf-C2H2	8	+
PVIU01008749.1	60287	61542	zf-C2H2	15	+
PVIU01008790.1	6886	8179	zf-C2H2	12	-
PVIU01008790.1	47876	49430	zf-C2H2	15	-
PVIU01008793.1	8433	9420	zf-C2H2	8	+
PVIU01008793.1	20122	20824	zf-C2H2	5	-
PVIU01008793.1	65240	67070	zf-C2H2	14	-
PVIU01008837.1	9398	11132	zf-C2H2	13	-
PVIU01008988.1	7928	9509	zf-C2H2	12	-
PVIU01008988.1	41862	42369	zf-C2H2	5	+
PVIU01008988.1	66504	68187	zf-C2H2	15	+
PVIU01009037.1	1659	2758	zf-C2H2	10	+
PVIU01009096.1	23600	24737	zf-C2H2	13	-
PVIU01009096.1	32745	34143	zf-C2H2	17	-
PVIU01009124.1	32441	33620	zf-C2H2	13	-
PVIU01009128.1	4104	8781	zf-C2H2	14	-
PVIU01009297.1	14517	16254	zf-C2H2	19	-
PVIU01009346.1	34706	35546	zf-C2H2	8	+
PVIU01009492.1	59352	60996	zf-C2H2	5	-
PVIU01009552.1	1475	2999	zf-C2H2	13	+
PVIU01009552.1	16849	17743	zf-C2H2	8	+
PVIU01009580.1	27806	28877	zf-C2H2	11	+
PVIU01009606.1	1721	2975	zf-C2H2	10	+
PVIU01009658.1	3164	3803	zf-C2H2	6	-
PVIU01009761.1	14564	16787	zf-C2H2	6	-
PVIU01009882.1	29632	31333	zf-C2H2	18	-
PVIU01009882.1	52249	53056	zf-C2H2	9	-
PVIU01009907.1	44840	45977	zf-C2H2	8	+
PVIU01010004.1	18726	21084	zf-C2H2	7	-
PVIU01010122.1	12823	14377	zf-C2H2	15	-
PVIU01010253.1	27670	29335	zf-C2H2	17	+
PVIU01010253.1	46121	47237	zf-C2H2	8	+
PVIU01010307.1	40204	42091	zf-C2H2	18	-
PVIU01010327.1	52445	53558	zf-C2H2	12	+
PVIU01010390.1	26310	28410	zf-C2H2	16	+
PVIU01010490.1	57327	58728	zf-C2H2	14	+
PVIU01010548.1	8174	8864	zf-C2H2	6	+
PVIU01010548.1	43877	45014	zf-C2H2	13	+
PVIU01010665.1	9778	11608	zf-C2H2	17	-
PVIU01010696.1	10007	11120	zf-C2H2	9	-
PVIU01010739.1	49666	50917	zf-C2H2	11	+
PVIU01010756.1	18057	20105	zf-C2H2	19	-
PVIU01010799.1	25487	27098	zf-C2H2	5	-
PVIU01011024.1	38420	39887	zf-C2H2	10	+
PVIU01011049.1	16974	19008	zf-C2H2	21	-
PVIU01011049.1	52340	53603	zf-C2H2	11	-
PVIU01011057.1	39626	41309	zf-C2H2	17	+
PVIU01011084.1	16832	18188	zf-C2H2	10	-
PVIU01011084.1	46555	47974	zf-C2H2	15	-
PVIU01011108.1	13754	15200	zf-C2H2	9	+
PVIU01011122.1	3335	4937	zf-C2H2	14	-
PVIU01011207.1	12781	13981	zf-C2H2	7	+
PVIU01011207.1	28298	29927	zf-C2H2	10	+
PVIU01011380.1	43510	43996	zf-C2H2	6	+
PVIU01011450.1	23281	24179	zf-C2H2	5	-
PVIU01011575.1	14736	16609	zf-C2H2	18	-
PVIU01011614.1	19675	22459	zf-C2H2	20	+
PVIU01011687.1	56607	57213	zf-C2H2	5	-
PVIU01011836.1	2615	4055	zf-C2H2	15	-
PVIU01011836.1	58386	59598	zf-C2H2	13	+
PVIU01011988.1	40956	42561	zf-C2H2	18	+
PVIU01012078.1	31406	33227	zf-C2H2	19	-
PVIU01012078.1	54728	55817	zf-C2H2	12	-
PVIU01012315.1	1768	2920	zf-C2H2	13	-
PVIU01012315.1	29088	30669	zf-C2H2	14	-
PVIU01012342.1	36560	38378	zf-C2H2	14	+
PVIU01012350.1	5270	6506	zf-C2H2	13	-
PVIU01012350.1	50249	51656	zf-C2H2	11	+
PVIU01012376.1	24973	26008	zf-C2H2	6	+
PVIU01012376.1	49902	51036	zf-C2H2	7	+
PVIU01012394.1	32975	33842	zf-C2H2	5	+
PVIU01012394.1	45779	46952	zf-C2H2	7	+
PVIU01012455.1	42795	45159	zf-C2H2	23	+
PVIU01012607.1	635	1814	zf-C2H2	9	+
PVIU01012732.1	14457	15579	zf-C2H2	8	+
PVIU01012783.1	25412	25946	zf-C2H2	6	+
PVIU01012867.1	34337	36287	zf-C2H2	6	-
PVIU01012980.1	23105	23765	zf-C2H2	7	-
PVIU01012988.1	49698	51315	zf-C2H2	12	+
PVIU01013209.1	46024	47356	zf-C2H2	14	-
PVIU01013393.1	12833	14315	zf-C2H2	11	+
PVIU01013393.1	22054	23407	zf-C2H2	10	+
PVIU01013393.1	36853	38119	zf-C2H2	11	+
PVIU01013541.1	52481	54155	zf-C2H2	8	-
PVIU01013565.1	37034	38519	zf-C2H2	14	+
PVIU01013598.1	40036	40921	zf-C2H2	7	+
PVIU01013694.1	34909	36547	zf-C2H2	15	+
PVIU01013819.1	23852	24938	zf-C2H2	11	-
PVIU01013825.1	4738	6352	zf-C2H2	13	+
PVIU01013825.1	37317	38898	zf-C2H2	13	+
PVIU01013898.1	35294	36584	zf-C2H2	14	-
PVIU01013984.1	19361	20594	zf-C2H2	11	-
PVIU01013984.1	40713	43098	zf-C2H2	23	+
PVIU01014060.1	6098	6969	zf-C2H2	5	+
PVIU01014060.1	34485	36432	zf-C2H2	19	-
PVIU01014134.1	7156	8602	zf-C2H2	17	-
PVIU01014159.1	41883	44076	zf-C2H2	19	+
PVIU01014198.1	43984	45166	zf-C2H2	10	-
PVIU01014321.1	48360	49413	zf-C2H2	12	-
PVIU01014355.1	40796	41789	zf-C2H2	9	+
PVIU01014543.1	29470	30922	zf-C2H2	13	-
PVIU01014543.1	47486	48530	zf-C2H2	9	-
PVIU01014592.1	30268	32521	zf-C2H2	10	-
PVIU01014601.1	1369	2536	zf-C2H2	9	+
PVIU01014601.1	38866	39826	zf-C2H2	5	+
PVIU01014713.1	47726	48626	zf-C2H2	9	+
PVIU01014827.1	43699	45394	zf-C2H2	16	-
PVIU01014877.1	18425	20417	zf-C2H2	19	-
PVIU01014877.1	44148	46023	zf-C2H2	17	-
PVIU01014896.1	10384	11755	zf-C2H2	5	+
PVIU01014927.1	46311	47139	zf-C2H2	8	+
PVIU01015177.1	40635	41463	zf-C2H2	8	+
PVIU01015222.1	553	2233	zf-C2H2	14	-
PVIU01015222.1	19654	21457	zf-C2H2	16	-
PVIU01015276.1	18379	20800	zf-C2H2	6	-
PVIU01015319.1	22547	23582	zf-C2H2	11	+
PVIU01015325.1	12485	13565	zf-C2H2	8	-
PVIU01015325.1	39446	40679	zf-C2H2	8	+
PVIU01015365.1	11551	12778	zf-C2H2	11	-
PVIU01015441.1	40847	42383	zf-C2H2	18	+
PVIU01015552.1	685	1744	zf-C2H2	8	+
PVIU01015552.1	21027	22578	zf-C2H2	15	+
PVIU01015582.1	13040	13487	zf-C2H2	5	+
PVIU01015601.1	32637	33876	zf-C2H2	15	+
PVIU01015605.1	26280	27933	zf-C2H2	12	+
PVIU01015715.1	29972	31382	zf-C2H2	12	-
PVIU01015752.1	10436	11966	zf-C2H2	16	-
PVIU01015823.1	24441	25416	zf-C2H2	9	+
PVIU01015879.1	12192	14205	zf-C2H2	16	-
PVIU01016223.1	8138	9416	zf-C2H2	12	-
PVIU01016272.1	44127	44691	zf-C2H2	6	-
PVIU01016304.1	7927	9805	zf-C2H2	16	+
PVIU01016374.1	18185	19382	zf-C2H2	10	-
PVIU01016511.1	23521	24994	zf-C2H2	17	-
PVIU01016629.1	12605	14045	zf-C2H2	11	-
PVIU01016644.1	11769	12615	zf-C2H2	8	+
PVIU01016950.1	3096	4206	zf-C2H2	14	-
PVIU01016985.1	37957	38473	zf-C2H2	5	+
PVIU01017036.1	11782	13771	zf-C2H2	18	-
PVIU01017106.1	1275	2679	zf-C2H2	15	+
PVIU01017106.1	36909	38430	zf-C2H2	16	-
PVIU01017180.1	32219	33380	zf-C2H2	14	-
PVIU01017244.1	9142	10657	zf-C2H2	13	+
PVIU01017244.1	35976	37446	zf-C2H2	13	-
PVIU01017249.1	6482	7370	zf-C2H2	10	-
PVIU01017249.1	25458	26415	zf-C2H2	11	-
PVIU01017296.1	6298	8476	zf-C2H2	21	+
PVIU01017342.1	34183	35503	zf-C2H2	13	-
PVIU01017422.1	30907	32302	zf-C2H2	12	+
PVIU01017456.1	5605	7297	zf-C2H2	12	-
PVIU01017477.1	34659	36333	zf-C2H2	15	+
PVIU01017529.1	26755	27586	zf-C2H2	9	+
PVIU01017655.1	22844	24491	zf-C2H2	12	-
PVIU01017917.1	19919	20363	zf-C2H2	5	-
PVIU01017917.1	38735	39932	zf-C2H2	10	+
PVIU01017978.1	12057	13920	zf-C2H2	20	-
PVIU01017985.1	33321	34464	zf-C2H2	12	-
PVIU01018025.1	12517	15826	zf-C2H2	9	-
PVIU01018085.1	7241	8438	zf-C2H2	14	+
PVIU01018176.1	455	1895	zf-C2H2	5	+
PVIU01018215.1	9895	12061	zf-C2H2	14	-
PVIU01018231.1	18246	19327	zf-C2H2	9	+
PVIU01018558.1	12969	14445	zf-C2H2	15	+
PVIU01018560.1	23437	26569	zf-C2H2	17	+
PVIU01018600.1	27593	28649	zf-C2H2	10	-
PVIU01018641.1	6995	8213	zf-C2H2	15	+
PVIU01018821.1	12820	15376	zf-C2H2	17	-
PVIU01019352.1	20360	22274	zf-C2H2	22	-
PVIU01019399.1	19227	20541	zf-C2H2	11	-
PVIU01019410.1	25879	27001	zf-C2H2	12	-
PVIU01019524.1	22182	23727	zf-C2H2	14	-
PVIU01019563.1	17130	18534	zf-C2H2	13	-
PVIU01019650.1	27060	27888	zf-C2H2	7	+
PVIU01019792.1	22692	24216	zf-C2H2	13	+
PVIU01019802.1	28425	29577	zf-C2H2	8	-
PVIU01019832.1	18709	20083	zf-C2H2	13	-
PVIU01019857.1	14419	16358	zf-C2H2	21	+
PVIU01019910.1	33131	33821	zf-C2H2	6	-
PVIU01020277.1	964	1432	zf-C2H2	5	-
PVIU01020415.1	0	561	zf-C2H2	6	+
PVIU01020415.1	31096	33100	zf-C2H2	16	+
PVIU01020483.1	31175	32300	zf-C2H2	12	-
PVIU01020579.1	6578	7863	zf-C2H2	16	-
PVIU01020741.1	19555	23251	zf-C2H2	26	-
PVIU01020917.1	24022	25624	zf-C2H2	13	+
PVIU01020977.1	20788	21991	zf-C2H2	9	+
PVIU01021203.1	12190	13429	zf-C2H2	14	-
PVIU01021243.1	25138	25825	zf-C2H2	7	+
PVIU01021278.1	9799	11113	zf-C2H2	12	-
PVIU01021453.1	15761	17060	zf-C2H2	14	-
PVIU01021475.1	29578	31135	zf-C2H2	6	+
PVIU01021614.1	24441	25902	zf-C2H2	16	-
PVIU01021621.1	28845	30480	zf-C2H2	13	+
PVIU01021681.1	2	1823	zf-C2H2	20	-
PVIU01021695.1	24076	25177	zf-C2H2	13	-
PVIU01021700.1	19237	20296	zf-C2H2	11	-
PVIU01021815.1	1072	2161	zf-C2H2	8	+
PVIU01021815.1	7614	8709	zf-C2H2	11	+
PVIU01021819.1	21491	22268	zf-C2H2	5	-
PVIU01021859.1	2	1439	zf-C2H2	13	-
PVIU01021859.1	12383	13991	zf-C2H2	16	-
PVIU01022170.1	12821	13874	zf-C2H2	12	-
PVIU01022206.1	13760	15257	zf-C2H2	14	-
PVIU01022246.1	5653	6925	zf-C2H2	12	-
PVIU01022261.1	11634	12978	zf-C2H2	13	-
PVIU01022329.1	2657	4568	zf-C2H2	19	-
PVIU01022370.1	21769	22621	zf-C2H2	10	-
PVIU01022396.1	5724	8154	zf-C2H2	22	+
PVIU01022396.1	19556	21605	zf-C2H2	16	+
PVIU01022397.1	22431	24036	zf-C2H2	16	+
PVIU01022574.1	7938	9684	zf-C2H2	15	+
PVIU01022576.1	15048	17799	zf-C2H2	26	+
PVIU01022751.1	20299	20875	zf-C2H2	6	+
PVIU01022963.1	2668	3643	zf-C2H2	11	+
PVIU01022981.1	9557	10838	zf-C2H2	12	+
PVIU01023031.1	17991	18984	zf-C2H2	12	+
PVIU01023196.1	14839	16969	zf-C2H2	11	-
PVIU01023231.1	15653	16256	zf-C2H2	7	-
PVIU01023530.1	23382	24861	zf-C2H2	16	-
PVIU01023867.1	12038	13490	zf-C2H2	13	+
PVIU01023878.1	21570	23256	zf-C2H2	20	+
PVIU01023888.1	237	2883	zf-C2H2	28	+
PVIU01023925.1	11252	11642	zf-C2H2	5	-
PVIU01023925.1	23867	24839	zf-C2H2	8	-
PVIU01023934.1	6493	7183	zf-C2H2	6	-
PVIU01024026.1	8775	10197	zf-C2H2	9	-
PVIU01024130.1	25510	25984	zf-C2H2	5	+
PVIU01024399.1	16887	18588	zf-C2H2	15	+
PVIU01024442.1	18854	19274	zf-C2H2	5	-
PVIU01024474.1	10221	11853	zf-C2H2	18	-
PVIU01024493.1	3385	4537	zf-C2H2	9	+
PVIU01024569.1	5262	6618	zf-C2H2	16	-
PVIU01024759.1	5941	7522	zf-C2H2	18	+
PVIU01025049.1	1358	2336	zf-C2H2	5	+
PVIU01025049.1	9494	10586	zf-C2H2	10	+
PVIU01025056.1	4891	6013	zf-C2H2	13	+
PVIU01025337.1	18040	18445	zf-C2H2	5	-
PVIU01025500.1	11278	13054	zf-C2H2	16	-
PVIU01025542.1	13689	15162	zf-C2H2	9	-
PVIU01025583.1	6412	7504	zf-C2H2	13	+
PVIU01025583.1	13808	15443	zf-C2H2	17	+
PVIU01025704.1	18632	19526	zf-C2H2	7	+
PVIU01025750.1	6581	7451	zf-C2H2	10	+
PVIU01025867.1	13447	15292	zf-C2H2	16	-
PVIU01025973.1	19352	20090	zf-C2H2	6	-
PVIU01026005.1	20147	22139	zf-C2H2	19	-
PVIU01026261.1	20907	22041	zf-C2H2	11	+
PVIU01026333.1	7327	9034	zf-C2H2	16	-
PVIU01026872.1	2	716	zf-C2H2	8	+
PVIU01026985.1	13443	15372	zf-C2H2	19	+
PVIU01027030.1	11444	12176	zf-C2H2	7	+
PVIU01027381.1	104	1562	zf-C2H2	16	-
PVIU01027527.1	1812	2949	zf-C2H2	13	+
PVIU01027535.1	9683	11255	zf-C2H2	14	+
PVIU01027546.1	13009	14059	zf-C2H2	11	+
PVIU01027632.1	11148	12867	zf-C2H2	14	-
PVIU01027696.1	13010	13874	zf-C2H2	9	-
PVIU01027794.1	3998	5447	zf-C2H2	12	-
PVIU01027877.1	578	1946	zf-C2H2	14	-
PVIU01028027.1	11801	12569	zf-C2H2	7	+
PVIU01028162.1	11690	13202	zf-C2H2	9	-
PVIU01028176.1	7179	8382	zf-C2H2	11	-
PVIU01028279.1	2	650	zf-C2H2	7	+
PVIU01028374.1	7942	9526	zf-C2H2	17	-
PVIU01028491.1	0	435	zf-C2H2	5	+
PVIU01028671.1	4985	6206	zf-C2H2	14	-
PVIU01028692.1	14667	15963	zf-C2H2	15	-
PVIU01028703.1	14586	15918	zf-C2H2	11	-
PVIU01028826.1	6423	7221	zf-C2H2	9	+
PVIU01028973.1	9589	10603	zf-C2H2	7	-
PVIU01029135.1	14285	15689	zf-C2H2	15	+
PVIU01029254.1	1840	2737	zf-C2H2	8	+
PVIU01029263.1	3166	4375	zf-C2H2	12	+
PVIU01029365.1	14117	14951	zf-C2H2	9	+
PVIU01029370.1	1651	2182	zf-C2H2	7	-
PVIU01029617.1	2584	3277	zf-C2H2	7	+
PVIU01029683.1	11767	12298	zf-C2H2	5	-
PVIU01029707.1	4759	5848	zf-C2H2	13	+
PVIU01029823.1	9275	11552	zf-C2H2	23	-
PVIU01029871.1	6687	7419	zf-C2H2	5	+
PVIU01030192.1	9457	10537	zf-C2H2	10	+
PVIU01030237.1	12728	14096	zf-C2H2	14	-
PVIU01030242.1	5067	6951	zf-C2H2	16	-
PVIU01030255.1	13233	15399	zf-C2H2	17	-
PVIU01030387.1	14407	15157	zf-C2H2	8	+
PVIU01030805.1	6962	7673	zf-C2H2	5	-
PVIU01030856.1	6498	8028	zf-C2H2	14	-
PVIU01031155.1	8314	9808	zf-C2H2	17	+
PVIU01031200.1	8322	9126	zf-C2H2	9	-
PVIU01031225.1	4476	6165	zf-C2H2	15	-
PVIU01031416.1	3563	4799	zf-C2H2	10	+
PVIU01031439.1	4385	5900	zf-C2H2	16	-
PVIU01031607.1	1974	3048	zf-C2H2	8	-
PVIU01031780.1	11190	12483	zf-C2H2	10	-
PVIU01032059.1	11121	12945	zf-C2H2	13	-
PVIU01032361.1	6838	8512	zf-C2H2	15	-
PVIU01032423.1	5752	6799	zf-C2H2	11	-
PVIU01032598.1	2861	4181	zf-C2H2	12	+
PVIU01032642.1	4991	7112	zf-C2H2	21	-
PVIU01032660.1	4825	6772	zf-C2H2	19	-
PVIU01032775.1	9241	10255	zf-C2H2	9	-
PVIU01032782.1	5977	7885	zf-C2H2	21	-
PVIU01033410.1	3874	5143	zf-C2H2	14	-
PVIU01033869.1	1	388	zf-C2H2	5	+
PVIU01033985.1	4765	5962	zf-C2H2	13	-
PVIU01034025.1	6552	8133	zf-C2H2	17	+
PVIU01034576.1	1813	3208	zf-C2H2	13	+
PVIU01034692.1	4544	5444	zf-C2H2	9	+
PVIU01034849.1	7088	8426	zf-C2H2	15	-
PVIU01034881.1	1	658	zf-C2H2	8	+
PVIU01035098.1	5571	6297	zf-C2H2	7	-
PVIU01035150.1	2	1217	zf-C2H2	12	-
PVIU01035429.1	8312	9176	zf-C2H2	7	+
PVIU01035700.1	1650	2637	zf-C2H2	10	+
PVIU01035800.1	2953	4480	zf-C2H2	14	+
PVIU01036136.1	329	1133	zf-C2H2	8	+
PVIU01036265.1	2	1433	zf-C2H2	13	-
PVIU01036306.1	1522	3445	zf-C2H2	19	+
PVIU01036891.1	8370	8970	zf-C2H2	7	+
PVIU01037021.1	770	1899	zf-C2H2	13	+
PVIU01037576.1	2482	3739	zf-C2H2	13	+
PVIU01037614.1	4642	5644	zf-C2H2	11	+
PVIU01037869.1	1801	3445	zf-C2H2	14	-
PVIU01038139.1	319	1719	zf-C2H2	18	+
PVIU01038304.1	5891	7406	zf-C2H2	8	-
PVIU01038494.1	3886	5413	zf-C2H2	19	+
PVIU01038514.1	350	1016	zf-C2H2	7	+
PVIU01038588.1	1058	2042	zf-C2H2	5	-
PVIU01038727.1	6057	7239	zf-C2H2	11	-
PVIU01039139.1	5058	6201	zf-C2H2	12	+
PVIU01039144.1	4315	5134	zf-C2H2	8	-
PVIU01039397.1	1505	2537	zf-C2H2	11	+
PVIU01039853.1	2770	3598	zf-C2H2	9	-
PVIU01040262.1	2732	5159	zf-C2H2	22	+
PVIU01040741.1	467	1868	zf-C2H2	14	-
PVIU01041415.1	1411	1954	zf-C2H2	7	-
PVIU01041415.1	2322	3141	zf-C2H2	8	-
PVIU01041444.1	360	1800	zf-C2H2	12	-
PVIU01041487.1	1464	2664	zf-C2H2	11	+
PVIU01041974.1	1844	2606	zf-C2H2	8	-
PVIU01042289.1	1616	2543	zf-C2H2	10	-
PVIU01042478.1	641	1385	zf-C2H2	8	-
PVIU01043519.1	3455	4358	zf-C2H2	9	-
PVIU01043702.1	595	1348	zf-C2H2	8	+
PVIU01043820.1	1049	1901	zf-C2H2	9	+
PVIU01044110.1	876	2106	zf-C2H2	14	+
PVIU01044339.1	3418	4030	zf-C2H2	5	-
PVIU01044745.1	1091	1718	zf-C2H2	7	-
PVIU01045027.1	2494	3379	zf-C2H2	10	-
PVIU01045696.1	2	1682	zf-C2H2	19	+
PVIU01045827.1	643	1597	zf-C2H2	8	-
PVIU01045931.1	739	1567	zf-C2H2	9	-
PVIU01046315.1	1	1384	zf-C2H2	15	+
PVIU01046456.1	1826	3104	zf-C2H2	14	-
PVIU01046496.1	923	1361	zf-C2H2	5	-
PVIU01046937.1	1200	2202	zf-C2H2	11	-
PVIU01048985.1	896	1868	zf-C2H2	11	-
PVIU01049279.1	747	2163	zf-C2H2	16	-
PVIU01049531.1	1532	2672	zf-C2H2	13	-
PVIU01049614.1	134	2336	zf-C2H2	25	-
PVIU01050475.1	1758	2193	zf-C2H2	5	+
PVIU01052257.1	1	1300	zf-C2H2	14	+
PVIU01056165.1	1030	1492	zf-C2H2	5	-
PVIU01056529.1	619	1171	zf-C2H2	6	-
PVIU01058844.1	2	692	zf-C2H2	8	+
PVIU01058852.1	757	1486	zf-C2H2	8	-
PVIU01060289.1	0	951	zf-C2H2	8	+
PVIU01060563.1	59	587	zf-C2H2	6	+
PVIU01061110.1	1	1552	zf-C2H2	14	-
PVIU01061336.1	993	1539	zf-C2H2	6	-
PVIU01061993.1	2	614	zf-C2H2	7	+
PVIU01062227.1	683	1286	zf-C2H2	7	-
PVIU01063180.1	748	1213	zf-C2H2	5	-
PVIU01064304.1	946	1390	zf-C2H2	5	-
PVIU01064405.1	2	446	zf-C2H2	5	+
PVIU01066676.1	452	1208	zf-C2H2	7	+
PVIU01069026.1	115	574	zf-C2H2	5	+
PVIU01069240.1	585	1206	zf-C2H2	5	-
PVIU01069590.1	615	1194	zf-C2H2	6	+
PVIU01070208.1	1	553	zf-C2H2	5	-
PVIU01070387.1	0	1167	zf-C2H2	14	-
PVIU01071057.1	421	1147	zf-C2H2	8	+
PVIU01073828.1	1	1069	zf-C2H2	11	-
PVIU01073840.1	1	994	zf-C2H2	10	-
PVIU01073959.1	512	1064	zf-C2H2	5	+
PVIU01074274.1	2	827	zf-C2H2	8	+
PVIU01077231.1	1	985	zf-C2H2	12	-
PVIU01077368.1	568	982	zf-C2H2	5	-
PVIU01078210.1	298	733	zf-C2H2	5	-
PVIU01078636.1	192	780	zf-C2H2	6	-
PVIU01079397.1	83	941	zf-C2H2	10	-
PVIU01079887.1	0	930	zf-C2H2	11	+
PVIU01081346.1	526	904	zf-C2H2	5	-
PVIU01081787.1	76	898	zf-C2H2	6	-
PVIU01082264.1	0	516	zf-C2H2	5	-
PVIU01084916.1	159	837	zf-C2H2	7	-
PVIU01084950.1	282	834	zf-C2H2	7	-
PVIU01085561.1	2	692	zf-C2H2	8	+
PVIU01086299.1	219	813	zf-C2H2	6	+
PVIU01090110.1	198	753	zf-C2H2	7	-
PVIU01090155.1	250	754	zf-C2H2	6	-
PVIU01090340.1	358	751	zf-C2H2	5	-
PVIU01091521.1	0	516	zf-C2H2	5	-
PVIU01093546.1	23	707	zf-C2H2	8	-
PVIU01094445.1	0	696	zf-C2H2	8	-
PVIU01096105.1	1	517	zf-C2H2	6	+
PVIU01096340.1	1	676	zf-C2H2	8	+
PVIU01098008.1	1	427	zf-C2H2	6	+
PVIU01101225.1	2	626	zf-C2H2	8	+
PVIU01102829.1	232	613	zf-C2H2	5	+
PVIU01104039.1	2	380	zf-C2H2	5	+
PVIU01104994.1	180	597	zf-C2H2	5	-
PVIU01105223.1	23	596	zf-C2H2	7	-
PVIU01105657.1	1	592	zf-C2H2	8	+
PVIU01110339.1	0	495	zf-C2H2	5	-
PVIU01110570.1	60	561	zf-C2H2	6	-
PVIU01111498.1	43	553	zf-C2H2	5	+
PVIU01112289.1	2	548	zf-C2H2	7	+
PVIU01114180.1	0	537	zf-C2H2	7	+
PVIU01115162.1	0	531	zf-C2H2	6	+
PVIU01115360.1	1	529	zf-C2H2	7	+
PVIU01117490.1	0	519	zf-C2H2	7	+
PVIU01120467.1	0	501	zf-C2H2	6	+
PVIU01120957.1	1	499	zf-C2H2	5	+
PVIU01122061.1	0	495	zf-C2H2	6	-
PVIU01123801.1	0	486	zf-C2H2	6	-
PVIU01127686.1	15	468	zf-C2H2	5	-
PVIU01130705.1	0	456	zf-C2H2	6	-
PVIU01131851.1	1	451	zf-C2H2	6	+
PVIU01132942.1	0	447	zf-C2H2	5	+
PVIU01133747.1	0	384	zf-C2H2	5	+
PVIU01140161.1	1	418	zf-C2H2	5	+
PVIU01140173.1	0	417	zf-C2H2	6	+
PVIU01144615.1	0	405	zf-C2H2	5	+
PVIU01152109.1	1	397	zf-C2H2	5	+
PVIU01152111.1	2	398	zf-C2H2	5	+
PVIU01153132.1	1	397	zf-C2H2	6	+
PVIU01153134.1	2	398	zf-C2H2	5	+
PVIU01153136.1	0	399	zf-C2H2	5	+
PVIU01153682.1	2	398	zf-C2H2	5	+
PVIU01153683.1	1	397	zf-C2H2	5	+
PVIU01153685.1	2	398	zf-C2H2	5	+
PVIU01153688.1	2	398	zf-C2H2	5	+
PVIU01153689.1	2	398	zf-C2H2	5	+
PVIU01154782.1	1	397	zf-C2H2	5	+
PVIU01154783.1	0	384	zf-C2H2	5	+
PVIU01154785.1	1	397	zf-C2H2	5	+
PVIU01154786.1	0	399	zf-C2H2	5	+
PVIU01156486.1	1	397	zf-C2H2	5	+
PVIU01156970.1	1	385	zf-C2H2	5	+
PVIU01157592.1	1	397	zf-C2H2	5	+
PVIU01157988.1	1	397	zf-C2H2	6	+
PVIU01158444.1	0	399	zf-C2H2	5	+
PVIU01158523.1	1	397	zf-C2H2	5	-
PVIU01161927.1	2	398	zf-C2H2	6	+
PVIU01163858.1	1	397	zf-C2H2	5	-
PVIU01164102.1	1	397	zf-C2H2	5	-
PVIU01164103.1	2	398	zf-C2H2	5	-
PVIU01170119.1	0	399	zf-C2H2	5	-
PVIU01171298.1	1	397	zf-C2H2	5	+
PVIU01173684.1	0	399	zf-C2H2	5	-
PVIU01175675.1	2	398	zf-C2H2	5	-
PVIU01175733.1	2	398	zf-C2H2	5	-
PVIU01176430.1	1	397	zf-C2H2	6	+
PVIU01183021.1	2	392	zf-C2H2	5	-
```
