## Supplementary Data 2 for "Transposable elements drive the evolution of metazoan zinc finger genes": Onthophagus_taurus_znfs.bed

```
JHOM02000092.1	236354	238664	zf-C2H2	8	+
JHOM02000092.1	239849	243005	zf-C2H2	12	+
JHOM02000489.1	190506	191491	zf-C2H2	5	+
JHOM02000754.1	389637	390594	zf-C2H2	5	-
JHOM02002270.1	68374	69181	zf-C2H2	5	-
JHOM02003109.1	43004	46961	zf-C2H2	5	-
JHOM02005607.1	4914	5784	zf-C2H2	9	+
KZ305991.1	29707	31021	zf-C2H2	12	-
KZ306011.1	147385	148615	zf-C2H2	12	+
KZ306014.1	100525	101426	zf-C2H2	7	-
KZ306014.1	106650	107418	zf-C2H2	5	-
KZ306016.1	350161	350656	zf-C2H2	5	-
KZ306024.1	228810	229794	zf-C2H2	8	-
KZ306024.1	235581	236703	zf-C2H2	8	-
KZ306050.1	887494	888964	zf-C2H2	11	+
KZ306062.1	780435	781911	zf-C2H2	12	-
KZ306062.1	832722	833682	zf-C2H2	10	-
KZ306062.1	833890	834844	zf-C2H2	10	-
KZ306062.1	839000	839933	zf-C2H2	10	-
KZ306062.1	842934	843966	zf-C2H2	11	-
KZ306062.1	845222	846233	zf-C2H2	11	-
KZ306062.1	847921	848638	zf-C2H2	5	-
KZ306062.1	852545	853571	zf-C2H2	9	-
KZ306062.1	854642	855515	zf-C2H2	10	-
KZ306062.1	860239	861115	zf-C2H2	10	-
KZ306062.1	861227	862172	zf-C2H2	10	-
KZ306062.1	865171	867148	zf-C2H2	15	-
KZ306062.1	869273	870125	zf-C2H2	6	-
KZ306062.1	870372	872310	zf-C2H2	17	-
KZ306062.1	874857	875988	zf-C2H2	11	-
KZ306062.1	876294	877611	zf-C2H2	11	-
KZ306062.1	880035	881193	zf-C2H2	11	-
KZ306062.1	881336	882356	zf-C2H2	7	-
KZ306062.1	884234	885299	zf-C2H2	7	-
KZ306062.1	885571	886489	zf-C2H2	10	-
KZ306062.1	888697	889771	zf-C2H2	11	-
KZ306071.1	112709	113597	zf-C2H2	5	+
KZ306108.1	75208	76027	zf-C2H2	7	+
KZ306108.1	86631	87030	zf-C2H2	5	+
KZ306109.1	145548	146493	zf-C2H2	5	-
KZ306111.1	4329	5178	zf-C2H2	8	+
KZ306114.1	477283	478867	zf-C2H2	12	-
KZ306119.1	873728	874640	zf-C2H2	10	-
KZ306120.1	58385	59036	zf-C2H2	6	+
KZ306120.1	184854	185274	zf-C2H2	5	-
KZ306124.1	136670	137519	zf-C2H2	6	-
KZ306126.1	41380	42558	zf-C2H2	7	-
KZ306126.1	101231	102470	zf-C2H2	5	-
KZ306130.1	1051151	1054124	zf-C2H2	6	+
KZ306136.1	254055	255525	zf-C2H2	11	-
KZ306165.1	568055	570014	zf-C2H2	5	-
KZ306166.1	83620	84589	zf-C2H2	6	-
KZ306171.1	34298	36092	zf-C2H2	14	+
KZ306177.1	69794	71032	zf-C2H2	9	-
KZ306185.1	360946	361648	zf-C2H2	5	-
KZ306202.1	62483	64751	zf-C2H2	11	+
KZ306202.1	169813	170650	zf-C2H2	6	+
KZ306210.1	245903	247424	zf-C2H2	15	+
KZ306222.1	31334	32798	zf-C2H2	9	+
KZ306232.1	363492	364314	zf-C2H2	5	+
KZ306251.1	155885	156755	zf-C2H2	9	-
KZ306259.1	235601	237908	zf-C2H2	14	+
KZ306267.1	119175	121137	zf-C2H2	9	+
KZ306269.1	314888	316406	zf-C2H2	12	-
KZ306309.1	64637	66749	zf-C2H2	15	+
KZ306329.1	148916	149642	zf-C2H2	7	-
KZ306332.1	807445	809433	zf-C2H2	16	+
KZ306339.1	230649	231867	zf-C2H2	6	-
KZ306342.1	242333	243160	zf-C2H2	8	+
KZ306346.1	608503	609592	zf-C2H2	9	+
KZ306346.1	616330	617044	zf-C2H2	7	+
KZ306346.1	732013	733099	zf-C2H2	10	-
KZ306352.1	21603	22407	zf-C2H2	5	+
KZ306356.1	138880	142429	zf-C2H2	10	+
KZ306356.1	148003	149176	zf-C2H2	6	+
KZ306381.1	904565	905777	zf-C2H2	7	-
KZ306382.1	135305	136190	zf-C2H2	7	-
KZ306398.1	61456	61864	zf-C2H2	5	-
KZ306419.1	36231	38262	zf-C2H2	17	-
KZ306440.1	53571	54057	zf-C2H2	5	-
KZ306447.1	76538	77972	zf-C2H2	10	-
KZ306447.1	78692	79829	zf-C2H2	11	+
KZ306459.1	169236	170574	zf-C2H2	8	+
KZ306462.1	142050	142914	zf-C2H2	7	+
KZ306490.1	57549	61484	zf-C2H2	6	-
KZ306504.1	22166	23567	zf-C2H2	7	-
KZ306573.1	87006	88182	zf-C2H2	5	+
KZ306580.1	49647	50718	zf-C2H2	5	-
KZ306580.1	55855	57301	zf-C2H2	7	-
KZ306581.1	2874	3723	zf-C2H2	8	+
KZ306585.1	906	1635	zf-C2H2	5	-
KZ306696.1	610254	610884	zf-C2H2	6	+
KZ306698.1	241891	242449	zf-C2H2	5	-
KZ306698.1	302385	303507	zf-C2H2	5	+
KZ306753.1	72491	75467	zf-C2H2	15	+
KZ306790.1	7261	9974	zf-C2H2	7	+
KZ306888.1	14172	16332	zf-C2H2	6	-
KZ306967.1	29964	32028	zf-C2H2	10	-
KZ306967.1	138806	139943	zf-C2H2	8	-
KZ306992.1	7006	8161	zf-C2H2	7	+
KZ307043.1	515364	516426	zf-C2H2	10	+
KZ307321.1	152196	153942	zf-C2H2	9	-
KZ307523.1	23607	25203	zf-C2H2	10	+
KZ307994.1	49423	49819	zf-C2H2	5	-
KZ308066.1	45027	46395	zf-C2H2	7	-
KZ308078.1	1371299	1371932	zf-C2H2	6	-
KZ308090.1	43747	45037	zf-C2H2	11	-
KZ308090.1	1140851	1141823	zf-C2H2	8	+
KZ308090.1	2098685	2100719	zf-C2H2	6	-
KZ308093.1	1067145	1068717	zf-C2H2	13	-
KZ308095.1	272749	274243	zf-C2H2	11	+
KZ308095.1	398538	400689	zf-C2H2	6	+
KZ308095.1	409075	411802	zf-C2H2	7	-
KZ308095.1	643812	644832	zf-C2H2	5	-
KZ308097.1	99688	100783	zf-C2H2	6	+
KZ308097.1	104372	105794	zf-C2H2	6	+
KZ308102.1	2686674	2688000	zf-C2H2	8	+
KZ308102.1	3447349	3448552	zf-C2H2	10	-
KZ308102.1	3448923	3449949	zf-C2H2	9	-
KZ308102.1	4483071	4486179	zf-C2H2	10	-
KZ308107.1	1448608	1450348	zf-C2H2	18	-
KZ308107.1	2107469	2108993	zf-C2H2	12	+
KZ308107.1	2220234	2221494	zf-C2H2	12	-
KZ308107.1	2325645	2327413	zf-C2H2	12	-
KZ308107.1	2371459	2372275	zf-C2H2	6	-
KZ308107.1	2814805	2816473	zf-C2H2	5	-
KZ308109.1	782943	783552	zf-C2H2	5	+
KZ308109.1	785740	787444	zf-C2H2	5	+
KZ308109.1	789524	790532	zf-C2H2	7	+
KZ308109.1	949427	952751	zf-C2H2	5	-
KZ308109.1	1107151	1107628	zf-C2H2	6	+
KZ308110.1	530812	532243	zf-C2H2	11	+
KZ308110.1	2479698	2482728	zf-C2H2	20	-
KZ308110.1	2596035	2596794	zf-C2H2	5	-
KZ308111.1	128541	130002	zf-C2H2	9	+
KZ308111.1	499108	500788	zf-C2H2	13	+
KZ308111.1	503675	504908	zf-C2H2	12	+
KZ308111.1	530363	531452	zf-C2H2	9	-
KZ308111.1	534203	535316	zf-C2H2	9	-
KZ308111.1	537627	538845	zf-C2H2	11	-
KZ308111.1	542790	543927	zf-C2H2	10	-
KZ308111.1	639662	642116	zf-C2H2	7	+
KZ308111.1	733870	734950	zf-C2H2	9	+
KZ308111.1	1992621	1994103	zf-C2H2	7	-
KZ308111.1	2046315	2047011	zf-C2H2	5	+
KZ308111.1	4904118	4905003	zf-C2H2	6	+
KZ308112.1	1362791	1364021	zf-C2H2	7	+
KZ308112.1	1451634	1452599	zf-C2H2	9	+
KZ308112.1	2039534	2040569	zf-C2H2	5	-
```
