## Supplementary Data 2 for "Transposable elements drive the evolution of metazoan zinc finger genes": Onychomys_torridus_znfs.bed

```
CAJFAA010000012.1	22360	24295	zf-C2H2	16	-
CAJFAA010000013.1	352474	353526	zf-C2H2	9	+
CAJFAA010000030.1	4209	4893	zf-C2H2	5	-
CAJFAA010000033.1	4362	7397	zf-C2H2	31	-
CAJFAA010000033.1	93401	94529	zf-C2H2	13	-
CAJFAA010000090.1	66082	67831	zf-C2H2	20	-
CAJFAA010000114.1	276	1173	zf-C2H2	9	+
CAJFAA010000146.1	79506	80205	zf-C2H2	8	+
CAJFAA010000146.1	82385	83021	zf-C2H2	8	-
CAJFAA010000156.1	18381	19737	zf-C2H2	16	-
CAJFAA010000160.1	16479	18555	zf-C2H2	24	-
CAJFAA010000192.1	347	1698	zf-C2H2	16	+
CAJFAA010000231.1	3831	4245	zf-C2H2	5	-
CAJFAA010000243.1	68	1066	zf-C2H2	11	-
CAJFAA010000243.1	1361	2213	zf-C2H2	8	-
CAJFAA010000248.1	81298	83287	zf-C2H2	18	-
CAJFAA010000280.1	18641	20888	zf-C2H2	23	+
CAJFAA010000337.1	27740	29690	zf-C2H2	11	-
CAJFAA010000351.1	30374	30959	zf-C2H2	5	+
CAJFAA010000367.1	13589	15167	zf-C2H2	17	-
CAJFAA010000380.1	33548	34307	zf-C2H2	8	+
CAJFAA010000382.1	7355	8705	zf-C2H2	15	-
CAJFAA010000399.1	32264	32672	zf-C2H2	5	+
CAJFAA010000400.1	7707	10389	zf-C2H2	10	+
CAJFAA010000400.1	54712	57394	zf-C2H2	10	-
CAJFAA010000406.1	9914	10700	zf-C2H2	7	+
CAJFAA010000415.1	428	1313	zf-C2H2	9	+
CAJFAA010000446.1	532	1285	zf-C2H2	9	-
CAJFAA010000476.1	13419	13851	zf-C2H2	5	+
CAJFAA010000512.1	19681	20845	zf-C2H2	10	-
CAJFAA010000524.1	5922	6729	zf-C2H2	10	+
CAJFAA010000532.1	305	1811	zf-C2H2	16	+
CAJFAA010000534.1	20799	22824	zf-C2H2	16	-
CAJFAA010000548.1	12480	12945	zf-C2H2	5	-
CAJFAA010000556.1	31707	32730	zf-C2H2	7	+
CAJFAA010000581.1	4079	4964	zf-C2H2	9	+
CAJFAA010000602.1	7328	7757	zf-C2H2	5	-
CAJFAA010000624.1	12587	14166	zf-C2H2	15	-
CAJFAA010000648.1	47754	49743	zf-C2H2	22	-
CAJFAA010000648.1	126324	128190	zf-C2H2	16	+
CAJFAA010000794.1	234	1560	zf-C2H2	10	+
CAJFAA010000860.1	4903	5985	zf-C2H2	12	-
CAJFAA010000860.1	39747	41559	zf-C2H2	15	-
CAJFAA010000871.1	768	1458	zf-C2H2	5	-
CAJFAA010000921.1	7290	8598	zf-C2H2	9	-
CAJFAA010000967.1	21690	22350	zf-C2H2	8	-
CAJFAA010000988.1	15335	17561	zf-C2H2	21	-
CAJFAA010001050.1	5167	6340	zf-C2H2	11	-
CAJFAA010001079.1	6028	6829	zf-C2H2	7	+
CAJFAA010001079.1	8644	9787	zf-C2H2	10	+
CAJFAA010001088.1	0	1031	zf-C2H2	12	-
CAJFAA010001118.1	19520	20150	zf-C2H2	6	-
CAJFAA010001124.1	0	738	zf-C2H2	9	+
CAJFAA010001164.1	3499	4195	zf-C2H2	8	-
CAJFAA010001173.1	4796	5891	zf-C2H2	11	+
CAJFAA010001205.1	4559	5288	zf-C2H2	8	-
CAJFAA010001251.1	4004	4589	zf-C2H2	5	-
CAJFAA010001255.1	6087	8034	zf-C2H2	22	+
CAJFAA010001255.1	18113	19629	zf-C2H2	18	-
CAJFAA010001284.1	4414	6719	zf-C2H2	19	+
CAJFAA010001285.1	11821	12208	zf-C2H2	5	-
CAJFAA010001311.1	29168	31064	zf-C2H2	20	+
CAJFAA010001331.1	10837	12262	zf-C2H2	15	-
CAJFAA010001340.1	19244	19832	zf-C2H2	5	+
CAJFAA010001340.1	20181	20768	zf-C2H2	5	+
CAJFAA010001340.1	21191	21890	zf-C2H2	5	+
CAJFAA010001377.1	42766	43771	zf-C2H2	10	+
CAJFAA010001387.1	11092	12439	zf-C2H2	13	+
CAJFAA010001408.1	53363	55175	zf-C2H2	15	-
CAJFAA010001408.1	109681	110452	zf-C2H2	9	+
CAJFAA010001408.1	147790	149554	zf-C2H2	15	-
CAJFAA010001435.1	3286	3925	zf-C2H2	7	-
CAJFAA010001443.1	684	1062	zf-C2H2	5	-
CAJFAA010001443.1	16957	18580	zf-C2H2	19	-
CAJFAA010001451.1	2770	4318	zf-C2H2	10	+
CAJFAA010001462.1	17662	18844	zf-C2H2	10	-
CAJFAA010001470.1	7463	8528	zf-C2H2	8	-
CAJFAA010001482.1	5611	6781	zf-C2H2	11	-
CAJFAA010001506.1	3861	5835	zf-C2H2	16	-
CAJFAA010001509.1	620	1463	zf-C2H2	7	-
CAJFAA010001525.1	349134	350964	zf-C2H2	14	+
CAJFAA010001525.1	361485	363349	zf-C2H2	16	+
CAJFAA010001525.1	411127	412135	zf-C2H2	9	-
CAJFAA010001525.1	436300	437341	zf-C2H2	8	+
CAJFAA010001525.1	449266	450304	zf-C2H2	9	+
CAJFAA010001525.1	461637	463047	zf-C2H2	10	+
CAJFAA010001525.1	483641	485690	zf-C2H2	14	-
CAJFAA010001525.1	498543	500190	zf-C2H2	12	-
CAJFAA010001525.1	523328	524975	zf-C2H2	13	-
CAJFAA010001550.1	8437	8992	zf-C2H2	6	-
CAJFAA010001551.1	22709	24060	zf-C2H2	13	+
CAJFAA010001551.1	141693	142653	zf-C2H2	11	-
CAJFAA010001554.1	28513	29896	zf-C2H2	11	-
CAJFAA010001565.1	34008	34858	zf-C2H2	9	-
CAJFAA010001606.1	5000	5474	zf-C2H2	6	+
CAJFAA010001672.1	9093	11145	zf-C2H2	21	-
CAJFAA010001698.1	15314	17750	zf-C2H2	21	+
CAJFAA010001700.1	44847	46980	zf-C2H2	20	-
CAJFAA010001700.1	207588	208224	zf-C2H2	7	-
CAJFAA010001700.1	294704	296615	zf-C2H2	22	+
CAJFAA010001700.1	296792	297272	zf-C2H2	5	+
CAJFAA010001700.1	324001	324628	zf-C2H2	5	-
CAJFAA010001700.1	368259	369666	zf-C2H2	17	-
CAJFAA010001700.1	419686	421135	zf-C2H2	17	+
CAJFAA010001700.1	1162044	1163022	zf-C2H2	6	-
CAJFAA010001708.1	3582	5749	zf-C2H2	24	-
CAJFAA010001741.1	1973	2540	zf-C2H2	7	-
CAJFAA010001804.1	11050	12364	zf-C2H2	13	+
CAJFAA010001804.1	14179	15526	zf-C2H2	12	+
CAJFAA010001829.1	22853	24107	zf-C2H2	12	-
CAJFAA010001829.1	45401	46574	zf-C2H2	11	-
CAJFAA010001837.1	15212	15830	zf-C2H2	7	+
CAJFAA010001867.1	21737	23906	zf-C2H2	11	-
CAJFAA010001879.1	2664	3486	zf-C2H2	10	-
CAJFAA010001880.1	2620	4366	zf-C2H2	18	+
CAJFAA010001946.1	21726	22227	zf-C2H2	6	-
CAJFAA010001958.1	60758	61625	zf-C2H2	10	+
CAJFAA010001958.1	76599	78800	zf-C2H2	19	-
CAJFAA010001981.1	23624	25454	zf-C2H2	20	-
CAJFAA010001981.1	42533	43326	zf-C2H2	9	-
CAJFAA010002003.1	1007	2024	zf-C2H2	8	+
CAJFAA010002039.1	13214	13832	zf-C2H2	6	+
CAJFAA010002069.1	6621	7965	zf-C2H2	17	-
CAJFAA010002102.1	3203	4559	zf-C2H2	15	+
CAJFAA010002151.1	13717	14494	zf-C2H2	9	+
CAJFAA010002175.1	9614	10775	zf-C2H2	12	-
CAJFAA010002185.1	4062	5835	zf-C2H2	20	-
CAJFAA010002185.1	6093	7734	zf-C2H2	15	-
CAJFAA010002187.1	2075	3823	zf-C2H2	18	-
CAJFAA010002192.1	24298	25006	zf-C2H2	7	+
CAJFAA010002192.1	54403	55441	zf-C2H2	7	+
CAJFAA010002209.1	89138	90494	zf-C2H2	14	+
CAJFAA010002209.1	107218	107893	zf-C2H2	7	-
CAJFAA010002209.1	179359	180590	zf-C2H2	14	-
CAJFAA010002209.1	259418	261023	zf-C2H2	16	+
CAJFAA010002234.1	2923	4070	zf-C2H2	13	+
CAJFAA010002241.1	1206	2463	zf-C2H2	6	-
CAJFAA010002299.1	2	647	zf-C2H2	8	-
CAJFAA010002324.1	0	560	zf-C2H2	5	-
CAJFAA010002370.1	12145	13327	zf-C2H2	10	-
CAJFAA010002441.1	27062	28049	zf-C2H2	12	+
CAJFAA010002493.1	110392	110965	zf-C2H2	6	-
CAJFAA010002530.1	221644	223816	zf-C2H2	18	+
CAJFAA010002546.1	14021	16314	zf-C2H2	19	-
CAJFAA010002572.1	10674	11775	zf-C2H2	10	+
CAJFAA010002580.1	16895	18137	zf-C2H2	12	+
CAJFAA010002589.1	420	1507	zf-C2H2	11	-
CAJFAA010002631.1	472	973	zf-C2H2	5	+
CAJFAA010002631.1	1198	1981	zf-C2H2	8	+
CAJFAA010002642.1	530	1274	zf-C2H2	7	-
CAJFAA010002665.1	28933	30166	zf-C2H2	13	+
CAJFAA010002665.1	47776	49100	zf-C2H2	15	+
CAJFAA010002716.1	378	2149	zf-C2H2	21	+
CAJFAA010002724.1	4227	4818	zf-C2H2	7	-
CAJFAA010002790.1	33364	35431	zf-C2H2	24	-
CAJFAA010002790.1	57676	58273	zf-C2H2	6	-
CAJFAA010002809.1	4810	6985	zf-C2H2	22	-
CAJFAA010002845.1	2741	4106	zf-C2H2	12	-
CAJFAA010002876.1	237426	238278	zf-C2H2	6	+
CAJFAA010002876.1	247565	248660	zf-C2H2	8	+
CAJFAA010002876.1	279853	281044	zf-C2H2	10	+
CAJFAA010002876.1	309747	311457	zf-C2H2	16	+
CAJFAA010002876.1	341982	343191	zf-C2H2	10	+
CAJFAA010002876.1	372927	374193	zf-C2H2	10	+
CAJFAA010002876.1	395979	397674	zf-C2H2	17	+
CAJFAA010002876.1	428173	429670	zf-C2H2	14	+
CAJFAA010002876.1	478674	480192	zf-C2H2	14	+
CAJFAA010002876.1	509917	511435	zf-C2H2	14	+
CAJFAA010002876.1	574847	575945	zf-C2H2	9	+
CAJFAA010002876.1	603387	604890	zf-C2H2	14	+
CAJFAA010002876.1	641530	643390	zf-C2H2	18	+
CAJFAA010002876.1	682121	683084	zf-C2H2	6	-
CAJFAA010002876.1	2182873	2184391	zf-C2H2	14	-
CAJFAA010002876.1	2223040	2224738	zf-C2H2	16	-
CAJFAA010002876.1	2240478	2242086	zf-C2H2	15	-
CAJFAA010002876.1	2260356	2262201	zf-C2H2	17	-
CAJFAA010002876.1	2304021	2305092	zf-C2H2	9	+
CAJFAA010002876.1	2327239	2328427	zf-C2H2	10	+
CAJFAA010002876.1	2350389	2352420	zf-C2H2	20	+
CAJFAA010002876.1	2384486	2385530	zf-C2H2	10	+
CAJFAA010002876.1	2416567	2418601	zf-C2H2	19	+
CAJFAA010002876.1	2439913	2441434	zf-C2H2	13	+
CAJFAA010002876.1	2461116	2462589	zf-C2H2	13	+
CAJFAA010002876.1	2498251	2500192	zf-C2H2	19	+
CAJFAA010002876.1	2535912	2538216	zf-C2H2	19	+
CAJFAA010002876.1	2568985	2570407	zf-C2H2	12	+
CAJFAA010002876.1	2593421	2594558	zf-C2H2	9	+
CAJFAA010002876.1	2645562	2647422	zf-C2H2	20	-
CAJFAA010002876.1	2690430	2693127	zf-C2H2	30	-
CAJFAA010002876.1	2811206	2813267	zf-C2H2	18	-
CAJFAA010002876.1	2865675	2866140	zf-C2H2	6	-
CAJFAA010002876.1	2914722	2916375	zf-C2H2	18	+
CAJFAA010002876.1	2990484	2991849	zf-C2H2	14	+
CAJFAA010002876.1	3075540	3077412	zf-C2H2	15	+
CAJFAA010002876.1	3105141	3107100	zf-C2H2	18	-
CAJFAA010002876.1	3125687	3127832	zf-C2H2	25	-
CAJFAA010002876.1	3203806	3206011	zf-C2H2	20	+
CAJFAA010002876.1	3286701	3288720	zf-C2H2	18	+
CAJFAA010002876.1	3341768	3343466	zf-C2H2	15	+
CAJFAA010002876.1	3375451	3377344	zf-C2H2	19	+
CAJFAA010002876.1	3433210	3435487	zf-C2H2	20	-
CAJFAA010002876.1	3464943	3465837	zf-C2H2	7	-
CAJFAA010002876.1	3509445	3512415	zf-C2H2	27	+
CAJFAA010002876.1	3551362	3553696	zf-C2H2	19	-
CAJFAA010002876.1	3603600	3605199	zf-C2H2	15	-
CAJFAA010002876.1	3714291	3716541	zf-C2H2	19	-
CAJFAA010002877.1	51798	53064	zf-C2H2	11	+
LR877188.1	101000	102318	zf-C2H2	10	+
LR877188.1	1305670	1306738	zf-C2H2	13	-
LR877188.1	3239333	3242468	zf-C2H2	17	+
LR877188.1	3285654	3287418	zf-C2H2	9	-
LR877188.1	3300119	3301490	zf-C2H2	9	-
LR877188.1	3320032	3323284	zf-C2H2	20	+
LR877188.1	3326687	3327605	zf-C2H2	6	-
LR877188.1	4269343	4270513	zf-C2H2	8	-
LR877188.1	4400436	4401144	zf-C2H2	5	-
LR877188.1	4427358	4428066	zf-C2H2	5	+
LR877188.1	4444336	4445039	zf-C2H2	6	+
LR877188.1	4516100	4517762	zf-C2H2	14	+
LR877188.1	4527675	4529181	zf-C2H2	12	-
LR877188.1	4554510	4555941	zf-C2H2	10	+
LR877188.1	4579155	4580886	zf-C2H2	15	+
LR877188.1	4601444	4603226	zf-C2H2	16	+
LR877188.1	4913866	4915426	zf-C2H2	11	-
LR877188.1	4943408	4947833	zf-C2H2	13	-
LR877188.1	5212371	5212848	zf-C2H2	5	+
LR877188.1	5448027	5449476	zf-C2H2	12	+
LR877188.1	5456881	5458396	zf-C2H2	11	+
LR877188.1	5474409	5475378	zf-C2H2	8	+
LR877188.1	6836699	6838619	zf-C2H2	16	-
LR877188.1	6930783	6932802	zf-C2H2	17	-
LR877188.1	7161657	7162302	zf-C2H2	6	+
LR877188.1	7215796	7217548	zf-C2H2	12	-
LR877188.1	7253204	7254818	zf-C2H2	7	+
LR877188.1	7285867	7287382	zf-C2H2	8	+
LR877188.1	7301485	7302628	zf-C2H2	8	+
LR877188.1	7367032	7368577	zf-C2H2	9	+
LR877188.1	7442107	7443559	zf-C2H2	13	-
LR877188.1	10204351	10204903	zf-C2H2	6	+
LR877188.1	11038098	11039259	zf-C2H2	6	+
LR877188.1	11463637	11465473	zf-C2H2	12	+
LR877188.1	11486207	11488745	zf-C2H2	17	+
LR877188.1	11574988	11576170	zf-C2H2	12	-
LR877188.1	11585873	11587376	zf-C2H2	9	-
LR877188.1	11598082	11599354	zf-C2H2	12	-
LR877188.1	11623327	11624072	zf-C2H2	9	-
LR877188.1	11655878	11657471	zf-C2H2	14	+
LR877188.1	11860103	11860877	zf-C2H2	6	-
LR877188.1	12836491	12838636	zf-C2H2	14	-
LR877188.1	12980451	12983160	zf-C2H2	20	-
LR877188.1	15869820	15871851	zf-C2H2	19	+
LR877188.1	15957682	15959320	zf-C2H2	16	+
LR877188.1	16015682	16017594	zf-C2H2	19	+
LR877188.1	18293795	18295448	zf-C2H2	12	-
LR877188.1	18330672	18332739	zf-C2H2	16	-
LR877188.1	18347201	18349634	zf-C2H2	23	-
LR877188.1	18687938	18690284	zf-C2H2	18	+
LR877188.1	20594652	20597997	zf-C2H2	35	-
LR877188.1	20675185	20676802	zf-C2H2	16	-
LR877188.1	20760260	20760980	zf-C2H2	6	+
LR877188.1	24599727	24602109	zf-C2H2	7	+
LR877188.1	25366693	25369972	zf-C2H2	5	-
LR877188.1	26335835	26338046	zf-C2H2	6	+
LR877188.1	28146737	28148354	zf-C2H2	15	-
LR877188.1	29267475	29268474	zf-C2H2	8	-
LR877188.1	29288301	29289243	zf-C2H2	11	+
LR877188.1	29299075	29300842	zf-C2H2	14	-
LR877188.1	29319407	29320571	zf-C2H2	9	-
LR877188.1	29362766	29364011	zf-C2H2	13	+
LR877188.1	29389232	29390267	zf-C2H2	9	+
LR877188.1	29422095	29423475	zf-C2H2	13	+
LR877188.1	29446449	29447832	zf-C2H2	13	+
LR877188.1	29459880	29461404	zf-C2H2	13	-
LR877188.1	29490326	29491901	zf-C2H2	15	-
LR877188.1	29555350	29556724	zf-C2H2	11	-
LR877188.1	29590859	29592707	zf-C2H2	19	+
LR877188.1	29615731	29616898	zf-C2H2	12	-
LR877188.1	29655262	29657764	zf-C2H2	23	+
LR877188.1	29693211	29694978	zf-C2H2	20	-
LR877188.1	29752767	29754591	zf-C2H2	13	+
LR877188.1	29783704	29785846	zf-C2H2	15	-
LR877188.1	29848666	29850229	zf-C2H2	13	-
LR877188.1	29868819	29870250	zf-C2H2	12	-
LR877188.1	43302219	43302723	zf-C2H2	6	+
LR877188.1	60183641	60185336	zf-C2H2	7	+
LR877188.1	61004787	61005437	zf-C2H2	7	-
LR877188.1	61060993	61063084	zf-C2H2	14	+
LR877188.1	101415130	101416105	zf-C2H2	6	-
LR877188.1	105144091	105145889	zf-C2H2	13	+
LR877188.1	105159716	105160664	zf-C2H2	10	+
LR877188.1	105247430	105249077	zf-C2H2	10	-
LR877188.1	105268658	105269867	zf-C2H2	7	-
LR877188.1	105325848	105327060	zf-C2H2	12	-
LR877188.1	105512723	105515282	zf-C2H2	19	-
LR877188.1	105736317	105737610	zf-C2H2	10	-
LR877188.1	105738105	105738792	zf-C2H2	6	-
LR877188.1	105747880	105753337	zf-C2H2	31	+
LR877188.1	106083401	106084451	zf-C2H2	9	-
LR877188.1	118474805	118476092	zf-C2H2	13	-
LR877189.1	6184863	6186120	zf-C2H2	6	-
LR877189.1	21647092	21648553	zf-C2H2	17	+
LR877189.1	21698044	21699109	zf-C2H2	12	+
LR877189.1	21759287	21760748	zf-C2H2	17	+
LR877189.1	21814540	21815611	zf-C2H2	13	+
LR877189.1	30481347	30486849	zf-C2H2	10	-
LR877189.1	30623746	30626359	zf-C2H2	7	-
LR877189.1	56797244	56804441	zf-C2H2	16	-
LR877189.1	70133375	70135109	zf-C2H2	16	+
LR877189.1	71746293	71747529	zf-C2H2	12	+
LR877189.1	73959441	73960944	zf-C2H2	15	+
LR877189.1	74046492	74048154	zf-C2H2	17	+
LR877189.1	74121644	74123141	zf-C2H2	15	+
LR877189.1	79355781	79357251	zf-C2H2	14	+
LR877189.1	80536204	80537890	zf-C2H2	12	+
LR877189.1	118359949	118361389	zf-C2H2	5	-
LR877189.1	133746141	133746993	zf-C2H2	7	-
LR877189.1	135600389	135601655	zf-C2H2	10	-
LR877189.1	135800343	135805071	zf-C2H2	14	-
LR877189.1	142199291	142200485	zf-C2H2	9	-
LR877189.1	149815557	149816838	zf-C2H2	12	+
LR877189.1	156734769	156739221	zf-C2H2	8	-
LR877190.1	50385	52518	zf-C2H2	18	-
LR877190.1	104394	105561	zf-C2H2	9	+
LR877190.1	141342	142287	zf-C2H2	5	+
LR877190.1	187403	188210	zf-C2H2	5	+
LR877190.1	201219	202413	zf-C2H2	7	+
LR877190.1	247471	248665	zf-C2H2	9	-
LR877190.1	566236	567802	zf-C2H2	12	-
LR877190.1	733437	735123	zf-C2H2	15	+
LR877190.1	752428	754063	zf-C2H2	11	+
LR877190.1	762803	763433	zf-C2H2	5	+
LR877190.1	42027701	42029438	zf-C2H2	7	+
LR877190.1	46131917	46132892	zf-C2H2	7	-
LR877190.1	82747702	82748125	zf-C2H2	5	-
LR877190.1	131473952	131474687	zf-C2H2	5	-
LR877190.1	132628257	132629082	zf-C2H2	7	+
LR877190.1	132666744	132667473	zf-C2H2	8	+
LR877190.1	133268764	133270294	zf-C2H2	10	-
LR877190.1	133306066	133307149	zf-C2H2	12	-
LR877190.1	151225204	151225903	zf-C2H2	6	-
LR877190.1	152909090	152910269	zf-C2H2	11	-
LR877190.1	161234617	161236207	zf-C2H2	18	-
LR877191.1	2284405	2284789	zf-C2H2	5	+
LR877191.1	68218457	68220008	zf-C2H2	10	+
LR877191.1	88365273	88367418	zf-C2H2	11	-
LR877191.1	95506318	95507224	zf-C2H2	7	-
LR877191.1	101923545	101924679	zf-C2H2	9	-
LR877191.1	116127756	116129664	zf-C2H2	15	+
LR877191.1	116154725	116156504	zf-C2H2	9	+
LR877191.1	127140743	127143191	zf-C2H2	6	-
LR877191.1	127273587	127274313	zf-C2H2	6	-
LR877191.1	127306232	127307792	zf-C2H2	6	-
LR877191.1	128326151	128329223	zf-C2H2	5	+
LR877191.1	128589905	128591450	zf-C2H2	5	-
LR877191.1	131687314	131687836	zf-C2H2	5	-
LR877191.1	141582992	141584279	zf-C2H2	6	+
LR877191.1	144829251	144830290	zf-C2H2	11	+
LR877191.1	145151267	145152779	zf-C2H2	5	-
LR877191.1	147670070	147671702	zf-C2H2	5	-
LR877191.1	149486480	149488283	zf-C2H2	16	-
LR877192.1	6353507	6354470	zf-C2H2	5	+
LR877192.1	12423565	12424459	zf-C2H2	9	+
LR877192.1	15132780	15136029	zf-C2H2	26	-
LR877192.1	16405939	16409521	zf-C2H2	10	-
LR877192.1	22741138	22742989	zf-C2H2	17	-
LR877192.1	34140979	34142710	zf-C2H2	14	+
LR877192.1	36527386	36530218	zf-C2H2	6	+
LR877192.1	36678469	36684079	zf-C2H2	10	+
LR877192.1	37925655	37927434	zf-C2H2	16	+
LR877192.1	39606357	39607518	zf-C2H2	9	+
LR877192.1	50337354	50339181	zf-C2H2	5	+
LR877192.1	92508628	92510152	zf-C2H2	16	+
LR877192.1	92578778	92579390	zf-C2H2	5	+
LR877192.1	92635270	92635747	zf-C2H2	5	-
LR877192.1	92696681	92698412	zf-C2H2	20	+
LR877192.1	96429644	96430619	zf-C2H2	7	-
LR877192.1	96490782	96491715	zf-C2H2	9	-
LR877192.1	96529966	96530854	zf-C2H2	7	+
LR877192.1	96564722	96565724	zf-C2H2	9	-
LR877192.1	96939528	96941541	zf-C2H2	19	+
LR877192.1	97357145	97358345	zf-C2H2	11	-
LR877192.1	110980928	110983898	zf-C2H2	7	+
LR877193.1	12633991	12635224	zf-C2H2	10	+
LR877193.1	16231089	16233273	zf-C2H2	17	+
LR877193.1	16663010	16665227	zf-C2H2	25	-
LR877193.1	16737015	16738917	zf-C2H2	21	-
LR877193.1	16819396	16821097	zf-C2H2	19	+
LR877193.1	16884792	16886343	zf-C2H2	18	+
LR877193.1	16971040	16973641	zf-C2H2	30	-
LR877193.1	17042566	17044285	zf-C2H2	20	-
LR877193.1	73152482	73153940	zf-C2H2	11	+
LR877193.1	88992860	88994327	zf-C2H2	16	+
LR877194.1	9381	10122	zf-C2H2	9	+
LR877194.1	7343441	7344101	zf-C2H2	7	-
LR877194.1	13944822	13945608	zf-C2H2	9	-
LR877194.1	14692138	14693482	zf-C2H2	14	+
LR877194.1	15247542	15249411	zf-C2H2	15	-
LR877194.1	15300085	15301603	zf-C2H2	13	-
LR877194.1	15330515	15332774	zf-C2H2	23	-
LR877194.1	15373202	15374546	zf-C2H2	12	-
LR877194.1	15408295	15409723	zf-C2H2	13	-
LR877194.1	15516392	15517880	zf-C2H2	15	+
LR877194.1	15552758	15553701	zf-C2H2	8	+
LR877194.1	17199010	17199901	zf-C2H2	8	+
LR877194.1	17237253	17238438	zf-C2H2	11	-
LR877194.1	17263956	17265009	zf-C2H2	12	-
LR877194.1	26041025	26041559	zf-C2H2	5	+
LR877194.1	74735395	74736397	zf-C2H2	12	-
LR877194.1	81738982	81740092	zf-C2H2	13	+
LR877194.1	89338303	89342062	zf-C2H2	10	-
LR877194.1	113019109	113020147	zf-C2H2	7	+
LR877194.1	115333722	115336011	zf-C2H2	16	-
LR877194.1	115393972	115395415	zf-C2H2	12	+
LR877194.1	115407976	115409104	zf-C2H2	10	+
LR877194.1	115444092	115445364	zf-C2H2	11	+
LR877194.1	116766497	116767910	zf-C2H2	14	-
LR877195.1	7977420	7977894	zf-C2H2	5	-
LR877195.1	16533238	16534453	zf-C2H2	8	+
LR877195.1	16621318	16622512	zf-C2H2	10	-
LR877195.1	16796291	16797008	zf-C2H2	5	-
LR877195.1	16816198	16817383	zf-C2H2	8	-
LR877195.1	16847173	16848769	zf-C2H2	14	+
LR877195.1	37562311	37565113	zf-C2H2	26	+
LR877195.1	39139284	39140727	zf-C2H2	11	-
LR877195.1	39158951	39160454	zf-C2H2	13	-
LR877195.1	39191757	39193101	zf-C2H2	12	-
LR877195.1	39216130	39217609	zf-C2H2	14	-
LR877195.1	39245023	39246592	zf-C2H2	13	-
LR877195.1	39383116	39384694	zf-C2H2	13	+
LR877195.1	46380910	46382335	zf-C2H2	14	-
LR877195.1	46964547	46966246	zf-C2H2	13	+
LR877195.1	46990797	46992228	zf-C2H2	9	+
LR877195.1	47001089	47002874	zf-C2H2	14	-
LR877195.1	47607861	47609223	zf-C2H2	14	-
LR877195.1	47637411	47638179	zf-C2H2	6	-
LR877195.1	50956769	50958533	zf-C2H2	14	-
LR877195.1	51001541	51002435	zf-C2H2	8	-
LR877195.1	51042435	51043707	zf-C2H2	11	-
LR877195.1	54081190	54081988	zf-C2H2	5	+
LR877195.1	58461140	58461590	zf-C2H2	5	-
LR877195.1	59035525	59037085	zf-C2H2	13	+
LR877195.1	63392944	63395140	zf-C2H2	6	-
LR877195.1	109940695	109942093	zf-C2H2	16	-
LR877196.1	5458184	5458568	zf-C2H2	5	-
LR877196.1	15189949	15191036	zf-C2H2	14	+
LR877196.1	29953096	29954353	zf-C2H2	14	+
LR877196.1	41432950	41434474	zf-C2H2	6	-
LR877196.1	41789438	41792528	zf-C2H2	9	-
LR877196.1	43606113	43608288	zf-C2H2	6	-
LR877196.1	86125659	86126550	zf-C2H2	9	-
LR877197.1	7067939	7069988	zf-C2H2	6	-
LR877197.1	26701460	26702900	zf-C2H2	5	-
LR877197.1	70047017	70050341	zf-C2H2	5	+
LR877197.1	70434269	70435583	zf-C2H2	15	+
LR877197.1	72684037	72687169	zf-C2H2	6	+
LR877198.1	113590	114310	zf-C2H2	9	+
LR877198.1	40391087	40392701	zf-C2H2	10	-
LR877198.1	82148023	82148716	zf-C2H2	8	+
LR877198.1	82148891	82149416	zf-C2H2	6	+
LR877199.1	42911992	42914407	zf-C2H2	8	-
LR877199.1	75482030	75485339	zf-C2H2	9	-
LR877199.1	75593666	75595181	zf-C2H2	16	+
LR877199.1	75663286	75665614	zf-C2H2	25	+
LR877200.1	23844	24336	zf-C2H2	5	+
LR877200.1	4545886	4549432	zf-C2H2	26	-
LR877200.1	13867195	13868284	zf-C2H2	9	+
LR877200.1	13873614	13874577	zf-C2H2	7	-
LR877200.1	13914279	13916052	zf-C2H2	18	+
LR877200.1	20520889	20521462	zf-C2H2	7	-
LR877200.1	41160132	41161218	zf-C2H2	5	+
LR877200.1	69267720	69271194	zf-C2H2	10	-
LR877200.1	71222529	71224536	zf-C2H2	8	+
LR877200.1	72259115	72262412	zf-C2H2	5	-
LR877201.1	15252	15843	zf-C2H2	7	+
LR877201.1	24553340	24555209	zf-C2H2	5	+
LR877201.1	44963857	44965999	zf-C2H2	9	-
LR877201.1	75118139	75120239	zf-C2H2	6	-
LR877201.1	81022322	81024011	zf-C2H2	12	+
LR877202.1	20447150	20448591	zf-C2H2	14	+
LR877202.1	22985843	22987406	zf-C2H2	7	+
LR877202.1	71169414	71171322	zf-C2H2	22	-
LR877202.1	71191995	71193291	zf-C2H2	15	-
LR877202.1	71222646	71223441	zf-C2H2	9	-
LR877202.1	71235016	71235556	zf-C2H2	6	-
LR877202.1	71255154	71256117	zf-C2H2	11	-
LR877202.1	71301805	71302645	zf-C2H2	9	+
LR877202.1	71318536	71319673	zf-C2H2	13	+
LR877202.1	71341959	71343684	zf-C2H2	19	+
LR877202.1	71348997	71349756	zf-C2H2	9	+
LR877202.1	71369847	71372373	zf-C2H2	29	+
LR877202.1	71399015	71400452	zf-C2H2	17	+
LR877202.1	71425324	71426491	zf-C2H2	14	+
LR877202.1	71452835	71453612	zf-C2H2	7	+
LR877202.1	71472333	71474074	zf-C2H2	22	+
LR877202.1	71506265	71508515	zf-C2H2	25	+
LR877202.1	71522452	71523199	zf-C2H2	7	+
LR877202.1	71541724	71543341	zf-C2H2	18	-
LR877202.1	71556457	71557804	zf-C2H2	14	-
LR877202.1	71570907	71572287	zf-C2H2	15	-
LR877202.1	71604020	71605175	zf-C2H2	13	-
LR877202.1	71635325	71636795	zf-C2H2	15	-
LR877202.1	71652365	71654012	zf-C2H2	17	-
LR877202.1	71669432	71670575	zf-C2H2	12	-
LR877202.1	71688869	71691036	zf-C2H2	26	-
LR877202.1	71783581	71785144	zf-C2H2	16	+
LR877202.1	71819762	71820971	zf-C2H2	13	+
LR877202.1	71852993	71854286	zf-C2H2	15	+
LR877202.1	71887632	71888691	zf-C2H2	11	+
LR877202.1	71920252	71921221	zf-C2H2	10	+
LR877202.1	71964090	71965269	zf-C2H2	12	+
LR877202.1	71990020	71991874	zf-C2H2	20	+
LR877202.1	72027830	72028924	zf-C2H2	11	+
LR877202.1	77973899	77975114	zf-C2H2	14	-
LR877203.1	103676	104678	zf-C2H2	11	-
LR877203.1	8442433	8444992	zf-C2H2	6	+
LR877203.1	25377393	25378456	zf-C2H2	11	+
LR877203.1	33836939	33838829	zf-C2H2	8	-
LR877203.1	40833807	40834902	zf-C2H2	8	+
LR877203.1	41106171	41107695	zf-C2H2	14	+
LR877203.1	41121486	41122386	zf-C2H2	8	+
LR877203.1	41690708	41692046	zf-C2H2	5	-
LR877203.1	42026922	42028551	zf-C2H2	12	-
LR877203.1	42066962	42068795	zf-C2H2	16	+
LR877203.1	42088640	42089990	zf-C2H2	13	-
LR877203.1	42111040	42112414	zf-C2H2	13	-
LR877203.1	63143553	63144330	zf-C2H2	5	-
LR877204.1	499175	500984	zf-C2H2	9	+
LR877204.1	5810403	5811525	zf-C2H2	5	+
LR877204.1	36922023	36923001	zf-C2H2	5	-
LR877204.1	60718046	60719312	zf-C2H2	13	+
LR877204.1	60782704	60783883	zf-C2H2	14	+
LR877204.1	61042467	61043886	zf-C2H2	14	+
LR877204.1	61130023	61131199	zf-C2H2	13	+
LR877204.1	61164258	61165836	zf-C2H2	17	-
LR877204.1	61234306	61236019	zf-C2H2	18	-
LR877204.1	61306133	61306607	zf-C2H2	5	-
LR877204.1	61338925	61340092	zf-C2H2	13	-
LR877204.1	61377874	61379182	zf-C2H2	13	-
LR877204.1	61425705	61427895	zf-C2H2	26	-
LR877204.1	61488484	61490575	zf-C2H2	20	+
LR877204.1	61523479	61525033	zf-C2H2	15	+
LR877204.1	61534656	61535367	zf-C2H2	5	+
LR877204.1	61583902	61585081	zf-C2H2	11	+
LR877204.1	63967238	63968741	zf-C2H2	15	+
LR877204.1	63986300	63987320	zf-C2H2	9	+
LR877204.1	64003962	64005450	zf-C2H2	15	+
LR877204.1	64040281	64041682	zf-C2H2	12	-
LR877204.1	64079117	64080278	zf-C2H2	11	+
LR877204.1	64240688	64241714	zf-C2H2	10	+
LR877205.1	139186	139852	zf-C2H2	8	-
LR877205.1	534896	535913	zf-C2H2	14	-
LR877205.1	28519896	28521582	zf-C2H2	9	-
LR877206.1	41052777	41054391	zf-C2H2	7	-
LR877206.1	42504808	42506134	zf-C2H2	14	-
LR877206.1	61161461	61163141	zf-C2H2	15	-
LR877206.1	62811144	62812479	zf-C2H2	15	+
LR877206.1	63009028	63010672	zf-C2H2	19	-
LR877206.1	63096502	63097822	zf-C2H2	15	-
LR877206.1	63180742	63182302	zf-C2H2	17	-
LR877206.1	63235025	63236036	zf-C2H2	10	+
LR877206.1	64351116	64353021	zf-C2H2	19	-
LR877206.1	64902271	64903366	zf-C2H2	10	-
LR877206.1	64922736	64924404	zf-C2H2	15	-
LR877206.1	64958796	64960074	zf-C2H2	11	-
LR877206.1	65001078	65001888	zf-C2H2	9	+
LR877206.1	65046898	65047798	zf-C2H2	9	-
LR877207.1	14613	16386	zf-C2H2	13	-
LR877207.1	124767	125547	zf-C2H2	9	-
LR877207.1	174998	176062	zf-C2H2	13	-
LR877207.1	197324	198455	zf-C2H2	12	-
LR877207.1	219404	220127	zf-C2H2	8	-
LR877207.1	2324611	2325874	zf-C2H2	12	-
LR877207.1	3135258	3135666	zf-C2H2	5	-
LR877207.1	46281648	46283862	zf-C2H2	10	+
LR877207.1	48798576	48800160	zf-C2H2	18	-
LR877207.1	48835476	48836949	zf-C2H2	18	+
LR877208.1	2601190	2603305	zf-C2H2	25	-
LR877208.1	2662397	2662790	zf-C2H2	5	-
LR877208.1	2663201	2664311	zf-C2H2	10	-
LR877208.1	2703361	2704819	zf-C2H2	10	+
LR877208.1	2763063	2764620	zf-C2H2	14	-
LR877208.1	2817311	2819816	zf-C2H2	25	+
LR877208.1	2871219	2872932	zf-C2H2	13	-
LR877208.1	2954894	2956166	zf-C2H2	7	+
LR877208.1	2976358	2978155	zf-C2H2	14	+
LR877208.1	3062414	3064235	zf-C2H2	15	+
LR877208.1	3110143	3111736	zf-C2H2	15	+
LR877208.1	3371607	3374470	zf-C2H2	25	+
LR877208.1	3562685	3564575	zf-C2H2	17	-
LR877208.1	3658010	3659633	zf-C2H2	15	-
LR877208.1	3731093	3732899	zf-C2H2	16	-
LR877208.1	3808932	3810867	zf-C2H2	17	-
LR877208.1	3887830	3889024	zf-C2H2	11	-
LR877208.1	3938830	3940561	zf-C2H2	17	-
LR877208.1	4062490	4063984	zf-C2H2	13	+
LR877208.1	4143033	4144671	zf-C2H2	17	-
LR877208.1	4236073	4237660	zf-C2H2	13	+
LR877208.1	4256295	4258344	zf-C2H2	18	-
LR877208.1	4327284	4328976	zf-C2H2	17	-
LR877208.1	4390719	4392798	zf-C2H2	21	-
LR877208.1	4427503	4428763	zf-C2H2	14	-
LR877208.1	4554871	4556629	zf-C2H2	13	+
LR877208.1	4600904	4601978	zf-C2H2	7	+
LR877208.1	4639916	4641575	zf-C2H2	13	+
LR877208.1	4658381	4659980	zf-C2H2	14	+
LR877208.1	4723548	4725510	zf-C2H2	17	-
LR877208.1	4779011	4780952	zf-C2H2	19	-
LR877208.1	4828410	4830084	zf-C2H2	16	-
LR877208.1	4880231	4882058	zf-C2H2	18	+
LR877208.1	4914175	4914935	zf-C2H2	8	+
LR877208.1	4949789	4951349	zf-C2H2	14	+
LR877208.1	5004244	5006899	zf-C2H2	26	-
LR877208.1	5042661	5044308	zf-C2H2	15	-
LR877208.1	5062998	5065485	zf-C2H2	24	-
LR877208.1	7086988	7089400	zf-C2H2	5	-
LR877208.1	8078903	8080592	zf-C2H2	15	-
LR877208.1	8112597	8113398	zf-C2H2	9	-
LR877208.1	8136802	8138605	zf-C2H2	17	-
LR877208.1	8179578	8180661	zf-C2H2	9	+
LR877208.1	8197040	8198123	zf-C2H2	8	+
LR877208.1	8221207	8222971	zf-C2H2	17	+
LR877208.1	8243085	8244468	zf-C2H2	12	-
LR877208.1	8259474	8261001	zf-C2H2	14	-
LR877208.1	8354734	8356201	zf-C2H2	13	+
LR877208.1	8398370	8399772	zf-C2H2	11	+
LR877208.1	8433902	8435514	zf-C2H2	14	-
LR877208.1	8476859	8478506	zf-C2H2	16	+
LR877208.1	8512396	8514412	zf-C2H2	19	+
LR877208.1	8596816	8598469	zf-C2H2	16	+
LR877208.1	8684142	8685639	zf-C2H2	13	+
LR877208.1	8843119	8844778	zf-C2H2	15	-
LR877208.1	8908219	8909761	zf-C2H2	14	+
LR877208.1	8949721	8951155	zf-C2H2	12	+
LR877208.1	8965491	8966724	zf-C2H2	11	-
LR877208.1	9053899	9055969	zf-C2H2	20	-
LR877208.1	9140229	9141438	zf-C2H2	11	-
LR877208.1	9181417	9182443	zf-C2H2	9	-
LR877208.1	9397352	9399785	zf-C2H2	25	+
LR877208.1	9468098	9469247	zf-C2H2	9	+
LR877208.1	9562680	9563361	zf-C2H2	8	+
LR877208.1	9925531	9926740	zf-C2H2	11	-
LR877208.1	33122396	33124155	zf-C2H2	11	+
LR877208.1	40868526	40869750	zf-C2H2	15	+
LR877208.1	40881911	40882748	zf-C2H2	10	-
LR877208.1	40892979	40894242	zf-C2H2	15	-
LR877208.1	40932086	40932932	zf-C2H2	8	+
LR877208.1	41054760	41056185	zf-C2H2	17	+
LR877208.1	54011915	54013019	zf-C2H2	11	-
LR877208.1	54054877	54055495	zf-C2H2	5	+
LR877208.1	54055750	54056488	zf-C2H2	8	+
LR877209.1	6242737	6244168	zf-C2H2	9	-
LR877209.1	6268381	6269506	zf-C2H2	8	-
LR877209.1	6291779	6292835	zf-C2H2	7	+
LR877209.1	8112022	8113927	zf-C2H2	5	+
LR877209.1	8142516	8144901	zf-C2H2	15	+
LR877209.1	8153464	8155384	zf-C2H2	20	-
LR877209.1	8235126	8237091	zf-C2H2	18	+
LR877209.1	8328430	8329669	zf-C2H2	14	-
LR877209.1	13033880	13035686	zf-C2H2	13	-
LR877209.1	13079632	13081300	zf-C2H2	14	+
LR877209.1	14242850	14244245	zf-C2H2	12	+
LR877209.1	14925264	14926227	zf-C2H2	6	+
LR877209.1	14947762	14948815	zf-C2H2	7	+
LR877209.1	14958913	14960050	zf-C2H2	8	-
LR877209.1	23608827	23610258	zf-C2H2	14	+
LR877209.1	23636164	23638210	zf-C2H2	23	+
LR877209.1	28127248	28128100	zf-C2H2	10	-
LR877209.1	42780725	42781253	zf-C2H2	6	-
LR877209.1	42809160	42810654	zf-C2H2	13	+
LR877210.1	24297044	24298412	zf-C2H2	5	+
LR877210.1	58797524	58800497	zf-C2H2	21	-
LR877210.1	58803670	58804621	zf-C2H2	9	-
LR877210.1	58808261	58808945	zf-C2H2	5	-
LR877210.1	67332096	67333431	zf-C2H2	15	-
LR877211.1	13088505	13089087	zf-C2H2	7	+
LR877211.1	13418307	13418931	zf-C2H2	8	+
LR877211.1	13463699	13465343	zf-C2H2	15	-
LR877211.1	13521346	13523116	zf-C2H2	15	-
LR877211.1	14004817	14006253	zf-C2H2	14	-
LR877211.1	14131857	14132451	zf-C2H2	6	-
LR877211.1	14260207	14262440	zf-C2H2	24	-
LR877211.1	34911751	34912819	zf-C2H2	7	+
LR877211.1	51139834	51141214	zf-C2H2	11	+
LR877211.1	83608698	83609958	zf-C2H2	13	-
LR877211.1	100182309	100183539	zf-C2H2	12	+
```
