## Supplementary Data 2 for "Transposable elements drive the evolution of metazoan zinc finger genes": Onychorhynchus_coronatus_znfs.bed

```
VZRK01000003.1	8347031	8349161	zf-C2H2	6	+
VZRK01000003.1	10591599	10593201	zf-C2H2	5	-
VZRK01000003.1	10598036	10599020	zf-C2H2	5	-
VZRK01000003.1	11106872	11109527	zf-C2H2	5	-
VZRK01000005.1	4858260	4862940	zf-C2H2	7	-
VZRK01000010.1	2070956	2073803	zf-C2H2	6	+
VZRK01000010.1	2145204	2150751	zf-C2H2	10	+
VZRK01000010.1	3432866	3436148	zf-C2H2	26	-
VZRK01000010.1	4350120	4353753	zf-C2H2	10	-
VZRK01000010.1	7981929	7984149	zf-C2H2	7	+
VZRK01000010.1	8450392	8453626	zf-C2H2	5	-
VZRK01000010.1	9006766	9008959	zf-C2H2	6	+
VZRK01000011.1	8746830	8748558	zf-C2H2	5	+
VZRK01000015.1	8195112	8196204	zf-C2H2	5	-
VZRK01000017.1	7346127	7348257	zf-C2H2	6	-
VZRK01000020.1	2758833	2761455	zf-C2H2	6	-
VZRK01000023.1	921314	922109	zf-C2H2	6	+
VZRK01000023.1	922898	923888	zf-C2H2	9	+
VZRK01000023.1	925146	928827	zf-C2H2	21	+
VZRK01000030.1	3343296	3344505	zf-C2H2	9	-
VZRK01000034.1	5620931	5622422	zf-C2H2	5	-
VZRK01000048.1	1316475	1319292	zf-C2H2	8	-
VZRK01000049.1	5061464	5062697	zf-C2H2	13	-
VZRK01000051.1	3470914	3471553	zf-C2H2	5	+
VZRK01000051.1	3864790	3865516	zf-C2H2	5	+
VZRK01000051.1	4095372	4096773	zf-C2H2	6	-
VZRK01000053.1	3236817	3238536	zf-C2H2	17	+
VZRK01000060.1	3139669	3146875	zf-C2H2	16	-
VZRK01000063.1	3771373	3772474	zf-C2H2	7	+
VZRK01000066.1	2523375	2526504	zf-C2H2	6	+
VZRK01000068.1	528955	530446	zf-C2H2	6	+
VZRK01000068.1	4168113	4171731	zf-C2H2	26	-
VZRK01000083.1	373519	374719	zf-C2H2	12	+
VZRK01000086.1	3400898	3405369	zf-C2H2	8	+
VZRK01000089.1	552745	556312	zf-C2H2	10	+
VZRK01000105.1	884451	885471	zf-C2H2	7	-
VZRK01000113.1	2960687	2961539	zf-C2H2	5	+
VZRK01000114.1	914552	917177	zf-C2H2	7	+
VZRK01000114.1	1024777	1030195	zf-C2H2	9	+
VZRK01000115.1	1983683	1985564	zf-C2H2	13	+
VZRK01000122.1	977279	980546	zf-C2H2	5	+
VZRK01000122.1	1490667	1492752	zf-C2H2	8	-
VZRK01000124.1	2567199	2568507	zf-C2H2	7	+
VZRK01000130.1	875557	876820	zf-C2H2	6	+
VZRK01000147.1	1232714	1234859	zf-C2H2	10	+
VZRK01000160.1	1339066	1342672	zf-C2H2	10	+
VZRK01000162.1	1424520	1427058	zf-C2H2	5	-
VZRK01000162.1	1540104	1541421	zf-C2H2	6	-
VZRK01000162.1	2045998	2047498	zf-C2H2	5	-
VZRK01000166.1	957147	958752	zf-C2H2	5	+
VZRK01000169.1	1599675	1600437	zf-C2H2	5	+
VZRK01000172.1	506645	509300	zf-C2H2	17	-
VZRK01000200.1	1655433	1660215	zf-C2H2	14	-
VZRK01000216.1	859778	860852	zf-C2H2	8	-
VZRK01000218.1	25078	26596	zf-C2H2	9	-
VZRK01000224.1	1339365	1340124	zf-C2H2	9	-
VZRK01000226.1	263567	265232	zf-C2H2	12	+
VZRK01000228.1	1083836	1085636	zf-C2H2	7	+
VZRK01000237.1	1168353	1171581	zf-C2H2	9	-
VZRK01000249.1	822384	824367	zf-C2H2	5	-
VZRK01000274.1	701791	702700	zf-C2H2	9	+
VZRK01000295.1	5062	5506	zf-C2H2	5	-
VZRK01000295.1	14606	15926	zf-C2H2	7	+
VZRK01000308.1	762864	764256	zf-C2H2	5	-
VZRK01000310.1	187167	188697	zf-C2H2	8	-
VZRK01000335.1	172015	173980	zf-C2H2	6	-
VZRK01000362.1	406609	407805	zf-C2H2	8	-
VZRK01000386.1	667268	667814	zf-C2H2	7	+
VZRK01000409.1	571670	573140	zf-C2H2	5	+
VZRK01000409.1	575785	576982	zf-C2H2	5	-
VZRK01000409.1	581697	583059	zf-C2H2	5	-
VZRK01000409.1	615421	616264	zf-C2H2	5	+
VZRK01000409.1	633819	634833	zf-C2H2	5	+
VZRK01000431.1	8847	9837	zf-C2H2	9	+
VZRK01000457.1	379821	381954	zf-C2H2	13	-
VZRK01000488.1	5191	6541	zf-C2H2	9	+
VZRK01000542.1	150919	152473	zf-C2H2	11	-
VZRK01000550.1	58931	61511	zf-C2H2	6	-
VZRK01000562.1	132585	134064	zf-C2H2	12	-
VZRK01000574.1	246003	248313	zf-C2H2	10	-
VZRK01000581.1	140036	141449	zf-C2H2	7	+
VZRK01000621.1	187128	188005	zf-C2H2	5	+
VZRK01000666.1	29655	30453	zf-C2H2	5	+
VZRK01000697.1	5267	6377	zf-C2H2	9	+
VZRK01000697.1	103350	104889	zf-C2H2	9	-
VZRK01000697.1	109095	109677	zf-C2H2	6	+
VZRK01000707.1	20679	21474	zf-C2H2	6	+
VZRK01000707.1	67655	69638	zf-C2H2	11	+
VZRK01000707.1	82356	87505	zf-C2H2	7	+
VZRK01000713.1	8959	10111	zf-C2H2	5	-
VZRK01000722.1	7136	7955	zf-C2H2	7	+
VZRK01000771.1	2562	4026	zf-C2H2	8	-
VZRK01000819.1	35628	36348	zf-C2H2	6	-
VZRK01000824.1	30404	31496	zf-C2H2	7	+
VZRK01000865.1	16846	18145	zf-C2H2	7	-
VZRK01000865.1	37875	39222	zf-C2H2	10	+
VZRK01000881.1	11494	12589	zf-C2H2	9	+
VZRK01000943.1	9440	12128	zf-C2H2	5	-
VZRK01000944.1	16805	19292	zf-C2H2	19	-
VZRK01000944.1	22460	24170	zf-C2H2	14	+
VZRK01000944.1	28507	30694	zf-C2H2	16	+
VZRK01000956.1	11927	13802	zf-C2H2	10	+
VZRK01000956.1	25620	28597	zf-C2H2	21	+
VZRK01001032.1	11910	12849	zf-C2H2	6	+
VZRK01001032.1	26990	27926	zf-C2H2	7	-
VZRK01001044.1	2922	4160	zf-C2H2	10	+
VZRK01001044.1	17004	18087	zf-C2H2	8	-
VZRK01001044.1	28170	29553	zf-C2H2	13	+
VZRK01001056.1	25739	26252	zf-C2H2	5	+
VZRK01001077.1	22552	23857	zf-C2H2	11	+
VZRK01001119.1	2	1064	zf-C2H2	9	+
VZRK01001131.1	5308	6592	zf-C2H2	8	-
VZRK01001329.1	1377	1884	zf-C2H2	6	+
VZRK01001329.1	9070	9670	zf-C2H2	7	-
VZRK01001329.1	15893	17353	zf-C2H2	8	-
VZRK01001330.1	13419	14757	zf-C2H2	9	+
VZRK01001377.1	3797	4649	zf-C2H2	5	+
VZRK01001430.1	1037	3200	zf-C2H2	8	-
VZRK01001455.1	1148	2150	zf-C2H2	7	+
VZRK01001471.1	3582	4182	zf-C2H2	7	+
VZRK01001528.1	7093	7804	zf-C2H2	7	-
VZRK01001528.1	11101	12340	zf-C2H2	7	+
VZRK01001678.1	4246	4714	zf-C2H2	5	+
VZRK01001756.1	5720	6800	zf-C2H2	8	-
VZRK01001927.1	5806	6526	zf-C2H2	8	-
VZRK01001995.1	3044	4643	zf-C2H2	13	-
VZRK01002070.1	2	4430	zf-C2H2	11	-
VZRK01002150.1	3116	4106	zf-C2H2	5	-
VZRK01002682.1	1	1093	zf-C2H2	9	-
VZRK01002809.1	1	694	zf-C2H2	8	+
```
