## Supplementary Data 2 for "Transposable elements drive the evolution of metazoan zinc finger genes": Onychostoma_macrolepis_znfs.bed

```
CM022794.1	215853	216819	zf-C2H2	9	-
CM022794.1	8050285	8053411	zf-C2H2	10	-
CM022794.1	11139340	11140114	zf-C2H2	7	-
CM022794.1	22395559	22397263	zf-C2H2	5	+
CM022795.1	451032	451947	zf-C2H2	9	+
CM022795.1	17234274	17238909	zf-C2H2	8	+
CM022796.1	11688697	11690695	zf-C2H2	18	-
CM022796.1	11694375	11697063	zf-C2H2	15	+
CM022796.1	11697181	11699276	zf-C2H2	16	+
CM022796.1	15279543	15284331	zf-C2H2	9	+
CM022796.1	23443201	23445115	zf-C2H2	15	+
CM022796.1	23567674	23568721	zf-C2H2	11	+
CM022797.1	1406385	1407765	zf-C2H2	14	+
CM022797.1	1424517	1425885	zf-C2H2	15	-
CM022797.1	1459346	1460844	zf-C2H2	15	+
CM022797.1	1535003	1535831	zf-C2H2	8	+
CM022797.1	1543680	1544844	zf-C2H2	11	-
CM022797.1	6645732	6647133	zf-C2H2	7	+
CM022797.1	10402139	10403771	zf-C2H2	12	+
CM022797.1	12322501	12324145	zf-C2H2	5	-
CM022797.1	16866723	16868835	zf-C2H2	6	+
CM022797.1	19442126	19443248	zf-C2H2	5	-
CM022797.1	27385067	27385799	zf-C2H2	7	-
CM022797.1	27392868	27393681	zf-C2H2	6	-
CM022798.1	12930375	12931857	zf-C2H2	5	+
CM022798.1	17255652	17256549	zf-C2H2	6	-
CM022798.1	30811240	30812449	zf-C2H2	13	-
CM022798.1	32327733	32328147	zf-C2H2	5	-
CM022799.1	15935850	15937311	zf-C2H2	16	+
CM022799.1	15939561	15940974	zf-C2H2	15	+
CM022799.1	15945888	15947352	zf-C2H2	16	+
CM022799.1	15950677	15952105	zf-C2H2	14	+
CM022799.1	17159231	17161487	zf-C2H2	7	+
CM022799.1	20490791	20491643	zf-C2H2	5	-
CM022799.1	26823274	26824360	zf-C2H2	12	-
CM022799.1	26963305	26964355	zf-C2H2	11	-
CM022799.1	28181857	28182787	zf-C2H2	11	+
CM022799.1	28190050	28191143	zf-C2H2	12	+
CM022799.1	28210898	28211603	zf-C2H2	7	+
CM022799.1	28216563	28217505	zf-C2H2	10	+
CM022799.1	28224713	28225127	zf-C2H2	5	+
CM022799.1	28237106	28237520	zf-C2H2	5	+
CM022799.1	28257432	28258893	zf-C2H2	16	+
CM022799.1	28266861	28267563	zf-C2H2	7	+
CM022799.1	28301708	28302677	zf-C2H2	10	+
CM022799.1	28307997	28309122	zf-C2H2	13	+
CM022799.1	28322947	28324072	zf-C2H2	13	+
CM022799.1	28335488	28336001	zf-C2H2	5	+
CM022799.1	28351364	28352489	zf-C2H2	12	+
CM022799.1	28364804	28365845	zf-C2H2	11	+
CM022799.1	28373577	28374288	zf-C2H2	9	+
CM022799.1	28376999	28377701	zf-C2H2	7	+
CM022799.1	28379437	28380127	zf-C2H2	7	+
CM022799.1	28383697	28384711	zf-C2H2	10	+
CM022799.1	28388234	28389371	zf-C2H2	12	+
CM022799.1	28391763	28392468	zf-C2H2	8	+
CM022799.1	28394766	28395927	zf-C2H2	12	+
CM022799.1	28399612	28400874	zf-C2H2	13	+
CM022799.1	28407832	28408676	zf-C2H2	9	+
CM022799.1	28415380	28416226	zf-C2H2	8	+
CM022799.1	28422605	28423220	zf-C2H2	6	+
CM022799.1	28428926	28429685	zf-C2H2	9	+
CM022799.1	28433607	28434546	zf-C2H2	10	+
CM022799.1	28436371	28437313	zf-C2H2	10	+
CM022799.1	28458796	28459585	zf-C2H2	8	+
CM022799.1	28464171	28465101	zf-C2H2	10	+
CM022799.1	28471502	28472525	zf-C2H2	11	+
CM022799.1	28475781	28476789	zf-C2H2	10	-
CM022800.1	7096702	7099198	zf-C2H2	6	+
CM022800.1	13734275	13735025	zf-C2H2	5	+
CM022800.1	16414626	16416090	zf-C2H2	15	+
CM022800.1	16937892	16939245	zf-C2H2	9	-
CM022800.1	17030241	17031516	zf-C2H2	11	-
CM022800.1	17035423	17036248	zf-C2H2	6	-
CM022800.1	17043125	17047474	zf-C2H2	7	-
CM022800.1	17062040	17062658	zf-C2H2	5	-
CM022800.1	17064866	17068988	zf-C2H2	26	-
CM022800.1	17072012	17075750	zf-C2H2	17	-
CM022800.1	17089096	17091991	zf-C2H2	15	-
CM022800.1	17097353	17101226	zf-C2H2	17	-
CM022800.1	17106653	17114870	zf-C2H2	51	-
CM022800.1	17163023	17164829	zf-C2H2	10	-
CM022800.1	17331945	17334243	zf-C2H2	10	-
CM022800.1	17425306	17426697	zf-C2H2	11	+
CM022800.1	19653998	19655744	zf-C2H2	11	-
CM022800.1	19656655	19657570	zf-C2H2	5	-
CM022800.1	19687716	19689225	zf-C2H2	5	+
CM022800.1	19700927	19701551	zf-C2H2	5	+
CM022800.1	20355466	20356960	zf-C2H2	6	+
CM022800.1	20357986	20360239	zf-C2H2	5	+
CM022800.1	20697239	20699951	zf-C2H2	5	-
CM022800.1	20731565	20736193	zf-C2H2	15	-
CM022800.1	29311459	29314735	zf-C2H2	6	+
CM022800.1	29626368	29629434	zf-C2H2	12	+
CM022800.1	33113186	33114089	zf-C2H2	9	-
CM022801.1	3656908	3657787	zf-C2H2	6	+
CM022801.1	3659127	3659922	zf-C2H2	8	+
CM022801.1	3985275	3986112	zf-C2H2	7	-
CM022801.1	4368265	4369504	zf-C2H2	5	-
CM022801.1	6735494	6737180	zf-C2H2	5	-
CM022801.1	9411263	9413291	zf-C2H2	6	+
CM022801.1	13474143	13479360	zf-C2H2	15	+
CM022801.1	27747411	27753486	zf-C2H2	15	-
CM022801.1	28906899	28908348	zf-C2H2	6	-
CM022801.1	31150780	31151878	zf-C2H2	10	+
CM022802.1	4558895	4564322	zf-C2H2	10	+
CM022802.1	10615872	10618287	zf-C2H2	7	-
CM022802.1	10991287	10994797	zf-C2H2	26	+
CM022802.1	15155169	15156753	zf-C2H2	7	+
CM022802.1	16753383	16754997	zf-C2H2	7	-
CM022802.1	26395848	26399589	zf-C2H2	9	-
CM022802.1	28662242	28662701	zf-C2H2	5	-
CM022802.1	29395225	29396896	zf-C2H2	17	+
CM022803.1	5046454	5048802	zf-C2H2	6	-
CM022803.1	21223046	21226592	zf-C2H2	5	+
CM022803.1	21358062	21359904	zf-C2H2	8	-
CM022803.1	21474749	21477800	zf-C2H2	6	+
CM022803.1	22309262	22317488	zf-C2H2	17	-
CM022803.1	22753648	22758253	zf-C2H2	13	+
CM022803.1	24124436	24124961	zf-C2H2	5	+
CM022803.1	26659424	26662142	zf-C2H2	14	+
CM022803.1	26662400	26663600	zf-C2H2	9	+
CM022803.1	26664883	26665870	zf-C2H2	8	+
CM022803.1	26759712	26761248	zf-C2H2	8	+
CM022803.1	28428063	28431045	zf-C2H2	34	+
CM022803.1	28752224	28752971	zf-C2H2	5	+
CM022804.1	3115707	3116355	zf-C2H2	6	+
CM022804.1	3248212	3255142	zf-C2H2	16	-
CM022804.1	3913807	3915418	zf-C2H2	17	+
CM022804.1	5898191	5900174	zf-C2H2	6	-
CM022804.1	7785896	7788752	zf-C2H2	12	-
CM022804.1	7789572	7793379	zf-C2H2	18	-
CM022804.1	12349153	12351808	zf-C2H2	15	+
CM022804.1	12897689	12898505	zf-C2H2	6	+
CM022804.1	16878265	16879717	zf-C2H2	5	+
CM022804.1	17763168	17765235	zf-C2H2	9	+
CM022804.1	27428758	27430051	zf-C2H2	5	+
CM022804.1	28879862	28881077	zf-C2H2	5	-
CM022805.1	16995408	16996992	zf-C2H2	15	-
CM022805.1	28025386	28026157	zf-C2H2	7	+
CM022805.1	28029277	28030057	zf-C2H2	8	+
CM022805.1	28033406	28034240	zf-C2H2	8	+
CM022805.1	28038541	28039471	zf-C2H2	10	+
CM022805.1	28041220	28042057	zf-C2H2	8	+
CM022805.1	28047052	28048204	zf-C2H2	11	+
CM022805.1	28051749	28052595	zf-C2H2	8	+
CM022805.1	28060314	28061241	zf-C2H2	10	+
CM022805.1	28068917	28069664	zf-C2H2	8	+
CM022805.1	28111494	28112820	zf-C2H2	14	-
CM022805.1	28117304	28118087	zf-C2H2	6	-
CM022805.1	28121425	28122093	zf-C2H2	8	+
CM022805.1	28139656	28140415	zf-C2H2	8	+
CM022805.1	29219985	29221036	zf-C2H2	9	-
CM022805.1	29247199	29248765	zf-C2H2	17	-
CM022805.1	29258707	29259319	zf-C2H2	7	-
CM022805.1	30040467	30041340	zf-C2H2	7	-
CM022806.1	20173	20857	zf-C2H2	7	-
CM022806.1	109332	110091	zf-C2H2	8	+
CM022806.1	114326	115199	zf-C2H2	7	-
CM022806.1	122114	122570	zf-C2H2	5	-
CM022806.1	123650	124268	zf-C2H2	6	-
CM022806.1	191080	191713	zf-C2H2	6	-
CM022806.1	294762	295919	zf-C2H2	13	+
CM022806.1	305937	306651	zf-C2H2	7	+
CM022806.1	315580	316228	zf-C2H2	8	+
CM022806.1	326968	327502	zf-C2H2	5	+
CM022806.1	341905	342676	zf-C2H2	9	+
CM022806.1	373444	374116	zf-C2H2	6	+
CM022806.1	385301	386000	zf-C2H2	7	+
CM022806.1	393464	394279	zf-C2H2	8	+
CM022806.1	402018	402864	zf-C2H2	8	-
CM022806.1	462228	462996	zf-C2H2	7	-
CM022806.1	618598	619255	zf-C2H2	7	-
CM022806.1	630391	631189	zf-C2H2	7	-
CM022806.1	676255	677113	zf-C2H2	10	+
CM022806.1	758436	759267	zf-C2H2	10	-
CM022806.1	766799	767330	zf-C2H2	5	+
CM022806.1	769035	769665	zf-C2H2	6	+
CM022806.1	777904	778639	zf-C2H2	7	+
CM022806.1	890648	891512	zf-C2H2	9	-
CM022806.1	900767	901469	zf-C2H2	7	+
CM022806.1	923894	924755	zf-C2H2	9	+
CM022806.1	1027379	1028168	zf-C2H2	8	+
CM022806.1	1060900	1061431	zf-C2H2	5	+
CM022806.1	1063112	1063772	zf-C2H2	6	+
CM022806.1	1072249	1072759	zf-C2H2	6	+
CM022806.1	1081691	1082576	zf-C2H2	9	+
CM022806.1	1111861	1112853	zf-C2H2	10	-
CM022806.1	1125697	1126648	zf-C2H2	9	-
CM022806.1	1192927	1193737	zf-C2H2	7	-
CM022806.1	1204049	1205036	zf-C2H2	10	-
CM022806.1	1780313	1780877	zf-C2H2	7	-
CM022806.1	7476997	7477636	zf-C2H2	6	+
CM022806.1	8844951	8845386	zf-C2H2	6	-
CM022806.1	8869687	8870515	zf-C2H2	7	-
CM022806.1	8877900	8878689	zf-C2H2	6	-
CM022806.1	8892380	8893231	zf-C2H2	7	-
CM022806.1	8903755	8904698	zf-C2H2	8	-
CM022806.1	8912407	8913214	zf-C2H2	7	-
CM022806.1	8925721	8926207	zf-C2H2	6	-
CM022806.1	8942508	8943314	zf-C2H2	7	-
CM022806.1	8951709	8952522	zf-C2H2	7	-
CM022806.1	8957087	8958203	zf-C2H2	11	-
CM022806.1	8960095	8961283	zf-C2H2	11	+
CM022806.1	8966000	8966813	zf-C2H2	8	-
CM022806.1	8970962	8971610	zf-C2H2	5	-
CM022806.1	8990428	8992033	zf-C2H2	17	+
CM022806.1	8996014	8997451	zf-C2H2	16	-
CM022806.1	9002848	9004159	zf-C2H2	10	-
CM022806.1	9011702	9012884	zf-C2H2	12	-
CM022806.1	9021525	9022245	zf-C2H2	7	-
CM022806.1	9035538	9036252	zf-C2H2	7	-
CM022806.1	9055376	9056012	zf-C2H2	7	-
CM022806.1	9062304	9063189	zf-C2H2	9	-
CM022806.1	9067401	9068547	zf-C2H2	11	-
CM022806.1	9070293	9071337	zf-C2H2	10	-
CM022806.1	9211840	9212611	zf-C2H2	7	+
CM022806.1	9305006	9306041	zf-C2H2	11	-
CM022806.1	9392330	9393023	zf-C2H2	7	+
CM022806.1	9398559	9399300	zf-C2H2	7	+
CM022806.1	9479032	9480018	zf-C2H2	10	-
CM022806.1	9484621	9485340	zf-C2H2	8	-
CM022806.1	9507655	9508339	zf-C2H2	8	-
CM022806.1	9512941	9514790	zf-C2H2	21	-
CM022806.1	9536364	9536820	zf-C2H2	6	+
CM022806.1	9729160	9729802	zf-C2H2	6	+
CM022806.1	9737573	9738212	zf-C2H2	7	+
CM022806.1	9746483	9747272	zf-C2H2	8	+
CM022806.1	9809932	9810721	zf-C2H2	8	-
CM022806.1	9822388	9823048	zf-C2H2	7	+
CM022806.1	11326421	11327222	zf-C2H2	8	+
CM022806.1	11329777	11330482	zf-C2H2	8	+
CM022806.1	11332936	11334052	zf-C2H2	12	+
CM022806.1	11339106	11340258	zf-C2H2	12	+
CM022806.1	11354965	11356424	zf-C2H2	15	+
CM022806.1	11979108	11980716	zf-C2H2	17	+
CM022806.1	12112600	12113194	zf-C2H2	6	+
CM022806.1	12965027	12966243	zf-C2H2	13	-
CM022806.1	13051890	13053138	zf-C2H2	13	-
CM022806.1	13065668	13067039	zf-C2H2	16	-
CM022806.1	13080929	13082177	zf-C2H2	13	-
CM022806.1	13092131	13094435	zf-C2H2	23	-
CM022806.1	13120410	13121883	zf-C2H2	15	-
CM022806.1	13143270	13145379	zf-C2H2	22	-
CM022806.1	13162100	13164242	zf-C2H2	22	-
CM022806.1	13190695	13193310	zf-C2H2	27	-
CM022806.1	13214480	13217939	zf-C2H2	36	-
CM022806.1	13231419	13232433	zf-C2H2	10	-
CM022806.1	13236128	13239209	zf-C2H2	33	-
CM022806.1	13263332	13264541	zf-C2H2	13	-
CM022806.1	13277009	13278938	zf-C2H2	21	-
CM022806.1	13294741	13296279	zf-C2H2	14	-
CM022806.1	13445109	13446186	zf-C2H2	10	-
CM022806.1	13452830	13453534	zf-C2H2	9	-
CM022806.1	13456364	13457636	zf-C2H2	12	-
CM022806.1	13459628	13460087	zf-C2H2	5	-
CM022806.1	13713500	13713995	zf-C2H2	6	-
CM022806.1	13724289	13725123	zf-C2H2	7	-
CM022806.1	13735123	13735927	zf-C2H2	7	-
CM022806.1	13754824	13756750	zf-C2H2	20	-
CM022806.1	13766386	13767301	zf-C2H2	9	-
CM022806.1	13774162	13774891	zf-C2H2	9	-
CM022806.1	13783793	13784609	zf-C2H2	10	-
CM022806.1	13798957	13800085	zf-C2H2	13	-
CM022806.1	13816935	13818492	zf-C2H2	16	-
CM022806.1	13826260	13826728	zf-C2H2	6	-
CM022806.1	13830422	13830887	zf-C2H2	5	-
CM022806.1	26906982	26908425	zf-C2H2	13	+
CM022806.1	26917103	26918780	zf-C2H2	15	+
CM022806.1	26931496	26934367	zf-C2H2	31	+
CM022806.1	26967063	26968549	zf-C2H2	16	+
CM022806.1	31763840	31764272	zf-C2H2	5	+
CM022806.1	34652649	34653486	zf-C2H2	8	+
CM022806.1	34779162	34781460	zf-C2H2	25	+
CM022806.1	34792694	34793708	zf-C2H2	11	+
CM022806.1	34811474	34812668	zf-C2H2	11	-
CM022806.1	34821991	34823611	zf-C2H2	17	+
CM022806.1	34831907	34832771	zf-C2H2	8	-
CM022806.1	36784899	36786021	zf-C2H2	11	+
CM022806.1	37118099	37119047	zf-C2H2	9	+
CM022806.1	37166289	37167971	zf-C2H2	17	+
CM022807.1	5279572	5280133	zf-C2H2	6	+
CM022807.1	5331205	5331745	zf-C2H2	6	+
CM022807.1	5372586	5373093	zf-C2H2	5	+
CM022807.1	5402103	5402964	zf-C2H2	8	+
CM022807.1	5649769	5651488	zf-C2H2	5	+
CM022807.1	5716554	5719608	zf-C2H2	5	-
CM022807.1	5933752	5935048	zf-C2H2	6	+
CM022807.1	5990834	5993856	zf-C2H2	9	+
CM022807.1	8244855	8245800	zf-C2H2	6	+
CM022807.1	9790801	9792310	zf-C2H2	9	-
CM022807.1	10862131	10863322	zf-C2H2	5	-
CM022807.1	13211205	13212237	zf-C2H2	6	+
CM022807.1	20178099	20179611	zf-C2H2	7	-
CM022807.1	28598256	28599408	zf-C2H2	11	+
CM022807.1	28621567	28622299	zf-C2H2	6	+
CM022807.1	28641601	28643017	zf-C2H2	15	+
CM022807.1	28653533	28654220	zf-C2H2	7	-
CM022807.1	28673524	28675357	zf-C2H2	20	-
CM022808.1	463312	464662	zf-C2H2	5	-
CM022808.1	10404926	10406072	zf-C2H2	7	-
CM022808.1	10896057	10898637	zf-C2H2	7	+
CM022808.1	10942782	10948031	zf-C2H2	10	+
CM022808.1	14239837	14241124	zf-C2H2	12	-
CM022808.1	24978790	24981421	zf-C2H2	7	+
CM022808.1	24989288	24989948	zf-C2H2	7	-
CM022808.1	24993029	24993638	zf-C2H2	5	-
CM022808.1	24994461	24995442	zf-C2H2	6	-
CM022809.1	3877414	3878581	zf-C2H2	12	+
CM022809.1	9776875	9778873	zf-C2H2	17	-
CM022809.1	15689854	15691638	zf-C2H2	6	-
CM022809.1	22495331	22498739	zf-C2H2	10	-
CM022810.1	2728584	2729634	zf-C2H2	11	+
CM022810.1	2745823	2746888	zf-C2H2	11	+
CM022810.1	2776780	2777824	zf-C2H2	11	+
CM022810.1	3015889	3017068	zf-C2H2	13	-
CM022810.1	3041646	3042687	zf-C2H2	11	-
CM022810.1	3052029	3053235	zf-C2H2	13	-
CM022810.1	3061026	3062238	zf-C2H2	13	-
CM022810.1	3130516	3131935	zf-C2H2	13	+
CM022810.1	3136564	3137551	zf-C2H2	9	-
CM022810.1	3148483	3149524	zf-C2H2	11	-
CM022810.1	3203755	3204799	zf-C2H2	11	-
CM022810.1	3214539	3215664	zf-C2H2	11	-
CM022810.1	3224938	3225982	zf-C2H2	11	-
CM022810.1	3239606	3240839	zf-C2H2	11	+
CM022810.1	11201189	11203310	zf-C2H2	23	-
CM022810.1	11209958	11211662	zf-C2H2	18	-
CM022810.1	11229192	11230872	zf-C2H2	17	-
CM022810.1	11245395	11246325	zf-C2H2	10	-
CM022810.1	11255599	11257249	zf-C2H2	18	+
CM022810.1	17507601	17508432	zf-C2H2	5	+
CM022810.1	17539519	17540833	zf-C2H2	5	+
CM022810.1	19076740	19078093	zf-C2H2	5	-
CM022810.1	19087128	19088232	zf-C2H2	5	-
CM022810.1	19093899	19096158	zf-C2H2	7	+
CM022810.1	22848881	22849910	zf-C2H2	5	+
CM022810.1	47340034	47341081	zf-C2H2	10	-
CM022811.1	7175164	7177323	zf-C2H2	24	-
CM022811.1	8248552	8252071	zf-C2H2	26	+
CM022811.1	8574039	8575314	zf-C2H2	12	+
CM022811.1	9234143	9234854	zf-C2H2	6	-
CM022811.1	9238888	9239731	zf-C2H2	8	-
CM022811.1	9244164	9244983	zf-C2H2	8	-
CM022811.1	9254536	9255550	zf-C2H2	9	-
CM022811.1	9263835	9264510	zf-C2H2	6	-
CM022811.1	9269818	9271303	zf-C2H2	14	+
CM022811.1	9281267	9282251	zf-C2H2	8	+
CM022811.1	9290468	9292745	zf-C2H2	21	-
CM022811.1	9304184	9305297	zf-C2H2	12	-
CM022811.1	9313668	9315435	zf-C2H2	19	-
CM022811.1	9520917	9521865	zf-C2H2	10	+
CM022811.1	9535769	9536936	zf-C2H2	11	+
CM022811.1	9582041	9583109	zf-C2H2	9	+
CM022811.1	9588819	9589758	zf-C2H2	10	+
CM022811.1	9599006	9600197	zf-C2H2	12	+
CM022811.1	9607773	9608514	zf-C2H2	9	+
CM022811.1	9667411	9668116	zf-C2H2	5	+
CM022811.1	9835158	9835683	zf-C2H2	5	+
CM022811.1	9993698	9995015	zf-C2H2	12	-
CM022811.1	10006077	10007106	zf-C2H2	10	-
CM022811.1	10012694	10013876	zf-C2H2	11	-
CM022811.1	10022419	10023606	zf-C2H2	13	-
CM022811.1	10028767	10029655	zf-C2H2	8	+
CM022811.1	10565704	10566813	zf-C2H2	10	-
CM022811.1	10570117	10570597	zf-C2H2	5	-
CM022811.1	10580995	10582084	zf-C2H2	10	+
CM022811.1	10713027	10713729	zf-C2H2	6	-
CM022811.1	10730825	10731665	zf-C2H2	6	-
CM022811.1	10748146	10748914	zf-C2H2	6	-
CM022811.1	10761510	10762323	zf-C2H2	6	-
CM022811.1	15995218	15997840	zf-C2H2	7	-
CM022811.1	24450381	24451326	zf-C2H2	5	+
CM022811.1	24512288	24515867	zf-C2H2	6	+
CM022811.1	25033974	25035717	zf-C2H2	19	-
CM022811.1	27843979	27844414	zf-C2H2	5	-
CM022812.1	136601	137612	zf-C2H2	9	-
CM022812.1	180794	181856	zf-C2H2	10	+
CM022812.1	199086	199545	zf-C2H2	5	+
CM022812.1	238637	240254	zf-C2H2	17	+
CM022812.1	252617	253482	zf-C2H2	8	+
CM022812.1	253706	254294	zf-C2H2	6	+
CM022812.1	267404	268706	zf-C2H2	12	+
CM022812.1	283140	284742	zf-C2H2	18	+
CM022812.1	325279	327265	zf-C2H2	20	+
CM022812.1	368234	368804	zf-C2H2	5	+
CM022812.1	380900	382052	zf-C2H2	10	+
CM022812.1	462239	463828	zf-C2H2	19	+
CM022812.1	1100202	1101141	zf-C2H2	10	-
CM022812.1	1459429	1460173	zf-C2H2	7	-
CM022812.1	1578347	1579661	zf-C2H2	15	-
CM022812.1	1579986	1580619	zf-C2H2	5	-
CM022812.1	1980429	1981071	zf-C2H2	6	-
CM022812.1	2503425	2504079	zf-C2H2	7	+
CM022812.1	2647643	2648669	zf-C2H2	7	+
CM022812.1	2668185	2668626	zf-C2H2	5	+
CM022812.1	2927763	2929026	zf-C2H2	12	+
CM022812.1	3354144	3354681	zf-C2H2	6	+
CM022812.1	3383820	3384933	zf-C2H2	13	+
CM022812.1	4173168	4173777	zf-C2H2	5	+
CM022812.1	4369932	4370517	zf-C2H2	5	+
CM022812.1	4377636	4378494	zf-C2H2	7	-
CM022812.1	4385506	4386489	zf-C2H2	10	-
CM022812.1	4411539	4412385	zf-C2H2	7	+
CM022812.1	4431132	4431972	zf-C2H2	7	+
CM022812.1	4441125	4441929	zf-C2H2	8	+
CM022812.1	4462589	4463732	zf-C2H2	10	+
CM022812.1	4468618	4469599	zf-C2H2	9	+
CM022812.1	4493156	4494500	zf-C2H2	14	-
CM022812.1	4766884	4767364	zf-C2H2	7	+
CM022812.1	4782879	4783698	zf-C2H2	8	+
CM022812.1	4817613	4820010	zf-C2H2	28	-
CM022812.1	4846788	4847298	zf-C2H2	5	-
CM022812.1	4863707	4864874	zf-C2H2	12	-
CM022812.1	4882549	4883446	zf-C2H2	7	+
CM022812.1	5027645	5028737	zf-C2H2	10	+
CM022812.1	5066866	5068012	zf-C2H2	10	+
CM022812.1	5086446	5087556	zf-C2H2	10	+
CM022812.1	5101451	5102336	zf-C2H2	10	-
CM022812.1	5127500	5129306	zf-C2H2	20	-
CM022812.1	5221193	5222453	zf-C2H2	12	-
CM022812.1	6030118	6031558	zf-C2H2	15	-
CM022812.1	6088727	6090275	zf-C2H2	15	-
CM022812.1	6498396	6499308	zf-C2H2	7	-
CM022812.1	7370149	7371037	zf-C2H2	10	+
CM022812.1	7381422	7382388	zf-C2H2	9	+
CM022812.1	7400705	7402058	zf-C2H2	14	+
CM022812.1	7426711	7427952	zf-C2H2	13	-
CM022812.1	7444084	7444765	zf-C2H2	6	+
CM022812.1	7454617	7455481	zf-C2H2	7	+
CM022812.1	7469263	7470376	zf-C2H2	11	+
CM022812.1	7484017	7485163	zf-C2H2	12	-
CM022812.1	7537231	7538101	zf-C2H2	8	-
CM022812.1	7600322	7600820	zf-C2H2	5	+
CM022812.1	7963813	7965610	zf-C2H2	18	-
CM022812.1	8569218	8570241	zf-C2H2	12	-
CM022812.1	8601712	8602798	zf-C2H2	11	-
CM022812.1	8724626	8725817	zf-C2H2	11	-
CM022812.1	8734238	8735264	zf-C2H2	9	+
CM022812.1	10214929	10216210	zf-C2H2	14	+
CM022812.1	10458720	10459401	zf-C2H2	5	-
CM022812.1	10517250	10518354	zf-C2H2	9	-
CM022812.1	10533940	10535059	zf-C2H2	10	-
CM022812.1	10539650	10540682	zf-C2H2	9	-
CM022812.1	10676941	10677937	zf-C2H2	10	-
CM022812.1	10687642	10688629	zf-C2H2	9	-
CM022812.1	11213667	11214726	zf-C2H2	11	-
CM022812.1	11220833	11221688	zf-C2H2	8	-
CM022812.1	11238196	11239654	zf-C2H2	16	-
CM022812.1	11250356	11251451	zf-C2H2	11	-
CM022812.1	11258091	11259498	zf-C2H2	15	-
CM022812.1	11266447	11267852	zf-C2H2	17	-
CM022812.1	11283891	11284737	zf-C2H2	10	-
CM022812.1	11333535	11334510	zf-C2H2	9	-
CM022812.1	11430989	11432069	zf-C2H2	13	-
CM022812.1	11559992	11560907	zf-C2H2	10	-
CM022812.1	11657077	11658475	zf-C2H2	13	+
CM022812.1	11761628	11762933	zf-C2H2	12	+
CM022812.1	11835471	11837127	zf-C2H2	16	+
CM022812.1	11852590	11853685	zf-C2H2	10	-
CM022812.1	11881019	11882233	zf-C2H2	15	-
CM022812.1	11928182	11928569	zf-C2H2	5	+
CM022812.1	11944546	11945629	zf-C2H2	10	+
CM022812.1	11960986	11961862	zf-C2H2	7	+
CM022812.1	12874559	12875825	zf-C2H2	13	+
CM022812.1	12900669	12901458	zf-C2H2	6	+
CM022812.1	12926234	12927866	zf-C2H2	15	+
CM022812.1	13145631	13146438	zf-C2H2	7	+
CM022812.1	13841686	13842880	zf-C2H2	12	+
CM022812.1	14262059	14263313	zf-C2H2	12	+
CM022812.1	14518853	14519957	zf-C2H2	11	-
CM022812.1	14627605	14628937	zf-C2H2	14	-
CM022812.1	14691233	14692811	zf-C2H2	17	-
CM022812.1	14736288	14737554	zf-C2H2	12	+
CM022812.1	14810916	14812071	zf-C2H2	12	+
CM022812.1	14837353	14838202	zf-C2H2	8	-
CM022812.1	14855805	14857062	zf-C2H2	12	+
CM022812.1	15053829	15054891	zf-C2H2	10	+
CM022812.1	15068691	15069366	zf-C2H2	8	+
CM022812.1	15124238	15125619	zf-C2H2	13	+
CM022812.1	15173966	15175304	zf-C2H2	13	+
CM022812.1	15242143	15243004	zf-C2H2	8	+
CM022812.1	16706122	16706902	zf-C2H2	7	+
CM022812.1	36772484	36773780	zf-C2H2	12	-
CM022812.1	47730857	47732258	zf-C2H2	16	+
CM022812.1	47768663	47770090	zf-C2H2	16	+
CM022812.1	47787822	47788872	zf-C2H2	10	+
CM022812.1	47826070	47827039	zf-C2H2	9	-
CM022812.1	47837941	47839108	zf-C2H2	11	-
CM022812.1	47848799	47849768	zf-C2H2	9	-
CM022812.1	47861459	47862347	zf-C2H2	8	-
CM022812.1	47876611	47877601	zf-C2H2	9	-
CM022812.1	47967617	47968766	zf-C2H2	12	-
CM022812.1	47984985	47986182	zf-C2H2	12	-
CM022812.1	48007488	48009056	zf-C2H2	18	-
CM022812.1	48053513	48054410	zf-C2H2	9	+
CM022812.1	48076403	48078032	zf-C2H2	16	+
CM022812.1	48083810	48084545	zf-C2H2	7	+
CM022812.1	48093138	48093672	zf-C2H2	5	-
CM022812.1	48094088	48095354	zf-C2H2	13	-
CM022812.1	48106587	48107883	zf-C2H2	13	-
CM022812.1	48124039	48124957	zf-C2H2	8	+
CM022812.1	48127833	48128826	zf-C2H2	8	+
CM022812.1	48137716	48138457	zf-C2H2	7	+
CM022812.1	48144059	48145139	zf-C2H2	9	-
CM022812.1	48167099	48168686	zf-C2H2	12	-
CM022812.1	48215977	48217108	zf-C2H2	11	-
CM022812.1	48255872	48257390	zf-C2H2	16	-
CM022812.1	48273294	48274119	zf-C2H2	7	+
CM022812.1	48289476	48290706	zf-C2H2	11	+
CM022812.1	48307334	48308579	zf-C2H2	13	+
CM022812.1	48323626	48324523	zf-C2H2	9	-
CM022812.1	48345351	48346029	zf-C2H2	6	+
CM022812.1	48350057	48351344	zf-C2H2	13	+
CM022812.1	48359276	48360347	zf-C2H2	12	-
CM022812.1	48374772	48375627	zf-C2H2	8	+
CM022812.1	48385396	48386362	zf-C2H2	9	-
CM022812.1	48406780	48407662	zf-C2H2	8	-
CM022812.1	48413586	48414390	zf-C2H2	7	+
CM022812.1	48422246	48423302	zf-C2H2	9	-
CM022812.1	48424985	48426239	zf-C2H2	13	-
CM022812.1	48448829	48449693	zf-C2H2	8	-
CM022812.1	48497222	48498134	zf-C2H2	8	-
CM022812.1	48507701	48508874	zf-C2H2	10	-
CM022812.1	48527831	48528709	zf-C2H2	8	-
CM022812.1	48549313	48550453	zf-C2H2	11	-
CM022812.1	48563529	48564537	zf-C2H2	10	-
CM022812.1	48622219	48623446	zf-C2H2	12	-
CM022812.1	48666720	48668226	zf-C2H2	14	+
CM022812.1	48675751	48676603	zf-C2H2	7	-
CM022812.1	48902171	48903104	zf-C2H2	10	-
CM022812.1	48922237	48923173	zf-C2H2	8	+
CM022812.1	48931356	48932169	zf-C2H2	8	+
CM022812.1	48946893	48947619	zf-C2H2	6	+
CM022812.1	48956781	48957948	zf-C2H2	11	-
CM022812.1	48973785	48974610	zf-C2H2	8	-
CM022812.1	49353051	49354300	zf-C2H2	13	-
CM022812.1	49379422	49380088	zf-C2H2	7	+
CM022812.1	49392296	49393289	zf-C2H2	10	-
CM022812.1	49472342	49473311	zf-C2H2	9	+
CM022812.1	49491164	49492154	zf-C2H2	10	+
CM022812.1	49642061	49643348	zf-C2H2	13	-
CM022812.1	49654010	49655064	zf-C2H2	10	-
CM022812.1	49662488	49664015	zf-C2H2	17	+
CM022812.1	50157196	50158438	zf-C2H2	13	-
CM022812.1	50180936	50182106	zf-C2H2	12	+
CM022812.1	50526269	50527897	zf-C2H2	16	+
CM022812.1	50538951	50539560	zf-C2H2	7	+
CM022812.1	50658166	50659108	zf-C2H2	8	-
CM022812.1	50685601	50686597	zf-C2H2	9	-
CM022812.1	50722606	50723692	zf-C2H2	11	-
CM022812.1	50748858	50749581	zf-C2H2	7	+
CM022812.1	50753155	50753959	zf-C2H2	8	+
CM022812.1	50777112	50777928	zf-C2H2	7	-
CM022812.1	51660416	51662123	zf-C2H2	18	-
CM022812.1	51709803	51710532	zf-C2H2	7	-
CM022812.1	51749009	51750167	zf-C2H2	12	-
CM022812.1	51774920	51776162	zf-C2H2	13	-
CM022812.1	51788428	51789673	zf-C2H2	13	-
CM022812.1	51809533	51811951	zf-C2H2	27	-
CM022812.1	51812362	51813409	zf-C2H2	11	-
CM022812.1	51833553	51834711	zf-C2H2	12	-
CM022812.1	51861100	51862678	zf-C2H2	17	-
CM022812.1	51929089	51931900	zf-C2H2	30	+
CM022812.1	51959822	51960995	zf-C2H2	13	-
CM022812.1	51979332	51981140	zf-C2H2	18	-
CM022812.1	52012593	52014258	zf-C2H2	18	-
CM022812.1	52032886	52034233	zf-C2H2	14	-
CM022812.1	52108300	52110091	zf-C2H2	20	+
CM022812.1	52142991	52143909	zf-C2H2	9	+
CM022812.1	52144117	52144816	zf-C2H2	9	+
CM022812.1	52182881	52184670	zf-C2H2	19	-
CM022812.1	52222075	52223554	zf-C2H2	15	-
CM022812.1	52256127	52257468	zf-C2H2	14	+
CM022812.1	52267559	52268792	zf-C2H2	13	-
CM022812.1	52334627	52335752	zf-C2H2	11	+
CM022812.1	52632644	52633277	zf-C2H2	6	+
CM022812.1	52638011	52638920	zf-C2H2	8	-
CM022812.1	52650784	52652113	zf-C2H2	14	-
CM022812.1	52676683	52677331	zf-C2H2	7	+
CM022812.1	52687961	52689113	zf-C2H2	11	-
CM022812.1	52715866	52717168	zf-C2H2	14	+
CM022812.1	52790895	52791396	zf-C2H2	6	-
CM022812.1	52813542	52814640	zf-C2H2	11	-
CM022812.1	52944251	52945400	zf-C2H2	12	+
CM022812.1	53048602	53049925	zf-C2H2	14	+
CM022812.1	53083746	53084622	zf-C2H2	11	-
CM022812.1	53105605	53106511	zf-C2H2	9	-
CM022812.1	53121221	53122145	zf-C2H2	9	+
CM022812.1	53136673	53137420	zf-C2H2	7	+
CM022812.1	53174500	53175538	zf-C2H2	10	+
CM022812.1	53192972	53194241	zf-C2H2	13	+
CM022812.1	53211020	53212427	zf-C2H2	15	+
CM022812.1	53236442	53238206	zf-C2H2	19	+
CM022812.1	53261951	53263640	zf-C2H2	17	+
CM022812.1	53297868	53298819	zf-C2H2	11	+
CM022812.1	53320875	53322033	zf-C2H2	12	+
CM022812.1	53337444	53338584	zf-C2H2	10	-
CM022812.1	53353942	53354833	zf-C2H2	9	-
CM022812.1	53379329	53380451	zf-C2H2	13	+
CM022812.1	53393580	53395125	zf-C2H2	16	-
CM022812.1	53481453	53482806	zf-C2H2	14	+
CM022812.1	53510177	53511473	zf-C2H2	14	+
CM022812.1	53589157	53590291	zf-C2H2	12	+
CM022812.1	53612649	53613723	zf-C2H2	11	-
CM022812.1	53750866	53751637	zf-C2H2	9	+
CM022812.1	53860861	53861824	zf-C2H2	11	-
CM022812.1	54092337	54093240	zf-C2H2	9	+
CM022812.1	54144729	54145884	zf-C2H2	12	-
CM022812.1	54184539	54185082	zf-C2H2	6	+
CM022812.1	54364995	54366069	zf-C2H2	11	-
CM022812.1	54391729	54393220	zf-C2H2	16	+
CM022812.1	54420268	54420709	zf-C2H2	5	+
CM022812.1	54426585	54427338	zf-C2H2	8	+
CM022812.1	55034768	55035995	zf-C2H2	14	-
CM022812.1	55036682	55037294	zf-C2H2	6	-
CM022812.1	55114831	55116239	zf-C2H2	14	-
CM022812.1	55270129	55271263	zf-C2H2	13	-
CM022812.1	55931077	55931638	zf-C2H2	6	-
CM022812.1	56450294	56451200	zf-C2H2	7	+
CM022813.1	256871	257740	zf-C2H2	11	-
CM022813.1	262307	263369	zf-C2H2	9	-
CM022813.1	1438998	1439763	zf-C2H2	8	-
CM022813.1	1723640	1724210	zf-C2H2	5	-
CM022813.1	2306584	2307175	zf-C2H2	6	+
CM022813.1	2908406	2909045	zf-C2H2	7	+
CM022813.1	2958932	2959730	zf-C2H2	10	+
CM022813.1	2982167	2983505	zf-C2H2	14	+
CM022813.1	2984109	2984724	zf-C2H2	7	+
CM022813.1	2996846	2997917	zf-C2H2	10	-
CM022813.1	3011521	3012631	zf-C2H2	10	+
CM022813.1	3025272	3026178	zf-C2H2	10	-
CM022813.1	3042434	3043496	zf-C2H2	11	+
CM022813.1	3059096	3060875	zf-C2H2	19	+
CM022813.1	3163434	3164466	zf-C2H2	9	+
CM022813.1	3809047	3809797	zf-C2H2	8	-
CM022813.1	3873917	3875414	zf-C2H2	15	-
CM022813.1	4125460	4126714	zf-C2H2	14	+
CM022813.1	4150905	4152084	zf-C2H2	13	+
CM022813.1	4170849	4172067	zf-C2H2	12	+
CM022813.1	4201798	4202938	zf-C2H2	11	+
CM022813.1	4282459	4283758	zf-C2H2	13	-
CM022813.1	4293403	4293871	zf-C2H2	5	+
CM022813.1	4349502	4350885	zf-C2H2	14	+
CM022813.1	4394226	4395558	zf-C2H2	13	+
CM022813.1	4447429	4448581	zf-C2H2	11	+
CM022813.1	4509727	4510852	zf-C2H2	10	-
CM022813.1	4532273	4533398	zf-C2H2	10	-
CM022813.1	4639637	4640795	zf-C2H2	11	+
CM022813.1	4644048	4644714	zf-C2H2	7	+
CM022813.1	4661934	4662978	zf-C2H2	10	+
CM022813.1	4701262	4702579	zf-C2H2	14	+
CM022813.1	4703714	4704173	zf-C2H2	5	+
CM022813.1	4776520	4776922	zf-C2H2	5	+
CM022813.1	5530022	5530733	zf-C2H2	7	+
CM022813.1	5695005	5696037	zf-C2H2	10	-
CM022813.1	5707073	5708180	zf-C2H2	10	-
CM022813.1	5757839	5758898	zf-C2H2	11	-
CM022813.1	5957985	5958954	zf-C2H2	8	+
CM022813.1	5965827	5968281	zf-C2H2	27	+
CM022813.1	5990469	5991093	zf-C2H2	7	+
CM022813.1	6048552	6049251	zf-C2H2	6	-
CM022813.1	6077981	6078932	zf-C2H2	10	+
CM022813.1	6494203	6495052	zf-C2H2	8	-
CM022813.1	6712358	6713195	zf-C2H2	8	-
CM022813.1	7037395	7038334	zf-C2H2	9	+
CM022813.1	7065071	7066385	zf-C2H2	13	+
CM022813.1	7147116	7148337	zf-C2H2	13	+
CM022813.1	7166353	7167460	zf-C2H2	9	-
CM022813.1	7194809	7195883	zf-C2H2	11	-
CM022813.1	7735096	7735810	zf-C2H2	6	-
CM022813.1	7766442	7767324	zf-C2H2	8	+
CM022813.1	7785145	7785988	zf-C2H2	8	+
CM022813.1	7799449	7800301	zf-C2H2	7	-
CM022813.1	7809229	7810060	zf-C2H2	8	-
CM022813.1	7886225	7887017	zf-C2H2	6	-
CM022813.1	7914463	7915477	zf-C2H2	10	+
CM022813.1	7991900	7992956	zf-C2H2	11	+
CM022813.1	8113625	8114345	zf-C2H2	7	-
CM022813.1	8144324	8146025	zf-C2H2	17	+
CM022813.1	8190301	8191315	zf-C2H2	9	+
CM022813.1	8215685	8216789	zf-C2H2	10	+
CM022813.1	8258263	8259376	zf-C2H2	13	+
CM022813.1	8282991	8284263	zf-C2H2	13	+
CM022813.1	8386242	8386929	zf-C2H2	7	-
CM022813.1	8388563	8389478	zf-C2H2	8	-
CM022813.1	8449339	8450473	zf-C2H2	10	-
CM022813.1	8471052	8471658	zf-C2H2	5	-
CM022813.1	8472821	8474285	zf-C2H2	15	-
CM022813.1	8497511	8498243	zf-C2H2	7	-
CM022813.1	8527894	8529103	zf-C2H2	12	-
CM022813.1	8553246	8554008	zf-C2H2	7	-
CM022813.1	8556277	8557255	zf-C2H2	10	-
CM022813.1	8580195	8581221	zf-C2H2	10	-
CM022813.1	8587972	8588845	zf-C2H2	7	-
CM022813.1	8779676	8780717	zf-C2H2	10	-
CM022813.1	8798502	8799870	zf-C2H2	14	-
CM022813.1	8818985	8820077	zf-C2H2	11	-
CM022813.1	8834636	8835653	zf-C2H2	10	-
CM022813.1	8867095	8868298	zf-C2H2	11	+
CM022813.1	8885998	8886955	zf-C2H2	10	+
CM022813.1	8945316	8946543	zf-C2H2	12	+
CM022813.1	8966701	8967916	zf-C2H2	12	+
CM022813.1	8982017	8982884	zf-C2H2	8	-
CM022813.1	9096775	9097549	zf-C2H2	9	+
CM022813.1	9289391	9290624	zf-C2H2	13	+
CM022813.1	9398700	9399854	zf-C2H2	12	+
CM022813.1	9402026	9403130	zf-C2H2	11	-
CM022813.1	9418972	9419848	zf-C2H2	10	+
CM022813.1	9456679	9458233	zf-C2H2	16	+
CM022813.1	9470080	9471166	zf-C2H2	11	+
CM022813.1	9601253	9602411	zf-C2H2	11	-
CM022813.1	9637202	9637994	zf-C2H2	7	+
CM022813.1	9642779	9644233	zf-C2H2	14	-
CM022813.1	9700809	9702492	zf-C2H2	17	+
CM022813.1	9716562	9717270	zf-C2H2	6	-
CM022813.1	9728985	9730179	zf-C2H2	12	+
CM022813.1	9736300	9737470	zf-C2H2	11	-
CM022813.1	9874901	9876071	zf-C2H2	12	-
CM022813.1	9890652	9891729	zf-C2H2	11	+
CM022813.1	9922176	9923499	zf-C2H2	12	+
CM022813.1	10092290	10093505	zf-C2H2	12	+
CM022813.1	10104209	10105541	zf-C2H2	13	-
CM022813.1	10114151	10114895	zf-C2H2	7	-
CM022813.1	10127167	10128226	zf-C2H2	9	-
CM022813.1	10136954	10138148	zf-C2H2	10	-
CM022813.1	10155333	10156284	zf-C2H2	8	-
CM022813.1	10213562	10215161	zf-C2H2	16	-
CM022813.1	10344803	10346132	zf-C2H2	13	-
CM022813.1	10379213	10380413	zf-C2H2	12	+
CM022813.1	10398909	10399836	zf-C2H2	8	+
CM022813.1	10434157	10435165	zf-C2H2	9	-
CM022813.1	10458442	10459519	zf-C2H2	11	-
CM022813.1	10492153	10494073	zf-C2H2	21	-
CM022813.1	10638263	10640183	zf-C2H2	21	+
CM022813.1	10791032	10791908	zf-C2H2	8	+
CM022813.1	10803439	10804129	zf-C2H2	9	-
CM022813.1	10874849	10875527	zf-C2H2	7	-
CM022813.1	10969487	10969946	zf-C2H2	6	+
CM022813.1	10971530	10972274	zf-C2H2	8	+
CM022813.1	11542198	11544102	zf-C2H2	21	-
CM022813.1	11575051	11576464	zf-C2H2	15	+
CM022813.1	11578681	11579239	zf-C2H2	5	+
CM022813.1	11658956	11660063	zf-C2H2	11	+
CM022813.1	11675252	11676425	zf-C2H2	11	-
CM022813.1	11707853	11708720	zf-C2H2	7	+
CM022813.1	11730441	11731152	zf-C2H2	7	-
CM022813.1	11738094	11739051	zf-C2H2	8	-
CM022813.1	11777041	11778136	zf-C2H2	10	+
CM022813.1	11840718	11841141	zf-C2H2	5	-
CM022813.1	11866094	11866790	zf-C2H2	6	+
CM022813.1	11874557	11875013	zf-C2H2	5	-
CM022813.1	11875452	11876634	zf-C2H2	12	-
CM022813.1	11900280	11901078	zf-C2H2	7	-
CM022813.1	12026304	12027024	zf-C2H2	6	-
CM022813.1	12045086	12046269	zf-C2H2	13	-
CM022813.1	12055589	12056612	zf-C2H2	10	-
CM022813.1	12118736	12119690	zf-C2H2	9	-
CM022813.1	12149208	12150908	zf-C2H2	17	-
CM022813.1	12287335	12288670	zf-C2H2	14	+
CM022813.1	12313614	12314301	zf-C2H2	6	+
CM022813.1	12325643	12326459	zf-C2H2	9	-
CM022813.1	12340595	12341501	zf-C2H2	9	-
CM022813.1	12544925	12546131	zf-C2H2	12	+
CM022813.1	12562082	12563370	zf-C2H2	14	+
CM022813.1	12595667	12596528	zf-C2H2	8	-
CM022813.1	12641592	12642858	zf-C2H2	11	+
CM022813.1	12848881	12849871	zf-C2H2	10	+
CM022813.1	12903770	12904796	zf-C2H2	9	-
CM022813.1	12928136	12928961	zf-C2H2	9	-
CM022813.1	12989350	12990361	zf-C2H2	10	-
CM022813.1	13021028	13022036	zf-C2H2	10	+
CM022813.1	13119395	13120547	zf-C2H2	13	+
CM022813.1	13127695	13128706	zf-C2H2	9	-
CM022813.1	13164387	13165197	zf-C2H2	7	+
CM022813.1	13377156	13379049	zf-C2H2	17	-
CM022813.1	13420347	13421088	zf-C2H2	7	-
CM022813.1	13541615	13542497	zf-C2H2	8	-
CM022813.1	13564987	13566094	zf-C2H2	11	-
CM022813.1	13583971	13585168	zf-C2H2	13	-
CM022813.1	13634306	13635392	zf-C2H2	11	+
CM022813.1	13664850	13665675	zf-C2H2	7	+
CM022813.1	13684275	13685028	zf-C2H2	7	-
CM022813.1	13708726	13709443	zf-C2H2	7	-
CM022813.1	13720314	13721278	zf-C2H2	11	+
CM022813.1	13753413	13754559	zf-C2H2	11	-
CM022813.1	14136496	14137561	zf-C2H2	9	+
CM022813.1	14143803	14145026	zf-C2H2	14	+
CM022813.1	14182426	14183401	zf-C2H2	9	+
CM022813.1	14199983	14201237	zf-C2H2	12	-
CM022813.1	14231095	14232493	zf-C2H2	13	+
CM022813.1	14286269	14287817	zf-C2H2	16	+
CM022813.1	14304166	14305072	zf-C2H2	8	-
CM022813.1	14314599	14315625	zf-C2H2	9	-
CM022813.1	14333889	14335029	zf-C2H2	11	-
CM022813.1	14352135	14352867	zf-C2H2	6	-
CM022813.1	14365794	14366751	zf-C2H2	9	-
CM022813.1	14404686	14406276	zf-C2H2	16	-
CM022813.1	14420704	14422000	zf-C2H2	14	-
CM022813.1	14443434	14444379	zf-C2H2	9	+
CM022813.1	14463226	14464402	zf-C2H2	11	-
CM022813.1	14492789	14493974	zf-C2H2	12	+
CM022813.1	14588194	14589796	zf-C2H2	18	-
CM022813.1	14610860	14612074	zf-C2H2	13	+
CM022813.1	14633160	14635113	zf-C2H2	21	+
CM022813.1	14642458	14644198	zf-C2H2	18	-
CM022813.1	14681930	14683870	zf-C2H2	20	+
CM022813.1	14692388	14694110	zf-C2H2	18	-
CM022813.1	14855911	14857441	zf-C2H2	15	-
CM022813.1	15644525	15645815	zf-C2H2	13	-
CM022813.1	25683625	25684333	zf-C2H2	5	+
CM022813.1	25697326	25698703	zf-C2H2	14	+
CM022813.1	31742069	31743857	zf-C2H2	11	-
CM022813.1	36052879	36054427	zf-C2H2	14	+
CM022814.1	125678	127019	zf-C2H2	9	-
CM022814.1	6270137	6270593	zf-C2H2	5	-
CM022814.1	15469533	15470538	zf-C2H2	5	-
CM022814.1	25383812	25385332	zf-C2H2	17	+
CM022814.1	42057020	42058400	zf-C2H2	12	-
CM022814.1	44756490	44757408	zf-C2H2	5	-
CM022815.1	105064	105997	zf-C2H2	9	-
CM022815.1	5787153	5789115	zf-C2H2	6	+
CM022815.1	14904127	14905591	zf-C2H2	10	+
CM022815.1	15276762	15279690	zf-C2H2	6	+
CM022815.1	17606059	17606575	zf-C2H2	5	-
CM022816.1	1846488	1847820	zf-C2H2	5	-
CM022816.1	6453958	6457042	zf-C2H2	6	+
CM022816.1	6538507	6543856	zf-C2H2	10	+
CM022816.1	9818394	9819917	zf-C2H2	15	+
CM022816.1	9834322	9836107	zf-C2H2	17	+
CM022816.1	11566113	11567076	zf-C2H2	6	+
CM022816.1	20139495	20141697	zf-C2H2	6	-
CM022816.1	20412946	20416426	zf-C2H2	5	+
CM022816.1	20661527	20663897	zf-C2H2	7	-
CM022816.1	23875873	23877280	zf-C2H2	14	+
CM022816.1	25396891	25398724	zf-C2H2	10	-
CM022816.1	26418290	26421827	zf-C2H2	10	-
CM022816.1	30991796	30993380	zf-C2H2	7	+
CM022816.1	37310752	37313944	zf-C2H2	6	-
CM022816.1	37887686	37888412	zf-C2H2	6	+
CM022816.1	43237636	43238803	zf-C2H2	11	+
CM022817.1	10523029	10524913	zf-C2H2	18	-
CM022817.1	10532300	10533737	zf-C2H2	15	-
CM022817.1	13630742	13631552	zf-C2H2	5	-
CM022817.1	14565016	14569549	zf-C2H2	8	-
CM022817.1	28353913	28354720	zf-C2H2	5	+
CM022817.1	28358694	28359150	zf-C2H2	5	+
CM022818.1	10543268	10544141	zf-C2H2	9	+
CM022818.1	10544915	10547845	zf-C2H2	20	+
CM022818.1	28307341	28308385	zf-C2H2	10	+
CM022818.1	36274253	36275231	zf-C2H2	9	-
CM022818.1	36285044	36285710	zf-C2H2	6	-
JAAMOB010000068.1	13099	13657	zf-C2H2	6	+
JAAMOB010000112.1	6088	6640	zf-C2H2	7	+
JAAMOB010000172.1	4303	4903	zf-C2H2	7	+
JAAMOB010000224.1	4869	5619	zf-C2H2	7	-
JAAMOB010000262.1	6427	6931	zf-C2H2	6	-
JAAMOB010000296.1	205	937	zf-C2H2	7	-
```
