## Supplementary Data 2 for "Transposable elements drive the evolution of metazoan zinc finger genes": Onychostruthus_taczanowskii_znfs.bed

```
JAGGNI010000001.1	11814887	11817101	zf-C2H2	13	+
JAGGNI010000001.1	16107530	16108934	zf-C2H2	5	+
JAGGNI010000001.1	28457948	28460033	zf-C2H2	6	-
JAGGNI010000001.1	33954973	33957118	zf-C2H2	10	-
JAGGNI010000002.1	2133430	2134468	zf-C2H2	5	-
JAGGNI010000002.1	2769065	2769893	zf-C2H2	5	+
JAGGNI010000002.1	2770632	2771589	zf-C2H2	9	+
JAGGNI010000002.1	2772560	2775878	zf-C2H2	21	+
JAGGNI010000940.1	3566	4277	zf-C2H2	7	-
JAGGNI010001439.1	413884	416104	zf-C2H2	7	+
JAGGNI010001439.1	877153	880387	zf-C2H2	5	-
JAGGNI010001439.1	1425631	1427830	zf-C2H2	6	+
JAGGNI010001659.1	1153096	1156702	zf-C2H2	10	-
JAGGNI010001793.1	2241	3090	zf-C2H2	6	+
JAGGNI010001836.1	0	4788	zf-C2H2	5	+
JAGGNI010001886.1	0	2307	zf-C2H2	13	-
JAGGNI010001894.1	868137	868863	zf-C2H2	5	+
JAGGNI010001894.1	1097832	1099074	zf-C2H2	6	-
JAGGNI010001938.1	11762457	11763657	zf-C2H2	12	+
JAGGNI010001954.1	2825	3665	zf-C2H2	5	+
JAGGNI010001992.1	2450	3269	zf-C2H2	6	-
JAGGNI010001995.1	1179	2259	zf-C2H2	10	-
JAGGNI010002271.1	7883405	7884776	zf-C2H2	5	+
JAGGNI010002271.1	11405186	11408777	zf-C2H2	26	-
JAGGNI010002271.1	14669711	14670395	zf-C2H2	5	-
JAGGNI010002290.1	0	1197	zf-C2H2	12	+
JAGGNI010002324.1	775	1369	zf-C2H2	7	+
JAGGNI010002382.1	3405773	3407009	zf-C2H2	13	+
JAGGNI010002382.1	14347035	14350335	zf-C2H2	9	-
JAGGNI010002484.1	695	2042	zf-C2H2	11	+
JAGGNI010002493.1	1590884	1594151	zf-C2H2	26	-
JAGGNI010002493.1	2494954	2498488	zf-C2H2	10	-
JAGGNI010002493.1	7989899	7991753	zf-C2H2	17	-
JAGGNI010002493.1	13905932	13908683	zf-C2H2	6	+
JAGGNI010002493.1	13974590	13980107	zf-C2H2	10	+
JAGGNI010002604.1	8240	9558	zf-C2H2	12	+
JAGGNI010002693.1	24499	26113	zf-C2H2	9	+
JAGGNI010002693.1	37768	40469	zf-C2H2	16	+
JAGGNI010002693.1	43462	46027	zf-C2H2	6	+
JAGGNI010002704.1	289649	291346	zf-C2H2	13	+
JAGGNI010002716.1	4082220	4083690	zf-C2H2	5	+
JAGGNI010002783.1	1129	1912	zf-C2H2	5	-
JAGGNI010002827.1	9953581	9955186	zf-C2H2	5	-
JAGGNI010003016.1	98682	100413	zf-C2H2	13	-
JAGGNI010003018.1	431	1100	zf-C2H2	5	-
JAGGNI010003049.1	10428188	10429970	zf-C2H2	6	+
JAGGNI010003160.1	6682580	6683789	zf-C2H2	9	+
JAGGNI010003217.1	135905	138044	zf-C2H2	10	+
JAGGNI010003272.1	9575843	9577217	zf-C2H2	5	-
JAGGNI010003311.1	571	1279	zf-C2H2	5	-
JAGGNI010003349.1	166823	167645	zf-C2H2	7	-
JAGGNI010003493.1	9932127	9933687	zf-C2H2	8	-
JAGGNI010003649.1	37444	38935	zf-C2H2	9	+
JAGGNI010003649.1	51582	52545	zf-C2H2	7	+
JAGGNI010003649.1	86479	87136	zf-C2H2	6	-
JAGGNI010003649.1	95155	95950	zf-C2H2	6	+
JAGGNI010003649.1	100245	101703	zf-C2H2	14	-
JAGGNI010003649.1	109307	110362	zf-C2H2	11	-
JAGGNI010003649.1	120987	121689	zf-C2H2	8	-
JAGGNI010003649.1	144499	145321	zf-C2H2	6	+
JAGGNI010003715.1	8032386	8034375	zf-C2H2	8	+
JAGGNI010003715.1	8541213	8544477	zf-C2H2	5	-
JAGGNI010003715.1	8984743	8989630	zf-C2H2	16	-
JAGGNI010003738.1	46542	48298	zf-C2H2	12	-
JAGGNI010003738.1	72275	73982	zf-C2H2	10	-
JAGGNI010003781.1	19366	20368	zf-C2H2	9	-
JAGGNI010003825.1	25075137	25076334	zf-C2H2	6	-
JAGGNI010003825.1	25080311	25081577	zf-C2H2	5	-
JAGGNI010003825.1	25114821	25115568	zf-C2H2	5	+
JAGGNI010003825.1	25131119	25132175	zf-C2H2	7	+
JAGGNI010003825.1	25144297	25145401	zf-C2H2	9	+
JAGGNI010003838.1	90191	91025	zf-C2H2	6	+
JAGGNI010003938.1	13965	15315	zf-C2H2	12	+
JAGGNI010003938.1	16898	18641	zf-C2H2	8	+
JAGGNI010003938.1	19801	21710	zf-C2H2	12	+
JAGGNI010003938.1	22109	23432	zf-C2H2	10	+
JAGGNI010003938.1	25608	26268	zf-C2H2	6	+
JAGGNI010003938.1	39613	41362	zf-C2H2	14	-
JAGGNI010003938.1	45323	46541	zf-C2H2	9	+
JAGGNI010003938.1	57439	58324	zf-C2H2	6	-
JAGGNI010003938.1	75057	76155	zf-C2H2	9	+
JAGGNI010003938.1	86401	86794	zf-C2H2	5	-
JAGGNI010003938.1	88691	90542	zf-C2H2	10	+
JAGGNI010003938.1	104621	105416	zf-C2H2	5	-
JAGGNI010003938.1	112011	113881	zf-C2H2	17	-
JAGGNI010003938.1	124236	125334	zf-C2H2	12	-
JAGGNI010003949.1	64060	65452	zf-C2H2	12	+
JAGGNI010004048.1	8311070	8312798	zf-C2H2	5	+
JAGGNI010004104.1	8459	9098	zf-C2H2	8	+
JAGGNI010004282.1	4976	5966	zf-C2H2	7	-
JAGGNI010004315.1	9039	10059	zf-C2H2	8	-
JAGGNI010004713.1	3962219	3963071	zf-C2H2	5	-
JAGGNI010004747.1	17002	18019	zf-C2H2	6	-
JAGGNI010004747.1	22457	23594	zf-C2H2	8	+
JAGGNI010004813.1	1856	3248	zf-C2H2	13	+
JAGGNI010004813.1	4968	7002	zf-C2H2	18	+
JAGGNI010004824.1	4499021	4506212	zf-C2H2	16	-
JAGGNI010004935.1	4204888	4206151	zf-C2H2	6	-
JAGGNI010004935.1	12350146	12352771	zf-C2H2	7	+
JAGGNI010004935.1	12461054	12466490	zf-C2H2	9	+
JAGGNI010004935.1	23707545	23710149	zf-C2H2	6	+
JAGGNI010004936.1	4497730	4500514	zf-C2H2	8	-
JAGGNI010004970.1	14997	16992	zf-C2H2	19	-
JAGGNI010004970.1	21882	24598	zf-C2H2	19	-
JAGGNI010004970.1	27153	27987	zf-C2H2	5	-
JAGGNI010004970.1	32681	34670	zf-C2H2	18	+
JAGGNI010005158.1	497613	498342	zf-C2H2	7	-
JAGGNI010005268.1	320533	321543	zf-C2H2	5	-
JAGGNI010005346.1	18770	19790	zf-C2H2	8	+
JAGGNI010005402.1	10380	11814	zf-C2H2	5	+
JAGGNI010005402.1	13182	16911	zf-C2H2	8	+
JAGGNI010005402.1	17635	19816	zf-C2H2	11	+
JAGGNI010005424.1	8555	9275	zf-C2H2	9	-
JAGGNI010005424.1	10475	11414	zf-C2H2	9	+
JAGGNI010005446.1	6935	8024	zf-C2H2	6	-
JAGGNI010005490.1	3155725	3159301	zf-C2H2	10	-
JAGGNI010005713.1	5411	6242	zf-C2H2	7	+
JAGGNI010005735.1	362	866	zf-C2H2	5	+
JAGGNI010005735.1	10183	11329	zf-C2H2	10	-
JAGGNI010005746.1	4234	4990	zf-C2H2	9	+
JAGGNI010005967.1	9711	11703	zf-C2H2	21	-
JAGGNI010005967.1	14285	15956	zf-C2H2	15	-
JAGGNI010006190.1	7075	8059	zf-C2H2	5	+
JAGGNI010006267.1	1248328	1250311	zf-C2H2	5	+
JAGGNI010006312.1	11973	12897	zf-C2H2	5	+
JAGGNI010006323.1	10332	13722	zf-C2H2	5	+
JAGGNI010006390.1	16265	17141	zf-C2H2	6	-
JAGGNI010006552.1	1	556	zf-C2H2	7	+
JAGGNI010006600.1	2571676	2573704	zf-C2H2	6	+
JAGGNI010006600.1	4861353	4862793	zf-C2H2	5	-
JAGGNI010006600.1	4868110	4869064	zf-C2H2	5	-
JAGGNI010006600.1	5318718	5319987	zf-C2H2	5	-
JAGGNI010006634.1	2	1226	zf-C2H2	15	+
JAGGNI010006711.1	3879314	3884063	zf-C2H2	15	+
JAGGNI010006822.1	1316343	1318884	zf-C2H2	5	-
JAGGNI010006822.1	1419929	1421276	zf-C2H2	6	-
JAGGNI010006822.1	1888726	1890253	zf-C2H2	5	-
JAGGNI010007155.1	18340346	18341972	zf-C2H2	9	+
JAGGNI010007156.1	5156368	5157007	zf-C2H2	5	+
JAGGNI010007266.1	2585062	2589517	zf-C2H2	8	+
JAGGNI010007278.1	14364	15291	zf-C2H2	6	+
JAGGNI010007488.1	2490900	2492073	zf-C2H2	8	+
JAGGNI010007598.1	2007137	2008649	zf-C2H2	5	-
JAGGNI010007809.1	2	3032	zf-C2H2	17	-
JAGGNI010007809.1	9289	10912	zf-C2H2	14	+
JAGGNI010007931.1	1345408	1347850	zf-C2H2	6	+
JAGGNI010008262.1	14861247	14864376	zf-C2H2	6	-
JAGGNI010008352.1	6543	7293	zf-C2H2	5	+
JAGGNI010008561.1	6398	7589	zf-C2H2	9	+
JAGGNI010008717.1	4609	5728	zf-C2H2	10	-
JAGGNI010008717.1	7115	8405	zf-C2H2	5	-
JAGGNI010008815.1	1797301	1799266	zf-C2H2	6	-
JAGGNI010009368.1	14630938	14632258	zf-C2H2	5	+
JAGGNI010009953.1	698	1748	zf-C2H2	5	-
JAGGNI010010469.1	7323807	7324245	zf-C2H2	5	+
JAGGNI010010469.1	10010852	10011884	zf-C2H2	6	+
JAGGNI010010470.1	1059089	1061801	zf-C2H2	16	-
JAGGNI010010756.1	1067	2399	zf-C2H2	5	+
JAGGNI010011022.1	1878568	1879222	zf-C2H2	5	-
JAGGNI010011133.1	1569958	1571428	zf-C2H2	7	-
JAGGNI010011378.1	2	1013	zf-C2H2	5	+
```
