## Supplementary Data 2 for "Transposable elements drive the evolution of metazoan zinc finger genes": Ooceraea_biroi_znfs.bed

```
CM010856.1	1097953	1099396	zf-C2H2	13	+
CM010856.1	1543361	1546838	zf-C2H2	10	-
CM010856.1	2607973	2608564	zf-C2H2	5	-
CM010856.1	2761582	2765284	zf-C2H2	5	+
CM010856.1	9908949	9910716	zf-C2H2	6	+
CM010856.1	16254362	16256855	zf-C2H2	17	-
CM010856.1	21915612	21918420	zf-C2H2	8	+
CM010856.1	23711985	23713155	zf-C2H2	6	-
CM010857.1	5564515	5566987	zf-C2H2	11	-
CM010857.1	7730657	7732652	zf-C2H2	7	-
CM010857.1	12947785	12949042	zf-C2H2	9	+
CM010857.1	14878561	14880070	zf-C2H2	12	-
CM010857.1	14896648	14897701	zf-C2H2	6	+
CM010857.1	15355481	15356318	zf-C2H2	8	-
CM010858.1	1205344	1208173	zf-C2H2	12	+
CM010858.1	1520733	1523016	zf-C2H2	12	-
CM010858.1	1811803	1813439	zf-C2H2	15	+
CM010858.1	10907787	10912131	zf-C2H2	21	-
CM010858.1	10912762	10914939	zf-C2H2	8	-
CM010858.1	12748226	12751697	zf-C2H2	21	-
CM010858.1	13781205	13782657	zf-C2H2	8	+
CM010858.1	17599858	17601892	zf-C2H2	5	-
CM010858.1	18148847	18150266	zf-C2H2	6	+
CM010859.1	3459745	3460162	zf-C2H2	5	-
CM010859.1	5803325	5804021	zf-C2H2	5	-
CM010859.1	10693232	10694987	zf-C2H2	8	+
CM010859.1	11460932	11464073	zf-C2H2	7	-
CM010859.1	15345755	15346883	zf-C2H2	7	-
CM010859.1	15348060	15349950	zf-C2H2	13	-
CM010859.1	16442383	16444318	zf-C2H2	17	+
CM010859.1	16650554	16651673	zf-C2H2	8	+
CM010860.1	3028952	3030695	zf-C2H2	6	+
CM010860.1	5591521	5592826	zf-C2H2	6	-
CM010860.1	6359863	6361528	zf-C2H2	14	-
CM010860.1	6999029	7001639	zf-C2H2	6	-
CM010860.1	9781345	9782596	zf-C2H2	9	+
CM010860.1	9785809	9787045	zf-C2H2	10	+
CM010860.1	9789654	9790767	zf-C2H2	10	+
CM010860.1	9791471	9792614	zf-C2H2	10	+
CM010860.1	9794691	9795846	zf-C2H2	10	+
CM010860.1	9796885	9798226	zf-C2H2	12	+
CM010860.1	9799125	9800310	zf-C2H2	10	+
CM010860.1	9800596	9801826	zf-C2H2	9	+
CM010860.1	9802747	9804004	zf-C2H2	9	+
CM010860.1	9805299	9806280	zf-C2H2	9	+
CM010860.1	9807393	9808632	zf-C2H2	9	+
CM010860.1	9810738	9811776	zf-C2H2	7	+
CM010860.1	9814315	9816160	zf-C2H2	13	+
CM010860.1	9817207	9818461	zf-C2H2	9	+
CM010860.1	9819963	9821019	zf-C2H2	9	+
CM010860.1	9822021	9823596	zf-C2H2	9	+
CM010860.1	9827243	9828272	zf-C2H2	9	+
CM010860.1	9828990	9830094	zf-C2H2	9	+
CM010860.1	9830933	9832031	zf-C2H2	9	+
CM010860.1	9833128	9834142	zf-C2H2	10	+
CM010860.1	11753863	11756237	zf-C2H2	8	+
CM010860.1	16651470	16653732	zf-C2H2	6	+
CM010861.1	8317203	8318838	zf-C2H2	6	+
CM010861.1	8691764	8693555	zf-C2H2	16	+
CM010861.1	15986613	15987525	zf-C2H2	6	-
CM010861.1	16239372	16240304	zf-C2H2	7	-
CM010861.1	16357576	16359697	zf-C2H2	10	+
CM010862.1	349576	353104	zf-C2H2	19	+
CM010862.1	2402379	2404044	zf-C2H2	10	-
CM010862.1	5155695	5157234	zf-C2H2	15	+
CM010862.1	6287015	6288509	zf-C2H2	5	+
CM010862.1	8865609	8866397	zf-C2H2	6	-
CM010862.1	11262553	11263243	zf-C2H2	6	+
CM010862.1	16243581	16245219	zf-C2H2	11	-
CM010863.1	8846118	8849667	zf-C2H2	5	-
CM010863.1	10755965	10757186	zf-C2H2	5	+
CM010863.1	11451594	11453515	zf-C2H2	6	-
CM010863.1	13483701	13486548	zf-C2H2	14	-
CM010863.1	15032127	15034158	zf-C2H2	12	-
CM010863.1	15745491	15747120	zf-C2H2	8	-
CM010864.1	1955066	1956320	zf-C2H2	6	+
CM010864.1	2755569	2756439	zf-C2H2	5	-
CM010864.1	12422837	12426002	zf-C2H2	11	+
CM010864.1	12428297	12431297	zf-C2H2	10	+
CM010864.1	12687001	12687529	zf-C2H2	6	+
CM010864.1	15354874	15355558	zf-C2H2	5	-
CM010864.1	15404541	15405024	zf-C2H2	5	+
CM010865.1	2203812	2204706	zf-C2H2	5	-
CM010865.1	7209896	7211732	zf-C2H2	10	-
CM010866.1	3308973	3313782	zf-C2H2	21	-
CM010866.1	5862338	5863148	zf-C2H2	6	-
CM010866.1	12105534	12107160	zf-C2H2	8	+
CM010867.1	2207361	2210688	zf-C2H2	22	+
CM010867.1	2210991	2212167	zf-C2H2	7	+
CM010867.1	2276443	2277451	zf-C2H2	5	+
CM010867.1	2278402	2280393	zf-C2H2	9	+
CM010867.1	2919418	2920531	zf-C2H2	5	-
CM010867.1	5743988	5744501	zf-C2H2	5	-
CM010867.1	7893615	7897242	zf-C2H2	12	-
CM010867.1	11090462	11091347	zf-C2H2	7	-
CM010868.1	8780683	8781654	zf-C2H2	8	-
CM010869.1	3475786	3478114	zf-C2H2	10	-
CM010869.1	7095067	7099570	zf-C2H2	14	-
CM010869.1	7957426	7958734	zf-C2H2	7	+
CM010869.1	8033671	8034979	zf-C2H2	7	-
```
