## Supplementary Data 2 for "Transposable elements drive the evolution of metazoan zinc finger genes": Oophaga_pumilio_znfs.bed

```
VIAB01000027.1	351689	353948	zf-C2H2	7	-
VIAB01000031.1	257260	260719	zf-C2H2	10	-
VIAB01000098.1	7693	10252	zf-C2H2	6	-
VIAB01000101.1	130235	133526	zf-C2H2	26	-
VIAB01000219.1	383854	385915	zf-C2H2	5	+
VIAB01000252.1	417155	423716	zf-C2H2	12	-
VIAB01000285.1	70684	73420	zf-C2H2	7	-
VIAB01000310.1	273572	279155	zf-C2H2	10	-
VIAB01000310.1	317344	320077	zf-C2H2	6	-
VIAB01000318.1	360022	362098	zf-C2H2	6	+
VIAB01000371.1	145446	147495	zf-C2H2	6	+
VIAB01000405.1	200006	202616	zf-C2H2	7	+
VIAB01000405.1	350556	355956	zf-C2H2	10	+
VIAB01000444.1	162369	165801	zf-C2H2	26	-
VIAB01000479.1	337654	338827	zf-C2H2	11	+
VIAB01000570.1	5667	6537	zf-C2H2	6	-
VIAB01000570.1	89744	90557	zf-C2H2	6	+
VIAB01000570.1	96877	98401	zf-C2H2	12	+
VIAB01000609.1	45051	49533	zf-C2H2	15	+
VIAB01000633.1	120275	123272	zf-C2H2	6	+
VIAB01000799.1	47204	48452	zf-C2H2	12	-
VIAB01000799.1	150355	151180	zf-C2H2	8	-
VIAB01000817.1	141101	142901	zf-C2H2	5	-
VIAB01000821.1	253092	256455	zf-C2H2	19	-
VIAB01000932.1	51458	54695	zf-C2H2	5	-
VIAB01000961.1	23718	25053	zf-C2H2	5	-
VIAB01001193.1	47079	47943	zf-C2H2	9	+
VIAB01001193.1	62162	65261	zf-C2H2	20	+
VIAB01001211.1	155832	156903	zf-C2H2	5	-
VIAB01001383.1	73748	74654	zf-C2H2	9	-
VIAB01001383.1	198075	198774	zf-C2H2	5	+
VIAB01001383.1	222124	222925	zf-C2H2	7	-
VIAB01001385.1	114218	116675	zf-C2H2	18	+
VIAB01001385.1	144197	145349	zf-C2H2	8	-
VIAB01001385.1	179079	181059	zf-C2H2	18	-
VIAB01001540.1	77452	78349	zf-C2H2	6	+
VIAB01001540.1	164619	165327	zf-C2H2	6	+
VIAB01001540.1	166873	167776	zf-C2H2	7	+
VIAB01001552.1	199692	201216	zf-C2H2	14	-
VIAB01001681.1	11523	12627	zf-C2H2	9	+
VIAB01001739.1	78556	79423	zf-C2H2	8	-
VIAB01001739.1	141367	142591	zf-C2H2	13	-
VIAB01001739.1	203691	207582	zf-C2H2	5	-
VIAB01001819.1	1118	2009	zf-C2H2	6	-
VIAB01001824.1	164921	165482	zf-C2H2	6	-
VIAB01001848.1	177810	179859	zf-C2H2	6	+
VIAB01001892.1	41146	42160	zf-C2H2	8	+
VIAB01001929.1	69618	70470	zf-C2H2	5	+
VIAB01002036.1	38981	39533	zf-C2H2	6	-
VIAB01002036.1	39919	40597	zf-C2H2	5	-
VIAB01002036.1	96878	97844	zf-C2H2	8	-
VIAB01002036.1	137141	138107	zf-C2H2	9	-
VIAB01002132.1	116692	118369	zf-C2H2	5	-
VIAB01002368.1	160896	161688	zf-C2H2	5	+
VIAB01002795.1	2874	3933	zf-C2H2	10	+
VIAB01002795.1	68511	69327	zf-C2H2	7	-
VIAB01002901.1	65081	67025	zf-C2H2	6	+
VIAB01003182.1	143742	146847	zf-C2H2	10	-
VIAB01003213.1	79014	86010	zf-C2H2	16	+
VIAB01003285.1	147579	150783	zf-C2H2	5	+
VIAB01003424.1	41243	42386	zf-C2H2	10	+
VIAB01003424.1	80733	81714	zf-C2H2	8	+
VIAB01003424.1	112992	114357	zf-C2H2	12	+
VIAB01003437.1	93292	95647	zf-C2H2	8	+
VIAB01003632.1	43021	44533	zf-C2H2	14	-
VIAB01003632.1	115026	116445	zf-C2H2	13	-
VIAB01003655.1	78489	79797	zf-C2H2	11	+
VIAB01003655.1	108210	108936	zf-C2H2	8	+
VIAB01003655.1	144740	146436	zf-C2H2	19	+
VIAB01003660.1	86995	89761	zf-C2H2	6	+
VIAB01003660.1	119331	120279	zf-C2H2	9	+
VIAB01003737.1	21405	22506	zf-C2H2	10	+
VIAB01003907.1	24570	26079	zf-C2H2	15	+
VIAB01003907.1	66564	67737	zf-C2H2	11	+
VIAB01003907.1	123538	124705	zf-C2H2	9	-
VIAB01004060.1	66319	67570	zf-C2H2	6	+
VIAB01004089.1	80766	81762	zf-C2H2	9	+
VIAB01004089.1	119343	120168	zf-C2H2	6	-
VIAB01004093.1	15912	17082	zf-C2H2	11	+
VIAB01004093.1	40754	41594	zf-C2H2	7	-
VIAB01004093.1	130363	132481	zf-C2H2	11	-
VIAB01004131.1	93539	94727	zf-C2H2	11	-
VIAB01004131.1	119292	121545	zf-C2H2	5	-
VIAB01004181.1	112900	114151	zf-C2H2	11	-
VIAB01004203.1	54179	55094	zf-C2H2	6	+
VIAB01004203.1	126534	130113	zf-C2H2	20	+
VIAB01004483.1	11273	12164	zf-C2H2	8	-
VIAB01004522.1	16740	17424	zf-C2H2	7	-
VIAB01004522.1	88990	90253	zf-C2H2	11	+
VIAB01004522.1	128383	129454	zf-C2H2	10	-
VIAB01004611.1	13188	14379	zf-C2H2	11	-
VIAB01004611.1	35500	36469	zf-C2H2	8	-
VIAB01004611.1	123506	124640	zf-C2H2	10	+
VIAB01004670.1	17228	20234	zf-C2H2	12	-
VIAB01004670.1	100603	101983	zf-C2H2	13	-
VIAB01004723.1	118580	120143	zf-C2H2	15	-
VIAB01004965.1	10482	11421	zf-C2H2	8	-
VIAB01004965.1	113265	114447	zf-C2H2	11	-
VIAB01004987.1	22707	23970	zf-C2H2	12	-
VIAB01005019.1	90154	91108	zf-C2H2	8	+
VIAB01005148.1	73896	75510	zf-C2H2	16	+
VIAB01005151.1	79955	80987	zf-C2H2	7	-
VIAB01005151.1	104488	106504	zf-C2H2	13	-
VIAB01005290.1	28287	29490	zf-C2H2	7	-
VIAB01005290.1	48504	49536	zf-C2H2	7	-
VIAB01005384.1	75016	76378	zf-C2H2	5	-
VIAB01005495.1	44672	46193	zf-C2H2	15	-
VIAB01005495.1	112756	113887	zf-C2H2	10	-
VIAB01005636.1	32880	34050	zf-C2H2	10	+
VIAB01005636.1	65338	66634	zf-C2H2	13	+
VIAB01005758.1	45175	46838	zf-C2H2	16	+
VIAB01005810.1	8028	8607	zf-C2H2	5	-
VIAB01005810.1	29561	30839	zf-C2H2	12	-
VIAB01005810.1	75699	76731	zf-C2H2	8	-
VIAB01005829.1	28449	29586	zf-C2H2	11	+
VIAB01005829.1	46595	47474	zf-C2H2	8	+
VIAB01005829.1	101028	102765	zf-C2H2	18	+
VIAB01005940.1	104843	105800	zf-C2H2	5	-
VIAB01006067.1	20970	21738	zf-C2H2	6	-
VIAB01006067.1	47976	49023	zf-C2H2	11	-
VIAB01006067.1	76239	83214	zf-C2H2	17	-
VIAB01006206.1	105582	107508	zf-C2H2	16	-
VIAB01006247.1	5054	8867	zf-C2H2	9	+
VIAB01006301.1	83052	84567	zf-C2H2	13	+
VIAB01006338.1	8695	9424	zf-C2H2	6	+
VIAB01006338.1	35773	36439	zf-C2H2	6	+
VIAB01006338.1	73655	74615	zf-C2H2	9	+
VIAB01006338.1	94298	95441	zf-C2H2	8	+
VIAB01006398.1	39584	41462	zf-C2H2	19	-
VIAB01006535.1	21120	22599	zf-C2H2	15	+
VIAB01006535.1	67490	68879	zf-C2H2	13	+
VIAB01006535.1	89690	90965	zf-C2H2	11	+
VIAB01006643.1	21652	22096	zf-C2H2	5	-
VIAB01006669.1	57216	58110	zf-C2H2	8	-
VIAB01006728.1	28301	29939	zf-C2H2	14	-
VIAB01006765.1	21473	22238	zf-C2H2	7	+
VIAB01006765.1	48872	50141	zf-C2H2	13	+
VIAB01006765.1	102753	104133	zf-C2H2	13	-
VIAB01006811.1	84205	87730	zf-C2H2	18	-
VIAB01006888.1	73883	75080	zf-C2H2	5	-
VIAB01007143.1	46075	47431	zf-C2H2	12	-
VIAB01007268.1	50524	51973	zf-C2H2	14	+
VIAB01007323.1	5261	5945	zf-C2H2	5	-
VIAB01007387.1	83269	87490	zf-C2H2	8	-
VIAB01007428.1	89253	93027	zf-C2H2	9	+
VIAB01007532.1	39688	40597	zf-C2H2	8	-
VIAB01007532.1	80436	81813	zf-C2H2	11	-
VIAB01007540.1	69716	71072	zf-C2H2	5	-
VIAB01007633.1	97504	98587	zf-C2H2	9	-
VIAB01007641.1	19681	20623	zf-C2H2	8	+
VIAB01007641.1	82422	83463	zf-C2H2	9	+
VIAB01007644.1	3439	4546	zf-C2H2	7	-
VIAB01007663.1	12610	13807	zf-C2H2	11	+
VIAB01007663.1	73732	74617	zf-C2H2	8	+
VIAB01007987.1	6505	7246	zf-C2H2	6	+
VIAB01008045.1	8347	9085	zf-C2H2	5	+
VIAB01008045.1	24923	26039	zf-C2H2	8	+
VIAB01008045.1	44108	44639	zf-C2H2	5	-
VIAB01008162.1	52945	53830	zf-C2H2	7	+
VIAB01008162.1	75548	76286	zf-C2H2	6	-
VIAB01008201.1	11727	12690	zf-C2H2	8	+
VIAB01008201.1	59901	60762	zf-C2H2	7	-
VIAB01008226.1	18353	19961	zf-C2H2	16	-
VIAB01008319.1	5658	7269	zf-C2H2	14	-
VIAB01008319.1	32559	34422	zf-C2H2	18	-
VIAB01008319.1	91277	92768	zf-C2H2	15	-
VIAB01008373.1	21886	22954	zf-C2H2	10	+
VIAB01008373.1	66995	67961	zf-C2H2	7	+
VIAB01008495.1	68928	71433	zf-C2H2	7	-
VIAB01008504.1	2085	6063	zf-C2H2	35	-
VIAB01008504.1	58528	60364	zf-C2H2	17	+
VIAB01008542.1	19175	20435	zf-C2H2	11	-
VIAB01008542.1	72524	73604	zf-C2H2	9	-
VIAB01008568.1	21116	22643	zf-C2H2	15	+
VIAB01008568.1	70623	72684	zf-C2H2	20	+
VIAB01008585.1	58426	61960	zf-C2H2	36	+
VIAB01008731.1	8875	10468	zf-C2H2	15	-
VIAB01008850.1	58374	60069	zf-C2H2	10	-
VIAB01008903.1	24305	25559	zf-C2H2	8	+
VIAB01008987.1	50691	52320	zf-C2H2	16	-
VIAB01008987.1	62060	63716	zf-C2H2	17	-
VIAB01008987.1	74097	75366	zf-C2H2	12	-
VIAB01009016.1	16004	16967	zf-C2H2	7	+
VIAB01009016.1	68161	69357	zf-C2H2	11	+
VIAB01009022.1	48633	50172	zf-C2H2	15	+
VIAB01009022.1	84719	86006	zf-C2H2	8	+
VIAB01009091.1	31485	32610	zf-C2H2	9	-
VIAB01009169.1	19533	20835	zf-C2H2	13	+
VIAB01009169.1	82422	83535	zf-C2H2	10	+
VIAB01009274.1	6901	8419	zf-C2H2	9	+
VIAB01009327.1	2425	3595	zf-C2H2	12	+
VIAB01009402.1	59248	60358	zf-C2H2	10	-
VIAB01009593.1	5829	7239	zf-C2H2	14	+
VIAB01009593.1	40913	42011	zf-C2H2	8	+
VIAB01009593.1	67633	68476	zf-C2H2	7	+
VIAB01009597.1	1816	3967	zf-C2H2	15	+
VIAB01009597.1	11411	12872	zf-C2H2	10	-
VIAB01009597.1	71202	72630	zf-C2H2	6	-
VIAB01009621.1	31673	32462	zf-C2H2	7	+
VIAB01009621.1	62549	64073	zf-C2H2	15	+
VIAB01009624.1	45704	46766	zf-C2H2	9	-
VIAB01009886.1	26835	27927	zf-C2H2	10	-
VIAB01009889.1	2486	4103	zf-C2H2	15	+
VIAB01009889.1	22355	24047	zf-C2H2	15	+
VIAB01009889.1	41528	42626	zf-C2H2	9	+
VIAB01009889.1	55988	57425	zf-C2H2	15	+
VIAB01009889.1	69070	70318	zf-C2H2	12	-
VIAB01009919.1	27918	29073	zf-C2H2	10	-
VIAB01009919.1	72667	73615	zf-C2H2	9	-
VIAB01010024.1	44720	45611	zf-C2H2	8	-
VIAB01010063.1	29797	30658	zf-C2H2	8	+
VIAB01010063.1	78459	79539	zf-C2H2	9	+
VIAB01010081.1	41526	42489	zf-C2H2	9	+
VIAB01010211.1	3753	4848	zf-C2H2	10	+
VIAB01010211.1	61454	62630	zf-C2H2	10	+
VIAB01010353.1	23976	25932	zf-C2H2	13	-
VIAB01010385.1	20052	21021	zf-C2H2	9	-
VIAB01010469.1	16748	17780	zf-C2H2	8	+
VIAB01010469.1	54673	55624	zf-C2H2	7	+
VIAB01010495.1	32428	34090	zf-C2H2	6	-
VIAB01010604.1	24610	25423	zf-C2H2	7	-
VIAB01010604.1	56212	57010	zf-C2H2	6	+
VIAB01010767.1	2978	3824	zf-C2H2	7	+
VIAB01010767.1	39881	41603	zf-C2H2	18	-
VIAB01010767.1	60433	62365	zf-C2H2	20	-
VIAB01010785.1	24117	25482	zf-C2H2	14	+
VIAB01010828.1	3890	4799	zf-C2H2	6	+
VIAB01010839.1	976	2074	zf-C2H2	10	-
VIAB01010839.1	56517	57645	zf-C2H2	10	-
VIAB01010844.1	67610	69200	zf-C2H2	16	-
VIAB01010879.1	14133	15399	zf-C2H2	12	-
VIAB01010884.1	18680	20276	zf-C2H2	7	-
VIAB01010917.1	16641	17838	zf-C2H2	11	+
VIAB01010917.1	52160	53315	zf-C2H2	10	+
VIAB01010917.1	67967	68849	zf-C2H2	9	-
VIAB01011020.1	10626	12057	zf-C2H2	14	+
VIAB01011020.1	65769	67431	zf-C2H2	16	+
VIAB01011046.1	26682	28551	zf-C2H2	19	-
VIAB01011073.1	3365	4094	zf-C2H2	5	-
VIAB01011073.1	15334	16075	zf-C2H2	5	-
VIAB01011073.1	33539	34289	zf-C2H2	5	-
VIAB01011073.1	74836	75745	zf-C2H2	9	-
VIAB01011074.1	18623	21764	zf-C2H2	6	+
VIAB01011074.1	41696	42740	zf-C2H2	9	-
VIAB01011089.1	38902	40360	zf-C2H2	14	+
VIAB01011089.1	69327	70221	zf-C2H2	7	+
VIAB01011109.1	19063	21631	zf-C2H2	20	+
VIAB01011129.1	58803	60291	zf-C2H2	14	+
VIAB01011159.1	1321	2836	zf-C2H2	14	-
VIAB01011159.1	39373	40579	zf-C2H2	12	-
VIAB01011172.1	26704	28888	zf-C2H2	23	-
VIAB01011222.1	74366	75308	zf-C2H2	9	+
VIAB01011265.1	2663	6605	zf-C2H2	13	+
VIAB01011265.1	27644	29321	zf-C2H2	15	+
VIAB01011395.1	5457	7146	zf-C2H2	12	+
VIAB01011395.1	48416	49955	zf-C2H2	10	+
VIAB01011395.1	63627	64848	zf-C2H2	10	-
VIAB01011474.1	37049	38183	zf-C2H2	12	+
VIAB01011579.1	958	2080	zf-C2H2	9	+
VIAB01011641.1	50512	51877	zf-C2H2	13	+
VIAB01011708.1	12751	14101	zf-C2H2	12	+
VIAB01011708.1	64167	65538	zf-C2H2	13	-
VIAB01011714.1	32246	33524	zf-C2H2	12	+
VIAB01011714.1	57136	58420	zf-C2H2	12	-
VIAB01011751.1	38711	39752	zf-C2H2	8	-
VIAB01011819.1	9202	9730	zf-C2H2	5	-
VIAB01011895.1	24094	25105	zf-C2H2	11	+
VIAB01011903.1	40625	42338	zf-C2H2	5	+
VIAB01011949.1	19930	20782	zf-C2H2	6	-
VIAB01011949.1	38119	38968	zf-C2H2	5	-
VIAB01011949.1	55793	56636	zf-C2H2	6	-
VIAB01011949.1	57979	58885	zf-C2H2	6	-
VIAB01011949.1	69268	70279	zf-C2H2	6	-
VIAB01011996.1	8049	9093	zf-C2H2	10	-
VIAB01012029.1	48346	49381	zf-C2H2	9	+
VIAB01012083.1	7707	8583	zf-C2H2	7	-
VIAB01012083.1	58871	59990	zf-C2H2	10	-
VIAB01012128.1	14259	14850	zf-C2H2	5	+
VIAB01012128.1	60981	62244	zf-C2H2	11	+
VIAB01012143.1	14097	15300	zf-C2H2	10	+
VIAB01012143.1	43706	44897	zf-C2H2	11	+
VIAB01012353.1	29645	31250	zf-C2H2	16	-
VIAB01012357.1	37681	39439	zf-C2H2	18	-
VIAB01012372.1	9785	11159	zf-C2H2	12	+
VIAB01012372.1	59809	60835	zf-C2H2	9	+
VIAB01012378.1	62915	63854	zf-C2H2	8	-
VIAB01012378.1	73136	73979	zf-C2H2	7	-
VIAB01012463.1	4318	5773	zf-C2H2	13	-
VIAB01012463.1	61957	63247	zf-C2H2	12	-
VIAB01012519.1	15592	16885	zf-C2H2	12	-
VIAB01012576.1	48073	49591	zf-C2H2	15	+
VIAB01012585.1	22657	23992	zf-C2H2	12	-
VIAB01012631.1	20725	22309	zf-C2H2	17	-
VIAB01012631.1	66524	67922	zf-C2H2	13	-
VIAB01012800.1	66285	68835	zf-C2H2	6	+
VIAB01012864.1	8027	8858	zf-C2H2	7	+
VIAB01012864.1	65961	66765	zf-C2H2	6	+
VIAB01013046.1	33826	35278	zf-C2H2	7	-
VIAB01013075.1	6598	7765	zf-C2H2	11	-
VIAB01013075.1	58863	60630	zf-C2H2	17	+
VIAB01013117.1	17157	18363	zf-C2H2	11	+
VIAB01013117.1	55806	58383	zf-C2H2	6	+
VIAB01013222.1	53754	54702	zf-C2H2	5	+
VIAB01013246.1	7247	8198	zf-C2H2	8	+
VIAB01013254.1	36917	38654	zf-C2H2	17	+
VIAB01013284.1	25391	27161	zf-C2H2	8	+
VIAB01013284.1	56887	57847	zf-C2H2	9	+
VIAB01013289.1	21107	22232	zf-C2H2	11	-
VIAB01013289.1	50560	51865	zf-C2H2	12	+
VIAB01013340.1	31878	32730	zf-C2H2	6	-
VIAB01013422.1	23681	25211	zf-C2H2	13	-
VIAB01013479.1	61537	63547	zf-C2H2	22	+
VIAB01013521.1	23081	26603	zf-C2H2	10	-
VIAB01013535.1	24726	26118	zf-C2H2	12	+
VIAB01013535.1	58955	60077	zf-C2H2	10	+
VIAB01013687.1	58088	59732	zf-C2H2	16	+
VIAB01013697.1	26337	27696	zf-C2H2	14	+
VIAB01013697.1	67821	68664	zf-C2H2	8	+
VIAB01013821.1	28881	29826	zf-C2H2	8	+
VIAB01013867.1	4732	6265	zf-C2H2	15	-
VIAB01013887.1	38066	40118	zf-C2H2	12	+
VIAB01013907.1	32147	33293	zf-C2H2	6	+
VIAB01013996.1	37120	38656	zf-C2H2	15	+
VIAB01014024.1	12458	14033	zf-C2H2	14	-
VIAB01014024.1	36315	37824	zf-C2H2	12	-
VIAB01014024.1	56777	57704	zf-C2H2	8	-
VIAB01014104.1	25352	26621	zf-C2H2	12	+
VIAB01014104.1	50282	51518	zf-C2H2	11	-
VIAB01014106.1	47346	48870	zf-C2H2	15	-
VIAB01014157.1	29632	31183	zf-C2H2	16	-
VIAB01014181.1	476	1262	zf-C2H2	5	+
VIAB01014204.1	65525	67316	zf-C2H2	10	-
VIAB01014258.1	25950	27411	zf-C2H2	14	-
VIAB01014268.1	32431	34252	zf-C2H2	11	+
VIAB01014368.1	31914	32877	zf-C2H2	7	+
VIAB01014368.1	46815	47385	zf-C2H2	6	-
VIAB01014560.1	23766	25141	zf-C2H2	16	+
VIAB01014676.1	34092	35286	zf-C2H2	7	-
VIAB01014688.1	25601	26909	zf-C2H2	12	-
VIAB01014723.1	37105	38248	zf-C2H2	11	-
VIAB01014801.1	56543	57461	zf-C2H2	6	+
VIAB01014859.1	11172	14433	zf-C2H2	8	+
VIAB01014875.1	6732	8352	zf-C2H2	18	-
VIAB01014905.1	20374	21667	zf-C2H2	13	+
VIAB01014905.1	49326	50625	zf-C2H2	13	-
VIAB01014977.1	20488	21376	zf-C2H2	8	+
VIAB01014977.1	50478	51297	zf-C2H2	8	+
VIAB01015006.1	31383	33030	zf-C2H2	9	+
VIAB01015006.1	63448	63976	zf-C2H2	6	+
VIAB01015019.1	28239	29541	zf-C2H2	12	-
VIAB01015093.1	8166	9282	zf-C2H2	10	+
VIAB01015093.1	41368	42661	zf-C2H2	13	-
VIAB01015127.1	33576	34533	zf-C2H2	10	-
VIAB01015151.1	44516	45404	zf-C2H2	8	+
VIAB01015292.1	20890	22024	zf-C2H2	12	-
VIAB01015363.1	16283	17684	zf-C2H2	11	+
VIAB01015369.1	1761	3303	zf-C2H2	16	+
VIAB01015374.1	60949	62212	zf-C2H2	5	-
VIAB01015422.1	2509	4785	zf-C2H2	21	+
VIAB01015564.1	42140	43112	zf-C2H2	8	+
VIAB01015610.1	16258	17743	zf-C2H2	15	-
VIAB01015610.1	59234	60722	zf-C2H2	15	-
VIAB01015622.1	1721	2561	zf-C2H2	5	+
VIAB01015692.1	27366	28455	zf-C2H2	10	+
VIAB01015701.1	29442	31266	zf-C2H2	12	+
VIAB01015731.1	8655	10089	zf-C2H2	13	-
VIAB01015784.1	18487	19909	zf-C2H2	13	-
VIAB01015907.1	8715	9969	zf-C2H2	12	+
VIAB01015907.1	60625	61861	zf-C2H2	14	-
VIAB01015920.1	37808	39254	zf-C2H2	13	+
VIAB01015943.1	27292	28918	zf-C2H2	16	-
VIAB01016021.1	41017	42514	zf-C2H2	15	+
VIAB01016087.1	50841	53395	zf-C2H2	11	+
VIAB01016090.1	12862	13558	zf-C2H2	5	+
VIAB01016132.1	1284	2346	zf-C2H2	9	-
VIAB01016132.1	42746	43625	zf-C2H2	7	-
VIAB01016327.1	6424	7651	zf-C2H2	10	+
VIAB01016327.1	22905	24363	zf-C2H2	13	-
VIAB01016345.1	30273	30975	zf-C2H2	7	-
VIAB01016385.1	56368	57886	zf-C2H2	15	+
VIAB01016406.1	35113	36709	zf-C2H2	15	+
VIAB01016522.1	4038	4911	zf-C2H2	8	-
VIAB01016524.1	43253	44282	zf-C2H2	9	+
VIAB01016630.1	40392	41946	zf-C2H2	14	-
VIAB01016664.1	13061	14090	zf-C2H2	9	+
VIAB01016692.1	39726	40893	zf-C2H2	7	+
VIAB01016718.1	43067	44105	zf-C2H2	9	-
VIAB01016785.1	13840	15445	zf-C2H2	17	-
VIAB01016869.1	49163	50264	zf-C2H2	10	+
VIAB01016916.1	13860	14475	zf-C2H2	5	+
VIAB01016916.1	30616	31504	zf-C2H2	8	-
VIAB01016942.1	2010	3069	zf-C2H2	12	-
VIAB01016960.1	17779	18802	zf-C2H2	9	-
VIAB01017011.1	47167	48289	zf-C2H2	9	+
VIAB01017031.1	14587	15799	zf-C2H2	13	-
VIAB01017234.1	23108	23783	zf-C2H2	5	-
VIAB01017244.1	27035	28016	zf-C2H2	8	+
VIAB01017321.1	57	1086	zf-C2H2	9	+
VIAB01017321.1	25244	26318	zf-C2H2	10	+
VIAB01017339.1	37455	38406	zf-C2H2	8	+
VIAB01017361.1	42661	44242	zf-C2H2	15	+
VIAB01017429.1	35223	36333	zf-C2H2	9	+
VIAB01017465.1	32484	33939	zf-C2H2	15	-
VIAB01017487.1	4007	5288	zf-C2H2	5	-
VIAB01017489.1	26725	28006	zf-C2H2	13	-
VIAB01017509.1	24122	24914	zf-C2H2	6	+
VIAB01017554.1	50939	51992	zf-C2H2	7	-
VIAB01017570.1	5449	6970	zf-C2H2	15	-
VIAB01017630.1	23485	24673	zf-C2H2	11	+
VIAB01017631.1	29417	31505	zf-C2H2	8	-
VIAB01017686.1	22385	24398	zf-C2H2	5	+
VIAB01017692.1	38597	39272	zf-C2H2	7	+
VIAB01017746.1	38133	39456	zf-C2H2	13	+
VIAB01017769.1	25080	25779	zf-C2H2	6	+
VIAB01017861.1	44524	52147	zf-C2H2	13	+
VIAB01017902.1	32219	34130	zf-C2H2	13	+
VIAB01017943.1	21825	22869	zf-C2H2	10	+
VIAB01018022.1	12727	14704	zf-C2H2	10	-
VIAB01018039.1	12244	13450	zf-C2H2	11	-
VIAB01018043.1	584	1517	zf-C2H2	8	+
VIAB01018043.1	34182	34980	zf-C2H2	6	-
VIAB01018054.1	16920	18195	zf-C2H2	12	-
VIAB01018131.1	20309	21158	zf-C2H2	8	-
VIAB01018131.1	49072	49951	zf-C2H2	8	-
VIAB01018189.1	39685	41476	zf-C2H2	13	+
VIAB01018216.1	17154	18615	zf-C2H2	14	+
VIAB01018216.1	40673	42047	zf-C2H2	14	-
VIAB01018231.1	2123	3194	zf-C2H2	13	+
VIAB01018231.1	44011	45580	zf-C2H2	16	-
VIAB01018258.1	9317	10481	zf-C2H2	9	+
VIAB01018285.1	26312	27236	zf-C2H2	9	+
VIAB01018291.1	13096	14056	zf-C2H2	6	+
VIAB01018340.1	52034	53018	zf-C2H2	9	+
VIAB01018413.1	37302	38412	zf-C2H2	11	+
VIAB01018414.1	51527	53393	zf-C2H2	19	+
VIAB01018424.1	27553	28609	zf-C2H2	9	+
VIAB01018438.1	12405	13542	zf-C2H2	8	+
VIAB01018438.1	39094	40129	zf-C2H2	8	+
VIAB01018531.1	23137	24118	zf-C2H2	7	+
VIAB01018531.1	41071	42151	zf-C2H2	6	-
VIAB01018627.1	9376	10423	zf-C2H2	10	-
VIAB01018627.1	44285	45404	zf-C2H2	11	-
VIAB01018645.1	4723	5851	zf-C2H2	10	-
VIAB01018683.1	28145	29231	zf-C2H2	11	+
VIAB01018725.1	42135	43101	zf-C2H2	6	+
VIAB01018747.1	6179	6923	zf-C2H2	6	-
VIAB01018865.1	958	2218	zf-C2H2	12	+
VIAB01018876.1	976	1855	zf-C2H2	7	-
VIAB01018876.1	42990	44121	zf-C2H2	10	-
VIAB01018893.1	17710	18499	zf-C2H2	6	-
VIAB01018918.1	33831	34941	zf-C2H2	10	+
VIAB01018918.1	37610	38378	zf-C2H2	6	+
VIAB01018979.1	2134	2908	zf-C2H2	9	+
VIAB01018979.1	33298	34000	zf-C2H2	5	+
VIAB01018999.1	13769	15836	zf-C2H2	21	-
VIAB01019035.1	13306	14245	zf-C2H2	9	-
VIAB01019035.1	52209	52989	zf-C2H2	7	-
VIAB01019054.1	37580	39197	zf-C2H2	5	+
VIAB01019065.1	33519	35091	zf-C2H2	16	+
VIAB01019101.1	887	1637	zf-C2H2	7	-
VIAB01019141.1	26991	28080	zf-C2H2	9	-
VIAB01019198.1	6822	7842	zf-C2H2	10	-
VIAB01019212.1	50043	51345	zf-C2H2	12	+
VIAB01019273.1	28923	29808	zf-C2H2	7	+
VIAB01019286.1	38967	47409	zf-C2H2	17	+
VIAB01019297.1	46947	48216	zf-C2H2	13	-
VIAB01019392.1	8457	9771	zf-C2H2	11	-
VIAB01019433.1	36427	37534	zf-C2H2	6	-
VIAB01019453.1	6080	6851	zf-C2H2	7	-
VIAB01019453.1	39662	40817	zf-C2H2	10	-
VIAB01019555.1	25983	27936	zf-C2H2	20	+
VIAB01019640.1	16328	17057	zf-C2H2	5	-
VIAB01019640.1	50787	51564	zf-C2H2	6	+
VIAB01019709.1	3027	5391	zf-C2H2	15	-
VIAB01019778.1	11350	12994	zf-C2H2	15	-
VIAB01019836.1	11762	13397	zf-C2H2	16	-
VIAB01019884.1	662	3419	zf-C2H2	22	+
VIAB01020177.1	8712	9588	zf-C2H2	8	-
VIAB01020177.1	32518	33325	zf-C2H2	7	-
VIAB01020189.1	2480	3425	zf-C2H2	7	+
VIAB01020191.1	37547	38765	zf-C2H2	12	-
VIAB01020212.1	40118	41183	zf-C2H2	8	+
VIAB01020285.1	41620	42805	zf-C2H2	11	+
VIAB01020294.1	22591	23506	zf-C2H2	7	+
VIAB01020371.1	4146	5145	zf-C2H2	8	+
VIAB01020371.1	8876	9923	zf-C2H2	8	+
VIAB01020371.1	13545	14577	zf-C2H2	8	+
VIAB01020371.1	20379	21372	zf-C2H2	9	+
VIAB01020419.1	32401	33595	zf-C2H2	11	+
VIAB01020551.1	39928	41320	zf-C2H2	13	+
VIAB01020552.1	20498	22028	zf-C2H2	14	-
VIAB01020567.1	24181	25291	zf-C2H2	10	-
VIAB01020618.1	23909	25385	zf-C2H2	15	-
VIAB01020636.1	29096	30293	zf-C2H2	10	+
VIAB01020637.1	21282	22476	zf-C2H2	12	+
VIAB01020676.1	46755	47250	zf-C2H2	6	+
VIAB01020748.1	10545	12111	zf-C2H2	14	-
VIAB01021002.1	24942	25959	zf-C2H2	9	-
VIAB01021047.1	2453	3524	zf-C2H2	10	+
VIAB01021047.1	40632	41982	zf-C2H2	15	-
VIAB01021187.1	12107	13331	zf-C2H2	11	-
VIAB01021187.1	31653	32556	zf-C2H2	7	-
VIAB01021201.1	3913	4675	zf-C2H2	6	-
VIAB01021201.1	42646	43408	zf-C2H2	6	-
VIAB01021236.1	29375	30497	zf-C2H2	8	-
VIAB01021259.1	32523	33537	zf-C2H2	9	-
VIAB01021259.1	44744	45989	zf-C2H2	12	-
VIAB01021363.1	2198	3635	zf-C2H2	13	+
VIAB01021364.1	33933	35202	zf-C2H2	12	-
VIAB01021380.1	9649	11326	zf-C2H2	16	-
VIAB01021421.1	21179	21974	zf-C2H2	7	-
VIAB01021421.1	46715	47627	zf-C2H2	5	-
VIAB01021487.1	3069	4614	zf-C2H2	15	-
VIAB01021499.1	31087	31984	zf-C2H2	8	-
VIAB01021513.1	1212	2214	zf-C2H2	10	-
VIAB01021570.1	13996	15979	zf-C2H2	12	+
VIAB01021571.1	11409	13221	zf-C2H2	18	-
VIAB01021574.1	11653	12430	zf-C2H2	7	+
VIAB01021582.1	28870	29887	zf-C2H2	9	-
VIAB01021625.1	15493	16543	zf-C2H2	9	-
VIAB01021657.1	28028	29060	zf-C2H2	9	+
VIAB01021815.1	30069	31686	zf-C2H2	15	+
VIAB01021837.1	15194	16265	zf-C2H2	10	-
VIAB01021858.1	10793	12305	zf-C2H2	16	+
VIAB01021858.1	26931	27900	zf-C2H2	8	-
VIAB01021900.1	27992	28820	zf-C2H2	6	+
VIAB01021925.1	43674	44694	zf-C2H2	9	-
VIAB01021986.1	28178	29909	zf-C2H2	18	+
VIAB01022015.1	23917	24811	zf-C2H2	6	-
VIAB01022046.1	14395	16258	zf-C2H2	16	+
VIAB01022046.1	42394	43390	zf-C2H2	8	-
VIAB01022061.1	12688	13552	zf-C2H2	6	-
VIAB01022121.1	7394	9176	zf-C2H2	17	-
VIAB01022182.1	23313	24564	zf-C2H2	11	-
VIAB01022183.1	38249	43832	zf-C2H2	13	+
VIAB01022211.1	7625	8858	zf-C2H2	11	-
VIAB01022216.1	14476	15877	zf-C2H2	13	-
VIAB01022255.1	23423	24377	zf-C2H2	8	-
VIAB01022259.1	21402	22620	zf-C2H2	12	-
VIAB01022383.1	39363	40398	zf-C2H2	7	+
VIAB01022569.1	11810	13106	zf-C2H2	11	+
VIAB01022580.1	10080	11028	zf-C2H2	9	+
VIAB01022580.1	28723	30520	zf-C2H2	17	-
VIAB01022595.1	38589	39780	zf-C2H2	11	-
VIAB01022709.1	37996	39514	zf-C2H2	13	+
VIAB01022740.1	37812	39240	zf-C2H2	14	+
VIAB01022910.1	29388	30897	zf-C2H2	6	+
VIAB01022941.1	11252	12086	zf-C2H2	7	+
VIAB01022941.1	40532	41402	zf-C2H2	8	+
VIAB01022965.1	4173	5829	zf-C2H2	17	-
VIAB01022983.1	2437	3973	zf-C2H2	15	-
VIAB01022988.1	8669	9998	zf-C2H2	13	+
VIAB01022995.1	20816	22442	zf-C2H2	16	-
VIAB01023054.1	33831	35166	zf-C2H2	11	+
VIAB01023115.1	7319	8375	zf-C2H2	8	-
VIAB01023125.1	3767	5462	zf-C2H2	15	-
VIAB01023136.1	41711	43058	zf-C2H2	13	+
VIAB01023163.1	38533	40465	zf-C2H2	18	+
VIAB01023172.1	16911	18108	zf-C2H2	10	+
VIAB01023181.1	42862	43708	zf-C2H2	7	+
VIAB01023215.1	39504	40533	zf-C2H2	9	+
VIAB01023220.1	4507	5707	zf-C2H2	11	-
VIAB01023223.1	20348	21044	zf-C2H2	5	-
VIAB01023312.1	29092	30157	zf-C2H2	8	+
VIAB01023330.1	28761	29625	zf-C2H2	7	+
VIAB01023333.1	12287	14321	zf-C2H2	21	-
VIAB01023412.1	17195	18173	zf-C2H2	9	+
VIAB01023421.1	29348	32978	zf-C2H2	16	+
VIAB01023466.1	9286	11311	zf-C2H2	13	+
VIAB01023502.1	29690	30713	zf-C2H2	9	-
VIAB01023628.1	26815	28243	zf-C2H2	13	+
VIAB01023749.1	26284	27316	zf-C2H2	10	-
VIAB01023841.1	24678	26469	zf-C2H2	18	-
VIAB01023852.1	25414	26452	zf-C2H2	9	-
VIAB01023887.1	25738	26971	zf-C2H2	11	-
VIAB01023999.1	555	2094	zf-C2H2	14	+
VIAB01024064.1	5670	8550	zf-C2H2	14	-
VIAB01024078.1	32600	33572	zf-C2H2	9	+
VIAB01024101.1	7487	8648	zf-C2H2	11	-
VIAB01024132.1	18264	20433	zf-C2H2	16	+
VIAB01024133.1	21844	22810	zf-C2H2	8	-
VIAB01024183.1	31471	33139	zf-C2H2	16	+
VIAB01024243.1	7191	8115	zf-C2H2	8	-
VIAB01024430.1	3859	5440	zf-C2H2	15	-
VIAB01024430.1	36108	37320	zf-C2H2	11	-
VIAB01024469.1	29000	30149	zf-C2H2	10	-
VIAB01024470.1	610	1882	zf-C2H2	12	-
VIAB01024489.1	39193	40390	zf-C2H2	6	-
VIAB01024513.1	3736	4846	zf-C2H2	10	-
VIAB01024542.1	29687	30875	zf-C2H2	10	+
VIAB01024548.1	27865	29233	zf-C2H2	12	+
VIAB01024549.1	669	1431	zf-C2H2	7	+
VIAB01024580.1	31881	33450	zf-C2H2	12	-
VIAB01024584.1	13289	14516	zf-C2H2	12	+
VIAB01024667.1	38398	40099	zf-C2H2	17	-
VIAB01024680.1	28808	29939	zf-C2H2	10	+
VIAB01024681.1	26737	30112	zf-C2H2	15	-
VIAB01024751.1	30520	31555	zf-C2H2	8	+
VIAB01024786.1	11666	13187	zf-C2H2	13	-
VIAB01024832.1	1404	2304	zf-C2H2	8	+
VIAB01024832.1	38230	40915	zf-C2H2	8	-
VIAB01024858.1	20857	22252	zf-C2H2	8	-
VIAB01024942.1	628	2491	zf-C2H2	19	-
VIAB01024942.1	5662	7693	zf-C2H2	21	-
VIAB01025084.1	18179	19670	zf-C2H2	15	+
VIAB01025087.1	19396	20077	zf-C2H2	5	+
VIAB01025097.1	28372	29635	zf-C2H2	13	+
VIAB01025102.1	9974	11030	zf-C2H2	9	+
VIAB01025102.1	31399	32332	zf-C2H2	9	+
VIAB01025105.1	29291	31457	zf-C2H2	23	+
VIAB01025154.1	36245	37688	zf-C2H2	14	+
VIAB01025238.1	38924	39980	zf-C2H2	10	+
VIAB01025253.1	472	1006	zf-C2H2	5	+
VIAB01025269.1	22970	24212	zf-C2H2	12	-
VIAB01025328.1	2516	3692	zf-C2H2	10	-
VIAB01025334.1	33293	34754	zf-C2H2	15	-
VIAB01025364.1	1731	2973	zf-C2H2	11	+
VIAB01025364.1	13920	15555	zf-C2H2	16	-
VIAB01025364.1	30238	32017	zf-C2H2	16	-
VIAB01025432.1	7172	8384	zf-C2H2	11	+
VIAB01025457.1	26597	27743	zf-C2H2	9	-
VIAB01025483.1	24992	26513	zf-C2H2	15	-
VIAB01025614.1	22797	25176	zf-C2H2	14	-
VIAB01025637.1	9493	10729	zf-C2H2	10	+
VIAB01025677.1	3377	4418	zf-C2H2	9	-
VIAB01025700.1	4160	8258	zf-C2H2	13	-
VIAB01025828.1	12486	13488	zf-C2H2	10	-
VIAB01025853.1	7909	9442	zf-C2H2	15	-
VIAB01026187.1	13417	15100	zf-C2H2	14	-
VIAB01026291.1	10763	11432	zf-C2H2	7	-
VIAB01026346.1	28810	30526	zf-C2H2	17	-
VIAB01026348.1	36484	37513	zf-C2H2	10	+
VIAB01026545.1	3574	4606	zf-C2H2	9	+
VIAB01026555.1	34690	36198	zf-C2H2	11	+
VIAB01026564.1	24411	25134	zf-C2H2	6	-
VIAB01026586.1	2115	3756	zf-C2H2	15	-
VIAB01026637.1	26427	28481	zf-C2H2	22	-
VIAB01026638.1	3359	4394	zf-C2H2	9	-
VIAB01026639.1	31842	32793	zf-C2H2	7	-
VIAB01026745.1	34102	34864	zf-C2H2	6	-
VIAB01026758.1	10114	10819	zf-C2H2	6	-
VIAB01026844.1	33728	34910	zf-C2H2	11	+
VIAB01026859.1	31950	33360	zf-C2H2	5	-
VIAB01026914.1	12125	12818	zf-C2H2	6	-
VIAB01027050.1	8397	9738	zf-C2H2	8	+
VIAB01027050.1	21000	21738	zf-C2H2	7	+
VIAB01027069.1	17912	19277	zf-C2H2	12	-
VIAB01027096.1	7311	9594	zf-C2H2	23	-
VIAB01027123.1	11775	14070	zf-C2H2	9	-
VIAB01027234.1	12055	13519	zf-C2H2	14	-
VIAB01027329.1	29038	29710	zf-C2H2	5	+
VIAB01027422.1	35721	36852	zf-C2H2	9	-
VIAB01027459.1	237	1260	zf-C2H2	10	-
VIAB01027468.1	9782	10562	zf-C2H2	7	+
VIAB01027601.1	21282	22506	zf-C2H2	11	+
VIAB01027601.1	29416	30172	zf-C2H2	5	-
VIAB01027609.1	20882	21983	zf-C2H2	10	+
VIAB01027685.1	4974	5979	zf-C2H2	5	+
VIAB01027748.1	14755	15958	zf-C2H2	11	-
VIAB01027834.1	6287	7199	zf-C2H2	6	-
VIAB01027837.1	32759	34112	zf-C2H2	11	+
VIAB01027859.1	779	3095	zf-C2H2	8	-
VIAB01027859.1	22081	23026	zf-C2H2	7	-
VIAB01027983.1	25081	26170	zf-C2H2	9	-
VIAB01027994.1	2995	3979	zf-C2H2	9	+
VIAB01028106.1	0	918	zf-C2H2	9	+
VIAB01028106.1	30373	32524	zf-C2H2	10	-
VIAB01028113.1	18172	19285	zf-C2H2	9	-
VIAB01028131.1	28151	29051	zf-C2H2	9	+
VIAB01028132.1	31083	31947	zf-C2H2	7	+
VIAB01028136.1	9941	11057	zf-C2H2	10	-
VIAB01028144.1	9482	10607	zf-C2H2	9	-
VIAB01028206.1	34679	35555	zf-C2H2	7	-
VIAB01028226.1	1283	3056	zf-C2H2	18	-
VIAB01028330.1	16998	18447	zf-C2H2	14	+
VIAB01028425.1	3526	4639	zf-C2H2	7	-
VIAB01028461.1	33675	34491	zf-C2H2	7	+
VIAB01028476.1	19674	20961	zf-C2H2	11	+
VIAB01028587.1	11543	13136	zf-C2H2	5	-
VIAB01028589.1	20311	21256	zf-C2H2	8	+
VIAB01028604.1	7781	8822	zf-C2H2	9	-
VIAB01028622.1	28190	29915	zf-C2H2	17	-
VIAB01028678.1	33437	34250	zf-C2H2	6	-
VIAB01028719.1	13046	13976	zf-C2H2	7	-
VIAB01028760.1	13133	14360	zf-C2H2	12	-
VIAB01028803.1	12819	14157	zf-C2H2	14	-
VIAB01028834.1	861	2502	zf-C2H2	16	-
VIAB01028852.1	1329	2358	zf-C2H2	6	+
VIAB01028902.1	28374	29703	zf-C2H2	12	-
VIAB01028912.1	13005	14391	zf-C2H2	13	-
VIAB01028944.1	13517	14573	zf-C2H2	11	+
VIAB01028945.1	14713	16087	zf-C2H2	13	+
VIAB01029001.1	16822	17935	zf-C2H2	10	-
VIAB01029019.1	21931	28294	zf-C2H2	9	-
VIAB01029037.1	22433	23297	zf-C2H2	7	-
VIAB01029064.1	22585	24433	zf-C2H2	17	+
VIAB01029141.1	3464	5060	zf-C2H2	16	-
VIAB01029186.1	2013	2865	zf-C2H2	6	-
VIAB01029341.1	30689	31964	zf-C2H2	12	+
VIAB01029386.1	13418	13976	zf-C2H2	7	+
VIAB01029386.1	14118	14814	zf-C2H2	8	+
VIAB01029407.1	0	573	zf-C2H2	7	+
VIAB01029407.1	33100	33865	zf-C2H2	6	-
VIAB01029430.1	17609	19196	zf-C2H2	15	+
VIAB01029457.1	15224	16375	zf-C2H2	12	-
VIAB01029468.1	9196	10132	zf-C2H2	7	-
VIAB01029494.1	1275	2397	zf-C2H2	10	-
VIAB01029544.1	17122	18403	zf-C2H2	7	-
VIAB01029614.1	7676	8678	zf-C2H2	8	+
VIAB01029687.1	7406	8849	zf-C2H2	13	-
VIAB01029687.1	32418	33693	zf-C2H2	11	-
VIAB01029789.1	15026	16598	zf-C2H2	14	+
VIAB01029805.1	7805	8756	zf-C2H2	7	-
VIAB01029810.1	14631	15843	zf-C2H2	10	+
VIAB01029810.1	23499	24567	zf-C2H2	11	+
VIAB01029960.1	26311	27598	zf-C2H2	11	-
VIAB01029972.1	24299	26126	zf-C2H2	17	+
VIAB01029995.1	31123	32275	zf-C2H2	10	+
VIAB01030043.1	7556	12530	zf-C2H2	24	+
VIAB01030059.1	11397	12618	zf-C2H2	11	-
VIAB01030211.1	14953	15988	zf-C2H2	8	-
VIAB01030216.1	15470	16502	zf-C2H2	9	+
VIAB01030218.1	5772	7143	zf-C2H2	13	-
VIAB01030255.1	17608	18784	zf-C2H2	11	+
VIAB01030269.1	8922	9753	zf-C2H2	7	-
VIAB01030280.1	3270	4521	zf-C2H2	12	-
VIAB01030308.1	648	1386	zf-C2H2	5	+
VIAB01030308.1	22501	23509	zf-C2H2	7	+
VIAB01030316.1	14579	15956	zf-C2H2	12	-
VIAB01030346.1	19015	20107	zf-C2H2	9	-
VIAB01030356.1	11648	12506	zf-C2H2	8	+
VIAB01030382.1	1606	2578	zf-C2H2	8	-
VIAB01030431.1	11395	13255	zf-C2H2	18	+
VIAB01030439.1	26771	27923	zf-C2H2	10	+
VIAB01030450.1	7257	8565	zf-C2H2	12	-
VIAB01030450.1	27249	28707	zf-C2H2	14	-
VIAB01030597.1	4104	5712	zf-C2H2	13	+
VIAB01030667.1	12085	15007	zf-C2H2	11	-
VIAB01030698.1	18745	19567	zf-C2H2	7	+
VIAB01030756.1	25637	27377	zf-C2H2	17	+
VIAB01030772.1	12079	13549	zf-C2H2	15	+
VIAB01030822.1	30329	31508	zf-C2H2	11	+
VIAB01030832.1	430	2217	zf-C2H2	17	-
VIAB01030852.1	3425	5474	zf-C2H2	22	-
VIAB01030872.1	14380	15520	zf-C2H2	11	+
VIAB01030874.1	9008	10193	zf-C2H2	11	-
VIAB01030938.1	19771	20809	zf-C2H2	8	+
VIAB01031037.1	4354	5605	zf-C2H2	12	-
VIAB01031046.1	5089	6715	zf-C2H2	16	+
VIAB01031066.1	28950	29949	zf-C2H2	8	-
VIAB01031090.1	27740	28691	zf-C2H2	8	+
VIAB01031148.1	9993	11145	zf-C2H2	5	+
VIAB01031197.1	22080	23583	zf-C2H2	9	+
VIAB01031277.1	4141	4876	zf-C2H2	5	-
VIAB01031278.1	31065	32211	zf-C2H2	9	+
VIAB01031326.1	22972	24124	zf-C2H2	11	+
VIAB01031370.1	24182	25370	zf-C2H2	12	+
VIAB01031413.1	26127	27312	zf-C2H2	11	+
VIAB01031468.1	13613	14780	zf-C2H2	10	-
VIAB01031473.1	30048	31434	zf-C2H2	13	-
VIAB01031486.1	13855	14938	zf-C2H2	9	+
VIAB01031492.1	17899	19528	zf-C2H2	16	-
VIAB01031530.1	7684	8284	zf-C2H2	5	-
VIAB01031534.1	18662	19766	zf-C2H2	9	-
VIAB01031579.1	14245	15208	zf-C2H2	8	-
VIAB01031583.1	19991	20813	zf-C2H2	6	+
VIAB01031635.1	26135	27644	zf-C2H2	15	-
VIAB01031664.1	9238	10912	zf-C2H2	16	+
VIAB01031748.1	11614	12298	zf-C2H2	5	-
VIAB01031790.1	11609	12497	zf-C2H2	7	-
VIAB01031798.1	1567	5377	zf-C2H2	9	-
VIAB01031845.1	14105	15995	zf-C2H2	10	+
VIAB01031849.1	21307	22435	zf-C2H2	11	+
VIAB01031878.1	9850	11182	zf-C2H2	12	-
VIAB01031890.1	15386	16532	zf-C2H2	12	+
VIAB01031927.1	29270	30698	zf-C2H2	13	+
VIAB01032094.1	20010	24459	zf-C2H2	6	+
VIAB01032097.1	25473	27246	zf-C2H2	17	-
VIAB01032123.1	16388	17006	zf-C2H2	5	-
VIAB01032137.1	29165	30455	zf-C2H2	12	+
VIAB01032180.1	25796	26957	zf-C2H2	10	+
VIAB01032198.1	24572	25649	zf-C2H2	10	+
VIAB01032232.1	30325	31021	zf-C2H2	8	-
VIAB01032263.1	21229	22156	zf-C2H2	8	+
VIAB01032417.1	17723	18659	zf-C2H2	6	+
VIAB01032518.1	26673	27963	zf-C2H2	12	+
VIAB01032733.1	19306	25777	zf-C2H2	11	-
VIAB01032736.1	17471	18509	zf-C2H2	9	-
VIAB01032775.1	7817	11549	zf-C2H2	14	-
VIAB01032876.1	12540	13779	zf-C2H2	12	+
VIAB01032882.1	5341	6586	zf-C2H2	12	+
VIAB01033050.1	27211	28678	zf-C2H2	17	-
VIAB01033082.1	8463	9873	zf-C2H2	14	-
VIAB01033137.1	1099	3142	zf-C2H2	9	+
VIAB01033176.1	21680	22736	zf-C2H2	8	-
VIAB01033232.1	10265	12800	zf-C2H2	8	-
VIAB01033245.1	23292	24345	zf-C2H2	11	+
VIAB01033264.1	10811	12866	zf-C2H2	7	+
VIAB01033315.1	26542	28093	zf-C2H2	14	-
VIAB01033435.1	19827	20781	zf-C2H2	7	-
VIAB01033436.1	16105	22201	zf-C2H2	9	+
VIAB01033456.1	23064	24243	zf-C2H2	12	+
VIAB01033476.1	8366	16757	zf-C2H2	18	+
VIAB01033532.1	12343	13366	zf-C2H2	8	+
VIAB01033586.1	20731	22108	zf-C2H2	13	+
VIAB01033598.1	20645	21410	zf-C2H2	7	+
VIAB01033683.1	20676	21537	zf-C2H2	6	+
VIAB01033876.1	7058	9158	zf-C2H2	22	-
VIAB01033990.1	12265	13630	zf-C2H2	14	-
VIAB01034054.1	3479	5612	zf-C2H2	9	-
VIAB01034100.1	6169	7078	zf-C2H2	6	-
VIAB01034106.1	15202	16309	zf-C2H2	10	+
VIAB01034191.1	21947	23126	zf-C2H2	10	+
VIAB01034241.1	6498	8337	zf-C2H2	10	+
VIAB01034382.1	1051	1979	zf-C2H2	8	+
VIAB01034382.1	25716	26667	zf-C2H2	8	+
VIAB01034425.1	12457	13711	zf-C2H2	12	-
VIAB01034425.1	26517	27453	zf-C2H2	8	-
VIAB01034477.1	18847	19954	zf-C2H2	9	-
VIAB01034541.1	4036	5320	zf-C2H2	14	-
VIAB01034659.1	3256	4945	zf-C2H2	17	+
VIAB01034659.1	18981	19995	zf-C2H2	9	-
VIAB01034689.1	24764	26030	zf-C2H2	12	-
VIAB01034702.1	26901	27897	zf-C2H2	7	-
VIAB01034751.1	16920	17703	zf-C2H2	9	+
VIAB01034757.1	2907	4395	zf-C2H2	7	-
VIAB01034955.1	21994	27406	zf-C2H2	5	+
VIAB01034995.1	14692	15970	zf-C2H2	11	+
VIAB01035012.1	19653	21768	zf-C2H2	21	-
VIAB01035074.1	1678	2968	zf-C2H2	12	-
VIAB01035126.1	16596	18486	zf-C2H2	19	+
VIAB01035177.1	20395	21931	zf-C2H2	6	+
VIAB01035209.1	23778	25341	zf-C2H2	16	-
VIAB01035235.1	10783	12148	zf-C2H2	13	+
VIAB01035283.1	2	1505	zf-C2H2	15	+
VIAB01035336.1	19983	21321	zf-C2H2	12	+
VIAB01035435.1	11894	13163	zf-C2H2	12	+
VIAB01035455.1	9200	10451	zf-C2H2	12	-
VIAB01035622.1	9860	10874	zf-C2H2	8	+
VIAB01035706.1	4435	5806	zf-C2H2	11	-
VIAB01035743.1	13747	14944	zf-C2H2	10	+
VIAB01035754.1	2076	3426	zf-C2H2	13	-
VIAB01035769.1	5757	8556	zf-C2H2	8	+
VIAB01035772.1	13689	14895	zf-C2H2	12	-
VIAB01035911.1	20855	22232	zf-C2H2	13	-
VIAB01035976.1	292	1489	zf-C2H2	12	-
VIAB01035994.1	22685	23555	zf-C2H2	7	+
VIAB01035995.1	7151	8645	zf-C2H2	13	-
VIAB01036038.1	16860	17814	zf-C2H2	8	-
VIAB01036062.1	702	3429	zf-C2H2	10	+
VIAB01036062.1	23482	24514	zf-C2H2	9	+
VIAB01036068.1	20599	21529	zf-C2H2	8	+
VIAB01036116.1	3240	4026	zf-C2H2	6	-
VIAB01036116.1	25177	26050	zf-C2H2	8	-
VIAB01036135.1	11472	12348	zf-C2H2	8	+
VIAB01036173.1	13804	15505	zf-C2H2	17	+
VIAB01036260.1	10298	11870	zf-C2H2	15	-
VIAB01036318.1	23647	24877	zf-C2H2	7	-
VIAB01036459.1	12251	13847	zf-C2H2	15	-
VIAB01036511.1	11450	12359	zf-C2H2	7	+
VIAB01036522.1	23071	24733	zf-C2H2	6	-
VIAB01036536.1	22742	24812	zf-C2H2	9	-
VIAB01036565.1	4938	5829	zf-C2H2	7	-
VIAB01036576.1	15952	16708	zf-C2H2	5	-
VIAB01036651.1	10028	11480	zf-C2H2	13	-
VIAB01036661.1	7563	8754	zf-C2H2	10	+
VIAB01036754.1	6313	7036	zf-C2H2	8	-
VIAB01036818.1	17484	25827	zf-C2H2	14	-
VIAB01036865.1	12755	13694	zf-C2H2	8	-
VIAB01036896.1	349	1408	zf-C2H2	10	-
VIAB01036925.1	19963	21256	zf-C2H2	13	-
VIAB01037014.1	16284	17106	zf-C2H2	8	-
VIAB01037028.1	4628	10517	zf-C2H2	32	+
VIAB01037105.1	4367	6377	zf-C2H2	15	-
VIAB01037158.1	5846	7358	zf-C2H2	16	-
VIAB01037232.1	8919	9786	zf-C2H2	6	+
VIAB01037240.1	13094	14399	zf-C2H2	12	+
VIAB01037266.1	11602	13054	zf-C2H2	14	+
VIAB01037266.1	13891	17005	zf-C2H2	10	+
VIAB01037310.1	16912	17710	zf-C2H2	6	+
VIAB01037365.1	2529	3303	zf-C2H2	6	+
VIAB01037365.1	19233	20712	zf-C2H2	8	-
VIAB01037401.1	7166	8210	zf-C2H2	9	+
VIAB01037426.1	7113	8076	zf-C2H2	9	-
VIAB01037473.1	20351	21905	zf-C2H2	15	+
VIAB01037600.1	530	1517	zf-C2H2	8	-
VIAB01037666.1	17934	18774	zf-C2H2	6	-
VIAB01037795.1	22343	23879	zf-C2H2	9	-
VIAB01037815.1	12916	13516	zf-C2H2	5	+
VIAB01037844.1	15974	16904	zf-C2H2	8	-
VIAB01037853.1	3363	4521	zf-C2H2	11	-
VIAB01037984.1	4773	5628	zf-C2H2	7	-
VIAB01038053.1	2	590	zf-C2H2	7	+
VIAB01038067.1	9418	10627	zf-C2H2	11	-
VIAB01038085.1	20449	21388	zf-C2H2	6	+
VIAB01038118.1	2237	3812	zf-C2H2	15	+
VIAB01038176.1	15874	16684	zf-C2H2	7	+
VIAB01038183.1	7	2860	zf-C2H2	10	+
VIAB01038191.1	777	2235	zf-C2H2	14	-
VIAB01038214.1	2748	4197	zf-C2H2	14	-
VIAB01038234.1	6365	7712	zf-C2H2	12	+
VIAB01038236.1	2563	4186	zf-C2H2	16	+
VIAB01038253.1	5453	6392	zf-C2H2	9	-
VIAB01038257.1	2225	3257	zf-C2H2	7	+
VIAB01038362.1	1883	4290	zf-C2H2	7	-
VIAB01038379.1	22065	22821	zf-C2H2	5	+
VIAB01038411.1	3572	5033	zf-C2H2	14	+
VIAB01038411.1	20937	21882	zf-C2H2	7	-
VIAB01038421.1	8104	9067	zf-C2H2	9	-
VIAB01038444.1	3597	5160	zf-C2H2	15	-
VIAB01038468.1	12511	13645	zf-C2H2	10	-
VIAB01038469.1	20764	23029	zf-C2H2	10	-
VIAB01038474.1	1740	2202	zf-C2H2	5	-
VIAB01038474.1	5705	6482	zf-C2H2	6	-
VIAB01038498.1	18143	19241	zf-C2H2	10	-
VIAB01038514.1	12258	13488	zf-C2H2	11	+
VIAB01038568.1	21459	23010	zf-C2H2	6	+
VIAB01038585.1	12923	13817	zf-C2H2	7	+
VIAB01038823.1	12459	13578	zf-C2H2	10	-
VIAB01038831.1	16487	18152	zf-C2H2	17	-
VIAB01038885.1	12127	13912	zf-C2H2	18	+
VIAB01039054.1	11450	12464	zf-C2H2	10	+
VIAB01039160.1	12433	13348	zf-C2H2	8	-
VIAB01039189.1	401	1154	zf-C2H2	7	-
VIAB01039493.1	20244	21864	zf-C2H2	14	+
VIAB01039508.1	16698	18165	zf-C2H2	14	+
VIAB01039773.1	16115	17054	zf-C2H2	7	-
VIAB01039773.1	20786	22489	zf-C2H2	11	-
VIAB01039808.1	14	1364	zf-C2H2	13	-
VIAB01039832.1	7383	8640	zf-C2H2	12	+
VIAB01039838.1	21638	22670	zf-C2H2	9	+
VIAB01039874.1	3659	5045	zf-C2H2	14	-
VIAB01039884.1	15868	17158	zf-C2H2	12	-
VIAB01039894.1	6779	7787	zf-C2H2	9	-
VIAB01039979.1	16001	17537	zf-C2H2	16	+
VIAB01040039.1	17585	21800	zf-C2H2	19	-
VIAB01040311.1	20737	21985	zf-C2H2	12	+
VIAB01040633.1	14261	15515	zf-C2H2	11	-
VIAB01040634.1	3530	5252	zf-C2H2	6	+
VIAB01040646.1	12893	14111	zf-C2H2	10	+
VIAB01040666.1	877	3382	zf-C2H2	25	+
VIAB01040666.1	14848	15754	zf-C2H2	8	+
VIAB01040692.1	10304	12497	zf-C2H2	6	+
VIAB01040701.1	2	1211	zf-C2H2	11	-
VIAB01040817.1	20839	21889	zf-C2H2	9	+
VIAB01040905.1	17338	18724	zf-C2H2	14	+
VIAB01040925.1	19090	20266	zf-C2H2	10	+
VIAB01041019.1	1610	3131	zf-C2H2	15	+
VIAB01041105.1	1730	2798	zf-C2H2	10	-
VIAB01041168.1	14593	17734	zf-C2H2	7	-
VIAB01041206.1	5184	5877	zf-C2H2	5	+
VIAB01041229.1	2626	4156	zf-C2H2	15	-
VIAB01041312.1	18309	19629	zf-C2H2	12	+
VIAB01041410.1	3514	4636	zf-C2H2	10	+
VIAB01041410.1	17660	18836	zf-C2H2	6	-
VIAB01041420.1	7565	8279	zf-C2H2	6	+
VIAB01041425.1	18873	19917	zf-C2H2	8	+
VIAB01041484.1	4	1108	zf-C2H2	10	+
VIAB01041766.1	2307	4074	zf-C2H2	15	-
VIAB01041811.1	9220	10030	zf-C2H2	6	-
VIAB01041900.1	2652	3810	zf-C2H2	10	+
VIAB01041955.1	14200	15181	zf-C2H2	9	+
VIAB01041995.1	671	1511	zf-C2H2	6	-
VIAB01042074.1	8983	9880	zf-C2H2	7	-
VIAB01042075.1	18746	20159	zf-C2H2	8	-
VIAB01042294.1	17974	19186	zf-C2H2	12	+
VIAB01042329.1	10906	11821	zf-C2H2	8	-
VIAB01042350.1	869	1658	zf-C2H2	8	+
VIAB01042350.1	11479	12589	zf-C2H2	10	-
VIAB01042366.1	1674	2883	zf-C2H2	9	+
VIAB01042366.1	17064	18555	zf-C2H2	11	-
VIAB01042433.1	9621	10437	zf-C2H2	7	-
VIAB01042438.1	8885	9893	zf-C2H2	9	-
VIAB01042450.1	733	1687	zf-C2H2	8	+
VIAB01042767.1	13782	14535	zf-C2H2	7	+
VIAB01042800.1	3025	3826	zf-C2H2	7	-
VIAB01042812.1	254	1694	zf-C2H2	14	+
VIAB01042863.1	15586	16534	zf-C2H2	9	+
VIAB01043013.1	6198	7404	zf-C2H2	10	-
VIAB01043055.1	8046	9792	zf-C2H2	18	-
VIAB01043136.1	12234	13518	zf-C2H2	11	-
VIAB01043168.1	19265	20036	zf-C2H2	6	-
VIAB01043218.1	17643	19017	zf-C2H2	13	-
VIAB01043252.1	17713	18958	zf-C2H2	12	+
VIAB01043281.1	17563	19222	zf-C2H2	16	-
VIAB01043357.1	17478	18852	zf-C2H2	13	+
VIAB01043430.1	2313	3450	zf-C2H2	6	+
VIAB01043438.1	16017	17352	zf-C2H2	13	+
VIAB01043505.1	4436	5621	zf-C2H2	5	-
VIAB01043558.1	18411	19890	zf-C2H2	7	+
VIAB01043715.1	2504	4391	zf-C2H2	19	+
VIAB01043755.1	6503	7814	zf-C2H2	13	-
VIAB01043836.1	16532	18125	zf-C2H2	15	-
VIAB01043968.1	3358	4333	zf-C2H2	9	-
VIAB01044110.1	17467	18247	zf-C2H2	7	-
VIAB01044293.1	1995	3183	zf-C2H2	11	-
VIAB01044434.1	16781	17798	zf-C2H2	8	-
VIAB01044698.1	15506	17694	zf-C2H2	15	-
VIAB01044848.1	3299	4652	zf-C2H2	11	-
VIAB01044919.1	638	1670	zf-C2H2	9	-
VIAB01044923.1	1655	2336	zf-C2H2	6	+
VIAB01044957.1	10786	12076	zf-C2H2	12	+
VIAB01044977.1	8191	9319	zf-C2H2	10	-
VIAB01045045.1	8983	9937	zf-C2H2	8	+
VIAB01045070.1	18745	19186	zf-C2H2	5	-
VIAB01045203.1	13798	14653	zf-C2H2	6	+
VIAB01045324.1	17877	19035	zf-C2H2	11	+
VIAB01045330.1	8970	9504	zf-C2H2	5	-
VIAB01045398.1	15660	16701	zf-C2H2	10	+
VIAB01045499.1	16313	17438	zf-C2H2	10	-
VIAB01045613.1	6339	7296	zf-C2H2	8	-
VIAB01045767.1	16447	18334	zf-C2H2	9	+
VIAB01045875.1	3626	4649	zf-C2H2	10	+
VIAB01045886.1	10632	12075	zf-C2H2	5	-
VIAB01046796.1	13412	15116	zf-C2H2	16	+
VIAB01047033.1	322	1780	zf-C2H2	13	+
VIAB01047040.1	10837	12490	zf-C2H2	16	+
VIAB01047173.1	953	2249	zf-C2H2	12	+
VIAB01047242.1	1	1078	zf-C2H2	9	-
VIAB01047384.1	16852	17986	zf-C2H2	8	-
VIAB01047436.1	16033	17956	zf-C2H2	19	+
VIAB01047440.1	1479	2685	zf-C2H2	11	+
VIAB01047491.1	10195	10888	zf-C2H2	5	+
VIAB01047570.1	4046	5159	zf-C2H2	7	+
VIAB01047693.1	5506	6487	zf-C2H2	10	-
VIAB01047701.1	7743	8574	zf-C2H2	6	+
VIAB01047743.1	15678	18147	zf-C2H2	7	+
VIAB01047771.1	7098	8076	zf-C2H2	6	+
VIAB01047822.1	3599	4676	zf-C2H2	9	-
VIAB01047904.1	17307	18027	zf-C2H2	9	-
VIAB01047981.1	1611	3810	zf-C2H2	17	-
VIAB01047990.1	7345	8995	zf-C2H2	7	+
VIAB01048142.1	11063	12908	zf-C2H2	12	-
VIAB01048156.1	16130	17489	zf-C2H2	13	+
VIAB01048216.1	10890	13755	zf-C2H2	20	-
VIAB01048308.1	13779	15228	zf-C2H2	14	-
VIAB01048351.1	7142	8420	zf-C2H2	9	-
VIAB01048377.1	2511	4842	zf-C2H2	25	-
VIAB01048387.1	16514	17579	zf-C2H2	11	+
VIAB01048466.1	12806	15116	zf-C2H2	11	-
VIAB01048507.1	7982	9983	zf-C2H2	10	+
VIAB01048587.1	2049	3570	zf-C2H2	15	-
VIAB01048637.1	4385	6389	zf-C2H2	21	-
VIAB01048739.1	7617	8313	zf-C2H2	6	+
VIAB01048789.1	3276	4710	zf-C2H2	14	+
VIAB01048804.1	16365	17148	zf-C2H2	6	-
VIAB01048885.1	6394	7228	zf-C2H2	5	+
VIAB01048886.1	7671	8277	zf-C2H2	5	+
VIAB01048898.1	296	2174	zf-C2H2	12	+
VIAB01048961.1	787	1888	zf-C2H2	10	+
VIAB01048967.1	3289	4465	zf-C2H2	10	-
VIAB01049031.1	10798	12256	zf-C2H2	14	-
VIAB01049140.1	8300	10100	zf-C2H2	12	-
VIAB01049225.1	9419	10661	zf-C2H2	12	+
VIAB01049293.1	4084	5548	zf-C2H2	10	+
VIAB01049332.1	4518	6138	zf-C2H2	12	+
VIAB01049370.1	9756	11445	zf-C2H2	17	-
VIAB01049443.1	9112	9856	zf-C2H2	5	+
VIAB01049447.1	4775	6080	zf-C2H2	12	-
VIAB01049472.1	4402	5854	zf-C2H2	14	-
VIAB01049486.1	811	4462	zf-C2H2	8	-
VIAB01049512.1	12275	13070	zf-C2H2	7	-
VIAB01049696.1	10926	11940	zf-C2H2	9	-
VIAB01049708.1	2533	3571	zf-C2H2	8	-
VIAB01049746.1	14997	16065	zf-C2H2	10	+
VIAB01049753.1	1914	2961	zf-C2H2	8	+
VIAB01049760.1	14524	16114	zf-C2H2	16	+
VIAB01049771.1	2725	4852	zf-C2H2	7	-
VIAB01049968.1	10682	12935	zf-C2H2	11	+
VIAB01050001.1	11323	12574	zf-C2H2	11	-
VIAB01050013.1	8257	9835	zf-C2H2	6	+
VIAB01050018.1	13659	14889	zf-C2H2	12	+
VIAB01050074.1	13249	13906	zf-C2H2	7	+
VIAB01050188.1	10338	11262	zf-C2H2	7	-
VIAB01050227.1	4146	5304	zf-C2H2	11	+
VIAB01050348.1	169	2359	zf-C2H2	17	-
VIAB01050398.1	14769	16167	zf-C2H2	12	-
VIAB01050437.1	6873	8415	zf-C2H2	16	+
VIAB01050448.1	9791	10898	zf-C2H2	10	-
VIAB01050518.1	1711	2410	zf-C2H2	5	-
VIAB01050533.1	11668	12556	zf-C2H2	6	+
VIAB01050707.1	4705	6943	zf-C2H2	23	+
VIAB01050712.1	3079	4477	zf-C2H2	12	+
VIAB01050717.1	5275	6442	zf-C2H2	10	-
VIAB01050815.1	1598	2822	zf-C2H2	11	-
VIAB01050939.1	1295	2306	zf-C2H2	9	-
VIAB01051032.1	1553	2498	zf-C2H2	8	-
VIAB01051094.1	13747	14695	zf-C2H2	8	-
VIAB01051116.1	11144	12179	zf-C2H2	8	+
VIAB01051170.1	13842	14568	zf-C2H2	5	+
VIAB01051181.1	12334	13528	zf-C2H2	11	-
VIAB01051242.1	4636	5794	zf-C2H2	9	-
VIAB01051271.1	7341	8307	zf-C2H2	9	+
VIAB01051301.1	1709	3083	zf-C2H2	13	-
VIAB01051368.1	9919	11008	zf-C2H2	9	+
VIAB01051423.1	8986	10912	zf-C2H2	19	-
VIAB01051466.1	13621	15163	zf-C2H2	14	-
VIAB01051494.1	6326	7529	zf-C2H2	11	+
VIAB01051567.1	14413	15271	zf-C2H2	8	+
VIAB01051569.1	11804	12758	zf-C2H2	8	-
VIAB01051604.1	1480	2797	zf-C2H2	12	+
VIAB01051655.1	329	2438	zf-C2H2	21	+
VIAB01051725.1	1	661	zf-C2H2	5	-
VIAB01051739.1	3874	4852	zf-C2H2	8	-
VIAB01051867.1	10677	12927	zf-C2H2	15	+
VIAB01052085.1	9809	11174	zf-C2H2	9	-
VIAB01052099.1	12426	13455	zf-C2H2	10	+
VIAB01052144.1	9938	11222	zf-C2H2	12	+
VIAB01052211.1	5572	7030	zf-C2H2	15	-
VIAB01052295.1	2879	3989	zf-C2H2	10	-
VIAB01052431.1	11494	14647	zf-C2H2	8	+
VIAB01052509.1	12014	13061	zf-C2H2	9	-
VIAB01052516.1	2591	3623	zf-C2H2	10	-
VIAB01052529.1	6877	8251	zf-C2H2	13	-
VIAB01052964.1	5208	5895	zf-C2H2	5	+
VIAB01053003.1	4832	5954	zf-C2H2	10	+
VIAB01053056.1	12297	14013	zf-C2H2	17	-
VIAB01053215.1	3619	4561	zf-C2H2	8	-
VIAB01053251.1	12737	13961	zf-C2H2	12	+
VIAB01053485.1	5373	6729	zf-C2H2	12	-
VIAB01053486.1	6686	7544	zf-C2H2	8	-
VIAB01053550.1	11574	13023	zf-C2H2	15	+
VIAB01053559.1	2650	3685	zf-C2H2	11	-
VIAB01053585.1	9747	11490	zf-C2H2	18	-
VIAB01053592.1	11107	12217	zf-C2H2	11	+
VIAB01053605.1	8018	9395	zf-C2H2	13	-
VIAB01053667.1	0	1221	zf-C2H2	12	-
VIAB01054110.1	9932	11558	zf-C2H2	16	+
VIAB01054126.1	5631	6579	zf-C2H2	8	+
VIAB01054218.1	9797	11270	zf-C2H2	15	+
VIAB01054293.1	9607	10747	zf-C2H2	10	+
VIAB01054391.1	4676	5897	zf-C2H2	11	-
VIAB01054518.1	11025	12795	zf-C2H2	18	+
VIAB01054611.1	4537	5893	zf-C2H2	13	-
VIAB01054621.1	6775	8005	zf-C2H2	12	-
VIAB01054857.1	1669	2770	zf-C2H2	9	-
VIAB01054886.1	3375	5196	zf-C2H2	18	-
VIAB01054914.1	1188	3282	zf-C2H2	8	-
VIAB01054947.1	3909	5226	zf-C2H2	12	+
VIAB01055047.1	11191	12772	zf-C2H2	16	-
VIAB01055143.1	8192	9209	zf-C2H2	9	-
VIAB01055197.1	7971	9006	zf-C2H2	9	-
VIAB01055199.1	446	1985	zf-C2H2	15	+
VIAB01055258.1	8404	9916	zf-C2H2	15	+
VIAB01055277.1	4483	6736	zf-C2H2	23	-
VIAB01055364.1	10224	11697	zf-C2H2	13	-
VIAB01055405.1	9859	11440	zf-C2H2	14	-
VIAB01055561.1	1	1378	zf-C2H2	15	+
VIAB01055579.1	9797	11015	zf-C2H2	10	+
VIAB01055672.1	3893	5087	zf-C2H2	10	-
VIAB01055682.1	559	1399	zf-C2H2	7	-
VIAB01055833.1	1774	3037	zf-C2H2	12	-
VIAB01055845.1	11159	12011	zf-C2H2	7	+
VIAB01055976.1	4133	5411	zf-C2H2	12	+
VIAB01056081.1	6536	9341	zf-C2H2	7	+
VIAB01056120.1	9371	11891	zf-C2H2	6	-
VIAB01056141.1	7992	8937	zf-C2H2	9	+
VIAB01056347.1	4481	6143	zf-C2H2	5	-
VIAB01056435.1	10338	11298	zf-C2H2	7	-
VIAB01056499.1	0	924	zf-C2H2	7	+
VIAB01056591.1	3519	4491	zf-C2H2	9	+
VIAB01056698.1	11094	11904	zf-C2H2	7	-
VIAB01056764.1	424	2234	zf-C2H2	16	+
VIAB01056968.1	10499	11049	zf-C2H2	6	+
VIAB01057075.1	7589	8561	zf-C2H2	10	-
VIAB01057079.1	9155	9980	zf-C2H2	6	-
VIAB01057084.1	10151	11177	zf-C2H2	10	+
VIAB01057200.1	3607	4985	zf-C2H2	15	+
VIAB01057320.1	7319	8852	zf-C2H2	15	-
VIAB01057361.1	3416	7139	zf-C2H2	5	+
VIAB01057383.1	1951	2719	zf-C2H2	7	-
VIAB01057436.1	604	1531	zf-C2H2	7	+
VIAB01057443.1	4094	5072	zf-C2H2	8	+
VIAB01057471.1	7931	9200	zf-C2H2	10	+
VIAB01057530.1	1641	2742	zf-C2H2	10	-
VIAB01057571.1	1328	2498	zf-C2H2	13	+
VIAB01057638.1	6138	6897	zf-C2H2	6	-
VIAB01057655.1	9774	10638	zf-C2H2	8	-
VIAB01057902.1	2110	4402	zf-C2H2	10	-
VIAB01058207.1	8991	9912	zf-C2H2	7	+
VIAB01058234.1	4318	7711	zf-C2H2	7	+
VIAB01058276.1	9109	10231	zf-C2H2	10	+
VIAB01058306.1	2149	3586	zf-C2H2	14	-
VIAB01058423.1	6415	7129	zf-C2H2	5	+
VIAB01058736.1	4625	6143	zf-C2H2	14	-
VIAB01059039.1	233	1496	zf-C2H2	12	+
VIAB01059045.1	5292	6162	zf-C2H2	6	+
VIAB01059073.1	3653	4739	zf-C2H2	9	-
VIAB01059164.1	3517	7600	zf-C2H2	7	-
VIAB01059177.1	845	1796	zf-C2H2	8	-
VIAB01059195.1	4377	5661	zf-C2H2	13	+
VIAB01059318.1	328	1870	zf-C2H2	14	-
VIAB01059713.1	4132	5164	zf-C2H2	7	+
VIAB01059727.1	946	2326	zf-C2H2	13	-
VIAB01059743.1	5305	6926	zf-C2H2	13	+
VIAB01059916.1	3224	4409	zf-C2H2	11	+
VIAB01060015.1	1468	4414	zf-C2H2	10	+
VIAB01060016.1	2071	3022	zf-C2H2	8	+
VIAB01060157.1	695	1715	zf-C2H2	9	+
VIAB01060183.1	3358	4927	zf-C2H2	7	+
VIAB01060325.1	4772	5807	zf-C2H2	9	+
VIAB01060333.1	1	1594	zf-C2H2	16	+
VIAB01060386.1	2064	4794	zf-C2H2	11	-
VIAB01060491.1	1	508	zf-C2H2	6	+
VIAB01060515.1	2999	4538	zf-C2H2	15	+
VIAB01060547.1	7000	8011	zf-C2H2	9	+
VIAB01060645.1	4431	5448	zf-C2H2	9	-
VIAB01060674.1	631	2494	zf-C2H2	8	+
VIAB01060802.1	7580	9566	zf-C2H2	16	+
VIAB01060937.1	5693	6641	zf-C2H2	8	+
VIAB01060958.1	3138	7476	zf-C2H2	5	+
VIAB01060985.1	1690	2818	zf-C2H2	11	-
VIAB01061030.1	2413	6616	zf-C2H2	7	-
VIAB01061125.1	5421	6747	zf-C2H2	13	-
VIAB01061169.1	6860	9440	zf-C2H2	21	+
VIAB01061343.1	4302	5367	zf-C2H2	8	+
VIAB01061696.1	3051	4320	zf-C2H2	12	+
VIAB01061762.1	7081	8296	zf-C2H2	11	-
VIAB01061821.1	1	1366	zf-C2H2	13	-
VIAB01061909.1	7739	9068	zf-C2H2	13	+
VIAB01061956.1	1752	5823	zf-C2H2	5	-
VIAB01062103.1	2093	3341	zf-C2H2	11	-
VIAB01062164.1	5508	7449	zf-C2H2	7	-
VIAB01062167.1	550	1357	zf-C2H2	7	+
VIAB01062439.1	7557	8685	zf-C2H2	10	-
VIAB01062465.1	5836	8287	zf-C2H2	11	-
VIAB01062479.1	7419	8022	zf-C2H2	5	-
VIAB01062550.1	1199	2189	zf-C2H2	9	-
VIAB01062561.1	2928	4140	zf-C2H2	11	-
VIAB01062636.1	3425	7832	zf-C2H2	8	+
VIAB01062710.1	2704	3994	zf-C2H2	11	-
VIAB01062911.1	1296	2202	zf-C2H2	7	+
VIAB01062991.1	746	2468	zf-C2H2	17	-
VIAB01063130.1	347	7334	zf-C2H2	21	+
VIAB01063305.1	2864	7274	zf-C2H2	8	-
VIAB01063493.1	997	2287	zf-C2H2	12	+
VIAB01063538.1	1888	5197	zf-C2H2	9	+
VIAB01063651.1	6118	7378	zf-C2H2	11	-
VIAB01063901.1	986	2711	zf-C2H2	17	-
VIAB01064053.1	4625	5594	zf-C2H2	7	-
VIAB01064160.1	4196	5687	zf-C2H2	6	+
VIAB01064526.1	870	1737	zf-C2H2	7	-
VIAB01064551.1	4255	5128	zf-C2H2	7	-
VIAB01064722.1	1950	3366	zf-C2H2	13	-
VIAB01064836.1	3325	4855	zf-C2H2	15	-
VIAB01064914.1	1408	2536	zf-C2H2	10	-
VIAB01064923.1	5323	6400	zf-C2H2	9	+
VIAB01065188.1	4723	7201	zf-C2H2	6	+
VIAB01065229.1	6023	7157	zf-C2H2	9	+
VIAB01065349.1	653	1520	zf-C2H2	7	-
VIAB01065385.1	2508	3672	zf-C2H2	10	-
VIAB01065581.1	4651	5765	zf-C2H2	10	-
VIAB01065601.1	4093	4975	zf-C2H2	9	+
VIAB01065756.1	1373	2948	zf-C2H2	18	-
VIAB01065844.1	5636	6782	zf-C2H2	7	+
VIAB01065871.1	6455	7346	zf-C2H2	11	-
VIAB01065883.1	6602	7340	zf-C2H2	9	-
VIAB01066033.1	1565	2093	zf-C2H2	5	+
VIAB01066055.1	5960	6803	zf-C2H2	7	-
VIAB01066536.1	4922	6830	zf-C2H2	20	+
VIAB01066541.1	431	1970	zf-C2H2	15	+
VIAB01066732.1	4630	5491	zf-C2H2	7	-
VIAB01067155.1	4451	6377	zf-C2H2	5	+
VIAB01067390.1	3265	4549	zf-C2H2	12	+
VIAB01067695.1	4219	5434	zf-C2H2	12	-
VIAB01067712.1	5718	6654	zf-C2H2	11	-
VIAB01067783.1	112	1330	zf-C2H2	11	+
VIAB01067787.1	4413	5784	zf-C2H2	13	+
VIAB01068052.1	1735	3280	zf-C2H2	15	+
VIAB01068079.1	1778	5252	zf-C2H2	16	-
VIAB01068104.1	5343	6378	zf-C2H2	8	+
VIAB01068172.1	2914	4027	zf-C2H2	11	-
VIAB01068656.1	3915	5493	zf-C2H2	16	+
VIAB01068658.1	3705	4980	zf-C2H2	12	+
VIAB01068721.1	1773	2862	zf-C2H2	9	-
VIAB01068756.1	2396	3434	zf-C2H2	8	-
VIAB01068814.1	338	1724	zf-C2H2	14	+
VIAB01068895.1	4844	5777	zf-C2H2	6	+
VIAB01068991.1	236	1604	zf-C2H2	11	+
VIAB01069006.1	1358	3530	zf-C2H2	11	-
VIAB01069075.1	3674	5237	zf-C2H2	5	-
VIAB01069210.1	3274	4546	zf-C2H2	12	-
VIAB01069220.1	270	1041	zf-C2H2	5	+
VIAB01069310.1	1230	2181	zf-C2H2	7	+
VIAB01069311.1	1371	4080	zf-C2H2	11	+
VIAB01069542.1	2665	3739	zf-C2H2	10	-
VIAB01069828.1	2026	3142	zf-C2H2	9	-
VIAB01070086.1	2207	3503	zf-C2H2	9	+
VIAB01070224.1	2481	3861	zf-C2H2	11	-
VIAB01070255.1	1342	3299	zf-C2H2	20	+
VIAB01070344.1	900	1677	zf-C2H2	7	-
VIAB01070559.1	1408	2543	zf-C2H2	11	+
VIAB01070653.1	3370	4567	zf-C2H2	11	-
VIAB01070683.1	1529	2921	zf-C2H2	14	-
VIAB01071015.1	439	2443	zf-C2H2	15	+
VIAB01071287.1	1253	2420	zf-C2H2	11	-
VIAB01071474.1	2934	4413	zf-C2H2	8	-
VIAB01071516.1	327	1719	zf-C2H2	13	+
VIAB01071518.1	2108	3137	zf-C2H2	8	-
VIAB01071831.1	3205	4570	zf-C2H2	7	-
VIAB01071908.1	2019	3036	zf-C2H2	10	-
VIAB01072288.1	1772	2807	zf-C2H2	9	-
VIAB01072293.1	2737	3628	zf-C2H2	6	-
VIAB01072363.1	2484	3951	zf-C2H2	14	-
VIAB01072374.1	2004	3459	zf-C2H2	15	-
VIAB01072562.1	1033	2290	zf-C2H2	10	-
VIAB01072631.1	692	2000	zf-C2H2	13	-
VIAB01072837.1	999	3042	zf-C2H2	21	-
VIAB01072941.1	1269	2280	zf-C2H2	7	-
VIAB01073013.1	1552	2935	zf-C2H2	14	-
VIAB01073028.1	102	1089	zf-C2H2	8	+
VIAB01073080.1	1573	2770	zf-C2H2	8	-
VIAB01073189.1	543	1899	zf-C2H2	12	+
VIAB01073872.1	128	1166	zf-C2H2	9	+
VIAB01073934.1	4008	4664	zf-C2H2	8	+
VIAB01074015.1	325	1411	zf-C2H2	10	-
VIAB01074425.1	0	2280	zf-C2H2	7	-
VIAB01074440.1	1760	2777	zf-C2H2	9	+
VIAB01074583.1	519	1569	zf-C2H2	9	-
VIAB01074615.1	409	3481	zf-C2H2	6	-
VIAB01074773.1	1268	3686	zf-C2H2	9	+
VIAB01075125.1	2302	3379	zf-C2H2	10	-
VIAB01075519.1	2566	3625	zf-C2H2	10	-
VIAB01075584.1	953	2264	zf-C2H2	11	-
VIAB01075651.1	684	2340	zf-C2H2	15	-
VIAB01076122.1	2064	3678	zf-C2H2	16	-
VIAB01076423.1	1834	2494	zf-C2H2	7	+
VIAB01076493.1	963	1902	zf-C2H2	9	-
VIAB01076644.1	1941	3384	zf-C2H2	14	-
VIAB01076705.1	2271	3585	zf-C2H2	13	-
VIAB01076709.1	457	1153	zf-C2H2	5	-
VIAB01076997.1	885	2328	zf-C2H2	13	-
VIAB01077100.1	0	2892	zf-C2H2	6	-
VIAB01077287.1	1391	2174	zf-C2H2	7	-
VIAB01077436.1	2037	3063	zf-C2H2	9	+
VIAB01077474.1	1284	2103	zf-C2H2	7	-
VIAB01077475.1	1760	2879	zf-C2H2	10	-
VIAB01078599.1	373	1681	zf-C2H2	6	-
VIAB01078762.1	1742	3224	zf-C2H2	11	+
VIAB01079680.1	1138	2611	zf-C2H2	10	+
VIAB01079697.1	828	2670	zf-C2H2	16	+
VIAB01080061.1	685	2242	zf-C2H2	13	+
VIAB01080446.1	1933	3058	zf-C2H2	8	-
VIAB01080741.1	1386	2700	zf-C2H2	12	+
VIAB01081143.1	192	1206	zf-C2H2	8	-
VIAB01081356.1	0	702	zf-C2H2	8	+
VIAB01081777.1	92	1022	zf-C2H2	7	-
VIAB01081998.1	528	1650	zf-C2H2	10	-
VIAB01082000.1	1878	2976	zf-C2H2	10	+
VIAB01082084.1	2795	3206	zf-C2H2	5	-
VIAB01082726.1	0	762	zf-C2H2	5	+
VIAB01082877.1	808	1780	zf-C2H2	9	+
VIAB01084031.1	708	1980	zf-C2H2	12	-
VIAB01084511.1	129	1263	zf-C2H2	12	+
VIAB01084635.1	882	2442	zf-C2H2	15	-
VIAB01084947.1	0	1164	zf-C2H2	9	+
VIAB01085126.1	668	2253	zf-C2H2	7	+
VIAB01085224.1	1402	2593	zf-C2H2	11	-
VIAB01085270.1	402	1803	zf-C2H2	13	+
VIAB01085429.1	156	882	zf-C2H2	8	+
VIAB01086007.1	734	2006	zf-C2H2	12	+
VIAB01086126.1	0	720	zf-C2H2	5	-
VIAB01086526.1	288	1569	zf-C2H2	12	+
VIAB01087727.1	1089	2145	zf-C2H2	10	+
VIAB01088063.1	151	1024	zf-C2H2	8	+
VIAB01088644.1	526	1708	zf-C2H2	11	-
VIAB01089729.1	771	2199	zf-C2H2	14	-
VIAB01091764.1	926	1901	zf-C2H2	9	+
VIAB01092054.1	162	1530	zf-C2H2	13	-
VIAB01092114.1	22	1750	zf-C2H2	17	+
VIAB01093581.1	624	1155	zf-C2H2	5	-
VIAB01093581.1	1312	1945	zf-C2H2	8	-
VIAB01094301.1	524	1409	zf-C2H2	10	-
VIAB01094672.1	601	1876	zf-C2H2	14	-
VIAB01095803.1	237	1158	zf-C2H2	8	-
VIAB01096120.1	183	1122	zf-C2H2	8	-
VIAB01099829.1	118	1423	zf-C2H2	12	-
VIAB01101029.1	1	937	zf-C2H2	11	+
VIAB01101422.1	1	679	zf-C2H2	5	-
VIAB01102046.1	1	1102	zf-C2H2	10	-
VIAB01102856.1	1	934	zf-C2H2	11	+
VIAB01103341.1	2	1004	zf-C2H2	10	-
VIAB01105905.1	357	1140	zf-C2H2	6	-
VIAB01107566.1	1	865	zf-C2H2	7	-
VIAB01107843.1	1	802	zf-C2H2	6	-
VIAB01108300.1	872	1298	zf-C2H2	5	-
VIAB01108424.1	463	1294	zf-C2H2	7	+
VIAB01108807.1	0	1284	zf-C2H2	13	-
VIAB01111086.1	1	1048	zf-C2H2	8	-
VIAB01112256.1	212	1190	zf-C2H2	12	-
VIAB01114371.1	633	1146	zf-C2H2	6	-
VIAB01119395.1	2	905	zf-C2H2	10	+
VIAB01119396.1	1	1075	zf-C2H2	13	-
VIAB01120290.1	0	639	zf-C2H2	6	+
VIAB01120966.1	266	1055	zf-C2H2	8	-
VIAB01121341.1	2	500	zf-C2H2	6	+
VIAB01123753.1	0	1020	zf-C2H2	12	+
VIAB01123836.1	1	433	zf-C2H2	5	+
```
