## Supplementary Data 2 for "Transposable elements drive the evolution of metazoan zinc finger genes": Operophtera_brumata_znfs.bed

```
JTDY01000007.1	262393	265144	zf-C2H2	11	-
JTDY01000007.1	268293	271059	zf-C2H2	8	-
JTDY01000027.1	62991	63381	zf-C2H2	5	-
JTDY01000027.1	254655	256038	zf-C2H2	13	+
JTDY01000033.1	129409	131005	zf-C2H2	7	+
JTDY01000050.1	12383	15032	zf-C2H2	21	+
JTDY01000056.1	233297	234413	zf-C2H2	10	+
JTDY01000059.1	94822	97033	zf-C2H2	9	-
JTDY01000072.1	61776	63468	zf-C2H2	16	-
JTDY01000095.1	79354	80593	zf-C2H2	10	-
JTDY01000103.1	4967	6203	zf-C2H2	11	+
JTDY01000111.1	34804	36463	zf-C2H2	10	-
JTDY01000111.1	43673	45215	zf-C2H2	12	-
JTDY01000114.1	205581	207659	zf-C2H2	16	-
JTDY01000126.1	129451	131461	zf-C2H2	19	-
JTDY01000140.1	6557	7718	zf-C2H2	7	-
JTDY01000158.1	175521	176814	zf-C2H2	11	-
JTDY01000161.1	63460	64363	zf-C2H2	12	+
JTDY01000161.1	68929	70681	zf-C2H2	15	-
JTDY01000161.1	80595	81315	zf-C2H2	6	+
JTDY01000161.1	88593	89760	zf-C2H2	10	-
JTDY01000168.1	1101	2100	zf-C2H2	10	+
JTDY01000170.1	43731	44598	zf-C2H2	6	+
JTDY01000175.1	91830	93267	zf-C2H2	14	-
JTDY01000188.1	27045	27966	zf-C2H2	9	-
JTDY01000188.1	39118	40540	zf-C2H2	13	-
JTDY01000198.1	154347	158727	zf-C2H2	24	+
JTDY01000205.1	175354	176461	zf-C2H2	9	-
JTDY01000212.1	80295	81315	zf-C2H2	6	+
JTDY01000220.1	55760	56930	zf-C2H2	10	+
JTDY01000220.1	57059	58908	zf-C2H2	20	+
JTDY01000233.1	79570	80773	zf-C2H2	8	-
JTDY01000272.1	14538	16359	zf-C2H2	11	+
JTDY01000293.1	60882	61992	zf-C2H2	10	-
JTDY01000331.1	66796	69994	zf-C2H2	7	+
JTDY01000335.1	138092	139079	zf-C2H2	8	-
JTDY01000359.1	60437	62645	zf-C2H2	5	-
JTDY01000362.1	119216	120812	zf-C2H2	15	+
JTDY01000362.1	136313	137762	zf-C2H2	13	-
JTDY01000378.1	127768	130609	zf-C2H2	13	-
JTDY01000387.1	65376	66663	zf-C2H2	5	+
JTDY01000394.1	100004	101366	zf-C2H2	13	-
JTDY01000394.1	107659	109105	zf-C2H2	15	-
JTDY01000411.1	114583	115906	zf-C2H2	10	+
JTDY01000411.1	118452	120513	zf-C2H2	15	-
JTDY01000411.1	126587	127550	zf-C2H2	8	-
JTDY01000415.1	111343	112222	zf-C2H2	9	+
JTDY01000424.1	40857	42777	zf-C2H2	17	+
JTDY01000437.1	119041	120115	zf-C2H2	9	-
JTDY01000455.1	37167	38550	zf-C2H2	9	-
JTDY01000479.1	23207	24332	zf-C2H2	8	-
JTDY01000482.1	111538	118540	zf-C2H2	6	+
JTDY01000500.1	25022	25736	zf-C2H2	6	-
JTDY01000510.1	3457	4396	zf-C2H2	8	+
JTDY01000510.1	23496	24756	zf-C2H2	10	-
JTDY01000510.1	25201	26473	zf-C2H2	10	-
JTDY01000510.1	27176	28337	zf-C2H2	11	-
JTDY01000510.1	75531	76851	zf-C2H2	9	-
JTDY01000515.1	130001	131201	zf-C2H2	11	-
JTDY01000516.1	123368	124544	zf-C2H2	12	+
JTDY01000536.1	96980	98960	zf-C2H2	10	+
JTDY01000540.1	43864	46597	zf-C2H2	6	-
JTDY01000562.1	44378	46196	zf-C2H2	15	+
JTDY01000643.1	53287	54577	zf-C2H2	14	+
JTDY01000649.1	121185	122649	zf-C2H2	13	+
JTDY01000653.1	32956	34276	zf-C2H2	8	+
JTDY01000653.1	35397	36564	zf-C2H2	10	-
JTDY01000673.1	35768	36422	zf-C2H2	8	-
JTDY01000680.1	120613	121696	zf-C2H2	11	+
JTDY01000693.1	33556	34738	zf-C2H2	10	+
JTDY01000693.1	39798	40968	zf-C2H2	9	-
JTDY01000693.1	45061	46225	zf-C2H2	10	-
JTDY01000693.1	46644	48054	zf-C2H2	9	-
JTDY01000693.1	50069	51374	zf-C2H2	9	-
JTDY01000693.1	52658	53906	zf-C2H2	11	-
JTDY01000693.1	55267	56350	zf-C2H2	9	-
JTDY01000693.1	56988	58035	zf-C2H2	9	-
JTDY01000693.1	59239	60346	zf-C2H2	9	-
JTDY01000693.1	61673	62798	zf-C2H2	10	-
JTDY01000693.1	64004	64709	zf-C2H2	5	-
JTDY01000693.1	66352	67516	zf-C2H2	10	-
JTDY01000693.1	70724	71369	zf-C2H2	5	-
JTDY01000693.1	72737	73967	zf-C2H2	10	-
JTDY01000693.1	75747	76926	zf-C2H2	10	-
JTDY01000693.1	79390	80560	zf-C2H2	11	-
JTDY01000693.1	81719	82874	zf-C2H2	10	-
JTDY01000693.1	85145	87660	zf-C2H2	20	-
JTDY01000693.1	87788	89899	zf-C2H2	15	-
JTDY01000693.1	90458	91550	zf-C2H2	9	-
JTDY01000693.1	94621	97837	zf-C2H2	25	-
JTDY01000693.1	98866	99613	zf-C2H2	5	-
JTDY01000693.1	100387	101470	zf-C2H2	10	-
JTDY01000693.1	105218	106292	zf-C2H2	10	-
JTDY01000693.1	108499	109594	zf-C2H2	10	-
JTDY01000693.1	112631	113717	zf-C2H2	10	-
JTDY01000693.1	114507	115581	zf-C2H2	10	-
JTDY01000693.1	115855	116923	zf-C2H2	10	-
JTDY01000693.1	117606	118683	zf-C2H2	10	-
JTDY01000694.1	27087	28773	zf-C2H2	9	+
JTDY01000707.1	30131	31592	zf-C2H2	8	-
JTDY01000726.1	60252	63342	zf-C2H2	5	-
JTDY01000729.1	24786	26466	zf-C2H2	13	+
JTDY01000747.1	9834	11553	zf-C2H2	10	+
JTDY01000763.1	71646	72276	zf-C2H2	7	+
JTDY01000800.1	60601	62347	zf-C2H2	13	-
JTDY01000800.1	64695	66111	zf-C2H2	12	+
JTDY01000810.1	3058	4027	zf-C2H2	6	-
JTDY01000826.1	62472	64731	zf-C2H2	5	+
JTDY01000840.1	24032	25712	zf-C2H2	8	-
JTDY01000848.1	101655	102858	zf-C2H2	7	-
JTDY01000885.1	37834	39463	zf-C2H2	9	-
JTDY01000940.1	23100	25245	zf-C2H2	21	+
JTDY01000959.1	69008	70055	zf-C2H2	5	-
JTDY01000965.1	126726	128385	zf-C2H2	10	-
JTDY01000977.1	104765	105287	zf-C2H2	7	-
JTDY01001031.1	31846	33091	zf-C2H2	12	+
JTDY01001031.1	52482	53961	zf-C2H2	8	-
JTDY01001039.1	61918	63328	zf-C2H2	9	+
JTDY01001046.1	99355	101355	zf-C2H2	21	+
JTDY01001068.1	68293	69691	zf-C2H2	10	+
JTDY01001068.1	78244	79858	zf-C2H2	10	-
JTDY01001124.1	111169	111880	zf-C2H2	8	-
JTDY01001125.1	55037	56378	zf-C2H2	12	-
JTDY01001125.1	64613	66422	zf-C2H2	20	-
JTDY01001125.1	79233	80013	zf-C2H2	7	-
JTDY01001141.1	25357	25924	zf-C2H2	6	-
JTDY01001141.1	28016	28931	zf-C2H2	5	-
JTDY01001165.1	59203	60184	zf-C2H2	6	-
JTDY01001172.1	59117	60293	zf-C2H2	11	+
JTDY01001197.1	92859	94185	zf-C2H2	8	+
JTDY01001204.1	90070	91735	zf-C2H2	8	+
JTDY01001204.1	93135	94254	zf-C2H2	10	+
JTDY01001240.1	79614	80628	zf-C2H2	9	+
JTDY01001296.1	101615	102764	zf-C2H2	8	+
JTDY01001377.1	85216	86371	zf-C2H2	9	-
JTDY01001395.1	12826	13807	zf-C2H2	5	+
JTDY01001412.1	60096	61260	zf-C2H2	6	-
JTDY01001414.1	33323	33758	zf-C2H2	5	-
JTDY01001433.1	29557	30139	zf-C2H2	5	-
JTDY01001461.1	9757	11506	zf-C2H2	14	+
JTDY01001478.1	108761	109718	zf-C2H2	5	+
JTDY01001485.1	18480	20499	zf-C2H2	11	-
JTDY01001486.1	54860	55583	zf-C2H2	8	+
JTDY01001497.1	66471	67626	zf-C2H2	5	-
JTDY01001509.1	42793	45034	zf-C2H2	21	-
JTDY01001547.1	29996	31706	zf-C2H2	10	+
JTDY01001573.1	49994	51763	zf-C2H2	17	+
JTDY01001585.1	30647	33254	zf-C2H2	14	-
JTDY01001597.1	16343	17138	zf-C2H2	6	-
JTDY01001598.1	36589	39334	zf-C2H2	23	-
JTDY01001598.1	43671	44961	zf-C2H2	6	-
JTDY01001615.1	57919	58816	zf-C2H2	9	+
JTDY01001617.1	51468	52368	zf-C2H2	9	+
JTDY01001617.1	80323	81466	zf-C2H2	9	-
JTDY01001651.1	2085	4140	zf-C2H2	15	+
JTDY01001651.1	12885	13815	zf-C2H2	10	-
JTDY01001651.1	25238	26639	zf-C2H2	8	+
JTDY01001651.1	31544	32960	zf-C2H2	10	-
JTDY01001670.1	10997	12737	zf-C2H2	16	-
JTDY01001675.1	67566	69126	zf-C2H2	7	-
JTDY01001703.1	39687	41736	zf-C2H2	7	-
JTDY01001739.1	71478	72429	zf-C2H2	7	+
JTDY01001751.1	48234	49845	zf-C2H2	14	+
JTDY01001772.1	62979	64320	zf-C2H2	13	-
JTDY01001812.1	9731	11552	zf-C2H2	10	+
JTDY01001814.1	41225	43682	zf-C2H2	25	+
JTDY01001814.1	73032	74415	zf-C2H2	13	+
JTDY01001825.1	22060	23113	zf-C2H2	10	-
JTDY01001825.1	43684	44554	zf-C2H2	19	-
JTDY01001854.1	22787	23684	zf-C2H2	11	+
JTDY01001873.1	4958	6845	zf-C2H2	12	+
JTDY01001882.1	25921	26788	zf-C2H2	6	+
JTDY01001882.1	26892	27291	zf-C2H2	5	+
JTDY01001882.1	27439	28090	zf-C2H2	8	+
JTDY01001914.1	36881	37469	zf-C2H2	5	-
JTDY01001952.1	59382	59802	zf-C2H2	5	-
JTDY01001952.1	60316	61480	zf-C2H2	10	-
JTDY01001993.1	34718	35426	zf-C2H2	5	+
JTDY01002004.1	33578	34958	zf-C2H2	9	+
JTDY01002011.1	5659	6763	zf-C2H2	11	-
JTDY01002011.1	21429	22203	zf-C2H2	6	+
JTDY01002011.1	28985	30419	zf-C2H2	11	-
JTDY01002011.1	52456	53368	zf-C2H2	9	-
JTDY01002061.1	96173	96620	zf-C2H2	5	-
JTDY01002061.1	99254	100487	zf-C2H2	8	-
JTDY01002078.1	33122	34001	zf-C2H2	7	+
JTDY01002088.1	15599	16859	zf-C2H2	10	+
JTDY01002088.1	20017	21118	zf-C2H2	9	+
JTDY01002088.1	22375	23152	zf-C2H2	8	+
JTDY01002088.1	23798	24935	zf-C2H2	10	+
JTDY01002088.1	25359	26661	zf-C2H2	10	+
JTDY01002088.1	27182	28505	zf-C2H2	7	+
JTDY01002088.1	31353	32310	zf-C2H2	6	+
JTDY01002088.1	34036	35428	zf-C2H2	10	+
JTDY01002088.1	35706	36945	zf-C2H2	9	+
JTDY01002088.1	39694	40906	zf-C2H2	10	+
JTDY01002088.1	42778	43894	zf-C2H2	9	+
JTDY01002088.1	44349	45462	zf-C2H2	9	+
JTDY01002088.1	46683	47844	zf-C2H2	9	+
JTDY01002088.1	71909	72503	zf-C2H2	6	-
JTDY01002138.1	31967	32501	zf-C2H2	5	-
JTDY01002150.1	34688	36113	zf-C2H2	9	-
JTDY01002150.1	45051	46254	zf-C2H2	7	-
JTDY01002150.1	61844	62399	zf-C2H2	5	+
JTDY01002161.1	20154	21612	zf-C2H2	11	-
JTDY01002161.1	30850	32104	zf-C2H2	5	-
JTDY01002250.1	36864	37632	zf-C2H2	7	+
JTDY01002272.1	57699	58662	zf-C2H2	8	+
JTDY01002272.1	63459	64815	zf-C2H2	8	+
JTDY01002272.1	65511	67356	zf-C2H2	8	+
JTDY01002274.1	60024	61536	zf-C2H2	11	-
JTDY01002285.1	38731	39718	zf-C2H2	6	+
JTDY01002341.1	4608	5736	zf-C2H2	9	+
JTDY01002365.1	51786	53379	zf-C2H2	10	-
JTDY01002383.1	33409	34654	zf-C2H2	12	+
JTDY01002484.1	8673	9600	zf-C2H2	9	+
JTDY01002620.1	41058	42339	zf-C2H2	9	+
JTDY01002625.1	10260	11964	zf-C2H2	11	-
JTDY01002648.1	17271	18807	zf-C2H2	15	+
JTDY01002665.1	55290	57438	zf-C2H2	14	-
JTDY01002686.1	73124	74249	zf-C2H2	12	-
JTDY01002713.1	48867	50700	zf-C2H2	18	-
JTDY01002719.1	46576	47362	zf-C2H2	6	-
JTDY01002733.1	27956	29298	zf-C2H2	13	-
JTDY01002734.1	1969	2584	zf-C2H2	6	-
JTDY01002734.1	5278	5893	zf-C2H2	6	-
JTDY01002742.1	24059	25187	zf-C2H2	6	-
JTDY01002742.1	41190	42345	zf-C2H2	9	-
JTDY01002742.1	53316	55292	zf-C2H2	20	-
JTDY01002746.1	49967	50897	zf-C2H2	7	+
JTDY01002775.1	31743	32649	zf-C2H2	5	-
JTDY01002801.1	28443	29748	zf-C2H2	12	-
JTDY01002861.1	74673	75696	zf-C2H2	12	-
JTDY01002876.1	5776	6727	zf-C2H2	9	+
JTDY01002896.1	2	839	zf-C2H2	9	+
JTDY01002929.1	52074	55224	zf-C2H2	6	+
JTDY01002952.1	107322	107826	zf-C2H2	5	-
JTDY01002959.1	14958	16782	zf-C2H2	17	+
JTDY01002973.1	28439	31481	zf-C2H2	6	+
JTDY01003005.1	30482	31670	zf-C2H2	7	-
JTDY01003037.1	49014	51153	zf-C2H2	19	-
JTDY01003063.1	36888	38595	zf-C2H2	17	+
JTDY01003077.1	954	2091	zf-C2H2	11	+
JTDY01003077.1	2565	3765	zf-C2H2	9	+
JTDY01003077.1	4151	5159	zf-C2H2	8	+
JTDY01003077.1	9174	10254	zf-C2H2	8	+
JTDY01003077.1	14458	15670	zf-C2H2	10	+
JTDY01003101.1	6654	8547	zf-C2H2	13	-
JTDY01003108.1	31878	33075	zf-C2H2	8	+
JTDY01003109.1	73412	74558	zf-C2H2	6	-
JTDY01003128.1	11988	13560	zf-C2H2	12	+
JTDY01003161.1	29304	31785	zf-C2H2	26	+
JTDY01003161.1	37483	37903	zf-C2H2	7	-
JTDY01003207.1	79289	80486	zf-C2H2	8	-
JTDY01003266.1	4588	5677	zf-C2H2	9	+
JTDY01003282.1	85341	87123	zf-C2H2	6	+
JTDY01003297.1	11935	13249	zf-C2H2	12	-
JTDY01003307.1	27543	29361	zf-C2H2	18	+
JTDY01003343.1	60237	61347	zf-C2H2	10	-
JTDY01003397.1	70869	72390	zf-C2H2	10	-
JTDY01003406.1	27413	29060	zf-C2H2	15	-
JTDY01003424.1	1592	2527	zf-C2H2	6	+
JTDY01003424.1	6855	7995	zf-C2H2	11	+
JTDY01003424.1	10598	11504	zf-C2H2	9	+
JTDY01003435.1	47724	48708	zf-C2H2	7	+
JTDY01003440.1	14804	15356	zf-C2H2	5	-
JTDY01003443.1	5873	6437	zf-C2H2	6	+
JTDY01003520.1	27365	29348	zf-C2H2	11	-
JTDY01003540.1	2978	4172	zf-C2H2	5	+
JTDY01003569.1	5525	6644	zf-C2H2	9	+
JTDY01003585.1	39003	40101	zf-C2H2	8	-
JTDY01003693.1	2322	3165	zf-C2H2	7	-
JTDY01003705.1	25742	26696	zf-C2H2	6	-
JTDY01003787.1	17016	17787	zf-C2H2	5	-
JTDY01003823.1	37700	38801	zf-C2H2	9	-
JTDY01003829.1	23004	24060	zf-C2H2	8	+
JTDY01003829.1	32789	34088	zf-C2H2	11	+
JTDY01003842.1	6960	8538	zf-C2H2	11	+
JTDY01003842.1	30151	31660	zf-C2H2	10	-
JTDY01003869.1	37932	39033	zf-C2H2	5	+
JTDY01003869.1	40441	41080	zf-C2H2	6	-
JTDY01003942.1	45996	47553	zf-C2H2	14	-
JTDY01003988.1	40316	41204	zf-C2H2	9	-
JTDY01004105.1	29922	31601	zf-C2H2	13	-
JTDY01004105.1	31781	32873	zf-C2H2	9	-
JTDY01004119.1	33758	34538	zf-C2H2	8	-
JTDY01004199.1	19690	20878	zf-C2H2	6	-
JTDY01004248.1	20954	22751	zf-C2H2	5	+
JTDY01004284.1	0	1008	zf-C2H2	12	+
JTDY01004289.1	36117	38142	zf-C2H2	6	-
JTDY01004296.1	40217	41993	zf-C2H2	12	-
JTDY01004318.1	35495	37079	zf-C2H2	11	+
JTDY01004371.1	37407	38364	zf-C2H2	8	+
JTDY01004442.1	24345	25266	zf-C2H2	9	+
JTDY01004453.1	21452	22242	zf-C2H2	6	+
JTDY01004503.1	20274	21708	zf-C2H2	9	-
JTDY01004503.1	22571	23975	zf-C2H2	7	+
JTDY01004509.1	33433	35833	zf-C2H2	23	-
JTDY01004513.1	62254	64039	zf-C2H2	12	+
JTDY01004657.1	1800	2667	zf-C2H2	5	-
JTDY01004717.1	51178	53287	zf-C2H2	14	-
JTDY01004753.1	13451	14390	zf-C2H2	8	-
JTDY01004799.1	9382	10126	zf-C2H2	7	-
JTDY01004799.1	12277	12922	zf-C2H2	5	-
JTDY01004799.1	14482	14935	zf-C2H2	5	-
JTDY01004799.1	19124	19733	zf-C2H2	6	-
JTDY01004799.1	24791	25394	zf-C2H2	6	-
JTDY01004804.1	10626	12012	zf-C2H2	12	+
JTDY01004823.1	15565	16780	zf-C2H2	11	-
JTDY01004845.1	2103	3729	zf-C2H2	13	-
JTDY01004847.1	26729	27773	zf-C2H2	9	+
JTDY01004885.1	24947	25763	zf-C2H2	6	+
JTDY01004968.1	35478	36801	zf-C2H2	9	-
JTDY01005036.1	19513	21871	zf-C2H2	21	+
JTDY01005048.1	34090	35152	zf-C2H2	10	-
JTDY01005066.1	8144	9707	zf-C2H2	16	+
JTDY01005113.1	19874	21635	zf-C2H2	10	+
JTDY01005113.1	30904	32245	zf-C2H2	9	-
JTDY01005119.1	16104	16824	zf-C2H2	6	+
JTDY01005133.1	495	1953	zf-C2H2	9	-
JTDY01005133.1	13916	15428	zf-C2H2	11	+
JTDY01005141.1	32388	33693	zf-C2H2	8	-
JTDY01005161.1	33869	35030	zf-C2H2	11	-
JTDY01005208.1	20380	21931	zf-C2H2	10	-
JTDY01005235.1	28412	29571	zf-C2H2	12	-
JTDY01005305.1	5641	6715	zf-C2H2	9	+
JTDY01005305.1	9740	10472	zf-C2H2	6	-
JTDY01005305.1	21577	22246	zf-C2H2	6	+
JTDY01005305.1	33529	34123	zf-C2H2	6	+
JTDY01005310.1	25393	25915	zf-C2H2	6	-
JTDY01005417.1	23057	24209	zf-C2H2	10	+
JTDY01005417.1	28358	29402	zf-C2H2	9	-
JTDY01005417.1	32529	33690	zf-C2H2	12	-
JTDY01005531.1	6851	7850	zf-C2H2	9	-
JTDY01005540.1	19031	19946	zf-C2H2	11	+
JTDY01005611.1	23910	24456	zf-C2H2	8	+
JTDY01005616.1	3562	5017	zf-C2H2	6	+
JTDY01005714.1	14173	15658	zf-C2H2	12	+
JTDY01005723.1	41633	42725	zf-C2H2	9	+
JTDY01005774.1	26331	27495	zf-C2H2	11	+
JTDY01005799.1	9211	9747	zf-C2H2	7	-
JTDY01005931.1	45826	46519	zf-C2H2	5	+
JTDY01005937.1	27509	29543	zf-C2H2	20	-
JTDY01005941.1	11495	12359	zf-C2H2	7	+
JTDY01005941.1	12636	13209	zf-C2H2	6	+
JTDY01005941.1	13446	14337	zf-C2H2	7	+
JTDY01005941.1	14536	15679	zf-C2H2	9	+
JTDY01005941.1	16259	18143	zf-C2H2	16	+
JTDY01005941.1	18770	20006	zf-C2H2	10	+
JTDY01005941.1	20341	22174	zf-C2H2	16	+
JTDY01005941.1	25146	27048	zf-C2H2	16	+
JTDY01005941.1	27850	29266	zf-C2H2	10	+
JTDY01005989.1	1931	2840	zf-C2H2	7	+
JTDY01005996.1	31691	32600	zf-C2H2	8	-
JTDY01006001.1	23091	25086	zf-C2H2	19	+
JTDY01006056.1	1893	2379	zf-C2H2	5	-
JTDY01006056.1	4140	5307	zf-C2H2	10	-
JTDY01006056.1	6415	7138	zf-C2H2	5	-
JTDY01006065.1	15642	17385	zf-C2H2	5	+
JTDY01006108.1	41100	41529	zf-C2H2	6	-
JTDY01006218.1	10877	12908	zf-C2H2	10	+
JTDY01006355.1	4029	5334	zf-C2H2	10	-
JTDY01006355.1	8932	10525	zf-C2H2	12	+
JTDY01006575.1	1507	2659	zf-C2H2	13	-
JTDY01006758.1	20225	21935	zf-C2H2	12	+
JTDY01006792.1	10030	11884	zf-C2H2	14	+
JTDY01006821.1	336	1542	zf-C2H2	15	+
JTDY01006847.1	3467	4901	zf-C2H2	12	+
JTDY01006960.1	22910	25049	zf-C2H2	17	-
JTDY01006990.1	8462	9785	zf-C2H2	10	-
JTDY01007010.1	20096	21164	zf-C2H2	12	+
JTDY01007038.1	3172	4773	zf-C2H2	22	+
JTDY01007091.1	21385	22411	zf-C2H2	7	-
JTDY01007093.1	2186	3188	zf-C2H2	7	-
JTDY01007109.1	18097	20110	zf-C2H2	16	-
JTDY01007137.1	4709	6194	zf-C2H2	14	+
JTDY01007345.1	4870	5806	zf-C2H2	5	+
JTDY01007345.1	5915	7073	zf-C2H2	12	+
JTDY01007449.1	16676	17495	zf-C2H2	6	-
JTDY01007453.1	21286	22222	zf-C2H2	7	+
JTDY01007473.1	18603	19737	zf-C2H2	10	+
JTDY01007528.1	11507	13049	zf-C2H2	15	-
JTDY01007545.1	17360	19031	zf-C2H2	17	+
JTDY01007645.1	21495	22713	zf-C2H2	11	-
JTDY01007821.1	13611	15669	zf-C2H2	19	+
JTDY01007828.1	17314	18859	zf-C2H2	11	-
JTDY01007830.1	19380	20499	zf-C2H2	7	+
JTDY01007931.1	6525	8232	zf-C2H2	12	+
JTDY01007954.1	4758	6885	zf-C2H2	13	-
JTDY01007970.1	3645	5544	zf-C2H2	10	+
JTDY01007970.1	16656	18087	zf-C2H2	10	+
JTDY01008104.1	17413	18634	zf-C2H2	7	+
JTDY01008160.1	24656	25721	zf-C2H2	6	-
JTDY01008160.1	30607	32227	zf-C2H2	10	+
JTDY01008213.1	7855	9478	zf-C2H2	15	-
JTDY01008256.1	8566	9142	zf-C2H2	6	-
JTDY01008298.1	2845	3979	zf-C2H2	10	+
JTDY01008298.1	7618	8239	zf-C2H2	6	-
JTDY01008298.1	15412	16072	zf-C2H2	6	-
JTDY01008298.1	20048	20663	zf-C2H2	6	-
JTDY01008349.1	17149	18358	zf-C2H2	10	-
JTDY01008364.1	15525	17019	zf-C2H2	16	-
JTDY01008445.1	13291	15076	zf-C2H2	13	-
JTDY01008742.1	10038	11970	zf-C2H2	19	+
JTDY01008774.1	5799	6696	zf-C2H2	6	+
JTDY01008776.1	8422	10165	zf-C2H2	13	-
JTDY01008776.1	13457	14015	zf-C2H2	5	-
JTDY01008831.1	9855	10323	zf-C2H2	6	-
JTDY01008841.1	7454	8183	zf-C2H2	6	+
JTDY01008865.1	5357	6383	zf-C2H2	7	-
JTDY01008946.1	17490	19044	zf-C2H2	14	-
JTDY01008963.1	13900	15271	zf-C2H2	8	-
JTDY01008964.1	5660	7364	zf-C2H2	16	+
JTDY01009053.1	6189	6924	zf-C2H2	5	+
JTDY01009169.1	8710	9283	zf-C2H2	6	-
JTDY01009313.1	8329	9499	zf-C2H2	10	-
JTDY01009329.1	14104	15316	zf-C2H2	9	+
JTDY01009577.1	11522	12605	zf-C2H2	9	-
JTDY01009641.1	7671	8499	zf-C2H2	7	-
JTDY01009732.1	8545	10147	zf-C2H2	13	-
JTDY01009732.1	12140	13742	zf-C2H2	13	+
JTDY01009883.1	11575	13321	zf-C2H2	17	+
JTDY01009883.1	18626	20563	zf-C2H2	14	-
JTDY01009923.1	4812	6600	zf-C2H2	16	+
JTDY01009952.1	1060	2038	zf-C2H2	6	+
JTDY01009952.1	11878	13189	zf-C2H2	11	-
JTDY01010024.1	7397	8861	zf-C2H2	10	-
JTDY01010029.1	2840	3557	zf-C2H2	7	-
JTDY01010172.1	7511	8534	zf-C2H2	6	+
JTDY01010551.1	6065	7616	zf-C2H2	14	+
JTDY01010645.1	5128	5638	zf-C2H2	6	-
JTDY01010707.1	7020	8349	zf-C2H2	9	+
JTDY01010856.1	8282	9713	zf-C2H2	9	-
JTDY01010860.1	1202	2534	zf-C2H2	9	+
JTDY01010860.1	7965	9759	zf-C2H2	10	-
JTDY01010977.1	569	1079	zf-C2H2	5	+
JTDY01011182.1	3808	5281	zf-C2H2	9	+
JTDY01011304.1	7588	8497	zf-C2H2	8	+
JTDY01011414.1	3518	5267	zf-C2H2	18	-
JTDY01011694.1	5958	6987	zf-C2H2	7	-
JTDY01012248.1	2357	6302	zf-C2H2	12	+
JTDY01012580.1	664	2506	zf-C2H2	18	-
JTDY01012784.1	3796	4894	zf-C2H2	10	+
JTDY01012898.1	3781	5635	zf-C2H2	16	-
JTDY01012970.1	2222	3802	zf-C2H2	16	-
JTDY01013016.1	1398	3000	zf-C2H2	13	+
JTDY01013255.1	3098	5713	zf-C2H2	16	-
JTDY01013284.1	2388	3618	zf-C2H2	10	+
JTDY01013302.1	2621	4106	zf-C2H2	9	-
JTDY01014049.1	5763	6234	zf-C2H2	6	-
JTDY01014504.1	1497	2628	zf-C2H2	5	-
JTDY01015286.1	3098	4265	zf-C2H2	7	+
JTDY01015392.1	760	1237	zf-C2H2	5	+
JTDY01016247.1	1640	2345	zf-C2H2	8	+
JTDY01017957.1	336	2475	zf-C2H2	21	-
JTDY01018885.1	2	848	zf-C2H2	6	-
```
