## Supplementary Data 2 for "Transposable elements drive the evolution of metazoan zinc finger genes": Ophiodon_elongatus_znfs.bed

```
JACSYO010000005.1	177672	179241	zf-C2H2	10	-
JACSYO010000006.1	59479	60874	zf-C2H2	5	-
JACSYO010000152.1	237094	238720	zf-C2H2	10	-
JACSYO010000152.1	256562	258578	zf-C2H2	11	-
JACSYO010000157.1	75010	76237	zf-C2H2	12	-
JACSYO010000160.1	106286	107249	zf-C2H2	11	+
JACSYO010000160.1	117040	118015	zf-C2H2	11	-
JACSYO010000160.1	133313	133784	zf-C2H2	5	+
JACSYO010000160.1	146026	147085	zf-C2H2	12	-
JACSYO010000183.1	33412	33937	zf-C2H2	15	+
JACSYO010000215.1	1836156	1836921	zf-C2H2	5	+
JACSYO010000216.1	4946	6641	zf-C2H2	16	-
JACSYO010000232.1	609816	610860	zf-C2H2	5	-
JACSYO010000232.1	1220590	1221460	zf-C2H2	6	+
JACSYO010000266.1	2584	4018	zf-C2H2	5	+
JACSYO010000273.1	1875	3351	zf-C2H2	7	-
JACSYO010000273.1	17916	19197	zf-C2H2	7	-
JACSYO010000274.1	115668	117561	zf-C2H2	17	+
JACSYO010000276.1	228987	233379	zf-C2H2	12	+
JACSYO010000285.1	456800	457892	zf-C2H2	5	-
JACSYO010000285.1	3690227	3694460	zf-C2H2	7	+
JACSYO010000289.1	570011	570872	zf-C2H2	10	-
JACSYO010000289.1	578131	579610	zf-C2H2	15	-
JACSYO010000289.1	585665	587258	zf-C2H2	17	-
JACSYO010000293.1	1242649	1249204	zf-C2H2	16	+
JACSYO010000313.1	659554	661030	zf-C2H2	11	+
JACSYO010000313.1	790437	791118	zf-C2H2	5	+
JACSYO010000324.1	4461348	4462206	zf-C2H2	5	-
JACSYO010000324.1	4464040	4465042	zf-C2H2	5	-
JACSYO010000333.1	1486523	1489679	zf-C2H2	20	-
JACSYO010000333.1	1490013	1490940	zf-C2H2	9	-
JACSYO010000333.1	1492420	1493044	zf-C2H2	5	-
JACSYO010000335.1	450794	451451	zf-C2H2	5	-
JACSYO010000364.1	188594	189941	zf-C2H2	7	-
JACSYO010000364.1	203169	204315	zf-C2H2	6	-
JACSYO010000364.1	212506	214165	zf-C2H2	13	+
JACSYO010000364.1	222278	223982	zf-C2H2	11	+
JACSYO010000364.1	234643	235762	zf-C2H2	7	+
JACSYO010000364.1	261721	263074	zf-C2H2	8	+
JACSYO010000365.1	1414592	1415297	zf-C2H2	5	+
JACSYO010000368.1	132868	133957	zf-C2H2	6	+
JACSYO010000389.1	420313	423028	zf-C2H2	21	-
JACSYO010000389.1	1018410	1019946	zf-C2H2	15	-
JACSYO010000396.1	2190549	2193108	zf-C2H2	6	+
JACSYO010000399.1	254558	255380	zf-C2H2	7	+
JACSYO010000399.1	421036	422068	zf-C2H2	9	-
JACSYO010000415.1	1047060	1047810	zf-C2H2	5	-
JACSYO010000415.1	3025454	3030239	zf-C2H2	13	+
JACSYO010000415.1	3361117	3363513	zf-C2H2	5	-
JACSYO010000415.1	3365697	3366714	zf-C2H2	7	-
JACSYO010000415.1	3864334	3865312	zf-C2H2	6	-
JACSYO010000415.1	4496509	4498312	zf-C2H2	11	-
JACSYO010000415.1	4532568	4534140	zf-C2H2	8	+
JACSYO010000415.1	4804615	4806037	zf-C2H2	15	+
JACSYO010000438.1	874537	876616	zf-C2H2	10	+
JACSYO010000438.1	988739	990671	zf-C2H2	11	+
JACSYO010000438.1	1012120	1020658	zf-C2H2	48	+
JACSYO010000438.1	1027965	1031055	zf-C2H2	12	+
JACSYO010000443.1	3927	4659	zf-C2H2	7	-
JACSYO010000443.1	12163	14281	zf-C2H2	16	-
JACSYO010000469.1	3389399	3390470	zf-C2H2	6	-
JACSYO010000469.1	3402803	3404189	zf-C2H2	8	+
JACSYO010000473.1	1178426	1179491	zf-C2H2	7	+
JACSYO010000476.1	720374	722036	zf-C2H2	5	+
JACSYO010000476.1	778140	781512	zf-C2H2	5	-
JACSYO010000489.1	797305	802228	zf-C2H2	6	-
JACSYO010000489.1	806672	808412	zf-C2H2	5	-
JACSYO010000489.1	2204753	2206391	zf-C2H2	7	+
JACSYO010000489.1	2559241	2560309	zf-C2H2	5	-
JACSYO010000511.1	576007	577930	zf-C2H2	18	-
JACSYO010000511.1	582270	583677	zf-C2H2	12	-
JACSYO010000511.1	818653	819637	zf-C2H2	5	+
JACSYO010000511.1	870264	874227	zf-C2H2	6	+
JACSYO010000521.1	314837	320354	zf-C2H2	8	-
JACSYO010000533.1	13401	14664	zf-C2H2	9	-
JACSYO010000533.1	38531	39512	zf-C2H2	6	-
JACSYO010000535.1	1256276	1257479	zf-C2H2	12	-
JACSYO010000566.1	1481585	1482507	zf-C2H2	5	-
JACSYO010000570.1	1611051	1612071	zf-C2H2	6	+
JACSYO010000570.1	1612186	1613173	zf-C2H2	6	+
JACSYO010000588.1	3937	5317	zf-C2H2	8	-
JACSYO010000588.1	12125	14033	zf-C2H2	6	-
JACSYO010000591.1	281915	283082	zf-C2H2	5	+
JACSYO010000591.1	288210	289788	zf-C2H2	10	+
JACSYO010000591.1	299293	300301	zf-C2H2	6	+
JACSYO010000591.1	306620	308267	zf-C2H2	11	+
JACSYO010000591.1	321997	323752	zf-C2H2	14	+
JACSYO010000591.1	539512	540994	zf-C2H2	10	-
JACSYO010000591.1	549355	550144	zf-C2H2	8	-
JACSYO010000591.1	559788	561819	zf-C2H2	17	-
JACSYO010000591.1	572088	573789	zf-C2H2	12	-
JACSYO010000591.1	580058	581669	zf-C2H2	11	-
JACSYO010000592.1	14638	16150	zf-C2H2	6	-
JACSYO010000597.1	675389	676307	zf-C2H2	6	-
JACSYO010000597.1	676959	678027	zf-C2H2	5	-
JACSYO010000614.1	1008855	1011948	zf-C2H2	10	-
JACSYO010000632.1	803397	804570	zf-C2H2	5	-
JACSYO010000634.1	18226	19291	zf-C2H2	7	-
JACSYO010000634.1	31028	32894	zf-C2H2	10	-
JACSYO010000634.1	43904	45527	zf-C2H2	10	-
JACSYO010000634.1	51445	55135	zf-C2H2	19	-
JACSYO010000671.1	2657062	2657911	zf-C2H2	5	-
JACSYO010000696.1	42649	43531	zf-C2H2	6	-
JACSYO010000740.1	312345	315729	zf-C2H2	5	+
JACSYO010000740.1	353165	354863	zf-C2H2	6	-
JACSYO010000756.1	35491	36406	zf-C2H2	5	+
JACSYO010000756.1	50792	51941	zf-C2H2	7	+
JACSYO010000758.1	706322	711767	zf-C2H2	9	+
JACSYO010000759.1	864209	867506	zf-C2H2	6	-
JACSYO010000774.1	12693	14220	zf-C2H2	8	-
JACSYO010000804.1	51503	52721	zf-C2H2	5	+
JACSYO010000808.1	390540	391881	zf-C2H2	5	-
JACSYO010000831.1	676476	678075	zf-C2H2	11	+
JACSYO010000841.1	51165	54638	zf-C2H2	9	-
JACSYO010000846.1	2074638	2076162	zf-C2H2	10	+
JACSYO010000855.1	454346	455147	zf-C2H2	6	-
JACSYO010000855.1	458282	459413	zf-C2H2	9	-
JACSYO010000875.1	3955	4612	zf-C2H2	6	-
JACSYO010000875.1	13654	14455	zf-C2H2	7	-
JACSYO010000894.1	70057	70783	zf-C2H2	6	+
JACSYO010000912.1	1404069	1405242	zf-C2H2	6	-
JACSYO010000912.1	1413382	1415506	zf-C2H2	8	+
JACSYO010000919.1	1785	4581	zf-C2H2	8	+
JACSYO010000931.1	123	1038	zf-C2H2	5	-
JACSYO010000965.1	28380	29367	zf-C2H2	5	+
JACSYO010000992.1	5518	6640	zf-C2H2	7	+
JACSYO010000992.1	13874	15170	zf-C2H2	9	+
JACSYO010000992.1	20846	22166	zf-C2H2	9	+
JACSYO010000992.1	27187	28477	zf-C2H2	9	-
JACSYO010000992.1	38484	39726	zf-C2H2	9	-
JACSYO010000992.1	46774	48106	zf-C2H2	9	-
JACSYO010000992.1	61419	62727	zf-C2H2	11	-
JACSYO010000992.1	67499	68579	zf-C2H2	5	-
JACSYO010000992.1	74003	75509	zf-C2H2	8	-
JACSYO010000992.1	82298	83168	zf-C2H2	7	-
JACSYO010000992.1	88633	89758	zf-C2H2	7	-
JACSYO010000999.1	66587	69233	zf-C2H2	18	-
JACSYO010001006.1	309428	311519	zf-C2H2	14	-
JACSYO010001006.1	316009	317944	zf-C2H2	13	-
JACSYO010001006.1	338499	340686	zf-C2H2	13	+
JACSYO010001006.1	704571	705531	zf-C2H2	9	-
JACSYO010001012.1	15971	17039	zf-C2H2	7	-
JACSYO010001013.1	2405868	2409015	zf-C2H2	22	+
JACSYO010001013.1	3075564	3076683	zf-C2H2	7	+
JACSYO010001026.1	116864	117680	zf-C2H2	5	+
JACSYO010001035.1	5787	8229	zf-C2H2	5	+
JACSYO010001139.1	239619	241953	zf-C2H2	7	+
JACSYO010001146.1	283204	283885	zf-C2H2	5	-
JACSYO010001151.1	335692	337183	zf-C2H2	5	+
JACSYO010001165.1	24039	24546	zf-C2H2	6	+
JACSYO010001171.1	777019	777922	zf-C2H2	5	+
JACSYO010001192.1	63918	64911	zf-C2H2	8	-
JACSYO010001192.1	65819	67010	zf-C2H2	9	-
JACSYO010001192.1	67978	70561	zf-C2H2	15	-
JACSYO010001215.1	27016	28168	zf-C2H2	11	+
JACSYO010001218.1	4378	5815	zf-C2H2	13	+
JACSYO010001253.1	26146	27583	zf-C2H2	12	+
JACSYO010001287.1	26753	27949	zf-C2H2	12	+
JACSYO010001291.1	1864	3382	zf-C2H2	11	-
JACSYO010001293.1	71563	73642	zf-C2H2	7	+
JACSYO010001300.1	28563	30285	zf-C2H2	13	+
JACSYO010001300.1	36686	39038	zf-C2H2	20	+
JACSYO010001351.1	33516	35118	zf-C2H2	9	+
JACSYO010001351.1	37823	44255	zf-C2H2	24	-
JACSYO010001362.1	12511	13879	zf-C2H2	15	+
JACSYO010001366.1	43371	44586	zf-C2H2	6	+
JACSYO010001406.1	5705	6965	zf-C2H2	10	+
JACSYO010001433.1	2061	2991	zf-C2H2	5	+
JACSYO010001433.1	9986	11156	zf-C2H2	7	+
JACSYO010001433.1	20453	22040	zf-C2H2	13	+
JACSYO010001433.1	28012	29269	zf-C2H2	9	-
JACSYO010001433.1	36405	37431	zf-C2H2	6	-
JACSYO010001433.1	49803	50991	zf-C2H2	8	+
JACSYO010001433.1	65430	67032	zf-C2H2	12	+
JACSYO010001433.1	80753	82364	zf-C2H2	12	+
JACSYO010001494.1	1320898	1323178	zf-C2H2	5	-
JACSYO010001576.1	8218	9439	zf-C2H2	7	+
JACSYO010001576.1	21391	22771	zf-C2H2	8	+
JACSYO010001588.1	3425	4124	zf-C2H2	7	+
JACSYO010001588.1	8547	9177	zf-C2H2	6	+
JACSYO010001618.1	598197	602841	zf-C2H2	8	-
JACSYO010001622.1	1501	2794	zf-C2H2	9	-
JACSYO010001622.1	13099	14227	zf-C2H2	7	-
JACSYO010001622.1	20662	21958	zf-C2H2	9	-
JACSYO010001622.1	31212	32550	zf-C2H2	9	-
JACSYO010001622.1	67406	68378	zf-C2H2	5	-
JACSYO010001622.1	84185	85112	zf-C2H2	5	-
JACSYO010001622.1	89806	91351	zf-C2H2	8	-
JACSYO010001622.1	99963	101154	zf-C2H2	8	+
JACSYO010001629.1	133259	135857	zf-C2H2	6	-
JACSYO010001640.1	2905900	2911609	zf-C2H2	10	+
JACSYO010001646.1	74703	76050	zf-C2H2	13	-
JACSYO010001650.1	22942	24121	zf-C2H2	11	-
JACSYO010001669.1	526323	528408	zf-C2H2	16	-
JACSYO010001685.1	1494840	1495530	zf-C2H2	6	+
JACSYO010001690.1	108966	110304	zf-C2H2	5	+
JACSYO010001694.1	2707136	2708597	zf-C2H2	5	+
JACSYO010001736.1	1089	2496	zf-C2H2	7	-
JACSYO010001736.1	16629	18171	zf-C2H2	9	+
JACSYO010001736.1	28407	30342	zf-C2H2	12	+
JACSYO010001736.1	48949	51016	zf-C2H2	14	+
JACSYO010001736.1	55584	56916	zf-C2H2	7	+
JACSYO010001736.1	59752	60763	zf-C2H2	7	-
JACSYO010001736.1	65362	67570	zf-C2H2	17	-
JACSYO010001738.1	751543	753286	zf-C2H2	11	+
JACSYO010001738.1	1825897	1827070	zf-C2H2	9	-
JACSYO010001744.1	211955	214004	zf-C2H2	6	+
JACSYO010001754.1	27591	28527	zf-C2H2	8	+
JACSYO010001762.1	38292	40065	zf-C2H2	5	+
JACSYO010001773.1	16418	17573	zf-C2H2	8	+
JACSYO010001798.1	662846	663938	zf-C2H2	7	-
JACSYO010001798.1	716082	717048	zf-C2H2	5	+
JACSYO010001798.1	721648	722782	zf-C2H2	7	+
JACSYO010001798.1	725410	726424	zf-C2H2	5	+
JACSYO010001798.1	727816	729166	zf-C2H2	10	+
JACSYO010001798.1	731159	732575	zf-C2H2	9	+
JACSYO010001798.1	738737	740075	zf-C2H2	6	+
JACSYO010001798.1	741793	742810	zf-C2H2	6	+
JACSYO010001798.1	745278	746457	zf-C2H2	8	+
JACSYO010001808.1	1854938	1855544	zf-C2H2	6	-
JACSYO010001810.1	3470023	3471121	zf-C2H2	5	-
JACSYO010001810.1	5451944	5453156	zf-C2H2	8	+
JACSYO010001856.1	736771	738430	zf-C2H2	8	-
JACSYO010001856.1	3534173	3537662	zf-C2H2	10	+
JACSYO010001856.1	4608797	4609523	zf-C2H2	6	+
JACSYO010001857.1	430021	431635	zf-C2H2	15	+
JACSYO010001857.1	450392	451724	zf-C2H2	14	-
JACSYO010001861.1	2534749	2535888	zf-C2H2	6	-
JACSYO010001874.1	372462	373041	zf-C2H2	5	-
JACSYO010001880.1	519871	521053	zf-C2H2	5	+
JACSYO010001880.1	2591382	2592753	zf-C2H2	5	+
JACSYO010001880.1	4511558	4512719	zf-C2H2	12	-
JACSYO010001905.1	1372855	1374499	zf-C2H2	11	+
JACSYO010001924.1	25843	28456	zf-C2H2	6	-
JACSYO010001924.1	4201438	4202911	zf-C2H2	7	-
JACSYO010001924.1	4209042	4210371	zf-C2H2	7	-
JACSYO010001924.1	4213556	4215005	zf-C2H2	7	-
JACSYO010001924.1	5085256	5088850	zf-C2H2	25	-
JACSYO010001931.1	765654	767139	zf-C2H2	5	+
JACSYO010001931.1	804152	807218	zf-C2H2	5	-
JACSYO010001931.1	906173	907625	zf-C2H2	6	+
JACSYO010001931.1	935765	938348	zf-C2H2	6	+
JACSYO010001932.1	78326	79235	zf-C2H2	7	-
JACSYO010001932.1	80279	81497	zf-C2H2	9	-
JACSYO010001932.1	81601	84340	zf-C2H2	15	-
JACSYO010001932.1	86383	88507	zf-C2H2	19	+
JACSYO010001932.1	2364657	2365242	zf-C2H2	5	+
JACSYO010001933.1	21318	22644	zf-C2H2	10	+
JACSYO010001980.1	679259	680621	zf-C2H2	12	+
JACSYO010001980.1	1340396	1341341	zf-C2H2	5	+
JACSYO010001987.1	295090	296488	zf-C2H2	7	+
JACSYO010001995.1	7861	10741	zf-C2H2	15	-
JACSYO010001995.1	28067	29654	zf-C2H2	9	-
JACSYO010002004.1	270190	271975	zf-C2H2	17	+
JACSYO010002014.1	4045	6124	zf-C2H2	10	+
JACSYO010002060.1	2760	3633	zf-C2H2	10	+
JACSYO010002060.1	20385	21345	zf-C2H2	9	+
JACSYO010002075.1	6405	8823	zf-C2H2	9	-
JACSYO010002075.1	23136	24246	zf-C2H2	5	-
JACSYO010002075.1	28034	30158	zf-C2H2	7	-
JACSYO010002075.1	45827	47558	zf-C2H2	11	-
JACSYO010002103.1	29160	30033	zf-C2H2	6	+
JACSYO010002103.1	34694	35912	zf-C2H2	9	+
JACSYO010002103.1	42465	43473	zf-C2H2	6	+
JACSYO010002116.1	314748	316494	zf-C2H2	5	+
JACSYO010002116.1	368640	369723	zf-C2H2	6	+
JACSYO010002116.1	5141846	5143622	zf-C2H2	12	+
JACSYO010002126.1	4459	5770	zf-C2H2	6	-
JACSYO010002126.1	10222	11656	zf-C2H2	6	-
JACSYO010002126.1	22896	24234	zf-C2H2	9	+
JACSYO010002129.1	3383469	3384268	zf-C2H2	7	-
JACSYO010002129.1	3435825	3437076	zf-C2H2	8	+
JACSYO010002131.1	263695	266434	zf-C2H2	6	-
JACSYO010002136.1	930968	934478	zf-C2H2	13	+
JACSYO010002136.1	953584	957181	zf-C2H2	17	+
JACSYO010002136.1	961761	966117	zf-C2H2	28	+
JACSYO010002136.1	968134	969499	zf-C2H2	8	+
JACSYO010002136.1	973480	974053	zf-C2H2	5	+
JACSYO010002136.1	985105	985978	zf-C2H2	5	+
JACSYO010002136.1	990059	991232	zf-C2H2	11	+
JACSYO010002136.1	998818	1000405	zf-C2H2	11	+
JACSYO010002136.1	1992210	1993368	zf-C2H2	5	+
JACSYO010002136.1	5843534	5846893	zf-C2H2	12	+
JACSYO010002136.1	6060875	6064508	zf-C2H2	5	+
JACSYO010002136.1	6207957	6209769	zf-C2H2	7	-
JACSYO010002136.1	6260868	6261582	zf-C2H2	5	+
JACSYO010002143.1	3668535	3669765	zf-C2H2	11	+
JACSYO010002144.1	360964	363016	zf-C2H2	6	+
JACSYO010002149.1	187720	188218	zf-C2H2	5	+
JACSYO010002151.1	164956	168382	zf-C2H2	6	-
JACSYO010002156.1	241724	243089	zf-C2H2	7	+
JACSYO010002158.1	363601	366079	zf-C2H2	7	+
JACSYO010002158.1	635907	639534	zf-C2H2	6	-
JACSYO010002158.1	968718	971112	zf-C2H2	6	+
JACSYO010002159.1	3434570	3438227	zf-C2H2	10	+
JACSYO010002159.1	8600126	8601998	zf-C2H2	6	-
JACSYO010002159.1	11173785	11176047	zf-C2H2	5	+
JACSYO010002161.1	568632	569847	zf-C2H2	7	+
JACSYO010002161.1	578940	580080	zf-C2H2	7	+
JACSYO010002161.1	583802	585038	zf-C2H2	7	-
JACSYO010002161.1	597821	598736	zf-C2H2	6	-
JACSYO010002161.1	1226822	1229462	zf-C2H2	7	+
JACSYO010002166.1	968012	971429	zf-C2H2	16	-
JACSYO010002166.1	2906488	2911204	zf-C2H2	14	-
JACSYO010002166.1	3073406	3079883	zf-C2H2	15	-
JACSYO010002168.1	476400	477459	zf-C2H2	9	+
JACSYO010002171.1	318021	319116	zf-C2H2	8	+
JACSYO010002173.1	256776	258510	zf-C2H2	5	+
```
