## Supplementary Data 2 for "Transposable elements drive the evolution of metazoan zinc finger genes": Ophiophagus_hannah_znfs.bed

```
AZIM01000002.1	655581	659064	zf-C2H2	26	-
AZIM01000007.1	295712	296840	zf-C2H2	5	+
AZIM01000028.1	623873	628610	zf-C2H2	13	+
AZIM01000029.1	503269	504088	zf-C2H2	5	-
AZIM01000034.1	226481	228053	zf-C2H2	14	-
AZIM01000064.1	25132	26794	zf-C2H2	10	-
AZIM01000103.1	30497	32618	zf-C2H2	6	-
AZIM01000104.1	314341	314809	zf-C2H2	5	+
AZIM01000106.1	225024	225975	zf-C2H2	5	+
AZIM01000133.1	408762	410754	zf-C2H2	5	-
AZIM01000141.1	28513	29843	zf-C2H2	12	-
AZIM01000141.1	93526	94666	zf-C2H2	6	+
AZIM01000141.1	115421	118518	zf-C2H2	20	+
AZIM01000141.1	126440	128417	zf-C2H2	8	-
AZIM01000146.1	527761	529951	zf-C2H2	5	-
AZIM01000184.1	8941	11080	zf-C2H2	9	+
AZIM01000184.1	65243	68765	zf-C2H2	21	-
AZIM01000184.1	70327	71317	zf-C2H2	9	-
AZIM01000215.1	446916	449088	zf-C2H2	5	+
AZIM01000228.1	173536	176617	zf-C2H2	6	-
AZIM01000249.1	29593	31696	zf-C2H2	6	+
AZIM01000268.1	248679	251307	zf-C2H2	7	+
AZIM01000282.1	185886	188610	zf-C2H2	22	-
AZIM01000282.1	343041	345777	zf-C2H2	20	+
AZIM01000325.1	314143	315070	zf-C2H2	7	+
AZIM01000336.1	392555	393926	zf-C2H2	11	+
AZIM01000358.1	376927	378187	zf-C2H2	7	+
AZIM01000405.1	214335	215676	zf-C2H2	5	+
AZIM01000405.1	219367	220333	zf-C2H2	6	+
AZIM01000405.1	229211	230642	zf-C2H2	5	+
AZIM01000481.1	392504	395186	zf-C2H2	7	-
AZIM01000482.1	184853	187511	zf-C2H2	5	+
AZIM01000605.1	804218	807470	zf-C2H2	5	-
AZIM01000616.1	146560	147982	zf-C2H2	9	+
AZIM01000617.1	62722	67363	zf-C2H2	16	+
AZIM01000768.1	81440	83729	zf-C2H2	7	-
AZIM01000870.1	96323	98168	zf-C2H2	6	+
AZIM01000879.1	23806	24847	zf-C2H2	10	-
AZIM01000899.1	84496	87718	zf-C2H2	5	-
AZIM01000928.1	36224	37298	zf-C2H2	8	-
AZIM01000928.1	45745	46726	zf-C2H2	8	-
AZIM01000928.1	55067	55958	zf-C2H2	9	-
AZIM01000928.1	64876	66064	zf-C2H2	12	+
AZIM01000928.1	74068	75061	zf-C2H2	8	-
AZIM01000928.1	77500	78199	zf-C2H2	5	-
AZIM01000928.1	123280	124759	zf-C2H2	12	+
AZIM01000928.1	135013	136054	zf-C2H2	11	-
AZIM01000928.1	192647	194279	zf-C2H2	14	+
AZIM01000928.1	214930	216969	zf-C2H2	17	+
AZIM01000928.1	570880	572533	zf-C2H2	7	+
AZIM01000928.1	584241	587808	zf-C2H2	19	-
AZIM01000928.1	604572	607548	zf-C2H2	20	-
AZIM01000928.1	635250	636303	zf-C2H2	8	-
AZIM01000928.1	652781	653819	zf-C2H2	8	-
AZIM01000937.1	281775	282468	zf-C2H2	5	+
AZIM01000937.1	282877	283561	zf-C2H2	7	+
AZIM01000966.1	157221	162145	zf-C2H2	33	-
AZIM01000966.1	178208	180212	zf-C2H2	17	+
AZIM01000982.1	7658	8636	zf-C2H2	5	+
AZIM01000982.1	17778	19014	zf-C2H2	7	+
AZIM01000982.1	33480	34677	zf-C2H2	9	+
AZIM01000982.1	67637	68684	zf-C2H2	6	+
AZIM01000982.1	88905	89736	zf-C2H2	8	+
AZIM01000982.1	110554	111940	zf-C2H2	9	-
AZIM01000997.1	32847	38276	zf-C2H2	9	+
AZIM01001080.1	409296	411855	zf-C2H2	6	+
AZIM01001090.1	198553	200425	zf-C2H2	8	-
AZIM01001133.1	329267	330455	zf-C2H2	9	+
AZIM01001150.1	245922	246762	zf-C2H2	5	-
AZIM01001152.1	184776	188328	zf-C2H2	10	-
AZIM01001236.1	145496	149159	zf-C2H2	10	+
AZIM01001238.1	569878	570625	zf-C2H2	6	-
AZIM01001288.1	219885	221145	zf-C2H2	9	-
AZIM01001288.1	243297	245052	zf-C2H2	16	+
AZIM01001308.1	14080	14818	zf-C2H2	5	-
AZIM01001321.1	61875	62858	zf-C2H2	10	-
AZIM01001321.1	78829	79780	zf-C2H2	8	+
AZIM01001321.1	122815	126406	zf-C2H2	18	+
AZIM01001416.1	259244	262023	zf-C2H2	7	-
AZIM01001484.1	430493	432599	zf-C2H2	23	-
AZIM01001509.1	19624	20908	zf-C2H2	11	+
AZIM01001509.1	39659	41018	zf-C2H2	12	+
AZIM01001509.1	65728	67261	zf-C2H2	13	+
AZIM01001509.1	82081	83224	zf-C2H2	5	+
AZIM01001509.1	190702	192340	zf-C2H2	19	-
AZIM01001509.1	198737	200597	zf-C2H2	22	-
AZIM01001509.1	207088	207751	zf-C2H2	7	-
AZIM01001509.1	210771	212187	zf-C2H2	15	-
AZIM01001555.1	257840	259004	zf-C2H2	10	+
AZIM01001555.1	271886	273902	zf-C2H2	12	+
AZIM01001575.1	60462	65826	zf-C2H2	5	-
AZIM01001575.1	74877	77361	zf-C2H2	5	-
AZIM01001613.1	5366	6395	zf-C2H2	13	-
AZIM01001613.1	9974	11560	zf-C2H2	15	-
AZIM01001613.1	14590	16728	zf-C2H2	22	-
AZIM01001613.1	32136	34089	zf-C2H2	18	-
AZIM01001613.1	38732	41684	zf-C2H2	14	-
AZIM01001613.1	100731	102906	zf-C2H2	14	-
AZIM01001613.1	105761	107516	zf-C2H2	17	-
AZIM01001613.1	110013	117549	zf-C2H2	22	-
AZIM01001613.1	148923	150215	zf-C2H2	12	-
AZIM01001613.1	154763	159109	zf-C2H2	12	-
AZIM01001613.1	162412	163681	zf-C2H2	11	-
AZIM01001620.1	24915	27675	zf-C2H2	7	-
AZIM01001655.1	79952	80797	zf-C2H2	6	+
AZIM01001656.1	391358	394004	zf-C2H2	7	-
AZIM01001777.1	111	1536	zf-C2H2	15	+
AZIM01001838.1	622	1637	zf-C2H2	9	+
AZIM01001838.1	13361	14567	zf-C2H2	8	+
AZIM01001838.1	25210	27109	zf-C2H2	17	+
AZIM01001917.1	32130	33393	zf-C2H2	6	-
AZIM01001962.1	269311	271033	zf-C2H2	17	-
AZIM01001978.1	15110	17525	zf-C2H2	22	-
AZIM01001978.1	20336	21503	zf-C2H2	10	-
AZIM01001978.1	25045	27670	zf-C2H2	17	-
AZIM01002076.1	11948	13322	zf-C2H2	10	-
AZIM01002177.1	184811	188237	zf-C2H2	9	+
AZIM01002211.1	14436	17757	zf-C2H2	16	-
AZIM01002211.1	42465	43899	zf-C2H2	7	-
AZIM01002214.1	204241	206800	zf-C2H2	6	+
AZIM01002285.1	252694	253384	zf-C2H2	5	-
AZIM01002285.1	263707	264961	zf-C2H2	13	-
AZIM01002300.1	104624	105998	zf-C2H2	10	-
AZIM01002307.1	70440	71772	zf-C2H2	6	-
AZIM01002321.1	154979	156200	zf-C2H2	12	+
AZIM01002395.1	61599	62718	zf-C2H2	11	-
AZIM01002472.1	2041	4691	zf-C2H2	24	-
AZIM01002472.1	20752	21890	zf-C2H2	11	-
AZIM01002472.1	37530	38847	zf-C2H2	13	+
AZIM01002472.1	49476	51285	zf-C2H2	21	-
AZIM01002472.1	61888	62578	zf-C2H2	8	+
AZIM01002472.1	70578	71781	zf-C2H2	14	-
AZIM01002472.1	80358	81783	zf-C2H2	16	-
AZIM01002472.1	91066	92602	zf-C2H2	15	+
AZIM01002472.1	102473	103592	zf-C2H2	13	-
AZIM01002472.1	114547	116284	zf-C2H2	19	-
AZIM01002504.1	318937	320305	zf-C2H2	13	-
AZIM01002593.1	167752	169093	zf-C2H2	5	-
AZIM01002628.1	94767	96213	zf-C2H2	10	+
AZIM01002653.1	250464	251727	zf-C2H2	13	-
AZIM01002658.1	100463	101396	zf-C2H2	6	+
AZIM01002709.1	72346	73051	zf-C2H2	7	+
AZIM01002709.1	85550	86489	zf-C2H2	6	+
AZIM01002720.1	131762	133871	zf-C2H2	9	+
AZIM01002806.1	14034	15498	zf-C2H2	14	-
AZIM01002806.1	29094	30978	zf-C2H2	17	-
AZIM01002806.1	43987	46099	zf-C2H2	20	-
AZIM01002806.1	58961	60777	zf-C2H2	16	+
AZIM01002806.1	74213	76262	zf-C2H2	18	+
AZIM01002857.1	7076	8585	zf-C2H2	14	-
AZIM01002857.1	50438	51320	zf-C2H2	5	+
AZIM01002857.1	74382	75303	zf-C2H2	6	-
AZIM01002857.1	119491	120511	zf-C2H2	6	-
AZIM01002878.1	154010	157319	zf-C2H2	25	-
AZIM01002878.1	176956	177682	zf-C2H2	5	-
AZIM01002917.1	179017	186172	zf-C2H2	16	+
AZIM01003004.1	5755	6805	zf-C2H2	12	-
AZIM01003004.1	13334	15440	zf-C2H2	25	-
AZIM01003004.1	24064	26275	zf-C2H2	16	-
AZIM01003004.1	36293	37814	zf-C2H2	18	-
AZIM01003004.1	46972	48496	zf-C2H2	18	-
AZIM01003004.1	55838	57662	zf-C2H2	22	-
AZIM01003004.1	63444	64467	zf-C2H2	11	-
AZIM01003004.1	72234	73593	zf-C2H2	16	-
AZIM01003004.1	77486	78815	zf-C2H2	14	-
AZIM01003004.1	87279	88794	zf-C2H2	17	-
AZIM01003004.1	108598	110332	zf-C2H2	17	-
AZIM01003004.1	119614	121798	zf-C2H2	25	-
AZIM01003004.1	128269	129453	zf-C2H2	12	-
AZIM01003004.1	140536	141787	zf-C2H2	15	-
AZIM01003004.1	150181	152002	zf-C2H2	21	+
AZIM01003275.1	2743	4957	zf-C2H2	21	-
AZIM01003275.1	11731	13216	zf-C2H2	17	-
AZIM01003275.1	24515	26147	zf-C2H2	13	-
AZIM01003275.1	39670	41314	zf-C2H2	12	-
AZIM01003275.1	66382	68128	zf-C2H2	13	+
AZIM01003325.1	30915	32301	zf-C2H2	7	+
AZIM01003330.1	34480	35008	zf-C2H2	5	-
AZIM01003360.1	134384	135986	zf-C2H2	5	+
AZIM01003445.1	17228	18899	zf-C2H2	15	-
AZIM01003445.1	35731	37435	zf-C2H2	15	-
AZIM01003445.1	65396	66362	zf-C2H2	6	-
AZIM01003445.1	83708	84923	zf-C2H2	7	-
AZIM01003445.1	111130	117169	zf-C2H2	16	+
AZIM01003445.1	126670	128560	zf-C2H2	16	+
AZIM01003445.1	132341	133658	zf-C2H2	11	-
AZIM01003506.1	190772	194384	zf-C2H2	10	-
AZIM01003557.1	71479	72868	zf-C2H2	5	+
AZIM01003566.1	35043	36501	zf-C2H2	11	-
AZIM01003566.1	50112	50913	zf-C2H2	7	-
AZIM01003566.1	68622	69648	zf-C2H2	9	+
AZIM01003566.1	78335	79679	zf-C2H2	15	+
AZIM01003569.1	10587	11919	zf-C2H2	10	+
AZIM01003569.1	27167	28268	zf-C2H2	9	+
AZIM01003569.1	97806	100050	zf-C2H2	22	-
AZIM01003569.1	113999	116006	zf-C2H2	18	-
AZIM01003773.1	53831	54935	zf-C2H2	6	-
AZIM01003787.1	17785	20131	zf-C2H2	20	+
AZIM01003797.1	44107	45031	zf-C2H2	5	+
AZIM01003813.1	89362	93265	zf-C2H2	8	+
AZIM01003813.1	100494	101838	zf-C2H2	14	-
AZIM01003813.1	120968	123032	zf-C2H2	13	+
AZIM01003813.1	134077	135547	zf-C2H2	14	+
AZIM01003813.1	149891	151202	zf-C2H2	12	+
AZIM01003813.1	159172	161236	zf-C2H2	21	+
AZIM01003813.1	180512	182420	zf-C2H2	19	+
AZIM01003813.1	192452	194597	zf-C2H2	23	+
AZIM01003813.1	200895	202065	zf-C2H2	12	+
AZIM01003813.1	210781	211558	zf-C2H2	8	+
AZIM01003813.1	221841	223299	zf-C2H2	8	+
AZIM01003813.1	235313	236903	zf-C2H2	18	+
AZIM01003813.1	244484	245609	zf-C2H2	13	+
AZIM01003813.1	254502	256150	zf-C2H2	20	+
AZIM01003813.1	262494	263772	zf-C2H2	15	+
AZIM01003877.1	8033	9263	zf-C2H2	12	-
AZIM01003877.1	20215	21916	zf-C2H2	15	-
AZIM01003877.1	31575	33249	zf-C2H2	14	-
AZIM01003877.1	40851	42193	zf-C2H2	11	-
AZIM01003877.1	59482	61471	zf-C2H2	19	-
AZIM01003926.1	42942	44184	zf-C2H2	9	+
AZIM01003960.1	34975	36319	zf-C2H2	8	-
AZIM01003960.1	57833	59120	zf-C2H2	8	-
AZIM01004016.1	18290	19454	zf-C2H2	10	+
AZIM01004378.1	5800	6532	zf-C2H2	9	+
AZIM01004378.1	26786	27635	zf-C2H2	7	+
AZIM01004378.1	37002	38025	zf-C2H2	8	+
AZIM01004378.1	76563	77655	zf-C2H2	11	-
AZIM01004389.1	8475	9945	zf-C2H2	14	+
AZIM01004389.1	27116	29472	zf-C2H2	24	+
AZIM01004526.1	9714	11607	zf-C2H2	17	-
AZIM01004526.1	30520	32554	zf-C2H2	20	-
AZIM01004526.1	44167	46736	zf-C2H2	24	-
AZIM01004526.1	74371	75139	zf-C2H2	7	-
AZIM01004559.1	888	2101	zf-C2H2	13	-
AZIM01004559.1	21963	23328	zf-C2H2	13	-
AZIM01004559.1	37633	39382	zf-C2H2	18	-
AZIM01004559.1	49619	51023	zf-C2H2	13	-
AZIM01004559.1	59412	61236	zf-C2H2	19	-
AZIM01004592.1	7595	8933	zf-C2H2	11	+
AZIM01004592.1	17776	19354	zf-C2H2	13	+
AZIM01004592.1	26535	28485	zf-C2H2	17	+
AZIM01004592.1	47730	49327	zf-C2H2	12	+
AZIM01004592.1	51731	53840	zf-C2H2	20	+
AZIM01004592.1	66822	68202	zf-C2H2	11	+
AZIM01004592.1	78218	79787	zf-C2H2	15	+
AZIM01004592.1	84277	86206	zf-C2H2	18	-
AZIM01004600.1	54597	56751	zf-C2H2	7	+
AZIM01004615.1	34330	37687	zf-C2H2	26	-
AZIM01004649.1	13788	15375	zf-C2H2	8	-
AZIM01004695.1	27023	28757	zf-C2H2	13	-
AZIM01004695.1	34590	35991	zf-C2H2	14	-
AZIM01004695.1	48500	49943	zf-C2H2	15	-
AZIM01004695.1	57514	59350	zf-C2H2	19	-
AZIM01004695.1	75051	76725	zf-C2H2	17	-
AZIM01004695.1	86081	87293	zf-C2H2	11	-
AZIM01004695.1	95891	96830	zf-C2H2	10	-
AZIM01004695.1	108034	109226	zf-C2H2	13	-
AZIM01004716.1	69234	70332	zf-C2H2	12	+
AZIM01004716.1	81500	82685	zf-C2H2	12	+
AZIM01004728.1	13448	15101	zf-C2H2	15	+
AZIM01004728.1	25825	28057	zf-C2H2	21	-
AZIM01004728.1	50146	51211	zf-C2H2	10	-
AZIM01004728.1	67453	68248	zf-C2H2	7	-
AZIM01004728.1	91215	93153	zf-C2H2	19	-
AZIM01004850.1	3655	5545	zf-C2H2	17	+
AZIM01004850.1	11814	13629	zf-C2H2	20	+
AZIM01004850.1	17403	18596	zf-C2H2	12	+
AZIM01004850.1	24773	29780	zf-C2H2	14	+
AZIM01004850.1	34939	37383	zf-C2H2	15	+
AZIM01004850.1	44221	45211	zf-C2H2	11	+
AZIM01004850.1	50850	52458	zf-C2H2	18	+
AZIM01004948.1	183878	185192	zf-C2H2	11	-
AZIM01005012.1	12717	13986	zf-C2H2	11	-
AZIM01005048.1	3234	4590	zf-C2H2	13	+
AZIM01005048.1	10479	13890	zf-C2H2	19	+
AZIM01005048.1	20476	20962	zf-C2H2	5	+
AZIM01005049.1	4370	5393	zf-C2H2	10	+
AZIM01005049.1	29839	34045	zf-C2H2	17	+
AZIM01005049.1	50287	52438	zf-C2H2	21	-
AZIM01005067.1	5612	7864	zf-C2H2	21	-
AZIM01005067.1	20262	22953	zf-C2H2	22	-
AZIM01005067.1	31605	33798	zf-C2H2	22	-
AZIM01005067.1	43864	45916	zf-C2H2	21	-
AZIM01005067.1	60067	62710	zf-C2H2	26	-
AZIM01005067.1	78751	80716	zf-C2H2	19	+
AZIM01005067.1	102457	104146	zf-C2H2	17	+
AZIM01005067.1	113274	114969	zf-C2H2	15	+
AZIM01005067.1	125559	127221	zf-C2H2	15	+
AZIM01005067.1	154487	156719	zf-C2H2	22	+
AZIM01005244.1	2700	3543	zf-C2H2	6	+
AZIM01005244.1	18650	19868	zf-C2H2	10	+
AZIM01005277.1	26505	28554	zf-C2H2	6	-
AZIM01005320.1	15009	17652	zf-C2H2	25	+
AZIM01005320.1	31141	32437	zf-C2H2	10	-
AZIM01005441.1	7669	9460	zf-C2H2	17	+
AZIM01005441.1	23841	25848	zf-C2H2	20	+
AZIM01005441.1	34328	36128	zf-C2H2	16	-
AZIM01005441.1	54951	56355	zf-C2H2	12	+
AZIM01005447.1	4975	7150	zf-C2H2	20	-
AZIM01005447.1	18699	19761	zf-C2H2	10	+
AZIM01005447.1	40944	42732	zf-C2H2	15	+
AZIM01005507.1	80326	81418	zf-C2H2	9	+
AZIM01005507.1	89243	93865	zf-C2H2	19	+
AZIM01005507.1	101347	102815	zf-C2H2	12	+
AZIM01005643.1	7230	9181	zf-C2H2	22	+
AZIM01005643.1	26124	28368	zf-C2H2	24	+
AZIM01005643.1	38130	39840	zf-C2H2	16	+
AZIM01005698.1	48369	49485	zf-C2H2	8	+
AZIM01005698.1	80473	82249	zf-C2H2	12	+
AZIM01005761.1	5161	7327	zf-C2H2	26	+
AZIM01005761.1	16643	17978	zf-C2H2	13	-
AZIM01005761.1	52842	55023	zf-C2H2	25	+
AZIM01005761.1	65372	66812	zf-C2H2	12	-
AZIM01005777.1	24532	25573	zf-C2H2	10	-
AZIM01005797.1	9226	10684	zf-C2H2	11	+
AZIM01005823.1	5767	7645	zf-C2H2	18	+
AZIM01005823.1	23542	24856	zf-C2H2	10	+
AZIM01005823.1	38575	40552	zf-C2H2	18	+
AZIM01006023.1	785	1775	zf-C2H2	12	+
AZIM01006023.1	21820	23230	zf-C2H2	17	+
AZIM01006023.1	24229	25219	zf-C2H2	12	+
AZIM01006093.1	16364	18740	zf-C2H2	23	-
AZIM01006183.1	10839	11676	zf-C2H2	7	+
AZIM01006183.1	19939	20908	zf-C2H2	9	+
AZIM01006183.1	34675	36052	zf-C2H2	13	+
AZIM01006196.1	2217	3417	zf-C2H2	14	+
AZIM01006196.1	10787	11729	zf-C2H2	11	+
AZIM01006196.1	15946	17239	zf-C2H2	15	+
AZIM01006196.1	27118	28249	zf-C2H2	13	+
AZIM01006196.1	36818	37763	zf-C2H2	11	+
AZIM01006224.1	14790	16455	zf-C2H2	18	+
AZIM01006224.1	32225	34205	zf-C2H2	18	+
AZIM01006224.1	48792	50244	zf-C2H2	12	+
AZIM01006224.1	61288	62266	zf-C2H2	7	+
AZIM01006396.1	23630	24983	zf-C2H2	10	-
AZIM01006396.1	52316	54722	zf-C2H2	24	+
AZIM01006479.1	13436	14837	zf-C2H2	14	-
AZIM01006479.1	24118	25321	zf-C2H2	14	-
AZIM01006479.1	39450	41618	zf-C2H2	23	-
AZIM01006497.1	4249	5327	zf-C2H2	11	-
AZIM01006497.1	15991	17392	zf-C2H2	13	-
AZIM01006497.1	28816	29894	zf-C2H2	11	-
AZIM01006610.1	809	1906	zf-C2H2	10	-
AZIM01006610.1	7536	9651	zf-C2H2	18	-
AZIM01006610.1	14795	16778	zf-C2H2	18	-
AZIM01006610.1	22580	24305	zf-C2H2	14	+
AZIM01006641.1	11857	13399	zf-C2H2	18	-
AZIM01006641.1	25971	27744	zf-C2H2	21	+
AZIM01006701.1	4818	6651	zf-C2H2	15	+
AZIM01006701.1	21707	22928	zf-C2H2	8	+
AZIM01006701.1	30321	32709	zf-C2H2	20	+
AZIM01006713.1	6319	7510	zf-C2H2	14	-
AZIM01006713.1	11782	12721	zf-C2H2	11	-
AZIM01006713.1	16966	18043	zf-C2H2	12	-
AZIM01006713.1	25472	26663	zf-C2H2	14	-
AZIM01006713.1	30935	31874	zf-C2H2	11	-
AZIM01006782.1	3428	6038	zf-C2H2	20	+
AZIM01006782.1	12779	13803	zf-C2H2	7	+
AZIM01006782.1	21996	23649	zf-C2H2	17	+
AZIM01006782.1	41508	42621	zf-C2H2	12	-
AZIM01006868.1	16079	17066	zf-C2H2	8	+
AZIM01006958.1	26686	27472	zf-C2H2	5	+
AZIM01006958.1	36121	39154	zf-C2H2	23	-
AZIM01007123.1	12656	13817	zf-C2H2	5	-
AZIM01007123.1	28032	29718	zf-C2H2	7	-
AZIM01007334.1	4746	7493	zf-C2H2	31	+
AZIM01007334.1	18469	19881	zf-C2H2	13	+
AZIM01007334.1	27041	28526	zf-C2H2	16	+
AZIM01007342.1	16436	19194	zf-C2H2	28	-
AZIM01007342.1	36375	37869	zf-C2H2	18	-
AZIM01007349.1	17499	19372	zf-C2H2	16	-
AZIM01007505.1	12168	13596	zf-C2H2	11	-
AZIM01007507.1	10930	11452	zf-C2H2	6	-
AZIM01007507.1	24453	26068	zf-C2H2	14	-
AZIM01007515.1	26966	27365	zf-C2H2	5	-
AZIM01007578.1	15781	17038	zf-C2H2	6	+
AZIM01007594.1	13144	14326	zf-C2H2	12	-
AZIM01007598.1	3019	3688	zf-C2H2	5	+
AZIM01007598.1	24511	25368	zf-C2H2	7	-
AZIM01007692.1	12359	22028	zf-C2H2	10	+
AZIM01007700.1	5866	8454	zf-C2H2	27	-
AZIM01007700.1	24470	26024	zf-C2H2	18	-
AZIM01007755.1	4324	6190	zf-C2H2	16	-
AZIM01007755.1	22668	24168	zf-C2H2	10	-
AZIM01007755.1	37713	39163	zf-C2H2	10	-
AZIM01007762.1	26173	27562	zf-C2H2	16	+
AZIM01007810.1	10539	12027	zf-C2H2	17	+
AZIM01007810.1	19661	21074	zf-C2H2	16	+
AZIM01007830.1	4249	5434	zf-C2H2	14	+
AZIM01007830.1	17671	18673	zf-C2H2	7	+
AZIM01007832.1	1306	3205	zf-C2H2	16	+
AZIM01007832.1	19485	21408	zf-C2H2	18	+
AZIM01007834.1	3414	4350	zf-C2H2	11	-
AZIM01007834.1	16085	16496	zf-C2H2	5	-
AZIM01007834.1	20861	22532	zf-C2H2	20	-
AZIM01007985.1	13303	14617	zf-C2H2	15	-
AZIM01007985.1	40637	41867	zf-C2H2	14	-
AZIM01008046.1	3077	4084	zf-C2H2	11	+
AZIM01008046.1	28527	29670	zf-C2H2	13	+
AZIM01008046.1	56605	58630	zf-C2H2	23	+
AZIM01008046.1	74606	76133	zf-C2H2	18	+
AZIM01008046.1	85394	86360	zf-C2H2	11	+
AZIM01008046.1	97733	99080	zf-C2H2	16	+
AZIM01008085.1	9537	11019	zf-C2H2	13	-
AZIM01008185.1	15784	16915	zf-C2H2	10	-
AZIM01008185.1	31131	31557	zf-C2H2	6	-
AZIM01008185.1	31732	33043	zf-C2H2	11	-
AZIM01008204.1	1557	3297	zf-C2H2	17	+
AZIM01008204.1	13992	15648	zf-C2H2	14	+
AZIM01008205.1	2056	4006	zf-C2H2	18	-
AZIM01008205.1	17083	18193	zf-C2H2	8	-
AZIM01008235.1	4491	9222	zf-C2H2	16	-
AZIM01008235.1	20741	22562	zf-C2H2	17	-
AZIM01008346.1	5574	6897	zf-C2H2	16	-
AZIM01008346.1	12939	14484	zf-C2H2	18	-
AZIM01008346.1	21981	23580	zf-C2H2	17	-
AZIM01008356.1	5868	6723	zf-C2H2	6	+
AZIM01008356.1	19492	20569	zf-C2H2	10	+
AZIM01008405.1	3579	5253	zf-C2H2	19	-
AZIM01008405.1	14566	16009	zf-C2H2	13	-
AZIM01008427.1	6159	7107	zf-C2H2	10	-
AZIM01008427.1	29025	29982	zf-C2H2	9	+
AZIM01008427.1	36302	37982	zf-C2H2	15	-
AZIM01008466.1	2855	3992	zf-C2H2	8	-
AZIM01008625.1	2	1076	zf-C2H2	10	-
AZIM01008625.1	7621	8611	zf-C2H2	11	-
AZIM01008756.1	6995	8456	zf-C2H2	13	+
AZIM01008756.1	23654	25025	zf-C2H2	7	-
AZIM01008861.1	4320	6000	zf-C2H2	19	-
AZIM01008861.1	14085	15754	zf-C2H2	20	-
AZIM01008961.1	15475	16576	zf-C2H2	11	-
AZIM01009012.1	8274	9348	zf-C2H2	12	+
AZIM01009012.1	24297	25683	zf-C2H2	15	+
AZIM01009016.1	1262	3567	zf-C2H2	21	+
AZIM01009017.1	11414	12866	zf-C2H2	6	+
AZIM01009017.1	36509	37838	zf-C2H2	13	+
AZIM01009042.1	10568	11732	zf-C2H2	13	+
AZIM01009064.1	2368	3901	zf-C2H2	15	+
AZIM01009064.1	12014	13959	zf-C2H2	18	-
AZIM01009174.1	2852	5072	zf-C2H2	20	-
AZIM01009174.1	12309	13920	zf-C2H2	15	-
AZIM01009199.1	8282	12409	zf-C2H2	19	-
AZIM01009214.1	9980	11980	zf-C2H2	18	-
AZIM01009244.1	242	1835	zf-C2H2	12	-
AZIM01009244.1	23387	25637	zf-C2H2	21	-
AZIM01009260.1	150	972	zf-C2H2	8	+
AZIM01009260.1	11628	12972	zf-C2H2	9	-
AZIM01009310.1	346	1624	zf-C2H2	10	+
AZIM01009310.1	6034	7720	zf-C2H2	17	-
AZIM01009329.1	4186	5287	zf-C2H2	8	-
AZIM01009337.1	1929	2439	zf-C2H2	6	+
AZIM01009337.1	10566	11065	zf-C2H2	7	+
AZIM01009337.1	37767	40467	zf-C2H2	15	+
AZIM01009337.1	42113	43214	zf-C2H2	11	+
AZIM01009343.1	15606	16350	zf-C2H2	6	-
AZIM01009561.1	3470	4892	zf-C2H2	8	+
AZIM01009580.1	4216	4960	zf-C2H2	8	+
AZIM01009580.1	21144	28098	zf-C2H2	7	+
AZIM01009580.1	30674	39569	zf-C2H2	11	+
AZIM01009629.1	27993	28659	zf-C2H2	7	-
AZIM01009681.1	3059	4310	zf-C2H2	15	+
AZIM01009682.1	2380	3658	zf-C2H2	14	-
AZIM01009682.1	11867	13327	zf-C2H2	11	-
AZIM01009688.1	10382	12711	zf-C2H2	27	-
AZIM01009710.1	4706	6674	zf-C2H2	20	+
AZIM01009711.1	0	1572	zf-C2H2	18	+
AZIM01009711.1	11730	13722	zf-C2H2	21	+
AZIM01009716.1	9508	10576	zf-C2H2	9	-
AZIM01009750.1	306	1539	zf-C2H2	12	+
AZIM01009750.1	15856	16855	zf-C2H2	9	-
AZIM01009772.1	5807	7424	zf-C2H2	8	-
AZIM01009777.1	2285	4508	zf-C2H2	25	-
AZIM01009790.1	1540	2440	zf-C2H2	10	+
AZIM01009826.1	280	1354	zf-C2H2	12	-
AZIM01009826.1	15560	16733	zf-C2H2	13	-
AZIM01009834.1	8760	10995	zf-C2H2	21	+
AZIM01009834.1	18236	19346	zf-C2H2	13	-
AZIM01009895.1	7181	8231	zf-C2H2	7	+
AZIM01009940.1	1410	7593	zf-C2H2	7	+
AZIM01009959.1	6528	8037	zf-C2H2	10	-
AZIM01009988.1	9377	11099	zf-C2H2	16	-
AZIM01010028.1	10952	17480	zf-C2H2	20	-
AZIM01010052.1	10664	12596	zf-C2H2	18	+
AZIM01010055.1	10685	11773	zf-C2H2	9	+
AZIM01010072.1	10056	11562	zf-C2H2	17	-
AZIM01010078.1	292	1990	zf-C2H2	20	+
AZIM01010132.1	11826	12885	zf-C2H2	10	+
AZIM01010132.1	19223	20618	zf-C2H2	14	+
AZIM01010158.1	0	1179	zf-C2H2	14	-
AZIM01010206.1	10143	12145	zf-C2H2	24	-
AZIM01010242.1	1136	2585	zf-C2H2	15	+
AZIM01010250.1	1	1426	zf-C2H2	17	+
AZIM01010332.1	8769	9867	zf-C2H2	8	-
AZIM01010371.1	1026	9471	zf-C2H2	17	-
AZIM01010371.1	10255	11722	zf-C2H2	16	-
AZIM01010371.1	18968	20348	zf-C2H2	15	-
AZIM01010380.1	3732	4677	zf-C2H2	5	+
AZIM01010380.1	14654	15665	zf-C2H2	7	-
AZIM01010470.1	18865	21151	zf-C2H2	24	+
AZIM01010510.1	126	7659	zf-C2H2	6	+
AZIM01010571.1	6842	8732	zf-C2H2	17	-
AZIM01010668.1	7137	9099	zf-C2H2	18	+
AZIM01010690.1	0	884	zf-C2H2	9	+
AZIM01010765.1	1026	3561	zf-C2H2	24	+
AZIM01010836.1	7603	9250	zf-C2H2	16	-
AZIM01010859.1	1575	2355	zf-C2H2	6	+
AZIM01010859.1	4411	5079	zf-C2H2	6	+
AZIM01010881.1	1528	3664	zf-C2H2	20	-
AZIM01010881.1	26263	26707	zf-C2H2	5	+
AZIM01010907.1	1	838	zf-C2H2	6	-
AZIM01010907.1	14324	15608	zf-C2H2	12	+
AZIM01010910.1	2260	8989	zf-C2H2	20	+
AZIM01010912.1	1477	2563	zf-C2H2	8	+
AZIM01010999.1	8392	9580	zf-C2H2	14	-
AZIM01011003.1	7424	8675	zf-C2H2	6	+
AZIM01011066.1	4213	5893	zf-C2H2	19	+
AZIM01011151.1	1	1081	zf-C2H2	12	+
AZIM01011152.1	6023	8402	zf-C2H2	17	-
AZIM01011161.1	2711	4532	zf-C2H2	21	+
AZIM01011233.1	13187	14264	zf-C2H2	11	+
AZIM01011233.1	15931	21937	zf-C2H2	10	+
AZIM01011296.1	716	2579	zf-C2H2	17	-
AZIM01011298.1	992	1472	zf-C2H2	6	-
AZIM01011304.1	5596	7774	zf-C2H2	26	-
AZIM01011342.1	15104	16407	zf-C2H2	12	-
AZIM01011369.1	851	2123	zf-C2H2	13	-
AZIM01011369.1	16752	18187	zf-C2H2	16	-
AZIM01011382.1	1	436	zf-C2H2	5	-
AZIM01011382.1	6693	8013	zf-C2H2	15	-
AZIM01011396.1	125	1880	zf-C2H2	18	+
AZIM01011396.1	7265	7778	zf-C2H2	5	-
AZIM01011468.1	3837	4872	zf-C2H2	12	-
AZIM01011492.1	5885	7502	zf-C2H2	16	-
AZIM01011511.1	1934	3788	zf-C2H2	15	-
AZIM01011539.1	1804	2815	zf-C2H2	7	-
AZIM01011571.1	941	2557	zf-C2H2	14	+
AZIM01011641.1	5851	6676	zf-C2H2	10	+
AZIM01011661.1	2702	4367	zf-C2H2	20	+
AZIM01011690.1	8908	10549	zf-C2H2	19	-
AZIM01011709.1	2	1760	zf-C2H2	16	-
AZIM01011736.1	1	2335	zf-C2H2	16	+
AZIM01011753.1	5651	6608	zf-C2H2	10	+
AZIM01011786.1	1137	3047	zf-C2H2	22	-
AZIM01011794.1	2529	4044	zf-C2H2	15	+
AZIM01011795.1	11435	14109	zf-C2H2	26	+
AZIM01011812.1	2433	3861	zf-C2H2	13	+
AZIM01011817.1	623	2610	zf-C2H2	22	-
AZIM01011840.1	22496	23453	zf-C2H2	5	-
AZIM01011862.1	3327	3711	zf-C2H2	5	-
AZIM01011862.1	3845	5528	zf-C2H2	20	-
AZIM01011890.1	1232	3287	zf-C2H2	18	-
AZIM01011901.1	2153	2975	zf-C2H2	5	-
AZIM01011925.1	612	1917	zf-C2H2	7	-
AZIM01011954.1	4582	6023	zf-C2H2	13	+
AZIM01011990.1	4476	5097	zf-C2H2	7	+
AZIM01011992.1	4420	5869	zf-C2H2	15	-
AZIM01012004.1	2313	3764	zf-C2H2	12	-
AZIM01012012.1	3559	5881	zf-C2H2	21	-
AZIM01012040.1	4712	5635	zf-C2H2	10	-
AZIM01012081.1	4846	5661	zf-C2H2	8	-
AZIM01012085.1	374	1808	zf-C2H2	12	-
AZIM01012123.1	1377	4251	zf-C2H2	29	+
AZIM01012142.1	4510	5593	zf-C2H2	7	+
AZIM01012164.1	1999	3945	zf-C2H2	24	+
AZIM01012233.1	1792	3320	zf-C2H2	13	-
AZIM01012268.1	2525	3731	zf-C2H2	9	+
AZIM01012268.1	12341	14006	zf-C2H2	16	-
AZIM01012297.1	3414	5028	zf-C2H2	12	+
AZIM01012327.1	3216	4619	zf-C2H2	12	+
AZIM01012341.1	2	2177	zf-C2H2	20	-
AZIM01012346.1	9709	11089	zf-C2H2	15	-
AZIM01012377.1	1503	2325	zf-C2H2	6	+
AZIM01012422.1	2185	3616	zf-C2H2	15	+
AZIM01012441.1	1290	2583	zf-C2H2	10	-
AZIM01012446.1	3812	5111	zf-C2H2	13	+
AZIM01012491.1	1272	2079	zf-C2H2	9	-
AZIM01012523.1	2497	4615	zf-C2H2	20	-
AZIM01012533.1	1234	2760	zf-C2H2	17	-
AZIM01012599.1	2594	4352	zf-C2H2	20	+
AZIM01012600.1	1535	3713	zf-C2H2	20	+
AZIM01012603.1	2	1577	zf-C2H2	19	+
AZIM01012617.1	1085	2513	zf-C2H2	9	+
AZIM01012635.1	3401	4866	zf-C2H2	17	-
AZIM01012741.1	2992	4214	zf-C2H2	12	-
AZIM01012813.1	2593	3553	zf-C2H2	11	+
AZIM01012846.1	3397	4621	zf-C2H2	14	-
AZIM01012875.1	2003	3167	zf-C2H2	9	+
AZIM01012992.1	2296	3774	zf-C2H2	18	+
AZIM01013009.1	783	2286	zf-C2H2	14	+
AZIM01013049.1	3463	4409	zf-C2H2	12	-
AZIM01013098.1	1887	3315	zf-C2H2	16	+
AZIM01013150.1	2737	4330	zf-C2H2	15	+
AZIM01013180.1	1	1682	zf-C2H2	18	+
AZIM01013232.1	2171	4189	zf-C2H2	22	-
AZIM01013277.1	154	1582	zf-C2H2	15	+
AZIM01013290.1	1	688	zf-C2H2	7	+
AZIM01013321.1	3628	4183	zf-C2H2	5	+
AZIM01013362.1	2663	4046	zf-C2H2	11	-
AZIM01013394.1	1894	2758	zf-C2H2	8	+
AZIM01013452.1	344	1892	zf-C2H2	13	-
AZIM01013470.1	2	1289	zf-C2H2	15	+
AZIM01013504.1	342	1685	zf-C2H2	15	+
AZIM01013524.1	3014	3994	zf-C2H2	11	-
AZIM01013656.1	2209	3934	zf-C2H2	20	-
AZIM01013664.1	2772	3927	zf-C2H2	10	+
AZIM01013667.1	2868	3926	zf-C2H2	10	-
AZIM01013746.1	2	1754	zf-C2H2	20	+
AZIM01013746.1	1933	2359	zf-C2H2	5	+
AZIM01013754.1	625	2227	zf-C2H2	14	+
AZIM01013782.1	1065	2754	zf-C2H2	10	+
AZIM01013846.1	1903	3454	zf-C2H2	16	+
AZIM01013893.1	2567	3785	zf-C2H2	13	-
AZIM01013904.1	534	1466	zf-C2H2	10	+
AZIM01013916.1	2919	12147	zf-C2H2	10	-
AZIM01013929.1	0	753	zf-C2H2	9	+
AZIM01013969.1	938	2480	zf-C2H2	14	+
AZIM01014089.1	1254	2655	zf-C2H2	15	-
AZIM01014098.1	789	2289	zf-C2H2	14	-
AZIM01014108.1	11	1607	zf-C2H2	18	-
AZIM01014123.1	0	1176	zf-C2H2	15	+
AZIM01014127.1	1834	2578	zf-C2H2	6	+
AZIM01014279.1	550	2737	zf-C2H2	20	+
AZIM01014311.1	790	3256	zf-C2H2	24	-
AZIM01014338.1	1851	3538	zf-C2H2	15	+
AZIM01014383.1	305	1953	zf-C2H2	20	+
AZIM01014463.1	1644	3332	zf-C2H2	14	-
AZIM01014516.1	3021	3453	zf-C2H2	5	-
AZIM01014539.1	2	1790	zf-C2H2	21	+
AZIM01014607.1	1523	2687	zf-C2H2	11	+
AZIM01014616.1	2835	3411	zf-C2H2	7	-
AZIM01014651.1	2	803	zf-C2H2	10	+
AZIM01014660.1	145	2338	zf-C2H2	21	+
AZIM01014706.1	512	2380	zf-C2H2	21	+
AZIM01014894.1	3283	11731	zf-C2H2	14	+
AZIM01014961.1	2686	3286	zf-C2H2	6	-
AZIM01015019.1	371	2849	zf-C2H2	8	+
AZIM01015022.1	0	675	zf-C2H2	8	-
AZIM01015040.1	2023	3187	zf-C2H2	11	+
AZIM01015047.1	598	2317	zf-C2H2	14	+
AZIM01015065.1	195	747	zf-C2H2	6	+
AZIM01015087.1	249	3241	zf-C2H2	24	-
AZIM01015140.1	2752	3223	zf-C2H2	6	-
AZIM01015172.1	43	1392	zf-C2H2	14	-
AZIM01015240.1	11043	12435	zf-C2H2	16	-
AZIM01015344.1	2066	3149	zf-C2H2	10	-
AZIM01015388.1	715	1771	zf-C2H2	9	+
AZIM01015444.1	283	724	zf-C2H2	5	-
AZIM01015578.1	2158	3076	zf-C2H2	11	+
AZIM01016007.1	288	2949	zf-C2H2	15	+
AZIM01016052.1	1877	2934	zf-C2H2	9	+
AZIM01016062.1	867	2142	zf-C2H2	13	+
AZIM01016390.1	508	2677	zf-C2H2	23	-
AZIM01016465.1	1571	2829	zf-C2H2	15	-
AZIM01016475.1	1	739	zf-C2H2	5	-
AZIM01016587.1	1309	2754	zf-C2H2	9	-
AZIM01016746.1	0	582	zf-C2H2	6	+
AZIM01016935.1	996	2421	zf-C2H2	16	-
AZIM01017274.1	459	2109	zf-C2H2	19	+
AZIM01017282.1	1175	2613	zf-C2H2	13	+
AZIM01017313.1	2	1265	zf-C2H2	15	+
AZIM01017313.1	1660	2197	zf-C2H2	6	+
AZIM01017315.1	0	1662	zf-C2H2	20	+
AZIM01017341.1	1556	2597	zf-C2H2	8	-
AZIM01017433.1	310	1457	zf-C2H2	14	+
AZIM01017449.1	130	1567	zf-C2H2	14	-
AZIM01017798.1	1422	11692	zf-C2H2	14	-
AZIM01017932.1	2	611	zf-C2H2	7	-
AZIM01017975.1	1	391	zf-C2H2	5	+
AZIM01018040.1	1322	2420	zf-C2H2	8	+
AZIM01018303.1	653	2348	zf-C2H2	20	-
AZIM01018315.1	1662	2346	zf-C2H2	8	-
AZIM01018317.1	0	2190	zf-C2H2	23	+
AZIM01018367.1	1308	2331	zf-C2H2	7	+
AZIM01018413.1	2	1151	zf-C2H2	13	+
AZIM01018473.1	225	2048	zf-C2H2	18	+
AZIM01018496.1	1258	2302	zf-C2H2	12	-
AZIM01018725.1	2	2006	zf-C2H2	21	+
AZIM01018741.1	575	1878	zf-C2H2	13	+
AZIM01018768.1	72	1392	zf-C2H2	14	+
AZIM01018788.1	2	671	zf-C2H2	8	+
AZIM01018796.1	1366	2230	zf-C2H2	10	+
AZIM01019036.1	107	2174	zf-C2H2	19	+
AZIM01019365.1	773	1886	zf-C2H2	10	-
AZIM01019479.1	307	1834	zf-C2H2	16	-
AZIM01019592.1	1478	2054	zf-C2H2	7	-
AZIM01019615.1	1166	2051	zf-C2H2	10	+
AZIM01019635.1	183	1986	zf-C2H2	20	+
AZIM01019778.1	2	1256	zf-C2H2	13	+
AZIM01019840.1	253	1540	zf-C2H2	11	-
AZIM01020095.1	802	1969	zf-C2H2	14	-
AZIM01020168.1	1122	1836	zf-C2H2	8	-
AZIM01020299.1	144	600	zf-C2H2	5	+
AZIM01020473.1	2	401	zf-C2H2	5	+
AZIM01020557.1	0	1203	zf-C2H2	13	-
AZIM01020726.1	2	737	zf-C2H2	9	+
AZIM01020778.1	2	860	zf-C2H2	8	-
AZIM01021571.1	1066	1759	zf-C2H2	7	+
AZIM01021611.1	674	1754	zf-C2H2	13	-
AZIM01021840.1	1	1342	zf-C2H2	13	+
AZIM01022085.1	565	1384	zf-C2H2	5	-
AZIM01022287.1	82	1677	zf-C2H2	17	-
AZIM01022391.1	1051	1666	zf-C2H2	7	+
AZIM01022459.1	26	1163	zf-C2H2	12	-
AZIM01022514.1	121	655	zf-C2H2	6	+
AZIM01022609.1	544	1648	zf-C2H2	13	+
AZIM01022888.1	630	1621	zf-C2H2	10	-
AZIM01022932.1	883	1618	zf-C2H2	9	-
AZIM01022934.1	0	1006	zf-C2H2	11	+
AZIM01023086.1	360	1500	zf-C2H2	6	-
AZIM01023451.1	2	800	zf-C2H2	10	-
AZIM01024078.1	1	1371	zf-C2H2	16	+
AZIM01024174.1	603	1515	zf-C2H2	6	-
AZIM01024213.1	473	1456	zf-C2H2	13	-
AZIM01024510.1	138	1491	zf-C2H2	11	+
AZIM01024811.1	1	712	zf-C2H2	9	+
AZIM01024953.1	0	693	zf-C2H2	8	+
AZIM01025023.1	0	450	zf-C2H2	5	-
AZIM01025255.1	0	921	zf-C2H2	11	-
AZIM01025265.1	1033	1444	zf-C2H2	5	-
AZIM01025380.1	1	688	zf-C2H2	8	-
AZIM01025394.1	124	871	zf-C2H2	8	+
AZIM01025445.1	1	1179	zf-C2H2	14	+
AZIM01025692.1	38	1418	zf-C2H2	13	+
AZIM01026408.1	0	624	zf-C2H2	7	+
AZIM01026520.1	569	1373	zf-C2H2	5	+
AZIM01026537.1	0	1371	zf-C2H2	18	+
AZIM01027028.1	2	1346	zf-C2H2	11	+
AZIM01027308.1	2	1333	zf-C2H2	14	+
AZIM01027341.1	952	1333	zf-C2H2	5	-
AZIM01027918.1	0	1305	zf-C2H2	14	-
AZIM01027954.1	1	1304	zf-C2H2	16	+
AZIM01027988.1	0	1302	zf-C2H2	14	+
AZIM01028177.1	684	1293	zf-C2H2	7	-
AZIM01028206.1	593	1292	zf-C2H2	8	+
AZIM01029303.1	0	1071	zf-C2H2	12	-
AZIM01029407.1	173	1244	zf-C2H2	12	-
AZIM01029622.1	0	456	zf-C2H2	5	+
AZIM01029765.1	2	1232	zf-C2H2	15	-
AZIM01029949.1	0	438	zf-C2H2	5	+
AZIM01030421.1	0	1208	zf-C2H2	16	-
AZIM01030459.1	1	505	zf-C2H2	5	+
AZIM01030459.1	617	1208	zf-C2H2	7	+
AZIM01031386.1	2	1175	zf-C2H2	12	-
AZIM01031473.1	0	1019	zf-C2H2	10	+
AZIM01032112.1	0	1153	zf-C2H2	7	-
AZIM01032478.1	368	1145	zf-C2H2	9	+
AZIM01032682.1	411	1137	zf-C2H2	9	-
AZIM01034352.1	1	991	zf-C2H2	11	+
AZIM01034371.1	0	1092	zf-C2H2	9	-
AZIM01034605.1	363	1086	zf-C2H2	9	-
AZIM01034878.1	26	1079	zf-C2H2	12	+
AZIM01034885.1	2	935	zf-C2H2	6	-
AZIM01035856.1	116	1058	zf-C2H2	8	+
AZIM01036400.1	166	1042	zf-C2H2	7	+
AZIM01037284.1	0	942	zf-C2H2	11	+
AZIM01037287.1	1	1024	zf-C2H2	13	+
AZIM01040540.1	44	614	zf-C2H2	7	+
AZIM01041709.1	2	940	zf-C2H2	13	+
AZIM01042036.1	0	933	zf-C2H2	11	-
AZIM01043255.1	8	914	zf-C2H2	12	-
AZIM01043865.1	0	585	zf-C2H2	5	-
AZIM01044434.1	91	889	zf-C2H2	6	+
AZIM01045490.1	132	741	zf-C2H2	6	+
AZIM01046272.1	175	865	zf-C2H2	8	+
AZIM01046490.1	364	862	zf-C2H2	6	-
AZIM01046582.1	282	861	zf-C2H2	7	-
AZIM01048983.1	2	824	zf-C2H2	10	+
AZIM01049606.1	198	819	zf-C2H2	7	-
AZIM01050255.1	0	810	zf-C2H2	10	-
AZIM01050978.1	2	800	zf-C2H2	10	-
AZIM01053006.1	2	467	zf-C2H2	5	+
AZIM01054956.1	0	750	zf-C2H2	9	+
AZIM01054998.1	0	750	zf-C2H2	9	+
AZIM01056451.1	2	734	zf-C2H2	6	+
AZIM01057547.1	0	483	zf-C2H2	5	+
AZIM01059282.1	2	704	zf-C2H2	8	-
AZIM01059682.1	0	561	zf-C2H2	7	-
AZIM01060360.1	2	641	zf-C2H2	8	+
AZIM01060612.1	1	412	zf-C2H2	5	+
AZIM01060994.1	163	685	zf-C2H2	5	+
AZIM01063161.1	2	665	zf-C2H2	5	-
AZIM01063967.1	1	658	zf-C2H2	8	+
AZIM01065880.1	0	639	zf-C2H2	8	-
AZIM01066589.1	1	598	zf-C2H2	6	+
AZIM01066889.1	1	478	zf-C2H2	6	+
AZIM01067603.1	2	623	zf-C2H2	7	+
AZIM01067771.1	0	624	zf-C2H2	8	-
AZIM01069363.1	2	611	zf-C2H2	6	-
AZIM01069678.1	0	609	zf-C2H2	5	+
AZIM01069679.1	227	608	zf-C2H2	5	-
AZIM01069999.1	2	605	zf-C2H2	8	+
AZIM01070106.1	2	605	zf-C2H2	8	+
AZIM01072272.1	1	535	zf-C2H2	6	+
AZIM01074656.1	1	568	zf-C2H2	7	-
AZIM01075442.1	2	563	zf-C2H2	7	+
AZIM01076757.1	1	553	zf-C2H2	6	+
AZIM01079230.1	1	538	zf-C2H2	6	+
AZIM01079371.1	0	537	zf-C2H2	7	-
AZIM01081202.1	2	524	zf-C2H2	7	+
AZIM01084131.1	0	504	zf-C2H2	7	+
AZIM01085845.1	2	494	zf-C2H2	6	+
AZIM01088105.1	2	482	zf-C2H2	6	-
AZIM01093331.1	0	453	zf-C2H2	5	+
AZIM01094716.1	10	448	zf-C2H2	6	+
AZIM01096372.1	0	438	zf-C2H2	5	+
AZIM01097347.1	1	436	zf-C2H2	6	-
AZIM01101514.1	0	417	zf-C2H2	5	+
AZIM01102341.1	2	413	zf-C2H2	5	-
AZIM01103675.1	0	408	zf-C2H2	5	-
AZIM01104431.1	1	403	zf-C2H2	6	+
AZIM01106717.1	2	395	zf-C2H2	5	-
```
