## Supplementary Data 2 for "Transposable elements drive the evolution of metazoan zinc finger genes": Ophiothrix_spiculata_znfs.bed

```
JXSR01S000005.1	56217	57904	zf-C2H2	16	-
JXSR01S000028.1	30479	31811	zf-C2H2	8	+
JXSR01S000033.1	45351	46359	zf-C2H2	11	-
JXSR01S000083.1	37460	38936	zf-C2H2	14	+
JXSR01S000096.1	80537	81593	zf-C2H2	10	-
JXSR01S000096.1	81959	82796	zf-C2H2	7	+
JXSR01S000099.1	34003	34531	zf-C2H2	5	+
JXSR01S000109.1	51369	52656	zf-C2H2	14	+
JXSR01S000129.1	16179	19728	zf-C2H2	25	+
JXSR01S000174.1	64398	65181	zf-C2H2	8	-
JXSR01S000174.1	75886	78261	zf-C2H2	21	-
JXSR01S000251.1	75636	76974	zf-C2H2	13	-
JXSR01S000257.1	29849	31179	zf-C2H2	13	-
JXSR01S000257.1	56172	57126	zf-C2H2	6	-
JXSR01S000259.1	0	2250	zf-C2H2	24	-
JXSR01S000259.1	5924	10571	zf-C2H2	17	-
JXSR01S000259.1	33735	34596	zf-C2H2	8	-
JXSR01S000262.1	881	1601	zf-C2H2	8	-
JXSR01S000283.1	5773	7822	zf-C2H2	22	-
JXSR01S000283.1	9588	11994	zf-C2H2	26	+
JXSR01S000283.1	13907	14702	zf-C2H2	8	+
JXSR01S000283.1	40362	41748	zf-C2H2	14	+
JXSR01S000291.1	34675	37216	zf-C2H2	11	-
JXSR01S000291.1	58624	61909	zf-C2H2	8	-
JXSR01S000291.1	77239	80662	zf-C2H2	9	-
JXSR01S000292.1	21396	22488	zf-C2H2	12	+
JXSR01S000311.1	22849	25114	zf-C2H2	9	-
JXSR01S000346.1	66008	67292	zf-C2H2	12	-
JXSR01S000378.1	28800	30108	zf-C2H2	13	+
JXSR01S000392.1	6533	7187	zf-C2H2	5	+
JXSR01S000392.1	19702	20968	zf-C2H2	12	+
JXSR01S000424.1	45371	47018	zf-C2H2	9	-
JXSR01S000504.1	49015	58327	zf-C2H2	15	-
JXSR01S000550.1	33136	34366	zf-C2H2	9	-
JXSR01S000558.1	335854	336349	zf-C2H2	5	-
JXSR01S000590.1	2635	5281	zf-C2H2	6	-
JXSR01S000628.1	11462	12818	zf-C2H2	9	+
JXSR01S000652.1	15094	16426	zf-C2H2	11	+
JXSR01S000652.1	28119	29502	zf-C2H2	13	+
JXSR01S000652.1	59446	60622	zf-C2H2	10	-
JXSR01S000653.1	38520	40605	zf-C2H2	10	+
JXSR01S000664.1	4026	5790	zf-C2H2	20	-
JXSR01S000671.1	1629	2982	zf-C2H2	15	-
JXSR01S000691.1	30678	33011	zf-C2H2	23	-
JXSR01S000732.1	41787	43212	zf-C2H2	14	+
JXSR01S000736.1	128209	130118	zf-C2H2	16	-
JXSR01S000744.1	23926	24781	zf-C2H2	8	-
JXSR01S000744.1	27671	28436	zf-C2H2	8	-
JXSR01S000790.1	24426	29676	zf-C2H2	21	-
JXSR01S000809.1	29404	30091	zf-C2H2	8	+
JXSR01S000828.1	63355	64132	zf-C2H2	8	+
JXSR01S000858.1	103015	104299	zf-C2H2	13	+
JXSR01S000868.1	20941	21514	zf-C2H2	6	-
JXSR01S000899.1	35288	37292	zf-C2H2	17	-
JXSR01S000925.1	12075	13299	zf-C2H2	12	-
JXSR01S000925.1	23521	25483	zf-C2H2	19	+
JXSR01S000925.1	27473	28376	zf-C2H2	10	-
JXSR01S000932.1	44526	45996	zf-C2H2	15	+
JXSR01S000936.1	32498	34274	zf-C2H2	14	+
JXSR01S000945.1	57910	58540	zf-C2H2	7	-
JXSR01S000945.1	60035	60770	zf-C2H2	8	-
JXSR01S000960.1	9962	12281	zf-C2H2	25	+
JXSR01S000966.1	61737	64056	zf-C2H2	6	+
JXSR01S000970.1	4832	6870	zf-C2H2	11	-
JXSR01S001028.1	5765	7139	zf-C2H2	14	+
JXSR01S001055.1	10722	15123	zf-C2H2	21	+
JXSR01S001058.1	66769	68299	zf-C2H2	5	+
JXSR01S001067.1	40193	41453	zf-C2H2	11	-
JXSR01S001069.1	21770	24962	zf-C2H2	11	+
JXSR01S001074.1	89902	90994	zf-C2H2	11	-
JXSR01S001091.1	37790	38921	zf-C2H2	9	-
JXSR01S001091.1	48739	49762	zf-C2H2	10	-
JXSR01S001091.1	162729	164199	zf-C2H2	15	-
JXSR01S001112.1	50683	51675	zf-C2H2	11	-
JXSR01S001115.1	106453	107149	zf-C2H2	7	+
JXSR01S001137.1	135188	137426	zf-C2H2	22	-
JXSR01S001137.1	146927	148376	zf-C2H2	16	-
JXSR01S001183.1	52	4096	zf-C2H2	10	-
JXSR01S001192.1	170073	170895	zf-C2H2	7	-
JXSR01S001203.1	116258	118289	zf-C2H2	11	-
JXSR01S001217.1	49130	49871	zf-C2H2	8	+
JXSR01S001248.1	139372	143296	zf-C2H2	6	+
JXSR01S001257.1	100986	103623	zf-C2H2	15	-
JXSR01S001300.1	49064	51161	zf-C2H2	9	-
JXSR01S001314.1	34090	35995	zf-C2H2	22	-
JXSR01S001317.1	25976	27355	zf-C2H2	13	+
JXSR01S001334.1	19889	24149	zf-C2H2	32	+
JXSR01S001359.1	10806	13695	zf-C2H2	13	-
JXSR01S001372.1	8540	9443	zf-C2H2	7	-
JXSR01S001372.1	17812	19024	zf-C2H2	9	-
JXSR01S001414.1	96373	98266	zf-C2H2	14	-
JXSR01S001415.1	24417	25749	zf-C2H2	13	-
JXSR01S001458.1	77776	78478	zf-C2H2	5	+
JXSR01S001471.1	89748	91045	zf-C2H2	10	+
JXSR01S001471.1	95245	96229	zf-C2H2	10	+
JXSR01S001493.1	25086	26784	zf-C2H2	15	+
JXSR01S001493.1	38704	39844	zf-C2H2	10	+
JXSR01S001528.1	6420	7806	zf-C2H2	8	-
JXSR01S001538.1	45248	45758	zf-C2H2	6	+
JXSR01S001538.1	48915	49914	zf-C2H2	9	+
JXSR01S001645.1	95649	96063	zf-C2H2	5	-
JXSR01S001645.1	96648	97605	zf-C2H2	10	-
JXSR01S001654.1	3770	4298	zf-C2H2	5	-
JXSR01S001654.1	5005	6004	zf-C2H2	9	-
JXSR01S001654.1	29590	30742	zf-C2H2	10	-
JXSR01S001657.1	59424	61101	zf-C2H2	17	-
JXSR01S001657.1	67913	69335	zf-C2H2	9	-
JXSR01S001668.1	84015	85449	zf-C2H2	15	+
JXSR01S001712.1	50963	53357	zf-C2H2	27	+
JXSR01S001735.1	36830	38360	zf-C2H2	5	-
JXSR01S001735.1	40593	41700	zf-C2H2	11	-
JXSR01S001754.1	24041	26121	zf-C2H2	20	+
JXSR01S001792.1	22452	22968	zf-C2H2	5	+
JXSR01S001835.1	55212	56805	zf-C2H2	12	-
JXSR01S001889.1	47653	51010	zf-C2H2	17	-
JXSR01S001889.1	70436	73736	zf-C2H2	15	-
JXSR01S001909.1	6637	7534	zf-C2H2	9	-
JXSR01S001940.1	41150	41669	zf-C2H2	6	-
JXSR01S001940.1	42136	43006	zf-C2H2	9	-
JXSR01S001940.1	44603	45170	zf-C2H2	5	-
JXSR01S001949.1	3828	5286	zf-C2H2	15	-
JXSR01S001949.1	20022	20607	zf-C2H2	5	-
JXSR01S001962.1	58129	65212	zf-C2H2	15	-
JXSR01S002005.1	29904	33633	zf-C2H2	13	+
JXSR01S002020.1	82774	85078	zf-C2H2	18	-
JXSR01S002040.1	17222	18563	zf-C2H2	5	-
JXSR01S002101.1	23528	26378	zf-C2H2	7	-
JXSR01S002101.1	52974	54906	zf-C2H2	8	+
JXSR01S002110.1	20165	22763	zf-C2H2	18	+
JXSR01S002128.1	21017	22708	zf-C2H2	11	+
JXSR01S002128.1	34423	35965	zf-C2H2	16	+
JXSR01S002171.1	24855	26082	zf-C2H2	13	+
JXSR01S002198.1	12714	14097	zf-C2H2	15	-
JXSR01S002229.1	16898	19166	zf-C2H2	15	-
JXSR01S002248.1	33524	35384	zf-C2H2	10	+
JXSR01S002270.1	171219	172260	zf-C2H2	10	+
JXSR01S002271.1	30555	31833	zf-C2H2	9	+
JXSR01S002272.1	15556	17501	zf-C2H2	19	-
JXSR01S002272.1	19383	22203	zf-C2H2	10	+
JXSR01S002308.1	3354	5040	zf-C2H2	18	-
JXSR01S002363.1	31081	32494	zf-C2H2	14	-
JXSR01S002370.1	13521	14376	zf-C2H2	8	-
JXSR01S002381.1	130169	131921	zf-C2H2	17	-
JXSR01S002387.1	3238	4432	zf-C2H2	12	+
JXSR01S002387.1	22220	22817	zf-C2H2	6	+
JXSR01S002425.1	4596	5733	zf-C2H2	11	+
JXSR01S002458.1	21231	23373	zf-C2H2	23	+
JXSR01S002463.1	27238	29323	zf-C2H2	13	+
JXSR01S002487.1	15225	17260	zf-C2H2	21	+
JXSR01S002493.1	18162	19080	zf-C2H2	10	-
JXSR01S002497.1	48077	49271	zf-C2H2	11	-
JXSR01S002510.1	2161	3726	zf-C2H2	16	-
JXSR01S002515.1	30979	32296	zf-C2H2	7	-
JXSR01S002515.1	41193	42885	zf-C2H2	19	-
JXSR01S002515.1	50419	51439	zf-C2H2	10	-
JXSR01S002558.1	37199	37946	zf-C2H2	7	-
JXSR01S002561.1	49042	50578	zf-C2H2	6	-
JXSR01S002571.1	6579	7185	zf-C2H2	7	-
JXSR01S002580.1	63769	64834	zf-C2H2	10	-
JXSR01S002580.1	65038	66895	zf-C2H2	11	-
JXSR01S002580.1	67223	67745	zf-C2H2	5	-
JXSR01S002630.1	36347	37562	zf-C2H2	12	-
JXSR01S002673.1	61316	63908	zf-C2H2	15	-
JXSR01S002693.1	39839	43034	zf-C2H2	15	-
JXSR01S002693.1	50134	53353	zf-C2H2	14	-
JXSR01S002747.1	848	2987	zf-C2H2	6	+
JXSR01S002820.1	41651	43043	zf-C2H2	15	-
JXSR01S002821.1	28711	30427	zf-C2H2	19	+
JXSR01S002821.1	42700	44166	zf-C2H2	14	-
JXSR01S002821.1	46305	48975	zf-C2H2	9	+
JXSR01S002821.1	52043	53540	zf-C2H2	17	+
JXSR01S002866.1	13194	14102	zf-C2H2	11	-
JXSR01S002886.1	9019	10804	zf-C2H2	5	+
JXSR01S002891.1	105724	106851	zf-C2H2	11	+
JXSR01S002917.1	34668	36066	zf-C2H2	15	+
JXSR01S002925.1	834	5132	zf-C2H2	19	-
JXSR01S002925.1	9530	10424	zf-C2H2	10	-
JXSR01S002925.1	52446	56076	zf-C2H2	10	-
JXSR01S002925.1	58831	59503	zf-C2H2	7	-
JXSR01S002925.1	59976	60687	zf-C2H2	9	-
JXSR01S002946.1	11571	13149	zf-C2H2	14	-
JXSR01S002947.1	115486	116749	zf-C2H2	14	+
JXSR01S002947.1	142956	143859	zf-C2H2	8	+
JXSR01S002947.1	148272	149058	zf-C2H2	7	+
JXSR01S002947.1	149235	150217	zf-C2H2	12	+
JXSR01S003017.1	60801	62466	zf-C2H2	7	-
JXSR01S003021.1	27930	32547	zf-C2H2	21	+
JXSR01S003043.1	41536	42985	zf-C2H2	7	+
JXSR01S003062.1	3570	4062	zf-C2H2	6	-
JXSR01S003076.1	68212	69127	zf-C2H2	8	-
JXSR01S003100.1	36418	38507	zf-C2H2	21	+
JXSR01S003105.1	63475	65344	zf-C2H2	19	-
JXSR01S003109.1	8030	11495	zf-C2H2	10	-
JXSR01S003109.1	64690	67609	zf-C2H2	12	-
JXSR01S003132.1	9414	10413	zf-C2H2	10	-
JXSR01S003132.1	15398	16463	zf-C2H2	11	-
JXSR01S003134.1	6820	7999	zf-C2H2	13	-
JXSR01S003134.1	13773	14904	zf-C2H2	11	-
JXSR01S003134.1	22739	23840	zf-C2H2	11	-
JXSR01S003134.1	30630	31845	zf-C2H2	12	-
JXSR01S003134.1	32046	32499	zf-C2H2	6	-
JXSR01S003162.1	53514	54435	zf-C2H2	8	-
JXSR01S003207.1	67512	68304	zf-C2H2	7	-
JXSR01S003212.1	30920	32264	zf-C2H2	12	-
JXSR01S003217.1	2683	3709	zf-C2H2	11	+
JXSR01S003233.1	49	1189	zf-C2H2	12	+
JXSR01S003277.1	25530	27798	zf-C2H2	13	+
JXSR01S003277.1	33755	36254	zf-C2H2	13	+
JXSR01S003277.1	58060	60637	zf-C2H2	19	-
JXSR01S003280.1	131756	133841	zf-C2H2	7	-
JXSR01S003282.1	23721	24930	zf-C2H2	9	-
JXSR01S003291.1	15601	18778	zf-C2H2	6	-
JXSR01S003315.1	100972	107851	zf-C2H2	9	-
JXSR01S003317.1	43348	44086	zf-C2H2	7	+
JXSR01S003317.1	45795	46473	zf-C2H2	8	+
JXSR01S003336.1	83650	84661	zf-C2H2	9	-
JXSR01S003336.1	178451	179567	zf-C2H2	11	-
JXSR01S003377.1	2	962	zf-C2H2	9	-
JXSR01S003377.1	3629	5150	zf-C2H2	14	+
JXSR01S003403.1	9434	10550	zf-C2H2	11	-
JXSR01S003403.1	23062	23998	zf-C2H2	8	-
JXSR01S003403.1	36184	37345	zf-C2H2	13	-
JXSR01S003426.1	24367	26059	zf-C2H2	17	-
JXSR01S003426.1	36378	38472	zf-C2H2	22	-
JXSR01S003449.1	20644	22807	zf-C2H2	11	+
JXSR01S003459.1	108332	109790	zf-C2H2	12	-
JXSR01S003471.1	12708	17076	zf-C2H2	29	+
JXSR01S003471.1	23373	24588	zf-C2H2	11	+
JXSR01S003487.1	10547	11450	zf-C2H2	10	-
JXSR01S003487.1	26328	27534	zf-C2H2	12	-
JXSR01S003487.1	39808	40822	zf-C2H2	9	-
JXSR01S003511.1	11195	12161	zf-C2H2	10	+
JXSR01S003546.1	15202	15637	zf-C2H2	5	+
JXSR01S003546.1	18982	20056	zf-C2H2	12	+
JXSR01S003547.1	38552	39890	zf-C2H2	15	+
JXSR01S003573.1	25405	26872	zf-C2H2	16	+
JXSR01S003581.1	4888	6400	zf-C2H2	11	-
JXSR01S003629.1	52469	53984	zf-C2H2	6	+
JXSR01S003663.1	130134	131412	zf-C2H2	10	-
JXSR01S003681.1	43784	48044	zf-C2H2	32	-
JXSR01S003681.1	107854	109129	zf-C2H2	6	-
JXSR01S003681.1	110293	110947	zf-C2H2	6	-
JXSR01S003692.1	19464	21936	zf-C2H2	19	+
JXSR01S003692.1	91394	94889	zf-C2H2	19	+
JXSR01S003693.1	35997	37083	zf-C2H2	12	+
JXSR01S003702.1	36706	38825	zf-C2H2	21	+
JXSR01S003714.1	108346	112882	zf-C2H2	26	+
JXSR01S003732.1	1803	3049	zf-C2H2	11	+
JXSR01S003738.1	6040	6664	zf-C2H2	5	-
JXSR01S003738.1	7455	9626	zf-C2H2	22	-
JXSR01S003738.1	25543	26826	zf-C2H2	13	-
JXSR01S003738.1	33823	34660	zf-C2H2	8	-
JXSR01S003738.1	49582	50452	zf-C2H2	10	-
JXSR01S003763.1	83871	84657	zf-C2H2	7	+
JXSR01S003793.1	50506	51922	zf-C2H2	15	+
JXSR01S003793.1	52479	53490	zf-C2H2	8	+
JXSR01S003801.1	53438	54623	zf-C2H2	8	-
JXSR01S003833.1	7639	8482	zf-C2H2	9	+
JXSR01S003865.1	14869	15931	zf-C2H2	12	+
JXSR01S003865.1	23967	25323	zf-C2H2	15	+
JXSR01S003888.1	35625	37125	zf-C2H2	8	-
JXSR01S003953.1	31819	32683	zf-C2H2	8	-
JXSR01S003982.1	10900	13189	zf-C2H2	17	-
JXSR01S004002.1	215750	216914	zf-C2H2	5	-
JXSR01S004076.1	13188	14985	zf-C2H2	6	-
JXSR01S004151.1	4095	7452	zf-C2H2	9	+
JXSR01S004173.1	60814	62728	zf-C2H2	20	+
JXSR01S004224.1	16847	18102	zf-C2H2	11	+
JXSR01S004224.1	26129	27465	zf-C2H2	11	+
JXSR01S004224.1	140164	141133	zf-C2H2	9	+
JXSR01S004253.1	6350	8111	zf-C2H2	6	+
JXSR01S004253.1	8375	8951	zf-C2H2	6	+
JXSR01S004260.1	7314	8775	zf-C2H2	9	+
JXSR01S004284.1	38676	39273	zf-C2H2	6	-
JXSR01S004288.1	29298	30966	zf-C2H2	18	-
JXSR01S004291.1	6422	8561	zf-C2H2	9	+
JXSR01S004358.1	38127	39378	zf-C2H2	13	-
JXSR01S004369.1	43583	44351	zf-C2H2	9	-
JXSR01S004369.1	53347	54592	zf-C2H2	13	-
JXSR01S004408.1	39976	41164	zf-C2H2	11	-
JXSR01S004468.1	34323	35592	zf-C2H2	13	+
JXSR01S004473.1	29431	30490	zf-C2H2	10	+
JXSR01S004506.1	30703	31762	zf-C2H2	11	+
JXSR01S004513.1	10842	12450	zf-C2H2	16	-
JXSR01S004513.1	26397	28023	zf-C2H2	16	-
JXSR01S004544.1	32200	34126	zf-C2H2	12	+
JXSR01S004554.1	6236	7604	zf-C2H2	12	-
JXSR01S004558.1	92820	94272	zf-C2H2	14	+
JXSR01S004558.1	99356	100556	zf-C2H2	12	+
JXSR01S004566.1	51260	52046	zf-C2H2	6	-
JXSR01S004566.1	61007	61919	zf-C2H2	7	-
JXSR01S004577.1	18741	19713	zf-C2H2	7	+
JXSR01S004585.1	59178	61590	zf-C2H2	13	-
JXSR01S004623.1	7537	7975	zf-C2H2	5	+
JXSR01S004636.1	100793	102014	zf-C2H2	13	-
JXSR01S004643.1	17022	18513	zf-C2H2	10	-
JXSR01S004649.1	578	3560	zf-C2H2	14	-
JXSR01S004665.1	19515	20484	zf-C2H2	9	-
JXSR01S004665.1	29952	30807	zf-C2H2	8	+
JXSR01S004700.1	16395	18268	zf-C2H2	17	-
JXSR01S004700.1	28430	29279	zf-C2H2	9	-
JXSR01S004700.1	39668	41435	zf-C2H2	18	-
JXSR01S004706.1	23158	24250	zf-C2H2	11	-
JXSR01S004707.1	312	1872	zf-C2H2	11	+
JXSR01S004710.1	56459	57053	zf-C2H2	5	+
JXSR01S004714.1	44512	45484	zf-C2H2	9	-
JXSR01S004714.1	46513	47297	zf-C2H2	8	-
JXSR01S004714.1	49041	49614	zf-C2H2	6	-
JXSR01S004714.1	63905	64547	zf-C2H2	7	-
JXSR01S004714.1	71753	72410	zf-C2H2	6	-
JXSR01S004714.1	93263	96599	zf-C2H2	11	-
JXSR01S004725.1	143420	144404	zf-C2H2	10	+
JXSR01S004726.1	13029	14795	zf-C2H2	19	-
JXSR01S004726.1	29320	31045	zf-C2H2	17	-
JXSR01S004729.1	64405	65962	zf-C2H2	17	-
JXSR01S004754.1	33672	35073	zf-C2H2	14	-
JXSR01S004767.1	37014	38622	zf-C2H2	18	+
JXSR01S004783.1	52632	53298	zf-C2H2	5	-
JXSR01S004826.1	38705	39704	zf-C2H2	9	+
JXSR01S004828.1	9750	10695	zf-C2H2	8	-
JXSR01S004828.1	26777	27686	zf-C2H2	7	-
JXSR01S004828.1	49327	50029	zf-C2H2	8	+
JXSR01S004831.1	45418	46728	zf-C2H2	12	+
JXSR01S004831.1	57919	58984	zf-C2H2	11	+
JXSR01S004850.1	63466	64537	zf-C2H2	13	-
JXSR01S004891.1	151330	152530	zf-C2H2	7	+
JXSR01S004891.1	169437	174720	zf-C2H2	18	-
JXSR01S004892.1	33747	34917	zf-C2H2	12	-
JXSR01S004906.1	1379	2102	zf-C2H2	8	+
JXSR01S004906.1	16081	17308	zf-C2H2	11	+
JXSR01S004914.1	37518	38553	zf-C2H2	10	-
JXSR01S004921.1	604	1420	zf-C2H2	6	+
JXSR01S004958.1	62021	62909	zf-C2H2	9	+
JXSR01S004958.1	77413	78586	zf-C2H2	11	+
JXSR01S004958.1	86750	87710	zf-C2H2	7	+
JXSR01S004958.1	95176	95692	zf-C2H2	7	+
JXSR01S004958.1	116632	120844	zf-C2H2	21	+
JXSR01S004978.1	1	2686	zf-C2H2	8	-
JXSR01S004998.1	2093	3341	zf-C2H2	12	-
JXSR01S005003.1	17519	19010	zf-C2H2	16	-
JXSR01S005003.1	52081	52801	zf-C2H2	9	+
JXSR01S005008.1	41334	42612	zf-C2H2	13	-
JXSR01S005008.1	54561	57501	zf-C2H2	6	-
JXSR01S005008.1	58599	60223	zf-C2H2	18	-
JXSR01S005016.1	36637	37990	zf-C2H2	7	+
JXSR01S005025.1	143536	144085	zf-C2H2	6	+
JXSR01S005026.1	1993	3196	zf-C2H2	12	-
JXSR01S005027.1	47641	48421	zf-C2H2	7	+
JXSR01S005149.1	28969	29782	zf-C2H2	7	+
JXSR01S005149.1	30056	31238	zf-C2H2	10	+
JXSR01S005158.1	136658	138617	zf-C2H2	20	-
JXSR01S005202.1	34073	34624	zf-C2H2	7	-
JXSR01S005210.1	6462	7636	zf-C2H2	11	-
JXSR01S005210.1	15910	17233	zf-C2H2	14	-
JXSR01S005210.1	18845	20255	zf-C2H2	15	-
JXSR01S005212.1	24200	25577	zf-C2H2	13	-
JXSR01S005258.1	78245	79010	zf-C2H2	6	-
JXSR01S005259.1	22816	23707	zf-C2H2	9	+
JXSR01S005261.1	46571	48092	zf-C2H2	8	+
JXSR01S005265.1	5836	8164	zf-C2H2	12	+
JXSR01S005265.1	27531	30024	zf-C2H2	12	-
JXSR01S005265.1	32049	34557	zf-C2H2	14	-
JXSR01S005265.1	35093	37997	zf-C2H2	13	-
JXSR01S005265.1	40072	42988	zf-C2H2	13	-
JXSR01S005265.1	44134	46600	zf-C2H2	13	-
JXSR01S005265.1	78341	81338	zf-C2H2	14	+
JXSR01S005265.1	82633	85528	zf-C2H2	12	+
JXSR01S005272.1	62167	63523	zf-C2H2	12	-
JXSR01S005304.1	1739	3173	zf-C2H2	15	+
JXSR01S005304.1	19400	20255	zf-C2H2	6	-
JXSR01S005309.1	48062	49415	zf-C2H2	12	-
JXSR01S005310.1	44756	46331	zf-C2H2	16	-
JXSR01S005319.1	7730	9344	zf-C2H2	16	+
JXSR01S005327.1	8674	10537	zf-C2H2	18	+
JXSR01S005402.1	31548	32658	zf-C2H2	11	-
JXSR01S005477.1	7290	8514	zf-C2H2	11	-
JXSR01S005544.1	61063	63580	zf-C2H2	15	-
JXSR01S005592.1	1	595	zf-C2H2	6	-
JXSR01S005633.1	4915	6214	zf-C2H2	13	-
JXSR01S005676.1	15124	17035	zf-C2H2	19	+
JXSR01S005678.1	27350	28553	zf-C2H2	9	+
JXSR01S005678.1	35392	36307	zf-C2H2	7	+
JXSR01S005688.1	48147	49179	zf-C2H2	5	-
JXSR01S005688.1	52570	54544	zf-C2H2	9	-
JXSR01S005716.1	10527	12921	zf-C2H2	14	-
JXSR01S005716.1	52046	53735	zf-C2H2	12	+
JXSR01S005722.1	23850	25146	zf-C2H2	13	+
JXSR01S005731.1	17190	19077	zf-C2H2	10	+
JXSR01S005760.1	22486	23725	zf-C2H2	13	+
JXSR01S005771.1	19194	22491	zf-C2H2	8	-
JXSR01S005802.1	56461	58090	zf-C2H2	18	-
JXSR01S005810.1	38508	39873	zf-C2H2	8	+
JXSR01S005886.1	1	664	zf-C2H2	6	-
JXSR01S006045.1	10543	12220	zf-C2H2	17	-
JXSR01S006045.1	24920	26570	zf-C2H2	16	-
JXSR01S006084.1	4301	6464	zf-C2H2	11	-
JXSR01S006084.1	12984	13944	zf-C2H2	8	-
JXSR01S006110.1	59951	61376	zf-C2H2	8	+
JXSR01S006133.1	51304	52132	zf-C2H2	8	+
JXSR01S006165.1	75459	76323	zf-C2H2	8	+
JXSR01S006170.1	3970	6148	zf-C2H2	5	+
JXSR01S006188.1	0	558	zf-C2H2	6	+
JXSR01S006188.1	17227	18070	zf-C2H2	5	+
JXSR01S006201.1	51972	52911	zf-C2H2	6	-
JXSR01S006204.1	10602	11709	zf-C2H2	9	-
JXSR01S006217.1	53316	54726	zf-C2H2	8	-
JXSR01S006313.1	17087	19688	zf-C2H2	10	+
JXSR01S006386.1	36693	37755	zf-C2H2	10	+
JXSR01S006387.1	28155	30726	zf-C2H2	16	+
JXSR01S006402.1	55761	56370	zf-C2H2	6	-
JXSR01S006402.1	56490	57489	zf-C2H2	11	-
JXSR01S006402.1	62840	64004	zf-C2H2	12	-
JXSR01S006402.1	72303	73857	zf-C2H2	20	-
JXSR01S006405.1	21332	23696	zf-C2H2	10	+
JXSR01S006410.1	9323	10652	zf-C2H2	14	-
JXSR01S006420.1	49974	51332	zf-C2H2	15	-
JXSR01S006420.1	52439	55142	zf-C2H2	22	-
JXSR01S006421.1	40280	40730	zf-C2H2	6	+
JXSR01S006424.1	144658	146377	zf-C2H2	12	-
JXSR01S006433.1	6964	7705	zf-C2H2	6	-
JXSR01S006464.1	17949	18996	zf-C2H2	11	+
JXSR01S006464.1	28619	29558	zf-C2H2	8	+
JXSR01S006500.1	47471	48887	zf-C2H2	13	+
JXSR01S006553.1	2416	3496	zf-C2H2	12	+
JXSR01S006619.1	8263	9232	zf-C2H2	9	+
JXSR01S006640.1	15487	16849	zf-C2H2	15	-
JXSR01S006725.1	108405	110409	zf-C2H2	13	-
JXSR01S006725.1	130864	132127	zf-C2H2	13	+
JXSR01S006746.1	32892	33981	zf-C2H2	11	+
JXSR01S006755.1	65815	67807	zf-C2H2	10	-
JXSR01S006782.1	18951	20199	zf-C2H2	5	-
JXSR01S006782.1	36834	37356	zf-C2H2	6	-
JXSR01S006782.1	68742	71565	zf-C2H2	23	+
JXSR01S006845.1	24775	29097	zf-C2H2	39	-
JXSR01S006850.1	14343	15225	zf-C2H2	9	-
JXSR01S006858.1	225509	227045	zf-C2H2	8	-
JXSR01S006858.1	234043	235135	zf-C2H2	7	-
JXSR01S006858.1	238984	240739	zf-C2H2	7	-
JXSR01S006858.1	241483	243100	zf-C2H2	7	-
JXSR01S006869.1	194681	198518	zf-C2H2	14	+
JXSR01S006869.1	232851	235275	zf-C2H2	11	+
JXSR01S006871.1	37088	38195	zf-C2H2	6	-
JXSR01S006910.1	12339	13470	zf-C2H2	11	-
JXSR01S006910.1	16408	16936	zf-C2H2	6	-
JXSR01S006926.1	9797	11252	zf-C2H2	13	+
JXSR01S006971.1	18717	22905	zf-C2H2	20	+
JXSR01S007062.1	24561	25290	zf-C2H2	8	+
JXSR01S007071.1	74131	76617	zf-C2H2	11	-
JXSR01S007102.1	46499	49061	zf-C2H2	7	-
JXSR01S007129.1	9098	10013	zf-C2H2	9	-
JXSR01S007129.1	13376	14492	zf-C2H2	12	-
JXSR01S007186.1	513	2424	zf-C2H2	8	+
JXSR01S007280.1	78927	79626	zf-C2H2	9	+
JXSR01S007299.1	19665	20886	zf-C2H2	12	+
JXSR01S007313.1	50200	51607	zf-C2H2	12	-
JXSR01S007335.1	49815	50478	zf-C2H2	7	-
JXSR01S007335.1	56133	58545	zf-C2H2	9	-
JXSR01S007335.1	60153	60720	zf-C2H2	6	-
JXSR01S007340.1	60420	64491	zf-C2H2	6	-
JXSR01S007344.1	36584	37802	zf-C2H2	12	-
JXSR01S007355.1	9480	10329	zf-C2H2	9	+
JXSR01S007355.1	17458	18304	zf-C2H2	9	+
JXSR01S007355.1	29505	30768	zf-C2H2	13	+
JXSR01S007360.1	13908	18333	zf-C2H2	10	-
JXSR01S007373.1	52899	53322	zf-C2H2	5	+
JXSR01S007383.1	9296	10253	zf-C2H2	9	-
JXSR01S007391.1	54894	55935	zf-C2H2	11	-
JXSR01S007403.1	9834	10296	zf-C2H2	5	+
JXSR01S007403.1	27743	28494	zf-C2H2	9	+
JXSR01S007403.1	31479	32598	zf-C2H2	10	+
JXSR01S007403.1	32812	33244	zf-C2H2	5	+
JXSR01S007409.1	1281	2724	zf-C2H2	16	-
JXSR01S007409.1	17424	18489	zf-C2H2	10	+
JXSR01S007421.1	56010	58264	zf-C2H2	5	-
JXSR01S007421.1	59483	60506	zf-C2H2	5	-
JXSR01S007442.1	39542	40799	zf-C2H2	5	-
JXSR01S007459.1	57308	58172	zf-C2H2	5	+
JXSR01S007525.1	35017	35680	zf-C2H2	7	-
JXSR01S007525.1	40539	46329	zf-C2H2	7	-
JXSR01S007534.1	9982	11767	zf-C2H2	5	+
JXSR01S007585.1	3557	5000	zf-C2H2	16	-
JXSR01S007585.1	10416	11796	zf-C2H2	13	-
JXSR01S007585.1	21038	22940	zf-C2H2	19	-
JXSR01S007585.1	28722	30066	zf-C2H2	13	+
JXSR01S007597.1	2430	7179	zf-C2H2	12	+
JXSR01S007640.1	8429	9128	zf-C2H2	9	+
JXSR01S007640.1	29668	30652	zf-C2H2	9	+
JXSR01S007707.1	63324	64227	zf-C2H2	8	-
JXSR01S007707.1	71275	72319	zf-C2H2	10	-
JXSR01S007722.1	10013	11036	zf-C2H2	11	+
JXSR01S007726.1	16199	22424	zf-C2H2	19	-
JXSR01S007739.1	4175	8333	zf-C2H2	5	+
JXSR01S007739.1	26104	27281	zf-C2H2	13	+
JXSR01S007752.1	15874	16363	zf-C2H2	5	-
JXSR01S007752.1	16891	20646	zf-C2H2	29	-
JXSR01S007789.1	323	3278	zf-C2H2	10	-
JXSR01S007789.1	23420	24915	zf-C2H2	17	-
JXSR01S007794.1	52461	53469	zf-C2H2	12	-
JXSR01S007808.1	42511	43414	zf-C2H2	8	-
JXSR01S007808.1	46311	47673	zf-C2H2	13	-
JXSR01S007853.1	28081	31552	zf-C2H2	21	-
JXSR01S007876.1	426	2190	zf-C2H2	8	+
JXSR01S007884.1	24123	25152	zf-C2H2	9	+
JXSR01S007912.1	13026	14427	zf-C2H2	14	-
JXSR01S007926.1	36667	37501	zf-C2H2	8	-
JXSR01S007958.1	142720	143758	zf-C2H2	12	-
JXSR01S007976.1	27595	28579	zf-C2H2	9	+
JXSR01S007987.1	7189	10228	zf-C2H2	16	-
JXSR01S007999.1	12519	14871	zf-C2H2	6	-
JXSR01S008002.1	9643	10585	zf-C2H2	11	+
JXSR01S008017.1	94395	95430	zf-C2H2	11	+
JXSR01S008037.1	9843	10782	zf-C2H2	9	+
JXSR01S008037.1	13109	13772	zf-C2H2	6	+
JXSR01S008075.1	2	1256	zf-C2H2	13	-
JXSR01S008107.1	21991	24055	zf-C2H2	6	+
JXSR01S008153.1	42190	44839	zf-C2H2	17	-
JXSR01S008154.1	53502	54183	zf-C2H2	8	-
JXSR01S008183.1	30510	31620	zf-C2H2	12	+
JXSR01S008200.1	66141	68137	zf-C2H2	19	-
JXSR01S008228.1	16946	18419	zf-C2H2	16	+
JXSR01S008231.1	35220	36873	zf-C2H2	8	+
JXSR01S008247.1	24909	26904	zf-C2H2	13	+
JXSR01S008247.1	69665	71249	zf-C2H2	9	+
JXSR01S008298.1	37520	38492	zf-C2H2	10	-
JXSR01S008299.1	67	1423	zf-C2H2	13	-
JXSR01S008325.1	36802	38354	zf-C2H2	15	+
JXSR01S008353.1	12176	13217	zf-C2H2	10	+
JXSR01S008379.1	11939	13224	zf-C2H2	13	+
JXSR01S008387.1	67480	69478	zf-C2H2	9	-
JXSR01S008395.1	14959	16195	zf-C2H2	12	+
JXSR01S008395.1	30827	31436	zf-C2H2	5	+
JXSR01S008415.1	27898	29119	zf-C2H2	10	-
JXSR01S008415.1	32885	37286	zf-C2H2	29	-
JXSR01S008433.1	9429	11073	zf-C2H2	9	-
JXSR01S008478.1	24337	28354	zf-C2H2	14	-
JXSR01S008501.1	39481	40872	zf-C2H2	12	-
JXSR01S008526.1	12003	13269	zf-C2H2	13	-
JXSR01S008578.1	51833	56213	zf-C2H2	36	-
JXSR01S008599.1	27081	27819	zf-C2H2	8	-
JXSR01S008602.1	37380	38358	zf-C2H2	9	+
JXSR01S008602.1	97085	98294	zf-C2H2	12	+
JXSR01S008692.1	35842	38230	zf-C2H2	9	+
JXSR01S008692.1	49461	51267	zf-C2H2	15	-
JXSR01S008699.1	10730	11678	zf-C2H2	8	+
JXSR01S008699.1	19920	20973	zf-C2H2	9	+
JXSR01S008716.1	4763	6257	zf-C2H2	7	+
JXSR01S008716.1	11717	13994	zf-C2H2	7	+
JXSR01S008716.1	25578	30567	zf-C2H2	6	+
JXSR01S008779.1	90382	91168	zf-C2H2	7	+
JXSR01S008779.1	195035	196076	zf-C2H2	10	+
JXSR01S008827.1	2937	5667	zf-C2H2	8	+
JXSR01S008827.1	32730	37680	zf-C2H2	32	-
JXSR01S008862.1	27589	28792	zf-C2H2	12	-
JXSR01S008881.1	46761	50094	zf-C2H2	20	-
JXSR01S008914.1	44658	45960	zf-C2H2	12	+
JXSR01S008914.1	59406	59874	zf-C2H2	5	-
JXSR01S008914.1	60196	61312	zf-C2H2	12	-
JXSR01S008914.1	64086	64536	zf-C2H2	6	-
JXSR01S008914.1	69245	70382	zf-C2H2	10	-
JXSR01S008914.1	75979	76714	zf-C2H2	7	+
JXSR01S008914.1	86327	87383	zf-C2H2	13	+
JXSR01S008914.1	97229	99072	zf-C2H2	16	+
JXSR01S008914.1	99180	100104	zf-C2H2	10	+
JXSR01S008914.1	109242	110055	zf-C2H2	5	+
JXSR01S008918.1	2698	6518	zf-C2H2	24	+
JXSR01S008923.1	7988	9110	zf-C2H2	11	+
JXSR01S008923.1	22564	22954	zf-C2H2	5	+
JXSR01S008923.1	48160	49204	zf-C2H2	10	-
JXSR01S008927.1	2837	4121	zf-C2H2	6	-
JXSR01S008947.1	127469	128582	zf-C2H2	12	-
JXSR01S009042.1	11651	12452	zf-C2H2	7	+
JXSR01S009043.1	23551	25042	zf-C2H2	10	-
JXSR01S009043.1	34776	36255	zf-C2H2	10	-
JXSR01S009056.1	6953	8087	zf-C2H2	11	+
JXSR01S009141.1	1717	2623	zf-C2H2	10	-
JXSR01S009153.1	14381	15188	zf-C2H2	5	-
JXSR01S009193.1	2904	4428	zf-C2H2	6	-
JXSR01S009193.1	19511	21179	zf-C2H2	6	-
JXSR01S009211.1	46413	47511	zf-C2H2	12	-
JXSR01S009211.1	51659	52646	zf-C2H2	11	-
JXSR01S009217.1	52105	53341	zf-C2H2	12	+
JXSR01S009239.1	375	1431	zf-C2H2	12	+
JXSR01S009239.1	12333	14136	zf-C2H2	21	+
JXSR01S009239.1	21613	23083	zf-C2H2	13	+
JXSR01S009290.1	40342	41512	zf-C2H2	12	-
JXSR01S009306.1	2699	4145	zf-C2H2	14	-
JXSR01S009318.1	6318	8832	zf-C2H2	16	+
JXSR01S009321.1	45229	46207	zf-C2H2	8	+
JXSR01S009367.1	1	934	zf-C2H2	10	-
JXSR01S009367.1	1305	2784	zf-C2H2	11	+
JXSR01S009367.1	24185	29371	zf-C2H2	36	-
JXSR01S009367.1	30262	31438	zf-C2H2	8	+
JXSR01S009438.1	27386	28490	zf-C2H2	11	+
JXSR01S009438.1	38031	39144	zf-C2H2	10	+
JXSR01S009471.1	36227	37544	zf-C2H2	14	+
JXSR01S009545.1	18532	19426	zf-C2H2	5	+
JXSR01S009571.1	9484	10981	zf-C2H2	14	+
JXSR01S009571.1	41520	45432	zf-C2H2	16	+
JXSR01S009584.1	45973	46441	zf-C2H2	6	-
JXSR01S009584.1	46965	48234	zf-C2H2	11	-
JXSR01S009633.1	16294	17281	zf-C2H2	9	+
JXSR01S009637.1	1720	2128	zf-C2H2	5	-
JXSR01S009658.1	14042	15149	zf-C2H2	10	-
JXSR01S009723.1	39657	40725	zf-C2H2	11	+
JXSR01S009751.1	36833	38351	zf-C2H2	13	+
JXSR01S009761.1	14117	17798	zf-C2H2	13	+
JXSR01S009788.1	62353	63691	zf-C2H2	9	-
JXSR01S009794.1	5170	6307	zf-C2H2	11	-
JXSR01S009794.1	35613	36584	zf-C2H2	9	-
JXSR01S009806.1	1837	3460	zf-C2H2	15	+
JXSR01S009828.1	7139	8066	zf-C2H2	8	-
JXSR01S009908.1	22733	23153	zf-C2H2	5	+
JXSR01S009966.1	26257	28324	zf-C2H2	14	+
JXSR01S009966.1	34425	35424	zf-C2H2	10	+
JXSR01S009971.1	16619	18898	zf-C2H2	21	+
JXSR01S009993.1	48690	49923	zf-C2H2	12	+
JXSR01S010001.1	299210	303242	zf-C2H2	6	+
JXSR01S010034.1	28580	29855	zf-C2H2	13	-
JXSR01S010049.1	17998	19273	zf-C2H2	12	-
JXSR01S010049.1	26967	28869	zf-C2H2	22	+
JXSR01S010081.1	8002	11125	zf-C2H2	8	-
JXSR01S010087.1	26032	28862	zf-C2H2	29	+
JXSR01S010147.1	3129	4083	zf-C2H2	9	-
JXSR01S010224.1	216331	217906	zf-C2H2	17	-
JXSR01S010253.1	33697	35020	zf-C2H2	14	-
JXSR01S010253.1	41709	45303	zf-C2H2	5	-
JXSR01S010286.1	41242	42961	zf-C2H2	13	+
JXSR01S010286.1	43487	45272	zf-C2H2	13	+
JXSR01S010288.1	27523	30520	zf-C2H2	8	+
JXSR01S010318.1	10535	11867	zf-C2H2	12	-
JXSR01S010322.1	4880	8429	zf-C2H2	20	-
JXSR01S010326.1	6874	7666	zf-C2H2	6	+
JXSR01S010326.1	27906	29394	zf-C2H2	10	-
JXSR01S010326.1	33244	34126	zf-C2H2	5	-
JXSR01S010331.1	20909	22052	zf-C2H2	11	-
JXSR01S010331.1	36282	37105	zf-C2H2	8	-
JXSR01S010331.1	40771	41359	zf-C2H2	6	+
JXSR01S010331.1	46133	47837	zf-C2H2	8	+
JXSR01S010334.1	33565	34534	zf-C2H2	9	+
JXSR01S010385.1	24721	27262	zf-C2H2	25	+
JXSR01S010386.1	15285	16008	zf-C2H2	6	+
JXSR01S010386.1	16805	17531	zf-C2H2	8	+
JXSR01S010393.1	40257	41640	zf-C2H2	12	+
JXSR01S010430.1	4433	5408	zf-C2H2	11	+
JXSR01S010456.1	36164	39197	zf-C2H2	6	+
JXSR01S010494.1	14987	16052	zf-C2H2	13	-
JXSR01S010516.1	2343	4470	zf-C2H2	9	+
JXSR01S010516.1	7997	8597	zf-C2H2	6	+
JXSR01S010519.1	34301	35231	zf-C2H2	9	+
JXSR01S010543.1	25234	26426	zf-C2H2	11	-
JXSR01S010548.1	35074	35978	zf-C2H2	8	+
JXSR01S010548.1	40076	41018	zf-C2H2	9	+
JXSR01S010548.1	42282	43185	zf-C2H2	9	+
JXSR01S010573.1	29515	31096	zf-C2H2	7	+
JXSR01S010588.1	18717	19692	zf-C2H2	8	+
JXSR01S010615.1	2359	3430	zf-C2H2	11	-
JXSR01S010615.1	6363	6825	zf-C2H2	6	-
JXSR01S010620.1	37968	38655	zf-C2H2	8	-
JXSR01S010621.1	7106	9197	zf-C2H2	22	+
JXSR01S010658.1	10984	12667	zf-C2H2	13	-
JXSR01S010691.1	104521	105241	zf-C2H2	6	+
JXSR01S010691.1	123166	123808	zf-C2H2	5	-
JXSR01S010691.1	151981	152758	zf-C2H2	5	-
JXSR01S010754.1	12530	13904	zf-C2H2	15	-
JXSR01S010754.1	26267	27599	zf-C2H2	15	-
JXSR01S010846.1	50040	55326	zf-C2H2	7	-
JXSR01S010846.1	112686	113622	zf-C2H2	9	-
JXSR01S010890.1	73392	74992	zf-C2H2	18	+
JXSR01S010890.1	78950	79862	zf-C2H2	7	+
JXSR01S010955.1	7579	9317	zf-C2H2	21	+
JXSR01S010961.1	18417	19976	zf-C2H2	15	+
JXSR01S010979.1	57964	61471	zf-C2H2	6	-
JXSR01S011035.1	19542	21137	zf-C2H2	18	-
JXSR01S011147.1	16817	26144	zf-C2H2	7	-
JXSR01S011187.1	18722	20087	zf-C2H2	11	+
JXSR01S011187.1	25190	25895	zf-C2H2	8	-
JXSR01S011192.1	24512	25925	zf-C2H2	15	-
JXSR01S011192.1	29442	30537	zf-C2H2	10	-
JXSR01S011192.1	38033	39740	zf-C2H2	19	-
JXSR01S011214.1	201684	206631	zf-C2H2	32	+
JXSR01S011224.1	41381	42194	zf-C2H2	9	+
JXSR01S011250.1	47830	51094	zf-C2H2	6	+
JXSR01S011259.1	9132	11141	zf-C2H2	17	+
JXSR01S011275.1	9092	10241	zf-C2H2	12	-
JXSR01S011275.1	13756	14437	zf-C2H2	6	-
JXSR01S011275.1	20323	26659	zf-C2H2	10	-
JXSR01S011289.1	15395	16379	zf-C2H2	9	+
JXSR01S011303.1	109301	109922	zf-C2H2	6	+
JXSR01S011343.1	51334	53083	zf-C2H2	9	+
JXSR01S011386.1	28320	30126	zf-C2H2	19	-
JXSR01S011402.1	7368	9327	zf-C2H2	10	-
JXSR01S011403.1	23103	23658	zf-C2H2	5	-
JXSR01S011467.1	37810	40585	zf-C2H2	23	-
JXSR01S011470.1	11562	13423	zf-C2H2	12	-
JXSR01S011470.1	24528	25809	zf-C2H2	12	-
JXSR01S011503.1	101072	103116	zf-C2H2	23	-
JXSR01S011536.1	9002	9569	zf-C2H2	6	+
JXSR01S011558.1	124652	126032	zf-C2H2	13	-
JXSR01S011558.1	141518	142469	zf-C2H2	9	+
JXSR01S011570.1	7809	8646	zf-C2H2	7	-
JXSR01S011571.1	13904	15029	zf-C2H2	11	-
JXSR01S011571.1	15539	20778	zf-C2H2	21	-
JXSR01S011571.1	28091	29646	zf-C2H2	11	-
JXSR01S011595.1	2744	3458	zf-C2H2	7	-
JXSR01S011632.1	18992	21926	zf-C2H2	12	+
JXSR01S011641.1	35348	36530	zf-C2H2	9	-
JXSR01S011656.1	1918	3076	zf-C2H2	10	+
JXSR01S011656.1	23070	23898	zf-C2H2	8	+
JXSR01S011671.1	10622	12353	zf-C2H2	18	-
JXSR01S011681.1	54484	55243	zf-C2H2	6	+
JXSR01S011681.1	75335	76646	zf-C2H2	9	-
JXSR01S011681.1	96986	97961	zf-C2H2	8	-
JXSR01S011725.1	9478	10738	zf-C2H2	14	+
JXSR01S011725.1	18181	19291	zf-C2H2	9	+
JXSR01S011725.1	22080	23419	zf-C2H2	9	+
JXSR01S011725.1	24691	26313	zf-C2H2	17	+
JXSR01S011725.1	26487	27609	zf-C2H2	13	+
JXSR01S011725.1	31100	32339	zf-C2H2	7	+
JXSR01S011725.1	32463	33421	zf-C2H2	9	+
JXSR01S011744.1	45780	47346	zf-C2H2	17	+
JXSR01S011766.1	31619	32750	zf-C2H2	12	+
JXSR01S011781.1	138584	139475	zf-C2H2	9	+
JXSR01S011781.1	143703	144159	zf-C2H2	5	+
JXSR01S011790.1	32266	32695	zf-C2H2	5	+
JXSR01S011802.1	19443	20850	zf-C2H2	5	-
JXSR01S011802.1	24853	25465	zf-C2H2	6	-
JXSR01S011859.1	2757	4141	zf-C2H2	14	+
JXSR01S011935.1	41101	42667	zf-C2H2	16	+
JXSR01S011964.1	13601	15551	zf-C2H2	11	+
JXSR01S012042.1	4613	5670	zf-C2H2	11	-
JXSR01S012042.1	27720	29895	zf-C2H2	13	-
JXSR01S012054.1	14518	15676	zf-C2H2	12	-
JXSR01S012054.1	22120	23320	zf-C2H2	11	-
JXSR01S012090.1	35776	37237	zf-C2H2	9	-
JXSR01S012147.1	19578	21132	zf-C2H2	6	+
JXSR01S012147.1	21488	23957	zf-C2H2	20	+
JXSR01S012198.1	21820	22987	zf-C2H2	12	-
JXSR01S012198.1	25231	29227	zf-C2H2	5	-
JXSR01S012199.1	27828	29882	zf-C2H2	16	+
JXSR01S012229.1	15288	16590	zf-C2H2	11	-
JXSR01S012269.1	9628	11089	zf-C2H2	14	-
JXSR01S012329.1	3226	5307	zf-C2H2	23	-
JXSR01S012336.1	125335	126679	zf-C2H2	14	+
JXSR01S012423.1	23642	25304	zf-C2H2	7	-
JXSR01S012423.1	33068	34463	zf-C2H2	7	-
JXSR01S012423.1	41511	43611	zf-C2H2	7	-
JXSR01S012423.1	45945	47262	zf-C2H2	9	-
JXSR01S012423.1	48579	49854	zf-C2H2	10	-
JXSR01S012423.1	52612	54022	zf-C2H2	8	-
JXSR01S012447.1	6526	8650	zf-C2H2	13	+
JXSR01S012465.1	3675	6736	zf-C2H2	26	-
JXSR01S012465.1	14241	15220	zf-C2H2	8	-
JXSR01S012467.1	11402	14942	zf-C2H2	24	-
JXSR01S012467.1	38048	41633	zf-C2H2	23	-
JXSR01S012483.1	1800	2986	zf-C2H2	10	-
JXSR01S012483.1	5629	6646	zf-C2H2	9	-
JXSR01S012483.1	8441	9050	zf-C2H2	7	-
JXSR01S012483.1	9726	10551	zf-C2H2	7	-
JXSR01S012552.1	2884	3823	zf-C2H2	10	-
JXSR01S012552.1	22130	22871	zf-C2H2	7	-
JXSR01S012552.1	35490	36935	zf-C2H2	11	-
JXSR01S012564.1	24407	25727	zf-C2H2	13	+
JXSR01S012580.1	236	1624	zf-C2H2	13	-
JXSR01S012581.1	3656	5546	zf-C2H2	5	+
JXSR01S012582.1	8813	9725	zf-C2H2	9	-
JXSR01S012603.1	87865	89356	zf-C2H2	16	+
JXSR01S012603.1	98101	99001	zf-C2H2	10	+
JXSR01S012669.1	13545	14766	zf-C2H2	12	+
JXSR01S012676.1	9410	11130	zf-C2H2	14	+
JXSR01S012681.1	64	649	zf-C2H2	6	+
JXSR01S012681.1	1650	2304	zf-C2H2	7	+
JXSR01S012681.1	19846	22573	zf-C2H2	13	+
JXSR01S012681.1	27412	28412	zf-C2H2	10	+
JXSR01S012681.1	40390	43747	zf-C2H2	8	+
JXSR01S012681.1	47243	47843	zf-C2H2	7	+
JXSR01S012681.1	60275	61727	zf-C2H2	15	+
JXSR01S012681.1	68553	69084	zf-C2H2	5	+
JXSR01S012706.1	5803	7372	zf-C2H2	17	+
JXSR01S012747.1	14356	15676	zf-C2H2	13	+
JXSR01S012747.1	16265	21665	zf-C2H2	6	+
JXSR01S012747.1	26337	27321	zf-C2H2	9	+
JXSR01S012747.1	65964	66960	zf-C2H2	10	-
JXSR01S012747.1	69454	70909	zf-C2H2	16	+
JXSR01S012747.1	71907	77007	zf-C2H2	6	+
JXSR01S012747.1	84075	85125	zf-C2H2	7	+
JXSR01S012747.1	98400	99573	zf-C2H2	14	+
JXSR01S012767.1	5575	7066	zf-C2H2	5	+
JXSR01S012771.1	7911	9437	zf-C2H2	11	+
JXSR01S012803.1	19351	20741	zf-C2H2	11	+
JXSR01S012803.1	26000	26699	zf-C2H2	8	+
JXSR01S012803.1	45696	47304	zf-C2H2	9	+
JXSR01S012803.1	62124	63986	zf-C2H2	11	+
JXSR01S012814.1	67721	68639	zf-C2H2	8	+
JXSR01S012860.1	32261	34598	zf-C2H2	9	+
JXSR01S012872.1	29199	30555	zf-C2H2	13	+
JXSR01S012936.1	4740	5984	zf-C2H2	13	+
JXSR01S013039.1	13704	20691	zf-C2H2	20	+
JXSR01S013047.1	123959	124889	zf-C2H2	9	+
JXSR01S013070.1	11220	12435	zf-C2H2	9	-
JXSR01S013070.1	13553	14768	zf-C2H2	9	-
JXSR01S013087.1	46026	46458	zf-C2H2	5	+
JXSR01S013092.1	17479	18301	zf-C2H2	9	-
JXSR01S013092.1	18489	19233	zf-C2H2	6	-
JXSR01S013092.1	25275	27558	zf-C2H2	14	-
JXSR01S013102.1	6153	6804	zf-C2H2	7	-
JXSR01S013150.1	17570	18650	zf-C2H2	10	-
JXSR01S013150.1	19923	21252	zf-C2H2	13	+
JXSR01S013165.1	3227	4403	zf-C2H2	8	+
JXSR01S013165.1	8399	9653	zf-C2H2	7	+
JXSR01S013165.1	10397	11249	zf-C2H2	7	+
JXSR01S013165.1	13096	13918	zf-C2H2	8	+
JXSR01S013165.1	15271	16081	zf-C2H2	7	+
JXSR01S013165.1	16816	18061	zf-C2H2	8	+
JXSR01S013165.1	19347	20424	zf-C2H2	7	+
JXSR01S013165.1	23391	24645	zf-C2H2	7	+
JXSR01S013165.1	39615	40812	zf-C2H2	7	+
JXSR01S013183.1	4677	6036	zf-C2H2	13	+
JXSR01S013220.1	15735	16830	zf-C2H2	12	-
JXSR01S013232.1	18408	20667	zf-C2H2	22	+
JXSR01S013305.1	7892	10172	zf-C2H2	15	-
JXSR01S013335.1	142530	144972	zf-C2H2	28	+
JXSR01S013408.1	25280	27725	zf-C2H2	10	-
JXSR01S013447.1	5101	9181	zf-C2H2	34	+
JXSR01S013455.1	15768	16968	zf-C2H2	13	+
JXSR01S013494.1	7949	8669	zf-C2H2	7	-
JXSR01S013504.1	5092	6193	zf-C2H2	11	-
JXSR01S013515.1	6807	7698	zf-C2H2	8	-
JXSR01S013534.1	54552	56169	zf-C2H2	16	-
JXSR01S013548.1	91	793	zf-C2H2	8	+
JXSR01S013616.1	2592	4806	zf-C2H2	7	+
JXSR01S013616.1	12889	14656	zf-C2H2	7	+
JXSR01S013616.1	24019	25273	zf-C2H2	5	-
JXSR01S013669.1	205586	207107	zf-C2H2	13	+
JXSR01S013676.1	43848	45531	zf-C2H2	16	-
JXSR01S013683.1	6838	7546	zf-C2H2	8	+
JXSR01S013683.1	14817	16998	zf-C2H2	23	+
JXSR01S013684.1	17155	18061	zf-C2H2	10	-
JXSR01S013684.1	28734	29775	zf-C2H2	9	-
JXSR01S013684.1	38120	39297	zf-C2H2	11	-
JXSR01S013704.1	12923	14555	zf-C2H2	8	-
JXSR01S013704.1	16925	22445	zf-C2H2	5	-
JXSR01S013704.1	23601	24414	zf-C2H2	6	-
JXSR01S013716.1	33463	34750	zf-C2H2	12	+
JXSR01S013716.1	44577	45852	zf-C2H2	13	-
JXSR01S013892.1	60813	62145	zf-C2H2	12	+
JXSR01S013892.1	123554	124869	zf-C2H2	14	+
JXSR01S013892.1	128052	128964	zf-C2H2	6	+
JXSR01S013925.1	3346	3883	zf-C2H2	5	+
JXSR01S013925.1	14594	15299	zf-C2H2	7	+
JXSR01S013925.1	17620	18076	zf-C2H2	5	+
JXSR01S013947.1	41526	42420	zf-C2H2	8	+
JXSR01S013954.1	26125	30421	zf-C2H2	20	-
JXSR01S013963.1	57295	58573	zf-C2H2	10	+
JXSR01S013980.1	39381	40782	zf-C2H2	14	-
JXSR01S014003.1	28365	29112	zf-C2H2	6	+
JXSR01S014017.1	22444	23568	zf-C2H2	14	-
JXSR01S014100.1	24987	28569	zf-C2H2	6	-
JXSR01S014121.1	34941	36114	zf-C2H2	12	+
JXSR01S014172.1	4432	5493	zf-C2H2	12	-
JXSR01S014288.1	370	1480	zf-C2H2	11	+
JXSR01S014288.1	10823	11870	zf-C2H2	11	+
JXSR01S014288.1	23173	25503	zf-C2H2	24	-
JXSR01S014288.1	29954	31037	zf-C2H2	12	-
JXSR01S014324.1	32568	33456	zf-C2H2	9	-
JXSR01S014324.1	96829	97708	zf-C2H2	9	-
JXSR01S014355.1	12301	16513	zf-C2H2	26	+
JXSR01S014381.1	42977	44879	zf-C2H2	14	+
JXSR01S014390.1	27843	29212	zf-C2H2	14	+
JXSR01S014435.1	120976	124729	zf-C2H2	12	-
JXSR01S014448.1	70901	76451	zf-C2H2	13	+
JXSR01S014489.1	12965	13982	zf-C2H2	10	+
JXSR01S014494.1	22150	23741	zf-C2H2	17	+
JXSR01S014494.1	36675	38904	zf-C2H2	18	+
JXSR01S014523.1	18475	21560	zf-C2H2	10	-
JXSR01S014553.1	38355	45741	zf-C2H2	31	-
JXSR01S014560.1	7725	8913	zf-C2H2	12	-
JXSR01S014581.1	107290	108148	zf-C2H2	8	-
JXSR01S014616.1	12410	17117	zf-C2H2	15	-
JXSR01S014646.1	9108	13332	zf-C2H2	7	-
JXSR01S014715.1	1836	3183	zf-C2H2	13	+
JXSR01S014715.1	7044	8046	zf-C2H2	9	+
JXSR01S014735.1	25967	27824	zf-C2H2	18	-
JXSR01S014789.1	1200	2469	zf-C2H2	5	-
JXSR01S014810.1	89	1409	zf-C2H2	14	+
JXSR01S014810.1	13130	13709	zf-C2H2	6	+
JXSR01S014823.1	45293	46655	zf-C2H2	12	-
JXSR01S014835.1	1024	2623	zf-C2H2	16	-
JXSR01S014835.1	12804	13581	zf-C2H2	9	-
JXSR01S014835.1	13784	14618	zf-C2H2	8	-
JXSR01S014836.1	119327	120521	zf-C2H2	12	+
JXSR01S014853.1	32689	33452	zf-C2H2	7	+
JXSR01S014853.1	33603	34269	zf-C2H2	7	+
JXSR01S014853.1	49268	49811	zf-C2H2	7	+
JXSR01S014863.1	9523	10528	zf-C2H2	9	+
JXSR01S014863.1	21695	22892	zf-C2H2	12	-
JXSR01S014872.1	15318	17808	zf-C2H2	7	+
JXSR01S014925.1	98671	102829	zf-C2H2	32	+
JXSR01S014969.1	40780	42148	zf-C2H2	14	-
JXSR01S014999.1	20275	22393	zf-C2H2	14	-
JXSR01S015003.1	18068	20480	zf-C2H2	13	-
JXSR01S015017.1	20608	21784	zf-C2H2	10	-
JXSR01S015017.1	49708	50920	zf-C2H2	9	-
JXSR01S015051.1	17885	21314	zf-C2H2	16	-
JXSR01S015062.1	29984	32474	zf-C2H2	14	-
JXSR01S015062.1	56619	57162	zf-C2H2	5	+
JXSR01S015062.1	60330	63045	zf-C2H2	10	+
JXSR01S015072.1	15207	16137	zf-C2H2	9	-
JXSR01S015102.1	13647	17389	zf-C2H2	24	-
JXSR01S015154.1	8902	10822	zf-C2H2	20	+
JXSR01S015173.1	53510	54320	zf-C2H2	8	-
JXSR01S015180.1	53774	54248	zf-C2H2	6	+
JXSR01S015217.1	8880	10686	zf-C2H2	18	+
JXSR01S015232.1	4918	6181	zf-C2H2	14	-
JXSR01S015249.1	23764	26692	zf-C2H2	13	-
JXSR01S015249.1	29266	31780	zf-C2H2	14	-
JXSR01S015249.1	32307	35214	zf-C2H2	13	-
JXSR01S015249.1	37154	40067	zf-C2H2	13	-
JXSR01S015249.1	41213	43679	zf-C2H2	13	-
JXSR01S015259.1	8909	9830	zf-C2H2	6	+
JXSR01S015312.1	7271	9725	zf-C2H2	6	+
JXSR01S015312.1	24469	27008	zf-C2H2	19	+
JXSR01S015325.1	87942	89244	zf-C2H2	12	-
JXSR01S015485.1	17210	21605	zf-C2H2	23	+
JXSR01S015573.1	9117	10546	zf-C2H2	13	-
JXSR01S015583.1	33042	34068	zf-C2H2	10	-
JXSR01S015586.1	33058	35377	zf-C2H2	26	+
JXSR01S015637.1	3214	4882	zf-C2H2	17	+
JXSR01S015692.1	140331	141129	zf-C2H2	8	-
JXSR01S015756.1	9694	10888	zf-C2H2	12	-
JXSR01S015756.1	13861	15058	zf-C2H2	11	-
JXSR01S015838.1	15011	17207	zf-C2H2	10	-
JXSR01S015838.1	21360	23364	zf-C2H2	10	-
JXSR01S015860.1	7674	8259	zf-C2H2	7	+
JXSR01S015877.1	5013	6213	zf-C2H2	12	+
JXSR01S015889.1	566	1517	zf-C2H2	10	+
JXSR01S015889.1	5713	6939	zf-C2H2	13	+
JXSR01S015889.1	18019	19045	zf-C2H2	9	+
JXSR01S015906.1	32545	33913	zf-C2H2	14	+
JXSR01S016036.1	35885	36752	zf-C2H2	9	+
JXSR01S016061.1	23627	25112	zf-C2H2	16	+
JXSR01S016125.1	4407	6750	zf-C2H2	19	-
JXSR01S016158.1	68373	69424	zf-C2H2	11	-
JXSR01S016158.1	76653	77497	zf-C2H2	9	+
JXSR01S016158.1	80093	80840	zf-C2H2	7	+
JXSR01S016158.1	90781	91603	zf-C2H2	9	+
JXSR01S016224.1	194325	196647	zf-C2H2	16	-
JXSR01S016264.1	8546	9591	zf-C2H2	9	-
JXSR01S016274.1	4316	5354	zf-C2H2	12	+
JXSR01S016274.1	11837	12776	zf-C2H2	10	+
JXSR01S016278.1	35022	37077	zf-C2H2	9	+
JXSR01S016335.1	205802	206699	zf-C2H2	6	-
JXSR01S016357.1	12901	14194	zf-C2H2	11	-
JXSR01S016364.1	11705	21028	zf-C2H2	49	+
JXSR01S016391.1	143306	144734	zf-C2H2	11	-
JXSR01S016391.1	149538	150852	zf-C2H2	10	-
JXSR01S016391.1	151942	153394	zf-C2H2	14	-
JXSR01S016518.1	28899	30943	zf-C2H2	14	+
JXSR01S016580.1	25948	27241	zf-C2H2	13	+
JXSR01S016581.1	9305	10289	zf-C2H2	10	+
JXSR01S016622.1	575	1346	zf-C2H2	7	+
JXSR01S016624.1	52151	53420	zf-C2H2	12	+
JXSR01S016638.1	35260	36817	zf-C2H2	5	-
JXSR01S016656.1	12112	13168	zf-C2H2	9	-
JXSR01S016658.1	52123	52912	zf-C2H2	9	-
JXSR01S016658.1	55427	56288	zf-C2H2	9	-
JXSR01S016719.1	11884	12853	zf-C2H2	10	-
JXSR01S016782.1	12013	13495	zf-C2H2	6	+
JXSR01S016791.1	45038	45935	zf-C2H2	10	+
JXSR01S016832.1	9959	10895	zf-C2H2	9	+
JXSR01S016863.1	15637	16324	zf-C2H2	8	+
JXSR01S016886.1	2439	2982	zf-C2H2	6	+
JXSR01S016904.1	37355	42647	zf-C2H2	18	-
JXSR01S016943.1	13198	14152	zf-C2H2	11	+
JXSR01S016986.1	2243	3281	zf-C2H2	10	+
JXSR01S016995.1	25783	26698	zf-C2H2	11	-
JXSR01S017008.1	885	2070	zf-C2H2	10	-
JXSR01S017008.1	6543	7912	zf-C2H2	5	-
JXSR01S017010.1	9614	10301	zf-C2H2	7	-
JXSR01S017014.1	37516	38188	zf-C2H2	8	-
JXSR01S017014.1	40305	41478	zf-C2H2	12	-
JXSR01S017089.1	3296	6485	zf-C2H2	10	-
JXSR01S017090.1	18315	25770	zf-C2H2	6	-
JXSR01S017113.1	71056	73702	zf-C2H2	18	-
JXSR01S017113.1	77791	81430	zf-C2H2	27	+
JXSR01S017126.1	24139	25117	zf-C2H2	9	+
JXSR01S017126.1	29943	31221	zf-C2H2	13	+
JXSR01S017130.1	12580	13483	zf-C2H2	10	+
JXSR01S017130.1	19234	20380	zf-C2H2	13	+
JXSR01S017163.1	20444	22091	zf-C2H2	17	+
JXSR01S017191.1	24171	25655	zf-C2H2	15	+
JXSR01S017191.1	62699	63170	zf-C2H2	6	+
JXSR01S017191.1	63288	63720	zf-C2H2	5	+
JXSR01S017228.1	2482	8146	zf-C2H2	18	+
JXSR01S017228.1	31356	37926	zf-C2H2	16	-
JXSR01S017250.1	23844	24420	zf-C2H2	6	-
JXSR01S017256.1	1267	1987	zf-C2H2	7	+
JXSR01S017276.1	20187	21360	zf-C2H2	10	-
JXSR01S017319.1	26839	27731	zf-C2H2	8	-
JXSR01S017322.1	29619	31662	zf-C2H2	5	+
JXSR01S017336.1	922	2017	zf-C2H2	12	+
JXSR01S017336.1	3686	4538	zf-C2H2	9	+
JXSR01S017336.1	29080	29881	zf-C2H2	8	+
JXSR01S017360.1	18884	19568	zf-C2H2	6	-
JXSR01S017387.1	23220	23607	zf-C2H2	5	+
JXSR01S017419.1	0	1215	zf-C2H2	7	-
JXSR01S017443.1	12421	13570	zf-C2H2	10	-
JXSR01S017443.1	22018	23104	zf-C2H2	10	-
JXSR01S017463.1	11962	13624	zf-C2H2	18	-
JXSR01S017463.1	17158	18631	zf-C2H2	16	-
JXSR01S017475.1	3003	4770	zf-C2H2	13	+
JXSR01S017664.1	9442	11650	zf-C2H2	6	+
JXSR01S017735.1	49615	50869	zf-C2H2	13	+
JXSR01S017757.1	53587	54550	zf-C2H2	7	+
JXSR01S017817.1	198	1362	zf-C2H2	8	-
JXSR01S017817.1	15229	15787	zf-C2H2	5	-
JXSR01S017858.1	19447	20131	zf-C2H2	5	-
JXSR01S017881.1	17857	18934	zf-C2H2	11	-
JXSR01S017886.1	43779	45315	zf-C2H2	8	-
JXSR01S017891.1	141871	143097	zf-C2H2	14	+
JXSR01S017891.1	145186	145871	zf-C2H2	8	+
JXSR01S017891.1	156587	158738	zf-C2H2	22	+
JXSR01S017891.1	168017	168791	zf-C2H2	7	+
JXSR01S017891.1	169188	169731	zf-C2H2	5	+
JXSR01S017891.1	178893	180372	zf-C2H2	15	+
JXSR01S017891.1	186799	187588	zf-C2H2	8	+
JXSR01S017928.1	5704	8704	zf-C2H2	6	-
JXSR01S017943.1	14174	15873	zf-C2H2	17	+
JXSR01S017962.1	27165	31506	zf-C2H2	10	+
JXSR01S017986.1	8399	9065	zf-C2H2	6	+
JXSR01S018026.1	16467	17877	zf-C2H2	15	-
JXSR01S018108.1	243	1794	zf-C2H2	8	-
JXSR01S018116.1	14104	15058	zf-C2H2	6	-
JXSR01S018122.1	0	618	zf-C2H2	7	+
JXSR01S018144.1	31126	32470	zf-C2H2	12	-
JXSR01S018162.1	18116	19364	zf-C2H2	12	-
JXSR01S018162.1	40568	41557	zf-C2H2	6	-
JXSR01S018262.1	4668	6181	zf-C2H2	16	-
JXSR01S018306.1	1472	2552	zf-C2H2	10	-
JXSR01S018306.1	4320	5628	zf-C2H2	13	+
JXSR01S018313.1	40111	41911	zf-C2H2	13	-
JXSR01S018344.1	19766	22397	zf-C2H2	25	+
JXSR01S018369.1	78266	82667	zf-C2H2	28	+
JXSR01S018373.1	5667	6513	zf-C2H2	9	+
JXSR01S018373.1	6664	8464	zf-C2H2	15	+
JXSR01S018511.1	19873	20410	zf-C2H2	5	-
JXSR01S018588.1	28608	29298	zf-C2H2	7	-
JXSR01S018610.1	4145	5402	zf-C2H2	14	-
JXSR01S018612.1	11379	16611	zf-C2H2	18	+
JXSR01S018612.1	31462	32662	zf-C2H2	7	-
JXSR01S018646.1	79416	80628	zf-C2H2	13	-
JXSR01S018686.1	10746	11382	zf-C2H2	6	-
JXSR01S018737.1	36737	38417	zf-C2H2	18	-
JXSR01S018743.1	22555	25867	zf-C2H2	22	-
JXSR01S018837.1	12448	13697	zf-C2H2	14	-
JXSR01S018837.1	19950	22008	zf-C2H2	13	-
JXSR01S018837.1	30327	31607	zf-C2H2	18	-
JXSR01S018842.1	22736	23675	zf-C2H2	8	-
JXSR01S018890.1	199321	199750	zf-C2H2	5	-
JXSR01S018903.1	91901	93605	zf-C2H2	10	+
JXSR01S018906.1	26718	27447	zf-C2H2	8	+
JXSR01S018908.1	10779	12267	zf-C2H2	14	+
JXSR01S018963.1	24393	24900	zf-C2H2	5	+
JXSR01S019003.1	45664	47914	zf-C2H2	23	-
JXSR01S019036.1	38639	39797	zf-C2H2	12	-
JXSR01S019042.1	8182	9658	zf-C2H2	10	+
JXSR01S019069.1	18498	19737	zf-C2H2	14	+
JXSR01S019069.1	26096	27743	zf-C2H2	16	+
JXSR01S019107.1	26660	28400	zf-C2H2	16	+
JXSR01S019111.1	9931	10351	zf-C2H2	5	-
JXSR01S019153.1	4290	5706	zf-C2H2	13	-
JXSR01S019171.1	2481	4980	zf-C2H2	20	+
JXSR01S019178.1	24076	25168	zf-C2H2	11	-
JXSR01S019199.1	3472	4790	zf-C2H2	14	+
JXSR01S019207.1	15613	16607	zf-C2H2	11	-
JXSR01S019259.1	21767	23279	zf-C2H2	10	-
JXSR01S019302.1	110159	113537	zf-C2H2	13	-
JXSR01S019303.1	208	1495	zf-C2H2	12	+
JXSR01S019325.1	41575	42424	zf-C2H2	9	-
JXSR01S019368.1	2	1181	zf-C2H2	12	-
JXSR01S019368.1	16040	17298	zf-C2H2	14	-
JXSR01S019374.1	6202	7936	zf-C2H2	6	+
JXSR01S019385.1	8662	10273	zf-C2H2	16	-
JXSR01S019477.1	12203	13808	zf-C2H2	17	+
JXSR01S019494.1	37546	38878	zf-C2H2	13	+
JXSR01S019581.1	4790	6375	zf-C2H2	17	-
JXSR01S019581.1	10290	11355	zf-C2H2	11	-
JXSR01S019675.1	35131	36976	zf-C2H2	11	+
JXSR01S019682.1	9432	10629	zf-C2H2	12	+
JXSR01S019682.1	11548	12437	zf-C2H2	9	+
JXSR01S019690.1	5535	6582	zf-C2H2	5	-
JXSR01S019707.1	26413	27667	zf-C2H2	12	+
JXSR01S019715.1	12903	17190	zf-C2H2	19	-
JXSR01S019728.1	16020	18438	zf-C2H2	26	-
JXSR01S019756.1	830	2684	zf-C2H2	8	+
JXSR01S019791.1	35207	36089	zf-C2H2	9	+
JXSR01S019864.1	17621	18137	zf-C2H2	6	-
JXSR01S019890.1	12776	14684	zf-C2H2	21	-
JXSR01S019890.1	31336	33270	zf-C2H2	16	-
JXSR01S019890.1	51462	55221	zf-C2H2	25	-
JXSR01S019968.1	85234	87046	zf-C2H2	8	+
JXSR01S020031.1	269	1781	zf-C2H2	16	+
JXSR01S020047.1	79386	81270	zf-C2H2	10	-
JXSR01S020127.1	25863	26847	zf-C2H2	8	-
JXSR01S020138.1	14989	16751	zf-C2H2	20	-
JXSR01S020138.1	21629	23570	zf-C2H2	13	-
JXSR01S020207.1	7915	9811	zf-C2H2	20	+
JXSR01S020214.1	13560	15009	zf-C2H2	13	-
JXSR01S020219.1	1512	5160	zf-C2H2	6	+
JXSR01S020219.1	14426	14921	zf-C2H2	5	+
JXSR01S020219.1	15203	16124	zf-C2H2	9	+
JXSR01S020249.1	13271	14764	zf-C2H2	17	-
JXSR01S020249.1	18877	22807	zf-C2H2	17	-
JXSR01S020314.1	4125	4872	zf-C2H2	6	+
JXSR01S020314.1	17747	18659	zf-C2H2	9	+
JXSR01S020319.1	6907	8266	zf-C2H2	12	+
JXSR01S020335.1	119912	121127	zf-C2H2	13	-
JXSR01S020336.1	103885	105400	zf-C2H2	10	+
JXSR01S020358.1	27274	28546	zf-C2H2	13	+
JXSR01S020358.1	79116	80112	zf-C2H2	9	+
JXSR01S020366.1	18816	20490	zf-C2H2	7	+
JXSR01S020435.1	136103	137444	zf-C2H2	13	+
JXSR01S020570.1	2381	5864	zf-C2H2	19	+
JXSR01S020587.1	4961	6320	zf-C2H2	11	-
JXSR01S020686.1	7520	8612	zf-C2H2	13	+
JXSR01S020686.1	16370	17732	zf-C2H2	14	+
JXSR01S020716.1	12349	13957	zf-C2H2	10	-
JXSR01S020735.1	45381	49956	zf-C2H2	18	+
JXSR01S020752.1	24272	25139	zf-C2H2	6	+
JXSR01S020760.1	2	1157	zf-C2H2	12	-
JXSR01S020761.1	16179	17601	zf-C2H2	14	+
JXSR01S020813.1	3731	4595	zf-C2H2	9	-
JXSR01S020901.1	1360	6781	zf-C2H2	36	-
JXSR01S020901.1	7836	11013	zf-C2H2	21	-
JXSR01S021083.1	10981	11752	zf-C2H2	5	-
JXSR01S021083.1	20035	21860	zf-C2H2	18	-
JXSR01S021111.1	19357	20317	zf-C2H2	10	+
JXSR01S021142.1	19144	20557	zf-C2H2	7	-
JXSR01S021166.1	6535	8704	zf-C2H2	19	-
JXSR01S021213.1	70018	72202	zf-C2H2	18	-
JXSR01S021213.1	82272	83163	zf-C2H2	9	-
JXSR01S021302.1	103035	104508	zf-C2H2	17	-
JXSR01S021358.1	12500	14369	zf-C2H2	5	+
JXSR01S021380.1	76877	79104	zf-C2H2	21	-
JXSR01S021391.1	106049	107201	zf-C2H2	11	+
JXSR01S021402.1	30414	31830	zf-C2H2	7	-
JXSR01S021422.1	13626	15304	zf-C2H2	11	-
JXSR01S021427.1	898	7636	zf-C2H2	18	+
JXSR01S021435.1	41765	43280	zf-C2H2	10	-
JXSR01S021480.1	43120	45925	zf-C2H2	17	+
JXSR01S021500.1	10001	12512	zf-C2H2	15	-
JXSR01S021524.1	24833	25580	zf-C2H2	6	-
JXSR01S021597.1	25193	26337	zf-C2H2	12	+
JXSR01S021623.1	2807	6674	zf-C2H2	20	-
JXSR01S021780.1	25986	27105	zf-C2H2	11	+
JXSR01S021780.1	32492	33401	zf-C2H2	9	+
JXSR01S021781.1	21213	21621	zf-C2H2	5	-
JXSR01S021817.1	1716	2841	zf-C2H2	12	+
JXSR01S021831.1	22695	23481	zf-C2H2	9	+
JXSR01S021862.1	6844	8532	zf-C2H2	11	+
JXSR01S021892.1	13658	14392	zf-C2H2	5	-
JXSR01S021892.1	14534	15599	zf-C2H2	9	-
JXSR01S021940.1	21731	22277	zf-C2H2	6	-
JXSR01S021946.1	37985	39527	zf-C2H2	10	+
JXSR01S021979.1	108287	108872	zf-C2H2	6	-
JXSR01S021979.1	110048	111171	zf-C2H2	14	+
JXSR01S022079.1	42737	46061	zf-C2H2	25	-
JXSR01S022123.1	28756	30292	zf-C2H2	12	-
JXSR01S022134.1	19196	20771	zf-C2H2	10	-
JXSR01S022167.1	17801	20549	zf-C2H2	12	+
JXSR01S022258.1	2	3281	zf-C2H2	27	+
JXSR01S022258.1	25769	26855	zf-C2H2	8	-
JXSR01S022263.1	3045	4114	zf-C2H2	10	-
JXSR01S022263.1	4274	5180	zf-C2H2	7	-
JXSR01S022330.1	296	3022	zf-C2H2	19	+
JXSR01S022330.1	6395	7703	zf-C2H2	13	+
JXSR01S022339.1	6416	10685	zf-C2H2	13	-
JXSR01S022354.1	8675	9821	zf-C2H2	13	+
JXSR01S022371.1	13384	14185	zf-C2H2	8	+
JXSR01S022416.1	12842	15842	zf-C2H2	14	+
JXSR01S022416.1	17135	20027	zf-C2H2	12	+
JXSR01S022416.1	34573	37768	zf-C2H2	13	+
JXSR01S022416.1	40382	43262	zf-C2H2	13	+
JXSR01S022416.1	43791	45867	zf-C2H2	10	+
JXSR01S022425.1	16921	18403	zf-C2H2	11	+
JXSR01S022433.1	17606	18683	zf-C2H2	10	+
JXSR01S022530.1	348	1221	zf-C2H2	9	+
JXSR01S022544.1	18267	20400	zf-C2H2	9	+
JXSR01S022568.1	13170	14097	zf-C2H2	9	+
JXSR01S022574.1	19982	20618	zf-C2H2	6	-
JXSR01S022574.1	20843	21482	zf-C2H2	6	-
JXSR01S022574.1	25031	25724	zf-C2H2	6	-
JXSR01S022574.1	27264	28446	zf-C2H2	6	-
JXSR01S022576.1	19606	22654	zf-C2H2	18	+
JXSR01S022620.1	13164	14214	zf-C2H2	9	+
JXSR01S022643.1	7027	8245	zf-C2H2	13	-
JXSR01S022705.1	12245	13136	zf-C2H2	8	+
JXSR01S022736.1	70249	70915	zf-C2H2	7	+
JXSR01S022748.1	17235	17757	zf-C2H2	6	+
JXSR01S022802.1	12417	14331	zf-C2H2	5	+
JXSR01S022803.1	120635	121532	zf-C2H2	5	-
JXSR01S022807.1	14322	15606	zf-C2H2	14	-
JXSR01S022809.1	11867	13241	zf-C2H2	15	+
JXSR01S022844.1	2	1643	zf-C2H2	14	-
JXSR01S022929.1	22696	24112	zf-C2H2	11	+
JXSR01S022936.1	29574	30648	zf-C2H2	10	-
JXSR01S022936.1	45916	51307	zf-C2H2	22	-
JXSR01S022936.1	51478	56074	zf-C2H2	9	-
JXSR01S022988.1	3379	4669	zf-C2H2	12	-
JXSR01S022997.1	2198	2768	zf-C2H2	7	+
JXSR01S022997.1	7315	8362	zf-C2H2	12	+
JXSR01S023015.1	5404	6154	zf-C2H2	7	-
JXSR01S023015.1	21546	22749	zf-C2H2	14	-
JXSR01S023042.1	9357	10290	zf-C2H2	9	+
JXSR01S023174.1	19402	19876	zf-C2H2	5	+
JXSR01S023174.1	20209	20851	zf-C2H2	8	+
JXSR01S023194.1	17682	23634	zf-C2H2	31	-
JXSR01S023205.1	36738	38037	zf-C2H2	11	+
JXSR01S023216.1	308	1694	zf-C2H2	8	+
JXSR01S023350.1	26890	28189	zf-C2H2	15	-
JXSR01S023350.1	32853	34206	zf-C2H2	16	-
JXSR01S023381.1	76904	78254	zf-C2H2	13	-
JXSR01S023394.1	1727	6584	zf-C2H2	34	-
JXSR01S023416.1	1568	2525	zf-C2H2	11	-
JXSR01S023469.1	5397	9675	zf-C2H2	35	-
JXSR01S023469.1	9902	13964	zf-C2H2	9	-
JXSR01S023469.1	14652	15819	zf-C2H2	11	+
JXSR01S023567.1	27528	28065	zf-C2H2	5	+
JXSR01S023593.1	6119	8750	zf-C2H2	10	-
JXSR01S023603.1	80508	81180	zf-C2H2	8	-
JXSR01S023603.1	106089	107448	zf-C2H2	8	-
JXSR01S023715.1	263	1268	zf-C2H2	10	+
JXSR01S023725.1	77601	78108	zf-C2H2	5	-
JXSR01S023803.1	8427	10938	zf-C2H2	10	-
JXSR01S023804.1	0	5190	zf-C2H2	34	+
JXSR01S023853.1	5815	6757	zf-C2H2	11	+
JXSR01S023853.1	18311	18941	zf-C2H2	6	+
JXSR01S023891.1	2	896	zf-C2H2	10	+
JXSR01S023901.1	4753	6847	zf-C2H2	9	-
JXSR01S023901.1	46544	50798	zf-C2H2	26	+
JXSR01S023903.1	131574	132969	zf-C2H2	14	+
JXSR01S023941.1	38367	40145	zf-C2H2	20	+
JXSR01S023945.1	11564	12275	zf-C2H2	8	-
JXSR01S023978.1	2170	3790	zf-C2H2	11	+
JXSR01S023978.1	4711	5713	zf-C2H2	10	+
JXSR01S023984.1	664	2012	zf-C2H2	13	+
JXSR01S023984.1	2185	3445	zf-C2H2	6	+
JXSR01S024001.1	1	727	zf-C2H2	7	-
JXSR01S024016.1	35947	36532	zf-C2H2	7	+
JXSR01S024028.1	6515	7853	zf-C2H2	14	-
JXSR01S024028.1	13481	15173	zf-C2H2	18	-
JXSR01S024057.1	2335	3799	zf-C2H2	13	+
JXSR01S024061.1	0	546	zf-C2H2	6	-
JXSR01S024072.1	29250	32334	zf-C2H2	23	+
JXSR01S024101.1	12016	13921	zf-C2H2	11	-
JXSR01S024101.1	27639	29739	zf-C2H2	11	-
JXSR01S024123.1	6628	7396	zf-C2H2	7	-
JXSR01S024150.1	373	1885	zf-C2H2	5	+
JXSR01S024201.1	2199	2919	zf-C2H2	7	+
JXSR01S024320.1	11238	11964	zf-C2H2	8	-
JXSR01S024332.1	15600	16344	zf-C2H2	8	-
JXSR01S024343.1	29309	30275	zf-C2H2	11	+
JXSR01S024380.1	21172	22723	zf-C2H2	8	+
JXSR01S024380.1	24120	25368	zf-C2H2	7	+
JXSR01S024380.1	28956	29868	zf-C2H2	7	+
JXSR01S024380.1	33246	34425	zf-C2H2	7	+
JXSR01S024380.1	36346	37561	zf-C2H2	7	+
JXSR01S024380.1	46705	47680	zf-C2H2	7	+
JXSR01S024380.1	51725	53816	zf-C2H2	7	+
JXSR01S024380.1	57120	58395	zf-C2H2	7	+
JXSR01S024380.1	76942	78217	zf-C2H2	7	+
JXSR01S024380.1	78996	79848	zf-C2H2	7	+
JXSR01S024380.1	81681	82491	zf-C2H2	7	+
JXSR01S024380.1	83832	84642	zf-C2H2	7	+
JXSR01S024380.1	85398	86610	zf-C2H2	8	+
JXSR01S024380.1	89370	90588	zf-C2H2	8	+
JXSR01S024380.1	95235	96438	zf-C2H2	7	+
JXSR01S024380.1	102854	103862	zf-C2H2	8	+
JXSR01S024380.1	109129	110398	zf-C2H2	10	+
JXSR01S024380.1	111143	112463	zf-C2H2	9	+
JXSR01S024380.1	114753	116862	zf-C2H2	7	+
JXSR01S024380.1	125818	127213	zf-C2H2	7	+
JXSR01S024380.1	134326	135967	zf-C2H2	7	+
JXSR01S024470.1	19238	22862	zf-C2H2	30	+
JXSR01S024554.1	15092	22855	zf-C2H2	27	+
JXSR01S024598.1	11551	15187	zf-C2H2	9	-
JXSR01S024614.1	33953	34949	zf-C2H2	5	+
JXSR01S024617.1	8557	12194	zf-C2H2	19	+
JXSR01S024647.1	63067	63847	zf-C2H2	7	+
JXSR01S024647.1	84496	85162	zf-C2H2	8	+
JXSR01S024647.1	91462	93136	zf-C2H2	5	+
JXSR01S024647.1	97699	98764	zf-C2H2	10	+
JXSR01S024647.1	107287	108823	zf-C2H2	5	+
JXSR01S024658.1	3386	5210	zf-C2H2	9	+
JXSR01S024736.1	54374	59045	zf-C2H2	22	+
JXSR01S024786.1	0	1899	zf-C2H2	12	+
JXSR01S024798.1	40202	41981	zf-C2H2	17	-
JXSR01S024825.1	73626	75021	zf-C2H2	14	-
JXSR01S024844.1	18858	19743	zf-C2H2	9	+
JXSR01S024844.1	26468	29342	zf-C2H2	6	+
JXSR01S024890.1	18399	20010	zf-C2H2	15	-
JXSR01S024897.1	23258	25718	zf-C2H2	26	+
JXSR01S024925.1	3583	5128	zf-C2H2	5	+
JXSR01S024945.1	2393	3650	zf-C2H2	13	-
JXSR01S025058.1	14968	16056	zf-C2H2	11	-
JXSR01S025079.1	2041	3316	zf-C2H2	13	+
JXSR01S025079.1	14166	15102	zf-C2H2	9	+
JXSR01S025105.1	2887	4191	zf-C2H2	13	+
JXSR01S025105.1	11172	12297	zf-C2H2	12	+
JXSR01S025105.1	16500	17892	zf-C2H2	15	+
JXSR01S025123.1	1408	2419	zf-C2H2	12	-
JXSR01S025134.1	14286	16500	zf-C2H2	8	-
JXSR01S025134.1	28731	30107	zf-C2H2	15	-
JXSR01S025228.1	33889	34933	zf-C2H2	9	-
JXSR01S025245.1	2340	4536	zf-C2H2	9	+
JXSR01S025275.1	11626	12085	zf-C2H2	5	-
JXSR01S025406.1	23241	24741	zf-C2H2	9	-
JXSR01S025422.1	12875	14207	zf-C2H2	14	+
JXSR01S025447.1	104936	105998	zf-C2H2	8	-
JXSR01S025558.1	140064	141975	zf-C2H2	18	+
JXSR01S025576.1	10080	11034	zf-C2H2	7	+
JXSR01S025601.1	2510	3227	zf-C2H2	7	+
JXSR01S025652.1	7656	9770	zf-C2H2	24	+
JXSR01S025711.1	16266	17196	zf-C2H2	9	+
JXSR01S025753.1	1	1927	zf-C2H2	6	+
JXSR01S025765.1	26086	29512	zf-C2H2	17	-
JXSR01S025792.1	48633	49560	zf-C2H2	8	-
JXSR01S025792.1	64721	65576	zf-C2H2	7	-
JXSR01S025792.1	86342	87203	zf-C2H2	9	+
JXSR01S025814.1	47625	48752	zf-C2H2	11	+
JXSR01S025814.1	51629	54728	zf-C2H2	16	-
JXSR01S025814.1	66586	68548	zf-C2H2	11	+
JXSR01S025814.1	72529	73480	zf-C2H2	9	+
JXSR01S025891.1	84085	84821	zf-C2H2	9	+
JXSR01S025935.1	8405	10124	zf-C2H2	19	-
JXSR01S025935.1	15905	17081	zf-C2H2	12	-
JXSR01S025968.1	8298	11199	zf-C2H2	16	+
JXSR01S025982.1	7651	9634	zf-C2H2	15	+
JXSR01S025982.1	18388	21199	zf-C2H2	23	+
JXSR01S025991.1	5180	6415	zf-C2H2	14	-
JXSR01S026022.1	217	1315	zf-C2H2	8	+
JXSR01S026045.1	6722	14255	zf-C2H2	31	-
JXSR01S026073.1	8030	8924	zf-C2H2	9	+
JXSR01S026074.1	19447	20059	zf-C2H2	7	-
JXSR01S026104.1	434	3707	zf-C2H2	5	-
JXSR01S026171.1	10234	11479	zf-C2H2	13	-
JXSR01S026172.1	20445	21090	zf-C2H2	6	-
JXSR01S026172.1	23360	23996	zf-C2H2	6	-
JXSR01S026172.1	24244	24883	zf-C2H2	6	-
JXSR01S026172.1	26928	27597	zf-C2H2	7	-
JXSR01S026216.1	4857	6681	zf-C2H2	20	+
JXSR01S026216.1	13852	15787	zf-C2H2	20	+
JXSR01S026252.1	770	2042	zf-C2H2	9	+
JXSR01S026295.1	7957	9055	zf-C2H2	12	-
JXSR01S026313.1	49770	50322	zf-C2H2	6	-
JXSR01S026313.1	78369	79617	zf-C2H2	11	-
JXSR01S026313.1	106852	107851	zf-C2H2	9	-
JXSR01S026330.1	24465	29121	zf-C2H2	16	+
JXSR01S026358.1	67546	69637	zf-C2H2	11	-
JXSR01S026363.1	1971	3756	zf-C2H2	13	-
JXSR01S026363.1	4282	4870	zf-C2H2	6	-
JXSR01S026363.1	5070	6804	zf-C2H2	13	-
JXSR01S026389.1	5924	7427	zf-C2H2	16	+
JXSR01S026389.1	12476	14936	zf-C2H2	26	+
JXSR01S026391.1	49753	50998	zf-C2H2	13	+
JXSR01S026391.1	51452	51914	zf-C2H2	5	+
JXSR01S026391.1	65000	66074	zf-C2H2	11	+
JXSR01S026446.1	93162	93759	zf-C2H2	6	-
JXSR01S026446.1	94946	96047	zf-C2H2	11	-
JXSR01S026446.1	111029	112847	zf-C2H2	20	-
JXSR01S026446.1	139209	139836	zf-C2H2	5	-
JXSR01S026497.1	17738	20909	zf-C2H2	9	-
JXSR01S026531.1	15297	16764	zf-C2H2	10	-
JXSR01S026638.1	27463	29047	zf-C2H2	8	-
JXSR01S026692.1	21292	22337	zf-C2H2	8	+
JXSR01S026737.1	7452	8418	zf-C2H2	12	+
JXSR01S026740.1	8996	10340	zf-C2H2	13	+
JXSR01S026745.1	16148	17075	zf-C2H2	9	-
JXSR01S026853.1	6633	8418	zf-C2H2	20	+
JXSR01S026896.1	558	2152	zf-C2H2	15	-
JXSR01S026951.1	3760	8902	zf-C2H2	13	+
JXSR01S026956.1	457	2281	zf-C2H2	6	+
JXSR01S026956.1	12340	14188	zf-C2H2	6	+
JXSR01S026958.1	68207	70214	zf-C2H2	23	+
JXSR01S026958.1	81062	83750	zf-C2H2	19	+
JXSR01S026966.1	14835	15851	zf-C2H2	10	+
JXSR01S026969.1	107380	108322	zf-C2H2	9	+
JXSR01S026984.1	2902	4102	zf-C2H2	12	-
JXSR01S027029.1	14906	17918	zf-C2H2	19	-
JXSR01S027047.1	52887	54525	zf-C2H2	18	-
JXSR01S027047.1	89624	90353	zf-C2H2	7	-
JXSR01S027113.1	84493	86659	zf-C2H2	23	+
JXSR01S027125.1	31569	32730	zf-C2H2	11	-
JXSR01S027125.1	40844	42905	zf-C2H2	6	-
JXSR01S027125.1	60438	61632	zf-C2H2	12	-
JXSR01S027233.1	49138	50615	zf-C2H2	18	-
JXSR01S027261.1	33340	38872	zf-C2H2	5	+
JXSR01S027338.1	9617	11777	zf-C2H2	13	-
JXSR01S027338.1	26065	28240	zf-C2H2	15	-
JXSR01S027347.1	48337	49756	zf-C2H2	13	+
JXSR01S027347.1	63291	64806	zf-C2H2	15	+
JXSR01S027356.1	1816	3178	zf-C2H2	14	+
JXSR01S027356.1	8824	9511	zf-C2H2	8	+
JXSR01S027356.1	11349	12852	zf-C2H2	10	+
JXSR01S027356.1	12977	13700	zf-C2H2	6	+
JXSR01S027412.1	15209	17459	zf-C2H2	10	-
JXSR01S027419.1	26207	27176	zf-C2H2	7	-
JXSR01S027424.1	80773	82501	zf-C2H2	13	+
JXSR01S027430.1	12088	13264	zf-C2H2	12	-
JXSR01S027435.1	138705	139596	zf-C2H2	9	+
JXSR01S027435.1	147340	148000	zf-C2H2	5	+
JXSR01S027435.1	148998	155604	zf-C2H2	13	+
JXSR01S027581.1	7050	8609	zf-C2H2	19	-
JXSR01S027640.1	9757	10846	zf-C2H2	12	+
JXSR01S027652.1	182	1055	zf-C2H2	8	+
JXSR01S027697.1	4477	5437	zf-C2H2	10	-
JXSR01S027740.1	15232	18592	zf-C2H2	16	-
JXSR01S027753.1	12315	13590	zf-C2H2	14	-
JXSR01S027775.1	374	2501	zf-C2H2	7	-
JXSR01S027779.1	73189	74539	zf-C2H2	15	+
JXSR01S027817.1	5536	6676	zf-C2H2	8	-
JXSR01S027894.1	11707	12991	zf-C2H2	14	+
JXSR01S027895.1	10582	13492	zf-C2H2	14	-
JXSR01S027927.1	4352	6053	zf-C2H2	18	-
JXSR01S027927.1	15970	17362	zf-C2H2	15	-
JXSR01S027969.1	1974	2988	zf-C2H2	8	+
JXSR01S027969.1	3129	3882	zf-C2H2	9	+
JXSR01S027987.1	232	2302	zf-C2H2	22	+
JXSR01S027991.1	67799	68285	zf-C2H2	5	+
JXSR01S028025.1	2134	2923	zf-C2H2	7	-
JXSR01S028086.1	10519	11983	zf-C2H2	15	-
JXSR01S028097.1	2197	2611	zf-C2H2	5	+
JXSR01S028097.1	8212	9076	zf-C2H2	9	+
JXSR01S028097.1	9841	11238	zf-C2H2	16	+
JXSR01S028202.1	75852	78333	zf-C2H2	11	-
JXSR01S028269.1	65556	66924	zf-C2H2	15	-
JXSR01S028278.1	253	823	zf-C2H2	6	-
JXSR01S028278.1	925	1561	zf-C2H2	5	-
JXSR01S028302.1	36974	38134	zf-C2H2	8	-
JXSR01S028302.1	84465	85536	zf-C2H2	11	-
JXSR01S028302.1	90610	91411	zf-C2H2	9	-
JXSR01S028302.1	91718	93973	zf-C2H2	26	-
JXSR01S028302.1	98967	100335	zf-C2H2	11	+
JXSR01S028321.1	16106	19773	zf-C2H2	18	-
JXSR01S028333.1	2221	3082	zf-C2H2	7	-
JXSR01S028389.1	445	2941	zf-C2H2	17	+
JXSR01S028424.1	91023	91995	zf-C2H2	11	+
JXSR01S028440.1	3632	4388	zf-C2H2	7	+
JXSR01S028469.1	5855	6917	zf-C2H2	11	+
JXSR01S028469.1	24489	26211	zf-C2H2	18	+
JXSR01S028551.1	5593	7055	zf-C2H2	12	-
JXSR01S028558.1	40414	42402	zf-C2H2	13	-
JXSR01S028558.1	57058	58727	zf-C2H2	17	-
JXSR01S028558.1	71470	73229	zf-C2H2	18	-
JXSR01S028599.1	7943	8769	zf-C2H2	8	-
JXSR01S028604.1	13477	14446	zf-C2H2	11	+
JXSR01S028758.1	28041	30636	zf-C2H2	22	-
JXSR01S028782.1	88	583	zf-C2H2	6	-
JXSR01S028782.1	6269	6854	zf-C2H2	5	-
JXSR01S028879.1	65735	66803	zf-C2H2	5	-
JXSR01S028879.1	71915	73491	zf-C2H2	18	+
JXSR01S028912.1	3656	4847	zf-C2H2	13	+
JXSR01S029023.1	5610	6813	zf-C2H2	11	+
JXSR01S029047.1	97883	98642	zf-C2H2	9	-
JXSR01S029064.1	6920	8492	zf-C2H2	10	+
JXSR01S029110.1	14978	16216	zf-C2H2	12	+
JXSR01S029134.1	15060	16485	zf-C2H2	14	+
JXSR01S029147.1	120574	121936	zf-C2H2	14	+
JXSR01S029359.1	19657	20944	zf-C2H2	14	+
JXSR01S029435.1	103939	107533	zf-C2H2	20	+
JXSR01S029438.1	8291	10703	zf-C2H2	12	+
JXSR01S029446.1	150330	151473	zf-C2H2	10	-
JXSR01S029446.1	224180	227387	zf-C2H2	18	-
JXSR01S029460.1	3837	5154	zf-C2H2	14	+
JXSR01S029509.1	21218	22235	zf-C2H2	10	+
JXSR01S029512.1	5064	5838	zf-C2H2	6	+
JXSR01S029512.1	6234	6774	zf-C2H2	5	+
JXSR01S029512.1	10865	11639	zf-C2H2	7	+
JXSR01S029647.1	2699	3377	zf-C2H2	6	+
JXSR01S029647.1	9109	10612	zf-C2H2	15	+
JXSR01S029707.1	14206	19432	zf-C2H2	11	-
JXSR01S029724.1	40622	41633	zf-C2H2	9	-
JXSR01S029729.1	8354	9140	zf-C2H2	8	-
JXSR01S029740.1	2995	3799	zf-C2H2	7	-
JXSR01S029744.1	3704	4829	zf-C2H2	10	-
JXSR01S029744.1	12491	14663	zf-C2H2	14	-
JXSR01S029787.1	4438	7654	zf-C2H2	14	+
JXSR01S029787.1	14824	18025	zf-C2H2	15	+
JXSR01S029936.1	1918	2893	zf-C2H2	7	-
JXSR01S029936.1	3947	4892	zf-C2H2	7	-
JXSR01S029936.1	7251	8172	zf-C2H2	7	-
JXSR01S029936.1	16217	17396	zf-C2H2	7	-
JXSR01S029936.1	20055	20934	zf-C2H2	5	-
JXSR01S029942.1	5115	10455	zf-C2H2	15	-
JXSR01S030055.1	3248	4205	zf-C2H2	8	+
JXSR01S030146.1	11600	13664	zf-C2H2	19	-
JXSR01S030233.1	26485	28333	zf-C2H2	10	-
JXSR01S030314.1	9053	10322	zf-C2H2	13	+
JXSR01S030314.1	16483	17578	zf-C2H2	11	+
JXSR01S030348.1	5279	7028	zf-C2H2	9	+
JXSR01S030359.1	3344	5204	zf-C2H2	16	-
JXSR01S030359.1	18179	19859	zf-C2H2	15	-
JXSR01S030385.1	24112	25759	zf-C2H2	16	+
JXSR01S030403.1	1142	2645	zf-C2H2	13	+
JXSR01S030483.1	3967	4645	zf-C2H2	8	-
JXSR01S030533.1	984	1809	zf-C2H2	10	+
JXSR01S030627.1	2423	3538	zf-C2H2	12	+
JXSR01S030631.1	17684	19040	zf-C2H2	5	-
JXSR01S030691.1	131283	132387	zf-C2H2	9	-
JXSR01S030751.1	7103	8375	zf-C2H2	14	-
JXSR01S030760.1	25154	26225	zf-C2H2	10	-
JXSR01S030760.1	26968	28039	zf-C2H2	10	-
JXSR01S030802.1	12176	13770	zf-C2H2	17	-
JXSR01S030828.1	14282	16781	zf-C2H2	16	+
JXSR01S030847.1	1157	4049	zf-C2H2	6	-
JXSR01S030908.1	15291	17691	zf-C2H2	9	+
JXSR01S030913.1	14492	19067	zf-C2H2	18	-
JXSR01S030971.1	292	1270	zf-C2H2	9	+
JXSR01S030975.1	293	2981	zf-C2H2	6	-
JXSR01S030975.1	9039	10119	zf-C2H2	11	-
JXSR01S031012.1	75	1152	zf-C2H2	11	-
JXSR01S031022.1	8743	9367	zf-C2H2	7	-
JXSR01S031073.1	295	4942	zf-C2H2	9	+
JXSR01S031089.1	4222	4873	zf-C2H2	7	+
JXSR01S031089.1	5901	6918	zf-C2H2	11	+
JXSR01S031135.1	13935	17844	zf-C2H2	29	-
JXSR01S031159.1	10403	10817	zf-C2H2	5	-
JXSR01S031216.1	17322	20217	zf-C2H2	21	+
JXSR01S031225.1	47900	51446	zf-C2H2	20	+
JXSR01S031225.1	76287	81144	zf-C2H2	35	-
JXSR01S031340.1	1302	2454	zf-C2H2	10	+
JXSR01S031355.1	2085	2538	zf-C2H2	5	-
JXSR01S031380.1	146379	148752	zf-C2H2	6	+
JXSR01S031414.1	6352	7333	zf-C2H2	9	-
JXSR01S031483.1	7194	8658	zf-C2H2	7	-
JXSR01S031602.1	9440	11690	zf-C2H2	23	+
JXSR01S031605.1	4822	5449	zf-C2H2	5	+
JXSR01S031605.1	7079	7700	zf-C2H2	8	+
JXSR01S031605.1	15200	19454	zf-C2H2	12	+
JXSR01S031651.1	1372	2287	zf-C2H2	10	-
JXSR01S031655.1	25648	29647	zf-C2H2	18	+
JXSR01S031751.1	11035	11620	zf-C2H2	5	+
JXSR01S031751.1	11721	12300	zf-C2H2	7	+
JXSR01S031757.1	34155	35622	zf-C2H2	17	+
JXSR01S031757.1	36438	37557	zf-C2H2	8	+
JXSR01S031890.1	154385	155585	zf-C2H2	11	-
JXSR01S031960.1	7137	8067	zf-C2H2	8	-
JXSR01S031960.1	23388	24099	zf-C2H2	6	+
JXSR01S031971.1	622	2761	zf-C2H2	11	+
JXSR01S031984.1	8408	8846	zf-C2H2	6	+
JXSR01S032034.1	5301	6828	zf-C2H2	15	-
JXSR01S032101.1	69084	70884	zf-C2H2	13	+
JXSR01S032159.1	9983	10772	zf-C2H2	9	-
JXSR01S032223.1	52108	53662	zf-C2H2	14	-
JXSR01S032223.1	60211	61621	zf-C2H2	14	-
JXSR01S032315.1	1021	2923	zf-C2H2	9	-
JXSR01S032335.1	117262	118456	zf-C2H2	10	-
JXSR01S032362.1	12927	14499	zf-C2H2	18	+
JXSR01S032380.1	76252	80629	zf-C2H2	23	+
JXSR01S032524.1	19866	20682	zf-C2H2	10	-
JXSR01S032606.1	4159	5191	zf-C2H2	10	+
JXSR01S032624.1	124163	124580	zf-C2H2	5	-
JXSR01S032641.1	7399	7942	zf-C2H2	5	+
JXSR01S032671.1	26967	27819	zf-C2H2	9	+
JXSR01S032700.1	4637	5816	zf-C2H2	12	-
JXSR01S032700.1	6256	6712	zf-C2H2	5	-
JXSR01S032730.1	9628	11380	zf-C2H2	18	+
JXSR01S032767.1	30191	31370	zf-C2H2	12	-
JXSR01S032785.1	20159	30112	zf-C2H2	52	-
JXSR01S032877.1	5920	6985	zf-C2H2	10	-
JXSR01S032993.1	826	3313	zf-C2H2	15	+
JXSR01S033013.1	103331	104492	zf-C2H2	10	-
JXSR01S033018.1	17365	19087	zf-C2H2	17	-
JXSR01S033039.1	11449	12607	zf-C2H2	10	-
JXSR01S033055.1	9391	10165	zf-C2H2	5	+
JXSR01S033099.1	16705	18526	zf-C2H2	16	+
JXSR01S033135.1	112324	112774	zf-C2H2	5	+
JXSR01S033174.1	7913	8384	zf-C2H2	5	-
JXSR01S033187.1	9489	10152	zf-C2H2	6	-
JXSR01S033191.1	7086	10671	zf-C2H2	24	-
JXSR01S033306.1	1696	2941	zf-C2H2	13	+
JXSR01S033334.1	231739	233712	zf-C2H2	14	+
JXSR01S033335.1	24372	24855	zf-C2H2	6	-
JXSR01S033447.1	79790	81875	zf-C2H2	10	+
JXSR01S033669.1	224057	225260	zf-C2H2	10	-
JXSR01S033694.1	12253	18400	zf-C2H2	22	-
JXSR01S033803.1	16839	18291	zf-C2H2	15	+
JXSR01S033803.1	24532	25183	zf-C2H2	6	+
JXSR01S033803.1	25625	26156	zf-C2H2	5	+
JXSR01S033803.1	37296	38676	zf-C2H2	11	+
JXSR01S033803.1	44073	44910	zf-C2H2	7	+
JXSR01S033803.1	57378	58431	zf-C2H2	10	+
JXSR01S033803.1	68179	69439	zf-C2H2	9	+
JXSR01S033803.1	76670	77498	zf-C2H2	10	+
JXSR01S033816.1	11720	13268	zf-C2H2	6	-
JXSR01S033836.1	84251	85702	zf-C2H2	12	-
JXSR01S033848.1	749	2036	zf-C2H2	13	+
JXSR01S033858.1	94077	95628	zf-C2H2	15	+
JXSR01S033892.1	6742	8083	zf-C2H2	16	-
JXSR01S033892.1	10981	11854	zf-C2H2	10	+
JXSR01S033942.1	8604	10257	zf-C2H2	19	-
JXSR01S033991.1	8200	9196	zf-C2H2	8	-
JXSR01S033991.1	14763	15894	zf-C2H2	11	+
JXSR01S033991.1	22973	23681	zf-C2H2	8	+
JXSR01S033991.1	32990	34505	zf-C2H2	8	+
JXSR01S033995.1	941	2276	zf-C2H2	15	-
JXSR01S034002.1	163498	164797	zf-C2H2	13	+
JXSR01S034085.1	12944	15119	zf-C2H2	15	+
JXSR01S034169.1	84654	86106	zf-C2H2	8	+
JXSR01S034292.1	11432	13484	zf-C2H2	13	+
JXSR01S034322.1	3753	4794	zf-C2H2	11	+
JXSR01S034380.1	2033	4175	zf-C2H2	14	+
JXSR01S034474.1	11234	12074	zf-C2H2	8	-
JXSR01S034541.1	10761	11892	zf-C2H2	11	+
JXSR01S034558.1	2	1112	zf-C2H2	12	-
JXSR01S034741.1	5388	6375	zf-C2H2	10	-
JXSR01S034741.1	7231	8206	zf-C2H2	10	-
JXSR01S034758.1	66188	69151	zf-C2H2	8	+
JXSR01S034782.1	4659	5937	zf-C2H2	12	+
JXSR01S034785.1	9366	12096	zf-C2H2	24	-
JXSR01S034785.1	12915	13542	zf-C2H2	6	-
JXSR01S034880.1	20360	22508	zf-C2H2	20	+
JXSR01S034952.1	6012	6474	zf-C2H2	5	-
JXSR01S034952.1	6897	7781	zf-C2H2	6	-
JXSR01S035198.1	1197	2502	zf-C2H2	11	-
JXSR01S035202.1	30833	32333	zf-C2H2	14	-
JXSR01S035534.1	2317	3283	zf-C2H2	11	+
JXSR01S035534.1	9855	10989	zf-C2H2	13	+
JXSR01S035577.1	21111	22593	zf-C2H2	15	-
JXSR01S035778.1	1513	2992	zf-C2H2	18	-
JXSR01S035936.1	3525	4332	zf-C2H2	6	+
JXSR01S035936.1	24297	25629	zf-C2H2	9	-
JXSR01S035936.1	30996	32532	zf-C2H2	11	-
JXSR01S035977.1	12804	13974	zf-C2H2	12	+
JXSR01S036054.1	2604	3807	zf-C2H2	12	-
JXSR01S036235.1	1556	2057	zf-C2H2	6	-
JXSR01S036321.1	7936	9478	zf-C2H2	15	-
JXSR01S036321.1	14470	16012	zf-C2H2	15	-
JXSR01S036321.1	21333	22698	zf-C2H2	13	-
JXSR01S036321.1	27604	29776	zf-C2H2	22	-
JXSR01S036376.1	8682	9300	zf-C2H2	5	-
JXSR01S036376.1	9780	10767	zf-C2H2	10	-
JXSR01S036497.1	1185	2304	zf-C2H2	10	+
JXSR01S036511.1	4853	5912	zf-C2H2	9	-
JXSR01S036513.1	9559	10996	zf-C2H2	10	+
JXSR01S036524.1	9299	10154	zf-C2H2	8	+
JXSR01S036628.1	8484	9471	zf-C2H2	9	-
JXSR01S036738.1	10644	11919	zf-C2H2	13	-
JXSR01S036783.1	6204	7422	zf-C2H2	12	+
JXSR01S036794.1	941	5660	zf-C2H2	39	-
JXSR01S036794.1	6071	7595	zf-C2H2	5	+
JXSR01S036799.1	9479	9863	zf-C2H2	5	-
JXSR01S036883.1	3708	5107	zf-C2H2	16	+
JXSR01S036958.1	129586	130628	zf-C2H2	9	+
JXSR01S036990.1	2088	3606	zf-C2H2	16	-
JXSR01S036990.1	8320	10012	zf-C2H2	18	-
JXSR01S037069.1	13284	14694	zf-C2H2	15	+
JXSR01S037069.1	46706	47936	zf-C2H2	14	+
JXSR01S037072.1	16327	17473	zf-C2H2	12	+
JXSR01S037129.1	6680	7805	zf-C2H2	9	-
JXSR01S037129.1	19706	22529	zf-C2H2	9	-
JXSR01S037132.1	3422	6956	zf-C2H2	8	+
JXSR01S037183.1	555	1761	zf-C2H2	10	+
JXSR01S037191.1	4990	6733	zf-C2H2	6	-
JXSR01S037191.1	8300	9917	zf-C2H2	6	-
JXSR01S037276.1	13105	16030	zf-C2H2	8	+
JXSR01S037300.1	2831	3644	zf-C2H2	10	+
JXSR01S037642.1	5347	7276	zf-C2H2	14	-
JXSR01S037642.1	13078	14275	zf-C2H2	13	-
JXSR01S037691.1	24199	28867	zf-C2H2	10	+
JXSR01S037698.1	4760	5891	zf-C2H2	5	-
JXSR01S037758.1	10974	16852	zf-C2H2	20	+
JXSR01S037805.1	10971	12232	zf-C2H2	11	+
JXSR01S037814.1	42893	43829	zf-C2H2	10	+
JXSR01S037858.1	100305	101286	zf-C2H2	10	-
JXSR01S037873.1	4844	5621	zf-C2H2	9	-
JXSR01S037873.1	5992	6592	zf-C2H2	5	-
JXSR01S038050.1	5448	8022	zf-C2H2	13	+
JXSR01S038103.1	6528	7680	zf-C2H2	9	-
JXSR01S038244.1	8815	11377	zf-C2H2	10	+
JXSR01S038244.1	12541	13801	zf-C2H2	9	+
JXSR01S038244.1	14271	15681	zf-C2H2	10	+
JXSR01S038298.1	1360	2311	zf-C2H2	9	-
JXSR01S038413.1	38908	40150	zf-C2H2	12	-
JXSR01S038415.1	3277	4570	zf-C2H2	11	+
JXSR01S038470.1	11637	13839	zf-C2H2	18	+
JXSR01S038495.1	1329	1782	zf-C2H2	5	-
JXSR01S038495.1	3745	4633	zf-C2H2	11	-
JXSR01S038495.1	14901	15684	zf-C2H2	7	-
JXSR01S038619.1	2880	4412	zf-C2H2	11	+
JXSR01S038631.1	4865	5987	zf-C2H2	10	-
JXSR01S038635.1	72625	74542	zf-C2H2	19	+
JXSR01S038635.1	79755	82596	zf-C2H2	7	+
JXSR01S038714.1	12172	12676	zf-C2H2	5	-
JXSR01S038723.1	11186	12428	zf-C2H2	11	-
JXSR01S038735.1	53416	55012	zf-C2H2	8	-
JXSR01S038743.1	511	1885	zf-C2H2	13	-
JXSR01S038752.1	399	1188	zf-C2H2	8	-
JXSR01S038835.1	41027	42653	zf-C2H2	9	-
JXSR01S038835.1	49630	53161	zf-C2H2	13	-
JXSR01S038861.1	21440	26594	zf-C2H2	15	-
JXSR01S038976.1	807	3069	zf-C2H2	23	-
JXSR01S038976.1	8396	10307	zf-C2H2	19	-
JXSR01S039062.1	2578	3766	zf-C2H2	8	-
JXSR01S039100.1	438	1650	zf-C2H2	13	-
JXSR01S039437.1	8269	11968	zf-C2H2	25	-
JXSR01S039502.1	73038	74052	zf-C2H2	9	+
JXSR01S039502.1	81221	82127	zf-C2H2	5	+
JXSR01S039502.1	82275	83061	zf-C2H2	9	+
JXSR01S039548.1	269	1694	zf-C2H2	14	+
JXSR01S039656.1	5139	5634	zf-C2H2	5	-
JXSR01S039669.1	36584	37304	zf-C2H2	7	+
JXSR01S039669.1	39178	40637	zf-C2H2	15	+
JXSR01S039676.1	3068	5222	zf-C2H2	13	+
JXSR01S039676.1	11974	15013	zf-C2H2	14	-
JXSR01S039724.1	11033	12011	zf-C2H2	9	+
JXSR01S039733.1	10198	11099	zf-C2H2	11	-
JXSR01S039767.1	18850	20980	zf-C2H2	22	+
JXSR01S039858.1	1	676	zf-C2H2	7	-
JXSR01S039942.1	15462	17052	zf-C2H2	8	-
JXSR01S040163.1	1097	2444	zf-C2H2	13	-
JXSR01S040300.1	1306	2647	zf-C2H2	12	+
JXSR01S040347.1	113553	115440	zf-C2H2	14	-
JXSR01S040369.1	136	703	zf-C2H2	5	-
JXSR01S040369.1	20048	20897	zf-C2H2	9	-
JXSR01S040375.1	3486	4809	zf-C2H2	14	-
JXSR01S040585.1	16517	18422	zf-C2H2	10	+
JXSR01S040602.1	38690	40232	zf-C2H2	16	-
JXSR01S040686.1	4353	5586	zf-C2H2	16	-
JXSR01S040946.1	8319	9204	zf-C2H2	8	+
JXSR01S040970.1	5037	6739	zf-C2H2	5	-
JXSR01S041013.1	42089	45416	zf-C2H2	25	-
JXSR01S041023.1	17109	18030	zf-C2H2	6	-
JXSR01S041063.1	7916	8771	zf-C2H2	8	+
JXSR01S041099.1	6329	7100	zf-C2H2	8	+
JXSR01S041180.1	7676	8675	zf-C2H2	9	+
JXSR01S041180.1	15594	17274	zf-C2H2	17	+
JXSR01S041246.1	19095	20655	zf-C2H2	16	-
JXSR01S041268.1	7110	8631	zf-C2H2	11	-
JXSR01S041268.1	13192	14659	zf-C2H2	13	-
JXSR01S041285.1	3839	4871	zf-C2H2	12	+
JXSR01S041401.1	5126	8213	zf-C2H2	15	-
JXSR01S041401.1	14881	15637	zf-C2H2	8	-
JXSR01S041435.1	47860	48538	zf-C2H2	7	-
JXSR01S041680.1	113849	115880	zf-C2H2	18	-
JXSR01S041702.1	19804	20521	zf-C2H2	6	+
JXSR01S041850.1	3069	4860	zf-C2H2	13	+
JXSR01S041856.1	4447	5992	zf-C2H2	15	-
JXSR01S041871.1	4457	6476	zf-C2H2	5	-
JXSR01S041896.1	1264	2242	zf-C2H2	11	-
JXSR01S041990.1	81367	82144	zf-C2H2	7	-
JXSR01S042046.1	85721	87119	zf-C2H2	8	-
JXSR01S042057.1	2306	3566	zf-C2H2	6	-
JXSR01S042059.1	11031	12408	zf-C2H2	13	+
JXSR01S042068.1	78296	81499	zf-C2H2	22	-
JXSR01S042156.1	5220	6105	zf-C2H2	9	-
JXSR01S042156.1	7519	10288	zf-C2H2	7	-
JXSR01S042157.1	65874	67461	zf-C2H2	16	-
JXSR01S042159.1	1366	1855	zf-C2H2	6	+
JXSR01S042168.1	2680	3064	zf-C2H2	5	+
JXSR01S042230.1	11328	12597	zf-C2H2	12	+
JXSR01S042285.1	2411	3152	zf-C2H2	6	-
JXSR01S042324.1	13398	16080	zf-C2H2	29	+
JXSR01S042324.1	17828	18389	zf-C2H2	6	+
JXSR01S042331.1	8730	10338	zf-C2H2	17	-
JXSR01S042557.1	93767	99791	zf-C2H2	22	-
JXSR01S042580.1	3161	4388	zf-C2H2	11	-
JXSR01S042646.1	15045	16734	zf-C2H2	12	-
JXSR01S042646.1	61015	63385	zf-C2H2	14	+
JXSR01S042690.1	718	1381	zf-C2H2	5	-
JXSR01S042723.1	2195	4223	zf-C2H2	12	+
JXSR01S042815.1	7977	15663	zf-C2H2	25	+
JXSR01S042875.1	7057	7984	zf-C2H2	10	+
JXSR01S042875.1	9775	10718	zf-C2H2	11	+
JXSR01S042888.1	7472	8276	zf-C2H2	7	+
JXSR01S042997.1	11566	12604	zf-C2H2	11	-
JXSR01S043068.1	82848	83883	zf-C2H2	10	-
JXSR01S043112.1	66201	67017	zf-C2H2	9	-
JXSR01S043129.1	11766	12873	zf-C2H2	9	-
JXSR01S043307.1	357	1755	zf-C2H2	14	-
JXSR01S043316.1	10674	11949	zf-C2H2	14	+
JXSR01S043433.1	19173	20454	zf-C2H2	14	-
JXSR01S043460.1	2	827	zf-C2H2	6	-
JXSR01S043460.1	1163	3377	zf-C2H2	13	-
JXSR01S043460.1	11632	14314	zf-C2H2	16	-
JXSR01S043472.1	17543	18731	zf-C2H2	12	-
JXSR01S043535.1	61237	61681	zf-C2H2	5	-
JXSR01S043595.1	8402	10508	zf-C2H2	16	-
JXSR01S043620.1	6491	8429	zf-C2H2	21	-
JXSR01S043680.1	55406	56937	zf-C2H2	16	-
JXSR01S043890.1	101393	102942	zf-C2H2	15	-
JXSR01S043944.1	0	1524	zf-C2H2	16	+
JXSR01S044116.1	222	1830	zf-C2H2	7	-
JXSR01S044124.1	94281	95030	zf-C2H2	9	-
JXSR01S044125.1	1563	2856	zf-C2H2	6	+
JXSR01S044290.1	52145	52781	zf-C2H2	6	+
JXSR01S044290.1	53087	53468	zf-C2H2	5	+
JXSR01S044434.1	51922	53422	zf-C2H2	9	-
JXSR01S044485.1	2434	6157	zf-C2H2	22	-
JXSR01S044565.1	3408	4395	zf-C2H2	9	-
JXSR01S044782.1	3021	4687	zf-C2H2	17	-
JXSR01S044958.1	113819	114734	zf-C2H2	5	+
JXSR01S045088.1	3214	4699	zf-C2H2	15	+
JXSR01S045199.1	8640	10812	zf-C2H2	5	+
JXSR01S045224.1	70474	72061	zf-C2H2	16	-
JXSR01S045224.1	77936	78992	zf-C2H2	7	-
JXSR01S045224.1	80107	83857	zf-C2H2	5	-
JXSR01S045224.1	89621	92145	zf-C2H2	20	-
JXSR01S045264.1	2635	3070	zf-C2H2	5	-
JXSR01S045356.1	0	729	zf-C2H2	9	+
JXSR01S045369.1	62560	64489	zf-C2H2	14	+
JXSR01S045421.1	1542	3477	zf-C2H2	9	+
JXSR01S045458.1	29060	30113	zf-C2H2	10	-
JXSR01S045469.1	8638	9736	zf-C2H2	11	-
JXSR01S045513.1	17851	19063	zf-C2H2	12	+
JXSR01S045605.1	2981	3860	zf-C2H2	8	+
JXSR01S045669.1	117422	118754	zf-C2H2	15	-
JXSR01S045669.1	125677	126529	zf-C2H2	8	-
JXSR01S045689.1	6696	7248	zf-C2H2	5	-
JXSR01S045903.1	105473	114980	zf-C2H2	7	-
JXSR01S045905.1	2941	5815	zf-C2H2	7	-
JXSR01S046158.1	19289	20453	zf-C2H2	11	-
JXSR01S046243.1	2007	2916	zf-C2H2	9	-
JXSR01S046291.1	41412	43818	zf-C2H2	9	+
JXSR01S046350.1	2783	4976	zf-C2H2	5	-
JXSR01S046435.1	63970	65407	zf-C2H2	15	+
JXSR01S046576.1	597	1557	zf-C2H2	10	+
JXSR01S046602.1	37600	38833	zf-C2H2	13	+
JXSR01S046613.1	31629	32856	zf-C2H2	13	+
JXSR01S046621.1	1369	2584	zf-C2H2	12	-
JXSR01S046692.1	12168	14907	zf-C2H2	13	+
JXSR01S046692.1	30767	31718	zf-C2H2	11	+
JXSR01S046692.1	32760	36141	zf-C2H2	37	+
JXSR01S046763.1	5892	6971	zf-C2H2	11	-
JXSR01S046818.1	4710	7839	zf-C2H2	23	+
JXSR01S047047.1	16799	21635	zf-C2H2	8	+
JXSR01S047047.1	52664	55460	zf-C2H2	12	+
JXSR01S047047.1	71625	73842	zf-C2H2	9	+
JXSR01S047056.1	2	416	zf-C2H2	5	-
JXSR01S047124.1	604	1714	zf-C2H2	12	+
JXSR01S047178.1	1666	3211	zf-C2H2	15	+
JXSR01S047218.1	779	1400	zf-C2H2	7	+
JXSR01S047218.1	8420	9965	zf-C2H2	16	+
JXSR01S047224.1	106647	108570	zf-C2H2	19	+
JXSR01S047270.1	6797	10193	zf-C2H2	16	+
JXSR01S047405.1	336	1397	zf-C2H2	11	+
JXSR01S047414.1	3266	4445	zf-C2H2	11	-
JXSR01S047757.1	94389	96213	zf-C2H2	16	-
JXSR01S047757.1	99854	102341	zf-C2H2	13	+
JXSR01S047757.1	109826	111086	zf-C2H2	12	+
JXSR01S047947.1	11155	12157	zf-C2H2	11	+
JXSR01S047947.1	16833	18774	zf-C2H2	9	+
JXSR01S048169.1	68906	70419	zf-C2H2	17	-
JXSR01S048208.1	1736	3132	zf-C2H2	12	-
JXSR01S048327.1	1335	2235	zf-C2H2	9	+
JXSR01S048480.1	178	1294	zf-C2H2	10	+
JXSR01S048480.1	8187	9321	zf-C2H2	10	-
JXSR01S048513.1	103526	104834	zf-C2H2	10	+
JXSR01S048591.1	148069	149113	zf-C2H2	8	-
JXSR01S048591.1	152482	153025	zf-C2H2	6	-
JXSR01S048801.1	176	962	zf-C2H2	5	+
JXSR01S049043.1	10226	11873	zf-C2H2	7	-
JXSR01S049091.1	55555	57328	zf-C2H2	16	-
JXSR01S049091.1	64367	66278	zf-C2H2	14	+
JXSR01S049277.1	6299	7633	zf-C2H2	13	-
JXSR01S049360.1	1010	1583	zf-C2H2	7	+
JXSR01S049369.1	7797	9975	zf-C2H2	8	+
JXSR01S049369.1	27069	27885	zf-C2H2	9	+
JXSR01S049369.1	36316	37840	zf-C2H2	13	+
JXSR01S049369.1	49223	49886	zf-C2H2	7	+
JXSR01S049369.1	51839	52292	zf-C2H2	5	+
JXSR01S049369.1	52589	53189	zf-C2H2	7	+
JXSR01S049613.1	5244	6124	zf-C2H2	10	+
JXSR01S049780.1	3890	4811	zf-C2H2	9	+
JXSR01S049780.1	8920	10376	zf-C2H2	15	+
JXSR01S049780.1	27130	28135	zf-C2H2	9	+
JXSR01S049780.1	33584	34811	zf-C2H2	14	+
JXSR01S049780.1	38184	39393	zf-C2H2	9	+
JXSR01S049780.1	45897	46626	zf-C2H2	7	+
JXSR01S049780.1	52866	53880	zf-C2H2	10	+
JXSR01S049871.1	3824	5063	zf-C2H2	10	+
JXSR01S050299.1	341	1097	zf-C2H2	7	+
JXSR01S050342.1	2	851	zf-C2H2	7	-
JXSR01S050528.1	10304	17156	zf-C2H2	16	+
JXSR01S050657.1	56207	57356	zf-C2H2	10	+
JXSR01S050857.1	80207	80705	zf-C2H2	6	-
JXSR01S050910.1	13680	14949	zf-C2H2	9	-
JXSR01S050955.1	8306	10376	zf-C2H2	8	+
JXSR01S050955.1	11942	12974	zf-C2H2	5	+
JXSR01S051001.1	214372	215818	zf-C2H2	15	+
JXSR01S051092.1	4139	5531	zf-C2H2	14	+
JXSR01S051112.1	91760	93062	zf-C2H2	13	+
JXSR01S051112.1	102095	104063	zf-C2H2	17	+
JXSR01S051112.1	113620	114730	zf-C2H2	11	+
JXSR01S051280.1	34823	36045	zf-C2H2	9	-
JXSR01S051280.1	66459	67842	zf-C2H2	14	-
JXSR01S051280.1	77688	78948	zf-C2H2	13	-
JXSR01S051324.1	89071	90255	zf-C2H2	12	-
JXSR01S051403.1	526	2839	zf-C2H2	11	-
JXSR01S051421.1	4952	5459	zf-C2H2	6	-
JXSR01S051445.1	1015	1606	zf-C2H2	5	-
JXSR01S051540.1	2	1334	zf-C2H2	14	-
JXSR01S051646.1	40064	41321	zf-C2H2	12	+
JXSR01S051669.1	53637	54921	zf-C2H2	14	-
JXSR01S051669.1	68536	69868	zf-C2H2	13	-
JXSR01S052068.1	47950	48382	zf-C2H2	5	+
JXSR01S052113.1	35668	37271	zf-C2H2	14	+
JXSR01S052146.1	73381	77296	zf-C2H2	21	-
JXSR01S052212.1	24170	25223	zf-C2H2	11	+
JXSR01S052212.1	35511	36021	zf-C2H2	5	+
JXSR01S052212.1	36253	37411	zf-C2H2	8	+
JXSR01S052280.1	3929	5684	zf-C2H2	6	-
JXSR01S052291.1	113448	114393	zf-C2H2	9	+
JXSR01S052292.1	2662	4260	zf-C2H2	12	+
JXSR01S052313.1	16598	17828	zf-C2H2	7	+
JXSR01S052336.1	2933	4025	zf-C2H2	11	-
JXSR01S052355.1	2	1688	zf-C2H2	10	-
JXSR01S052368.1	292	1666	zf-C2H2	15	-
JXSR01S052447.1	10895	14795	zf-C2H2	6	-
JXSR01S052540.1	4951	6727	zf-C2H2	17	-
JXSR01S052902.1	78122	79286	zf-C2H2	12	-
JXSR01S052924.1	43231	45661	zf-C2H2	17	-
JXSR01S052980.1	3269	5012	zf-C2H2	16	-
JXSR01S053174.1	274	1135	zf-C2H2	8	+
JXSR01S053179.1	24256	25804	zf-C2H2	8	+
JXSR01S053181.1	4813	5695	zf-C2H2	6	-
JXSR01S053224.1	36610	37480	zf-C2H2	7	-
JXSR01S053224.1	76619	77768	zf-C2H2	10	-
JXSR01S053335.1	6945	7428	zf-C2H2	5	+
JXSR01S053446.1	112813	113263	zf-C2H2	6	-
JXSR01S053446.1	114205	119740	zf-C2H2	5	-
JXSR01S053516.1	2736	3609	zf-C2H2	10	+
JXSR01S053538.1	3642	4806	zf-C2H2	11	-
JXSR01S053538.1	6385	7516	zf-C2H2	11	-
JXSR01S053618.1	94	2671	zf-C2H2	9	+
JXSR01S053632.1	1728	7756	zf-C2H2	13	+
JXSR01S053668.1	130645	132502	zf-C2H2	10	-
JXSR01S053702.1	66944	67385	zf-C2H2	5	+
JXSR01S053702.1	67529	68129	zf-C2H2	6	+
JXSR01S053822.1	833	2264	zf-C2H2	16	+
JXSR01S053845.1	1057	5635	zf-C2H2	8	-
JXSR01S053890.1	117931	119074	zf-C2H2	13	+
JXSR01S053891.1	9224	9872	zf-C2H2	9	-
JXSR01S053902.1	5110	6157	zf-C2H2	12	-
JXSR01S053902.1	10539	11555	zf-C2H2	12	-
JXSR01S053902.1	24647	26033	zf-C2H2	15	-
JXSR01S053944.1	4887	6520	zf-C2H2	17	+
JXSR01S054024.1	89405	90703	zf-C2H2	13	+
JXSR01S054024.1	101744	103576	zf-C2H2	13	+
JXSR01S054024.1	104001	104439	zf-C2H2	5	+
JXSR01S054153.1	7438	14410	zf-C2H2	37	-
JXSR01S054589.1	4337	7790	zf-C2H2	13	+
JXSR01S054653.1	2928	4464	zf-C2H2	12	-
JXSR01S054653.1	11096	12551	zf-C2H2	10	-
JXSR01S054741.1	485	1823	zf-C2H2	13	+
JXSR01S054757.1	3636	5230	zf-C2H2	15	-
JXSR01S054840.1	912	1947	zf-C2H2	10	+
JXSR01S054860.1	0	1491	zf-C2H2	16	-
JXSR01S054860.1	6153	8028	zf-C2H2	20	-
JXSR01S054902.1	66411	66999	zf-C2H2	7	-
JXSR01S055001.1	82220	83450	zf-C2H2	11	+
JXSR01S055002.1	6099	7242	zf-C2H2	11	-
JXSR01S055002.1	25276	26461	zf-C2H2	12	-
JXSR01S055002.1	57128	58415	zf-C2H2	13	-
JXSR01S055290.1	68869	69985	zf-C2H2	11	+
JXSR01S055401.1	9268	11335	zf-C2H2	14	-
JXSR01S055427.1	890	2612	zf-C2H2	17	-
JXSR01S055439.1	3726	5025	zf-C2H2	12	+
JXSR01S055556.1	317887	318664	zf-C2H2	8	+
JXSR01S055557.1	73107	75216	zf-C2H2	15	-
JXSR01S055600.1	2556	4935	zf-C2H2	5	+
JXSR01S055731.1	884	1736	zf-C2H2	8	+
JXSR01S055752.1	2886	7557	zf-C2H2	18	-
JXSR01S055947.1	563	1532	zf-C2H2	7	-
JXSR01S056003.1	74131	77321	zf-C2H2	28	+
JXSR01S056080.1	38686	39823	zf-C2H2	10	-
JXSR01S056080.1	41211	41934	zf-C2H2	8	-
JXSR01S056080.1	86838	87588	zf-C2H2	8	+
JXSR01S056125.1	83876	84974	zf-C2H2	13	-
JXSR01S056272.1	685	1855	zf-C2H2	12	-
JXSR01S056302.1	31566	33477	zf-C2H2	19	-
JXSR01S056458.1	29821	31207	zf-C2H2	14	-
JXSR01S056504.1	1	877	zf-C2H2	10	+
JXSR01S056558.1	24794	25856	zf-C2H2	11	+
JXSR01S056558.1	41504	42599	zf-C2H2	11	+
JXSR01S056681.1	7106	8294	zf-C2H2	12	+
JXSR01S056701.1	177	1368	zf-C2H2	11	+
JXSR01S056701.1	3644	4826	zf-C2H2	11	+
JXSR01S057025.1	93105	93936	zf-C2H2	10	-
JXSR01S057147.1	11336	11732	zf-C2H2	5	+
JXSR01S057202.1	64526	65858	zf-C2H2	12	-
JXSR01S057363.1	1413	1911	zf-C2H2	5	-
JXSR01S057388.1	4265	5627	zf-C2H2	13	-
JXSR01S057424.1	104713	105718	zf-C2H2	10	+
JXSR01S057457.1	2759	3506	zf-C2H2	7	-
JXSR01S057535.1	22862	23972	zf-C2H2	9	+
JXSR01S057559.1	15973	16684	zf-C2H2	9	-
JXSR01S057634.1	2	9167	zf-C2H2	12	-
JXSR01S057681.1	4700	5618	zf-C2H2	10	-
JXSR01S057727.1	2423	3014	zf-C2H2	5	+
JXSR01S058036.1	0	828	zf-C2H2	9	+
JXSR01S058302.1	35339	37007	zf-C2H2	14	-
JXSR01S058413.1	2	2643	zf-C2H2	17	+
JXSR01S058421.1	350	1553	zf-C2H2	11	-
JXSR01S058438.1	1203	3168	zf-C2H2	10	+
JXSR01S058446.1	172654	173986	zf-C2H2	11	+
JXSR01S058502.1	27736	31732	zf-C2H2	15	+
JXSR01S058502.1	52202	54617	zf-C2H2	11	+
JXSR01S058580.1	54053	55958	zf-C2H2	16	-
JXSR01S058580.1	56457	57549	zf-C2H2	13	-
JXSR01S058580.1	58369	59392	zf-C2H2	9	-
JXSR01S058580.1	67646	69380	zf-C2H2	14	-
JXSR01S058636.1	71	1799	zf-C2H2	17	+
JXSR01S058646.1	34453	35983	zf-C2H2	16	+
JXSR01S058760.1	1	1329	zf-C2H2	14	+
JXSR01S058969.1	9862	10954	zf-C2H2	11	+
JXSR01S059007.1	0	1665	zf-C2H2	18	-
JXSR01S059010.1	22367	24704	zf-C2H2	19	+
JXSR01S059014.1	19820	20852	zf-C2H2	9	+
JXSR01S059036.1	49250	49994	zf-C2H2	7	+
JXSR01S059125.1	439	1195	zf-C2H2	8	+
JXSR01S059125.1	8185	9085	zf-C2H2	9	+
JXSR01S059125.1	18528	19347	zf-C2H2	9	+
JXSR01S059169.1	27486	29032	zf-C2H2	16	+
JXSR01S059191.1	52308	53295	zf-C2H2	9	+
JXSR01S059263.1	2	5219	zf-C2H2	6	-
JXSR01S059347.1	78824	80225	zf-C2H2	14	-
JXSR01S059446.1	12087	12639	zf-C2H2	7	+
JXSR01S059478.1	591	2811	zf-C2H2	7	-
JXSR01S059535.1	37668	38607	zf-C2H2	10	+
JXSR01S059535.1	60822	62112	zf-C2H2	12	-
JXSR01S059535.1	70185	71172	zf-C2H2	11	-
JXSR01S059743.1	3582	4467	zf-C2H2	9	-
JXSR01S059906.1	2909	4121	zf-C2H2	13	+
JXSR01S059924.1	16826	17396	zf-C2H2	6	+
JXSR01S059988.1	1993	3913	zf-C2H2	19	+
JXSR01S060001.1	26166	30357	zf-C2H2	8	+
JXSR01S060001.1	139764	141117	zf-C2H2	10	-
JXSR01S060003.1	40644	42084	zf-C2H2	14	-
JXSR01S060025.1	76581	78104	zf-C2H2	12	+
JXSR01S060100.1	1955	3236	zf-C2H2	13	+
JXSR01S060113.1	888	2214	zf-C2H2	14	-
JXSR01S060113.1	25202	26087	zf-C2H2	10	-
JXSR01S060113.1	41784	43023	zf-C2H2	8	+
JXSR01S060113.1	63372	64857	zf-C2H2	15	+
JXSR01S060113.1	91132	91765	zf-C2H2	8	-
JXSR01S060113.1	92185	93061	zf-C2H2	9	-
JXSR01S060209.1	1	1030	zf-C2H2	11	+
JXSR01S060291.1	73566	75270	zf-C2H2	18	+
JXSR01S060624.1	2080	4309	zf-C2H2	12	-
JXSR01S060657.1	4712	5540	zf-C2H2	9	+
JXSR01S060657.1	11367	13920	zf-C2H2	12	+
JXSR01S060657.1	43833	44805	zf-C2H2	8	-
JXSR01S060669.1	69351	70866	zf-C2H2	10	-
JXSR01S060798.1	39	579	zf-C2H2	5	+
JXSR01S060968.1	79846	80740	zf-C2H2	9	-
JXSR01S060979.1	494	1787	zf-C2H2	12	+
JXSR01S061224.1	43335	45461	zf-C2H2	17	-
JXSR01S061224.1	56988	58881	zf-C2H2	19	-
JXSR01S061224.1	78883	79966	zf-C2H2	12	-
JXSR01S061247.1	28528	29743	zf-C2H2	14	-
JXSR01S061424.1	73579	74770	zf-C2H2	9	+
JXSR01S061424.1	105109	106753	zf-C2H2	8	-
JXSR01S061546.1	109674	110925	zf-C2H2	8	+
JXSR01S061558.1	46422	47891	zf-C2H2	15	-
JXSR01S061602.1	95254	97738	zf-C2H2	10	-
JXSR01S061711.1	1574	2726	zf-C2H2	12	+
JXSR01S062026.1	0	480	zf-C2H2	5	+
JXSR01S062224.1	99821	100619	zf-C2H2	8	-
JXSR01S062224.1	104169	105156	zf-C2H2	10	-
JXSR01S062391.1	69936	73017	zf-C2H2	10	+
JXSR01S062613.1	120803	121955	zf-C2H2	10	+
JXSR01S062746.1	7317	8304	zf-C2H2	8	-
JXSR01S062802.1	41662	42163	zf-C2H2	6	-
JXSR01S062802.1	45036	46164	zf-C2H2	7	-
JXSR01S062869.1	1	502	zf-C2H2	5	-
JXSR01S062935.1	19715	20580	zf-C2H2	8	+
JXSR01S063024.1	23698	25042	zf-C2H2	14	+
JXSR01S063024.1	27486	28167	zf-C2H2	6	+
JXSR01S063024.1	28399	29512	zf-C2H2	11	+
JXSR01S063024.1	30980	32000	zf-C2H2	11	+
JXSR01S063024.1	50154	51138	zf-C2H2	6	+
JXSR01S063068.1	23078	23984	zf-C2H2	10	-
JXSR01S063068.1	54041	55340	zf-C2H2	14	-
JXSR01S063068.1	57386	58607	zf-C2H2	13	-
JXSR01S063141.1	4311	5019	zf-C2H2	8	-
JXSR01S063179.1	68816	69452	zf-C2H2	5	-
JXSR01S063249.1	3357	4251	zf-C2H2	9	+
JXSR01S063469.1	24525	25701	zf-C2H2	13	+
JXSR01S063469.1	41761	43063	zf-C2H2	13	-
JXSR01S063469.1	63277	66259	zf-C2H2	9	+
JXSR01S063713.1	10799	12411	zf-C2H2	16	-
JXSR01S063724.1	27371	29015	zf-C2H2	17	-
JXSR01S063847.1	1826	3029	zf-C2H2	12	+
JXSR01S064144.1	5996	7166	zf-C2H2	12	-
JXSR01S064268.1	53460	54852	zf-C2H2	15	-
JXSR01S064268.1	55457	56873	zf-C2H2	15	-
JXSR01S064335.1	47036	49784	zf-C2H2	11	-
JXSR01S064412.1	2083	3067	zf-C2H2	10	+
JXSR01S064445.1	6151	7589	zf-C2H2	13	-
JXSR01S064445.1	8219	9557	zf-C2H2	12	-
JXSR01S064535.1	74774	75635	zf-C2H2	10	+
JXSR01S064602.1	105585	107925	zf-C2H2	15	-
JXSR01S064727.1	6229	8368	zf-C2H2	6	+
JXSR01S065035.1	16347	17890	zf-C2H2	9	-
JXSR01S065057.1	62847	64461	zf-C2H2	8	+
JXSR01S065135.1	4755	6208	zf-C2H2	16	+
JXSR01S065201.1	4637	7813	zf-C2H2	8	+
JXSR01S065412.1	50905	52852	zf-C2H2	11	+
JXSR01S065412.1	57877	58981	zf-C2H2	11	+
JXSR01S065412.1	63999	65226	zf-C2H2	13	+
JXSR01S065412.1	76021	77311	zf-C2H2	13	+
JXSR01S065412.1	80573	82727	zf-C2H2	13	+
JXSR01S065534.1	71405	72431	zf-C2H2	9	-
JXSR01S065602.1	85384	91015	zf-C2H2	25	-
JXSR01S065702.1	17271	18393	zf-C2H2	11	-
JXSR01S065846.1	44710	45741	zf-C2H2	13	-
JXSR01S065853.1	1	1849	zf-C2H2	12	+
JXSR01S065853.1	3416	6257	zf-C2H2	13	+
JXSR01S065853.1	6784	9364	zf-C2H2	13	+
JXSR01S065853.1	11925	14514	zf-C2H2	13	+
JXSR01S066001.1	81926	84401	zf-C2H2	16	+
JXSR01S066001.1	103436	105980	zf-C2H2	18	-
JXSR01S066290.1	50	1593	zf-C2H2	17	+
JXSR01S066409.1	117	1928	zf-C2H2	20	+
JXSR01S066434.1	31898	32636	zf-C2H2	8	-
JXSR01S066434.1	53120	54296	zf-C2H2	13	-
JXSR01S066479.1	15293	19313	zf-C2H2	17	-
JXSR01S066733.1	6460	8032	zf-C2H2	8	-
JXSR01S066869.1	54417	55197	zf-C2H2	7	+
JXSR01S066891.1	38333	40394	zf-C2H2	6	+
JXSR01S066893.1	752	1556	zf-C2H2	9	+
JXSR01S067291.1	27371	28250	zf-C2H2	8	+
JXSR01S067291.1	32667	34890	zf-C2H2	6	+
JXSR01S067291.1	42516	43440	zf-C2H2	10	+
JXSR01S067522.1	1656	2280	zf-C2H2	8	+
JXSR01S067531.1	769	1603	zf-C2H2	9	-
JXSR01S067567.1	502	2041	zf-C2H2	9	+
JXSR01S067613.1	75136	76207	zf-C2H2	10	-
JXSR01S067668.1	106283	107112	zf-C2H2	9	-
JXSR01S067691.1	3613	5302	zf-C2H2	14	+
JXSR01S067847.1	31473	32727	zf-C2H2	14	-
JXSR01S068147.1	1320	2085	zf-C2H2	6	+
JXSR01S068169.1	61406	62534	zf-C2H2	11	-
JXSR01S068169.1	67064	73736	zf-C2H2	6	-
JXSR01S068555.1	2	1211	zf-C2H2	15	-
JXSR01S068589.1	5126	8219	zf-C2H2	15	-
JXSR01S068591.1	74176	75838	zf-C2H2	17	+
JXSR01S068608.1	0	960	zf-C2H2	11	-
JXSR01S068613.1	32234	33473	zf-C2H2	14	-
JXSR01S068635.1	38418	39631	zf-C2H2	11	-
JXSR01S068668.1	98090	99087	zf-C2H2	13	+
JXSR01S068702.1	16476	17570	zf-C2H2	10	-
JXSR01S068735.1	2640	5017	zf-C2H2	25	+
JXSR01S068735.1	39141	41394	zf-C2H2	7	+
JXSR01S068879.1	27443	29117	zf-C2H2	9	-
JXSR01S069069.1	24816	26862	zf-C2H2	12	+
JXSR01S069335.1	51435	52779	zf-C2H2	15	-
JXSR01S069502.1	2329	3042	zf-C2H2	8	-
JXSR01S069513.1	31280	32996	zf-C2H2	19	-
JXSR01S069513.1	55235	56294	zf-C2H2	11	-
JXSR01S069535.1	2113	2893	zf-C2H2	6	+
JXSR01S070025.1	73932	74535	zf-C2H2	5	-
JXSR01S070026.1	2827	4216	zf-C2H2	14	-
JXSR01S070047.1	6941	8334	zf-C2H2	16	-
JXSR01S070102.1	2546	3107	zf-C2H2	5	+
JXSR01S070136.1	75501	76929	zf-C2H2	7	-
JXSR01S070155.1	2859	3846	zf-C2H2	7	+
JXSR01S070424.1	3517	4369	zf-C2H2	8	-
JXSR01S070424.1	18833	19373	zf-C2H2	6	-
JXSR01S070435.1	29	1292	zf-C2H2	14	+
JXSR01S070546.1	4139	5184	zf-C2H2	12	-
JXSR01S070546.1	21436	23107	zf-C2H2	18	-
JXSR01S070883.1	310	1273	zf-C2H2	9	+
JXSR01S070935.1	36101	38129	zf-C2H2	7	+
JXSR01S070979.1	30717	31629	zf-C2H2	8	-
JXSR01S071255.1	603	1098	zf-C2H2	6	-
JXSR01S071550.1	2003	2999	zf-C2H2	12	-
JXSR01S071657.1	25848	26634	zf-C2H2	6	-
JXSR01S071657.1	65317	66892	zf-C2H2	9	-
JXSR01S071712.1	1193	1961	zf-C2H2	8	-
JXSR01S071746.1	88192	89146	zf-C2H2	6	-
JXSR01S071924.1	10120	11215	zf-C2H2	12	+
JXSR01S072157.1	49700	51452	zf-C2H2	19	-
JXSR01S072168.1	5314	7846	zf-C2H2	7	+
JXSR01S072168.1	24858	26279	zf-C2H2	12	+
JXSR01S072339.1	717	2595	zf-C2H2	9	+
JXSR01S072404.1	2	1067	zf-C2H2	10	-
JXSR01S072408.1	1	1177	zf-C2H2	11	-
JXSR01S072557.1	14689	29810	zf-C2H2	53	-
JXSR01S072652.1	1766	2756	zf-C2H2	12	-
JXSR01S072668.1	115849	116989	zf-C2H2	11	+
JXSR01S072798.1	1766	3662	zf-C2H2	19	-
JXSR01S072868.1	90145	93454	zf-C2H2	9	-
JXSR01S072902.1	45385	46354	zf-C2H2	7	-
JXSR01S072933.1	0	1278	zf-C2H2	8	-
JXSR01S073007.1	56958	61218	zf-C2H2	19	-
JXSR01S073010.1	62706	64569	zf-C2H2	18	-
JXSR01S073017.1	34499	36149	zf-C2H2	17	+
JXSR01S073017.1	42113	43247	zf-C2H2	11	+
JXSR01S073020.1	54312	55062	zf-C2H2	8	-
JXSR01S073020.1	58225	59244	zf-C2H2	9	-
JXSR01S073020.1	61022	62099	zf-C2H2	11	-
JXSR01S073025.1	78801	81930	zf-C2H2	9	+
JXSR01S073038.1	21343	24772	zf-C2H2	21	+
JXSR01S073061.1	61063	61942	zf-C2H2	8	-
JXSR01S073061.1	72683	73832	zf-C2H2	12	-
JXSR01S073066.1	65931	66546	zf-C2H2	8	-
JXSR01S073066.1	69431	72590	zf-C2H2	24	-
JXSR01S073066.1	76372	77185	zf-C2H2	9	-
JXSR01S073082.1	43188	44139	zf-C2H2	9	-
JXSR01S073133.1	66003	67158	zf-C2H2	14	-
JXSR01S073196.1	78357	78994	zf-C2H2	7	-
JXSR01S073196.1	84239	85443	zf-C2H2	12	-
JXSR01S073210.1	6821	7901	zf-C2H2	10	+
JXSR01S073210.1	17207	19729	zf-C2H2	15	+
JXSR01S073253.1	1221	2754	zf-C2H2	8	+
JXSR01S073278.1	43828	44647	zf-C2H2	8	+
JXSR01S073278.1	47119	47947	zf-C2H2	7	+
JXSR01S073278.1	49946	50756	zf-C2H2	7	+
JXSR01S073278.1	54735	55590	zf-C2H2	7	+
JXSR01S073278.1	60682	61798	zf-C2H2	9	+
JXSR01S073399.1	391	3505	zf-C2H2	12	+
JXSR01S073399.1	12045	13017	zf-C2H2	9	+
JXSR01S073399.1	18298	19552	zf-C2H2	13	+
JXSR01S073415.1	47824	49357	zf-C2H2	8	-
JXSR01S073424.1	45526	47065	zf-C2H2	16	-
JXSR01S073438.1	55361	56693	zf-C2H2	11	+
JXSR01S073443.1	11826	17610	zf-C2H2	6	+
JXSR01S073477.1	36137	38219	zf-C2H2	15	-
JXSR01S073477.1	38692	39367	zf-C2H2	8	-
JXSR01S073491.1	12659	13940	zf-C2H2	13	-
JXSR01S073508.1	50613	53031	zf-C2H2	18	-
JXSR01S073511.1	19054	22123	zf-C2H2	10	+
JXSR01S073516.1	42120	42816	zf-C2H2	7	-
JXSR01S073516.1	50948	51824	zf-C2H2	9	-
JXSR01S073519.1	9262	10528	zf-C2H2	13	+
JXSR01S073530.1	32807	33236	zf-C2H2	5	+
JXSR01S073537.1	20509	21604	zf-C2H2	11	-
JXSR01S073543.1	7832	8567	zf-C2H2	8	-
JXSR01S073543.1	9254	9650	zf-C2H2	5	-
JXSR01S073543.1	9949	11946	zf-C2H2	20	-
JXSR01S073543.1	15269	15761	zf-C2H2	6	-
JXSR01S073543.1	23522	24818	zf-C2H2	11	+
JXSR01S073546.1	76051	77347	zf-C2H2	12	+
JXSR01S073566.1	12770	14132	zf-C2H2	14	-
JXSR01S073567.1	8831	11063	zf-C2H2	13	+
JXSR01S073569.1	83054	84404	zf-C2H2	13	-
JXSR01S073587.1	102035	102929	zf-C2H2	9	-
JXSR01S073606.1	44806	46225	zf-C2H2	15	-
JXSR01S073610.1	88721	90910	zf-C2H2	23	+
JXSR01S073614.1	19644	20499	zf-C2H2	8	+
JXSR01S073614.1	31356	31875	zf-C2H2	6	-
JXSR01S073618.1	28799	29735	zf-C2H2	5	-
JXSR01S073643.1	41225	42830	zf-C2H2	7	+
JXSR01S073643.1	43556	45299	zf-C2H2	7	+
JXSR01S073643.1	49658	50822	zf-C2H2	7	+
JXSR01S073643.1	53693	55232	zf-C2H2	8	+
JXSR01S073650.1	5499	6912	zf-C2H2	14	-
JXSR01S073650.1	12756	14244	zf-C2H2	14	-
JXSR01S073653.1	60184	64186	zf-C2H2	10	-
JXSR01S073671.1	15248	16058	zf-C2H2	9	+
JXSR01S073690.1	28419	29604	zf-C2H2	12	-
JXSR01S073728.1	200	2408	zf-C2H2	7	-
JXSR01S073734.1	11246	12293	zf-C2H2	7	-
JXSR01S073734.1	13351	14926	zf-C2H2	10	-
JXSR01S073747.1	7584	9360	zf-C2H2	14	-
JXSR01S073835.1	4205	5543	zf-C2H2	13	-
JXSR01S073835.1	12465	12849	zf-C2H2	5	-
JXSR01S073835.1	20915	23060	zf-C2H2	12	-
JXSR01S073835.1	26424	28623	zf-C2H2	14	-
JXSR01S073835.1	29316	29955	zf-C2H2	7	-
JXSR01S073835.1	34561	35137	zf-C2H2	6	-
JXSR01S073835.1	40077	41418	zf-C2H2	13	-
JXSR01S073835.1	45608	46058	zf-C2H2	6	-
JXSR01S073839.1	11384	12437	zf-C2H2	10	-
JXSR01S073839.1	13509	19014	zf-C2H2	6	-
JXSR01S073839.1	30751	32806	zf-C2H2	10	-
JXSR01S073839.1	37497	38526	zf-C2H2	9	-
JXSR01S073839.1	39317	40343	zf-C2H2	9	-
JXSR01S073839.1	52123	53395	zf-C2H2	13	-
JXSR01S073854.1	74342	75407	zf-C2H2	9	-
JXSR01S073854.1	107815	108901	zf-C2H2	9	-
JXSR01S073858.1	367	2179	zf-C2H2	8	-
JXSR01S073880.1	29349	33213	zf-C2H2	8	-
JXSR01S073880.1	37649	38639	zf-C2H2	10	-
JXSR01S073880.1	38777	39584	zf-C2H2	8	-
JXSR01S073880.1	46670	47882	zf-C2H2	12	-
JXSR01S073887.1	104292	111222	zf-C2H2	16	+
JXSR01S073967.1	66644	70130	zf-C2H2	15	+
JXSR01S073984.1	2145	3600	zf-C2H2	14	-
JXSR01S073984.1	8682	11152	zf-C2H2	14	-
JXSR01S073984.1	20432	22155	zf-C2H2	16	-
JXSR01S074016.1	70671	71466	zf-C2H2	8	+
JXSR01S074032.1	163098	164289	zf-C2H2	13	+
JXSR01S074077.1	97956	99438	zf-C2H2	9	-
JXSR01S074098.1	247	1063	zf-C2H2	8	+
JXSR01S074098.1	167008	168073	zf-C2H2	10	+
JXSR01S074103.1	77779	80824	zf-C2H2	7	-
JXSR01S074143.1	159295	159880	zf-C2H2	6	-
JXSR01S074143.1	163428	164947	zf-C2H2	16	-
JXSR01S074153.1	27522	29478	zf-C2H2	16	-
JXSR01S074194.1	45053	46133	zf-C2H2	9	+
JXSR01S074198.1	2	671	zf-C2H2	7	+
JXSR01S074198.1	2761	3636	zf-C2H2	8	+
JXSR01S074198.1	17151	18006	zf-C2H2	7	+
JXSR01S074288.1	27220	28785	zf-C2H2	14	+
JXSR01S074290.1	1167	2652	zf-C2H2	15	+
JXSR01S074290.1	36495	38240	zf-C2H2	23	+
JXSR01S074290.1	52377	53263	zf-C2H2	12	+
JXSR01S074306.1	49326	55017	zf-C2H2	16	-
JXSR01S074328.1	8785	9586	zf-C2H2	9	+
JXSR01S074328.1	11364	12153	zf-C2H2	9	+
JXSR01S074368.1	37846	39460	zf-C2H2	15	+
JXSR01S074375.1	11494	15704	zf-C2H2	10	-
JXSR01S074375.1	19020	19845	zf-C2H2	6	-
JXSR01S074375.1	22611	23916	zf-C2H2	12	+
JXSR01S074384.1	42183	43578	zf-C2H2	6	-
JXSR01S074442.1	25612	26270	zf-C2H2	7	-
JXSR01S074458.1	39943	41344	zf-C2H2	14	-
JXSR01S074488.1	42891	44142	zf-C2H2	12	+
JXSR01S074496.1	26747	27512	zf-C2H2	8	+
JXSR01S074496.1	32609	33701	zf-C2H2	11	+
JXSR01S074496.1	37952	39131	zf-C2H2	6	+
JXSR01S074496.1	71500	72376	zf-C2H2	9	+
JXSR01S074544.1	75431	76547	zf-C2H2	8	-
JXSR01S074566.1	82976	84554	zf-C2H2	7	+
JXSR01S074587.1	66485	68705	zf-C2H2	8	-
JXSR01S074596.1	54676	58087	zf-C2H2	13	+
JXSR01S074602.1	24635	26447	zf-C2H2	7	-
JXSR01S074623.1	37279	38401	zf-C2H2	11	-
JXSR01S074632.1	38308	39487	zf-C2H2	10	+
JXSR01S074634.1	53275	55468	zf-C2H2	24	+
JXSR01S074689.1	12695	13721	zf-C2H2	11	+
JXSR01S074696.1	0	381	zf-C2H2	5	+
JXSR01S074733.1	5205	7635	zf-C2H2	6	+
JXSR01S074734.1	41354	42809	zf-C2H2	16	+
JXSR01S074734.1	50091	50601	zf-C2H2	6	+
JXSR01S074734.1	55025	56318	zf-C2H2	13	+
JXSR01S074741.1	3011	4172	zf-C2H2	11	+
JXSR01S074741.1	6345	7566	zf-C2H2	12	+
JXSR01S074741.1	38273	39506	zf-C2H2	11	+
JXSR01S074743.1	177798	178587	zf-C2H2	6	-
JXSR01S074755.1	8090	9389	zf-C2H2	11	+
JXSR01S074770.1	19577	21710	zf-C2H2	10	+
JXSR01S074770.1	34674	36558	zf-C2H2	10	+
JXSR01S074776.1	59892	61229	zf-C2H2	13	+
JXSR01S074778.1	280	3034	zf-C2H2	9	+
JXSR01S074799.1	13762	14443	zf-C2H2	5	-
JXSR01S074799.1	66605	67763	zf-C2H2	10	+
JXSR01S074801.1	27341	31949	zf-C2H2	20	+
JXSR01S074835.1	11083	12307	zf-C2H2	12	-
JXSR01S074835.1	22289	23510	zf-C2H2	13	-
JXSR01S074835.1	42182	42896	zf-C2H2	8	+
JXSR01S074845.1	23245	23869	zf-C2H2	5	-
JXSR01S074865.1	92320	93259	zf-C2H2	5	-
JXSR01S074876.1	23027	24653	zf-C2H2	8	+
JXSR01S074876.1	25342	26587	zf-C2H2	10	+
JXSR01S074901.1	16140	16902	zf-C2H2	8	-
JXSR01S074901.1	24046	25646	zf-C2H2	17	-
JXSR01S074920.1	177084	177960	zf-C2H2	7	-
JXSR01S075023.1	110892	112260	zf-C2H2	11	+
JXSR01S075049.1	53485	54193	zf-C2H2	7	+
JXSR01S075051.1	9317	11129	zf-C2H2	17	-
JXSR01S075054.1	13750	16234	zf-C2H2	9	+
JXSR01S075058.1	18592	20374	zf-C2H2	12	+
JXSR01S075087.1	131231	133127	zf-C2H2	6	+
JXSR01S075087.1	133244	134390	zf-C2H2	12	+
JXSR01S075112.1	11495	14390	zf-C2H2	21	-
JXSR01S075123.1	66169	66982	zf-C2H2	7	+
JXSR01S075127.1	31194	32217	zf-C2H2	5	+
JXSR01S075128.1	63461	64379	zf-C2H2	5	+
JXSR01S075139.1	24059	25571	zf-C2H2	10	+
JXSR01S075143.1	246943	248242	zf-C2H2	10	-
JXSR01S075149.1	28052	28532	zf-C2H2	5	+
JXSR01S075191.1	86719	87832	zf-C2H2	5	+
JXSR01S075245.1	13712	15299	zf-C2H2	16	-
JXSR01S075258.1	35795	36800	zf-C2H2	10	+
JXSR01S075290.1	8489	12491	zf-C2H2	5	+
JXSR01S075312.1	8846	9608	zf-C2H2	7	-
JXSR01S075312.1	10088	11709	zf-C2H2	18	-
JXSR01S075319.1	14665	15850	zf-C2H2	8	+
JXSR01S075342.1	157652	162886	zf-C2H2	19	+
JXSR01S075364.1	254628	256134	zf-C2H2	16	+
JXSR01S075364.1	269254	270489	zf-C2H2	13	+
JXSR01S075375.1	49583	50468	zf-C2H2	8	+
JXSR01S075405.1	26184	26667	zf-C2H2	5	-
JXSR01S075425.1	23972	24650	zf-C2H2	7	+
JXSR01S075446.1	21180	22203	zf-C2H2	12	-
JXSR01S075446.1	37920	39378	zf-C2H2	14	-
JXSR01S075509.1	101811	102738	zf-C2H2	10	+
JXSR01S075514.1	49746	51402	zf-C2H2	11	+
JXSR01S075533.1	23864	25814	zf-C2H2	17	+
JXSR01S075535.1	66040	67549	zf-C2H2	13	-
JXSR01S075537.1	47315	49931	zf-C2H2	22	-
JXSR01S075593.1	19014	19956	zf-C2H2	8	-
JXSR01S075616.1	59420	60035	zf-C2H2	6	-
JXSR01S075616.1	61198	62569	zf-C2H2	5	-
JXSR01S075624.1	26594	29777	zf-C2H2	10	+
JXSR01S075674.1	34267	36649	zf-C2H2	16	+
JXSR01S075674.1	50428	51820	zf-C2H2	13	-
JXSR01S075680.1	24293	25193	zf-C2H2	8	-
JXSR01S075688.1	17345	18209	zf-C2H2	7	+
```
