## Supplementary Data 2 for "Transposable elements drive the evolution of metazoan zinc finger genes": Ophraella_communa_znfs.bed

```
CACRSI010000040.1	129546	130842	zf-C2H2	12	-
CACRSI010000048.1	3849068	3850643	zf-C2H2	9	-
CACRSI010000048.1	4676022	4676763	zf-C2H2	5	-
CACRSI010000048.1	4774037	4776704	zf-C2H2	29	-
CACRSI010000048.1	5007601	5008738	zf-C2H2	11	+
CACRSI010000053.1	196028	196739	zf-C2H2	6	-
CACRSI010000054.1	822089	823781	zf-C2H2	18	-
CACRSI010000064.1	293721	295116	zf-C2H2	14	+
CACRSI010000064.1	303135	304881	zf-C2H2	19	+
CACRSI010000095.1	104506	105439	zf-C2H2	10	-
CACRSI010000099.1	2043768	2045784	zf-C2H2	23	-
CACRSI010000105.1	25940	27374	zf-C2H2	15	+
CACRSI010000105.1	65112	66548	zf-C2H2	17	+
CACRSI010000105.1	66757	67972	zf-C2H2	14	+
CACRSI010000110.1	163628	165407	zf-C2H2	19	-
CACRSI010000115.1	337137	339304	zf-C2H2	23	-
CACRSI010000144.1	62129	63160	zf-C2H2	8	+
CACRSI010000145.1	15895	16324	zf-C2H2	5	+
CACRSI010000154.1	24269	24968	zf-C2H2	7	-
CACRSI010000173.1	95317	97102	zf-C2H2	19	+
CACRSI010000182.1	250232	252696	zf-C2H2	15	+
CACRSI010000182.1	517253	519029	zf-C2H2	14	-
CACRSI010000182.1	698405	699699	zf-C2H2	10	-
CACRSI010000209.1	834	1764	zf-C2H2	9	+
CACRSI010000209.1	7510	8431	zf-C2H2	10	+
CACRSI010000209.1	11232	11853	zf-C2H2	5	+
CACRSI010000209.1	13420	14287	zf-C2H2	9	+
CACRSI010000209.1	16867	18001	zf-C2H2	9	+
CACRSI010000209.1	28928	30104	zf-C2H2	9	+
CACRSI010000209.1	32537	33770	zf-C2H2	13	+
CACRSI010000209.1	38828	39851	zf-C2H2	9	+
CACRSI010000209.1	47083	47599	zf-C2H2	5	+
CACRSI010000209.1	52312	52828	zf-C2H2	5	+
CACRSI010000209.1	56054	57080	zf-C2H2	9	+
CACRSI010000209.1	62598	63555	zf-C2H2	9	+
CACRSI010000209.1	65300	66235	zf-C2H2	10	+
CACRSI010000209.1	68961	69846	zf-C2H2	8	+
CACRSI010000209.1	72281	73235	zf-C2H2	9	+
CACRSI010000209.1	75601	76513	zf-C2H2	9	+
CACRSI010000209.1	83607	84696	zf-C2H2	9	+
CACRSI010000209.1	88505	89153	zf-C2H2	5	+
CACRSI010000209.1	91039	91552	zf-C2H2	5	+
CACRSI010000209.1	95218	95833	zf-C2H2	6	+
CACRSI010000209.1	98702	99599	zf-C2H2	9	+
CACRSI010000209.1	102564	103575	zf-C2H2	9	+
CACRSI010000209.1	105728	106814	zf-C2H2	7	+
CACRSI010000209.1	109605	110364	zf-C2H2	7	+
CACRSI010000209.1	112326	112740	zf-C2H2	5	+
CACRSI010000209.1	114685	116020	zf-C2H2	9	+
CACRSI010000209.1	124249	125758	zf-C2H2	11	+
CACRSI010000209.1	134306	135446	zf-C2H2	9	+
CACRSI010000209.1	137152	138415	zf-C2H2	11	+
CACRSI010000209.1	141379	142765	zf-C2H2	11	+
CACRSI010000209.1	152237	153497	zf-C2H2	11	+
CACRSI010000209.1	155569	156775	zf-C2H2	11	+
CACRSI010000209.1	162374	165461	zf-C2H2	11	+
CACRSI010000209.1	169853	171236	zf-C2H2	10	+
CACRSI010000232.1	372631	375796	zf-C2H2	10	-
CACRSI010000245.1	40588	41206	zf-C2H2	5	-
CACRSI010000255.1	308249	309425	zf-C2H2	6	+
CACRSI010000263.1	526021	526831	zf-C2H2	6	-
CACRSI010000263.1	580722	582267	zf-C2H2	16	-
CACRSI010000263.1	590119	592138	zf-C2H2	22	-
CACRSI010000263.1	601741	603157	zf-C2H2	15	-
CACRSI010000263.1	607654	608794	zf-C2H2	11	-
CACRSI010000263.1	614939	616070	zf-C2H2	11	-
CACRSI010000263.1	619213	620833	zf-C2H2	17	-
CACRSI010000263.1	623730	625669	zf-C2H2	21	-
CACRSI010000263.1	634203	635154	zf-C2H2	9	-
CACRSI010000263.1	640237	642373	zf-C2H2	23	-
CACRSI010000263.1	648820	649951	zf-C2H2	12	-
CACRSI010000263.1	654030	656073	zf-C2H2	23	-
CACRSI010000263.1	662967	663960	zf-C2H2	11	-
CACRSI010000263.1	671259	672846	zf-C2H2	17	-
CACRSI010000263.1	679813	681325	zf-C2H2	16	-
CACRSI010000263.1	690055	691423	zf-C2H2	14	-
CACRSI010000263.1	695504	697205	zf-C2H2	19	-
CACRSI010000263.1	700493	701966	zf-C2H2	15	-
CACRSI010000263.1	1182236	1183682	zf-C2H2	15	+
CACRSI010000263.1	1187574	1188519	zf-C2H2	9	+
CACRSI010000263.1	1192546	1193362	zf-C2H2	7	+
CACRSI010000263.1	1201209	1202805	zf-C2H2	16	+
CACRSI010000263.1	1207672	1208689	zf-C2H2	10	+
CACRSI010000298.1	231398	232610	zf-C2H2	12	-
CACRSI010000309.1	96452	97391	zf-C2H2	9	-
CACRSI010000309.1	99288	100572	zf-C2H2	14	-
CACRSI010000309.1	101504	103214	zf-C2H2	18	-
CACRSI010000309.1	105856	106867	zf-C2H2	10	-
CACRSI010000311.1	173684	175274	zf-C2H2	6	-
CACRSI010000373.1	314685	316239	zf-C2H2	16	+
CACRSI010000406.1	16060	17554	zf-C2H2	16	-
CACRSI010000406.1	65935	68215	zf-C2H2	24	+
CACRSI010000406.1	89217	90552	zf-C2H2	13	-
CACRSI010000406.1	91434	93102	zf-C2H2	17	-
CACRSI010000406.1	95929	96892	zf-C2H2	9	-
CACRSI010000406.1	113546	114833	zf-C2H2	13	-
CACRSI010000406.1	132790	134209	zf-C2H2	14	-
CACRSI010000406.1	166240	168313	zf-C2H2	22	-
CACRSI010000406.1	168685	169858	zf-C2H2	11	-
CACRSI010000406.1	170424	171405	zf-C2H2	9	-
CACRSI010000406.1	178006	179829	zf-C2H2	19	-
CACRSI010000406.1	187733	189398	zf-C2H2	16	+
CACRSI010000406.1	208300	209521	zf-C2H2	11	-
CACRSI010000406.1	233448	235146	zf-C2H2	18	-
CACRSI010000406.1	242469	243960	zf-C2H2	14	-
CACRSI010000406.1	392185	393772	zf-C2H2	16	+
CACRSI010000406.1	397871	399347	zf-C2H2	15	+
CACRSI010000406.1	407325	408549	zf-C2H2	12	+
CACRSI010000406.1	414331	416428	zf-C2H2	22	+
CACRSI010000419.1	2094943	2097010	zf-C2H2	23	-
CACRSI010000440.1	92395	95701	zf-C2H2	5	+
CACRSI010000442.1	269580	270315	zf-C2H2	6	-
CACRSI010000457.1	62708	64325	zf-C2H2	14	+
CACRSI010000497.1	266935	267448	zf-C2H2	7	-
CACRSI010000505.1	23996	26920	zf-C2H2	34	+
CACRSI010000542.1	625808	628268	zf-C2H2	26	+
CACRSI010000552.1	11846	14191	zf-C2H2	27	-
CACRSI010000552.1	65637	67785	zf-C2H2	23	+
CACRSI010000552.1	328932	330072	zf-C2H2	12	+
CACRSI010000577.1	19261	20947	zf-C2H2	17	-
CACRSI010000577.1	26113	28633	zf-C2H2	28	-
CACRSI010000577.1	36048	37599	zf-C2H2	16	-
CACRSI010000577.1	38913	40293	zf-C2H2	14	-
CACRSI010000577.1	48238	49610	zf-C2H2	15	-
CACRSI010000579.1	24457	25879	zf-C2H2	14	+
CACRSI010000591.1	602514	603822	zf-C2H2	13	-
CACRSI010000594.1	131265	132732	zf-C2H2	15	-
CACRSI010000594.1	155747	157547	zf-C2H2	19	+
CACRSI010000598.1	118761	120087	zf-C2H2	14	-
CACRSI010000598.1	125515	126637	zf-C2H2	13	-
CACRSI010000598.1	137890	139885	zf-C2H2	21	-
CACRSI010000598.1	144150	145455	zf-C2H2	14	-
CACRSI010000598.1	163726	164119	zf-C2H2	5	-
CACRSI010000598.1	222934	223888	zf-C2H2	9	-
CACRSI010000610.1	13944	15429	zf-C2H2	15	-
CACRSI010000610.1	17642	19229	zf-C2H2	16	-
CACRSI010000619.1	240715	241339	zf-C2H2	5	+
CACRSI010000653.1	415627	416392	zf-C2H2	8	+
CACRSI010000680.1	155391	157468	zf-C2H2	18	-
CACRSI010000708.1	658371	659658	zf-C2H2	13	-
CACRSI010000727.1	33156	33879	zf-C2H2	6	+
CACRSI010000746.1	242569	243541	zf-C2H2	12	-
CACRSI010000804.1	5142	6318	zf-C2H2	9	-
CACRSI010000808.1	149660	152315	zf-C2H2	7	-
CACRSI010000830.1	732582	733008	zf-C2H2	5	+
CACRSI010000860.1	12562	14581	zf-C2H2	23	+
CACRSI010000946.1	128920	130585	zf-C2H2	18	-
CACRSI010000946.1	172597	174175	zf-C2H2	17	+
CACRSI010000946.1	189604	191251	zf-C2H2	19	-
CACRSI010000949.1	419394	420699	zf-C2H2	13	+
CACRSI010000971.1	648115	648787	zf-C2H2	6	+
CACRSI010000986.1	34047	36048	zf-C2H2	19	-
CACRSI010001010.1	16661	18017	zf-C2H2	13	+
CACRSI010001035.1	47843	48599	zf-C2H2	9	+
CACRSI010001095.1	208381	209548	zf-C2H2	12	-
CACRSI010001106.1	282725	284075	zf-C2H2	5	-
CACRSI010001141.1	268543	270160	zf-C2H2	15	-
CACRSI010001141.1	270895	272239	zf-C2H2	12	+
CACRSI010001145.1	29762	31979	zf-C2H2	22	+
CACRSI010001178.1	132700	134659	zf-C2H2	11	-
CACRSI010001213.1	229587	230550	zf-C2H2	8	+
CACRSI010001241.1	458104	460042	zf-C2H2	21	+
CACRSI010001241.1	463904	465089	zf-C2H2	12	+
CACRSI010001241.1	468098	469238	zf-C2H2	11	+
CACRSI010001276.1	38174	39161	zf-C2H2	10	-
CACRSI010001276.1	58718	59822	zf-C2H2	11	-
CACRSI010001276.1	97202	98744	zf-C2H2	16	-
CACRSI010001329.1	142732	143119	zf-C2H2	5	-
CACRSI010001331.1	498214	498874	zf-C2H2	6	+
CACRSI010001335.1	67595	68171	zf-C2H2	5	+
CACRSI010001353.1	7542	8514	zf-C2H2	6	+
CACRSI010001353.1	10640	11783	zf-C2H2	7	+
CACRSI010001353.1	40723	41882	zf-C2H2	8	-
CACRSI010001357.1	138902	139955	zf-C2H2	8	-
CACRSI010001357.1	170822	172181	zf-C2H2	11	+
CACRSI010001397.1	102407	103730	zf-C2H2	6	-
CACRSI010001412.1	67923	69051	zf-C2H2	6	-
CACRSI010001416.1	136933	138379	zf-C2H2	12	-
CACRSI010001416.1	185086	186898	zf-C2H2	19	+
CACRSI010001416.1	200164	202189	zf-C2H2	22	+
CACRSI010001416.1	209036	210566	zf-C2H2	16	+
CACRSI010001416.1	225378	227058	zf-C2H2	18	+
CACRSI010001429.1	85936	90410	zf-C2H2	50	+
CACRSI010001450.1	157319	158492	zf-C2H2	9	+
CACRSI010001450.1	160163	161474	zf-C2H2	8	+
CACRSI010001451.1	1964	2951	zf-C2H2	9	-
CACRSI010001451.1	6863	7754	zf-C2H2	10	-
CACRSI010001451.1	11808	12834	zf-C2H2	10	-
CACRSI010001451.1	14271	15687	zf-C2H2	10	-
CACRSI010001451.1	30968	33035	zf-C2H2	6	-
CACRSI010001451.1	34566	36363	zf-C2H2	5	-
CACRSI010001451.1	40229	40661	zf-C2H2	5	-
CACRSI010001451.1	42500	43490	zf-C2H2	10	-
CACRSI010001451.1	46649	47228	zf-C2H2	6	-
CACRSI010001451.1	49307	50180	zf-C2H2	8	-
CACRSI010001451.1	59544	60345	zf-C2H2	7	-
CACRSI010001464.1	95746	97258	zf-C2H2	16	+
CACRSI010001464.1	104905	106091	zf-C2H2	13	+
CACRSI010001464.1	110077	111097	zf-C2H2	10	+
CACRSI010001464.1	118828	120271	zf-C2H2	16	+
CACRSI010001498.1	21716	22679	zf-C2H2	6	+
CACRSI010001504.1	74773	76321	zf-C2H2	13	-
CACRSI010001504.1	81924	84054	zf-C2H2	21	-
CACRSI010001504.1	87039	88122	zf-C2H2	11	-
CACRSI010001509.1	21852	23370	zf-C2H2	16	+
CACRSI010001509.1	50680	52222	zf-C2H2	16	+
CACRSI010001515.1	16003	19294	zf-C2H2	10	+
CACRSI010001515.1	25172	26339	zf-C2H2	6	+
CACRSI010001522.1	68453	69620	zf-C2H2	12	+
CACRSI010001522.1	189769	190936	zf-C2H2	12	-
CACRSI010001535.1	146503	148132	zf-C2H2	15	-
CACRSI010001537.1	26	1517	zf-C2H2	18	+
CACRSI010001545.1	36630	38976	zf-C2H2	13	-
CACRSI010001578.1	21375	23067	zf-C2H2	17	-
CACRSI010001578.1	37563	39315	zf-C2H2	19	+
CACRSI010001578.1	39747	40731	zf-C2H2	10	+
CACRSI010001588.1	24189	25503	zf-C2H2	13	+
CACRSI010001588.1	77529	79380	zf-C2H2	19	+
CACRSI010001614.1	146990	149351	zf-C2H2	9	+
CACRSI010001614.1	159228	162460	zf-C2H2	12	+
CACRSI010001614.1	169081	172312	zf-C2H2	5	+
CACRSI010001634.1	7376	8541	zf-C2H2	13	+
CACRSI010001634.1	10650	11618	zf-C2H2	12	+
CACRSI010001634.1	11830	12379	zf-C2H2	6	+
CACRSI010001652.1	134909	136094	zf-C2H2	11	+
CACRSI010001723.1	13929	14946	zf-C2H2	9	-
CACRSI010001746.1	186742	187204	zf-C2H2	5	-
CACRSI010001781.1	11868	13428	zf-C2H2	17	+
CACRSI010001781.1	22295	24086	zf-C2H2	19	+
CACRSI010001781.1	31384	33070	zf-C2H2	19	+
CACRSI010001781.1	49106	50738	zf-C2H2	18	+
CACRSI010001781.1	64093	65662	zf-C2H2	17	+
CACRSI010001784.1	5281	7159	zf-C2H2	19	-
CACRSI010001787.1	205789	206661	zf-C2H2	5	+
CACRSI010001800.1	97742	98252	zf-C2H2	5	-
CACRSI010001836.1	163681	165223	zf-C2H2	15	+
CACRSI010001836.1	285697	286702	zf-C2H2	10	-
CACRSI010001846.1	262619	263639	zf-C2H2	5	-
CACRSI010001898.1	70261	70738	zf-C2H2	5	+
CACRSI010001898.1	348528	350109	zf-C2H2	16	+
CACRSI010001924.1	18770	19700	zf-C2H2	6	-
CACRSI010001949.1	8112	9990	zf-C2H2	20	-
CACRSI010001949.1	72535	73837	zf-C2H2	13	-
CACRSI010001949.1	100658	102968	zf-C2H2	25	-
CACRSI010002016.1	188127	190150	zf-C2H2	20	-
CACRSI010002019.1	10187	11864	zf-C2H2	18	+
CACRSI010002035.1	14609	15806	zf-C2H2	14	-
CACRSI010002092.1	48885	50043	zf-C2H2	5	+
CACRSI010002105.1	198556	199309	zf-C2H2	6	-
CACRSI010002116.1	34750	35230	zf-C2H2	5	+
CACRSI010002121.1	7991	9926	zf-C2H2	20	-
CACRSI010002130.1	253322	253853	zf-C2H2	8	+
CACRSI010002170.1	91608	92223	zf-C2H2	6	-
CACRSI010002170.1	97425	98472	zf-C2H2	8	-
CACRSI010002234.1	15287	17007	zf-C2H2	19	-
CACRSI010002234.1	66108	67014	zf-C2H2	11	-
CACRSI010002240.1	12483	14157	zf-C2H2	18	+
CACRSI010002240.1	51592	54190	zf-C2H2	29	+
CACRSI010002254.1	20034	20448	zf-C2H2	5	+
CACRSI010002263.1	12857	14637	zf-C2H2	19	+
CACRSI010002267.1	52634	53361	zf-C2H2	8	-
CACRSI010002270.1	202312	203068	zf-C2H2	9	-
CACRSI010002397.1	33509	34658	zf-C2H2	8	-
CACRSI010002436.1	15402	17472	zf-C2H2	22	-
CACRSI010002436.1	18038	19020	zf-C2H2	9	-
CACRSI010002436.1	32244	34065	zf-C2H2	19	-
CACRSI010002436.1	44133	45376	zf-C2H2	15	+
CACRSI010002507.1	153945	154743	zf-C2H2	9	-
CACRSI010002507.1	155219	155747	zf-C2H2	5	-
CACRSI010002509.1	2076	2475	zf-C2H2	5	+
CACRSI010002520.1	21196	23053	zf-C2H2	19	+
CACRSI010002553.1	10539	11838	zf-C2H2	13	-
CACRSI010002564.1	28348	29911	zf-C2H2	18	-
CACRSI010002571.1	19650	20151	zf-C2H2	6	-
CACRSI010002571.1	20490	21852	zf-C2H2	14	-
CACRSI010002607.1	12514	14594	zf-C2H2	22	+
CACRSI010002680.1	10269	11490	zf-C2H2	11	-
CACRSI010002681.1	178958	179967	zf-C2H2	9	-
CACRSI010002686.1	72703	73117	zf-C2H2	5	-
CACRSI010002712.1	17332	18619	zf-C2H2	12	+
CACRSI010002712.1	20776	22315	zf-C2H2	16	+
CACRSI010002817.1	64292	65783	zf-C2H2	16	-
CACRSI010002824.1	388647	390597	zf-C2H2	21	+
CACRSI010002854.1	15802	17660	zf-C2H2	20	+
CACRSI010002880.1	60785	61772	zf-C2H2	5	+
CACRSI010002899.1	44287	46492	zf-C2H2	23	-
CACRSI010002915.1	31198	33124	zf-C2H2	20	+
CACRSI010002956.1	29961	30564	zf-C2H2	7	-
CACRSI010002993.1	95898	96732	zf-C2H2	8	-
CACRSI010003014.1	5555	6548	zf-C2H2	8	+
CACRSI010003091.1	76990	78889	zf-C2H2	21	-
CACRSI010003125.1	151418	153872	zf-C2H2	27	-
CACRSI010003155.1	134283	134736	zf-C2H2	5	+
CACRSI010003173.1	89107	89962	zf-C2H2	10	-
CACRSI010003351.1	36933	38324	zf-C2H2	11	-
CACRSI010003422.1	165493	167530	zf-C2H2	6	+
CACRSI010003431.1	29177	30656	zf-C2H2	15	-
CACRSI010003522.1	84562	86125	zf-C2H2	16	-
CACRSI010003678.1	5384	7427	zf-C2H2	11	-
CACRSI010003701.1	45428	46436	zf-C2H2	5	-
CACRSI010003733.1	19032	20820	zf-C2H2	17	+
CACRSI010003748.1	9310	10756	zf-C2H2	15	+
CACRSI010003748.1	17181	18453	zf-C2H2	13	+
CACRSI010003845.1	62103	64566	zf-C2H2	27	+
CACRSI010003888.1	1	1735	zf-C2H2	21	+
CACRSI010003971.1	35915	37727	zf-C2H2	19	+
CACRSI010003975.1	38575	40537	zf-C2H2	21	+
CACRSI010003986.1	24633	25263	zf-C2H2	7	+
CACRSI010004028.1	1709	3261	zf-C2H2	16	+
CACRSI010004028.1	3392	4703	zf-C2H2	15	+
CACRSI010004028.1	18798	20795	zf-C2H2	21	+
CACRSI010004159.1	33998	35098	zf-C2H2	7	+
CACRSI010004159.1	42246	43905	zf-C2H2	13	+
CACRSI010004184.1	4366	6172	zf-C2H2	19	+
CACRSI010004206.1	775	2764	zf-C2H2	5	-
CACRSI010004252.1	20974	23067	zf-C2H2	20	-
CACRSI010004252.1	24010	25652	zf-C2H2	17	-
CACRSI010004252.1	26961	28591	zf-C2H2	17	-
CACRSI010004252.1	29887	31177	zf-C2H2	13	-
CACRSI010004252.1	32466	33924	zf-C2H2	15	-
CACRSI010004388.1	15979	17110	zf-C2H2	11	+
CACRSI010004388.1	43194	44787	zf-C2H2	16	+
CACRSI010004388.1	73228	75564	zf-C2H2	24	+
CACRSI010004388.1	106007	107405	zf-C2H2	14	+
CACRSI010004388.1	115878	117369	zf-C2H2	15	+
CACRSI010004390.1	38186	40019	zf-C2H2	18	+
CACRSI010004390.1	59057	61244	zf-C2H2	22	+
CACRSI010004397.1	15829	17466	zf-C2H2	17	+
CACRSI010004406.1	10328	12336	zf-C2H2	22	+
CACRSI010004532.1	30334	31961	zf-C2H2	19	+
CACRSI010004534.1	7640	9722	zf-C2H2	23	+
CACRSI010004534.1	9950	10499	zf-C2H2	6	+
CACRSI010004676.1	90286	91699	zf-C2H2	13	-
CACRSI010004733.1	89799	91179	zf-C2H2	14	-
CACRSI010004736.1	58301	60401	zf-C2H2	23	+
CACRSI010004861.1	16332	18219	zf-C2H2	20	+
CACRSI010004912.1	18780	20320	zf-C2H2	15	+
CACRSI010004921.1	40902	41553	zf-C2H2	5	-
CACRSI010004931.1	59611	60208	zf-C2H2	7	+
CACRSI010004984.1	88765	89293	zf-C2H2	5	+
CACRSI010005047.1	5001	6537	zf-C2H2	17	-
CACRSI010005047.1	27023	27497	zf-C2H2	5	-
CACRSI010005066.1	117567	120447	zf-C2H2	6	-
CACRSI010005092.1	26557	27871	zf-C2H2	13	+
CACRSI010005104.1	24261	26139	zf-C2H2	20	+
CACRSI010005107.1	23412	24720	zf-C2H2	14	-
CACRSI010005107.1	41221	42796	zf-C2H2	19	-
CACRSI010005107.1	53692	54823	zf-C2H2	10	-
CACRSI010005118.1	70028	70910	zf-C2H2	10	+
CACRSI010005401.1	51739	53835	zf-C2H2	25	+
CACRSI010005439.1	35310	36747	zf-C2H2	15	+
CACRSI010005439.1	36966	37416	zf-C2H2	6	+
CACRSI010005439.1	37635	38055	zf-C2H2	6	+
CACRSI010005536.1	38764	39238	zf-C2H2	6	-
CACRSI010005536.1	40560	41001	zf-C2H2	6	-
CACRSI010005536.1	41329	42796	zf-C2H2	15	-
CACRSI010005540.1	11729	13877	zf-C2H2	23	-
CACRSI010005540.1	34690	35932	zf-C2H2	12	-
CACRSI010005569.1	8956	10231	zf-C2H2	12	-
CACRSI010005580.1	21529	22249	zf-C2H2	6	-
CACRSI010005641.1	42508	43207	zf-C2H2	7	+
CACRSI010005654.1	33660	34092	zf-C2H2	6	-
CACRSI010005694.1	2990	3446	zf-C2H2	5	-
CACRSI010005694.1	3670	6216	zf-C2H2	27	-
CACRSI010005738.1	32096	34076	zf-C2H2	21	-
CACRSI010005773.1	9357	11235	zf-C2H2	20	+
CACRSI010005836.1	13028	14288	zf-C2H2	6	-
CACRSI010005846.1	11289	12354	zf-C2H2	11	-
CACRSI010005846.1	16872	18776	zf-C2H2	21	-
CACRSI010005846.1	24668	25916	zf-C2H2	13	-
CACRSI010005948.1	7067	8576	zf-C2H2	15	+
CACRSI010006000.1	7803	9868	zf-C2H2	22	-
CACRSI010006014.1	26278	27793	zf-C2H2	15	-
CACRSI010006038.1	2	506	zf-C2H2	7	+
CACRSI010006038.1	4509	6627	zf-C2H2	24	+
CACRSI010006038.1	6927	7410	zf-C2H2	6	+
CACRSI010006185.1	19332	21651	zf-C2H2	25	-
CACRSI010006196.1	2754	4140	zf-C2H2	16	-
CACRSI010006226.1	20762	21512	zf-C2H2	7	+
CACRSI010006234.1	6062	7754	zf-C2H2	18	-
CACRSI010006271.1	44118	44682	zf-C2H2	7	-
CACRSI010006274.1	11905	13213	zf-C2H2	13	+
CACRSI010006311.1	19230	20490	zf-C2H2	14	+
CACRSI010006383.1	28556	29846	zf-C2H2	13	-
CACRSI010006399.1	10139	11066	zf-C2H2	10	+
CACRSI010006441.1	31480	33850	zf-C2H2	26	-
CACRSI010006442.1	13600	15208	zf-C2H2	17	-
CACRSI010006442.1	19133	20150	zf-C2H2	9	-
CACRSI010006472.1	16962	18720	zf-C2H2	19	+
CACRSI010006624.1	25711	26845	zf-C2H2	10	+
CACRSI010006635.1	15013	16072	zf-C2H2	12	+
CACRSI010006641.1	17125	19324	zf-C2H2	7	-
CACRSI010006682.1	9549	11094	zf-C2H2	16	+
CACRSI010006937.1	12359	14445	zf-C2H2	23	-
```
