## Supplementary Data 2 for "Transposable elements drive the evolution of metazoan zinc finger genes": Ophthalmotilapia_boops_znfs.bed

```
VUXD01000097.1	12150	13662	zf-C2H2	10	-
VUXD01000131.1	796	1492	zf-C2H2	8	-
VUXD01000390.1	2370	4083	zf-C2H2	17	+
VUXD01000450.1	12283	14611	zf-C2H2	6	+
VUXD01000538.1	8436	10919	zf-C2H2	8	+
VUXD01000694.1	1823	2921	zf-C2H2	13	-
VUXD01001089.1	410	1508	zf-C2H2	9	+
VUXD01001307.1	696	1932	zf-C2H2	12	+
VUXD01001681.1	2294	3170	zf-C2H2	5	+
VUXD01001700.1	7438	9415	zf-C2H2	12	+
VUXD01001818.1	96140	97454	zf-C2H2	6	+
VUXD01001836.1	8790	10590	zf-C2H2	10	-
VUXD01001959.1	534	2094	zf-C2H2	9	+
VUXD01002100.1	1971	5022	zf-C2H2	22	+
VUXD01002220.1	2449	7933	zf-C2H2	10	+
VUXD01002441.1	13565	15099	zf-C2H2	5	+
VUXD01002815.1	9081	18540	zf-C2H2	45	-
VUXD01003127.1	1263	2319	zf-C2H2	8	-
VUXD01003702.1	4488	5064	zf-C2H2	6	+
VUXD01005132.1	70027	72829	zf-C2H2	5	+
VUXD01005313.1	2104	5194	zf-C2H2	5	-
VUXD01005524.1	13760	15458	zf-C2H2	5	-
VUXD01005598.1	8880	9570	zf-C2H2	5	+
VUXD01005987.1	7494	9039	zf-C2H2	11	-
VUXD01006172.1	32116	32986	zf-C2H2	7	-
VUXD01006213.1	3130	4249	zf-C2H2	7	-
VUXD01006912.1	39992	42593	zf-C2H2	6	+
VUXD01007464.1	3487	5005	zf-C2H2	15	-
VUXD01007745.1	10820	12257	zf-C2H2	5	-
VUXD01007943.1	54241	55345	zf-C2H2	6	-
VUXD01007945.1	2020	3088	zf-C2H2	5	-
VUXD01008261.1	595	1390	zf-C2H2	8	+
VUXD01008627.1	20732	22019	zf-C2H2	5	+
VUXD01008745.1	24742	25759	zf-C2H2	5	-
VUXD01008764.1	1555	4189	zf-C2H2	6	+
VUXD01009089.1	41841	43881	zf-C2H2	6	+
VUXD01009192.1	16814	18077	zf-C2H2	8	-
VUXD01009360.1	0	1353	zf-C2H2	8	+
VUXD01010178.1	1800	3882	zf-C2H2	6	+
VUXD01010526.1	2960	3893	zf-C2H2	5	+
VUXD01010843.1	11176	16060	zf-C2H2	8	-
VUXD01012155.1	178	1162	zf-C2H2	8	+
VUXD01012158.1	1285	2857	zf-C2H2	16	-
VUXD01012267.1	9022	13899	zf-C2H2	8	-
VUXD01013376.1	1	970	zf-C2H2	6	+
VUXD01013431.1	339	1185	zf-C2H2	8	+
VUXD01013455.1	2071	3734	zf-C2H2	7	-
VUXD01013548.1	2691	4500	zf-C2H2	6	+
VUXD01013662.1	1483	2227	zf-C2H2	7	+
VUXD01013700.1	3760	4723	zf-C2H2	6	+
VUXD01013936.1	1131	3153	zf-C2H2	6	+
VUXD01013987.1	1237	2002	zf-C2H2	6	-
VUXD01014433.1	3357	5268	zf-C2H2	5	-
VUXD01014533.1	3748	4681	zf-C2H2	10	-
VUXD01014533.1	8282	9764	zf-C2H2	9	-
VUXD01014625.1	18286	20656	zf-C2H2	10	-
VUXD01015080.1	9542	11861	zf-C2H2	6	-
VUXD01015080.1	14673	16314	zf-C2H2	8	-
VUXD01015320.1	20665	22291	zf-C2H2	6	+
VUXD01015909.1	8448	9480	zf-C2H2	6	-
VUXD01016363.1	324	1968	zf-C2H2	12	+
VUXD01016483.1	8136	11220	zf-C2H2	13	-
VUXD01016846.1	1010	4545	zf-C2H2	15	+
VUXD01016846.1	17617	21256	zf-C2H2	17	+
VUXD01016846.1	26527	31000	zf-C2H2	26	+
VUXD01016846.1	33489	35428	zf-C2H2	10	+
VUXD01016846.1	40491	44874	zf-C2H2	8	+
VUXD01017174.1	4227	6102	zf-C2H2	17	+
VUXD01017194.1	26542	28588	zf-C2H2	6	-
VUXD01017414.1	518	1265	zf-C2H2	5	+
VUXD01017855.1	4296	5139	zf-C2H2	5	-
VUXD01018139.1	12777	16239	zf-C2H2	10	+
VUXD01018867.1	0	687	zf-C2H2	5	-
VUXD01018867.1	1584	2790	zf-C2H2	9	-
VUXD01018872.1	4437	6249	zf-C2H2	7	+
VUXD01019333.1	4475	5087	zf-C2H2	5	-
VUXD01019617.1	36487	38227	zf-C2H2	5	+
VUXD01019781.1	11779	13579	zf-C2H2	8	+
VUXD01020076.1	6516	10962	zf-C2H2	14	-
VUXD01020342.1	41724	45402	zf-C2H2	26	+
VUXD01020347.1	1218	2313	zf-C2H2	10	-
VUXD01021076.1	3979	5263	zf-C2H2	14	+
VUXD01021148.1	178	2248	zf-C2H2	9	+
VUXD01021566.1	8070	9411	zf-C2H2	11	-
VUXD01021578.1	6115	7321	zf-C2H2	6	+
VUXD01021668.1	1424	2333	zf-C2H2	9	+
VUXD01021691.1	4217	5672	zf-C2H2	5	+
VUXD01021784.1	37605	42161	zf-C2H2	13	-
VUXD01022299.1	3111	4155	zf-C2H2	7	+
VUXD01022418.1	3865	5233	zf-C2H2	10	+
VUXD01022512.1	8756	10340	zf-C2H2	6	+
VUXD01022753.1	2176	3526	zf-C2H2	9	+
VUXD01023334.1	0	2226	zf-C2H2	6	-
VUXD01023635.1	6298	7711	zf-C2H2	15	+
VUXD01024300.1	4204	4999	zf-C2H2	5	+
VUXD01024330.1	40409	42158	zf-C2H2	11	+
VUXD01024330.1	51194	52064	zf-C2H2	9	+
VUXD01024659.1	2164	2713	zf-C2H2	5	+
VUXD01024848.1	4771	5815	zf-C2H2	11	+
VUXD01025667.1	0	579	zf-C2H2	6	+
VUXD01025667.1	1603	2242	zf-C2H2	6	+
VUXD01025724.1	5759	6668	zf-C2H2	9	-
VUXD01025724.1	7226	8129	zf-C2H2	9	-
VUXD01025791.1	496	1288	zf-C2H2	8	-
VUXD01025797.1	73965	74895	zf-C2H2	6	-
VUXD01025990.1	608	1649	zf-C2H2	8	+
VUXD01026835.1	20955	22326	zf-C2H2	5	+
VUXD01026858.1	1886	2699	zf-C2H2	5	+
VUXD01027091.1	2343	3958	zf-C2H2	6	+
VUXD01027890.1	886	1893	zf-C2H2	12	-
VUXD01028415.1	5818	7069	zf-C2H2	5	-
VUXD01028458.1	429	1311	zf-C2H2	5	+
VUXD01029104.1	26389	27814	zf-C2H2	12	+
VUXD01029104.1	31095	32994	zf-C2H2	18	+
VUXD01029333.1	19499	21485	zf-C2H2	10	+
VUXD01029333.1	46321	49195	zf-C2H2	9	+
VUXD01029345.1	1691	3041	zf-C2H2	11	-
VUXD01029839.1	12780	14832	zf-C2H2	5	+
VUXD01029870.1	629	1133	zf-C2H2	5	+
VUXD01030131.1	1065	1641	zf-C2H2	6	-
VUXD01030172.1	14274	15795	zf-C2H2	6	+
VUXD01030327.1	4440	5821	zf-C2H2	14	+
VUXD01030389.1	5084	5678	zf-C2H2	7	-
VUXD01030803.1	2	1079	zf-C2H2	8	-
VUXD01031037.1	1014	2763	zf-C2H2	13	-
VUXD01031203.1	902	1853	zf-C2H2	6	-
VUXD01031702.1	1253	2872	zf-C2H2	17	+
VUXD01031898.1	4148	5180	zf-C2H2	5	-
VUXD01031952.1	1586	5789	zf-C2H2	7	-
VUXD01031963.1	19628	21278	zf-C2H2	11	-
VUXD01032086.1	2069	2852	zf-C2H2	6	-
VUXD01032601.1	27977	29333	zf-C2H2	7	+
VUXD01032971.1	0	843	zf-C2H2	7	-
VUXD01033109.1	2570	4088	zf-C2H2	10	-
VUXD01033325.1	36942	38100	zf-C2H2	5	-
VUXD01033389.1	2957	4160	zf-C2H2	9	+
VUXD01033601.1	1103	3740	zf-C2H2	21	+
VUXD01033879.1	3615	4716	zf-C2H2	7	+
VUXD01034010.1	8114	9410	zf-C2H2	12	+
VUXD01034052.1	4222	8495	zf-C2H2	12	+
VUXD01034304.1	3304	6115	zf-C2H2	5	-
VUXD01034965.1	36427	37282	zf-C2H2	6	-
VUXD01034965.1	38178	39369	zf-C2H2	9	-
VUXD01034965.1	44915	45602	zf-C2H2	6	-
VUXD01035245.1	2979	4053	zf-C2H2	9	+
VUXD01035284.1	7172	8738	zf-C2H2	9	+
VUXD01035417.1	3367	5176	zf-C2H2	16	+
VUXD01035835.1	1297	2290	zf-C2H2	6	+
VUXD01035837.1	218	1544	zf-C2H2	8	-
VUXD01036072.1	6496	7234	zf-C2H2	7	+
VUXD01036145.1	12755	16721	zf-C2H2	6	+
VUXD01036558.1	2101	2974	zf-C2H2	5	+
VUXD01036698.1	1062	2490	zf-C2H2	10	-
VUXD01036776.1	47032	48796	zf-C2H2	12	+
VUXD01037688.1	8887	9709	zf-C2H2	6	-
VUXD01037688.1	11241	12024	zf-C2H2	8	-
VUXD01037998.1	5251	7161	zf-C2H2	12	+
VUXD01038054.1	36145	36706	zf-C2H2	5	+
VUXD01038241.1	11224	13303	zf-C2H2	8	-
VUXD01038249.1	664	2146	zf-C2H2	12	+
VUXD01038757.1	1344	2163	zf-C2H2	8	-
VUXD01038757.1	8124	10869	zf-C2H2	15	-
VUXD01039175.1	6905	8288	zf-C2H2	8	+
VUXD01039341.1	1504	2836	zf-C2H2	10	-
VUXD01039921.1	1310	2677	zf-C2H2	9	-
VUXD01040190.1	3225	4764	zf-C2H2	10	-
VUXD01040198.1	959	2369	zf-C2H2	14	-
VUXD01040608.1	2377	3205	zf-C2H2	8	-
VUXD01040781.1	1189	2770	zf-C2H2	19	-
VUXD01041000.1	181	1279	zf-C2H2	6	+
VUXD01041041.1	1871	2729	zf-C2H2	6	+
VUXD01041364.1	1144	2581	zf-C2H2	9	+
VUXD01041617.1	0	756	zf-C2H2	8	+
VUXD01041682.1	1	808	zf-C2H2	8	-
VUXD01041687.1	2925	3777	zf-C2H2	9	+
VUXD01041787.1	2484	3459	zf-C2H2	8	-
VUXD01042314.1	1174	2209	zf-C2H2	8	+
VUXD01042611.1	3045	3936	zf-C2H2	7	+
VUXD01042642.1	3480	4758	zf-C2H2	14	+
VUXD01042991.1	1805	2768	zf-C2H2	5	-
VUXD01043120.1	508	1588	zf-C2H2	6	-
VUXD01043663.1	1779	3504	zf-C2H2	8	+
VUXD01043697.1	10887	13356	zf-C2H2	6	+
VUXD01044128.1	1536	2583	zf-C2H2	6	+
VUXD01044482.1	3536	4937	zf-C2H2	10	+
VUXD01044499.1	2684	4313	zf-C2H2	5	+
VUXD01044681.1	3493	4759	zf-C2H2	12	+
VUXD01044767.1	11640	14409	zf-C2H2	9	-
VUXD01046591.1	4905	5481	zf-C2H2	6	-
VUXD01046616.1	22934	26347	zf-C2H2	5	-
VUXD01046859.1	7814	8549	zf-C2H2	6	-
VUXD01046965.1	2528	3449	zf-C2H2	5	-
VUXD01047345.1	3644	4064	zf-C2H2	5	-
VUXD01047665.1	1980	2781	zf-C2H2	7	+
VUXD01047954.1	1195	2563	zf-C2H2	8	-
VUXD01047967.1	2438	4250	zf-C2H2	6	+
VUXD01048302.1	967	1585	zf-C2H2	7	-
VUXD01048302.1	1959	2550	zf-C2H2	6	-
VUXD01048401.1	592	1294	zf-C2H2	7	-
VUXD01048401.1	1719	2472	zf-C2H2	7	-
VUXD01048635.1	0	675	zf-C2H2	6	+
VUXD01048882.1	48124	51778	zf-C2H2	9	-
VUXD01048889.1	318	1098	zf-C2H2	5	-
VUXD01048945.1	611	1721	zf-C2H2	11	+
VUXD01048987.1	129	1638	zf-C2H2	14	+
VUXD01049408.1	1380	2337	zf-C2H2	6	-
VUXD01050212.1	3528	4452	zf-C2H2	9	+
VUXD01050212.1	5640	6198	zf-C2H2	6	+
VUXD01050377.1	7536	9471	zf-C2H2	11	+
VUXD01050792.1	1346	2354	zf-C2H2	7	-
VUXD01051665.1	3372	4587	zf-C2H2	7	+
VUXD01052001.1	6591	9102	zf-C2H2	9	-
VUXD01052030.1	2478	3669	zf-C2H2	6	-
VUXD01052130.1	15126	16455	zf-C2H2	7	-
VUXD01052546.1	2012	3062	zf-C2H2	7	-
VUXD01052628.1	930	1917	zf-C2H2	6	+
VUXD01052754.1	750	1926	zf-C2H2	11	-
VUXD01052840.1	2637	4314	zf-C2H2	13	+
VUXD01052991.1	25212	27210	zf-C2H2	18	-
VUXD01052991.1	29140	33067	zf-C2H2	24	+
VUXD01053330.1	1524	3138	zf-C2H2	13	-
VUXD01054681.1	520	2944	zf-C2H2	6	-
VUXD01054800.1	691	1540	zf-C2H2	6	-
VUXD01055148.1	29675	31928	zf-C2H2	5	-
VUXD01055253.1	1172	2345	zf-C2H2	7	+
VUXD01055608.1	7741	11270	zf-C2H2	8	-
VUXD01055685.1	884	2387	zf-C2H2	14	+
VUXD01055685.1	6998	7931	zf-C2H2	7	-
VUXD01055700.1	5053	6211	zf-C2H2	9	+
VUXD01056299.1	8586	9669	zf-C2H2	8	+
VUXD01056444.1	6037	9094	zf-C2H2	5	-
VUXD01056584.1	797	1865	zf-C2H2	11	+
VUXD01056762.1	659	2723	zf-C2H2	20	-
VUXD01056840.1	10139	13049	zf-C2H2	20	-
VUXD01056840.1	13307	14231	zf-C2H2	9	-
VUXD01057305.1	1843	2974	zf-C2H2	5	+
VUXD01057716.1	636	1509	zf-C2H2	8	-
VUXD01058311.1	12915	19065	zf-C2H2	16	-
VUXD01058318.1	1878	2370	zf-C2H2	5	-
VUXD01058825.1	0	636	zf-C2H2	6	-
VUXD01059052.1	1060	2440	zf-C2H2	11	+
VUXD01059727.1	5504	6869	zf-C2H2	9	+
VUXD01059830.1	4969	5635	zf-C2H2	6	+
VUXD01059868.1	7416	8517	zf-C2H2	7	+
VUXD01059962.1	794	1634	zf-C2H2	5	-
VUXD01061174.1	5909	8030	zf-C2H2	17	-
VUXD01061274.1	868	2227	zf-C2H2	12	-
VUXD01062116.1	4703	5858	zf-C2H2	9	+
VUXD01062194.1	4434	5091	zf-C2H2	6	-
VUXD01062194.1	5399	6293	zf-C2H2	11	-
VUXD01062338.1	5172	5913	zf-C2H2	8	-
VUXD01062668.1	3249	4284	zf-C2H2	7	+
VUXD01062877.1	729	1176	zf-C2H2	5	+
VUXD01062908.1	1618	2491	zf-C2H2	5	+
VUXD01063294.1	2165	3095	zf-C2H2	6	-
VUXD01063806.1	2054	3389	zf-C2H2	12	+
VUXD01063900.1	635	2627	zf-C2H2	13	+
VUXD01063900.1	8146	10309	zf-C2H2	14	+
VUXD01064345.1	2	770	zf-C2H2	5	+
VUXD01064587.1	38081	39569	zf-C2H2	15	+
VUXD01065647.1	4698	5535	zf-C2H2	5	+
VUXD01065647.1	10906	12019	zf-C2H2	11	+
VUXD01065858.1	164	767	zf-C2H2	6	-
VUXD01066168.1	611	1586	zf-C2H2	7	-
VUXD01066169.1	1483	2491	zf-C2H2	8	-
VUXD01066433.1	573	1623	zf-C2H2	8	+
VUXD01066947.1	3480	4290	zf-C2H2	8	-
VUXD01067014.1	2595	3276	zf-C2H2	6	-
VUXD01067541.1	816	1746	zf-C2H2	10	-
VUXD01067541.1	1908	3714	zf-C2H2	21	-
VUXD01067598.1	1138	1897	zf-C2H2	7	-
VUXD01067639.1	22580	23966	zf-C2H2	5	+
VUXD01067905.1	555	1845	zf-C2H2	8	+
VUXD01067905.1	2250	3642	zf-C2H2	9	+
VUXD01068130.1	2868	3501	zf-C2H2	6	-
VUXD01068523.1	929	1487	zf-C2H2	6	-
VUXD01068632.1	398	1100	zf-C2H2	8	+
VUXD01068659.1	818	2222	zf-C2H2	10	+
VUXD01068967.1	0	396	zf-C2H2	5	+
VUXD01068967.1	777	1347	zf-C2H2	5	+
VUXD01069197.1	1	745	zf-C2H2	9	+
VUXD01069358.1	1340	2117	zf-C2H2	5	+
VUXD01069476.1	6936	7947	zf-C2H2	7	+
VUXD01069520.1	2251	3031	zf-C2H2	7	-
VUXD01069685.1	3544	5107	zf-C2H2	10	-
VUXD01069831.1	2599	3427	zf-C2H2	8	-
VUXD01069981.1	22823	24815	zf-C2H2	16	-
VUXD01070070.1	4224	5289	zf-C2H2	8	-
VUXD01070117.1	2939	4367	zf-C2H2	12	-
VUXD01070453.1	1820	2957	zf-C2H2	8	-
VUXD01070508.1	5995	7051	zf-C2H2	11	-
VUXD01071076.1	183	675	zf-C2H2	7	+
VUXD01071076.1	1205	1889	zf-C2H2	6	+
VUXD01071469.1	2207	3137	zf-C2H2	6	+
VUXD01071587.1	3882	4767	zf-C2H2	6	-
VUXD01071856.1	654	1578	zf-C2H2	8	+
VUXD01071928.1	6078	6558	zf-C2H2	7	-
VUXD01071973.1	320	1409	zf-C2H2	7	+
VUXD01071980.1	252	936	zf-C2H2	6	+
VUXD01072049.1	1248	2247	zf-C2H2	7	-
VUXD01072404.1	1686	2319	zf-C2H2	5	+
VUXD01072404.1	2456	3014	zf-C2H2	6	+
VUXD01072522.1	7686	8100	zf-C2H2	5	-
VUXD01072526.1	4289	5344	zf-C2H2	11	+
VUXD01072815.1	4942	6079	zf-C2H2	11	-
VUXD01072840.1	1421	2967	zf-C2H2	11	+
VUXD01072957.1	19838	21158	zf-C2H2	12	+
VUXD01073224.1	2758	3823	zf-C2H2	9	+
VUXD01073224.1	17633	18785	zf-C2H2	8	-
VUXD01073300.1	2927	3557	zf-C2H2	6	-
VUXD01073300.1	5482	6451	zf-C2H2	12	-
VUXD01073857.1	13972	15886	zf-C2H2	5	+
VUXD01073969.1	4499	5297	zf-C2H2	5	+
VUXD01074053.1	1880	6314	zf-C2H2	5	-
VUXD01074053.1	6527	7538	zf-C2H2	5	-
VUXD01074243.1	1538	2243	zf-C2H2	6	-
VUXD01074243.1	2510	3014	zf-C2H2	6	-
VUXD01074380.1	2076	3810	zf-C2H2	6	+
VUXD01074404.1	14020	16159	zf-C2H2	20	-
VUXD01074404.1	25161	26646	zf-C2H2	13	-
VUXD01074565.1	1109	2119	zf-C2H2	8	+
```
