## Supplementary Data 2 for "Transposable elements drive the evolution of metazoan zinc finger genes": Ophthalmotilapia_heterodonta_znfs.bed

```
VVAI01000027.1	498	1548	zf-C2H2	7	-
VVAI01000762.1	14754	16110	zf-C2H2	7	-
VVAI01001467.1	23044	23974	zf-C2H2	6	+
VVAI01001655.1	4210	4771	zf-C2H2	5	-
VVAI01002572.1	874	4384	zf-C2H2	14	+
VVAI01002663.1	2517	4326	zf-C2H2	16	-
VVAI01003299.1	16713	18336	zf-C2H2	5	+
VVAI01003514.1	4174	5470	zf-C2H2	12	+
VVAI01003530.1	8574	9864	zf-C2H2	8	+
VVAI01003781.1	1399	4978	zf-C2H2	13	+
VVAI01004591.1	1779	2877	zf-C2H2	13	-
VVAI01004620.1	1747	2617	zf-C2H2	8	+
VVAI01005162.1	7308	8385	zf-C2H2	5	-
VVAI01005994.1	20538	21852	zf-C2H2	10	-
VVAI01006001.1	0	1539	zf-C2H2	10	-
VVAI01006008.1	6502	7240	zf-C2H2	7	+
VVAI01006130.1	661	1456	zf-C2H2	8	+
VVAI01006260.1	64067	65889	zf-C2H2	6	+
VVAI01006502.1	2094	4677	zf-C2H2	15	+
VVAI01006502.1	5297	6467	zf-C2H2	9	+
VVAI01006502.1	7364	8102	zf-C2H2	6	+
VVAI01006584.1	11387	13112	zf-C2H2	7	-
VVAI01006887.1	4194	5127	zf-C2H2	10	-
VVAI01007039.1	1083	1530	zf-C2H2	5	+
VVAI01007089.1	13616	14228	zf-C2H2	5	+
VVAI01007383.1	11431	13777	zf-C2H2	10	-
VVAI01007644.1	3515	5036	zf-C2H2	6	-
VVAI01007712.1	3920	5053	zf-C2H2	7	+
VVAI01008167.1	774	2373	zf-C2H2	17	+
VVAI01008266.1	950	2144	zf-C2H2	7	-
VVAI01008266.1	7608	10101	zf-C2H2	12	-
VVAI01008630.1	997	2146	zf-C2H2	6	+
VVAI01008634.1	540	2184	zf-C2H2	12	+
VVAI01009272.1	7	1099	zf-C2H2	6	+
VVAI01009755.1	1	1300	zf-C2H2	13	+
VVAI01010429.1	3398	4886	zf-C2H2	15	+
VVAI01010572.1	8560	9670	zf-C2H2	8	+
VVAI01010911.1	10111	11170	zf-C2H2	9	-
VVAI01010965.1	6471	10149	zf-C2H2	26	-
VVAI01012009.1	23471	26846	zf-C2H2	5	-
VVAI01012168.1	8792	14570	zf-C2H2	9	+
VVAI01012225.1	1319	2612	zf-C2H2	8	-
VVAI01012302.1	2479	2899	zf-C2H2	5	+
VVAI01012429.1	11313	13953	zf-C2H2	21	-
VVAI01012936.1	6320	7478	zf-C2H2	9	-
VVAI01013085.1	6593	7943	zf-C2H2	11	+
VVAI01013589.1	1	1468	zf-C2H2	5	-
VVAI01013904.1	1	838	zf-C2H2	8	+
VVAI01014355.1	1948	2974	zf-C2H2	8	+
VVAI01014439.1	4397	6233	zf-C2H2	10	-
VVAI01014496.1	4105	5308	zf-C2H2	5	+
VVAI01015259.1	27599	30653	zf-C2H2	5	+
VVAI01015403.1	1996	2758	zf-C2H2	6	+
VVAI01015921.1	10229	10930	zf-C2H2	8	-
VVAI01016067.1	867	2097	zf-C2H2	12	+
VVAI01016810.1	2834	3899	zf-C2H2	8	-
VVAI01016954.1	8601	10698	zf-C2H2	6	+
VVAI01017152.1	500	1349	zf-C2H2	6	-
VVAI01017331.1	545	1571	zf-C2H2	8	+
VVAI01017332.1	6130	6562	zf-C2H2	5	+
VVAI01017417.1	2920	4633	zf-C2H2	17	+
VVAI01018034.1	8748	9228	zf-C2H2	7	-
VVAI01018127.1	2220	3120	zf-C2H2	9	-
VVAI01018959.1	642	1662	zf-C2H2	8	+
VVAI01019499.1	1275	2448	zf-C2H2	6	-
VVAI01019888.1	2	1538	zf-C2H2	15	-
VVAI01020280.1	2221	4645	zf-C2H2	6	-
VVAI01020322.1	8890	11319	zf-C2H2	8	+
VVAI01020432.1	8739	11796	zf-C2H2	13	+
VVAI01020842.1	540	1524	zf-C2H2	8	-
VVAI01020982.1	717	1404	zf-C2H2	7	-
VVAI01021350.1	2	617	zf-C2H2	6	+
VVAI01021435.1	13478	14915	zf-C2H2	5	+
VVAI01021465.1	887	2258	zf-C2H2	8	-
VVAI01021753.1	3888	5316	zf-C2H2	10	+
VVAI01022079.1	0	486	zf-C2H2	5	-
VVAI01022079.1	1679	2603	zf-C2H2	9	-
VVAI01022439.1	0	828	zf-C2H2	7	+
VVAI01022672.1	1829	3851	zf-C2H2	6	+
VVAI01023513.1	832	1588	zf-C2H2	7	+
VVAI01023756.1	1	1270	zf-C2H2	15	+
VVAI01023756.1	1578	2235	zf-C2H2	6	+
VVAI01023783.1	9605	18959	zf-C2H2	47	-
VVAI01023925.1	2921	4031	zf-C2H2	9	-
VVAI01024005.1	715	2236	zf-C2H2	15	+
VVAI01024380.1	633	3144	zf-C2H2	9	-
VVAI01025119.1	3887	5366	zf-C2H2	9	-
VVAI01027242.1	210	843	zf-C2H2	5	+
VVAI01027242.1	980	1538	zf-C2H2	6	+
VVAI01028358.1	821	1925	zf-C2H2	9	-
VVAI01028438.1	1141	1888	zf-C2H2	5	-
VVAI01028465.1	1391	2111	zf-C2H2	6	+
VVAI01028548.1	2649	5187	zf-C2H2	6	+
VVAI01028730.1	8630	10655	zf-C2H2	20	-
VVAI01028797.1	603	1758	zf-C2H2	8	+
VVAI01028909.1	3856	4516	zf-C2H2	7	-
VVAI01029166.1	35	914	zf-C2H2	11	+
VVAI01029255.1	8056	11586	zf-C2H2	8	-
VVAI01029335.1	3642	5790	zf-C2H2	14	-
VVAI01029335.1	11509	13501	zf-C2H2	13	-
VVAI01029587.1	28249	30058	zf-C2H2	7	-
VVAI01029955.1	8987	9677	zf-C2H2	5	+
VVAI01030331.1	9078	10890	zf-C2H2	6	-
VVAI01030555.1	276	918	zf-C2H2	6	+
VVAI01030555.1	1881	2520	zf-C2H2	6	+
VVAI01030757.1	2914	5731	zf-C2H2	6	+
VVAI01030830.1	412	1783	zf-C2H2	5	+
VVAI01031176.1	938	5144	zf-C2H2	7	+
VVAI01031798.1	2537	6980	zf-C2H2	26	-
VVAI01031798.1	12393	16029	zf-C2H2	17	-
VVAI01032200.1	4197	5895	zf-C2H2	5	-
VVAI01032351.1	11115	12570	zf-C2H2	5	-
VVAI01032365.1	13007	13742	zf-C2H2	6	+
VVAI01032645.1	1049	1679	zf-C2H2	5	-
VVAI01032645.1	3334	4285	zf-C2H2	10	-
VVAI01032705.1	12630	14394	zf-C2H2	12	-
VVAI01032872.1	11579	16343	zf-C2H2	8	-
VVAI01033047.1	8158	9679	zf-C2H2	5	-
VVAI01033382.1	875	2006	zf-C2H2	12	+
VVAI01033556.1	3397	5065	zf-C2H2	5	+
VVAI01033873.1	3363	4296	zf-C2H2	5	+
VVAI01034005.1	544	3346	zf-C2H2	5	-
VVAI01034061.1	8750	9782	zf-C2H2	6	-
VVAI01034570.1	16732	17740	zf-C2H2	7	-
VVAI01034797.1	1775	3710	zf-C2H2	11	-
VVAI01034824.1	1002	2370	zf-C2H2	10	+
VVAI01034873.1	3126	4446	zf-C2H2	12	-
VVAI01035295.1	3026	6404	zf-C2H2	5	-
VVAI01035351.1	5923	7081	zf-C2H2	8	+
VVAI01035361.1	15357	16869	zf-C2H2	10	+
VVAI01035587.1	2610	3586	zf-C2H2	5	+
VVAI01035596.1	1463	3362	zf-C2H2	18	+
VVAI01035619.1	20352	23814	zf-C2H2	10	-
VVAI01035737.1	5992	6634	zf-C2H2	5	+
VVAI01035905.1	42440	44477	zf-C2H2	6	+
VVAI01035939.1	17883	18741	zf-C2H2	6	+
VVAI01036193.1	3062	4601	zf-C2H2	10	-
VVAI01036390.1	2183	2849	zf-C2H2	6	-
VVAI01036390.1	10129	10930	zf-C2H2	7	-
VVAI01036658.1	3978	5429	zf-C2H2	16	+
VVAI01036788.1	6176	7019	zf-C2H2	5	-
VVAI01037055.1	1526	2816	zf-C2H2	9	-
VVAI01037382.1	601	1414	zf-C2H2	5	-
VVAI01037519.1	3956	4985	zf-C2H2	5	-
VVAI01037569.1	3973	4846	zf-C2H2	5	+
VVAI01037622.1	6203	7529	zf-C2H2	8	-
VVAI01037972.1	18654	22401	zf-C2H2	5	-
VVAI01038035.1	2199	3063	zf-C2H2	8	-
VVAI01038138.1	342	1188	zf-C2H2	6	+
VVAI01038417.1	1121	1961	zf-C2H2	5	-
VVAI01038550.1	42200	44453	zf-C2H2	5	+
VVAI01039013.1	11482	12589	zf-C2H2	6	-
VVAI01039030.1	26516	27386	zf-C2H2	7	-
VVAI01039192.1	5905	9676	zf-C2H2	5	-
VVAI01039831.1	5866	7057	zf-C2H2	6	+
VVAI01039897.1	2892	4974	zf-C2H2	6	+
VVAI01040223.1	17704	18517	zf-C2H2	5	+
VVAI01040230.1	4473	8394	zf-C2H2	6	-
VVAI01040467.1	4962	6483	zf-C2H2	10	-
VVAI01040893.1	27707	29408	zf-C2H2	6	+
VVAI01040893.1	33462	38305	zf-C2H2	6	+
VVAI01041792.1	4121	6590	zf-C2H2	6	+
VVAI01042114.1	0	858	zf-C2H2	10	+
VVAI01042245.1	7485	10860	zf-C2H2	6	+
VVAI01042388.1	2329	2890	zf-C2H2	6	-
VVAI01042748.1	908	2063	zf-C2H2	9	-
VVAI01042980.1	2395	3685	zf-C2H2	6	-
VVAI01043158.1	9199	11251	zf-C2H2	5	-
VVAI01043218.1	8563	10441	zf-C2H2	5	+
VVAI01043998.1	1255	1684	zf-C2H2	5	-
VVAI01044065.1	1910	3341	zf-C2H2	10	-
VVAI01044085.1	18353	20017	zf-C2H2	11	+
VVAI01044462.1	19273	21085	zf-C2H2	8	-
VVAI01044607.1	1377	8130	zf-C2H2	15	+
VVAI01044749.1	190	2614	zf-C2H2	6	-
VVAI01045317.1	5537	7658	zf-C2H2	17	+
VVAI01045370.1	2356	3682	zf-C2H2	8	-
VVAI01045645.1	1567	2521	zf-C2H2	5	+
VVAI01046501.1	1395	1899	zf-C2H2	5	-
VVAI01046609.1	1	1661	zf-C2H2	7	+
VVAI01047510.1	9484	10375	zf-C2H2	10	-
VVAI01047510.1	12668	13613	zf-C2H2	10	-
VVAI01047835.1	1249	2274	zf-C2H2	9	-
VVAI01047908.1	365	2402	zf-C2H2	9	+
VVAI01047939.1	5729	6599	zf-C2H2	9	-
VVAI01048303.1	5079	5952	zf-C2H2	5	-
VVAI01048415.1	22769	24761	zf-C2H2	16	-
VVAI01048566.1	1647	2403	zf-C2H2	8	+
VVAI01049076.1	1807	2908	zf-C2H2	7	-
VVAI01049909.1	1682	2504	zf-C2H2	8	-
VVAI01049909.1	3062	3920	zf-C2H2	8	-
VVAI01049935.1	2429	3299	zf-C2H2	8	+
VVAI01050074.1	261	1587	zf-C2H2	8	+
VVAI01050963.1	158	1451	zf-C2H2	7	+
VVAI01051135.1	1315	2833	zf-C2H2	11	-
VVAI01051275.1	16577	20243	zf-C2H2	6	+
VVAI01051348.1	1270	2068	zf-C2H2	5	+
VVAI01052087.1	1542	2100	zf-C2H2	6	+
VVAI01052733.1	2767	4585	zf-C2H2	5	+
VVAI01052934.1	294	1215	zf-C2H2	9	+
VVAI01054234.1	389	962	zf-C2H2	6	+
VVAI01054253.1	2298	3601	zf-C2H2	12	+
VVAI01054253.1	7062	7989	zf-C2H2	5	-
VVAI01054580.1	4283	6158	zf-C2H2	17	+
VVAI01054760.1	345	1182	zf-C2H2	5	+
VVAI01055465.1	2812	3625	zf-C2H2	8	-
VVAI01055522.1	10129	14344	zf-C2H2	12	-
VVAI01056139.1	1882	2833	zf-C2H2	5	-
VVAI01056737.1	653	1583	zf-C2H2	10	-
VVAI01056737.1	1745	3551	zf-C2H2	21	-
VVAI01057496.1	2592	4207	zf-C2H2	6	+
VVAI01059283.1	1140	2070	zf-C2H2	6	-
VVAI01060275.1	1195	2032	zf-C2H2	5	-
VVAI01060434.1	3552	4920	zf-C2H2	8	+
VVAI01060559.1	1055	2804	zf-C2H2	13	-
VVAI01060584.1	4104	5406	zf-C2H2	14	+
VVAI01061231.1	6518	7562	zf-C2H2	7	-
VVAI01061387.1	1109	2240	zf-C2H2	6	-
VVAI01061407.1	2092	2785	zf-C2H2	6	-
VVAI01062712.1	3658	4528	zf-C2H2	6	+
VVAI01063210.1	6	936	zf-C2H2	6	-
VVAI01064296.1	570	1638	zf-C2H2	11	-
VVAI01064402.1	0	1104	zf-C2H2	6	-
VVAI01064889.1	485	1490	zf-C2H2	6	+
VVAI01065428.1	11048	12645	zf-C2H2	7	-
VVAI01065718.1	12307	14677	zf-C2H2	6	+
VVAI01065765.1	1317	2061	zf-C2H2	7	-
VVAI01065961.1	2934	4269	zf-C2H2	12	+
VVAI01066409.1	3673	4225	zf-C2H2	5	+
VVAI01066435.1	4378	6187	zf-C2H2	6	+
VVAI01067737.1	34990	36988	zf-C2H2	18	-
VVAI01067737.1	38918	42845	zf-C2H2	24	+
VVAI01067737.1	44496	45468	zf-C2H2	7	+
VVAI01067870.1	15431	16844	zf-C2H2	15	+
VVAI01067911.1	683	2042	zf-C2H2	12	-
VVAI01068107.1	764	1943	zf-C2H2	7	+
VVAI01068277.1	2879	3890	zf-C2H2	7	-
VVAI01068380.1	2	836	zf-C2H2	7	-
VVAI01068623.1	1227	2271	zf-C2H2	7	-
VVAI01068840.1	18996	20766	zf-C2H2	5	+
VVAI01068842.1	2291	3164	zf-C2H2	5	+
VVAI01068992.1	3791	5333	zf-C2H2	14	-
VVAI01069068.1	11575	12706	zf-C2H2	5	-
VVAI01069273.1	1280	2114	zf-C2H2	5	+
VVAI01069527.1	5375	6740	zf-C2H2	9	+
VVAI01069841.1	684	2058	zf-C2H2	11	+
VVAI01070002.1	5589	7149	zf-C2H2	10	-
VVAI01070004.1	3988	5320	zf-C2H2	9	+
VVAI01070330.1	3724	4855	zf-C2H2	7	+
VVAI01070464.1	15300	18351	zf-C2H2	22	-
VVAI01070723.1	772	1585	zf-C2H2	6	+
VVAI01071154.1	855	1866	zf-C2H2	11	-
VVAI01071850.1	0	774	zf-C2H2	9	+
VVAI01071878.1	2367	3273	zf-C2H2	9	-
VVAI01071935.1	922	2002	zf-C2H2	6	+
VVAI01071985.1	2629	4306	zf-C2H2	13	-
VVAI01072686.1	605	1154	zf-C2H2	5	-
VVAI01072693.1	934	1678	zf-C2H2	6	+
VVAI01073752.1	343	847	zf-C2H2	6	-
VVAI01073765.1	216	942	zf-C2H2	6	+
VVAI01073901.1	1470	3099	zf-C2H2	11	+
VVAI01074035.1	1513	2833	zf-C2H2	14	-
VVAI01074316.1	52799	53690	zf-C2H2	11	-
VVAI01074406.1	842	1886	zf-C2H2	11	+
VVAI01074482.1	3117	9306	zf-C2H2	16	+
VVAI01074576.1	2362	3145	zf-C2H2	8	-
VVAI01074823.1	2182	3577	zf-C2H2	8	-
VVAI01075085.1	19075	21949	zf-C2H2	9	-
VVAI01075085.1	46633	48620	zf-C2H2	10	-
VVAI01075287.1	1267	2881	zf-C2H2	13	+
VVAI01075488.1	1041	2049	zf-C2H2	8	-
VVAI01076430.1	2318	2810	zf-C2H2	5	-
VVAI01076898.1	3728	4934	zf-C2H2	9	+
VVAI01077204.1	265	1210	zf-C2H2	9	+
VVAI01077365.1	3378	4530	zf-C2H2	8	+
VVAI01077510.1	2159	2651	zf-C2H2	5	-
VVAI01077536.1	1633	2410	zf-C2H2	5	-
VVAI01077716.1	1124	1808	zf-C2H2	7	-
VVAI01077728.1	2611	3439	zf-C2H2	8	-
VVAI01077798.1	7819	9097	zf-C2H2	14	-
VVAI01078207.1	855	2187	zf-C2H2	10	-
VVAI01078492.1	34546	36838	zf-C2H2	7	+
VVAI01078596.1	937	1807	zf-C2H2	6	-
VVAI01078923.1	1014	1965	zf-C2H2	6	+
VVAI01079081.1	1307	2231	zf-C2H2	8	-
VVAI01079087.1	1595	2234	zf-C2H2	7	-
VVAI01079216.1	3112	3688	zf-C2H2	6	-
VVAI01079687.1	3049	4039	zf-C2H2	6	-
VVAI01079705.1	12126	18474	zf-C2H2	5	+
VVAI01079725.1	2371	3031	zf-C2H2	6	-
VVAI01080055.1	2930	3845	zf-C2H2	5	-
VVAI01080488.1	1819	2806	zf-C2H2	6	+
VVAI01081241.1	3484	4450	zf-C2H2	6	-
VVAI01081549.1	10494	11823	zf-C2H2	9	-
VVAI01081957.1	13627	15766	zf-C2H2	20	-
VVAI01081957.1	25139	26624	zf-C2H2	13	-
VVAI01082127.1	13154	13793	zf-C2H2	5	+
VVAI01082358.1	431	3527	zf-C2H2	9	+
VVAI01082476.1	1332	1824	zf-C2H2	5	+
VVAI01082580.1	655	1579	zf-C2H2	5	-
VVAI01082964.1	1794	3222	zf-C2H2	12	-
VVAI01083032.1	0	1017	zf-C2H2	9	-
VVAI01083116.1	25563	26955	zf-C2H2	12	+
VVAI01083369.1	297	1314	zf-C2H2	8	+
VVAI01083369.1	6451	8122	zf-C2H2	16	-
VVAI01083606.1	4057	4945	zf-C2H2	6	-
VVAI01084481.1	2082	3885	zf-C2H2	5	+
VVAI01084668.1	1972	2818	zf-C2H2	8	+
VVAI01084697.1	2	656	zf-C2H2	8	+
VVAI01085111.1	3684	4776	zf-C2H2	6	-
VVAI01085419.1	7103	8366	zf-C2H2	8	-
VVAI01085422.1	7325	8888	zf-C2H2	11	-
VVAI01085803.1	51	738	zf-C2H2	7	-
VVAI01085893.1	2035	2965	zf-C2H2	6	-
VVAI01086014.1	913	1498	zf-C2H2	7	+
VVAI01086250.1	2411	3407	zf-C2H2	7	-
VVAI01086533.1	3752	4643	zf-C2H2	7	-
VVAI01086663.1	1502	2060	zf-C2H2	6	-
VVAI01086713.1	2759	3815	zf-C2H2	11	-
VVAI01086717.1	1868	2621	zf-C2H2	8	+
VVAI01086785.1	284	1208	zf-C2H2	8	+
VVAI01086898.1	1284	1854	zf-C2H2	5	-
VVAI01086898.1	2235	3150	zf-C2H2	9	-
VVAI01086997.1	1	463	zf-C2H2	6	+
VVAI01087028.1	173	1214	zf-C2H2	12	+
VVAI01087051.1	4851	5946	zf-C2H2	10	+
VVAI01087051.1	6475	7159	zf-C2H2	6	+
VVAI01087083.1	2174	4146	zf-C2H2	10	+
VVAI01087083.1	9196	13582	zf-C2H2	7	+
VVAI01087130.1	539	1265	zf-C2H2	7	+
VVAI01087281.1	1614	2301	zf-C2H2	6	+
VVAI01087281.1	7931	9122	zf-C2H2	9	+
VVAI01087281.1	10028	10874	zf-C2H2	6	+
VVAI01087666.1	1629	2637	zf-C2H2	5	+
VVAI01087739.1	18565	19705	zf-C2H2	11	+
VVAI01087920.1	5493	7403	zf-C2H2	12	+
VVAI01088064.1	7752	9318	zf-C2H2	9	+
VVAI01088234.1	2001	3390	zf-C2H2	5	-
```
