## Supplementary Data 2 for "Transposable elements drive the evolution of metazoan zinc finger genes": Ophthalmotilapia_nasuta_znfs.bed

```
VVAB01000050.1	8709	9399	zf-C2H2	5	+
VVAB01000101.1	2559	6027	zf-C2H2	8	-
VVAB01000311.1	24112	25573	zf-C2H2	5	-
VVAB01001045.1	860	2231	zf-C2H2	8	-
VVAB01001466.1	3034	4297	zf-C2H2	8	+
VVAB01001632.1	15813	16947	zf-C2H2	11	+
VVAB01001728.1	25463	28337	zf-C2H2	9	+
VVAB01001733.1	55178	58553	zf-C2H2	6	-
VVAB01001781.1	5272	6139	zf-C2H2	5	+
VVAB01002413.1	1822	8509	zf-C2H2	15	+
VVAB01004097.1	10888	12073	zf-C2H2	8	-
VVAB01004119.1	2688	3372	zf-C2H2	6	-
VVAB01004119.1	3869	5029	zf-C2H2	12	-
VVAB01004229.1	20040	23118	zf-C2H2	5	-
VVAB01004248.1	9165	10822	zf-C2H2	6	-
VVAB01004458.1	1757	3155	zf-C2H2	11	-
VVAB01004464.1	2696	3944	zf-C2H2	11	+
VVAB01005062.1	10898	12353	zf-C2H2	5	-
VVAB01005186.1	26063	27455	zf-C2H2	12	+
VVAB01005186.1	30721	32656	zf-C2H2	19	+
VVAB01005260.1	1149	2631	zf-C2H2	9	+
VVAB01005260.1	5833	6766	zf-C2H2	10	+
VVAB01005388.1	964	2044	zf-C2H2	6	+
VVAB01005893.1	7487	9041	zf-C2H2	11	-
VVAB01005988.1	6327	8136	zf-C2H2	7	+
VVAB01006270.1	2457	7941	zf-C2H2	10	+
VVAB01006371.1	35150	35948	zf-C2H2	5	+
VVAB01006401.1	11205	12279	zf-C2H2	9	-
VVAB01006970.1	15421	16834	zf-C2H2	15	+
VVAB01007031.1	17999	22613	zf-C2H2	14	+
VVAB01007559.1	3240	4251	zf-C2H2	7	-
VVAB01007968.1	9152	11444	zf-C2H2	7	+
VVAB01008054.1	7413	10911	zf-C2H2	7	-
VVAB01008239.1	14304	15168	zf-C2H2	5	-
VVAB01008550.1	90603	94281	zf-C2H2	26	+
VVAB01008673.1	53498	54656	zf-C2H2	5	-
VVAB01008898.1	6314	8120	zf-C2H2	12	-
VVAB01010200.1	2605	7048	zf-C2H2	26	-
VVAB01010200.1	12453	16065	zf-C2H2	17	-
VVAB01010200.1	29270	32780	zf-C2H2	14	-
VVAB01010462.1	4294	6203	zf-C2H2	17	+
VVAB01010857.1	3647	4978	zf-C2H2	12	+
VVAB01011268.1	2185	4267	zf-C2H2	6	+
VVAB01011686.1	4707	6057	zf-C2H2	14	-
VVAB01012017.1	3384	4599	zf-C2H2	7	+
VVAB01012443.1	869	1799	zf-C2H2	6	+
VVAB01012482.1	36638	38123	zf-C2H2	9	-
VVAB01012554.1	7781	8201	zf-C2H2	5	+
VVAB01012627.1	23121	25113	zf-C2H2	16	-
VVAB01012788.1	2356	3319	zf-C2H2	9	-
VVAB01013136.1	2234	4273	zf-C2H2	16	-
VVAB01013182.1	7620	8340	zf-C2H2	6	-
VVAB01013405.1	7212	8070	zf-C2H2	8	+
VVAB01013405.1	8628	9651	zf-C2H2	9	+
VVAB01013596.1	2201	3596	zf-C2H2	8	-
VVAB01013699.1	1223	2282	zf-C2H2	9	-
VVAB01014321.1	548	2672	zf-C2H2	6	-
VVAB01014531.1	1	1450	zf-C2H2	5	-
VVAB01014652.1	15225	16155	zf-C2H2	6	+
VVAB01014652.1	20110	20851	zf-C2H2	5	-
VVAB01014887.1	1064	2015	zf-C2H2	6	-
VVAB01014897.1	14468	16280	zf-C2H2	6	+
VVAB01015066.1	2650	3738	zf-C2H2	5	-
VVAB01016070.1	1706	3065	zf-C2H2	12	+
VVAB01016600.1	2	710	zf-C2H2	6	-
VVAB01016600.1	1607	2804	zf-C2H2	9	-
VVAB01016600.1	3267	5850	zf-C2H2	15	-
VVAB01016989.1	517	1447	zf-C2H2	7	+
VVAB01017088.1	5875	6889	zf-C2H2	8	+
VVAB01017134.1	16890	21657	zf-C2H2	8	+
VVAB01017295.1	4624	5494	zf-C2H2	9	-
VVAB01017295.1	14560	16332	zf-C2H2	11	-
VVAB01018033.1	22303	24385	zf-C2H2	14	-
VVAB01018033.1	29936	31928	zf-C2H2	13	-
VVAB01019066.1	685	1189	zf-C2H2	5	+
VVAB01019357.1	9595	10672	zf-C2H2	5	+
VVAB01019455.1	12741	16203	zf-C2H2	10	+
VVAB01019861.1	4835	6536	zf-C2H2	6	+
VVAB01020232.1	315	1413	zf-C2H2	6	+
VVAB01020545.1	4197	5061	zf-C2H2	8	+
VVAB01021192.1	3124	4168	zf-C2H2	7	+
VVAB01021369.1	983	1532	zf-C2H2	5	-
VVAB01021654.1	24385	25930	zf-C2H2	5	-
VVAB01021983.1	34396	35131	zf-C2H2	6	-
VVAB01022271.1	2426	3368	zf-C2H2	7	+
VVAB01022701.1	9405	10905	zf-C2H2	15	-
VVAB01023279.1	11200	14889	zf-C2H2	6	+
VVAB01023334.1	7504	9048	zf-C2H2	10	+
VVAB01023651.1	1	2851	zf-C2H2	5	-
VVAB01023881.1	2286	3603	zf-C2H2	6	-
VVAB01024146.1	6880	8026	zf-C2H2	6	-
VVAB01024170.1	605	1648	zf-C2H2	11	-
VVAB01024170.1	6987	8368	zf-C2H2	8	-
VVAB01024179.1	1588	3124	zf-C2H2	5	-
VVAB01024597.1	2959	4684	zf-C2H2	7	+
VVAB01024817.1	6101	7034	zf-C2H2	5	-
VVAB01024894.1	17250	20904	zf-C2H2	9	+
VVAB01026097.1	7986	8907	zf-C2H2	9	-
VVAB01026389.1	777	1683	zf-C2H2	6	+
VVAB01026780.1	2029	2641	zf-C2H2	5	-
VVAB01027063.1	2412	3959	zf-C2H2	15	+
VVAB01027150.1	3136	3859	zf-C2H2	5	+
VVAB01027695.1	1018	3487	zf-C2H2	6	-
VVAB01028121.1	1505	1991	zf-C2H2	6	-
VVAB01028302.1	17028	18549	zf-C2H2	6	-
VVAB01028417.1	878	3308	zf-C2H2	7	-
VVAB01028713.1	549	1470	zf-C2H2	5	+
VVAB01028755.1	213	1098	zf-C2H2	5	+
VVAB01028758.1	28493	31532	zf-C2H2	5	-
VVAB01028767.1	12756	14754	zf-C2H2	18	-
VVAB01028767.1	16686	20613	zf-C2H2	24	+
VVAB01028767.1	22280	23252	zf-C2H2	7	+
VVAB01029479.1	8982	9999	zf-C2H2	8	-
VVAB01029558.1	1419	3034	zf-C2H2	6	-
VVAB01029617.1	1486	2776	zf-C2H2	9	-
VVAB01030544.1	1519	2542	zf-C2H2	8	+
VVAB01031003.1	29956	30856	zf-C2H2	8	+
VVAB01031116.1	7536	8175	zf-C2H2	6	-
VVAB01031123.1	8868	10032	zf-C2H2	7	+
VVAB01031348.1	2662	4993	zf-C2H2	6	-
VVAB01031423.1	6037	8659	zf-C2H2	7	-
VVAB01031533.1	8992	18609	zf-C2H2	48	-
VVAB01031840.1	6126	7257	zf-C2H2	7	+
VVAB01032267.1	1540	2779	zf-C2H2	9	-
VVAB01032337.1	22102	23344	zf-C2H2	10	-
VVAB01032530.1	100255	101344	zf-C2H2	6	-
VVAB01032614.1	5110	5983	zf-C2H2	5	-
VVAB01032759.1	5434	6799	zf-C2H2	9	+
VVAB01032819.1	1285	3925	zf-C2H2	21	+
VVAB01032848.1	2739	4368	zf-C2H2	5	+
VVAB01033031.1	10233	12873	zf-C2H2	6	+
VVAB01033084.1	8688	12891	zf-C2H2	7	-
VVAB01033286.1	670	2164	zf-C2H2	10	-
VVAB01033647.1	10182	13278	zf-C2H2	9	-
VVAB01033704.1	5606	7628	zf-C2H2	6	-
VVAB01034025.1	3123	3777	zf-C2H2	6	-
VVAB01034320.1	21318	24120	zf-C2H2	5	+
VVAB01034531.1	11329	12658	zf-C2H2	9	-
VVAB01034882.1	8187	9483	zf-C2H2	12	+
VVAB01034940.1	4503	5445	zf-C2H2	7	-
VVAB01034997.1	3086	3566	zf-C2H2	7	+
VVAB01035120.1	48761	51014	zf-C2H2	5	+
VVAB01035402.1	6064	8194	zf-C2H2	5	+
VVAB01035479.1	10834	11866	zf-C2H2	5	+
VVAB01035930.1	11345	12200	zf-C2H2	6	-
VVAB01035930.1	13095	14286	zf-C2H2	9	-
VVAB01035930.1	19823	20510	zf-C2H2	6	-
VVAB01036027.1	1130	2692	zf-C2H2	17	+
VVAB01036036.1	9280	10987	zf-C2H2	9	-
VVAB01036095.1	1398	2767	zf-C2H2	10	-
VVAB01036140.1	1276	2387	zf-C2H2	12	-
VVAB01036814.1	5643	7341	zf-C2H2	5	+
VVAB01037047.1	650	1718	zf-C2H2	11	-
VVAB01037455.1	812	1778	zf-C2H2	6	+
VVAB01037799.1	18936	19968	zf-C2H2	6	+
VVAB01038074.1	5807	7742	zf-C2H2	17	+
VVAB01039135.1	1628	2555	zf-C2H2	5	+
VVAB01039135.1	6041	7100	zf-C2H2	9	-
VVAB01039475.1	819	2145	zf-C2H2	8	-
VVAB01039642.1	281	1709	zf-C2H2	10	-
VVAB01039923.1	5684	6827	zf-C2H2	10	-
VVAB01040004.1	12265	14200	zf-C2H2	11	-
VVAB01040007.1	3157	4696	zf-C2H2	10	-
VVAB01040057.1	982	1759	zf-C2H2	5	-
VVAB01040088.1	906	2712	zf-C2H2	21	+
VVAB01040088.1	2874	3804	zf-C2H2	10	+
VVAB01040122.1	12805	16735	zf-C2H2	6	+
VVAB01040509.1	718	1564	zf-C2H2	8	+
VVAB01040674.1	8200	9900	zf-C2H2	10	-
VVAB01040847.1	1	691	zf-C2H2	7	-
VVAB01040935.1	13762	15106	zf-C2H2	5	+
VVAB01041031.1	17110	18739	zf-C2H2	11	-
VVAB01042623.1	1662	2355	zf-C2H2	6	-
VVAB01044239.1	3124	5140	zf-C2H2	6	+
VVAB01044390.1	816	1953	zf-C2H2	8	+
VVAB01044515.1	1444	4516	zf-C2H2	13	+
VVAB01044894.1	566	1313	zf-C2H2	5	+
VVAB01045010.1	8807	9683	zf-C2H2	6	+
VVAB01045379.1	2806	4855	zf-C2H2	8	+
VVAB01045920.1	14286	15846	zf-C2H2	9	+
VVAB01046154.1	4227	4884	zf-C2H2	6	-
VVAB01046154.1	5192	6170	zf-C2H2	11	-
VVAB01046763.1	326	1190	zf-C2H2	6	-
VVAB01046863.1	2514	3216	zf-C2H2	7	-
VVAB01047215.1	909	1653	zf-C2H2	7	+
VVAB01047322.1	7945	9235	zf-C2H2	11	+
VVAB01047629.1	3783	4926	zf-C2H2	8	+
VVAB01047635.1	1177	2017	zf-C2H2	5	-
VVAB01047971.1	258	1410	zf-C2H2	10	+
VVAB01048522.1	6276	8013	zf-C2H2	17	+
VVAB01048662.1	14721	16077	zf-C2H2	7	-
VVAB01049015.1	9730	12610	zf-C2H2	20	-
VVAB01049015.1	12869	13877	zf-C2H2	10	-
VVAB01049015.1	15950	16592	zf-C2H2	5	-
VVAB01049092.1	1969	3079	zf-C2H2	7	-
VVAB01049458.1	2220	3318	zf-C2H2	12	-
VVAB01049544.1	7212	7935	zf-C2H2	5	-
VVAB01049923.1	3941	5456	zf-C2H2	10	+
VVAB01050300.1	753	1200	zf-C2H2	5	-
VVAB01050402.1	1814	2831	zf-C2H2	5	-
VVAB01050403.1	1904	3041	zf-C2H2	8	+
VVAB01051018.1	405	1335	zf-C2H2	5	-
VVAB01051255.1	1518	2301	zf-C2H2	8	+
VVAB01051554.1	629	1478	zf-C2H2	6	-
VVAB01051861.1	12433	13142	zf-C2H2	8	-
VVAB01051963.1	878	1970	zf-C2H2	10	+
VVAB01052036.1	2581	3571	zf-C2H2	6	-
VVAB01052183.1	95	1094	zf-C2H2	7	+
VVAB01052574.1	1676	3221	zf-C2H2	10	-
VVAB01053081.1	16563	17664	zf-C2H2	7	-
VVAB01053223.1	1368	2571	zf-C2H2	9	-
VVAB01053239.1	781	2302	zf-C2H2	15	+
VVAB01053524.1	1099	2713	zf-C2H2	13	+
VVAB01054193.1	3026	4022	zf-C2H2	6	-
VVAB01054233.1	8688	9903	zf-C2H2	13	-
VVAB01054864.1	277	1651	zf-C2H2	11	-
VVAB01055399.1	13177	14614	zf-C2H2	5	+
VVAB01055738.1	889	1714	zf-C2H2	8	-
VVAB01055873.1	3932	4793	zf-C2H2	8	+
VVAB01055873.1	6022	6514	zf-C2H2	5	+
VVAB01055873.1	7080	7638	zf-C2H2	6	+
VVAB01056070.1	4624	5185	zf-C2H2	5	+
VVAB01057043.1	5118	5784	zf-C2H2	6	+
VVAB01057723.1	33473	34844	zf-C2H2	5	-
VVAB01057921.1	400	1567	zf-C2H2	10	+
VVAB01058086.1	1817	2474	zf-C2H2	8	-
VVAB01058480.1	3434	5390	zf-C2H2	17	+
VVAB01058493.1	10703	13905	zf-C2H2	7	+
VVAB01059030.1	518	1494	zf-C2H2	5	-
VVAB01059059.1	26012	27524	zf-C2H2	10	-
VVAB01059383.1	4070	4688	zf-C2H2	7	-
VVAB01059383.1	5064	6060	zf-C2H2	10	-
VVAB01059515.1	1038	2217	zf-C2H2	7	+
VVAB01059699.1	3050	4175	zf-C2H2	5	-
VVAB01059828.1	6082	7327	zf-C2H2	12	+
VVAB01060078.1	17999	19355	zf-C2H2	10	+
VVAB01060630.1	5772	6723	zf-C2H2	5	+
VVAB01060971.1	950	2291	zf-C2H2	12	+
VVAB01061262.1	7122	8139	zf-C2H2	8	+
VVAB01061301.1	2487	3690	zf-C2H2	5	+
VVAB01061338.1	1170	2112	zf-C2H2	10	-
VVAB01061514.1	4869	6618	zf-C2H2	13	-
VVAB01061638.1	3110	4376	zf-C2H2	12	+
VVAB01062015.1	1	394	zf-C2H2	5	+
VVAB01062129.1	2322	3993	zf-C2H2	16	-
VVAB01062832.1	332	1646	zf-C2H2	10	-
VVAB01063126.1	1233	2154	zf-C2H2	9	+
VVAB01063410.1	397	1075	zf-C2H2	6	+
VVAB01064186.1	0	381	zf-C2H2	5	+
VVAB01064235.1	1200	2190	zf-C2H2	6	-
VVAB01064456.1	11451	13263	zf-C2H2	8	+
VVAB01064458.1	1220	1982	zf-C2H2	8	+
VVAB01064458.1	3541	4267	zf-C2H2	7	+
VVAB01064656.1	1279	1966	zf-C2H2	7	+
VVAB01064804.1	640	1777	zf-C2H2	9	+
VVAB01065249.1	223	6004	zf-C2H2	9	+
VVAB01065273.1	3344	3875	zf-C2H2	5	-
VVAB01065359.1	347	851	zf-C2H2	6	-
VVAB01065688.1	3501	5106	zf-C2H2	10	+
VVAB01065691.1	891	1593	zf-C2H2	7	-
VVAB01065691.1	2018	2831	zf-C2H2	7	-
VVAB01065725.1	6157	7138	zf-C2H2	7	-
VVAB01065809.1	993	1704	zf-C2H2	7	+
VVAB01065974.1	2292	3156	zf-C2H2	9	-
VVAB01065988.1	1	805	zf-C2H2	10	+
VVAB01065989.1	2195	3239	zf-C2H2	10	-
VVAB01066049.1	552	1641	zf-C2H2	7	-
VVAB01066113.1	0	828	zf-C2H2	5	-
VVAB01066234.1	97	1273	zf-C2H2	12	+
VVAB01066234.1	2456	3014	zf-C2H2	6	+
VVAB01066477.1	0	1182	zf-C2H2	8	-
VVAB01066638.1	700	1438	zf-C2H2	7	+
VVAB01067431.1	13088	19238	zf-C2H2	16	-
VVAB01067730.1	5901	7662	zf-C2H2	14	+
VVAB01067885.1	1115	3860	zf-C2H2	15	+
VVAB01067885.1	9275	10637	zf-C2H2	9	+
VVAB01067936.1	2	557	zf-C2H2	5	-
VVAB01067956.1	4538	5315	zf-C2H2	5	+
VVAB01068030.1	602	1601	zf-C2H2	7	+
VVAB01068052.1	1	760	zf-C2H2	9	+
VVAB01068052.1	1141	1711	zf-C2H2	5	+
VVAB01068919.1	3332	5843	zf-C2H2	9	+
VVAB01069051.1	43247	45284	zf-C2H2	6	+
VVAB01069116.1	7843	12229	zf-C2H2	8	-
VVAB01069116.1	17303	18593	zf-C2H2	7	-
VVAB01069298.1	2677	4465	zf-C2H2	16	-
VVAB01069497.1	1	1054	zf-C2H2	11	+
VVAB01069735.1	4313	5126	zf-C2H2	5	+
VVAB01069869.1	1570	2128	zf-C2H2	6	+
VVAB01069876.1	1407	2364	zf-C2H2	6	-
VVAB01070034.1	3419	4739	zf-C2H2	14	+
VVAB01070037.1	2067	3459	zf-C2H2	5	-
VVAB01070050.1	3597	4089	zf-C2H2	5	-
VVAB01070113.1	165	840	zf-C2H2	5	-
VVAB01070143.1	2947	3610	zf-C2H2	6	-
VVAB01070257.1	2491	3715	zf-C2H2	7	-
VVAB01070257.1	4120	5413	zf-C2H2	8	-
VVAB01070269.1	928	1849	zf-C2H2	6	-
VVAB01070373.1	563	2207	zf-C2H2	12	+
VVAB01070502.1	1704	3105	zf-C2H2	8	-
VVAB01070611.1	2130	2763	zf-C2H2	5	+
VVAB01070611.1	2900	3584	zf-C2H2	6	+
VVAB01070664.1	2930	4298	zf-C2H2	10	-
VVAB01070766.1	150	1206	zf-C2H2	11	+
VVAB01070902.1	156	1108	zf-C2H2	10	+
VVAB01070902.1	2763	3393	zf-C2H2	7	+
VVAB01071175.1	1331	2318	zf-C2H2	6	+
VVAB01071287.1	3612	4653	zf-C2H2	8	+
VVAB01071463.1	3378	4302	zf-C2H2	8	-
VVAB01071602.1	4920	6183	zf-C2H2	8	+
VVAB01071686.1	5066	5867	zf-C2H2	7	+
VVAB01071689.1	4264	5416	zf-C2H2	8	+
VVAB01071715.1	5864	6251	zf-C2H2	5	-
VVAB01071760.1	1	712	zf-C2H2	7	-
VVAB01072015.1	2055	2962	zf-C2H2	11	-
VVAB01072143.1	28060	31111	zf-C2H2	22	-
VVAB01072197.1	13478	14798	zf-C2H2	12	+
VVAB01072532.1	3872	4457	zf-C2H2	7	-
VVAB01072595.1	4266	5724	zf-C2H2	15	+
VVAB01072626.1	69174	70161	zf-C2H2	5	-
VVAB01072701.1	637	1375	zf-C2H2	6	+
VVAB01073165.1	4042	5527	zf-C2H2	13	+
VVAB01073165.1	15018	17157	zf-C2H2	20	+
VVAB01073722.1	40117	42496	zf-C2H2	11	-
VVAB01073731.1	29978	31169	zf-C2H2	6	-
VVAB01073954.1	31396	32599	zf-C2H2	7	+
VVAB01074369.1	13228	13687	zf-C2H2	6	-
```
