## Supplementary Data 2 for "Transposable elements drive the evolution of metazoan zinc finger genes": Ophthalmotilapia_sp._'paranasuta'_AB-2019_znfs.bed

```
VUSG01000361.1	7848	9825	zf-C2H2	12	+
VUSG01000379.1	49738	50311	zf-C2H2	6	-
VUSG01001035.1	2998	4366	zf-C2H2	10	-
VUSG01001099.1	6412	10090	zf-C2H2	26	-
VUSG01001315.1	10355	13881	zf-C2H2	8	+
VUSG01001521.1	110740	113359	zf-C2H2	7	+
VUSG01002242.1	8817	14646	zf-C2H2	9	-
VUSG01002337.1	1971	2844	zf-C2H2	5	+
VUSG01002386.1	8574	9174	zf-C2H2	5	-
VUSG01002386.1	9550	10450	zf-C2H2	6	-
VUSG01002524.1	2395	3274	zf-C2H2	9	-
VUSG01002613.1	36246	37989	zf-C2H2	11	+
VUSG01002613.1	47068	47938	zf-C2H2	9	+
VUSG01002678.1	3248	4367	zf-C2H2	7	-
VUSG01002935.1	7548	8283	zf-C2H2	6	-
VUSG01003323.1	18542	19913	zf-C2H2	5	+
VUSG01003333.1	216	1542	zf-C2H2	8	-
VUSG01003383.1	17520	18396	zf-C2H2	5	-
VUSG01003440.1	4003	4936	zf-C2H2	10	-
VUSG01003440.1	8615	10058	zf-C2H2	8	-
VUSG01003827.1	5256	6144	zf-C2H2	6	+
VUSG01003892.1	594	2115	zf-C2H2	10	-
VUSG01004090.1	19966	20464	zf-C2H2	5	+
VUSG01004515.1	4510	5653	zf-C2H2	10	+
VUSG01004650.1	10023	19617	zf-C2H2	47	-
VUSG01005648.1	20806	24181	zf-C2H2	6	-
VUSG01005706.1	6372	7305	zf-C2H2	5	-
VUSG01005904.1	1957	2755	zf-C2H2	5	-
VUSG01006194.1	14407	16105	zf-C2H2	5	-
VUSG01006356.1	291	1584	zf-C2H2	8	+
VUSG01006356.1	1989	3381	zf-C2H2	9	+
VUSG01006668.1	1634	2633	zf-C2H2	7	+
VUSG01006875.1	2349	3573	zf-C2H2	5	+
VUSG01007137.1	2340	2988	zf-C2H2	6	-
VUSG01007707.1	665	3095	zf-C2H2	7	-
VUSG01007779.1	39058	40003	zf-C2H2	6	+
VUSG01007790.1	33584	35177	zf-C2H2	9	-
VUSG01008541.1	6985	7624	zf-C2H2	6	-
VUSG01008541.1	8413	9184	zf-C2H2	6	-
VUSG01008829.1	30922	37609	zf-C2H2	15	-
VUSG01009418.1	1138	1948	zf-C2H2	8	+
VUSG01009604.1	2469	8012	zf-C2H2	10	+
VUSG01010115.1	14266	16429	zf-C2H2	20	-
VUSG01010115.1	25912	27397	zf-C2H2	13	-
VUSG01010236.1	309	1365	zf-C2H2	6	-
VUSG01010551.1	5825	7634	zf-C2H2	7	+
VUSG01010559.1	2862	4356	zf-C2H2	14	+
VUSG01010837.1	598	2416	zf-C2H2	5	+
VUSG01011406.1	1	1102	zf-C2H2	8	+
VUSG01011408.1	339	1314	zf-C2H2	6	+
VUSG01011476.1	4656	6126	zf-C2H2	5	+
VUSG01011822.1	8026	9166	zf-C2H2	11	+
VUSG01012250.1	872	4404	zf-C2H2	15	+
VUSG01012250.1	17612	21209	zf-C2H2	17	+
VUSG01012250.1	26553	30996	zf-C2H2	26	+
VUSG01012250.1	33589	35528	zf-C2H2	10	+
VUSG01012250.1	40597	44983	zf-C2H2	8	+
VUSG01012839.1	19754	21791	zf-C2H2	6	+
VUSG01012861.1	12729	16191	zf-C2H2	10	+
VUSG01013300.1	30479	32471	zf-C2H2	16	+
VUSG01013529.1	4244	6557	zf-C2H2	7	-
VUSG01013788.1	71890	72877	zf-C2H2	6	+
VUSG01013859.1	1316	2267	zf-C2H2	6	+
VUSG01014065.1	47931	52662	zf-C2H2	8	+
VUSG01014112.1	230	1289	zf-C2H2	9	-
VUSG01014570.1	2828	4001	zf-C2H2	6	+
VUSG01014960.1	1746	2619	zf-C2H2	5	+
VUSG01015164.1	4661	6473	zf-C2H2	6	+
VUSG01015228.1	13186	13990	zf-C2H2	5	+
VUSG01015398.1	19456	21226	zf-C2H2	5	+
VUSG01015690.1	895	2269	zf-C2H2	11	+
VUSG01015991.1	12765	14511	zf-C2H2	5	-
VUSG01016439.1	4865	5642	zf-C2H2	5	+
VUSG01017052.1	2	572	zf-C2H2	6	+
VUSG01017308.1	27312	28725	zf-C2H2	15	-
VUSG01017318.1	2576	3626	zf-C2H2	7	-
VUSG01018015.1	1	862	zf-C2H2	8	+
VUSG01018067.1	3102	4827	zf-C2H2	7	+
VUSG01018214.1	3162	4206	zf-C2H2	7	+
VUSG01019690.1	532	2407	zf-C2H2	17	-
VUSG01019877.1	10680	12039	zf-C2H2	12	-
VUSG01020875.1	69462	72264	zf-C2H2	5	-
VUSG01021907.1	5395	6601	zf-C2H2	6	-
VUSG01021949.1	9209	10872	zf-C2H2	7	-
VUSG01022280.1	1296	1743	zf-C2H2	5	+
VUSG01022348.1	1	1413	zf-C2H2	11	-
VUSG01022498.1	661	2653	zf-C2H2	13	+
VUSG01022498.1	8226	10374	zf-C2H2	14	+
VUSG01022578.1	1124	2885	zf-C2H2	14	+
VUSG01022589.1	0	543	zf-C2H2	7	+
VUSG01022683.1	591	1632	zf-C2H2	8	-
VUSG01023294.1	375	1443	zf-C2H2	9	+
VUSG01023930.1	335	1256	zf-C2H2	9	-
VUSG01024375.1	26331	27261	zf-C2H2	6	+
VUSG01025114.1	3623	4043	zf-C2H2	5	-
VUSG01025183.1	3178	4513	zf-C2H2	12	+
VUSG01025314.1	8272	9793	zf-C2H2	5	-
VUSG01025345.1	39309	43923	zf-C2H2	14	-
VUSG01025358.1	1995	3426	zf-C2H2	10	-
VUSG01025497.1	2585	3488	zf-C2H2	10	+
VUSG01025521.1	11801	13955	zf-C2H2	17	-
VUSG01025611.1	2394	3585	zf-C2H2	6	-
VUSG01025729.1	4467	5568	zf-C2H2	7	-
VUSG01025838.1	1228	2962	zf-C2H2	17	-
VUSG01025988.1	12749	15002	zf-C2H2	5	-
VUSG01026036.1	28867	32242	zf-C2H2	5	-
VUSG01026169.1	1962	2808	zf-C2H2	8	+
VUSG01026452.1	37629	42432	zf-C2H2	6	-
VUSG01026452.1	46485	48186	zf-C2H2	6	-
VUSG01026752.1	34736	35426	zf-C2H2	5	-
VUSG01026815.1	14149	15505	zf-C2H2	7	-
VUSG01026940.1	2072	2684	zf-C2H2	5	-
VUSG01027016.1	55892	57521	zf-C2H2	11	-
VUSG01027191.1	10443	11286	zf-C2H2	5	+
VUSG01027556.1	38210	39530	zf-C2H2	12	+
VUSG01027569.1	7250	8108	zf-C2H2	8	+
VUSG01027569.1	8666	9488	zf-C2H2	8	+
VUSG01027640.1	22584	25095	zf-C2H2	9	-
VUSG01028076.1	11574	12606	zf-C2H2	5	+
VUSG01028260.1	2202	3300	zf-C2H2	13	-
VUSG01028487.1	8642	10271	zf-C2H2	10	-
VUSG01028496.1	876	1689	zf-C2H2	5	-
VUSG01028703.1	8659	9949	zf-C2H2	11	-
VUSG01028911.1	2617	4177	zf-C2H2	9	-
VUSG01029472.1	4372	5230	zf-C2H2	6	-
VUSG01029764.1	36533	37094	zf-C2H2	5	+
VUSG01029841.1	1750	3082	zf-C2H2	9	-
VUSG01029918.1	986	1973	zf-C2H2	5	+
VUSG01029921.1	1883	3233	zf-C2H2	11	-
VUSG01030308.1	708	1851	zf-C2H2	9	+
VUSG01030948.1	19434	22491	zf-C2H2	5	-
VUSG01031216.1	1779	2857	zf-C2H2	8	-
VUSG01031329.1	18633	21894	zf-C2H2	5	-
VUSG01031415.1	1370	2600	zf-C2H2	10	-
VUSG01031665.1	590	1601	zf-C2H2	11	-
VUSG01031665.1	6917	7754	zf-C2H2	5	-
VUSG01031672.1	6682	8170	zf-C2H2	8	+
VUSG01031820.1	2176	3004	zf-C2H2	8	-
VUSG01031960.1	1084	1633	zf-C2H2	6	-
VUSG01031990.1	2	977	zf-C2H2	9	-
VUSG01032153.1	528	1518	zf-C2H2	6	+
VUSG01032270.1	6412	8014	zf-C2H2	6	+
VUSG01032469.1	3144	5189	zf-C2H2	20	+
VUSG01033622.1	1368	1860	zf-C2H2	5	+
VUSG01033794.1	843	1785	zf-C2H2	10	+
VUSG01033899.1	678	1644	zf-C2H2	6	+
VUSG01034220.1	6908	7919	zf-C2H2	7	+
VUSG01034305.1	965	1772	zf-C2H2	8	+
VUSG01034448.1	955	2275	zf-C2H2	14	-
VUSG01034663.1	5854	7102	zf-C2H2	8	-
VUSG01034866.1	2173	3199	zf-C2H2	10	-
VUSG01035100.1	10810	15028	zf-C2H2	12	-
VUSG01035151.1	66473	71255	zf-C2H2	13	-
VUSG01035294.1	21726	23601	zf-C2H2	5	-
VUSG01035633.1	1249	2467	zf-C2H2	7	-
VUSG01036305.1	972	1521	zf-C2H2	5	+
VUSG01036508.1	8047	11116	zf-C2H2	13	-
VUSG01036803.1	3898	4840	zf-C2H2	10	+
VUSG01037488.1	16076	17441	zf-C2H2	8	-
VUSG01037877.1	3100	3580	zf-C2H2	6	+
VUSG01038177.1	13253	17183	zf-C2H2	6	+
VUSG01038260.1	9328	11380	zf-C2H2	5	-
VUSG01038745.1	23383	27087	zf-C2H2	6	-
VUSG01038748.1	3013	4276	zf-C2H2	8	+
VUSG01039088.1	3564	4521	zf-C2H2	5	-
VUSG01039252.1	2983	4297	zf-C2H2	10	-
VUSG01039341.1	751	1690	zf-C2H2	5	+
VUSG01039530.1	537	1734	zf-C2H2	6	-
VUSG01039574.1	1796	2507	zf-C2H2	7	+
VUSG01039654.1	13911	16962	zf-C2H2	22	-
VUSG01039763.1	207	960	zf-C2H2	8	+
VUSG01039822.1	3539	4196	zf-C2H2	6	-
VUSG01039822.1	4504	5341	zf-C2H2	10	-
VUSG01039989.1	2064	2697	zf-C2H2	5	+
VUSG01039989.1	2834	3392	zf-C2H2	6	+
VUSG01040279.1	2387	5765	zf-C2H2	5	+
VUSG01040349.1	878	1550	zf-C2H2	6	+
VUSG01040350.1	6036	8058	zf-C2H2	6	-
VUSG01040683.1	16884	18180	zf-C2H2	8	-
VUSG01040774.1	7466	8543	zf-C2H2	5	-
VUSG01040790.1	13235	14081	zf-C2H2	6	-
VUSG01040790.1	14998	16189	zf-C2H2	9	-
VUSG01040790.1	21752	22439	zf-C2H2	6	-
VUSG01040790.1	29444	30110	zf-C2H2	6	-
VUSG01040790.1	37291	38092	zf-C2H2	7	-
VUSG01042712.1	10911	12717	zf-C2H2	6	+
VUSG01042971.1	32049	33537	zf-C2H2	15	+
VUSG01043113.1	4259	5672	zf-C2H2	15	+
VUSG01043188.1	59844	66192	zf-C2H2	5	-
VUSG01043314.1	3089	4319	zf-C2H2	12	+
VUSG01043461.1	2477	4076	zf-C2H2	17	-
VUSG01043565.1	2175	3228	zf-C2H2	7	-
VUSG01044035.1	5671	7036	zf-C2H2	9	+
VUSG01044170.1	14070	14901	zf-C2H2	5	+
VUSG01044326.1	2222	3278	zf-C2H2	11	+
VUSG01044362.1	29068	30172	zf-C2H2	6	+
VUSG01044788.1	2699	3605	zf-C2H2	10	-
VUSG01045198.1	388	1789	zf-C2H2	7	+
VUSG01045198.1	7242	8604	zf-C2H2	9	+
VUSG01045355.1	1395	2394	zf-C2H2	5	-
VUSG01045371.1	821	2660	zf-C2H2	18	-
VUSG01045388.1	8598	9894	zf-C2H2	12	+
VUSG01045694.1	172	843	zf-C2H2	7	+
VUSG01045943.1	996	2541	zf-C2H2	10	+
VUSG01045979.1	1976	3050	zf-C2H2	8	-
VUSG01046658.1	1385	2999	zf-C2H2	13	+
VUSG01047110.1	2037	2730	zf-C2H2	6	-
VUSG01047110.1	3775	4735	zf-C2H2	9	-
VUSG01047349.1	645	3066	zf-C2H2	6	-
VUSG01048165.1	2654	3722	zf-C2H2	5	-
VUSG01048231.1	794	3875	zf-C2H2	9	+
VUSG01048257.1	27617	29009	zf-C2H2	12	+
VUSG01048257.1	32127	34026	zf-C2H2	18	+
VUSG01048611.1	2306	3948	zf-C2H2	6	+
VUSG01049301.1	9731	12647	zf-C2H2	20	-
VUSG01049301.1	12905	13877	zf-C2H2	10	-
VUSG01049301.1	15959	16601	zf-C2H2	5	-
VUSG01049442.1	3035	4574	zf-C2H2	10	-
VUSG01050148.1	1148	2240	zf-C2H2	10	+
VUSG01050148.1	2616	3234	zf-C2H2	7	+
VUSG01050497.1	34822	40972	zf-C2H2	16	+
VUSG01051069.1	22621	23572	zf-C2H2	5	-
VUSG01051895.1	553	1516	zf-C2H2	8	+
VUSG01051977.1	759	1995	zf-C2H2	12	-
VUSG01052029.1	12855	13521	zf-C2H2	6	-
VUSG01052029.1	15156	15939	zf-C2H2	8	-
VUSG01052164.1	1401	2499	zf-C2H2	9	-
VUSG01052212.1	734	1710	zf-C2H2	5	-
VUSG01052557.1	11366	12695	zf-C2H2	9	-
VUSG01053255.1	915	1878	zf-C2H2	5	+
VUSG01053502.1	8528	12734	zf-C2H2	7	-
VUSG01054047.1	694	1885	zf-C2H2	10	+
VUSG01054420.1	2650	3154	zf-C2H2	6	-
VUSG01054683.1	1153	1969	zf-C2H2	6	-
VUSG01054918.1	3280	4306	zf-C2H2	8	+
VUSG01055189.1	8290	9512	zf-C2H2	10	+
VUSG01055189.1	14325	15828	zf-C2H2	14	-
VUSG01055714.1	32834	34478	zf-C2H2	6	+
VUSG01056637.1	66	963	zf-C2H2	8	-
VUSG01056719.1	93	576	zf-C2H2	6	+
VUSG01056762.1	7802	8837	zf-C2H2	8	-
VUSG01057236.1	249	1131	zf-C2H2	6	-
VUSG01057278.1	3425	4534	zf-C2H2	9	+
VUSG01057388.1	4491	5583	zf-C2H2	6	-
VUSG01057563.1	4212	5478	zf-C2H2	12	+
VUSG01057825.1	3745	4552	zf-C2H2	6	+
VUSG01058479.1	22107	22584	zf-C2H2	6	+
VUSG01058505.1	2366	3122	zf-C2H2	6	-
VUSG01058944.1	16321	17713	zf-C2H2	5	+
VUSG01058946.1	4479	5829	zf-C2H2	14	+
VUSG01059155.1	1406	2462	zf-C2H2	8	+
VUSG01059369.1	5321	6521	zf-C2H2	9	-
VUSG01059455.1	2435	3248	zf-C2H2	6	-
VUSG01059508.1	9738	10392	zf-C2H2	6	-
VUSG01059527.1	1775	2966	zf-C2H2	11	+
VUSG01059759.1	2	1115	zf-C2H2	6	-
VUSG01059779.1	7025	7778	zf-C2H2	9	-
VUSG01059785.1	2100	2727	zf-C2H2	7	-
VUSG01059825.1	852	1584	zf-C2H2	7	+
VUSG01059868.1	2504	3281	zf-C2H2	5	-
VUSG01060114.1	2821	4384	zf-C2H2	10	+
VUSG01060524.1	9076	10186	zf-C2H2	8	+
VUSG01060741.1	2281	2893	zf-C2H2	7	-
VUSG01061141.1	1038	2193	zf-C2H2	8	-
VUSG01061200.1	1064	2039	zf-C2H2	5	+
VUSG01061375.1	3973	4750	zf-C2H2	7	+
VUSG01061375.1	6769	7453	zf-C2H2	6	+
VUSG01061438.1	1832	2888	zf-C2H2	9	+
VUSG01061545.1	1896	2454	zf-C2H2	6	-
VUSG01061672.1	12334	14269	zf-C2H2	11	-
VUSG01061676.1	2285	3149	zf-C2H2	8	-
VUSG01061906.1	1315	2515	zf-C2H2	7	-
VUSG01061992.1	8597	9629	zf-C2H2	6	-
VUSG01062465.1	1363	1966	zf-C2H2	7	+
VUSG01062496.1	2288	4871	zf-C2H2	15	+
VUSG01062496.1	5344	6511	zf-C2H2	9	+
VUSG01062496.1	7408	8386	zf-C2H2	8	+
VUSG01062694.1	1540	2455	zf-C2H2	9	+
VUSG01062694.1	2836	3406	zf-C2H2	5	+
VUSG01062957.1	643	1744	zf-C2H2	9	+
VUSG01062957.1	3402	4032	zf-C2H2	6	+
VUSG01063117.1	1468	2410	zf-C2H2	5	-
VUSG01063281.1	0	504	zf-C2H2	6	-
VUSG01063281.1	1695	2871	zf-C2H2	12	-
VUSG01063317.1	3332	4256	zf-C2H2	8	-
VUSG01063433.1	10105	11410	zf-C2H2	10	+
VUSG01063536.1	4813	5578	zf-C2H2	6	+
VUSG01063589.1	2207	3284	zf-C2H2	12	+
VUSG01063589.1	3814	4498	zf-C2H2	6	+
VUSG01063648.1	5703	6363	zf-C2H2	7	-
VUSG01063685.1	2589	3552	zf-C2H2	6	-
VUSG01063982.1	7069	8611	zf-C2H2	11	-
VUSG01064392.1	381	1083	zf-C2H2	7	-
VUSG01064392.1	1508	2258	zf-C2H2	7	-
VUSG01064530.1	1019	2339	zf-C2H2	9	+
VUSG01064622.1	2074	3022	zf-C2H2	6	+
VUSG01064692.1	12337	13036	zf-C2H2	6	-
VUSG01064726.1	18226	20572	zf-C2H2	10	-
VUSG01064756.1	1047	2796	zf-C2H2	13	+
VUSG01064925.1	3331	4483	zf-C2H2	8	+
VUSG01064925.1	13479	14406	zf-C2H2	5	+
VUSG01064925.1	17880	18939	zf-C2H2	9	-
VUSG01065057.1	827	2348	zf-C2H2	15	+
VUSG01065102.1	5478	6675	zf-C2H2	7	-
VUSG01065349.1	1580	2951	zf-C2H2	8	-
VUSG01065386.1	7085	8606	zf-C2H2	10	-
VUSG01065418.1	5237	5831	zf-C2H2	6	+
VUSG01065448.1	2436	3387	zf-C2H2	6	-
VUSG01065686.1	512	1355	zf-C2H2	7	-
VUSG01065808.1	4577	5111	zf-C2H2	6	-
VUSG01065914.1	2302	3232	zf-C2H2	10	-
VUSG01065914.1	3394	5200	zf-C2H2	21	-
VUSG01065927.1	1	979	zf-C2H2	11	+
VUSG01066014.1	1235	1811	zf-C2H2	6	-
VUSG01066063.1	4036	4612	zf-C2H2	6	-
VUSG01066063.1	5665	6169	zf-C2H2	6	-
VUSG01066160.1	4410	4977	zf-C2H2	5	-
VUSG01066390.1	601	1288	zf-C2H2	7	-
VUSG01066648.1	1345	3982	zf-C2H2	21	+
VUSG01066817.1	15442	17491	zf-C2H2	8	-
VUSG01066920.1	22900	24412	zf-C2H2	10	-
VUSG01067137.1	13247	15578	zf-C2H2	6	+
VUSG01067215.1	9663	10317	zf-C2H2	6	+
VUSG01067435.1	3916	4996	zf-C2H2	6	+
VUSG01067773.1	10627	11671	zf-C2H2	11	+
VUSG01067993.1	55912	58381	zf-C2H2	6	+
VUSG01068033.1	40265	41237	zf-C2H2	7	-
VUSG01068033.1	42905	46823	zf-C2H2	24	-
VUSG01068033.1	48741	50742	zf-C2H2	18	+
VUSG01068255.1	21662	22346	zf-C2H2	7	+
VUSG01068255.1	22926	23502	zf-C2H2	6	+
VUSG01068339.1	4586	5721	zf-C2H2	8	+
VUSG01068465.1	19214	21378	zf-C2H2	10	+
VUSG01068465.1	46216	49090	zf-C2H2	9	+
VUSG01068653.1	5359	6868	zf-C2H2	14	-
VUSG01068731.1	12530	14294	zf-C2H2	12	-
VUSG01068888.1	8422	10459	zf-C2H2	9	+
VUSG01068891.1	1194	2811	zf-C2H2	8	+
VUSG01069116.1	33003	33873	zf-C2H2	7	+
VUSG01069182.1	1287	2775	zf-C2H2	9	-
VUSG01069236.1	7385	7907	zf-C2H2	6	+
VUSG01069276.1	50001	53655	zf-C2H2	9	-
VUSG01069318.1	139391	140681	zf-C2H2	6	+
VUSG01069386.1	1450	3181	zf-C2H2	6	-
VUSG01069418.1	71059	72601	zf-C2H2	5	-
VUSG01069451.1	4201	4786	zf-C2H2	7	-
VUSG01069742.1	13328	14765	zf-C2H2	5	+
```
