## Supplementary Data 2 for "Transposable elements drive the evolution of metazoan zinc finger genes": Ophthalmotilapia_sp._'white_cap'_AB-2019_znfs.bed

```
VUXN01000197.1	17951	19154	zf-C2H2	5	+
VUXN01000232.1	36751	38517	zf-C2H2	12	+
VUXN01000383.1	6055	7615	zf-C2H2	10	-
VUXN01000437.1	51136	52948	zf-C2H2	7	-
VUXN01000824.1	4080	5568	zf-C2H2	14	+
VUXN01000824.1	10192	11209	zf-C2H2	8	-
VUXN01000960.1	1260	2508	zf-C2H2	9	-
VUXN01001005.1	1224	2199	zf-C2H2	7	-
VUXN01001020.1	5765	9443	zf-C2H2	26	-
VUXN01001058.1	4912	11260	zf-C2H2	5	-
VUXN01001126.1	6308	7664	zf-C2H2	7	+
VUXN01001370.1	2491	4822	zf-C2H2	6	+
VUXN01002173.1	3338	3818	zf-C2H2	7	+
VUXN01002213.1	826	2866	zf-C2H2	6	-
VUXN01002214.1	6994	8113	zf-C2H2	7	+
VUXN01002253.1	3677	5663	zf-C2H2	10	+
VUXN01002253.1	30329	33203	zf-C2H2	9	+
VUXN01002464.1	569	1202	zf-C2H2	5	+
VUXN01002464.1	1339	1897	zf-C2H2	6	+
VUXN01002577.1	1954	3583	zf-C2H2	11	+
VUXN01003543.1	37122	38280	zf-C2H2	5	-
VUXN01003636.1	1846	2890	zf-C2H2	10	-
VUXN01003640.1	1844	2666	zf-C2H2	8	-
VUXN01003640.1	3224	4082	zf-C2H2	8	-
VUXN01003938.1	805	2797	zf-C2H2	13	+
VUXN01003938.1	8672	10820	zf-C2H2	14	+
VUXN01004020.1	1772	2987	zf-C2H2	9	-
VUXN01004076.1	2250	3540	zf-C2H2	11	+
VUXN01004187.1	13096	14950	zf-C2H2	5	+
VUXN01004201.1	4063	5359	zf-C2H2	12	+
VUXN01004223.1	4301	6176	zf-C2H2	17	+
VUXN01004352.1	2	413	zf-C2H2	5	+
VUXN01004390.1	1704	2577	zf-C2H2	5	+
VUXN01004399.1	113118	114207	zf-C2H2	6	-
VUXN01004555.1	29242	31012	zf-C2H2	5	+
VUXN01004818.1	3071	4145	zf-C2H2	9	+
VUXN01004905.1	3065	4433	zf-C2H2	10	-
VUXN01005207.1	1528	2602	zf-C2H2	9	-
VUXN01005304.1	240	1566	zf-C2H2	8	-
VUXN01005841.1	11464	13189	zf-C2H2	7	-
VUXN01005868.1	1143	5925	zf-C2H2	13	+
VUXN01005939.1	2168	3185	zf-C2H2	6	-
VUXN01005946.1	9494	10337	zf-C2H2	5	+
VUXN01006077.1	4332	6624	zf-C2H2	7	-
VUXN01006531.1	4626	6435	zf-C2H2	16	+
VUXN01006698.1	2376	3567	zf-C2H2	6	-
VUXN01006700.1	5917	7198	zf-C2H2	8	+
VUXN01006712.1	73907	74837	zf-C2H2	6	-
VUXN01006716.1	3506	4646	zf-C2H2	11	-
VUXN01006779.1	13741	15241	zf-C2H2	5	+
VUXN01006909.1	1195	2140	zf-C2H2	10	+
VUXN01006909.1	2424	5304	zf-C2H2	20	+
VUXN01006950.1	17481	19539	zf-C2H2	8	-
VUXN01007110.1	1254	2565	zf-C2H2	8	-
VUXN01007755.1	5200	7110	zf-C2H2	12	+
VUXN01007765.1	34738	40888	zf-C2H2	16	+
VUXN01007842.1	6300	7077	zf-C2H2	5	+
VUXN01007930.1	2283	6726	zf-C2H2	26	-
VUXN01008034.1	3716	4649	zf-C2H2	10	-
VUXN01008034.1	7830	9357	zf-C2H2	9	-
VUXN01008503.1	394	2038	zf-C2H2	12	+
VUXN01008683.1	16290	21029	zf-C2H2	8	-
VUXN01008889.1	1559	2405	zf-C2H2	8	-
VUXN01009685.1	1397	2405	zf-C2H2	10	+
VUXN01009685.1	3599	4157	zf-C2H2	6	+
VUXN01009687.1	7663	8731	zf-C2H2	5	+
VUXN01010357.1	170	1469	zf-C2H2	7	+
VUXN01010357.1	6741	11127	zf-C2H2	8	+
VUXN01010441.1	2385	4083	zf-C2H2	5	+
VUXN01010515.1	241	934	zf-C2H2	6	+
VUXN01010568.1	818	5021	zf-C2H2	7	+
VUXN01010593.1	2518	3391	zf-C2H2	5	+
VUXN01010690.1	25946	28085	zf-C2H2	20	-
VUXN01010877.1	15761	18191	zf-C2H2	8	+
VUXN01010934.1	475	1513	zf-C2H2	6	+
VUXN01011194.1	2463	7971	zf-C2H2	10	+
VUXN01011757.1	255	1800	zf-C2H2	10	+
VUXN01013583.1	19742	21155	zf-C2H2	15	-
VUXN01013652.1	2568	3768	zf-C2H2	9	-
VUXN01014155.1	723	3351	zf-C2H2	7	+
VUXN01014287.1	1	1558	zf-C2H2	12	-
VUXN01014529.1	4058	4862	zf-C2H2	6	-
VUXN01014839.1	8197	14014	zf-C2H2	9	+
VUXN01015489.1	90677	93479	zf-C2H2	5	-
VUXN01015646.1	449	1415	zf-C2H2	6	+
VUXN01015867.1	587	1563	zf-C2H2	5	-
VUXN01015903.1	19213	20971	zf-C2H2	8	-
VUXN01016025.1	1150	2749	zf-C2H2	17	+
VUXN01016053.1	19219	22276	zf-C2H2	5	+
VUXN01016603.1	184	1174	zf-C2H2	6	+
VUXN01016653.1	21858	22968	zf-C2H2	7	+
VUXN01016848.1	8096	11153	zf-C2H2	13	-
VUXN01016997.1	31768	32719	zf-C2H2	5	-
VUXN01017025.1	624	1866	zf-C2H2	10	+
VUXN01017234.1	9778	11800	zf-C2H2	6	-
VUXN01017402.1	6382	7315	zf-C2H2	5	-
VUXN01017569.1	4707	6365	zf-C2H2	10	-
VUXN01017687.1	2072	3875	zf-C2H2	5	+
VUXN01017740.1	2778	4695	zf-C2H2	6	-
VUXN01018116.1	48	969	zf-C2H2	9	-
VUXN01018279.1	1510	2602	zf-C2H2	9	-
VUXN01018441.1	5439	7284	zf-C2H2	18	+
VUXN01019023.1	6070	7096	zf-C2H2	8	-
VUXN01019075.1	2722	5278	zf-C2H2	6	+
VUXN01019106.1	0	1089	zf-C2H2	13	+
VUXN01019238.1	1284	2346	zf-C2H2	8	+
VUXN01019392.1	1422	2169	zf-C2H2	5	-
VUXN01019624.1	13543	15211	zf-C2H2	5	-
VUXN01019746.1	1319	3983	zf-C2H2	21	+
VUXN01020108.1	2207	2834	zf-C2H2	8	-
VUXN01020326.1	626	1805	zf-C2H2	7	-
VUXN01020434.1	1450	2740	zf-C2H2	9	-
VUXN01020773.1	670	1612	zf-C2H2	7	+
VUXN01020846.1	3569	7775	zf-C2H2	12	+
VUXN01020863.1	7884	8937	zf-C2H2	7	+
VUXN01021193.1	6068	7274	zf-C2H2	6	+
VUXN01021258.1	2422	3472	zf-C2H2	7	-
VUXN01021804.1	72527	73415	zf-C2H2	9	+
VUXN01021940.1	559	1627	zf-C2H2	11	+
VUXN01022058.1	33725	34757	zf-C2H2	6	+
VUXN01022637.1	1544	2270	zf-C2H2	6	+
VUXN01023033.1	2340	3246	zf-C2H2	9	-
VUXN01023171.1	2309	4892	zf-C2H2	15	+
VUXN01023171.1	5365	6532	zf-C2H2	9	+
VUXN01023171.1	7429	8419	zf-C2H2	8	+
VUXN01023267.1	2274	5652	zf-C2H2	5	+
VUXN01024295.1	0	429	zf-C2H2	5	+
VUXN01024377.1	13272	14559	zf-C2H2	8	-
VUXN01024403.1	8917	10999	zf-C2H2	6	-
VUXN01024421.1	209	1364	zf-C2H2	8	-
VUXN01025176.1	27535	28405	zf-C2H2	7	-
VUXN01025220.1	4442	8072	zf-C2H2	17	-
VUXN01025220.1	21311	24359	zf-C2H2	14	-
VUXN01025785.1	1	1231	zf-C2H2	11	-
VUXN01025881.1	10935	12477	zf-C2H2	5	-
VUXN01025947.1	9968	10658	zf-C2H2	5	+
VUXN01026746.1	3811	5296	zf-C2H2	13	+
VUXN01026964.1	5870	9641	zf-C2H2	5	-
VUXN01027525.1	2083	2896	zf-C2H2	6	+
VUXN01027525.1	6333	7260	zf-C2H2	5	-
VUXN01027560.1	4557	5724	zf-C2H2	7	-
VUXN01028785.1	868	2227	zf-C2H2	12	-
VUXN01028863.1	7711	9646	zf-C2H2	11	+
VUXN01029180.1	17837	22451	zf-C2H2	14	+
VUXN01029229.1	17200	18460	zf-C2H2	12	+
VUXN01029754.1	5330	6281	zf-C2H2	6	-
VUXN01030030.1	12554	13397	zf-C2H2	6	-
VUXN01030030.1	14314	15505	zf-C2H2	9	-
VUXN01030030.1	21205	21892	zf-C2H2	6	-
VUXN01030178.1	2704	3124	zf-C2H2	5	+
VUXN01030328.1	13669	15106	zf-C2H2	5	+
VUXN01032526.1	22626	24879	zf-C2H2	5	+
VUXN01032538.1	5406	7017	zf-C2H2	11	+
VUXN01032816.1	10386	13915	zf-C2H2	8	+
VUXN01033065.1	2336	3722	zf-C2H2	5	-
VUXN01034243.1	1333	5260	zf-C2H2	24	-
VUXN01034243.1	7189	9187	zf-C2H2	18	+
VUXN01034484.1	9011	10823	zf-C2H2	7	-
VUXN01034685.1	2891	4433	zf-C2H2	11	-
VUXN01034927.1	42444	45819	zf-C2H2	6	-
VUXN01035089.1	12273	14355	zf-C2H2	14	-
VUXN01035099.1	23776	24388	zf-C2H2	5	+
VUXN01035227.1	8681	10344	zf-C2H2	7	-
VUXN01035452.1	6137	7079	zf-C2H2	7	-
VUXN01035655.1	4437	5958	zf-C2H2	10	-
VUXN01035754.1	10477	12823	zf-C2H2	10	-
VUXN01036283.1	4111	5524	zf-C2H2	15	+
VUXN01036588.1	1870	3264	zf-C2H2	12	+
VUXN01036588.1	6579	8478	zf-C2H2	18	+
VUXN01036669.1	7438	9004	zf-C2H2	9	+
VUXN01037076.1	2818	6193	zf-C2H2	5	+
VUXN01037092.1	5502	6513	zf-C2H2	11	+
VUXN01037298.1	4346	5573	zf-C2H2	9	+
VUXN01037518.1	894	2085	zf-C2H2	10	+
VUXN01037834.1	9028	10264	zf-C2H2	5	+
VUXN01038230.1	4600	5527	zf-C2H2	11	-
VUXN01038437.1	0	995	zf-C2H2	12	+
VUXN01038948.1	6918	8061	zf-C2H2	10	-
VUXN01038967.1	13125	13764	zf-C2H2	6	-
VUXN01038977.1	710	1808	zf-C2H2	13	+
VUXN01039151.1	0	654	zf-C2H2	6	-
VUXN01039178.1	2	893	zf-C2H2	6	+
VUXN01039428.1	440	1847	zf-C2H2	9	-
VUXN01039443.1	2529	4070	zf-C2H2	11	+
VUXN01039828.1	2798	4337	zf-C2H2	15	+
VUXN01039933.1	5468	6431	zf-C2H2	6	-
VUXN01039964.1	3114	4215	zf-C2H2	7	-
VUXN01040099.1	1728	2610	zf-C2H2	6	+
VUXN01040225.1	6504	8235	zf-C2H2	17	+
VUXN01041096.1	4954	6580	zf-C2H2	6	+
VUXN01041195.1	3828	4869	zf-C2H2	8	+
VUXN01041275.1	2579	3317	zf-C2H2	7	-
VUXN01041283.1	50993	51980	zf-C2H2	5	+
VUXN01041723.1	12495	16425	zf-C2H2	6	+
VUXN01042198.1	0	471	zf-C2H2	5	-
VUXN01042352.1	2819	3467	zf-C2H2	6	-
VUXN01042741.1	2786	3917	zf-C2H2	9	+
VUXN01043089.1	20825	24479	zf-C2H2	9	+
VUXN01043245.1	3745	4342	zf-C2H2	7	-
VUXN01043604.1	2803	4123	zf-C2H2	14	+
VUXN01043760.1	898	1966	zf-C2H2	6	+
VUXN01044174.1	388	1252	zf-C2H2	8	+
VUXN01044345.1	2	3623	zf-C2H2	5	-
VUXN01045235.1	1199	2006	zf-C2H2	5	-
VUXN01045303.1	9049	9775	zf-C2H2	7	-
VUXN01045303.1	11334	12117	zf-C2H2	8	-
VUXN01045657.1	5459	6023	zf-C2H2	7	-
VUXN01045726.1	2547	3678	zf-C2H2	5	+
VUXN01045825.1	186	1560	zf-C2H2	11	-
VUXN01045872.1	748	2302	zf-C2H2	15	+
VUXN01046280.1	17641	18517	zf-C2H2	5	-
VUXN01046575.1	44178	45210	zf-C2H2	5	-
VUXN01046966.1	12940	13675	zf-C2H2	6	+
VUXN01047741.1	7441	8791	zf-C2H2	14	-
VUXN01047779.1	1311	2142	zf-C2H2	5	-
VUXN01047878.1	1592	2669	zf-C2H2	6	-
VUXN01049228.1	1876	2707	zf-C2H2	5	-
VUXN01049246.1	1812	4323	zf-C2H2	9	+
VUXN01049289.1	84222	86031	zf-C2H2	6	-
VUXN01049555.1	10472	11960	zf-C2H2	15	+
VUXN01049585.1	750	1782	zf-C2H2	5	+
VUXN01049732.1	564	1410	zf-C2H2	5	+
VUXN01050333.1	10229	11558	zf-C2H2	9	-
VUXN01050580.1	8427	9204	zf-C2H2	5	-
VUXN01050957.1	9465	19127	zf-C2H2	48	-
VUXN01051203.1	1023	2829	zf-C2H2	21	+
VUXN01051203.1	2991	3921	zf-C2H2	10	+
VUXN01051454.1	5237	6248	zf-C2H2	7	+
VUXN01051635.1	1232	1790	zf-C2H2	6	-
VUXN01051896.1	1332	1890	zf-C2H2	6	+
VUXN01052394.1	2617	3301	zf-C2H2	6	-
VUXN01053134.1	1884	2928	zf-C2H2	7	-
VUXN01053467.1	1298	2516	zf-C2H2	7	-
VUXN01053662.1	744	1647	zf-C2H2	10	-
VUXN01053934.1	873	1716	zf-C2H2	7	+
VUXN01054970.1	493	1342	zf-C2H2	6	+
VUXN01054980.1	1824	2535	zf-C2H2	7	+
VUXN01055165.1	7412	8489	zf-C2H2	5	-
VUXN01055452.1	82344	85806	zf-C2H2	10	+
VUXN01055586.1	11087	12842	zf-C2H2	5	+
VUXN01055588.1	9192	11169	zf-C2H2	12	-
VUXN01055716.1	1198	2170	zf-C2H2	7	+
VUXN01055875.1	16118	16679	zf-C2H2	5	+
VUXN01056014.1	3351	4587	zf-C2H2	6	-
VUXN01056289.1	2047	3433	zf-C2H2	8	-
VUXN01056859.1	16980	18465	zf-C2H2	9	-
VUXN01058638.1	1543	3157	zf-C2H2	13	+
VUXN01059230.1	8428	9526	zf-C2H2	8	+
VUXN01060833.1	740	1631	zf-C2H2	9	+
VUXN01061278.1	406	1558	zf-C2H2	10	+
VUXN01061358.1	1105	2236	zf-C2H2	9	-
VUXN01062191.1	0	432	zf-C2H2	5	+
VUXN01062191.1	1395	2034	zf-C2H2	6	+
VUXN01062290.1	2498	3788	zf-C2H2	8	-
VUXN01062316.1	769	2806	zf-C2H2	9	+
VUXN01062464.1	873	1827	zf-C2H2	10	-
VUXN01062523.1	184	1624	zf-C2H2	10	+
VUXN01062976.1	759	1230	zf-C2H2	5	+
VUXN01063047.1	1	669	zf-C2H2	8	+
VUXN01063129.1	1310	2069	zf-C2H2	7	-
VUXN01063207.1	1616	2810	zf-C2H2	13	+
VUXN01063252.1	800	1304	zf-C2H2	5	-
VUXN01063454.1	1814	3038	zf-C2H2	11	-
VUXN01063908.1	0	786	zf-C2H2	6	+
VUXN01064554.1	6064	6706	zf-C2H2	5	+
VUXN01064627.1	2659	3655	zf-C2H2	7	-
VUXN01064654.1	587	1157	zf-C2H2	5	+
VUXN01064688.1	1368	1815	zf-C2H2	5	-
VUXN01064866.1	2388	3144	zf-C2H2	8	-
VUXN01064944.1	1577	2564	zf-C2H2	5	-
VUXN01064974.1	223	1249	zf-C2H2	10	+
VUXN01065139.1	2613	3441	zf-C2H2	8	-
VUXN01065199.1	1248	1824	zf-C2H2	6	-
VUXN01065383.1	435	1332	zf-C2H2	8	+
VUXN01065496.1	498	1716	zf-C2H2	9	+
VUXN01065591.1	1770	3195	zf-C2H2	10	-
VUXN01066428.1	4841	6542	zf-C2H2	6	+
VUXN01066428.1	10633	15436	zf-C2H2	6	+
VUXN01066720.1	1551	2235	zf-C2H2	6	-
VUXN01066720.1	2732	3758	zf-C2H2	11	-
VUXN01066735.1	2	701	zf-C2H2	8	+
VUXN01067051.1	332	1685	zf-C2H2	12	+
VUXN01067051.1	3343	3973	zf-C2H2	6	+
VUXN01067060.1	15212	18263	zf-C2H2	22	-
VUXN01067101.1	2072	2873	zf-C2H2	7	+
VUXN01067101.1	10069	10735	zf-C2H2	6	+
VUXN01067275.1	569	3665	zf-C2H2	9	+
VUXN01067401.1	3832	5395	zf-C2H2	10	-
VUXN01067417.1	3799	4375	zf-C2H2	6	-
VUXN01067577.1	937	1486	zf-C2H2	5	+
VUXN01067630.1	12707	13925	zf-C2H2	8	-
VUXN01067661.1	8251	9238	zf-C2H2	6	+
VUXN01067894.1	3970	4588	zf-C2H2	7	-
VUXN01067894.1	4964	5966	zf-C2H2	10	-
VUXN01067969.1	3414	4140	zf-C2H2	7	+
VUXN01068105.1	3444	4002	zf-C2H2	5	-
VUXN01068235.1	849	1968	zf-C2H2	8	-
VUXN01068396.1	338	1208	zf-C2H2	6	-
VUXN01068477.1	6364	6856	zf-C2H2	5	-
VUXN01068564.1	933	2298	zf-C2H2	8	+
VUXN01068596.1	976	1678	zf-C2H2	7	-
VUXN01068596.1	2103	2853	zf-C2H2	7	-
VUXN01068681.1	3577	4180	zf-C2H2	6	+
VUXN01068842.1	137	866	zf-C2H2	6	+
VUXN01068898.1	339	1149	zf-C2H2	8	+
VUXN01068984.1	3632	4832	zf-C2H2	7	+
VUXN01069182.1	3426	4083	zf-C2H2	6	-
VUXN01069182.1	4391	5420	zf-C2H2	13	-
VUXN01069263.1	8064	9396	zf-C2H2	10	+
VUXN01069284.1	2601	3753	zf-C2H2	8	+
VUXN01069351.1	2439	3447	zf-C2H2	8	+
VUXN01069367.1	1427	2222	zf-C2H2	8	+
VUXN01069558.1	22868	24860	zf-C2H2	16	-
VUXN01069877.1	1606	2346	zf-C2H2	5	-
VUXN01069877.1	4234	4999	zf-C2H2	9	-
VUXN01070096.1	163412	164702	zf-C2H2	6	+
VUXN01070176.1	3838	4420	zf-C2H2	7	-
VUXN01070199.1	739	1663	zf-C2H2	8	-
VUXN01070232.1	25700	27212	zf-C2H2	10	-
VUXN01070361.1	41325	42645	zf-C2H2	12	+
VUXN01070416.1	2000	2798	zf-C2H2	5	-
VUXN01070437.1	21983	23471	zf-C2H2	5	-
VUXN01070441.1	276	1584	zf-C2H2	8	+
VUXN01070441.1	1989	3381	zf-C2H2	9	+
VUXN01070442.1	8228	9491	zf-C2H2	8	+
VUXN01070477.1	1185	1998	zf-C2H2	5	+
VUXN01070566.1	2413	4174	zf-C2H2	14	+
VUXN01070590.1	3216	4551	zf-C2H2	12	+
VUXN01070597.1	6817	7954	zf-C2H2	7	-
VUXN01070826.1	1762	2872	zf-C2H2	7	-
VUXN01071051.1	4223	5465	zf-C2H2	10	+
VUXN01071078.1	479	1076	zf-C2H2	6	+
VUXN01071101.1	863	1676	zf-C2H2	5	-
VUXN01071216.1	7355	14042	zf-C2H2	15	+
VUXN01071253.1	864	2439	zf-C2H2	14	+
VUXN01071269.1	66407	68033	zf-C2H2	10	+
VUXN01071285.1	10113	11427	zf-C2H2	10	+
VUXN01071298.1	33217	34960	zf-C2H2	11	+
VUXN01071298.1	44089	44959	zf-C2H2	9	+
VUXN01071331.1	56752	59221	zf-C2H2	6	+
VUXN01071389.1	2	767	zf-C2H2	9	+
VUXN01071541.1	10276	11587	zf-C2H2	8	+
VUXN01071865.1	3104	3662	zf-C2H2	6	+
VUXN01071882.1	1574	2654	zf-C2H2	6	-
VUXN01071991.1	2810	3254	zf-C2H2	5	-
VUXN01072139.1	1248	2681	zf-C2H2	13	+
VUXN01072429.1	760	4426	zf-C2H2	6	+
```
