## Supplementary Data 2 for "Transposable elements drive the evolution of metazoan zinc finger genes": Ophthalmotilapia_ventralis_znfs.bed

```
VVDM01000401.1	2717	3953	zf-C2H2	12	+
VVDM01000968.1	21127	22825	zf-C2H2	6	-
VVDM01001000.1	1926	5301	zf-C2H2	5	+
VVDM01001255.1	11327	13052	zf-C2H2	7	-
VVDM01001425.1	10132	11008	zf-C2H2	5	-
VVDM01002014.1	1574	7998	zf-C2H2	16	+
VVDM01002057.1	5931	7359	zf-C2H2	10	+
VVDM01002713.1	889	2371	zf-C2H2	12	+
VVDM01002910.1	7891	9209	zf-C2H2	14	+
VVDM01003437.1	2667	3351	zf-C2H2	6	-
VVDM01003835.1	12576	14340	zf-C2H2	12	+
VVDM01004310.1	67	1165	zf-C2H2	6	+
VVDM01004369.1	2	701	zf-C2H2	5	-
VVDM01004695.1	46211	50162	zf-C2H2	8	+
VVDM01004724.1	2055	3153	zf-C2H2	5	-
VVDM01004727.1	15221	17651	zf-C2H2	6	-
VVDM01004898.1	876	10466	zf-C2H2	46	+
VVDM01005031.1	2629	4012	zf-C2H2	8	-
VVDM01005069.1	1390	2362	zf-C2H2	7	-
VVDM01005069.1	3973	7936	zf-C2H2	24	-
VVDM01005069.1	9865	11863	zf-C2H2	18	+
VVDM01005788.1	13344	13848	zf-C2H2	6	+
VVDM01005788.1	14115	14816	zf-C2H2	8	+
VVDM01006305.1	1044	4554	zf-C2H2	14	+
VVDM01006305.1	17470	21193	zf-C2H2	17	+
VVDM01006305.1	26515	30958	zf-C2H2	26	+
VVDM01006738.1	13223	14660	zf-C2H2	5	+
VVDM01006742.1	56904	63252	zf-C2H2	5	-
VVDM01007042.1	5117	7052	zf-C2H2	11	-
VVDM01007259.1	10107	12747	zf-C2H2	21	-
VVDM01007482.1	2	2522	zf-C2H2	19	+
VVDM01007504.1	35983	37273	zf-C2H2	6	+
VVDM01007875.1	14283	15438	zf-C2H2	9	+
VVDM01008058.1	7227	8179	zf-C2H2	12	-
VVDM01008712.1	1815	3465	zf-C2H2	11	+
VVDM01008745.1	4224	6336	zf-C2H2	6	-
VVDM01009108.1	2051	2993	zf-C2H2	10	+
VVDM01009203.1	7128	8877	zf-C2H2	5	-
VVDM01009534.1	8874	9495	zf-C2H2	6	-
VVDM01009562.1	38927	40019	zf-C2H2	6	+
VVDM01009664.1	38074	43513	zf-C2H2	10	+
VVDM01009677.1	1713	3090	zf-C2H2	11	-
VVDM01009776.1	53245	56620	zf-C2H2	6	-
VVDM01010106.1	5884	6862	zf-C2H2	8	-
VVDM01010268.1	2517	3294	zf-C2H2	5	+
VVDM01010268.1	6492	7425	zf-C2H2	10	+
VVDM01010499.1	7506	9588	zf-C2H2	6	-
VVDM01010567.1	2296	3915	zf-C2H2	6	+
VVDM01010664.1	12236	13049	zf-C2H2	5	+
VVDM01010879.1	28717	29824	zf-C2H2	6	+
VVDM01011014.1	9253	12310	zf-C2H2	5	+
VVDM01011150.1	2325	3231	zf-C2H2	9	-
VVDM01011155.1	5607	6486	zf-C2H2	5	-
VVDM01011502.1	22110	23652	zf-C2H2	5	-
VVDM01011668.1	175	1474	zf-C2H2	7	+
VVDM01011668.1	6700	11086	zf-C2H2	8	+
VVDM01011813.1	37357	38416	zf-C2H2	9	-
VVDM01011961.1	921	2682	zf-C2H2	14	+
VVDM01012064.1	2120	3218	zf-C2H2	13	-
VVDM01012069.1	2027	3836	zf-C2H2	16	-
VVDM01012202.1	8557	14094	zf-C2H2	9	+
VVDM01012415.1	16134	18126	zf-C2H2	16	+
VVDM01012543.1	33288	34446	zf-C2H2	5	+
VVDM01012738.1	8971	9661	zf-C2H2	5	+
VVDM01012981.1	3023	6401	zf-C2H2	5	-
VVDM01013306.1	6577	8563	zf-C2H2	5	-
VVDM01013354.1	0	1375	zf-C2H2	6	-
VVDM01014033.1	19066	22685	zf-C2H2	8	-
VVDM01014126.1	4640	7802	zf-C2H2	5	+
VVDM01014242.1	2029	3631	zf-C2H2	15	+
VVDM01014392.1	1533	2529	zf-C2H2	8	+
VVDM01014672.1	5050	6001	zf-C2H2	5	+
VVDM01015159.1	325	1816	zf-C2H2	10	-
VVDM01015380.1	6086	7292	zf-C2H2	6	+
VVDM01015998.1	481	1588	zf-C2H2	9	+
VVDM01017130.1	2338	3172	zf-C2H2	5	-
VVDM01017178.1	12694	16156	zf-C2H2	10	+
VVDM01017233.1	2	3314	zf-C2H2	5	+
VVDM01017501.1	1347	2298	zf-C2H2	6	+
VVDM01017843.1	4571	6083	zf-C2H2	5	+
VVDM01018131.1	1987	3785	zf-C2H2	7	+
VVDM01018252.1	1179	2508	zf-C2H2	9	+
VVDM01018262.1	3504	4872	zf-C2H2	10	+
VVDM01018272.1	1365	2238	zf-C2H2	5	+
VVDM01018497.1	3893	8660	zf-C2H2	8	-
VVDM01018905.1	8751	9996	zf-C2H2	5	+
VVDM01018931.1	3229	4456	zf-C2H2	6	-
VVDM01019328.1	10407	13503	zf-C2H2	9	-
VVDM01019883.1	1927	2668	zf-C2H2	5	+
VVDM01020806.1	1440	2160	zf-C2H2	6	+
VVDM01021133.1	20616	24809	zf-C2H2	8	+
VVDM01021305.1	2	2369	zf-C2H2	13	-
VVDM01021479.1	7390	8467	zf-C2H2	5	-
VVDM01021888.1	26563	27433	zf-C2H2	7	-
VVDM01022335.1	7990	9937	zf-C2H2	8	+
VVDM01022872.1	246	1425	zf-C2H2	7	+
VVDM01023173.1	16622	17885	zf-C2H2	8	-
VVDM01023855.1	33223	34798	zf-C2H2	9	-
VVDM01024453.1	17084	19343	zf-C2H2	6	-
VVDM01025641.1	66306	67236	zf-C2H2	6	-
VVDM01026566.1	3907	5725	zf-C2H2	5	-
VVDM01026991.1	40187	41930	zf-C2H2	11	+
VVDM01026991.1	51006	51876	zf-C2H2	9	+
VVDM01027415.1	7417	8794	zf-C2H2	7	+
VVDM01027882.1	7742	8564	zf-C2H2	6	+
VVDM01027882.1	9527	10166	zf-C2H2	6	+
VVDM01028650.1	0	555	zf-C2H2	6	+
VVDM01028650.1	1186	1912	zf-C2H2	6	+
VVDM01028778.1	2295	4194	zf-C2H2	18	-
VVDM01028778.1	7638	9030	zf-C2H2	12	-
VVDM01029072.1	1171	3193	zf-C2H2	6	+
VVDM01029529.1	12708	14232	zf-C2H2	11	+
VVDM01029650.1	533	2698	zf-C2H2	15	-
VVDM01029650.1	8189	10181	zf-C2H2	13	-
VVDM01029665.1	15963	16939	zf-C2H2	5	+
VVDM01030222.1	186	2226	zf-C2H2	9	+
VVDM01031757.1	1472	2126	zf-C2H2	6	-
VVDM01032386.1	7702	9679	zf-C2H2	12	+
VVDM01034240.1	2107	3424	zf-C2H2	11	+
VVDM01034420.1	3545	4385	zf-C2H2	5	+
VVDM01035263.1	755	1604	zf-C2H2	6	-
VVDM01036194.1	6522	7770	zf-C2H2	9	+
VVDM01036520.1	2189	3275	zf-C2H2	8	+
VVDM01036520.1	8543	10298	zf-C2H2	17	-
VVDM01036561.1	1	745	zf-C2H2	9	+
VVDM01037025.1	3137	4256	zf-C2H2	7	-
VVDM01037488.1	2972	4307	zf-C2H2	12	+
VVDM01037558.1	13241	14594	zf-C2H2	12	+
VVDM01037677.1	2148	6930	zf-C2H2	13	+
VVDM01037842.1	23764	24424	zf-C2H2	5	+
VVDM01037848.1	4234	7138	zf-C2H2	7	+
VVDM01038234.1	260	1550	zf-C2H2	8	+
VVDM01038234.1	1954	3346	zf-C2H2	9	+
VVDM01038317.1	3329	4403	zf-C2H2	9	+
VVDM01038855.1	11898	12951	zf-C2H2	5	+
VVDM01038950.1	10629	12975	zf-C2H2	10	-
VVDM01039504.1	3745	4726	zf-C2H2	8	-
VVDM01039782.1	49316	52322	zf-C2H2	8	-
VVDM01040138.1	1226	2840	zf-C2H2	13	+
VVDM01040179.1	0	990	zf-C2H2	7	+
VVDM01040383.1	4632	6043	zf-C2H2	16	+
VVDM01040651.1	555	1011	zf-C2H2	5	+
VVDM01040686.1	12860	15371	zf-C2H2	9	-
VVDM01040690.1	21861	22848	zf-C2H2	5	+
VVDM01040962.1	1315	2461	zf-C2H2	8	-
VVDM01041283.1	1306	2152	zf-C2H2	8	-
VVDM01041297.1	13064	13910	zf-C2H2	6	-
VVDM01041297.1	14817	16008	zf-C2H2	9	-
VVDM01041297.1	21351	22038	zf-C2H2	6	-
VVDM01041339.1	44232	45807	zf-C2H2	5	+
VVDM01041567.1	3347	4388	zf-C2H2	8	+
VVDM01042239.1	6188	10802	zf-C2H2	14	-
VVDM01042601.1	2996	9146	zf-C2H2	16	+
VVDM01042684.1	0	771	zf-C2H2	5	+
VVDM01043347.1	2316	2982	zf-C2H2	6	-
VVDM01043347.1	10202	11003	zf-C2H2	7	-
VVDM01044037.1	4428	5554	zf-C2H2	7	-
VVDM01044072.1	1043	3512	zf-C2H2	6	-
VVDM01044099.1	736	1702	zf-C2H2	6	+
VVDM01044375.1	1263	2466	zf-C2H2	9	-
VVDM01044831.1	2125	2992	zf-C2H2	5	-
VVDM01044893.1	681	1413	zf-C2H2	6	+
VVDM01044920.1	703	1855	zf-C2H2	8	+
VVDM01044957.1	1087	1870	zf-C2H2	8	-
VVDM01045502.1	4589	5510	zf-C2H2	11	-
VVDM01045677.1	1457	1979	zf-C2H2	5	+
VVDM01045892.1	69095	71897	zf-C2H2	5	-
VVDM01046024.1	301	1519	zf-C2H2	9	+
VVDM01046034.1	4085	5627	zf-C2H2	14	-
VVDM01046256.1	1731	2616	zf-C2H2	6	-
VVDM01046650.1	1119	3864	zf-C2H2	15	+
VVDM01046650.1	9317	10679	zf-C2H2	9	+
VVDM01046800.1	736	1639	zf-C2H2	10	-
VVDM01047282.1	2	965	zf-C2H2	8	-
VVDM01047745.1	512	1544	zf-C2H2	7	+
VVDM01048053.1	4730	6143	zf-C2H2	15	-
VVDM01048640.1	1119	1767	zf-C2H2	6	-
VVDM01049385.1	1252	4944	zf-C2H2	6	-
VVDM01049561.1	294	1293	zf-C2H2	7	+
VVDM01049756.1	891	2505	zf-C2H2	16	-
VVDM01050208.1	12023	13835	zf-C2H2	8	+
VVDM01050332.1	411	1701	zf-C2H2	9	+
VVDM01051031.1	2386	3199	zf-C2H2	6	-
VVDM01051438.1	547	1294	zf-C2H2	5	+
VVDM01051872.1	849	1917	zf-C2H2	7	+
VVDM01051995.1	9387	10275	zf-C2H2	9	+
VVDM01052385.1	1721	2417	zf-C2H2	5	-
VVDM01052891.1	725	2027	zf-C2H2	9	+
VVDM01053577.1	8118	11175	zf-C2H2	13	-
VVDM01054593.1	1094	1979	zf-C2H2	5	-
VVDM01054701.1	992	1775	zf-C2H2	8	-
VVDM01054912.1	2068	2488	zf-C2H2	5	-
VVDM01055041.1	900	1740	zf-C2H2	7	-
VVDM01055288.1	4448	6497	zf-C2H2	8	+
VVDM01055310.1	1110	2916	zf-C2H2	21	+
VVDM01055310.1	3078	4008	zf-C2H2	10	+
VVDM01055430.1	3012	4551	zf-C2H2	10	+
VVDM01055481.1	2213	2906	zf-C2H2	6	-
VVDM01055678.1	932	2385	zf-C2H2	13	-
VVDM01056077.1	3791	5141	zf-C2H2	14	+
VVDM01056180.1	1410	2955	zf-C2H2	10	-
VVDM01057773.1	0	474	zf-C2H2	5	+
VVDM01057839.1	8210	9398	zf-C2H2	13	-
VVDM01057924.1	1193	2513	zf-C2H2	14	-
VVDM01058152.1	296	1055	zf-C2H2	7	+
VVDM01058363.1	1307	2675	zf-C2H2	8	-
VVDM01058612.1	117	924	zf-C2H2	5	-
VVDM01059107.1	880	2206	zf-C2H2	8	-
VVDM01059363.1	673	1783	zf-C2H2	7	+
VVDM01059730.1	637	1798	zf-C2H2	9	+
VVDM01060247.1	1581	2142	zf-C2H2	6	-
VVDM01060247.1	4779	5724	zf-C2H2	10	-
VVDM01060247.1	7788	8430	zf-C2H2	5	-
VVDM01060575.1	1137	2295	zf-C2H2	11	+
VVDM01060751.1	14506	15103	zf-C2H2	6	-
VVDM01060805.1	20284	21796	zf-C2H2	10	+
VVDM01060854.1	2393	5444	zf-C2H2	22	+
VVDM01061495.1	1964	2762	zf-C2H2	5	-
VVDM01061636.1	4525	5368	zf-C2H2	5	-
VVDM01061769.1	872	2231	zf-C2H2	12	-
VVDM01061798.1	3883	5404	zf-C2H2	10	-
VVDM01061818.1	4837	5449	zf-C2H2	5	+
VVDM01061933.1	1817	3032	zf-C2H2	9	-
VVDM01062027.1	14020	15718	zf-C2H2	5	-
VVDM01062268.1	17566	18769	zf-C2H2	5	+
VVDM01062440.1	410	1574	zf-C2H2	8	+
VVDM01062478.1	2645	3575	zf-C2H2	6	+
VVDM01062534.1	23261	24746	zf-C2H2	9	-
VVDM01062564.1	5207	7117	zf-C2H2	12	+
VVDM01062608.1	3402	4422	zf-C2H2	8	+
VVDM01062628.1	1943	2819	zf-C2H2	8	-
VVDM01062683.1	4271	5205	zf-C2H2	8	-
VVDM01062683.1	5904	6783	zf-C2H2	6	-
VVDM01062939.1	6116	7172	zf-C2H2	11	-
VVDM01064555.1	621	2370	zf-C2H2	13	+
VVDM01064799.1	1246	2845	zf-C2H2	17	+
VVDM01065047.1	5448	6474	zf-C2H2	8	-
VVDM01065670.1	1576	2620	zf-C2H2	11	-
VVDM01065751.1	1585	2308	zf-C2H2	5	+
VVDM01065751.1	5857	6784	zf-C2H2	5	-
VVDM01065795.1	1729	2740	zf-C2H2	7	+
VVDM01066003.1	301	1222	zf-C2H2	9	-
VVDM01066003.1	5408	6929	zf-C2H2	15	-
VVDM01066024.1	1230	2073	zf-C2H2	7	-
VVDM01066212.1	5820	7968	zf-C2H2	17	-
VVDM01066733.1	3770	5882	zf-C2H2	20	+
VVDM01067102.1	2387	3260	zf-C2H2	5	-
VVDM01067161.1	8398	9205	zf-C2H2	6	-
VVDM01067244.1	907	1744	zf-C2H2	6	-
VVDM01067286.1	2167	2950	zf-C2H2	8	-
VVDM01067401.1	2523	3714	zf-C2H2	6	-
VVDM01067443.1	2526	3702	zf-C2H2	12	+
VVDM01067443.1	4896	5454	zf-C2H2	6	+
VVDM01068241.1	3253	4528	zf-C2H2	12	+
VVDM01068248.1	3115	4036	zf-C2H2	5	-
VVDM01069249.1	491	1109	zf-C2H2	7	-
VVDM01069249.1	1483	2401	zf-C2H2	9	-
VVDM01069281.1	754	1258	zf-C2H2	5	+
VVDM01069846.1	1	802	zf-C2H2	9	+
VVDM01069851.1	435	1317	zf-C2H2	5	+
VVDM01069982.1	1749	2307	zf-C2H2	6	+
VVDM01070359.1	228	1152	zf-C2H2	6	+
VVDM01070615.1	1	565	zf-C2H2	5	-
VVDM01070771.1	1319	2555	zf-C2H2	8	-
VVDM01071019.1	2086	2896	zf-C2H2	8	-
VVDM01071456.1	23284	25111	zf-C2H2	7	-
VVDM01071587.1	1049	1826	zf-C2H2	5	+
VVDM01071671.1	1578	2199	zf-C2H2	7	+
VVDM01071752.1	677	1334	zf-C2H2	6	-
VVDM01071752.1	1634	2660	zf-C2H2	12	-
VVDM01071789.1	7231	7723	zf-C2H2	5	-
VVDM01071820.1	14196	15741	zf-C2H2	6	+
VVDM01072276.1	4464	5301	zf-C2H2	5	-
VVDM01072420.1	3970	5908	zf-C2H2	10	-
VVDM01072606.1	1345	2710	zf-C2H2	9	-
VVDM01072657.1	1028	1604	zf-C2H2	6	-
VVDM01072677.1	1460	2219	zf-C2H2	7	+
VVDM01072800.1	2743	4114	zf-C2H2	8	+
VVDM01072911.1	216	1029	zf-C2H2	6	+
VVDM01072969.1	128	575	zf-C2H2	5	-
VVDM01073193.1	3290	4280	zf-C2H2	6	-
VVDM01073452.1	0	480	zf-C2H2	5	+
VVDM01073457.1	1478	2486	zf-C2H2	8	-
VVDM01073480.1	168	753	zf-C2H2	7	+
VVDM01073597.1	0	747	zf-C2H2	7	-
VVDM01073906.1	366	1116	zf-C2H2	7	+
VVDM01073906.1	1541	2243	zf-C2H2	7	+
VVDM01074019.1	1	964	zf-C2H2	5	-
VVDM01074314.1	3134	4406	zf-C2H2	15	-
VVDM01074340.1	9831	10941	zf-C2H2	12	-
VVDM01074725.1	3486	4458	zf-C2H2	10	-
VVDM01074757.1	2965	3793	zf-C2H2	8	-
VVDM01074788.1	2265	2949	zf-C2H2	6	-
VVDM01074788.1	3446	4472	zf-C2H2	11	-
VVDM01074794.1	16239	17865	zf-C2H2	6	+
VVDM01074987.1	3725	4301	zf-C2H2	6	-
VVDM01074987.1	5653	6037	zf-C2H2	5	-
VVDM01075000.1	3182	3752	zf-C2H2	5	-
VVDM01075000.1	4133	5057	zf-C2H2	9	-
VVDM01075101.1	1455	2553	zf-C2H2	9	-
VVDM01075311.1	4552	5794	zf-C2H2	10	+
VVDM01075500.1	874	1732	zf-C2H2	5	+
VVDM01075671.1	458	2102	zf-C2H2	12	+
VVDM01075774.1	8464	9496	zf-C2H2	6	-
VVDM01076131.1	3102	4203	zf-C2H2	7	-
VVDM01076141.1	3096	3945	zf-C2H2	8	-
VVDM01076423.1	1089	1962	zf-C2H2	6	-
VVDM01076790.1	7898	8927	zf-C2H2	10	+
VVDM01076982.1	2036	2666	zf-C2H2	6	-
VVDM01076982.1	4324	4888	zf-C2H2	7	-
VVDM01077021.1	2133	2889	zf-C2H2	8	+
VVDM01077069.1	1220	2207	zf-C2H2	6	+
VVDM01077157.1	0	1824	zf-C2H2	20	+
VVDM01077255.1	19087	21961	zf-C2H2	9	-
VVDM01077255.1	46868	48986	zf-C2H2	10	-
VVDM01078013.1	16408	18037	zf-C2H2	10	-
VVDM01078291.1	15574	16861	zf-C2H2	8	-
VVDM01078293.1	19388	20925	zf-C2H2	15	+
VVDM01078411.1	944	2087	zf-C2H2	10	+
VVDM01078430.1	6545	7280	zf-C2H2	6	-
VVDM01078435.1	25086	26493	zf-C2H2	5	+
VVDM01078523.1	825	1869	zf-C2H2	7	+
VVDM01078660.1	17371	18922	zf-C2H2	9	-
VVDM01078710.1	8136	8691	zf-C2H2	6	+
VVDM01078864.1	3134	4178	zf-C2H2	7	+
VVDM01078999.1	14729	15290	zf-C2H2	5	-
VVDM01079188.1	1833	2796	zf-C2H2	5	+
VVDM01079226.1	1452	2919	zf-C2H2	5	-
```
