## Supplementary Data 2 for "Transposable elements drive the evolution of metazoan zinc finger genes": Opisthocomus_hoazin_znfs.bed

```
JMFL01002006.1	401	1355	zf-C2H2	7	+
JMFL01078316.1	0	432	zf-C2H2	6	+
JMFL01092867.1	2	931	zf-C2H2	11	+
KK733630.1	136523	137957	zf-C2H2	5	+
KK733738.1	283171	286033	zf-C2H2	8	+
KK733743.1	1562537	1566113	zf-C2H2	10	-
KK733745.1	643463	644303	zf-C2H2	5	+
KK733754.1	65468	66095	zf-C2H2	5	+
KK733760.1	58818	60894	zf-C2H2	6	+
KK733760.1	61748	63212	zf-C2H2	6	-
KK733826.1	329135	333578	zf-C2H2	8	-
KK733862.1	862154	863882	zf-C2H2	5	+
KK733914.1	333620	335183	zf-C2H2	5	+
KK733914.1	336119	337181	zf-C2H2	5	+
KK733914.1	346590	347973	zf-C2H2	5	+
KK733997.1	913018	915238	zf-C2H2	7	+
KK733997.1	1390133	1392980	zf-C2H2	5	-
KK733997.1	1973299	1975489	zf-C2H2	6	+
KK734118.1	2067644	2071178	zf-C2H2	10	+
KK734118.1	3078201	3081468	zf-C2H2	26	+
KK734120.1	769704	771918	zf-C2H2	13	-
KK734141.1	473554	474520	zf-C2H2	10	+
KK734141.1	475558	478525	zf-C2H2	8	+
KK734141.1	479701	480574	zf-C2H2	5	+
KK734148.1	1645	3421	zf-C2H2	14	+
KK734206.1	3727	5509	zf-C2H2	16	+
KK734296.1	2	4514	zf-C2H2	12	-
KK734337.1	2721354	2722767	zf-C2H2	5	-
KK734386.1	112352	116300	zf-C2H2	7	-
KK734386.1	174399	175410	zf-C2H2	10	-
KK734386.1	518644	519582	zf-C2H2	5	+
KK734407.1	275	1994	zf-C2H2	8	+
KK734407.1	6478	7432	zf-C2H2	11	-
KK734420.1	260	2186	zf-C2H2	7	-
KK734466.1	3582737	3584555	zf-C2H2	9	+
KK734478.1	315605	316434	zf-C2H2	6	+
KK734538.1	75545	80345	zf-C2H2	14	+
KK734539.1	1251283	1253248	zf-C2H2	9	-
KK734621.1	53787	55035	zf-C2H2	6	+
KK734682.1	2988694	2991235	zf-C2H2	6	-
KK734682.1	3115824	3117147	zf-C2H2	6	-
KK734682.1	3663903	3665361	zf-C2H2	5	-
KK734685.1	107879	109244	zf-C2H2	5	-
KK734743.1	1320757	1322371	zf-C2H2	5	+
KK734859.1	1479497	1481291	zf-C2H2	7	+
KK734914.1	2088959	2090648	zf-C2H2	13	-
KK734923.1	2780156	2784833	zf-C2H2	7	+
KK734970.1	1213831	1217362	zf-C2H2	26	-
KK735008.1	827858	829184	zf-C2H2	5	-
KK735055.1	355961	357245	zf-C2H2	11	+
KK735116.1	6104709	6106770	zf-C2H2	7	-
KK735153.1	620716	621940	zf-C2H2	12	+
KK735174.1	52360	61063	zf-C2H2	8	+
KK735218.1	33855	36038	zf-C2H2	8	-
KK735245.1	3174675	3175938	zf-C2H2	6	-
KK735251.1	729656	735281	zf-C2H2	10	+
KK735295.1	1042500	1043889	zf-C2H2	7	-
KK735297.1	777262	779953	zf-C2H2	16	-
KK735442.1	13218	14625	zf-C2H2	13	+
KK735473.1	2826182	2833439	zf-C2H2	16	-
KK735474.1	652530	654030	zf-C2H2	8	-
KK735488.1	36958	38149	zf-C2H2	6	+
KK735494.1	239273	240458	zf-C2H2	8	+
KK735523.1	1513350	1515174	zf-C2H2	7	+
KK735523.1	2031685	2034910	zf-C2H2	5	-
KK735550.1	1552	2347	zf-C2H2	5	-
KK735550.1	2675	3846	zf-C2H2	12	-
KK735615.1	549690	550920	zf-C2H2	13	-
KK735620.1	32918	34598	zf-C2H2	15	+
KK735620.1	36293	40940	zf-C2H2	10	+
KK735627.1	7134352	7135636	zf-C2H2	9	+
KK735660.1	21035	26366	zf-C2H2	6	-
KK735660.1	29536	30414	zf-C2H2	7	-
KK735701.1	4898999	4900433	zf-C2H2	5	+
KK735701.1	5013567	5018337	zf-C2H2	8	+
KK735709.1	1357223	1358741	zf-C2H2	8	+
KK735752.1	57175	57787	zf-C2H2	5	+
KK735765.1	17748	19704	zf-C2H2	11	-
KK735765.1	26418	28977	zf-C2H2	14	-
KK735765.1	32023	33418	zf-C2H2	12	-
KK735765.1	41321	42572	zf-C2H2	8	-
KK735765.1	52816	55002	zf-C2H2	17	+
KK735765.1	60613	63754	zf-C2H2	20	-
KK735808.1	1990249	1993357	zf-C2H2	6	+
KK735813.1	1361815	1364308	zf-C2H2	6	+
KK735815.1	255797	258683	zf-C2H2	9	-
KK735978.1	1053238	1054843	zf-C2H2	5	+
KK736010.1	116	11831	zf-C2H2	6	+
KK736040.1	625578	627463	zf-C2H2	6	+
KK736075.1	338208	339846	zf-C2H2	17	+
KK736087.1	276155	278300	zf-C2H2	10	-
KK736091.1	673392	674244	zf-C2H2	5	-
KK736127.1	4561	6823	zf-C2H2	10	+
KK736133.1	72309	74220	zf-C2H2	13	+
KK736133.1	89623	91108	zf-C2H2	14	+
KK736143.1	5179666	5180689	zf-C2H2	7	+
```
