## Supplementary Data 2 for "Transposable elements drive the evolution of metazoan zinc finger genes": Opisthorchis_felineus_znfs.bed

```
SJOL01000612.1	76446	77304	zf-C2H2	6	-
SJOL01000816.1	48776	49490	zf-C2H2	5	+
SJOL01000816.1	88860	89640	zf-C2H2	5	-
SJOL01000852.1	3565	5344	zf-C2H2	7	+
SJOL01001119.1	917	1562	zf-C2H2	5	-
SJOL01001410.1	2863	3625	zf-C2H2	5	+
SJOL01001410.1	15371	16028	zf-C2H2	5	+
SJOL01001436.1	86440	87061	zf-C2H2	5	+
SJOL01001577.1	178115	178856	zf-C2H2	5	+
SJOL01001577.1	203257	203968	zf-C2H2	5	+
SJOL01001577.1	216107	216815	zf-C2H2	5	+
SJOL01001591.1	55713	56397	zf-C2H2	5	-
SJOL01001695.1	93543	94800	zf-C2H2	8	-
SJOL01001695.1	99568	103294	zf-C2H2	18	-
SJOL01001962.1	908280	910065	zf-C2H2	5	-
SJOL01002305.1	44306	45575	zf-C2H2	6	-
SJOL01002698.1	81819	82488	zf-C2H2	5	-
SJOL01002698.1	106146	106812	zf-C2H2	5	-
SJOL01002698.1	132993	133527	zf-C2H2	5	-
SJOL01002698.1	146583	147024	zf-C2H2	5	-
SJOL01002698.1	166578	167052	zf-C2H2	5	-
SJOL01002698.1	194137	194881	zf-C2H2	5	-
SJOL01002856.1	55273	56428	zf-C2H2	8	-
SJOL01002856.1	105047	105758	zf-C2H2	5	+
SJOL01002856.1	107726	108443	zf-C2H2	5	-
SJOL01002856.1	118163	118928	zf-C2H2	6	-
SJOL01003155.1	172696	173824	zf-C2H2	9	+
SJOL01003155.1	199902	200547	zf-C2H2	6	+
SJOL01003212.1	2542	6496	zf-C2H2	5	+
SJOL01003260.1	119959	120673	zf-C2H2	5	+
SJOL01003260.1	134572	135292	zf-C2H2	5	+
SJOL01003910.1	7071	7698	zf-C2H2	5	+
SJOL01003912.1	59398	60313	zf-C2H2	7	+
SJOL01003912.1	74561	75386	zf-C2H2	6	+
SJOL01004414.1	4858	5572	zf-C2H2	5	+
SJOL01004525.1	28101	29274	zf-C2H2	8	+
SJOL01004899.1	73226	74138	zf-C2H2	7	+
SJOL01004992.1	736	1366	zf-C2H2	5	-
SJOL01005064.1	9475	10387	zf-C2H2	7	+
SJOL01005327.1	151001	152258	zf-C2H2	7	-
SJOL01005420.1	74548	75286	zf-C2H2	5	-
SJOL01005435.1	4140	4974	zf-C2H2	6	-
SJOL01005461.1	13451	14099	zf-C2H2	5	-
SJOL01005495.1	6017	6794	zf-C2H2	7	+
SJOL01005545.1	792	1380	zf-C2H2	6	+
SJOL01005574.1	979	5629	zf-C2H2	6	-
SJOL01005604.1	12551	13169	zf-C2H2	5	+
SJOL01005629.1	7340	8204	zf-C2H2	6	-
SJOL01005688.1	276905	277559	zf-C2H2	5	-
SJOL01005688.1	305040	305925	zf-C2H2	5	-
SJOL01005688.1	339500	340145	zf-C2H2	5	-
SJOL01005701.1	2	638	zf-C2H2	5	-
SJOL01005766.1	16591	17224	zf-C2H2	5	+
SJOL01005766.1	38996	39668	zf-C2H2	5	+
SJOL01005780.1	775	1333	zf-C2H2	5	-
SJOL01005794.1	3913	4546	zf-C2H2	5	-
SJOL01005817.1	2602	3367	zf-C2H2	5	-
SJOL01005819.1	39067	39718	zf-C2H2	5	-
SJOL01005868.1	134736	135222	zf-C2H2	5	-
SJOL01005876.1	19594	20233	zf-C2H2	5	-
SJOL01005876.1	21512	22151	zf-C2H2	5	-
SJOL01005876.1	46503	47211	zf-C2H2	5	-
SJOL01005876.1	98667	99375	zf-C2H2	5	-
SJOL01005876.1	117740	118538	zf-C2H2	6	-
SJOL01005876.1	130340	131033	zf-C2H2	5	-
SJOL01005876.1	158906	159692	zf-C2H2	5	-
SJOL01005876.1	160865	161468	zf-C2H2	5	-
SJOL01005876.1	273532	274243	zf-C2H2	5	+
SJOL01005899.1	56290	57970	zf-C2H2	5	+
SJOL01005913.1	6415	7006	zf-C2H2	5	+
SJOL01006135.1	652	1279	zf-C2H2	6	+
SJOL01006170.1	28710	29466	zf-C2H2	6	-
SJOL01006198.1	319688	321605	zf-C2H2	7	+
SJOL01006205.1	2269	2794	zf-C2H2	5	-
SJOL01006222.1	5365	6073	zf-C2H2	6	+
SJOL01006264.1	38645	39443	zf-C2H2	6	-
SJOL01006335.1	6851	7457	zf-C2H2	5	-
SJOL01006424.1	357221	358940	zf-C2H2	6	+
SJOL01006457.1	516019	516739	zf-C2H2	5	+
SJOL01006457.1	568109	568814	zf-C2H2	7	+
SJOL01006457.1	626015	626741	zf-C2H2	5	-
SJOL01006457.1	740961	741741	zf-C2H2	5	-
SJOL01006470.1	75668	76433	zf-C2H2	5	-
SJOL01006470.1	92443	93163	zf-C2H2	5	-
SJOL01006474.1	664382	665618	zf-C2H2	5	-
SJOL01006481.1	23534	24293	zf-C2H2	6	-
SJOL01006485.1	708908	711353	zf-C2H2	8	+
SJOL01006485.1	777616	778960	zf-C2H2	6	-
SJOL01006488.1	26099	27592	zf-C2H2	11	+
SJOL01006491.1	62334	63111	zf-C2H2	5	+
SJOL01006491.1	117802	118519	zf-C2H2	5	-
SJOL01006731.1	285909	287265	zf-C2H2	6	-
SJOL01006737.1	84874	85306	zf-C2H2	5	-
SJOL01007034.1	107751	108699	zf-C2H2	7	-
SJOL01007034.1	293027	293981	zf-C2H2	7	+
SJOL01007034.1	479619	480222	zf-C2H2	5	+
SJOL01007034.1	517113	517797	zf-C2H2	5	+
SJOL01007269.1	702171	705276	zf-C2H2	6	-
SJOL01007269.1	881951	882866	zf-C2H2	5	+
SJOL01007565.1	269917	270538	zf-C2H2	5	-
SJOL01007565.1	288801	289590	zf-C2H2	5	-
SJOL01007764.1	591890	592754	zf-C2H2	7	+
SJOL01007883.1	319078	319972	zf-C2H2	5	-
SJOL01008099.1	80998	82285	zf-C2H2	7	+
SJOL01008320.1	206722	207667	zf-C2H2	8	+
SJOL01008320.1	247807	248752	zf-C2H2	7	-
SJOL01008320.1	263313	263988	zf-C2H2	5	-
SJOL01008320.1	282560	283118	zf-C2H2	6	-
SJOL01008320.1	328635	329169	zf-C2H2	5	-
SJOL01008481.1	142689	143373	zf-C2H2	5	-
SJOL01008481.1	174621	175320	zf-C2H2	5	+
SJOL01008481.1	200769	201453	zf-C2H2	5	-
SJOL01008481.1	246307	246994	zf-C2H2	5	-
SJOL01008481.1	336697	337318	zf-C2H2	5	+
SJOL01008481.1	364885	365569	zf-C2H2	5	+
SJOL01008481.1	386495	387179	zf-C2H2	5	+
SJOL01008481.1	397571	398054	zf-C2H2	5	-
SJOL01008481.1	465576	466212	zf-C2H2	5	+
SJOL01008987.1	51390	56277	zf-C2H2	5	-
SJOL01008988.1	623065	625108	zf-C2H2	6	-
SJOL01008988.1	654045	656046	zf-C2H2	6	+
SJOL01009069.1	361145	362408	zf-C2H2	8	-
SJOL01009069.1	385847	387032	zf-C2H2	9	-
SJOL01009069.1	450540	451422	zf-C2H2	7	-
SJOL01009089.1	131715	132765	zf-C2H2	7	-
SJOL01009422.1	893275	894502	zf-C2H2	8	+
SJOL01009629.1	147480	148128	zf-C2H2	5	-
SJOL01009744.1	622424	623039	zf-C2H2	6	-
SJOL01009744.1	653895	654519	zf-C2H2	5	-
SJOL01009849.1	1864179	1865382	zf-C2H2	5	+
SJOL01009945.1	120960	121566	zf-C2H2	5	+
SJOL01010001.1	198740	199322	zf-C2H2	5	-
SJOL01010112.1	1297191	1297908	zf-C2H2	5	+
SJOL01010112.1	1334200	1334917	zf-C2H2	5	+
SJOL01010112.1	1372065	1372785	zf-C2H2	5	+
SJOL01010112.1	1394682	1395447	zf-C2H2	5	-
SJOL01010342.1	476968	477559	zf-C2H2	5	-
SJOL01010342.1	483671	484493	zf-C2H2	5	-
SJOL01010805.1	6645	7302	zf-C2H2	5	+
SJOL01010838.1	2148538	2149480	zf-C2H2	7	+
SJOL01010840.1	3056	3509	zf-C2H2	5	-
SJOL01011070.1	1252	1882	zf-C2H2	5	+
SJOL01011430.1	204081	204921	zf-C2H2	6	-
SJOL01011430.1	249936	250830	zf-C2H2	6	+
SJOL01012137.1	4688	5354	zf-C2H2	5	+
SJOL01012900.1	50085	50922	zf-C2H2	6	-
SJOL01013122.1	29869	30550	zf-C2H2	5	+
SJOL01013122.1	49349	49970	zf-C2H2	5	+
SJOL01013199.1	37775	41453	zf-C2H2	5	-
SJOL01013199.1	42365	42992	zf-C2H2	5	-
SJOL01013238.1	25082	25721	zf-C2H2	5	+
```
