## Supplementary Data 2 for "Transposable elements drive the evolution of metazoan zinc finger genes": Opisthorchis_viverrini_znfs.bed

```
KL596625.1	4340797	4341718	zf-C2H2	6	-
KL596643.1	1732636	1733977	zf-C2H2	7	+
KL596644.1	2257491	2257902	zf-C2H2	5	-
KL596653.1	903909	907170	zf-C2H2	6	-
KL596653.1	1047886	1048834	zf-C2H2	5	+
KL596659.1	1535142	1536840	zf-C2H2	5	+
KL596660.1	2038381	2040277	zf-C2H2	7	-
KL596673.1	737733	738285	zf-C2H2	5	-
KL596673.1	992652	993174	zf-C2H2	5	+
KL596673.1	1067485	1068094	zf-C2H2	5	+
KL596673.1	1447758	1448382	zf-C2H2	5	-
KL596690.1	1792787	1793675	zf-C2H2	6	-
KL596693.1	1781434	1782046	zf-C2H2	5	+
KL596695.1	1324741	1325941	zf-C2H2	8	+
KL596704.1	323092	324844	zf-C2H2	6	-
KL596709.1	865262	866453	zf-C2H2	9	-
KL596722.1	773966	775664	zf-C2H2	6	+
KL596749.1	187687	189037	zf-C2H2	5	-
KL596751.1	259921	261781	zf-C2H2	5	-
KL596754.1	75446	76109	zf-C2H2	5	+
KL596754.1	99800	100448	zf-C2H2	5	+
KL596760.1	492865	493819	zf-C2H2	7	-
KL596761.1	541804	543249	zf-C2H2	11	-
KL596782.1	755400	756357	zf-C2H2	5	+
KL596782.1	779583	780192	zf-C2H2	6	+
KL596788.1	2267	3719	zf-C2H2	5	+
KL596788.1	4858	5548	zf-C2H2	5	+
KL596788.1	543817	544558	zf-C2H2	5	+
KL596788.1	555894	556632	zf-C2H2	5	+
KL596788.1	576819	577593	zf-C2H2	5	+
KL596788.1	1046625	1047297	zf-C2H2	5	+
KL596788.1	1107112	1107826	zf-C2H2	5	-
KL596806.1	595164	597357	zf-C2H2	6	-
KL596806.1	622607	624653	zf-C2H2	6	+
KL596808.1	967689	969573	zf-C2H2	6	+
KL596830.1	704564	705908	zf-C2H2	6	+
KL596830.1	782226	784674	zf-C2H2	8	-
KL596832.1	11357	11837	zf-C2H2	5	+
KL596832.1	12794	13274	zf-C2H2	5	+
KL596832.1	26624	27332	zf-C2H2	5	+
KL596832.1	47315	48041	zf-C2H2	5	+
KL596841.1	94873	98647	zf-C2H2	18	+
KL596841.1	101454	102861	zf-C2H2	9	+
KL596875.1	712704	713952	zf-C2H2	8	+
KL596887.1	607029	608076	zf-C2H2	7	+
KL596903.1	472277	472973	zf-C2H2	5	+
KL596903.1	491216	491930	zf-C2H2	5	+
KL596903.1	503308	504004	zf-C2H2	5	-
KL596903.1	525433	526129	zf-C2H2	5	-
KL596904.1	586629	587865	zf-C2H2	5	-
KL596907.1	115426	116830	zf-C2H2	8	+
KL596912.1	3603	4296	zf-C2H2	5	+
KL596931.1	107768	108587	zf-C2H2	5	-
KL596942.1	438456	439059	zf-C2H2	5	-
KL596943.1	507110	507722	zf-C2H2	5	-
KL596943.1	546752	547373	zf-C2H2	5	+
KL596951.1	74633	75479	zf-C2H2	7	-
KL596964.1	39699	40515	zf-C2H2	6	-
KL596965.1	297051	297789	zf-C2H2	5	-
KL596974.1	61131	61575	zf-C2H2	5	+
KL596974.1	80009	80654	zf-C2H2	5	+
KL596980.1	78430	79375	zf-C2H2	5	+
KL596980.1	104663	105347	zf-C2H2	5	+
KL597013.1	313838	314699	zf-C2H2	6	-
KL597036.1	116717	117359	zf-C2H2	5	+
KL597057.1	73933	74872	zf-C2H2	7	-
KL597080.1	127501	128119	zf-C2H2	5	+
KL597080.1	187300	188839	zf-C2H2	5	-
KL597080.1	190191	190854	zf-C2H2	6	-
KL597080.1	196948	197542	zf-C2H2	5	-
KL597080.1	207774	208410	zf-C2H2	5	+
KL597096.1	127746	128469	zf-C2H2	5	+
KL597096.1	225014	225857	zf-C2H2	5	+
KL597130.1	2066	2765	zf-C2H2	5	+
KL597137.1	1952	2501	zf-C2H2	5	-
KL597158.1	159030	159762	zf-C2H2	6	+
KL597197.1	128424	129012	zf-C2H2	5	-
KL597197.1	135743	136421	zf-C2H2	5	-
KL597228.1	489	1185	zf-C2H2	5	-
KL597228.1	47837	48533	zf-C2H2	5	+
KL597238.1	123219	123873	zf-C2H2	5	+
KL597257.1	93121	93676	zf-C2H2	5	-
KL597278.1	14178	14601	zf-C2H2	5	-
KL597278.1	78608	79229	zf-C2H2	5	-
KL597278.1	102897	103613	zf-C2H2	5	+
KL597296.1	67119	67710	zf-C2H2	5	-
KL597359.1	52033	52789	zf-C2H2	5	-
KL597436.1	5724	6366	zf-C2H2	5	+
KL597473.1	10459	11128	zf-C2H2	5	-
KL597488.1	25572	26193	zf-C2H2	5	+
KL597555.1	12882	13371	zf-C2H2	5	-
KL597655.1	3104	3725	zf-C2H2	5	-
KL597671.1	12290	12959	zf-C2H2	5	-
KL597745.1	8461	9238	zf-C2H2	6	-
KL597778.1	8750	9236	zf-C2H2	5	-
KL598268.1	529	1024	zf-C2H2	6	-
KL599535.1	277	1060	zf-C2H2	5	+
KL600296.1	119	722	zf-C2H2	5	-
KL600396.1	1	619	zf-C2H2	5	-
KL600704.1	632	1151	zf-C2H2	6	-
KL604185.1	222	759	zf-C2H2	5	+
KL604943.1	1	709	zf-C2H2	5	+
```
