## Supplementary Data 2 for "Transposable elements drive the evolution of metazoan zinc finger genes": Oplegnathus_fasciatus_znfs.bed

```
NTHP01000001.1	1030748	1032389	zf-C2H2	8	+
NTHP01000001.1	4004042	4005155	zf-C2H2	8	+
NTHP01000003.1	1887338	1888319	zf-C2H2	5	-
NTHP01000005.1	592730	596996	zf-C2H2	7	-
NTHP01000006.1	2404064	2405753	zf-C2H2	5	+
NTHP01000010.1	1449888	1451283	zf-C2H2	7	-
NTHP01000010.1	1457412	1458864	zf-C2H2	7	-
NTHP01000010.1	1463029	1464526	zf-C2H2	7	-
NTHP01000010.1	1470893	1472342	zf-C2H2	7	-
NTHP01000010.1	2422672	2426317	zf-C2H2	26	-
NTHP01000010.1	2985504	2987469	zf-C2H2	14	-
NTHP01000011.1	1349789	1353167	zf-C2H2	5	+
NTHP01000011.1	1412615	1414109	zf-C2H2	5	-
NTHP01000017.1	1434924	1438392	zf-C2H2	10	+
NTHP01000018.1	805971	812112	zf-C2H2	15	-
NTHP01000022.1	781260	782130	zf-C2H2	6	-
NTHP01000023.1	368668	370024	zf-C2H2	14	+
NTHP01000023.1	1030863	1033386	zf-C2H2	6	-
NTHP01000026.1	1088439	1090452	zf-C2H2	6	+
NTHP01000034.1	1901273	1902494	zf-C2H2	12	-
NTHP01000035.1	426328	427870	zf-C2H2	10	-
NTHP01000035.1	432255	433329	zf-C2H2	11	-
NTHP01000035.1	437710	438667	zf-C2H2	6	-
NTHP01000035.1	450488	451103	zf-C2H2	5	-
NTHP01000035.1	457072	458461	zf-C2H2	8	-
NTHP01000035.1	460525	464965	zf-C2H2	28	-
NTHP01000035.1	470158	473770	zf-C2H2	17	-
NTHP01000035.1	488350	491983	zf-C2H2	13	-
NTHP01000035.1	503206	506236	zf-C2H2	13	-
NTHP01000035.1	516932	525428	zf-C2H2	49	-
NTHP01000035.1	546770	548705	zf-C2H2	11	-
NTHP01000035.1	695787	697800	zf-C2H2	10	-
NTHP01000037.1	1117283	1123698	zf-C2H2	5	-
NTHP01000039.1	688098	688989	zf-C2H2	6	-
NTHP01000039.1	690894	691986	zf-C2H2	10	-
NTHP01000039.1	695362	696022	zf-C2H2	6	-
NTHP01000039.1	705850	706429	zf-C2H2	6	-
NTHP01000039.1	711973	712729	zf-C2H2	7	-
NTHP01000039.1	720902	721745	zf-C2H2	7	-
NTHP01000040.1	352530	353988	zf-C2H2	15	-
NTHP01000040.1	673619	674972	zf-C2H2	6	-
NTHP01000040.1	709080	710733	zf-C2H2	11	+
NTHP01000040.1	1651813	1656595	zf-C2H2	12	-
NTHP01000043.1	1344210	1345938	zf-C2H2	8	+
NTHP01000044.1	1237785	1238883	zf-C2H2	5	-
NTHP01000050.1	1680400	1682359	zf-C2H2	17	-
NTHP01000055.1	1806324	1807611	zf-C2H2	5	-
NTHP01000057.1	1009207	1010128	zf-C2H2	5	-
NTHP01000057.1	1078516	1078957	zf-C2H2	5	-
NTHP01000062.1	1250744	1251989	zf-C2H2	5	-
NTHP01000067.1	991445	994826	zf-C2H2	5	+
NTHP01000067.1	1033567	1035259	zf-C2H2	6	-
NTHP01000068.1	972597	974037	zf-C2H2	7	+
NTHP01000068.1	1012070	1015166	zf-C2H2	5	-
NTHP01000068.1	1114294	1116272	zf-C2H2	9	+
NTHP01000068.1	1143502	1145986	zf-C2H2	6	+
NTHP01000069.1	1336040	1337705	zf-C2H2	12	+
NTHP01000071.1	204011	207224	zf-C2H2	6	+
NTHP01000079.1	1204086	1206507	zf-C2H2	8	+
NTHP01000079.1	1489831	1493491	zf-C2H2	6	-
NTHP01000080.1	929342	930401	zf-C2H2	5	-
NTHP01000081.1	970783	973180	zf-C2H2	10	+
NTHP01000081.1	1187067	1190670	zf-C2H2	5	+
NTHP01000085.1	1429873	1435333	zf-C2H2	9	+
NTHP01000088.1	341025	341748	zf-C2H2	6	+
NTHP01000096.1	488750	490163	zf-C2H2	9	-
NTHP01000096.1	498982	500104	zf-C2H2	5	+
NTHP01000097.1	853541	854948	zf-C2H2	12	-
NTHP01000101.1	807266	808094	zf-C2H2	5	+
NTHP01000105.1	1016731	1017748	zf-C2H2	6	-
NTHP01000106.1	230436	231234	zf-C2H2	5	-
NTHP01000107.1	1126786	1133611	zf-C2H2	15	+
NTHP01000109.1	1219696	1223383	zf-C2H2	8	+
NTHP01000112.1	210170	211152	zf-C2H2	8	-
NTHP01000112.1	278332	279571	zf-C2H2	8	+
NTHP01000112.1	282654	283623	zf-C2H2	7	+
NTHP01000113.1	503984	505133	zf-C2H2	11	+
NTHP01000114.1	754494	760155	zf-C2H2	10	-
NTHP01000119.1	1322690	1324757	zf-C2H2	6	-
NTHP01000124.1	1181850	1186572	zf-C2H2	14	-
NTHP01000128.1	324446	326480	zf-C2H2	18	-
NTHP01000128.1	328583	331325	zf-C2H2	15	+
NTHP01000128.1	331458	332562	zf-C2H2	9	+
NTHP01000128.1	332972	333881	zf-C2H2	7	+
NTHP01000130.1	907851	911214	zf-C2H2	17	+
NTHP01000132.1	1209747	1212006	zf-C2H2	5	+
NTHP01000138.1	96954	98100	zf-C2H2	8	+
NTHP01000138.1	101649	102882	zf-C2H2	8	+
NTHP01000138.1	105284	106145	zf-C2H2	5	+
NTHP01000138.1	1012681	1013089	zf-C2H2	5	+
NTHP01000148.1	960563	961979	zf-C2H2	5	-
NTHP01000151.1	266964	268416	zf-C2H2	10	+
NTHP01000151.1	272466	273702	zf-C2H2	10	+
NTHP01000151.1	277111	277870	zf-C2H2	5	+
NTHP01000151.1	288870	289917	zf-C2H2	7	+
NTHP01000151.1	293245	294373	zf-C2H2	5	+
NTHP01000151.1	301395	303822	zf-C2H2	8	+
NTHP01000151.1	307836	309540	zf-C2H2	8	+
NTHP01000153.1	199282	201106	zf-C2H2	5	-
NTHP01000154.1	272855	276278	zf-C2H2	6	-
NTHP01000155.1	139108	140374	zf-C2H2	14	+
NTHP01000155.1	159097	160633	zf-C2H2	15	-
NTHP01000159.1	693639	695587	zf-C2H2	12	+
NTHP01000160.1	698529	700380	zf-C2H2	6	+
NTHP01000161.1	386193	388467	zf-C2H2	7	+
NTHP01000164.1	535635	538881	zf-C2H2	22	+
NTHP01000169.1	727952	729719	zf-C2H2	11	+
NTHP01000172.1	403064	405698	zf-C2H2	6	+
NTHP01000176.1	774281	775814	zf-C2H2	5	-
NTHP01000178.1	1436282	1437392	zf-C2H2	9	-
NTHP01000178.1	1444717	1446574	zf-C2H2	10	+
NTHP01000181.1	1070685	1071687	zf-C2H2	6	+
NTHP01000190.1	188573	190067	zf-C2H2	11	+
NTHP01000195.1	71575	72238	zf-C2H2	7	-
NTHP01000195.1	1022551	1023688	zf-C2H2	8	-
NTHP01000195.1	1191413	1192406	zf-C2H2	8	-
NTHP01000195.1	1193492	1194704	zf-C2H2	9	-
NTHP01000195.1	1195591	1198180	zf-C2H2	15	-
NTHP01000207.1	814242	815802	zf-C2H2	15	-
NTHP01000209.1	939098	940919	zf-C2H2	5	+
NTHP01000211.1	167354	169604	zf-C2H2	5	-
NTHP01000215.1	14739	19638	zf-C2H2	6	-
NTHP01000215.1	23837	25526	zf-C2H2	5	-
NTHP01000216.1	582860	584084	zf-C2H2	9	+
NTHP01000222.1	882642	883767	zf-C2H2	5	+
NTHP01000224.1	306639	307632	zf-C2H2	6	-
NTHP01000226.1	4810	6097	zf-C2H2	11	-
NTHP01000228.1	844989	847584	zf-C2H2	6	+
NTHP01000232.1	840120	840870	zf-C2H2	5	+
NTHP01000233.1	156079	156622	zf-C2H2	5	+
NTHP01000235.1	1002624	1003725	zf-C2H2	6	-
NTHP01000235.1	1014812	1016189	zf-C2H2	9	+
NTHP01000235.1	1019562	1020588	zf-C2H2	5	+
NTHP01000246.1	744924	747075	zf-C2H2	16	+
NTHP01000250.1	133935	138183	zf-C2H2	12	-
NTHP01000251.1	538838	541493	zf-C2H2	21	-
NTHP01000252.1	717635	719897	zf-C2H2	13	-
NTHP01000252.1	743376	745440	zf-C2H2	13	+
NTHP01000252.1	751067	753149	zf-C2H2	14	+
NTHP01000254.1	2238	3213	zf-C2H2	6	+
NTHP01000254.1	6621	7464	zf-C2H2	7	-
NTHP01000254.1	11208	12288	zf-C2H2	5	-
NTHP01000254.1	26483	28307	zf-C2H2	17	-
NTHP01000254.1	35956	37306	zf-C2H2	10	-
NTHP01000254.1	46381	48046	zf-C2H2	10	-
NTHP01000254.1	57400	58738	zf-C2H2	10	-
NTHP01000254.1	65135	70372	zf-C2H2	21	-
NTHP01000256.1	2359	3730	zf-C2H2	8	-
NTHP01000256.1	16270	17893	zf-C2H2	13	-
NTHP01000256.1	27888	29032	zf-C2H2	7	-
NTHP01000256.1	39608	40271	zf-C2H2	5	-
NTHP01000256.1	53313	54444	zf-C2H2	7	-
NTHP01000256.1	59683	60847	zf-C2H2	9	-
NTHP01000256.1	69118	70525	zf-C2H2	11	-
NTHP01000256.1	79006	80113	zf-C2H2	7	-
NTHP01000256.1	85175	86839	zf-C2H2	13	+
NTHP01000256.1	93744	95016	zf-C2H2	9	-
NTHP01000256.1	105536	106556	zf-C2H2	6	-
NTHP01000256.1	113443	115003	zf-C2H2	10	-
NTHP01000256.1	118022	119153	zf-C2H2	8	+
NTHP01000256.1	126163	127303	zf-C2H2	8	+
NTHP01000256.1	135061	136345	zf-C2H2	8	+
NTHP01000256.1	151359	152481	zf-C2H2	7	+
NTHP01000256.1	159038	160118	zf-C2H2	8	+
NTHP01000256.1	163170	164430	zf-C2H2	7	+
NTHP01000256.1	168485	169760	zf-C2H2	7	+
NTHP01000256.1	177854	178985	zf-C2H2	8	+
NTHP01000256.1	183229	184372	zf-C2H2	9	-
NTHP01000261.1	1639299	1640712	zf-C2H2	6	+
NTHP01000263.1	802639	806221	zf-C2H2	8	-
NTHP01000272.1	16714	18505	zf-C2H2	17	-
NTHP01000286.1	263971	265528	zf-C2H2	11	+
NTHP01000296.1	148249	149194	zf-C2H2	11	+
NTHP01000307.1	40111	41353	zf-C2H2	7	-
NTHP01000308.1	523146	527841	zf-C2H2	8	-
NTHP01000314.1	643940	646721	zf-C2H2	5	-
NTHP01000319.1	755310	760854	zf-C2H2	9	+
NTHP01000320.1	105445	107017	zf-C2H2	6	-
NTHP01000320.1	305171	306776	zf-C2H2	9	+
NTHP01000324.1	627174	628209	zf-C2H2	9	+
NTHP01000326.1	375332	376319	zf-C2H2	10	+
NTHP01000326.1	393155	394178	zf-C2H2	10	-
NTHP01000331.1	906032	907793	zf-C2H2	12	+
NTHP01000332.1	630979	632389	zf-C2H2	12	+
NTHP01000332.1	650950	651898	zf-C2H2	8	+
NTHP01000342.1	7106	8036	zf-C2H2	7	+
NTHP01000354.1	440873	441359	zf-C2H2	5	-
NTHP01000360.1	106592	107546	zf-C2H2	5	+
NTHP01000360.1	109570	110389	zf-C2H2	5	+
NTHP01000361.1	101879	103577	zf-C2H2	6	+
NTHP01000365.1	10923	11814	zf-C2H2	5	-
NTHP01000370.1	7777	10873	zf-C2H2	9	-
NTHP01000372.1	534790	535945	zf-C2H2	9	+
NTHP01000375.1	221964	222891	zf-C2H2	6	-
NTHP01000377.1	413296	415960	zf-C2H2	7	+
NTHP01000380.1	39127	39808	zf-C2H2	5	+
NTHP01000380.1	589446	590958	zf-C2H2	12	-
NTHP01000382.1	308923	310240	zf-C2H2	13	-
NTHP01000392.1	534384	535551	zf-C2H2	5	-
NTHP01000395.1	24710	25577	zf-C2H2	5	-
NTHP01000405.1	546064	546760	zf-C2H2	6	+
NTHP01000412.1	609172	610408	zf-C2H2	5	-
NTHP01000413.1	464481	467457	zf-C2H2	20	-
NTHP01000413.1	470965	471925	zf-C2H2	9	-
NTHP01000413.1	472502	473183	zf-C2H2	6	-
NTHP01000443.1	71663	72296	zf-C2H2	5	-
NTHP01000444.1	259979	261146	zf-C2H2	7	+
NTHP01000448.1	148447	150217	zf-C2H2	11	+
NTHP01000448.1	158856	159816	zf-C2H2	8	+
NTHP01000448.1	425940	426645	zf-C2H2	5	-
NTHP01000448.1	431204	432161	zf-C2H2	9	-
NTHP01000450.1	88084	89659	zf-C2H2	5	-
NTHP01000455.1	361349	363440	zf-C2H2	8	-
NTHP01000455.1	373497	374670	zf-C2H2	6	+
NTHP01000464.1	274679	275894	zf-C2H2	6	-
NTHP01000475.1	210577	212644	zf-C2H2	6	-
NTHP01000481.1	73214	74870	zf-C2H2	17	+
NTHP01000481.1	79421	80963	zf-C2H2	15	+
NTHP01000481.1	89320	90142	zf-C2H2	9	+
NTHP01000489.1	21976	23185	zf-C2H2	7	+
NTHP01000493.1	47674	48217	zf-C2H2	5	-
NTHP01000496.1	5520	6918	zf-C2H2	15	+
NTHP01000527.1	306840	307608	zf-C2H2	5	-
NTHP01000563.1	48375	49206	zf-C2H2	8	+
NTHP01000563.1	50926	51781	zf-C2H2	8	+
NTHP01000589.1	277377	279084	zf-C2H2	18	-
NTHP01000589.1	325383	326637	zf-C2H2	11	-
NTHP01000607.1	157055	159518	zf-C2H2	6	-
NTHP01000624.1	14759	15839	zf-C2H2	7	-
NTHP01000626.1	50312	52121	zf-C2H2	7	-
NTHP01000629.1	158466	159897	zf-C2H2	12	+
NTHP01000629.1	166006	167959	zf-C2H2	18	+
NTHP01000641.1	21276	22296	zf-C2H2	5	-
NTHP01000653.1	222770	223805	zf-C2H2	12	+
NTHP01000653.1	236551	237418	zf-C2H2	10	+
NTHP01000653.1	242767	243466	zf-C2H2	8	+
NTHP01000667.1	287912	289052	zf-C2H2	8	+
NTHP01000667.1	322185	324609	zf-C2H2	14	+
NTHP01000667.1	333818	335577	zf-C2H2	8	+
NTHP01000667.1	353882	356792	zf-C2H2	11	-
NTHP01000667.1	376576	379781	zf-C2H2	17	+
NTHP01000667.1	384016	385672	zf-C2H2	13	-
NTHP01000667.1	397047	397977	zf-C2H2	5	+
NTHP01000667.1	398317	398908	zf-C2H2	6	+
NTHP01000667.1	405103	407197	zf-C2H2	15	-
NTHP01000667.1	422860	424129	zf-C2H2	8	-
NTHP01000667.1	431106	432798	zf-C2H2	16	-
NTHP01000667.1	462946	464521	zf-C2H2	13	+
NTHP01000667.1	471209	473393	zf-C2H2	20	+
NTHP01000667.1	483684	484791	zf-C2H2	7	+
NTHP01000668.1	3019	4402	zf-C2H2	16	+
NTHP01000668.1	5947	7378	zf-C2H2	17	+
NTHP01000668.1	133552	134404	zf-C2H2	10	-
NTHP01000671.1	270179	271430	zf-C2H2	5	+
NTHP01000695.1	8662	9634	zf-C2H2	6	+
NTHP01000716.1	31581	32922	zf-C2H2	8	+
NTHP01000772.1	140600	142721	zf-C2H2	15	+
NTHP01000780.1	32952	33426	zf-C2H2	5	+
NTHP01000788.1	235162	236482	zf-C2H2	12	-
NTHP01000801.1	68878	69838	zf-C2H2	11	+
NTHP01000801.1	83928	84711	zf-C2H2	9	+
NTHP01000801.1	146062	147010	zf-C2H2	11	+
NTHP01000801.1	160908	161793	zf-C2H2	10	+
NTHP01000801.1	183838	185387	zf-C2H2	19	+
NTHP01000801.1	202751	203915	zf-C2H2	11	+
NTHP01000801.1	248434	250141	zf-C2H2	20	+
NTHP01000803.1	79068	82596	zf-C2H2	10	+
NTHP01000806.1	111380	112142	zf-C2H2	7	+
NTHP01000806.1	117811	118480	zf-C2H2	6	+
NTHP01000872.1	160741	162163	zf-C2H2	12	+
NTHP01000933.1	75817	76915	zf-C2H2	9	+
NTHP01000954.1	48664	52609	zf-C2H2	6	+
NTHP01000958.1	37031	38024	zf-C2H2	6	-
NTHP01000958.1	57892	59779	zf-C2H2	16	+
NTHP01000958.1	69768	71904	zf-C2H2	13	-
NTHP01000958.1	97146	98316	zf-C2H2	7	+
NTHP01000958.1	100094	100805	zf-C2H2	6	+
NTHP01000958.1	105061	105979	zf-C2H2	5	-
NTHP01000978.1	28577	30486	zf-C2H2	12	+
NTHP01000978.1	38275	39298	zf-C2H2	7	+
NTHP01000978.1	49982	50648	zf-C2H2	7	+
NTHP01000978.1	76877	78143	zf-C2H2	9	+
NTHP01000983.1	10503	11838	zf-C2H2	7	-
NTHP01000999.1	152161	153325	zf-C2H2	12	-
NTHP01001011.1	8900	10079	zf-C2H2	11	+
NTHP01001011.1	83003	84357	zf-C2H2	16	-
NTHP01001011.1	85797	86187	zf-C2H2	5	-
NTHP01001012.1	12174	17622	zf-C2H2	5	+
NTHP01001012.1	32696	33686	zf-C2H2	5	-
NTHP01001012.1	49792	50743	zf-C2H2	5	+
NTHP01001012.1	56163	57435	zf-C2H2	9	+
NTHP01001012.1	64381	65605	zf-C2H2	8	+
NTHP01001017.1	3654	4824	zf-C2H2	11	+
NTHP01001064.1	70215	71706	zf-C2H2	16	+
NTHP01001065.1	7988	9287	zf-C2H2	8	-
NTHP01001065.1	9918	11208	zf-C2H2	8	-
NTHP01001065.1	18689	20450	zf-C2H2	11	-
NTHP01001074.1	9565	10684	zf-C2H2	13	+
NTHP01001156.1	51316	51928	zf-C2H2	6	+
NTHP01001252.1	0	1017	zf-C2H2	11	+
NTHP01001267.1	90051	90660	zf-C2H2	6	+
NTHP01001267.1	91097	91760	zf-C2H2	6	+
NTHP01001383.1	10460	12563	zf-C2H2	11	+
NTHP01001402.1	6763	8206	zf-C2H2	17	+
NTHP01001402.1	14617	15153	zf-C2H2	6	+
NTHP01001513.1	766	9433	zf-C2H2	10	+
NTHP01001515.1	16053	17349	zf-C2H2	11	-
NTHP01001633.1	7267	14908	zf-C2H2	6	+
NTHP01001810.1	3652	7525	zf-C2H2	9	-
NTHP01003958.1	696	1373	zf-C2H2	7	-
```
