## Supplementary Data 2 for "Transposable elements drive the evolution of metazoan zinc finger genes": Orbicella_faveolata_znfs.bed

```
MZGG01000009.1	1075031	1077203	zf-C2H2	6	-
MZGG01000012.1	754198	754807	zf-C2H2	6	-
MZGG01000041.1	118446	119079	zf-C2H2	5	+
MZGG01000041.1	124196	124829	zf-C2H2	5	+
MZGG01000095.1	60857	61586	zf-C2H2	7	+
MZGG01000141.1	817072	817831	zf-C2H2	7	+
MZGG01000141.1	899972	900548	zf-C2H2	6	+
MZGG01000141.1	933060	933993	zf-C2H2	10	+
MZGG01000141.1	961945	963136	zf-C2H2	11	+
MZGG01000141.1	991370	992330	zf-C2H2	10	+
MZGG01000153.1	3012685	3013918	zf-C2H2	6	-
MZGG01000167.1	951847	953485	zf-C2H2	5	+
MZGG01000196.1	329505	331983	zf-C2H2	8	+
MZGG01000196.1	336001	338449	zf-C2H2	8	+
MZGG01000210.1	10363	11062	zf-C2H2	7	-
MZGG01000216.1	304921	305938	zf-C2H2	6	-
MZGG01000260.1	818910	819747	zf-C2H2	6	+
MZGG01000260.1	832813	833695	zf-C2H2	5	-
MZGG01000260.1	846507	847365	zf-C2H2	6	-
MZGG01000260.1	1422894	1424604	zf-C2H2	9	+
MZGG01000269.1	565902	566730	zf-C2H2	6	+
MZGG01000299.1	533984	534668	zf-C2H2	7	-
MZGG01000299.1	541486	542401	zf-C2H2	11	-
MZGG01000299.1	549905	551354	zf-C2H2	13	-
MZGG01000299.1	556970	558350	zf-C2H2	13	-
MZGG01000299.1	564131	565481	zf-C2H2	13	-
MZGG01000299.1	568731	570027	zf-C2H2	13	-
MZGG01000299.1	577110	578475	zf-C2H2	15	-
MZGG01000299.1	1719241	1719961	zf-C2H2	5	+
MZGG01000322.1	126509	127472	zf-C2H2	6	-
MZGG01000357.1	201217	202058	zf-C2H2	6	-
MZGG01000360.1	339046	341347	zf-C2H2	5	-
MZGG01000372.1	2435065	2435833	zf-C2H2	6	-
MZGG01000387.1	27654	29025	zf-C2H2	14	+
MZGG01000408.1	998863	1001263	zf-C2H2	23	-
MZGG01000425.1	1098354	1099053	zf-C2H2	6	+
MZGG01000432.1	1581404	1582967	zf-C2H2	8	-
MZGG01000457.1	1290921	1291299	zf-C2H2	5	+
MZGG01000457.1	1603383	1604721	zf-C2H2	6	-
MZGG01000457.1	1619403	1620795	zf-C2H2	7	-
MZGG01000457.1	1626567	1627554	zf-C2H2	7	-
MZGG01000516.1	1044476	1045292	zf-C2H2	7	-
MZGG01000538.1	1561415	1564832	zf-C2H2	9	+
MZGG01000538.1	2972139	2973468	zf-C2H2	14	-
MZGG01000538.1	2992343	2993501	zf-C2H2	12	-
MZGG01000538.1	2999935	3000847	zf-C2H2	10	-
MZGG01000566.1	363160	366562	zf-C2H2	8	-
MZGG01000612.1	418621	419461	zf-C2H2	8	-
MZGG01000618.1	254708	255905	zf-C2H2	6	-
MZGG01000622.1	1290400	1294933	zf-C2H2	19	+
MZGG01000644.1	323	1730	zf-C2H2	16	-
MZGG01000644.1	7653	9060	zf-C2H2	16	-
MZGG01000703.1	4260494	4265408	zf-C2H2	48	-
MZGG01000703.1	4281626	4282787	zf-C2H2	11	-
MZGG01000717.1	267157	268144	zf-C2H2	5	-
MZGG01000718.1	1136575	1137754	zf-C2H2	5	+
MZGG01000718.1	1151721	1153980	zf-C2H2	5	+
MZGG01000729.1	323435	324149	zf-C2H2	5	-
MZGG01000783.1	267949	268690	zf-C2H2	7	-
MZGG01000792.1	1101754	1103878	zf-C2H2	23	+
MZGG01000792.1	1135828	1137103	zf-C2H2	14	+
MZGG01000792.1	1142155	1143430	zf-C2H2	14	+
MZGG01000835.1	740495	741449	zf-C2H2	5	+
MZGG01000842.1	1958269	1958761	zf-C2H2	5	-
MZGG01000847.1	200886	201537	zf-C2H2	7	+
MZGG01000847.1	207525	208176	zf-C2H2	7	+
MZGG01000847.1	1676328	1676715	zf-C2H2	5	-
MZGG01000847.1	1772706	1773984	zf-C2H2	5	+
MZGG01000847.1	1808817	1810263	zf-C2H2	7	+
MZGG01000847.1	1831233	1832637	zf-C2H2	5	+
MZGG01000847.1	1919450	1920875	zf-C2H2	5	+
MZGG01000881.1	47004	48369	zf-C2H2	13	-
MZGG01000881.1	257168	257780	zf-C2H2	6	-
MZGG01000881.1	257901	258582	zf-C2H2	6	-
MZGG01000935.1	691041	693759	zf-C2H2	7	+
MZGG01000935.1	696889	699607	zf-C2H2	7	+
MZGG01000956.1	2759646	2761722	zf-C2H2	18	-
MZGG01001014.1	1688404	1689361	zf-C2H2	6	-
MZGG01001100.1	2	758	zf-C2H2	9	-
MZGG01001100.1	5264	6158	zf-C2H2	9	+
MZGG01001100.1	14522	15794	zf-C2H2	13	+
MZGG01001100.1	26635	27829	zf-C2H2	11	+
MZGG01001100.1	44833	47395	zf-C2H2	27	-
MZGG01001139.1	329891	330854	zf-C2H2	8	-
MZGG01001147.1	431619	433008	zf-C2H2	13	+
MZGG01001180.1	1219540	1220353	zf-C2H2	5	+
MZGG01001198.1	174276	175059	zf-C2H2	6	+
MZGG01001298.1	122708	123467	zf-C2H2	6	-
MZGG01001344.1	470784	471570	zf-C2H2	7	-
MZGG01001346.1	287360	288473	zf-C2H2	10	+
MZGG01001346.1	814222	815071	zf-C2H2	10	+
MZGG01001346.1	837278	837890	zf-C2H2	5	+
MZGG01001346.1	1786954	1787992	zf-C2H2	7	+
MZGG01001346.1	3030182	3030815	zf-C2H2	7	+
MZGG01001353.1	173434	174937	zf-C2H2	5	+
MZGG01001353.1	1815909	1816866	zf-C2H2	10	+
MZGG01001396.1	498993	504393	zf-C2H2	31	+
MZGG01001396.1	1520309	1520996	zf-C2H2	8	-
MZGG01001396.1	1535555	1536320	zf-C2H2	8	+
MZGG01001412.1	185636	186734	zf-C2H2	12	+
MZGG01001415.1	410262	410697	zf-C2H2	5	+
MZGG01001416.1	14290	15730	zf-C2H2	8	-
MZGG01001456.1	120268	121582	zf-C2H2	7	+
MZGG01001497.1	85346	86522	zf-C2H2	11	-
MZGG01001503.1	907619	909752	zf-C2H2	22	+
MZGG01001589.1	540945	541743	zf-C2H2	5	+
MZGG01001605.1	845276	845960	zf-C2H2	7	-
MZGG01001605.1	848164	848971	zf-C2H2	7	-
MZGG01001638.1	373523	375170	zf-C2H2	17	-
MZGG01001638.1	397814	399560	zf-C2H2	18	-
MZGG01001638.1	426920	427544	zf-C2H2	7	-
MZGG01001638.1	433618	434572	zf-C2H2	8	-
MZGG01001638.1	439406	440435	zf-C2H2	10	-
MZGG01001638.1	447263	448508	zf-C2H2	12	-
MZGG01001638.1	468939	469800	zf-C2H2	7	-
MZGG01001672.1	59542	60610	zf-C2H2	12	+
MZGG01001672.1	66849	67917	zf-C2H2	12	+
MZGG01001685.1	309580	312883	zf-C2H2	13	-
MZGG01001685.1	415923	417096	zf-C2H2	10	+
MZGG01001697.1	829432	830845	zf-C2H2	16	-
MZGG01001697.1	833954	834836	zf-C2H2	9	+
MZGG01001697.1	844197	844941	zf-C2H2	8	-
MZGG01001697.1	848289	848937	zf-C2H2	8	+
MZGG01001697.1	855295	856681	zf-C2H2	15	-
MZGG01001699.1	563345	564293	zf-C2H2	6	+
MZGG01001727.1	3170	3914	zf-C2H2	7	-
MZGG01001727.1	10402	11146	zf-C2H2	7	-
MZGG01001743.1	397432	398131	zf-C2H2	8	-
MZGG01001743.1	403337	404036	zf-C2H2	8	-
MZGG01001827.1	2451763	2452735	zf-C2H2	6	+
MZGG01001831.1	94392	95136	zf-C2H2	7	-
MZGG01001835.1	400761	401667	zf-C2H2	8	+
MZGG01001835.1	405908	406685	zf-C2H2	7	-
MZGG01001841.1	347508	348780	zf-C2H2	13	-
MZGG01001841.1	354206	355758	zf-C2H2	16	-
MZGG01001841.1	361083	361941	zf-C2H2	9	-
MZGG01001883.1	743023	744058	zf-C2H2	11	-
MZGG01001883.1	2283280	2284552	zf-C2H2	12	+
MZGG01001914.1	52358	52874	zf-C2H2	5	+
```
