## Supplementary Data 2 for "Transposable elements drive the evolution of metazoan zinc finger genes": Orchesella_cincta_znfs.bed

```
LJIJ01000004.1	350893	354097	zf-C2H2	14	-
LJIJ01000007.1	190819	192067	zf-C2H2	5	+
LJIJ01000007.1	253236	255033	zf-C2H2	6	+
LJIJ01000007.1	258701	259613	zf-C2H2	6	-
LJIJ01000011.1	243174	248372	zf-C2H2	31	-
LJIJ01000012.1	579765	580829	zf-C2H2	6	-
LJIJ01000017.1	25731	26349	zf-C2H2	7	-
LJIJ01000017.1	29165	29951	zf-C2H2	7	-
LJIJ01000017.1	31925	32468	zf-C2H2	5	-
LJIJ01000018.1	105829	108346	zf-C2H2	11	+
LJIJ01000025.1	159551	160763	zf-C2H2	5	+
LJIJ01000028.1	5684	6530	zf-C2H2	9	-
LJIJ01000028.1	57691	60019	zf-C2H2	14	-
LJIJ01000028.1	61247	63037	zf-C2H2	13	+
LJIJ01000032.1	303091	304003	zf-C2H2	9	-
LJIJ01000036.1	228674	229848	zf-C2H2	6	+
LJIJ01000036.1	306257	307359	zf-C2H2	5	-
LJIJ01000041.1	138874	140161	zf-C2H2	5	+
LJIJ01000041.1	149312	150545	zf-C2H2	5	-
LJIJ01000042.1	249973	251338	zf-C2H2	5	-
LJIJ01000048.1	214302	214857	zf-C2H2	6	+
LJIJ01000063.1	107572	108551	zf-C2H2	7	-
LJIJ01000078.1	128727	130263	zf-C2H2	7	+
LJIJ01000078.1	140289	145806	zf-C2H2	15	+
LJIJ01000095.1	94424	95606	zf-C2H2	5	-
LJIJ01000096.1	94110	94566	zf-C2H2	5	+
LJIJ01000096.1	97662	98433	zf-C2H2	8	+
LJIJ01000106.1	104738	105509	zf-C2H2	5	-
LJIJ01000118.1	197410	200191	zf-C2H2	8	-
LJIJ01000122.1	14439	18327	zf-C2H2	24	+
LJIJ01000122.1	18494	19295	zf-C2H2	7	-
LJIJ01000122.1	19542	21159	zf-C2H2	11	-
LJIJ01000122.1	249524	251249	zf-C2H2	10	-
LJIJ01000123.1	222604	224752	zf-C2H2	7	-
LJIJ01000124.1	248154	248610	zf-C2H2	5	+
LJIJ01000126.1	99473	102128	zf-C2H2	14	+
LJIJ01000146.1	195571	196798	zf-C2H2	8	-
LJIJ01000148.1	166946	168440	zf-C2H2	6	+
LJIJ01000152.1	35152	36085	zf-C2H2	10	-
LJIJ01000167.1	187918	189019	zf-C2H2	9	-
LJIJ01000169.1	33352	33853	zf-C2H2	5	+
LJIJ01000170.1	177034	179218	zf-C2H2	5	-
LJIJ01000192.1	126236	127601	zf-C2H2	7	-
LJIJ01000235.1	17044	21742	zf-C2H2	13	+
LJIJ01000237.1	75139	76283	zf-C2H2	8	-
LJIJ01000253.1	136240	137263	zf-C2H2	8	+
LJIJ01000257.1	94370	95021	zf-C2H2	5	+
LJIJ01000257.1	99710	100409	zf-C2H2	6	+
LJIJ01000261.1	15860	17243	zf-C2H2	6	-
LJIJ01000263.1	38792	39278	zf-C2H2	6	+
LJIJ01000266.1	148028	148990	zf-C2H2	10	-
LJIJ01000268.1	79349	80281	zf-C2H2	5	+
LJIJ01000269.1	49122	52554	zf-C2H2	20	+
LJIJ01000273.1	118985	119555	zf-C2H2	7	+
LJIJ01000275.1	42099	43830	zf-C2H2	5	-
LJIJ01000284.1	60426	61914	zf-C2H2	13	+
LJIJ01000288.1	88743	89753	zf-C2H2	5	+
LJIJ01000337.1	113076	113937	zf-C2H2	5	+
LJIJ01000348.1	36089	37150	zf-C2H2	9	-
LJIJ01000353.1	77217	78123	zf-C2H2	5	+
LJIJ01000355.1	103379	104363	zf-C2H2	10	+
LJIJ01000358.1	835	1676	zf-C2H2	8	-
LJIJ01000373.1	35882	37079	zf-C2H2	9	+
LJIJ01000373.1	39077	39893	zf-C2H2	9	+
LJIJ01000385.1	64611	65637	zf-C2H2	8	-
LJIJ01000391.1	3906	5835	zf-C2H2	13	+
LJIJ01000391.1	7632	8943	zf-C2H2	12	+
LJIJ01000391.1	10579	11821	zf-C2H2	9	+
LJIJ01000391.1	15424	15874	zf-C2H2	5	+
LJIJ01000391.1	18132	19527	zf-C2H2	7	-
LJIJ01000407.1	11353	12757	zf-C2H2	11	-
LJIJ01000419.1	72647	74217	zf-C2H2	15	+
LJIJ01000422.1	90937	92164	zf-C2H2	6	+
LJIJ01000440.1	86777	87542	zf-C2H2	7	-
LJIJ01000440.1	112414	114232	zf-C2H2	16	-
LJIJ01000442.1	44004	45898	zf-C2H2	9	-
LJIJ01000468.1	34014	35874	zf-C2H2	6	-
LJIJ01000468.1	41020	42340	zf-C2H2	6	-
LJIJ01000469.1	1947	2574	zf-C2H2	5	-
LJIJ01000469.1	4773	5379	zf-C2H2	5	+
LJIJ01000474.1	57920	59807	zf-C2H2	14	+
LJIJ01000484.1	27148	30695	zf-C2H2	13	+
LJIJ01000495.1	60827	62090	zf-C2H2	9	+
LJIJ01000502.1	2725	4102	zf-C2H2	11	+
LJIJ01000514.1	86478	91710	zf-C2H2	24	+
LJIJ01000545.1	13427	16371	zf-C2H2	15	+
LJIJ01000574.1	6527	7499	zf-C2H2	7	+
LJIJ01000575.1	64339	65029	zf-C2H2	8	+
LJIJ01000584.1	64578	65742	zf-C2H2	11	-
LJIJ01000584.1	67214	68504	zf-C2H2	12	-
LJIJ01000584.1	70020	71283	zf-C2H2	11	-
LJIJ01000584.1	78708	79963	zf-C2H2	11	-
LJIJ01000590.1	32395	33867	zf-C2H2	11	-
LJIJ01000594.1	54488	55757	zf-C2H2	14	-
LJIJ01000596.1	80785	81817	zf-C2H2	6	-
LJIJ01000598.1	48255	48933	zf-C2H2	8	-
LJIJ01000598.1	51120	52473	zf-C2H2	14	+
LJIJ01000600.1	84846	85710	zf-C2H2	9	-
LJIJ01000605.1	32179	33031	zf-C2H2	6	+
LJIJ01000626.1	1071	1719	zf-C2H2	5	+
LJIJ01000626.1	2117	2498	zf-C2H2	5	+
LJIJ01000626.1	4232	5267	zf-C2H2	9	+
LJIJ01000626.1	25545	27663	zf-C2H2	14	-
LJIJ01000673.1	39835	40378	zf-C2H2	6	-
LJIJ01000681.1	1292	2177	zf-C2H2	8	-
LJIJ01000692.1	68726	71227	zf-C2H2	11	-
LJIJ01000720.1	4170	5229	zf-C2H2	6	-
LJIJ01000720.1	6097	7663	zf-C2H2	7	-
LJIJ01000740.1	10886	11546	zf-C2H2	5	-
LJIJ01000778.1	46813	47284	zf-C2H2	5	+
LJIJ01000782.1	7814	9859	zf-C2H2	10	-
LJIJ01000782.1	14261	15659	zf-C2H2	8	+
LJIJ01000819.1	26375	27368	zf-C2H2	8	-
LJIJ01000821.1	61205	63161	zf-C2H2	11	+
LJIJ01000821.1	68984	69821	zf-C2H2	8	-
LJIJ01000848.1	27526	28945	zf-C2H2	12	-
LJIJ01000855.1	63026	64106	zf-C2H2	12	-
LJIJ01000868.1	32212	33811	zf-C2H2	11	-
LJIJ01000897.1	32443	34003	zf-C2H2	14	-
LJIJ01000902.1	31807	33199	zf-C2H2	9	-
LJIJ01000930.1	46826	47561	zf-C2H2	5	+
LJIJ01000931.1	60444	61344	zf-C2H2	5	+
LJIJ01000946.1	4420	5098	zf-C2H2	6	-
LJIJ01000964.1	7680	9347	zf-C2H2	5	+
LJIJ01000969.1	2298	3654	zf-C2H2	5	-
LJIJ01000969.1	26521	28258	zf-C2H2	7	-
LJIJ01000969.1	39978	42362	zf-C2H2	10	+
LJIJ01000975.1	12303	12852	zf-C2H2	7	+
LJIJ01000989.1	22384	23221	zf-C2H2	7	-
LJIJ01000989.1	24971	26041	zf-C2H2	10	+
LJIJ01000989.1	42647	43256	zf-C2H2	5	-
LJIJ01000989.1	48157	49016	zf-C2H2	6	-
LJIJ01000989.1	50810	51542	zf-C2H2	5	+
LJIJ01000992.1	26902	28735	zf-C2H2	12	+
LJIJ01000992.1	29667	31317	zf-C2H2	12	+
LJIJ01000996.1	43475	45041	zf-C2H2	6	+
LJIJ01000996.1	45181	46285	zf-C2H2	8	-
LJIJ01000996.1	50007	51009	zf-C2H2	11	+
LJIJ01001018.1	41911	42754	zf-C2H2	5	+
LJIJ01001018.1	42914	43682	zf-C2H2	8	+
LJIJ01001018.1	45167	46226	zf-C2H2	7	+
LJIJ01001022.1	35480	36041	zf-C2H2	5	-
LJIJ01001022.1	37780	38509	zf-C2H2	5	+
LJIJ01001022.1	38681	39827	zf-C2H2	10	-
LJIJ01001022.1	41904	42627	zf-C2H2	5	+
LJIJ01001022.1	45095	47699	zf-C2H2	22	-
LJIJ01001022.1	56201	57173	zf-C2H2	8	-
LJIJ01001036.1	44934	45961	zf-C2H2	13	+
LJIJ01001036.1	51233	51980	zf-C2H2	7	+
LJIJ01001046.1	58528	59635	zf-C2H2	8	-
LJIJ01001048.1	24255	25521	zf-C2H2	10	-
LJIJ01001048.1	29610	30792	zf-C2H2	9	+
LJIJ01001048.1	31840	33925	zf-C2H2	11	+
LJIJ01001048.1	35074	36822	zf-C2H2	9	+
LJIJ01001048.1	45031	46121	zf-C2H2	9	-
LJIJ01001064.1	35748	36231	zf-C2H2	6	+
LJIJ01001076.1	2932	3841	zf-C2H2	10	-
LJIJ01001088.1	14193	15580	zf-C2H2	5	+
LJIJ01001088.1	24318	25368	zf-C2H2	10	-
LJIJ01001088.1	26587	27403	zf-C2H2	7	-
LJIJ01001088.1	27770	28589	zf-C2H2	7	-
LJIJ01001088.1	30808	33859	zf-C2H2	25	+
LJIJ01001099.1	47729	48539	zf-C2H2	9	+
LJIJ01001116.1	36124	37204	zf-C2H2	7	+
LJIJ01001117.1	10669	11677	zf-C2H2	9	+
LJIJ01001119.1	15174	16776	zf-C2H2	13	+
LJIJ01001121.1	53843	54887	zf-C2H2	9	+
LJIJ01001123.1	3718	4102	zf-C2H2	5	-
LJIJ01001123.1	4256	5720	zf-C2H2	8	-
LJIJ01001126.1	40101	41827	zf-C2H2	18	+
LJIJ01001140.1	8234	9151	zf-C2H2	9	-
LJIJ01001140.1	12181	13162	zf-C2H2	11	-
LJIJ01001146.1	37758	38647	zf-C2H2	9	-
LJIJ01001146.1	47431	48281	zf-C2H2	11	-
LJIJ01001146.1	53742	54516	zf-C2H2	8	-
LJIJ01001162.1	22295	24562	zf-C2H2	7	+
LJIJ01001166.1	31829	33932	zf-C2H2	7	-
LJIJ01001168.1	9070	9753	zf-C2H2	9	-
LJIJ01001186.1	24958	25402	zf-C2H2	5	+
LJIJ01001186.1	28716	29505	zf-C2H2	7	-
LJIJ01001186.1	33839	34442	zf-C2H2	5	+
LJIJ01001189.1	9737	10984	zf-C2H2	7	+
LJIJ01001189.1	11246	12269	zf-C2H2	6	+
LJIJ01001192.1	40146	41463	zf-C2H2	14	+
LJIJ01001192.1	42545	43963	zf-C2H2	15	+
LJIJ01001194.1	12654	13869	zf-C2H2	12	+
LJIJ01001194.1	15039	16017	zf-C2H2	9	+
LJIJ01001194.1	19909	21148	zf-C2H2	12	+
LJIJ01001194.1	21968	22667	zf-C2H2	6	+
LJIJ01001195.1	44443	46111	zf-C2H2	10	-
LJIJ01001198.1	36512	37613	zf-C2H2	12	+
LJIJ01001206.1	30255	31665	zf-C2H2	16	+
LJIJ01001226.1	20697	21684	zf-C2H2	7	-
LJIJ01001250.1	40551	41858	zf-C2H2	5	-
LJIJ01001274.1	48308	49523	zf-C2H2	13	-
LJIJ01001276.1	42777	43404	zf-C2H2	7	-
LJIJ01001281.1	1269	2622	zf-C2H2	9	-
LJIJ01001281.1	5315	6542	zf-C2H2	10	-
LJIJ01001304.1	21376	22558	zf-C2H2	7	+
LJIJ01001304.1	23052	25662	zf-C2H2	6	-
LJIJ01001323.1	12400	13897	zf-C2H2	13	+
LJIJ01001323.1	34263	35475	zf-C2H2	13	-
LJIJ01001325.1	6026	6680	zf-C2H2	7	-
LJIJ01001325.1	9278	9800	zf-C2H2	6	-
LJIJ01001325.1	13213	13828	zf-C2H2	7	-
LJIJ01001325.1	18670	19420	zf-C2H2	8	-
LJIJ01001325.1	25692	26390	zf-C2H2	8	-
LJIJ01001325.1	36212	37517	zf-C2H2	15	-
LJIJ01001326.1	12670	18221	zf-C2H2	37	+
LJIJ01001343.1	8598	10503	zf-C2H2	21	+
LJIJ01001352.1	0	1024	zf-C2H2	12	-
LJIJ01001386.1	21976	22660	zf-C2H2	6	-
LJIJ01001386.1	40039	41251	zf-C2H2	8	-
LJIJ01001388.1	14599	15619	zf-C2H2	5	+
LJIJ01001388.1	18491	20435	zf-C2H2	16	+
LJIJ01001388.1	21324	22014	zf-C2H2	6	+
LJIJ01001402.1	21838	23002	zf-C2H2	12	+
LJIJ01001409.1	35815	36571	zf-C2H2	7	+
LJIJ01001413.1	15641	16260	zf-C2H2	7	-
LJIJ01001413.1	33760	35104	zf-C2H2	12	+
LJIJ01001431.1	28565	29345	zf-C2H2	9	+
LJIJ01001434.1	18277	19396	zf-C2H2	13	-
LJIJ01001434.1	20438	20918	zf-C2H2	6	-
LJIJ01001434.1	22154	23669	zf-C2H2	16	+
LJIJ01001434.1	32263	34012	zf-C2H2	17	-
LJIJ01001434.1	35115	35844	zf-C2H2	7	+
LJIJ01001434.1	36066	37524	zf-C2H2	16	+
LJIJ01001463.1	32245	33250	zf-C2H2	10	+
LJIJ01001486.1	5903	9116	zf-C2H2	26	+
LJIJ01001486.1	11493	13365	zf-C2H2	17	+
LJIJ01001486.1	13543	14803	zf-C2H2	12	-
LJIJ01001486.1	18759	19284	zf-C2H2	5	-
LJIJ01001487.1	22794	23490	zf-C2H2	7	+
LJIJ01001487.1	28366	29526	zf-C2H2	7	+
LJIJ01001501.1	17190	18765	zf-C2H2	8	-
LJIJ01001501.1	22655	23855	zf-C2H2	8	-
LJIJ01001510.1	30479	31127	zf-C2H2	7	-
LJIJ01001532.1	19691	21209	zf-C2H2	14	-
LJIJ01001532.1	23484	24297	zf-C2H2	9	+
LJIJ01001546.1	9155	10574	zf-C2H2	8	-
LJIJ01001546.1	22520	23552	zf-C2H2	10	-
LJIJ01001549.1	16689	19461	zf-C2H2	6	-
LJIJ01001549.1	25879	29091	zf-C2H2	19	-
LJIJ01001549.1	30401	32504	zf-C2H2	10	-
LJIJ01001549.1	37891	39766	zf-C2H2	8	-
LJIJ01001553.1	12441	13831	zf-C2H2	8	-
LJIJ01001553.1	16664	18104	zf-C2H2	8	-
LJIJ01001561.1	1982	2522	zf-C2H2	5	+
LJIJ01001561.1	25948	26467	zf-C2H2	6	+
LJIJ01001561.1	26778	27414	zf-C2H2	6	+
LJIJ01001565.1	240	741	zf-C2H2	6	+
LJIJ01001572.1	983	3590	zf-C2H2	12	-
LJIJ01001574.1	32726	34318	zf-C2H2	7	+
LJIJ01001575.1	9678	11376	zf-C2H2	14	-
LJIJ01001578.1	34672	35614	zf-C2H2	6	+
LJIJ01001580.1	33127	33559	zf-C2H2	6	+
LJIJ01001586.1	30135	30555	zf-C2H2	5	-
LJIJ01001586.1	32919	34599	zf-C2H2	13	-
LJIJ01001588.1	17884	18982	zf-C2H2	12	+
LJIJ01001599.1	2	876	zf-C2H2	7	-
LJIJ01001599.1	26271	26874	zf-C2H2	7	-
LJIJ01001599.1	30236	31100	zf-C2H2	10	-
LJIJ01001599.1	33401	34232	zf-C2H2	10	-
LJIJ01001599.1	37516	38435	zf-C2H2	11	-
LJIJ01001615.1	4641	5493	zf-C2H2	5	-
LJIJ01001660.1	13790	14933	zf-C2H2	8	+
LJIJ01001666.1	5092	6001	zf-C2H2	6	+
LJIJ01001675.1	13727	14459	zf-C2H2	8	+
LJIJ01001683.1	14973	16314	zf-C2H2	7	-
LJIJ01001692.1	13762	14650	zf-C2H2	9	-
LJIJ01001692.1	14642	15185	zf-C2H2	6	+
LJIJ01001692.1	20767	21870	zf-C2H2	11	-
LJIJ01001692.1	24601	25699	zf-C2H2	12	+
LJIJ01001692.1	37409	38216	zf-C2H2	7	-
LJIJ01001695.1	25587	26709	zf-C2H2	7	+
LJIJ01001695.1	27914	29078	zf-C2H2	8	+
LJIJ01001696.1	11250	12715	zf-C2H2	17	-
LJIJ01001696.1	14632	15995	zf-C2H2	17	+
LJIJ01001696.1	17757	18582	zf-C2H2	10	+
LJIJ01001697.1	36387	36963	zf-C2H2	5	+
LJIJ01001700.1	10549	13411	zf-C2H2	19	+
LJIJ01001704.1	9412	10051	zf-C2H2	5	+
LJIJ01001717.1	17257	18361	zf-C2H2	9	+
LJIJ01001723.1	24113	25004	zf-C2H2	6	-
LJIJ01001723.1	29138	29873	zf-C2H2	5	-
LJIJ01001725.1	3763	4737	zf-C2H2	8	+
LJIJ01001732.1	18575	20177	zf-C2H2	14	+
LJIJ01001732.1	23210	25745	zf-C2H2	14	+
LJIJ01001740.1	141	1383	zf-C2H2	12	+
LJIJ01001759.1	19287	21926	zf-C2H2	14	-
LJIJ01001759.1	23757	25509	zf-C2H2	13	+
LJIJ01001770.1	9097	10645	zf-C2H2	8	-
LJIJ01001770.1	11808	14082	zf-C2H2	17	+
LJIJ01001770.1	17766	18963	zf-C2H2	7	-
LJIJ01001770.1	20468	21386	zf-C2H2	6	-
LJIJ01001789.1	23307	23934	zf-C2H2	5	-
LJIJ01001789.1	26429	28563	zf-C2H2	15	+
LJIJ01001789.1	28969	29791	zf-C2H2	7	-
LJIJ01001789.1	32751	33569	zf-C2H2	7	-
LJIJ01001794.1	23275	24766	zf-C2H2	16	-
LJIJ01001794.1	25589	26708	zf-C2H2	12	+
LJIJ01001801.1	15371	17990	zf-C2H2	21	+
LJIJ01001803.1	19536	20568	zf-C2H2	11	-
LJIJ01001803.1	23655	24612	zf-C2H2	11	-
LJIJ01001805.1	26708	28244	zf-C2H2	10	+
LJIJ01001805.1	28345	29863	zf-C2H2	10	-
LJIJ01001831.1	31531	32155	zf-C2H2	6	-
LJIJ01001831.1	33525	33987	zf-C2H2	5	-
LJIJ01001833.1	20588	21422	zf-C2H2	7	-
LJIJ01001837.1	22134	23547	zf-C2H2	6	-
LJIJ01001840.1	1915	2773	zf-C2H2	8	+
LJIJ01001862.1	1075	1753	zf-C2H2	5	+
LJIJ01001875.1	13247	14776	zf-C2H2	14	-
LJIJ01001875.1	16761	17562	zf-C2H2	9	+
LJIJ01001887.1	23787	25251	zf-C2H2	12	+
LJIJ01001887.1	25881	26675	zf-C2H2	9	-
LJIJ01001908.1	30796	31848	zf-C2H2	11	+
LJIJ01001917.1	1834	3103	zf-C2H2	13	+
LJIJ01001917.1	5751	6930	zf-C2H2	13	+
LJIJ01001917.1	8664	10185	zf-C2H2	6	-
LJIJ01001920.1	6371	6947	zf-C2H2	5	-
LJIJ01001921.1	23715	25977	zf-C2H2	22	+
LJIJ01001921.1	29698	30763	zf-C2H2	11	+
LJIJ01001925.1	25788	26937	zf-C2H2	10	-
LJIJ01001949.1	11783	12770	zf-C2H2	10	-
LJIJ01001949.1	16329	17544	zf-C2H2	13	-
LJIJ01001949.1	19499	20876	zf-C2H2	6	-
LJIJ01001955.1	21463	22057	zf-C2H2	5	-
LJIJ01001980.1	1944	2760	zf-C2H2	9	-
LJIJ01001992.1	27217	28126	zf-C2H2	10	+
LJIJ01002004.1	15935	16841	zf-C2H2	7	-
LJIJ01002026.1	13257	14838	zf-C2H2	17	+
LJIJ01002042.1	1470	2235	zf-C2H2	5	+
LJIJ01002055.1	21471	22476	zf-C2H2	11	-
LJIJ01002055.1	24503	25295	zf-C2H2	8	+
LJIJ01002056.1	923	1505	zf-C2H2	5	-
LJIJ01002072.1	29617	30061	zf-C2H2	5	+
LJIJ01002072.1	30506	30980	zf-C2H2	5	+
LJIJ01002080.1	3616	4246	zf-C2H2	6	-
LJIJ01002101.1	17637	18117	zf-C2H2	6	+
LJIJ01002114.1	216	1033	zf-C2H2	9	+
LJIJ01002114.1	3127	4390	zf-C2H2	10	+
LJIJ01002114.1	6357	8190	zf-C2H2	13	+
LJIJ01002157.1	3293	4058	zf-C2H2	8	+
LJIJ01002164.1	5764	6751	zf-C2H2	11	+
LJIJ01002164.1	13894	15238	zf-C2H2	14	+
LJIJ01002177.1	22325	23006	zf-C2H2	5	-
LJIJ01002177.1	25961	26612	zf-C2H2	7	-
LJIJ01002189.1	13206	14127	zf-C2H2	5	-
LJIJ01002196.1	10628	11672	zf-C2H2	8	+
LJIJ01002202.1	9242	10317	zf-C2H2	9	-
LJIJ01002210.1	28713	29385	zf-C2H2	5	-
LJIJ01002261.1	7028	7913	zf-C2H2	10	-
LJIJ01002265.1	18919	19711	zf-C2H2	7	-
LJIJ01002270.1	11682	12213	zf-C2H2	6	-
LJIJ01002276.1	9050	10490	zf-C2H2	7	+
LJIJ01002283.1	18337	19787	zf-C2H2	17	+
LJIJ01002283.1	26463	27576	zf-C2H2	12	+
LJIJ01002286.1	8877	10069	zf-C2H2	13	-
LJIJ01002286.1	12011	12995	zf-C2H2	12	-
LJIJ01002286.1	14669	15935	zf-C2H2	14	-
LJIJ01002318.1	13564	14728	zf-C2H2	11	+
LJIJ01002318.1	20142	21811	zf-C2H2	10	+
LJIJ01002318.1	22883	24488	zf-C2H2	9	+
LJIJ01002339.1	10733	11228	zf-C2H2	5	-
LJIJ01002342.1	14703	15585	zf-C2H2	6	-
LJIJ01002349.1	6714	7401	zf-C2H2	5	-
LJIJ01002349.1	12991	14318	zf-C2H2	9	+
LJIJ01002361.1	9623	10694	zf-C2H2	11	-
LJIJ01002368.1	1428	2205	zf-C2H2	8	+
LJIJ01002368.1	2395	2839	zf-C2H2	5	+
LJIJ01002369.1	6516	9606	zf-C2H2	15	-
LJIJ01002390.1	2606	3922	zf-C2H2	13	-
LJIJ01002426.1	17046	17706	zf-C2H2	5	-
LJIJ01002452.1	6549	7095	zf-C2H2	6	+
LJIJ01002452.1	7587	10914	zf-C2H2	28	-
LJIJ01002452.1	20371	23773	zf-C2H2	27	+
LJIJ01002460.1	7442	8765	zf-C2H2	10	-
LJIJ01002472.1	17533	18688	zf-C2H2	11	+
LJIJ01002476.1	9722	10661	zf-C2H2	8	-
LJIJ01002476.1	12381	13614	zf-C2H2	8	+
LJIJ01002489.1	2030	3829	zf-C2H2	16	+
LJIJ01002497.1	3361	3877	zf-C2H2	6	-
LJIJ01002503.1	1	514	zf-C2H2	5	-
LJIJ01002508.1	11542	13048	zf-C2H2	6	+
LJIJ01002508.1	22961	23747	zf-C2H2	9	-
LJIJ01002517.1	13687	15208	zf-C2H2	8	-
LJIJ01002533.1	10350	11391	zf-C2H2	11	+
LJIJ01002538.1	5316	5961	zf-C2H2	5	-
LJIJ01002548.1	20326	20851	zf-C2H2	7	+
LJIJ01002550.1	12047	14078	zf-C2H2	17	+
LJIJ01002560.1	359	1298	zf-C2H2	8	+
LJIJ01002560.1	4762	5571	zf-C2H2	9	-
LJIJ01002560.1	8443	9225	zf-C2H2	8	+
LJIJ01002560.1	22966	23500	zf-C2H2	6	-
LJIJ01002577.1	24686	25430	zf-C2H2	7	-
LJIJ01002607.1	2236	3916	zf-C2H2	15	-
LJIJ01002622.1	391	1198	zf-C2H2	7	-
LJIJ01002622.1	4850	5234	zf-C2H2	5	-
LJIJ01002622.1	5574	6876	zf-C2H2	8	-
LJIJ01002645.1	1507	2551	zf-C2H2	8	+
LJIJ01002701.1	7023	8828	zf-C2H2	20	-
LJIJ01002715.1	10250	11510	zf-C2H2	9	+
LJIJ01002724.1	4682	5786	zf-C2H2	6	-
LJIJ01002724.1	6186	8793	zf-C2H2	5	-
LJIJ01002748.1	9475	10611	zf-C2H2	9	-
LJIJ01002748.1	13164	14187	zf-C2H2	10	-
LJIJ01002776.1	13970	14693	zf-C2H2	6	+
LJIJ01002797.1	11479	12910	zf-C2H2	13	+
LJIJ01002807.1	17999	19467	zf-C2H2	7	-
LJIJ01002826.1	7729	8956	zf-C2H2	13	-
LJIJ01002826.1	12402	13824	zf-C2H2	16	-
LJIJ01002826.1	16259	17249	zf-C2H2	11	-
LJIJ01002840.1	8528	9443	zf-C2H2	7	-
LJIJ01002842.1	894	1854	zf-C2H2	10	-
LJIJ01002842.1	5188	5710	zf-C2H2	6	+
LJIJ01002842.1	11159	12161	zf-C2H2	10	+
LJIJ01002875.1	3005	3893	zf-C2H2	8	-
LJIJ01002912.1	12312	13200	zf-C2H2	8	-
LJIJ01002912.1	16963	17503	zf-C2H2	5	+
LJIJ01002938.1	5266	6229	zf-C2H2	10	-
LJIJ01002938.1	12124	13003	zf-C2H2	8	-
LJIJ01002944.1	9104	10463	zf-C2H2	17	-
LJIJ01002949.1	18324	18906	zf-C2H2	6	+
LJIJ01002966.1	2505	3485	zf-C2H2	12	-
LJIJ01002992.1	10178	11774	zf-C2H2	17	+
LJIJ01002992.1	14744	15203	zf-C2H2	5	+
LJIJ01002992.1	18604	19277	zf-C2H2	8	+
LJIJ01003011.1	10158	10947	zf-C2H2	8	+
LJIJ01003013.1	5336	8978	zf-C2H2	27	-
LJIJ01003013.1	12671	15131	zf-C2H2	12	+
LJIJ01003013.1	15528	16458	zf-C2H2	9	+
LJIJ01003033.1	1478	2813	zf-C2H2	5	+
LJIJ01003126.1	17991	18981	zf-C2H2	11	+
LJIJ01003134.1	17638	18755	zf-C2H2	12	+
LJIJ01003145.1	256	754	zf-C2H2	5	+
LJIJ01003157.1	5866	6712	zf-C2H2	7	-
LJIJ01003175.1	4259	4850	zf-C2H2	5	-
LJIJ01003175.1	5022	7195	zf-C2H2	5	-
LJIJ01003180.1	18736	19201	zf-C2H2	5	+
LJIJ01003184.1	10680	11178	zf-C2H2	5	+
LJIJ01003223.1	11511	12544	zf-C2H2	10	-
LJIJ01003233.1	9146	9824	zf-C2H2	8	-
LJIJ01003233.1	17874	18654	zf-C2H2	9	-
LJIJ01003241.1	10750	11881	zf-C2H2	9	+
LJIJ01003249.1	5026	6229	zf-C2H2	7	+
LJIJ01003252.1	4501	4960	zf-C2H2	5	-
LJIJ01003278.1	11400	12390	zf-C2H2	10	-
LJIJ01003278.1	13663	15037	zf-C2H2	15	-
LJIJ01003281.1	7807	9626	zf-C2H2	13	+
LJIJ01003318.1	13300	13915	zf-C2H2	5	-
LJIJ01003336.1	10528	12156	zf-C2H2	12	+
LJIJ01003336.1	17157	18746	zf-C2H2	9	-
LJIJ01003350.1	6370	7249	zf-C2H2	10	+
LJIJ01003350.1	18746	19334	zf-C2H2	5	+
LJIJ01003375.1	15284	16315	zf-C2H2	10	+
LJIJ01003393.1	13329	14067	zf-C2H2	7	+
LJIJ01003394.1	15553	16285	zf-C2H2	6	+
LJIJ01003418.1	16290	17082	zf-C2H2	5	+
LJIJ01003424.1	427	1213	zf-C2H2	8	-
LJIJ01003424.1	3575	5281	zf-C2H2	14	-
LJIJ01003478.1	7841	9059	zf-C2H2	14	+
LJIJ01003478.1	10608	11517	zf-C2H2	7	+
LJIJ01003487.1	4833	5424	zf-C2H2	7	+
LJIJ01003487.1	10766	11732	zf-C2H2	11	+
LJIJ01003512.1	116	755	zf-C2H2	6	-
LJIJ01003512.1	4717	5275	zf-C2H2	7	-
LJIJ01003512.1	8941	10066	zf-C2H2	12	-
LJIJ01003539.1	3486	4287	zf-C2H2	10	+
LJIJ01003548.1	8006	8756	zf-C2H2	6	-
LJIJ01003588.1	2633	3986	zf-C2H2	13	-
LJIJ01003596.1	17273	18173	zf-C2H2	8	+
LJIJ01003628.1	3322	5038	zf-C2H2	12	-
LJIJ01003634.1	6614	7376	zf-C2H2	5	+
LJIJ01003649.1	4959	6170	zf-C2H2	13	+
LJIJ01003660.1	4103	5216	zf-C2H2	9	+
LJIJ01003669.1	15870	16578	zf-C2H2	5	-
LJIJ01003726.1	4166	4592	zf-C2H2	5	+
LJIJ01003726.1	6847	7964	zf-C2H2	13	+
LJIJ01003756.1	15685	16174	zf-C2H2	6	-
LJIJ01003814.1	13244	14909	zf-C2H2	8	+
LJIJ01003814.1	15886	17026	zf-C2H2	7	-
LJIJ01003816.1	16002	16824	zf-C2H2	8	+
LJIJ01003842.1	3323	4046	zf-C2H2	6	+
LJIJ01003842.1	6693	7659	zf-C2H2	10	+
LJIJ01003847.1	6754	7769	zf-C2H2	6	-
LJIJ01003847.1	11672	12498	zf-C2H2	8	+
LJIJ01003870.1	5482	6367	zf-C2H2	7	-
LJIJ01003870.1	14922	15687	zf-C2H2	8	-
LJIJ01003892.1	9281	10016	zf-C2H2	5	-
LJIJ01003967.1	5993	6818	zf-C2H2	9	-
LJIJ01003967.1	11436	12366	zf-C2H2	10	-
LJIJ01003967.1	13385	13988	zf-C2H2	6	-
LJIJ01004007.1	9703	10291	zf-C2H2	6	+
LJIJ01004007.1	15019	15804	zf-C2H2	11	+
LJIJ01004029.1	4189	5250	zf-C2H2	13	-
LJIJ01004029.1	8330	9263	zf-C2H2	9	-
LJIJ01004039.1	14195	14942	zf-C2H2	7	-
LJIJ01004099.1	1955	3611	zf-C2H2	19	-
LJIJ01004129.1	562	1738	zf-C2H2	6	+
LJIJ01004147.1	5859	6294	zf-C2H2	5	+
LJIJ01004160.1	3891	4578	zf-C2H2	5	-
LJIJ01004174.1	747	2097	zf-C2H2	14	-
LJIJ01004222.1	5209	6043	zf-C2H2	8	-
LJIJ01004235.1	5561	7055	zf-C2H2	16	-
LJIJ01004235.1	9877	10462	zf-C2H2	6	-
LJIJ01004235.1	11230	12175	zf-C2H2	8	-
LJIJ01004252.1	4099	6139	zf-C2H2	17	+
LJIJ01004262.1	13643	14120	zf-C2H2	5	-
LJIJ01004274.1	312	807	zf-C2H2	7	+
LJIJ01004277.1	4567	5534	zf-C2H2	9	+
LJIJ01004277.1	7411	8739	zf-C2H2	15	+
LJIJ01004277.1	10410	11432	zf-C2H2	11	+
LJIJ01004284.1	5426	5822	zf-C2H2	5	+
LJIJ01004290.1	8957	11603	zf-C2H2	21	+
LJIJ01004297.1	5130	5739	zf-C2H2	5	+
LJIJ01004316.1	13069	13501	zf-C2H2	6	+
LJIJ01004319.1	1983	3150	zf-C2H2	13	+
LJIJ01004396.1	11859	12987	zf-C2H2	13	-
LJIJ01004399.1	946	2350	zf-C2H2	8	+
LJIJ01004399.1	3247	4252	zf-C2H2	6	+
LJIJ01004399.1	12805	13552	zf-C2H2	5	+
LJIJ01004409.1	10680	11287	zf-C2H2	8	+
LJIJ01004446.1	6591	7573	zf-C2H2	10	-
LJIJ01004482.1	6578	7247	zf-C2H2	8	+
LJIJ01004482.1	11351	12059	zf-C2H2	8	+
LJIJ01004567.1	331	1093	zf-C2H2	8	-
LJIJ01004575.1	9837	10506	zf-C2H2	7	+
LJIJ01004608.1	587	1157	zf-C2H2	6	-
LJIJ01004608.1	3879	4797	zf-C2H2	9	-
LJIJ01004608.1	9253	10051	zf-C2H2	8	-
LJIJ01004608.1	12972	13416	zf-C2H2	6	-
LJIJ01004675.1	12506	13148	zf-C2H2	6	+
LJIJ01004701.1	9238	10006	zf-C2H2	7	+
LJIJ01004717.1	3811	5151	zf-C2H2	14	+
LJIJ01004737.1	6133	7129	zf-C2H2	10	+
LJIJ01004772.1	5839	6676	zf-C2H2	9	+
LJIJ01004772.1	9823	10783	zf-C2H2	10	+
LJIJ01004804.1	4614	5655	zf-C2H2	10	-
LJIJ01004804.1	7557	8739	zf-C2H2	10	+
LJIJ01004808.1	11237	11837	zf-C2H2	7	-
LJIJ01004810.1	10778	11551	zf-C2H2	5	-
LJIJ01004836.1	5013	5820	zf-C2H2	8	-
LJIJ01004848.1	8562	9036	zf-C2H2	6	+
LJIJ01004860.1	2430	3243	zf-C2H2	5	-
LJIJ01004909.1	11197	11881	zf-C2H2	7	-
LJIJ01004909.1	12419	13178	zf-C2H2	9	-
LJIJ01004936.1	4811	6262	zf-C2H2	15	+
LJIJ01004967.1	6825	7566	zf-C2H2	5	+
LJIJ01004994.1	6850	7411	zf-C2H2	6	+
LJIJ01005030.1	1696	2305	zf-C2H2	5	-
LJIJ01005054.1	998	1655	zf-C2H2	8	+
LJIJ01005077.1	6635	7466	zf-C2H2	9	-
LJIJ01005084.1	11850	12741	zf-C2H2	10	+
LJIJ01005104.1	3499	4342	zf-C2H2	10	-
LJIJ01005125.1	8289	9906	zf-C2H2	16	+
LJIJ01005129.1	6556	7321	zf-C2H2	8	+
LJIJ01005162.1	10273	11200	zf-C2H2	8	-
LJIJ01005188.1	9090	10362	zf-C2H2	8	+
LJIJ01005191.1	5522	6854	zf-C2H2	13	+
LJIJ01005211.1	783	1281	zf-C2H2	5	+
LJIJ01005211.1	5100	5646	zf-C2H2	6	+
LJIJ01005211.1	5781	6180	zf-C2H2	5	+
LJIJ01005214.1	5705	6305	zf-C2H2	6	+
LJIJ01005254.1	8367	9729	zf-C2H2	8	+
LJIJ01005360.1	2655	3912	zf-C2H2	13	-
LJIJ01005360.1	4753	5848	zf-C2H2	11	+
LJIJ01005360.1	7759	9107	zf-C2H2	15	+
LJIJ01005361.1	2741	3554	zf-C2H2	9	+
LJIJ01005399.1	7164	8429	zf-C2H2	5	-
LJIJ01005401.1	4867	5386	zf-C2H2	5	-
LJIJ01005416.1	5321	6212	zf-C2H2	9	-
LJIJ01005434.1	10450	11335	zf-C2H2	10	+
LJIJ01005456.1	2050	2761	zf-C2H2	7	+
LJIJ01005465.1	10110	10722	zf-C2H2	5	+
LJIJ01005467.1	5583	6288	zf-C2H2	7	-
LJIJ01005467.1	6412	7233	zf-C2H2	8	+
LJIJ01005479.1	1758	3216	zf-C2H2	16	+
LJIJ01005479.1	4781	6041	zf-C2H2	15	+
LJIJ01005479.1	6954	8145	zf-C2H2	13	+
LJIJ01005507.1	7945	8551	zf-C2H2	5	-
LJIJ01005512.1	3391	4558	zf-C2H2	13	+
LJIJ01005512.1	6217	6910	zf-C2H2	8	+
LJIJ01005638.1	8506	9028	zf-C2H2	6	-
LJIJ01005695.1	5383	6064	zf-C2H2	5	+
LJIJ01005712.1	7004	7457	zf-C2H2	5	+
LJIJ01005742.1	3362	4539	zf-C2H2	12	-
LJIJ01005793.1	2296	3091	zf-C2H2	7	-
LJIJ01005831.1	1952	2555	zf-C2H2	7	+
LJIJ01005835.1	687	1306	zf-C2H2	9	-
LJIJ01005835.1	5890	6978	zf-C2H2	11	-
LJIJ01005835.1	7335	8667	zf-C2H2	15	-
LJIJ01005841.1	2372	4097	zf-C2H2	17	+
LJIJ01005841.1	7396	8942	zf-C2H2	14	+
LJIJ01005866.1	9024	9600	zf-C2H2	5	+
LJIJ01005909.1	4334	4919	zf-C2H2	5	-
LJIJ01005910.1	4295	5228	zf-C2H2	10	-
LJIJ01005936.1	5060	6146	zf-C2H2	12	-
LJIJ01005977.1	8020	8809	zf-C2H2	7	-
LJIJ01006002.1	6300	7249	zf-C2H2	8	+
LJIJ01006044.1	8483	9248	zf-C2H2	6	-
LJIJ01006061.1	1964	2603	zf-C2H2	5	+
LJIJ01006061.1	9293	10123	zf-C2H2	7	-
LJIJ01006085.1	763	2006	zf-C2H2	10	-
LJIJ01006102.1	1	701	zf-C2H2	6	-
LJIJ01006123.1	7625	8282	zf-C2H2	5	+
LJIJ01006254.1	4684	5896	zf-C2H2	12	-
LJIJ01006278.1	525	1176	zf-C2H2	5	-
LJIJ01006278.1	7287	7713	zf-C2H2	6	+
LJIJ01006282.1	3158	4581	zf-C2H2	16	+
LJIJ01006293.1	3691	4648	zf-C2H2	8	+
LJIJ01006293.1	5055	5691	zf-C2H2	6	+
LJIJ01006307.1	4761	5604	zf-C2H2	9	-
LJIJ01006334.1	6561	7726	zf-C2H2	12	-
LJIJ01006467.1	4192	4969	zf-C2H2	8	+
LJIJ01006586.1	4459	4975	zf-C2H2	5	-
LJIJ01006593.1	2165	4102	zf-C2H2	10	-
LJIJ01006605.1	3656	4583	zf-C2H2	10	-
LJIJ01006614.1	3030	4203	zf-C2H2	6	-
LJIJ01006655.1	5181	6651	zf-C2H2	6	-
LJIJ01006660.1	1675	2518	zf-C2H2	5	+
LJIJ01006700.1	3181	5611	zf-C2H2	15	-
LJIJ01006751.1	3486	4224	zf-C2H2	7	+
LJIJ01006784.1	527	1244	zf-C2H2	8	-
LJIJ01006784.1	5460	6165	zf-C2H2	8	-
LJIJ01006790.1	897	2076	zf-C2H2	12	+
LJIJ01006818.1	7874	8588	zf-C2H2	8	+
LJIJ01006833.1	2434	3304	zf-C2H2	10	-
LJIJ01006833.1	7392	7779	zf-C2H2	5	-
LJIJ01006839.1	876	1320	zf-C2H2	5	-
LJIJ01006854.1	1384	3490	zf-C2H2	17	+
LJIJ01006916.1	1209	1863	zf-C2H2	6	+
LJIJ01006919.1	3978	5245	zf-C2H2	14	-
LJIJ01006926.1	6615	8076	zf-C2H2	16	+
LJIJ01006949.1	4736	5540	zf-C2H2	6	-
LJIJ01006966.1	791	1475	zf-C2H2	5	+
LJIJ01006966.1	7146	8220	zf-C2H2	9	+
LJIJ01006975.1	6367	6871	zf-C2H2	5	+
LJIJ01006990.1	6178	7192	zf-C2H2	5	-
LJIJ01007003.1	3718	4144	zf-C2H2	5	-
LJIJ01007006.1	2435	3685	zf-C2H2	12	+
LJIJ01007006.1	7227	8150	zf-C2H2	12	+
LJIJ01007042.1	2848	3313	zf-C2H2	6	-
LJIJ01007062.1	6332	7088	zf-C2H2	6	+
LJIJ01007105.1	5314	5950	zf-C2H2	5	+
LJIJ01007122.1	5395	5854	zf-C2H2	5	-
LJIJ01007176.1	7265	7724	zf-C2H2	5	+
LJIJ01007182.1	3388	4330	zf-C2H2	9	+
LJIJ01007292.1	2666	3658	zf-C2H2	12	+
LJIJ01007299.1	2382	3531	zf-C2H2	12	+
LJIJ01007299.1	6101	6914	zf-C2H2	9	-
LJIJ01007352.1	2545	3127	zf-C2H2	5	+
LJIJ01007354.1	3821	4235	zf-C2H2	6	-
LJIJ01007371.1	1203	1755	zf-C2H2	6	-
LJIJ01007448.1	2885	3503	zf-C2H2	6	-
LJIJ01007472.1	1507	2626	zf-C2H2	10	+
LJIJ01007490.1	3669	4560	zf-C2H2	7	+
LJIJ01007499.1	5550	6576	zf-C2H2	10	+
LJIJ01007552.1	1741	2660	zf-C2H2	9	-
LJIJ01007574.1	2324	3461	zf-C2H2	10	-
LJIJ01007574.1	3733	4264	zf-C2H2	6	+
LJIJ01007632.1	3455	4640	zf-C2H2	6	-
LJIJ01007753.1	5058	5979	zf-C2H2	11	+
LJIJ01007771.1	10	547	zf-C2H2	6	+
LJIJ01007794.1	606	1197	zf-C2H2	6	+
LJIJ01007847.1	4580	5477	zf-C2H2	7	-
LJIJ01007849.1	4051	4981	zf-C2H2	10	+
LJIJ01007901.1	1262	2330	zf-C2H2	9	-
LJIJ01008008.1	404	1343	zf-C2H2	10	-
LJIJ01008054.1	2821	3307	zf-C2H2	6	-
LJIJ01008075.1	2818	3244	zf-C2H2	5	-
LJIJ01008211.1	3619	4701	zf-C2H2	12	-
LJIJ01008230.1	3904	4897	zf-C2H2	10	-
LJIJ01008243.1	2185	3760	zf-C2H2	14	-
LJIJ01008353.1	3716	4938	zf-C2H2	9	+
LJIJ01008458.1	3751	4396	zf-C2H2	7	-
LJIJ01008483.1	41	692	zf-C2H2	7	-
LJIJ01008483.1	2047	3467	zf-C2H2	17	-
LJIJ01008519.1	1028	1889	zf-C2H2	8	-
LJIJ01008540.1	3766	4804	zf-C2H2	10	-
LJIJ01008692.1	618	2037	zf-C2H2	15	+
LJIJ01008704.1	218	2855	zf-C2H2	12	-
LJIJ01008792.1	2	791	zf-C2H2	9	+
LJIJ01008836.1	1064	1763	zf-C2H2	7	-
LJIJ01008859.1	1674	2394	zf-C2H2	8	+
LJIJ01008967.1	2130	2538	zf-C2H2	5	-
```
