## Supplementary Data 2 for "Transposable elements drive the evolution of metazoan zinc finger genes": Orchestia_grillus_znfs.bed

```
VOMN01001465.1	635	3968	zf-C2H2	6	+
VOMN01001694.1	469	2638	zf-C2H2	7	-
VOMN01002188.1	9287	10889	zf-C2H2	5	+
VOMN01002309.1	3967	4348	zf-C2H2	5	-
VOMN01003745.1	1726	5344	zf-C2H2	10	+
VOMN01003763.1	27663	29883	zf-C2H2	17	+
VOMN01003849.1	4032	5028	zf-C2H2	5	+
VOMN01003849.1	5943	7017	zf-C2H2	11	+
VOMN01003980.1	2691	4446	zf-C2H2	17	+
VOMN01004071.1	1805	2759	zf-C2H2	8	-
VOMN01004695.1	18500	19670	zf-C2H2	5	-
VOMN01004766.1	11919	13572	zf-C2H2	12	-
VOMN01005787.1	6577	9880	zf-C2H2	5	-
VOMN01006041.1	3977	9257	zf-C2H2	33	-
VOMN01006144.1	1998	2820	zf-C2H2	6	-
VOMN01006356.1	583	1753	zf-C2H2	10	+
VOMN01006507.1	18118	19546	zf-C2H2	13	+
VOMN01007390.1	6657	9582	zf-C2H2	5	+
VOMN01007396.1	8656	9889	zf-C2H2	6	-
VOMN01007406.1	4187	5123	zf-C2H2	9	-
VOMN01010340.1	410	1772	zf-C2H2	12	-
VOMN01011385.1	3661	5347	zf-C2H2	5	-
VOMN01012782.1	4000	4534	zf-C2H2	5	-
VOMN01013068.1	2679	3348	zf-C2H2	6	-
VOMN01013255.1	1046	2405	zf-C2H2	12	-
VOMN01014080.1	14642	16154	zf-C2H2	14	+
VOMN01015299.1	190	1405	zf-C2H2	10	+
VOMN01015630.1	1882	5518	zf-C2H2	5	+
VOMN01017004.1	5151	9465	zf-C2H2	20	+
VOMN01017004.1	12248	13406	zf-C2H2	6	+
VOMN01017436.1	5756	7283	zf-C2H2	14	+
VOMN01019019.1	470	1364	zf-C2H2	8	+
VOMN01019594.1	932	4517	zf-C2H2	22	+
VOMN01021081.1	1308	2790	zf-C2H2	14	-
VOMN01021330.1	26147	30200	zf-C2H2	19	-
VOMN01023340.1	292	2218	zf-C2H2	5	+
VOMN01024021.1	10190	12194	zf-C2H2	11	+
VOMN01024172.1	2003	4046	zf-C2H2	15	+
VOMN01024666.1	33151	34612	zf-C2H2	6	-
VOMN01024670.1	1247	5147	zf-C2H2	14	-
VOMN01025474.1	6617	9356	zf-C2H2	8	-
VOMN01026609.1	9565	12601	zf-C2H2	6	-
VOMN01028861.1	6600	7449	zf-C2H2	7	-
VOMN01029566.1	14068	14833	zf-C2H2	5	-
VOMN01029726.1	2468	2999	zf-C2H2	6	-
VOMN01029755.1	7252	7948	zf-C2H2	5	-
VOMN01030137.1	1166	1721	zf-C2H2	6	+
VOMN01031080.1	1	1396	zf-C2H2	8	-
VOMN01031192.1	19680	24219	zf-C2H2	14	-
VOMN01031950.1	11614	14110	zf-C2H2	9	-
VOMN01032269.1	48937	51385	zf-C2H2	8	-
VOMN01032845.1	1659	2466	zf-C2H2	8	-
VOMN01033968.1	1725	2841	zf-C2H2	5	-
VOMN01034834.1	1763	3461	zf-C2H2	7	-
VOMN01036445.1	5299	6508	zf-C2H2	11	+
VOMN01036987.1	5646	6657	zf-C2H2	6	+
VOMN01036987.1	12494	13700	zf-C2H2	9	+
VOMN01036987.1	15501	16344	zf-C2H2	6	+
VOMN01038458.1	1461	2601	zf-C2H2	10	-
VOMN01038598.1	8672	9761	zf-C2H2	7	-
VOMN01038694.1	5817	6771	zf-C2H2	5	-
VOMN01039436.1	7997	10007	zf-C2H2	5	+
VOMN01039436.1	15541	17824	zf-C2H2	8	+
VOMN01041877.1	17763	18441	zf-C2H2	5	+
VOMN01041967.1	5300	7223	zf-C2H2	10	+
VOMN01042175.1	6136	7519	zf-C2H2	10	+
VOMN01042184.1	3572	4640	zf-C2H2	8	-
VOMN01044724.1	6484	8176	zf-C2H2	10	+
VOMN01046970.1	1618	2593	zf-C2H2	8	-
VOMN01047035.1	59802	61620	zf-C2H2	12	-
VOMN01047827.1	607	1762	zf-C2H2	10	+
VOMN01048991.1	6567	7255	zf-C2H2	23	-
VOMN01050268.1	4814	7553	zf-C2H2	8	-
VOMN01050336.1	599	2339	zf-C2H2	13	+
VOMN01050550.1	484	1084	zf-C2H2	5	+
VOMN01050839.1	2225	3506	zf-C2H2	11	+
VOMN01051098.1	605	1499	zf-C2H2	8	-
VOMN01051486.1	11006	14696	zf-C2H2	11	-
VOMN01052042.1	4336	6190	zf-C2H2	5	-
VOMN01052492.1	1	913	zf-C2H2	5	+
VOMN01053155.1	2283	3216	zf-C2H2	5	+
VOMN01058299.1	6762	9891	zf-C2H2	12	-
VOMN01059179.1	16343	19298	zf-C2H2	13	+
VOMN01060140.1	67958	71171	zf-C2H2	6	+
VOMN01060274.1	51730	55288	zf-C2H2	5	-
VOMN01060770.1	1843	2590	zf-C2H2	6	+
VOMN01061242.1	4847	6608	zf-C2H2	10	-
VOMN01062373.1	17106	18093	zf-C2H2	7	-
VOMN01063725.1	6649	7393	zf-C2H2	5	-
VOMN01067537.1	18578	22583	zf-C2H2	8	-
VOMN01067602.1	3301	4996	zf-C2H2	5	-
VOMN01069923.1	555	3507	zf-C2H2	10	-
VOMN01072361.1	10479	12852	zf-C2H2	10	-
VOMN01072735.1	10393	11557	zf-C2H2	7	-
VOMN01072959.1	15722	17009	zf-C2H2	5	-
VOMN01075334.1	4993	7855	zf-C2H2	12	-
VOMN01075775.1	6701	8012	zf-C2H2	11	-
VOMN01076251.1	10896	11874	zf-C2H2	7	+
VOMN01076519.1	6049	15055	zf-C2H2	14	-
VOMN01077514.1	560	1631	zf-C2H2	6	-
VOMN01077659.1	25003	25843	zf-C2H2	6	-
VOMN01080488.1	13399	14443	zf-C2H2	8	+
VOMN01080694.1	12410	14627	zf-C2H2	7	-
VOMN01081273.1	13838	14774	zf-C2H2	7	+
VOMN01081603.1	535	1663	zf-C2H2	9	+
VOMN01083534.1	1560	2949	zf-C2H2	12	+
VOMN01083640.1	9274	10270	zf-C2H2	7	+
VOMN01087906.1	4375	5449	zf-C2H2	6	-
VOMN01089593.1	18525	20604	zf-C2H2	11	-
VOMN01089596.1	178	1129	zf-C2H2	6	+
VOMN01091380.1	1563	2010	zf-C2H2	5	+
VOMN01092024.1	6326	7928	zf-C2H2	11	+
VOMN01092063.1	5070	6405	zf-C2H2	5	+
VOMN01093065.1	3686	11300	zf-C2H2	14	+
VOMN01093607.1	940	3277	zf-C2H2	12	-
VOMN01093668.1	2830	4204	zf-C2H2	12	-
VOMN01093770.1	43550	45491	zf-C2H2	6	+
VOMN01093907.1	2517	5433	zf-C2H2	22	+
VOMN01095350.1	2942	5156	zf-C2H2	5	+
VOMN01095941.1	25319	27095	zf-C2H2	8	+
VOMN01096155.1	2611	4801	zf-C2H2	8	+
VOMN01097733.1	2488	4015	zf-C2H2	15	-
VOMN01100917.1	8712	12315	zf-C2H2	10	-
VOMN01101414.1	15995	20870	zf-C2H2	5	+
VOMN01102769.1	2085	4002	zf-C2H2	19	-
VOMN01103198.1	3413	6629	zf-C2H2	10	+
VOMN01103198.1	17532	22716	zf-C2H2	8	+
VOMN01106760.1	10547	11693	zf-C2H2	9	-
VOMN01106997.1	35316	36508	zf-C2H2	6	-
VOMN01106997.1	38323	39526	zf-C2H2	5	-
VOMN01106997.1	121374	121902	zf-C2H2	5	-
VOMN01107208.1	97	517	zf-C2H2	5	+
VOMN01107421.1	30300	32838	zf-C2H2	8	-
VOMN01108134.1	547	1066	zf-C2H2	6	+
VOMN01109032.1	23878	25423	zf-C2H2	5	-
VOMN01109868.1	3626	4472	zf-C2H2	6	+
VOMN01110110.1	6709	8020	zf-C2H2	5	+
VOMN01110532.1	3101	4526	zf-C2H2	13	+
VOMN01111018.1	2183	3467	zf-C2H2	12	+
VOMN01111528.1	3097	3730	zf-C2H2	5	+
VOMN01111640.1	95	1697	zf-C2H2	5	-
VOMN01112583.1	6353	7319	zf-C2H2	8	+
VOMN01113169.1	6223	7108	zf-C2H2	8	-
VOMN01114913.1	1372	3514	zf-C2H2	17	-
VOMN01114913.1	31459	36658	zf-C2H2	16	+
VOMN01115237.1	219505	221101	zf-C2H2	6	-
VOMN01115475.1	0	2703	zf-C2H2	12	-
VOMN01115792.1	1881	2790	zf-C2H2	8	+
VOMN01116529.1	1248	4005	zf-C2H2	7	-
VOMN01118648.1	4125	5595	zf-C2H2	13	-
VOMN01121896.1	11306	12344	zf-C2H2	9	-
VOMN01122057.1	44304	47790	zf-C2H2	15	+
VOMN01123702.1	11709	12777	zf-C2H2	6	-
VOMN01123783.1	37749	39270	zf-C2H2	9	-
VOMN01123783.1	43604	48002	zf-C2H2	9	-
VOMN01126229.1	19191	20739	zf-C2H2	5	+
VOMN01126273.1	2798	3863	zf-C2H2	8	-
VOMN01126569.1	34935	39819	zf-C2H2	8	-
VOMN01127033.1	7688	11102	zf-C2H2	5	+
VOMN01127095.1	5440	6601	zf-C2H2	7	+
VOMN01127095.1	12251	15971	zf-C2H2	6	-
VOMN01127782.1	1	547	zf-C2H2	6	+
VOMN01128399.1	3274	4600	zf-C2H2	11	+
VOMN01129083.1	11488	12751	zf-C2H2	9	+
VOMN01130822.1	800	2867	zf-C2H2	8	+
VOMN01130822.1	3095	4037	zf-C2H2	5	+
VOMN01133586.1	7218	7974	zf-C2H2	5	-
VOMN01133586.1	14791	15760	zf-C2H2	5	-
VOMN01134098.1	12	1116	zf-C2H2	10	+
VOMN01134180.1	3275	3929	zf-C2H2	5	-
VOMN01135058.1	9746	10538	zf-C2H2	5	+
VOMN01135058.1	10795	11206	zf-C2H2	5	+
VOMN01135874.1	1151	2276	zf-C2H2	12	-
VOMN01136253.1	2918	3569	zf-C2H2	5	-
VOMN01136816.1	6902	8111	zf-C2H2	11	+
VOMN01137624.1	7514	7892	zf-C2H2	5	+
VOMN01138023.1	0	4596	zf-C2H2	17	+
VOMN01139688.1	1054	2071	zf-C2H2	9	+
VOMN01139858.1	1789	2752	zf-C2H2	8	+
VOMN01141222.1	4914	7020	zf-C2H2	7	-
VOMN01141263.1	2003	3284	zf-C2H2	9	+
VOMN01141263.1	11329	12460	zf-C2H2	11	-
VOMN01141945.1	2886	5736	zf-C2H2	9	+
VOMN01142198.1	9742	12226	zf-C2H2	6	-
```
