## Supplementary Data 2 for "Transposable elements drive the evolution of metazoan zinc finger genes": Orcinus_orca_znfs.bed

```
KB316842.1	3939826	3941968	zf-C2H2	9	+
KB316842.1	19712204	19713035	zf-C2H2	5	+
KB316842.1	35652440	35654774	zf-C2H2	6	-
KB316843.1	19224943	19225663	zf-C2H2	5	+
KB316843.1	19227748	19228699	zf-C2H2	9	+
KB316843.1	19231643	19234685	zf-C2H2	20	+
KB316844.1	7919818	7923073	zf-C2H2	8	-
KB316844.1	33946751	33948170	zf-C2H2	11	-
KB316846.1	20278698	20279628	zf-C2H2	5	-
KB316847.1	11777879	11779271	zf-C2H2	6	+
KB316848.1	4627647	4628481	zf-C2H2	6	+
KB316848.1	4628898	4629291	zf-C2H2	5	+
KB316848.1	19165572	19166568	zf-C2H2	7	-
KB316848.1	24572500	24574078	zf-C2H2	10	+
KB316849.1	25617680	25618794	zf-C2H2	6	+
KB316849.1	25919901	25923171	zf-C2H2	9	-
KB316850.1	27531239	27538406	zf-C2H2	16	-
KB316851.1	1523688	1525083	zf-C2H2	14	+
KB316851.1	3194155	3197497	zf-C2H2	26	-
KB316851.1	4512309	4515912	zf-C2H2	10	-
KB316851.1	9585559	9587356	zf-C2H2	17	-
KB316853.1	67314	69630	zf-C2H2	22	+
KB316853.1	98339	100316	zf-C2H2	17	+
KB316853.1	131556	132906	zf-C2H2	13	+
KB316853.1	153167	154550	zf-C2H2	12	-
KB316853.1	183199	185008	zf-C2H2	17	+
KB316853.1	472698	474243	zf-C2H2	5	+
KB316853.1	948643	950176	zf-C2H2	13	-
KB316853.1	1206503	1207808	zf-C2H2	10	-
KB316853.1	1227832	1228906	zf-C2H2	8	-
KB316853.1	7243831	7245448	zf-C2H2	9	+
KB316853.1	14708868	14710410	zf-C2H2	12	-
KB316854.1	15866930	15868646	zf-C2H2	6	+
KB316856.1	30939	32061	zf-C2H2	11	-
KB316859.1	7923803	7925354	zf-C2H2	12	-
KB316860.1	1191662	1192568	zf-C2H2	8	-
KB316860.1	5224883	5225861	zf-C2H2	7	-
KB316860.1	7351049	7351541	zf-C2H2	5	-
KB316860.1	7372886	7373882	zf-C2H2	8	-
KB316860.1	7391737	7392682	zf-C2H2	9	-
KB316860.1	7428963	7430172	zf-C2H2	11	-
KB316860.1	7453563	7454757	zf-C2H2	9	-
KB316860.1	7669227	7673877	zf-C2H2	14	-
KB316860.1	13803680	13804967	zf-C2H2	11	-
KB316861.1	255818	257084	zf-C2H2	5	-
KB316861.1	5139404	5140973	zf-C2H2	15	-
KB316861.1	5183025	5185269	zf-C2H2	21	-
KB316861.1	5212252	5213749	zf-C2H2	10	-
KB316861.1	7958884	7959706	zf-C2H2	5	+
KB316861.1	11780415	11781381	zf-C2H2	7	-
KB316861.1	12256543	12258097	zf-C2H2	13	+
KB316861.1	12270204	12270990	zf-C2H2	5	-
KB316861.1	12281628	12282435	zf-C2H2	9	-
KB316861.1	12298983	12301013	zf-C2H2	20	-
KB316861.1	15311866	15314299	zf-C2H2	6	-
KB316864.1	18143709	18145356	zf-C2H2	9	+
KB316866.1	12942756	12944295	zf-C2H2	10	-
KB316868.1	9887279	9888035	zf-C2H2	6	+
KB316869.1	3215995	3216952	zf-C2H2	7	-
KB316869.1	6383091	6384930	zf-C2H2	12	+
KB316869.1	6397028	6397856	zf-C2H2	10	+
KB316869.1	6480752	6482363	zf-C2H2	10	-
KB316869.1	6488902	6489982	zf-C2H2	7	-
KB316869.1	6519038	6520241	zf-C2H2	12	-
KB316869.1	6657337	6660083	zf-C2H2	20	-
KB316869.1	6870129	6871413	zf-C2H2	10	-
KB316869.1	6871768	6872455	zf-C2H2	6	-
KB316869.1	6880957	6886333	zf-C2H2	32	+
KB316869.1	7153415	7154630	zf-C2H2	5	-
KB316869.1	7288778	7289849	zf-C2H2	9	+
KB316869.1	15891413	15892562	zf-C2H2	9	+
KB316869.1	15905892	15906753	zf-C2H2	7	-
KB316869.1	15929224	15930175	zf-C2H2	7	-
KB316869.1	16165055	16166039	zf-C2H2	8	-
KB316869.1	16202090	16203128	zf-C2H2	9	-
KB316869.1	16216957	16217494	zf-C2H2	5	-
KB316869.1	16217628	16219068	zf-C2H2	10	-
KB316869.1	16254350	16255478	zf-C2H2	9	+
KB316869.1	16265635	16266787	zf-C2H2	9	-
KB316869.1	16294979	16296404	zf-C2H2	11	+
KB316869.1	17983868	17985938	zf-C2H2	6	+
KB316869.1	18014301	18016872	zf-C2H2	15	+
KB316869.1	18069365	18071231	zf-C2H2	18	-
KB316869.1	18124839	18126759	zf-C2H2	18	+
KB316869.1	18163064	18164210	zf-C2H2	9	-
KB316870.1	4660058	4661252	zf-C2H2	12	-
KB316870.1	17265369	17266974	zf-C2H2	12	+
KB316870.1	17304725	17305766	zf-C2H2	12	+
KB316870.1	18600395	18602024	zf-C2H2	15	-
KB316873.1	15085897	15087616	zf-C2H2	10	-
KB316875.1	857905	859921	zf-C2H2	5	+
KB316877.1	9828527	9829253	zf-C2H2	5	+
KB316877.1	10927858	10928557	zf-C2H2	9	+
KB316877.1	10962781	10963561	zf-C2H2	6	+
KB316877.1	11022846	11023560	zf-C2H2	5	-
KB316877.1	11063472	11064174	zf-C2H2	5	-
KB316877.1	11087216	11088485	zf-C2H2	10	-
KB316877.1	11148550	11149399	zf-C2H2	5	+
KB316877.1	11235290	11236028	zf-C2H2	5	-
KB316877.1	11244725	11245859	zf-C2H2	8	-
KB316877.1	11269347	11270940	zf-C2H2	15	+
KB316877.1	12134007	12135716	zf-C2H2	14	-
KB316877.1	14995333	14997196	zf-C2H2	16	+
KB316877.1	16587484	16589119	zf-C2H2	5	+
KB316877.1	18729570	18731013	zf-C2H2	5	+
KB316878.1	1174160	1175390	zf-C2H2	9	-
KB316879.1	5158804	5159890	zf-C2H2	11	-
KB316879.1	5237358	5238924	zf-C2H2	17	-
KB316880.1	6984301	6985828	zf-C2H2	7	-
KB316882.1	12227736	12228354	zf-C2H2	5	-
KB316882.1	14292040	14293042	zf-C2H2	6	+
KB316882.1	14673366	14675133	zf-C2H2	13	+
KB316882.1	14743060	14745577	zf-C2H2	19	+
KB316882.1	14811075	14813064	zf-C2H2	16	+
KB316882.1	14879464	14881282	zf-C2H2	13	-
KB316882.1	14897489	14899568	zf-C2H2	20	-
KB316882.1	14927926	14930158	zf-C2H2	19	-
KB316882.1	14946453	14948364	zf-C2H2	19	-
KB316882.1	14968669	14970514	zf-C2H2	18	-
KB316882.1	15016150	15017785	zf-C2H2	16	+
KB316882.1	15039752	15041480	zf-C2H2	18	-
KB316882.1	15291509	15292247	zf-C2H2	6	-
KB316882.1	15656953	15659752	zf-C2H2	20	+
KB316882.1	15780746	15782822	zf-C2H2	14	+
KB316882.1	16748891	16751075	zf-C2H2	22	-
KB316883.1	8065896	8067642	zf-C2H2	16	+
KB316892.1	10278965	10283393	zf-C2H2	8	+
KB316892.1	12193792	12194936	zf-C2H2	6	-
KB316893.1	8684178	8686677	zf-C2H2	8	-
KB316894.1	1235276	1236233	zf-C2H2	5	+
KB316894.1	2461284	2462565	zf-C2H2	6	-
KB316894.1	14555047	14556820	zf-C2H2	12	-
KB316894.1	14574667	14575904	zf-C2H2	14	+
KB316894.1	14579344	14580208	zf-C2H2	8	-
KB316896.1	744875	746573	zf-C2H2	15	+
KB316896.1	3108233	3110975	zf-C2H2	6	+
KB316896.1	3263100	3268566	zf-C2H2	10	+
KB316896.1	4483358	4484534	zf-C2H2	11	+
KB316896.1	4556162	4558070	zf-C2H2	17	+
KB316896.1	6306005	6307130	zf-C2H2	9	+
KB316897.1	174709	175918	zf-C2H2	11	+
KB316899.1	240607	242692	zf-C2H2	21	-
KB316899.1	277723	278680	zf-C2H2	7	+
KB316899.1	284336	285437	zf-C2H2	9	-
KB316899.1	8924424	8927817	zf-C2H2	26	+
KB316901.1	1137951	1138830	zf-C2H2	7	+
KB316901.1	9134257	9136375	zf-C2H2	12	+
KB316901.1	11825084	11826632	zf-C2H2	6	-
KB316901.1	12182026	12185050	zf-C2H2	9	-
KB316902.1	6165424	6166213	zf-C2H2	5	+
KB316908.1	10168226	10169537	zf-C2H2	6	+
KB316910.1	7126605	7128402	zf-C2H2	6	+
KB316910.1	7128537	7130334	zf-C2H2	6	+
KB316912.1	3210611	3211569	zf-C2H2	7	-
KB316913.1	13278553	13279576	zf-C2H2	8	+
KB316916.1	3204348	3205692	zf-C2H2	5	-
KB316916.1	9919235	9920960	zf-C2H2	12	+
KB316916.1	10377674	10379516	zf-C2H2	5	-
KB316916.1	10820576	10821995	zf-C2H2	11	-
KB316924.1	39736	41896	zf-C2H2	10	-
KB316924.1	2471362	2473817	zf-C2H2	8	+
KB316924.1	6065894	6067367	zf-C2H2	8	+
KB316925.1	36670	37645	zf-C2H2	12	+
KB316925.1	87280	89767	zf-C2H2	24	-
KB316925.1	130373	131861	zf-C2H2	11	-
KB316925.1	163545	165261	zf-C2H2	10	+
KB316925.1	176519	177767	zf-C2H2	12	-
KB316925.1	205256	207293	zf-C2H2	19	-
KB316925.1	258539	259916	zf-C2H2	14	-
KB316925.1	300670	302542	zf-C2H2	18	+
KB316925.1	6135272	6136121	zf-C2H2	10	-
KB316926.1	8855980	8858374	zf-C2H2	21	-
KB316933.1	99432	100785	zf-C2H2	12	-
KB316933.1	128018	129161	zf-C2H2	10	-
KB316933.1	155242	156469	zf-C2H2	12	-
KB316933.1	194551	195625	zf-C2H2	11	+
KB316933.1	205299	206805	zf-C2H2	17	-
KB316933.1	2705011	2705572	zf-C2H2	5	+
KB316933.1	3008611	3010711	zf-C2H2	9	+
KB316933.1	3822697	3823480	zf-C2H2	9	-
KB316933.1	3885124	3886639	zf-C2H2	18	-
KB316933.1	3938959	3940066	zf-C2H2	11	+
KB316933.1	3959225	3959927	zf-C2H2	8	+
KB316933.1	5490852	5491944	zf-C2H2	12	-
KB316933.1	5620241	5621339	zf-C2H2	11	-
KB316933.1	7275435	7277103	zf-C2H2	18	-
KB316933.1	7361760	7363257	zf-C2H2	16	-
KB316933.1	7444110	7446138	zf-C2H2	22	-
KB316933.1	7477129	7479385	zf-C2H2	22	-
KB316933.1	7503051	7505211	zf-C2H2	21	-
KB316933.1	7521491	7522829	zf-C2H2	14	-
KB316933.1	7557783	7558881	zf-C2H2	12	-
KB316933.1	7592586	7594164	zf-C2H2	16	-
KB316933.1	7637934	7639770	zf-C2H2	19	+
KB316933.1	7840830	7842270	zf-C2H2	14	-
KB316933.1	7897149	7898508	zf-C2H2	14	+
KB316933.1	7957596	7959090	zf-C2H2	16	+
KB316933.1	11027667	11029989	zf-C2H2	5	+
KB316933.1	11498008	11500750	zf-C2H2	26	-
KB316933.1	11883166	11883940	zf-C2H2	5	-
KB316934.1	9682236	9683538	zf-C2H2	12	-
KB316934.1	9696014	9697070	zf-C2H2	10	-
KB316934.1	9726956	9728000	zf-C2H2	8	+
KB316935.1	1395632	1397153	zf-C2H2	10	+
KB316935.1	1409979	1410699	zf-C2H2	6	+
KB316935.1	1430285	1431434	zf-C2H2	7	+
KB316935.1	3128482	3129532	zf-C2H2	9	+
KB316935.1	4450275	4452492	zf-C2H2	18	-
KB316935.1	4518454	4519936	zf-C2H2	13	-
KB316935.1	4568083	4569565	zf-C2H2	13	+
KB316935.1	4587656	4588697	zf-C2H2	10	+
KB316935.1	4615163	4617491	zf-C2H2	23	+
KB316935.1	4627576	4628854	zf-C2H2	11	+
KB316935.1	4651704	4653351	zf-C2H2	15	+
KB316935.1	4665484	4666357	zf-C2H2	10	+
KB316937.1	9183519	9187236	zf-C2H2	10	-
KB316938.1	1253889	1255542	zf-C2H2	7	+
KB316938.1	1988801	1990079	zf-C2H2	12	-
KB316938.1	2040340	2041855	zf-C2H2	14	+
KB316938.1	2057415	2058084	zf-C2H2	5	+
KB316938.1	7765514	7766323	zf-C2H2	9	+
KB316949.1	7936615	7938385	zf-C2H2	12	+
KB316951.1	2732698	2733115	zf-C2H2	5	-
KB316960.1	4881723	4884993	zf-C2H2	5	+
KB316960.1	5765508	5767182	zf-C2H2	7	-
KB316960.1	7439720	7443458	zf-C2H2	11	+
KB316961.1	49377	50340	zf-C2H2	5	+
KB316964.1	1498271	1499240	zf-C2H2	10	-
KB316964.1	1525400	1526966	zf-C2H2	13	+
KB316964.1	1561695	1563444	zf-C2H2	13	+
KB316964.1	6697008	6697965	zf-C2H2	8	+
KB316969.1	1448021	1453500	zf-C2H2	9	-
KB316969.1	1593152	1595825	zf-C2H2	7	-
KB316971.1	4209586	4211635	zf-C2H2	6	+
KB316972.1	4973727	4974837	zf-C2H2	8	-
KB316976.1	497274	498075	zf-C2H2	6	-
KB316976.1	518950	519778	zf-C2H2	7	-
KB316976.1	556868	557618	zf-C2H2	7	-
KB316976.1	698027	698807	zf-C2H2	8	+
KB316980.1	3181522	3184834	zf-C2H2	8	-
KB316983.1	2148970	2149723	zf-C2H2	5	-
KB316985.1	5058718	5059093	zf-C2H2	5	+
KB316987.1	3270695	3271904	zf-C2H2	11	+
KB316988.1	2549018	2549885	zf-C2H2	6	+
KB316992.1	2095225	2096572	zf-C2H2	14	+
KB316992.1	2124450	2124900	zf-C2H2	5	-
KB316996.1	2269232	2270105	zf-C2H2	7	+
KB316996.1	2305326	2307147	zf-C2H2	15	+
KB316996.1	2331291	2333049	zf-C2H2	15	-
KB316996.1	2742854	2745110	zf-C2H2	19	+
KB316996.1	2766150	2767185	zf-C2H2	11	-
KB317011.1	2754325	2756854	zf-C2H2	6	-
KB317011.1	2988999	2989824	zf-C2H2	6	-
KB317011.1	3035128	3036520	zf-C2H2	6	-
KB317011.1	4278831	4280490	zf-C2H2	5	-
KB317012.1	1351171	1353943	zf-C2H2	6	+
KB317014.1	295637	297539	zf-C2H2	17	+
KB317014.1	350493	352359	zf-C2H2	12	+
KB317015.1	2096659	2098081	zf-C2H2	5	+
KB317015.1	4235451	4236663	zf-C2H2	13	+
KB317016.1	236290	237541	zf-C2H2	12	+
KB317017.1	3664169	3667709	zf-C2H2	6	+
KB317020.1	19394	21056	zf-C2H2	13	-
KB317020.1	52447	53356	zf-C2H2	10	-
KB317020.1	68368	70831	zf-C2H2	23	-
KB317020.1	116041	117529	zf-C2H2	13	+
KB317020.1	144357	145986	zf-C2H2	13	+
KB317020.1	171052	172315	zf-C2H2	9	+
KB317020.1	195840	197364	zf-C2H2	11	+
KB317020.1	234668	235895	zf-C2H2	8	+
KB317020.1	236205	236721	zf-C2H2	7	+
KB317020.1	267845	269678	zf-C2H2	15	+
KB317020.1	438934	440533	zf-C2H2	13	+
KB317020.1	506792	508388	zf-C2H2	10	-
KB317020.1	520383	522198	zf-C2H2	16	+
KB317020.1	539883	541833	zf-C2H2	19	+
KB317020.1	545977	547030	zf-C2H2	9	-
KB317020.1	603575	604148	zf-C2H2	6	+
KB317020.1	647814	649296	zf-C2H2	8	-
KB317020.1	666740	668699	zf-C2H2	16	-
KB317020.1	694964	695978	zf-C2H2	5	-
KB317020.1	745586	747338	zf-C2H2	14	+
KB317020.1	779288	781277	zf-C2H2	16	-
KB317020.1	833452	834256	zf-C2H2	8	+
KB317020.1	861750	863964	zf-C2H2	16	+
KB317020.1	979537	981967	zf-C2H2	24	-
KB317020.1	1001300	1001780	zf-C2H2	6	+
KB317020.1	1021148	1023014	zf-C2H2	17	-
KB317020.1	1060241	1062098	zf-C2H2	19	-
KB317020.1	1075714	1078537	zf-C2H2	29	-
KB317020.1	1103808	1105164	zf-C2H2	10	-
KB317020.1	1145518	1148392	zf-C2H2	29	+
KB317020.1	1173034	1174406	zf-C2H2	16	+
KB317020.1	1199206	1201414	zf-C2H2	19	+
KB317020.1	1201798	1202561	zf-C2H2	8	+
KB317020.1	1260827	1262318	zf-C2H2	13	+
KB317020.1	1287171	1288662	zf-C2H2	12	-
KB317020.1	1318080	1320057	zf-C2H2	18	-
KB317020.1	1331401	1332064	zf-C2H2	5	-
KB317020.1	1387213	1388692	zf-C2H2	10	-
KB317020.1	1412205	1413756	zf-C2H2	10	+
KB317020.1	1436398	1437235	zf-C2H2	10	+
KB317020.1	1456384	1458145	zf-C2H2	16	+
KB317020.1	1476458	1479372	zf-C2H2	28	+
KB317020.1	1526196	1527570	zf-C2H2	11	-
KB317020.1	1545008	1546394	zf-C2H2	11	-
KB317020.1	1561021	1562413	zf-C2H2	12	-
KB317020.1	1596319	1597912	zf-C2H2	14	+
KB317020.1	1608276	1609932	zf-C2H2	14	-
KB317020.1	1661844	1663461	zf-C2H2	13	-
KB317020.1	1694325	1695405	zf-C2H2	8	+
KB317020.1	1711588	1713067	zf-C2H2	12	+
KB317020.1	1731122	1731992	zf-C2H2	10	-
KB317020.1	1755315	1756581	zf-C2H2	11	+
KB317020.1	1769677	1770178	zf-C2H2	6	-
KB317020.1	1780745	1781675	zf-C2H2	9	-
KB317020.1	1791161	1793132	zf-C2H2	17	+
KB317020.1	1806367	1808125	zf-C2H2	12	-
KB317020.1	1833225	1835010	zf-C2H2	14	+
KB317020.1	1858070	1859810	zf-C2H2	13	+
KB317020.1	1867340	1868606	zf-C2H2	9	+
KB317020.1	1895467	1896700	zf-C2H2	10	+
KB317020.1	1936792	1937681	zf-C2H2	11	+
KB317020.1	1951343	1953305	zf-C2H2	17	-
KB317020.1	1975736	1977713	zf-C2H2	17	-
KB317020.1	2002454	2004113	zf-C2H2	13	-
KB317020.1	2039548	2041201	zf-C2H2	13	-
KB317020.1	2354925	2359403	zf-C2H2	14	+
KB317020.1	2451069	2452098	zf-C2H2	6	+
KB317020.1	2484747	2486385	zf-C2H2	15	+
KB317020.1	2509045	2510758	zf-C2H2	16	+
KB317020.1	2532628	2534509	zf-C2H2	19	+
KB317020.1	2561646	2563182	zf-C2H2	13	+
KB317020.1	2568735	2570257	zf-C2H2	13	-
KB317020.1	2621957	2624015	zf-C2H2	19	-
KB317020.1	2645271	2646366	zf-C2H2	10	-
KB317020.1	2656319	2657696	zf-C2H2	11	-
KB317020.1	2702266	2703931	zf-C2H2	13	+
KB317020.1	2723142	2724729	zf-C2H2	16	-
KB317020.1	2792160	2792823	zf-C2H2	5	-
KB317020.1	2867674	2868772	zf-C2H2	9	+
KB317020.1	3211504	3212443	zf-C2H2	6	+
KB317020.1	3216021	3219300	zf-C2H2	20	-
KB317020.1	3233574	3234813	zf-C2H2	9	+
KB317020.1	3243807	3245595	zf-C2H2	9	+
KB317020.1	3311872	3315166	zf-C2H2	17	-
KB317022.1	2609365	2610386	zf-C2H2	10	+
KB317022.1	2618242	2619652	zf-C2H2	12	-
KB317022.1	2674128	2674980	zf-C2H2	7	-
KB317022.1	3764848	3765544	zf-C2H2	5	+
KB317023.1	15383	16895	zf-C2H2	12	-
KB317039.1	2925505	2927380	zf-C2H2	15	-
KB317039.1	2950653	2951928	zf-C2H2	12	-
KB317039.1	2999169	3000489	zf-C2H2	9	+
KB317039.1	3034115	3034889	zf-C2H2	6	+
KB317039.1	3134384	3135743	zf-C2H2	9	-
KB317039.1	3184480	3185701	zf-C2H2	6	-
KB317039.1	3294518	3296063	zf-C2H2	12	-
KB317039.1	3416021	3417734	zf-C2H2	15	+
KB317039.1	3439435	3441622	zf-C2H2	10	+
KB317039.1	3452075	3452702	zf-C2H2	5	+
KB317040.1	699143	700448	zf-C2H2	5	+
KB317042.1	2304005	2306105	zf-C2H2	19	+
KB317042.1	2377397	2378873	zf-C2H2	12	+
KB317042.1	2526985	2528518	zf-C2H2	9	-
KB317042.1	2549436	2550537	zf-C2H2	13	+
KB317042.1	2568812	2570957	zf-C2H2	17	-
KB317042.1	2627757	2629302	zf-C2H2	12	+
KB317042.1	2653132	2654452	zf-C2H2	14	+
KB317043.1	2813459	2814227	zf-C2H2	5	-
KB317047.1	332425	333865	zf-C2H2	14	+
KB317047.1	1444182	1445820	zf-C2H2	13	+
KB317047.1	1501094	1502543	zf-C2H2	13	+
KB317047.1	1528539	1529880	zf-C2H2	13	+
KB317047.1	1639895	1641641	zf-C2H2	14	+
KB317047.1	1683624	1685013	zf-C2H2	11	+
KB317049.1	19549	21196	zf-C2H2	14	-
KB317049.1	2030890	2031328	zf-C2H2	5	-
KB317049.1	2086352	2088713	zf-C2H2	23	+
KB317050.1	1681760	1682798	zf-C2H2	8	+
KB317050.1	1741142	1742636	zf-C2H2	13	+
KB317050.1	1757915	1759499	zf-C2H2	14	-
KB317050.1	1844317	1845013	zf-C2H2	8	+
KB317050.1	1857622	1859341	zf-C2H2	13	-
KB317050.1	2776522	2777908	zf-C2H2	13	-
KB317050.1	2828974	2829922	zf-C2H2	11	+
KB317050.1	2898670	2900404	zf-C2H2	17	-
KB317050.1	2964756	2966490	zf-C2H2	17	+
KB317050.1	2980512	2981973	zf-C2H2	13	-
KB317050.1	3051126	3052557	zf-C2H2	13	+
KB317050.1	3078748	3080098	zf-C2H2	15	+
KB317050.1	3135442	3136486	zf-C2H2	9	+
KB317050.1	3190854	3192249	zf-C2H2	14	+
KB317050.1	3258717	3260513	zf-C2H2	15	+
KB317050.1	3288672	3290181	zf-C2H2	14	-
KB317050.1	3348258	3349983	zf-C2H2	15	-
KB317050.1	3402201	3403287	zf-C2H2	11	+
KB317050.1	3427265	3428282	zf-C2H2	8	-
KB317050.1	3475827	3478221	zf-C2H2	24	-
KB317050.1	3519474	3520719	zf-C2H2	11	+
KB317050.1	3543997	3544948	zf-C2H2	9	+
KB317050.1	3596138	3597866	zf-C2H2	14	+
KB317050.1	3643301	3644882	zf-C2H2	13	+
KB317050.1	3696511	3698407	zf-C2H2	19	-
KB317050.1	3784133	3785516	zf-C2H2	11	+
KB317050.1	3806183	3808232	zf-C2H2	20	-
KB317050.1	3850883	3852653	zf-C2H2	17	-
KB317050.1	3886304	3887762	zf-C2H2	16	-
KB317050.1	3937504	3939211	zf-C2H2	14	+
KB317050.1	3962252	3964238	zf-C2H2	17	-
KB317050.1	4064999	4066400	zf-C2H2	13	-
KB317050.1	4096150	4096540	zf-C2H2	5	+
KB317050.1	4127784	4128900	zf-C2H2	12	+
KB317053.1	1026636	1027341	zf-C2H2	7	+
KB317065.1	107481	109173	zf-C2H2	14	+
KB317067.1	158373	160560	zf-C2H2	6	-
KB317067.1	1039856	1043147	zf-C2H2	5	+
KB317067.1	1830525	1832838	zf-C2H2	7	-
KB317088.1	1457703	1458750	zf-C2H2	5	+
KB317101.1	1260501	1261800	zf-C2H2	12	-
KB317103.1	458092	459478	zf-C2H2	13	-
KB317103.1	593052	593571	zf-C2H2	7	-
KB317103.1	620188	621514	zf-C2H2	9	-
KB317103.1	691558	693268	zf-C2H2	14	+
KB317103.1	723372	725358	zf-C2H2	17	+
KB317103.1	767319	768033	zf-C2H2	7	-
KB317103.1	808646	809981	zf-C2H2	10	-
KB317103.1	842308	844687	zf-C2H2	22	-
KB317104.1	113944	114508	zf-C2H2	6	-
KB317122.1	696063	697422	zf-C2H2	6	+
KB317122.1	775568	777143	zf-C2H2	15	+
KB317122.1	1089298	1089937	zf-C2H2	6	+
KB317122.1	1106875	1108522	zf-C2H2	13	+
KB317122.1	1127284	1128160	zf-C2H2	7	-
KB317122.1	1149565	1150378	zf-C2H2	7	+
KB317122.1	1189409	1190366	zf-C2H2	9	-
KB317122.1	1211886	1212771	zf-C2H2	7	-
KB317122.1	1228693	1229350	zf-C2H2	6	-
KB317122.1	1260819	1262115	zf-C2H2	12	-
KB317122.1	1280643	1281465	zf-C2H2	8	-
KB317122.1	1301277	1302171	zf-C2H2	9	-
KB317122.1	1315339	1316332	zf-C2H2	9	-
KB317122.1	1357329	1358305	zf-C2H2	10	-
KB317122.1	1373305	1374295	zf-C2H2	7	-
KB317122.1	1621112	1623236	zf-C2H2	19	+
KB317122.1	1632038	1633271	zf-C2H2	10	-
KB317122.1	1669873	1671737	zf-C2H2	19	+
KB317124.1	692518	694387	zf-C2H2	19	+
KB317124.1	707218	709822	zf-C2H2	23	-
KB317155.1	19425	20628	zf-C2H2	11	+
KB317155.1	69363	70656	zf-C2H2	11	+
KB317162.1	186134	188063	zf-C2H2	16	+
KB317162.1	298744	300679	zf-C2H2	19	-
KB317162.1	326286	327951	zf-C2H2	18	-
KB317162.1	337458	338889	zf-C2H2	9	-
KB317162.1	364465	366040	zf-C2H2	11	-
KB317162.1	390067	391882	zf-C2H2	17	-
KB317162.1	415321	417103	zf-C2H2	14	+
KB317162.1	443747	445520	zf-C2H2	17	+
KB317162.1	468744	470325	zf-C2H2	13	+
KB317162.1	487465	489469	zf-C2H2	19	+
KB317162.1	514073	516023	zf-C2H2	16	+
KB317162.1	541178	542681	zf-C2H2	10	+
KB317162.1	555567	556959	zf-C2H2	9	+
KB317162.1	581814	583206	zf-C2H2	9	+
KB317162.1	710728	712837	zf-C2H2	16	-
KB317162.1	757805	759260	zf-C2H2	11	+
KB317228.1	6405	9168	zf-C2H2	10	+
KB317241.1	21230	22586	zf-C2H2	10	+
KB317241.1	45489	46176	zf-C2H2	6	+
KB317241.1	105914	107015	zf-C2H2	12	+
KB317242.1	7873	10627	zf-C2H2	10	+
KB317292.1	14078	15029	zf-C2H2	7	-
KB317292.1	62057	62813	zf-C2H2	5	-
```
