## Supplementary Data 2 for "Transposable elements drive the evolution of metazoan zinc finger genes": Oreamnos_americanus_znfs.bed

```
WJNR01000204.1	46422179	46423772	zf-C2H2	13	+
WJNR01000204.1	65463374	65464811	zf-C2H2	14	-
WJNR01000204.1	67273478	67274255	zf-C2H2	5	+
WJNR01000204.1	67821170	67823912	zf-C2H2	26	+
WJNR01000204.1	68089252	68090857	zf-C2H2	13	+
WJNR01000204.1	86313808	86315059	zf-C2H2	9	+
WJNR01000204.1	86339121	86340726	zf-C2H2	15	+
WJNR01000204.1	86353566	86354787	zf-C2H2	14	+
WJNR01000204.1	86381083	86382220	zf-C2H2	11	+
WJNR01000204.1	90522108	90524040	zf-C2H2	9	-
WJNR01000204.1	90894324	90895107	zf-C2H2	9	-
WJNR01000204.1	90950924	90951650	zf-C2H2	8	+
WJNR01000204.1	92460143	92461667	zf-C2H2	15	-
WJNR01000204.1	92488910	92490992	zf-C2H2	20	-
WJNR01000204.1	92536508	92537363	zf-C2H2	8	-
WJNR01000204.1	92550095	92551034	zf-C2H2	10	-
WJNR01000204.1	92591451	92593110	zf-C2H2	17	+
WJNR01000204.1	92945442	92946828	zf-C2H2	14	-
WJNR01000204.1	93002411	93003854	zf-C2H2	16	+
WJNR01000204.1	93366062	93366536	zf-C2H2	5	-
WJNR01000204.1	93402885	93403893	zf-C2H2	10	+
WJNR01000204.1	93425808	93426204	zf-C2H2	5	+
WJNR01000204.1	93459389	93460826	zf-C2H2	16	+
WJNR01000204.1	93506003	93507692	zf-C2H2	19	+
WJNR01000204.1	95199282	95200380	zf-C2H2	10	+
WJNR01000204.1	96826695	96829053	zf-C2H2	5	-
WJNR01000204.1	100904143	100905754	zf-C2H2	13	-
WJNR01000204.1	101925587	101927036	zf-C2H2	13	+
WJNR01000204.1	101949685	101951023	zf-C2H2	12	+
WJNR01000204.1	102032976	102034515	zf-C2H2	13	+
WJNR01000204.1	102091541	102092936	zf-C2H2	12	+
WJNR01000223.1	89077993	89079709	zf-C2H2	7	-
WJNR01000223.1	96824050	96825170	zf-C2H2	11	+
WJNR01000223.1	108430258	108432103	zf-C2H2	14	-
WJNR01000223.1	108477440	108478598	zf-C2H2	9	+
WJNR01000223.1	108625274	108626852	zf-C2H2	9	-
WJNR01000223.1	108676709	108677882	zf-C2H2	6	-
WJNR01000223.1	108795403	108797038	zf-C2H2	12	-
WJNR01000223.1	108955020	108956823	zf-C2H2	15	-
WJNR01000223.1	108976944	108978425	zf-C2H2	10	+
WJNR01000223.1	108988597	108989224	zf-C2H2	5	+
WJNR01000342.1	12440	13295	zf-C2H2	5	-
WJNR01000342.1	37225	40168	zf-C2H2	20	-
WJNR01000342.1	46572	47547	zf-C2H2	6	-
WJNR01000342.1	50324	51749	zf-C2H2	9	+
WJNR01000342.1	80333	82718	zf-C2H2	10	-
WJNR01000345.1	11438125	11441455	zf-C2H2	5	+
WJNR01000399.1	12673373	12674884	zf-C2H2	11	+
WJNR01000399.1	12700319	12701309	zf-C2H2	6	+
WJNR01000399.1	12738386	12739463	zf-C2H2	7	+
WJNR01000399.1	14258454	14259330	zf-C2H2	5	+
WJNR01000399.1	15591959	15594188	zf-C2H2	15	-
WJNR01000399.1	15638445	15639927	zf-C2H2	13	-
WJNR01000399.1	15663467	15664931	zf-C2H2	13	+
WJNR01000399.1	15680944	15682069	zf-C2H2	10	+
WJNR01000399.1	15707405	15709760	zf-C2H2	23	+
WJNR01000399.1	15720900	15722196	zf-C2H2	11	+
WJNR01000399.1	15740455	15742087	zf-C2H2	15	+
WJNR01000399.1	15755418	15756357	zf-C2H2	9	+
WJNR01000400.1	15904970	15905930	zf-C2H2	7	-
WJNR01000400.1	15932565	15933360	zf-C2H2	5	-
WJNR01000433.1	7643848	7645138	zf-C2H2	10	+
WJNR01000433.1	13901823	13906473	zf-C2H2	14	+
WJNR01000433.1	14122727	14123519	zf-C2H2	9	+
WJNR01000433.1	14143130	14144309	zf-C2H2	10	+
WJNR01000433.1	14183862	14184834	zf-C2H2	8	+
WJNR01000433.1	16328097	16329069	zf-C2H2	7	+
WJNR01000442.1	4516993	4518472	zf-C2H2	12	+
WJNR01000495.1	17050177	17051684	zf-C2H2	8	-
WJNR01000495.1	47409113	47411261	zf-C2H2	10	-
WJNR01000514.1	4194333	4196268	zf-C2H2	10	+
WJNR01000514.1	4604864	4606292	zf-C2H2	12	-
WJNR01000514.1	15388544	15389852	zf-C2H2	6	+
WJNR01000651.1	1783472	1784579	zf-C2H2	10	-
WJNR01000651.1	12500483	12509507	zf-C2H2	7	+
WJNR01000651.1	12575835	12577755	zf-C2H2	5	+
WJNR01000651.1	16708803	16712448	zf-C2H2	26	-
WJNR01000651.1	18109835	18113558	zf-C2H2	10	-
WJNR01000651.1	24080687	24081532	zf-C2H2	8	+
WJNR01000651.1	24286473	24288282	zf-C2H2	17	-
WJNR01000651.1	27255331	27255790	zf-C2H2	5	-
WJNR01000651.1	33838702	33840406	zf-C2H2	16	+
WJNR01000651.1	36098906	36101747	zf-C2H2	6	+
WJNR01000651.1	36245584	36250223	zf-C2H2	9	+
WJNR01000651.1	37394508	37395774	zf-C2H2	10	+
WJNR01000651.1	37422097	37424023	zf-C2H2	16	+
WJNR01000651.1	38704152	38706405	zf-C2H2	7	+
WJNR01000651.1	39564854	39568148	zf-C2H2	5	-
WJNR01000651.1	42845007	42846525	zf-C2H2	12	+
WJNR01000651.1	42863067	42864837	zf-C2H2	14	-
WJNR01000651.1	43006494	43008222	zf-C2H2	10	-
WJNR01000651.1	44111409	44112711	zf-C2H2	12	-
WJNR01000651.1	44157881	44158823	zf-C2H2	11	+
WJNR01000651.1	44185004	44186738	zf-C2H2	16	-
WJNR01000651.1	44230465	44232184	zf-C2H2	14	+
WJNR01000651.1	44238370	44239831	zf-C2H2	12	-
WJNR01000651.1	44296742	44297495	zf-C2H2	5	+
WJNR01000651.1	44297693	44298188	zf-C2H2	6	+
WJNR01000651.1	44325755	44327141	zf-C2H2	15	+
WJNR01000651.1	44363829	44364876	zf-C2H2	9	+
WJNR01000651.1	44388532	44390257	zf-C2H2	13	+
WJNR01000651.1	44420061	44421783	zf-C2H2	13	+
WJNR01000651.1	44441462	44442335	zf-C2H2	10	-
WJNR01000651.1	44482547	44484191	zf-C2H2	15	-
WJNR01000651.1	44515447	44516431	zf-C2H2	11	+
WJNR01000651.1	44530380	44531397	zf-C2H2	9	-
WJNR01000651.1	44566721	44569181	zf-C2H2	23	-
WJNR01000651.1	44617005	44618232	zf-C2H2	12	+
WJNR01000651.1	44636392	44637517	zf-C2H2	11	+
WJNR01000651.1	44668924	44669846	zf-C2H2	11	+
WJNR01000651.1	44687237	44688815	zf-C2H2	13	+
WJNR01000651.1	44716464	44718336	zf-C2H2	19	-
WJNR01000651.1	44765678	44767085	zf-C2H2	11	+
WJNR01000651.1	44787520	44789473	zf-C2H2	20	-
WJNR01000651.1	44834026	44836084	zf-C2H2	21	-
WJNR01000651.1	44858112	44859621	zf-C2H2	16	-
WJNR01000651.1	44907675	44909079	zf-C2H2	14	-
WJNR01000651.1	44987435	44988533	zf-C2H2	11	+
WJNR01000651.1	45016359	45017517	zf-C2H2	10	+
WJNR01000651.1	47728894	47730961	zf-C2H2	14	-
WJNR01000651.1	47842429	47845171	zf-C2H2	20	-
WJNR01000651.1	48641100	48642765	zf-C2H2	16	+
WJNR01000651.1	48652002	48653256	zf-C2H2	15	-
WJNR01000651.1	48691415	48693308	zf-C2H2	18	+
WJNR01000651.1	48708481	48710326	zf-C2H2	19	+
WJNR01000651.1	48726938	48729191	zf-C2H2	19	+
WJNR01000651.1	48744050	48745490	zf-C2H2	7	+
WJNR01000651.1	48783279	48785265	zf-C2H2	16	-
WJNR01000651.1	48816624	48819132	zf-C2H2	20	-
WJNR01000651.1	48864042	48865977	zf-C2H2	13	-
WJNR01000651.1	49303302	49304343	zf-C2H2	6	-
WJNR01000651.1	51330854	51331667	zf-C2H2	8	+
WJNR01000651.1	51395222	51396476	zf-C2H2	6	+
WJNR01000651.1	52615026	52617438	zf-C2H2	21	+
WJNR01000651.1	52633957	52635772	zf-C2H2	18	-
WJNR01000651.1	53371562	53373602	zf-C2H2	13	+
WJNR01000651.1	53407499	53407886	zf-C2H2	5	-
WJNR01000651.1	53438350	53439355	zf-C2H2	11	-
WJNR01000651.1	53493722	53495774	zf-C2H2	15	-
WJNR01000651.1	53518271	53518718	zf-C2H2	6	-
WJNR01000651.1	53538143	53540852	zf-C2H2	20	-
WJNR01000651.1	53555132	53555753	zf-C2H2	6	-
WJNR01000651.1	53601841	53603647	zf-C2H2	11	+
WJNR01000651.1	53605348	53606002	zf-C2H2	5	+
WJNR01000651.1	53639858	53642660	zf-C2H2	18	+
WJNR01000651.1	53680089	53682708	zf-C2H2	19	+
WJNR01000651.1	53723518	53725633	zf-C2H2	13	+
WJNR01000651.1	53737855	53739268	zf-C2H2	15	-
WJNR01000651.1	53752791	53753367	zf-C2H2	8	+
WJNR01000651.1	53753627	53754185	zf-C2H2	7	+
WJNR01000651.1	53805562	53806492	zf-C2H2	10	-
WJNR01000651.1	53993764	53995678	zf-C2H2	16	+
WJNR01000651.1	54162804	54164127	zf-C2H2	14	-
WJNR01000651.1	54173052	54173688	zf-C2H2	7	-
WJNR01000651.1	54187671	54188677	zf-C2H2	10	-
WJNR01000651.1	54198833	54200252	zf-C2H2	10	-
WJNR01000651.1	54219869	54221669	zf-C2H2	13	+
WJNR01000651.1	54235508	54237281	zf-C2H2	17	+
WJNR01000651.1	54259659	54261195	zf-C2H2	12	+
WJNR01000651.1	54290233	54291568	zf-C2H2	8	+
WJNR01000651.1	54303258	54304578	zf-C2H2	10	+
WJNR01000651.1	54311254	54311993	zf-C2H2	8	-
WJNR01000651.1	54696431	54697859	zf-C2H2	10	+
WJNR01000651.1	54730486	54732163	zf-C2H2	14	+
WJNR01000770.1	10702782	10704138	zf-C2H2	12	+
WJNR01000770.1	10763637	10765092	zf-C2H2	10	+
WJNR01000770.1	14291951	14293202	zf-C2H2	12	-
WJNR01000824.1	3877522	3880753	zf-C2H2	7	+
WJNR01000824.1	20248675	20249809	zf-C2H2	10	+
WJNR01000824.1	20262239	20264216	zf-C2H2	19	-
WJNR01000824.1	20783537	20784527	zf-C2H2	7	+
WJNR01000824.1	20795472	20796522	zf-C2H2	10	+
WJNR01000824.1	20837188	20838181	zf-C2H2	9	+
WJNR01000824.1	20851212	20852115	zf-C2H2	9	+
WJNR01000824.1	20862386	20862908	zf-C2H2	5	+
WJNR01000824.1	20875997	20877293	zf-C2H2	12	+
WJNR01000824.1	20922286	20923216	zf-C2H2	7	+
WJNR01000824.1	20946281	20947244	zf-C2H2	8	+
WJNR01000824.1	20981278	20982031	zf-C2H2	7	-
WJNR01000824.1	21014568	21015879	zf-C2H2	12	-
WJNR01000824.1	21041315	21042026	zf-C2H2	5	-
WJNR01000824.1	21330592	21332179	zf-C2H2	15	-
WJNR01000824.1	22155544	22156924	zf-C2H2	7	-
WJNR01000824.1	45798264	45799899	zf-C2H2	9	+
WJNR01000966.1	7874073	7875081	zf-C2H2	5	-
WJNR01001053.1	12503604	12505203	zf-C2H2	14	-
WJNR01001053.1	12522060	12523839	zf-C2H2	16	-
WJNR01001053.1	12541657	12542795	zf-C2H2	10	-
WJNR01001053.1	12569785	12571174	zf-C2H2	12	-
WJNR01001053.1	12601412	12603356	zf-C2H2	16	+
WJNR01001064.1	10863437	10863887	zf-C2H2	5	+
WJNR01001072.1	8635867	8637091	zf-C2H2	10	-
WJNR01001206.1	1002466	1005937	zf-C2H2	10	-
WJNR01001206.1	2463961	2465845	zf-C2H2	8	+
WJNR01001206.1	3254021	3257318	zf-C2H2	5	-
WJNR01001206.1	21079504	21081682	zf-C2H2	20	-
WJNR01001206.1	21114578	21115535	zf-C2H2	7	+
WJNR01001206.1	21121926	21123030	zf-C2H2	9	-
WJNR01001206.1	30523075	30526588	zf-C2H2	26	+
WJNR01001206.1	37590013	37591357	zf-C2H2	5	-
WJNR01001251.1	146470	147694	zf-C2H2	11	-
WJNR01001251.1	176488	176935	zf-C2H2	5	+
WJNR01001251.1	181479	182331	zf-C2H2	7	-
WJNR01001251.1	1205748	1206444	zf-C2H2	5	+
WJNR01001251.1	31074382	31075915	zf-C2H2	13	-
WJNR01001251.1	31146138	31147592	zf-C2H2	14	+
WJNR01001251.1	31187257	31188331	zf-C2H2	12	-
WJNR01001251.1	31304907	31307013	zf-C2H2	19	-
WJNR01001288.1	36585134	36585908	zf-C2H2	7	-
WJNR01001288.1	40001300	40002722	zf-C2H2	6	+
WJNR01001288.1	57762944	57763850	zf-C2H2	5	+
WJNR01001288.1	59032244	59033525	zf-C2H2	6	-
WJNR01001288.1	72060206	72061490	zf-C2H2	13	+
WJNR01001288.1	76264826	76267250	zf-C2H2	6	-
WJNR01001288.1	76494052	76494766	zf-C2H2	6	-
WJNR01001288.1	76538215	76539616	zf-C2H2	6	-
WJNR01001288.1	77783858	77785598	zf-C2H2	5	-
WJNR01001299.1	8440930	8441965	zf-C2H2	11	+
WJNR01001299.1	8463316	8465497	zf-C2H2	19	-
WJNR01001299.1	8880160	8880766	zf-C2H2	7	+
WJNR01001299.1	9005983	9007738	zf-C2H2	15	+
WJNR01001299.1	9047928	9049755	zf-C2H2	15	-
WJNR01001299.1	9151902	9152316	zf-C2H2	5	+
WJNR01001507.1	6497137	6498325	zf-C2H2	7	-
WJNR01001507.1	35057733	35059545	zf-C2H2	14	-
WJNR01001507.1	46162229	46163294	zf-C2H2	8	+
WJNR01001513.1	1223301	1225167	zf-C2H2	5	+
WJNR01001521.1	41717362	41718202	zf-C2H2	9	-
WJNR01001521.1	46044664	46046236	zf-C2H2	14	-
WJNR01001521.1	46094351	46095629	zf-C2H2	12	+
WJNR01001521.1	46832230	46833521	zf-C2H2	5	-
WJNR01001521.1	46836476	46838249	zf-C2H2	7	-
WJNR01001549.1	19134889	19135699	zf-C2H2	5	-
WJNR01001587.1	212026	212710	zf-C2H2	5	+
WJNR01001587.1	539019	541203	zf-C2H2	5	-
WJNR01001587.1	1435391	1436825	zf-C2H2	11	+
WJNR01001587.1	2266455	2267763	zf-C2H2	5	+
WJNR01001587.1	19829601	19830483	zf-C2H2	10	+
WJNR01001674.1	60157952	60159440	zf-C2H2	7	-
WJNR01001674.1	111066572	111068489	zf-C2H2	19	-
WJNR01001674.1	111109778	111111155	zf-C2H2	14	+
WJNR01001674.1	111151220	111153272	zf-C2H2	19	+
WJNR01001674.1	111209876	111211109	zf-C2H2	12	+
WJNR01001674.1	111236846	111238562	zf-C2H2	10	-
WJNR01001674.1	111255326	111256748	zf-C2H2	11	-
WJNR01001674.1	111309094	111311584	zf-C2H2	25	+
WJNR01001760.1	37305597	37306910	zf-C2H2	11	-
WJNR01001767.1	5495238	5496804	zf-C2H2	8	+
WJNR01001767.1	13170489	13172088	zf-C2H2	12	-
WJNR01001767.1	21033303	21034614	zf-C2H2	6	-
WJNR01001767.1	37029399	37032057	zf-C2H2	7	+
WJNR01001767.1	55233401	55236077	zf-C2H2	6	-
WJNR01001906.1	2697210	2700453	zf-C2H2	8	+
WJNR01001906.1	16998990	17002599	zf-C2H2	10	+
WJNR01001906.1	55360479	55361706	zf-C2H2	9	+
WJNR01001906.1	105149558	105152066	zf-C2H2	8	-
WJNR01001921.1	20326411	20327692	zf-C2H2	6	+
WJNR01001921.1	22547594	22550594	zf-C2H2	9	+
WJNR01001921.1	22880937	22882485	zf-C2H2	6	+
WJNR01001921.1	26978655	26980767	zf-C2H2	11	-
WJNR01001950.1	28190697	28192257	zf-C2H2	14	-
WJNR01001950.1	28226828	28229108	zf-C2H2	21	-
WJNR01001950.1	28244071	28245475	zf-C2H2	10	-
WJNR01001950.1	30567638	30568511	zf-C2H2	5	+
WJNR01001950.1	34609276	34610863	zf-C2H2	13	+
WJNR01001950.1	34629285	34630602	zf-C2H2	14	-
WJNR01001950.1	37700551	37703248	zf-C2H2	6	-
WJNR01001964.1	2012613	2013657	zf-C2H2	8	-
WJNR01001964.1	2032119	2033175	zf-C2H2	9	+
WJNR01001964.1	2045878	2047267	zf-C2H2	12	+
WJNR01001964.1	42072107	42074085	zf-C2H2	6	-
WJNR01001964.1	55992435	55993653	zf-C2H2	9	-
WJNR01001964.1	70166755	70168321	zf-C2H2	10	+
WJNR01001964.1	95053226	95054798	zf-C2H2	11	+
WJNR01002077.1	2	1211	zf-C2H2	5	+
WJNR01002124.1	104691042	104691708	zf-C2H2	6	-
WJNR01002124.1	104693648	104696720	zf-C2H2	20	-
WJNR01002124.1	104699976	104701125	zf-C2H2	9	-
WJNR01002124.1	104703391	104704111	zf-C2H2	5	-
WJNR01002124.1	126776737	126778009	zf-C2H2	12	+
WJNR01002439.1	2435490	2436200	zf-C2H2	6	+
WJNR01002439.1	3151969	3153682	zf-C2H2	15	-
WJNR01002439.1	3179264	3180539	zf-C2H2	8	+
WJNR01002439.1	3191423	3192281	zf-C2H2	5	+
WJNR01002439.1	3277469	3278282	zf-C2H2	6	-
WJNR01002439.1	3339207	3340407	zf-C2H2	9	+
WJNR01002439.1	3359264	3360071	zf-C2H2	6	+
WJNR01002439.1	3378162	3378882	zf-C2H2	5	+
WJNR01002439.1	4436675	4437446	zf-C2H2	5	-
WJNR01002439.1	17335439	17336342	zf-C2H2	7	-
WJNR01002439.1	22266049	22267084	zf-C2H2	8	-
WJNR01002439.1	22806303	22807353	zf-C2H2	6	-
WJNR01002439.1	26400566	26402320	zf-C2H2	11	+
WJNR01002439.1	26414397	26415219	zf-C2H2	10	+
WJNR01002439.1	26520848	26522459	zf-C2H2	10	-
WJNR01002439.1	26529624	26530575	zf-C2H2	7	-
WJNR01002439.1	26565125	26566328	zf-C2H2	12	-
WJNR01002439.1	26706486	26709168	zf-C2H2	19	-
WJNR01002439.1	26933797	26935084	zf-C2H2	10	-
WJNR01002439.1	26935437	26936124	zf-C2H2	6	-
WJNR01002439.1	26943651	26949108	zf-C2H2	32	+
WJNR01002439.1	27356843	27357950	zf-C2H2	7	+
WJNR01002439.1	35655098	35656472	zf-C2H2	9	+
WJNR01002439.1	35667492	35668353	zf-C2H2	7	-
WJNR01002439.1	35684886	35685834	zf-C2H2	7	-
WJNR01002439.1	36056822	36057698	zf-C2H2	7	-
WJNR01002439.1	36082033	36083194	zf-C2H2	9	-
WJNR01002439.1	36095524	36096961	zf-C2H2	9	-
WJNR01002439.1	36136724	36137771	zf-C2H2	9	+
WJNR01002439.1	36138811	36139954	zf-C2H2	9	+
WJNR01002439.1	36168550	36169885	zf-C2H2	10	+
WJNR01002439.1	36176658	36177957	zf-C2H2	11	-
WJNR01002439.1	37626627	37629087	zf-C2H2	15	+
WJNR01002439.1	37666473	37668336	zf-C2H2	18	-
WJNR01002439.1	37706310	37708260	zf-C2H2	18	+
WJNR01002624.1	934041	936441	zf-C2H2	18	+
WJNR01002624.1	1260958	1262887	zf-C2H2	13	+
WJNR01002624.1	16210146	16211766	zf-C2H2	14	-
WJNR01002634.1	121029	122082	zf-C2H2	7	+
WJNR01002634.1	159234	160533	zf-C2H2	12	+
WJNR01002634.1	358619	359558	zf-C2H2	9	+
WJNR01002634.1	383747	384710	zf-C2H2	8	+
WJNR01002662.1	32251018	32258179	zf-C2H2	16	-
WJNR01002662.1	50276273	50277542	zf-C2H2	6	-
WJNR01002688.1	432280	433582	zf-C2H2	8	-
WJNR01002832.1	70162	71254	zf-C2H2	9	-
WJNR01002832.1	78462	79131	zf-C2H2	5	-
WJNR01002832.1	83803	84769	zf-C2H2	7	-
WJNR01002868.1	1440	3642	zf-C2H2	10	-
WJNR01003144.1	0	1038	zf-C2H2	6	-
WJNR01003193.1	17679368	17681141	zf-C2H2	5	+
WJNR01003193.1	26686313	26687249	zf-C2H2	7	-
WJNR01003193.1	35259563	35261855	zf-C2H2	6	-
WJNR01003194.1	5696639	5697926	zf-C2H2	11	-
WJNR01003194.1	15931842	15933447	zf-C2H2	15	+
WJNR01003194.1	17198479	17200156	zf-C2H2	15	-
WJNR01003194.1	26601776	26603519	zf-C2H2	16	-
WJNR01003195.1	247720	248386	zf-C2H2	5	+
WJNR01003195.1	262817	263483	zf-C2H2	6	-
WJNR01003195.1	263399	264257	zf-C2H2	5	+
WJNR01003195.1	265341	266088	zf-C2H2	5	+
WJNR01003195.1	318032	319619	zf-C2H2	16	+
WJNR01003195.1	332712	334179	zf-C2H2	12	-
WJNR01003195.1	368192	369551	zf-C2H2	12	+
WJNR01003195.1	387892	389080	zf-C2H2	12	+
WJNR01003195.1	402528	404589	zf-C2H2	19	+
WJNR01003195.1	429470	430943	zf-C2H2	11	-
WJNR01003195.1	459562	461456	zf-C2H2	16	-
WJNR01003195.1	475806	477615	zf-C2H2	14	-
WJNR01003195.1	495140	496766	zf-C2H2	14	+
WJNR01003195.1	585903	586899	zf-C2H2	5	-
WJNR01003195.1	671532	677950	zf-C2H2	11	-
WJNR01003195.1	938448	939831	zf-C2H2	9	-
WJNR01003195.1	989160	990631	zf-C2H2	10	+
WJNR01003195.1	1024637	1025912	zf-C2H2	8	-
WJNR01003195.1	1054323	1055634	zf-C2H2	10	+
WJNR01003195.1	1076822	1078775	zf-C2H2	17	+
WJNR01003195.1	1126438	1127143	zf-C2H2	7	-
WJNR01003195.1	1128305	1128971	zf-C2H2	7	+
WJNR01003195.1	1151389	1152412	zf-C2H2	8	-
WJNR01003195.1	1162715	1164407	zf-C2H2	13	-
WJNR01003195.1	1188146	1189622	zf-C2H2	11	+
WJNR01003195.1	1210136	1211810	zf-C2H2	12	-
WJNR01003195.1	1242078	1243269	zf-C2H2	10	-
WJNR01003195.1	1255821	1257093	zf-C2H2	11	+
WJNR01003195.1	1273439	1274531	zf-C2H2	8	-
WJNR01003195.1	1289887	1291039	zf-C2H2	11	-
WJNR01003195.1	1310375	1311434	zf-C2H2	8	+
WJNR01003195.1	1329865	1331458	zf-C2H2	13	+
WJNR01003195.1	1351203	1352796	zf-C2H2	13	-
WJNR01003195.1	1428058	1429486	zf-C2H2	11	+
WJNR01003195.1	1459761	1460522	zf-C2H2	9	-
WJNR01003195.1	1471882	1473748	zf-C2H2	15	-
WJNR01003195.1	1483362	1484034	zf-C2H2	8	-
WJNR01003195.1	1484232	1485289	zf-C2H2	9	-
WJNR01003195.1	1507628	1509185	zf-C2H2	13	-
WJNR01003195.1	1541186	1542860	zf-C2H2	14	+
WJNR01003195.1	1552275	1553736	zf-C2H2	11	-
WJNR01003195.1	1586644	1588060	zf-C2H2	11	+
WJNR01003195.1	1621443	1622841	zf-C2H2	12	+
WJNR01003195.1	1647101	1648541	zf-C2H2	10	-
WJNR01003195.1	1725987	1728861	zf-C2H2	29	-
WJNR01003195.1	1782129	1785458	zf-C2H2	35	+
WJNR01003195.1	1797332	1798508	zf-C2H2	11	-
WJNR01003195.1	1814367	1816224	zf-C2H2	17	+
WJNR01003195.1	1839424	1840846	zf-C2H2	16	-
WJNR01003195.1	1847349	1848087	zf-C2H2	7	+
WJNR01003195.1	1906824	1908993	zf-C2H2	16	-
WJNR01003195.1	1947651	1950348	zf-C2H2	26	+
WJNR01003195.1	1962054	1963836	zf-C2H2	12	-
WJNR01003195.1	2011837	2012896	zf-C2H2	5	+
WJNR01003195.1	2052313	2053741	zf-C2H2	7	+
WJNR01003195.1	2124960	2126016	zf-C2H2	8	+
WJNR01003195.1	2133319	2135263	zf-C2H2	17	-
WJNR01003195.1	2154736	2156182	zf-C2H2	9	+
WJNR01003195.1	2217655	2219668	zf-C2H2	13	-
WJNR01003197.1	15827525	15830624	zf-C2H2	7	-
WJNR01003197.1	43354506	43355955	zf-C2H2	11	-
WJNR01003200.1	6122477	6123689	zf-C2H2	13	-
WJNR01003201.1	86762	89333	zf-C2H2	24	-
WJNR01003201.1	149151	152512	zf-C2H2	32	+
WJNR01003201.1	204830	206561	zf-C2H2	14	+
WJNR01003201.1	227464	228418	zf-C2H2	8	+
WJNR01003201.1	348153	350778	zf-C2H2	26	-
WJNR01003201.1	481944	483174	zf-C2H2	11	+
WJNR01003201.1	541399	543651	zf-C2H2	19	+
WJNR01003201.1	687324	689814	zf-C2H2	18	+
WJNR01003201.1	781611	783978	zf-C2H2	22	+
WJNR01003201.1	812896	813898	zf-C2H2	8	+
WJNR01003201.1	852554	853275	zf-C2H2	9	+
WJNR01003201.1	898875	901321	zf-C2H2	22	+
WJNR01003201.1	1052132	1055285	zf-C2H2	31	-
WJNR01003201.1	1091497	1095454	zf-C2H2	40	-
WJNR01003201.1	1134507	1135255	zf-C2H2	10	-
WJNR01003201.1	1154426	1156727	zf-C2H2	21	-
WJNR01003201.1	1194979	1195819	zf-C2H2	8	-
WJNR01003201.1	1257024	1259154	zf-C2H2	18	-
WJNR01003201.1	1320805	1322620	zf-C2H2	15	-
WJNR01003201.1	1373686	1376341	zf-C2H2	25	-
WJNR01003201.1	1452963	1455282	zf-C2H2	21	-
WJNR01003201.1	1513004	1514756	zf-C2H2	14	-
WJNR01003201.1	1560917	1562525	zf-C2H2	17	-
WJNR01003201.1	1563758	1565018	zf-C2H2	12	-
WJNR01003201.1	1564607	1566044	zf-C2H2	15	+
WJNR01003201.1	1653623	1654267	zf-C2H2	7	-
WJNR01003201.1	1654565	1655483	zf-C2H2	8	-
WJNR01003201.1	1689529	1692100	zf-C2H2	24	-
WJNR01003201.1	1730773	1731385	zf-C2H2	5	-
WJNR01003201.1	1759702	1761871	zf-C2H2	23	-
WJNR01003201.1	1774512	1776545	zf-C2H2	23	+
WJNR01003201.1	1828248	1828623	zf-C2H2	5	-
WJNR01003201.1	1840005	1840971	zf-C2H2	11	-
WJNR01003201.1	1858282	1858798	zf-C2H2	6	-
WJNR01003201.1	1894727	1896242	zf-C2H2	13	+
WJNR01003201.1	1924598	1925984	zf-C2H2	8	+
WJNR01003201.1	1944459	1946051	zf-C2H2	13	+
WJNR01003201.1	1976444	1977965	zf-C2H2	12	+
WJNR01003201.1	1989871	1991015	zf-C2H2	7	+
WJNR01003201.1	2021455	2023522	zf-C2H2	18	-
WJNR01003201.1	2035561	2037297	zf-C2H2	13	-
WJNR01003201.1	2084143	2085065	zf-C2H2	9	+
WJNR01003201.1	2097930	2099309	zf-C2H2	11	-
WJNR01003201.1	2113019	2115041	zf-C2H2	15	-
WJNR01003201.1	2132596	2134180	zf-C2H2	15	-
WJNR01003201.1	2261124	2262966	zf-C2H2	16	-
WJNR01003201.1	2311256	2312078	zf-C2H2	6	-
WJNR01003201.1	2370433	2371804	zf-C2H2	13	-
WJNR01003202.1	4636678	4638087	zf-C2H2	10	+
WJNR01003202.1	6714014	6718479	zf-C2H2	9	-
WJNR01003212.1	516736	518299	zf-C2H2	13	-
WJNR01003212.1	535240	536002	zf-C2H2	7	+
```
