## Supplementary Data 2 for "Transposable elements drive the evolution of metazoan zinc finger genes": Oreocharis_arfaki_znfs.bed

```
VZRR01000242.1	864	1710	zf-C2H2	5	+
VZRR01000256.1	2	527	zf-C2H2	7	+
VZRR01000305.1	362611	364246	zf-C2H2	13	-
VZRR01000362.1	1025	1430	zf-C2H2	5	-
VZRR01000434.1	9738	11580	zf-C2H2	9	-
VZRR01000462.1	1405355	1406960	zf-C2H2	5	+
VZRR01000649.1	127395	128580	zf-C2H2	8	+
VZRR01000697.1	0	750	zf-C2H2	5	+
VZRR01000833.1	208136	210671	zf-C2H2	6	-
VZRR01000852.1	17103	18081	zf-C2H2	5	+
VZRR01000852.1	23048	24449	zf-C2H2	5	+
VZRR01001050.1	13606	15079	zf-C2H2	5	+
VZRR01001050.1	114551	117632	zf-C2H2	6	-
VZRR01001050.1	486601	487918	zf-C2H2	6	+
VZRR01001054.1	345313	348844	zf-C2H2	10	-
VZRR01001118.1	2	581	zf-C2H2	5	-
VZRR01001183.1	161123	163880	zf-C2H2	17	-
VZRR01001228.1	673	1252	zf-C2H2	5	-
VZRR01001386.1	369691	375223	zf-C2H2	9	-
VZRR01001386.1	483600	486225	zf-C2H2	7	-
VZRR01001464.1	306	2058	zf-C2H2	14	-
VZRR01001504.1	2234	2882	zf-C2H2	7	-
VZRR01001619.1	309	1239	zf-C2H2	6	+
VZRR01001638.1	55035	56728	zf-C2H2	10	+
VZRR01001879.1	686083	687037	zf-C2H2	8	+
VZRR01001930.1	61970	62942	zf-C2H2	8	-
VZRR01001938.1	2360	3632	zf-C2H2	11	+
VZRR01002019.1	11022	14253	zf-C2H2	9	+
VZRR01002061.1	165536	166898	zf-C2H2	5	-
VZRR01002214.1	19384	20110	zf-C2H2	5	-
VZRR01002574.1	903961	905570	zf-C2H2	7	-
VZRR01002584.1	319402	322984	zf-C2H2	10	-
VZRR01002657.1	1	532	zf-C2H2	6	+
VZRR01002902.1	113679	114186	zf-C2H2	6	-
VZRR01003127.1	51731	53105	zf-C2H2	5	-
VZRR01003997.1	1198	2644	zf-C2H2	14	-
VZRR01004035.1	1705	2713	zf-C2H2	10	+
VZRR01004102.1	29225	31433	zf-C2H2	13	+
VZRR01004199.1	1	904	zf-C2H2	11	+
VZRR01004454.1	1286	2831	zf-C2H2	15	-
VZRR01004803.1	3737	4997	zf-C2H2	11	-
VZRR01004902.1	243881	248291	zf-C2H2	8	-
VZRR01005034.1	33526	35509	zf-C2H2	5	-
VZRR01005328.1	139974	143580	zf-C2H2	10	-
VZRR01005365.1	23500	28279	zf-C2H2	14	+
VZRR01005431.1	52036	53254	zf-C2H2	9	+
VZRR01005444.1	699410	700736	zf-C2H2	5	+
VZRR01005631.1	137669	140936	zf-C2H2	26	-
VZRR01005683.1	4101	6024	zf-C2H2	16	+
VZRR01005683.1	7417	8917	zf-C2H2	12	-
VZRR01005728.1	348448	355648	zf-C2H2	16	+
VZRR01005745.1	380526	385194	zf-C2H2	7	+
VZRR01005768.1	5298	6024	zf-C2H2	7	-
VZRR01005834.1	638	1073	zf-C2H2	5	-
VZRR01005857.1	283993	285346	zf-C2H2	7	+
VZRR01005922.1	1978	2935	zf-C2H2	6	-
VZRR01005957.1	488155	490342	zf-C2H2	6	+
VZRR01006147.1	0	1101	zf-C2H2	10	-
VZRR01006226.1	58681	60778	zf-C2H2	6	+
VZRR01006416.1	9603	10950	zf-C2H2	10	-
VZRR01006452.1	6528	7446	zf-C2H2	6	-
VZRR01006452.1	12782	13805	zf-C2H2	6	+
VZRR01006680.1	0	768	zf-C2H2	5	+
VZRR01006731.1	2554	2944	zf-C2H2	5	-
VZRR01006739.1	2878	4606	zf-C2H2	5	+
VZRR01006984.1	2121	2559	zf-C2H2	5	-
VZRR01007172.1	0	873	zf-C2H2	5	+
VZRR01007213.1	105447	106758	zf-C2H2	6	+
VZRR01007406.1	0	489	zf-C2H2	6	+
VZRR01007950.1	2714	4457	zf-C2H2	5	+
VZRR01008254.1	11115	12714	zf-C2H2	9	-
VZRR01008305.1	698	1475	zf-C2H2	7	-
VZRR01008345.1	0	552	zf-C2H2	6	+
VZRR01008381.1	2	806	zf-C2H2	10	+
VZRR01008458.1	125882	128336	zf-C2H2	6	+
VZRR01008548.1	5090	5957	zf-C2H2	6	+
VZRR01008581.1	1951	3670	zf-C2H2	17	+
VZRR01008699.1	928	1351	zf-C2H2	5	-
VZRR01008711.1	1308285	1309485	zf-C2H2	12	-
VZRR01008938.1	2099	3278	zf-C2H2	5	+
VZRR01008942.1	1	1255	zf-C2H2	9	-
VZRR01009032.1	2	1172	zf-C2H2	9	-
VZRR01009154.1	3010	4009	zf-C2H2	12	+
VZRR01009336.1	4575	5691	zf-C2H2	9	-
VZRR01009423.1	97031	99815	zf-C2H2	8	+
VZRR01009432.1	359	2324	zf-C2H2	6	+
VZRR01009634.1	1111775	1115366	zf-C2H2	26	-
VZRR01009670.1	75324	77865	zf-C2H2	5	-
VZRR01009835.1	70349	71330	zf-C2H2	6	-
VZRR01009835.1	72163	75496	zf-C2H2	21	-
VZRR01009835.1	76461	77418	zf-C2H2	9	-
VZRR01009835.1	78223	79003	zf-C2H2	5	-
VZRR01009903.1	539520	541530	zf-C2H2	8	+
VZRR01009903.1	1051508	1054730	zf-C2H2	5	-
VZRR01009928.1	653	1706	zf-C2H2	9	-
VZRR01010037.1	641810	643976	zf-C2H2	6	-
VZRR01010100.1	2	733	zf-C2H2	9	+
VZRR01010457.1	74564	76709	zf-C2H2	10	+
VZRR01010475.1	0	1452	zf-C2H2	18	+
VZRR01010595.1	58615	61849	zf-C2H2	5	+
VZRR01010754.1	6835	7429	zf-C2H2	5	-
VZRR01010834.1	36568	37831	zf-C2H2	6	-
VZRR01010854.1	2	1126	zf-C2H2	13	+
VZRR01011070.1	449609	450770	zf-C2H2	5	-
VZRR01011160.1	694	1411	zf-C2H2	6	+
VZRR01011166.1	1379	2417	zf-C2H2	5	+
VZRR01011464.1	618513	619749	zf-C2H2	13	-
VZRR01011748.1	575441	577223	zf-C2H2	7	+
VZRR01011767.1	522335	525416	zf-C2H2	7	+
VZRR01011772.1	1190	2288	zf-C2H2	9	-
VZRR01012118.1	4091	5144	zf-C2H2	10	-
VZRR01012118.1	7702	8752	zf-C2H2	7	+
VZRR01012137.1	77459	79177	zf-C2H2	5	-
VZRR01012215.1	3104	3860	zf-C2H2	5	+
VZRR01012308.1	12324	13449	zf-C2H2	6	+
VZRR01012420.1	204266	205898	zf-C2H2	8	+
VZRR01012593.1	5773	6412	zf-C2H2	5	+
VZRR01012678.1	0	645	zf-C2H2	8	+
VZRR01012730.1	1949	2813	zf-C2H2	6	+
VZRR01012733.1	2833	3493	zf-C2H2	6	+
VZRR01013060.1	401173	403393	zf-C2H2	7	-
VZRR01013569.1	1362204	1363056	zf-C2H2	5	-
VZRR01013603.1	6554	12092	zf-C2H2	10	-
VZRR01013603.1	81727	84478	zf-C2H2	6	-
VZRR01013919.1	846	2295	zf-C2H2	18	-
VZRR01014070.1	759	1434	zf-C2H2	7	-
VZRR01014224.1	1026	3288	zf-C2H2	10	+
VZRR01014330.1	2	659	zf-C2H2	5	+
VZRR01014594.1	0	924	zf-C2H2	11	+
VZRR01014769.1	1	1369	zf-C2H2	14	-
VZRR01014869.1	0	657	zf-C2H2	7	+
VZRR01015546.1	633	1398	zf-C2H2	8	+
VZRR01015739.1	335	779	zf-C2H2	5	+
VZRR01016065.1	2	1070	zf-C2H2	6	+
VZRR01016841.1	264	1827	zf-C2H2	13	-
VZRR01027735.1	3513	7917	zf-C2H2	14	+
```
