## Supplementary Data 2 for "Transposable elements drive the evolution of metazoan zinc finger genes": Oreochromis_aureus_znfs.bed

```
CM023631.1	1302398	1304276	zf-C2H2	17	+
CM023631.1	22732562	22738208	zf-C2H2	10	-
CM023631.1	26890294	26891245	zf-C2H2	6	+
CM023631.1	29916140	29917889	zf-C2H2	8	-
CM023631.1	33064328	33067790	zf-C2H2	10	+
CM023631.1	41431032	41433411	zf-C2H2	7	+
CM023631.1	41721911	41725619	zf-C2H2	5	-
CM023632.1	8869197	8870457	zf-C2H2	12	-
CM023632.1	13464760	13466170	zf-C2H2	7	-
CM023632.1	13481651	13482743	zf-C2H2	6	+
CM023632.1	13555751	13556591	zf-C2H2	5	-
CM023632.1	21167888	21168488	zf-C2H2	7	-
CM023632.1	26508588	26510469	zf-C2H2	5	+
CM023633.1	2621684	2622377	zf-C2H2	5	+
CM023633.1	3756807	3758907	zf-C2H2	24	-
CM023633.1	4804987	4805752	zf-C2H2	6	+
CM023633.1	11868921	11870634	zf-C2H2	18	+
CM023633.1	21550073	21555599	zf-C2H2	8	-
CM023633.1	23807164	23810521	zf-C2H2	6	+
CM023633.1	31688195	31690523	zf-C2H2	6	+
CM023633.1	39925691	39927542	zf-C2H2	18	+
CM023633.1	39979222	39980779	zf-C2H2	16	+
CM023633.1	40043446	40045249	zf-C2H2	17	+
CM023633.1	40105188	40106394	zf-C2H2	13	+
CM023633.1	40121665	40122880	zf-C2H2	13	+
CM023633.1	40160412	40161936	zf-C2H2	16	+
CM023633.1	40192797	40194489	zf-C2H2	18	+
CM023633.1	40219644	40221084	zf-C2H2	15	+
CM023633.1	40253920	40255621	zf-C2H2	18	+
CM023633.1	40283587	40285036	zf-C2H2	15	+
CM023633.1	43524546	43526826	zf-C2H2	26	-
CM023633.1	43676391	43678194	zf-C2H2	20	-
CM023633.1	43756215	43758411	zf-C2H2	25	-
CM023633.1	43955589	43958203	zf-C2H2	31	-
CM023633.1	45806239	45807301	zf-C2H2	7	+
CM023633.1	45873543	45874785	zf-C2H2	9	+
CM023633.1	46012308	46013430	zf-C2H2	7	+
CM023633.1	46146149	46147163	zf-C2H2	8	-
CM023633.1	46413867	46415559	zf-C2H2	14	-
CM023633.1	46446005	46446911	zf-C2H2	6	-
CM023633.1	46483501	46484644	zf-C2H2	8	-
CM023633.1	46508526	46509669	zf-C2H2	9	-
CM023633.1	46879784	46880339	zf-C2H2	7	-
CM023633.1	46928871	46929954	zf-C2H2	8	-
CM023633.1	46958924	46959917	zf-C2H2	7	-
CM023633.1	47251590	47252751	zf-C2H2	7	-
CM023633.1	47270479	47271649	zf-C2H2	7	-
CM023633.1	47287701	47288451	zf-C2H2	5	-
CM023633.1	47305528	47306743	zf-C2H2	11	-
CM023633.1	47314668	47315559	zf-C2H2	6	-
CM023633.1	47342158	47343235	zf-C2H2	7	+
CM023633.1	47375579	47376638	zf-C2H2	9	+
CM023633.1	47381610	47382435	zf-C2H2	5	-
CM023633.1	47402391	47403282	zf-C2H2	7	+
CM023633.1	47407078	47408038	zf-C2H2	5	-
CM023633.1	47426483	47427635	zf-C2H2	8	-
CM023633.1	56632511	56633864	zf-C2H2	14	-
CM023633.1	57224378	57225728	zf-C2H2	11	-
CM023633.1	57924297	57925635	zf-C2H2	12	-
CM023633.1	57949721	57950864	zf-C2H2	10	-
CM023633.1	57996615	57997734	zf-C2H2	7	+
CM023633.1	58009907	58011203	zf-C2H2	12	+
CM023633.1	62342338	62343025	zf-C2H2	6	-
CM023633.1	62343264	62344956	zf-C2H2	18	-
CM023633.1	62411138	62411825	zf-C2H2	6	-
CM023633.1	62412064	62413504	zf-C2H2	15	-
CM023633.1	62534982	62535759	zf-C2H2	6	-
CM023633.1	62535908	62537012	zf-C2H2	11	-
CM023633.1	62593490	62594204	zf-C2H2	6	-
CM023633.1	62604725	62606507	zf-C2H2	18	-
CM023633.1	62678010	62678643	zf-C2H2	6	-
CM023633.1	62679180	62680497	zf-C2H2	14	-
CM023633.1	63800491	63801772	zf-C2H2	13	+
CM023633.1	63801926	63802616	zf-C2H2	6	+
CM023633.1	63837279	63838305	zf-C2H2	11	+
CM023633.1	63838600	63839290	zf-C2H2	6	+
CM023633.1	63934634	63935993	zf-C2H2	13	-
CM023633.1	66389701	66390391	zf-C2H2	6	-
CM023633.1	66390686	66391874	zf-C2H2	13	-
CM023633.1	66587916	66588852	zf-C2H2	10	+
CM023633.1	66589146	66589836	zf-C2H2	6	+
CM023633.1	66668517	66669795	zf-C2H2	14	+
CM023633.1	66670089	66670779	zf-C2H2	6	+
CM023633.1	66785585	66786527	zf-C2H2	10	+
CM023633.1	66786821	66787511	zf-C2H2	6	+
CM023633.1	67938610	67940467	zf-C2H2	20	+
CM023633.1	67985197	67985989	zf-C2H2	7	+
CM023633.1	68119325	68121288	zf-C2H2	22	+
CM023633.1	75415847	75418553	zf-C2H2	5	-
CM023633.1	75961970	75963302	zf-C2H2	13	+
CM023633.1	75976387	75977689	zf-C2H2	13	+
CM023633.1	75998529	76000066	zf-C2H2	17	+
CM023633.1	76058411	76060317	zf-C2H2	18	+
CM023633.1	76080023	76080989	zf-C2H2	9	+
CM023633.1	76095837	76097259	zf-C2H2	14	+
CM023633.1	76148330	76150724	zf-C2H2	26	+
CM023633.1	76194170	76196396	zf-C2H2	24	+
CM023633.1	76233581	76235303	zf-C2H2	18	+
CM023633.1	76268542	76269613	zf-C2H2	13	+
CM023633.1	76305691	76307170	zf-C2H2	15	+
CM023633.1	76307745	76308425	zf-C2H2	6	+
CM023633.1	76336489	76338058	zf-C2H2	16	+
CM023633.1	76358022	76359442	zf-C2H2	14	+
CM023633.1	76476656	76477463	zf-C2H2	7	+
CM023633.1	76505357	76506824	zf-C2H2	14	+
CM023633.1	76530760	76531558	zf-C2H2	7	+
CM023633.1	76532230	76532815	zf-C2H2	5	+
CM023633.1	76602586	76606210	zf-C2H2	41	+
CM023633.1	76642013	76642859	zf-C2H2	9	+
CM023633.1	76678401	76679496	zf-C2H2	11	+
CM023633.1	76731927	76732878	zf-C2H2	9	+
CM023633.1	76767788	76768562	zf-C2H2	7	-
CM023633.1	76770008	76771478	zf-C2H2	15	-
CM023633.1	76814023	76816051	zf-C2H2	21	+
CM023633.1	76877578	76879093	zf-C2H2	16	-
CM023633.1	76903204	76904674	zf-C2H2	15	+
CM023633.1	77100218	77101340	zf-C2H2	12	+
CM023633.1	77164693	77166637	zf-C2H2	20	+
CM023633.1	77226041	77227364	zf-C2H2	14	+
CM023633.1	77242360	77243518	zf-C2H2	11	+
CM023633.1	77265943	77267227	zf-C2H2	12	+
CM023633.1	77334219	77335680	zf-C2H2	14	+
CM023633.1	77404143	77405718	zf-C2H2	17	+
CM023633.1	77471071	77472394	zf-C2H2	14	+
CM023633.1	77499590	77500748	zf-C2H2	11	+
CM023633.1	77590120	77591506	zf-C2H2	13	+
CM023633.1	77638844	77640299	zf-C2H2	14	+
CM023633.1	77722834	77724832	zf-C2H2	23	+
CM023633.1	77816063	77817644	zf-C2H2	15	+
CM023633.1	77934648	77936325	zf-C2H2	17	+
CM023633.1	77964318	77965452	zf-C2H2	11	+
CM023633.1	78044999	78045764	zf-C2H2	6	+
CM023633.1	78104718	78106389	zf-C2H2	16	+
CM023633.1	78177813	78179358	zf-C2H2	15	-
CM023633.1	78247788	78249096	zf-C2H2	13	+
CM023633.1	78309127	78310147	zf-C2H2	10	+
CM023633.1	78496018	78497317	zf-C2H2	13	+
CM023633.1	78641892	78643167	zf-C2H2	12	+
CM023633.1	78703093	78704551	zf-C2H2	14	+
CM023633.1	78726827	78728795	zf-C2H2	20	+
CM023633.1	78791333	78793106	zf-C2H2	19	+
CM023633.1	78833026	78835249	zf-C2H2	23	+
CM023633.1	78898897	78900592	zf-C2H2	17	+
CM023633.1	78940995	78941727	zf-C2H2	5	+
CM023633.1	79004500	79005550	zf-C2H2	10	+
CM023633.1	79031989	79033096	zf-C2H2	10	+
CM023633.1	79059770	79060943	zf-C2H2	10	+
CM023633.1	79365836	79366991	zf-C2H2	12	-
CM023633.1	79434609	79435653	zf-C2H2	11	+
CM023633.1	79459198	79460950	zf-C2H2	15	-
CM023633.1	79475845	79477000	zf-C2H2	12	-
CM023633.1	79633068	79634193	zf-C2H2	10	-
CM023633.1	79664179	79665220	zf-C2H2	9	-
CM023633.1	79706351	79707479	zf-C2H2	12	+
CM023633.1	81490076	81491258	zf-C2H2	12	+
CM023633.1	81612808	81614017	zf-C2H2	14	-
CM023633.1	81650771	81652091	zf-C2H2	12	+
CM023633.1	81714881	81716117	zf-C2H2	11	+
CM023633.1	81814536	81815679	zf-C2H2	10	+
CM023633.1	81842905	81844093	zf-C2H2	12	+
CM023633.1	81860384	81861323	zf-C2H2	8	-
CM023633.1	81871359	81872505	zf-C2H2	11	-
CM023633.1	82188279	82189425	zf-C2H2	11	+
CM023633.1	82230246	82231344	zf-C2H2	11	+
CM023633.1	82280169	82281486	zf-C2H2	13	-
CM023633.1	82367553	82368616	zf-C2H2	11	-
CM023633.1	82452622	82453915	zf-C2H2	12	+
CM023633.1	82492153	82493059	zf-C2H2	9	+
CM023633.1	82568808	82569798	zf-C2H2	10	+
CM023633.1	82635898	82637053	zf-C2H2	12	+
CM023633.1	82712253	82713565	zf-C2H2	12	+
CM023633.1	82754759	82756037	zf-C2H2	12	+
CM023633.1	82782371	82783643	zf-C2H2	13	+
CM023633.1	83812378	83813419	zf-C2H2	9	+
CM023633.1	83837593	83838886	zf-C2H2	12	+
CM023633.1	83902118	83903984	zf-C2H2	19	+
CM023633.1	83928038	83929142	zf-C2H2	11	+
CM023633.1	84164514	84165534	zf-C2H2	10	+
CM023633.1	84227746	84228436	zf-C2H2	6	-
CM023633.1	84228875	84229409	zf-C2H2	5	-
CM023633.1	84316993	84318778	zf-C2H2	18	+
CM023633.1	84529696	84530737	zf-C2H2	12	-
CM023633.1	84547660	84548872	zf-C2H2	14	-
CM023633.1	84567273	84568401	zf-C2H2	10	-
CM023633.1	84578939	84580655	zf-C2H2	20	-
CM023633.1	84613561	84614518	zf-C2H2	11	-
CM023633.1	85383967	85384801	zf-C2H2	8	+
CM023633.1	85441519	85443217	zf-C2H2	17	+
CM023633.1	85504672	85505953	zf-C2H2	12	+
CM023633.1	85557162	85559202	zf-C2H2	21	+
CM023633.1	85629527	85631534	zf-C2H2	20	+
CM023633.1	85730529	85732284	zf-C2H2	17	+
CM023633.1	85805120	85806632	zf-C2H2	14	+
CM023633.1	85875408	85877088	zf-C2H2	16	+
CM023633.1	86047675	86049901	zf-C2H2	24	+
CM023633.1	86050158	86050791	zf-C2H2	6	+
CM023633.1	86122350	86123265	zf-C2H2	8	+
CM023633.1	86198014	86198608	zf-C2H2	5	-
CM023633.1	86216624	86217599	zf-C2H2	10	-
CM023633.1	86259904	86261374	zf-C2H2	15	+
CM023633.1	86380218	86382453	zf-C2H2	24	-
CM023633.1	86419800	86420667	zf-C2H2	8	+
CM023633.1	87904704	87906186	zf-C2H2	16	-
CM023633.1	87933816	87935130	zf-C2H2	14	-
CM023633.1	88041970	88042597	zf-C2H2	5	-
CM023633.1	88051571	88052165	zf-C2H2	5	-
CM023633.1	88052998	88053466	zf-C2H2	6	-
CM023633.1	88072050	88073196	zf-C2H2	12	-
CM023633.1	88177817	88179803	zf-C2H2	22	-
CM023633.1	88213197	88214337	zf-C2H2	13	-
CM023633.1	88239804	88241616	zf-C2H2	21	-
CM023633.1	88330209	88331271	zf-C2H2	11	-
CM023633.1	88364146	88365274	zf-C2H2	12	-
CM023633.1	88391756	88393264	zf-C2H2	18	-
CM023633.1	88439349	88439991	zf-C2H2	6	+
CM023633.1	88542237	88543077	zf-C2H2	9	+
CM023633.1	88593579	88594305	zf-C2H2	7	+
CM023633.1	88614501	88615479	zf-C2H2	10	+
CM023633.1	88645230	88646376	zf-C2H2	12	+
CM023633.1	88689646	88691044	zf-C2H2	15	-
CM023633.1	88706465	88707059	zf-C2H2	5	-
CM023633.1	88783545	88784775	zf-C2H2	13	+
CM023633.1	88801393	88802287	zf-C2H2	9	+
CM023633.1	88821106	88822588	zf-C2H2	16	+
CM023633.1	88852123	88853621	zf-C2H2	19	+
CM023633.1	90143957	90145859	zf-C2H2	21	-
CM023633.1	90429762	90430797	zf-C2H2	5	-
CM023633.1	90988824	90989967	zf-C2H2	8	-
CM023633.1	91003987	91005106	zf-C2H2	7	-
CM023633.1	91537859	91538915	zf-C2H2	11	+
CM023633.1	95481723	95482575	zf-C2H2	9	+
CM023633.1	95482865	95483555	zf-C2H2	6	+
CM023633.1	98935112	98935982	zf-C2H2	9	+
CM023633.1	98938448	98939024	zf-C2H2	6	+
CM023633.1	103425339	103426188	zf-C2H2	5	-
CM023633.1	109137862	109138733	zf-C2H2	10	+
CM023633.1	109141171	109141747	zf-C2H2	6	+
CM023633.1	113980945	113981626	zf-C2H2	6	-
CM023633.1	113983983	113984517	zf-C2H2	5	-
CM023633.1	118193960	118194536	zf-C2H2	6	-
CM023633.1	118196938	118197556	zf-C2H2	6	-
CM023633.1	122571919	122572417	zf-C2H2	6	-
CM023633.1	130725213	130725789	zf-C2H2	6	-
CM023633.1	130728199	130728697	zf-C2H2	5	-
CM023633.1	131696315	131696891	zf-C2H2	6	-
CM023634.1	1185595	1186750	zf-C2H2	8	-
CM023634.1	1316344	1317376	zf-C2H2	8	-
CM023634.1	1318227	1319403	zf-C2H2	9	-
CM023634.1	1319873	1322456	zf-C2H2	15	-
CM023634.1	1951046	1952222	zf-C2H2	5	+
CM023634.1	2965378	2966947	zf-C2H2	11	-
CM023634.1	12661983	12662895	zf-C2H2	6	-
CM023634.1	30446326	30446776	zf-C2H2	5	+
CM023634.1	30459740	30460280	zf-C2H2	6	+
CM023635.1	765161	765995	zf-C2H2	5	-
CM023635.1	3202654	3203593	zf-C2H2	6	-
CM023635.1	3958997	3959846	zf-C2H2	6	-
CM023635.1	3975681	3976695	zf-C2H2	5	-
CM023635.1	24045250	24049822	zf-C2H2	8	+
CM023635.1	36118384	36119890	zf-C2H2	5	+
CM023636.1	875806	876904	zf-C2H2	13	-
CM023636.1	3928618	3929749	zf-C2H2	5	+
CM023636.1	6782362	6783163	zf-C2H2	5	-
CM023636.1	7313618	7314911	zf-C2H2	9	+
CM023636.1	11554156	11554945	zf-C2H2	6	-
CM023636.1	11556930	11557959	zf-C2H2	9	-
CM023636.1	11565857	11566589	zf-C2H2	6	-
CM023636.1	11572214	11572880	zf-C2H2	6	-
CM023636.1	11579521	11580322	zf-C2H2	7	-
CM023636.1	13650411	13653459	zf-C2H2	21	-
CM023636.1	19566282	19567653	zf-C2H2	5	+
CM023636.1	26564096	26565233	zf-C2H2	11	-
CM023636.1	26576370	26577504	zf-C2H2	11	-
CM023636.1	32442438	32443110	zf-C2H2	5	+
CM023636.1	33897627	33899673	zf-C2H2	6	+
CM023636.1	36890369	36891560	zf-C2H2	6	-
CM023636.1	36908992	36911263	zf-C2H2	8	+
CM023637.1	730449	731130	zf-C2H2	5	-
CM023637.1	4052678	4054490	zf-C2H2	6	+
CM023637.1	4098423	4101810	zf-C2H2	5	-
CM023637.1	10417504	10422370	zf-C2H2	6	-
CM023637.1	10426479	10428180	zf-C2H2	6	-
CM023637.1	12191259	12192960	zf-C2H2	8	+
CM023637.1	33941357	33942854	zf-C2H2	13	-
CM023637.1	44948214	44949843	zf-C2H2	10	+
CM023637.1	59338772	59340845	zf-C2H2	18	+
CM023637.1	62777083	62779726	zf-C2H2	7	-
CM023638.1	723299	724343	zf-C2H2	11	+
CM023638.1	1288029	1289358	zf-C2H2	8	-
CM023638.1	3156689	3157454	zf-C2H2	8	+
CM023638.1	3170808	3172329	zf-C2H2	10	+
CM023638.1	3181001	3182504	zf-C2H2	9	+
CM023638.1	3184099	3184810	zf-C2H2	5	+
CM023638.1	3186397	3187589	zf-C2H2	13	+
CM023638.1	3196865	3198641	zf-C2H2	14	+
CM023638.1	3207878	3210725	zf-C2H2	16	+
CM023638.1	3219645	3221040	zf-C2H2	9	+
CM023638.1	3305500	3306706	zf-C2H2	7	+
CM023638.1	3307113	3308517	zf-C2H2	8	+
CM023638.1	3327181	3328705	zf-C2H2	10	-
CM023638.1	3331777	3333148	zf-C2H2	8	-
CM023638.1	3536367	3537657	zf-C2H2	9	-
CM023638.1	3551423	3553049	zf-C2H2	14	-
CM023638.1	3562454	3563879	zf-C2H2	10	+
CM023638.1	3584368	3585769	zf-C2H2	12	+
CM023638.1	3604199	3605066	zf-C2H2	6	+
CM023638.1	3609739	3611104	zf-C2H2	9	-
CM023638.1	3719245	3720550	zf-C2H2	9	+
CM023638.1	3724228	3725575	zf-C2H2	8	+
CM023638.1	3731118	3732825	zf-C2H2	12	+
CM023638.1	3738884	3740075	zf-C2H2	8	+
CM023638.1	3745231	3746770	zf-C2H2	10	+
CM023638.1	6793333	6793870	zf-C2H2	5	+
CM023638.1	7841382	7843374	zf-C2H2	16	-
CM023638.1	19838236	19839151	zf-C2H2	7	-
CM023638.1	19840662	19844584	zf-C2H2	24	-
CM023638.1	19846526	19848551	zf-C2H2	18	+
CM023638.1	21478929	21479592	zf-C2H2	8	-
CM023638.1	21544699	21545353	zf-C2H2	6	+
CM023638.1	27557960	27560042	zf-C2H2	14	-
CM023638.1	27567771	27569739	zf-C2H2	13	-
CM023638.1	29797596	29798799	zf-C2H2	5	-
CM023639.1	312942	314154	zf-C2H2	6	-
CM023639.1	2874060	2875125	zf-C2H2	11	-
CM023639.1	2896131	2896812	zf-C2H2	8	+
CM023639.1	2908317	2909664	zf-C2H2	16	-
CM023639.1	2908696	2909617	zf-C2H2	11	+
CM023639.1	6831064	6833601	zf-C2H2	6	+
CM023639.1	9614789	9615467	zf-C2H2	8	+
CM023639.1	9694327	9695005	zf-C2H2	8	-
CM023639.1	9695834	9696533	zf-C2H2	7	-
CM023639.1	10953587	10954265	zf-C2H2	8	-
CM023639.1	10955767	10956466	zf-C2H2	7	-
CM023639.1	10995142	10995841	zf-C2H2	7	+
CM023639.1	10996656	10997334	zf-C2H2	8	+
CM023639.1	11012304	11012982	zf-C2H2	8	-
CM023639.1	11041801	11042482	zf-C2H2	7	+
CM023639.1	11046287	11046965	zf-C2H2	8	+
CM023639.1	11063208	11063886	zf-C2H2	8	-
CM023639.1	11064699	11065398	zf-C2H2	7	-
CM023639.1	11100429	11101128	zf-C2H2	7	+
CM023639.1	11101943	11102621	zf-C2H2	8	+
CM023639.1	11123481	11124111	zf-C2H2	8	-
CM023639.1	11124426	11125125	zf-C2H2	7	-
CM023639.1	12747072	12747771	zf-C2H2	7	+
CM023639.1	12748592	12749270	zf-C2H2	8	+
CM023639.1	12810222	12811056	zf-C2H2	7	+
CM023639.1	12814818	12815496	zf-C2H2	8	+
CM023639.1	12879366	12880053	zf-C2H2	7	-
CM023639.1	12883790	12884618	zf-C2H2	7	-
CM023639.1	14399463	14404971	zf-C2H2	10	+
CM023639.1	19386415	19387705	zf-C2H2	6	+
CM023639.1	22658235	22658979	zf-C2H2	6	-
CM023639.1	22671886	22673968	zf-C2H2	23	+
CM023639.1	22674217	22674856	zf-C2H2	6	+
CM023639.1	22699550	22700693	zf-C2H2	12	-
CM023639.1	28381845	28382535	zf-C2H2	6	-
CM023639.1	28382829	28383513	zf-C2H2	7	-
CM023639.1	28667049	28667856	zf-C2H2	8	+
CM023639.1	28669045	28669735	zf-C2H2	6	+
CM023639.1	28690796	28692023	zf-C2H2	13	+
CM023639.1	28692464	28693154	zf-C2H2	6	+
CM023639.1	28727571	28728507	zf-C2H2	10	+
CM023639.1	28728802	28729492	zf-C2H2	6	+
CM023639.1	28750866	28751571	zf-C2H2	7	+
CM023639.1	28751862	28752534	zf-C2H2	6	+
CM023639.1	28760378	28760768	zf-C2H2	5	+
CM023639.1	28794134	28795064	zf-C2H2	10	+
CM023639.1	28795358	28796048	zf-C2H2	6	+
CM023639.1	28849061	28850018	zf-C2H2	10	+
CM023639.1	28850311	28850869	zf-C2H2	6	+
CM023639.1	28875631	28876315	zf-C2H2	7	+
CM023639.1	28876610	28877300	zf-C2H2	6	+
CM023639.1	28910211	28911147	zf-C2H2	10	+
CM023639.1	28911442	28912057	zf-C2H2	6	+
CM023639.1	28946841	28947648	zf-C2H2	8	+
CM023639.1	28948091	28948763	zf-C2H2	6	+
CM023639.1	28985698	28986970	zf-C2H2	14	+
CM023639.1	28987265	28987940	zf-C2H2	6	+
CM023639.1	29019640	29020660	zf-C2H2	11	+
CM023639.1	29021721	29022393	zf-C2H2	6	+
CM023639.1	29057281	29057968	zf-C2H2	9	+
CM023639.1	29058940	29059630	zf-C2H2	6	+
CM023639.1	29091083	29092355	zf-C2H2	14	+
CM023639.1	29092651	29093332	zf-C2H2	6	+
CM023639.1	29118195	29118900	zf-C2H2	7	+
CM023639.1	29119194	29119869	zf-C2H2	6	+
CM023639.1	29137354	29138044	zf-C2H2	6	-
CM023639.1	29138339	29139275	zf-C2H2	10	-
CM023639.1	29167226	29168767	zf-C2H2	16	+
CM023639.1	29169062	29169752	zf-C2H2	6	+
CM023639.1	29200415	29201456	zf-C2H2	11	+
CM023639.1	29201751	29202441	zf-C2H2	6	+
CM023639.1	29252665	29253622	zf-C2H2	10	+
CM023639.1	29253898	29254456	zf-C2H2	6	+
CM023639.1	29275649	29276339	zf-C2H2	6	-
CM023639.1	29276626	29277562	zf-C2H2	10	-
CM023639.1	29307791	29309000	zf-C2H2	13	+
CM023639.1	29310023	29310713	zf-C2H2	6	+
CM023639.1	29340589	29341798	zf-C2H2	13	+
CM023639.1	29342781	29343471	zf-C2H2	6	+
CM023639.1	29370142	29371435	zf-C2H2	13	+
CM023639.1	29371726	29372416	zf-C2H2	6	+
CM023639.1	29407354	29408458	zf-C2H2	12	+
CM023639.1	29408966	29409539	zf-C2H2	6	+
CM023639.1	29431842	29432400	zf-C2H2	6	-
CM023639.1	29465655	29466696	zf-C2H2	11	+
CM023639.1	29467722	29468280	zf-C2H2	6	+
CM023639.1	29530592	29531168	zf-C2H2	6	-
CM023639.1	29531462	29532206	zf-C2H2	9	-
CM023639.1	29561371	29562328	zf-C2H2	10	+
CM023639.1	29563371	29563929	zf-C2H2	6	+
CM023639.1	29584962	29585898	zf-C2H2	10	+
CM023639.1	29586193	29586751	zf-C2H2	6	+
CM023639.1	29615687	29616371	zf-C2H2	7	+
CM023639.1	29616666	29617242	zf-C2H2	6	+
CM023639.1	29628388	29628982	zf-C2H2	6	-
CM023639.1	29629200	29629929	zf-C2H2	7	-
CM023639.1	29680649	29681354	zf-C2H2	7	+
CM023639.1	29681648	29682338	zf-C2H2	6	+
CM023639.1	29690622	29691312	zf-C2H2	6	-
CM023639.1	29692373	29693057	zf-C2H2	7	-
CM023639.1	29766723	29767491	zf-C2H2	8	+
CM023639.1	29767786	29768467	zf-C2H2	6	+
CM023639.1	29783713	29784403	zf-C2H2	6	-
CM023639.1	29784698	29785403	zf-C2H2	7	-
CM023639.1	29832348	29833038	zf-C2H2	6	-
CM023639.1	29834095	29834800	zf-C2H2	7	-
CM023639.1	29933789	29934473	zf-C2H2	7	+
CM023639.1	29935515	29936073	zf-C2H2	6	+
CM023639.1	30283427	30284363	zf-C2H2	10	+
CM023639.1	30284655	30285345	zf-C2H2	6	+
CM023639.1	30329308	30329992	zf-C2H2	7	+
CM023639.1	30330287	30330863	zf-C2H2	6	+
CM023639.1	30366035	30367412	zf-C2H2	15	+
CM023639.1	30367679	30368396	zf-C2H2	6	+
CM023639.1	30483763	30484468	zf-C2H2	7	+
CM023639.1	30484763	30485450	zf-C2H2	6	+
CM023639.1	30525226	30525802	zf-C2H2	6	+
CM023639.1	30555009	30555861	zf-C2H2	9	+
CM023639.1	30556156	30556846	zf-C2H2	6	+
CM023639.1	30587871	30588561	zf-C2H2	6	+
CM023639.1	30616537	30617494	zf-C2H2	10	+
CM023639.1	30617788	30618478	zf-C2H2	6	+
CM023639.1	30654889	30655741	zf-C2H2	9	+
CM023639.1	30656035	30656725	zf-C2H2	6	+
CM023639.1	30723484	30724189	zf-C2H2	6	+
CM023639.1	30724787	30725492	zf-C2H2	7	+
CM023639.1	30725787	30726477	zf-C2H2	6	+
CM023639.1	30799819	30800746	zf-C2H2	10	+
CM023639.1	30801189	30801738	zf-C2H2	6	+
CM023639.1	30966617	30967490	zf-C2H2	9	+
CM023639.1	30967785	30968499	zf-C2H2	7	+
CM023639.1	31148758	31149631	zf-C2H2	9	+
CM023639.1	31149742	31150312	zf-C2H2	6	+
CM023639.1	31190452	31191325	zf-C2H2	9	+
CM023639.1	31191618	31192176	zf-C2H2	6	+
CM023639.1	31245944	31246649	zf-C2H2	7	+
CM023639.1	31246944	31247502	zf-C2H2	6	+
CM023639.1	31274942	31275647	zf-C2H2	7	+
CM023639.1	31275942	31276632	zf-C2H2	6	+
CM023639.1	31445677	31446382	zf-C2H2	7	+
CM023639.1	31449521	31450187	zf-C2H2	6	+
CM023639.1	31474678	31475551	zf-C2H2	9	+
CM023639.1	31475662	31476220	zf-C2H2	5	+
CM023639.1	31499125	31499809	zf-C2H2	7	+
CM023639.1	31500104	31500767	zf-C2H2	6	+
CM023639.1	31519618	31520302	zf-C2H2	7	+
CM023639.1	31520597	31521287	zf-C2H2	6	+
CM023639.1	31670956	31671646	zf-C2H2	6	+
CM023639.1	31730654	31731500	zf-C2H2	8	+
CM023639.1	31731795	31732485	zf-C2H2	6	+
CM023639.1	31773482	31774016	zf-C2H2	5	+
CM023639.1	31774458	31774926	zf-C2H2	5	+
CM023639.1	31782696	31783176	zf-C2H2	6	+
CM023639.1	31959780	31960651	zf-C2H2	9	+
CM023639.1	31960762	31961332	zf-C2H2	6	+
CM023639.1	32084262	32085136	zf-C2H2	10	+
CM023639.1	32085431	32086121	zf-C2H2	6	+
CM023639.1	32117300	32118173	zf-C2H2	9	+
CM023639.1	32118468	32119158	zf-C2H2	6	+
CM023639.1	32536999	32537812	zf-C2H2	9	-
CM023639.1	32583145	32583808	zf-C2H2	6	-
CM023639.1	32622958	32623642	zf-C2H2	6	-
CM023639.1	32623753	32624437	zf-C2H2	7	-
CM023639.1	32644830	32645514	zf-C2H2	6	-
CM023639.1	32645625	32646309	zf-C2H2	7	-
CM023639.1	32676709	32677318	zf-C2H2	6	-
CM023639.1	32734647	32735352	zf-C2H2	7	-
CM023639.1	32757445	32758129	zf-C2H2	6	-
CM023639.1	32758240	32759113	zf-C2H2	9	-
CM023639.1	32774624	32775308	zf-C2H2	6	-
CM023639.1	32775418	32776123	zf-C2H2	7	-
CM023639.1	32810791	32811475	zf-C2H2	6	-
CM023639.1	32811586	32812291	zf-C2H2	7	-
CM023639.1	32870601	32871285	zf-C2H2	6	-
CM023639.1	32871396	32872080	zf-C2H2	7	-
CM023639.1	32887860	32888544	zf-C2H2	6	-
CM023639.1	32888655	32889423	zf-C2H2	8	-
CM023639.1	32924360	32924984	zf-C2H2	6	-
CM023639.1	32925095	32925800	zf-C2H2	7	-
CM023639.1	32949987	32950557	zf-C2H2	6	-
CM023639.1	32951537	32952071	zf-C2H2	5	-
CM023639.1	32992487	32993192	zf-C2H2	7	-
CM023639.1	33007573	33008242	zf-C2H2	6	-
CM023639.1	33009085	33009790	zf-C2H2	7	-
CM023639.1	33025819	33026431	zf-C2H2	6	-
CM023639.1	33026726	33027431	zf-C2H2	7	-
CM023639.1	33059001	33059706	zf-C2H2	6	+
CM023639.1	33061771	33062473	zf-C2H2	7	+
CM023639.1	33062584	33063250	zf-C2H2	6	+
CM023639.1	33073829	33074405	zf-C2H2	6	-
CM023639.1	33075231	33075933	zf-C2H2	7	-
CM023639.1	33099412	33099988	zf-C2H2	6	-
CM023639.1	33100714	33101398	zf-C2H2	7	-
CM023639.1	33175314	33176019	zf-C2H2	7	+
CM023639.1	33176932	33177637	zf-C2H2	7	+
CM023639.1	33186708	33187395	zf-C2H2	6	+
CM023639.1	33226344	33227028	zf-C2H2	6	-
CM023639.1	33227138	33227822	zf-C2H2	7	-
CM023639.1	33230264	33231041	zf-C2H2	6	-
CM023639.1	33270869	33271550	zf-C2H2	6	-
CM023639.1	33271661	33272366	zf-C2H2	7	-
CM023639.1	33273872	33274577	zf-C2H2	6	-
CM023639.1	33285010	33285586	zf-C2H2	6	-
CM023639.1	33286223	33286928	zf-C2H2	7	-
CM023639.1	33327348	33328011	zf-C2H2	6	-
CM023639.1	33328306	33329095	zf-C2H2	8	-
CM023639.1	33379478	33380444	zf-C2H2	8	+
CM023639.1	33397029	33397566	zf-C2H2	5	+
CM023639.1	33398360	33398930	zf-C2H2	6	+
CM023639.1	33410607	33411393	zf-C2H2	7	+
CM023639.1	33419707	33420283	zf-C2H2	6	+
CM023639.1	33446230	33447292	zf-C2H2	11	+
CM023639.1	33466199	33467240	zf-C2H2	10	+
CM023639.1	33467900	33468605	zf-C2H2	7	+
CM023639.1	33489279	33489963	zf-C2H2	7	+
CM023639.1	33490494	33491181	zf-C2H2	6	+
CM023639.1	33500602	33501307	zf-C2H2	7	+
CM023639.1	33542546	33543587	zf-C2H2	10	+
CM023639.1	33547843	33548530	zf-C2H2	7	+
CM023639.1	33586315	33586771	zf-C2H2	5	+
CM023639.1	33603722	33604172	zf-C2H2	5	-
CM023639.1	33605736	33606441	zf-C2H2	7	-
CM023639.1	33608896	33609610	zf-C2H2	7	-
CM023639.1	33658932	33659487	zf-C2H2	5	+
CM023639.1	33684193	33684892	zf-C2H2	7	+
CM023639.1	33685403	33685979	zf-C2H2	6	+
CM023639.1	33703211	33703916	zf-C2H2	7	+
CM023639.1	33704406	33704982	zf-C2H2	6	+
CM023639.1	33722483	33723188	zf-C2H2	7	+
CM023639.1	33735684	33736359	zf-C2H2	7	+
CM023639.1	33736946	33737632	zf-C2H2	5	+
CM023639.1	33921716	33922820	zf-C2H2	11	+
CM023639.1	33935684	33936389	zf-C2H2	7	+
CM023639.1	33936941	33937517	zf-C2H2	6	+
CM023639.1	33975188	33975893	zf-C2H2	6	+
CM023639.1	33978132	33978837	zf-C2H2	7	+
CM023639.1	33979435	33980014	zf-C2H2	6	+
CM023639.1	34013351	34014056	zf-C2H2	6	+
CM023639.1	34016126	34016831	zf-C2H2	6	+
CM023639.1	34017891	34018596	zf-C2H2	7	+
CM023639.1	34044665	34045370	zf-C2H2	7	+
CM023639.1	34045929	34046499	zf-C2H2	6	+
CM023639.1	34069600	34070401	zf-C2H2	7	+
CM023639.1	34072922	34073606	zf-C2H2	6	+
CM023639.1	34122095	34122779	zf-C2H2	7	+
CM023639.1	34122889	34123465	zf-C2H2	6	+
CM023639.1	34139100	34139784	zf-C2H2	7	+
CM023639.1	34139895	34140471	zf-C2H2	6	+
CM023639.1	34683586	34684234	zf-C2H2	8	+
CM023639.1	34684867	34685443	zf-C2H2	6	+
CM023639.1	34698463	34699621	zf-C2H2	14	+
CM023639.1	34699950	34700613	zf-C2H2	6	+
CM023639.1	34710325	34710988	zf-C2H2	6	-
CM023639.1	34714922	34716065	zf-C2H2	11	-
CM023639.1	34746928	34747627	zf-C2H2	6	+
CM023639.1	34751862	34752399	zf-C2H2	6	+
CM023639.1	34752802	34753375	zf-C2H2	6	+
CM023639.1	34761507	34762971	zf-C2H2	17	-
CM023639.1	34787835	34788534	zf-C2H2	6	+
CM023639.1	34799869	34800676	zf-C2H2	9	+
CM023639.1	34817466	34818249	zf-C2H2	7	+
CM023639.1	34826442	34827012	zf-C2H2	6	+
CM023639.1	34836179	34837472	zf-C2H2	14	+
CM023639.1	34838558	34839245	zf-C2H2	6	+
CM023639.1	34846991	34848134	zf-C2H2	12	-
CM023639.1	34865936	34866347	zf-C2H2	5	-
CM023639.1	34867909	34868614	zf-C2H2	7	-
CM023639.1	34877116	34878055	zf-C2H2	8	+
CM023639.1	34880621	34881248	zf-C2H2	6	+
CM023639.1	34895577	34896267	zf-C2H2	6	-
CM023639.1	34903813	34904311	zf-C2H2	6	-
CM023639.1	34956725	34957436	zf-C2H2	8	-
CM023639.1	34964031	34964724	zf-C2H2	6	-
CM023639.1	34965560	34966520	zf-C2H2	9	-
CM023639.1	34984748	34986659	zf-C2H2	19	+
CM023639.1	35018983	35020722	zf-C2H2	16	+
CM023639.1	35034722	35036258	zf-C2H2	14	+
CM023639.1	35076987	35078091	zf-C2H2	11	+
CM023639.1	35107264	35109220	zf-C2H2	19	+
CM023639.1	35139396	35140764	zf-C2H2	12	+
CM023639.1	35169392	35171036	zf-C2H2	18	+
CM023639.1	35198520	35199585	zf-C2H2	10	+
CM023639.1	35228573	35229620	zf-C2H2	9	+
CM023639.1	35296691	35298395	zf-C2H2	16	+
CM023639.1	35350895	35352611	zf-C2H2	17	+
CM023639.1	35425324	35426686	zf-C2H2	13	+
CM023639.1	35451090	35452106	zf-C2H2	9	+
CM023639.1	35475407	35476424	zf-C2H2	9	+
CM023639.1	35527102	35528470	zf-C2H2	12	+
CM023639.1	35562834	35564787	zf-C2H2	20	-
CM023639.1	36494596	36496255	zf-C2H2	18	+
CM023639.1	36499972	36500656	zf-C2H2	6	+
CM023639.1	36517268	36518333	zf-C2H2	11	+
CM023639.1	36520027	36520567	zf-C2H2	5	+
CM023639.1	36557336	36558401	zf-C2H2	11	+
CM023639.1	36568785	36569325	zf-C2H2	5	+
CM023639.1	36594140	36594962	zf-C2H2	7	+
CM023639.1	36601564	36602140	zf-C2H2	7	+
CM023639.1	36630501	36632124	zf-C2H2	17	+
CM023639.1	36677278	36678172	zf-C2H2	8	+
CM023639.1	36681882	36682458	zf-C2H2	6	+
CM023639.1	36695119	36695929	zf-C2H2	8	+
CM023639.1	36703156	36704546	zf-C2H2	15	+
CM023639.1	36744787	36745534	zf-C2H2	7	+
CM023639.1	36747456	36747927	zf-C2H2	5	+
CM023639.1	36755731	36756745	zf-C2H2	10	+
CM023639.1	36757150	36757777	zf-C2H2	7	+
CM023639.1	36781667	36782681	zf-C2H2	10	+
CM023639.1	36786535	36787027	zf-C2H2	5	+
CM023639.1	36799355	36800819	zf-C2H2	16	+
CM023639.1	36808783	36809413	zf-C2H2	6	+
CM023639.1	36860336	36861242	zf-C2H2	9	+
CM023639.1	36861638	36862250	zf-C2H2	5	+
CM023639.1	36868701	36869796	zf-C2H2	9	+
CM023639.1	36895205	36895955	zf-C2H2	9	+
CM023639.1	36916110	36917436	zf-C2H2	12	+
CM023639.1	36919156	36919840	zf-C2H2	6	+
CM023639.1	36951102	36951930	zf-C2H2	8	+
CM023639.1	36974081	36975143	zf-C2H2	10	+
CM023639.1	36990610	36992473	zf-C2H2	19	+
CM023639.1	36992795	36993479	zf-C2H2	6	+
CM023639.1	37031206	37031968	zf-C2H2	8	+
CM023639.1	37043137	37044259	zf-C2H2	11	-
CM023639.1	37343519	37344830	zf-C2H2	14	+
CM023639.1	37368640	37369649	zf-C2H2	8	-
CM023639.1	37380488	37381955	zf-C2H2	13	-
CM023639.1	37416683	37417484	zf-C2H2	8	-
CM023639.1	37429417	37430134	zf-C2H2	7	-
CM023639.1	37474043	37474562	zf-C2H2	5	-
CM023639.1	37474993	37476451	zf-C2H2	16	-
CM023639.1	37535862	37537086	zf-C2H2	13	+
CM023639.1	37582880	37583999	zf-C2H2	12	+
CM023639.1	37608930	37609590	zf-C2H2	6	-
CM023639.1	37610205	37611126	zf-C2H2	9	-
CM023639.1	37630723	37631779	zf-C2H2	11	+
CM023639.1	37638029	37638707	zf-C2H2	6	+
CM023639.1	37656893	37658018	zf-C2H2	11	+
CM023639.1	37659081	37659765	zf-C2H2	6	+
CM023639.1	37698548	37699406	zf-C2H2	9	+
CM023639.1	37720426	37720978	zf-C2H2	6	+
CM023639.1	37743453	37744017	zf-C2H2	6	-
CM023639.1	37744659	37745403	zf-C2H2	8	-
CM023639.1	37750628	37751465	zf-C2H2	7	-
CM023639.1	37767101	37767659	zf-C2H2	6	-
CM023639.1	37767887	37768928	zf-C2H2	8	-
CM023639.1	37797697	37798255	zf-C2H2	7	-
CM023639.1	37798796	37799603	zf-C2H2	7	-
CM023639.1	37813836	37814394	zf-C2H2	6	-
CM023639.1	37814538	37815351	zf-C2H2	7	-
CM023639.1	37829215	37829899	zf-C2H2	6	-
CM023639.1	37830305	37831019	zf-C2H2	7	-
CM023639.1	37848924	37849845	zf-C2H2	9	-
CM023639.1	37861757	37862672	zf-C2H2	9	-
CM023639.1	37862860	37864069	zf-C2H2	13	-
CM023639.1	37970999	37972811	zf-C2H2	5	-
CM023639.1	40177626	40179063	zf-C2H2	12	-
CM023640.1	2819376	2822493	zf-C2H2	9	-
CM023640.1	13279515	13280541	zf-C2H2	5	-
CM023640.1	14062250	14063573	zf-C2H2	12	-
CM023641.1	6273344	6275285	zf-C2H2	11	+
CM023641.1	6300985	6310561	zf-C2H2	48	+
CM023641.1	6335579	6338648	zf-C2H2	13	+
CM023641.1	6346917	6350445	zf-C2H2	13	+
CM023641.1	6363176	6366875	zf-C2H2	17	+
CM023641.1	6372470	6376881	zf-C2H2	26	+
CM023641.1	6382094	6384086	zf-C2H2	10	+
CM023641.1	6389274	6393633	zf-C2H2	7	+
CM023641.1	6407173	6407986	zf-C2H2	5	+
CM023641.1	6460525	6461362	zf-C2H2	5	+
CM023641.1	6466703	6467711	zf-C2H2	11	+
CM023641.1	6475155	6476721	zf-C2H2	9	+
CM023641.1	12199854	12202173	zf-C2H2	10	+
CM023641.1	12432457	12436045	zf-C2H2	5	+
CM023641.1	12586056	12587868	zf-C2H2	7	-
CM023641.1	12986573	12989948	zf-C2H2	6	+
CM023641.1	15117419	15120038	zf-C2H2	6	+
CM023641.1	16091617	16093417	zf-C2H2	11	-
CM023641.1	19285105	19285882	zf-C2H2	5	-
CM023641.1	22022936	22027721	zf-C2H2	12	+
CM023641.1	22417462	22418569	zf-C2H2	6	-
CM023641.1	23380032	23380512	zf-C2H2	5	+
CM023641.1	23382404	23383094	zf-C2H2	5	+
CM023641.1	23958359	23960006	zf-C2H2	11	-
CM023641.1	23999533	24001148	zf-C2H2	6	+
CM023641.1	24011232	24011928	zf-C2H2	5	+
CM023641.1	24684337	24685762	zf-C2H2	15	+
CM023641.1	38319782	38320541	zf-C2H2	6	-
CM023641.1	38323699	38324605	zf-C2H2	7	-
CM023642.1	10595805	10596777	zf-C2H2	6	+
CM023642.1	10602041	10604558	zf-C2H2	9	+
CM023642.1	12119769	12121587	zf-C2H2	5	+
CM023642.1	32099984	32101364	zf-C2H2	5	+
CM023643.1	5935865	5938148	zf-C2H2	7	-
CM023643.1	18140994	18142758	zf-C2H2	12	-
CM023643.1	24346600	24347635	zf-C2H2	6	-
CM023643.1	34881449	34882844	zf-C2H2	11	+
CM023643.1	34934947	34936291	zf-C2H2	15	+
CM023643.1	35504443	35506025	zf-C2H2	7	+
CM023644.1	98574	99444	zf-C2H2	5	-
CM023644.1	100115	101062	zf-C2H2	9	-
CM023644.1	436204	437230	zf-C2H2	8	+
CM023644.1	438773	439595	zf-C2H2	8	+
CM023644.1	5617933	5618749	zf-C2H2	9	-
CM023644.1	5622890	5624417	zf-C2H2	15	-
CM023644.1	5629675	5631274	zf-C2H2	17	-
CM023644.1	6983560	6984103	zf-C2H2	5	+
CM023644.1	13368758	13371011	zf-C2H2	5	-
CM023644.1	17056824	17058636	zf-C2H2	6	-
CM023645.1	3210545	3212633	zf-C2H2	6	+
CM023645.1	9126010	9127961	zf-C2H2	11	+
CM023645.1	23716686	23718150	zf-C2H2	5	-
CM023645.1	26247484	26249536	zf-C2H2	9	-
CM023645.1	32293945	32300590	zf-C2H2	15	+
CM023645.1	40959061	40960507	zf-C2H2	16	+
CM023646.1	6556736	6557357	zf-C2H2	5	+
CM023646.1	6561075	6561984	zf-C2H2	9	+
CM023646.1	6562270	6565180	zf-C2H2	20	+
CM023646.1	13939979	13941053	zf-C2H2	9	-
CM023646.1	16253739	16254828	zf-C2H2	6	+
CM023646.1	31579558	31579978	zf-C2H2	5	+
CM023647.1	9866311	9868024	zf-C2H2	11	+
CM023647.1	9878380	9879256	zf-C2H2	9	+
CM023647.1	11179525	11180558	zf-C2H2	9	-
CM023647.1	14348888	14350427	zf-C2H2	15	-
CM023647.1	17100564	17103204	zf-C2H2	21	-
CM023647.1	19584248	19585454	zf-C2H2	8	-
CM023647.1	31944442	31945661	zf-C2H2	12	-
CM023647.1	32046084	32046768	zf-C2H2	6	-
CM023647.1	32047063	32047750	zf-C2H2	7	-
CM023647.1	32350493	32351727	zf-C2H2	12	-
CM023647.1	36510011	36511313	zf-C2H2	14	+
CM023647.1	36528450	36529941	zf-C2H2	15	-
CM023648.1	839177	840740	zf-C2H2	14	-
CM023648.1	859950	861153	zf-C2H2	10	-
CM023648.1	6987751	6991792	zf-C2H2	6	-
CM023648.1	7047838	7048789	zf-C2H2	5	-
CM023648.1	7351684	7353184	zf-C2H2	12	+
CM023648.1	7356436	7358332	zf-C2H2	18	+
CM023648.1	10803226	10805671	zf-C2H2	6	-
CM023648.1	15696542	15697898	zf-C2H2	7	-
CM023648.1	16758281	16761956	zf-C2H2	26	-
CM023648.1	26345718	26346744	zf-C2H2	5	+
CM023648.1	30399553	30400672	zf-C2H2	10	-
CM023648.1	30425993	30427679	zf-C2H2	15	-
CM023648.1	30447813	30448665	zf-C2H2	7	-
CM023648.1	30484750	30486469	zf-C2H2	15	-
CM023648.1	30505701	30507420	zf-C2H2	15	-
CM023648.1	30532702	30534088	zf-C2H2	12	-
CM023648.1	30549678	30551031	zf-C2H2	13	-
CM023648.1	30568584	30570054	zf-C2H2	13	-
CM023648.1	30593545	30595099	zf-C2H2	14	-
CM023648.1	30612224	30613028	zf-C2H2	6	-
CM023648.1	30623156	30624608	zf-C2H2	13	-
CM023648.1	30654515	30655592	zf-C2H2	7	+
CM023648.1	30676849	30678088	zf-C2H2	10	-
CM023648.1	30738249	30739191	zf-C2H2	7	-
CM023648.1	30749246	30750170	zf-C2H2	6	-
CM023648.1	30764092	30764950	zf-C2H2	6	-
CM023648.1	30881910	30883587	zf-C2H2	16	+
CM023648.1	30888455	30889472	zf-C2H2	8	-
CM023648.1	30902833	30904831	zf-C2H2	18	+
CM023648.1	30958669	30960499	zf-C2H2	16	+
CM023648.1	30974659	30975769	zf-C2H2	8	+
CM023648.1	30986110	30987301	zf-C2H2	7	+
CM023648.1	30992830	30993964	zf-C2H2	8	+
CM023648.1	31013984	31015205	zf-C2H2	10	+
CM023648.1	31033971	31035177	zf-C2H2	9	+
CM023648.1	32613465	32614509	zf-C2H2	8	-
CM023648.1	32620925	32622035	zf-C2H2	9	-
CM023648.1	34111164	34112508	zf-C2H2	10	+
CM023648.1	34453882	34455937	zf-C2H2	20	-
CM023648.1	34523873	34524833	zf-C2H2	7	+
CM023648.1	34646901	34648380	zf-C2H2	12	-
CM023648.1	34662765	34663920	zf-C2H2	9	-
CM023648.1	34669374	34670274	zf-C2H2	5	-
CM023648.1	34672410	34673640	zf-C2H2	7	-
CM023648.1	34720245	34721472	zf-C2H2	9	-
CM023648.1	34735641	34736850	zf-C2H2	8	-
CM023648.1	34767539	34768283	zf-C2H2	7	-
CM023648.1	34804369	34805629	zf-C2H2	6	-
CM023648.1	34853227	34854436	zf-C2H2	8	-
CM023648.1	34946744	34947653	zf-C2H2	7	-
CM023648.1	34972399	34973647	zf-C2H2	6	-
CM023648.1	35014652	35015627	zf-C2H2	5	-
CM023648.1	35026326	35027376	zf-C2H2	7	-
CM023648.1	35108042	35109281	zf-C2H2	7	-
CM023648.1	35121227	35122424	zf-C2H2	8	-
CM023648.1	35217208	35218156	zf-C2H2	6	-
CM023648.1	35285626	35286721	zf-C2H2	5	-
CM023648.1	35344398	35345274	zf-C2H2	5	-
CM023648.1	35363540	35364521	zf-C2H2	8	-
CM023648.1	35396699	35397125	zf-C2H2	5	-
CM023648.1	35409426	35410395	zf-C2H2	6	-
CM023648.1	35446951	35447875	zf-C2H2	8	-
CM023648.1	35462931	35463846	zf-C2H2	6	-
CM023648.1	35510441	35511095	zf-C2H2	5	-
CM023648.1	35520214	35521177	zf-C2H2	7	-
CM023648.1	35533207	35534221	zf-C2H2	6	-
CM023648.1	35552778	35553693	zf-C2H2	5	-
CM023648.1	35589414	35590389	zf-C2H2	7	-
CM023648.1	35600101	35601034	zf-C2H2	5	-
CM023648.1	35625425	35626478	zf-C2H2	7	-
CM023648.1	35713904	35714921	zf-C2H2	6	-
CM023648.1	36263980	36265366	zf-C2H2	15	-
CM023648.1	36542579	36543620	zf-C2H2	8	-
CM023648.1	36615418	36616612	zf-C2H2	9	+
CM023648.1	36682439	36683867	zf-C2H2	10	+
CM023648.1	36744951	36746175	zf-C2H2	9	-
CM023648.1	36766801	36767896	zf-C2H2	7	-
CM023648.1	36797621	36798773	zf-C2H2	10	-
CM023648.1	36821032	36821897	zf-C2H2	7	-
CM023648.1	36875712	36876552	zf-C2H2	5	-
CM023648.1	37207392	37207926	zf-C2H2	6	+
CM023648.1	37395022	37395910	zf-C2H2	6	-
CM023648.1	37429493	37430645	zf-C2H2	9	-
CM023649.1	3409015	3410569	zf-C2H2	5	-
CM023649.1	6078080	6080300	zf-C2H2	5	-
CM023649.1	9088719	9090228	zf-C2H2	9	-
CM023649.1	9093801	9095289	zf-C2H2	11	-
CM023649.1	9101431	9102967	zf-C2H2	10	-
CM023649.1	17247189	17251797	zf-C2H2	14	-
CM023649.1	17457050	17463200	zf-C2H2	16	-
CM023649.1	22262332	22264009	zf-C2H2	5	-
CM023649.1	30673562	30675587	zf-C2H2	6	+
CM023650.1	6609314	6610364	zf-C2H2	7	-
CM023650.1	7541715	7544595	zf-C2H2	9	-
CM023650.1	7570465	7572324	zf-C2H2	11	-
CM023650.1	7678483	7681624	zf-C2H2	5	+
CM023650.1	7724389	7725871	zf-C2H2	5	-
CM023650.1	9738703	9739578	zf-C2H2	11	+
CM023650.1	9786898	9788509	zf-C2H2	14	+
CM023650.1	10103066	10103936	zf-C2H2	6	-
CM023650.1	11008582	11010121	zf-C2H2	5	+
CM023650.1	23554359	23558553	zf-C2H2	7	+
CM023650.1	26337550	26338996	zf-C2H2	13	+
CM023650.1	33562886	33564407	zf-C2H2	6	-
CM023650.1	33885627	33887193	zf-C2H2	10	+
CM023651.1	847628	848576	zf-C2H2	5	+
CM023651.1	859363	861034	zf-C2H2	12	+
CM023651.1	5543396	5544884	zf-C2H2	13	+
CM023651.1	5564361	5566650	zf-C2H2	20	+
CM023651.1	5649057	5650794	zf-C2H2	17	+
CM023651.1	5657370	5658612	zf-C2H2	8	+
CM023651.1	19501097	19502255	zf-C2H2	12	-
CM023651.1	19503272	19504106	zf-C2H2	6	-
CM023651.1	21022288	21023743	zf-C2H2	5	+
CM023651.1	21090869	21094247	zf-C2H2	5	-
CM023651.1	22485989	22486814	zf-C2H2	5	-
CM023651.1	23025322	23025997	zf-C2H2	6	-
CM023651.1	28208194	28211758	zf-C2H2	8	+
CM023651.1	31424436	31424892	zf-C2H2	5	+
CM023651.1	33935709	33939948	zf-C2H2	12	+
CM023651.1	41143281	41144322	zf-C2H2	6	-
CM023652.1	5917840	5918266	zf-C2H2	6	+
CM023652.1	24006241	24006889	zf-C2H2	6	+
CM023652.1	26836509	26837148	zf-C2H2	6	-
CM023652.1	26838158	26838779	zf-C2H2	6	-
CM023652.1	31415109	31416594	zf-C2H2	10	+
CM023652.1	33443323	33443872	zf-C2H2	5	-
JAAMTF010000032.1	88253	89096	zf-C2H2	8	+
JAAMTF010000055.1	42700	43468	zf-C2H2	5	-
JAAMTF010000055.1	53797	54745	zf-C2H2	6	-
JAAMTF010000055.1	60096	61143	zf-C2H2	7	-
JAAMTF010000055.1	81010	82090	zf-C2H2	6	-
JAAMTF010000060.1	346488	347361	zf-C2H2	6	-
JAAMTF010000285.1	6125	7112	zf-C2H2	6	-
JAAMTF010000293.1	15431	16109	zf-C2H2	7	-
```
