## Supplementary Data 2 for "Transposable elements drive the evolution of metazoan zinc finger genes": Oreochromis_malagarasi_znfs.bed

```
VUUZ01000530.1	5876	12026	zf-C2H2	16	+
VUUZ01000535.1	29362	32125	zf-C2H2	21	-
VUUZ01000817.1	8595	9441	zf-C2H2	5	-
VUUZ01001050.1	792	1707	zf-C2H2	7	+
VUUZ01001174.1	2332	3508	zf-C2H2	5	+
VUUZ01002025.1	13909	15475	zf-C2H2	11	+
VUUZ01002695.1	100114	103489	zf-C2H2	6	+
VUUZ01003161.1	1839	3498	zf-C2H2	11	+
VUUZ01003283.1	449	1067	zf-C2H2	7	+
VUUZ01003640.1	26597	29042	zf-C2H2	6	+
VUUZ01003770.1	46232	51872	zf-C2H2	10	-
VUUZ01003836.1	1208	1910	zf-C2H2	6	+
VUUZ01004191.1	20171	22421	zf-C2H2	5	+
VUUZ01004626.1	338	2852	zf-C2H2	9	-
VUUZ01004626.1	7632	8604	zf-C2H2	6	-
VUUZ01004672.1	992	2216	zf-C2H2	9	+
VUUZ01005105.1	7701	9642	zf-C2H2	11	+
VUUZ01005534.1	447	1353	zf-C2H2	9	-
VUUZ01005557.1	1979	3290	zf-C2H2	14	-
VUUZ01005770.1	4240	6748	zf-C2H2	12	+
VUUZ01005785.1	1976	3029	zf-C2H2	7	-
VUUZ01005865.1	6803	7652	zf-C2H2	6	-
VUUZ01006246.1	5433	6804	zf-C2H2	5	+
VUUZ01006257.1	11432	15146	zf-C2H2	26	-
VUUZ01006553.1	10997	12128	zf-C2H2	5	+
VUUZ01006752.1	6193	6865	zf-C2H2	5	+
VUUZ01007220.1	1150	4120	zf-C2H2	11	+
VUUZ01007220.1	13450	16042	zf-C2H2	13	+
VUUZ01007220.1	28867	31069	zf-C2H2	17	+
VUUZ01007220.1	38167	42631	zf-C2H2	26	+
VUUZ01007220.1	45251	47219	zf-C2H2	10	+
VUUZ01007220.1	52404	56763	zf-C2H2	7	+
VUUZ01007241.1	28835	33041	zf-C2H2	6	+
VUUZ01007383.1	78363	79632	zf-C2H2	5	-
VUUZ01007753.1	1349	3161	zf-C2H2	7	+
VUUZ01007863.1	7705	14335	zf-C2H2	15	+
VUUZ01009041.1	7765	9577	zf-C2H2	5	-
VUUZ01009050.1	26147	29609	zf-C2H2	10	+
VUUZ01009129.1	893	1331	zf-C2H2	5	+
VUUZ01009272.1	10402	11818	zf-C2H2	6	+
VUUZ01009777.1	29717	30587	zf-C2H2	6	+
VUUZ01009813.1	26110	27787	zf-C2H2	5	+
VUUZ01009821.1	653	1559	zf-C2H2	10	-
VUUZ01010053.1	1200	2355	zf-C2H2	8	-
VUUZ01010806.1	20238	22311	zf-C2H2	18	-
VUUZ01010814.1	104821	105847	zf-C2H2	5	-
VUUZ01010919.1	3915	5497	zf-C2H2	7	+
VUUZ01011128.1	11161	12625	zf-C2H2	5	-
VUUZ01011363.1	3361	5353	zf-C2H2	16	+
VUUZ01011369.1	2988	3939	zf-C2H2	8	-
VUUZ01011652.1	2613	3714	zf-C2H2	8	+
VUUZ01011856.1	2902	4351	zf-C2H2	5	+
VUUZ01011962.1	11222	12530	zf-C2H2	14	+
VUUZ01011962.1	29664	31068	zf-C2H2	14	-
VUUZ01012202.1	12159	15300	zf-C2H2	5	-
VUUZ01012670.1	7853	9143	zf-C2H2	6	+
VUUZ01012815.1	15105	15585	zf-C2H2	5	+
VUUZ01012815.1	17491	18181	zf-C2H2	5	+
VUUZ01012884.1	2083	4108	zf-C2H2	6	+
VUUZ01013382.1	10509	11190	zf-C2H2	5	+
VUUZ01013522.1	10610	12095	zf-C2H2	10	-
VUUZ01014317.1	93994	95539	zf-C2H2	11	+
VUUZ01014586.1	3327	4227	zf-C2H2	5	-
VUUZ01014586.1	6372	7602	zf-C2H2	7	-
VUUZ01014804.1	1116	1653	zf-C2H2	7	-
VUUZ01014956.1	1400	6011	zf-C2H2	8	-
VUUZ01015063.1	3193	4546	zf-C2H2	14	+
VUUZ01015474.1	5074	9310	zf-C2H2	12	+
VUUZ01015926.1	8069	10448	zf-C2H2	7	+
VUUZ01015953.1	15495	18039	zf-C2H2	9	+
VUUZ01016411.1	408	2726	zf-C2H2	6	-
VUUZ01016901.1	236	1565	zf-C2H2	8	+
VUUZ01016925.1	11548	12244	zf-C2H2	5	-
VUUZ01016925.1	22381	23996	zf-C2H2	6	-
VUUZ01016925.1	64348	65977	zf-C2H2	11	+
VUUZ01016933.1	2724	3819	zf-C2H2	7	-
VUUZ01016989.1	1562	2582	zf-C2H2	5	-
VUUZ01017999.1	360	1437	zf-C2H2	8	-
VUUZ01018153.1	1644	2484	zf-C2H2	8	-
VUUZ01018206.1	4610	5693	zf-C2H2	8	-
VUUZ01018487.1	1364	2714	zf-C2H2	11	+
VUUZ01018945.1	4469	5288	zf-C2H2	6	+
VUUZ01019010.1	3334	4840	zf-C2H2	5	+
VUUZ01019160.1	1086	2726	zf-C2H2	13	-
VUUZ01019160.1	12366	14151	zf-C2H2	15	+
VUUZ01019423.1	16799	18428	zf-C2H2	10	-
VUUZ01019598.1	4593	5667	zf-C2H2	7	+
VUUZ01019858.1	424	2497	zf-C2H2	9	+
VUUZ01019865.1	1090	2041	zf-C2H2	5	+
VUUZ01020563.1	2085	4455	zf-C2H2	13	+
VUUZ01020649.1	4658	6649	zf-C2H2	13	-
VUUZ01020993.1	721	2814	zf-C2H2	21	-
VUUZ01021088.1	0	771	zf-C2H2	5	-
VUUZ01021098.1	994	2203	zf-C2H2	10	+
VUUZ01021491.1	12239	13016	zf-C2H2	5	-
VUUZ01021656.1	8224	10175	zf-C2H2	11	-
VUUZ01021706.1	12724	14083	zf-C2H2	7	-
VUUZ01021830.1	7048	8341	zf-C2H2	9	-
VUUZ01022255.1	15743	18062	zf-C2H2	10	+
VUUZ01022497.1	6287	7226	zf-C2H2	6	+
VUUZ01022568.1	1228	2299	zf-C2H2	9	+
VUUZ01022724.1	6298	7126	zf-C2H2	6	-
VUUZ01022724.1	9076	10117	zf-C2H2	9	-
VUUZ01022724.1	15787	16519	zf-C2H2	6	-
VUUZ01022752.1	3298	4378	zf-C2H2	11	-
VUUZ01023095.1	71665	73429	zf-C2H2	12	-
VUUZ01023385.1	2192	3014	zf-C2H2	9	-
VUUZ01023385.1	3498	4521	zf-C2H2	8	-
VUUZ01023393.1	23449	24559	zf-C2H2	9	+
VUUZ01023393.1	30760	31804	zf-C2H2	8	+
VUUZ01023420.1	2058	2994	zf-C2H2	6	-
VUUZ01023535.1	2656	4474	zf-C2H2	5	+
VUUZ01023944.1	5523	6312	zf-C2H2	5	+
VUUZ01024284.1	37521	39021	zf-C2H2	12	+
VUUZ01024284.1	42300	44196	zf-C2H2	18	+
VUUZ01024511.1	1032	3114	zf-C2H2	14	+
VUUZ01024525.1	19096	20155	zf-C2H2	9	-
VUUZ01024532.1	2367	3147	zf-C2H2	6	+
VUUZ01024622.1	2242	3397	zf-C2H2	9	+
VUUZ01024675.1	23511	25599	zf-C2H2	6	-
VUUZ01024732.1	14651	15566	zf-C2H2	6	+
VUUZ01024765.1	8252	11639	zf-C2H2	5	+
VUUZ01025162.1	4432	6270	zf-C2H2	7	+
VUUZ01025192.1	1538	2003	zf-C2H2	6	+
VUUZ01025455.1	15100	17383	zf-C2H2	7	-
VUUZ01025508.1	14295	16359	zf-C2H2	5	+
VUUZ01025769.1	7052	7908	zf-C2H2	11	-
VUUZ01025920.1	1098	3978	zf-C2H2	9	-
VUUZ01026578.1	69384	72966	zf-C2H2	9	+
VUUZ01026580.1	1917	4380	zf-C2H2	6	+
VUUZ01026660.1	13423	14590	zf-C2H2	12	-
VUUZ01026926.1	6791	12314	zf-C2H2	10	+
VUUZ01026930.1	1513	2161	zf-C2H2	6	-
VUUZ01026958.1	1198	2185	zf-C2H2	6	-
VUUZ01027075.1	2205	4086	zf-C2H2	5	-
VUUZ01027664.1	1812	3411	zf-C2H2	17	+
VUUZ01027664.1	8838	9717	zf-C2H2	9	+
VUUZ01027815.1	5594	7115	zf-C2H2	10	-
VUUZ01027815.1	20757	21534	zf-C2H2	8	-
VUUZ01027847.1	5000	7100	zf-C2H2	8	-
VUUZ01027954.1	71858	74480	zf-C2H2	6	+
VUUZ01028169.1	11464	12829	zf-C2H2	9	+
VUUZ01028169.1	16872	17358	zf-C2H2	5	-
VUUZ01028295.1	824	1433	zf-C2H2	7	-
VUUZ01028335.1	31180	32476	zf-C2H2	12	-
VUUZ01028594.1	3743	4739	zf-C2H2	8	+
VUUZ01028611.1	30317	32009	zf-C2H2	8	-
VUUZ01028953.1	11594	12884	zf-C2H2	9	-
VUUZ01029422.1	2142	4635	zf-C2H2	5	-
VUUZ01029517.1	604	1411	zf-C2H2	7	-
VUUZ01029815.1	1	742	zf-C2H2	9	+
VUUZ01029865.1	15174	15795	zf-C2H2	5	+
VUUZ01029865.1	17917	18832	zf-C2H2	9	+
VUUZ01029865.1	21090	22137	zf-C2H2	12	+
VUUZ01029889.1	0	651	zf-C2H2	7	+
VUUZ01029889.1	1293	1857	zf-C2H2	6	+
VUUZ01030338.1	10691	11903	zf-C2H2	6	-
VUUZ01030371.1	3148	4441	zf-C2H2	8	-
VUUZ01030398.1	1358	2309	zf-C2H2	6	-
VUUZ01030474.1	2991	3780	zf-C2H2	9	-
VUUZ01030615.1	45624	47160	zf-C2H2	10	+
VUUZ01030615.1	52854	54342	zf-C2H2	10	+
VUUZ01030615.1	58096	59581	zf-C2H2	9	+
VUUZ01031281.1	2182	4822	zf-C2H2	7	+
VUUZ01031369.1	3109	4130	zf-C2H2	11	+
VUUZ01031571.1	2931	3765	zf-C2H2	5	+
VUUZ01031664.1	9778	10897	zf-C2H2	7	+
VUUZ01031851.1	8517	10071	zf-C2H2	5	+
VUUZ01032156.1	6746	8471	zf-C2H2	17	+
VUUZ01032156.1	17105	18593	zf-C2H2	13	+
VUUZ01032185.1	4438	5500	zf-C2H2	7	-
VUUZ01032254.1	1266	2091	zf-C2H2	9	-
VUUZ01032301.1	7551	9072	zf-C2H2	6	+
VUUZ01032364.1	235	1150	zf-C2H2	6	+
VUUZ01032376.1	5957	6905	zf-C2H2	5	-
VUUZ01033022.1	691	1678	zf-C2H2	8	-
VUUZ01033071.1	11182	12721	zf-C2H2	15	+
VUUZ01033099.1	847	1638	zf-C2H2	8	-
VUUZ01033289.1	5434	7150	zf-C2H2	17	+
VUUZ01033304.1	808	2203	zf-C2H2	9	+
VUUZ01033422.1	2363	3749	zf-C2H2	15	-
VUUZ01034233.1	1533	2025	zf-C2H2	5	+
VUUZ01034320.1	2	1259	zf-C2H2	11	-
VUUZ01034771.1	1877	3068	zf-C2H2	10	+
VUUZ01034781.1	815	1637	zf-C2H2	7	-
VUUZ01034789.1	1530	5452	zf-C2H2	25	-
VUUZ01034789.1	7565	9705	zf-C2H2	20	+
VUUZ01034859.1	2990	4034	zf-C2H2	11	-
VUUZ01035113.1	1465	2461	zf-C2H2	5	-
VUUZ01035268.1	6468	7650	zf-C2H2	5	+
VUUZ01035397.1	2253	3177	zf-C2H2	9	-
VUUZ01035397.1	3339	5145	zf-C2H2	20	-
VUUZ01035709.1	770	2165	zf-C2H2	11	-
VUUZ01035718.1	1156	1885	zf-C2H2	7	+
VUUZ01036049.1	5734	6697	zf-C2H2	7	-
VUUZ01036379.1	42667	43702	zf-C2H2	6	+
VUUZ01036419.1	2	1430	zf-C2H2	15	+
VUUZ01036707.1	4553	5510	zf-C2H2	5	-
VUUZ01037072.1	1376	2240	zf-C2H2	5	+
VUUZ01037486.1	1335	2865	zf-C2H2	6	+
VUUZ01037488.1	3899	5240	zf-C2H2	5	-
VUUZ01038446.1	4614	5805	zf-C2H2	8	+
VUUZ01038446.1	11824	13165	zf-C2H2	10	+
VUUZ01038769.1	2	1574	zf-C2H2	12	+
VUUZ01038838.1	711	1887	zf-C2H2	9	+
VUUZ01039110.1	2907	5471	zf-C2H2	6	-
VUUZ01039356.1	2	1655	zf-C2H2	8	+
VUUZ01039873.1	3209	10394	zf-C2H2	48	-
VUUZ01040403.1	1772	2321	zf-C2H2	6	-
VUUZ01040560.1	1719	3138	zf-C2H2	11	-
VUUZ01040662.1	1510	2881	zf-C2H2	8	+
VUUZ01040662.1	5976	7482	zf-C2H2	10	+
VUUZ01040745.1	896	1994	zf-C2H2	13	+
VUUZ01040921.1	1601	2864	zf-C2H2	7	-
VUUZ01041375.1	958	1510	zf-C2H2	6	+
VUUZ01041409.1	1433	2603	zf-C2H2	8	-
VUUZ01041480.1	1693	2269	zf-C2H2	6	-
VUUZ01041936.1	2	392	zf-C2H2	5	+
VUUZ01041995.1	2410	3358	zf-C2H2	6	+
VUUZ01042128.1	6631	7573	zf-C2H2	7	-
VUUZ01042695.1	3698	4511	zf-C2H2	6	-
VUUZ01043075.1	105	783	zf-C2H2	6	+
VUUZ01043221.1	1300	1765	zf-C2H2	6	-
VUUZ01043765.1	3264	4941	zf-C2H2	16	+
VUUZ01043765.1	9422	10439	zf-C2H2	8	-
VUUZ01043966.1	2231	3098	zf-C2H2	7	+
VUUZ01044132.1	2	749	zf-C2H2	5	+
VUUZ01044152.1	1271	2159	zf-C2H2	9	-
VUUZ01044399.1	2560	4238	zf-C2H2	14	+
VUUZ01044497.1	619	1120	zf-C2H2	5	+
VUUZ01044781.1	389	1025	zf-C2H2	5	-
VUUZ01044812.1	220	904	zf-C2H2	6	+
VUUZ01045454.1	838	1621	zf-C2H2	10	-
VUUZ01045483.1	318	1476	zf-C2H2	8	-
VUUZ01045888.1	3481	4360	zf-C2H2	6	+
VUUZ01045897.1	3413	4916	zf-C2H2	9	+
VUUZ01046100.1	7493	8210	zf-C2H2	8	-
VUUZ01046110.1	35405	37220	zf-C2H2	6	-
VUUZ01046396.1	3274	4057	zf-C2H2	8	-
VUUZ01046763.1	2575	3382	zf-C2H2	6	-
VUUZ01046933.1	8488	9985	zf-C2H2	13	-
VUUZ01048098.1	2	584	zf-C2H2	7	+
VUUZ01048357.1	1	607	zf-C2H2	5	+
VUUZ01048986.1	0	573	zf-C2H2	5	-
VUUZ01049419.1	2	971	zf-C2H2	11	+
VUUZ01050139.1	1387	2200	zf-C2H2	7	+
VUUZ01050139.1	2344	2902	zf-C2H2	6	+
VUUZ01050733.1	5848	7261	zf-C2H2	15	+
VUUZ01050789.1	923	1931	zf-C2H2	9	+
VUUZ01050816.1	44657	45206	zf-C2H2	5	-
VUUZ01050848.1	2761	4042	zf-C2H2	12	-
VUUZ01050892.1	1991	2558	zf-C2H2	6	-
VUUZ01051357.1	2292	3102	zf-C2H2	8	+
VUUZ01051568.1	1945	3088	zf-C2H2	10	+
VUUZ01051865.1	777	3045	zf-C2H2	20	+
VUUZ01052180.1	2341	3106	zf-C2H2	7	-
VUUZ01052287.1	2335	4165	zf-C2H2	16	+
VUUZ01052398.1	1049	2033	zf-C2H2	6	-
VUUZ01052923.1	171	954	zf-C2H2	8	-
VUUZ01052967.1	2743	3799	zf-C2H2	12	-
VUUZ01053521.1	4349	5486	zf-C2H2	5	+
VUUZ01053638.1	1	604	zf-C2H2	7	+
VUUZ01053759.1	934	2095	zf-C2H2	7	+
VUUZ01053916.1	2485	3424	zf-C2H2	9	-
VUUZ01054007.1	1749	2607	zf-C2H2	5	-
VUUZ01054134.1	3812	5003	zf-C2H2	7	-
VUUZ01054145.1	1983	2660	zf-C2H2	5	+
VUUZ01054622.1	2172	2928	zf-C2H2	8	-
VUUZ01054715.1	3364	3904	zf-C2H2	5	-
VUUZ01054732.1	1	517	zf-C2H2	6	+
VUUZ01054732.1	980	1499	zf-C2H2	5	+
VUUZ01054831.1	2201	2924	zf-C2H2	6	-
VUUZ01054993.1	62616	64242	zf-C2H2	6	+
VUUZ01055156.1	32486	35366	zf-C2H2	5	-
VUUZ01055156.1	39551	41252	zf-C2H2	6	-
VUUZ01055268.1	15863	19220	zf-C2H2	13	-
VUUZ01055464.1	6203	7310	zf-C2H2	6	+
VUUZ01055467.1	2699	3725	zf-C2H2	5	+
VUUZ01055491.1	1410	2562	zf-C2H2	7	+
VUUZ01055526.1	5875	7312	zf-C2H2	12	+
VUUZ01055897.1	33293	34511	zf-C2H2	7	-
VUUZ01055956.1	21702	22680	zf-C2H2	11	-
VUUZ01056076.1	10203	11004	zf-C2H2	7	+
VUUZ01056076.1	17644	18310	zf-C2H2	6	+
VUUZ01056148.1	6452	8042	zf-C2H2	13	+
VUUZ01056189.1	7767	9156	zf-C2H2	5	+
VUUZ01056198.1	2591	3101	zf-C2H2	6	-
VUUZ01056252.1	22100	22976	zf-C2H2	9	-
VUUZ01056252.1	32090	33836	zf-C2H2	11	-
VUUZ01056265.1	5596	8644	zf-C2H2	21	-
VUUZ01056990.1	1386	2292	zf-C2H2	9	+
VUUZ01056990.1	2692	3262	zf-C2H2	5	+
VUUZ01057006.1	7124	8525	zf-C2H2	8	-
VUUZ01057006.1	8933	10139	zf-C2H2	7	-
VUUZ01057160.1	767	1973	zf-C2H2	9	+
VUUZ01057505.1	0	756	zf-C2H2	6	+
VUUZ01057604.1	7182	8388	zf-C2H2	9	+
VUUZ01057897.1	4981	5884	zf-C2H2	5	-
VUUZ01057906.1	2578	3640	zf-C2H2	8	+
VUUZ01058089.1	371	1742	zf-C2H2	9	+
VUUZ01058155.1	261	837	zf-C2H2	7	+
VUUZ01058238.1	1348	2470	zf-C2H2	13	+
VUUZ01058255.1	633	1674	zf-C2H2	8	+
VUUZ01058255.1	1902	2460	zf-C2H2	6	+
VUUZ01058361.1	2347	3127	zf-C2H2	5	-
VUUZ01058572.1	2202	3048	zf-C2H2	5	+
VUUZ01058588.1	2703	3612	zf-C2H2	6	+
VUUZ01058658.1	899	1868	zf-C2H2	7	+
VUUZ01058762.1	2584	3643	zf-C2H2	11	-
VUUZ01059452.1	514	1441	zf-C2H2	5	-
VUUZ01059464.1	12228	12771	zf-C2H2	5	+
VUUZ01059505.1	63	1074	zf-C2H2	11	+
VUUZ01059505.1	7354	8920	zf-C2H2	9	+
VUUZ01059591.1	2262	3177	zf-C2H2	6	-
VUUZ01059626.1	26819	28865	zf-C2H2	6	+
VUUZ01059661.1	3164	6263	zf-C2H2	9	-
VUUZ01059721.1	15092	18905	zf-C2H2	5	-
VUUZ01059937.1	5396	6209	zf-C2H2	5	-
VUUZ01059946.1	8563	9361	zf-C2H2	5	-
VUUZ01059989.1	41272	41947	zf-C2H2	6	-
VUUZ01060093.1	1161	1782	zf-C2H2	6	+
VUUZ01060093.1	2790	3429	zf-C2H2	6	+
VUUZ01060134.1	3408	4185	zf-C2H2	6	-
VUUZ01060134.1	7497	8400	zf-C2H2	7	-
VUUZ01060159.1	602	2258	zf-C2H2	12	-
VUUZ01060159.1	7545	8613	zf-C2H2	5	-
VUUZ01060351.1	2653	3463	zf-C2H2	8	-
VUUZ01060793.1	82878	83790	zf-C2H2	6	-
VUUZ01060844.1	4835	9452	zf-C2H2	14	-
VUUZ01060875.1	39745	41575	zf-C2H2	11	-
```
