## Supplementary Data 2 for "Transposable elements drive the evolution of metazoan zinc finger genes": Oreochromis_niloticus_znfs.bed

```
CM007481.2	187514	189392	zf-C2H2	17	+
CM007481.2	21384327	21390000	zf-C2H2	10	-
CM007481.2	25322025	25322976	zf-C2H2	6	+
CM007481.2	28188698	28189865	zf-C2H2	7	-
CM007481.2	31366748	31370210	zf-C2H2	10	+
CM007481.2	32049278	32049983	zf-C2H2	7	+
CM007481.2	32050390	32050819	zf-C2H2	5	+
CM007481.2	32089419	32090271	zf-C2H2	9	+
CM007481.2	32090562	32091252	zf-C2H2	6	+
CM007481.2	32110818	32111523	zf-C2H2	7	+
CM007481.2	32111818	32112508	zf-C2H2	6	+
CM007481.2	39742651	39745030	zf-C2H2	7	+
CM007481.2	40023334	40027114	zf-C2H2	5	-
CM007482.2	9663740	9665621	zf-C2H2	5	-
CM007482.2	14818739	14819165	zf-C2H2	6	+
CM007482.2	22676210	22677053	zf-C2H2	5	+
CM007482.2	22749683	22750775	zf-C2H2	6	-
CM007482.2	22765700	22767110	zf-C2H2	7	+
CM007482.2	27575815	27577054	zf-C2H2	12	+
CM007483.2	2140388	2140883	zf-C2H2	5	+
CM007483.2	6259722	6260415	zf-C2H2	5	+
CM007483.2	8068695	8070240	zf-C2H2	16	+
CM007483.2	17621272	17626354	zf-C2H2	8	-
CM007483.2	19759270	19762573	zf-C2H2	6	+
CM007483.2	26428366	26429419	zf-C2H2	6	+
CM007483.2	28082600	28084931	zf-C2H2	6	+
CM007483.2	36448090	36449941	zf-C2H2	18	+
CM007483.2	36508828	36510211	zf-C2H2	15	+
CM007483.2	36567122	36568925	zf-C2H2	17	+
CM007483.2	36639025	36640231	zf-C2H2	13	+
CM007483.2	36655565	36656780	zf-C2H2	13	+
CM007483.2	36684562	36686086	zf-C2H2	16	+
CM007483.2	36727771	36729463	zf-C2H2	18	+
CM007483.2	36761740	36763180	zf-C2H2	15	+
CM007483.2	36799396	36801181	zf-C2H2	19	+
CM007483.2	36828690	36830139	zf-C2H2	15	+
CM007483.2	39960456	39963072	zf-C2H2	30	+
CM007483.2	40153773	40155099	zf-C2H2	10	+
CM007483.2	42235189	42236341	zf-C2H2	8	+
CM007483.2	42247103	42248063	zf-C2H2	5	+
CM007483.2	42252194	42253085	zf-C2H2	7	-
CM007483.2	42282811	42283636	zf-C2H2	5	+
CM007483.2	42288598	42289657	zf-C2H2	9	-
CM007483.2	42324996	42326073	zf-C2H2	7	-
CM007483.2	42389020	42389839	zf-C2H2	6	+
CM007483.2	42396839	42398222	zf-C2H2	12	+
CM007483.2	42434000	42434750	zf-C2H2	5	+
CM007483.2	42457165	42457669	zf-C2H2	6	+
CM007483.2	42475932	42477093	zf-C2H2	7	+
CM007483.2	42587674	42588745	zf-C2H2	7	+
CM007483.2	42614404	42615487	zf-C2H2	8	+
CM007483.2	42869520	42870663	zf-C2H2	9	+
CM007483.2	42894553	42895696	zf-C2H2	8	+
CM007483.2	42942703	42943609	zf-C2H2	5	+
CM007483.2	42974757	42976449	zf-C2H2	14	+
CM007483.2	43182751	43183765	zf-C2H2	8	+
CM007483.2	50338349	50339702	zf-C2H2	14	-
CM007483.2	50904572	50905922	zf-C2H2	11	-
CM007483.2	52044263	52045601	zf-C2H2	12	-
CM007483.2	52070218	52071361	zf-C2H2	10	-
CM007483.2	52113542	52114661	zf-C2H2	7	+
CM007483.2	52126744	52128040	zf-C2H2	12	+
CM007483.2	53909059	53909749	zf-C2H2	6	-
CM007483.2	53910044	53911322	zf-C2H2	14	-
CM007483.2	54010126	54010816	zf-C2H2	6	-
CM007483.2	54011110	54012052	zf-C2H2	10	-
CM007483.2	54075769	54076459	zf-C2H2	6	-
CM007483.2	54076754	54077444	zf-C2H2	7	-
CM007483.2	58186704	58187838	zf-C2H2	11	-
CM007483.2	58207825	58209409	zf-C2H2	16	-
CM007483.2	58420008	58421064	zf-C2H2	11	+
CM007483.2	59119196	59119883	zf-C2H2	6	-
CM007483.2	59120420	59121737	zf-C2H2	14	-
CM007483.2	59162325	59163012	zf-C2H2	6	-
CM007483.2	59163549	59164866	zf-C2H2	14	-
CM007483.2	60106804	60108085	zf-C2H2	13	+
CM007483.2	60108238	60108928	zf-C2H2	6	+
CM007483.2	60137834	60138860	zf-C2H2	11	+
CM007483.2	60139155	60139845	zf-C2H2	6	+
CM007483.2	60218560	60219919	zf-C2H2	13	-
CM007483.2	61611944	61613846	zf-C2H2	21	-
CM007483.2	61806513	61807332	zf-C2H2	8	+
CM007483.2	61832781	61833855	zf-C2H2	10	+
CM007483.2	61911551	61912937	zf-C2H2	13	+
CM007483.2	61942390	61943845	zf-C2H2	14	+
CM007483.2	62020422	62022420	zf-C2H2	23	+
CM007483.2	62101468	62102530	zf-C2H2	12	+
CM007483.2	62219892	62221251	zf-C2H2	13	+
CM007483.2	62243072	62245253	zf-C2H2	22	+
CM007483.2	62284150	62285905	zf-C2H2	17	+
CM007483.2	62351914	62353459	zf-C2H2	15	-
CM007483.2	62406795	62407935	zf-C2H2	11	+
CM007483.2	62639654	62640776	zf-C2H2	10	+
CM007483.2	62667105	62669073	zf-C2H2	20	+
CM007483.2	62746694	62748053	zf-C2H2	13	+
CM007483.2	62791582	62793805	zf-C2H2	23	+
CM007483.2	62838918	62841033	zf-C2H2	22	+
CM007483.2	62879382	62881077	zf-C2H2	17	+
CM007483.2	62921476	62922712	zf-C2H2	11	+
CM007483.2	62984403	62985453	zf-C2H2	10	+
CM007483.2	63011321	63012428	zf-C2H2	10	+
CM007483.2	63036635	63037808	zf-C2H2	10	+
CM007483.2	63272989	63274144	zf-C2H2	12	-
CM007483.2	63351908	63352952	zf-C2H2	11	+
CM007483.2	63376404	63378156	zf-C2H2	15	-
CM007483.2	63393022	63394261	zf-C2H2	13	-
CM007483.2	63517384	63518509	zf-C2H2	10	-
CM007483.2	63546360	63547401	zf-C2H2	9	-
CM007483.2	63593420	63594548	zf-C2H2	12	+
CM007483.2	64398489	64399671	zf-C2H2	12	+
CM007483.2	64513157	64514366	zf-C2H2	14	-
CM007483.2	64554365	64555685	zf-C2H2	12	+
CM007483.2	64635009	64636546	zf-C2H2	17	+
CM007483.2	64673578	64674965	zf-C2H2	15	+
CM007483.2	64699539	64701361	zf-C2H2	17	+
CM007483.2	64716849	64718271	zf-C2H2	14	+
CM007483.2	64751553	64753947	zf-C2H2	26	+
CM007483.2	64789414	64791304	zf-C2H2	20	+
CM007483.2	64842637	64844359	zf-C2H2	18	+
CM007483.2	64868680	64870159	zf-C2H2	15	+
CM007483.2	64870735	64871415	zf-C2H2	6	+
CM007483.2	64913492	64915924	zf-C2H2	26	+
CM007483.2	64970482	64971700	zf-C2H2	12	+
CM007483.2	65018371	65019322	zf-C2H2	9	+
CM007483.2	65052895	65054449	zf-C2H2	16	-
CM007483.2	65119108	65120884	zf-C2H2	18	+
CM007483.2	65180076	65181507	zf-C2H2	15	+
CM007483.2	65216752	65218222	zf-C2H2	15	+
CM007483.2	65258289	65259411	zf-C2H2	12	+
CM007483.2	65326924	65328868	zf-C2H2	20	+
CM007483.2	65380018	65381341	zf-C2H2	14	+
CM007483.2	65396315	65397473	zf-C2H2	11	+
CM007483.2	65419913	65421197	zf-C2H2	12	+
CM007483.2	65487608	65489247	zf-C2H2	18	+
CM007483.2	65574657	65576337	zf-C2H2	16	-
CM007483.2	72659823	72661116	zf-C2H2	12	+
CM007483.2	72693931	72694864	zf-C2H2	9	+
CM007483.2	72815298	72816456	zf-C2H2	12	+
CM007483.2	72880002	72881157	zf-C2H2	12	+
CM007483.2	72963518	72964830	zf-C2H2	12	+
CM007483.2	72997876	72999154	zf-C2H2	12	+
CM007483.2	73027791	73028901	zf-C2H2	10	+
CM007483.2	73106521	73107793	zf-C2H2	13	+
CM007483.2	73150939	73152289	zf-C2H2	14	+
CM007483.2	73268368	73270144	zf-C2H2	19	+
CM007483.2	73724379	73726077	zf-C2H2	17	-
CM007483.2	73776475	73777309	zf-C2H2	8	-
CM007483.2	75279395	75279989	zf-C2H2	5	-
CM007483.2	75298036	75299095	zf-C2H2	11	-
CM007483.2	75334557	75335943	zf-C2H2	14	+
CM007483.2	75449326	75451561	zf-C2H2	24	-
CM007483.2	75493146	75494013	zf-C2H2	8	+
CM007483.2	76762878	76763568	zf-C2H2	6	-
CM007483.2	76764007	76764541	zf-C2H2	5	-
CM007483.2	77123479	77124520	zf-C2H2	12	-
CM007483.2	77158419	77159376	zf-C2H2	11	-
CM007483.2	77973065	77975315	zf-C2H2	23	-
CM007483.2	78024351	78026319	zf-C2H2	21	-
CM007483.2	78078021	78079065	zf-C2H2	10	-
CM007483.2	79378402	79379461	zf-C2H2	7	+
CM007483.2	79399875	79401012	zf-C2H2	8	+
CM007483.2	79616365	79617466	zf-C2H2	7	+
CM007483.2	80832124	80833018	zf-C2H2	8	+
CM007483.2	80840107	80840566	zf-C2H2	5	+
CM007483.2	80876713	80877811	zf-C2H2	11	+
CM007483.2	80927570	80928887	zf-C2H2	13	-
CM007483.2	81005750	81006896	zf-C2H2	12	-
CM007483.2	83143884	83144610	zf-C2H2	6	+
CM007483.2	84423533	84424151	zf-C2H2	6	-
CM007483.2	84589706	84590663	zf-C2H2	11	-
CM007483.2	84611264	84612476	zf-C2H2	14	-
CM007483.2	86293792	86294368	zf-C2H2	6	-
CM007483.2	86296813	86297935	zf-C2H2	11	-
CM007483.2	86943172	86944719	zf-C2H2	19	-
CM007485.2	6332605	6333259	zf-C2H2	6	-
CM007485.2	6347951	6348605	zf-C2H2	6	-
CM007485.2	23203082	23203994	zf-C2H2	6	+
CM007485.2	32589463	32591011	zf-C2H2	11	+
CM007485.2	33789880	33791056	zf-C2H2	5	-
CM007485.2	34275689	34278272	zf-C2H2	15	+
CM007485.2	34278742	34279918	zf-C2H2	9	+
CM007485.2	34280769	34281801	zf-C2H2	8	+
CM007485.2	34401438	34402593	zf-C2H2	8	+
CM007486.2	5785426	5786932	zf-C2H2	5	-
CM007486.2	17975199	17979771	zf-C2H2	8	-
CM007486.2	36308939	36309878	zf-C2H2	6	-
CM007486.2	36993941	36994790	zf-C2H2	6	-
CM007486.2	37010636	37011650	zf-C2H2	5	-
CM007486.2	39599486	39600320	zf-C2H2	5	+
CM007487.2	1905996	1907094	zf-C2H2	13	-
CM007487.2	3363587	3364298	zf-C2H2	5	+
CM007487.2	6463648	6464449	zf-C2H2	5	-
CM007487.2	7008446	7009739	zf-C2H2	9	+
CM007487.2	10982417	10983206	zf-C2H2	6	-
CM007487.2	10985194	10986235	zf-C2H2	9	-
CM007487.2	10991847	10992579	zf-C2H2	6	-
CM007487.2	10998196	10998862	zf-C2H2	6	-
CM007487.2	11005533	11006334	zf-C2H2	7	-
CM007487.2	12998723	13001771	zf-C2H2	21	-
CM007487.2	16373429	16374869	zf-C2H2	6	+
CM007487.2	18863099	18864470	zf-C2H2	5	+
CM007487.2	26212914	26214120	zf-C2H2	11	-
CM007487.2	26224825	26225998	zf-C2H2	11	-
CM007487.2	31416318	31416930	zf-C2H2	5	+
CM007487.2	33415999	33418045	zf-C2H2	6	+
CM007487.2	36181608	36182799	zf-C2H2	6	-
CM007487.2	36195855	36197976	zf-C2H2	8	+
CM007488.2	3365101	3367741	zf-C2H2	7	+
CM007488.2	6626974	6629047	zf-C2H2	18	-
CM007488.2	20693235	20694864	zf-C2H2	10	-
CM007488.2	31549993	31551490	zf-C2H2	13	+
CM007488.2	53145524	53147168	zf-C2H2	8	-
CM007488.2	54731910	54733611	zf-C2H2	6	+
CM007488.2	54737674	54742540	zf-C2H2	6	+
CM007488.2	60849866	60853253	zf-C2H2	5	+
CM007488.2	60895950	60897771	zf-C2H2	6	-
CM007488.2	63977497	63978178	zf-C2H2	5	-
CM007489.2	16913	18308	zf-C2H2	9	-
CM007489.2	25427	28274	zf-C2H2	16	-
CM007489.2	39556	41332	zf-C2H2	14	-
CM007489.2	48995	50187	zf-C2H2	13	-
CM007489.2	54255	55779	zf-C2H2	10	-
CM007489.2	64522	66043	zf-C2H2	10	-
CM007489.2	79390	80236	zf-C2H2	9	-
CM007489.2	2039750	2041079	zf-C2H2	8	+
CM007489.2	2524513	2525557	zf-C2H2	11	-
CM007489.2	3194570	3195776	zf-C2H2	7	+
CM007489.2	3196184	3197579	zf-C2H2	8	+
CM007489.2	3220025	3221543	zf-C2H2	10	-
CM007489.2	3224561	3225932	zf-C2H2	8	-
CM007489.2	3434468	3435758	zf-C2H2	9	-
CM007489.2	3450020	3451646	zf-C2H2	13	-
CM007489.2	3461023	3462448	zf-C2H2	10	+
CM007489.2	3476960	3478376	zf-C2H2	12	+
CM007489.2	3485131	3485872	zf-C2H2	6	+
CM007489.2	3493490	3494855	zf-C2H2	9	-
CM007489.2	3604301	3605606	zf-C2H2	8	+
CM007489.2	3610580	3611921	zf-C2H2	8	+
CM007489.2	3619357	3621064	zf-C2H2	12	+
CM007489.2	3628391	3629585	zf-C2H2	8	+
CM007489.2	3635071	3636619	zf-C2H2	10	+
CM007489.2	6532830	6533367	zf-C2H2	5	+
CM007489.2	7605806	7607798	zf-C2H2	16	-
CM007489.2	11759854	11760802	zf-C2H2	5	+
CM007489.2	19443726	19444641	zf-C2H2	7	-
CM007489.2	19446152	19450074	zf-C2H2	25	-
CM007489.2	19452012	19454028	zf-C2H2	18	+
CM007489.2	21048447	21049059	zf-C2H2	6	-
CM007489.2	21056978	21057635	zf-C2H2	6	-
CM007489.2	21073088	21073616	zf-C2H2	5	+
CM007489.2	21084713	21085370	zf-C2H2	6	+
CM007489.2	21085678	21086143	zf-C2H2	6	+
CM007489.2	26747884	26749966	zf-C2H2	14	-
CM007489.2	26755555	26757523	zf-C2H2	13	-
CM007489.2	27630051	27630714	zf-C2H2	8	-
CM007489.2	27997730	27998933	zf-C2H2	5	-
CM007490.2	286189	286873	zf-C2H2	6	-
CM007490.2	287930	289055	zf-C2H2	11	-
CM007490.2	304737	305415	zf-C2H2	6	-
CM007490.2	305765	306821	zf-C2H2	11	-
CM007490.2	330815	331394	zf-C2H2	5	+
CM007490.2	332275	332935	zf-C2H2	6	+
CM007490.2	352810	353494	zf-C2H2	6	-
CM007490.2	353892	355185	zf-C2H2	14	-
CM007490.2	382939	384058	zf-C2H2	12	-
CM007490.2	436795	438103	zf-C2H2	14	-
CM007490.2	478913	480371	zf-C2H2	16	+
CM007490.2	480804	481323	zf-C2H2	5	+
CM007490.2	506482	506965	zf-C2H2	6	-
CM007490.2	529126	530821	zf-C2H2	19	+
CM007490.2	563946	565083	zf-C2H2	12	-
CM007490.2	605962	606946	zf-C2H2	9	+
CM007490.2	616762	617347	zf-C2H2	7	+
CM007490.2	617690	618314	zf-C2H2	5	+
CM007490.2	667623	668340	zf-C2H2	7	+
CM007490.2	680835	681636	zf-C2H2	8	+
CM007490.2	688113	689580	zf-C2H2	13	+
CM007490.2	713194	714203	zf-C2H2	8	+
CM007490.2	729762	731073	zf-C2H2	14	-
CM007490.2	1011371	1012451	zf-C2H2	11	+
CM007490.2	1023195	1023957	zf-C2H2	8	-
CM007490.2	1043455	1044139	zf-C2H2	6	-
CM007490.2	1044461	1046246	zf-C2H2	19	-
CM007490.2	1061602	1062664	zf-C2H2	10	-
CM007490.2	1085353	1086172	zf-C2H2	8	-
CM007490.2	1118888	1119572	zf-C2H2	6	-
CM007490.2	1120949	1122275	zf-C2H2	12	-
CM007490.2	1142928	1143384	zf-C2H2	5	-
CM007490.2	1146755	1147574	zf-C2H2	6	-
CM007490.2	1179442	1180372	zf-C2H2	9	-
CM007490.2	1194339	1194909	zf-C2H2	5	-
CM007490.2	1195307	1196213	zf-C2H2	9	-
CM007490.2	1228232	1228862	zf-C2H2	6	-
CM007490.2	1230630	1232001	zf-C2H2	14	-
CM007490.2	1246423	1247392	zf-C2H2	10	-
CM007490.2	1258332	1258824	zf-C2H2	5	-
CM007490.2	1261502	1262516	zf-C2H2	10	-
CM007490.2	1289219	1289837	zf-C2H2	7	-
CM007490.2	1290245	1291457	zf-C2H2	10	-
CM007490.2	1317344	1317815	zf-C2H2	5	-
CM007490.2	1318704	1319451	zf-C2H2	7	-
CM007490.2	1361720	1362530	zf-C2H2	8	-
CM007490.2	1376700	1377276	zf-C2H2	6	-
CM007490.2	1381006	1381660	zf-C2H2	7	-
CM007490.2	1461478	1462411	zf-C2H2	9	+
CM007490.2	1473166	1473718	zf-C2H2	6	+
CM007490.2	1489901	1490465	zf-C2H2	6	-
CM007490.2	1491107	1491851	zf-C2H2	8	-
CM007490.2	1498056	1498893	zf-C2H2	7	-
CM007490.2	1514504	1515062	zf-C2H2	6	-
CM007490.2	1515290	1516331	zf-C2H2	8	-
CM007490.2	1547693	1548251	zf-C2H2	7	-
CM007490.2	1548802	1549696	zf-C2H2	7	-
CM007490.2	1566001	1566559	zf-C2H2	6	-
CM007490.2	1566703	1567516	zf-C2H2	7	-
CM007490.2	1580931	1581615	zf-C2H2	6	-
CM007490.2	1581958	1582735	zf-C2H2	7	-
CM007490.2	1599348	1600269	zf-C2H2	9	-
CM007490.2	1613246	1614161	zf-C2H2	9	-
CM007490.2	1614349	1616155	zf-C2H2	20	-
CM007490.2	1718960	1720772	zf-C2H2	5	-
CM007490.2	1953017	1954556	zf-C2H2	16	-
CM007490.2	1965396	1965972	zf-C2H2	7	-
CM007490.2	1973981	1974803	zf-C2H2	7	-
CM007490.2	1995098	1995638	zf-C2H2	5	-
CM007490.2	2004094	2005159	zf-C2H2	11	-
CM007490.2	2029633	2030173	zf-C2H2	5	-
CM007490.2	2031867	2032932	zf-C2H2	11	-
CM007490.2	2053824	2054508	zf-C2H2	6	-
CM007490.2	2058202	2059861	zf-C2H2	18	-
CM007490.2	3168505	3169942	zf-C2H2	12	-
CM007490.2	4976265	4978218	zf-C2H2	20	+
CM007490.2	5015157	5016609	zf-C2H2	13	-
CM007490.2	5045842	5047066	zf-C2H2	10	-
CM007490.2	5078132	5080004	zf-C2H2	18	-
CM007490.2	5115727	5117431	zf-C2H2	16	-
CM007490.2	5158093	5158873	zf-C2H2	5	-
CM007490.2	5183073	5183901	zf-C2H2	7	-
CM007490.2	5203705	5205325	zf-C2H2	15	-
CM007490.2	5219296	5221035	zf-C2H2	16	-
CM007490.2	5263370	5265197	zf-C2H2	18	-
CM007490.2	5279617	5280577	zf-C2H2	9	+
CM007490.2	5281415	5282108	zf-C2H2	6	+
CM007490.2	5288602	5289313	zf-C2H2	8	+
CM007490.2	5339580	5340279	zf-C2H2	7	+
CM007490.2	5347823	5348513	zf-C2H2	6	+
CM007490.2	5361183	5361810	zf-C2H2	6	-
CM007490.2	5363255	5364038	zf-C2H2	8	-
CM007490.2	5372089	5372794	zf-C2H2	7	+
CM007490.2	5374370	5375051	zf-C2H2	6	+
CM007490.2	5394992	5396237	zf-C2H2	13	+
CM007490.2	5403950	5404637	zf-C2H2	6	-
CM007490.2	5406035	5407244	zf-C2H2	14	-
CM007490.2	5412468	5413251	zf-C2H2	7	-
CM007490.2	5438759	5439566	zf-C2H2	9	-
CM007490.2	5450326	5451025	zf-C2H2	6	-
CM007490.2	5484203	5485229	zf-C2H2	10	+
CM007490.2	5512201	5513344	zf-C2H2	11	+
CM007490.2	5517278	5517941	zf-C2H2	7	+
CM007490.2	5527891	5528554	zf-C2H2	6	-
CM007490.2	5528884	5529925	zf-C2H2	13	-
CM007490.2	5540612	5541188	zf-C2H2	6	-
CM007490.2	5541517	5542165	zf-C2H2	8	-
CM007490.2	6031815	6032391	zf-C2H2	6	-
CM007490.2	6032502	6033207	zf-C2H2	7	-
CM007490.2	6048811	6049387	zf-C2H2	6	-
CM007490.2	6049498	6050182	zf-C2H2	7	-
CM007490.2	6070142	6070826	zf-C2H2	6	-
CM007490.2	6073345	6074146	zf-C2H2	7	-
CM007490.2	6097085	6097655	zf-C2H2	6	-
CM007490.2	6098214	6098919	zf-C2H2	7	-
CM007490.2	6122261	6122966	zf-C2H2	7	-
CM007490.2	6124028	6124733	zf-C2H2	6	-
CM007490.2	6126806	6127511	zf-C2H2	6	-
CM007490.2	6157257	6157836	zf-C2H2	6	-
CM007490.2	6158390	6159089	zf-C2H2	7	-
CM007490.2	6161325	6162030	zf-C2H2	6	-
CM007490.2	6199042	6199747	zf-C2H2	7	-
CM007490.2	6211073	6211778	zf-C2H2	7	-
CM007490.2	6246758	6247334	zf-C2H2	6	-
CM007490.2	6247834	6248518	zf-C2H2	7	-
CM007490.2	6267669	6268245	zf-C2H2	6	-
CM007490.2	6268755	6269454	zf-C2H2	7	-
CM007490.2	6294216	6294771	zf-C2H2	5	-
CM007490.2	6346216	6346672	zf-C2H2	5	-
CM007490.2	6378881	6379457	zf-C2H2	6	-
CM007490.2	6380011	6380698	zf-C2H2	7	-
CM007490.2	6384951	6385992	zf-C2H2	10	-
CM007490.2	6420672	6421377	zf-C2H2	7	-
CM007490.2	6430802	6431489	zf-C2H2	6	-
CM007490.2	6432020	6432704	zf-C2H2	7	-
CM007490.2	6453665	6454370	zf-C2H2	7	-
CM007490.2	6455030	6456137	zf-C2H2	10	-
CM007490.2	6472531	6473593	zf-C2H2	11	-
CM007490.2	6491891	6492467	zf-C2H2	6	-
CM007490.2	6500829	6501615	zf-C2H2	7	-
CM007490.2	6520557	6521127	zf-C2H2	6	-
CM007490.2	6521921	6522458	zf-C2H2	5	-
CM007490.2	6538239	6539205	zf-C2H2	8	-
CM007490.2	6591298	6592093	zf-C2H2	7	+
CM007490.2	6595089	6595752	zf-C2H2	6	+
CM007490.2	6617042	6617849	zf-C2H2	8	+
CM007490.2	6618139	6618808	zf-C2H2	6	+
CM007490.2	6637159	6637864	zf-C2H2	7	+
CM007490.2	6638501	6639077	zf-C2H2	6	+
CM007490.2	6649514	6650219	zf-C2H2	6	+
CM007490.2	6651724	6652429	zf-C2H2	7	+
CM007490.2	6652540	6653221	zf-C2H2	6	+
CM007490.2	6690368	6691073	zf-C2H2	7	+
CM007490.2	6691786	6692362	zf-C2H2	6	+
CM007490.2	6716302	6717004	zf-C2H2	7	+
CM007490.2	6717830	6718406	zf-C2H2	6	+
CM007490.2	6725749	6726415	zf-C2H2	6	-
CM007490.2	6726526	6727228	zf-C2H2	7	-
CM007490.2	6729499	6730204	zf-C2H2	6	-
CM007490.2	6765738	6766443	zf-C2H2	7	+
CM007490.2	6766738	6767344	zf-C2H2	6	+
CM007490.2	6783386	6784019	zf-C2H2	7	+
CM007490.2	6784862	6785531	zf-C2H2	6	+
CM007490.2	6802591	6803296	zf-C2H2	7	+
CM007490.2	6803591	6804203	zf-C2H2	6	+
CM007490.2	6817048	6817753	zf-C2H2	7	+
CM007490.2	6818048	6818654	zf-C2H2	6	+
CM007490.2	6827347	6828064	zf-C2H2	8	+
CM007490.2	6828907	6829576	zf-C2H2	6	+
CM007490.2	6851341	6851875	zf-C2H2	5	+
CM007490.2	6852855	6853425	zf-C2H2	6	+
CM007490.2	6874241	6874946	zf-C2H2	7	+
CM007490.2	6875057	6875681	zf-C2H2	6	+
CM007490.2	6910882	6911671	zf-C2H2	8	+
CM007490.2	6911782	6912421	zf-C2H2	6	+
CM007490.2	6918240	6918867	zf-C2H2	7	+
CM007490.2	6918978	6919662	zf-C2H2	6	+
CM007490.2	6941776	6942460	zf-C2H2	7	+
CM007490.2	6942571	6943255	zf-C2H2	6	+
CM007490.2	6995928	6996633	zf-C2H2	7	+
CM007490.2	6996744	6997428	zf-C2H2	6	+
CM007490.2	7057778	7058483	zf-C2H2	7	+
CM007490.2	7058593	7059277	zf-C2H2	6	+
CM007490.2	7077571	7078444	zf-C2H2	9	+
CM007490.2	7078554	7079238	zf-C2H2	6	+
CM007490.2	7106058	7106763	zf-C2H2	7	+
CM007490.2	7106873	7107557	zf-C2H2	6	+
CM007490.2	7182695	7183379	zf-C2H2	7	+
CM007490.2	7183490	7184174	zf-C2H2	6	+
CM007490.2	7659854	7660403	zf-C2H2	6	-
CM007490.2	7660698	7661403	zf-C2H2	6	-
CM007490.2	7756440	7757130	zf-C2H2	6	-
CM007490.2	7758147	7758936	zf-C2H2	8	-
CM007490.2	7808714	7809443	zf-C2H2	7	+
CM007490.2	7809661	7810387	zf-C2H2	6	+
CM007490.2	7821424	7822000	zf-C2H2	6	-
CM007490.2	7822295	7822979	zf-C2H2	7	-
CM007490.2	7853750	7854326	zf-C2H2	6	-
CM007490.2	7854621	7855557	zf-C2H2	10	-
CM007490.2	7886677	7887376	zf-C2H2	6	-
CM007490.2	7888604	7889288	zf-C2H2	7	-
CM007490.2	7962032	7963538	zf-C2H2	16	+
CM007490.2	7963872	7964556	zf-C2H2	6	+
CM007490.2	8086835	8087540	zf-C2H2	7	+
CM007490.2	8087834	8088485	zf-C2H2	6	+
CM007490.2	8104497	8105370	zf-C2H2	9	+
CM007490.2	8105665	8106355	zf-C2H2	6	+
CM007490.2	8164524	8165214	zf-C2H2	6	-
CM007490.2	8165509	8166361	zf-C2H2	9	-
CM007490.2	8377305	8377863	zf-C2H2	6	-
CM007490.2	8378862	8379546	zf-C2H2	7	-
CM007490.2	8489676	8490234	zf-C2H2	6	-
CM007490.2	8490528	8491485	zf-C2H2	10	-
CM007490.2	8526672	8527362	zf-C2H2	6	-
CM007490.2	8528334	8529543	zf-C2H2	13	-
CM007490.2	8560121	8560679	zf-C2H2	6	-
CM007490.2	8560974	8561994	zf-C2H2	11	-
CM007490.2	8605738	8606428	zf-C2H2	6	-
CM007490.2	8606723	8608016	zf-C2H2	14	-
CM007490.2	8644873	8645563	zf-C2H2	6	-
CM007490.2	8646619	8647576	zf-C2H2	10	-
CM007490.2	8706171	8706861	zf-C2H2	6	-
CM007490.2	8707155	8708085	zf-C2H2	10	-
CM007490.2	8741050	8741440	zf-C2H2	5	-
CM007490.2	9003286	9003970	zf-C2H2	7	+
CM007490.2	9004264	9004954	zf-C2H2	6	+
CM007490.2	14498213	14499356	zf-C2H2	12	+
CM007490.2	14524872	14525511	zf-C2H2	6	-
CM007490.2	14525760	14527842	zf-C2H2	23	-
CM007490.2	14540749	14541493	zf-C2H2	6	+
CM007490.2	17698986	17700276	zf-C2H2	6	-
CM007490.2	22603226	22608734	zf-C2H2	10	-
CM007490.2	24119395	24120094	zf-C2H2	7	+
CM007490.2	24123859	24124546	zf-C2H2	7	+
CM007490.2	24185399	24186068	zf-C2H2	8	-
CM007490.2	24189807	24190518	zf-C2H2	7	-
CM007490.2	24238828	24239506	zf-C2H2	8	-
CM007490.2	25199966	25200404	zf-C2H2	5	+
CM007490.2	25200896	25201352	zf-C2H2	5	+
CM007490.2	25221205	25221820	zf-C2H2	6	-
CM007490.2	25407789	25408488	zf-C2H2	7	+
CM007490.2	25409315	25409993	zf-C2H2	7	+
CM007490.2	25457785	25458484	zf-C2H2	7	+
CM007490.2	25459312	25459990	zf-C2H2	8	+
CM007490.2	26765101	26765779	zf-C2H2	8	-
CM007490.2	26766106	26766805	zf-C2H2	7	-
CM007490.2	26792791	26793469	zf-C2H2	8	-
CM007490.2	26793796	26794495	zf-C2H2	7	-
CM007490.2	29756576	29759113	zf-C2H2	6	-
CM007490.2	34866865	34868077	zf-C2H2	6	+
CM007491.2	2260797	2263911	zf-C2H2	9	-
CM007491.2	12070967	12071993	zf-C2H2	5	-
CM007491.2	12846073	12847654	zf-C2H2	12	-
CM007492.2	6590474	6592415	zf-C2H2	11	+
CM007492.2	6617426	6626993	zf-C2H2	48	+
CM007492.2	6652063	6655126	zf-C2H2	13	+
CM007492.2	6663415	6666943	zf-C2H2	13	+
CM007492.2	6679716	6683421	zf-C2H2	18	+
CM007492.2	6689017	6693472	zf-C2H2	26	+
CM007492.2	6698710	6700698	zf-C2H2	10	+
CM007492.2	6705884	6710243	zf-C2H2	7	+
CM007492.2	6723783	6724596	zf-C2H2	5	+
CM007492.2	6807020	6807857	zf-C2H2	5	+
CM007492.2	6813362	6814373	zf-C2H2	11	+
CM007492.2	6821842	6823408	zf-C2H2	9	+
CM007492.2	12582343	12584566	zf-C2H2	10	+
CM007492.2	12814983	12818601	zf-C2H2	5	+
CM007492.2	12968663	12970475	zf-C2H2	7	-
CM007492.2	13397603	13400978	zf-C2H2	6	+
CM007492.2	15512438	15515066	zf-C2H2	6	+
CM007492.2	17364996	17366826	zf-C2H2	11	-
CM007492.2	19617968	19618745	zf-C2H2	5	-
CM007492.2	22127707	22129204	zf-C2H2	12	+
CM007492.2	22347493	22352275	zf-C2H2	12	+
CM007492.2	22743519	22744626	zf-C2H2	6	-
CM007492.2	23695481	23696171	zf-C2H2	5	+
CM007492.2	24263748	24265377	zf-C2H2	11	-
CM007492.2	24305357	24306960	zf-C2H2	6	+
CM007492.2	24316957	24317653	zf-C2H2	5	+
CM007492.2	25138780	25140205	zf-C2H2	15	+
CM007492.2	37813714	37814491	zf-C2H2	6	-
CM007492.2	37817649	37818555	zf-C2H2	7	-
CM007493.2	6610100	6611483	zf-C2H2	5	-
CM007493.2	26151886	26153704	zf-C2H2	5	-
CM007493.2	27511089	27513606	zf-C2H2	9	-
CM007493.2	27518547	27519552	zf-C2H2	6	-
CM007494.2	2219998	2221393	zf-C2H2	11	+
CM007494.2	2268367	2270041	zf-C2H2	19	+
CM007494.2	2581007	2582589	zf-C2H2	7	+
CM007494.2	11656373	11657408	zf-C2H2	6	+
CM007494.2	17526985	17528749	zf-C2H2	12	+
CM007494.2	29375113	29377392	zf-C2H2	7	+
CM007495.2	12407404	12411058	zf-C2H2	9	-
CM007495.2	23438993	23440808	zf-C2H2	6	+
CM007495.2	27001294	27003547	zf-C2H2	5	+
CM007495.2	34662679	34664278	zf-C2H2	17	+
CM007495.2	34669518	34671039	zf-C2H2	15	+
CM007495.2	34675164	34675980	zf-C2H2	9	+
CM007495.2	39573938	39574961	zf-C2H2	8	+
CM007495.2	39575445	39576267	zf-C2H2	9	+
CM007496.2	144793	145692	zf-C2H2	6	-
CM007496.2	3033988	3036076	zf-C2H2	6	+
CM007496.2	8761082	8763033	zf-C2H2	11	+
CM007496.2	23392285	23393749	zf-C2H2	5	-
CM007496.2	25889021	25891064	zf-C2H2	9	-
CM007496.2	28875711	28882356	zf-C2H2	15	-
CM007496.2	39055735	39057181	zf-C2H2	16	-
CM007497.2	6612452	6613073	zf-C2H2	5	+
CM007497.2	6615124	6616081	zf-C2H2	9	+
CM007497.2	6616364	6619274	zf-C2H2	20	+
CM007497.2	13834175	13835249	zf-C2H2	9	-
CM007497.2	16177814	16178909	zf-C2H2	6	+
CM007497.2	30316930	30317350	zf-C2H2	5	-
CM007498.2	9594152	9595865	zf-C2H2	11	+
CM007498.2	9604640	9605516	zf-C2H2	9	+
CM007498.2	10915849	10916908	zf-C2H2	9	-
CM007498.2	14032071	14033610	zf-C2H2	15	-
CM007498.2	16835399	16838039	zf-C2H2	21	-
CM007498.2	19277570	19278785	zf-C2H2	8	-
CM007498.2	30767449	30768151	zf-C2H2	6	+
CM007498.2	30824701	30825805	zf-C2H2	11	+
CM007498.2	30825954	30826731	zf-C2H2	6	+
CM007498.2	30904112	30905552	zf-C2H2	15	+
CM007498.2	30905791	30906478	zf-C2H2	6	+
CM007498.2	31442860	31444076	zf-C2H2	12	-
CM007498.2	31692532	31693751	zf-C2H2	12	-
CM007498.2	31745710	31746394	zf-C2H2	6	-
CM007498.2	31746689	31747376	zf-C2H2	7	-
CM007498.2	36232692	36233994	zf-C2H2	14	+
CM007498.2	36251606	36253097	zf-C2H2	15	-
CM007499.2	404428	405631	zf-C2H2	10	+
CM007499.2	424832	426422	zf-C2H2	14	+
CM007499.2	6429372	6431241	zf-C2H2	5	-
CM007499.2	7055365	7059406	zf-C2H2	6	-
CM007499.2	7117985	7118936	zf-C2H2	5	-
CM007499.2	7413925	7415425	zf-C2H2	12	+
CM007499.2	7418681	7420577	zf-C2H2	18	+
CM007499.2	10718309	10720754	zf-C2H2	6	-
CM007499.2	15915871	15917230	zf-C2H2	7	-
CM007499.2	17013961	17017465	zf-C2H2	25	-
CM007499.2	26415336	26416362	zf-C2H2	5	+
CM007499.2	31068379	31069498	zf-C2H2	10	-
CM007499.2	31088066	31089680	zf-C2H2	15	-
CM007499.2	31109252	31110104	zf-C2H2	7	-
CM007499.2	31156601	31158320	zf-C2H2	15	-
CM007499.2	31183839	31185558	zf-C2H2	15	-
CM007499.2	31219870	31221424	zf-C2H2	14	-
CM007499.2	31238068	31239538	zf-C2H2	13	-
CM007499.2	31256680	31258150	zf-C2H2	13	-
CM007499.2	31273253	31274807	zf-C2H2	14	-
CM007499.2	31290562	31291357	zf-C2H2	6	-
CM007499.2	31300488	31302195	zf-C2H2	16	-
CM007499.2	31324762	31325839	zf-C2H2	7	+
CM007499.2	31344277	31345516	zf-C2H2	10	-
CM007499.2	31405316	31406258	zf-C2H2	7	-
CM007499.2	31428310	31429258	zf-C2H2	6	-
CM007499.2	31438452	31439310	zf-C2H2	6	-
CM007499.2	31554650	31556327	zf-C2H2	16	+
CM007499.2	31560765	31561782	zf-C2H2	8	-
CM007499.2	31574077	31576069	zf-C2H2	18	+
CM007499.2	31628874	31630704	zf-C2H2	16	+
CM007499.2	31645498	31646656	zf-C2H2	8	+
CM007499.2	31655103	31656394	zf-C2H2	10	+
CM007499.2	31663462	31664653	zf-C2H2	7	+
CM007499.2	31669833	31671138	zf-C2H2	10	+
CM007499.2	31690289	31691498	zf-C2H2	10	+
CM007499.2	31703139	31704345	zf-C2H2	9	+
CM007499.2	32217798	32219826	zf-C2H2	23	-
CM007499.2	33728005	33729049	zf-C2H2	8	-
CM007499.2	33734953	33736063	zf-C2H2	9	-
CM007499.2	34103885	34105931	zf-C2H2	20	-
CM007499.2	34188747	34189707	zf-C2H2	7	+
CM007499.2	34313156	34314635	zf-C2H2	12	-
CM007499.2	34333105	34334260	zf-C2H2	9	-
CM007499.2	34339668	34340568	zf-C2H2	5	-
CM007499.2	34342697	34343927	zf-C2H2	7	-
CM007499.2	34390552	34391779	zf-C2H2	9	-
CM007499.2	34405947	34407156	zf-C2H2	8	-
CM007499.2	34437856	34438600	zf-C2H2	7	-
CM007499.2	34776802	34778188	zf-C2H2	15	+
CM007499.2	34932969	34934010	zf-C2H2	8	-
CM007499.2	34957242	34958082	zf-C2H2	5	+
CM007499.2	35011629	35012494	zf-C2H2	7	+
CM007499.2	35037083	35038235	zf-C2H2	10	+
CM007499.2	35068041	35069136	zf-C2H2	7	+
CM007499.2	35089338	35090562	zf-C2H2	9	+
CM007499.2	35142220	35143648	zf-C2H2	10	-
CM007499.2	35216778	35218002	zf-C2H2	9	-
CM007499.2	35526419	35527760	zf-C2H2	10	-
CM007499.2	36404864	36405881	zf-C2H2	6	-
CM007499.2	36476718	36477729	zf-C2H2	6	-
CM007499.2	36530193	36531081	zf-C2H2	6	-
CM007499.2	36554427	36555579	zf-C2H2	9	-
CM007499.2	36670999	36671788	zf-C2H2	5	-
CM007499.2	36681582	36682530	zf-C2H2	6	-
CM007499.2	36688263	36689310	zf-C2H2	7	-
CM007499.2	36709217	36710297	zf-C2H2	6	-
CM007499.2	37417425	37418295	zf-C2H2	5	-
CM007499.2	37437451	37438432	zf-C2H2	8	-
CM007499.2	37470517	37471390	zf-C2H2	5	-
CM007499.2	37481111	37482266	zf-C2H2	8	-
CM007499.2	37495337	37496261	zf-C2H2	8	-
CM007499.2	37522163	37523078	zf-C2H2	6	-
CM007499.2	37565875	37566511	zf-C2H2	5	-
CM007499.2	37575570	37576533	zf-C2H2	8	-
CM007499.2	37588560	37589103	zf-C2H2	6	-
CM007499.2	37608153	37609068	zf-C2H2	5	-
CM007499.2	37651035	37652034	zf-C2H2	7	-
CM007499.2	37661768	37662704	zf-C2H2	5	-
CM007499.2	37683490	37684543	zf-C2H2	7	-
CM007499.2	38128145	38129336	zf-C2H2	5	+
CM007499.2	38192503	38193436	zf-C2H2	6	+
CM007499.2	38286192	38287389	zf-C2H2	8	+
CM007499.2	38300040	38301249	zf-C2H2	7	+
CM007499.2	38379697	38380753	zf-C2H2	7	+
CM007499.2	38396250	38397225	zf-C2H2	5	+
CM007499.2	38445561	38446809	zf-C2H2	6	+
CM007499.2	38470888	38472253	zf-C2H2	7	+
CM007499.2	38565933	38567142	zf-C2H2	8	+
CM007499.2	38611230	38612196	zf-C2H2	6	+
CM007500.2	2005026	2007051	zf-C2H2	6	-
CM007500.2	8892919	8894596	zf-C2H2	5	+
CM007500.2	13545417	13551567	zf-C2H2	16	+
CM007500.2	13752123	13756740	zf-C2H2	14	+
CM007500.2	22033008	22034544	zf-C2H2	10	+
CM007500.2	22040301	22041789	zf-C2H2	11	+
CM007500.2	22045373	22046858	zf-C2H2	9	+
CM007500.2	25061106	25063242	zf-C2H2	5	+
CM007500.2	25817944	25818949	zf-C2H2	5	-
CM007500.2	27632343	27633894	zf-C2H2	5	+
CM007501.2	6588320	6589370	zf-C2H2	7	-
CM007501.2	7512778	7515658	zf-C2H2	9	-
CM007501.2	7540455	7542314	zf-C2H2	11	-
CM007501.2	7643934	7647075	zf-C2H2	5	+
CM007501.2	7690998	7692624	zf-C2H2	6	-
CM007501.2	9643666	9645193	zf-C2H2	13	+
CM007501.2	9932173	9933043	zf-C2H2	6	-
CM007501.2	10836730	10837996	zf-C2H2	5	+
CM007501.2	23334576	23338773	zf-C2H2	7	+
CM007501.2	25966044	25967826	zf-C2H2	17	+
CM007501.2	27264272	27264848	zf-C2H2	5	+
CM007501.2	32864022	32865543	zf-C2H2	6	-
CM007501.2	33151440	33153006	zf-C2H2	11	+
CM007502.2	1726278	1727316	zf-C2H2	6	+
CM007502.2	6304358	6308597	zf-C2H2	12	-
CM007502.2	8790288	8791128	zf-C2H2	7	-
CM007502.2	12518459	12521981	zf-C2H2	8	-
CM007502.2	17615652	17616327	zf-C2H2	6	+
CM007502.2	18154251	18155076	zf-C2H2	5	+
CM007502.2	19552424	19555802	zf-C2H2	5	+
CM007502.2	19616711	19618166	zf-C2H2	5	-
CM007502.2	21105749	21106781	zf-C2H2	7	+
CM007502.2	21107833	21109432	zf-C2H2	16	+
CM007502.2	34428202	34429444	zf-C2H2	8	-
CM007502.2	34436026	34437763	zf-C2H2	17	-
CM007502.2	34525690	34527958	zf-C2H2	20	-
CM007502.2	34545952	34547440	zf-C2H2	13	-
CM007502.2	38440369	38441317	zf-C2H2	5	+
CM007502.2	38452344	38454015	zf-C2H2	12	+
CM007503.2	4417360	4418023	zf-C2H2	6	-
CM007503.2	4418318	4418999	zf-C2H2	7	-
CM007503.2	4439069	4439759	zf-C2H2	6	-
CM007503.2	4440054	4440906	zf-C2H2	9	-
CM007503.2	4454029	4454719	zf-C2H2	6	-
CM007503.2	4455014	4455803	zf-C2H2	8	-
CM007503.2	4487385	4487940	zf-C2H2	5	-
CM007503.2	4488051	4488903	zf-C2H2	9	-
CM007503.2	4513422	4514088	zf-C2H2	6	-
CM007503.2	4515394	4516078	zf-C2H2	7	-
CM007503.2	4522662	4523352	zf-C2H2	6	-
CM007503.2	4523647	4524520	zf-C2H2	8	-
CM007503.2	4555258	4555807	zf-C2H2	6	-
CM007503.2	4556102	4556954	zf-C2H2	9	-
CM007503.2	4599822	4600512	zf-C2H2	6	-
CM007503.2	4600807	4601512	zf-C2H2	7	-
CM007503.2	4602112	4602796	zf-C2H2	6	-
CM007503.2	4644623	4645313	zf-C2H2	6	-
CM007503.2	4645607	4646291	zf-C2H2	7	-
CM007503.2	4668737	4669286	zf-C2H2	6	-
CM007503.2	4669581	4670286	zf-C2H2	7	-
CM007503.2	16482054	16482906	zf-C2H2	9	+
CM007503.2	16483196	16483886	zf-C2H2	6	+
CM007503.2	23607183	23607831	zf-C2H2	6	+
CM007503.2	26233317	26233938	zf-C2H2	6	+
CM007503.2	26234948	26235587	zf-C2H2	6	+
CM007503.2	31122340	31123825	zf-C2H2	10	+
CM007503.2	33150846	33151395	zf-C2H2	5	-
MKQE02000076.1	52289	53801	zf-C2H2	14	-
MKQE02000076.1	126637	128224	zf-C2H2	15	-
MKQE02000095.1	66826	67888	zf-C2H2	11	-
MKQE02000095.1	88242	88938	zf-C2H2	7	-
MKQE02000095.1	126951	127449	zf-C2H2	5	-
MKQE02000095.1	177123	177750	zf-C2H2	5	-
MKQE02000095.1	186726	187320	zf-C2H2	5	-
MKQE02000095.1	188153	188621	zf-C2H2	6	-
MKQE02000095.1	209492	210555	zf-C2H2	12	-
MKQE02000095.1	304399	305572	zf-C2H2	11	-
MKQE02000095.1	340801	342535	zf-C2H2	19	-
MKQE02000095.1	396904	398119	zf-C2H2	14	-
MKQE02000095.1	428534	430184	zf-C2H2	18	-
MKQE02000095.1	478220	479786	zf-C2H2	17	-
MKQE02000095.1	505958	507356	zf-C2H2	15	-
MKQE02000095.1	536314	538132	zf-C2H2	20	-
MKQE02000095.1	574927	576493	zf-C2H2	17	-
MKQE02000095.1	595302	596280	zf-C2H2	10	-
MKQE02000095.1	665346	665940	zf-C2H2	5	+
MKQE02000095.1	681389	682535	zf-C2H2	12	+
MKQE02000095.1	727706	728936	zf-C2H2	13	-
MKQE02000095.1	757171	758012	zf-C2H2	9	-
MKQE02000095.1	784836	786150	zf-C2H2	14	-
MKQE02000095.1	826462	828173	zf-C2H2	19	-
MKQE02000095.1	857094	857986	zf-C2H2	10	-
MKQE02000095.1	887902	889366	zf-C2H2	17	-
MKQE02000170.1	4503	5963	zf-C2H2	16	+
MKQE02000170.1	44405	45971	zf-C2H2	17	+
MKQE02000170.1	80491	81280	zf-C2H2	9	+
MKQE02000170.1	93680	94910	zf-C2H2	13	+
MKQE02000170.1	119107	121260	zf-C2H2	25	+
MKQE02000170.1	163671	164901	zf-C2H2	13	+
MKQE02000170.1	262903	264301	zf-C2H2	15	+
MKQE02000170.1	314185	315247	zf-C2H2	11	+
MKQE02000170.1	360250	361648	zf-C2H2	15	+
MKQE02000209.1	214424	215855	zf-C2H2	6	-
MKQE02000226.1	316699	318715	zf-C2H2	5	+
MKQE02000249.1	97989	98679	zf-C2H2	6	+
MKQE02000249.1	163170	164016	zf-C2H2	9	+
MKQE02000249.1	164311	165001	zf-C2H2	6	+
MKQE02000249.1	196767	197451	zf-C2H2	7	+
MKQE02000249.1	197746	198436	zf-C2H2	6	+
MKQE02000249.1	251895	252429	zf-C2H2	5	+
MKQE02000249.1	252872	253559	zf-C2H2	6	+
MKQE02000249.1	313746	314451	zf-C2H2	6	+
MKQE02000249.1	314974	315679	zf-C2H2	7	+
MKQE02000249.1	315974	316664	zf-C2H2	6	+
MKQE02000249.1	356290	357163	zf-C2H2	9	+
MKQE02000249.1	357274	357844	zf-C2H2	6	+
MKQE02000272.1	20209	21775	zf-C2H2	17	-
MKQE02000284.1	20140	22012	zf-C2H2	19	-
MKQE02000284.1	73158	74493	zf-C2H2	12	-
MKQE02000311.1	30476	31097	zf-C2H2	6	+
MKQE02000311.1	31391	31967	zf-C2H2	6	+
MKQE02000311.1	70548	71106	zf-C2H2	6	-
MKQE02000311.1	72103	73228	zf-C2H2	12	-
MKQE02000311.1	116350	117055	zf-C2H2	7	+
MKQE02000311.1	117349	117907	zf-C2H2	6	+
MKQE02000311.1	159927	160617	zf-C2H2	6	-
MKQE02000311.1	168320	169004	zf-C2H2	7	-
MKQE02000390.1	49846	50551	zf-C2H2	7	+
MKQE02000390.1	51618	52308	zf-C2H2	6	+
MKQE02000390.1	67820	68510	zf-C2H2	6	-
MKQE02000390.1	68805	69573	zf-C2H2	8	-
MKQE02000390.1	93000	95652	zf-C2H2	5	+
MKQE02000390.1	122537	123227	zf-C2H2	7	+
MKQE02000390.1	123486	124212	zf-C2H2	6	+
MKQE02000390.1	137973	138663	zf-C2H2	6	-
MKQE02000390.1	138958	139642	zf-C2H2	7	-
MKQE02000395.1	10932	11490	zf-C2H2	6	-
MKQE02000395.1	11782	12718	zf-C2H2	10	-
MKQE02000441.1	3953	5518	zf-C2H2	18	-
MKQE02000441.1	53026	54088	zf-C2H2	11	-
MKQE02000441.1	349922	351929	zf-C2H2	20	-
MKQE02000441.1	389304	391092	zf-C2H2	18	-
MKQE02000461.1	23160	25020	zf-C2H2	20	+
MKQE02000461.1	25259	25946	zf-C2H2	6	+
MKQE02000511.1	21610	22567	zf-C2H2	10	+
MKQE02000511.1	23610	24168	zf-C2H2	6	+
MKQE02000511.1	42879	43815	zf-C2H2	10	+
MKQE02000511.1	44110	44686	zf-C2H2	6	+
MKQE02000511.1	102628	103435	zf-C2H2	8	+
MKQE02000511.1	103878	104550	zf-C2H2	6	+
MKQE02000511.1	126086	127379	zf-C2H2	14	+
MKQE02000511.1	127674	128364	zf-C2H2	6	+
MKQE02000511.1	168272	169460	zf-C2H2	13	+
MKQE02000511.1	169970	170660	zf-C2H2	7	+
MKQE02000511.1	196254	196944	zf-C2H2	6	-
MKQE02000511.1	197239	198112	zf-C2H2	9	-
MKQE02000578.1	2159	3263	zf-C2H2	11	-
MKQE02000578.1	96805	97993	zf-C2H2	12	-
MKQE02000578.1	122065	123931	zf-C2H2	19	-
MKQE02000578.1	179383	180676	zf-C2H2	12	-
MKQE02000578.1	204884	205925	zf-C2H2	9	-
MKQE02000604.1	783	1218	zf-C2H2	5	+
MKQE02000604.1	6911	7589	zf-C2H2	8	+
MKQE02000605.1	16093	16756	zf-C2H2	8	-
MKQE02000605.1	67029	67692	zf-C2H2	8	-
MKQE02000608.1	2849	3533	zf-C2H2	7	+
MKQE02000608.1	3860	4538	zf-C2H2	8	+
MKQE02000608.1	18312	18990	zf-C2H2	7	-
MKQE02000608.1	19748	20369	zf-C2H2	6	-
MKQE02000653.1	37621	38431	zf-C2H2	6	-
MKQE02000653.1	38585	39431	zf-C2H2	7	-
MKQE02000659.1	296016	296706	zf-C2H2	6	-
MKQE02000659.1	299312	299930	zf-C2H2	6	-
MKQE02000667.1	46409	47765	zf-C2H2	10	+
MKQE02000810.1	112031	113018	zf-C2H2	6	-
MKQE02001124.1	93317	95123	zf-C2H2	19	+
MKQE02001124.1	95380	96067	zf-C2H2	6	+
MKQE02001124.1	167246	168161	zf-C2H2	8	+
MKQE02001204.1	79065	80301	zf-C2H2	11	+
MKQE02001204.1	113978	115130	zf-C2H2	10	+
MKQE02001204.1	142275	143463	zf-C2H2	12	+
MKQE02001204.1	159754	160609	zf-C2H2	7	-
MKQE02001204.1	170547	171693	zf-C2H2	11	-
MKQE02001477.1	13841	14885	zf-C2H2	12	+
MKQE02001477.1	37523	38753	zf-C2H2	13	+
MKQE02001477.1	68883	70701	zf-C2H2	20	+
MKQE02001477.1	97164	98560	zf-C2H2	14	+
MKQE02001514.1	210348	212112	zf-C2H2	20	+
MKQE02001523.1	437991	438567	zf-C2H2	6	+
MKQE02001611.1	9019	10682	zf-C2H2	16	-
MKQE02001612.1	1411923	1413159	zf-C2H2	14	-
MKQE02001613.1	4722	5959	zf-C2H2	15	-
MKQE02001614.1	8231	8927	zf-C2H2	7	-
MKQE02001754.1	10550	11741	zf-C2H2	5	+
MKQE02001816.1	22903	23593	zf-C2H2	6	-
MKQE02001816.1	23887	24592	zf-C2H2	7	-
MKQE02001816.1	78975	79665	zf-C2H2	6	-
MKQE02001816.1	79960	80644	zf-C2H2	7	-
MKQE02001816.1	122695	123253	zf-C2H2	6	-
MKQE02001816.1	123548	124421	zf-C2H2	8	-
MKQE02001853.1	118566	119808	zf-C2H2	9	+
MKQE02001935.1	15216	15912	zf-C2H2	8	-
MKQE02001936.1	23317	23994	zf-C2H2	8	-
MKQE02001940.1	9284	9962	zf-C2H2	8	-
MKQE02001940.1	10289	10988	zf-C2H2	7	-
MKQE02001940.1	33718	34417	zf-C2H2	7	+
MKQE02001940.1	35232	35910	zf-C2H2	8	+
MKQE02001940.1	44990	45668	zf-C2H2	7	-
MKQE02001940.1	46491	47190	zf-C2H2	7	-
MKQE02001940.1	76208	76712	zf-C2H2	6	+
MKQE02001940.1	92368	93046	zf-C2H2	8	-
MKQE02001940.1	93845	94544	zf-C2H2	7	-
MKQE02001940.1	115431	116130	zf-C2H2	7	+
MKQE02001940.1	121789	122467	zf-C2H2	8	+
MKQE02001940.1	161458	162193	zf-C2H2	7	+
MKQE02001940.1	162555	163158	zf-C2H2	7	+
MKQE02001940.1	177854	178409	zf-C2H2	7	-
MKQE02001940.1	179214	179877	zf-C2H2	7	-
MKQE02001975.1	56529	57591	zf-C2H2	7	+
MKQE02001983.1	3289	3847	zf-C2H2	6	-
MKQE02001985.1	11031	11709	zf-C2H2	8	-
MKQE02001985.1	12522	13221	zf-C2H2	7	-
MKQE02001985.1	21197	22367	zf-C2H2	5	-
MKQE02001985.1	42576	43272	zf-C2H2	7	+
MKQE02001985.1	54452	55130	zf-C2H2	8	-
MKQE02001985.1	55457	56156	zf-C2H2	7	-
MKQE02001985.1	77907	78606	zf-C2H2	7	+
MKQE02001985.1	86760	87393	zf-C2H2	8	+
MKQE02001986.1	6570	7248	zf-C2H2	8	-
MKQE02001986.1	7575	8274	zf-C2H2	7	-
MKQE02001987.1	1374	1941	zf-C2H2	6	-
MKQE02002280.1	10341	11040	zf-C2H2	7	+
MKQE02002280.1	11868	12546	zf-C2H2	7	+
MKQE02002428.1	8345	9044	zf-C2H2	7	+
MKQE02002428.1	10905	11583	zf-C2H2	8	+
MKQE02002429.1	1105	1660	zf-C2H2	6	+
```
