## Supplementary Data 2 for "Transposable elements drive the evolution of metazoan zinc finger genes": Oreochromis_spilurus_znfs.bed

```
VSJB01000230.1	16028	17171	zf-C2H2	10	+
VSJB01000412.1	2544	3585	zf-C2H2	8	+
VSJB01001214.1	17342	20711	zf-C2H2	6	+
VSJB01002141.1	61	838	zf-C2H2	9	+
VSJB01003926.1	376	1546	zf-C2H2	7	+
VSJB01003990.1	1790	2711	zf-C2H2	9	+
VSJB01005138.1	11784	13281	zf-C2H2	13	+
VSJB01005170.1	1	592	zf-C2H2	7	+
VSJB01005581.1	2	845	zf-C2H2	10	+
VSJB01006862.1	1028	2018	zf-C2H2	6	-
VSJB01007386.1	0	747	zf-C2H2	9	-
VSJB01007688.1	1028	1829	zf-C2H2	7	-
VSJB01008025.1	25	1045	zf-C2H2	7	+
VSJB01008258.1	316	2584	zf-C2H2	20	-
VSJB01008292.1	208	1423	zf-C2H2	13	+
VSJB01008405.1	0	447	zf-C2H2	5	+
VSJB01008770.1	3145	3757	zf-C2H2	5	-
VSJB01008770.1	4153	5143	zf-C2H2	10	-
VSJB01008784.1	243	822	zf-C2H2	7	-
VSJB01008901.1	0	609	zf-C2H2	8	+
VSJB01009344.1	600	1428	zf-C2H2	8	+
VSJB01010226.1	426	1278	zf-C2H2	7	-
VSJB01010431.1	98	635	zf-C2H2	7	-
VSJB01010968.1	8668	10009	zf-C2H2	12	-
VSJB01011720.1	1973	3512	zf-C2H2	10	-
VSJB01011721.1	5401	6592	zf-C2H2	8	-
VSJB01011722.1	1287	2994	zf-C2H2	12	-
VSJB01011723.1	1503	2844	zf-C2H2	8	-
VSJB01011724.1	2277	3582	zf-C2H2	8	-
VSJB01011930.1	331	1132	zf-C2H2	5	-
VSJB01012879.1	1	379	zf-C2H2	5	-
VSJB01013221.1	360	1503	zf-C2H2	6	-
VSJB01014140.1	2526	3897	zf-C2H2	5	+
VSJB01014697.1	2481	3834	zf-C2H2	14	-
VSJB01015342.1	506	1190	zf-C2H2	6	+
VSJB01015356.1	2238	3174	zf-C2H2	6	-
VSJB01016341.1	5383	9616	zf-C2H2	12	+
VSJB01016382.1	2	611	zf-C2H2	6	-
VSJB01016573.1	1	736	zf-C2H2	9	-
VSJB01016826.1	1901	3530	zf-C2H2	11	-
VSJB01016866.1	428	1106	zf-C2H2	6	-
VSJB01017492.1	1	598	zf-C2H2	6	-
VSJB01017651.1	2290	2863	zf-C2H2	6	-
VSJB01017652.1	263	1118	zf-C2H2	10	-
VSJB01017770.1	787	1471	zf-C2H2	7	-
VSJB01017840.1	11664	12534	zf-C2H2	6	-
VSJB01018026.1	2601	3435	zf-C2H2	5	+
VSJB01018212.1	2342	3341	zf-C2H2	7	+
VSJB01018308.1	442	1634	zf-C2H2	13	+
VSJB01018311.1	527	2303	zf-C2H2	14	+
VSJB01018377.1	4349	5381	zf-C2H2	8	-
VSJB01018377.1	6232	7408	zf-C2H2	9	-
VSJB01018377.1	7878	10461	zf-C2H2	15	-
VSJB01018854.1	9279	12657	zf-C2H2	5	+
VSJB01019541.1	84	957	zf-C2H2	7	-
VSJB01021015.1	1596	2907	zf-C2H2	14	-
VSJB01022171.1	0	780	zf-C2H2	9	+
VSJB01022667.1	8516	9533	zf-C2H2	10	+
VSJB01022673.1	813	1728	zf-C2H2	11	-
VSJB01023481.1	553	1909	zf-C2H2	7	-
VSJB01025153.1	0	423	zf-C2H2	6	+
VSJB01025574.1	0	693	zf-C2H2	9	-
VSJB01026360.1	2	629	zf-C2H2	6	+
VSJB01026749.1	10045	11383	zf-C2H2	6	-
VSJB01026977.1	1076	2447	zf-C2H2	8	+
VSJB01026977.1	5465	6983	zf-C2H2	10	+
VSJB01027596.1	2	410	zf-C2H2	5	-
VSJB01027642.1	162	858	zf-C2H2	5	+
VSJB01028090.1	49	835	zf-C2H2	7	-
VSJB01028187.1	883	1897	zf-C2H2	12	-
VSJB01029994.1	0	426	zf-C2H2	5	-
VSJB01030191.1	1122	1788	zf-C2H2	6	-
VSJB01032114.1	453	10029	zf-C2H2	48	+
VSJB01032190.1	928	1690	zf-C2H2	8	-
VSJB01032666.1	21169	24049	zf-C2H2	9	-
VSJB01032666.1	48802	50661	zf-C2H2	11	-
VSJB01033071.1	2	761	zf-C2H2	8	-
VSJB01033557.1	3966	4542	zf-C2H2	6	-
VSJB01035013.1	1545	2736	zf-C2H2	7	-
VSJB01036339.1	1	544	zf-C2H2	5	-
VSJB01037372.1	0	585	zf-C2H2	7	+
VSJB01037423.1	2559	3450	zf-C2H2	7	-
VSJB01037484.1	2	716	zf-C2H2	8	+
VSJB01037801.1	1084	1834	zf-C2H2	5	+
VSJB01038069.1	4256	4937	zf-C2H2	5	+
VSJB01038816.1	0	375	zf-C2H2	5	+
VSJB01039026.1	10591	16111	zf-C2H2	8	-
VSJB01039354.1	2456	3008	zf-C2H2	6	-
VSJB01039809.1	2	497	zf-C2H2	6	+
VSJB01040804.1	1	1147	zf-C2H2	12	+
VSJB01040897.1	230	752	zf-C2H2	7	-
VSJB01041104.1	3508	5044	zf-C2H2	10	-
VSJB01041129.1	0	816	zf-C2H2	10	+
VSJB01042322.1	9	585	zf-C2H2	6	+
VSJB01042408.1	979	1930	zf-C2H2	5	+
VSJB01042698.1	426	1623	zf-C2H2	10	-
VSJB01042951.1	534	1575	zf-C2H2	8	-
VSJB01043894.1	1	430	zf-C2H2	5	+
VSJB01044285.1	2174	3188	zf-C2H2	10	+
VSJB01044874.1	10262	11003	zf-C2H2	8	+
VSJB01044874.1	24297	25818	zf-C2H2	10	+
VSJB01045274.1	2	494	zf-C2H2	6	-
VSJB01045416.1	4459	5458	zf-C2H2	6	+
VSJB01046424.1	1140	2301	zf-C2H2	7	+
VSJB01046548.1	0	480	zf-C2H2	6	-
VSJB01046625.1	2703	4206	zf-C2H2	9	-
VSJB01046845.1	10560	12009	zf-C2H2	12	+
VSJB01046845.1	15244	17140	zf-C2H2	18	+
VSJB01047381.1	2052	2919	zf-C2H2	6	+
VSJB01047381.1	7157	8522	zf-C2H2	9	-
VSJB01047555.1	349	1309	zf-C2H2	9	+
VSJB01047555.1	2138	2831	zf-C2H2	6	+
VSJB01047557.1	2208	2886	zf-C2H2	8	+
VSJB01047625.1	114	519	zf-C2H2	5	-
VSJB01048270.1	493	1069	zf-C2H2	6	+
VSJB01048693.1	1784	2699	zf-C2H2	9	-
VSJB01048693.1	3090	3522	zf-C2H2	5	-
VSJB01049090.1	1511	3842	zf-C2H2	6	+
VSJB01049317.1	486	1974	zf-C2H2	13	-
VSJB01049642.1	44	569	zf-C2H2	6	-
VSJB01050223.1	2	953	zf-C2H2	11	-
VSJB01050571.1	2	473	zf-C2H2	6	+
VSJB01050892.1	392	950	zf-C2H2	7	+
VSJB01051044.1	5571	8826	zf-C2H2	6	+
VSJB01051417.1	631	1033	zf-C2H2	5	-
VSJB01051754.1	1	874	zf-C2H2	11	+
VSJB01054086.1	2625	4080	zf-C2H2	5	+
VSJB01055548.1	3943	5026	zf-C2H2	8	-
VSJB01055635.1	2	566	zf-C2H2	5	+
VSJB01055901.1	2052	3258	zf-C2H2	7	+
VSJB01055901.1	3666	5061	zf-C2H2	8	+
VSJB01056129.1	0	606	zf-C2H2	8	+
VSJB01056546.1	325	1708	zf-C2H2	14	+
VSJB01056652.1	135	819	zf-C2H2	6	+
VSJB01058383.1	2	1577	zf-C2H2	19	+
VSJB01058481.1	1363	2119	zf-C2H2	6	-
VSJB01058792.1	302	698	zf-C2H2	5	+
VSJB01058836.1	1605	2820	zf-C2H2	8	-
VSJB01058995.1	1	910	zf-C2H2	8	-
VSJB01059597.1	1	616	zf-C2H2	6	+
VSJB01059634.1	3346	4654	zf-C2H2	10	-
VSJB01059861.1	5166	6858	zf-C2H2	9	-
VSJB01060614.1	3120	3978	zf-C2H2	6	-
VSJB01060747.1	2	377	zf-C2H2	5	+
VSJB01060969.1	6707	10228	zf-C2H2	8	-
VSJB01061136.1	29	587	zf-C2H2	7	-
VSJB01061258.1	329	1196	zf-C2H2	10	-
VSJB01061548.1	2	479	zf-C2H2	6	-
VSJB01061671.1	1224	2322	zf-C2H2	13	+
VSJB01061852.1	37	577	zf-C2H2	6	-
VSJB01061877.1	2	689	zf-C2H2	8	-
VSJB01062608.1	114	639	zf-C2H2	6	-
VSJB01063315.1	119	1481	zf-C2H2	15	-
VSJB01063339.1	19500	21573	zf-C2H2	18	-
VSJB01063662.1	122	695	zf-C2H2	7	+
VSJB01063674.1	5210	6413	zf-C2H2	10	+
VSJB01064037.1	910	1774	zf-C2H2	6	+
VSJB01065487.1	1	607	zf-C2H2	8	+
VSJB01065673.1	1325	2765	zf-C2H2	14	-
VSJB01065756.1	720	1815	zf-C2H2	7	+
VSJB01067529.1	0	378	zf-C2H2	5	+
VSJB01067649.1	1935	3876	zf-C2H2	11	+
VSJB01067731.1	650	1541	zf-C2H2	8	-
VSJB01067988.1	425	1049	zf-C2H2	8	-
VSJB01069720.1	2	539	zf-C2H2	6	-
VSJB01070597.1	1091	2768	zf-C2H2	16	-
VSJB01071077.1	601	1939	zf-C2H2	12	+
VSJB01071253.1	573	1635	zf-C2H2	10	+
VSJB01071904.1	122	1586	zf-C2H2	5	-
VSJB01072433.1	18673	19222	zf-C2H2	5	+
VSJB01072957.1	8	854	zf-C2H2	7	+
VSJB01072965.1	1	502	zf-C2H2	6	-
VSJB01074217.1	3420	4185	zf-C2H2	6	-
VSJB01074718.1	789	2031	zf-C2H2	13	+
VSJB01075135.1	22	637	zf-C2H2	6	-
VSJB01075415.1	519	1506	zf-C2H2	7	-
VSJB01075920.1	0	1269	zf-C2H2	15	+
VSJB01076343.1	2	428	zf-C2H2	5	-
VSJB01076936.1	753	2076	zf-C2H2	14	-
VSJB01076956.1	2	1079	zf-C2H2	12	+
VSJB01076956.1	2944	3604	zf-C2H2	6	+
VSJB01077261.1	2071	3364	zf-C2H2	9	-
VSJB01077683.1	2596	3622	zf-C2H2	5	+
VSJB01078043.1	2	527	zf-C2H2	7	+
VSJB01078670.1	2	443	zf-C2H2	6	+
VSJB01078723.1	13382	14997	zf-C2H2	6	-
VSJB01078873.1	2156	3707	zf-C2H2	11	-
VSJB01079006.1	12698	14513	zf-C2H2	6	+
VSJB01079007.1	8987	12374	zf-C2H2	5	-
VSJB01079133.1	1	520	zf-C2H2	6	+
VSJB01079134.1	584	1085	zf-C2H2	6	+
VSJB01079192.1	995	2150	zf-C2H2	9	-
VSJB01079673.1	5173	6475	zf-C2H2	14	+
VSJB01079673.1	23368	24859	zf-C2H2	15	-
VSJB01079842.1	0	720	zf-C2H2	9	+
VSJB01080618.1	0	414	zf-C2H2	5	-
VSJB01081397.1	512	962	zf-C2H2	5	-
VSJB01082148.1	457	1447	zf-C2H2	6	+
VSJB01082330.1	2	1088	zf-C2H2	12	-
VSJB01084124.1	561	1743	zf-C2H2	10	-
VSJB01085256.1	371	1757	zf-C2H2	15	-
VSJB01085432.1	2	404	zf-C2H2	5	-
VSJB01085502.1	0	630	zf-C2H2	7	+
VSJB01085670.1	5354	6917	zf-C2H2	14	-
VSJB01085816.1	1	448	zf-C2H2	6	-
VSJB01086026.1	733	2062	zf-C2H2	8	-
VSJB01086293.1	1814	4862	zf-C2H2	21	-
VSJB01087273.1	62	953	zf-C2H2	7	+
VSJB01087520.1	589	1000	zf-C2H2	5	-
VSJB01087799.1	529	1252	zf-C2H2	5	-
VSJB01088695.1	15133	16654	zf-C2H2	6	+
VSJB01088722.1	0	459	zf-C2H2	6	-
VSJB01089572.1	2123	2690	zf-C2H2	5	+
VSJB01089947.1	2	446	zf-C2H2	6	+
VSJB01090124.1	1	787	zf-C2H2	9	+
VSJB01090180.1	40701	43842	zf-C2H2	5	+
VSJB01090472.1	16846	19960	zf-C2H2	9	-
VSJB01090880.1	56548	57238	zf-C2H2	5	+
VSJB01091260.1	8417	10181	zf-C2H2	12	-
VSJB01091952.1	1140	1965	zf-C2H2	6	+
VSJB01091953.1	1	727	zf-C2H2	9	+
VSJB01092004.1	570	1965	zf-C2H2	11	-
VSJB01092797.1	1755	2910	zf-C2H2	10	-
VSJB01093361.1	299	1112	zf-C2H2	7	+
VSJB01093390.1	0	408	zf-C2H2	5	-
VSJB01093740.1	1692	2748	zf-C2H2	11	+
VSJB01093809.1	2	632	zf-C2H2	7	+
VSJB01093862.1	131	1361	zf-C2H2	7	+
VSJB01093862.1	3503	4403	zf-C2H2	5	+
VSJB01094463.1	15717	20334	zf-C2H2	14	-
VSJB01094584.1	1983	3759	zf-C2H2	15	-
VSJB01094880.1	1	544	zf-C2H2	6	-
VSJB01095042.1	11087	12113	zf-C2H2	5	+
VSJB01095243.1	7698	8988	zf-C2H2	9	+
VSJB01095245.1	3245	7025	zf-C2H2	5	+
VSJB01095256.1	2	542	zf-C2H2	7	+
VSJB01095304.1	1756	2587	zf-C2H2	8	+
VSJB01095557.1	1440	3507	zf-C2H2	20	-
VSJB01095910.1	202	1424	zf-C2H2	13	+
VSJB01096389.1	1	382	zf-C2H2	5	-
VSJB01097057.1	9369	11181	zf-C2H2	7	+
VSJB01097203.1	3221	4892	zf-C2H2	12	-
VSJB01097479.1	1511	2906	zf-C2H2	9	-
VSJB01097605.1	2341	3040	zf-C2H2	9	-
VSJB01098096.1	2	455	zf-C2H2	5	+
VSJB01098247.1	1675	3540	zf-C2H2	17	+
VSJB01099532.1	2	671	zf-C2H2	7	-
VSJB01099576.1	0	459	zf-C2H2	6	+
VSJB01099938.1	10448	12917	zf-C2H2	7	-
VSJB01100064.1	1	631	zf-C2H2	6	-
VSJB01101215.1	4417	7126	zf-C2H2	21	-
VSJB01101452.1	8982	10533	zf-C2H2	5	+
VSJB01102789.1	121	1036	zf-C2H2	5	+
VSJB01102818.1	485	1547	zf-C2H2	7	-
VSJB01103004.1	2621	4406	zf-C2H2	18	-
VSJB01103161.1	1927	3406	zf-C2H2	12	+
VSJB01103705.1	20394	22647	zf-C2H2	5	-
VSJB01103783.1	338	1010	zf-C2H2	7	+
VSJB01103904.1	1435	2119	zf-C2H2	6	-
VSJB01103976.1	4305	4818	zf-C2H2	6	+
VSJB01105847.1	848	1925	zf-C2H2	7	+
VSJB01107718.1	285	822	zf-C2H2	5	-
VSJB01109733.1	4995	6561	zf-C2H2	9	-
VSJB01109919.1	1387	2383	zf-C2H2	5	-
VSJB01110128.1	69	906	zf-C2H2	10	-
VSJB01111178.1	190	673	zf-C2H2	5	-
VSJB01111584.1	2	830	zf-C2H2	10	+
VSJB01112751.1	344	1106	zf-C2H2	7	-
VSJB01112877.1	10050	12333	zf-C2H2	7	+
VSJB01112904.1	782	1934	zf-C2H2	8	-
VSJB01113772.1	2	698	zf-C2H2	8	+
VSJB01114073.1	2	395	zf-C2H2	5	-
VSJB01114284.1	1	823	zf-C2H2	8	-
VSJB01115009.1	3228	3876	zf-C2H2	6	-
VSJB01115298.1	0	636	zf-C2H2	8	+
VSJB01116179.1	2165	3614	zf-C2H2	15	-
VSJB01116730.1	355	817	zf-C2H2	5	+
VSJB01117020.1	718	1798	zf-C2H2	6	-
VSJB01117212.1	2533	3754	zf-C2H2	10	-
VSJB01117772.1	747	2364	zf-C2H2	17	+
VSJB01117802.1	3057	4794	zf-C2H2	17	-
VSJB01118365.1	144	1035	zf-C2H2	9	+
VSJB01118743.1	0	738	zf-C2H2	9	+
VSJB01119108.1	8146	8689	zf-C2H2	5	+
VSJB01119861.1	2310	3549	zf-C2H2	10	-
VSJB01120017.1	2	536	zf-C2H2	6	+
VSJB01120066.1	985	2137	zf-C2H2	8	-
VSJB01120182.1	985	1648	zf-C2H2	5	+
VSJB01121772.1	4182	5808	zf-C2H2	6	+
VSJB01122077.1	1	1198	zf-C2H2	14	-
VSJB01122133.1	874	2026	zf-C2H2	9	-
VSJB01122194.1	2082	2481	zf-C2H2	5	-
VSJB01122709.1	577	1978	zf-C2H2	12	-
VSJB01123069.1	0	1083	zf-C2H2	13	+
VSJB01123069.1	1405	2089	zf-C2H2	6	+
VSJB01123081.1	850	2890	zf-C2H2	9	+
VSJB01123872.1	2	566	zf-C2H2	7	+
VSJB01123941.1	1113	2172	zf-C2H2	9	+
VSJB01124195.1	5073	8133	zf-C2H2	13	+
VSJB01124195.1	16411	19939	zf-C2H2	13	+
VSJB01124196.1	8743	12448	zf-C2H2	18	+
VSJB01124196.1	18076	22489	zf-C2H2	26	+
VSJB01125007.1	0	498	zf-C2H2	6	-
VSJB01125200.1	97	757	zf-C2H2	6	+
VSJB01126089.1	15284	16241	zf-C2H2	7	-
VSJB01126232.1	1036	1882	zf-C2H2	6	+
VSJB01126660.1	3860	5969	zf-C2H2	8	-
VSJB01126668.1	2	623	zf-C2H2	7	+
VSJB01126802.1	2	1355	zf-C2H2	15	-
VSJB01127110.1	653	1520	zf-C2H2	8	-
VSJB01128384.1	1	820	zf-C2H2	9	+
VSJB01128931.1	98	1238	zf-C2H2	11	-
VSJB01129897.1	6735	7584	zf-C2H2	6	-
VSJB01130295.1	657	1701	zf-C2H2	8	+
VSJB01130633.1	5830	7642	zf-C2H2	5	-
VSJB01130666.1	1	397	zf-C2H2	5	+
VSJB01130667.1	1	925	zf-C2H2	11	+
VSJB01131528.1	4782	6267	zf-C2H2	10	+
VSJB01131865.1	2262	3426	zf-C2H2	9	-
VSJB01131895.1	1	1006	zf-C2H2	10	-
VSJB01132043.1	1241	2537	zf-C2H2	12	+
VSJB01132708.1	2	386	zf-C2H2	5	-
VSJB01132995.1	1279	2398	zf-C2H2	10	-
VSJB01133338.1	1397	2486	zf-C2H2	7	-
VSJB01133776.1	1365	1929	zf-C2H2	6	+
VSJB01134295.1	11112	13137	zf-C2H2	6	-
VSJB01134802.1	1	553	zf-C2H2	5	+
VSJB01135238.1	2129	3122	zf-C2H2	7	+
VSJB01135586.1	2568	5310	zf-C2H2	5	-
VSJB01136150.1	1066	2014	zf-C2H2	5	+
VSJB01136154.1	2	377	zf-C2H2	5	+
VSJB01137207.1	2643	3819	zf-C2H2	5	+
VSJB01137409.1	224	887	zf-C2H2	5	-
VSJB01137894.1	257	944	zf-C2H2	7	+
VSJB01137927.1	2	626	zf-C2H2	8	+
VSJB01138601.1	3115	4054	zf-C2H2	7	-
VSJB01138772.1	2730	3819	zf-C2H2	8	+
VSJB01138803.1	791	1835	zf-C2H2	11	+
VSJB01138969.1	15269	17099	zf-C2H2	11	-
VSJB01139131.1	1271	3788	zf-C2H2	9	-
VSJB01140038.1	1463	3176	zf-C2H2	11	+
VSJB01140038.1	12319	13195	zf-C2H2	9	+
VSJB01140673.1	0	525	zf-C2H2	6	+
VSJB01141186.1	2720	3395	zf-C2H2	6	+
VSJB01141981.1	1	439	zf-C2H2	5	-
VSJB01143170.1	2	515	zf-C2H2	6	+
VSJB01143253.1	721	2194	zf-C2H2	18	-
VSJB01144965.1	0	399	zf-C2H2	5	+
VSJB01145125.1	2731	4330	zf-C2H2	17	+
VSJB01145126.1	1930	3451	zf-C2H2	15	+
VSJB01145126.1	7485	8301	zf-C2H2	9	+
VSJB01145150.1	5248	6103	zf-C2H2	8	+
VSJB01145300.1	4025	4847	zf-C2H2	9	-
VSJB01145300.1	5285	6350	zf-C2H2	8	-
VSJB01145679.1	1	667	zf-C2H2	8	-
VSJB01145717.1	12167	14159	zf-C2H2	16	-
VSJB01146456.1	7718	8909	zf-C2H2	6	+
VSJB01146889.1	930	1452	zf-C2H2	6	-
VSJB01147868.1	567	1578	zf-C2H2	11	+
VSJB01147906.1	11360	13982	zf-C2H2	6	+
VSJB01148235.1	4441	5239	zf-C2H2	5	+
VSJB01148733.1	29443	35593	zf-C2H2	16	+
VSJB01149187.1	11863	12640	zf-C2H2	5	-
VSJB01149785.1	14857	16060	zf-C2H2	5	+
VSJB01150016.1	5160	6699	zf-C2H2	15	-
VSJB01150023.1	401	1220	zf-C2H2	6	+
VSJB01150025.1	384	1851	zf-C2H2	14	+
VSJB01150667.1	37204	38398	zf-C2H2	6	+
VSJB01150897.1	339	897	zf-C2H2	7	+
VSJB01150972.1	545	1700	zf-C2H2	8	+
VSJB01151366.1	7089	8505	zf-C2H2	15	+
VSJB01151545.1	1521	2436	zf-C2H2	6	-
VSJB01152282.1	4138	4921	zf-C2H2	5	-
VSJB01152973.1	233	1373	zf-C2H2	13	+
VSJB01153032.1	2	437	zf-C2H2	6	+
VSJB01153033.1	2	482	zf-C2H2	6	+
VSJB01153441.1	1288	2056	zf-C2H2	5	-
VSJB01153887.1	1	454	zf-C2H2	5	+
VSJB01154463.1	9086	14732	zf-C2H2	10	-
VSJB01154607.1	1281	2571	zf-C2H2	6	-
VSJB01154613.1	4682	5222	zf-C2H2	5	+
VSJB01155163.1	1424	2861	zf-C2H2	12	-
VSJB01155439.1	2483	3338	zf-C2H2	5	-
VSJB01155925.1	6558	7500	zf-C2H2	7	-
VSJB01156428.1	4677	8352	zf-C2H2	26	+
VSJB01156747.1	10616	11237	zf-C2H2	5	+
VSJB01156747.1	13289	14246	zf-C2H2	9	+
VSJB01156747.1	14529	17439	zf-C2H2	20	+
VSJB01156836.1	1290	4899	zf-C2H2	5	-
VSJB01156944.1	1	820	zf-C2H2	9	+
VSJB01157945.1	12396	14442	zf-C2H2	6	-
VSJB01157970.1	1868	2540	zf-C2H2	5	-
VSJB01158133.1	432	1239	zf-C2H2	9	+
VSJB01158444.1	1600	2950	zf-C2H2	11	-
VSJB01158948.1	1442	2456	zf-C2H2	5	-
VSJB01159058.1	2530	3649	zf-C2H2	7	-
VSJB01159108.1	2714	3251	zf-C2H2	5	+
VSJB01159964.1	1737	2913	zf-C2H2	12	+
VSJB01160247.1	6348	8658	zf-C2H2	5	-
VSJB01160252.1	7183	9720	zf-C2H2	6	+
VSJB01160324.1	2	893	zf-C2H2	11	+
VSJB01160609.1	3549	4680	zf-C2H2	5	+
VSJB01160621.1	5984	6923	zf-C2H2	6	+
VSJB01160919.1	5609	6515	zf-C2H2	7	+
VSJB01160921.1	1	646	zf-C2H2	6	+
VSJB01161001.1	5959	7033	zf-C2H2	9	+
VSJB01162244.1	877	1582	zf-C2H2	7	+
VSJB01162372.1	573	4932	zf-C2H2	7	-
VSJB01162372.1	10065	11370	zf-C2H2	7	-
VSJB01162535.1	1331	3977	zf-C2H2	7	-
VSJB01162604.1	62	875	zf-C2H2	8	+
VSJB01162733.1	11072	12890	zf-C2H2	5	+
VSJB01162996.1	21289	24751	zf-C2H2	10	+
VSJB01163294.1	12799	14680	zf-C2H2	5	+
VSJB01163643.1	1384	3400	zf-C2H2	18	-
VSJB01163643.1	5342	9264	zf-C2H2	25	+
VSJB01163644.1	414	1329	zf-C2H2	7	+
VSJB01163685.1	1982	2954	zf-C2H2	6	+
VSJB01164193.1	4600	6688	zf-C2H2	6	+
VSJB01164572.1	22158	26733	zf-C2H2	8	+
VSJB01165254.1	14191	15280	zf-C2H2	6	-
VSJB01165272.1	1443	2139	zf-C2H2	6	-
VSJB01165603.1	689	1628	zf-C2H2	8	-
VSJB01165897.1	1367	2408	zf-C2H2	6	-
VSJB01166348.1	1723	2740	zf-C2H2	8	+
VSJB01166674.1	2564	3185	zf-C2H2	6	+
VSJB01166674.1	4200	4839	zf-C2H2	6	+
VSJB01166900.1	3085	4591	zf-C2H2	5	+
VSJB01167102.1	841	1850	zf-C2H2	9	+
VSJB01167356.1	13982	19484	zf-C2H2	10	+
VSJB01167753.1	1	1003	zf-C2H2	9	+
VSJB01167934.1	22289	27155	zf-C2H2	6	-
VSJB01167934.1	31220	32921	zf-C2H2	6	-
VSJB01167994.1	6155	10937	zf-C2H2	12	-
VSJB01168033.1	9824	10667	zf-C2H2	5	+
VSJB01168037.1	9339	10431	zf-C2H2	6	-
VSJB01168381.1	6866	7655	zf-C2H2	6	-
VSJB01168381.1	9639	10680	zf-C2H2	9	-
VSJB01168381.1	16378	17077	zf-C2H2	6	-
VSJB01168381.1	22613	23279	zf-C2H2	6	-
VSJB01168381.1	29954	30755	zf-C2H2	7	-
VSJB01168829.1	11480	13859	zf-C2H2	7	-
VSJB01169043.1	1843	2791	zf-C2H2	6	-
VSJB01169611.1	2384	4262	zf-C2H2	17	-
VSJB01169736.1	14700	16266	zf-C2H2	11	+
VSJB01170551.1	3775	5357	zf-C2H2	7	+
VSJB01170734.1	2944	4369	zf-C2H2	10	-
VSJB01170735.1	8022	9648	zf-C2H2	13	+
VSJB01172011.1	13488	15456	zf-C2H2	13	+
VSJB01172011.1	21032	23114	zf-C2H2	14	+
VSJB01172060.1	5052	7371	zf-C2H2	10	-
VSJB01172272.1	11313	12363	zf-C2H2	7	+
VSJB01172538.1	7558	8212	zf-C2H2	6	-
VSJB01173282.1	694	1834	zf-C2H2	10	-
VSJB01174155.1	10546	11758	zf-C2H2	6	-
VSJB01174176.1	6148	7528	zf-C2H2	5	+
VSJB01174315.1	17754	21408	zf-C2H2	9	-
VSJB01175157.1	2970	7161	zf-C2H2	7	-
VSJB01175766.1	1874	2762	zf-C2H2	5	-
VSJB01175813.1	4999	5950	zf-C2H2	6	+
VSJB01176294.1	17	1556	zf-C2H2	10	+
VSJB01176621.1	36813	37719	zf-C2H2	6	-
VSJB01176775.1	2061	3681	zf-C2H2	8	+
VSJB01176920.1	3582	4824	zf-C2H2	8	+
VSJB01177073.1	20529	22974	zf-C2H2	6	+
VSJB01177301.1	7325	13949	zf-C2H2	15	+
VSJB01177386.1	15108	16341	zf-C2H2	12	+
VSJB01177478.1	1968	3003	zf-C2H2	6	+
VSJB01177522.1	6848	10868	zf-C2H2	6	+
VSJB01178532.1	21320	23135	zf-C2H2	6	+
VSJB01178617.1	8509	10460	zf-C2H2	11	+
VSJB01178859.1	7145	8774	zf-C2H2	10	-
VSJB01178878.1	16993	18151	zf-C2H2	7	-
VSJB01179061.1	59274	60765	zf-C2H2	9	-
VSJB01179061.1	64342	65830	zf-C2H2	10	-
VSJB01211182.1	282	741	zf-C2H2	5	-
VSJB01215320.1	29	1187	zf-C2H2	8	+
VSJB01215586.1	126	1332	zf-C2H2	9	-
VSJB01217773.1	58	1888	zf-C2H2	16	-
VSJB01217814.1	352	1339	zf-C2H2	6	+
VSJB01219278.1	269	2051	zf-C2H2	5	+
```
