## Supplementary Data 2 for "Transposable elements drive the evolution of metazoan zinc finger genes": Oreochromis_tanganicae_znfs.bed

```
VNLF01000154.1	1983	2781	zf-C2H2	5	-
VNLF01000240.1	38369	44015	zf-C2H2	10	+
VNLF01000882.1	49616	50711	zf-C2H2	6	-
VNLF01001033.1	5112	7212	zf-C2H2	8	-
VNLF01001352.1	5099	5876	zf-C2H2	5	+
VNLF01001625.1	21509	23555	zf-C2H2	6	+
VNLF01001940.1	19973	22418	zf-C2H2	6	+
VNLF01002094.1	11622	13113	zf-C2H2	15	+
VNLF01002546.1	29534	31194	zf-C2H2	10	-
VNLF01002971.1	74148	76479	zf-C2H2	6	-
VNLF01003018.1	3222	3903	zf-C2H2	5	-
VNLF01003090.1	126	1002	zf-C2H2	8	+
VNLF01003103.1	3579	5130	zf-C2H2	5	-
VNLF01003110.1	911	10487	zf-C2H2	48	+
VNLF01003152.1	2732	6110	zf-C2H2	5	+
VNLF01003220.1	2529	3573	zf-C2H2	11	-
VNLF01003230.1	3388	5206	zf-C2H2	5	-
VNLF01003324.1	2646	3531	zf-C2H2	6	-
VNLF01003549.1	7460	9272	zf-C2H2	5	-
VNLF01003679.1	1306	2932	zf-C2H2	13	-
VNLF01003679.1	12400	13825	zf-C2H2	10	+
VNLF01004373.1	2245	3034	zf-C2H2	6	-
VNLF01004373.1	5021	6062	zf-C2H2	9	-
VNLF01004373.1	11934	12630	zf-C2H2	6	-
VNLF01004592.1	52177	54546	zf-C2H2	5	+
VNLF01004663.1	15654	21191	zf-C2H2	11	+
VNLF01004677.1	19488	20289	zf-C2H2	7	+
VNLF01004677.1	26971	27637	zf-C2H2	6	+
VNLF01004751.1	7149	8859	zf-C2H2	17	+
VNLF01004828.1	103013	106688	zf-C2H2	26	-
VNLF01004900.1	62804	64289	zf-C2H2	10	-
VNLF01004956.1	2	1211	zf-C2H2	10	-
VNLF01005101.1	2006	2975	zf-C2H2	7	+
VNLF01005283.1	7358	7823	zf-C2H2	6	+
VNLF01005442.1	2217	3630	zf-C2H2	15	-
VNLF01005723.1	1624	6040	zf-C2H2	26	-
VNLF01005723.1	11748	15453	zf-C2H2	18	-
VNLF01005723.1	28090	31618	zf-C2H2	13	-
VNLF01005723.1	39946	43015	zf-C2H2	13	-
VNLF01006079.1	5156	6011	zf-C2H2	8	-
VNLF01006265.1	34287	36909	zf-C2H2	6	+
VNLF01006417.1	8663	11200	zf-C2H2	6	-
VNLF01006446.1	3379	4690	zf-C2H2	10	-
VNLF01006512.1	1218	2440	zf-C2H2	9	+
VNLF01006573.1	38446	39886	zf-C2H2	6	+
VNLF01006573.1	64707	67587	zf-C2H2	9	+
VNLF01006729.1	10611	11637	zf-C2H2	5	+
VNLF01007456.1	983	3692	zf-C2H2	21	-
VNLF01007926.1	25577	26603	zf-C2H2	5	+
VNLF01007985.1	2271	3195	zf-C2H2	9	-
VNLF01007985.1	3357	5163	zf-C2H2	20	-
VNLF01008255.1	3778	4741	zf-C2H2	8	-
VNLF01008270.1	31674	33666	zf-C2H2	16	+
VNLF01008691.1	1309	2599	zf-C2H2	6	-
VNLF01009314.1	1	3124	zf-C2H2	6	+
VNLF01009515.1	24118	28159	zf-C2H2	6	+
VNLF01009774.1	10291	10792	zf-C2H2	6	+
VNLF01010142.1	756	1854	zf-C2H2	13	-
VNLF01010289.1	1	1312	zf-C2H2	5	-
VNLF01010668.1	4285	6163	zf-C2H2	17	+
VNLF01010693.1	579	1515	zf-C2H2	9	-
VNLF01010701.1	5155	6346	zf-C2H2	8	+
VNLF01010701.1	11892	13263	zf-C2H2	8	+
VNLF01010875.1	5666	7248	zf-C2H2	7	-
VNLF01010951.1	1282	2149	zf-C2H2	6	+
VNLF01010987.1	9469	10660	zf-C2H2	6	+
VNLF01011039.1	6607	7456	zf-C2H2	6	-
VNLF01011090.1	17998	20023	zf-C2H2	6	-
VNLF01011915.1	824	2054	zf-C2H2	7	+
VNLF01011915.1	4266	5166	zf-C2H2	5	+
VNLF01011915.1	10786	11941	zf-C2H2	9	+
VNLF01012074.1	95542	97795	zf-C2H2	6	+
VNLF01012196.1	1250	2201	zf-C2H2	5	+
VNLF01012450.1	1184	2012	zf-C2H2	5	+
VNLF01012501.1	7060	8524	zf-C2H2	5	+
VNLF01012773.1	34968	35658	zf-C2H2	5	-
VNLF01012912.1	10075	12190	zf-C2H2	19	+
VNLF01013261.1	8236	11836	zf-C2H2	5	-
VNLF01013873.1	3744	4950	zf-C2H2	7	+
VNLF01013873.1	5357	6758	zf-C2H2	8	+
VNLF01014366.1	1797	2880	zf-C2H2	6	-
VNLF01014827.1	7335	8286	zf-C2H2	6	-
VNLF01014922.1	7554	12123	zf-C2H2	8	-
VNLF01015387.1	129346	132808	zf-C2H2	10	+
VNLF01015531.1	23041	29191	zf-C2H2	16	-
VNLF01015580.1	11951	13043	zf-C2H2	6	+
VNLF01015625.1	9700	11512	zf-C2H2	7	+
VNLF01016306.1	5110	5668	zf-C2H2	6	-
VNLF01016488.1	40324	42275	zf-C2H2	11	+
VNLF01016548.1	5245	6535	zf-C2H2	9	+
VNLF01016634.1	21465	26082	zf-C2H2	14	-
VNLF01016706.1	35214	36750	zf-C2H2	10	+
VNLF01016725.1	196	1138	zf-C2H2	9	-
VNLF01017315.1	1195	3778	zf-C2H2	15	+
VNLF01017315.1	4248	5424	zf-C2H2	9	+
VNLF01017315.1	6279	7299	zf-C2H2	8	+
VNLF01017488.1	1210	2890	zf-C2H2	19	-
VNLF01017647.1	10926	12003	zf-C2H2	7	-
VNLF01018175.1	11648	12302	zf-C2H2	6	+
VNLF01018347.1	42484	43891	zf-C2H2	7	-
VNLF01018352.1	2	767	zf-C2H2	5	-
VNLF01018460.1	1	532	zf-C2H2	6	+
VNLF01018568.1	3465	3966	zf-C2H2	6	+
VNLF01018695.1	2933	3767	zf-C2H2	5	+
VNLF01018778.1	1	607	zf-C2H2	6	+
VNLF01018855.1	615	2034	zf-C2H2	11	+
VNLF01018892.1	2	494	zf-C2H2	6	-
VNLF01018892.1	1989	2766	zf-C2H2	7	-
VNLF01019329.1	11596	13360	zf-C2H2	12	+
VNLF01019655.1	359	1043	zf-C2H2	6	+
VNLF01019948.1	1203	2106	zf-C2H2	5	-
VNLF01020007.1	733	1534	zf-C2H2	7	+
VNLF01020388.1	1160	2555	zf-C2H2	11	+
VNLF01020410.1	8649	9822	zf-C2H2	8	+
VNLF01020856.1	65818	66877	zf-C2H2	9	-
VNLF01020865.1	25096	27151	zf-C2H2	20	+
VNLF01020894.1	6167	7106	zf-C2H2	6	+
VNLF01021091.1	70303	71161	zf-C2H2	6	+
VNLF01021091.1	77096	78140	zf-C2H2	8	+
VNLF01021295.1	22781	23330	zf-C2H2	5	-
VNLF01021362.1	18024	19650	zf-C2H2	6	+
VNLF01021406.1	4346	6434	zf-C2H2	6	+
VNLF01021540.1	8501	10193	zf-C2H2	8	+
VNLF01021743.1	15726	16929	zf-C2H2	5	+
VNLF01021750.1	439	1825	zf-C2H2	15	-
VNLF01021820.1	5703	7785	zf-C2H2	14	-
VNLF01021820.1	13347	15315	zf-C2H2	13	-
VNLF01021845.1	40694	41801	zf-C2H2	6	-
VNLF01021973.1	86571	93201	zf-C2H2	15	+
VNLF01021989.1	6092	10874	zf-C2H2	12	-
VNLF01022021.1	26953	29590	zf-C2H2	7	+
VNLF01022642.1	17027	18329	zf-C2H2	14	-
VNLF01022812.1	3210	4452	zf-C2H2	8	-
VNLF01022887.1	6696	9084	zf-C2H2	7	-
VNLF01022958.1	10482	11694	zf-C2H2	6	-
VNLF01023094.1	5672	7160	zf-C2H2	13	+
VNLF01023280.1	499	2209	zf-C2H2	11	+
VNLF01023280.1	11329	12205	zf-C2H2	9	+
VNLF01023307.1	5444	6482	zf-C2H2	7	-
VNLF01023317.1	14731	16186	zf-C2H2	5	-
VNLF01023520.1	42184	43684	zf-C2H2	12	+
VNLF01023520.1	46929	48825	zf-C2H2	18	+
VNLF01023660.1	13528	14887	zf-C2H2	7	-
VNLF01023787.1	804	2175	zf-C2H2	9	+
VNLF01023875.1	12993	14514	zf-C2H2	6	+
VNLF01024133.1	8403	9774	zf-C2H2	8	+
VNLF01024133.1	12847	14374	zf-C2H2	10	+
VNLF01024328.1	19370	20285	zf-C2H2	7	-
VNLF01024331.1	42775	45154	zf-C2H2	7	-
VNLF01024386.1	6556	7663	zf-C2H2	6	+
VNLF01024386.1	12766	13987	zf-C2H2	9	+
VNLF01024607.1	3311	6156	zf-C2H2	16	+
VNLF01024853.1	25329	28983	zf-C2H2	9	+
VNLF01024853.1	53334	56709	zf-C2H2	6	+
VNLF01024866.1	753	1947	zf-C2H2	13	+
VNLF01024943.1	7323	8616	zf-C2H2	9	-
VNLF01025090.1	120512	122327	zf-C2H2	6	-
VNLF01025150.1	5028	6171	zf-C2H2	10	-
VNLF01025788.1	3455	7235	zf-C2H2	5	+
VNLF01025957.1	2316	3156	zf-C2H2	9	-
VNLF01025957.1	3640	4657	zf-C2H2	8	-
VNLF01026712.1	1906	3526	zf-C2H2	8	+
VNLF01027054.1	386	3476	zf-C2H2	9	+
VNLF01027064.1	1745	2921	zf-C2H2	11	-
VNLF01027261.1	6887	10445	zf-C2H2	8	-
VNLF01027349.1	6598	7681	zf-C2H2	11	+
VNLF01027671.1	11610	12729	zf-C2H2	9	-
VNLF01028014.1	3824	5507	zf-C2H2	12	-
VNLF01028065.1	2754	3753	zf-C2H2	7	-
VNLF01028475.1	45622	46897	zf-C2H2	5	+
VNLF01028538.1	47995	49534	zf-C2H2	15	+
VNLF01029289.1	1002	1560	zf-C2H2	6	-
VNLF01029289.1	1704	2541	zf-C2H2	7	-
VNLF01029376.1	4183	5098	zf-C2H2	6	+
VNLF01029521.1	17639	19031	zf-C2H2	5	-
VNLF01029580.1	1441	2668	zf-C2H2	7	-
VNLF01029677.1	1056	1914	zf-C2H2	6	+
VNLF01030126.1	4075	5428	zf-C2H2	14	-
VNLF01030392.1	888	1566	zf-C2H2	6	+
VNLF01030418.1	1016	1487	zf-C2H2	5	+
VNLF01030465.1	1156	2143	zf-C2H2	6	-
VNLF01030866.1	1972	2959	zf-C2H2	7	-
VNLF01031059.1	696	1245	zf-C2H2	6	-
VNLF01031059.1	3013	4048	zf-C2H2	10	-
VNLF01031267.1	1831	3181	zf-C2H2	11	-
VNLF01031307.1	9727	10270	zf-C2H2	5	-
VNLF01031403.1	41723	47246	zf-C2H2	8	+
VNLF01032072.1	6425	8306	zf-C2H2	5	+
VNLF01032119.1	4591	5734	zf-C2H2	8	+
VNLF01032228.1	22642	26029	zf-C2H2	5	+
VNLF01032788.1	12138	13008	zf-C2H2	6	+
VNLF01032811.1	35598	36510	zf-C2H2	6	+
VNLF01032939.1	9133	10312	zf-C2H2	10	+
VNLF01033620.1	9138	10434	zf-C2H2	12	+
VNLF01033649.1	1790	2453	zf-C2H2	6	-
VNLF01033790.1	17595	19092	zf-C2H2	13	+
VNLF01034008.1	15027	16203	zf-C2H2	5	-
VNLF01034411.1	2	794	zf-C2H2	8	+
VNLF01034834.1	21	1455	zf-C2H2	12	-
VNLF01034911.1	12174	12738	zf-C2H2	6	-
VNLF01035318.1	2	671	zf-C2H2	8	+
VNLF01035471.1	1	631	zf-C2H2	8	+
VNLF01035667.1	893	1382	zf-C2H2	6	-
VNLF01035790.1	3160	4441	zf-C2H2	8	-
VNLF01035894.1	17651	18809	zf-C2H2	5	-
VNLF01036288.1	7177	8488	zf-C2H2	14	+
VNLF01036607.1	398	1376	zf-C2H2	8	+
VNLF01036607.1	1604	2162	zf-C2H2	6	+
VNLF01036717.1	2447	3566	zf-C2H2	7	-
VNLF01036837.1	1851	2982	zf-C2H2	8	+
VNLF01036876.1	1958	3899	zf-C2H2	11	+
VNLF01037015.1	0	1963	zf-C2H2	10	+
VNLF01037015.1	7159	11518	zf-C2H2	7	+
VNLF01037222.1	1	733	zf-C2H2	8	+
VNLF01037477.1	1	562	zf-C2H2	7	+
VNLF01037477.1	1582	2266	zf-C2H2	6	+
VNLF01037565.1	2555	3335	zf-C2H2	5	-
VNLF01037886.1	4660	5677	zf-C2H2	8	+
VNLF01037886.1	10284	11217	zf-C2H2	11	-
VNLF01038048.1	1948	3043	zf-C2H2	7	+
VNLF01038369.1	1024	1714	zf-C2H2	7	-
VNLF01038385.1	2215	2857	zf-C2H2	6	+
VNLF01038660.1	589	2419	zf-C2H2	16	-
VNLF01039258.1	68539	69187	zf-C2H2	6	+
VNLF01039372.1	25904	26579	zf-C2H2	6	+
VNLF01039402.1	12867	13611	zf-C2H2	5	+
VNLF01039416.1	7839	9345	zf-C2H2	5	-
VNLF01039445.1	92763	96996	zf-C2H2	7	+
VNLF01039532.1	14535	15378	zf-C2H2	5	+
VNLF01039804.1	1287	2184	zf-C2H2	5	+
VNLF01039818.1	31180	33697	zf-C2H2	9	-
VNLF01039818.1	38747	39719	zf-C2H2	6	-
VNLF01040094.1	3913	5618	zf-C2H2	14	+
VNLF01040477.1	2818	3637	zf-C2H2	6	+
VNLF01040492.1	824	1334	zf-C2H2	6	+
VNLF01040529.1	609	1692	zf-C2H2	8	+
VNLF01040646.1	875	1493	zf-C2H2	7	+
VNLF01040781.1	1270	2119	zf-C2H2	5	+
VNLF01040845.1	21228	22284	zf-C2H2	11	+
VNLF01040908.1	1	694	zf-C2H2	5	-
VNLF01041125.1	2966	3863	zf-C2H2	5	-
VNLF01041157.1	69375	70071	zf-C2H2	5	-
VNLF01041157.1	80107	81722	zf-C2H2	6	-
VNLF01041230.1	8606	10190	zf-C2H2	12	-
VNLF01041288.1	92	1196	zf-C2H2	9	-
VNLF01041288.1	1314	4014	zf-C2H2	16	-
VNLF01041288.1	5956	7972	zf-C2H2	18	+
VNLF01041812.1	4745	7064	zf-C2H2	10	-
VNLF01042204.1	5692	6247	zf-C2H2	7	-
VNLF01042344.1	975	1449	zf-C2H2	5	-
VNLF01042345.1	189	1176	zf-C2H2	5	+
VNLF01042792.1	1994	3029	zf-C2H2	9	-
VNLF01043236.1	1722	2685	zf-C2H2	9	+
VNLF01043236.1	3510	4203	zf-C2H2	6	+
VNLF01043303.1	334	892	zf-C2H2	7	-
VNLF01043303.1	2201	3377	zf-C2H2	12	-
VNLF01043517.1	5535	6387	zf-C2H2	6	+
VNLF01043576.1	2	572	zf-C2H2	7	+
VNLF01043780.1	11896	12910	zf-C2H2	8	-
VNLF01043833.1	72817	73489	zf-C2H2	5	-
VNLF01044792.1	20289	22107	zf-C2H2	6	+
VNLF01045022.1	1200	1986	zf-C2H2	5	+
VNLF01045120.1	2089	3277	zf-C2H2	8	-
VNLF01045144.1	4526	5486	zf-C2H2	8	-
VNLF01045213.1	3359	4268	zf-C2H2	12	-
VNLF01045504.1	41188	42535	zf-C2H2	12	-
VNLF01045532.1	6352	9400	zf-C2H2	21	-
VNLF01045928.1	1914	2484	zf-C2H2	6	-
VNLF01045946.1	2	968	zf-C2H2	12	+
VNLF01046294.1	1253	2075	zf-C2H2	7	-
VNLF01046515.1	1	697	zf-C2H2	7	+
VNLF01046581.1	3057	4209	zf-C2H2	8	+
VNLF01046660.1	355	1297	zf-C2H2	7	-
VNLF01046660.1	2416	3253	zf-C2H2	7	-
VNLF01047414.1	1002	1926	zf-C2H2	8	+
VNLF01047508.1	1387	1939	zf-C2H2	6	+
VNLF01047511.1	2	653	zf-C2H2	8	+
VNLF01047515.1	2085	2904	zf-C2H2	6	-
VNLF01047518.1	9037	9973	zf-C2H2	6	+
VNLF01047616.1	32257	33742	zf-C2H2	9	-
VNLF01047616.1	37411	38899	zf-C2H2	10	-
VNLF01047754.1	717	2238	zf-C2H2	10	+
VNLF01047754.1	10793	12518	zf-C2H2	10	+
VNLF01047754.1	14089	15019	zf-C2H2	6	+
VNLF01047754.1	16758	17364	zf-C2H2	6	+
VNLF01047835.1	2589	4218	zf-C2H2	11	-
VNLF01047980.1	5012	6449	zf-C2H2	12	-
VNLF01048105.1	3639	4434	zf-C2H2	6	-
VNLF01048105.1	7604	8510	zf-C2H2	7	-
VNLF01048452.1	4871	6350	zf-C2H2	10	+
VNLF01048493.1	6226	6916	zf-C2H2	5	+
VNLF01048566.1	1808	2435	zf-C2H2	6	-
VNLF01048566.1	3879	4662	zf-C2H2	8	-
VNLF01048575.1	2815	3334	zf-C2H2	5	-
VNLF01048575.1	3797	5003	zf-C2H2	13	-
VNLF01048755.1	4662	5151	zf-C2H2	6	-
VNLF01048884.1	7467	9510	zf-C2H2	9	-
VNLF01048890.1	2872	4564	zf-C2H2	13	-
VNLF01049040.1	961	1726	zf-C2H2	6	+
VNLF01049354.1	397	2665	zf-C2H2	20	-
VNLF01049392.1	1992	2484	zf-C2H2	5	+
VNLF01049574.1	2581	3190	zf-C2H2	7	-
VNLF01049734.1	12017	13562	zf-C2H2	11	+
VNLF01050012.1	6996	7821	zf-C2H2	5	+
VNLF01050152.1	1655	2984	zf-C2H2	8	-
VNLF01050407.1	2279	3269	zf-C2H2	7	-
VNLF01050460.1	3301	4252	zf-C2H2	6	+
VNLF01050508.1	2	635	zf-C2H2	7	+
VNLF01050565.1	2646	3680	zf-C2H2	11	-
VNLF01050571.1	1090	1996	zf-C2H2	9	+
VNLF01050571.1	2396	2966	zf-C2H2	5	+
VNLF01050721.1	211	1168	zf-C2H2	11	+
VNLF01050833.1	21798	23136	zf-C2H2	12	-
VNLF01050904.1	935	1751	zf-C2H2	8	+
VNLF01050959.1	3138	3762	zf-C2H2	6	-
VNLF01050995.1	9075	9633	zf-C2H2	6	-
VNLF01051105.1	1132	1816	zf-C2H2	6	-
VNLF01051146.1	2650	3343	zf-C2H2	5	-
VNLF01051152.1	634	1444	zf-C2H2	8	+
VNLF01051456.1	2337	3498	zf-C2H2	7	-
VNLF01051483.1	2656	3340	zf-C2H2	6	-
VNLF01051483.1	3754	4645	zf-C2H2	7	-
VNLF01051506.1	2	665	zf-C2H2	8	+
VNLF01051512.1	1	610	zf-C2H2	7	+
VNLF01051582.1	2490	3177	zf-C2H2	6	+
VNLF01051775.1	8568	9588	zf-C2H2	5	+
VNLF01051863.1	6402	7023	zf-C2H2	5	+
VNLF01051863.1	9147	10086	zf-C2H2	9	+
VNLF01051863.1	10369	13264	zf-C2H2	20	+
VNLF01051938.1	62173	65314	zf-C2H2	5	+
VNLF01052212.1	5022	9255	zf-C2H2	12	+
VNLF01052249.1	40201	42031	zf-C2H2	11	-
VNLF01052347.1	58341	59114	zf-C2H2	8	+
VNLF01052376.1	30757	32323	zf-C2H2	11	+
VNLF01052587.1	3102	4473	zf-C2H2	5	-
VNLF01052808.1	31	1042	zf-C2H2	11	+
VNLF01052808.1	7129	8692	zf-C2H2	9	+
VNLF01052890.1	6245	7193	zf-C2H2	5	-
VNLF01052997.1	10632	11790	zf-C2H2	8	-
VNLF01053139.1	31186	31759	zf-C2H2	5	-
VNLF01053190.1	1	706	zf-C2H2	7	+
VNLF01053227.1	8150	8987	zf-C2H2	5	-
VNLF01053483.1	16447	17068	zf-C2H2	6	+
VNLF01053483.1	18078	18717	zf-C2H2	6	+
VNLF01053576.1	36998	37814	zf-C2H2	9	-
VNLF01053576.1	41988	43515	zf-C2H2	15	-
VNLF01053576.1	48856	50455	zf-C2H2	17	-
VNLF01053579.1	12687	14388	zf-C2H2	6	+
VNLF01053579.1	18448	23314	zf-C2H2	6	+
VNLF01053608.1	80809	82114	zf-C2H2	8	+
VNLF01053711.1	5315	5840	zf-C2H2	5	+
VNLF01053724.1	3053	4187	zf-C2H2	9	-
VNLF01053864.1	13269	14304	zf-C2H2	6	-
VNLF01054129.1	22860	24537	zf-C2H2	5	-
VNLF01054343.1	3982	4855	zf-C2H2	5	-
```
