## Supplementary Data 2 for "Transposable elements drive the evolution of metazoan zinc finger genes": Oreotragus_oreotragus_znfs.bed

```
SJYX01000181.1	37562	39278	zf-C2H2	7	+
SJYX01000243.1	235417	236266	zf-C2H2	9	-
SJYX01000298.1	88395	89532	zf-C2H2	10	+
SJYX01000298.1	103035	105012	zf-C2H2	19	-
SJYX01000367.1	305425	306988	zf-C2H2	10	+
SJYX01000368.1	195644	197528	zf-C2H2	8	+
SJYX01000479.1	7055	8984	zf-C2H2	13	-
SJYX01000524.1	362139	362943	zf-C2H2	6	+
SJYX01000564.1	23677	24970	zf-C2H2	10	-
SJYX01000564.1	25322	26009	zf-C2H2	6	-
SJYX01000564.1	36910	42331	zf-C2H2	32	+
SJYX01000564.1	514246	515356	zf-C2H2	7	+
SJYX01000607.1	201187	202294	zf-C2H2	9	+
SJYX01000681.1	188622	190071	zf-C2H2	11	-
SJYX01000715.1	1338	2997	zf-C2H2	9	+
SJYX01000816.1	32070	32931	zf-C2H2	5	+
SJYX01000878.1	21943	23542	zf-C2H2	12	-
SJYX01000949.1	12903	13446	zf-C2H2	5	+
SJYX01001073.1	19988	21230	zf-C2H2	5	+
SJYX01001098.1	34223	34766	zf-C2H2	5	+
SJYX01001130.1	20695	21730	zf-C2H2	11	+
SJYX01001130.1	58657	59539	zf-C2H2	10	-
SJYX01001130.1	62819	64961	zf-C2H2	18	-
SJYX01001166.1	23876	26384	zf-C2H2	8	+
SJYX01001178.1	92881	94582	zf-C2H2	12	-
SJYX01001247.1	180729	181671	zf-C2H2	9	+
SJYX01001278.1	24014	25043	zf-C2H2	11	+
SJYX01001344.1	37869	39661	zf-C2H2	16	+
SJYX01001371.1	45509	47276	zf-C2H2	12	+
SJYX01001371.1	65753	66353	zf-C2H2	7	+
SJYX01001386.1	350534	351818	zf-C2H2	13	+
SJYX01001537.1	40732	42265	zf-C2H2	7	+
SJYX01001608.1	89196	90468	zf-C2H2	12	-
SJYX01001694.1	315924	317520	zf-C2H2	15	-
SJYX01001694.1	342305	343169	zf-C2H2	5	+
SJYX01001694.1	527520	528720	zf-C2H2	9	+
SJYX01001694.1	531407	532607	zf-C2H2	9	+
SJYX01001694.1	552913	553720	zf-C2H2	6	+
SJYX01001694.1	575504	576221	zf-C2H2	5	+
SJYX01001694.1	639441	640424	zf-C2H2	9	-
SJYX01002131.1	238756	240655	zf-C2H2	18	+
SJYX01002131.1	258748	260459	zf-C2H2	15	-
SJYX01002270.1	616677	618078	zf-C2H2	5	+
SJYX01002307.1	283776	284631	zf-C2H2	9	+
SJYX01002377.1	478056	479943	zf-C2H2	14	-
SJYX01002377.1	862433	864839	zf-C2H2	19	-
SJYX01002426.1	55873	56380	zf-C2H2	7	-
SJYX01002426.1	68212	69735	zf-C2H2	16	-
SJYX01002426.1	95668	97471	zf-C2H2	13	+
SJYX01002661.1	179378	180680	zf-C2H2	12	-
SJYX01002661.1	229633	230575	zf-C2H2	11	+
SJYX01002661.1	257272	259006	zf-C2H2	16	-
SJYX01002831.1	54176	56282	zf-C2H2	19	-
SJYX01002959.1	233134	234481	zf-C2H2	12	-
SJYX01002961.1	241493	242507	zf-C2H2	8	+
SJYX01002991.1	119309	120359	zf-C2H2	10	+
SJYX01003117.1	71804	73574	zf-C2H2	15	+
SJYX01003117.1	126224	126806	zf-C2H2	5	-
SJYX01003117.1	154604	156818	zf-C2H2	17	-
SJYX01003221.1	80373	81541	zf-C2H2	10	+
SJYX01003221.1	106481	108662	zf-C2H2	16	-
SJYX01003221.1	168688	170086	zf-C2H2	12	-
SJYX01003262.1	456277	457663	zf-C2H2	14	+
SJYX01003354.1	137666	141275	zf-C2H2	10	+
SJYX01003383.1	36857	37316	zf-C2H2	6	-
SJYX01003479.1	716626	717949	zf-C2H2	14	+
SJYX01003480.1	45967	46633	zf-C2H2	5	+
SJYX01003480.1	59762	60428	zf-C2H2	5	+
SJYX01003480.1	129477	131118	zf-C2H2	16	+
SJYX01003480.1	136262	137903	zf-C2H2	16	+
SJYX01003480.1	151489	152956	zf-C2H2	13	-
SJYX01003480.1	189870	191409	zf-C2H2	11	+
SJYX01003480.1	214918	216979	zf-C2H2	19	+
SJYX01003480.1	248247	248658	zf-C2H2	5	-
SJYX01003480.1	260450	262269	zf-C2H2	13	-
SJYX01003480.1	290101	291841	zf-C2H2	14	-
SJYX01003480.1	306325	307927	zf-C2H2	14	-
SJYX01003530.1	475174	477316	zf-C2H2	20	-
SJYX01003530.1	516438	517395	zf-C2H2	7	+
SJYX01003530.1	526252	527356	zf-C2H2	9	-
SJYX01003564.1	15799	16789	zf-C2H2	7	+
SJYX01003564.1	32735	33785	zf-C2H2	10	+
SJYX01003578.1	27057	27918	zf-C2H2	7	-
SJYX01003578.1	45692	46640	zf-C2H2	7	-
SJYX01003683.1	131799	132339	zf-C2H2	6	-
SJYX01003712.1	529427	530846	zf-C2H2	14	-
SJYX01003799.1	413825	416285	zf-C2H2	6	-
SJYX01003998.1	394979	395465	zf-C2H2	5	-
SJYX01003998.1	424025	424718	zf-C2H2	5	-
SJYX01004034.1	30578	31922	zf-C2H2	5	-
SJYX01004125.1	145160	147836	zf-C2H2	6	+
SJYX01004168.1	5033	6455	zf-C2H2	9	-
SJYX01004168.1	17194	17713	zf-C2H2	7	-
SJYX01004173.1	1737	2874	zf-C2H2	8	-
SJYX01004173.1	39591	41595	zf-C2H2	17	+
SJYX01004173.1	48402	49770	zf-C2H2	11	-
SJYX01004207.1	1	1330	zf-C2H2	13	+
SJYX01004207.1	15931	17537	zf-C2H2	17	-
SJYX01004207.1	81559	83452	zf-C2H2	18	+
SJYX01004207.1	87299	89192	zf-C2H2	18	+
SJYX01004207.1	103399	104392	zf-C2H2	9	+
SJYX01004207.1	108490	110335	zf-C2H2	19	+
SJYX01004207.1	127267	129445	zf-C2H2	19	+
SJYX01004207.1	148646	150764	zf-C2H2	19	+
SJYX01004207.1	203570	205472	zf-C2H2	15	-
SJYX01004393.1	39656	41051	zf-C2H2	12	+
SJYX01004410.1	114823	116137	zf-C2H2	12	+
SJYX01004420.1	7962	9549	zf-C2H2	13	+
SJYX01004420.1	16788	17373	zf-C2H2	6	-
SJYX01004420.1	28624	30578	zf-C2H2	19	-
SJYX01004507.1	15096	16680	zf-C2H2	15	+
SJYX01004514.1	116980	117769	zf-C2H2	8	-
SJYX01004514.1	147724	149152	zf-C2H2	10	+
SJYX01004514.1	155778	157206	zf-C2H2	10	+
SJYX01004514.1	195892	197596	zf-C2H2	14	+
SJYX01004514.1	230370	231159	zf-C2H2	6	+
SJYX01004651.1	33976	36295	zf-C2H2	11	-
SJYX01004799.1	726423	727089	zf-C2H2	5	+
SJYX01004850.1	182785	185032	zf-C2H2	20	+
SJYX01004862.1	29508	30393	zf-C2H2	7	-
SJYX01004930.1	308548	310660	zf-C2H2	11	+
SJYX01004982.1	9107	12497	zf-C2H2	6	-
SJYX01005031.1	1039	1804	zf-C2H2	5	-
SJYX01005031.1	31726	33670	zf-C2H2	13	-
SJYX01005031.1	35457	37626	zf-C2H2	15	-
SJYX01005178.1	241922	243485	zf-C2H2	13	-
SJYX01005186.1	259711	260971	zf-C2H2	10	-
SJYX01005219.1	37363	39136	zf-C2H2	5	-
SJYX01005325.1	132474	134010	zf-C2H2	11	-
SJYX01005325.1	161786	163502	zf-C2H2	11	+
SJYX01005456.1	10444	11233	zf-C2H2	5	-
SJYX01005467.1	2256	3246	zf-C2H2	5	+
SJYX01005530.1	138861	140680	zf-C2H2	6	-
SJYX01005548.1	3877	5524	zf-C2H2	13	+
SJYX01005715.1	6009	7086	zf-C2H2	7	-
SJYX01005715.1	9251	10328	zf-C2H2	7	-
SJYX01005739.1	78127	83967	zf-C2H2	14	-
SJYX01005781.1	25093	26764	zf-C2H2	18	+
SJYX01005839.1	583154	586352	zf-C2H2	7	-
SJYX01005846.1	34452	36288	zf-C2H2	11	+
SJYX01005846.1	297395	299657	zf-C2H2	5	+
SJYX01005847.1	227	1589	zf-C2H2	12	+
SJYX01005847.1	102271	103810	zf-C2H2	13	+
SJYX01005961.1	120975	124668	zf-C2H2	10	+
SJYX01005974.1	324499	325573	zf-C2H2	13	+
SJYX01005981.1	24973	26368	zf-C2H2	10	+
SJYX01006013.1	6519	7287	zf-C2H2	5	-
SJYX01006284.1	18772	19975	zf-C2H2	12	+
SJYX01006284.1	56483	57524	zf-C2H2	7	+
SJYX01006284.1	63659	65560	zf-C2H2	14	+
SJYX01006522.1	66914	67292	zf-C2H2	5	+
SJYX01006776.1	246872	247592	zf-C2H2	6	+
SJYX01006871.1	2330	4202	zf-C2H2	19	-
SJYX01006908.1	314694	315801	zf-C2H2	8	+
SJYX01006920.1	180658	182554	zf-C2H2	5	+
SJYX01006920.1	217783	220225	zf-C2H2	15	+
SJYX01006920.1	252405	255703	zf-C2H2	34	-
SJYX01006920.1	292717	294667	zf-C2H2	18	+
SJYX01007099.1	9852	11954	zf-C2H2	21	+
SJYX01007099.1	39567	41115	zf-C2H2	13	+
SJYX01007157.1	155911	159301	zf-C2H2	7	+
SJYX01007448.1	6530	7352	zf-C2H2	10	+
SJYX01007663.1	172990	175219	zf-C2H2	15	-
SJYX01007663.1	237296	238778	zf-C2H2	13	-
SJYX01007663.1	262639	264290	zf-C2H2	16	+
SJYX01007663.1	292969	294094	zf-C2H2	10	+
SJYX01007663.1	324104	326459	zf-C2H2	23	+
SJYX01007663.1	340792	342088	zf-C2H2	11	+
SJYX01007663.1	363236	364820	zf-C2H2	15	+
SJYX01007663.1	379902	380791	zf-C2H2	9	+
SJYX01007694.1	505254	506870	zf-C2H2	15	+
SJYX01007731.1	337957	340792	zf-C2H2	6	+
SJYX01007731.1	523015	528907	zf-C2H2	10	+
SJYX01007836.1	101546	104123	zf-C2H2	26	+
SJYX01007948.1	564581	565631	zf-C2H2	6	-
SJYX01007991.1	79629	81738	zf-C2H2	5	-
SJYX01008063.1	27333	28110	zf-C2H2	6	-
SJYX01008063.1	66930	68574	zf-C2H2	13	-
SJYX01008063.1	87703	89383	zf-C2H2	13	+
SJYX01008063.1	95496	97176	zf-C2H2	13	+
SJYX01008122.1	95955	97365	zf-C2H2	14	-
SJYX01008391.1	6726	8319	zf-C2H2	13	+
SJYX01008511.1	22956	24711	zf-C2H2	15	-
SJYX01008728.1	325455	326490	zf-C2H2	11	+
SJYX01008774.1	80367	81360	zf-C2H2	9	+
SJYX01008774.1	109892	110633	zf-C2H2	10	+
SJYX01008774.1	120838	121609	zf-C2H2	8	+
SJYX01008774.1	135160	135967	zf-C2H2	9	+
SJYX01008790.1	46357	48362	zf-C2H2	19	+
SJYX01008795.1	77688	78780	zf-C2H2	9	+
SJYX01008838.1	382412	384770	zf-C2H2	5	-
SJYX01008845.1	321018	322671	zf-C2H2	6	-
SJYX01008846.1	671432	673106	zf-C2H2	9	-
SJYX01008846.1	694620	696564	zf-C2H2	16	+
SJYX01008872.1	387817	389467	zf-C2H2	10	-
SJYX01008962.1	217740	218742	zf-C2H2	6	-
SJYX01009005.1	111840	112488	zf-C2H2	7	+
SJYX01009022.1	35461	37219	zf-C2H2	16	-
SJYX01009024.1	9822	11718	zf-C2H2	16	-
SJYX01009066.1	82710	84165	zf-C2H2	10	-
SJYX01009066.1	151236	152592	zf-C2H2	12	-
SJYX01009290.1	8864	10895	zf-C2H2	12	-
SJYX01009416.1	123149	124439	zf-C2H2	12	-
SJYX01009416.1	187934	189746	zf-C2H2	14	+
SJYX01009504.1	227403	229314	zf-C2H2	16	-
SJYX01009561.1	799346	802406	zf-C2H2	32	+
SJYX01009564.1	283303	285500	zf-C2H2	12	+
SJYX01009573.1	228613	230233	zf-C2H2	14	+
SJYX01009679.1	38238	40068	zf-C2H2	5	-
SJYX01009686.1	89177	89822	zf-C2H2	5	+
SJYX01009759.1	72569	73544	zf-C2H2	6	+
SJYX01009761.1	525494	526502	zf-C2H2	10	-
SJYX01009820.1	3721	4225	zf-C2H2	6	-
SJYX01009820.1	5239	5935	zf-C2H2	7	-
SJYX01009820.1	12604	14037	zf-C2H2	12	-
SJYX01009820.1	44824	48157	zf-C2H2	33	-
SJYX01009820.1	67101	67536	zf-C2H2	5	-
SJYX01009842.1	458	2432	zf-C2H2	9	+
SJYX01009863.1	13310	14183	zf-C2H2	8	+
SJYX01009909.1	20867	22226	zf-C2H2	7	+
SJYX01009909.1	39983	41102	zf-C2H2	7	-
SJYX01009991.1	0	2205	zf-C2H2	6	-
SJYX01010026.1	358631	359783	zf-C2H2	9	+
SJYX01010260.1	93258	94995	zf-C2H2	15	+
SJYX01010298.1	101179	102589	zf-C2H2	12	-
SJYX01010396.1	2429	4478	zf-C2H2	6	-
SJYX01010426.1	53469	55548	zf-C2H2	19	+
SJYX01010426.1	90164	91688	zf-C2H2	15	+
SJYX01010446.1	52409	53036	zf-C2H2	5	-
SJYX01010446.1	96190	98210	zf-C2H2	17	-
SJYX01010446.1	260385	262038	zf-C2H2	12	+
SJYX01010446.1	394933	396010	zf-C2H2	5	+
SJYX01010446.1	450891	452226	zf-C2H2	9	+
SJYX01010966.1	48172	49396	zf-C2H2	10	-
SJYX01011031.1	1763	2816	zf-C2H2	7	+
SJYX01011058.1	57133	59638	zf-C2H2	18	-
SJYX01011062.1	37124	37595	zf-C2H2	6	-
SJYX01011230.1	244819	249469	zf-C2H2	14	+
SJYX01011298.1	4415	6098	zf-C2H2	8	-
SJYX01011329.1	18747	20783	zf-C2H2	21	+
SJYX01011345.1	19542	20177	zf-C2H2	8	-
SJYX01011615.1	10716	11478	zf-C2H2	5	-
SJYX01011620.1	3488	5351	zf-C2H2	15	-
SJYX01011620.1	30627	31344	zf-C2H2	7	-
SJYX01011620.1	31490	32306	zf-C2H2	5	-
SJYX01011620.1	56824	58375	zf-C2H2	13	-
SJYX01011710.1	156115	157633	zf-C2H2	12	+
SJYX01011710.1	158741	160163	zf-C2H2	12	+
SJYX01011710.1	180815	182585	zf-C2H2	14	-
SJYX01011802.1	81399	83088	zf-C2H2	14	+
SJYX01012003.1	45682	47077	zf-C2H2	13	+
SJYX01012003.1	66102	67638	zf-C2H2	9	-
SJYX01012003.1	76009	77545	zf-C2H2	9	-
SJYX01012003.1	101548	102493	zf-C2H2	10	+
SJYX01012003.1	182124	184998	zf-C2H2	29	-
SJYX01012198.1	311122	312316	zf-C2H2	9	+
SJYX01012239.1	234641	235835	zf-C2H2	11	+
SJYX01012405.1	52637	53756	zf-C2H2	10	-
SJYX01012462.1	0	2487	zf-C2H2	25	+
SJYX01012465.1	98271	99213	zf-C2H2	9	+
SJYX01012465.1	129212	130142	zf-C2H2	8	+
SJYX01012691.1	293747	294515	zf-C2H2	5	+
SJYX01012917.1	57424	58297	zf-C2H2	5	+
SJYX01012961.1	8883	16056	zf-C2H2	16	-
SJYX01013056.1	18555	19908	zf-C2H2	7	+
SJYX01013056.1	111330	113586	zf-C2H2	17	-
SJYX01013060.1	119566	121291	zf-C2H2	14	-
SJYX01013069.1	5626	7273	zf-C2H2	13	+
SJYX01013099.1	32328	34380	zf-C2H2	20	-
SJYX01013099.1	61235	62666	zf-C2H2	14	-
SJYX01013099.1	64485	65916	zf-C2H2	14	-
SJYX01013099.1	126556	128392	zf-C2H2	17	+
SJYX01013120.1	55490	57020	zf-C2H2	13	-
SJYX01013120.1	85846	87523	zf-C2H2	18	+
SJYX01013237.1	117464	119717	zf-C2H2	7	+
SJYX01013242.1	3820	4477	zf-C2H2	7	-
SJYX01013242.1	17623	19566	zf-C2H2	13	-
SJYX01013446.1	1224	1839	zf-C2H2	5	-
SJYX01013446.1	306510	308454	zf-C2H2	16	-
SJYX01013509.1	15715	16633	zf-C2H2	10	+
SJYX01013509.1	34239	35820	zf-C2H2	13	+
SJYX01013548.1	50580	52842	zf-C2H2	20	+
SJYX01013548.1	58971	60654	zf-C2H2	12	-
SJYX01013554.1	2601	3465	zf-C2H2	7	+
SJYX01014200.1	14962	16441	zf-C2H2	11	-
SJYX01014215.1	27591	28929	zf-C2H2	9	+
SJYX01014271.1	12177	14603	zf-C2H2	18	-
SJYX01014271.1	148054	150923	zf-C2H2	21	-
SJYX01014347.1	11768	12230	zf-C2H2	5	+
SJYX01014364.1	6466	8134	zf-C2H2	13	-
SJYX01014478.1	137351	138653	zf-C2H2	12	+
SJYX01014564.1	26694	27207	zf-C2H2	6	-
SJYX01014646.1	185160	186765	zf-C2H2	7	+
SJYX01014720.1	129255	129924	zf-C2H2	5	-
SJYX01014720.1	297972	301215	zf-C2H2	8	-
SJYX01014722.1	5487	7311	zf-C2H2	15	-
SJYX01015084.1	18754	19669	zf-C2H2	11	+
SJYX01015112.1	34983	37557	zf-C2H2	10	-
SJYX01015196.1	270131	272621	zf-C2H2	25	-
SJYX01015288.1	48826	50080	zf-C2H2	12	+
SJYX01015295.1	590415	592557	zf-C2H2	9	-
SJYX01015317.1	34225	35506	zf-C2H2	6	-
SJYX01015345.1	243395	244109	zf-C2H2	6	-
SJYX01015345.1	303951	305340	zf-C2H2	6	-
SJYX01015357.1	196251	197811	zf-C2H2	14	+
SJYX01015441.1	15328	16852	zf-C2H2	15	-
SJYX01015551.1	21773	23375	zf-C2H2	17	-
SJYX01015659.1	12848	15254	zf-C2H2	19	+
SJYX01015782.1	6264	7476	zf-C2H2	9	-
SJYX01015782.1	22040	23462	zf-C2H2	9	-
SJYX01015782.1	30928	31447	zf-C2H2	7	-
SJYX01015782.1	47676	49422	zf-C2H2	13	-
SJYX01015782.1	65804	67295	zf-C2H2	13	-
SJYX01015782.1	96034	97225	zf-C2H2	11	-
SJYX01015823.1	16889	18581	zf-C2H2	14	+
SJYX01015955.1	181511	182312	zf-C2H2	9	+
SJYX01016126.1	1	1156	zf-C2H2	5	+
SJYX01016170.1	302729	303863	zf-C2H2	9	+
SJYX01016170.1	322247	323108	zf-C2H2	7	-
SJYX01016361.1	190966	193134	zf-C2H2	7	+
SJYX01016378.1	26931	27981	zf-C2H2	6	-
SJYX01016457.1	4687	6007	zf-C2H2	9	-
SJYX01016457.1	17816	19265	zf-C2H2	8	-
SJYX01016599.1	149138	152144	zf-C2H2	9	-
SJYX01016787.1	143550	144927	zf-C2H2	5	+
SJYX01016885.1	5285	8837	zf-C2H2	10	+
SJYX01016912.1	139981	142723	zf-C2H2	26	+
SJYX01017014.1	56081	57011	zf-C2H2	6	+
SJYX01017014.1	57282	58374	zf-C2H2	8	+
SJYX01017111.1	36102	36855	zf-C2H2	9	-
SJYX01017111.1	63430	65233	zf-C2H2	14	-
SJYX01017167.1	16757	18692	zf-C2H2	11	-
SJYX01017258.1	292831	293527	zf-C2H2	5	+
SJYX01017258.1	294851	295547	zf-C2H2	5	+
SJYX01017374.1	408152	409466	zf-C2H2	12	+
SJYX01017374.1	485935	486535	zf-C2H2	7	-
SJYX01017493.1	22171	25957	zf-C2H2	38	-
SJYX01017493.1	61799	63263	zf-C2H2	11	-
SJYX01017493.1	68533	70501	zf-C2H2	17	-
SJYX01017493.1	174312	174951	zf-C2H2	8	-
SJYX01017493.1	203159	206616	zf-C2H2	14	-
SJYX01017498.1	234600	235887	zf-C2H2	10	+
SJYX01017510.1	119141	120533	zf-C2H2	7	-
SJYX01017513.1	44403	45837	zf-C2H2	9	-
SJYX01017526.1	364970	365735	zf-C2H2	7	-
SJYX01017552.1	201554	203528	zf-C2H2	6	-
SJYX01017577.1	96051	97275	zf-C2H2	9	+
SJYX01017732.1	233390	234953	zf-C2H2	10	-
SJYX01017762.1	31139	32297	zf-C2H2	11	-
SJYX01017783.1	10239	11430	zf-C2H2	12	-
SJYX01017948.1	115152	115872	zf-C2H2	5	+
SJYX01017948.1	118317	119451	zf-C2H2	9	+
SJYX01017948.1	122962	125977	zf-C2H2	20	+
SJYX01018190.1	185056	187204	zf-C2H2	10	+
SJYX01018295.1	32927	34772	zf-C2H2	14	+
SJYX01018412.1	145864	147763	zf-C2H2	18	-
SJYX01018546.1	252840	254130	zf-C2H2	9	+
SJYX01018692.1	163762	166144	zf-C2H2	16	+
SJYX01018967.1	257593	259042	zf-C2H2	13	+
SJYX01018967.1	282837	284199	zf-C2H2	12	+
SJYX01019071.1	419994	421737	zf-C2H2	16	+
SJYX01019085.1	110811	111891	zf-C2H2	11	+
SJYX01019116.1	8592	9366	zf-C2H2	8	-
SJYX01019120.1	719465	720752	zf-C2H2	11	-
SJYX01019307.1	649366	650770	zf-C2H2	10	+
SJYX01019307.1	669448	671725	zf-C2H2	21	+
SJYX01019344.1	4331	5864	zf-C2H2	11	+
SJYX01019344.1	14793	15701	zf-C2H2	9	-
SJYX01019442.1	382300	383600	zf-C2H2	10	-
SJYX01019459.1	54395	55961	zf-C2H2	12	-
SJYX01019467.1	356333	356978	zf-C2H2	5	-
SJYX01019467.1	357117	357822	zf-C2H2	6	-
SJYX01019581.1	494571	496197	zf-C2H2	5	+
SJYX01019673.1	424747	425203	zf-C2H2	5	-
SJYX01019721.1	126159	129429	zf-C2H2	26	-
SJYX01019766.1	261879	263190	zf-C2H2	6	+
SJYX01019869.1	10104	10710	zf-C2H2	7	-
SJYX01019919.1	20877	22314	zf-C2H2	16	+
SJYX01019981.1	173712	176082	zf-C2H2	7	-
SJYX01020050.1	112460	113928	zf-C2H2	14	-
SJYX01020057.1	267133	268726	zf-C2H2	12	-
SJYX01020163.1	266973	267660	zf-C2H2	5	-
SJYX01020183.1	571476	573147	zf-C2H2	18	+
SJYX01020214.1	6171	8148	zf-C2H2	19	-
SJYX01020401.1	27194	27665	zf-C2H2	6	-
SJYX01020444.1	7400	8888	zf-C2H2	12	+
SJYX01020543.1	9148	10067	zf-C2H2	6	+
SJYX01020835.1	2748	4440	zf-C2H2	14	+
SJYX01020835.1	8136	9588	zf-C2H2	13	-
SJYX01020835.1	110617	112003	zf-C2H2	15	+
SJYX01020897.1	131665	133565	zf-C2H2	13	-
SJYX01021176.1	14143	16066	zf-C2H2	13	-
SJYX01021176.1	52076	54204	zf-C2H2	15	-
SJYX01021257.1	15865	17122	zf-C2H2	8	+
SJYX01021264.1	3125	4772	zf-C2H2	13	-
SJYX01021264.1	33693	35208	zf-C2H2	13	-
SJYX01021264.1	73649	74523	zf-C2H2	11	+
SJYX01021265.1	34595	35642	zf-C2H2	9	+
SJYX01021265.1	62924	65524	zf-C2H2	20	+
SJYX01021265.1	134064	135657	zf-C2H2	15	-
SJYX01021265.1	172925	174017	zf-C2H2	10	+
SJYX01021265.1	190245	191262	zf-C2H2	9	-
SJYX01021265.1	234987	237123	zf-C2H2	20	-
SJYX01021265.1	282903	284130	zf-C2H2	12	+
SJYX01021265.1	302391	303516	zf-C2H2	11	+
SJYX01021265.1	334155	335303	zf-C2H2	7	+
SJYX01021265.1	335550	335961	zf-C2H2	5	+
SJYX01021265.1	353970	355551	zf-C2H2	13	+
SJYX01021265.1	381465	383337	zf-C2H2	19	-
SJYX01021265.1	446157	447561	zf-C2H2	11	+
SJYX01021265.1	468672	470622	zf-C2H2	20	-
SJYX01021265.1	522659	524693	zf-C2H2	21	-
SJYX01021265.1	559899	561408	zf-C2H2	16	-
SJYX01021265.1	594834	595683	zf-C2H2	10	+
SJYX01021265.1	596904	597883	zf-C2H2	12	+
SJYX01021265.1	618344	619748	zf-C2H2	14	-
SJYX01021265.1	699029	699554	zf-C2H2	5	+
SJYX01021265.1	732868	734044	zf-C2H2	11	+
SJYX01021358.1	88219	89278	zf-C2H2	8	-
SJYX01021358.1	113747	114998	zf-C2H2	13	-
SJYX01021531.1	143186	144413	zf-C2H2	9	-
SJYX01021531.1	164570	165626	zf-C2H2	9	+
SJYX01021531.1	181782	183171	zf-C2H2	13	+
SJYX01021581.1	519966	521577	zf-C2H2	13	+
SJYX01021619.1	1231	1948	zf-C2H2	7	-
SJYX01021808.1	6641	7823	zf-C2H2	12	-
SJYX01021808.1	16605	17106	zf-C2H2	7	-
SJYX01021836.1	201743	210028	zf-C2H2	9	-
SJYX01021961.1	61579	62608	zf-C2H2	11	+
SJYX01021961.1	94232	96110	zf-C2H2	16	+
SJYX01022095.1	43296	45120	zf-C2H2	16	+
SJYX01022095.1	64933	66361	zf-C2H2	13	+
SJYX01022099.1	638177	646018	zf-C2H2	7	+
SJYX01022321.1	48709	50464	zf-C2H2	14	-
SJYX01022353.1	84739	88255	zf-C2H2	26	-
SJYX01022528.1	57126	64422	zf-C2H2	81	-
SJYX01022642.1	411146	413573	zf-C2H2	19	+
SJYX01022797.1	10524	11784	zf-C2H2	10	+
SJYX01022797.1	57396	58098	zf-C2H2	8	+
SJYX01022912.1	30135	30570	zf-C2H2	5	-
SJYX01022912.1	56102	56798	zf-C2H2	7	-
SJYX01022912.1	66622	68565	zf-C2H2	13	-
SJYX01022912.1	81403	83518	zf-C2H2	19	-
SJYX01022912.1	248338	250057	zf-C2H2	15	+
SJYX01022912.1	272260	273952	zf-C2H2	14	+
SJYX01022912.1	283096	284149	zf-C2H2	7	+
SJYX01022912.1	314472	315825	zf-C2H2	10	+
SJYX01022912.1	324443	326510	zf-C2H2	18	-
SJYX01022912.1	343556	345299	zf-C2H2	13	-
SJYX01023052.1	199669	203346	zf-C2H2	28	+
SJYX01023090.1	29353	30205	zf-C2H2	7	-
SJYX01023092.1	75683	77105	zf-C2H2	13	+
SJYX01023266.1	206447	208421	zf-C2H2	9	+
SJYX01023370.1	4090	5921	zf-C2H2	14	+
SJYX01023377.1	134546	135758	zf-C2H2	13	-
SJYX01023377.1	137993	139205	zf-C2H2	13	-
SJYX01023401.1	385075	387046	zf-C2H2	5	+
SJYX01023412.1	375123	376635	zf-C2H2	8	-
SJYX01023477.1	370266	371649	zf-C2H2	5	-
SJYX01023638.1	23166	24936	zf-C2H2	17	+
SJYX01023638.1	40196	40922	zf-C2H2	8	+
SJYX01023792.1	279311	280271	zf-C2H2	7	-
SJYX01023792.1	313844	314639	zf-C2H2	5	-
SJYX01023809.1	51218	51995	zf-C2H2	5	-
SJYX01023815.1	517075	520372	zf-C2H2	5	-
SJYX01023835.1	206150	207854	zf-C2H2	16	+
SJYX01023842.1	77157	78033	zf-C2H2	7	-
SJYX01023842.1	117984	119106	zf-C2H2	9	-
SJYX01023842.1	132183	133620	zf-C2H2	10	-
SJYX01023842.1	176687	177734	zf-C2H2	9	+
SJYX01023906.1	500207	502940	zf-C2H2	10	-
SJYX01024056.1	4681	5359	zf-C2H2	7	+
SJYX01024059.1	146100	147909	zf-C2H2	17	+
SJYX01024158.1	22561	23446	zf-C2H2	7	-
SJYX01024188.1	225481	227038	zf-C2H2	14	-
SJYX01024381.1	133788	134844	zf-C2H2	8	-
SJYX01024573.1	41501	42710	zf-C2H2	11	-
SJYX01024584.1	463190	464675	zf-C2H2	12	-
SJYX01024648.1	231416	232157	zf-C2H2	5	+
SJYX01024731.1	97856	99368	zf-C2H2	5	-
SJYX01024816.1	65746	66529	zf-C2H2	9	-
```
