## Supplementary Data 2 for "Transposable elements drive the evolution of metazoan zinc finger genes": Oreotrochilus_melanogaster_znfs.bed

```
VZUB01000053.1	198792	200295	zf-C2H2	7	+
VZUB01000096.1	4328	6989	zf-C2H2	6	+
VZUB01000162.1	200469	204879	zf-C2H2	8	-
VZUB01000205.1	164822	165731	zf-C2H2	5	-
VZUB01000222.1	6251	11804	zf-C2H2	10	-
VZUB01000402.1	151008	152916	zf-C2H2	9	-
VZUB01000453.1	221402	222998	zf-C2H2	5	+
VZUB01000547.1	357293	359909	zf-C2H2	7	+
VZUB01001003.1	185147	185780	zf-C2H2	5	+
VZUB01001005.1	128792	134756	zf-C2H2	9	-
VZUB01001005.1	247888	250513	zf-C2H2	7	-
VZUB01001403.1	8051	9374	zf-C2H2	6	+
VZUB01001747.1	57060	58323	zf-C2H2	6	+
VZUB01001777.1	185920	187333	zf-C2H2	5	+
VZUB01001866.1	54091	57316	zf-C2H2	5	-
VZUB01002010.1	176647	177655	zf-C2H2	8	-
VZUB01002158.1	93546	97909	zf-C2H2	27	-
VZUB01002295.1	8236	11872	zf-C2H2	10	+
VZUB01002965.1	185547	187530	zf-C2H2	5	-
VZUB01003337.1	507708	509178	zf-C2H2	5	-
VZUB01003422.1	154905	156105	zf-C2H2	12	-
VZUB01003652.1	30066	32622	zf-C2H2	6	-
VZUB01003674.1	330113	331646	zf-C2H2	13	-
VZUB01004078.1	106182	107358	zf-C2H2	9	+
VZUB01004147.1	478294	481822	zf-C2H2	26	-
VZUB01004167.1	24588	25633	zf-C2H2	9	-
VZUB01004167.1	37242	37956	zf-C2H2	5	+
VZUB01004177.1	166063	168430	zf-C2H2	6	-
VZUB01004177.1	694079	696857	zf-C2H2	5	+
VZUB01004177.1	1161774	1164207	zf-C2H2	8	-
VZUB01004225.1	48605	55808	zf-C2H2	16	-
VZUB01004325.1	93522	97098	zf-C2H2	11	-
VZUB01006378.1	1	460	zf-C2H2	6	+
VZUB01008363.1	161914	164059	zf-C2H2	10	+
VZUB01008575.1	111614	112916	zf-C2H2	7	-
VZUB01010597.1	22876	26461	zf-C2H2	9	+
VZUB01013321.1	575	1544	zf-C2H2	5	-
VZUB01013445.1	67646	71075	zf-C2H2	9	-
VZUB01014860.1	3180	5880	zf-C2H2	5	-
VZUB01014966.1	11156	12041	zf-C2H2	5	-
VZUB01014966.1	25564	26731	zf-C2H2	5	-
VZUB01014966.1	27296	28826	zf-C2H2	6	-
VZUB01017616.1	0	1326	zf-C2H2	5	-
VZUB01019274.1	189	1113	zf-C2H2	5	+
VZUB01019577.1	16175	16736	zf-C2H2	5	+
VZUB01021012.1	529	1927	zf-C2H2	11	+
VZUB01022516.1	1122	5991	zf-C2H2	16	+
VZUB01023451.1	218681	220070	zf-C2H2	5	+
VZUB01023930.1	0	690	zf-C2H2	7	+
VZUB01024538.1	53659	55504	zf-C2H2	7	-
VZUB01025354.1	1	595	zf-C2H2	5	+
VZUB01026373.1	39691	40555	zf-C2H2	5	+
VZUB01029300.1	8537	10994	zf-C2H2	6	-
VZUB01031305.1	11021	12314	zf-C2H2	6	-
VZUB01034749.1	12527	14432	zf-C2H2	13	-
VZUB01035203.1	135	1269	zf-C2H2	7	+
VZUB01038297.1	101498	104051	zf-C2H2	15	-
VZUB01042904.1	23885	24719	zf-C2H2	6	-
VZUB01043461.1	55338	56565	zf-C2H2	13	-
VZUB01045371.1	928	1702	zf-C2H2	5	-
VZUB01046978.1	149980	152215	zf-C2H2	6	+
VZUB01048720.1	8268	9963	zf-C2H2	17	+
VZUB01050693.1	60122	63032	zf-C2H2	9	-
VZUB01051089.1	80309	82463	zf-C2H2	13	+
VZUB01054909.1	9386	10464	zf-C2H2	5	-
VZUB01054909.1	10938	11580	zf-C2H2	7	-
VZUB01054943.1	13125	17840	zf-C2H2	17	-
VZUB01054943.1	20023	20953	zf-C2H2	9	-
```
