## Supplementary Data 2 for "Transposable elements drive the evolution of metazoan zinc finger genes": Orgyia_antiqua_znfs.bed

```
OU779861.1	3236339	3237845	zf-C2H2	10	+
OU779861.1	6268142	6269222	zf-C2H2	9	+
OU779861.1	6830509	6831548	zf-C2H2	5	-
OU779861.1	7336385	7337966	zf-C2H2	10	+
OU779861.1	7765529	7766849	zf-C2H2	7	-
OU779861.1	12311923	12313342	zf-C2H2	8	+
OU779861.1	13848422	13849355	zf-C2H2	6	-
OU779861.1	15829095	15830844	zf-C2H2	6	-
OU779861.1	17332718	17335448	zf-C2H2	23	-
OU779861.1	17335821	17336688	zf-C2H2	6	-
OU779861.1	17337234	17338359	zf-C2H2	6	-
OU779861.1	20975253	20976201	zf-C2H2	8	+
OU779861.1	20980145	20981645	zf-C2H2	10	+
OU779861.1	21455082	21456732	zf-C2H2	10	+
OU779861.1	21917342	21917840	zf-C2H2	5	-
OU779861.1	21919771	21921109	zf-C2H2	9	-
OU779861.1	27978117	27979038	zf-C2H2	7	+
OU779861.1	29628308	29629547	zf-C2H2	8	-
OU779861.1	31348299	31349319	zf-C2H2	8	-
OU779861.1	34283035	34284340	zf-C2H2	13	-
OU779861.1	34292634	34293855	zf-C2H2	14	+
OU779861.1	34335658	34336711	zf-C2H2	10	+
OU779861.1	37270941	37272777	zf-C2H2	12	+
OU779861.1	42826763	42828803	zf-C2H2	19	-
OU779861.1	43655121	43656057	zf-C2H2	9	-
OU779861.1	43669157	43671602	zf-C2H2	21	+
OU779861.1	43673099	43674419	zf-C2H2	10	-
OU779861.1	43958306	43959578	zf-C2H2	10	+
OU779861.1	43961576	43962803	zf-C2H2	10	-
OU779862.1	2348283	2350209	zf-C2H2	7	-
OU779862.1	6660762	6663306	zf-C2H2	14	-
OU779862.1	9721678	9722719	zf-C2H2	5	+
OU779862.1	11039643	11040858	zf-C2H2	11	-
OU779862.1	11554663	11557609	zf-C2H2	7	+
OU779862.1	14394500	14395862	zf-C2H2	9	+
OU779862.1	23656032	23656584	zf-C2H2	6	-
OU779862.1	31972487	31974245	zf-C2H2	13	+
OU779862.1	32132087	32134547	zf-C2H2	16	-
OU779862.1	34290819	34291908	zf-C2H2	5	+
OU779862.1	39258304	39259411	zf-C2H2	5	+
OU779863.1	5059096	5059948	zf-C2H2	8	+
OU779863.1	5502127	5505325	zf-C2H2	7	+
OU779863.1	15128854	15130942	zf-C2H2	5	+
OU779863.1	15224064	15225177	zf-C2H2	5	+
OU779863.1	16738548	16739385	zf-C2H2	7	-
OU779863.1	20663259	20664522	zf-C2H2	8	+
OU779863.1	20682427	20683381	zf-C2H2	7	-
OU779863.1	20694991	20695828	zf-C2H2	7	+
OU779863.1	20974263	20975688	zf-C2H2	12	+
OU779863.1	20976029	20977040	zf-C2H2	9	+
OU779863.1	20978103	20979360	zf-C2H2	11	+
OU779863.1	20980040	20981291	zf-C2H2	10	+
OU779863.1	24650030	24651263	zf-C2H2	10	-
OU779863.1	24653904	24655005	zf-C2H2	10	-
OU779863.1	24656667	24657702	zf-C2H2	9	-
OU779863.1	24660387	24661524	zf-C2H2	9	-
OU779863.1	24662708	24663833	zf-C2H2	10	-
OU779863.1	24665292	24666561	zf-C2H2	10	-
OU779863.1	24669637	24671551	zf-C2H2	16	-
OU779863.1	24671781	24673653	zf-C2H2	16	-
OU779863.1	24674073	24675945	zf-C2H2	16	-
OU779863.1	24677274	24678408	zf-C2H2	10	-
OU779863.1	24701568	24702906	zf-C2H2	11	+
OU779863.1	24705431	24706484	zf-C2H2	10	-
OU779863.1	24733389	24734754	zf-C2H2	10	+
OU779863.1	24736708	24737845	zf-C2H2	9	+
OU779863.1	24738965	24740183	zf-C2H2	10	+
OU779863.1	24743531	24744671	zf-C2H2	11	+
OU779863.1	24747852	24749151	zf-C2H2	10	+
OU779863.1	24752345	24753500	zf-C2H2	10	+
OU779863.1	24754233	24755328	zf-C2H2	9	+
OU779863.1	24755962	24757156	zf-C2H2	11	+
OU779863.1	24771306	24772494	zf-C2H2	10	+
OU779863.1	24774909	24776109	zf-C2H2	10	+
OU779863.1	24776834	24778061	zf-C2H2	12	+
OU779863.1	24779296	24781731	zf-C2H2	20	+
OU779863.1	24784962	24785757	zf-C2H2	7	+
OU779863.1	24790013	24791015	zf-C2H2	8	+
OU779863.1	24791946	24792573	zf-C2H2	6	-
OU779863.1	24797021	24797447	zf-C2H2	5	-
OU779863.1	24798986	24799577	zf-C2H2	6	-
OU779863.1	24801346	24801937	zf-C2H2	6	-
OU779863.1	24829235	24830117	zf-C2H2	8	+
OU779863.1	24835553	24836714	zf-C2H2	10	-
OU779863.1	24852957	24853995	zf-C2H2	9	+
OU779863.1	25017866	25018976	zf-C2H2	10	-
OU779863.1	25036006	25037155	zf-C2H2	9	-
OU779863.1	25038778	25040197	zf-C2H2	10	-
OU779863.1	25060765	25061914	zf-C2H2	9	-
OU779863.1	25069690	25070776	zf-C2H2	9	-
OU779863.1	25100006	25101365	zf-C2H2	9	-
OU779863.1	25142345	25143365	zf-C2H2	9	-
OU779863.1	25162280	25163402	zf-C2H2	10	+
OU779863.1	25183780	25184902	zf-C2H2	10	+
OU779863.1	25188134	25189256	zf-C2H2	10	+
OU779863.1	25191674	25192811	zf-C2H2	10	-
OU779863.1	25194231	25195386	zf-C2H2	10	-
OU779863.1	25195929	25197396	zf-C2H2	10	-
OU779863.1	25198935	25200177	zf-C2H2	9	-
OU779863.1	25200463	25201648	zf-C2H2	10	-
OU779863.1	25202050	25203232	zf-C2H2	10	-
OU779863.1	25203867	25204989	zf-C2H2	10	-
OU779863.1	25211471	25212551	zf-C2H2	8	-
OU779863.1	25212821	25214042	zf-C2H2	9	-
OU779863.1	25215429	25216947	zf-C2H2	12	-
OU779863.1	25217139	25218660	zf-C2H2	12	-
OU779863.1	25218816	25219941	zf-C2H2	10	-
OU779863.1	25220866	25221952	zf-C2H2	10	-
OU779863.1	25222266	25223400	zf-C2H2	10	-
OU779863.1	25224448	25225516	zf-C2H2	10	-
OU779863.1	25226062	25226959	zf-C2H2	8	-
OU779863.1	25253059	25254241	zf-C2H2	10	+
OU779863.1	25360887	25361955	zf-C2H2	9	+
OU779863.1	25371336	25372653	zf-C2H2	10	+
OU779863.1	25374724	25375735	zf-C2H2	9	-
OU779863.1	26686115	26687192	zf-C2H2	11	+
OU779863.1	26699469	26700345	zf-C2H2	5	+
OU779863.1	26963646	26964480	zf-C2H2	7	+
OU779863.1	30797247	30798297	zf-C2H2	7	+
OU779863.1	30811509	30812565	zf-C2H2	8	+
OU779863.1	31230934	31232098	zf-C2H2	8	-
OU779863.1	31234737	31235877	zf-C2H2	8	-
OU779864.1	250139	252218	zf-C2H2	5	-
OU779864.1	11749425	11750673	zf-C2H2	7	-
OU779864.1	15896146	15902797	zf-C2H2	6	-
OU779864.1	18626052	18626580	zf-C2H2	6	-
OU779864.1	19035179	19038263	zf-C2H2	5	+
OU779864.1	32084765	32089130	zf-C2H2	23	+
OU779865.1	16101912	16102881	zf-C2H2	8	-
OU779865.1	34548889	34550854	zf-C2H2	19	-
OU779866.1	9543497	9545786	zf-C2H2	5	-
OU779866.1	16913937	16914543	zf-C2H2	5	-
OU779866.1	16926591	16927575	zf-C2H2	10	-
OU779866.1	28066332	28067328	zf-C2H2	6	+
OU779867.1	15863872	15864412	zf-C2H2	6	+
OU779867.1	16179040	16179931	zf-C2H2	6	-
OU779867.1	16183608	16184115	zf-C2H2	5	-
OU779867.1	27571358	27573128	zf-C2H2	5	-
OU779867.1	29734920	29735685	zf-C2H2	6	-
OU779868.1	21724528	21727348	zf-C2H2	8	+
OU779868.1	21731066	21733856	zf-C2H2	11	+
OU779868.1	24163399	24165367	zf-C2H2	11	-
OU779868.1	30686932	30689123	zf-C2H2	9	-
OU779869.1	5027678	5028356	zf-C2H2	5	+
OU779869.1	11738000	11740082	zf-C2H2	6	+
OU779869.1	12865508	12866684	zf-C2H2	9	+
OU779869.1	13578055	13578934	zf-C2H2	8	-
OU779869.1	15432014	15432794	zf-C2H2	7	-
OU779869.1	15433748	15434558	zf-C2H2	5	-
OU779869.1	16580595	16582086	zf-C2H2	11	-
OU779869.1	16590146	16591568	zf-C2H2	11	+
OU779869.1	23307475	23309842	zf-C2H2	9	+
OU779869.1	26205278	26206658	zf-C2H2	9	-
OU779870.1	16441472	16444213	zf-C2H2	23	+
OU779870.1	16444935	16446396	zf-C2H2	8	+
OU779870.1	22859364	22860042	zf-C2H2	5	+
OU779871.1	6975006	6975879	zf-C2H2	6	+
OU779871.1	13259371	13259929	zf-C2H2	5	-
OU779871.1	25440545	25444053	zf-C2H2	10	+
OU779871.1	25716706	25718269	zf-C2H2	7	+
OU779871.1	27320400	27322413	zf-C2H2	12	+
OU779872.1	1931999	1932590	zf-C2H2	5	+
OU779872.1	1940335	1941028	zf-C2H2	6	-
OU779872.1	2639764	2642437	zf-C2H2	13	-
OU779872.1	2769080	2769593	zf-C2H2	5	+
OU779872.1	2883466	2884723	zf-C2H2	12	-
OU779872.1	2911586	2913023	zf-C2H2	14	-
OU779872.1	2942129	2943314	zf-C2H2	11	-
OU779872.1	2998797	2999721	zf-C2H2	7	+
OU779872.1	3977543	3978563	zf-C2H2	9	-
OU779872.1	3987382	3989324	zf-C2H2	21	-
OU779872.1	3999618	4001028	zf-C2H2	14	-
OU779872.1	4038868	4040620	zf-C2H2	17	-
OU779872.1	4061227	4062328	zf-C2H2	10	+
OU779872.1	4067396	4068452	zf-C2H2	9	-
OU779872.1	4082019	4082472	zf-C2H2	5	-
OU779872.1	4082690	4084016	zf-C2H2	13	-
OU779872.1	4093551	4094484	zf-C2H2	8	-
OU779872.1	4136818	4138504	zf-C2H2	17	-
OU779872.1	4174127	4175975	zf-C2H2	19	-
OU779872.1	4233488	4234421	zf-C2H2	8	-
OU779872.1	4263500	4264823	zf-C2H2	13	-
OU779872.1	4284331	4285588	zf-C2H2	12	-
OU779872.1	4311094	4311997	zf-C2H2	8	+
OU779872.1	4334073	4335177	zf-C2H2	10	+
OU779872.1	4362154	4363498	zf-C2H2	12	-
OU779872.1	4420633	4421737	zf-C2H2	10	+
OU779872.1	4427721	4430178	zf-C2H2	26	-
OU779872.1	4496336	4497122	zf-C2H2	6	-
OU779872.1	4528905	4529925	zf-C2H2	9	-
OU779872.1	4569740	4571219	zf-C2H2	14	-
OU779872.1	4632690	4633752	zf-C2H2	9	-
OU779872.1	4654439	4655459	zf-C2H2	9	-
OU779872.1	4714292	4715603	zf-C2H2	12	-
OU779872.1	4772311	4773873	zf-C2H2	15	-
OU779872.1	4830577	4832140	zf-C2H2	15	-
OU779872.1	4879100	4880438	zf-C2H2	15	-
OU779872.1	4924824	4926387	zf-C2H2	15	-
OU779872.1	4992252	4993815	zf-C2H2	15	-
OU779872.1	5039499	5040810	zf-C2H2	12	-
OU779872.1	5076819	5077839	zf-C2H2	9	-
OU779872.1	5093291	5093918	zf-C2H2	5	-
OU779872.1	5136277	5136943	zf-C2H2	6	+
OU779872.1	5250768	5252451	zf-C2H2	16	+
OU779872.1	5281223	5282261	zf-C2H2	8	+
OU779872.1	5321510	5322176	zf-C2H2	6	+
OU779872.1	5450817	5452500	zf-C2H2	16	+
OU779872.1	5482469	5483318	zf-C2H2	7	+
OU779872.1	5487342	5488296	zf-C2H2	7	+
OU779872.1	5545694	5547005	zf-C2H2	12	+
OU779872.1	5670552	5671236	zf-C2H2	6	-
OU779872.1	5697483	5698629	zf-C2H2	10	-
OU779872.1	5724459	5725767	zf-C2H2	12	-
OU779872.1	5759765	5760620	zf-C2H2	7	-
OU779872.1	5794348	5795191	zf-C2H2	6	+
OU779872.1	5809551	5810064	zf-C2H2	6	-
OU779872.1	5813481	5814905	zf-C2H2	13	-
OU779872.1	5869326	5870555	zf-C2H2	12	-
OU779872.1	5901966	5903907	zf-C2H2	20	+
OU779872.1	5927712	5929203	zf-C2H2	15	+
OU779872.1	5990791	5992054	zf-C2H2	12	+
OU779872.1	6023446	6024937	zf-C2H2	15	+
OU779872.1	6045904	6047308	zf-C2H2	13	-
OU779872.1	6086247	6088567	zf-C2H2	25	-
OU779872.1	6146648	6147863	zf-C2H2	11	-
OU779872.1	6179386	6180742	zf-C2H2	13	+
OU779872.1	6228787	6230260	zf-C2H2	15	+
OU779872.1	6264392	6265706	zf-C2H2	12	+
OU779872.1	7647182	7648430	zf-C2H2	12	-
OU779872.1	7672891	7673821	zf-C2H2	8	+
OU779872.1	7725972	7728333	zf-C2H2	22	+
OU779872.1	7761614	7762217	zf-C2H2	5	-
OU779872.1	7783101	7784460	zf-C2H2	11	-
OU779872.1	7816292	7817246	zf-C2H2	9	+
OU779872.1	7832297	7833461	zf-C2H2	11	+
OU779872.1	7848034	7849492	zf-C2H2	14	+
OU779872.1	7863229	7864084	zf-C2H2	6	-
OU779872.1	7877019	7877829	zf-C2H2	6	-
OU779872.1	9338296	9339724	zf-C2H2	10	+
OU779872.1	9594683	9595670	zf-C2H2	9	+
OU779872.1	9607693	9609286	zf-C2H2	16	+
OU779872.1	9656666	9657608	zf-C2H2	9	+
OU779872.1	9664284	9665355	zf-C2H2	10	-
OU779872.1	9685840	9687052	zf-C2H2	12	+
OU779872.1	9785416	9786295	zf-C2H2	9	-
OU779872.1	9947395	9948478	zf-C2H2	9	-
OU779872.1	9961619	9964247	zf-C2H2	28	-
OU779872.1	9994662	9995751	zf-C2H2	10	-
OU779872.1	10027270	10028395	zf-C2H2	10	+
OU779873.1	15987126	15988257	zf-C2H2	6	-
OU779873.1	24321804	24322851	zf-C2H2	6	+
OU779874.1	9860824	9862087	zf-C2H2	5	+
OU779874.1	11195167	11196178	zf-C2H2	9	+
OU779874.1	14617162	14617804	zf-C2H2	5	+
```
