## Supplementary Data 2 for "Transposable elements drive the evolution of metazoan zinc finger genes": Orientallactaga_bullata_znfs.bed

```
PVKW010000276.1	96297	98298	zf-C2H2	23	+
PVKW010000390.1	57418	60946	zf-C2H2	26	+
PVKW010000905.1	132120	133704	zf-C2H2	15	+
PVKW010000940.1	160743	161121	zf-C2H2	5	+
PVKW010000983.1	71400	75852	zf-C2H2	8	-
PVKW010001151.1	57077	60191	zf-C2H2	8	+
PVKW010001175.1	19918	22561	zf-C2H2	7	+
PVKW010001252.1	109770	110979	zf-C2H2	12	-
PVKW010001752.1	10475	12377	zf-C2H2	5	-
PVKW010001779.1	64022	66485	zf-C2H2	6	+
PVKW010002534.1	52781	56387	zf-C2H2	10	+
PVKW010002906.1	40659	44400	zf-C2H2	6	-
PVKW010002906.1	49942	52105	zf-C2H2	6	-
PVKW010002959.1	24556	25762	zf-C2H2	7	+
PVKW010002959.1	84018	84705	zf-C2H2	5	-
PVKW010002959.1	100586	101774	zf-C2H2	10	-
PVKW010002969.1	69178	72025	zf-C2H2	6	+
PVKW010003142.1	85032	86289	zf-C2H2	6	+
PVKW010003313.1	57905	60005	zf-C2H2	18	+
PVKW010003810.1	41190	44031	zf-C2H2	26	+
PVKW010003881.1	75284	77909	zf-C2H2	19	-
PVKW010003897.1	1568	2192	zf-C2H2	6	-
PVKW010003986.1	6748	8086	zf-C2H2	13	-
PVKW010003986.1	37261	39376	zf-C2H2	25	-
PVKW010004412.1	21179	22985	zf-C2H2	17	-
PVKW010004433.1	34674	35937	zf-C2H2	10	-
PVKW010004433.1	36316	37048	zf-C2H2	6	-
PVKW010004433.1	50320	55750	zf-C2H2	32	+
PVKW010004617.1	75662	77222	zf-C2H2	13	+
PVKW010004716.1	79758	81576	zf-C2H2	16	-
PVKW010004760.1	88619	89804	zf-C2H2	5	+
PVKW010004866.1	75895	77734	zf-C2H2	8	+
PVKW010004869.1	60063	63114	zf-C2H2	7	+
PVKW010005285.1	45562	47035	zf-C2H2	14	-
PVKW010005326.1	50490	52647	zf-C2H2	12	+
PVKW010005382.1	22449	24501	zf-C2H2	6	-
PVKW010005407.1	44581	47005	zf-C2H2	13	-
PVKW010005600.1	11138	12449	zf-C2H2	14	+
PVKW010005614.1	35374	37174	zf-C2H2	15	+
PVKW010005614.1	57766	59389	zf-C2H2	11	+
PVKW010005614.1	69299	69995	zf-C2H2	6	+
PVKW010005786.1	17738	18272	zf-C2H2	6	-
PVKW010005852.1	48568	51085	zf-C2H2	7	-
PVKW010005878.1	17638	19123	zf-C2H2	7	+
PVKW010005993.1	74676	75636	zf-C2H2	6	-
PVKW010006286.1	63047	64946	zf-C2H2	5	-
PVKW010006336.1	18490	20764	zf-C2H2	25	+
PVKW010006336.1	65654	67148	zf-C2H2	14	+
PVKW010006339.1	2512	5215	zf-C2H2	20	-
PVKW010006778.1	39268	40535	zf-C2H2	10	+
PVKW010006898.1	19539	21366	zf-C2H2	13	+
PVKW010006898.1	31314	33057	zf-C2H2	15	-
PVKW010007010.1	48121	48619	zf-C2H2	5	+
PVKW010007010.1	49112	49580	zf-C2H2	6	+
PVKW010007251.1	21327	22785	zf-C2H2	5	-
PVKW010007584.1	57480	60108	zf-C2H2	20	-
PVKW010007717.1	36230	37481	zf-C2H2	15	-
PVKW010007922.1	29953	32119	zf-C2H2	10	-
PVKW010007978.1	25712	26768	zf-C2H2	9	-
PVKW010007989.1	57259	58627	zf-C2H2	9	-
PVKW010008699.1	29051	31220	zf-C2H2	17	+
PVKW010008885.1	18994	20158	zf-C2H2	10	-
PVKW010008950.1	43414	44935	zf-C2H2	15	+
PVKW010009451.1	1920	3339	zf-C2H2	12	+
PVKW010009451.1	60766	62632	zf-C2H2	20	+
PVKW010009808.1	37255	38377	zf-C2H2	13	+
PVKW010009842.1	43967	45128	zf-C2H2	10	-
PVKW010009894.1	12841	14980	zf-C2H2	9	-
PVKW010010079.1	19826	21173	zf-C2H2	7	+
PVKW010010079.1	55491	56802	zf-C2H2	14	+
PVKW010010138.1	17811	19536	zf-C2H2	16	-
PVKW010010177.1	4827	6552	zf-C2H2	13	+
PVKW010010177.1	20626	22183	zf-C2H2	11	+
PVKW010010208.1	34800	36516	zf-C2H2	6	-
PVKW010010223.1	50748	52422	zf-C2H2	15	-
PVKW010010312.1	33742	34438	zf-C2H2	5	+
PVKW010010312.1	41644	42598	zf-C2H2	9	+
PVKW010010312.1	46325	49250	zf-C2H2	20	+
PVKW010010374.1	24488	29954	zf-C2H2	9	+
PVKW010010561.1	51064	53665	zf-C2H2	27	-
PVKW010010583.1	4299	6147	zf-C2H2	9	+
PVKW010010831.1	7641	9387	zf-C2H2	18	+
PVKW010010831.1	35490	36210	zf-C2H2	8	+
PVKW010011008.1	26217	26694	zf-C2H2	5	-
PVKW010011062.1	924	2553	zf-C2H2	14	-
PVKW010011062.1	50141	51962	zf-C2H2	7	+
PVKW010011101.1	30171	33423	zf-C2H2	17	-
PVKW010011272.1	27066	28075	zf-C2H2	12	-
PVKW010011427.1	42161	43544	zf-C2H2	15	-
PVKW010011627.1	8256	9972	zf-C2H2	7	-
PVKW010011871.1	16154	17927	zf-C2H2	14	-
PVKW010011871.1	32483	34145	zf-C2H2	11	-
PVKW010011871.1	48929	50606	zf-C2H2	12	-
PVKW010012134.1	1492	3241	zf-C2H2	16	+
PVKW010012134.1	32019	33858	zf-C2H2	13	-
PVKW010012217.1	26690	30368	zf-C2H2	10	-
PVKW010012243.1	45000	47580	zf-C2H2	6	+
PVKW010012380.1	9830	11573	zf-C2H2	15	+
PVKW010012380.1	19623	20520	zf-C2H2	10	-
PVKW010012380.1	39377	40655	zf-C2H2	11	+
PVKW010012442.1	25993	27046	zf-C2H2	8	-
PVKW010012481.1	14522	16910	zf-C2H2	15	+
PVKW010012481.1	33971	35870	zf-C2H2	18	-
PVKW010012635.1	16492	17779	zf-C2H2	8	+
PVKW010012635.1	30411	31107	zf-C2H2	5	+
PVKW010012744.1	31215	33444	zf-C2H2	25	+
PVKW010012970.1	27964	28423	zf-C2H2	6	+
PVKW010012982.1	6163	7663	zf-C2H2	12	-
PVKW010012982.1	36513	38400	zf-C2H2	18	+
PVKW010013103.1	37527	38709	zf-C2H2	11	+
PVKW010013306.1	35522	37052	zf-C2H2	11	-
PVKW010013465.1	35722	37126	zf-C2H2	6	-
PVKW010013586.1	31913	39026	zf-C2H2	16	-
PVKW010013598.1	30393	32769	zf-C2H2	7	-
PVKW010014184.1	29432	31187	zf-C2H2	18	+
PVKW010014306.1	42907	44512	zf-C2H2	14	+
PVKW010014417.1	15243	16914	zf-C2H2	10	-
PVKW010014525.1	44337	45690	zf-C2H2	5	-
PVKW010014705.1	23986	25555	zf-C2H2	14	-
PVKW010014713.1	28866	30180	zf-C2H2	14	+
PVKW010015159.1	16706	18137	zf-C2H2	13	+
PVKW010015162.1	26140	28291	zf-C2H2	23	+
PVKW010015256.1	2125	4639	zf-C2H2	19	-
PVKW010015297.1	6387	7683	zf-C2H2	15	+
PVKW010015331.1	1708	3097	zf-C2H2	12	+
PVKW010015331.1	34524	36114	zf-C2H2	14	+
PVKW010015537.1	271	2419	zf-C2H2	6	-
PVKW010015544.1	4487	5756	zf-C2H2	10	+
PVKW010016060.1	1998	3033	zf-C2H2	7	+
PVKW010016060.1	15917	17072	zf-C2H2	9	-
PVKW010016076.1	768	2181	zf-C2H2	9	-
PVKW010016076.1	32413	33679	zf-C2H2	13	+
PVKW010016185.1	28050	29361	zf-C2H2	14	-
PVKW010016321.1	17726	18581	zf-C2H2	7	+
PVKW010016321.1	24511	25609	zf-C2H2	9	-
PVKW010016687.1	39968	42956	zf-C2H2	9	-
PVKW010016726.1	10941	12867	zf-C2H2	18	-
PVKW010017102.1	4440	5592	zf-C2H2	12	-
PVKW010017138.1	4008	4824	zf-C2H2	5	+
PVKW010017142.1	33983	34913	zf-C2H2	10	-
PVKW010017521.1	8462	10274	zf-C2H2	11	-
PVKW010017521.1	39885	41991	zf-C2H2	7	-
PVKW010017613.1	14862	18156	zf-C2H2	9	-
PVKW010017930.1	13078	13633	zf-C2H2	5	+
PVKW010017934.1	31087	33229	zf-C2H2	23	-
PVKW010018021.1	19612	20350	zf-C2H2	5	+
PVKW010018081.1	34514	35270	zf-C2H2	5	+
PVKW010018115.1	2081	3629	zf-C2H2	5	-
PVKW010018169.1	31501	32456	zf-C2H2	9	+
PVKW010018290.1	9314	10700	zf-C2H2	13	-
PVKW010018290.1	32250	33738	zf-C2H2	13	-
PVKW010018558.1	30007	31270	zf-C2H2	12	+
PVKW010018655.1	10853	11231	zf-C2H2	5	+
PVKW010018724.1	21980	22685	zf-C2H2	6	-
PVKW010018767.1	25536	27354	zf-C2H2	20	+
PVKW010018978.1	30015	31902	zf-C2H2	16	-
PVKW010019102.1	5899	7231	zf-C2H2	12	+
PVKW010019102.1	28699	29887	zf-C2H2	10	-
PVKW010019211.1	32809	35440	zf-C2H2	30	+
PVKW010019245.1	5741	6887	zf-C2H2	8	+
PVKW010019380.1	1484	1904	zf-C2H2	5	-
PVKW010019601.1	32129	33834	zf-C2H2	20	+
PVKW010019657.1	33177	34605	zf-C2H2	11	-
PVKW010019699.1	11306	13112	zf-C2H2	17	-
PVKW010019809.1	7207	8449	zf-C2H2	13	+
PVKW010019809.1	29514	30711	zf-C2H2	12	+
PVKW010019881.1	8593	9520	zf-C2H2	10	-
PVKW010019949.1	18636	20382	zf-C2H2	19	-
PVKW010020212.1	7116	8475	zf-C2H2	6	+
PVKW010020283.1	4588	5524	zf-C2H2	7	+
PVKW010020355.1	28491	30581	zf-C2H2	24	-
PVKW010020418.1	27980	29073	zf-C2H2	7	-
PVKW010020435.1	6543	9891	zf-C2H2	20	+
PVKW010020435.1	14699	15884	zf-C2H2	6	-
PVKW010020607.1	8776	10189	zf-C2H2	13	-
PVKW010020607.1	29768	31328	zf-C2H2	13	-
PVKW010020616.1	28552	29656	zf-C2H2	12	-
PVKW010020626.1	8516	9623	zf-C2H2	9	-
PVKW010020877.1	12485	14024	zf-C2H2	16	+
PVKW010020888.1	12737	13838	zf-C2H2	8	-
PVKW010020956.1	6970	8248	zf-C2H2	13	+
PVKW010020956.1	24143	26225	zf-C2H2	21	-
PVKW010020960.1	17510	19040	zf-C2H2	5	+
PVKW010020966.1	7562	9818	zf-C2H2	6	-
PVKW010021647.1	17255	19385	zf-C2H2	23	-
PVKW010021864.1	2770	3592	zf-C2H2	8	-
PVKW010021989.1	30349	32806	zf-C2H2	28	+
PVKW010022358.1	26189	28223	zf-C2H2	14	-
PVKW010022438.1	14080	15286	zf-C2H2	13	-
PVKW010022560.1	8890	11440	zf-C2H2	6	+
PVKW010022783.1	5099	6224	zf-C2H2	8	-
PVKW010023543.1	3250	4954	zf-C2H2	13	+
PVKW010023576.1	24005	24869	zf-C2H2	7	-
PVKW010023734.1	12606	13557	zf-C2H2	8	+
PVKW010023837.1	29501	30890	zf-C2H2	11	+
PVKW010024141.1	26608	28165	zf-C2H2	5	-
PVKW010024378.1	22209	24714	zf-C2H2	28	-
PVKW010024439.1	1048	1930	zf-C2H2	7	+
PVKW010024439.1	8397	9219	zf-C2H2	7	-
PVKW010024821.1	12281	13688	zf-C2H2	8	-
PVKW010025067.1	4660	6721	zf-C2H2	20	+
PVKW010025067.1	23057	24791	zf-C2H2	19	-
PVKW010025649.1	5228	6428	zf-C2H2	9	+
PVKW010025649.1	20737	21607	zf-C2H2	8	+
PVKW010025859.1	491	1844	zf-C2H2	12	+
PVKW010025943.1	9880	10792	zf-C2H2	7	-
PVKW010025945.1	17718	19108	zf-C2H2	15	+
PVKW010026017.1	7720	9178	zf-C2H2	9	+
PVKW010026097.1	16348	19780	zf-C2H2	5	+
PVKW010026246.1	20934	22542	zf-C2H2	17	-
PVKW010026398.1	13600	15637	zf-C2H2	18	+
PVKW010026505.1	9089	11588	zf-C2H2	24	-
PVKW010026564.1	20703	22317	zf-C2H2	12	-
PVKW010026652.1	9577	11167	zf-C2H2	16	+
PVKW010026652.1	24437	24857	zf-C2H2	6	+
PVKW010026719.1	14044	15007	zf-C2H2	10	+
PVKW010026838.1	15732	18319	zf-C2H2	29	-
PVKW010026994.1	11372	13718	zf-C2H2	26	-
PVKW010027084.1	13071	15094	zf-C2H2	23	+
PVKW010027224.1	0	972	zf-C2H2	8	+
PVKW010027224.1	21085	22786	zf-C2H2	13	+
PVKW010027301.1	3034	4966	zf-C2H2	20	-
PVKW010027674.1	5500	7027	zf-C2H2	16	+
PVKW010027807.1	11070	12854	zf-C2H2	28	+
PVKW010028302.1	19129	20629	zf-C2H2	8	+
PVKW010028303.1	8589	9801	zf-C2H2	12	-
PVKW010028701.1	20952	22323	zf-C2H2	12	-
PVKW010028737.1	3502	5960	zf-C2H2	35	+
PVKW010028812.1	16932	18210	zf-C2H2	12	+
PVKW010028835.1	2153	3455	zf-C2H2	15	+
PVKW010029020.1	7436	8615	zf-C2H2	14	+
PVKW010029292.1	1341	2199	zf-C2H2	7	-
PVKW010029472.1	10161	11340	zf-C2H2	7	-
PVKW010029593.1	6940	8155	zf-C2H2	9	-
PVKW010029753.1	21504	23019	zf-C2H2	10	-
PVKW010029762.1	17273	19998	zf-C2H2	32	+
PVKW010029776.1	1132	2473	zf-C2H2	13	+
PVKW010030002.1	15856	17284	zf-C2H2	13	-
PVKW010030080.1	6514	7426	zf-C2H2	7	+
PVKW010030119.1	9040	10384	zf-C2H2	5	-
PVKW010030793.1	17040	18789	zf-C2H2	15	+
PVKW010030815.1	10520	12284	zf-C2H2	21	-
PVKW010030923.1	10403	11567	zf-C2H2	9	+
PVKW010030997.1	18121	18952	zf-C2H2	5	+
PVKW010031204.1	10385	12188	zf-C2H2	12	+
PVKW010031570.1	13512	14169	zf-C2H2	7	+
PVKW010031572.1	18888	20520	zf-C2H2	10	+
PVKW010031725.1	3770	4337	zf-C2H2	5	-
PVKW010031899.1	17087	17963	zf-C2H2	5	+
PVKW010031989.1	12477	13584	zf-C2H2	8	-
PVKW010032049.1	18169	19366	zf-C2H2	5	+
PVKW010032077.1	13640	14954	zf-C2H2	14	-
PVKW010032094.1	10466	11210	zf-C2H2	5	-
PVKW010032164.1	9956	11654	zf-C2H2	18	+
PVKW010032237.1	21673	23098	zf-C2H2	5	-
PVKW010032305.1	13805	16016	zf-C2H2	21	+
PVKW010032357.1	22730	23978	zf-C2H2	14	-
PVKW010032530.1	18642	19503	zf-C2H2	7	+
PVKW010032605.1	13763	15569	zf-C2H2	20	+
PVKW010032656.1	11710	13048	zf-C2H2	14	+
PVKW010032777.1	6169	7933	zf-C2H2	18	-
PVKW010033089.1	10859	12338	zf-C2H2	14	+
PVKW010033181.1	15937	17065	zf-C2H2	8	-
PVKW010033208.1	6975	8715	zf-C2H2	12	+
PVKW010033208.1	19779	22275	zf-C2H2	12	+
PVKW010033358.1	18093	19347	zf-C2H2	13	+
PVKW010033480.1	8238	10638	zf-C2H2	20	+
PVKW010033508.1	11382	14652	zf-C2H2	39	+
PVKW010034055.1	13172	15044	zf-C2H2	11	-
PVKW010034107.1	12685	13969	zf-C2H2	14	+
PVKW010034225.1	18183	19251	zf-C2H2	7	-
PVKW010034299.1	3880	4657	zf-C2H2	5	+
PVKW010034375.1	3735	5586	zf-C2H2	21	-
PVKW010034593.1	3415	4897	zf-C2H2	8	-
PVKW010034600.1	1406	2669	zf-C2H2	9	+
PVKW010034647.1	10223	12626	zf-C2H2	27	-
PVKW010034805.1	6134	7691	zf-C2H2	13	+
PVKW010034984.1	11674	12751	zf-C2H2	11	+
PVKW010035034.1	2124	3426	zf-C2H2	10	-
PVKW010035106.1	15389	17225	zf-C2H2	17	+
PVKW010035284.1	16940	18599	zf-C2H2	18	+
PVKW010035293.1	6887	8114	zf-C2H2	14	+
PVKW010035670.1	2295	4098	zf-C2H2	16	-
PVKW010035694.1	4871	6218	zf-C2H2	15	-
PVKW010035868.1	12425	13772	zf-C2H2	13	-
PVKW010035884.1	17828	20033	zf-C2H2	25	-
PVKW010035892.1	2703	4722	zf-C2H2	17	-
PVKW010036467.1	2500	2977	zf-C2H2	5	+
PVKW010036484.1	14118	15216	zf-C2H2	5	-
PVKW010036567.1	7530	9108	zf-C2H2	17	-
PVKW010036675.1	3374	5285	zf-C2H2	20	+
PVKW010036778.1	1355	6020	zf-C2H2	15	+
PVKW010036971.1	1239	3078	zf-C2H2	5	+
PVKW010037075.1	5375	6932	zf-C2H2	11	+
PVKW010037113.1	2869	4078	zf-C2H2	12	+
PVKW010037114.1	18699	19143	zf-C2H2	6	-
PVKW010037515.1	11477	12701	zf-C2H2	12	-
PVKW010037591.1	8597	11513	zf-C2H2	23	-
PVKW010037595.1	12161	14687	zf-C2H2	29	+
PVKW010037595.1	14993	15713	zf-C2H2	5	+
PVKW010037619.1	12381	13446	zf-C2H2	7	-
PVKW010037625.1	12178	14492	zf-C2H2	22	-
PVKW010037851.1	6347	7994	zf-C2H2	12	+
PVKW010038098.1	8874	10227	zf-C2H2	14	-
PVKW010038330.1	16025	17726	zf-C2H2	13	-
PVKW010038347.1	7249	8350	zf-C2H2	11	-
PVKW010038460.1	592	3028	zf-C2H2	25	-
PVKW010038467.1	4141	5698	zf-C2H2	13	-
PVKW010038799.1	13875	14649	zf-C2H2	5	-
PVKW010039183.1	9147	9696	zf-C2H2	6	+
PVKW010039224.1	7808	9005	zf-C2H2	9	-
PVKW010039728.1	12166	13429	zf-C2H2	12	-
PVKW010040584.1	4327	5983	zf-C2H2	12	+
PVKW010040698.1	3821	4337	zf-C2H2	6	-
PVKW010041242.1	15697	17179	zf-C2H2	12	+
PVKW010041575.1	15436	16933	zf-C2H2	12	-
PVKW010041669.1	9992	10469	zf-C2H2	6	+
PVKW010041898.1	6396	8488	zf-C2H2	25	+
PVKW010042000.1	12742	14263	zf-C2H2	16	-
PVKW010042255.1	14	2175	zf-C2H2	26	-
PVKW010042641.1	7913	9953	zf-C2H2	19	+
PVKW010042840.1	13986	15567	zf-C2H2	17	+
PVKW010042843.1	8955	10956	zf-C2H2	22	-
PVKW010042852.1	6447	8877	zf-C2H2	5	-
PVKW010043159.1	7810	10132	zf-C2H2	21	+
PVKW010043573.1	6947	8135	zf-C2H2	7	+
PVKW010043809.1	13675	15154	zf-C2H2	17	-
PVKW010044420.1	9485	12779	zf-C2H2	5	+
PVKW010044871.1	15468	16032	zf-C2H2	7	-
PVKW010044900.1	9836	11471	zf-C2H2	15	+
PVKW010045158.1	8404	12088	zf-C2H2	26	-
PVKW010045225.1	13415	15321	zf-C2H2	23	+
PVKW010045325.1	6077	7673	zf-C2H2	17	-
PVKW010045511.1	4264	5963	zf-C2H2	22	+
PVKW010045942.1	10806	12228	zf-C2H2	15	+
PVKW010046196.1	7354	9337	zf-C2H2	15	-
PVKW010046807.1	217	1798	zf-C2H2	14	+
PVKW010046937.1	6805	8059	zf-C2H2	14	+
PVKW010046937.1	8266	8867	zf-C2H2	10	+
PVKW010047617.1	4058	5447	zf-C2H2	14	+
PVKW010047651.1	119	2345	zf-C2H2	5	-
PVKW010047766.1	1666	2995	zf-C2H2	11	+
PVKW010048125.1	6572	8663	zf-C2H2	9	+
PVKW010048229.1	10764	12419	zf-C2H2	19	-
PVKW010048352.1	8597	11282	zf-C2H2	32	-
PVKW010048485.1	6419	8363	zf-C2H2	17	-
PVKW010048859.1	2928	8769	zf-C2H2	10	+
PVKW010049143.1	6744	8889	zf-C2H2	24	-
PVKW010049207.1	12214	13969	zf-C2H2	19	+
PVKW010049265.1	8977	10255	zf-C2H2	11	+
PVKW010049269.1	8582	10442	zf-C2H2	13	-
PVKW010049335.1	3081	4851	zf-C2H2	15	+
PVKW010049424.1	2775	4413	zf-C2H2	15	-
PVKW010050143.1	4274	5534	zf-C2H2	11	-
PVKW010050146.1	9511	11356	zf-C2H2	12	+
PVKW010050518.1	3123	5988	zf-C2H2	20	+
PVKW010050686.1	3557	5258	zf-C2H2	18	+
PVKW010050772.1	12637	13288	zf-C2H2	7	-
PVKW010051356.1	2	1784	zf-C2H2	20	+
PVKW010051356.1	11261	12584	zf-C2H2	13	-
PVKW010051394.1	7360	8773	zf-C2H2	14	-
PVKW010051577.1	6311	6893	zf-C2H2	7	+
PVKW010051742.1	0	909	zf-C2H2	11	+
PVKW010051829.1	7910	9692	zf-C2H2	20	+
PVKW010051920.1	4505	6275	zf-C2H2	20	-
PVKW010051962.1	6339	8757	zf-C2H2	21	+
PVKW010052200.1	6567	8271	zf-C2H2	15	+
PVKW010052432.1	9319	10850	zf-C2H2	20	-
PVKW010052777.1	3241	4990	zf-C2H2	19	+
PVKW010052841.1	6351	8466	zf-C2H2	14	-
PVKW010052881.1	5231	8840	zf-C2H2	10	+
PVKW010053009.1	1403	4098	zf-C2H2	31	+
PVKW010053216.1	11648	12340	zf-C2H2	10	-
PVKW010053241.1	4062	6271	zf-C2H2	27	-
PVKW010053310.1	9244	10291	zf-C2H2	8	-
PVKW010053603.1	4158	4929	zf-C2H2	7	-
PVKW010053760.1	1780	4210	zf-C2H2	22	+
PVKW010053910.1	5654	7196	zf-C2H2	12	-
PVKW010054205.1	9337	10492	zf-C2H2	12	-
PVKW010054237.1	7035	9282	zf-C2H2	20	+
PVKW010054301.1	8618	11291	zf-C2H2	31	+
PVKW010054356.1	2097	3280	zf-C2H2	18	+
PVKW010054469.1	2352	4284	zf-C2H2	15	+
PVKW010054561.1	2	2413	zf-C2H2	25	-
PVKW010055306.1	5733	8517	zf-C2H2	33	+
PVKW010055388.1	5002	6937	zf-C2H2	23	-
PVKW010056014.1	9383	10616	zf-C2H2	12	+
PVKW010056086.1	8588	9518	zf-C2H2	5	+
PVKW010056272.1	1113	2550	zf-C2H2	13	-
PVKW010056495.1	2157	4173	zf-C2H2	23	+
PVKW010057215.1	782	2435	zf-C2H2	14	+
PVKW010057412.1	3073	5110	zf-C2H2	23	-
PVKW010057860.1	0	954	zf-C2H2	8	+
PVKW010057884.1	1	2464	zf-C2H2	28	-
PVKW010057915.1	1934	3407	zf-C2H2	12	+
PVKW010058271.1	2844	3891	zf-C2H2	12	-
PVKW010058687.1	481	1453	zf-C2H2	9	-
PVKW010058943.1	4022	6242	zf-C2H2	25	-
PVKW010059546.1	7432	8878	zf-C2H2	13	-
PVKW010059842.1	4172	5840	zf-C2H2	18	-
PVKW010060124.1	1276	2941	zf-C2H2	19	-
PVKW010060137.1	6872	8276	zf-C2H2	7	+
PVKW010060159.1	8017	9466	zf-C2H2	15	-
PVKW010060280.1	7255	8413	zf-C2H2	9	+
PVKW010060509.1	7900	9865	zf-C2H2	23	+
PVKW010060915.1	5107	6562	zf-C2H2	10	-
PVKW010060968.1	8343	9729	zf-C2H2	15	+
PVKW010061349.1	1387	3046	zf-C2H2	18	-
PVKW010061377.1	1015	3262	zf-C2H2	25	-
PVKW010061394.1	8849	9689	zf-C2H2	7	+
PVKW010061585.1	1043	3014	zf-C2H2	22	+
PVKW010061705.1	2640	3567	zf-C2H2	9	+
PVKW010061882.1	6256	7912	zf-C2H2	16	+
PVKW010062075.1	249	1923	zf-C2H2	7	-
PVKW010062331.1	2775	5013	zf-C2H2	25	-
PVKW010063062.1	1602	3426	zf-C2H2	20	-
PVKW010063174.1	3537	5002	zf-C2H2	15	-
PVKW010063821.1	1451	3143	zf-C2H2	10	+
PVKW010064545.1	7478	8717	zf-C2H2	11	-
PVKW010065368.1	5102	7334	zf-C2H2	25	+
PVKW010065376.1	7906	8485	zf-C2H2	7	-
PVKW010065679.1	1	475	zf-C2H2	6	+
PVKW010066069.1	4782	6087	zf-C2H2	15	+
PVKW010066144.1	7302	8304	zf-C2H2	8	+
PVKW010066560.1	1931	3140	zf-C2H2	14	+
PVKW010066811.1	4961	6029	zf-C2H2	10	+
PVKW010066858.1	367	1900	zf-C2H2	16	-
PVKW010066966.1	5334	7327	zf-C2H2	29	+
PVKW010067098.1	174	1377	zf-C2H2	9	+
PVKW010067108.1	5220	7038	zf-C2H2	20	+
PVKW010067108.1	7201	8016	zf-C2H2	13	+
PVKW010067181.1	1224	2895	zf-C2H2	15	+
PVKW010067343.1	4079	5483	zf-C2H2	15	-
PVKW010067387.1	3697	5804	zf-C2H2	25	-
PVKW010067603.1	1	763	zf-C2H2	8	+
PVKW010067603.1	1158	1641	zf-C2H2	6	+
PVKW010067619.1	2018	3059	zf-C2H2	9	+
PVKW010068454.1	2	1472	zf-C2H2	18	+
PVKW010068492.1	2736	3288	zf-C2H2	6	-
PVKW010069764.1	3645	5877	zf-C2H2	17	-
PVKW010070426.1	460	2071	zf-C2H2	15	+
PVKW010070435.1	1782	3066	zf-C2H2	14	-
PVKW010070628.1	4686	6589	zf-C2H2	26	+
PVKW010071240.1	2	1649	zf-C2H2	16	-
PVKW010071269.1	2	1151	zf-C2H2	12	-
PVKW010071579.1	1606	3409	zf-C2H2	20	+
PVKW010072097.1	4840	5986	zf-C2H2	7	+
PVKW010072414.1	110	608	zf-C2H2	5	-
PVKW010073192.1	5072	6017	zf-C2H2	11	-
PVKW010073213.1	3680	5666	zf-C2H2	22	+
PVKW010073213.1	5852	6302	zf-C2H2	5	+
PVKW010073332.1	5104	6322	zf-C2H2	12	+
PVKW010073559.1	4002	4734	zf-C2H2	5	-
PVKW010073712.1	4150	5219	zf-C2H2	12	+
PVKW010073905.1	4697	6557	zf-C2H2	22	-
PVKW010074171.1	2113	3436	zf-C2H2	14	+
PVKW010074193.1	593	2510	zf-C2H2	18	+
PVKW010075172.1	0	2589	zf-C2H2	8	-
PVKW010075191.1	2069	2805	zf-C2H2	9	+
PVKW010075664.1	0	537	zf-C2H2	7	+
PVKW010075998.1	4857	6153	zf-C2H2	6	+
PVKW010076109.1	3438	4833	zf-C2H2	15	+
PVKW010076222.1	4714	5770	zf-C2H2	21	-
PVKW010076349.1	4283	5869	zf-C2H2	20	-
PVKW010076803.1	0	1560	zf-C2H2	17	-
PVKW010077456.1	2	1692	zf-C2H2	21	-
PVKW010077497.1	1399	3988	zf-C2H2	20	-
PVKW010077572.1	4498	5920	zf-C2H2	17	+
PVKW010078526.1	3283	5683	zf-C2H2	28	-
PVKW010079246.1	1756	3091	zf-C2H2	10	+
PVKW010079252.1	317	1086	zf-C2H2	13	+
PVKW010081031.1	1255	2542	zf-C2H2	6	+
PVKW010081099.1	367	859	zf-C2H2	5	-
PVKW010081304.1	3382	4372	zf-C2H2	5	+
PVKW010081895.1	1	1417	zf-C2H2	10	-
PVKW010082077.1	2203	4233	zf-C2H2	22	+
PVKW010082514.1	1045	2527	zf-C2H2	16	-
PVKW010083169.1	4235	5033	zf-C2H2	10	-
PVKW010083389.1	3880	5008	zf-C2H2	12	+
PVKW010083413.1	47	1148	zf-C2H2	7	-
PVKW010083760.1	2	2489	zf-C2H2	27	+
PVKW010084755.1	2527	3934	zf-C2H2	15	+
PVKW010084792.1	3609	4503	zf-C2H2	9	+
PVKW010085510.1	3625	4753	zf-C2H2	12	+
PVKW010086326.1	3067	3595	zf-C2H2	5	-
PVKW010086326.1	3833	4661	zf-C2H2	10	-
PVKW010087102.1	1705	4294	zf-C2H2	10	+
PVKW010087494.1	2070	3016	zf-C2H2	11	-
PVKW010087798.1	2	811	zf-C2H2	8	-
PVKW010090951.1	2504	4190	zf-C2H2	14	-
PVKW010091026.1	1214	4025	zf-C2H2	31	+
PVKW010091254.1	1	712	zf-C2H2	9	-
PVKW010092088.1	2584	3970	zf-C2H2	16	+
PVKW010092242.1	3018	4128	zf-C2H2	12	+
PVKW010093581.1	0	1047	zf-C2H2	12	+
PVKW010094402.1	1057	2605	zf-C2H2	17	-
PVKW010094496.1	2243	3170	zf-C2H2	6	-
PVKW010094883.1	1	466	zf-C2H2	6	+
PVKW010094883.1	872	1926	zf-C2H2	12	+
PVKW010094980.1	2442	3804	zf-C2H2	8	+
PVKW010095189.1	2425	3787	zf-C2H2	8	+
PVKW010095787.1	1578	3186	zf-C2H2	16	-
PVKW010096071.1	2991	3714	zf-C2H2	9	-
PVKW010097293.1	54	666	zf-C2H2	6	-
PVKW010098060.1	2970	3552	zf-C2H2	6	-
PVKW010098835.1	140	2228	zf-C2H2	22	-
PVKW010098861.1	463	3000	zf-C2H2	28	-
PVKW010099754.1	2524	3421	zf-C2H2	5	+
PVKW010100267.1	1792	3379	zf-C2H2	19	-
PVKW010100566.1	1776	2631	zf-C2H2	6	-
PVKW010101498.1	0	522	zf-C2H2	5	-
PVKW010101855.1	2003	3269	zf-C2H2	15	-
PVKW010103502.1	1772	3158	zf-C2H2	17	-
PVKW010103726.1	73	499	zf-C2H2	6	+
PVKW010104716.1	0	1476	zf-C2H2	16	-
PVKW010105207.1	1343	2822	zf-C2H2	12	-
PVKW010106123.1	0	726	zf-C2H2	8	+
PVKW010106423.1	1249	3013	zf-C2H2	21	-
PVKW010106594.1	2249	2960	zf-C2H2	7	+
PVKW010106762.1	69	495	zf-C2H2	5	+
PVKW010107276.1	1992	2919	zf-C2H2	11	+
PVKW010107336.1	2	677	zf-C2H2	7	+
PVKW010107690.1	2	854	zf-C2H2	10	-
PVKW010108038.1	1959	2875	zf-C2H2	15	-
PVKW010108679.1	1687	2839	zf-C2H2	12	+
PVKW010109004.1	1	1228	zf-C2H2	13	+
PVKW010109220.1	2094	2805	zf-C2H2	8	-
PVKW010109655.1	417	1917	zf-C2H2	11	-
PVKW010109877.1	979	2287	zf-C2H2	11	-
PVKW010111542.1	1	2197	zf-C2H2	25	+
PVKW010111991.1	0	1038	zf-C2H2	11	-
PVKW010112487.1	1496	2576	zf-C2H2	5	+
PVKW010113254.1	0	1134	zf-C2H2	11	-
PVKW010113943.1	355	1678	zf-C2H2	15	+
PVKW010114878.1	1	1756	zf-C2H2	21	+
PVKW010115407.1	0	888	zf-C2H2	10	-
PVKW010115590.1	1472	2495	zf-C2H2	10	+
PVKW010117192.1	1669	2473	zf-C2H2	9	-
PVKW010118690.1	0	1314	zf-C2H2	18	+
PVKW010119040.1	1866	2358	zf-C2H2	6	-
PVKW010119444.1	1	580	zf-C2H2	7	-
PVKW010120724.1	1251	2292	zf-C2H2	11	+
PVKW010120954.1	1	664	zf-C2H2	8	-
PVKW010122827.1	2	677	zf-C2H2	7	+
PVKW010123563.1	1	466	zf-C2H2	6	+
PVKW010124241.1	955	2170	zf-C2H2	13	+
PVKW010124678.1	1385	2153	zf-C2H2	10	-
PVKW010125846.1	1	427	zf-C2H2	5	-
PVKW010125935.1	1	427	zf-C2H2	5	-
PVKW010126378.1	867	2097	zf-C2H2	12	+
PVKW010126401.1	0	1139	zf-C2H2	13	+
PVKW010127822.1	0	1716	zf-C2H2	23	+
PVKW010129411.1	1415	2009	zf-C2H2	7	-
PVKW010129902.1	174	785	zf-C2H2	6	-
PVKW010130269.1	2	1262	zf-C2H2	15	-
PVKW010131078.1	2	1880	zf-C2H2	22	+
PVKW010135090.1	1	1675	zf-C2H2	20	+
PVKW010135428.1	991	1849	zf-C2H2	9	+
PVKW010137681.1	0	1176	zf-C2H2	14	+
PVKW010138388.1	1	1330	zf-C2H2	15	-
PVKW010139417.1	550	1759	zf-C2H2	15	-
PVKW010140463.1	2	1736	zf-C2H2	20	+
PVKW010141981.1	1	769	zf-C2H2	9	+
PVKW010142812.1	1258	1687	zf-C2H2	5	-
PVKW010144426.1	0	1395	zf-C2H2	6	+
PVKW010144848.1	0	1056	zf-C2H2	13	+
PVKW010144852.1	996	1647	zf-C2H2	6	+
PVKW010148075.1	83	1589	zf-C2H2	18	-
PVKW010148424.1	712	1570	zf-C2H2	6	+
PVKW010149817.1	1	1558	zf-C2H2	19	-
PVKW010151560.1	121	1573	zf-C2H2	18	-
PVKW010153902.1	1097	1493	zf-C2H2	5	+
PVKW010154164.1	1	1489	zf-C2H2	18	-
PVKW010155094.1	632	1475	zf-C2H2	10	-
PVKW010156042.1	775	1464	zf-C2H2	10	-
PVKW010156422.1	47	1457	zf-C2H2	17	-
PVKW010156540.1	774	1455	zf-C2H2	8	+
PVKW010156578.1	69	522	zf-C2H2	6	-
PVKW010157216.1	1000	1444	zf-C2H2	6	-
PVKW010157513.1	728	1145	zf-C2H2	5	-
PVKW010160718.1	2	890	zf-C2H2	11	+
PVKW010161361.1	2	1046	zf-C2H2	13	+
PVKW010161961.1	77	967	zf-C2H2	12	-
PVKW010161964.1	2	818	zf-C2H2	10	+
PVKW010162934.1	2	782	zf-C2H2	9	+
PVKW010163459.1	114	1362	zf-C2H2	18	-
PVKW010163595.1	593	1361	zf-C2H2	9	-
PVKW010164399.1	651	1350	zf-C2H2	7	+
PVKW010165641.1	244	1336	zf-C2H2	14	-
PVKW010167678.1	1	802	zf-C2H2	10	+
PVKW010167767.1	1	643	zf-C2H2	7	-
PVKW010168029.1	0	1308	zf-C2H2	16	-
PVKW010170487.1	1	1279	zf-C2H2	15	-
PVKW010170542.1	146	563	zf-C2H2	5	+
PVKW010172220.1	0	1239	zf-C2H2	15	+
PVKW010173891.1	618	1245	zf-C2H2	6	+
PVKW010181532.1	2	1166	zf-C2H2	13	-
PVKW010182172.1	90	1161	zf-C2H2	11	+
PVKW010185421.1	2	839	zf-C2H2	10	+
PVKW010187324.1	163	1114	zf-C2H2	11	-
PVKW010187597.1	553	1111	zf-C2H2	5	+
PVKW010187863.1	371	1109	zf-C2H2	8	+
PVKW010189571.1	0	1095	zf-C2H2	13	+
PVKW010190063.1	2	425	zf-C2H2	5	+
PVKW010190095.1	447	1089	zf-C2H2	7	+
PVKW010190113.1	279	1089	zf-C2H2	9	-
PVKW010190433.1	1	1087	zf-C2H2	13	+
PVKW010191043.1	0	972	zf-C2H2	10	-
PVKW010191393.1	2	506	zf-C2H2	6	-
PVKW010191647.1	240	1077	zf-C2H2	6	+
PVKW010192822.1	580	1066	zf-C2H2	6	-
PVKW010194036.1	1	1057	zf-C2H2	13	-
PVKW010194147.1	2	680	zf-C2H2	6	+
PVKW010199209.1	203	869	zf-C2H2	7	-
PVKW010200303.1	1	927	zf-C2H2	9	+
PVKW010200560.1	2	428	zf-C2H2	6	-
PVKW010201150.1	389	1001	zf-C2H2	6	+
PVKW010207978.1	73	955	zf-C2H2	9	+
PVKW010208084.1	233	953	zf-C2H2	7	+
PVKW010211165.1	339	936	zf-C2H2	6	-
PVKW010211419.1	1	934	zf-C2H2	11	+
PVKW010212888.1	1	925	zf-C2H2	11	-
PVKW010212926.1	0	924	zf-C2H2	12	+
PVKW010213133.1	2	782	zf-C2H2	8	-
PVKW010216292.1	0	903	zf-C2H2	12	-
PVKW010217025.1	2	899	zf-C2H2	11	+
PVKW010217220.1	235	898	zf-C2H2	9	-
PVKW010219826.1	139	883	zf-C2H2	10	+
PVKW010221221.1	2	485	zf-C2H2	6	-
PVKW010221387.1	2	872	zf-C2H2	11	+
PVKW010221971.1	1	868	zf-C2H2	10	-
PVKW010222536.1	81	794	zf-C2H2	10	-
PVKW010224586.1	235	853	zf-C2H2	8	-
PVKW010226545.1	347	839	zf-C2H2	6	-
PVKW010230141.1	349	763	zf-C2H2	5	-
PVKW010230803.1	0	815	zf-C2H2	8	-
PVKW010231029.1	2	815	zf-C2H2	10	+
PVKW010231342.1	2	812	zf-C2H2	9	-
PVKW010231622.1	1	811	zf-C2H2	10	-
PVKW010233167.1	306	801	zf-C2H2	5	+
PVKW010233533.1	2	800	zf-C2H2	9	-
PVKW010235210.1	1	790	zf-C2H2	10	+
PVKW010237527.1	0	780	zf-C2H2	10	-
PVKW010238178.1	235	775	zf-C2H2	7	-
PVKW010239464.1	1	769	zf-C2H2	10	+
PVKW010239770.1	2	767	zf-C2H2	10	-
PVKW010241895.1	2	662	zf-C2H2	8	-
PVKW010243161.1	0	750	zf-C2H2	9	-
PVKW010246604.1	0	594	zf-C2H2	7	-
PVKW010247298.1	1	733	zf-C2H2	9	-
PVKW010247749.1	118	535	zf-C2H2	5	+
PVKW010247790.1	118	535	zf-C2H2	5	+
PVKW010248229.1	0	729	zf-C2H2	9	-
PVKW010248728.1	307	727	zf-C2H2	5	-
PVKW010249409.1	0	594	zf-C2H2	6	-
PVKW010250447.1	1	718	zf-C2H2	8	+
PVKW010251333.1	0	715	zf-C2H2	13	-
PVKW010253070.1	0	708	zf-C2H2	9	+
PVKW010253333.1	0	708	zf-C2H2	9	+
PVKW010253847.1	2	503	zf-C2H2	6	-
PVKW010254125.1	0	705	zf-C2H2	8	-
PVKW010257548.1	2	500	zf-C2H2	6	+
PVKW010257549.1	0	690	zf-C2H2	9	-
PVKW010257904.1	1	616	zf-C2H2	6	-
PVKW010260532.1	1	646	zf-C2H2	8	+
PVKW010260752.1	2	677	zf-C2H2	9	-
PVKW010262226.1	188	671	zf-C2H2	6	+
PVKW010262728.1	246	669	zf-C2H2	5	-
PVKW010263251.1	0	669	zf-C2H2	8	+
PVKW010263625.1	1	667	zf-C2H2	9	-
PVKW010263857.1	10	583	zf-C2H2	7	-
PVKW010264513.1	2	665	zf-C2H2	9	+
PVKW010265384.1	280	661	zf-C2H2	5	+
PVKW010265747.1	0	660	zf-C2H2	8	-
PVKW010267945.1	68	521	zf-C2H2	6	-
PVKW010268350.1	1	445	zf-C2H2	5	+
PVKW010272253.1	2	638	zf-C2H2	8	+
PVKW010272751.1	2	635	zf-C2H2	8	+
PVKW010273352.1	2	635	zf-C2H2	8	+
PVKW010274003.1	190	577	zf-C2H2	5	+
PVKW010274535.1	0	630	zf-C2H2	8	+
PVKW010275825.1	1	433	zf-C2H2	6	-
PVKW010275835.1	1	625	zf-C2H2	8	-
PVKW010276058.1	0	624	zf-C2H2	7	-
PVKW010276965.1	1	622	zf-C2H2	8	-
PVKW010277134.1	1	622	zf-C2H2	8	+
PVKW010277392.1	2	422	zf-C2H2	5	-
PVKW010277434.1	0	621	zf-C2H2	8	+
PVKW010277863.1	1	619	zf-C2H2	8	+
PVKW010277874.1	2	620	zf-C2H2	8	+
PVKW010279732.1	153	552	zf-C2H2	5	-
PVKW010279738.1	1	613	zf-C2H2	8	-
PVKW010281426.1	73	610	zf-C2H2	5	+
PVKW010282761.1	2	605	zf-C2H2	8	+
PVKW010282767.1	1	604	zf-C2H2	7	-
PVKW010282893.1	0	606	zf-C2H2	8	-
PVKW010283737.1	1	439	zf-C2H2	5	-
PVKW010283875.1	0	603	zf-C2H2	7	-
PVKW010285276.1	162	597	zf-C2H2	5	-
PVKW010285918.1	0	597	zf-C2H2	8	-
PVKW010286316.1	0	594	zf-C2H2	8	+
PVKW010288010.1	0	591	zf-C2H2	8	+
PVKW010289126.1	173	587	zf-C2H2	5	-
PVKW010294020.1	1	574	zf-C2H2	7	+
PVKW010294333.1	0	573	zf-C2H2	7	+
PVKW010294499.1	2	575	zf-C2H2	7	+
PVKW010295152.1	2	572	zf-C2H2	7	-
PVKW010297217.1	0	567	zf-C2H2	7	+
PVKW010297234.1	0	435	zf-C2H2	5	+
PVKW010297731.1	2	566	zf-C2H2	8	+
PVKW010298099.1	1	565	zf-C2H2	8	-
PVKW010298527.1	0	564	zf-C2H2	5	+
PVKW010298771.1	2	563	zf-C2H2	7	-
PVKW010299278.1	0	561	zf-C2H2	6	-
PVKW010299579.1	1	562	zf-C2H2	7	-
PVKW010300199.1	0	558	zf-C2H2	7	+
PVKW010300533.1	165	558	zf-C2H2	5	+
PVKW010302930.1	2	554	zf-C2H2	7	+
PVKW010303810.1	1	550	zf-C2H2	7	+
PVKW010304666.1	1	550	zf-C2H2	7	-
PVKW010305642.1	1	547	zf-C2H2	7	-
PVKW010306317.1	0	546	zf-C2H2	7	-
PVKW010308375.1	1	541	zf-C2H2	7	+
PVKW010308608.1	0	540	zf-C2H2	6	-
PVKW010308659.1	0	540	zf-C2H2	7	+
PVKW010311921.1	2	428	zf-C2H2	5	+
PVKW010313644.1	1	529	zf-C2H2	6	-
PVKW010314329.1	0	528	zf-C2H2	7	+
PVKW010315487.1	2	524	zf-C2H2	7	+
PVKW010315891.1	80	524	zf-C2H2	5	-
PVKW010316165.1	0	522	zf-C2H2	7	-
PVKW010316331.1	1	523	zf-C2H2	7	-
PVKW010316593.1	0	522	zf-C2H2	6	-
PVKW010317325.1	2	521	zf-C2H2	7	+
PVKW010317601.1	2	521	zf-C2H2	6	-
PVKW010318222.1	96	519	zf-C2H2	5	-
PVKW010319907.1	1	514	zf-C2H2	6	-
PVKW010320101.1	1	514	zf-C2H2	5	+
PVKW010320156.1	2	515	zf-C2H2	7	+
PVKW010320916.1	1	514	zf-C2H2	7	-
PVKW010320953.1	51	513	zf-C2H2	6	-
PVKW010322131.1	2	509	zf-C2H2	6	+
PVKW010322364.1	1	511	zf-C2H2	6	-
PVKW010323078.1	2	509	zf-C2H2	5	-
PVKW010323915.1	1	508	zf-C2H2	6	-
PVKW010324802.1	0	504	zf-C2H2	6	+
PVKW010324955.1	2	503	zf-C2H2	6	+
PVKW010324980.1	1	505	zf-C2H2	7	+
PVKW010325466.1	38	503	zf-C2H2	5	+
PVKW010326375.1	0	501	zf-C2H2	7	-
PVKW010328434.1	1	499	zf-C2H2	6	-
PVKW010329435.1	0	495	zf-C2H2	6	+
PVKW010329904.1	79	496	zf-C2H2	6	+
PVKW010331692.1	2	491	zf-C2H2	6	+
PVKW010332716.1	1	490	zf-C2H2	6	-
PVKW010333044.1	2	488	zf-C2H2	5	-
PVKW010334456.1	2	485	zf-C2H2	6	-
PVKW010335745.1	2	485	zf-C2H2	6	-
PVKW010336126.1	1	382	zf-C2H2	5	+
PVKW010336931.1	1	481	zf-C2H2	6	-
PVKW010337117.1	1	481	zf-C2H2	6	-
PVKW010337234.1	2	482	zf-C2H2	5	-
PVKW010337527.1	0	480	zf-C2H2	5	-
PVKW010339030.1	2	479	zf-C2H2	7	+
PVKW010339381.1	0	477	zf-C2H2	6	-
PVKW010339713.1	1	478	zf-C2H2	6	+
PVKW010340891.1	0	474	zf-C2H2	6	+
PVKW010341883.1	2	473	zf-C2H2	6	-
PVKW010342485.1	0	474	zf-C2H2	5	-
PVKW010343128.1	2	473	zf-C2H2	6	+
PVKW010346283.1	2	428	zf-C2H2	5	-
PVKW010346719.1	2	467	zf-C2H2	5	-
PVKW010346937.1	0	465	zf-C2H2	6	+
PVKW010347693.1	0	465	zf-C2H2	6	+
PVKW010349790.1	0	462	zf-C2H2	6	-
PVKW010351215.1	2	458	zf-C2H2	5	-
PVKW010351908.1	0	459	zf-C2H2	6	+
PVKW010354528.1	0	453	zf-C2H2	5	+
PVKW010354809.1	0	453	zf-C2H2	6	+
PVKW010356747.1	2	449	zf-C2H2	6	+
PVKW010356889.1	2	449	zf-C2H2	6	+
PVKW010359720.1	0	447	zf-C2H2	5	-
PVKW010359855.1	0	447	zf-C2H2	6	-
PVKW010360528.1	0	444	zf-C2H2	6	+
PVKW010362768.1	1	421	zf-C2H2	6	+
PVKW010363573.1	2	440	zf-C2H2	6	-
PVKW010363943.1	1	439	zf-C2H2	5	-
PVKW010364819.1	1	439	zf-C2H2	6	-
PVKW010365415.1	0	438	zf-C2H2	6	+
PVKW010366924.1	1	436	zf-C2H2	6	-
PVKW010366984.1	1	436	zf-C2H2	6	-
PVKW010369330.1	2	431	zf-C2H2	6	-
PVKW010370487.1	2	431	zf-C2H2	6	-
PVKW010371642.1	1	430	zf-C2H2	5	+
PVKW010371906.1	1	430	zf-C2H2	5	-
PVKW010372969.1	0	429	zf-C2H2	6	-
PVKW010375605.1	2	425	zf-C2H2	5	+
PVKW010375652.1	2	425	zf-C2H2	5	-
PVKW010376432.1	2	422	zf-C2H2	5	-
PVKW010378731.1	1	421	zf-C2H2	5	+
PVKW010379256.1	1	421	zf-C2H2	6	-
PVKW010380024.1	0	420	zf-C2H2	5	-
PVKW010381152.1	2	419	zf-C2H2	5	-
PVKW010382595.1	1	415	zf-C2H2	5	-
PVKW010383586.1	2	416	zf-C2H2	5	-
PVKW010384343.1	2	413	zf-C2H2	5	+
PVKW010384775.1	1	412	zf-C2H2	5	+
PVKW010386434.1	1	412	zf-C2H2	5	-
PVKW010387943.1	2	410	zf-C2H2	6	+
PVKW010387953.1	1	409	zf-C2H2	6	-
PVKW010388091.1	1	409	zf-C2H2	5	+
PVKW010388102.1	0	411	zf-C2H2	6	+
PVKW010388334.1	0	408	zf-C2H2	5	+
PVKW010388375.1	2	410	zf-C2H2	5	+
PVKW010389124.1	1	409	zf-C2H2	5	-
PVKW010396119.1	1	400	zf-C2H2	5	-
PVKW010397946.1	0	399	zf-C2H2	5	-
PVKW010397996.1	2	401	zf-C2H2	5	-
PVKW010398125.1	1	400	zf-C2H2	5	-
PVKW010398454.1	2	398	zf-C2H2	6	-
PVKW010402771.1	1	397	zf-C2H2	5	+
PVKW010403752.1	2	398	zf-C2H2	5	+
PVKW010406934.1	0	399	zf-C2H2	6	+
PVKW010407043.1	2	398	zf-C2H2	5	+
PVKW010407616.1	1	397	zf-C2H2	5	+
PVKW010408220.1	1	397	zf-C2H2	5	+
PVKW010409071.1	0	399	zf-C2H2	5	+
PVKW010409400.1	1	397	zf-C2H2	5	-
PVKW010410005.1	0	399	zf-C2H2	5	+
PVKW010410102.1	2	398	zf-C2H2	6	+
PVKW010410562.1	1	397	zf-C2H2	5	-
PVKW010410607.1	1	397	zf-C2H2	5	-
PVKW010411302.1	0	399	zf-C2H2	5	-
PVKW010411375.1	2	398	zf-C2H2	6	+
PVKW010411910.1	1	397	zf-C2H2	6	+
PVKW010413317.1	2	398	zf-C2H2	5	-
PVKW010413735.1	0	399	zf-C2H2	5	+
PVKW010413777.1	1	397	zf-C2H2	5	-
PVKW010413985.1	0	399	zf-C2H2	6	+
PVKW010414635.1	0	399	zf-C2H2	6	+
PVKW010415013.1	0	399	zf-C2H2	5	+
PVKW010415014.1	1	397	zf-C2H2	5	+
PVKW010415385.1	0	399	zf-C2H2	5	+
PVKW010415835.1	1	397	zf-C2H2	5	-
PVKW010415874.1	1	397	zf-C2H2	5	+
PVKW010415963.1	0	399	zf-C2H2	5	+
PVKW010416574.1	0	399	zf-C2H2	5	+
PVKW010417625.1	2	398	zf-C2H2	5	-
PVKW010417792.1	1	397	zf-C2H2	5	-
PVKW010417869.1	2	398	zf-C2H2	6	+
PVKW010419578.1	1	397	zf-C2H2	5	+
PVKW010419579.1	2	398	zf-C2H2	5	+
PVKW010419580.1	2	398	zf-C2H2	5	+
PVKW010419649.1	0	399	zf-C2H2	5	+
PVKW010426576.1	0	399	zf-C2H2	5	-
PVKW010426874.1	1	397	zf-C2H2	5	-
PVKW010427000.1	2	377	zf-C2H2	5	+
PVKW010427598.1	2	398	zf-C2H2	5	-
PVKW010427599.1	1	397	zf-C2H2	6	-
PVKW010428752.1	1	397	zf-C2H2	5	-
PVKW010429127.1	1	397	zf-C2H2	5	-
PVKW010429479.1	0	399	zf-C2H2	6	+
PVKW010432498.1	1	397	zf-C2H2	5	-
PVKW010432805.1	0	399	zf-C2H2	5	-
PVKW010433036.1	0	399	zf-C2H2	5	-
PVKW010433386.1	1	397	zf-C2H2	6	-
PVKW010433497.1	1	397	zf-C2H2	5	-
PVKW010433637.1	0	399	zf-C2H2	5	-
PVKW010433797.1	2	398	zf-C2H2	5	-
PVKW010433929.1	1	397	zf-C2H2	5	-
PVKW010435084.1	1	397	zf-C2H2	5	-
PVKW010435142.1	1	397	zf-C2H2	5	-
PVKW010435275.1	2	398	zf-C2H2	5	-
PVKW010435588.1	0	399	zf-C2H2	5	-
PVKW010441014.1	0	399	zf-C2H2	6	-
PVKW010441076.1	0	399	zf-C2H2	6	-
PVKW010441341.1	1	397	zf-C2H2	5	+
PVKW010444063.1	0	399	zf-C2H2	6	-
PVKW010444363.1	0	399	zf-C2H2	5	-
PVKW010445556.1	2	398	zf-C2H2	6	-
PVKW010446381.1	2	398	zf-C2H2	5	-
PVKW010450204.1	0	399	zf-C2H2	5	+
PVKW010451929.1	2	398	zf-C2H2	5	-
PVKW010451933.1	0	399	zf-C2H2	6	-
PVKW010451963.1	2	398	zf-C2H2	5	+
PVKW010459343.1	0	396	zf-C2H2	5	+
PVKW010459525.1	1	394	zf-C2H2	5	+
PVKW010466032.1	0	393	zf-C2H2	5	+
PVKW010466071.1	0	393	zf-C2H2	5	+
PVKW010469201.1	2	392	zf-C2H2	5	-
PVKW010469238.1	1	391	zf-C2H2	5	+
PVKW010473514.1	2	389	zf-C2H2	6	+
PVKW010477641.1	0	387	zf-C2H2	5	+
PVKW010480214.1	2	386	zf-C2H2	5	-
PVKW010480878.1	1	385	zf-C2H2	5	-
PVKW010482164.1	1	385	zf-C2H2	5	+
PVKW010483020.1	0	384	zf-C2H2	5	+
PVKW010484035.1	0	384	zf-C2H2	5	-
PVKW010484058.1	2	383	zf-C2H2	5	-
PVKW010484674.1	0	384	zf-C2H2	6	-
PVKW010486845.1	2	380	zf-C2H2	5	+
PVKW010488507.1	2	377	zf-C2H2	5	+
PVKW010490312.1	2	380	zf-C2H2	5	+
PVKW010491732.1	0	378	zf-C2H2	5	-
PVKW010492369.1	2	377	zf-C2H2	5	+
PVKW010492496.1	0	378	zf-C2H2	5	+
PVKW010493892.1	0	378	zf-C2H2	5	-
PVKW010495200.1	0	378	zf-C2H2	5	-
PVKW010499332.1	1	376	zf-C2H2	5	+
```
