## Supplementary Data 2 for "Transposable elements drive the evolution of metazoan zinc finger genes": Origma_solitaria_znfs.bed

```
VZRL01000012.1	2448	3750	zf-C2H2	11	-
VZRL01000145.1	997770	1000341	zf-C2H2	16	-
VZRL01000152.1	15905	17795	zf-C2H2	12	-
VZRL01000424.1	2322	4695	zf-C2H2	5	-
VZRL01000435.1	673018	676312	zf-C2H2	10	+
VZRL01000458.1	743	1370	zf-C2H2	8	-
VZRL01000576.1	29328	31047	zf-C2H2	17	+
VZRL01000728.1	227366	231905	zf-C2H2	8	+
VZRL01000768.1	809	2523	zf-C2H2	6	+
VZRL01000816.1	2474	4013	zf-C2H2	5	-
VZRL01000950.1	1401675	1404942	zf-C2H2	26	-
VZRL01000950.1	2292555	2296089	zf-C2H2	10	-
VZRL01000959.1	464430	465765	zf-C2H2	7	+
VZRL01000959.1	696785	697511	zf-C2H2	5	-
VZRL01000981.1	2	578	zf-C2H2	7	+
VZRL01001188.1	522514	523390	zf-C2H2	5	-
VZRL01001256.1	671	1055	zf-C2H2	5	-
VZRL01001277.1	135332	135767	zf-C2H2	5	-
VZRL01001456.1	78260	79229	zf-C2H2	5	+
VZRL01001456.1	84336	85620	zf-C2H2	5	+
VZRL01001485.1	0	2592	zf-C2H2	10	-
VZRL01001574.1	16923	17681	zf-C2H2	6	-
VZRL01001643.1	129006	130611	zf-C2H2	5	+
VZRL01001801.1	19321	21238	zf-C2H2	16	+
VZRL01001801.1	22412	23804	zf-C2H2	12	-
VZRL01001803.1	568487	569105	zf-C2H2	5	-
VZRL01001865.1	3488	4466	zf-C2H2	8	+
VZRL01001865.1	17184	18249	zf-C2H2	10	+
VZRL01001865.1	22209	23283	zf-C2H2	9	+
VZRL01001906.1	154	958	zf-C2H2	7	+
VZRL01002040.1	6210	8475	zf-C2H2	18	-
VZRL01002076.1	1285421	1287956	zf-C2H2	5	-
VZRL01002076.1	1389067	1390429	zf-C2H2	6	-
VZRL01002076.1	1862347	1863820	zf-C2H2	5	-
VZRL01002247.1	1755728	1759058	zf-C2H2	21	-
VZRL01002247.1	1760041	1760962	zf-C2H2	9	-
VZRL01002247.1	1761830	1762592	zf-C2H2	5	-
VZRL01002268.1	9442	11407	zf-C2H2	6	+
VZRL01002272.1	2596	4039	zf-C2H2	13	+
VZRL01002347.1	314	2303	zf-C2H2	5	-
VZRL01002350.1	0	1851	zf-C2H2	23	+
VZRL01002360.1	142	1357	zf-C2H2	10	+
VZRL01002387.1	13800	14901	zf-C2H2	9	-
VZRL01002477.1	98	704	zf-C2H2	6	-
VZRL01002501.1	453753	455898	zf-C2H2	10	-
VZRL01002502.1	486092	488285	zf-C2H2	6	+
VZRL01002505.1	147246	148799	zf-C2H2	12	-
VZRL01002520.1	378130	380113	zf-C2H2	5	+
VZRL01002534.1	58138	61372	zf-C2H2	5	+
VZRL01002534.1	516480	518700	zf-C2H2	7	-
VZRL01002662.1	410222	411257	zf-C2H2	8	+
VZRL01002856.1	162642	165426	zf-C2H2	8	-
VZRL01002894.1	53683	55822	zf-C2H2	10	-
VZRL01002906.1	139	2176	zf-C2H2	5	-
VZRL01003037.1	5395	6220	zf-C2H2	8	-
VZRL01003041.1	1820837	1822865	zf-C2H2	6	-
VZRL01003065.1	1078	2059	zf-C2H2	9	+
VZRL01003091.1	1928173	1928962	zf-C2H2	6	+
VZRL01003098.1	83270	84158	zf-C2H2	9	+
VZRL01003139.1	1641803	1643198	zf-C2H2	5	+
VZRL01003144.1	823	1768	zf-C2H2	10	+
VZRL01003152.1	1	2380	zf-C2H2	5	+
VZRL01003202.1	14533	15643	zf-C2H2	6	+
VZRL01003272.1	1311	1791	zf-C2H2	5	-
VZRL01003276.1	16774	17764	zf-C2H2	10	+
VZRL01003365.1	16636	21439	zf-C2H2	15	+
VZRL01003377.1	282	1719	zf-C2H2	10	+
VZRL01003377.1	3827	5471	zf-C2H2	16	+
VZRL01003391.1	5171	5708	zf-C2H2	5	-
VZRL01003527.1	1343350	1344580	zf-C2H2	9	-
VZRL01003542.1	146	1238	zf-C2H2	9	+
VZRL01003569.1	2037	3030	zf-C2H2	9	-
VZRL01003600.1	4314	5700	zf-C2H2	12	-
VZRL01003616.1	19568	20000	zf-C2H2	5	-
VZRL01003616.1	23597	24695	zf-C2H2	9	-
VZRL01003661.1	2530207	2531677	zf-C2H2	6	-
VZRL01003794.1	90805	94336	zf-C2H2	26	+
VZRL01003802.1	1399	3412	zf-C2H2	21	+
VZRL01003892.1	1102	2227	zf-C2H2	11	-
VZRL01003987.1	768519	775716	zf-C2H2	16	+
VZRL01003989.1	22653	24036	zf-C2H2	9	+
VZRL01003989.1	34580	37740	zf-C2H2	16	+
VZRL01003989.1	40684	41722	zf-C2H2	5	+
VZRL01003994.1	605583	606783	zf-C2H2	12	-
VZRL01004093.1	13126	13771	zf-C2H2	7	+
VZRL01004142.1	428	1154	zf-C2H2	5	-
VZRL01004156.1	1717781	1722434	zf-C2H2	7	-
VZRL01004259.1	862777	866383	zf-C2H2	10	+
VZRL01004408.1	850249	851167	zf-C2H2	11	-
VZRL01004408.1	1182885	1183998	zf-C2H2	6	+
VZRL01004414.1	2769	4212	zf-C2H2	10	+
VZRL01004526.1	1625799	1627005	zf-C2H2	5	+
VZRL01004557.1	310169	311396	zf-C2H2	5	-
VZRL01004557.1	315493	317263	zf-C2H2	5	-
VZRL01004571.1	0	539	zf-C2H2	6	+
VZRL01004605.1	928457	929828	zf-C2H2	5	-
VZRL01004624.1	8139	8988	zf-C2H2	7	+
VZRL01004624.1	24118	25189	zf-C2H2	5	-
VZRL01004624.1	31864	33175	zf-C2H2	12	-
VZRL01004646.1	18470	20456	zf-C2H2	8	+
VZRL01004646.1	523827	527088	zf-C2H2	5	-
VZRL01004771.1	503249	504389	zf-C2H2	7	+
VZRL01004876.1	151481	153209	zf-C2H2	5	+
VZRL01004896.1	3306	3888	zf-C2H2	6	-
VZRL01004973.1	1384654	1388230	zf-C2H2	10	-
VZRL01004982.1	483813	485076	zf-C2H2	6	-
VZRL01005067.1	529013	530795	zf-C2H2	7	+
VZRL01005087.1	608	1397	zf-C2H2	7	-
VZRL01005099.1	1555	2404	zf-C2H2	5	-
VZRL01005175.1	4126	5236	zf-C2H2	9	-
VZRL01005175.1	15282	16290	zf-C2H2	6	-
VZRL01005187.1	13496	15020	zf-C2H2	12	+
VZRL01005208.1	1484470	1486678	zf-C2H2	13	-
VZRL01005361.1	0	1218	zf-C2H2	10	-
VZRL01005368.1	243	1104	zf-C2H2	5	-
VZRL01005374.1	0	627	zf-C2H2	7	+
VZRL01005452.1	653265	654453	zf-C2H2	7	-
VZRL01005598.1	769	1237	zf-C2H2	6	+
VZRL01005687.1	410564	411770	zf-C2H2	13	+
VZRL01005721.1	177	561	zf-C2H2	5	+
VZRL01005770.1	1301587	1304239	zf-C2H2	6	+
VZRL01005853.1	561712	562879	zf-C2H2	9	-
VZRL01005962.1	360639	362691	zf-C2H2	9	-
VZRL01006024.1	1017194	1020383	zf-C2H2	6	+
VZRL01006048.1	980	1988	zf-C2H2	6	+
VZRL01006199.1	740994	743619	zf-C2H2	7	+
VZRL01006199.1	851417	856829	zf-C2H2	9	+
VZRL01006304.1	1777	4354	zf-C2H2	16	-
VZRL01006316.1	87171	89223	zf-C2H2	6	+
VZRL01006365.1	347260	348724	zf-C2H2	7	+
VZRL01006520.1	1752	4967	zf-C2H2	12	-
VZRL01006735.1	3865	9451	zf-C2H2	10	-
VZRL01006735.1	80467	83230	zf-C2H2	6	-
VZRL01006826.1	222811	225259	zf-C2H2	6	+
VZRL01006919.1	1351	2666	zf-C2H2	16	-
VZRL01007058.1	20730	22347	zf-C2H2	8	+
VZRL01007169.1	0	834	zf-C2H2	8	-
```
