## Supplementary Data 2 for "Transposable elements drive the evolution of metazoan zinc finger genes": Oriolus_oriolus_znfs.bed

```
VXBT01000191.1	864784	867865	zf-C2H2	7	-
VXBT01000198.1	4666	6640	zf-C2H2	21	-
VXBT01000503.1	137553	139272	zf-C2H2	17	-
VXBT01000735.1	265631	266942	zf-C2H2	6	+
VXBT01000735.1	496831	497557	zf-C2H2	5	-
VXBT01000769.1	531	1887	zf-C2H2	13	+
VXBT01000966.1	738	1158	zf-C2H2	5	-
VXBT01000993.1	1397990	1398989	zf-C2H2	11	-
VXBT01000993.1	1736502	1737540	zf-C2H2	5	+
VXBT01001189.1	1163513	1164491	zf-C2H2	8	+
VXBT01001295.1	346637	348365	zf-C2H2	5	+
VXBT01001296.1	158050	160480	zf-C2H2	7	+
VXBT01001296.1	623980	627214	zf-C2H2	5	-
VXBT01001310.1	93252	94413	zf-C2H2	5	+
VXBT01001436.1	107	920	zf-C2H2	5	+
VXBT01001472.1	21613	23596	zf-C2H2	5	-
VXBT01001729.1	3637618	3644812	zf-C2H2	16	+
VXBT01001942.1	0	897	zf-C2H2	9	-
VXBT01002161.1	138514	139813	zf-C2H2	5	-
VXBT01002161.1	144695	145685	zf-C2H2	5	-
VXBT01002164.1	154270	154924	zf-C2H2	5	+
VXBT01002353.1	1	646	zf-C2H2	8	+
VXBT01002587.1	1639	2815	zf-C2H2	10	-
VXBT01002587.1	6840	7257	zf-C2H2	5	-
VXBT01002587.1	9012	10125	zf-C2H2	7	+
VXBT01002775.1	2	734	zf-C2H2	8	+
VXBT01002934.1	113802	115230	zf-C2H2	7	-
VXBT01002939.1	4503	5301	zf-C2H2	6	+
VXBT01002963.1	27197	28214	zf-C2H2	5	-
VXBT01002963.1	42971	45213	zf-C2H2	6	+
VXBT01003028.1	480182	481679	zf-C2H2	7	-
VXBT01003084.1	2	896	zf-C2H2	7	+
VXBT01003680.1	1635	3549	zf-C2H2	14	-
VXBT01003680.1	5569	6736	zf-C2H2	7	+
VXBT01003842.1	645484	647203	zf-C2H2	10	-
VXBT01004151.1	22841	24176	zf-C2H2	11	-
VXBT01004363.1	752902	754297	zf-C2H2	5	+
VXBT01004394.1	153471	157077	zf-C2H2	10	+
VXBT01004527.1	269189	272486	zf-C2H2	9	+
VXBT01004532.1	527275	528805	zf-C2H2	12	-
VXBT01004546.1	43951	48727	zf-C2H2	14	+
VXBT01004890.1	400535	404081	zf-C2H2	26	+
VXBT01005248.1	364252	369667	zf-C2H2	9	-
VXBT01005248.1	477878	480503	zf-C2H2	7	-
VXBT01005292.1	3032	3989	zf-C2H2	6	-
VXBT01005394.1	795478	798019	zf-C2H2	5	-
VXBT01005394.1	898221	899190	zf-C2H2	6	-
VXBT01005394.1	1373322	1374795	zf-C2H2	5	-
VXBT01005433.1	477	891	zf-C2H2	5	-
VXBT01005445.1	2	1067	zf-C2H2	13	+
VXBT01005520.1	210622	211462	zf-C2H2	5	+
VXBT01005520.1	212309	213555	zf-C2H2	12	+
VXBT01005520.1	214039	217453	zf-C2H2	21	+
VXBT01005728.1	525756	528540	zf-C2H2	8	-
VXBT01005863.1	686	1283	zf-C2H2	7	-
VXBT01005967.1	325840	328337	zf-C2H2	8	-
VXBT01006100.1	421804	423175	zf-C2H2	5	-
VXBT01006135.1	1091	4091	zf-C2H2	11	-
VXBT01006366.1	185583	186643	zf-C2H2	6	-
VXBT01006740.1	1763019	1764192	zf-C2H2	9	+
VXBT01006800.1	1	784	zf-C2H2	6	-
VXBT01007005.1	703441	706129	zf-C2H2	17	-
VXBT01007372.1	55710	59022	zf-C2H2	5	+
VXBT01007372.1	568902	570846	zf-C2H2	8	-
VXBT01007385.1	753	1692	zf-C2H2	6	-
VXBT01007725.1	1	2794	zf-C2H2	7	+
VXBT01007838.1	9374	10982	zf-C2H2	9	+
VXBT01008392.1	64200	66345	zf-C2H2	10	-
VXBT01008497.1	3626	4601	zf-C2H2	7	-
VXBT01008561.1	2726	3551	zf-C2H2	7	+
VXBT01008887.1	117473	118793	zf-C2H2	5	+
VXBT01009357.1	287	782	zf-C2H2	6	+
VXBT01009489.1	126789	127905	zf-C2H2	9	-
VXBT01009763.1	20342	22304	zf-C2H2	16	+
VXBT01009763.1	23437	24829	zf-C2H2	12	-
VXBT01009784.1	1310	2120	zf-C2H2	6	-
VXBT01010045.1	2025437	2026673	zf-C2H2	13	+
VXBT01010160.1	2	677	zf-C2H2	8	+
VXBT01010236.1	31518	33300	zf-C2H2	7	-
VXBT01010513.1	588612	590217	zf-C2H2	5	+
VXBT01010687.1	2404	5617	zf-C2H2	10	+
VXBT01010738.1	2373	4512	zf-C2H2	10	+
VXBT01010846.1	235494	237711	zf-C2H2	13	+
VXBT01011137.1	794098	795361	zf-C2H2	6	+
VXBT01011285.1	116355	118959	zf-C2H2	6	-
VXBT01011343.1	317320	322811	zf-C2H2	11	-
VXBT01011343.1	389911	392701	zf-C2H2	6	-
VXBT01011445.1	84314	86387	zf-C2H2	6	-
VXBT01011472.1	402942	406209	zf-C2H2	26	-
VXBT01011472.1	1313583	1317117	zf-C2H2	10	-
VXBT01011841.1	572998	576574	zf-C2H2	10	+
VXBT01012116.1	281279	282473	zf-C2H2	8	+
VXBT01012138.1	35535	37386	zf-C2H2	9	+
VXBT01012613.1	3657	4659	zf-C2H2	9	-
VXBT01012645.1	247559	252014	zf-C2H2	8	-
VXBT01012760.1	3294	5517	zf-C2H2	5	-
VXBT01012884.1	12599	14847	zf-C2H2	5	+
VXBT01012934.1	103	1081	zf-C2H2	7	+
VXBT01013116.1	204911	207383	zf-C2H2	6	-
VXBT01013143.1	152749	154306	zf-C2H2	8	-
VXBT01013605.1	9162	9720	zf-C2H2	7	+
VXBT01013651.1	8863	10087	zf-C2H2	5	-
VXBT01013843.1	2	515	zf-C2H2	5	-
VXBT01013909.1	102403	104303	zf-C2H2	5	-
VXBT01013960.1	1127	1850	zf-C2H2	5	+
VXBT01014010.1	240348	241548	zf-C2H2	12	+
VXBT01014028.1	1506416	1507268	zf-C2H2	5	-
VXBT01014118.1	173432	174995	zf-C2H2	12	+
VXBT01014694.1	181	904	zf-C2H2	9	-
VXBT01014983.1	1	682	zf-C2H2	7	+
VXBT01021834.1	2	1202	zf-C2H2	5	+
```
