## Supplementary Data 2 for "Transposable elements drive the evolution of metazoan zinc finger genes": Orius_insidiosus_znfs.bed

```
JACGAQ010000004.1	1286102	1286834	zf-C2H2	8	+
JACGAQ010000006.1	517285	518173	zf-C2H2	5	+
JACGAQ010000007.1	888469	889483	zf-C2H2	11	+
JACGAQ010000008.1	636564	638094	zf-C2H2	15	-
JACGAQ010000008.1	1031603	1032916	zf-C2H2	13	+
JACGAQ010000009.1	847616	848213	zf-C2H2	5	+
JACGAQ010000010.1	750735	753153	zf-C2H2	5	+
JACGAQ010000011.1	584128	585061	zf-C2H2	8	+
JACGAQ010000014.1	395173	395875	zf-C2H2	8	+
JACGAQ010000016.1	151736	152375	zf-C2H2	7	-
JACGAQ010000016.1	196321	197146	zf-C2H2	7	+
JACGAQ010000019.1	291414	294054	zf-C2H2	6	+
JACGAQ010000019.1	516279	516792	zf-C2H2	6	+
JACGAQ010000024.1	274209	275163	zf-C2H2	7	-
JACGAQ010000028.1	321239	322226	zf-C2H2	5	-
JACGAQ010000030.1	308957	310181	zf-C2H2	14	-
JACGAQ010000033.1	471846	472549	zf-C2H2	6	+
JACGAQ010000039.1	235824	238266	zf-C2H2	15	-
JACGAQ010000046.1	509824	510654	zf-C2H2	8	+
JACGAQ010000047.1	280942	281494	zf-C2H2	6	-
JACGAQ010000058.1	309539	312242	zf-C2H2	6	+
JACGAQ010000060.1	367039	369637	zf-C2H2	19	-
JACGAQ010000060.1	453420	454458	zf-C2H2	10	-
JACGAQ010000071.1	58128	59013	zf-C2H2	10	-
JACGAQ010000074.1	233546	234503	zf-C2H2	6	-
JACGAQ010000077.1	64384	65548	zf-C2H2	9	-
JACGAQ010000077.1	388178	390152	zf-C2H2	10	+
JACGAQ010000077.1	391711	394348	zf-C2H2	11	+
JACGAQ010000082.1	93782	94184	zf-C2H2	5	+
JACGAQ010000084.1	285612	286695	zf-C2H2	11	+
JACGAQ010000093.1	325391	326621	zf-C2H2	5	-
JACGAQ010000095.1	5183	6409	zf-C2H2	14	+
JACGAQ010000097.1	302927	304460	zf-C2H2	16	+
JACGAQ010000099.1	76953	77634	zf-C2H2	7	+
JACGAQ010000102.1	221233	227514	zf-C2H2	15	-
JACGAQ010000102.1	229378	232012	zf-C2H2	10	-
JACGAQ010000104.1	6694	7186	zf-C2H2	5	+
JACGAQ010000110.1	54117	54855	zf-C2H2	8	+
JACGAQ010000117.1	278363	280622	zf-C2H2	6	-
JACGAQ010000117.1	301139	301802	zf-C2H2	7	+
JACGAQ010000117.1	312365	313046	zf-C2H2	7	+
JACGAQ010000122.1	1738	2901	zf-C2H2	13	-
JACGAQ010000130.1	27601	28825	zf-C2H2	14	-
JACGAQ010000136.1	66337	67497	zf-C2H2	11	+
JACGAQ010000152.1	256010	256523	zf-C2H2	6	-
JACGAQ010000155.1	178711	179359	zf-C2H2	8	-
JACGAQ010000160.1	168364	169324	zf-C2H2	11	-
JACGAQ010000161.1	17308	18229	zf-C2H2	8	-
JACGAQ010000163.1	33637	34231	zf-C2H2	7	-
JACGAQ010000163.1	70970	71498	zf-C2H2	5	-
JACGAQ010000167.1	129985	130726	zf-C2H2	7	-
JACGAQ010000167.1	140708	141508	zf-C2H2	9	-
JACGAQ010000172.1	34071	34566	zf-C2H2	5	+
JACGAQ010000175.1	192195	194287	zf-C2H2	18	+
JACGAQ010000175.1	210792	211791	zf-C2H2	9	-
JACGAQ010000180.1	174112	175072	zf-C2H2	8	-
JACGAQ010000182.1	83243	84647	zf-C2H2	13	-
JACGAQ010000182.1	208072	209311	zf-C2H2	12	+
JACGAQ010000188.1	248148	249105	zf-C2H2	6	+
JACGAQ010000190.1	234634	236453	zf-C2H2	18	-
JACGAQ010000190.1	239587	241792	zf-C2H2	22	-
JACGAQ010000205.1	228869	229808	zf-C2H2	11	+
JACGAQ010000218.1	39402	40827	zf-C2H2	5	-
JACGAQ010000224.1	15703	16579	zf-C2H2	8	+
JACGAQ010000244.1	139122	139617	zf-C2H2	5	-
JACGAQ010000250.1	29332	30295	zf-C2H2	7	+
JACGAQ010000251.1	55102	56404	zf-C2H2	7	-
JACGAQ010000258.1	2	428	zf-C2H2	5	-
JACGAQ010000259.1	55429	56308	zf-C2H2	7	-
JACGAQ010000270.1	140627	142904	zf-C2H2	20	+
JACGAQ010000275.1	145922	146849	zf-C2H2	8	+
JACGAQ010000295.1	2088	2820	zf-C2H2	8	+
JACGAQ010000295.1	3557	4211	zf-C2H2	6	+
JACGAQ010000295.1	9357	10647	zf-C2H2	13	-
JACGAQ010000295.1	12757	13597	zf-C2H2	9	-
JACGAQ010000295.1	41018	41576	zf-C2H2	5	-
JACGAQ010000301.1	162743	165706	zf-C2H2	21	-
JACGAQ010000302.1	16460	17657	zf-C2H2	14	-
JACGAQ010000309.1	67730	69006	zf-C2H2	13	+
JACGAQ010000313.1	16233	17115	zf-C2H2	5	+
JACGAQ010000317.1	105962	106496	zf-C2H2	5	+
JACGAQ010000318.1	14859	15300	zf-C2H2	5	+
JACGAQ010000330.1	5196	7290	zf-C2H2	23	+
JACGAQ010000339.1	143011	144082	zf-C2H2	8	+
JACGAQ010000341.1	47720	48197	zf-C2H2	5	-
JACGAQ010000349.1	14251	14968	zf-C2H2	6	-
JACGAQ010000361.1	125201	126068	zf-C2H2	10	-
JACGAQ010000369.1	133866	134610	zf-C2H2	8	-
JACGAQ010000381.1	61556	62300	zf-C2H2	8	-
JACGAQ010000392.1	44309	45602	zf-C2H2	12	-
JACGAQ010000392.1	62220	63513	zf-C2H2	13	-
JACGAQ010000401.1	42831	43635	zf-C2H2	8	+
JACGAQ010000401.1	47129	47879	zf-C2H2	9	+
JACGAQ010000401.1	48583	49126	zf-C2H2	6	+
JACGAQ010000408.1	25969	27235	zf-C2H2	12	+
JACGAQ010000425.1	68120	68819	zf-C2H2	5	+
JACGAQ010000467.1	67735	68752	zf-C2H2	11	+
JACGAQ010000480.1	20145	20577	zf-C2H2	5	+
JACGAQ010000485.1	14975	15728	zf-C2H2	6	-
JACGAQ010000489.1	51404	51887	zf-C2H2	5	+
JACGAQ010000497.1	50694	51396	zf-C2H2	7	+
JACGAQ010000497.1	104760	105926	zf-C2H2	12	-
JACGAQ010000513.1	70693	71350	zf-C2H2	7	+
JACGAQ010000541.1	73241	74180	zf-C2H2	11	-
JACGAQ010000556.1	51037	51981	zf-C2H2	8	+
JACGAQ010000556.1	65283	65913	zf-C2H2	7	-
JACGAQ010000585.1	109271	110468	zf-C2H2	7	+
JACGAQ010000599.1	76387	76777	zf-C2H2	5	+
JACGAQ010000599.1	91120	92211	zf-C2H2	13	+
JACGAQ010000604.1	31881	32810	zf-C2H2	11	+
JACGAQ010000605.1	90045	91053	zf-C2H2	12	-
JACGAQ010000609.1	23441	24537	zf-C2H2	13	-
JACGAQ010000609.1	29488	30241	zf-C2H2	6	+
JACGAQ010000609.1	35470	36795	zf-C2H2	14	-
JACGAQ010000609.1	38326	39013	zf-C2H2	5	-
JACGAQ010000609.1	69144	70748	zf-C2H2	19	-
JACGAQ010000626.1	88175	89048	zf-C2H2	10	+
JACGAQ010000639.1	104568	105357	zf-C2H2	8	+
JACGAQ010000649.1	85708	86371	zf-C2H2	5	+
JACGAQ010000668.1	66139	66877	zf-C2H2	8	+
JACGAQ010000721.1	57048	59339	zf-C2H2	21	+
JACGAQ010000764.1	89973	91462	zf-C2H2	15	-
JACGAQ010000777.1	18052	18709	zf-C2H2	7	-
JACGAQ010000804.1	20159	21250	zf-C2H2	13	+
JACGAQ010000807.1	27779	28583	zf-C2H2	7	-
JACGAQ010000818.1	50814	52425	zf-C2H2	12	-
JACGAQ010000870.1	14352	15417	zf-C2H2	11	-
JACGAQ010000886.1	61194	61665	zf-C2H2	5	-
JACGAQ010000908.1	32649	34098	zf-C2H2	7	+
JACGAQ010000911.1	74307	75060	zf-C2H2	7	-
JACGAQ010000943.1	29547	30489	zf-C2H2	11	-
JACGAQ010000973.1	14375	14786	zf-C2H2	5	-
JACGAQ010000989.1	13732	15109	zf-C2H2	14	+
JACGAQ010001036.1	12284	13029	zf-C2H2	8	+
JACGAQ010001038.1	29814	30852	zf-C2H2	10	+
JACGAQ010001061.1	42367	43330	zf-C2H2	10	-
JACGAQ010001063.1	34167	34668	zf-C2H2	5	+
JACGAQ010001074.1	38568	39006	zf-C2H2	5	-
JACGAQ010001074.1	41156	41807	zf-C2H2	8	+
JACGAQ010001074.1	43569	44439	zf-C2H2	7	+
JACGAQ010001074.1	49343	50669	zf-C2H2	13	-
JACGAQ010001074.1	52107	53175	zf-C2H2	10	-
JACGAQ010001086.1	48728	49238	zf-C2H2	5	+
JACGAQ010001094.1	41100	42195	zf-C2H2	8	+
JACGAQ010001099.1	28813	29557	zf-C2H2	6	+
JACGAQ010001114.1	56626	57723	zf-C2H2	6	+
JACGAQ010001121.1	69933	70398	zf-C2H2	5	+
JACGAQ010001130.1	56796	57876	zf-C2H2	5	-
JACGAQ010001149.1	58676	59174	zf-C2H2	5	+
JACGAQ010001162.1	16892	17492	zf-C2H2	6	-
JACGAQ010001175.1	504	1695	zf-C2H2	14	-
JACGAQ010001185.1	15501	16212	zf-C2H2	6	+
JACGAQ010001194.1	44963	45482	zf-C2H2	5	+
JACGAQ010001194.1	47310	48612	zf-C2H2	11	-
JACGAQ010001246.1	28609	29380	zf-C2H2	7	+
JACGAQ010001280.1	16434	17214	zf-C2H2	7	+
JACGAQ010001280.1	17450	18317	zf-C2H2	9	+
JACGAQ010001308.1	46392	47160	zf-C2H2	8	+
JACGAQ010001314.1	24883	26213	zf-C2H2	13	-
JACGAQ010001314.1	27772	28393	zf-C2H2	7	+
JACGAQ010001314.1	29043	29844	zf-C2H2	6	+
JACGAQ010001314.1	35611	36651	zf-C2H2	10	-
JACGAQ010001314.1	37095	37698	zf-C2H2	7	-
JACGAQ010001315.1	34041	34932	zf-C2H2	10	-
JACGAQ010001344.1	43544	44326	zf-C2H2	9	+
JACGAQ010001345.1	26849	27704	zf-C2H2	7	+
JACGAQ010001352.1	3717	4143	zf-C2H2	5	+
JACGAQ010001357.1	2304	4944	zf-C2H2	6	-
JACGAQ010001394.1	4550	5288	zf-C2H2	5	-
JACGAQ010001424.1	8338	9361	zf-C2H2	9	+
JACGAQ010001424.1	10185	10692	zf-C2H2	6	-
JACGAQ010001424.1	11493	12351	zf-C2H2	8	+
JACGAQ010001424.1	13861	14350	zf-C2H2	5	-
JACGAQ010001459.1	17953	18991	zf-C2H2	9	+
JACGAQ010001474.1	55793	56327	zf-C2H2	5	+
JACGAQ010001505.1	31485	32223	zf-C2H2	8	+
JACGAQ010001512.1	37972	38677	zf-C2H2	6	-
JACGAQ010001531.1	51720	52706	zf-C2H2	9	-
JACGAQ010001539.1	52625	53081	zf-C2H2	5	+
JACGAQ010001552.1	36154	36910	zf-C2H2	8	-
JACGAQ010001580.1	53791	54202	zf-C2H2	5	-
JACGAQ010001584.1	47625	48087	zf-C2H2	5	+
JACGAQ010001591.1	36661	37291	zf-C2H2	7	+
JACGAQ010001591.1	38273	38840	zf-C2H2	6	-
JACGAQ010001591.1	51260	52208	zf-C2H2	9	-
JACGAQ010001614.1	40158	42756	zf-C2H2	19	-
JACGAQ010001633.1	31903	33195	zf-C2H2	12	+
JACGAQ010001641.1	41884	43198	zf-C2H2	11	+
JACGAQ010001641.1	44266	44980	zf-C2H2	5	-
JACGAQ010001669.1	4649	6122	zf-C2H2	5	+
JACGAQ010001693.1	41912	43061	zf-C2H2	7	-
JACGAQ010001814.1	8325	9303	zf-C2H2	9	+
JACGAQ010001841.1	19294	20371	zf-C2H2	9	+
JACGAQ010001855.1	213	828	zf-C2H2	7	-
JACGAQ010001863.1	4401	5010	zf-C2H2	5	+
JACGAQ010001863.1	5410	5959	zf-C2H2	5	+
JACGAQ010001880.1	49372	49885	zf-C2H2	5	-
JACGAQ010001907.1	47927	49274	zf-C2H2	5	+
JACGAQ010001943.1	11215	12376	zf-C2H2	11	-
JACGAQ010001945.1	5711	6539	zf-C2H2	9	+
JACGAQ010001961.1	7119	8442	zf-C2H2	12	-
JACGAQ010001974.1	20805	21405	zf-C2H2	6	-
JACGAQ010001980.1	26778	27658	zf-C2H2	8	-
JACGAQ010001980.1	41620	42333	zf-C2H2	5	+
JACGAQ010001985.1	15264	16416	zf-C2H2	5	-
JACGAQ010002008.1	18163	18772	zf-C2H2	6	+
JACGAQ010002107.1	39524	40076	zf-C2H2	5	+
JACGAQ010002108.1	27734	28355	zf-C2H2	7	-
JACGAQ010002123.1	27952	28681	zf-C2H2	8	+
JACGAQ010002123.1	29480	30527	zf-C2H2	11	-
JACGAQ010002123.1	30800	31667	zf-C2H2	8	+
JACGAQ010002123.1	34971	35838	zf-C2H2	7	-
JACGAQ010002160.1	39864	40620	zf-C2H2	6	+
JACGAQ010002198.1	36144	36834	zf-C2H2	8	+
JACGAQ010002217.1	6923	7343	zf-C2H2	5	-
JACGAQ010002260.1	38109	38559	zf-C2H2	6	+
JACGAQ010002398.1	5612	6977	zf-C2H2	5	+
JACGAQ010002462.1	12070	13126	zf-C2H2	10	-
JACGAQ010002551.1	7301	7865	zf-C2H2	6	+
JACGAQ010002585.1	7234	8428	zf-C2H2	5	+
JACGAQ010002590.1	15330	16047	zf-C2H2	6	+
JACGAQ010002610.1	30872	31790	zf-C2H2	10	-
JACGAQ010002613.1	1681	2719	zf-C2H2	9	-
JACGAQ010002640.1	11338	12457	zf-C2H2	10	-
JACGAQ010002648.1	20324	21023	zf-C2H2	6	+
JACGAQ010002652.1	2360	4997	zf-C2H2	6	+
JACGAQ010002661.1	10689	11256	zf-C2H2	6	+
JACGAQ010002737.1	30778	31189	zf-C2H2	5	+
JACGAQ010002745.1	22580	23063	zf-C2H2	6	-
JACGAQ010002745.1	23456	24110	zf-C2H2	5	-
JACGAQ010002813.1	28251	29291	zf-C2H2	12	-
JACGAQ010002917.1	18777	19848	zf-C2H2	12	-
JACGAQ010002940.1	29526	29976	zf-C2H2	5	+
JACGAQ010002954.1	6955	8487	zf-C2H2	16	+
JACGAQ010002976.1	23610	24348	zf-C2H2	8	+
JACGAQ010003005.1	590	1846	zf-C2H2	13	-
JACGAQ010003030.1	30321	31800	zf-C2H2	5	+
JACGAQ010003049.1	32574	33573	zf-C2H2	9	-
JACGAQ010003057.1	32312	33332	zf-C2H2	7	+
JACGAQ010003060.1	23857	24349	zf-C2H2	5	-
JACGAQ010003086.1	4939	5859	zf-C2H2	10	+
JACGAQ010003095.1	6594	7539	zf-C2H2	10	+
JACGAQ010003161.1	21308	23945	zf-C2H2	6	-
JACGAQ010003207.1	3350	4166	zf-C2H2	7	+
JACGAQ010003210.1	10227	10863	zf-C2H2	7	-
JACGAQ010003235.1	6424	7231	zf-C2H2	7	-
JACGAQ010003255.1	3648	4611	zf-C2H2	11	-
JACGAQ010003255.1	5962	6595	zf-C2H2	5	-
JACGAQ010003361.1	17605	18724	zf-C2H2	10	+
JACGAQ010003365.1	21105	21537	zf-C2H2	5	-
JACGAQ010003413.1	25872	26493	zf-C2H2	5	+
JACGAQ010003464.1	11679	12717	zf-C2H2	10	+
JACGAQ010003522.1	1164	1704	zf-C2H2	5	-
JACGAQ010003522.1	4779	5316	zf-C2H2	6	-
JACGAQ010003522.1	5538	6132	zf-C2H2	6	-
JACGAQ010003550.1	18238	18835	zf-C2H2	6	+
JACGAQ010003560.1	21470	23036	zf-C2H2	8	+
JACGAQ010003802.1	5836	6229	zf-C2H2	5	-
JACGAQ010003862.1	1473	2364	zf-C2H2	10	+
JACGAQ010003875.1	14475	15147	zf-C2H2	8	+
JACGAQ010003902.1	1155	1872	zf-C2H2	6	+
JACGAQ010003911.1	21979	22474	zf-C2H2	5	+
JACGAQ010003988.1	1016	1964	zf-C2H2	5	-
JACGAQ010004077.1	15970	18151	zf-C2H2	5	+
JACGAQ010004253.1	10744	11912	zf-C2H2	9	-
JACGAQ010004298.1	14898	15519	zf-C2H2	5	-
JACGAQ010004386.1	807	3180	zf-C2H2	6	+
```
