## Supplementary Data 2 for "Transposable elements drive the evolution of metazoan zinc finger genes": Orius_laevigatus_znfs.bed

```
JAGWEN010000003.1	3304	4138	zf-C2H2	8	+
JAGWEN010000028.1	1211189	1211693	zf-C2H2	5	+
JAGWEN010000028.1	1692562	1693330	zf-C2H2	6	-
JAGWEN010000029.1	355740	356502	zf-C2H2	6	+
JAGWEN010000030.1	392609	393905	zf-C2H2	5	+
JAGWEN010000032.1	1032148	1034701	zf-C2H2	6	+
JAGWEN010000033.1	696148	697216	zf-C2H2	11	-
JAGWEN010000034.1	77123	77789	zf-C2H2	6	-
JAGWEN010000036.1	159730	160462	zf-C2H2	8	+
JAGWEN010000037.1	440510	441281	zf-C2H2	7	+
JAGWEN010000038.1	349208	350432	zf-C2H2	12	-
JAGWEN010000038.1	361613	365183	zf-C2H2	28	+
JAGWEN010000039.1	256114	257047	zf-C2H2	10	-
JAGWEN010000039.1	273802	274519	zf-C2H2	5	+
JAGWEN010000039.1	340501	341083	zf-C2H2	5	+
JAGWEN010000042.1	68338	69835	zf-C2H2	7	-
JAGWEN010000043.1	222974	224099	zf-C2H2	11	+
JAGWEN010000046.1	377753	378647	zf-C2H2	7	+
JAGWEN010000046.1	410962	412897	zf-C2H2	5	-
JAGWEN010000047.1	101438	102809	zf-C2H2	5	+
JAGWEN010000058.1	252588	255648	zf-C2H2	6	+
JAGWEN010000059.1	334071	335268	zf-C2H2	12	+
JAGWEN010000060.1	281626	283134	zf-C2H2	14	+
JAGWEN010000062.1	261934	262459	zf-C2H2	5	-
JAGWEN010000064.1	21519	22218	zf-C2H2	5	-
JAGWEN010000064.1	363807	364782	zf-C2H2	10	+
JAGWEN010000066.1	188111	189113	zf-C2H2	7	+
JAGWEN010000069.1	38484	40014	zf-C2H2	5	-
JAGWEN010000069.1	205532	206630	zf-C2H2	13	+
JAGWEN010000074.1	82803	84032	zf-C2H2	10	+
JAGWEN010000074.1	195509	197087	zf-C2H2	15	-
JAGWEN010000074.1	205542	206466	zf-C2H2	8	-
JAGWEN010000083.1	26498	27635	zf-C2H2	10	-
JAGWEN010000092.1	41436	42297	zf-C2H2	8	+
JAGWEN010000094.1	311978	312878	zf-C2H2	8	+
JAGWEN010000095.1	43828	45841	zf-C2H2	18	+
JAGWEN010000095.1	217645	218605	zf-C2H2	9	-
JAGWEN010000099.1	216567	217959	zf-C2H2	12	-
JAGWEN010000099.1	218560	222085	zf-C2H2	38	+
JAGWEN010000099.1	223183	224269	zf-C2H2	8	+
JAGWEN010000099.1	253878	254871	zf-C2H2	9	+
JAGWEN010000101.1	93854	95033	zf-C2H2	7	+
JAGWEN010000101.1	97062	99387	zf-C2H2	12	+
JAGWEN010000103.1	144595	145993	zf-C2H2	13	-
JAGWEN010000108.1	144565	145213	zf-C2H2	7	-
JAGWEN010000114.1	99059	100601	zf-C2H2	8	-
JAGWEN010000121.1	104156	104612	zf-C2H2	5	-
JAGWEN010000121.1	203957	204455	zf-C2H2	6	-
JAGWEN010000123.1	55881	56421	zf-C2H2	6	-
JAGWEN010000123.1	69253	69685	zf-C2H2	5	-
JAGWEN010000125.1	93846	94977	zf-C2H2	8	-
JAGWEN010000125.1	124791	125520	zf-C2H2	7	-
JAGWEN010000132.1	190990	192193	zf-C2H2	11	+
JAGWEN010000132.1	196688	197414	zf-C2H2	5	-
JAGWEN010000133.1	60742	61819	zf-C2H2	9	+
JAGWEN010000134.1	51306	52431	zf-C2H2	5	+
JAGWEN010000135.1	123823	125635	zf-C2H2	18	+
JAGWEN010000136.1	148922	150014	zf-C2H2	10	-
JAGWEN010000140.1	119080	119848	zf-C2H2	5	-
JAGWEN010000142.1	171976	174205	zf-C2H2	6	-
JAGWEN010000147.1	164309	167627	zf-C2H2	5	+
JAGWEN010000148.1	43295	44885	zf-C2H2	16	-
JAGWEN010000151.1	174789	175902	zf-C2H2	12	-
JAGWEN010000159.1	49664	50951	zf-C2H2	12	+
JAGWEN010000161.1	32294	33767	zf-C2H2	13	+
JAGWEN010000161.1	40074	42729	zf-C2H2	19	-
JAGWEN010000167.1	180223	181537	zf-C2H2	5	+
JAGWEN010000174.1	87718	88534	zf-C2H2	7	+
JAGWEN010000174.1	90318	90780	zf-C2H2	5	+
JAGWEN010000176.1	111119	112328	zf-C2H2	11	-
JAGWEN010000177.1	130929	131565	zf-C2H2	5	+
JAGWEN010000179.1	38324	39560	zf-C2H2	14	+
JAGWEN010000181.1	156579	157785	zf-C2H2	13	-
JAGWEN010000182.1	59597	61109	zf-C2H2	15	+
JAGWEN010000185.1	150445	151144	zf-C2H2	6	+
JAGWEN010000190.1	44998	46039	zf-C2H2	8	+
JAGWEN010000203.1	102152	103018	zf-C2H2	6	-
JAGWEN010000208.1	12004	13090	zf-C2H2	12	-
JAGWEN010000219.1	43406	44087	zf-C2H2	5	+
JAGWEN010000219.1	45670	46540	zf-C2H2	9	-
JAGWEN010000225.1	118847	119702	zf-C2H2	6	-
JAGWEN010000236.1	33671	34640	zf-C2H2	10	-
JAGWEN010000236.1	56839	58069	zf-C2H2	8	-
JAGWEN010000245.1	19987	21226	zf-C2H2	10	+
JAGWEN010000260.1	92626	94180	zf-C2H2	16	+
JAGWEN010000261.1	72996	73764	zf-C2H2	6	-
JAGWEN010000264.1	62975	64502	zf-C2H2	15	-
JAGWEN010000265.1	117294	118548	zf-C2H2	8	-
JAGWEN010000275.1	20193	21294	zf-C2H2	10	-
JAGWEN010000281.1	117421	118363	zf-C2H2	8	-
JAGWEN010000285.1	58806	59571	zf-C2H2	8	-
JAGWEN010000292.1	34490	35246	zf-C2H2	6	-
JAGWEN010000297.1	51773	53328	zf-C2H2	16	+
JAGWEN010000301.1	32497	33727	zf-C2H2	10	+
JAGWEN010000304.1	67712	68423	zf-C2H2	6	+
JAGWEN010000304.1	70604	71948	zf-C2H2	13	+
JAGWEN010000304.1	74808	76137	zf-C2H2	13	-
JAGWEN010000304.1	77239	78400	zf-C2H2	11	-
JAGWEN010000304.1	80769	82604	zf-C2H2	19	-
JAGWEN010000304.1	84818	86408	zf-C2H2	16	-
JAGWEN010000304.1	90849	92187	zf-C2H2	13	-
JAGWEN010000304.1	94041	95844	zf-C2H2	18	-
JAGWEN010000304.1	99722	101312	zf-C2H2	16	-
JAGWEN010000304.1	105915	107085	zf-C2H2	11	-
JAGWEN010000310.1	55393	56407	zf-C2H2	10	-
JAGWEN010000313.1	36580	37693	zf-C2H2	11	+
JAGWEN010000329.1	91880	95801	zf-C2H2	19	-
JAGWEN010000351.1	51061	52621	zf-C2H2	16	+
JAGWEN010000356.1	101660	102674	zf-C2H2	5	-
JAGWEN010000362.1	14970	15960	zf-C2H2	9	-
JAGWEN010000368.1	59360	60167	zf-C2H2	9	-
JAGWEN010000369.1	6565	9424	zf-C2H2	6	-
JAGWEN010000370.1	67671	68445	zf-C2H2	7	-
JAGWEN010000377.1	31335	33777	zf-C2H2	20	-
JAGWEN010000389.1	59863	60772	zf-C2H2	8	+
JAGWEN010000389.1	94477	95983	zf-C2H2	14	+
JAGWEN010000389.1	98239	99163	zf-C2H2	8	+
JAGWEN010000389.1	100395	101358	zf-C2H2	8	+
JAGWEN010000393.1	75576	76494	zf-C2H2	11	+
JAGWEN010000410.1	81568	82285	zf-C2H2	6	-
JAGWEN010000416.1	67463	68477	zf-C2H2	9	-
JAGWEN010000416.1	73101	73953	zf-C2H2	7	+
JAGWEN010000425.1	63398	64823	zf-C2H2	11	-
JAGWEN010000431.1	84396	85038	zf-C2H2	7	-
JAGWEN010000435.1	74141	75647	zf-C2H2	14	-
JAGWEN010000438.1	8941	9706	zf-C2H2	7	-
JAGWEN010000442.1	44204	46814	zf-C2H2	17	+
JAGWEN010000454.1	67595	69002	zf-C2H2	13	+
JAGWEN010000456.1	61939	62662	zf-C2H2	7	-
JAGWEN010000456.1	82285	83209	zf-C2H2	9	+
JAGWEN010000472.1	57362	57821	zf-C2H2	5	-
JAGWEN010000476.1	32322	32973	zf-C2H2	7	+
JAGWEN010000476.1	50650	51505	zf-C2H2	9	+
JAGWEN010000476.1	56018	56612	zf-C2H2	5	-
JAGWEN010000480.1	77351	78695	zf-C2H2	7	+
JAGWEN010000488.1	16075	18754	zf-C2H2	27	-
JAGWEN010000512.1	23897	25814	zf-C2H2	18	-
JAGWEN010000535.1	23424	24552	zf-C2H2	11	+
JAGWEN010000539.1	38242	40207	zf-C2H2	18	+
JAGWEN010000545.1	15308	16199	zf-C2H2	9	+
JAGWEN010000562.1	58804	60463	zf-C2H2	17	-
JAGWEN010000566.1	55289	56246	zf-C2H2	6	+
JAGWEN010000573.1	71278	72013	zf-C2H2	6	+
JAGWEN010000584.1	13600	14179	zf-C2H2	7	+
JAGWEN010000584.1	15784	18016	zf-C2H2	20	+
JAGWEN010000584.1	55038	57741	zf-C2H2	30	-
JAGWEN010000594.1	8925	10383	zf-C2H2	8	-
JAGWEN010000650.1	17308	18289	zf-C2H2	8	-
JAGWEN010000692.1	33675	35769	zf-C2H2	22	-
JAGWEN010000707.1	45648	49044	zf-C2H2	28	+
JAGWEN010000738.1	34171	40357	zf-C2H2	15	-
JAGWEN010000738.1	41577	44199	zf-C2H2	10	-
JAGWEN010000788.1	26198	28766	zf-C2H2	12	+
JAGWEN010000813.1	43972	45175	zf-C2H2	5	-
JAGWEN010000850.1	15019	15646	zf-C2H2	7	+
JAGWEN010000864.1	33345	35064	zf-C2H2	16	-
JAGWEN010000892.1	35028	35892	zf-C2H2	6	-
JAGWEN010000914.1	30259	31144	zf-C2H2	5	-
JAGWEN010000915.1	9926	11306	zf-C2H2	13	-
JAGWEN010000926.1	12312	12963	zf-C2H2	7	-
JAGWEN010000957.1	45415	46312	zf-C2H2	5	-
JAGWEN010000988.1	26326	27034	zf-C2H2	5	+
JAGWEN010000993.1	13628	14933	zf-C2H2	5	+
JAGWEN010000997.1	6893	8288	zf-C2H2	16	-
JAGWEN010001004.1	37925	38771	zf-C2H2	9	+
JAGWEN010001007.1	29974	30825	zf-C2H2	10	+
JAGWEN010001010.1	9501	10560	zf-C2H2	10	-
JAGWEN010001046.1	36014	37007	zf-C2H2	10	-
JAGWEN010001058.1	14616	17964	zf-C2H2	12	+
JAGWEN010001090.1	14516	15305	zf-C2H2	7	+
JAGWEN010001092.1	1702	2899	zf-C2H2	11	+
JAGWEN010001092.1	4694	6239	zf-C2H2	15	+
JAGWEN010001092.1	8261	9677	zf-C2H2	14	+
JAGWEN010001092.1	11773	13000	zf-C2H2	12	+
JAGWEN010001092.1	13105	14023	zf-C2H2	11	+
JAGWEN010001092.1	16496	17669	zf-C2H2	11	+
JAGWEN010001092.1	19023	20460	zf-C2H2	14	+
JAGWEN010001092.1	22192	23026	zf-C2H2	7	+
JAGWEN010001092.1	28803	29973	zf-C2H2	11	+
JAGWEN010001092.1	31523	32441	zf-C2H2	8	+
JAGWEN010001092.1	34563	35901	zf-C2H2	13	+
JAGWEN010001092.1	37540	38878	zf-C2H2	13	+
JAGWEN010001100.1	37638	38334	zf-C2H2	5	-
JAGWEN010001131.1	16874	18095	zf-C2H2	10	+
JAGWEN010001137.1	29555	30878	zf-C2H2	11	+
JAGWEN010001150.1	26771	27881	zf-C2H2	5	-
JAGWEN010001162.1	20312	21569	zf-C2H2	12	-
JAGWEN010001192.1	18470	19190	zf-C2H2	9	+
JAGWEN010001257.1	13183	14110	zf-C2H2	8	+
JAGWEN010001261.1	32566	33148	zf-C2H2	6	-
JAGWEN010001326.1	4432	5728	zf-C2H2	5	-
JAGWEN010001385.1	17395	18523	zf-C2H2	10	-
JAGWEN010001385.1	21176	23018	zf-C2H2	19	-
JAGWEN010001385.1	25635	26370	zf-C2H2	6	+
JAGWEN010001385.1	27455	28124	zf-C2H2	5	+
JAGWEN010001399.1	24444	25350	zf-C2H2	9	+
JAGWEN010001404.1	9020	9725	zf-C2H2	8	-
JAGWEN010001404.1	10307	11342	zf-C2H2	10	+
JAGWEN010001404.1	15682	16981	zf-C2H2	12	-
JAGWEN010001422.1	8278	9328	zf-C2H2	5	+
JAGWEN010001422.1	12136	13159	zf-C2H2	6	+
JAGWEN010001505.1	17936	19523	zf-C2H2	12	-
JAGWEN010001518.1	21539	22406	zf-C2H2	7	+
JAGWEN010001524.1	20496	21378	zf-C2H2	8	+
JAGWEN010001550.1	4397	5606	zf-C2H2	11	-
JAGWEN010001550.1	10260	11346	zf-C2H2	10	-
JAGWEN010001565.1	21439	22150	zf-C2H2	5	-
JAGWEN010001568.1	8270	10349	zf-C2H2	15	-
JAGWEN010001578.1	18425	19232	zf-C2H2	8	-
JAGWEN010001592.1	9099	10263	zf-C2H2	11	-
JAGWEN010001593.1	4161	5334	zf-C2H2	11	+
JAGWEN010001617.1	2544	3594	zf-C2H2	11	+
JAGWEN010001618.1	14341	15106	zf-C2H2	7	+
JAGWEN010001673.1	14464	15934	zf-C2H2	15	+
JAGWEN010001707.1	6492	7068	zf-C2H2	6	+
JAGWEN010001724.1	6813	8655	zf-C2H2	19	+
JAGWEN010001724.1	9624	10398	zf-C2H2	8	+
JAGWEN010001753.1	3198	4020	zf-C2H2	8	+
JAGWEN010001753.1	5431	5977	zf-C2H2	5	+
JAGWEN010002031.1	20576	21671	zf-C2H2	11	+
JAGWEN010002031.1	22360	23392	zf-C2H2	10	+
JAGWEN010002031.1	25925	27020	zf-C2H2	11	+
JAGWEN010002031.1	34001	34730	zf-C2H2	6	-
JAGWEN010002036.1	78305	79613	zf-C2H2	14	+
JAGWEN010002038.1	233857	235609	zf-C2H2	17	+
JAGWEN010002039.1	15044	15842	zf-C2H2	9	-
JAGWEN010002045.1	6026	6902	zf-C2H2	7	-
JAGWEN010002048.1	74419	75421	zf-C2H2	5	-
```
