## Supplementary Data 2 for "Transposable elements drive the evolution of metazoan zinc finger genes": Ormyrus_nitidulus_znfs.bed

```
UCOL01000002.1	68262	68859	zf-C2H2	7	+
UCOL01000005.1	32521	33931	zf-C2H2	5	+
UCOL01000007.1	56536	57508	zf-C2H2	11	+
UCOL01000022.1	64294	65584	zf-C2H2	6	+
UCOL01000025.1	31768	33256	zf-C2H2	9	+
UCOL01000025.1	35887	37234	zf-C2H2	10	+
UCOL01000025.1	41202	42324	zf-C2H2	9	+
UCOL01000025.1	43665	45180	zf-C2H2	10	+
UCOL01000025.1	45504	46338	zf-C2H2	8	+
UCOL01000025.1	47787	49194	zf-C2H2	12	+
UCOL01000025.1	51162	52212	zf-C2H2	9	+
UCOL01000025.1	53678	55043	zf-C2H2	8	+
UCOL01000025.1	57483	58620	zf-C2H2	10	+
UCOL01000025.1	59170	60694	zf-C2H2	9	+
UCOL01000025.1	63934	65236	zf-C2H2	9	+
UCOL01000025.1	66748	68506	zf-C2H2	13	+
UCOL01000025.1	69969	72423	zf-C2H2	17	+
UCOL01000025.1	73796	75899	zf-C2H2	11	+
UCOL01000025.1	78108	79839	zf-C2H2	9	+
UCOL01000025.1	81932	83111	zf-C2H2	9	+
UCOL01000025.1	85460	86777	zf-C2H2	10	+
UCOL01000027.1	6998	7472	zf-C2H2	5	-
UCOL01000030.1	52962	53757	zf-C2H2	5	+
UCOL01000073.1	4472	6629	zf-C2H2	6	+
UCOL01000085.1	104563	106255	zf-C2H2	11	-
UCOL01000085.1	106668	108720	zf-C2H2	11	-
UCOL01000096.1	84334	88006	zf-C2H2	5	-
UCOL01000127.1	42102	42780	zf-C2H2	5	-
UCOL01000127.1	96723	98013	zf-C2H2	6	-
UCOL01000154.1	83395	84781	zf-C2H2	8	-
UCOL01000183.1	25271	26882	zf-C2H2	8	+
UCOL01000190.1	49175	50007	zf-C2H2	8	-
UCOL01000194.1	33917	34667	zf-C2H2	8	+
UCOL01000202.1	52472	53954	zf-C2H2	6	+
UCOL01000243.1	19713	26148	zf-C2H2	11	-
UCOL01000243.1	61803	63699	zf-C2H2	10	-
UCOL01000243.1	75467	76532	zf-C2H2	10	-
UCOL01000243.1	81169	81607	zf-C2H2	5	-
UCOL01000273.1	36690	37509	zf-C2H2	7	-
UCOL01000280.1	25671	27612	zf-C2H2	6	-
UCOL01000296.1	22052	24879	zf-C2H2	6	-
UCOL01000303.1	57481	57997	zf-C2H2	5	-
UCOL01000308.1	927	4044	zf-C2H2	19	-
UCOL01000336.1	39312	39939	zf-C2H2	5	-
UCOL01000368.1	50360	50792	zf-C2H2	5	-
UCOL01000426.1	6256	7345	zf-C2H2	11	+
UCOL01000426.1	9097	9850	zf-C2H2	8	+
UCOL01000446.1	21992	22628	zf-C2H2	7	+
UCOL01000450.1	27800	29777	zf-C2H2	12	+
UCOL01000492.1	15432	16454	zf-C2H2	10	+
UCOL01000520.1	1950	3177	zf-C2H2	6	+
UCOL01000528.1	1816	4009	zf-C2H2	6	-
UCOL01000557.1	934	2617	zf-C2H2	11	+
UCOL01000584.1	15479	16067	zf-C2H2	5	+
UCOL01000587.1	46473	47676	zf-C2H2	8	+
UCOL01000589.1	2277	3453	zf-C2H2	5	-
UCOL01000680.1	24492	24888	zf-C2H2	5	-
UCOL01000685.1	20586	21408	zf-C2H2	5	+
UCOL01000704.1	19682	20899	zf-C2H2	8	+
UCOL01000948.1	33412	35820	zf-C2H2	12	-
UCOL01000952.1	7468	11089	zf-C2H2	17	-
UCOL01000976.1	42354	43986	zf-C2H2	12	-
UCOL01000979.1	22525	23005	zf-C2H2	5	+
UCOL01000981.1	3425	4612	zf-C2H2	6	+
UCOL01001007.1	8065	10936	zf-C2H2	21	+
UCOL01001007.1	11440	13468	zf-C2H2	8	+
UCOL01001021.1	15366	16782	zf-C2H2	7	-
UCOL01001029.1	5004	5757	zf-C2H2	8	-
UCOL01001029.1	10477	10963	zf-C2H2	6	-
UCOL01001029.1	11290	11896	zf-C2H2	6	-
UCOL01001039.1	19654	20989	zf-C2H2	5	+
UCOL01001043.1	18828	19509	zf-C2H2	6	-
UCOL01001066.1	29789	31289	zf-C2H2	12	+
UCOL01001092.1	36149	40733	zf-C2H2	14	+
UCOL01001116.1	26352	26943	zf-C2H2	6	-
UCOL01001126.1	38740	39214	zf-C2H2	5	-
UCOL01001126.1	41828	42308	zf-C2H2	5	-
UCOL01001130.1	30824	31343	zf-C2H2	5	-
UCOL01001250.1	7644	9141	zf-C2H2	15	-
UCOL01001768.1	30801	31449	zf-C2H2	6	-
UCOL01001858.1	6889	8233	zf-C2H2	6	+
UCOL01001990.1	8718	10431	zf-C2H2	16	-
UCOL01001999.1	5355	7666	zf-C2H2	11	+
UCOL01002061.1	14488	16201	zf-C2H2	10	+
UCOL01002153.1	14191	14803	zf-C2H2	5	+
UCOL01002184.1	24647	26420	zf-C2H2	5	-
UCOL01002225.1	23841	24360	zf-C2H2	5	+
UCOL01002298.1	23560	24178	zf-C2H2	6	-
UCOL01002329.1	517	1249	zf-C2H2	7	-
UCOL01002329.1	8911	9748	zf-C2H2	8	-
UCOL01002329.1	25003	25675	zf-C2H2	7	-
UCOL01002445.1	287	1085	zf-C2H2	7	+
UCOL01002490.1	22714	23329	zf-C2H2	7	-
UCOL01002493.1	674	1787	zf-C2H2	9	-
UCOL01002565.1	10332	10827	zf-C2H2	5	+
UCOL01002565.1	11119	11794	zf-C2H2	5	+
UCOL01002586.1	6950	8294	zf-C2H2	13	-
UCOL01002589.1	24	477	zf-C2H2	5	-
UCOL01002595.1	23636	24287	zf-C2H2	6	+
UCOL01002697.1	20469	21288	zf-C2H2	10	+
UCOL01002697.1	22708	23413	zf-C2H2	7	+
UCOL01002756.1	10926	14490	zf-C2H2	13	-
UCOL01002783.1	17401	18250	zf-C2H2	8	+
UCOL01002876.1	0	468	zf-C2H2	5	-
UCOL01002909.1	12596	13085	zf-C2H2	5	+
UCOL01003448.1	9303	11397	zf-C2H2	10	+
UCOL01003448.1	15081	16038	zf-C2H2	10	-
UCOL01003650.1	3059	4110	zf-C2H2	5	+
UCOL01003845.1	7142	8213	zf-C2H2	7	-
UCOL01003845.1	9074	10082	zf-C2H2	9	-
UCOL01003845.1	12072	13014	zf-C2H2	7	-
UCOL01003980.1	6977	7883	zf-C2H2	5	+
UCOL01003989.1	8071	8848	zf-C2H2	8	-
UCOL01003989.1	11680	12544	zf-C2H2	9	-
UCOL01003998.1	11516	12821	zf-C2H2	5	+
UCOL01004169.1	882	1848	zf-C2H2	6	+
UCOL01004344.1	4244	5864	zf-C2H2	5	+
UCOL01004432.1	0	1359	zf-C2H2	15	-
UCOL01004432.1	9681	10209	zf-C2H2	5	+
UCOL01004432.1	13756	14395	zf-C2H2	7	+
UCOL01004554.1	5096	6284	zf-C2H2	5	-
UCOL01004558.1	5224	6822	zf-C2H2	10	+
UCOL01004638.1	147	672	zf-C2H2	6	-
UCOL01004649.1	10847	11321	zf-C2H2	5	-
UCOL01005108.1	3054	4329	zf-C2H2	11	-
UCOL01005594.1	7612	8845	zf-C2H2	14	-
UCOL01005821.1	7837	9097	zf-C2H2	6	+
UCOL01005860.1	4682	5357	zf-C2H2	8	-
UCOL01005860.1	8249	8876	zf-C2H2	8	-
UCOL01006054.1	9453	10212	zf-C2H2	6	+
UCOL01006060.1	5842	6472	zf-C2H2	5	-
UCOL01006068.1	3274	3916	zf-C2H2	6	-
UCOL01006068.1	9681	10194	zf-C2H2	6	-
UCOL01006186.1	4866	5745	zf-C2H2	8	+
UCOL01006345.1	7750	8482	zf-C2H2	5	+
UCOL01006552.1	6435	7854	zf-C2H2	6	-
UCOL01006611.1	1	637	zf-C2H2	7	+
UCOL01006846.1	1455	2253	zf-C2H2	6	+
UCOL01007550.1	2	521	zf-C2H2	5	+
UCOL01007550.1	4924	5557	zf-C2H2	6	-
UCOL01007550.1	7111	7687	zf-C2H2	6	+
UCOL01007551.1	1421	4430	zf-C2H2	8	-
UCOL01007877.1	3756	4443	zf-C2H2	6	+
UCOL01007950.1	6373	6967	zf-C2H2	6	+
UCOL01008287.1	1047	2463	zf-C2H2	8	-
UCOL01008306.1	866	4334	zf-C2H2	7	-
UCOL01008352.1	6137	6719	zf-C2H2	5	+
UCOL01008431.1	1506	3141	zf-C2H2	18	-
UCOL01008517.1	3200	4016	zf-C2H2	7	+
UCOL01008535.1	1686	2553	zf-C2H2	8	+
UCOL01008656.1	2359	5275	zf-C2H2	10	-
UCOL01009229.1	2647	4201	zf-C2H2	16	+
UCOL01009531.1	2551	3916	zf-C2H2	5	+
UCOL01009571.1	507	2184	zf-C2H2	14	+
UCOL01009896.1	1731	3219	zf-C2H2	15	+
UCOL01010501.1	1348	1969	zf-C2H2	5	+
UCOL01010789.1	4369	4849	zf-C2H2	5	+
UCOL01011338.1	1	745	zf-C2H2	7	-
UCOL01011567.1	628	1108	zf-C2H2	5	-
UCOL01011739.1	3091	4348	zf-C2H2	14	+
UCOL01011917.1	2789	3194	zf-C2H2	5	+
UCOL01012305.1	337	856	zf-C2H2	7	+
UCOL01012727.1	1661	2447	zf-C2H2	8	-
UCOL01013345.1	2779	3672	zf-C2H2	9	-
UCOL01014040.1	219	1401	zf-C2H2	6	-
UCOL01014548.1	76	739	zf-C2H2	7	+
UCOL01014730.1	874	1414	zf-C2H2	5	-
UCOL01014747.1	2721	3189	zf-C2H2	6	-
UCOL01015441.1	1789	2473	zf-C2H2	7	-
UCOL01016224.1	1882	2548	zf-C2H2	7	-
UCOL01017339.1	1963	2509	zf-C2H2	5	+
UCOL01018373.1	1765	2326	zf-C2H2	5	+
UCOL01018494.1	2	521	zf-C2H2	5	+
UCOL01019891.1	1418	2072	zf-C2H2	6	+
UCOL01019973.1	1050	1722	zf-C2H2	8	-
UCOL01023409.1	1124	1565	zf-C2H2	5	+
UCOL01028519.1	393	1026	zf-C2H2	6	-
UCOL01032173.1	98	632	zf-C2H2	5	+
```
