## Supplementary Data 2 for "Transposable elements drive the evolution of metazoan zinc finger genes": Ormyrus_pomaceus_znfs.bed

```
UCOM01000001.1	63548	64166	zf-C2H2	7	+
UCOM01000019.1	40164	41127	zf-C2H2	11	+
UCOM01000026.1	148759	149473	zf-C2H2	5	-
UCOM01000034.1	105562	109234	zf-C2H2	5	-
UCOM01000043.1	100332	101274	zf-C2H2	7	+
UCOM01000043.1	101897	102752	zf-C2H2	7	+
UCOM01000043.1	103264	104272	zf-C2H2	9	+
UCOM01000043.1	105104	106196	zf-C2H2	7	+
UCOM01000050.1	205	721	zf-C2H2	7	+
UCOM01000056.1	132696	133986	zf-C2H2	6	-
UCOM01000058.1	120495	121698	zf-C2H2	8	-
UCOM01000067.1	30543	33201	zf-C2H2	7	+
UCOM01000068.1	114253	115222	zf-C2H2	9	+
UCOM01000084.1	58881	59628	zf-C2H2	7	+
UCOM01000087.1	117882	120759	zf-C2H2	21	+
UCOM01000087.1	121299	123300	zf-C2H2	8	+
UCOM01000095.1	15738	16383	zf-C2H2	6	+
UCOM01000095.1	16697	17183	zf-C2H2	6	+
UCOM01000095.1	22043	22790	zf-C2H2	8	+
UCOM01000099.1	57676	58438	zf-C2H2	7	-
UCOM01000099.1	95325	96512	zf-C2H2	6	+
UCOM01000104.1	25273	25870	zf-C2H2	7	-
UCOM01000104.1	28019	28742	zf-C2H2	7	-
UCOM01000113.1	109433	109829	zf-C2H2	5	+
UCOM01000147.1	68708	70649	zf-C2H2	6	-
UCOM01000160.1	27701	29117	zf-C2H2	7	-
UCOM01000164.1	35224	36019	zf-C2H2	5	-
UCOM01000185.1	37659	39579	zf-C2H2	5	+
UCOM01000189.1	67969	68994	zf-C2H2	10	-
UCOM01000204.1	101489	103178	zf-C2H2	11	-
UCOM01000204.1	103592	105644	zf-C2H2	11	-
UCOM01000213.1	78480	79365	zf-C2H2	8	-
UCOM01000281.1	19540	21365	zf-C2H2	5	+
UCOM01000295.1	32279	33569	zf-C2H2	6	-
UCOM01000317.1	35	656	zf-C2H2	6	+
UCOM01000348.1	35181	35697	zf-C2H2	5	-
UCOM01000350.1	38496	40263	zf-C2H2	5	+
UCOM01000368.1	26779	28288	zf-C2H2	9	+
UCOM01000368.1	30921	32268	zf-C2H2	10	+
UCOM01000368.1	36244	37366	zf-C2H2	9	+
UCOM01000368.1	38785	40300	zf-C2H2	10	+
UCOM01000368.1	40579	41473	zf-C2H2	8	+
UCOM01000368.1	42930	44331	zf-C2H2	12	+
UCOM01000368.1	46317	47367	zf-C2H2	9	+
UCOM01000368.1	48845	50213	zf-C2H2	8	+
UCOM01000368.1	52648	53785	zf-C2H2	10	+
UCOM01000368.1	54336	55860	zf-C2H2	9	+
UCOM01000368.1	59122	60424	zf-C2H2	9	+
UCOM01000368.1	61937	63695	zf-C2H2	13	+
UCOM01000368.1	65174	67628	zf-C2H2	17	+
UCOM01000368.1	68996	71099	zf-C2H2	11	+
UCOM01000368.1	73296	75027	zf-C2H2	9	+
UCOM01000368.1	77124	78303	zf-C2H2	9	+
UCOM01000378.1	13225	14845	zf-C2H2	5	-
UCOM01000385.1	48557	49319	zf-C2H2	8	+
UCOM01000411.1	68632	69496	zf-C2H2	8	+
UCOM01000473.1	77589	78111	zf-C2H2	5	-
UCOM01000484.1	34139	35489	zf-C2H2	12	-
UCOM01000502.1	28970	29651	zf-C2H2	6	-
UCOM01000511.1	18391	19621	zf-C2H2	6	+
UCOM01000555.1	32943	34329	zf-C2H2	6	-
UCOM01000608.1	205	805	zf-C2H2	7	+
UCOM01000653.1	13921	15532	zf-C2H2	8	+
UCOM01000671.1	26599	27091	zf-C2H2	5	-
UCOM01000671.1	59181	60525	zf-C2H2	5	+
UCOM01000675.1	25889	27866	zf-C2H2	12	-
UCOM01000689.1	31347	32556	zf-C2H2	5	-
UCOM01000693.1	41033	45701	zf-C2H2	14	+
UCOM01000708.1	26208	28107	zf-C2H2	10	-
UCOM01000708.1	39576	40341	zf-C2H2	7	-
UCOM01000738.1	30942	33001	zf-C2H2	8	+
UCOM01000744.1	6458	7427	zf-C2H2	9	+
UCOM01000755.1	12996	14628	zf-C2H2	12	-
UCOM01000793.1	35875	36544	zf-C2H2	6	-
UCOM01000857.1	57600	58233	zf-C2H2	6	-
UCOM01000864.1	22697	23654	zf-C2H2	10	+
UCOM01000864.1	27325	29512	zf-C2H2	10	-
UCOM01000871.1	52639	54322	zf-C2H2	11	-
UCOM01000929.1	0	639	zf-C2H2	6	+
UCOM01000981.1	12934	15147	zf-C2H2	11	+
UCOM01001036.1	39123	40158	zf-C2H2	10	-
UCOM01001079.1	46510	47293	zf-C2H2	7	+
UCOM01001097.1	17276	18490	zf-C2H2	7	+
UCOM01001128.1	25957	26548	zf-C2H2	6	-
UCOM01001139.1	20134	20917	zf-C2H2	7	+
UCOM01001148.1	26944	27766	zf-C2H2	5	+
UCOM01001167.1	5625	6435	zf-C2H2	9	+
UCOM01001167.1	7864	8569	zf-C2H2	7	+
UCOM01001167.1	9564	10236	zf-C2H2	7	+
UCOM01001167.1	25628	26399	zf-C2H2	8	+
UCOM01001167.1	33979	34711	zf-C2H2	7	+
UCOM01001167.1	41591	42680	zf-C2H2	10	+
UCOM01001167.1	43893	44646	zf-C2H2	8	+
UCOM01001177.1	35123	36029	zf-C2H2	5	+
UCOM01001181.1	27506	28001	zf-C2H2	5	+
UCOM01001181.1	28293	29037	zf-C2H2	5	+
UCOM01001324.1	32347	38803	zf-C2H2	11	-
UCOM01001327.1	33363	34428	zf-C2H2	10	-
UCOM01001327.1	42237	43473	zf-C2H2	12	+
UCOM01001389.1	1303	2047	zf-C2H2	5	-
UCOM01001513.1	18189	18636	zf-C2H2	5	-
UCOM01001516.1	20370	21729	zf-C2H2	5	+
UCOM01001576.1	452	1199	zf-C2H2	6	+
UCOM01001576.1	3088	4069	zf-C2H2	10	+
UCOM01001595.1	33159	36728	zf-C2H2	13	-
UCOM01001725.1	20387	20942	zf-C2H2	6	+
UCOM01001794.1	17767	18295	zf-C2H2	5	-
UCOM01001794.1	27615	28230	zf-C2H2	6	+
UCOM01001841.1	17500	18403	zf-C2H2	8	-
UCOM01001883.1	1393	5020	zf-C2H2	17	-
UCOM01002093.1	28169	28973	zf-C2H2	7	-
UCOM01002096.1	3041	3974	zf-C2H2	9	+
UCOM01002115.1	13748	15584	zf-C2H2	19	+
UCOM01002123.1	21168	21654	zf-C2H2	5	+
UCOM01002132.1	22681	24388	zf-C2H2	10	+
UCOM01002134.1	12425	13823	zf-C2H2	8	+
UCOM01002189.1	2	929	zf-C2H2	10	-
UCOM01002309.1	3772	4240	zf-C2H2	5	-
UCOM01002348.1	2	2009	zf-C2H2	23	+
UCOM01002365.1	2308	3583	zf-C2H2	5	-
UCOM01002426.1	6283	6814	zf-C2H2	5	-
UCOM01002447.1	11780	14899	zf-C2H2	19	-
UCOM01002449.1	20755	22432	zf-C2H2	14	+
UCOM01002480.1	25256	25823	zf-C2H2	6	-
UCOM01002578.1	23850	24828	zf-C2H2	7	+
UCOM01002617.1	16347	16974	zf-C2H2	5	-
UCOM01002634.1	12749	15589	zf-C2H2	6	-
UCOM01002653.1	7352	9022	zf-C2H2	11	-
UCOM01002769.1	20846	21335	zf-C2H2	5	-
UCOM01002837.1	17471	18527	zf-C2H2	10	-
UCOM01002900.1	9620	11106	zf-C2H2	12	-
UCOM01002932.1	2316	2991	zf-C2H2	8	+
UCOM01002981.1	20718	21207	zf-C2H2	6	-
UCOM01002990.1	6278	7595	zf-C2H2	10	+
UCOM01003005.1	14547	16035	zf-C2H2	15	-
UCOM01003019.1	2	410	zf-C2H2	5	+
UCOM01003090.1	1502	2081	zf-C2H2	7	+
UCOM01003186.1	989	1919	zf-C2H2	6	+
UCOM01003327.1	5309	6362	zf-C2H2	9	+
UCOM01003359.1	2180	3143	zf-C2H2	10	-
UCOM01003450.1	7083	7854	zf-C2H2	7	+
UCOM01003535.1	12877	14194	zf-C2H2	9	+
UCOM01003682.1	12027	14238	zf-C2H2	6	+
UCOM01003873.1	9964	10441	zf-C2H2	5	-
UCOM01003891.1	12085	14038	zf-C2H2	19	-
UCOM01004183.1	12431	13052	zf-C2H2	6	-
UCOM01004257.1	1431	2118	zf-C2H2	6	-
UCOM01004257.1	5777	6305	zf-C2H2	5	+
UCOM01004257.1	9121	10177	zf-C2H2	10	+
UCOM01004498.1	4128	5073	zf-C2H2	10	+
UCOM01004498.1	10712	11282	zf-C2H2	6	-
UCOM01004716.1	984	3903	zf-C2H2	10	-
UCOM01004830.1	2835	3852	zf-C2H2	10	-
UCOM01004918.1	616	1561	zf-C2H2	10	+
UCOM01005176.1	4166	4910	zf-C2H2	8	-
UCOM01005176.1	7453	8362	zf-C2H2	7	+
UCOM01005453.1	4109	5126	zf-C2H2	10	+
UCOM01005484.1	3076	3463	zf-C2H2	5	+
UCOM01005518.1	4149	5346	zf-C2H2	10	-
UCOM01005710.1	524	1931	zf-C2H2	5	-
UCOM01005716.1	2	641	zf-C2H2	7	-
UCOM01005884.1	3888	4491	zf-C2H2	5	-
UCOM01006058.1	760	1957	zf-C2H2	12	-
UCOM01006058.1	3821	5369	zf-C2H2	16	-
UCOM01006087.1	2	896	zf-C2H2	9	-
UCOM01006246.1	4060	4858	zf-C2H2	7	+
UCOM01006541.1	1702	4684	zf-C2H2	9	-
UCOM01006626.1	6295	7009	zf-C2H2	8	+
UCOM01006668.1	4031	4811	zf-C2H2	8	+
UCOM01006757.1	2730	3462	zf-C2H2	6	-
UCOM01006931.1	3861	4569	zf-C2H2	6	-
UCOM01006956.1	2310	3669	zf-C2H2	6	-
UCOM01007303.1	2678	3860	zf-C2H2	10	-
UCOM01007904.1	3721	4114	zf-C2H2	5	+
UCOM01008089.1	4474	5429	zf-C2H2	12	+
UCOM01008186.1	3133	4027	zf-C2H2	8	+
UCOM01008621.1	4147	5053	zf-C2H2	10	+
UCOM01008690.1	3368	5009	zf-C2H2	19	+
UCOM01008805.1	1719	2313	zf-C2H2	6	-
UCOM01008904.1	4239	4878	zf-C2H2	7	+
UCOM01009033.1	2303	4796	zf-C2H2	29	-
UCOM01009116.1	501	1017	zf-C2H2	5	+
UCOM01009246.1	1678	2056	zf-C2H2	5	+
UCOM01009324.1	59	3527	zf-C2H2	6	+
UCOM01009435.1	1980	2700	zf-C2H2	7	+
UCOM01009510.1	3895	4513	zf-C2H2	7	+
UCOM01009564.1	1260	2676	zf-C2H2	8	+
UCOM01009726.1	2	554	zf-C2H2	6	+
UCOM01010052.1	3748	4240	zf-C2H2	5	+
UCOM01010502.1	855	2178	zf-C2H2	6	-
UCOM01010923.1	2894	3833	zf-C2H2	9	+
UCOM01011212.1	31	724	zf-C2H2	7	-
UCOM01011351.1	2650	3664	zf-C2H2	10	+
UCOM01011523.1	219	1539	zf-C2H2	6	-
UCOM01011765.1	470	1040	zf-C2H2	5	+
UCOM01011782.1	2744	3506	zf-C2H2	8	+
UCOM01012781.1	1287	2388	zf-C2H2	11	-
UCOM01013283.1	2291	3020	zf-C2H2	7	+
UCOM01013393.1	1408	2287	zf-C2H2	7	-
UCOM01013554.1	2169	2946	zf-C2H2	7	+
UCOM01013810.1	2284	2878	zf-C2H2	7	+
UCOM01013848.1	1225	2083	zf-C2H2	8	-
UCOM01014647.1	647	2120	zf-C2H2	6	+
UCOM01015256.1	0	786	zf-C2H2	8	+
UCOM01016117.1	447	1397	zf-C2H2	9	+
UCOM01016291.1	1725	2310	zf-C2H2	7	-
UCOM01016460.1	1504	2269	zf-C2H2	6	+
UCOM01017430.1	1603	2101	zf-C2H2	5	-
UCOM01017621.1	918	2013	zf-C2H2	5	-
UCOM01017996.1	2	575	zf-C2H2	6	-
UCOM01018010.1	282	663	zf-C2H2	5	+
UCOM01018230.1	1063	1972	zf-C2H2	9	+
UCOM01020741.1	0	558	zf-C2H2	5	-
UCOM01021587.1	715	1534	zf-C2H2	8	+
UCOM01021733.1	732	1407	zf-C2H2	7	+
UCOM01022626.1	0	669	zf-C2H2	8	+
UCOM01023094.1	1008	1383	zf-C2H2	5	+
UCOM01023113.1	0	573	zf-C2H2	5	-
UCOM01023719.1	296	1334	zf-C2H2	9	+
UCOM01024762.1	296	1253	zf-C2H2	7	+
UCOM01025139.1	0	714	zf-C2H2	5	+
UCOM01025225.1	2	1094	zf-C2H2	6	+
UCOM01026002.1	109	1159	zf-C2H2	12	-
UCOM01027347.1	508	1057	zf-C2H2	6	+
UCOM01027852.1	115	646	zf-C2H2	6	-
UCOM01028035.1	406	1006	zf-C2H2	7	-
UCOM01029359.1	1	889	zf-C2H2	11	-
UCOM01029811.1	336	837	zf-C2H2	6	-
UCOM01032614.1	2	413	zf-C2H2	5	+
UCOM01033795.1	2	467	zf-C2H2	6	-
UCOM01036170.1	1	376	zf-C2H2	5	+
```
