## Supplementary Data 2 for "Transposable elements drive the evolution of metazoan zinc finger genes": Ornithoptera_priamus_znfs.bed

```
WYDZ01000745.1	18754143	18754935	zf-C2H2	5	+
WYDZ01007445.1	1119640	1121437	zf-C2H2	5	+
WYDZ01016661.1	2637	3891	zf-C2H2	5	+
WYDZ01019712.1	1397	2558	zf-C2H2	6	-
```
