## Supplementary Data 2 for "Transposable elements drive the evolution of metazoan zinc finger genes": Ornithorhynchus_anatinus_olfactory_receptor.bed

```
CM014201.1	139381134	139382088	7tm_4	1	-
CM014201.1	139361891	139362842	7tm_4	1	+
CM014201.1	139339429	139340431	7tm_4	1	+
CM014201.1	138857225	138858101	7tm_4	1	-
CM014201.1	138675697	138676699	7tm_4	1	+
CM014201.1	138839513	138840524	7tm_4	1	-
CM014201.1	138442079	138443042	7tm_4	1	-
CM014201.1	138700657	138701620	7tm_4	1	+
CM014201.1	138718956	138720042	7tm_4	1	+
CM014201.1	139042717	139043701	7tm_4	1	-
CM014201.1	138375791	138376739	7tm_4	1	+
CM014201.1	139017970	139018948	7tm_4	1	-
CM014201.1	139083407	139084370	7tm_4	1	-
CM014201.1	139062666	139063809	7tm_4	1	-
CM014201.1	139483921	139484911	7tm_4	1	+
CM014201.1	139320323	139321352	7tm_4	1	+
CM014201.1	139537267	139538308	7tm_4	1	-
CM014201.1	139448250	139449204	7tm_4	1	-
CM014201.1	138545003	138546005	7tm_4	1	+
CM014201.1	138759066	138760047	7tm_4	1	+
CM014201.1	139220504	139221587	7tm_4	1	+
CM014201.1	139588285	139589356	7tm_4	1	-
CM014201.1	139435793	139436795	7tm_4	1	+
CM014201.1	138490873	138491839	7tm_4	1	-
CM014201.1	139575696	139576728	7tm_4	1	-
CM014201.1	138631445	138632588	7tm_4	1	+
CM014201.1	138608020	138609004	7tm_4	1	+
CM014201.1	139210628	139211594	7tm_4	1	+
CM014201.1	138651753	138652764	7tm_4	1	-
CM014201.1	139498024	139498987	7tm_4	1	-
CM014201.1	138556222	138557254	7tm_4	1	+
CM014201.1	138977023	138978106	7tm_4	1	-
CM014201.1	138969819	138970791	7tm_4	1	+
CM014201.1	138868270	138869293	7tm_4	1	-
CM014201.1	139615962	139616967	7tm_4	1	+
CM014201.1	139100969	139102019	7tm_4	1	-
CM014201.1	138828754	138829861	7tm_4	1	+
CM014201.1	138516643	138517528	7tm_4	1	+
CM014201.1	138733475	138734495	7tm_4	1	+
CM014201.1	138530600	138531641	7tm_4	1	-
CM014201.1	139000887	139001868	7tm_4	1	+
CM014201.1	138640171	138640909	7tm_4	1	+
CM014201.1	139007504	139008365	7tm_4	1	+
CM014204.1	104472424	104473381	7tm_4	1	+
CM014201.1	138932060	138933281	7tm_4	1	-
CM014201.1	138568986	138570060	7tm_4	1	+
CM014201.1	138915220	138916294	7tm_4	1	-
CM014201.1	138769874	138771038	7tm_4	1	-
CM014201.1	138576025	138577156	7tm_4	1	+
CM014201.1	138907982	138909230	7tm_4	1	-
CM014201.1	138409900	138411037	7tm_4	1	-
CM014201.1	138798889	138799852	7tm_4	1	-
CM014201.1	138425819	138426782	7tm_4	1	-
CM014201.1	138591065	138592100	7tm_4	1	+
CM014221.1	111384311	111385307	7tm_4	1	-
CM014221.1	105411584	105412601	7tm_4	1	+
CM014201.1	138955465	138956512	7tm_4	1	-
CM014202.1	20423704	20424712	7tm_4	1	+
CM014224.1	5428679	5429648	7tm_4	1	-
CM014221.1	105133141	105134299	7tm_4	1	-
CM014202.1	20312418	20313435	7tm_4	1	-
CM014202.1	20397579	20398569	7tm_4	1	-
CM014202.1	20161934	20162885	7tm_4	1	+
CM014202.1	20233772	20234747	7tm_4	1	+
CM014202.1	20377526	20378546	7tm_4	1	+
CM014205.1	93041	94523	7tm_4	1	-
CM014202.1	20069386	20070382	7tm_4	1	-
CM014221.1	105250413	105251388	7tm_4	1	+
CM014202.1	20693163	20694138	7tm_4	1	-
CM014221.1	111259029	111260130	7tm_4	1	+
CM014202.1	20289826	20290834	7tm_4	1	-
CM014221.1	105320840	105321863	7tm_4	1	-
CM014202.1	20363600	20364638	7tm_4	1	-
CM014201.1	138621414	138622140	7tm_4	1	+
CM014202.1	18703614	18704646	7tm_4	1	-
CM014221.1	105237045	105238053	7tm_4	1	+
CM014202.1	20086944	20087940	7tm_4	1	-
CM014202.1	20407558	20408653	7tm_4	1	-
CM014202.1	19964587	19965574	7tm_4	1	-
CM014202.1	20386334	20387399	7tm_4	1	-
CM014202.1	20209667	20210924	7tm_4	1	+
CM014221.1	105190852	105191872	7tm_4	1	+
CM014221.1	105197433	105198462	7tm_4	1	-
CM014202.1	19836944	19837946	7tm_4	1	+
RZJT02000068.1	5489	6524	7tm_4	1	+
CM014221.1	105208132	105209152	7tm_4	1	-
CM014224.1	5504413	5505841	7tm_4	1	-
CM014205.1	77552	78638	7tm_4	1	-
CM014209.1	58375303	58376254	7tm_4	1	+
CM014202.1	20076558	20077491	7tm_4	1	-
CM014221.1	111373737	111374733	7tm_4	1	+
CM014221.1	111395225	111396221	7tm_4	1	-
CM014202.1	20018665	20019676	7tm_4	1	-
CM014202.1	19860046	19861042	7tm_4	1	+
CM014224.1	5459032	5460022	7tm_4	1	-
CM014202.1	19830072	19831086	7tm_4	1	+
CM014210.1	3209315	3210314	7tm_4	1	-
CM014202.1	20331587	20332622	7tm_4	1	+
CM014221.1	111345923	111346865	7tm_4	1	+
CM014202.1	20339768	20340797	7tm_4	1	-
RZJT02000111.1	246681	247626	7tm_4	1	+
CM014202.1	19930271	19931267	7tm_4	1	+
CM014224.1	5412408	5413377	7tm_4	1	-
CM014221.1	105255274	105256279	7tm_4	1	-
CM014221.1	111267725	111268712	7tm_4	1	-
CM014212.1	38074412	38075408	7tm_4	1	+
CM014202.1	19914207	19915224	7tm_4	1	+
CM014221.1	105177299	105178304	7tm_4	1	+
CM014224.1	5439081	5440053	7tm_4	1	-
CM014202.1	20106351	20107344	7tm_4	1	-
CM014202.1	20430950	20431988	7tm_4	1	-
CM014224.1	5451970	5452936	7tm_4	1	-
CM014224.1	5445211	5446213	7tm_4	1	-
CM014223.1	32166166	32167105	7tm_4	1	+
CM014204.1	79906714	79907974	7tm_4	1	-
CM014202.1	18519368	18520415	7tm_4	1	-
CM014202.1	20025734	20026772	7tm_4	1	-
CM014225.1	23952165	23953128	7tm_4	1	-
CM014202.1	20550055	20551111	7tm_4	1	-
CM014224.1	5497870	5499178	7tm_4	1	+
CM014202.1	19971703	19972669	7tm_4	1	-
CM014202.1	20114991	20115957	7tm_4	1	-
CM014202.1	20670633	20671545	7tm_4	1	-
CM014225.1	22346058	22347039	7tm_4	1	-
CM014202.1	18714843	18716043	7tm_4	1	-
CM014202.1	20143098	20144106	7tm_4	1	-
RZJT02000111.1	262785	263781	7tm_4	1	+
CM014201.1	138902218	138903391	7tm_4	1	-
CM014202.1	19853682	19854651	7tm_4	1	+
CM014202.1	19948725	19949643	7tm_4	1	+
CM014202.1	20099938	20100973	7tm_4	1	-
CM014209.1	58389767	58390892	7tm_4	1	+
CM014202.1	131905925	131907065	7tm_4	1	+
CM014209.1	58366582	58367533	7tm_4	1	+
CM014221.1	105155538	105156591	7tm_4	1	-
CM014221.1	105216281	105217262	7tm_4	1	-
CM014202.1	19843512	19844457	7tm_4	1	+
CM014223.1	32189015	32190014	7tm_4	1	+
CM014225.1	23942563	23943604	7tm_4	1	-
CM014209.1	58331549	58332548	7tm_4	1	+
RZJT02000068.1	11418	12582	7tm_4	1	+
CM014202.1	20678169	20679240	7tm_4	1	-
CM014202.1	18733086	18734043	7tm_4	1	+
CM014202.1	131457259	131458204	7tm_4	1	-
CM014202.1	19938758	19939745	7tm_4	1	+
CM014209.1	58397161	58398103	7tm_4	1	+
CM014202.1	20704283	20705204	7tm_4	1	-
CM014202.1	20012538	20013552	7tm_4	1	-
CM014205.1	102352	103441	7tm_4	1	-
CM014202.1	19906457	19907480	7tm_4	1	+
CM014202.1	20527877	20528927	7tm_4	2	-
CM014221.1	105124554	105125544	7tm_4	1	-
CM014210.1	3146287	3147262	7tm_4	1	-
CM014209.1	58348032	58349022	7tm_4	1	+
CM014210.1	3203147	3204233	7tm_4	1	+
CM014212.1	37799617	37800589	7tm_4	1	+
CM014212.1	37789033	37790002	7tm_4	1	+
CM014204.1	3777666	3778656	7tm_4	1	-
CM014202.1	20128686	20129643	7tm_4	1	-
CM014202.1	20083706	20084651	7tm_4	1	-
CM014202.1	19899687	19900686	7tm_4	1	+
CM014202.1	20586611	20587643	7tm_4	1	-
CM014223.1	32202899	32203865	7tm_4	1	+
CM014205.1	18775004	18776048	7tm_4	1	+
CM014209.1	58361169	58362120	7tm_4	1	+
CM014225.1	23958929	23959877	7tm_4	1	-
CM014202.1	19805111	19806068	7tm_4	1	+
CM014221.1	105283079	105284120	7tm_4	1	-
CM014225.1	23975980	23976961	7tm_4	1	+
CM014225.1	24075336	24076356	7tm_4	1	-
RZJT02000111.1	267243	268179	7tm_4	1	-
CM014202.1	20459523	20460534	7tm_4	1	-
CM014202.1	19961270	19962227	7tm_4	1	+
CM014221.1	105263192	105264203	7tm_4	1	-
CM014205.1	18765837	18766866	7tm_4	1	+
CM014202.1	19876859	19877834	7tm_4	1	-
CM014202.1	19672322	19673312	7tm_4	1	-
CM014225.1	23984299	23985403	7tm_4	1	+
CM014202.1	20539822	20540974	7tm_4	1	-
CM014202.1	20045299	20046232	7tm_4	1	-
CM014202.1	20643179	20644208	7tm_4	1	+
CM014202.1	19924038	19924980	7tm_4	1	+
CM014202.1	20508814	20509780	7tm_4	1	-
CM014202.1	20053596	20054529	7tm_4	1	-
CM014212.1	38048403	38049528	7tm_4	1	-
CM014202.1	20611597	20612644	7tm_4	2	-
CM014225.1	23305297	23306455	7tm_4	1	+
CM014202.1	20061516	20062488	7tm_4	1	-
CM014202.1	20559044	20559995	7tm_4	1	-
CM014202.1	20479785	20480739	7tm_4	1	-
CM014212.1	42026149	42027178	7tm_4	1	+
CM014202.1	18771065	18772187	7tm_4	1	+
CM014225.1	23685364	23686435	7tm_4	1	+
CM014202.1	20567006	20567960	7tm_4	1	-
CM014205.1	5144	6407	7tm_4	1	+
CM014202.1	20035972	20036968	7tm_4	1	-
CM014225.1	23697555	23698626	7tm_4	1	+
CM014209.1	58402832	58403861	7tm_4	1	+
RZJT02000200.1	392890	393862	7tm_4	1	-
CM014223.1	32228615	32229647	7tm_4	1	-
CM014212.1	38058965	38059901	7tm_4	1	+
CM014202.1	19894373	19895366	7tm_4	1	+
CM014225.1	23712885	23713941	7tm_4	1	-
RZJT02000111.1	212309	213236	7tm_4	1	+
CM014225.1	24085769	24086771	7tm_4	1	-
CM014225.1	22359155	22360136	7tm_4	1	+
CM014202.1	20154271	20155237	7tm_4	1	+
CM014205.1	18757014	18757971	7tm_4	1	+
CM014204.1	79888286	79889237	7tm_4	1	+
CM014202.1	20604032	20604986	7tm_4	1	-
CM014202.1	20472569	20473523	7tm_4	1	-
CM014216.1	11079053	11080052	7tm_4	1	-
CM014202.1	20487635	20488589	7tm_4	1	-
CM014209.1	32715229	32716243	7tm_4	1	-
CM014209.1	58382321	58383308	7tm_4	1	+
RZJT02000111.1	295302	296502	7tm_4	1	-
RZJT02000119.1	47332	48352	7tm_4	1	-
CM014202.1	20627788	20628769	7tm_4	1	-
CM014225.1	23679064	23680051	7tm_4	1	+
CM014223.1	33052825	33053836	7tm_4	1	-
CM014212.1	42030797	42031937	7tm_4	1	+
RZJT02000111.1	319617	320730	7tm_4	1	+
CM014202.1	20146776	20147790	7tm_4	1	+
CM014202.1	20004127	20005078	7tm_4	1	-
CM014202.1	19053042	19054032	7tm_4	1	+
CM014225.1	23925588	23926680	7tm_4	1	-
CM014209.1	58411568	58412645	7tm_4	1	+
CM014225.1	23964983	23965967	7tm_4	1	-
CM014202.1	19868725	19869850	7tm_4	1	-
CM014216.1	11088608	11089652	7tm_4	1	+
RZJT02000079.1	214202	215222	7tm_4	1	-
RZJT02000111.1	183903	185103	7tm_4	1	+
CM014225.1	23691382	23692648	7tm_4	1	+
CM014223.1	33109459	33110422	7tm_4	1	+
CM014225.1	23108571	23109582	7tm_4	1	+
CM014202.1	19986927	19987863	7tm_4	1	-
RZJT02000079.1	236440	237418	7tm_4	1	-
RZJT02000194.1	894204	895269	7tm_4	1	-
RZJT02000111.1	167910	169023	7tm_4	1	-
CM014210.1	3173595	3174810	7tm_4	1	-
CM014202.1	20256995	20257961	7tm_4	1	+
RZJT02000194.1	714788	715853	7tm_4	1	+
CM014218.1	20666735	20667806	7tm_4	1	+
CM014202.1	20305160	20306126	7tm_4	1	+
CM014218.1	20691469	20692405	7tm_4	1	+
CM014202.1	20620689	20621628	7tm_4	1	-
CM014221.1	111218362	111219349	7tm_4	1	-
CM014223.1	32195568	32196516	7tm_4	1	+
CM014202.1	20448442	20449414	7tm_4	1	-
CM014225.1	23707060	23708194	7tm_4	1	-
CM014202.1	19001849	19002887	7tm_4	1	+
CM014205.1	18679698	18680667	7tm_4	1	+
CM014209.1	58335101	58336106	7tm_4	1	-
RZJT02000194.1	819673	820621	7tm_4	1	+
CM014209.1	58355297	58356260	7tm_4	1	+
CM014223.1	33126484	33127459	7tm_4	1	-
CM014216.1	11095075	11096032	7tm_4	1	+
CM014216.1	11064477	11065494	7tm_4	1	+
RZJT02000194.1	853651	854599	7tm_4	1	-
CM014212.1	37806002	37807514	7tm_4	1	-
CM014225.1	23116860	23117838	7tm_4	1	+
CM014221.1	111212868	111213834	7tm_4	1	+
CM014212.1	41997197	41998214	7tm_4	1	-
CM014202.1	131877359	131878379	7tm_4	1	+
RZJT02000194.1	746948	748013	7tm_4	1	+
CM014205.1	18663440	18664421	7tm_4	1	-
CM014225.1	23718907	23719873	7tm_4	1	-
CM014202.1	20501746	20502745	7tm_4	1	-
CM014225.1	23701998	23703060	7tm_4	1	+
CM014223.1	32182200	32183256	7tm_4	1	+
CM014202.1	20519027	20520020	7tm_4	1	-
CM014225.1	23932474	23933494	7tm_4	1	-
CM014225.1	23833451	23834396	7tm_4	1	-
CM014212.1	37722661	37723759	7tm_4	1	-
CM014209.1	58417041	58418079	7tm_4	1	+
RZJT02000196.1	700510	701446	7tm_4	1	-
CM014202.1	20577518	20578598	7tm_4	1	-
CM014223.1	33063689	33064700	7tm_4	1	-
RZJT02000115.1	33737	34715	7tm_4	1	+
CM014202.1	20658530	20659469	7tm_4	1	-
CM014225.1	24093734	24094733	7tm_4	1	+
CM014223.1	33085592	33086585	7tm_4	1	-
RZJT02000196.1	1188952	1189888	7tm_4	1	+
CM014202.1	20495136	20496093	7tm_4	1	-
CM014216.1	11055775	11056726	7tm_4	1	+
CM014225.1	24066117	24067095	7tm_4	1	+
CM014202.1	18536182	18537139	7tm_4	1	-
CM014225.1	23768283	23769240	7tm_4	1	-
CM014216.1	11070733	11071750	7tm_4	1	+
CM014223.1	33041356	33042406	7tm_4	1	+
RZJT02000194.1	776421	777360	7tm_4	1	-
CM014225.1	23668773	23669895	7tm_4	1	+
CM014221.1	105116672	105117551	7tm_4	1	-
CM014202.1	131890599	131891604	7tm_4	1	+
RZJT02000059.1	90384	91389	7tm_4	1	+
CM014224.1	5524767	5526216	7tm_4	1	-
RZJT02000079.1	244630	245725	7tm_4	1	-
RZJT02000194.1	387691	388630	7tm_4	1	-
CM014202.1	19030865	19032083	7tm_4	1	-
CM014202.1	18665063	18666056	7tm_4	1	-
CM014212.1	42011394	42012693	7tm_4	1	-
RZJT02000194.1	366490	367537	7tm_4	1	+
RZJT02000194.1	557039	558014	7tm_4	1	+
RZJT02000111.1	694901	695816	7tm_4	1	-
RZJT02000194.1	444746	445685	7tm_4	1	-
CM014223.1	33147154	33148144	7tm_4	1	+
RZJT02000194.1	487876	488839	7tm_4	1	+
CM014225.1	23728153	23729107	7tm_4	1	+
CM014209.1	33295175	33295988	7tm_4	1	-
CM014225.1	23761984	23762965	7tm_4	1	+
RZJT02000115.1	14040	15045	7tm_4	1	-
CM014216.1	11049679	11050654	7tm_4	1	+
RZJT02000194.1	537706	538693	7tm_4	1	-
CM014223.1	33103203	33104238	7tm_4	1	+
RZJT02000194.1	462613	463540	7tm_4	1	-
RZJT02000111.1	364644	365736	7tm_4	1	+
CM014225.1	2723115	2724252	7tm_4	1	-
CM014205.1	18709792	18710560	7tm_4	1	+
CM014202.1	20179178	20179856	7tm_4	1	+
CM014202.1	18741139	18741946	7tm_4	1	+
RZJT02000196.1	1091415	1092333	7tm_4	1	-
CM014225.1	23749569	23750565	7tm_4	1	+
CM014202.1	20596590	20597460	7tm_4	1	-
RZJT02000111.1	685178	686123	7tm_4	1	+
CM014202.1	18677995	18678988	7tm_4	1	-
CM014223.1	33078691	33079843	7tm_4	1	+
RZJT02000194.1	406828	407755	7tm_4	1	-
CM014212.1	41979187	41980207	7tm_4	1	-
RZJT02000111.1	676688	677753	7tm_4	1	+
CM014212.1	37678278	37679529	7tm_4	1	-
CM014202.1	18671449	18672442	7tm_4	1	-
CM014223.1	33024816	33025839	7tm_4	1	+
CM014223.1	33068282	33069371	7tm_4	1	-
CM014201.1	138581854	138582598	7tm_4	1	+
RZJT02000194.1	830310	831273	7tm_4	1	-
CM014202.1	18687757	18688771	7tm_4	1	-
CM014223.1	33058519	33059599	7tm_4	1	-
CM014223.1	33048485	33049466	7tm_4	1	+
CM014202.1	20346804	20347722	7tm_4	1	-
CM014223.1	33030466	33031489	7tm_4	1	+
CM014223.1	32209310	32210405	7tm_4	1	+
RZJT02000111.1	704688	705666	7tm_4	1	-
CM014225.1	2714632	2715652	7tm_4	1	-
RZJT02000194.1	846332	847295	7tm_4	1	+
RZJT02000196.1	1140716	1141853	7tm_4	1	+
CM014205.1	109041	110301	7tm_4	1	-
CM014201.1	138926485	138926986	7tm_4	1	-
CM014223.1	33093132	33094110	7tm_4	1	+
RZJT02000194.1	754321	755425	7tm_4	1	+
RZJT02000194.1	722163	723267	7tm_4	1	+
CM014201.1	138885830	138886592	7tm_4	1	-
CM014202.1	19003695	19004784	7tm_4	1	-
CM014221.1	105357673	105358255	7tm_4	1	-
CM014221.1	105272432	105273161	7tm_4	1	-
CM014201.1	139296017	139296413	7tm_4	1	+
CM014223.1	33136425	33137382	7tm_4	1	-
CM014224.1	7172207	7172987	7tm_4	1	+
CM014201.1	138782808	138783240	7tm_4	1	-
CM014202.1	20319575	20320355	7tm_4	1	-
RZJT02000200.1	443816	444620	7tm_4	1	+
CM014212.1	42003759	42004443	7tm_4	1	-
CM014202.1	20240209	20241058	7tm_4	1	-
CM014218.1	20582196	20583102	7tm_4	1	-
CM014209.1	33246519	33247080	7tm_4	1	-
RZJT02000111.1	216667	217246	7tm_4	1	-
CM014223.1	32220053	32221007	7tm_4	1	-
RZJT02000111.1	740628	741369	7tm_4	1	+
CM014202.1	20281638	20282049	7tm_4	1	+
CM014201.1	138885457	138885931	7tm_4	1	-
CM014209.1	33252826	33253567	7tm_4	1	-
RZJT02000194.1	454831	455497	7tm_4	1	-
CM014202.1	20355380	20355905	7tm_4	1	-
RZJT02000194.1	397441	398329	7tm_4	1	-
RZJT02000111.1	499510	500401	7tm_4	1	-
CM014205.1	22656645	22657485	7tm_4	1	-
RZJT02000194.1	508549	509260	7tm_4	1	-
CM014224.1	7523862	7524576	7tm_4	1	-
CM014223.1	33133035	33133782	7tm_4	1	-
CM014216.1	32089584	32090157	7tm_4	1	+
CM014202.1	20650953	20651544	7tm_4	1	+
RZJT02000111.1	217121	217625	7tm_4	1	-
RZJT02000196.1	1160737	1161496	7tm_4	1	+
CM014216.1	32109194	32109836	7tm_4	1	+
RZJT02000194.1	479513	480449	7tm_4	1	+
CM014201.1	138582620	138583040	7tm_4	1	+
RZJT02000194.1	498837	499533	7tm_4	1	-
CM014223.1	32213637	32214378	7tm_4	1	-
CM014212.1	41985813	41986383	7tm_4	1	+
CM014202.1	19994881	19995565	7tm_4	1	-
CM014209.1	33276736	33277606	7tm_4	1	-
CM014223.1	33014743	33015715	7tm_4	1	-
RZJT02000194.1	590243	590996	7tm_4	1	+
CM014224.1	5464695	5465313	7tm_4	1	-
RZJT02000200.1	272307	272823	7tm_4	1	-
RZJT02000059.1	69362	69950	7tm_4	1	-
CM014223.1	33081920	33082460	7tm_4	1	-
CM014209.1	32703879	32704701	7tm_4	1	-
CM014207.1	30765218	30765722	7tm_4	1	-
RZJT02000115.1	4666	5101	7tm_4	1	-
RZJT02000194.1	839417	839852	7tm_4	1	-
CM014224.1	7025979	7026591	7tm_4	1	+
RZJT02000111.1	49063	49816	7tm_4	1	-
CM014223.1	33036295	33037009	7tm_4	1	+
RZJT02000059.1	100822	101494	7tm_4	2	+
RZJT02000194.1	520014	520635	7tm_4	1	-
RZJT02000115.1	5104	5725	7tm_4	1	-
RZJT02000194.1	839855	840476	7tm_4	1	-
CM014223.1	33115362	33115968	7tm_4	1	+
RZJT02000194.1	519576	520011	7tm_4	1	-
CM014223.1	33036722	33037238	7tm_4	1	+
RZJT02000196.1	729548	730073	7tm_4	1	-
CM022558.1	277494	277959	7tm_4	1	-
CM014201.1	138893561	138894023	7tm_4	1	-
CM014223.1	32977077	32978115	7tm_4	1	-
RZJT02000194.1	360442	360943	7tm_4	1	+
CM014202.1	19066871	19067285	7tm_4	1	+
RZJT02000194.1	870820	871345	7tm_4	1	+
CM014221.1	105368581	105369076	7tm_4	1	-
RZJT02000111.1	40765	41371	7tm_4	1	-
CM014223.1	32220031	32220436	7tm_4	1	-
RZJT02000059.1	62157	62994	7tm_4	1	+
RZJT02000059.1	68972	69359	7tm_4	1	-
CM014209.1	33247083	33247599	7tm_4	1	-
CM014224.1	5465316	5465754	7tm_4	1	-
RZJT02000079.1	57640	58201	7tm_4	1	+
RZJT02000194.1	625985	626546	7tm_4	1	-
RZJT02000111.1	8017	8578	7tm_4	1	+
RZJT02000111.1	722987	723512	7tm_4	1	-
CM014209.1	32703568	32703967	7tm_4	1	-
CM014218.1	20638416	20638986	7tm_4	1	+
RZJT02000194.1	803218	803611	7tm_4	1	-
RZJT02000194.1	426473	426938	7tm_4	1	+
RZJT02000194.1	802690	803215	7tm_4	1	-
RZJT02000059.1	4840	5401	7tm_4	1	+
CM014223.1	32983903	32984938	7tm_4	1	+
CM014211.1	43628294	43628786	7tm_4	1	+
CM014211.1	43597803	43598388	7tm_4	1	+
CM014211.1	43206636	43207221	7tm_4	1	+
RZJT02000194.1	567608	568370	7tm_4	1	-
CM014205.1	22657211	22657727	7tm_4	1	-
RZJT02000194.1	426941	427430	7tm_4	1	+
RZJT02000194.1	870424	870817	7tm_4	1	+
RZJT02000111.1	723515	723908	7tm_4	1	-
CM014210.1	50773488	50774097	7tm_4	1	-
CM014209.1	33289508	33290018	7tm_4	1	-
CM014209.1	33263229	33263748	7tm_4	1	-
CM014221.1	105358258	105358666	7tm_4	1	-
CM014209.1	32708807	32709194	7tm_4	1	-
CM014223.1	33099528	33099996	7tm_4	1	+
CM014223.1	32972215	32973193	7tm_4	1	-
CM014211.1	42584781	42585177	7tm_4	1	-
CM014223.1	33120254	33120857	7tm_4	1	+
RZJT02000200.1	272826	273279	7tm_4	1	-
CM014212.1	42003357	42003756	7tm_4	1	-
CM014204.1	90988185	90989313	7tm_4	1	-
CM014201.1	138783450	138783852	7tm_4	1	-
CM014223.1	33099053	33099602	7tm_4	1	+
CM014204.1	104473119	104473620	7tm_4	1	+
RZJT02000059.1	38003	38579	7tm_4	1	-
CM014209.1	33315601	33316060	7tm_4	1	+
CM014202.1	20178850	20179279	7tm_4	1	+
CM014218.1	20638989	20639406	7tm_4	1	+
CM014209.1	33263751	33264255	7tm_4	1	-
CM014223.1	912605	913658	7tm_4	2	+
CM014225.1	10194945	10195338	7tm_4	1	-
RZJT02000132.1	100614	101139	7tm_4	1	-
CM014210.1	40825343	40826342	7tm_4	1	-
CM014221.1	105164681	105165071	7tm_4	1	+
CM014202.1	19886776	19887262	7tm_4	1	-
CM014223.1	32984154	32985195	7tm_4	1	+
CM014223.1	33115971	33116382	7tm_4	1	+
RZJT02000194.1	418788	419442	7tm_4	1	+
CM014209.1	33268845	33269490	7tm_4	1	-
CM022558.1	881581	881971	7tm_4	1	+
CM014225.1	9381473	9381866	7tm_4	1	+
RZJT02000194.1	825477	825879	7tm_4	2	-
RZJT02000194.1	477616	478114	7tm_4	1	+
CM014224.1	7543189	7543621	7tm_4	1	+
RZJT02000115.1	45493	46165	7tm_4	1	-
CM014209.1	32694649	32695063	7tm_4	1	-
CM014211.1	43627669	43628182	7tm_4	1	+
CM014215.1	30527431	30528883	7tm_4	2	-
CM014209.1	33269591	33270167	7tm_4	1	-
RZJT02000194.1	493705	494107	7tm_4	1	-
CM014210.1	50773232	50773679	7tm_4	1	-
CM014206.1	57736275	57736806	7tm_4	1	+
RZJT02000111.1	303651	304044	7tm_4	1	-
CM014209.1	32077796	32079602	7tm_4	2	+
CM014207.1	30779701	30780163	7tm_4	1	-
RZJT02000111.1	500396	500876	7tm_4	1	-
CM014207.1	11762201	11763479	7tm_4	1	+
CM014205.1	40984047	40984614	7tm_4	1	+
CM026825.1	2407666	2408221	7tm_4	1	+
CM014221.1	105242492	105242867	7tm_4	1	-
RZJT02000194.1	598653	599277	7tm_4	1	+
RZJT02000037.1	38089	38641	7tm_4	1	-
RZJT02000046.1	31239	31791	7tm_4	1	-
CM014213.1	14588791	14590003	7tm_4	1	+
CM014209.1	32724625	32725078	7tm_4	1	-
CM014225.1	23664441	23664840	7tm_4	1	+
CM014218.1	20625886	20626336	7tm_4	1	+
CM014206.1	59056922	59057570	7tm_4	1	+
CM014215.1	6526186	6527278	7tm_4	2	+
CM014207.1	17486395	17487307	7tm_4	1	+
CM014202.1	20224142	20224679	7tm_4	1	+
CM014205.1	21548554	21549730	7tm_4	2	-
RZJT02000035.1	113380	113842	7tm_4	1	-
RZJT02000035.1	107843	108395	7tm_4	1	+
CM014223.1	33009691	33011008	7tm_4	1	-
CM014222.1	7930973	7932017	7tm_4	2	-
CM026825.1	2307431	2308094	7tm_4	1	+
RZJT02000111.1	339908	340346	7tm_4	1	-
CM014202.1	18757286	18757673	7tm_4	1	-
CM014221.1	102741566	102743225	7tm_4	2	-
CM026825.1	2276247	2276802	7tm_4	1	-
CM014202.1	20169891	20170641	7tm_4	1	+
CM014222.1	3582119	3583373	7tm_4	1	+
CM026825.1	2378344	2378884	7tm_4	2	-
CM014218.1	20619992	20620463	7tm_4	1	+
CM014204.1	90939096	90940059	7tm_4	1	+
RZJT02000111.1	325334	325832	7tm_4	1	+
CM014203.1	132443230	132445702	7tm_4	2	-
CM014205.1	40993636	40994125	7tm_4	1	+
RZJT02000196.1	1124977	1125643	7tm_4	1	+
RZJT02000111.1	381341	381743	7tm_4	1	+
RZJT02000111.1	473870	474485	7tm_4	1	-
CM014201.1	22410690	22411089	7tm_4	1	-
RZJT02000035.1	275682	276309	7tm_4	1	-
CM014215.1	45596059	45597175	7tm_4	2	+
CM014216.1	7525817	7527575	7tm_4	1	-
CM014218.1	2564292	2566098	7tm_4	2	+
CM014221.1	92562271	92563864	7tm_4	2	+
CM014203.1	44093995	44095312	7tm_4	1	+
CM014222.1	1344669	1346220	7tm_4	2	-
CM014221.1	34246580	34247783	7tm_4	1	-
RZJT02000099.1	7254	7875	7tm_4	1	-
CM014201.1	160532836	160534075	7tm_4	1	-
CM014215.1	42923569	42924697	7tm_4	3	-
CM014202.1	19578426	19579758	7tm_4	1	+
CM014200.1	130737701	130738691	7tm_4	1	-
CM014221.1	105273069	105273477	7tm_4	1	-
CM014212.1	41986292	41986754	7tm_4	1	+
CM014203.1	70203605	70204457	7tm_4	1	+
CM014218.1	22741961	22743293	7tm_4	3	-
CM014225.1	9106074	9106533	7tm_4	1	+
RZJT02000132.1	382991	383456	7tm_4	1	+
RZJT02000132.1	31823	32240	7tm_4	1	-
CM014217.1	23810561	23812952	7tm_4	1	+
CM014205.1	13900974	13902156	7tm_4	2	+
CM014202.1	15833869	15835498	7tm_4	2	+
CM014205.1	25906080	25907337	7tm_4	2	-
CM014209.1	36502440	36503715	7tm_4	1	-
CM014205.1	45001423	45001888	7tm_4	1	-
CM014221.1	27499549	27500638	7tm_4	2	-
RZJT02000312.1	12971	13388	7tm_4	1	-
CM014204.1	37743336	37745484	7tm_4	1	-
CM014211.1	42585289	42585703	7tm_4	1	-
CM014225.1	23663548	23664073	7tm_4	1	-
CM014201.1	92832683	92833709	7tm_4	2	+
CM014218.1	22160196	22161654	7tm_4	1	-
```
