## Supplementary Data 2 for "Transposable elements drive the evolution of metazoan zinc finger genes": Ornithorhynchus_anatinus_znfs.bed

```
CM014200.1	22214435	22216094	zf-C2H2	7	-
CM014200.1	31568449	31570681	zf-C2H2	9	+
CM014200.1	58888622	58890788	zf-C2H2	6	-
CM014200.1	96437670	96439098	zf-C2H2	5	-
CM014200.1	96462536	96463652	zf-C2H2	5	-
CM014200.1	96469019	96470534	zf-C2H2	5	-
CM014200.1	98597401	98598862	zf-C2H2	5	-
CM014200.1	107616520	107620198	zf-C2H2	10	+
CM014200.1	144395338	144396556	zf-C2H2	9	+
CM014200.1	180779683	180783250	zf-C2H2	17	-
CM014200.1	180789157	180790903	zf-C2H2	10	-
CM014201.1	418582	420127	zf-C2H2	15	-
CM014201.1	438151	440158	zf-C2H2	21	+
CM014201.1	23843738	23845148	zf-C2H2	5	+
CM014201.1	25496989	25499206	zf-C2H2	10	-
CM014201.1	25748453	25749944	zf-C2H2	13	+
CM014201.1	26062797	26068566	zf-C2H2	32	-
CM014201.1	26082399	26083236	zf-C2H2	6	+
CM014201.1	26084890	26086660	zf-C2H2	10	+
CM014201.1	26300020	26302609	zf-C2H2	19	+
CM014201.1	26444166	26445727	zf-C2H2	13	+
CM014201.1	26508708	26509725	zf-C2H2	10	-
CM014201.1	26535356	26537258	zf-C2H2	12	-
CM014201.1	62867452	62869123	zf-C2H2	15	-
CM014201.1	62998339	62999887	zf-C2H2	16	+
CM014201.1	63087927	63089931	zf-C2H2	18	+
CM014201.1	63161122	63161917	zf-C2H2	5	+
CM014201.1	63470823	63472125	zf-C2H2	11	-
CM014201.1	82646258	82647647	zf-C2H2	6	+
CM014202.1	19301550	19302723	zf-C2H2	8	-
CM014202.1	21873412	21874309	zf-C2H2	5	-
CM014202.1	121224637	121229257	zf-C2H2	7	+
CM014202.1	131415866	131416805	zf-C2H2	5	+
CM014203.1	6854888	6856580	zf-C2H2	8	-
CM014203.1	8243853	8245386	zf-C2H2	5	+
CM014203.1	67618643	67621223	zf-C2H2	6	+
CM014203.1	97327339	97330489	zf-C2H2	9	+
CM014203.1	125885399	125885843	zf-C2H2	5	+
CM014204.1	565044	565971	zf-C2H2	6	-
CM014204.1	4340348	4342661	zf-C2H2	16	-
CM014204.1	4431488	4434500	zf-C2H2	20	-
CM014204.1	4692535	4693345	zf-C2H2	6	+
CM014204.1	65079540	65084055	zf-C2H2	8	-
CM014204.1	79695785	79696673	zf-C2H2	6	+
CM014204.1	79766041	79766726	zf-C2H2	6	+
CM014204.1	79786523	79786988	zf-C2H2	6	-
CM014204.1	79936835	79938392	zf-C2H2	10	-
CM014204.1	79959146	79960031	zf-C2H2	7	-
CM014204.1	98601598	98603269	zf-C2H2	5	+
CM014205.1	2246592	2247810	zf-C2H2	11	+
CM014205.1	44986213	44986879	zf-C2H2	5	+
CM014206.1	1107914	1110590	zf-C2H2	6	-
CM014206.1	9286970	9288233	zf-C2H2	6	+
CM014206.1	19591529	19595228	zf-C2H2	26	+
CM014206.1	38529571	38530801	zf-C2H2	11	-
CM014206.1	68478144	68479557	zf-C2H2	12	-
CM014207.1	987328	988195	zf-C2H2	6	-
CM014207.1	1953517	1955137	zf-C2H2	14	-
CM014207.1	1968576	1969971	zf-C2H2	7	+
CM014207.1	8156727	8157672	zf-C2H2	5	+
CM014207.1	9528223	9530731	zf-C2H2	6	-
CM014207.1	9721042	9722383	zf-C2H2	6	-
CM014207.1	10516746	10518342	zf-C2H2	5	-
CM014207.1	30280857	30281883	zf-C2H2	8	-
CM014207.1	30388359	30389904	zf-C2H2	14	+
CM014207.1	31695046	31696006	zf-C2H2	8	+
CM014208.1	18456480	18458601	zf-C2H2	7	+
CM014208.1	29979808	29980939	zf-C2H2	10	-
CM014208.1	40440954	40442778	zf-C2H2	11	+
CM014208.1	54457792	54459835	zf-C2H2	6	+
CM014209.1	45641280	45643008	zf-C2H2	7	-
CM014209.1	52213911	52215465	zf-C2H2	9	+
CM014209.1	52216873	52220254	zf-C2H2	20	-
CM014209.1	52231012	52232656	zf-C2H2	12	+
CM014209.1	52234821	52236273	zf-C2H2	11	+
CM014209.1	52274088	52277838	zf-C2H2	16	-
CM014209.1	53632979	53633786	zf-C2H2	9	+
CM014209.1	53723741	53724794	zf-C2H2	9	-
CM014209.1	53755598	53756438	zf-C2H2	6	+
CM014209.1	53787870	53788824	zf-C2H2	7	+
CM014209.1	53792622	53793735	zf-C2H2	10	-
CM014209.1	53809296	53810946	zf-C2H2	17	+
CM014209.1	53814492	53816031	zf-C2H2	15	-
CM014209.1	53822541	53823977	zf-C2H2	11	-
CM014209.1	53834499	53835618	zf-C2H2	10	+
CM014209.1	53838260	53839385	zf-C2H2	11	+
CM014209.1	53859279	53866428	zf-C2H2	78	-
CM014209.1	53972482	53973916	zf-C2H2	8	+
CM014209.1	53981698	53982646	zf-C2H2	5	+
CM014209.1	53994107	53995229	zf-C2H2	8	+
CM014209.1	54004080	54004908	zf-C2H2	5	+
CM014209.1	55029479	55030664	zf-C2H2	5	-
CM014209.1	59048309	59049176	zf-C2H2	8	-
CM014210.1	7451118	7454802	zf-C2H2	10	+
CM014210.1	8709344	8712851	zf-C2H2	26	+
CM014210.1	9756302	9756806	zf-C2H2	5	+
CM014210.1	28047827	28050092	zf-C2H2	7	+
CM014210.1	28899672	28902984	zf-C2H2	5	-
CM014210.1	34762349	34764383	zf-C2H2	17	-
CM014210.1	38496783	38502339	zf-C2H2	10	-
CM014210.1	38658154	38660971	zf-C2H2	6	-
CM014210.1	50579769	50580807	zf-C2H2	5	+
CM014210.1	50612694	50615205	zf-C2H2	15	+
CM014210.1	50638189	50638984	zf-C2H2	6	-
CM014210.1	50655839	50657204	zf-C2H2	12	-
CM014210.1	50692606	50693527	zf-C2H2	7	+
CM014210.1	50722571	50723768	zf-C2H2	11	+
CM014210.1	50744261	50745062	zf-C2H2	5	+
CM014210.1	50752446	50753337	zf-C2H2	7	-
CM014210.1	50787731	50788514	zf-C2H2	6	+
CM014210.1	50796062	50797031	zf-C2H2	7	-
CM014210.1	50862755	50863685	zf-C2H2	7	+
CM014210.1	50904268	50904988	zf-C2H2	5	-
CM014210.1	50915754	50917035	zf-C2H2	11	-
CM014210.1	50948424	50949891	zf-C2H2	8	-
CM014210.1	50966602	50967850	zf-C2H2	11	+
CM014210.1	50978393	50979323	zf-C2H2	8	-
CM014210.1	50996647	50998174	zf-C2H2	14	+
CM014212.1	2748470	2749460	zf-C2H2	7	-
CM014212.1	2779597	2780401	zf-C2H2	5	+
CM014212.1	2807718	2809569	zf-C2H2	9	+
CM014212.1	2819740	2821027	zf-C2H2	9	-
CM014212.1	2883847	2885425	zf-C2H2	14	-
CM014212.1	2977330	2978662	zf-C2H2	9	-
CM014212.1	3029096	3030800	zf-C2H2	15	+
CM014212.1	3051863	3053657	zf-C2H2	9	+
CM014212.1	3068645	3070283	zf-C2H2	14	-
CM014212.1	3085380	3087432	zf-C2H2	13	-
CM014212.1	3108956	3110234	zf-C2H2	9	+
CM014212.1	38019985	38023363	zf-C2H2	8	-
CM014212.1	39053649	39056130	zf-C2H2	6	-
CM014212.1	41639739	41642099	zf-C2H2	11	+
CM014212.1	42237972	42240333	zf-C2H2	6	+
CM014214.1	15372248	15373496	zf-C2H2	13	-
CM014215.1	552560	554018	zf-C2H2	11	-
CM014215.1	3121710	3122532	zf-C2H2	6	+
CM014215.1	10249662	10250955	zf-C2H2	7	+
CM014215.1	45550996	45552469	zf-C2H2	12	+
CM014215.1	45709977	45714792	zf-C2H2	14	-
CM014216.1	2737407	2738379	zf-C2H2	6	+
CM014216.1	5438225	5441198	zf-C2H2	6	-
CM014216.1	29350483	29353027	zf-C2H2	6	+
CM014217.1	6922487	6925667	zf-C2H2	9	-
CM014218.1	17124837	17125713	zf-C2H2	7	+
CM014218.1	27105163	27112411	zf-C2H2	16	+
CM014220.1	14775969	14777265	zf-C2H2	12	+
CM014220.1	16849632	16851030	zf-C2H2	6	-
CM014220.1	23231706	23233500	zf-C2H2	5	+
CM014221.1	55338774	55340574	zf-C2H2	7	+
CM014221.1	110548253	110549366	zf-C2H2	10	-
CM014221.1	110974281	110977113	zf-C2H2	5	-
CM014222.1	28380230	28384133	zf-C2H2	10	-
CM014222.1	28979955	28982094	zf-C2H2	6	+
CM014222.1	29135090	29138426	zf-C2H2	5	-
CM014222.1	29484981	29489679	zf-C2H2	15	-
CM014223.1	22137834	22140891	zf-C2H2	7	+
CM014223.1	32275567	32276296	zf-C2H2	6	-
CM014223.1	32343071	32344727	zf-C2H2	15	-
CM014223.1	32451803	32453162	zf-C2H2	11	+
CM014223.1	32578209	32579478	zf-C2H2	10	+
CM014223.1	32852685	32853709	zf-C2H2	5	+
CM014223.1	32859904	32861104	zf-C2H2	5	+
CM014223.1	32863427	32864861	zf-C2H2	12	-
CM014223.1	32918424	32919045	zf-C2H2	5	+
CM014223.1	32958018	32959872	zf-C2H2	6	+
CM014223.1	32996869	32998258	zf-C2H2	12	+
CM014223.1	33158500	33160042	zf-C2H2	7	+
CM014223.1	33192985	33193528	zf-C2H2	5	+
CM014223.1	33249240	33250266	zf-C2H2	5	+
CM014224.1	1294844	1297060	zf-C2H2	5	-
CM014225.1	124017	125712	zf-C2H2	14	-
CM014225.1	2073583	2074707	zf-C2H2	5	-
CM014225.1	6268352	6269273	zf-C2H2	6	-
CM014225.1	39957296	39958658	zf-C2H2	5	+
CM026824.1	2598378	2601345	zf-C2H2	7	+
RZJT02000093.1	778	1345	zf-C2H2	5	+
RZJT02000093.1	21086	22586	zf-C2H2	5	+
RZJT02000132.1	85382	86552	zf-C2H2	13	+
RZJT02000132.1	198156	199011	zf-C2H2	6	-
RZJT02000132.1	349924	350779	zf-C2H2	6	-
```
