## Supplementary Data 2 for "Transposable elements drive the evolution of metazoan zinc finger genes": Orthochromis_indermauri_znfs.bed

```
VVBF01000081.1	40173	41280	zf-C2H2	6	+
VVBF01000191.1	18249	21903	zf-C2H2	9	+
VVBF01000336.1	5673	6960	zf-C2H2	8	+
VVBF01000976.1	11316	14940	zf-C2H2	5	-
VVBF01001185.1	10817	16427	zf-C2H2	10	+
VVBF01001287.1	5945	9005	zf-C2H2	5	-
VVBF01001347.1	13970	18740	zf-C2H2	6	-
VVBF01001347.1	22826	24527	zf-C2H2	6	-
VVBF01001567.1	146	785	zf-C2H2	7	+
VVBF01001690.1	7065	7914	zf-C2H2	5	+
VVBF01002162.1	6084	7206	zf-C2H2	8	-
VVBF01002192.1	3575	4388	zf-C2H2	7	+
VVBF01002192.1	4530	5088	zf-C2H2	6	+
VVBF01002278.1	743	3173	zf-C2H2	7	-
VVBF01002907.1	5870	12020	zf-C2H2	16	-
VVBF01002916.1	1846	7396	zf-C2H2	8	+
VVBF01003002.1	4372	6190	zf-C2H2	6	+
VVBF01003275.1	2855	4382	zf-C2H2	9	-
VVBF01003275.1	11802	13323	zf-C2H2	10	-
VVBF01003275.1	24702	25419	zf-C2H2	8	-
VVBF01003285.1	4026	10728	zf-C2H2	15	-
VVBF01003334.1	2206	3754	zf-C2H2	15	+
VVBF01003397.1	14939	15704	zf-C2H2	6	+
VVBF01003779.1	11231	12350	zf-C2H2	8	-
VVBF01003819.1	10475	11252	zf-C2H2	5	-
VVBF01003844.1	23911	24970	zf-C2H2	8	-
VVBF01003979.1	4663	5509	zf-C2H2	6	-
VVBF01003979.1	6648	7689	zf-C2H2	9	-
VVBF01004749.1	20115	23493	zf-C2H2	5	+
VVBF01004837.1	24450	25680	zf-C2H2	12	-
VVBF01004944.1	27662	29909	zf-C2H2	7	+
VVBF01005489.1	885	2406	zf-C2H2	6	-
VVBF01005800.1	8187	9114	zf-C2H2	9	+
VVBF01005951.1	36586	37744	zf-C2H2	5	+
VVBF01006545.1	10546	12595	zf-C2H2	6	-
VVBF01006659.1	6910	8620	zf-C2H2	14	-
VVBF01006659.1	10106	11063	zf-C2H2	10	-
VVBF01006659.1	12774	13416	zf-C2H2	5	-
VVBF01006836.1	32406	33777	zf-C2H2	5	-
VVBF01006941.1	3452	4814	zf-C2H2	9	+
VVBF01007175.1	19409	19829	zf-C2H2	5	-
VVBF01007216.1	2917	4171	zf-C2H2	7	+
VVBF01007216.1	9851	14207	zf-C2H2	7	+
VVBF01007337.1	2096	3773	zf-C2H2	5	-
VVBF01007469.1	6068	7259	zf-C2H2	6	+
VVBF01008020.1	13904	15814	zf-C2H2	12	+
VVBF01008049.1	18139	20263	zf-C2H2	17	+
VVBF01008162.1	2365	3169	zf-C2H2	5	-
VVBF01008189.1	4177	4618	zf-C2H2	5	+
VVBF01008575.1	5992	7126	zf-C2H2	11	+
VVBF01008831.1	3250	4276	zf-C2H2	6	+
VVBF01009238.1	944	3413	zf-C2H2	6	-
VVBF01009545.1	26384	27416	zf-C2H2	5	+
VVBF01009892.1	2	1112	zf-C2H2	8	-
VVBF01009892.1	6532	7429	zf-C2H2	5	-
VVBF01009892.1	9729	10947	zf-C2H2	7	-
VVBF01009987.1	7788	10041	zf-C2H2	5	-
VVBF01010245.1	10118	12206	zf-C2H2	6	+
VVBF01010267.1	25846	28270	zf-C2H2	10	-
VVBF01010482.1	2119	2941	zf-C2H2	8	-
VVBF01010482.1	3443	4400	zf-C2H2	8	-
VVBF01010538.1	810	1743	zf-C2H2	5	-
VVBF01011224.1	3008	4052	zf-C2H2	7	+
VVBF01011233.1	1496	2366	zf-C2H2	6	+
VVBF01011275.1	1319	2669	zf-C2H2	12	-
VVBF01011503.1	1720	2521	zf-C2H2	7	+
VVBF01011756.1	33	789	zf-C2H2	6	+
VVBF01012178.1	3957	5721	zf-C2H2	12	+
VVBF01012371.1	8812	9781	zf-C2H2	6	-
VVBF01013308.1	1693	2419	zf-C2H2	6	-
VVBF01013308.1	8426	9068	zf-C2H2	6	-
VVBF01013436.1	36224	38066	zf-C2H2	6	+
VVBF01014120.1	6230	6782	zf-C2H2	6	-
VVBF01014254.1	13229	14519	zf-C2H2	6	+
VVBF01014521.1	546	1497	zf-C2H2	6	-
VVBF01015109.1	15902	21401	zf-C2H2	10	-
VVBF01015401.1	45963	46647	zf-C2H2	7	+
VVBF01016168.1	4317	6846	zf-C2H2	6	+
VVBF01016322.1	1786	3766	zf-C2H2	18	+
VVBF01016656.1	629	1505	zf-C2H2	5	+
VVBF01018074.1	3240	4497	zf-C2H2	7	-
VVBF01018074.1	18837	19929	zf-C2H2	6	+
VVBF01018096.1	59	1136	zf-C2H2	10	+
VVBF01018371.1	859	1459	zf-C2H2	5	+
VVBF01018375.1	3760	5827	zf-C2H2	14	+
VVBF01018654.1	30694	33208	zf-C2H2	8	-
VVBF01018849.1	2720	6938	zf-C2H2	12	+
VVBF01019036.1	1740	2583	zf-C2H2	7	-
VVBF01019377.1	29323	30400	zf-C2H2	5	-
VVBF01020162.1	1652	2798	zf-C2H2	10	-
VVBF01020308.1	2025	2904	zf-C2H2	6	+
VVBF01020414.1	6793	8323	zf-C2H2	5	+
VVBF01021382.1	3707	5286	zf-C2H2	7	-
VVBF01021432.1	320	1640	zf-C2H2	12	-
VVBF01021676.1	2111	3599	zf-C2H2	13	+
VVBF01021789.1	6268	7216	zf-C2H2	8	+
VVBF01022270.1	3274	4351	zf-C2H2	7	-
VVBF01022283.1	20432	23036	zf-C2H2	6	+
VVBF01022645.1	20494	23956	zf-C2H2	10	-
VVBF01022662.1	71	1043	zf-C2H2	10	+
VVBF01023137.1	514	1999	zf-C2H2	9	+
VVBF01023259.1	105	1074	zf-C2H2	5	+
VVBF01023271.1	1436	2972	zf-C2H2	10	-
VVBF01023506.1	9458	11066	zf-C2H2	10	-
VVBF01023561.1	2477	3628	zf-C2H2	9	-
VVBF01023659.1	2593	3478	zf-C2H2	6	+
VVBF01024110.1	1635	2640	zf-C2H2	6	+
VVBF01024643.1	15891	17253	zf-C2H2	9	-
VVBF01024976.1	1176	2889	zf-C2H2	17	-
VVBF01025563.1	15823	18457	zf-C2H2	7	+
VVBF01025737.1	18850	19711	zf-C2H2	7	+
VVBF01025930.1	10611	12675	zf-C2H2	10	+
VVBF01025939.1	5272	6382	zf-C2H2	6	-
VVBF01025939.1	6638	7319	zf-C2H2	6	-
VVBF01026121.1	1968	3075	zf-C2H2	11	+
VVBF01026124.1	2557	3355	zf-C2H2	5	-
VVBF01026378.1	1309	2350	zf-C2H2	8	+
VVBF01027013.1	1628	2708	zf-C2H2	8	+
VVBF01027848.1	2856	4755	zf-C2H2	18	-
VVBF01027848.1	8017	9409	zf-C2H2	12	-
VVBF01027897.1	1312	1990	zf-C2H2	6	-
VVBF01028879.1	1451	3066	zf-C2H2	6	-
VVBF01029401.1	11288	15989	zf-C2H2	8	-
VVBF01029423.1	5498	7058	zf-C2H2	9	+
VVBF01029875.1	18098	20743	zf-C2H2	8	-
VVBF01029951.1	1183	2845	zf-C2H2	8	+
VVBF01030528.1	11190	13182	zf-C2H2	16	-
VVBF01030561.1	32003	35054	zf-C2H2	21	+
VVBF01030688.1	11984	14624	zf-C2H2	21	-
VVBF01030997.1	4797	5775	zf-C2H2	5	-
VVBF01031307.1	1070	2609	zf-C2H2	10	+
VVBF01031358.1	16204	17626	zf-C2H2	5	-
VVBF01031408.1	6131	7151	zf-C2H2	5	-
VVBF01031521.1	3969	5424	zf-C2H2	5	-
VVBF01031523.1	5244	6381	zf-C2H2	8	+
VVBF01031533.1	1266	4368	zf-C2H2	9	+
VVBF01032239.1	1234	2173	zf-C2H2	8	+
VVBF01032242.1	6404	7189	zf-C2H2	9	+
VVBF01032249.1	3438	4776	zf-C2H2	12	+
VVBF01032273.1	23332	27271	zf-C2H2	6	+
VVBF01032463.1	7603	11374	zf-C2H2	5	-
VVBF01032780.1	7228	8287	zf-C2H2	9	+
VVBF01032880.1	14062	15874	zf-C2H2	7	-
VVBF01032900.1	1994	5372	zf-C2H2	6	-
VVBF01033062.1	1	961	zf-C2H2	5	-
VVBF01033501.1	48767	52445	zf-C2H2	26	-
VVBF01033503.1	5933	7361	zf-C2H2	12	+
VVBF01033573.1	11052	14427	zf-C2H2	6	-
VVBF01033624.1	12862	13723	zf-C2H2	6	+
VVBF01033690.1	1563	2637	zf-C2H2	9	+
VVBF01033896.1	11383	13405	zf-C2H2	6	-
VVBF01033948.1	16675	17317	zf-C2H2	6	-
VVBF01033980.1	3732	4764	zf-C2H2	8	-
VVBF01034022.1	2824	3586	zf-C2H2	8	+
VVBF01034022.1	4024	4651	zf-C2H2	6	+
VVBF01034219.1	2303	6704	zf-C2H2	26	-
VVBF01034219.1	12047	15650	zf-C2H2	17	-
VVBF01034219.1	29371	32890	zf-C2H2	14	-
VVBF01034219.1	41200	44260	zf-C2H2	13	-
VVBF01034320.1	3449	4808	zf-C2H2	9	+
VVBF01034603.1	4689	5526	zf-C2H2	5	+
VVBF01034695.1	5538	7347	zf-C2H2	16	+
VVBF01034719.1	10877	11975	zf-C2H2	9	+
VVBF01034778.1	5159	5960	zf-C2H2	6	-
VVBF01034778.1	9257	10061	zf-C2H2	8	-
VVBF01034889.1	5	998	zf-C2H2	5	+
VVBF01035003.1	2419	5146	zf-C2H2	5	-
VVBF01035090.1	1984	3655	zf-C2H2	16	-
VVBF01035369.1	287	1538	zf-C2H2	9	-
VVBF01035725.1	1865	3353	zf-C2H2	15	-
VVBF01036327.1	5400	7284	zf-C2H2	5	+
VVBF01036612.1	2505	3870	zf-C2H2	9	-
VVBF01036620.1	1488	2418	zf-C2H2	9	-
VVBF01036620.1	2557	4363	zf-C2H2	20	-
VVBF01036699.1	4974	6486	zf-C2H2	10	-
VVBF01036874.1	14196	14979	zf-C2H2	7	-
VVBF01037306.1	6487	7543	zf-C2H2	11	-
VVBF01037541.1	26249	28067	zf-C2H2	5	+
VVBF01037767.1	9023	18803	zf-C2H2	48	-
VVBF01037877.1	6763	8389	zf-C2H2	13	-
VVBF01038089.1	3465	5901	zf-C2H2	6	-
VVBF01038208.1	3286	4102	zf-C2H2	6	-
VVBF01038458.1	24724	25414	zf-C2H2	5	-
VVBF01038465.1	1482	2217	zf-C2H2	6	+
VVBF01038642.1	3235	4429	zf-C2H2	13	+
VVBF01038880.1	4882	5374	zf-C2H2	5	+
VVBF01039061.1	2316	4356	zf-C2H2	9	+
VVBF01039132.1	1561	2884	zf-C2H2	10	+
VVBF01039505.1	34302	35871	zf-C2H2	9	-
VVBF01039505.1	43438	44446	zf-C2H2	11	-
VVBF01039505.1	48632	49469	zf-C2H2	5	-
VVBF01039907.1	28011	29841	zf-C2H2	6	-
VVBF01040026.1	1648	2959	zf-C2H2	14	-
VVBF01040137.1	1904	3272	zf-C2H2	10	+
VVBF01040646.1	3285	4365	zf-C2H2	8	-
VVBF01040647.1	1656	3369	zf-C2H2	11	-
VVBF01040787.1	1331	2117	zf-C2H2	5	+
VVBF01040829.1	1281	2049	zf-C2H2	9	+
VVBF01041479.1	910	1852	zf-C2H2	7	-
VVBF01041687.1	2066	3725	zf-C2H2	11	-
VVBF01041853.1	1007	2159	zf-C2H2	7	+
VVBF01041893.1	3490	4597	zf-C2H2	9	+
VVBF01042392.1	653	1871	zf-C2H2	8	+
VVBF01042663.1	927	1686	zf-C2H2	7	-
VVBF01042817.1	3032	3638	zf-C2H2	5	-
VVBF01042817.1	3964	4897	zf-C2H2	9	-
VVBF01043978.1	4858	5287	zf-C2H2	5	-
VVBF01044006.1	1703	3035	zf-C2H2	9	-
VVBF01044164.1	8670	10269	zf-C2H2	17	+
VVBF01044164.1	16100	17621	zf-C2H2	15	+
VVBF01044164.1	21610	22477	zf-C2H2	9	+
VVBF01044231.1	659	1559	zf-C2H2	9	+
VVBF01044340.1	5595	7035	zf-C2H2	8	-
VVBF01044527.1	1455	3772	zf-C2H2	22	-
VVBF01044786.1	23954	28154	zf-C2H2	7	+
VVBF01045019.1	8446	10381	zf-C2H2	11	+
VVBF01045042.1	3430	4180	zf-C2H2	6	-
VVBF01045503.1	2938	4030	zf-C2H2	13	-
VVBF01045532.1	2327	3170	zf-C2H2	6	+
VVBF01045851.1	631	1384	zf-C2H2	7	+
VVBF01046502.1	14191	15403	zf-C2H2	6	+
VVBF01046534.1	4171	6136	zf-C2H2	11	-
VVBF01046889.1	1815	3381	zf-C2H2	10	-
VVBF01046945.1	1531	3262	zf-C2H2	17	-
VVBF01047270.1	5649	6279	zf-C2H2	6	-
VVBF01047270.1	8022	8946	zf-C2H2	11	-
VVBF01047620.1	68	926	zf-C2H2	8	+
VVBF01047620.1	1684	2377	zf-C2H2	6	+
VVBF01047892.1	6737	8612	zf-C2H2	17	-
VVBF01047997.1	673	2086	zf-C2H2	15	-
VVBF01048036.1	2640	3198	zf-C2H2	7	-
VVBF01048036.1	4383	6010	zf-C2H2	17	-
VVBF01048154.1	660	1821	zf-C2H2	6	-
VVBF01048194.1	1806	2313	zf-C2H2	5	+
VVBF01048519.1	1996	3475	zf-C2H2	10	+
VVBF01049927.1	18704	22232	zf-C2H2	8	+
VVBF01050549.1	2669	3245	zf-C2H2	6	+
VVBF01050900.1	4015	4996	zf-C2H2	7	+
VVBF01052052.1	2046	3024	zf-C2H2	8	+
VVBF01052154.1	1180	2491	zf-C2H2	10	+
VVBF01053256.1	4828	6952	zf-C2H2	18	-
VVBF01053256.1	8742	12669	zf-C2H2	24	+
VVBF01053256.1	14408	15350	zf-C2H2	8	+
VVBF01053531.1	12523	14152	zf-C2H2	11	-
VVBF01053581.1	11374	13979	zf-C2H2	16	+
VVBF01053581.1	14451	15618	zf-C2H2	9	+
VVBF01053581.1	16511	17524	zf-C2H2	9	+
VVBF01054290.1	1405	2392	zf-C2H2	6	-
VVBF01054516.1	1922	3179	zf-C2H2	7	+
VVBF01054863.1	1566	2922	zf-C2H2	14	+
VVBF01055028.1	2423	3392	zf-C2H2	9	-
VVBF01056027.1	1714	2332	zf-C2H2	7	-
VVBF01056055.1	856	1726	zf-C2H2	9	+
VVBF01056127.1	1464	2709	zf-C2H2	8	+
VVBF01056310.1	968	2336	zf-C2H2	8	-
VVBF01056391.1	2853	3501	zf-C2H2	6	+
VVBF01056463.1	2405	3344	zf-C2H2	5	+
VVBF01056754.1	865	1852	zf-C2H2	8	-
VVBF01057152.1	5422	6130	zf-C2H2	7	+
VVBF01057582.1	6803	8123	zf-C2H2	9	+
VVBF01057648.1	754	1753	zf-C2H2	7	+
VVBF01057753.1	2983	4099	zf-C2H2	7	-
VVBF01057857.1	5191	5629	zf-C2H2	5	-
VVBF01057941.1	2723	3731	zf-C2H2	8	+
VVBF01058080.1	570	1860	zf-C2H2	8	+
VVBF01058080.1	2266	3658	zf-C2H2	8	+
VVBF01058129.1	2753	3368	zf-C2H2	7	-
VVBF01058304.1	323	881	zf-C2H2	6	+
VVBF01058354.1	1	667	zf-C2H2	8	-
VVBF01058541.1	998	1574	zf-C2H2	7	+
VVBF01058697.1	5832	6702	zf-C2H2	5	+
VVBF01058834.1	13452	14829	zf-C2H2	5	+
VVBF01058868.1	2849	3731	zf-C2H2	5	-
VVBF01059029.1	3533	4685	zf-C2H2	8	+
VVBF01059377.1	954	2344	zf-C2H2	15	-
VVBF01059557.1	81	741	zf-C2H2	6	+
VVBF01059736.1	1979	4028	zf-C2H2	13	+
VVBF01059886.1	2211	3012	zf-C2H2	5	+
VVBF01060043.1	1	883	zf-C2H2	11	+
VVBF01060100.1	2819	3761	zf-C2H2	11	-
VVBF01060207.1	1866	2622	zf-C2H2	6	-
VVBF01060247.1	1207	2182	zf-C2H2	5	+
VVBF01060283.1	2649	3693	zf-C2H2	11	-
VVBF01061100.1	1231	2287	zf-C2H2	6	+
VVBF01061332.1	1900	2518	zf-C2H2	7	-
VVBF01061332.1	2921	3935	zf-C2H2	10	-
VVBF01061508.1	2	761	zf-C2H2	8	+
VVBF01061618.1	4167	4980	zf-C2H2	5	-
VVBF01061797.1	1484	2756	zf-C2H2	9	-
VVBF01061917.1	7760	9038	zf-C2H2	14	-
VVBF01062074.1	1553	2246	zf-C2H2	7	+
VVBF01062108.1	19433	21308	zf-C2H2	5	-
VVBF01062253.1	2782	3721	zf-C2H2	6	-
VVBF01062352.1	3657	4335	zf-C2H2	6	+
VVBF01062810.1	4873	5860	zf-C2H2	5	-
VVBF01062880.1	1493	2489	zf-C2H2	7	-
VVBF01062894.1	1736	2774	zf-C2H2	11	+
VVBF01062894.1	3267	3951	zf-C2H2	6	+
VVBF01062916.1	3433	4591	zf-C2H2	8	-
VVBF01063030.1	6556	7165	zf-C2H2	5	-
VVBF01063337.1	3439	4558	zf-C2H2	5	-
VVBF01063558.1	3761	4343	zf-C2H2	6	-
VVBF01063558.1	4938	5634	zf-C2H2	7	-
VVBF01063680.1	1	535	zf-C2H2	6	-
VVBF01063680.1	941	1634	zf-C2H2	7	-
VVBF01063959.1	8418	9159	zf-C2H2	6	-
VVBF01063959.1	9435	10278	zf-C2H2	10	-
VVBF01064185.1	1336	2383	zf-C2H2	8	+
VVBF01064279.1	1912	2614	zf-C2H2	8	-
VVBF01064323.1	5325	7398	zf-C2H2	8	+
VVBF01064899.1	2193	3306	zf-C2H2	9	-
VVBF01064915.1	0	387	zf-C2H2	5	+
VVBF01065032.1	2221	3511	zf-C2H2	8	-
VVBF01065090.1	1	941	zf-C2H2	8	-
VVBF01065118.1	0	603	zf-C2H2	6	+
VVBF01065118.1	1596	2235	zf-C2H2	6	+
VVBF01065119.1	1209	2751	zf-C2H2	11	+
VVBF01065119.1	10292	12053	zf-C2H2	14	+
VVBF01065119.1	19006	21580	zf-C2H2	12	+
VVBF01065124.1	10642	12001	zf-C2H2	12	-
VVBF01065283.1	4903	6451	zf-C2H2	11	+
VVBF01065283.1	7126	8143	zf-C2H2	9	+
VVBF01065510.1	2717	3779	zf-C2H2	9	-
VVBF01065528.1	2	566	zf-C2H2	6	+
VVBF01065528.1	4688	5903	zf-C2H2	13	+
VVBF01065689.1	5892	6831	zf-C2H2	5	+
VVBF01065985.1	12647	16031	zf-C2H2	5	+
VVBF01066035.1	4719	5916	zf-C2H2	5	+
VVBF01066489.1	1177	5791	zf-C2H2	14	-
VVBF01066517.1	14763	15606	zf-C2H2	5	+
VVBF01066545.1	1764	2802	zf-C2H2	5	-
VVBF01066602.1	16301	17921	zf-C2H2	8	+
VVBF01066916.1	39755	44537	zf-C2H2	12	+
VVBF01066964.1	14692	16111	zf-C2H2	15	-
VVBF01067026.1	1639	2566	zf-C2H2	5	+
VVBF01067191.1	7158	8151	zf-C2H2	6	+
VVBF01067193.1	267	1062	zf-C2H2	6	-
VVBF01067322.1	8629	11497	zf-C2H2	9	+
VVBF01067783.1	9572	11747	zf-C2H2	20	-
VVBF01067900.1	1166	2537	zf-C2H2	8	-
VVBF01067993.1	7720	9214	zf-C2H2	5	+
```
