## Supplementary Data 2 for "Transposable elements drive the evolution of metazoan zinc finger genes": Orthochromis_malagaraziensis_znfs.bed

```
VUUW01000028.1	3047	3740	zf-C2H2	5	-
VUUW01000129.1	2114	4154	zf-C2H2	9	+
VUUW01000213.1	3428	5483	zf-C2H2	13	-
VUUW01000271.1	46588	47647	zf-C2H2	9	-
VUUW01000380.1	4854	13164	zf-C2H2	48	-
VUUW01000824.1	5683	6232	zf-C2H2	5	+
VUUW01001256.1	4820	5378	zf-C2H2	7	-
VUUW01001256.1	6573	7749	zf-C2H2	12	-
VUUW01002654.1	5269	5791	zf-C2H2	7	-
VUUW01002654.1	6734	7361	zf-C2H2	6	-
VUUW01002953.1	4804	6481	zf-C2H2	5	-
VUUW01003174.1	8052	8991	zf-C2H2	6	-
VUUW01003331.1	2680	3391	zf-C2H2	7	+
VUUW01003331.1	3562	4192	zf-C2H2	7	+
VUUW01003538.1	12643	14155	zf-C2H2	10	+
VUUW01003872.1	210	1518	zf-C2H2	10	-
VUUW01004094.1	17213	18977	zf-C2H2	12	+
VUUW01004223.1	2516	3590	zf-C2H2	9	+
VUUW01004574.1	12400	13291	zf-C2H2	9	-
VUUW01004574.1	17283	18804	zf-C2H2	15	-
VUUW01004574.1	24310	25909	zf-C2H2	17	-
VUUW01005292.1	4705	5785	zf-C2H2	5	+
VUUW01005422.1	2072	3884	zf-C2H2	6	+
VUUW01005476.1	10812	12687	zf-C2H2	5	-
VUUW01005687.1	1129	2116	zf-C2H2	5	+
VUUW01005917.1	874	1894	zf-C2H2	5	+
VUUW01006105.1	21169	24547	zf-C2H2	6	-
VUUW01006184.1	12000	12777	zf-C2H2	5	-
VUUW01006708.1	1716	2529	zf-C2H2	8	-
VUUW01006865.1	5676	9891	zf-C2H2	12	-
VUUW01007107.1	604	2169	zf-C2H2	6	-
VUUW01007556.1	1173	2574	zf-C2H2	15	+
VUUW01007832.1	31156	34819	zf-C2H2	9	-
VUUW01008070.1	21838	22651	zf-C2H2	5	-
VUUW01008091.1	11855	13031	zf-C2H2	7	-
VUUW01008134.1	21757	22453	zf-C2H2	5	+
VUUW01008792.1	652	2698	zf-C2H2	13	-
VUUW01009943.1	44385	46197	zf-C2H2	7	-
VUUW01010501.1	7276	10372	zf-C2H2	9	-
VUUW01010878.1	8946	10176	zf-C2H2	12	-
VUUW01011111.1	9177	10020	zf-C2H2	5	-
VUUW01011183.1	2142	3228	zf-C2H2	7	+
VUUW01011346.1	632	6415	zf-C2H2	9	-
VUUW01011403.1	4524	5334	zf-C2H2	7	-
VUUW01011403.1	8516	9329	zf-C2H2	8	-
VUUW01011484.1	15497	16826	zf-C2H2	14	-
VUUW01011592.1	640	1591	zf-C2H2	6	-
VUUW01011692.1	11222	12836	zf-C2H2	6	+
VUUW01011811.1	13868	17807	zf-C2H2	6	-
VUUW01012125.1	18402	22011	zf-C2H2	5	-
VUUW01012235.1	7478	12083	zf-C2H2	14	-
VUUW01012965.1	2153	3674	zf-C2H2	6	-
VUUW01012995.1	8143	9664	zf-C2H2	10	-
VUUW01013131.1	43411	47674	zf-C2H2	7	-
VUUW01013423.1	340	1720	zf-C2H2	12	-
VUUW01013687.1	4975	6685	zf-C2H2	5	+
VUUW01014639.1	77	1037	zf-C2H2	5	-
VUUW01014778.1	279	1362	zf-C2H2	7	-
VUUW01014795.1	2461	3613	zf-C2H2	10	-
VUUW01015203.1	20901	21828	zf-C2H2	5	+
VUUW01015502.1	4119	5190	zf-C2H2	8	+
VUUW01015617.1	27052	27967	zf-C2H2	7	-
VUUW01015617.1	29822	33749	zf-C2H2	24	-
VUUW01015617.1	35630	37703	zf-C2H2	18	+
VUUW01015649.1	1696	4336	zf-C2H2	21	+
VUUW01015903.1	33360	34926	zf-C2H2	9	-
VUUW01015903.1	42223	43231	zf-C2H2	11	-
VUUW01016336.1	4185	5133	zf-C2H2	9	-
VUUW01016385.1	1353	3228	zf-C2H2	17	+
VUUW01017101.1	2011	3223	zf-C2H2	8	-
VUUW01017292.1	1882	4267	zf-C2H2	10	+
VUUW01017475.1	2540	3641	zf-C2H2	13	-
VUUW01017540.1	3265	4297	zf-C2H2	8	+
VUUW01017992.1	31264	33388	zf-C2H2	17	-
VUUW01018464.1	2590	3616	zf-C2H2	5	+
VUUW01018479.1	18048	21510	zf-C2H2	10	+
VUUW01018843.1	1690	3307	zf-C2H2	14	-
VUUW01019046.1	18226	20125	zf-C2H2	18	-
VUUW01019046.1	23356	24748	zf-C2H2	12	-
VUUW01019295.1	27941	30809	zf-C2H2	9	-
VUUW01019295.1	55709	57906	zf-C2H2	11	-
VUUW01019338.1	5098	6523	zf-C2H2	12	-
VUUW01019446.1	1462	2863	zf-C2H2	12	+
VUUW01019851.1	12459	17229	zf-C2H2	13	-
VUUW01019861.1	436	1818	zf-C2H2	14	-
VUUW01019985.1	453	2919	zf-C2H2	6	-
VUUW01020047.1	78024	81084	zf-C2H2	5	+
VUUW01020187.1	11596	12286	zf-C2H2	5	+
VUUW01020552.1	629	1625	zf-C2H2	5	+
VUUW01020706.1	8864	11156	zf-C2H2	7	+
VUUW01020986.1	3160	5578	zf-C2H2	6	-
VUUW01021172.1	13000	14146	zf-C2H2	6	-
VUUW01021172.1	14595	15885	zf-C2H2	8	-
VUUW01021306.1	46754	48968	zf-C2H2	6	+
VUUW01021462.1	2602	4512	zf-C2H2	12	+
VUUW01021522.1	0	720	zf-C2H2	6	-
VUUW01021522.1	1612	2782	zf-C2H2	9	-
VUUW01021522.1	3254	5837	zf-C2H2	15	-
VUUW01021671.1	582	1650	zf-C2H2	11	+
VUUW01021709.1	3162	4650	zf-C2H2	13	+
VUUW01021709.1	14643	16773	zf-C2H2	20	+
VUUW01021782.1	2073	2859	zf-C2H2	5	+
VUUW01021953.1	1491	2964	zf-C2H2	11	+
VUUW01022057.1	42501	45303	zf-C2H2	5	-
VUUW01022678.1	2521	4042	zf-C2H2	15	+
VUUW01022686.1	24384	25752	zf-C2H2	8	+
VUUW01022758.1	3088	4627	zf-C2H2	10	-
VUUW01022758.1	9831	11094	zf-C2H2	7	-
VUUW01022856.1	1188	1923	zf-C2H2	6	+
VUUW01023139.1	9302	10841	zf-C2H2	15	+
VUUW01023322.1	10195	11230	zf-C2H2	5	-
VUUW01023328.1	2840	3872	zf-C2H2	6	+
VUUW01023514.1	56246	61756	zf-C2H2	11	+
VUUW01024123.1	16458	17448	zf-C2H2	8	-
VUUW01024214.1	2623	4441	zf-C2H2	5	+
VUUW01024487.1	79	6784	zf-C2H2	15	-
VUUW01024597.1	36632	37790	zf-C2H2	5	+
VUUW01024852.1	45587	46433	zf-C2H2	6	-
VUUW01024852.1	47569	48610	zf-C2H2	9	-
VUUW01024852.1	54113	54797	zf-C2H2	6	-
VUUW01024852.1	60223	60889	zf-C2H2	6	-
VUUW01024852.1	67951	68752	zf-C2H2	7	-
VUUW01024965.1	4612	6487	zf-C2H2	18	+
VUUW01024967.1	12689	13220	zf-C2H2	6	-
VUUW01025012.1	3002	4562	zf-C2H2	10	+
VUUW01025295.1	79	2656	zf-C2H2	6	-
VUUW01025296.1	9445	11260	zf-C2H2	5	+
VUUW01025518.1	5717	6329	zf-C2H2	5	-
VUUW01025540.1	6340	7603	zf-C2H2	7	+
VUUW01025814.1	1086	1767	zf-C2H2	6	+
VUUW01026384.1	8783	9983	zf-C2H2	5	+
VUUW01026410.1	30515	32597	zf-C2H2	6	+
VUUW01026569.1	504	1104	zf-C2H2	6	+
VUUW01026569.1	4905	5718	zf-C2H2	8	-
VUUW01026677.1	4891	5740	zf-C2H2	6	+
VUUW01026770.1	5937	7563	zf-C2H2	13	+
VUUW01026770.1	16424	17714	zf-C2H2	9	+
VUUW01026899.1	25543	28420	zf-C2H2	20	-
VUUW01026899.1	28705	29650	zf-C2H2	10	-
VUUW01026899.1	31453	32023	zf-C2H2	5	-
VUUW01026934.1	5121	7191	zf-C2H2	8	+
VUUW01027010.1	27324	29166	zf-C2H2	6	-
VUUW01027762.1	6189	9867	zf-C2H2	26	-
VUUW01028227.1	39534	45687	zf-C2H2	16	+
VUUW01028258.1	9772	11095	zf-C2H2	12	-
VUUW01028545.1	2430	3633	zf-C2H2	9	+
VUUW01028617.1	3003	4311	zf-C2H2	9	+
VUUW01028642.1	1042	3594	zf-C2H2	12	+
VUUW01028642.1	10676	11810	zf-C2H2	6	+
VUUW01028654.1	5872	6520	zf-C2H2	6	-
VUUW01028745.1	18556	19198	zf-C2H2	6	+
VUUW01028798.1	7268	9020	zf-C2H2	8	-
VUUW01029259.1	10617	12609	zf-C2H2	16	-
VUUW01029291.1	16518	17712	zf-C2H2	11	-
VUUW01029307.1	3296	4724	zf-C2H2	10	+
VUUW01029524.1	152	2291	zf-C2H2	20	+
VUUW01029524.1	2452	3382	zf-C2H2	10	+
VUUW01029580.1	3561	4767	zf-C2H2	9	+
VUUW01029708.1	21725	23426	zf-C2H2	6	+
VUUW01029708.1	27729	32520	zf-C2H2	6	+
VUUW01030297.1	38966	40523	zf-C2H2	5	+
VUUW01030721.1	1	718	zf-C2H2	7	-
VUUW01030721.1	1130	2264	zf-C2H2	13	-
VUUW01030778.1	21091	22651	zf-C2H2	9	-
VUUW01031085.1	2650	4279	zf-C2H2	10	+
VUUW01031588.1	2682	5745	zf-C2H2	13	-
VUUW01031593.1	606	1694	zf-C2H2	10	-
VUUW01031593.1	5344	6871	zf-C2H2	9	-
VUUW01031743.1	19248	20634	zf-C2H2	5	-
VUUW01031908.1	2268	3402	zf-C2H2	11	+
VUUW01032310.1	2172	3003	zf-C2H2	5	-
VUUW01032456.1	2643	4281	zf-C2H2	10	+
VUUW01032708.1	3626	4922	zf-C2H2	12	-
VUUW01032875.1	6913	7957	zf-C2H2	11	+
VUUW01033227.1	315	1530	zf-C2H2	13	+
VUUW01033240.1	27437	28808	zf-C2H2	5	-
VUUW01033408.1	2679	3627	zf-C2H2	6	-
VUUW01033697.1	42643	44608	zf-C2H2	11	-
VUUW01034807.1	2930	4295	zf-C2H2	11	-
VUUW01034969.1	43377	45426	zf-C2H2	6	+
VUUW01035241.1	4141	5723	zf-C2H2	7	+
VUUW01035936.1	1008	1944	zf-C2H2	10	-
VUUW01036196.1	1610	2801	zf-C2H2	6	-
VUUW01036457.1	3645	4755	zf-C2H2	5	-
VUUW01036762.1	1075	2131	zf-C2H2	6	+
VUUW01036784.1	598	2077	zf-C2H2	10	+
VUUW01036784.1	7418	8783	zf-C2H2	9	-
VUUW01036802.1	11469	13491	zf-C2H2	6	-
VUUW01037123.1	11455	12472	zf-C2H2	8	+
VUUW01037123.1	17123	18785	zf-C2H2	16	-
VUUW01037192.1	10663	11875	zf-C2H2	6	+
VUUW01037487.1	2387	3425	zf-C2H2	7	+
VUUW01038192.1	4260	5328	zf-C2H2	5	+
VUUW01038357.1	4176	6111	zf-C2H2	11	+
VUUW01038565.1	4671	5865	zf-C2H2	10	+
VUUW01039409.1	936	2133	zf-C2H2	7	+
VUUW01039897.1	10477	11629	zf-C2H2	8	+
VUUW01039966.1	786	2157	zf-C2H2	8	-
VUUW01040074.1	1867	5608	zf-C2H2	5	+
VUUW01040358.1	13431	16488	zf-C2H2	22	-
VUUW01040882.1	831	1818	zf-C2H2	6	-
VUUW01040886.1	3015	3846	zf-C2H2	6	+
VUUW01040937.1	1683	2670	zf-C2H2	5	-
VUUW01041046.1	10353	11304	zf-C2H2	5	+
VUUW01041178.1	2910	3687	zf-C2H2	6	-
VUUW01041178.1	4099	5053	zf-C2H2	10	-
VUUW01041185.1	1200	1956	zf-C2H2	5	-
VUUW01041387.1	5662	6775	zf-C2H2	7	+
VUUW01041517.1	4655	5627	zf-C2H2	5	-
VUUW01041547.1	2048	2936	zf-C2H2	9	+
VUUW01041625.1	1502	1967	zf-C2H2	5	-
VUUW01041872.1	17209	18730	zf-C2H2	6	-
VUUW01043387.1	14245	14818	zf-C2H2	6	-
VUUW01043568.1	1799	3149	zf-C2H2	11	+
VUUW01044137.1	12322	15706	zf-C2H2	5	-
VUUW01044482.1	2063	2840	zf-C2H2	9	-
VUUW01044652.1	1114	2197	zf-C2H2	5	-
VUUW01044756.1	0	450	zf-C2H2	5	+
VUUW01045178.1	6662	7784	zf-C2H2	5	-
VUUW01045449.1	364	1306	zf-C2H2	9	+
VUUW01045466.1	2895	4332	zf-C2H2	12	-
VUUW01045589.1	7125	8196	zf-C2H2	6	+
VUUW01046099.1	785	1712	zf-C2H2	8	-
VUUW01046645.1	2623	3100	zf-C2H2	5	-
VUUW01046773.1	6577	10096	zf-C2H2	14	+
VUUW01046773.1	22989	26703	zf-C2H2	17	+
VUUW01046773.1	31881	36324	zf-C2H2	26	+
VUUW01047164.1	21903	25278	zf-C2H2	6	+
VUUW01047437.1	17014	17989	zf-C2H2	8	-
VUUW01047712.1	41868	43950	zf-C2H2	5	-
VUUW01047849.1	2904	3819	zf-C2H2	6	-
VUUW01048118.1	15094	16513	zf-C2H2	15	+
VUUW01048118.1	23742	29515	zf-C2H2	10	-
VUUW01048157.1	51079	54457	zf-C2H2	5	-
VUUW01048339.1	4267	5419	zf-C2H2	10	+
VUUW01048358.1	1602	3261	zf-C2H2	11	+
VUUW01048702.1	4233	5298	zf-C2H2	8	+
VUUW01048702.1	5698	6520	zf-C2H2	8	+
VUUW01048919.1	1632	2280	zf-C2H2	5	-
VUUW01049315.1	13806	14841	zf-C2H2	8	-
VUUW01050460.1	1585	2683	zf-C2H2	9	-
VUUW01050503.1	3236	4520	zf-C2H2	14	+
VUUW01050578.1	2582	4027	zf-C2H2	11	+
VUUW01050880.1	11911	13540	zf-C2H2	11	-
VUUW01051910.1	1332	2274	zf-C2H2	7	+
VUUW01052282.1	1214	2207	zf-C2H2	5	-
VUUW01052396.1	166	1057	zf-C2H2	6	+
VUUW01052555.1	10947	14475	zf-C2H2	8	+
VUUW01052571.1	3650	4415	zf-C2H2	6	-
VUUW01052868.1	1	1297	zf-C2H2	10	+
VUUW01052970.1	452	857	zf-C2H2	5	-
VUUW01053056.1	858	1860	zf-C2H2	6	-
VUUW01053106.1	4168	4624	zf-C2H2	5	-
VUUW01053708.1	4254	5523	zf-C2H2	9	+
VUUW01053861.1	1566	3216	zf-C2H2	8	+
VUUW01054035.1	85900	86683	zf-C2H2	5	+
VUUW01054068.1	5973	7491	zf-C2H2	5	+
VUUW01054441.1	392	1436	zf-C2H2	10	-
VUUW01054963.1	52748	55079	zf-C2H2	6	+
VUUW01055078.1	2335	2887	zf-C2H2	5	-
VUUW01055198.1	198	1137	zf-C2H2	5	-
VUUW01055330.1	6935	7805	zf-C2H2	9	-
VUUW01055330.1	16349	18062	zf-C2H2	11	-
VUUW01055565.1	2955	4071	zf-C2H2	7	-
VUUW01056089.1	1460	2603	zf-C2H2	7	-
VUUW01056577.1	937	1546	zf-C2H2	7	-
VUUW01056629.1	5387	6748	zf-C2H2	12	-
VUUW01056681.1	2349	3021	zf-C2H2	5	-
VUUW01057147.1	1297	2239	zf-C2H2	10	+
VUUW01057147.1	4271	4898	zf-C2H2	6	+
VUUW01057203.1	484	1060	zf-C2H2	6	+
VUUW01057615.1	0	423	zf-C2H2	5	+
VUUW01057957.1	1	1273	zf-C2H2	9	-
VUUW01058503.1	1937	2684	zf-C2H2	6	-
VUUW01058517.1	2005	3044	zf-C2H2	8	+
VUUW01058581.1	2154	2772	zf-C2H2	7	-
VUUW01058632.1	732	1425	zf-C2H2	7	+
VUUW01058661.1	2526	3018	zf-C2H2	5	-
VUUW01058684.1	1742	2318	zf-C2H2	6	+
VUUW01059953.1	2122	4061	zf-C2H2	10	+
VUUW01059953.1	9082	13168	zf-C2H2	7	+
VUUW01059953.1	21579	22416	zf-C2H2	5	+
VUUW01059980.1	1547	2699	zf-C2H2	7	-
VUUW01060456.1	12398	13205	zf-C2H2	10	-
VUUW01060491.1	2317	3073	zf-C2H2	8	+
VUUW01060494.1	5582	7223	zf-C2H2	14	+
VUUW01060569.1	362	1730	zf-C2H2	10	+
VUUW01060569.1	5052	6594	zf-C2H2	10	+
VUUW01061361.1	3322	4045	zf-C2H2	5	+
VUUW01061372.1	2218	3103	zf-C2H2	6	+
VUUW01061528.1	327	957	zf-C2H2	6	-
VUUW01061528.1	2694	3792	zf-C2H2	11	-
VUUW01061538.1	1316	2324	zf-C2H2	8	-
VUUW01061592.1	2156	2834	zf-C2H2	6	-
VUUW01061592.1	3115	4600	zf-C2H2	15	-
VUUW01061918.1	10568	13013	zf-C2H2	7	-
VUUW01062035.1	1927	2314	zf-C2H2	5	+
VUUW01062035.1	7009	8368	zf-C2H2	7	+
VUUW01062141.1	14101	16621	zf-C2H2	6	-
VUUW01062586.1	1373	2351	zf-C2H2	10	-
VUUW01062690.1	2005	3328	zf-C2H2	10	+
VUUW01062888.1	0	834	zf-C2H2	10	+
VUUW01062918.1	1165	2011	zf-C2H2	8	+
VUUW01063170.1	1452	2361	zf-C2H2	8	+
VUUW01063375.1	1171	2884	zf-C2H2	17	-
VUUW01063665.1	21312	22110	zf-C2H2	5	-
VUUW01064051.1	3414	8208	zf-C2H2	8	+
VUUW01064133.1	60851	61952	zf-C2H2	6	-
VUUW01064186.1	3209	3761	zf-C2H2	6	-
VUUW01064186.1	5486	6431	zf-C2H2	9	-
VUUW01064290.1	822	1674	zf-C2H2	5	-
VUUW01064290.1	9358	10567	zf-C2H2	7	+
VUUW01064290.1	12846	13743	zf-C2H2	5	+
VUUW01064445.1	1516	2317	zf-C2H2	5	-
VUUW01064559.1	27661	28531	zf-C2H2	7	-
VUUW01064605.1	1175	2663	zf-C2H2	15	+
VUUW01064733.1	51707	52763	zf-C2H2	7	+
VUUW01065163.1	8053	8737	zf-C2H2	5	+
```
