## Supplementary Data 2 for "Transposable elements drive the evolution of metazoan zinc finger genes": Orthochromis_mazimeroensis_znfs.bed

```
VUTO01000094.1	7091	7991	zf-C2H2	7	-
VUTO01000160.1	1504	2461	zf-C2H2	9	-
VUTO01000160.1	3351	4641	zf-C2H2	8	-
VUTO01001285.1	573	1656	zf-C2H2	5	+
VUTO01001726.1	393	1215	zf-C2H2	8	-
VUTO01001932.1	2	377	zf-C2H2	5	-
VUTO01002962.1	14348	16622	zf-C2H2	6	-
VUTO01004797.1	27292	30958	zf-C2H2	9	-
VUTO01005120.1	1990	4459	zf-C2H2	6	+
VUTO01005375.1	2167	3517	zf-C2H2	10	-
VUTO01005417.1	565	1759	zf-C2H2	10	+
VUTO01005626.1	10315	11266	zf-C2H2	5	+
VUTO01005691.1	13843	16900	zf-C2H2	22	-
VUTO01006003.1	1138	1819	zf-C2H2	6	+
VUTO01006189.1	794	5522	zf-C2H2	8	-
VUTO01006380.1	1562	3374	zf-C2H2	6	-
VUTO01006476.1	29969	33344	zf-C2H2	6	+
VUTO01006836.1	14211	15243	zf-C2H2	6	-
VUTO01006952.1	2418	3516	zf-C2H2	7	+
VUTO01007106.1	2	1481	zf-C2H2	11	-
VUTO01007116.1	2997	4065	zf-C2H2	5	+
VUTO01007212.1	23296	24184	zf-C2H2	5	+
VUTO01007514.1	297	2343	zf-C2H2	13	-
VUTO01008441.1	6233	7103	zf-C2H2	9	+
VUTO01008590.1	11101	12361	zf-C2H2	8	-
VUTO01008700.1	3340	5722	zf-C2H2	6	-
VUTO01009443.1	2401	3502	zf-C2H2	13	-
VUTO01010281.1	1761	3123	zf-C2H2	9	-
VUTO01010281.1	10210	13015	zf-C2H2	15	-
VUTO01010517.1	4344	13941	zf-C2H2	48	-
VUTO01010617.1	7941	8673	zf-C2H2	6	+
VUTO01011014.1	9148	9949	zf-C2H2	7	+
VUTO01011014.1	17082	17748	zf-C2H2	6	+
VUTO01011014.1	23150	23834	zf-C2H2	6	+
VUTO01011014.1	29489	30530	zf-C2H2	9	+
VUTO01011014.1	31667	32513	zf-C2H2	6	+
VUTO01011784.1	26859	28377	zf-C2H2	5	-
VUTO01011842.1	11428	13474	zf-C2H2	19	-
VUTO01011842.1	23231	24719	zf-C2H2	13	-
VUTO01012078.1	4524	6336	zf-C2H2	7	+
VUTO01012313.1	32560	33928	zf-C2H2	8	+
VUTO01012593.1	7894	8920	zf-C2H2	5	-
VUTO01012788.1	3013	4577	zf-C2H2	6	+
VUTO01012986.1	8746	9976	zf-C2H2	12	-
VUTO01013018.1	20306	22352	zf-C2H2	6	+
VUTO01013020.1	8429	12641	zf-C2H2	12	-
VUTO01013442.1	3131	5663	zf-C2H2	10	-
VUTO01013495.1	7470	8829	zf-C2H2	7	+
VUTO01013622.1	567	2046	zf-C2H2	10	+
VUTO01013622.1	7200	8229	zf-C2H2	5	-
VUTO01013632.1	42863	45665	zf-C2H2	5	-
VUTO01013716.1	1009	2350	zf-C2H2	6	+
VUTO01013716.1	6867	8154	zf-C2H2	7	+
VUTO01013737.1	10141	10851	zf-C2H2	6	+
VUTO01013806.1	3549	4878	zf-C2H2	14	+
VUTO01014177.1	39424	40525	zf-C2H2	6	-
VUTO01014721.1	4570	5596	zf-C2H2	7	-
VUTO01014782.1	43964	45791	zf-C2H2	6	+
VUTO01014846.1	5768	6386	zf-C2H2	5	+
VUTO01014846.1	8192	9137	zf-C2H2	10	+
VUTO01014846.1	9422	12299	zf-C2H2	20	+
VUTO01015485.1	1217	1820	zf-C2H2	6	+
VUTO01015581.1	34041	36645	zf-C2H2	6	+
VUTO01016595.1	307	970	zf-C2H2	6	+
VUTO01016595.1	1945	2467	zf-C2H2	7	+
VUTO01017162.1	1323	1728	zf-C2H2	5	-
VUTO01017668.1	2679	4497	zf-C2H2	5	+
VUTO01017796.1	2413	4042	zf-C2H2	10	+
VUTO01017802.1	761	3269	zf-C2H2	9	-
VUTO01018337.1	2	782	zf-C2H2	5	+
VUTO01019361.1	174	1173	zf-C2H2	7	+
VUTO01019558.1	12063	13701	zf-C2H2	9	-
VUTO01019562.1	33316	37709	zf-C2H2	8	-
VUTO01019881.1	969	1770	zf-C2H2	5	+
VUTO01020235.1	1582	2734	zf-C2H2	10	+
VUTO01020317.1	1517	2786	zf-C2H2	7	+
VUTO01020317.1	8114	9653	zf-C2H2	10	+
VUTO01020375.1	2904	4341	zf-C2H2	12	-
VUTO01020838.1	3954	4596	zf-C2H2	6	-
VUTO01020995.1	1201	4264	zf-C2H2	13	+
VUTO01021495.1	5886	7503	zf-C2H2	13	+
VUTO01021663.1	7045	8104	zf-C2H2	9	+
VUTO01021839.1	41599	43509	zf-C2H2	12	-
VUTO01022129.1	1779	2487	zf-C2H2	6	-
VUTO01022197.1	1058	1625	zf-C2H2	5	+
VUTO01022474.1	60	1275	zf-C2H2	13	-
VUTO01023016.1	16175	17714	zf-C2H2	15	-
VUTO01023401.1	6707	8384	zf-C2H2	5	+
VUTO01023457.1	14330	15842	zf-C2H2	10	-
VUTO01023507.1	462	1701	zf-C2H2	7	-
VUTO01023743.1	13458	15171	zf-C2H2	11	+
VUTO01024157.1	2990	5033	zf-C2H2	20	+
VUTO01024265.1	2246	4185	zf-C2H2	10	+
VUTO01024265.1	9183	13539	zf-C2H2	7	+
VUTO01024614.1	11355	12645	zf-C2H2	9	-
VUTO01024619.1	12164	13730	zf-C2H2	9	-
VUTO01024619.1	21267	22275	zf-C2H2	11	-
VUTO01024623.1	2689	4564	zf-C2H2	17	+
VUTO01024802.1	20186	24389	zf-C2H2	7	+
VUTO01025097.1	257	947	zf-C2H2	5	-
VUTO01025299.1	804	1656	zf-C2H2	5	-
VUTO01025576.1	26716	28417	zf-C2H2	6	-
VUTO01025583.1	15286	17251	zf-C2H2	11	+
VUTO01025592.1	9638	10589	zf-C2H2	6	+
VUTO01025657.1	10562	12224	zf-C2H2	16	+
VUTO01025657.1	17030	17880	zf-C2H2	6	-
VUTO01025664.1	40418	42581	zf-C2H2	5	+
VUTO01025795.1	883	2371	zf-C2H2	15	+
VUTO01026038.1	1033	2017	zf-C2H2	12	-
VUTO01026135.1	45141	46011	zf-C2H2	7	-
VUTO01026336.1	30280	35050	zf-C2H2	13	+
VUTO01026402.1	594	1962	zf-C2H2	10	+
VUTO01026429.1	13028	14483	zf-C2H2	5	+
VUTO01026744.1	9288	11280	zf-C2H2	16	+
VUTO01026794.1	24201	25734	zf-C2H2	5	+
VUTO01027214.1	5191	6073	zf-C2H2	7	+
VUTO01027241.1	11726	13799	zf-C2H2	18	-
VUTO01027241.1	15674	19601	zf-C2H2	24	+
VUTO01027241.1	21380	22295	zf-C2H2	7	+
VUTO01027340.1	3227	4511	zf-C2H2	14	+
VUTO01027394.1	9874	11584	zf-C2H2	5	-
VUTO01027402.1	421	1948	zf-C2H2	9	+
VUTO01027402.1	5631	6719	zf-C2H2	10	+
VUTO01028017.1	917	1937	zf-C2H2	5	+
VUTO01028252.1	21335	22391	zf-C2H2	7	-
VUTO01028282.1	22476	26415	zf-C2H2	6	+
VUTO01029010.1	20041	23569	zf-C2H2	9	-
VUTO01029700.1	5949	7416	zf-C2H2	6	-
VUTO01029899.1	17133	18099	zf-C2H2	5	+
VUTO01029936.1	4731	5574	zf-C2H2	5	-
VUTO01029976.1	46612	50074	zf-C2H2	10	-
VUTO01029995.1	10715	15551	zf-C2H2	8	-
VUTO01030164.1	12185	15863	zf-C2H2	26	+
VUTO01030177.1	1622	2813	zf-C2H2	6	-
VUTO01030177.1	15046	17155	zf-C2H2	8	+
VUTO01030649.1	2400	3690	zf-C2H2	6	-
VUTO01030773.1	19612	21691	zf-C2H2	6	-
VUTO01031175.1	9156	10248	zf-C2H2	6	-
VUTO01031311.1	408	1350	zf-C2H2	8	+
VUTO01031523.1	18334	19043	zf-C2H2	7	-
VUTO01031728.1	1345	2500	zf-C2H2	8	+
VUTO01031860.1	23042	25146	zf-C2H2	10	+
VUTO01031860.1	50051	52919	zf-C2H2	9	+
VUTO01031918.1	8306	9569	zf-C2H2	7	+
VUTO01031950.1	1436	2333	zf-C2H2	5	-
VUTO01031950.1	4629	5847	zf-C2H2	7	-
VUTO01031953.1	1816	3028	zf-C2H2	8	+
VUTO01032022.1	13462	14497	zf-C2H2	8	-
VUTO01032050.1	475	1462	zf-C2H2	6	-
VUTO01032063.1	15131	15743	zf-C2H2	5	-
VUTO01032553.1	1539	2487	zf-C2H2	6	+
VUTO01032630.1	19120	20443	zf-C2H2	10	+
VUTO01032807.1	8283	9648	zf-C2H2	11	+
VUTO01032886.1	18897	20283	zf-C2H2	5	-
VUTO01033597.1	7272	9033	zf-C2H2	7	-
VUTO01033811.1	23281	26383	zf-C2H2	9	+
VUTO01033903.1	5131	6199	zf-C2H2	11	-
VUTO01034194.1	8692	12070	zf-C2H2	5	+
VUTO01034863.1	6978	8560	zf-C2H2	7	-
VUTO01035191.1	15079	16498	zf-C2H2	15	+
VUTO01035441.1	3432	9594	zf-C2H2	16	+
VUTO01036249.1	5911	8431	zf-C2H2	6	-
VUTO01036284.1	338	1718	zf-C2H2	12	-
VUTO01036308.1	11749	12526	zf-C2H2	5	-
VUTO01036431.1	3419	4715	zf-C2H2	12	-
VUTO01036903.1	10489	12364	zf-C2H2	5	-
VUTO01036979.1	875	1958	zf-C2H2	5	-
VUTO01037261.1	1447	7060	zf-C2H2	10	+
VUTO01038135.1	1222	1987	zf-C2H2	6	+
VUTO01038544.1	2816	4055	zf-C2H2	7	-
VUTO01038872.1	2642	3557	zf-C2H2	6	-
VUTO01039089.1	338	1316	zf-C2H2	10	-
VUTO01039369.1	44139	45954	zf-C2H2	5	+
VUTO01039449.1	648	2730	zf-C2H2	14	-
VUTO01039600.1	2192	3542	zf-C2H2	11	+
VUTO01039684.1	38746	40999	zf-C2H2	5	-
VUTO01039821.1	1426	2629	zf-C2H2	9	-
VUTO01039943.1	510	2031	zf-C2H2	6	+
VUTO01040231.1	215	1028	zf-C2H2	8	+
VUTO01040231.1	3323	3972	zf-C2H2	6	+
VUTO01040302.1	8444	9644	zf-C2H2	5	+
VUTO01040917.1	7851	9465	zf-C2H2	6	-
VUTO01041036.1	205	2020	zf-C2H2	20	+
VUTO01041036.1	2182	3112	zf-C2H2	10	+
VUTO01041261.1	546	1398	zf-C2H2	7	-
VUTO01042472.1	38909	39701	zf-C2H2	9	-
VUTO01042665.1	4526	5369	zf-C2H2	6	+
VUTO01043035.1	10114	11554	zf-C2H2	9	-
VUTO01044773.1	4650	5460	zf-C2H2	7	-
VUTO01044773.1	8639	9491	zf-C2H2	8	-
VUTO01044866.1	3247	4099	zf-C2H2	6	+
VUTO01045007.1	1349	8021	zf-C2H2	15	-
VUTO01045626.1	5549	6602	zf-C2H2	8	+
VUTO01045626.1	7015	7837	zf-C2H2	8	+
VUTO01045660.1	2734	4192	zf-C2H2	12	+
VUTO01045960.1	1353	2952	zf-C2H2	8	+
VUTO01046240.1	614	1391	zf-C2H2	8	+
VUTO01046268.1	6328	7372	zf-C2H2	11	+
VUTO01046530.1	501	1632	zf-C2H2	5	+
VUTO01046551.1	1420	1909	zf-C2H2	5	+
VUTO01046551.1	5451	6243	zf-C2H2	6	-
VUTO01046670.1	1796	2768	zf-C2H2	5	+
VUTO01046985.1	2757	4554	zf-C2H2	11	+
VUTO01046992.1	151	1147	zf-C2H2	10	+
VUTO01047672.1	1340	2279	zf-C2H2	5	+
VUTO01047847.1	2	1040	zf-C2H2	11	+
VUTO01048214.1	26526	27324	zf-C2H2	5	+
VUTO01048835.1	2629	3205	zf-C2H2	6	-
VUTO01048852.1	2411	2963	zf-C2H2	6	-
VUTO01048852.1	4858	5719	zf-C2H2	8	-
VUTO01048857.1	4230	6165	zf-C2H2	11	-
VUTO01049022.1	824	1934	zf-C2H2	5	-
VUTO01049564.1	1322	2309	zf-C2H2	5	+
VUTO01049597.1	661	1492	zf-C2H2	5	-
VUTO01050456.1	17619	18609	zf-C2H2	8	-
VUTO01050846.1	7662	9702	zf-C2H2	9	-
VUTO01051367.1	602	1706	zf-C2H2	7	+
VUTO01051664.1	2377	3316	zf-C2H2	6	+
VUTO01051775.1	38350	39508	zf-C2H2	6	+
VUTO01052270.1	1	502	zf-C2H2	6	+
VUTO01052291.1	2	503	zf-C2H2	6	-
VUTO01052434.1	391	3031	zf-C2H2	21	+
VUTO01052901.1	6113	6761	zf-C2H2	6	-
VUTO01054104.1	8994	11439	zf-C2H2	7	+
VUTO01054258.1	2305	2809	zf-C2H2	6	-
VUTO01054334.1	2539	6982	zf-C2H2	26	-
VUTO01054334.1	12148	15775	zf-C2H2	17	-
VUTO01054334.1	28789	32308	zf-C2H2	14	-
VUTO01054351.1	3226	4342	zf-C2H2	7	-
VUTO01054629.1	40870	41605	zf-C2H2	6	-
VUTO01054834.1	18054	20820	zf-C2H2	8	+
VUTO01055131.1	12962	14861	zf-C2H2	18	-
VUTO01055131.1	18086	19478	zf-C2H2	12	-
VUTO01055553.1	13435	17038	zf-C2H2	5	-
VUTO01055583.1	5391	10005	zf-C2H2	14	+
VUTO01055734.1	295	739	zf-C2H2	6	+
VUTO01056475.1	2053	2971	zf-C2H2	5	-
VUTO01056615.1	1611	2187	zf-C2H2	6	-
VUTO01057042.1	1781	3425	zf-C2H2	11	+
VUTO01057376.1	647	2168	zf-C2H2	15	-
VUTO01057466.1	278	1529	zf-C2H2	9	-
VUTO01057684.1	2906	3866	zf-C2H2	5	-
VUTO01057898.1	5839	7051	zf-C2H2	10	+
VUTO01058096.1	1112	2187	zf-C2H2	8	-
VUTO01058139.1	1017	2160	zf-C2H2	7	+
VUTO01058373.1	1708	3268	zf-C2H2	10	-
VUTO01058423.1	1296	2997	zf-C2H2	17	-
VUTO01059083.1	2186	3614	zf-C2H2	10	-
VUTO01059476.1	935	1640	zf-C2H2	6	+
VUTO01059552.1	27501	28872	zf-C2H2	5	-
VUTO01059667.1	52	937	zf-C2H2	6	-
VUTO01060265.1	178	1699	zf-C2H2	10	+
VUTO01060591.1	1	472	zf-C2H2	5	-
VUTO01060723.1	379	1141	zf-C2H2	7	+
VUTO01060897.1	2	995	zf-C2H2	12	+
VUTO01060897.1	1276	1954	zf-C2H2	6	+
VUTO01061152.1	820	1576	zf-C2H2	5	-
VUTO01061579.1	2584	3274	zf-C2H2	7	+
VUTO01061806.1	669	1455	zf-C2H2	5	+
VUTO01062072.1	1666	2419	zf-C2H2	7	+
VUTO01062294.1	4742	5735	zf-C2H2	6	-
VUTO01062332.1	1252	1978	zf-C2H2	8	-
VUTO01062357.1	3869	4943	zf-C2H2	9	+
VUTO01062431.1	2418	3897	zf-C2H2	12	+
VUTO01062455.1	2990	4061	zf-C2H2	8	-
VUTO01062579.1	854	2063	zf-C2H2	7	+
VUTO01062772.1	6774	8097	zf-C2H2	12	+
VUTO01062886.1	2040	3077	zf-C2H2	6	+
VUTO01062954.1	29	1540	zf-C2H2	14	-
VUTO01062957.1	2388	3429	zf-C2H2	11	+
VUTO01063394.1	2033	2924	zf-C2H2	6	-
VUTO01063516.1	1156	1729	zf-C2H2	6	+
VUTO01064103.1	2683	4045	zf-C2H2	14	-
VUTO01064190.1	8471	9548	zf-C2H2	5	+
VUTO01064484.1	19315	21028	zf-C2H2	5	+
VUTO01064488.1	818	1970	zf-C2H2	8	-
VUTO01064576.1	3363	4395	zf-C2H2	8	-
VUTO01064644.1	2061	3720	zf-C2H2	11	+
VUTO01064937.1	1898	2711	zf-C2H2	5	+
VUTO01065272.1	22048	23608	zf-C2H2	9	-
VUTO01065636.1	5320	5878	zf-C2H2	7	-
VUTO01065636.1	7072	8248	zf-C2H2	12	-
VUTO01065913.1	204	1586	zf-C2H2	14	-
VUTO01066067.1	1095	2076	zf-C2H2	8	+
VUTO01066244.1	11084	13106	zf-C2H2	6	-
VUTO01066278.1	988	1771	zf-C2H2	8	+
VUTO01066278.1	3577	4204	zf-C2H2	6	+
VUTO01066347.1	714	1509	zf-C2H2	7	-
VUTO01066367.1	330	960	zf-C2H2	6	-
VUTO01066367.1	2705	4064	zf-C2H2	11	-
VUTO01066840.1	1407	2505	zf-C2H2	9	-
VUTO01066896.1	3202	4279	zf-C2H2	6	-
VUTO01066929.1	13108	14872	zf-C2H2	12	+
VUTO01066962.1	17210	18422	zf-C2H2	6	-
VUTO01067114.1	4308	5166	zf-C2H2	7	-
VUTO01067152.1	4254	4707	zf-C2H2	5	-
VUTO01067313.1	8978	10604	zf-C2H2	13	-
VUTO01067526.1	2114	3608	zf-C2H2	13	-
VUTO01067920.1	874	2596	zf-C2H2	14	-
VUTO01067925.1	1379	2387	zf-C2H2	8	-
VUTO01067969.1	1875	3000	zf-C2H2	12	+
VUTO01068104.1	906	1917	zf-C2H2	9	+
VUTO01068134.1	3775	4351	zf-C2H2	6	-
VUTO01068187.1	2470	4279	zf-C2H2	16	+
VUTO01068359.1	1694	2378	zf-C2H2	6	-
VUTO01068364.1	111	1080	zf-C2H2	10	+
VUTO01068513.1	31681	33805	zf-C2H2	17	-
VUTO01068543.1	6839	8338	zf-C2H2	10	-
VUTO01068589.1	646	2074	zf-C2H2	12	+
VUTO01068619.1	18647	20978	zf-C2H2	6	+
VUTO01069237.1	14552	15386	zf-C2H2	5	-
VUTO01069244.1	6469	8053	zf-C2H2	10	-
VUTO01069767.1	3956	6539	zf-C2H2	15	+
VUTO01069767.1	7011	8181	zf-C2H2	9	+
VUTO01069767.1	9073	9775	zf-C2H2	6	+
VUTO01069826.1	2202	3087	zf-C2H2	9	+
VUTO01069956.1	9681	13053	zf-C2H2	6	+
VUTO01070030.1	4872	5763	zf-C2H2	9	-
VUTO01070030.1	9752	11273	zf-C2H2	15	-
VUTO01070030.1	16675	18274	zf-C2H2	17	-
VUTO01070088.1	1860	5601	zf-C2H2	5	+
```
