## Supplementary Data 2 for "Transposable elements drive the evolution of metazoan zinc finger genes": Orthochromis_uvinzae_znfs.bed

```
VUUX01000120.1	1652	2561	zf-C2H2	11	-
VUUX01000732.1	6950	8825	zf-C2H2	17	-
VUUX01001215.1	3641	4970	zf-C2H2	14	+
VUUX01001482.1	6816	12610	zf-C2H2	9	-
VUUX01001525.1	106	6778	zf-C2H2	15	-
VUUX01001682.1	19656	21468	zf-C2H2	7	-
VUUX01001877.1	47906	49277	zf-C2H2	5	+
VUUX01001960.1	829	1549	zf-C2H2	5	+
VUUX01002559.1	6070	8608	zf-C2H2	6	-
VUUX01002573.1	15190	16609	zf-C2H2	15	+
VUUX01002747.1	9198	10737	zf-C2H2	15	+
VUUX01002846.1	1849	3178	zf-C2H2	8	+
VUUX01002941.1	2	4082	zf-C2H2	7	-
VUUX01002941.1	9359	10649	zf-C2H2	7	-
VUUX01003000.1	9825	11121	zf-C2H2	12	+
VUUX01003078.1	6851	7895	zf-C2H2	11	+
VUUX01003933.1	237	2229	zf-C2H2	16	-
VUUX01004117.1	35367	39306	zf-C2H2	6	+
VUUX01004529.1	1630	3509	zf-C2H2	15	+
VUUX01004649.1	9277	9718	zf-C2H2	5	-
VUUX01004659.1	7127	8603	zf-C2H2	12	-
VUUX01005058.1	1856	3068	zf-C2H2	8	-
VUUX01005802.1	1077	2535	zf-C2H2	12	+
VUUX01006243.1	2099	3242	zf-C2H2	7	-
VUUX01006258.1	5206	6466	zf-C2H2	8	+
VUUX01006324.1	2184	3258	zf-C2H2	9	+
VUUX01006398.1	6495	7548	zf-C2H2	11	-
VUUX01006437.1	79612	83074	zf-C2H2	10	+
VUUX01006677.1	4679	6356	zf-C2H2	17	+
VUUX01006812.1	17596	18913	zf-C2H2	12	+
VUUX01007090.1	6835	7822	zf-C2H2	5	-
VUUX01007762.1	12070	12616	zf-C2H2	6	+
VUUX01007980.1	1096	6782	zf-C2H2	10	+
VUUX01008185.1	11172	13302	zf-C2H2	20	-
VUUX01009006.1	18781	19490	zf-C2H2	8	-
VUUX01009112.1	4360	5425	zf-C2H2	8	+
VUUX01009112.1	5825	6647	zf-C2H2	8	+
VUUX01009346.1	11427	12585	zf-C2H2	10	+
VUUX01009346.1	12994	13738	zf-C2H2	6	+
VUUX01009587.1	16072	17284	zf-C2H2	6	-
VUUX01010396.1	1076	4083	zf-C2H2	10	+
VUUX01010615.1	0	2715	zf-C2H2	9	-
VUUX01010931.1	17852	20183	zf-C2H2	6	+
VUUX01011284.1	5333	7457	zf-C2H2	17	-
VUUX01011365.1	8491	12217	zf-C2H2	26	-
VUUX01011500.1	4302	5094	zf-C2H2	5	+
VUUX01011808.1	4266	6102	zf-C2H2	6	+
VUUX01012356.1	685	1993	zf-C2H2	10	+
VUUX01012877.1	2366	3152	zf-C2H2	5	+
VUUX01012962.1	8020	9709	zf-C2H2	12	+
VUUX01013144.1	20214	22716	zf-C2H2	9	-
VUUX01013211.1	15062	16790	zf-C2H2	8	-
VUUX01013705.1	452	1679	zf-C2H2	10	-
VUUX01013795.1	373	1753	zf-C2H2	12	-
VUUX01013930.1	18124	19777	zf-C2H2	11	-
VUUX01014032.1	5045	6863	zf-C2H2	5	-
VUUX01014071.1	2213	3795	zf-C2H2	8	-
VUUX01014308.1	2470	4006	zf-C2H2	10	-
VUUX01014364.1	3674	4430	zf-C2H2	6	+
VUUX01014509.1	3916	13525	zf-C2H2	48	-
VUUX01014781.1	359	1232	zf-C2H2	5	+
VUUX01015013.1	1	772	zf-C2H2	9	+
VUUX01015118.1	20234	21755	zf-C2H2	6	-
VUUX01015715.1	11913	12765	zf-C2H2	5	-
VUUX01016219.1	3781	5164	zf-C2H2	5	+
VUUX01016241.1	5130	6021	zf-C2H2	9	-
VUUX01016241.1	10025	11712	zf-C2H2	16	-
VUUX01016241.1	17174	18773	zf-C2H2	17	-
VUUX01016601.1	8540	12059	zf-C2H2	14	+
VUUX01016601.1	25009	28642	zf-C2H2	17	+
VUUX01016601.1	33943	38386	zf-C2H2	26	+
VUUX01016698.1	2814	4146	zf-C2H2	9	-
VUUX01016772.1	2646	4214	zf-C2H2	6	+
VUUX01017191.1	995	1934	zf-C2H2	5	+
VUUX01017663.1	2265	3216	zf-C2H2	8	-
VUUX01018544.1	2204	4673	zf-C2H2	6	+
VUUX01018683.1	1578	2526	zf-C2H2	9	+
VUUX01019124.1	20876	24404	zf-C2H2	8	-
VUUX01019449.1	328	1489	zf-C2H2	6	-
VUUX01019974.1	1648	2689	zf-C2H2	8	-
VUUX01020084.1	13362	16746	zf-C2H2	5	+
VUUX01020135.1	2541	3627	zf-C2H2	5	-
VUUX01020296.1	82126	85186	zf-C2H2	5	+
VUUX01020497.1	19322	22415	zf-C2H2	5	-
VUUX01020497.1	26597	28331	zf-C2H2	6	-
VUUX01020527.1	1440	2769	zf-C2H2	10	-
VUUX01020864.1	609	1344	zf-C2H2	6	+
VUUX01020867.1	8936	10394	zf-C2H2	14	-
VUUX01020961.1	6021	7986	zf-C2H2	11	+
VUUX01021073.1	7881	9144	zf-C2H2	7	+
VUUX01021084.1	5414	8084	zf-C2H2	11	-
VUUX01021117.1	2779	6157	zf-C2H2	5	+
VUUX01021255.1	352	2341	zf-C2H2	6	-
VUUX01021331.1	6397	7602	zf-C2H2	6	+
VUUX01021392.1	37105	37795	zf-C2H2	5	-
VUUX01021565.1	981	2580	zf-C2H2	8	+
VUUX01021764.1	14831	16031	zf-C2H2	5	+
VUUX01021917.1	7791	9312	zf-C2H2	15	-
VUUX01022141.1	5252	6200	zf-C2H2	8	+
VUUX01022222.1	12007	14647	zf-C2H2	21	-
VUUX01022286.1	6672	7995	zf-C2H2	12	+
VUUX01022608.1	1753	2944	zf-C2H2	6	-
VUUX01022646.1	13875	15330	zf-C2H2	5	+
VUUX01022930.1	791	2147	zf-C2H2	14	+
VUUX01023034.1	1153	2221	zf-C2H2	5	+
VUUX01023285.1	23662	25822	zf-C2H2	10	-
VUUX01023608.1	1462	2614	zf-C2H2	10	-
VUUX01024184.1	1107	2262	zf-C2H2	8	-
VUUX01024418.1	6530	8048	zf-C2H2	5	-
VUUX01024588.1	2289	3570	zf-C2H2	8	-
VUUX01025037.1	20661	21516	zf-C2H2	6	-
VUUX01025058.1	2256	3414	zf-C2H2	9	-
VUUX01025060.1	4319	5606	zf-C2H2	9	+
VUUX01025360.1	32118	33786	zf-C2H2	16	+
VUUX01025388.1	13461	15138	zf-C2H2	5	+
VUUX01025594.1	845	2096	zf-C2H2	9	-
VUUX01025653.1	882	4257	zf-C2H2	6	+
VUUX01025881.1	1280	5894	zf-C2H2	14	-
VUUX01025908.1	7971	9993	zf-C2H2	6	+
VUUX01026326.1	2068	2977	zf-C2H2	6	-
VUUX01026326.1	6135	6948	zf-C2H2	8	-
VUUX01026390.1	2109	3108	zf-C2H2	7	-
VUUX01026539.1	2350	3784	zf-C2H2	12	+
VUUX01026792.1	24008	27110	zf-C2H2	9	+
VUUX01026954.1	14295	15327	zf-C2H2	6	-
VUUX01027201.1	77109	79698	zf-C2H2	6	+
VUUX01027354.1	10930	11731	zf-C2H2	7	+
VUUX01027517.1	1466	2363	zf-C2H2	5	-
VUUX01027517.1	4647	5865	zf-C2H2	7	-
VUUX01027517.1	11907	12312	zf-C2H2	5	+
VUUX01027585.1	2873	3719	zf-C2H2	5	+
VUUX01027786.1	14981	16526	zf-C2H2	11	-
VUUX01028458.1	28907	31199	zf-C2H2	7	+
VUUX01028659.1	23019	23949	zf-C2H2	7	+
VUUX01028734.1	2936	4448	zf-C2H2	10	-
VUUX01028741.1	17414	18518	zf-C2H2	12	-
VUUX01029302.1	7184	7796	zf-C2H2	5	+
VUUX01029484.1	12732	13722	zf-C2H2	8	-
VUUX01029484.1	14612	15821	zf-C2H2	9	-
VUUX01029484.1	16247	18824	zf-C2H2	15	-
VUUX01029844.1	3649	4591	zf-C2H2	6	+
VUUX01030377.1	8165	8804	zf-C2H2	6	-
VUUX01030377.1	9768	10488	zf-C2H2	7	-
VUUX01030396.1	1105	2455	zf-C2H2	11	-
VUUX01030979.1	4395	4953	zf-C2H2	7	-
VUUX01030979.1	6113	7036	zf-C2H2	9	-
VUUX01031036.1	1174	4915	zf-C2H2	5	+
VUUX01031306.1	40689	46842	zf-C2H2	16	-
VUUX01031318.1	6111	7131	zf-C2H2	5	-
VUUX01031940.1	7502	9884	zf-C2H2	6	+
VUUX01032021.1	4718	5744	zf-C2H2	5	-
VUUX01032324.1	5794	7162	zf-C2H2	8	+
VUUX01032521.1	2388	3678	zf-C2H2	6	-
VUUX01032954.1	5694	6786	zf-C2H2	6	+
VUUX01033113.1	6875	7745	zf-C2H2	9	-
VUUX01033113.1	16281	17994	zf-C2H2	11	-
VUUX01033760.1	2009	3065	zf-C2H2	6	-
VUUX01033987.1	1977	3336	zf-C2H2	9	-
VUUX01034299.1	3861	5796	zf-C2H2	11	-
VUUX01034517.1	19065	20142	zf-C2H2	5	+
VUUX01034548.1	1450	3493	zf-C2H2	20	-
VUUX01035067.1	5751	6369	zf-C2H2	5	+
VUUX01035067.1	8177	9122	zf-C2H2	10	+
VUUX01035067.1	9407	12290	zf-C2H2	20	+
VUUX01035133.1	833	3637	zf-C2H2	15	-
VUUX01035297.1	2127	5778	zf-C2H2	6	-
VUUX01035451.1	2729	4358	zf-C2H2	10	+
VUUX01035887.1	1330	2218	zf-C2H2	5	-
VUUX01035939.1	35154	38808	zf-C2H2	9	-
VUUX01036361.1	857	1655	zf-C2H2	7	-
VUUX01036472.1	11853	14910	zf-C2H2	22	+
VUUX01036714.1	7307	8921	zf-C2H2	6	-
VUUX01036829.1	493	1583	zf-C2H2	11	-
VUUX01036829.1	5224	6751	zf-C2H2	9	-
VUUX01036865.1	8170	9535	zf-C2H2	11	+
VUUX01036897.1	0	513	zf-C2H2	6	+
VUUX01036944.1	6684	8427	zf-C2H2	6	-
VUUX01037163.1	2537	4016	zf-C2H2	10	+
VUUX01037176.1	496	2539	zf-C2H2	8	-
VUUX01037383.1	150	915	zf-C2H2	6	+
VUUX01037430.1	2022	4662	zf-C2H2	7	-
VUUX01038249.1	30612	32052	zf-C2H2	6	+
VUUX01038498.1	585	1386	zf-C2H2	5	+
VUUX01038596.1	34574	35702	zf-C2H2	11	-
VUUX01038926.1	3955	5107	zf-C2H2	10	+
VUUX01039291.1	19046	22673	zf-C2H2	5	-
VUUX01039464.1	8220	10095	zf-C2H2	5	+
VUUX01039482.1	60	1581	zf-C2H2	10	-
VUUX01039822.1	313	2362	zf-C2H2	13	-
VUUX01039987.1	34362	35724	zf-C2H2	8	+
VUUX01040135.1	3337	4180	zf-C2H2	5	+
VUUX01040166.1	6730	8356	zf-C2H2	13	+
VUUX01040166.1	17195	18485	zf-C2H2	9	+
VUUX01040590.1	361	1315	zf-C2H2	6	+
VUUX01040727.1	3189	4236	zf-C2H2	12	-
VUUX01041243.1	2531	3629	zf-C2H2	13	-
VUUX01041910.1	4450	5323	zf-C2H2	6	-
VUUX01042254.1	54540	55410	zf-C2H2	7	+
VUUX01042859.1	26709	30912	zf-C2H2	7	+
VUUX01043114.1	2319	3096	zf-C2H2	9	-
VUUX01043157.1	30797	34298	zf-C2H2	8	+
VUUX01043176.1	1199	2129	zf-C2H2	5	+
VUUX01043591.1	6655	7516	zf-C2H2	7	-
VUUX01044250.1	2210	2894	zf-C2H2	5	+
VUUX01044309.1	1953	2892	zf-C2H2	6	+
VUUX01044323.1	3315	4023	zf-C2H2	5	+
VUUX01044396.1	6860	8219	zf-C2H2	7	-
VUUX01044396.1	13702	14086	zf-C2H2	5	-
VUUX01044670.1	894	2316	zf-C2H2	14	-
VUUX01045319.1	20089	21040	zf-C2H2	5	-
VUUX01045904.1	535	2533	zf-C2H2	20	+
VUUX01045904.1	2695	3625	zf-C2H2	10	+
VUUX01046096.1	1529	2189	zf-C2H2	8	-
VUUX01046353.1	39091	39937	zf-C2H2	6	-
VUUX01046353.1	41073	42114	zf-C2H2	9	-
VUUX01046353.1	47199	47883	zf-C2H2	6	-
VUUX01046353.1	53278	53944	zf-C2H2	6	-
VUUX01047476.1	7064	8552	zf-C2H2	15	-
VUUX01047481.1	7823	8774	zf-C2H2	6	+
VUUX01047664.1	28	586	zf-C2H2	7	+
VUUX01047836.1	32047	34849	zf-C2H2	5	+
VUUX01047875.1	2885	4262	zf-C2H2	9	+
VUUX01048294.1	6546	7605	zf-C2H2	9	+
VUUX01048395.1	13812	14847	zf-C2H2	8	-
VUUX01048488.1	1837	3376	zf-C2H2	10	+
VUUX01048620.1	4530	5178	zf-C2H2	6	-
VUUX01048761.1	31671	32514	zf-C2H2	5	+
VUUX01048823.1	5979	7005	zf-C2H2	7	-
VUUX01049052.1	332	1811	zf-C2H2	12	-
VUUX01049086.1	1470	2715	zf-C2H2	5	+
VUUX01049163.1	577	1021	zf-C2H2	6	-
VUUX01049543.1	996	1635	zf-C2H2	6	-
VUUX01049543.1	2064	2820	zf-C2H2	9	-
VUUX01049619.1	341	1535	zf-C2H2	13	-
VUUX01050239.1	386	956	zf-C2H2	5	+
VUUX01050313.1	856	1309	zf-C2H2	5	-
VUUX01050537.1	15864	17676	zf-C2H2	6	-
VUUX01050836.1	100	1024	zf-C2H2	5	+
VUUX01050865.1	2153	3467	zf-C2H2	10	-
VUUX01051236.1	2065	2617	zf-C2H2	6	-
VUUX01051255.1	0	744	zf-C2H2	9	+
VUUX01051399.1	1734	3816	zf-C2H2	14	+
VUUX01051465.1	2067	2559	zf-C2H2	5	-
VUUX01051618.1	1558	2986	zf-C2H2	10	-
VUUX01051762.1	0	1185	zf-C2H2	8	-
VUUX01051793.1	0	1062	zf-C2H2	6	-
VUUX01051807.1	375	1593	zf-C2H2	11	+
VUUX01052123.1	2971	4087	zf-C2H2	7	-
VUUX01052936.1	20615	22313	zf-C2H2	5	+
VUUX01052969.1	6981	8340	zf-C2H2	12	-
VUUX01053183.1	2567	3575	zf-C2H2	8	+
VUUX01053304.1	2971	4880	zf-C2H2	12	+
VUUX01053390.1	1564	2437	zf-C2H2	9	-
VUUX01053431.1	6861	7971	zf-C2H2	5	-
VUUX01053441.1	766	1753	zf-C2H2	6	-
VUUX01053562.1	3725	4574	zf-C2H2	6	+
VUUX01053928.1	2042	2645	zf-C2H2	5	+
VUUX01053975.1	1740	2526	zf-C2H2	5	+
VUUX01054138.1	48654	50775	zf-C2H2	6	-
VUUX01054626.1	11948	12407	zf-C2H2	5	+
VUUX01054654.1	1	712	zf-C2H2	9	+
VUUX01054698.1	1698	2640	zf-C2H2	7	+
VUUX01054808.1	1974	3198	zf-C2H2	10	-
VUUX01055121.1	841	1756	zf-C2H2	6	-
VUUX01055185.1	13933	14992	zf-C2H2	6	-
VUUX01055563.1	4435	5428	zf-C2H2	6	-
VUUX01055589.1	2041	2785	zf-C2H2	7	-
VUUX01055727.1	964	2032	zf-C2H2	7	-
VUUX01055737.1	1667	2870	zf-C2H2	9	-
VUUX01055740.1	1	643	zf-C2H2	6	-
VUUX01055852.1	1819	2377	zf-C2H2	6	+
VUUX01055972.1	717	1608	zf-C2H2	6	-
VUUX01056232.1	3519	5007	zf-C2H2	13	+
VUUX01056362.1	26	599	zf-C2H2	6	+
VUUX01056510.1	917	2021	zf-C2H2	7	+
VUUX01057309.1	971	1589	zf-C2H2	7	-
VUUX01057403.1	457	1096	zf-C2H2	7	-
VUUX01057600.1	747	1431	zf-C2H2	6	+
VUUX01057644.1	3449	4481	zf-C2H2	8	+
VUUX01057658.1	1734	2811	zf-C2H2	8	+
VUUX01058248.1	1746	2715	zf-C2H2	10	-
VUUX01058496.1	1106	2306	zf-C2H2	13	-
VUUX01058600.1	4868	6494	zf-C2H2	5	+
VUUX01058705.1	1675	2488	zf-C2H2	5	+
VUUX01058773.1	7443	8655	zf-C2H2	10	-
VUUX01058775.1	682	1690	zf-C2H2	11	+
VUUX01058775.1	9021	10587	zf-C2H2	9	+
VUUX01058911.1	27536	29966	zf-C2H2	10	-
VUUX01059006.1	4692	5760	zf-C2H2	11	-
VUUX01059589.1	7069	7765	zf-C2H2	5	-
VUUX01059738.1	2461	3409	zf-C2H2	6	-
VUUX01060024.1	4051	4834	zf-C2H2	8	-
VUUX01060352.1	7835	9875	zf-C2H2	9	-
VUUX01060544.1	4573	5758	zf-C2H2	6	-
VUUX01060544.1	9067	10435	zf-C2H2	10	-
VUUX01060673.1	660	1515	zf-C2H2	5	-
VUUX01060763.1	13319	14294	zf-C2H2	8	-
VUUX01060885.1	1973	3116	zf-C2H2	7	+
VUUX01061552.1	647	1769	zf-C2H2	5	-
VUUX01061579.1	742	1291	zf-C2H2	5	-
VUUX01061723.1	13526	15086	zf-C2H2	9	+
VUUX01061748.1	2337	3318	zf-C2H2	8	-
VUUX01061833.1	4720	5413	zf-C2H2	6	-
VUUX01061833.1	6238	7180	zf-C2H2	10	-
VUUX01062174.1	84	897	zf-C2H2	7	-
VUUX01062373.1	3884	4883	zf-C2H2	7	+
VUUX01062450.1	2167	3454	zf-C2H2	7	-
VUUX01062539.1	12519	13859	zf-C2H2	7	-
VUUX01063060.1	1	4165	zf-C2H2	8	-
VUUX01063179.1	6762	10377	zf-C2H2	7	+
VUUX01063272.1	24465	26616	zf-C2H2	18	-
VUUX01063272.1	28414	32341	zf-C2H2	25	+
VUUX01063272.1	34082	34997	zf-C2H2	7	+
VUUX01063368.1	924	2308	zf-C2H2	14	-
VUUX01063368.1	6753	7402	zf-C2H2	6	-
VUUX01063368.1	9811	10618	zf-C2H2	8	-
VUUX01063456.1	47770	50023	zf-C2H2	6	+
VUUX01063533.1	14319	16482	zf-C2H2	5	-
VUUX01063536.1	11950	12829	zf-C2H2	5	-
VUUX01063897.1	2763	5208	zf-C2H2	7	-
VUUX01063919.1	586	1876	zf-C2H2	8	+
VUUX01063919.1	2282	3689	zf-C2H2	8	+
VUUX01064208.1	297	1689	zf-C2H2	12	+
VUUX01064209.1	3527	5426	zf-C2H2	18	+
VUUX01064544.1	59135	60671	zf-C2H2	5	-
```
