## Supplementary Data 2 for "Transposable elements drive the evolution of metazoan zinc finger genes": Orthonyx_spaldingii_znfs.bed

```
VZTJ01000080.1	4562	5548	zf-C2H2	8	-
VZTJ01000149.1	239723	242981	zf-C2H2	5	-
VZTJ01000362.1	157	709	zf-C2H2	6	+
VZTJ01000406.1	172	802	zf-C2H2	5	-
VZTJ01000447.1	2063	3530	zf-C2H2	11	+
VZTJ01000523.1	1474212	1475412	zf-C2H2	12	-
VZTJ01000760.1	735	2715	zf-C2H2	11	+
VZTJ01000855.1	7962	8691	zf-C2H2	7	-
VZTJ01000887.1	142841	144403	zf-C2H2	12	+
VZTJ01000889.1	902962	904441	zf-C2H2	5	+
VZTJ01000926.1	1072603	1074568	zf-C2H2	6	+
VZTJ01001029.1	673	1366	zf-C2H2	7	-
VZTJ01001083.1	65627	67025	zf-C2H2	12	+
VZTJ01001083.1	68170	70141	zf-C2H2	16	-
VZTJ01001096.1	49	1186	zf-C2H2	10	+
VZTJ01001268.1	5811	7224	zf-C2H2	8	-
VZTJ01001295.1	456	2131	zf-C2H2	8	-
VZTJ01001391.1	72538	77956	zf-C2H2	9	-
VZTJ01001391.1	186324	188949	zf-C2H2	7	-
VZTJ01001408.1	1	814	zf-C2H2	8	-
VZTJ01001438.1	1649477	1650788	zf-C2H2	6	+
VZTJ01001529.1	138429	139155	zf-C2H2	5	+
VZTJ01001560.1	255690	256296	zf-C2H2	5	-
VZTJ01001726.1	314797	316780	zf-C2H2	5	+
VZTJ01001730.1	2337	3675	zf-C2H2	9	-
VZTJ01001732.1	1646464	1647370	zf-C2H2	5	-
VZTJ01001737.1	2775	3270	zf-C2H2	6	+
VZTJ01001737.1	7043	8321	zf-C2H2	9	-
VZTJ01001774.1	474960	476166	zf-C2H2	9	+
VZTJ01001916.1	132284	135710	zf-C2H2	21	-
VZTJ01001916.1	136590	137511	zf-C2H2	9	-
VZTJ01001916.1	138128	139211	zf-C2H2	5	-
VZTJ01002001.1	1	631	zf-C2H2	6	-
VZTJ01002084.1	247	2902	zf-C2H2	16	-
VZTJ01002259.1	153191	153845	zf-C2H2	5	+
VZTJ01002312.1	189296	190481	zf-C2H2	8	-
VZTJ01002370.1	338	2252	zf-C2H2	15	-
VZTJ01002370.1	7352	9689	zf-C2H2	20	-
VZTJ01002440.1	362629	363431	zf-C2H2	5	-
VZTJ01002440.1	2287264	2289046	zf-C2H2	7	-
VZTJ01002441.1	3964843	3966562	zf-C2H2	17	+
VZTJ01002533.1	319187	320690	zf-C2H2	8	-
VZTJ01002607.1	2041	2569	zf-C2H2	5	+
VZTJ01002645.1	2	1250	zf-C2H2	12	-
VZTJ01002692.1	1459222	1460593	zf-C2H2	5	+
VZTJ01002780.1	25	4483	zf-C2H2	12	-
VZTJ01002848.1	2	518	zf-C2H2	5	+
VZTJ01002914.1	1212	2397	zf-C2H2	8	-
VZTJ01002927.1	1756660	1759444	zf-C2H2	8	-
VZTJ01002931.1	13444	14998	zf-C2H2	15	-
VZTJ01002933.1	35907	40563	zf-C2H2	7	+
VZTJ01003039.1	1515873	1517106	zf-C2H2	13	-
VZTJ01003201.1	974	1718	zf-C2H2	5	-
VZTJ01003242.1	2179808	2183399	zf-C2H2	26	+
VZTJ01003251.1	10866	11250	zf-C2H2	5	-
VZTJ01003265.1	146817	148002	zf-C2H2	5	-
VZTJ01003265.1	152129	153752	zf-C2H2	5	-
VZTJ01003265.1	166288	167209	zf-C2H2	6	+
VZTJ01003265.1	183109	183856	zf-C2H2	5	+
VZTJ01003265.1	199730	200687	zf-C2H2	6	+
VZTJ01003265.1	210707	211820	zf-C2H2	9	+
VZTJ01003409.1	1043491	1044964	zf-C2H2	5	+
VZTJ01003409.1	1516534	1517950	zf-C2H2	6	+
VZTJ01003409.1	1618297	1620838	zf-C2H2	5	+
VZTJ01003414.1	1432134	1432584	zf-C2H2	5	+
VZTJ01003522.1	8029	9325	zf-C2H2	5	-
VZTJ01003522.1	14440	15418	zf-C2H2	5	-
VZTJ01003622.1	1497554	1498637	zf-C2H2	8	-
VZTJ01003711.1	3223	4165	zf-C2H2	8	+
VZTJ01003749.1	1	1433	zf-C2H2	12	+
VZTJ01003852.1	74832	78381	zf-C2H2	11	-
VZTJ01003873.1	9027	9960	zf-C2H2	10	-
VZTJ01003882.1	1	748	zf-C2H2	6	+
VZTJ01003885.1	427504	429724	zf-C2H2	7	+
VZTJ01003885.1	893429	896663	zf-C2H2	5	-
VZTJ01003885.1	1445092	1447327	zf-C2H2	6	+
VZTJ01004015.1	2731597	2734672	zf-C2H2	6	+
VZTJ01004095.1	464820	465399	zf-C2H2	5	-
VZTJ01004208.1	480180	481218	zf-C2H2	6	+
VZTJ01004261.1	0	651	zf-C2H2	6	+
VZTJ01004411.1	10360	11236	zf-C2H2	5	-
VZTJ01004673.1	3579	4506	zf-C2H2	8	+
VZTJ01004673.1	6418	6829	zf-C2H2	5	+
VZTJ01004708.1	52	532	zf-C2H2	5	-
VZTJ01004726.1	12060	12792	zf-C2H2	8	-
VZTJ01004930.1	1937	2861	zf-C2H2	7	+
VZTJ01004964.1	339524	341129	zf-C2H2	5	+
VZTJ01004998.1	4877	5576	zf-C2H2	8	-
VZTJ01005007.1	1	493	zf-C2H2	6	+
VZTJ01005019.1	1685	3983	zf-C2H2	13	-
VZTJ01005047.1	288919	292219	zf-C2H2	10	+
VZTJ01005131.1	34097	35780	zf-C2H2	13	+
VZTJ01005132.1	2846	3848	zf-C2H2	7	+
VZTJ01005183.1	1639213	1640605	zf-C2H2	5	-
VZTJ01005188.1	563207	566474	zf-C2H2	26	-
VZTJ01005188.1	1474513	1478131	zf-C2H2	10	-
VZTJ01005194.1	81396	83613	zf-C2H2	13	+
VZTJ01005216.1	223751	226229	zf-C2H2	6	+
VZTJ01005217.1	1000655	1002800	zf-C2H2	10	+
VZTJ01005312.1	303570	307170	zf-C2H2	10	+
VZTJ01005456.1	677977	681199	zf-C2H2	5	+
VZTJ01005456.1	1190628	1192614	zf-C2H2	8	-
VZTJ01005561.1	42587	43058	zf-C2H2	5	+
VZTJ01005625.1	342460	344311	zf-C2H2	10	-
VZTJ01005731.1	70335	72414	zf-C2H2	6	-
VZTJ01005838.1	850002	852030	zf-C2H2	6	-
VZTJ01005843.1	596703	603885	zf-C2H2	16	+
VZTJ01005925.1	136714	141175	zf-C2H2	8	+
VZTJ01005965.1	4471	4972	zf-C2H2	6	+
VZTJ01005996.1	1416	2337	zf-C2H2	8	-
VZTJ01005996.1	5700	6741	zf-C2H2	6	-
VZTJ01006023.1	2	542	zf-C2H2	8	+
VZTJ01006138.1	1029795	1031133	zf-C2H2	7	-
VZTJ01006145.1	4761	6258	zf-C2H2	10	-
VZTJ01006147.1	48530	50672	zf-C2H2	10	-
VZTJ01006176.1	2462410	2463721	zf-C2H2	5	+
VZTJ01006181.1	345219	345864	zf-C2H2	5	-
VZTJ01006294.1	51844	53572	zf-C2H2	5	-
VZTJ01006424.1	318903	320139	zf-C2H2	12	+
VZTJ01006435.1	15802	17545	zf-C2H2	10	+
VZTJ01006435.1	27866	30859	zf-C2H2	18	+
VZTJ01006440.1	909375	912075	zf-C2H2	17	+
VZTJ01006507.1	863449	868222	zf-C2H2	15	-
VZTJ01006604.1	609	2439	zf-C2H2	9	+
VZTJ01006619.1	118999	120262	zf-C2H2	6	+
VZTJ01006760.1	456	1125	zf-C2H2	6	-
VZTJ01006773.1	82	1366	zf-C2H2	9	+
VZTJ01006799.1	362664	365415	zf-C2H2	6	+
VZTJ01006799.1	432980	438491	zf-C2H2	10	+
VZTJ01006877.1	3474	3963	zf-C2H2	6	-
VZTJ01007010.1	0	504	zf-C2H2	6	+
```
