## Supplementary Data 2 for "Transposable elements drive the evolution of metazoan zinc finger genes": Orussus_abietinus_znfs.bed

```
AZGP02000008.1	238671	242928	zf-C2H2	17	-
AZGP02000012.1	160107	162060	zf-C2H2	8	+
AZGP02000024.1	44545	47896	zf-C2H2	11	+
AZGP02000024.1	48634	51748	zf-C2H2	10	+
AZGP02000032.1	117118	119368	zf-C2H2	13	-
AZGP02000032.1	372497	373766	zf-C2H2	6	+
AZGP02000032.1	711402	712376	zf-C2H2	9	+
AZGP02000043.1	33235	34198	zf-C2H2	8	-
AZGP02000050.1	167731	169921	zf-C2H2	6	-
AZGP02000051.1	17266	21463	zf-C2H2	21	+
AZGP02000051.1	386005	387754	zf-C2H2	6	+
AZGP02000056.1	145718	146588	zf-C2H2	5	-
AZGP02000067.1	298498	300964	zf-C2H2	11	-
AZGP02000109.1	169212	169740	zf-C2H2	5	-
AZGP02000113.1	165582	166830	zf-C2H2	10	-
AZGP02000118.1	49474	50935	zf-C2H2	12	+
AZGP02000127.1	82873	84865	zf-C2H2	12	+
AZGP02000142.1	271928	272489	zf-C2H2	5	+
AZGP02000143.1	143933	144991	zf-C2H2	7	+
AZGP02000147.1	124588	131158	zf-C2H2	32	+
AZGP02000152.1	91070	92981	zf-C2H2	16	-
AZGP02000159.1	132272	133133	zf-C2H2	8	-
AZGP02000159.1	133583	134654	zf-C2H2	7	-
AZGP02000178.1	153908	154445	zf-C2H2	5	-
AZGP02000212.1	59840	60509	zf-C2H2	6	-
AZGP02000242.1	524700	529230	zf-C2H2	8	-
AZGP02000244.1	387130	388585	zf-C2H2	7	-
AZGP02000244.1	596600	598450	zf-C2H2	12	+
AZGP02000251.1	102643	103810	zf-C2H2	6	+
AZGP02000260.1	95303	96608	zf-C2H2	6	-
AZGP02000262.1	605719	606952	zf-C2H2	6	-
AZGP02000262.1	616110	618409	zf-C2H2	7	-
AZGP02000262.1	619273	620068	zf-C2H2	5	-
AZGP02000262.1	956951	960104	zf-C2H2	7	-
AZGP02000266.1	5034	6720	zf-C2H2	14	-
AZGP02000342.1	306840	310104	zf-C2H2	10	+
AZGP02000416.1	5208	6825	zf-C2H2	8	-
AZGP02000441.1	684	1158	zf-C2H2	5	-
AZGP02000441.1	4436	5417	zf-C2H2	9	-
AZGP02000441.1	5983	7102	zf-C2H2	9	-
AZGP02000441.1	8411	9551	zf-C2H2	9	-
AZGP02000441.1	11288	13103	zf-C2H2	15	-
AZGP02000441.1	14653	16144	zf-C2H2	9	-
AZGP02000441.1	17879	18920	zf-C2H2	8	-
AZGP02000441.1	22202	24065	zf-C2H2	14	-
AZGP02000441.1	26396	27779	zf-C2H2	9	-
AZGP02000441.1	30373	31726	zf-C2H2	9	-
AZGP02000441.1	32810	33422	zf-C2H2	6	-
AZGP02000441.1	35278	36205	zf-C2H2	8	-
AZGP02000441.1	36670	37726	zf-C2H2	8	-
AZGP02000441.1	38634	39588	zf-C2H2	8	-
AZGP02000441.1	41349	42393	zf-C2H2	9	-
AZGP02000441.1	43691	45035	zf-C2H2	10	-
AZGP02000441.1	49932	51039	zf-C2H2	9	-
AZGP02000441.1	52646	53777	zf-C2H2	9	-
AZGP02000441.1	55198	58498	zf-C2H2	23	-
AZGP02000441.1	59864	61154	zf-C2H2	9	-
AZGP02000441.1	63347	64526	zf-C2H2	7	-
AZGP02000441.1	67361	68828	zf-C2H2	11	-
AZGP02000441.1	70060	72028	zf-C2H2	11	-
AZGP02000441.1	73818	74943	zf-C2H2	8	-
AZGP02000441.1	76068	77196	zf-C2H2	9	-
AZGP02000441.1	81158	82262	zf-C2H2	9	-
AZGP02000441.1	84103	85297	zf-C2H2	11	-
AZGP02000441.1	87420	89280	zf-C2H2	7	-
AZGP02000441.1	91741	93037	zf-C2H2	9	-
AZGP02000441.1	96718	97993	zf-C2H2	12	-
AZGP02000441.1	100325	101570	zf-C2H2	10	-
AZGP02000441.1	105612	106932	zf-C2H2	10	-
AZGP02000441.1	108295	109480	zf-C2H2	10	-
AZGP02000441.1	110856	112098	zf-C2H2	10	-
AZGP02000441.1	120587	121856	zf-C2H2	9	-
AZGP02000441.1	129200	130187	zf-C2H2	8	-
AZGP02000441.1	303434	306806	zf-C2H2	19	+
AZGP02000458.1	84	1083	zf-C2H2	7	+
AZGP02000458.1	2908	3907	zf-C2H2	7	+
AZGP02000518.1	21790	26320	zf-C2H2	14	-
AZGP02000664.1	876351	877545	zf-C2H2	6	+
AZGP02000756.1	12260	12638	zf-C2H2	5	-
AZGP02000782.1	14522	15597	zf-C2H2	5	+
AZGP02000792.1	988148	989495	zf-C2H2	8	-
AZGP02000792.1	1378386	1381480	zf-C2H2	21	-
AZGP02000792.1	1572657	1574139	zf-C2H2	12	+
AZGP02000847.1	1550532	1552152	zf-C2H2	11	-
AZGP02001181.1	473245	473947	zf-C2H2	5	-
AZGP02001992.1	268675	269728	zf-C2H2	5	-
AZGP02001992.1	488157	488697	zf-C2H2	5	-
AZGP02001995.1	52564	53550	zf-C2H2	7	-
AZGP02001995.1	53747	54881	zf-C2H2	7	-
AZGP02001998.1	1280293	1281853	zf-C2H2	15	+
AZGP02002023.1	218481	221841	zf-C2H2	12	+
AZGP02002023.1	1075552	1076473	zf-C2H2	6	-
AZGP02002024.1	538670	540653	zf-C2H2	10	+
AZGP02002024.1	1368497	1369010	zf-C2H2	5	+
AZGP02002025.1	41085	41861	zf-C2H2	6	-
AZGP02002029.1	237395	240257	zf-C2H2	14	+
AZGP02002029.1	583322	584057	zf-C2H2	5	+
AZGP02002029.1	942978	944559	zf-C2H2	8	+
AZGP02002029.1	2908302	2910081	zf-C2H2	15	+
AZGP02002037.1	27597	29193	zf-C2H2	13	+
AZGP02002037.1	46320	48714	zf-C2H2	16	-
AZGP02002037.1	458221	460721	zf-C2H2	20	+
KZ545089.1	379071	379491	zf-C2H2	5	+
KZ545094.1	376255	378859	zf-C2H2	12	-
KZ545100.1	197697	199095	zf-C2H2	6	+
KZ545115.1	478874	482429	zf-C2H2	5	+
KZ545166.1	434910	435612	zf-C2H2	6	-
KZ545166.1	440188	442030	zf-C2H2	10	-
KZ545166.1	1062500	1062935	zf-C2H2	5	-
KZ545166.1	1063519	1064488	zf-C2H2	5	-
KZ545166.1	1760821	1764576	zf-C2H2	21	-
KZ545166.1	1985107	1987240	zf-C2H2	5	+
KZ545174.1	23983	24481	zf-C2H2	5	-
KZ545263.1	567811	569545	zf-C2H2	9	-
KZ545263.1	1120250	1121054	zf-C2H2	8	-
KZ545284.1	674713	676894	zf-C2H2	11	+
KZ545286.1	592394	593420	zf-C2H2	9	-
KZ545286.1	772850	774488	zf-C2H2	6	-
KZ545286.1	939381	941142	zf-C2H2	5	+
KZ545286.1	1733454	1734720	zf-C2H2	5	-
KZ545286.1	1748249	1748723	zf-C2H2	5	+
KZ545287.1	513821	514265	zf-C2H2	5	-
KZ545289.1	247646	250427	zf-C2H2	9	-
KZ545289.1	960678	961353	zf-C2H2	5	+
KZ545291.1	1223043	1223559	zf-C2H2	5	-
KZ545291.1	1223676	1224297	zf-C2H2	5	-
KZ545291.1	1319074	1322737	zf-C2H2	5	+
KZ545293.1	4294219	4296064	zf-C2H2	10	-
```
