## Supplementary Data 2 for "Transposable elements drive the evolution of metazoan zinc finger genes": Orycteropus_afer_olfactory_receptor.bed

```
JH863732.1	382978	384064	7tm_4	1	+
JH864977.1	57556	58489	7tm_4	1	-
JH863792.1	11906939	11907935	7tm_4	1	-
JH865173.1	6914	7991	7tm_4	1	-
JH865173.1	60633	61848	7tm_4	1	+
JH863732.1	366252	367194	7tm_4	1	+
JH863792.1	11918729	11919710	7tm_4	1	-
JH864977.1	95563	96571	7tm_4	1	+
JH863732.1	1360612	1361614	7tm_4	1	+
JH865243.1	44543	45497	7tm_4	1	-
JH863732.1	476735	477701	7tm_4	1	+
JH863732.1	506571	507534	7tm_4	1	-
JH863732.1	463437	464619	7tm_4	1	-
JH863792.1	11651561	11652626	7tm_4	1	+
JH864682.1	30272	31256	7tm_4	1	-
JH863732.1	1292624	1293584	7tm_4	1	-
JH863792.1	11816046	11817090	7tm_4	1	+
JH863732.1	455433	456405	7tm_4	1	-
JH863732.1	494488	495556	7tm_4	1	-
JH863732.1	1381945	1382899	7tm_4	1	+
JH863732.1	1307331	1308291	7tm_4	1	-
JH863792.1	11827377	11828361	7tm_4	1	-
JH863732.1	436754	437831	7tm_4	1	+
JH863792.1	11965485	11966517	7tm_4	1	+
JH863792.1	11424780	11425821	7tm_4	1	+
JH864682.1	165175	166153	7tm_4	1	-
JH863732.1	1322069	1323044	7tm_4	1	-
JH863792.1	11407713	11408691	7tm_4	1	+
JH863792.1	11634514	11635462	7tm_4	1	-
JH863792.1	11575721	11576756	7tm_4	1	+
JH863792.1	11607706	11608702	7tm_4	1	-
JH863792.1	11363255	11364203	7tm_4	1	+
JH863792.1	11684127	11685135	7tm_4	1	-
JH863792.1	11780533	11781490	7tm_4	1	+
JH863792.1	11744637	11745639	7tm_4	1	-
JH863792.1	11346950	11347910	7tm_4	1	+
JH863732.1	1721783	1722902	7tm_4	1	-
JH863792.1	11597987	11599046	7tm_4	1	-
JH864682.1	47559	48573	7tm_4	1	+
JH863732.1	396284	397310	7tm_4	1	+
JH864977.1	15948	17010	7tm_4	1	+
JH863732.1	518905	519919	7tm_4	1	+
JH863732.1	526048	527023	7tm_4	1	+
JH863732.1	1341244	1342213	7tm_4	1	+
JH863792.1	11560345	11561467	7tm_4	1	+
JH863792.1	11590637	11591699	7tm_4	1	-
JH863732.1	807628	808699	7tm_4	1	-
JH863792.1	11428475	11429462	7tm_4	1	-
JH863732.1	606782	607784	7tm_4	1	-
JH863792.1	11473090	11474047	7tm_4	1	+
JH864682.1	74391	75387	7tm_4	1	+
JH863732.1	583684	584545	7tm_4	1	-
JH863732.1	679342	680365	7tm_4	1	+
JH863792.1	11243204	11244179	7tm_4	1	-
JH863732.1	34904	35930	7tm_4	1	-
JH863732.1	1257926	1258907	7tm_4	1	+
JH863732.1	148028	148970	7tm_4	1	+
JH863792.1	11626303	11627317	7tm_4	1	-
JH863732.1	125072	126038	7tm_4	1	-
JH863732.1	159428	160403	7tm_4	1	+
JH863732.1	935552	936623	7tm_4	1	+
JH863732.1	909292	910258	7tm_4	1	+
JH863732.1	1283091	1284069	7tm_4	1	+
JH863732.1	1639932	1640919	7tm_4	1	-
JH863732.1	318825	319902	7tm_4	1	+
JH863792.1	11189738	11190710	7tm_4	1	+
JH864682.1	156259	157273	7tm_4	1	+
JH863792.1	11321618	11322695	7tm_4	1	-
JH863732.1	344606	345554	7tm_4	1	+
JH863732.1	866583	867573	7tm_4	1	+
JH863792.1	11223756	11224722	7tm_4	1	-
JH870982.1	475	3283	7tm_4	1	+
JH863732.1	1246326	1247307	7tm_4	1	+
JH863792.1	11206054	11207020	7tm_4	1	+
JH864682.1	182623	183610	7tm_4	1	+
JH865246.1	24685	26017	7tm_4	1	+
JH865308.1	2110	3067	7tm_4	1	-
JH863792.1	11263963	11264917	7tm_4	1	+
JH863792.1	11235601	11236576	7tm_4	1	+
JH863732.1	1031726	1032713	7tm_4	1	+
JH863732.1	837030	838023	7tm_4	1	+
JH863792.1	11302480	11303458	7tm_4	1	+
JH864682.1	273563	274427	7tm_4	1	+
JH864682.1	212163	213180	7tm_4	1	-
JH864935.1	38789	39923	7tm_4	1	-
JH863792.1	11892886	11893759	7tm_4	1	+
JH864682.1	279187	280153	7tm_4	1	-
JH864682.1	110577	111597	7tm_4	1	-
JH863792.1	11863323	11864322	7tm_4	1	+
JH863792.1	11375116	11375926	7tm_4	1	+
JH863732.1	1653506	1654595	7tm_4	1	-
JH863732.1	886369	887323	7tm_4	1	-
JH864682.1	424331	426854	7tm_4	1	-
JH865105.1	95267	96224	7tm_4	1	+
JH863732.1	1742421	1743411	7tm_4	1	+
JH865308.1	55385	56063	7tm_4	1	-
JH863732.1	564342	565545	7tm_4	1	-
JH863792.1	11789295	11790438	7tm_4	1	-
JH863732.1	408209	408899	7tm_4	1	+
JH863792.1	11509906	11510977	7tm_4	2	+
JH864682.1	233971	234904	7tm_4	1	-
JH863732.1	1392357	1393032	7tm_4	1	+
JH863792.1	11929036	11929882	7tm_4	1	-
JH864682.1	398922	400881	7tm_4	1	-
JH867491.1	2	755	7tm_4	1	+
JH865312.1	58699	59344	7tm_4	1	-
JH865312.1	52352	53084	7tm_4	1	-
JH865670.1	21223	21940	7tm_4	1	-
JH863732.1	1608267	1609275	7tm_4	1	-
JH863732.1	1406634	1407681	7tm_4	1	+
ALYB01428480.1	346	1351	7tm_4	1	+
JH863732.1	1571014	1572118	7tm_4	2	-
JH863732.1	977719	978682	7tm_4	1	+
JH863732.1	1525771	1526782	7tm_4	1	+
JH863732.1	256674	257532	7tm_4	1	+
JH863732.1	919533	920496	7tm_4	1	+
JH863732.1	948544	949507	7tm_4	1	+
JH863732.1	1136064	1136844	7tm_4	1	-
JH864977.1	130155	130626	7tm_4	1	+
JH863792.1	11064916	11065933	7tm_4	1	-
JH863732.1	1674348	1675329	7tm_4	1	+
JH865173.1	69760	70273	7tm_4	1	-
JH863732.1	1170756	1171731	7tm_4	1	+
JH864682.1	330934	331633	7tm_4	1	-
JH863911.1	1371206	1372145	7tm_4	1	+
JH865243.1	70283	72044	7tm_4	1	+
JH863792.1	11174559	11176323	7tm_4	1	-
JH864254.1	380140	381094	7tm_4	1	+
JH864123.1	2896195	2897185	7tm_4	1	-
JH864254.1	189907	190882	7tm_4	1	+
JH863911.1	1283829	1284825	7tm_4	1	+
JH863732.1	1504099	1504801	7tm_4	1	-
JH863732.1	632281	633715	7tm_4	1	-
JH864682.1	172532	173129	7tm_4	1	+
JH864935.1	136901	138767	7tm_4	1	-
JH863755.1	2255107	2256082	7tm_4	1	-
JH863732.1	617122	617728	7tm_4	1	-
JH864350.1	1386420	1387404	7tm_4	1	+
JH864254.1	326828	327803	7tm_4	1	-
JH864254.1	153987	154983	7tm_4	1	+
JH864882.1	30224	31316	7tm_4	1	-
JH863792.1	6318379	6319456	7tm_4	1	+
JH863911.1	1437423	1438419	7tm_4	1	+
JH864137.1	1051693	1052824	7tm_4	1	+
JH863792.1	11092753	11093506	7tm_4	1	-
JH864254.1	288039	289014	7tm_4	1	-
JH863911.1	1531830	1532850	7tm_4	1	+
JH863779.1	1934538	1935489	7tm_4	1	+
JH863792.1	11675194	11675722	7tm_4	1	-
JH863792.1	6273456	6274437	7tm_4	1	+
JH864254.1	172167	173121	7tm_4	1	-
JH863732.1	2850811	2851780	7tm_4	1	+
JH863911.1	1414066	1415044	7tm_4	1	+
JH863760.1	12042992	12044039	7tm_4	1	-
JH863892.1	3162364	3163414	7tm_4	1	-
JH863732.1	2907765	2908734	7tm_4	1	+
JH865007.1	44411	45500	7tm_4	1	-
JH863892.1	3179799	3180891	7tm_4	1	+
JH863763.1	3681611	3682532	7tm_4	1	+
JH863760.1	12411421	12412381	7tm_4	1	-
JH864345.1	923321	924341	7tm_4	1	-
JH863755.1	2285876	2286977	7tm_4	2	-
JH863755.1	2247926	2248895	7tm_4	1	-
JH864935.1	90671	91604	7tm_4	1	-
JH863892.1	3191159	3192128	7tm_4	1	+
JH863965.1	551807	552767	7tm_4	1	-
JH863755.1	1908413	1909412	7tm_4	1	-
JH863779.1	1952292	1953243	7tm_4	1	+
JH863779.1	1862314	1863262	7tm_4	1	+
JH863892.1	3223517	3224501	7tm_4	1	+
JH863779.1	1889065	1890013	7tm_4	1	+
JH863763.1	3917581	3918538	7tm_4	1	-
JH863755.1	2019259	2020219	7tm_4	1	-
JH863760.1	12330622	12331603	7tm_4	1	-
JH865153.1	91375	92332	7tm_4	1	+
JH863911.1	3465046	3466045	7tm_4	1	+
JH863911.1	1474835	1475954	7tm_4	1	+
JH863732.1	2518177	2519176	7tm_4	1	-
JH864871.1	130074	131031	7tm_4	1	-
JH863779.1	1792183	1793164	7tm_4	1	+
JH863755.1	2271519	2272467	7tm_4	1	+
JH863760.1	12123844	12124828	7tm_4	1	-
JH864528.1	263515	264583	7tm_4	1	-
JH863792.1	6301948	6302950	7tm_4	1	+
JH865670.1	34578	35304	7tm_4	1	-
JH863760.1	12449006	12449957	7tm_4	1	-
JH864340.1	857638	858592	7tm_4	1	-
JH864882.1	173805	174966	7tm_4	1	+
JH864340.1	845417	846407	7tm_4	1	-
JH863779.1	1905201	1906152	7tm_4	1	+
JH863732.1	4266689	4267679	7tm_4	1	-
JH863732.1	288471	289137	7tm_4	1	-
JH863760.1	12293894	12294836	7tm_4	1	-
JH863892.1	3211120	3212098	7tm_4	1	+
JH864812.1	300293	301436	7tm_4	1	+
JH864855.1	167023	168001	7tm_4	1	+
JH864709.1	363641	364652	7tm_4	1	+
JH863763.1	3930922	3931879	7tm_4	1	-
JH864254.1	260524	261454	7tm_4	1	-
JH863732.1	2948343	2949288	7tm_4	1	+
JH864128.1	1271363	1272320	7tm_4	1	+
JH864855.1	134223	135243	7tm_4	1	+
JH863779.1	1803146	1804124	7tm_4	1	+
JH863763.1	3777360	3778293	7tm_4	1	+
JH863763.1	3507669	3508698	7tm_4	1	-
JH865199.1	12638	13598	7tm_4	1	-
JH864871.1	5700	6639	7tm_4	1	+
JH863732.1	2702757	2703750	7tm_4	1	-
JH863760.1	12187648	12188653	7tm_4	1	-
JH863911.1	3662420	3663350	7tm_4	1	+
JH863763.1	3892355	3893276	7tm_4	1	+
JH863892.1	3266174	3267170	7tm_4	1	+
JH863732.1	4155906	4156848	7tm_4	1	+
JH864550.1	458724	459675	7tm_4	1	-
JH863760.1	12231148	12232162	7tm_4	1	+
JH863732.1	641262	641787	7tm_4	1	-
JH864413.1	175609	176725	7tm_4	1	-
JH864812.1	218106	219138	7tm_4	1	+
JH864005.1	4228959	4229970	7tm_4	1	-
JH864550.1	715256	716345	7tm_4	2	+
JH863732.1	2634876	2635836	7tm_4	1	-
JH863965.1	509826	510768	7tm_4	1	-
JH863763.1	3721337	3722357	7tm_4	1	-
JH863779.1	1842991	1843939	7tm_4	1	+
JH864128.1	1226871	1227822	7tm_4	1	+
JH863760.1	12316710	12317712	7tm_4	1	-
JH863779.1	1920356	1921310	7tm_4	1	+
JH864137.1	2575962	2576952	7tm_4	1	+
JH864254.1	210646	211579	7tm_4	1	+
JH863763.1	4051698	4052655	7tm_4	1	-
JH864260.1	645491	646466	7tm_4	1	-
JH863756.1	268273	269287	7tm_4	1	+
JH865216.1	15671	16745	7tm_4	1	-
JH864137.1	703238	704291	7tm_4	1	+
JH863760.1	12140528	12141542	7tm_4	1	-
JH863763.1	3606910	3607843	7tm_4	1	-
JH863760.1	12494205	12495156	7tm_4	1	-
JH863911.1	2024949	2025894	7tm_4	1	-
JH863763.1	3797770	3798736	7tm_4	1	-
ALYB01432905.1	170	1127	7tm_4	1	-
JH864500.1	701034	702105	7tm_4	1	-
JH864977.1	129619	130189	7tm_4	1	+
JH865802.1	1947	2973	7tm_4	1	-
JH863763.1	3532265	3533231	7tm_4	1	-
JH864896.1	39759	40758	7tm_4	1	-
JH863779.1	1782546	1783527	7tm_4	1	+
JH864137.1	2604793	2605846	7tm_4	1	+
JH865153.1	32861	33917	7tm_4	1	-
JH863763.1	3832030	3832981	7tm_4	1	+
JH863911.1	3376985	3377945	7tm_4	1	+
JH863724.1	19922623	19923634	7tm_4	1	+
JH864419.1	558288	559224	7tm_4	1	-
JH864137.1	870846	871899	7tm_4	1	+
JH863965.1	354084	355077	7tm_4	1	+
JH863965.1	602665	603679	7tm_4	1	-
JH864005.1	4020118	4021057	7tm_4	1	-
JH863779.1	1866422	1867397	7tm_4	1	+
JH863763.1	4083485	4084418	7tm_4	1	+
JH864500.1	781257	782355	7tm_4	1	-
JH863763.1	4398887	4399865	7tm_4	1	+
JH864345.1	943432	944491	7tm_4	1	-
JH863779.1	1815834	1816812	7tm_4	1	+
JH864862.1	179746	180745	7tm_4	1	+
JH863763.1	4416569	4417580	7tm_4	1	+
JH864340.1	1365876	1366860	7tm_4	1	+
JH864575.1	317881	318808	7tm_4	1	+
JH863732.1	3958008	3958968	7tm_4	1	-
JH864137.1	921538	922543	7tm_4	1	+
JH864419.1	761917	762925	7tm_4	1	+
JH863755.1	2042548	2043559	7tm_4	1	-
JH864500.1	628256	629405	7tm_4	1	-
JH864575.1	433007	433943	7tm_4	1	+
JH863755.1	1942160	1943093	7tm_4	1	-
JH864682.1	103999	104728	7tm_4	1	+
JH865173.1	88004	88703	7tm_4	2	+
JH865101.1	108069	109008	7tm_4	1	+
JH864855.1	191790	192753	7tm_4	1	+
JH864419.1	700568	701555	7tm_4	1	+
JH864550.1	215609	216581	7tm_4	1	+
JH864340.1	1234908	1235946	7tm_4	1	+
JH863732.1	4100466	4101429	7tm_4	1	+
JH864709.1	242120	243125	7tm_4	1	-
JH864874.1	71784	72729	7tm_4	1	-
JH864961.1	69388	70381	7tm_4	1	+
JH863911.1	1959634	1960654	7tm_4	1	-
JH864340.1	1406804	1407899	7tm_4	1	+
JH864871.1	194067	195012	7tm_4	1	-
JH864878.1	73022	74045	7tm_4	1	-
JH864340.1	1456752	1458897	7tm_4	1	+
JH864744.1	368957	369947	7tm_4	1	+
JH863976.1	756191	757241	7tm_4	1	-
JH864709.1	342211	343189	7tm_4	1	+
JH863724.1	19950697	19951684	7tm_4	1	+
JH864088.1	164976	166152	7tm_4	1	+
JH864500.1	348941	349922	7tm_4	1	+
JH864419.1	668889	669843	7tm_4	1	-
JH863763.1	4165949	4166885	7tm_4	1	-
JH865098.1	98927	99920	7tm_4	1	-
JH865143.1	39207	40230	7tm_4	1	+
JH863724.1	19911888	19912872	7tm_4	1	+
JH864617.1	975	2583	7tm_4	1	+
JH864562.1	773757	774783	7tm_4	1	+
JH864088.1	151645	153001	7tm_4	1	+
JH863763.1	4358883	4359834	7tm_4	1	+
JH864988.1	53021	53981	7tm_4	1	-
JH864340.1	1318835	1319843	7tm_4	1	-
JH863976.1	521630	522653	7tm_4	1	+
JH864575.1	367900	368839	7tm_4	1	+
JH864088.1	87970	89056	7tm_4	1	-
JH864043.1	3856374	3857358	7tm_4	1	-
JH864128.1	1091531	1092524	7tm_4	1	-
JH864012.1	3808783	3809740	7tm_4	1	-
JH863965.1	668489	669488	7tm_4	1	-
JH864043.1	3833592	3834576	7tm_4	1	-
JH864678.1	413429	414425	7tm_4	1	+
JH863779.1	1768564	1769545	7tm_4	1	+
JH863728.1	1892047	1893022	7tm_4	1	-
JH863911.1	3473784	3474774	7tm_4	1	+
JH863756.1	215994	217032	7tm_4	1	+
JH864350.1	1323980	1325003	7tm_4	1	+
JH863911.1	1874241	1875282	7tm_4	1	+
JH864709.1	200205	201240	7tm_4	1	-
JH864961.1	94266	95268	7tm_4	1	-
JH864766.1	69626	70589	7tm_4	1	+
JH864340.1	1156530	1157502	7tm_4	1	+
JH864192.1	1624285	1625299	7tm_4	1	-
JH864500.1	478468	479548	7tm_4	2	+
JH865101.1	82682	83753	7tm_4	1	+
JH864500.1	862361	863459	7tm_4	1	-
JH865375.1	20560	21433	7tm_4	1	-
JH864828.1	5408	6416	7tm_4	1	-
JH864012.1	3866480	3867407	7tm_4	1	-
JH864345.1	1336629	1338210	7tm_4	1	-
JH864550.1	406726	407713	7tm_4	1	-
JH864961.1	11660	12641	7tm_4	1	-
JH864550.1	147548	148544	7tm_4	1	-
JH864137.1	1251582	1252566	7tm_4	1	-
JH864812.1	95114	96116	7tm_4	1	+
JH863732.1	2417953	2418907	7tm_4	1	+
JH864500.1	452476	453529	7tm_4	2	+
JH863732.1	2575052	2575979	7tm_4	1	-
JH864517.1	52896	53838	7tm_4	1	-
JH864749.1	244333	245404	7tm_4	1	+
JH864130.1	2445184	2446258	7tm_4	1	+
JH863732.1	4227533	4228520	7tm_4	1	-
JH864500.1	548659	549685	7tm_4	1	+
JH864010.1	373190	374138	7tm_4	1	+
JH864988.1	38474	39449	7tm_4	1	+
JH864988.1	79928	80873	7tm_4	1	+
JH864562.1	688081	689083	7tm_4	1	-
JH864088.1	225226	226231	7tm_4	1	-
JH864922.1	52406	53402	7tm_4	1	+
JH864130.1	2808460	2809489	7tm_4	1	+
JH864137.1	1288068	1289052	7tm_4	1	+
JH864550.1	610277	611324	7tm_4	1	+
JH864128.1	1081330	1082326	7tm_4	1	-
JH863965.1	418685	419639	7tm_4	1	-
JH864419.1	800953	802027	7tm_4	1	+
JH864254.1	237018	237951	7tm_4	1	+
JH864137.1	856832	857807	7tm_4	1	+
JH864678.1	249351	250299	7tm_4	1	-
JH864988.1	95492	96494	7tm_4	1	+
JH864550.1	807243	808179	7tm_4	1	+
JH864805.1	74445	75411	7tm_4	1	-
JH873023.1	3163	4057	7tm_4	1	+
JH863779.1	1848663	1849617	7tm_4	1	+
JH864682.1	454003	459808	7tm_4	1	-
JH864550.1	182990	183974	7tm_4	1	+
JH864550.1	582521	583532	7tm_4	1	+
JH864550.1	223724	224696	7tm_4	1	-
JH864402.1	938544	939531	7tm_4	1	+
JH864010.1	394621	395566	7tm_4	1	+
JH864120.1	47015	48023	7tm_4	1	-
JH863965.1	1006515	1007466	7tm_4	1	-
JH865486.1	43322	45194	7tm_4	1	+
JH863756.1	33396	34452	7tm_4	1	-
JH864871.1	158989	160015	7tm_4	1	+
JH865375.1	48025	49006	7tm_4	1	-
JH864812.1	58468	59494	7tm_4	1	+
JH865781.1	11305	12292	7tm_4	1	+
JH864402.1	853482	854490	7tm_4	1	-
JH864192.1	1911542	1912718	7tm_4	1	+
JH864517.1	754283	755744	7tm_4	1	-
JH864010.1	149657	150605	7tm_4	1	-
JH864010.1	175149	176235	7tm_4	2	-
JH864130.1	2396618	2397593	7tm_4	1	+
JH864413.1	1486	2446	7tm_4	1	-
JH864678.1	103234	104251	7tm_4	1	-
JH864517.1	157437	158409	7tm_4	1	-
JH864490.1	129314	130307	7tm_4	1	+
JH863763.1	4177708	4178662	7tm_4	1	-
JH863965.1	824864	825926	7tm_4	1	+
JH864340.1	909706	910756	7tm_4	1	+
JH864340.1	880058	881102	7tm_4	1	+
JH863732.1	4122216	4123179	7tm_4	1	+
JH864010.1	264073	265081	7tm_4	1	-
JH863732.1	4127358	4128336	7tm_4	1	-
JH864709.1	180964	181999	7tm_4	1	-
JH864192.1	1959118	1960054	7tm_4	1	+
JH863911.1	1896861	1897860	7tm_4	1	+
JH863965.1	228841	229807	7tm_4	1	-
JH864896.1	191504	192488	7tm_4	1	+
JH864010.1	1884025	1885027	7tm_4	1	+
JH864368.1	286629	287574	7tm_4	1	+
JH864562.1	746585	747572	7tm_4	1	+
JH864575.1	335118	336144	7tm_4	1	+
JH864419.1	621753	622707	7tm_4	1	-
JH864137.1	885704	886679	7tm_4	1	+
JH864961.1	117775	118771	7tm_4	1	-
JH865079.1	46188	46617	7tm_4	1	-
JH864402.1	1055304	1056306	7tm_4	1	+
JH864368.1	929658	930819	7tm_4	2	+
JH863728.1	1865588	1866644	7tm_4	1	-
JH864043.1	3979502	3980501	7tm_4	1	+
JH868077.1	3853	4840	7tm_4	1	+
JH864390.1	544653	545619	7tm_4	1	-
JH863728.1	1685382	1686408	7tm_4	1	-
JH864137.1	821047	822022	7tm_4	1	+
JH863763.1	4571547	4572462	7tm_4	1	+
JH864855.1	250973	251906	7tm_4	1	+
JH864012.1	3800875	3801865	7tm_4	1	+
JH863854.1	47961	48957	7tm_4	1	+
JH863755.1	15957240	15958302	7tm_4	1	+
JH864678.1	284851	285859	7tm_4	1	-
JH863760.1	12269654	12270707	7tm_4	1	+
JH864961.1	104920	105916	7tm_4	1	-
JH864402.1	948685	949693	7tm_4	1	+
JH865588.1	45372	46323	7tm_4	1	+
JH864137.1	1420969	1422094	7tm_4	1	+
JH864528.1	331086	332058	7tm_4	1	-
JH864413.1	1011804	1012815	7tm_4	1	-
JH864935.1	109062	109584	7tm_4	1	-
JH863911.1	1993954	1994905	7tm_4	1	-
JH864753.1	10486	11449	7tm_4	1	+
JH863965.1	84611	85568	7tm_4	1	-
JH864896.1	150419	151406	7tm_4	1	+
JH863732.1	3916254	3917190	7tm_4	1	+
JH863861.1	8546175	8547195	7tm_4	1	-
JH864922.1	128313	129303	7tm_4	1	+
JH864293.1	919424	920432	7tm_4	1	-
JH864010.1	3382114	3383152	7tm_4	1	+
JH864137.1	801173	802157	7tm_4	1	+
JH864137.1	7950	8964	7tm_4	1	+
JH864192.1	1747645	1748674	7tm_4	1	-
JH865112.1	40501	41506	7tm_4	1	+
JH864490.1	134274	135288	7tm_4	1	-
JH864961.1	78395	79382	7tm_4	1	-
JH864192.1	1603825	1604833	7tm_4	1	-
JH864500.1	160761	161688	7tm_4	1	+
JH863965.1	866696	867722	7tm_4	1	-
JH864617.1	372006	372960	7tm_4	1	+
JH864413.1	675012	676050	7tm_4	1	+
JH864293.1	942282	943299	7tm_4	1	-
JH864137.1	2357600	2358686	7tm_4	1	-
JH864517.1	114219	115167	7tm_4	1	-
JH864137.1	974120	975164	7tm_4	1	+
JH863965.1	715994	717059	7tm_4	1	+
JH864871.1	40285	41272	7tm_4	1	+
JH864368.1	200953	201973	7tm_4	1	+
JH864828.1	163353	164307	7tm_4	1	+
JH863976.1	1171117	1172227	7tm_4	1	+
JH864500.1	262430	263456	7tm_4	1	+
JH864939.1	201597	202554	7tm_4	1	+
JH866085.1	1117	2086	7tm_4	1	-
JH864384.1	850572	851520	7tm_4	1	+
JH865448.1	19874	20861	7tm_4	1	-
JH864192.1	1531094	1532192	7tm_4	1	-
JH864368.1	883981	885001	7tm_4	1	+
JH864005.1	4130974	4131910	7tm_4	1	-
JH863763.1	3420607	3421585	7tm_4	1	-
JH864517.1	222161	223103	7tm_4	1	-
JH864766.1	312520	313522	7tm_4	1	-
JH863965.1	781053	782067	7tm_4	1	-
JH864788.1	48543	49563	7tm_4	1	-
JH864766.1	172943	173945	7tm_4	1	+
JH863911.1	2642288	2643281	7tm_4	1	-
JH864137.1	2343247	2344255	7tm_4	1	-
JH864934.1	130748	131726	7tm_4	1	-
JH865639.1	2945	4106	7tm_4	1	+
JH864390.1	677054	678038	7tm_4	1	+
JH864766.1	227833	228793	7tm_4	1	-
JH863756.1	64522	65470	7tm_4	1	-
JH863911.1	1216255	1217302	7tm_4	1	+
JH864010.1	879258	880329	7tm_4	1	-
JH865726.1	33711	35712	7tm_4	1	+
JH864749.1	338916	339984	7tm_4	1	-
JH864558.1	389851	390832	7tm_4	1	-
JH864753.1	188776	189724	7tm_4	1	+
JH863728.1	17634597	17635557	7tm_4	1	-
JH864480.1	173524	174631	7tm_4	1	+
JH864678.1	15832	16780	7tm_4	1	-
JH864384.1	61415	62390	7tm_4	1	-
JH864922.1	181946	182951	7tm_4	1	+
JH864617.1	114492	115491	7tm_4	1	+
JH864010.1	343855	344932	7tm_4	1	+
JH864254.1	42077	43025	7tm_4	1	+
JH864390.1	1133687	1134632	7tm_4	1	+
JH863861.1	8244690	8245701	7tm_4	1	+
JH864709.1	313138	314155	7tm_4	1	+
JH863732.1	3932432	3933431	7tm_4	1	-
JH864922.1	194305	195385	7tm_4	1	+
JH863911.1	3586888	3587824	7tm_4	1	-
JH865215.1	4440	5436	7tm_4	1	-
JH865785.1	14170	15274	7tm_4	1	+
JH863965.1	738447	739473	7tm_4	1	-
JH864123.1	2967824	2968850	7tm_4	1	-
JH863763.1	5003468	5004545	7tm_4	1	+
JH864368.1	947161	948769	7tm_4	1	+
JH864678.1	88456	89521	7tm_4	1	-
JH864384.1	878168	879113	7tm_4	1	+
JH864384.1	941172	942120	7tm_4	1	+
JH864788.1	120238	121252	7tm_4	1	-
JH863732.1	4024992	4025955	7tm_4	1	+
JH864208.1	197976	198978	7tm_4	1	+
JH863755.1	2428505	2429474	7tm_4	1	-
JH864550.1	263467	264448	7tm_4	1	-
JH864137.1	2732497	2733481	7tm_4	1	+
JH864788.1	199220	200192	7tm_4	1	-
JH864340.1	932375	933359	7tm_4	1	+
JH864517.1	567753	568716	7tm_4	1	-
JH864128.1	1149855	1150854	7tm_4	1	-
JH863763.1	5035193	5036237	7tm_4	1	+
JH864340.1	1398629	1399622	7tm_4	1	+
JH864390.1	514016	514949	7tm_4	1	+
JH864402.1	983041	984043	7tm_4	1	+
JH864682.1	350456	351107	7tm_4	1	-
JH864709.1	115422	116406	7tm_4	1	-
JH864528.1	512745	513714	7tm_4	1	+
JH864345.1	983456	984404	7tm_4	1	-
JH864384.1	1112840	1113809	7tm_4	1	+
JH864517.1	612705	613674	7tm_4	1	-
JH864010.1	69064	70054	7tm_4	1	+
JH864345.1	1047065	1048007	7tm_4	1	-
JH864517.1	578764	579775	7tm_4	1	-
JH865915.1	7228	8197	7tm_4	1	-
JH864368.1	81060	82146	7tm_4	1	-
JH863760.1	12029132	12030233	7tm_4	1	-
JH864356.1	1312861	1313923	7tm_4	1	+
JH865112.1	99077	100064	7tm_4	1	-
JH863732.1	2795409	2796477	7tm_4	1	-
JH864862.1	154234	155290	7tm_4	1	+
JH864490.1	206325	207270	7tm_4	1	+
JH863861.1	8518605	8519610	7tm_4	1	-
JH864293.1	1531877	1532900	7tm_4	1	-
JH864368.1	1274153	1275104	7tm_4	1	+
JH864173.1	1784716	1785775	7tm_4	1	+
JH865739.1	3260	4217	7tm_4	1	-
JH865112.1	86880	87867	7tm_4	1	-
JH864130.1	2538641	2539622	7tm_4	1	+
JH863779.1	2126591	2127536	7tm_4	1	+
JH864390.1	973964	974981	7tm_4	1	+
JH864208.1	220329	221355	7tm_4	1	+
JH864137.1	1031480	1032473	7tm_4	1	+
JH863755.1	2296885	2297944	7tm_4	1	-
JH867329.1	25	1012	7tm_4	1	-
JH864517.1	277940	279011	7tm_4	1	+
JH864390.1	831266	832223	7tm_4	1	-
JH865112.1	2638	3616	7tm_4	1	+
JH864137.1	2265017	2265956	7tm_4	1	-
JH864575.1	441776	442829	7tm_4	1	+
JH864550.1	252560	253673	7tm_4	1	-
JH864256.1	233327	234272	7tm_4	1	+
JH864043.1	4069516	4070599	7tm_4	2	+
JH864368.1	255346	256351	7tm_4	1	+
JH864137.1	2793632	2794616	7tm_4	1	+
JH864130.1	2234012	2235056	7tm_4	1	+
JH863763.1	5221564	5222596	7tm_4	1	+
JH864678.1	365915	366890	7tm_4	1	-
JH863763.1	4656276	4657191	7tm_4	1	+
JH864528.1	631164	632133	7tm_4	1	+
JH864130.1	2592448	2593462	7tm_4	1	+
JH864384.1	157134	158064	7tm_4	1	+
JH864550.1	127027	128005	7tm_4	1	-
JH864558.1	747132	748125	7tm_4	1	-
JH864390.1	1004127	1005126	7tm_4	1	+
JH863756.1	8151	9261	7tm_4	1	-
JH865173.1	70248	70719	7tm_4	1	-
JH864678.1	33247	34345	7tm_4	1	-
JH864010.1	39711	40686	7tm_4	1	+
JH864350.1	585718	586669	7tm_4	1	-
JH864517.1	181456	182398	7tm_4	1	+
JH865199.1	34331	35258	7tm_4	1	+
JH863756.1	76483	77488	7tm_4	1	-
JH864517.1	731549	732518	7tm_4	1	-
JH863763.1	3574694	3575678	7tm_4	1	-
JH863760.1	11981984	11983001	7tm_4	1	-
JH864384.1	827729	828728	7tm_4	1	+
JH864753.1	309506	310493	7tm_4	1	+
JH864390.1	1082022	1082991	7tm_4	1	+
JH864766.1	116291	117254	7tm_4	1	+
JH864384.1	123710	124781	7tm_4	2	-
JH864862.1	131146	132199	7tm_4	1	+
JH864293.1	1038569	1039547	7tm_4	1	+
JH864384.1	194649	195582	7tm_4	1	-
JH865169.1	12565	13501	7tm_4	1	+
JH864517.1	485768	486740	7tm_4	1	+
JH864562.1	542870	543845	7tm_4	1	-
JH864328.1	527489	528425	7tm_4	1	-
JH864678.1	172875	173856	7tm_4	1	+
JH864575.1	712371	713310	7tm_4	1	+
JH864871.1	169939	171055	7tm_4	1	-
JH864575.1	672315	673284	7tm_4	1	-
JH864558.1	242556	243498	7tm_4	1	-
JH863756.1	91349	92753	7tm_4	1	-
JH864368.1	56105	57248	7tm_4	1	-
JH863911.1	2091413	2092358	7tm_4	1	+
JH865215.1	36169	37168	7tm_4	1	-
JH864043.1	3722839	3724063	7tm_4	1	+
JH863732.1	4077805	4078768	7tm_4	1	+
JH864855.1	90465	91467	7tm_4	1	+
JH864413.1	1082953	1083970	7tm_4	1	+
JH865098.1	38635	39622	7tm_4	1	-
JH864517.1	508279	509254	7tm_4	1	+
JH864368.1	226495	227467	7tm_4	1	+
ALYB01396255.1	1256	2258	7tm_4	1	-
JH863965.1	686371	687406	7tm_4	1	+
JH864384.1	109487	110420	7tm_4	1	-
JH864350.1	894045	895062	7tm_4	1	+
JH864010.1	82636	83620	7tm_4	1	+
JH864384.1	413067	414003	7tm_4	1	-
JH864356.1	570426	571440	7tm_4	1	+
JH864878.1	155298	156444	7tm_4	1	+
JH864753.1	284992	285979	7tm_4	1	+
JH864988.1	69580	70576	7tm_4	1	+
JH864368.1	165047	166139	7tm_4	1	+
JH864390.1	609864	610830	7tm_4	1	-
JH864293.1	1074002	1075283	7tm_4	2	-
JH864805.1	94316	95303	7tm_4	1	-
JH864384.1	1063481	1064429	7tm_4	1	+
JH864390.1	869732	870671	7tm_4	1	-
JH864550.1	283877	284858	7tm_4	1	-
JH864517.1	249512	250436	7tm_4	1	-
JH864517.1	680094	681063	7tm_4	1	-
JH864345.1	1172130	1173129	7tm_4	1	-
JH863976.1	810603	811605	7tm_4	1	+
JH864130.1	2276149	2277271	7tm_4	1	+
JH864550.1	396079	397027	7tm_4	1	-
JH864010.1	1812669	1813626	7tm_4	1	-
JH864402.1	889200	890292	7tm_4	1	-
JH864528.1	464868	465837	7tm_4	1	+
JH864192.1	1856112	1857042	7tm_4	1	+
JH863755.1	2167955	2168942	7tm_4	1	+
JH864384.1	1047550	1048498	7tm_4	1	+
JH864709.1	323296	324376	7tm_4	1	+
JH864384.1	471987	472932	7tm_4	1	+
JH864137.1	997187	998198	7tm_4	1	+
JH864384.1	987205	988195	7tm_4	1	+
JH864805.1	37085	38096	7tm_4	1	-
JH864384.1	38518	39499	7tm_4	1	-
JH864368.1	105341	106337	7tm_4	1	-
JH864550.1	379320	380349	7tm_4	1	-
JH864390.1	709311	710277	7tm_4	1	-
JH864012.1	3753649	3754606	7tm_4	1	-
JH864328.1	493334	494270	7tm_4	1	-
JH864256.1	58955	59891	7tm_4	1	+
JH864558.1	151864	152845	7tm_4	1	-
JH863763.1	3635254	3636319	7tm_4	1	-
JH863965.1	21779	22802	7tm_4	1	+
JH863724.1	19828867	19829956	7tm_4	1	-
JH864641.1	6820	7762	7tm_4	1	+
JH864010.1	1893665	1894631	7tm_4	1	-
JH864254.1	95342	96317	7tm_4	1	+
JH863976.1	170552	171503	7tm_4	1	-
JH864368.1	1224695	1225772	7tm_4	1	+
JH864173.1	682558	683497	7tm_4	1	-
JH863911.1	1672301	1673294	7tm_4	1	-
JH863911.1	1392803	1393592	7tm_4	1	-
JH863792.1	11353524	11354040	7tm_4	1	+
JH864800.1	259360	260374	7tm_4	1	-
JH864480.1	593940	595086	7tm_4	1	+
JH864208.1	153441	154410	7tm_4	1	+
JH864402.1	1083041	1084043	7tm_4	1	+
JH863770.1	6460169	6461159	7tm_4	1	+
JH863976.1	355285	356254	7tm_4	1	+
JH864528.1	415891	416860	7tm_4	1	+
JH864368.1	125742	126720	7tm_4	1	-
JH864480.1	945903	946926	7tm_4	1	+
JH864878.1	136581	137517	7tm_4	1	-
JH864350.1	841196	842207	7tm_4	1	-
JH864805.1	126753	127758	7tm_4	1	-
JH864558.1	276734	277721	7tm_4	1	-
JH864601.1	375785	376730	7tm_4	1	+
JH864208.1	178450	179419	7tm_4	1	+
JH866345.1	4409	6134	7tm_4	1	+
JH864753.1	254076	255075	7tm_4	1	+
JH864137.1	956919	957906	7tm_4	1	+
JH864384.1	15986	16979	7tm_4	1	-
JH865776.1	1612	2611	7tm_4	1	-
JH864682.1	375363	375927	7tm_4	1	-
JH863911.1	2195048	2196053	7tm_4	1	+
JH864528.1	72287	73310	7tm_4	1	+
JH864961.1	191497	199510	7tm_4	1	-
JH864384.1	170497	171424	7tm_4	1	+
JH864293.1	1240398	1241451	7tm_4	1	+
JH864871.1	188321	189287	7tm_4	1	-
JH864528.1	742176	743118	7tm_4	1	-
JH864043.1	3768765	3769737	7tm_4	1	+
JH864368.1	817538	818504	7tm_4	1	+
JH863976.1	212742	213714	7tm_4	1	-
JH864500.1	66392	67385	7tm_4	1	+
JH864384.1	525225	526161	7tm_4	1	-
JH864350.1	646538	647573	7tm_4	1	+
JH864137.1	1064893	1065877	7tm_4	1	-
JH864922.1	106339	107284	7tm_4	1	-
JH864368.1	470986	472120	7tm_4	1	+
JH864384.1	484790	485729	7tm_4	1	-
ALYB01428199.1	0	903	7tm_4	1	+
JH864550.1	8999	9935	7tm_4	1	+
JH864517.1	467130	468072	7tm_4	1	+
JH865365.1	47772	48699	7tm_4	1	+
JH864368.1	610975	611965	7tm_4	1	-
JH864328.1	534983	536042	7tm_4	1	-
JH864384.1	496805	497741	7tm_4	1	-
JH864384.1	139276	140188	7tm_4	1	+
JH864356.1	578970	580146	7tm_4	1	-
JH864010.1	1859501	1860545	7tm_4	1	-
JH864368.1	1213858	1214965	7tm_4	1	+
JH863760.1	12405980	12407009	7tm_4	1	+
JH864517.1	93605	94760	7tm_4	2	-
JH864517.1	32493	33648	7tm_4	2	-
JH864871.1	25382	26321	7tm_4	1	+
JH864010.1	1944648	1945614	7tm_4	1	-
JH864368.1	289891	290869	7tm_4	1	-
JH864012.1	3669979	3671008	7tm_4	1	-
JH864550.1	307738	308707	7tm_4	1	-
JH864528.1	175677	176661	7tm_4	1	+
JH864517.1	701148	702114	7tm_4	1	-
JH864384.1	352107	353040	7tm_4	1	+
JH865363.1	11876	12827	7tm_4	1	+
JH864709.1	9301	10279	7tm_4	1	-
JH864517.1	314122	315118	7tm_4	1	-
JH864012.1	4138192	4139212	7tm_4	1	-
JH863724.1	19819246	19820248	7tm_4	1	-
JH864805.1	267550	268525	7tm_4	1	-
JH864010.1	286503	287481	7tm_4	1	-
JH864293.1	1062559	1063516	7tm_4	1	+
JH864384.1	263640	264648	7tm_4	1	+
JH863965.1	320417	321404	7tm_4	1	+
JH864293.1	1477091	1478102	7tm_4	1	-
JH864517.1	3135	4281	7tm_4	2	+
JH864010.1	1990430	1991396	7tm_4	1	-
JH864390.1	764255	765203	7tm_4	1	+
JH864413.1	957843	958911	7tm_4	1	-
JH864517.1	789899	790943	7tm_4	1	-
JH863779.1	2145519	2146464	7tm_4	1	+
JH864384.1	226299	227235	7tm_4	1	-
JH865156.1	13701	14727	7tm_4	1	-
JH864413.1	1095269	1097885	7tm_4	1	+
JH864480.1	288627	289602	7tm_4	1	+
JH864558.1	68450	69431	7tm_4	1	-
JH863763.1	4501415	4502369	7tm_4	1	+
JH864517.1	335230	336262	7tm_4	1	-
JH864173.1	1741075	1742023	7tm_4	1	+
JH864575.1	685559	686570	7tm_4	1	-
JH864413.1	202175	203216	7tm_4	1	+
JH864805.1	239817	240795	7tm_4	1	-
JH863792.1	11867921	11868392	7tm_4	1	-
JH865448.1	35020	36019	7tm_4	1	-
JH864575.1	492358	493288	7tm_4	1	+
JH863779.1	1832322	1833300	7tm_4	1	+
JH864601.1	463506	464496	7tm_4	1	+
JH865228.1	68005	69028	7tm_4	1	+
JH864350.1	594428	595379	7tm_4	1	-
JH864517.1	448585	449686	7tm_4	1	+
JH864328.1	477654	478590	7tm_4	1	-
JH864575.1	578437	579445	7tm_4	1	+
JH864871.1	50446	52264	7tm_4	1	+
JH864345.1	1002879	1003806	7tm_4	1	-
JH866241.1	8706	10374	7tm_4	1	+
JH864575.1	462899	463829	7tm_4	1	+
JH863763.1	5180587	5181757	7tm_4	1	+
JH864678.1	227499	228441	7tm_4	1	+
JH864800.1	31651	32635	7tm_4	1	+
JH864384.1	542981	543965	7tm_4	1	+
JH864694.1	259455	260520	7tm_4	1	+
JH864137.1	2684865	2685849	7tm_4	1	+
JH864173.1	2369790	2370816	7tm_4	1	+
JH864384.1	1197396	1198335	7tm_4	1	+
JH864641.1	402832	403867	7tm_4	1	+
JH864558.1	486322	487327	7tm_4	1	-
JH864173.1	1819540	1820866	7tm_4	1	+
JH864575.1	635282	636395	7tm_4	2	-
JH864137.1	2735487	2736438	7tm_4	1	-
JH864562.1	579715	580657	7tm_4	1	-
JH864043.1	3168688	3169600	7tm_4	1	+
JH864528.1	225255	226215	7tm_4	1	+
JH864562.1	529232	530177	7tm_4	1	+
JH864137.1	1129345	1130323	7tm_4	1	-
JH864575.1	477061	478000	7tm_4	1	+
JH865196.1	17070	17979	7tm_4	1	+
JH863965.1	965525	966401	7tm_4	1	+
JH863763.1	5100072	5101104	7tm_4	1	+
JH864601.1	192065	192998	7tm_4	1	+
JH864208.1	85274	86237	7tm_4	1	-
JH864390.1	1181702	1182647	7tm_4	1	-
JH864173.1	1699840	1700788	7tm_4	1	+
JH864130.1	2128803	2129769	7tm_4	1	+
JH864368.1	27371	28313	7tm_4	1	-
JH863976.1	451043	451982	7tm_4	1	-
JH864173.1	700844	701849	7tm_4	1	-
JH864550.1	31531	32485	7tm_4	1	+
JH864368.1	528729	529719	7tm_4	1	-
JH864641.1	213039	214062	7tm_4	1	+
JH864293.1	1305527	1306538	7tm_4	1	-
JH864192.1	1646159	1647113	7tm_4	1	+
JH864384.1	281726	282677	7tm_4	1	+
JH864753.1	237934	238921	7tm_4	1	+
JH864293.1	981776	982730	7tm_4	1	+
JH864368.1	1283681	1284638	7tm_4	1	+
JH871243.1	3634	4678	7tm_4	1	+
JH864562.1	524913	525855	7tm_4	1	+
JH863755.1	2182140	2183136	7tm_4	1	+
JH864293.1	1164549	1165536	7tm_4	1	-
JH864781.1	235868	236828	7tm_4	1	-
JH863965.1	906328	907276	7tm_4	1	+
JH864384.1	712827	713844	7tm_4	1	+
JH864384.1	1001779	1002790	7tm_4	1	+
JH864626.1	50186	51272	7tm_4	1	-
JH863755.1	2467331	2468432	7tm_4	1	+
JH864517.1	814495	815506	7tm_4	1	-
JH865079.1	46574	47717	7tm_4	1	-
JH864390.1	222037	223069	7tm_4	1	-
JH864043.1	3183149	3184262	7tm_4	1	+
JH864368.1	791646	792609	7tm_4	1	+
JH864088.1	210471	211446	7tm_4	1	+
JH864575.1	515973	516918	7tm_4	1	+
JH864939.1	20420	21488	7tm_4	1	+
JH863755.1	1912900	1913959	7tm_4	1	-
JH865196.1	81687	82683	7tm_4	1	-
JH864010.1	306474	307416	7tm_4	1	+
JH864384.1	246141	247071	7tm_4	1	-
JH864777.1	41689	42793	7tm_4	1	-
JH864805.1	171392	172418	7tm_4	1	-
JH863911.1	1253212	1254190	7tm_4	1	+
ALYB01411500.1	2446	3406	7tm_4	1	+
JH864419.1	446920	447925	7tm_4	1	-
JH864368.1	649063	650080	7tm_4	1	-
JH864528.1	107556	108573	7tm_4	1	+
JH868418.1	6034	6979	7tm_4	1	-
JH864601.1	44696	45638	7tm_4	1	+
JH864419.1	197402	198548	7tm_4	1	-
JH864480.1	751465	752446	7tm_4	1	+
JH864562.1	196778	197705	7tm_4	1	-
JH864043.1	3742397	3743348	7tm_4	1	+
JH863779.1	2114842	2115787	7tm_4	1	+
JH864862.1	196643	197600	7tm_4	1	+
JH869752.1	4029	6612	7tm_4	1	+
JH865092.1	917	2006	7tm_4	2	+
JH864173.1	1645371	1646319	7tm_4	1	-
JH864419.1	176284	177241	7tm_4	1	+
JH864601.1	283592	284534	7tm_4	1	+
JH864043.1	3249838	3250819	7tm_4	1	-
JH864368.1	269684	270638	7tm_4	1	-
JH864562.1	702352	703516	7tm_4	2	-
JH864208.1	381796	382816	7tm_4	1	-
JH863965.1	144918	145917	7tm_4	1	-
JH863976.1	1057179	1058136	7tm_4	1	+
JH864480.1	332691	333696	7tm_4	1	+
JH864480.1	563155	564175	7tm_4	1	+
JH864043.1	2999903	3001022	7tm_4	1	+
JH864384.1	317230	318175	7tm_4	1	+
JH864601.1	430888	431830	7tm_4	1	+
JH864111.1	3051051	3052095	7tm_4	1	-
JH863973.1	4723204	4724170	7tm_4	1	-
JH864863.1	143281	144223	7tm_4	1	+
JH864575.1	556472	557429	7tm_4	1	+
JH865862.1	1529	3944	7tm_4	1	+
JH864012.1	4066898	4067903	7tm_4	1	+
JH864368.1	1122069	1123065	7tm_4	1	-
JH864043.1	2724605	2725592	7tm_4	1	-
JH863755.1	2334036	2335848	7tm_4	1	-
JH864641.1	391786	392749	7tm_4	1	+
JH864010.1	277760	278576	7tm_4	1	-
JH864517.1	838510	839554	7tm_4	1	-
JH864882.1	1204	2359	7tm_4	1	-
JH864800.1	300583	301642	7tm_4	1	-
JH864368.1	831258	832290	7tm_4	1	+
JH864934.1	91702	92677	7tm_4	1	-
JH864368.1	1257100	1259356	7tm_4	1	+
ALYB01422173.1	1869	2853	7tm_4	1	+
JH863976.1	615593	616517	7tm_4	1	+
JH863892.1	3355575	3356664	7tm_4	1	+
JH864384.1	83281	84385	7tm_4	1	-
JH864368.1	687854	688979	7tm_4	1	-
JH864384.1	451590	453966	7tm_4	1	+
JH863756.1	245243	246278	7tm_4	1	-
JH863792.1	11675586	11676180	7tm_4	1	-
JH874301.1	508	2965	7tm_4	1	+
JH864863.1	222970	223933	7tm_4	1	+
JH864368.1	1262995	1263970	7tm_4	1	+
JH864694.1	376754	377741	7tm_4	1	+
JH864550.1	511138	512068	7tm_4	1	-
JH864368.1	9766	10774	7tm_4	1	-
JH864130.1	2025531	2026467	7tm_4	1	-
JH865776.1	18008	22532	7tm_4	1	-
JH864012.1	4116233	4117190	7tm_4	1	+
JH864601.1	329196	330138	7tm_4	1	+
JH864601.1	510799	511735	7tm_4	1	+
JH864137.1	2806382	2807339	7tm_4	1	+
JH864130.1	2090573	2091509	7tm_4	1	+
JH864345.1	1303854	1304853	7tm_4	1	-
JH864601.1	218243	219293	7tm_4	1	+
JH864043.1	2772647	2773583	7tm_4	1	+
JH864350.1	183414	184395	7tm_4	1	-
JH864562.1	435759	436701	7tm_4	1	-
JH864384.1	384993	385986	7tm_4	1	+
JH864368.1	550475	551441	7tm_4	1	-
JH864781.1	261140	262241	7tm_4	1	-
JH864641.1	163839	164802	7tm_4	1	+
JH864641.1	480963	481911	7tm_4	1	+
JH864012.1	3948979	3950011	7tm_4	1	-
JH864777.1	169763	170792	7tm_4	1	-
JH864419.1	309868	310897	7tm_4	1	+
JH864130.1	2009957	2010998	7tm_4	1	+
JH865196.1	42932	43910	7tm_4	1	-
JH864863.1	197706	198690	7tm_4	1	-
JH864528.1	788303	789320	7tm_4	1	+
JH864558.1	300679	301717	7tm_4	1	-
JH865079.1	58689	60036	7tm_4	1	-
JH864419.1	716850	717840	7tm_4	1	+
JH864562.1	642563	643496	7tm_4	1	-
JH863976.1	421201	422143	7tm_4	1	-
JH866309.1	3421	4450	7tm_4	1	+
JH864368.1	503525	504554	7tm_4	1	-
JH864575.1	525242	526274	7tm_4	1	+
JH863965.1	632398	633397	7tm_4	1	+
JH864419.1	730346	731318	7tm_4	1	+
JH864384.1	429371	430505	7tm_4	1	-
JH864130.1	2183139	2184075	7tm_4	1	+
JH864558.1	12660	13614	7tm_4	1	-
JH864350.1	551098	552070	7tm_4	1	+
JH864562.1	627747	628680	7tm_4	1	-
JH864419.1	345173	346130	7tm_4	1	+
JH864550.1	90456	91440	7tm_4	1	-
JH864137.1	1347522	1348533	7tm_4	1	+
JH864562.1	484779	485850	7tm_4	2	-
JH864111.1	2950751	2951684	7tm_4	1	-
JH864517.1	385617	387561	7tm_4	1	+
JH864617.1	31225	32044	7tm_4	1	+
JH864345.1	1231159	1232146	7tm_4	1	+
JH864626.1	567857	568814	7tm_4	1	-
JH867634.1	6773	8957	7tm_4	1	+
JH865093.1	56575	57577	7tm_4	1	+
JH864480.1	842176	843163	7tm_4	1	-
JH864350.1	222528	223494	7tm_4	1	+
JH864208.1	343586	344555	7tm_4	1	+
JH864419.1	879470	880493	7tm_4	1	-
JH863911.1	1711349	1712282	7tm_4	1	+
JH864888.1	150049	151090	7tm_4	1	+
JH864558.1	454988	455993	7tm_4	1	-
JH864626.1	280942	281947	7tm_4	2	-
JH869509.1	2745	6693	7tm_4	1	+
JH868627.1	1026	2502	7tm_4	1	-
JH864500.1	9202	10174	7tm_4	1	+
JH864480.1	499842	500871	7tm_4	1	-
JH864825.1	207946	208972	7tm_4	1	+
JH864419.1	117831	118878	7tm_4	1	-
JH864368.1	1306985	1307966	7tm_4	1	+
JH864368.1	1042367	1043327	7tm_4	1	-
JH864694.1	211701	212688	7tm_4	1	+
JH864384.1	576922	577885	7tm_4	1	+
JH864988.1	14471	15461	7tm_4	1	-
JH864709.1	97591	98659	7tm_4	2	-
JH864192.1	1730453	1731473	7tm_4	1	-
JH864368.1	1059093	1060020	7tm_4	1	-
JH863732.1	2495624	2496569	7tm_4	1	+
JH864562.1	128512	129454	7tm_4	1	-
JH863965.1	594231	595206	7tm_4	1	+
JH863976.1	862057	863014	7tm_4	1	+
JH864368.1	711967	712933	7tm_4	1	-
JH864384.1	1168222	1169326	7tm_4	2	+
JH864368.1	479944	480928	7tm_4	1	-
JH864562.1	329750	330686	7tm_4	1	-
JH864419.1	865507	866557	7tm_4	1	-
JH863763.1	3271433	3272333	7tm_4	1	-
JH865257.1	20103	21093	7tm_4	1	-
JH864419.1	930361	931411	7tm_4	2	-
JH865092.1	88671	89718	7tm_4	2	+
JH864878.1	173002	173938	7tm_4	1	+
JH863755.1	2386453	2393206	7tm_4	1	-
JH864368.1	742267	743233	7tm_4	1	-
JH864800.1	122357	123299	7tm_4	1	+
JH864863.1	47017	48061	7tm_4	1	-
JH865821.1	16311	17334	7tm_4	1	+
JH864254.1	62346	63288	7tm_4	1	+
JH864626.1	381863	382850	7tm_4	1	-
JH863763.1	3346573	3347407	7tm_4	1	-
JH864368.1	1020904	1021921	7tm_4	1	+
JH864500.1	214651	215638	7tm_4	1	+
JH864480.1	384154	385051	7tm_4	1	+
JH864419.1	138596	139604	7tm_4	1	+
JH864384.1	616186	617179	7tm_4	1	+
JH864641.1	277494	278457	7tm_4	1	+
JH864562.1	252115	253075	7tm_4	1	-
JH864934.1	115417	116392	7tm_4	1	-
JH864293.1	1438190	1439207	7tm_4	1	-
JH864550.1	110879	111866	7tm_4	1	-
JH864368.1	1037863	1038769	7tm_4	1	+
JH865228.1	22187	23192	7tm_4	1	+
JH864562.1	279082	280009	7tm_4	1	-
JH864601.1	294950	295892	7tm_4	1	+
JH863976.1	661377	662427	7tm_4	1	-
JH865079.1	14765	15365	7tm_4	1	-
JH864368.1	1159950	1160976	7tm_4	1	+
JH864800.1	137436	138978	7tm_4	1	-
JH864419.1	989700	990705	7tm_4	1	+
JH864528.1	27891	28830	7tm_4	1	+
JH864368.1	980384	981764	7tm_4	1	+
JH864293.1	1642624	1643680	7tm_4	1	+
JH864777.1	114946	116032	7tm_4	2	-
JH864562.1	147000	147936	7tm_4	1	-
JH864192.1	2106479	2107424	7tm_4	1	+
JH864626.1	520069	521137	7tm_4	1	-
JH864781.1	133508	134456	7tm_4	1	-
JH864340.1	1080757	1081789	7tm_4	1	-
JH864781.1	161001	161949	7tm_4	1	-
JH864550.1	117703	118693	7tm_4	1	-
JH863792.1	11772971	11773469	7tm_4	1	+
JH864825.1	166198	167179	7tm_4	1	+
JH864192.1	2077369	2078302	7tm_4	1	+
JH864800.1	107713	108673	7tm_4	1	-
JH864781.1	86936	87878	7tm_4	1	-
JH864641.1	29993	30944	7tm_4	1	-
JH864419.1	743556	744516	7tm_4	1	+
JH864480.1	908043	909009	7tm_4	1	-
JH864413.1	784525	785539	7tm_4	1	+
JH864419.1	517379	518180	7tm_4	1	-
JH864601.1	569579	570521	7tm_4	1	-
JH864192.1	2059833	2060766	7tm_4	1	+
JH863911.1	1506375	1507104	7tm_4	1	+
JH864480.1	620808	621750	7tm_4	1	+
JH865193.1	61545	62562	7tm_4	1	+
JH864260.1	676996	678949	7tm_4	1	-
JH864480.1	690564	691530	7tm_4	1	+
JH865025.1	11514	13125	7tm_4	1	+
JH864480.1	634561	635548	7tm_4	1	+
JH864368.1	450532	451498	7tm_4	1	-
JH864888.1	211848	212838	7tm_4	1	-
JH864753.1	172469	174329	7tm_4	1	+
JH863911.1	1785688	1786654	7tm_4	1	+
JH863976.1	318034	318913	7tm_4	1	+
JH864076.1	432134	433139	7tm_4	1	-
JH864863.1	104709	105669	7tm_4	1	-
JH863786.1	12549915	12550956	7tm_4	1	+
JH867913.1	1527	2883	7tm_4	1	+
JH864550.1	1130	2723	7tm_4	1	+
JH864641.1	95797	96754	7tm_4	1	+
JH863763.1	3473656	3474481	7tm_4	1	-
JH863976.1	414458	415400	7tm_4	1	-
JH864012.1	4274347	4275352	7tm_4	1	-
JH863976.1	891627	892584	7tm_4	1	+
JH864137.1	1188811	1189849	7tm_4	1	+
JH864480.1	129830	131276	7tm_4	1	+
JH865147.1	30801	31752	7tm_4	1	-
JH865749.1	11899	12805	7tm_4	1	+
JH864871.1	116189	117149	7tm_4	1	+
JH864384.1	633153	634161	7tm_4	1	+
JH864885.1	159964	160942	7tm_4	1	+
JH865321.1	61734	62793	7tm_4	1	-
JH864419.1	45859	47026	7tm_4	1	-
JH865254.1	58899	59676	7tm_4	1	+
JH864641.1	61556	63125	7tm_4	1	-
JH864368.1	633489	634455	7tm_4	1	-
JH865129.1	58785	59742	7tm_4	1	-
JH864938.1	149144	150155	7tm_4	1	+
JH863732.1	1445428	1446112	7tm_4	1	+
JH864340.1	1117151	1118183	7tm_4	1	-
JH865115.1	73893	74946	7tm_4	1	-
JH864841.1	15245	16229	7tm_4	1	-
JH864356.1	469209	470151	7tm_4	1	-
JH864617.1	572130	573075	7tm_4	1	+
JH864137.1	2774878	2776435	7tm_4	1	+
JH864575.1	543345	544341	7tm_4	1	-
JH864413.1	477315	478272	7tm_4	1	-
JH864575.1	616993	617962	7tm_4	1	-
JH864350.1	258355	259387	7tm_4	1	+
JH864888.1	238784	239780	7tm_4	1	-
JH864575.1	276314	282176	7tm_4	1	-
JH864012.1	4171230	4172259	7tm_4	1	-
JH864562.1	63780	64722	7tm_4	1	-
JH864419.1	1110817	1111822	7tm_4	1	+
JH864350.1	375584	376565	7tm_4	1	+
JH864637.1	543752	546212	7tm_4	1	+
JH864552.1	45901	46852	7tm_4	1	+
JH864012.1	3648609	3649590	7tm_4	1	-
JH864517.1	633786	638565	7tm_4	1	-
JH863732.1	4001125	4002136	7tm_4	1	+
JH865860.1	8835	11481	7tm_4	1	+
JH864010.1	3256037	3257042	7tm_4	1	-
JH864043.1	4036154	4036961	7tm_4	1	+
JH864384.1	272105	273014	7tm_4	1	-
JH864384.1	737144	738233	7tm_4	1	+
JH864575.1	603088	604078	7tm_4	1	-
JH864562.1	659933	660890	7tm_4	1	-
JH864601.1	532679	533621	7tm_4	1	+
JH864517.1	77801	78719	7tm_4	1	-
JH864419.1	79653	80742	7tm_4	2	-
JH864130.1	2042212	2043247	7tm_4	1	+
JH863976.1	571752	572571	7tm_4	1	+
JH864874.1	187122	188067	7tm_4	1	+
JH864934.1	63884	65549	7tm_4	1	+
JH864043.1	3802869	3803832	7tm_4	1	+
JH865092.1	30701	31958	7tm_4	3	+
JH863732.1	2444295	2445408	7tm_4	1	+
JH864356.1	443862	444804	7tm_4	1	-
JH864293.1	3977	4862	7tm_4	1	-
JH864617.1	172517	173351	7tm_4	1	+
JH864480.1	40699	41653	7tm_4	1	+
JH864550.1	529990	531097	7tm_4	1	-
JH864973.1	68746	69733	7tm_4	1	+
JH864340.1	1287564	1288524	7tm_4	1	-
JH863732.1	2601886	2602582	7tm_4	1	-
JH864871.1	106048	107503	7tm_4	1	+
JH864480.1	222222	223965	7tm_4	1	+
JH864005.1	4108421	4109015	7tm_4	1	-
JH864709.1	278721	279912	7tm_4	1	-
JH864552.1	35492	36443	7tm_4	1	+
JH864961.1	168816	171393	7tm_4	1	-
JH864938.1	57614	58610	7tm_4	1	+
JH865257.1	64709	65693	7tm_4	1	-
JH864340.1	1163158	1164163	7tm_4	1	-
JH863760.1	12200782	12202222	7tm_4	1	-
JH864777.1	3407	4154	7tm_4	1	-
JH864340.1	1195661	1196645	7tm_4	1	-
JH864562.1	612812	613784	7tm_4	1	-
JH864888.1	193042	193969	7tm_4	1	-
JH865092.1	95634	96414	7tm_4	1	-
JH864841.1	117022	117964	7tm_4	1	-
JH864938.1	3554	4538	7tm_4	1	+
JH863911.1	3266577	3267315	7tm_4	1	-
JH864550.1	161805	162774	7tm_4	1	-
JH864208.1	56462	57959	7tm_4	1	-
JH864419.1	1051448	1052381	7tm_4	1	+
JH864885.1	75926	76889	7tm_4	1	+
JH867026.1	1629	2583	7tm_4	1	-
JH865254.1	43701	44451	7tm_4	1	+
JH863760.1	12061216	12062020	7tm_4	1	-
JH864617.1	215064	216042	7tm_4	1	+
JH865199.1	54638	55394	7tm_4	1	-
JH863911.1	2102346	2103336	7tm_4	1	+
JH864888.1	115208	116162	7tm_4	1	+
JH864885.1	37381	38344	7tm_4	1	+
JH866674.1	10571	12365	7tm_4	1	+
JH864641.1	439871	440606	7tm_4	1	+
JH864043.1	3907326	3908208	7tm_4	1	+
JH864111.1	2880345	2881113	7tm_4	1	-
JH864641.1	265327	266281	7tm_4	1	+
JH864005.1	4263683	4264457	7tm_4	1	+
JH864908.1	20786	21359	7tm_4	1	+
JH864254.1	411474	412428	7tm_4	1	+
JH863763.1	4535851	4536646	7tm_4	1	+
JH864562.1	93174	94116	7tm_4	1	-
JH864550.1	333818	336260	7tm_4	1	-
JH864550.1	45710	46313	7tm_4	1	-
JH865087.1	6981	8319	7tm_4	1	+
JH864500.1	397188	398157	7tm_4	1	-
JH863728.1	1738221	1738980	7tm_4	1	-
JH865276.1	58439	59444	7tm_4	1	+
JH864413.1	590917	591874	7tm_4	1	-
JH864885.1	240327	242121	7tm_4	1	+
JH864562.1	280641	281607	7tm_4	1	-
JH863724.1	12150875	12152084	7tm_4	1	+
JH864368.1	1010557	1011325	7tm_4	1	+
JH863911.1	3330138	3330954	7tm_4	1	-
JH864350.1	690891	691599	7tm_4	1	+
JH864173.1	121318	122110	7tm_4	1	-
JH864500.1	298896	299877	7tm_4	1	+
JH863763.1	4149587	4151084	7tm_4	1	-
JH864641.1	195536	196349	7tm_4	1	+
JH864863.1	26840	27695	7tm_4	1	+
JH864384.1	1135306	1136338	7tm_4	1	+
JH864922.1	114984	115851	7tm_4	1	-
JH865115.1	103977	104778	7tm_4	1	-
JH864402.1	917450	918314	7tm_4	1	+
JH864356.1	532714	533626	7tm_4	1	-
JH864562.1	235268	236012	7tm_4	1	-
JH864626.1	72429	74700	7tm_4	1	-
JH864617.1	409365	410346	7tm_4	1	+
JH863820.1	5033021	5034050	7tm_4	1	-
JH864517.1	294273	303084	7tm_4	1	+
JH864480.1	103843	104824	7tm_4	1	+
JH864350.1	355193	356174	7tm_4	1	+
JH864043.1	3364759	3365575	7tm_4	1	+
JH864863.1	158524	159274	7tm_4	1	-
JH865892.1	6626	7433	7tm_4	1	+
JH864626.1	323668	324370	7tm_4	1	-
JH864558.1	365986	366946	7tm_4	1	+
JH865228.1	37433	38210	7tm_4	1	+
JH864208.1	256044	257925	7tm_4	1	+
JH865365.1	8480	10100	7tm_4	1	+
JH865079.1	30682	31477	7tm_4	2	-
JH864340.1	1261855	1268689	7tm_4	1	-
JH865045.1	1667	2549	7tm_4	1	-
JH864682.1	314624	315395	7tm_4	1	-
JH864977.1	44316	44790	7tm_4	1	+
JH864368.1	805322	806051	7tm_4	1	+
JH863763.1	3302905	3303811	7tm_4	1	-
JH863763.1	4216293	4216935	7tm_4	1	-
JH864350.1	1271098	1271884	7tm_4	1	+
JH864384.1	791078	792185	7tm_4	1	+
JH864137.1	639525	640137	7tm_4	1	+
JH864601.1	168052	170485	7tm_4	1	+
JH864961.1	149036	150773	7tm_4	1	-
JH874425.1	2934	3570	7tm_4	1	-
JH864384.1	747225	749790	7tm_4	1	+
JH864043.1	3449166	3449811	7tm_4	1	+
JH863965.1	11639	13988	7tm_4	1	-
JH864781.1	254089	255028	7tm_4	1	+
JH863732.1	1582127	1582670	7tm_4	1	-
JH864863.1	93030	93714	7tm_4	1	+
JH865246.1	11760	13314	7tm_4	1	+
JH865295.1	25864	26629	7tm_4	1	+
JH866987.1	7514	8876	7tm_4	1	+
JH864173.1	406965	407616	7tm_4	1	-
JH865734.1	30443	31091	7tm_4	1	-
JH863763.1	4746358	4747009	7tm_4	1	+
JH864575.1	380059	384847	7tm_4	1	+
JH864137.1	1080401	1082666	7tm_4	1	-
JH864088.1	111345	112011	7tm_4	1	+
JH863732.1	1581701	1582124	7tm_4	1	-
JH864862.1	235605	237402	7tm_4	1	-
JH864130.1	2512562	2513165	7tm_4	1	+
JH864562.1	22736	23429	7tm_4	1	-
JH863763.1	3851154	3851808	7tm_4	1	+
JH863892.1	3345274	3346114	7tm_4	1	+
JH864208.1	282844	283690	7tm_4	1	+
JH864350.1	793360	793936	7tm_4	1	-
JH868896.1	2	614	7tm_4	1	+
JH863763.1	3821196	3821919	7tm_4	1	+
JH864552.1	9285	10026	7tm_4	1	+
JH864010.1	319712	320627	7tm_4	1	+
JH863755.1	1990710	1991292	7tm_4	1	-
JH864753.1	45718	46498	7tm_4	1	+
JH864010.1	92588	97310	7tm_4	1	+
JH865320.1	19507	20191	7tm_4	1	+
JH863911.1	1336644	1337271	7tm_4	1	+
JH869773.1	234	957	7tm_4	1	-
JH864413.1	717927	718632	7tm_4	1	-
JH863911.1	1844775	1845519	7tm_4	1	+
JH865129.1	87313	88180	7tm_4	1	-
JH864384.1	929397	930534	7tm_4	1	+
JH863732.1	2777845	2778847	7tm_4	1	-
JH864010.1	1917162	1917987	7tm_4	1	+
JH864128.1	1110855	1112619	7tm_4	1	+
JH863732.1	2735534	2736581	7tm_4	1	-
JH871002.1	648	1665	7tm_4	1	+
JH864871.1	176680	179011	7tm_4	1	-
JH865129.1	89309	90041	7tm_4	1	-
JH866406.1	11888	12614	7tm_4	1	-
JH864575.1	665085	665778	7tm_4	1	+
JH865295.1	57346	57997	7tm_4	1	+
JH864637.1	512610	513564	7tm_4	1	-
JH865070.1	73447	74428	7tm_4	1	+
JH876609.1	2	2450	7tm_4	1	-
JH864012.1	4193304	4194006	7tm_4	1	-
JH865087.1	56739	57735	7tm_4	1	+
JH863732.1	788	1787	7tm_4	1	+
JH863756.1	99951	102654	7tm_4	1	-
JH864390.1	380662	381424	7tm_4	1	-
JH864934.1	27704	28472	7tm_4	1	+
JH864130.1	2677440	2678181	7tm_4	1	+
JH863732.1	657900	658302	7tm_4	1	+
JH863732.1	1209578	1211030	7tm_4	1	-
JH864137.1	900885	901641	7tm_4	1	+
JH864005.1	4346233	4348924	7tm_4	1	+
JH865363.1	49012	49627	7tm_4	1	+
JH864293.1	1349124	1349859	7tm_4	1	-
JH864130.1	2895865	2896507	7tm_4	1	+
JH864641.1	261739	262381	7tm_4	1	+
JH864766.1	274071	275451	7tm_4	1	-
JH865321.1	61265	61916	7tm_4	1	-
JH864753.1	67860	69147	7tm_4	1	+
JH864601.1	229177	229876	7tm_4	1	+
JH864988.1	120712	121429	7tm_4	1	-
JH863965.1	109303	110233	7tm_4	1	-
JH868567.1	2328	5778	7tm_4	1	-
JH863770.1	6432368	6433193	7tm_4	1	+
JH864012.1	3914514	3915405	7tm_4	1	-
JH864988.1	146680	152632	7tm_4	1	-
JH865355.1	43693	44716	7tm_4	1	+
JH864908.1	148561	149233	7tm_4	1	-
JH864878.1	96956	97505	7tm_4	1	-
JH864641.1	304500	305247	7tm_4	1	+
JH864900.1	161205	161877	7tm_4	1	+
JH863755.1	1974471	1974999	7tm_4	1	-
JH863755.1	2098913	2100086	7tm_4	1	-
JH863763.1	3492406	3493021	7tm_4	1	-
JH864788.1	178185	178965	7tm_4	2	-
JH864863.1	5554	6910	7tm_4	1	-
JH878789.1	700	1894	7tm_4	1	-
JH864888.1	81617	82217	7tm_4	1	+
JH863763.1	4611666	4612341	7tm_4	1	+
JH864753.1	143451	144102	7tm_4	1	+
JH864558.1	644040	644601	7tm_4	1	-
JH864575.1	503515	504202	7tm_4	1	+
JH864885.1	181573	182239	7tm_4	1	+
JH864010.1	220735	221452	7tm_4	1	-
JH864192.1	1123287	1124112	7tm_4	1	-
JH872490.1	696	3099	7tm_4	1	+
JH878451.1	1	409	7tm_4	1	-
JH864908.1	159224	159860	7tm_4	1	-
JH865193.1	14737	15457	7tm_4	1	+
JH864709.1	411202	412813	7tm_4	1	+
JH864368.1	1320032	1320659	7tm_4	1	+
JH864855.1	40903	41839	7tm_4	1	+
JH864682.1	349509	350535	7tm_4	1	-
JH864777.1	248723	249443	7tm_4	2	-
JH864682.1	299235	303870	7tm_4	1	-
JH863763.1	4008299	4008872	7tm_4	1	-
JH864961.1	32067	32682	7tm_4	1	+
JH864678.1	51843	52398	7tm_4	1	-
JH864828.1	225689	226442	7tm_4	1	+
JH864010.1	250976	251654	7tm_4	1	+
JH864043.1	3324196	3324814	7tm_4	1	+
JH864626.1	105517	106210	7tm_4	2	-
JH864528.1	8441	9371	7tm_4	2	+
JH865863.1	20186	20675	7tm_4	1	-
JH865216.1	64414	65065	7tm_4	1	+
JH864617.1	531725	532301	7tm_4	1	+
JH864562.1	555175	555910	7tm_4	1	-
JH863732.1	2883971	2885306	7tm_4	1	+
JH869040.1	1045	2617	7tm_4	1	+
JH863732.1	1544138	1544858	7tm_4	1	-
JH864137.1	2310296	2311253	7tm_4	1	-
JH864123.1	1998295	1999570	7tm_4	1	+
JH863732.1	2719840	2726932	7tm_4	1	-
JH865996.1	0	618	7tm_4	1	-
JH864678.1	147790	148465	7tm_4	1	+
JH864402.1	1020694	1021975	7tm_4	1	+
JH864012.1	3619438	3620122	7tm_4	1	-
JH864500.1	899210	899735	7tm_4	1	-
JH863732.1	4258191	4259337	7tm_4	1	-
JH863760.1	12370134	12372390	7tm_4	1	+
JH865079.1	3288	3771	7tm_4	1	-
JH864896.1	232118	232682	7tm_4	1	+
JH863732.1	2548704	2554905	7tm_4	1	-
JH864192.1	2012186	2012768	7tm_4	1	+
JH863976.1	42532	43093	7tm_4	2	-
JH864709.1	262935	264837	7tm_4	1	-
JH864888.1	42865	43549	7tm_4	1	+
JH864192.1	1874366	1877336	7tm_4	1	+
JH864350.1	673244	673949	7tm_4	1	+
JH865105.1	37693	38776	7tm_4	1	-
JH863911.1	3426319	3426940	7tm_4	2	+
JH863976.1	113588	114104	7tm_4	1	-
JH864550.1	61888	63094	7tm_4	1	+
JH864088.1	8015	9065	7tm_4	1	+
JH867639.1	2489	3044	7tm_4	1	+
JH863732.1	2548304	2548817	7tm_4	1	-
JH864137.1	2688898	2689858	7tm_4	1	-
JH866014.1	9078	10389	7tm_4	1	-
JH865211.1	29624	32204	7tm_4	1	-
JH865781.1	18967	21217	7tm_4	1	+
JH865781.1	4012	4606	7tm_4	1	+
JH864882.1	224075	224642	7tm_4	1	+
JH864562.1	741830	742337	7tm_4	1	+
JH864350.1	923601	924045	7tm_4	1	-
JH864908.1	87658	89938	7tm_4	1	+
JH863763.1	4230276	4230813	7tm_4	1	-
JH863728.1	2012563	2013082	7tm_4	1	-
JH863760.1	12284092	12284905	7tm_4	1	-
JH864871.1	206595	207252	7tm_4	1	-
JH864368.1	1296419	1297853	7tm_4	1	+
JH864908.1	36931	38227	7tm_4	1	+
JH864419.1	365927	366566	7tm_4	1	-
JH863728.1	2023909	2025091	7tm_4	1	-
JH864934.1	169638	170172	7tm_4	1	-
JH864419.1	953871	954648	7tm_4	2	+
JH864010.1	112749	114240	7tm_4	1	+
JH865321.1	28110	28824	7tm_4	1	-
JH864419.1	290891	291557	7tm_4	1	-
JH864766.1	192715	193138	7tm_4	1	+
JH866079.1	3862	4294	7tm_4	1	+
JH865743.1	18195	18768	7tm_4	1	+
JH865749.1	2891	3437	7tm_4	1	-
JH864419.1	469444	470173	7tm_4	1	-
JH863755.1	1975002	1975494	7tm_4	1	-
JH863732.1	2476750	2478460	7tm_4	1	+
JH866279.1	12805	13414	7tm_4	1	-
JH864010.1	1325693	1326347	7tm_4	1	-
JH864010.1	166053	166485	7tm_4	1	-
JH873707.1	536	2510	7tm_4	1	+
JH864788.1	261251	262253	7tm_4	1	+
JH864961.1	32597	33035	7tm_4	1	+
JH864043.1	2865747	2866509	7tm_4	1	+
JH864550.1	695185	697153	7tm_4	1	-
JH864550.1	445001	445571	7tm_4	1	+
JH863763.1	3364089	3364995	7tm_4	1	-
JH864550.1	626512	627157	7tm_4	1	+
JH863911.1	3426943	3427327	7tm_4	1	+
JH864882.1	71759	73289	7tm_4	1	-
JH864419.1	500425	500848	7tm_4	1	-
JH864256.1	254491	255013	7tm_4	1	-
JH864694.1	148163	149177	7tm_4	1	+
JH865087.1	41919	42435	7tm_4	1	+
JH865805.1	4856	6635	7tm_4	1	-
JH863779.1	2177006	2177654	7tm_4	1	+
JH865706.1	1	652	7tm_4	1	+
JH865087.1	85780	87058	7tm_4	1	+
JH864419.1	898365	899913	7tm_4	1	+
JH863763.1	4007911	4008382	7tm_4	1	-
JH864128.1	1243398	1245654	7tm_4	1	+
JH876778.1	2365	2857	7tm_4	1	-
JH864137.1	722544	723060	7tm_4	1	+
JH865404.1	12609	13197	7tm_4	1	-
JH865160.1	21503	22079	7tm_4	1	+
JH864012.1	4008805	4010326	7tm_4	1	-
JH864043.1	2556841	2557258	7tm_4	1	-
JH863755.1	2385376	2385943	7tm_4	1	-
JH865864.1	0	558	7tm_4	1	+
JH864192.1	1697454	1697832	7tm_4	1	-
JH864841.1	165965	166484	7tm_4	1	+
JH864350.1	236730	237402	7tm_4	1	+
JH864641.1	324339	325290	7tm_4	2	+
JH864010.1	1829486	1829867	7tm_4	1	-
JH864500.1	135951	136467	7tm_4	1	+
JH863965.1	171783	173286	7tm_4	1	-
JH864896.1	231684	232203	7tm_4	1	+
JH864812.1	253753	254539	7tm_4	1	+
JH864192.1	2156713	2157256	7tm_4	1	+
JH863911.1	2047050	2047830	7tm_4	1	-
JH865423.1	46243	47332	7tm_4	1	+
JH871915.1	0	585	7tm_4	1	+
JH864012.1	3855685	3856090	7tm_4	1	-
JH868622.1	8181	8904	7tm_4	1	+
JH864480.1	823073	825029	7tm_4	1	-
JH864293.1	573691	574231	7tm_4	1	+
JH864766.1	250613	251048	7tm_4	1	-
JH864981.1	103915	104425	7tm_4	1	-
JH864043.1	3644560	3645379	7tm_4	1	-
JH864601.1	597004	597403	7tm_4	1	-
JH865087.1	41497	42106	7tm_4	1	+
JH864010.1	166488	167109	7tm_4	1	-
JH865193.1	101489	102005	7tm_4	1	+
JH863763.1	4229883	4230273	7tm_4	1	-
JH865129.1	27267	27825	7tm_4	1	-
JH863976.1	114107	114533	7tm_4	1	-
JH864350.1	924048	924552	7tm_4	1	-
JH864938.1	29125	29545	7tm_4	1	+
JH864766.1	192136	192712	7tm_4	1	+
JH864137.1	1364961	1365498	7tm_4	1	+
JH864788.1	152429	153359	7tm_4	1	-
JH863732.1	1069891	1070308	7tm_4	1	+
JH864368.1	397952	399878	7tm_4	1	-
JH863763.1	3972884	3973298	7tm_4	1	-
JH863851.1	1374537	1375032	7tm_4	1	-
JH865164.1	55276	55798	7tm_4	1	-
JH864010.1	3358423	3359410	7tm_4	1	+
JH864368.1	1081925	1083569	7tm_4	1	-
JH864043.1	3623755	3624430	7tm_4	1	+
JH865734.1	1389	1890	7tm_4	1	-
JH864384.1	905707	906814	7tm_4	1	+
JH865375.1	31068	31590	7tm_4	1	-
JH864192.1	2157170	2157647	7tm_4	1	+
JH864550.1	682564	683161	7tm_4	1	+
JH864871.1	206335	206860	7tm_4	1	-
JH863763.1	4072346	4072766	7tm_4	1	+
JH864350.1	287951	288515	7tm_4	1	+
JH866027.1	6043	8308	7tm_4	1	+
JH864900.1	11222	17906	7tm_4	1	-
JH864012.1	3895648	3896026	7tm_4	1	-
JH864010.1	361158	362958	7tm_4	1	+
JH864043.1	2557218	2557785	7tm_4	1	-
JH864010.1	381702	382089	7tm_4	1	+
JH864800.1	1199	2750	7tm_4	1	-
JH864863.1	240003	240906	7tm_4	1	-
JH864682.1	104737	105133	7tm_4	1	+
JH864384.1	217558	218128	7tm_4	1	+
JH864900.1	71724	72348	7tm_4	1	-
JH864626.1	165977	166424	7tm_4	1	-
JH864419.1	1019712	1021248	7tm_4	1	+
JH864012.1	4307263	4308616	7tm_4	1	-
JH864500.1	184411	184945	7tm_4	1	+
JH864293.1	573993	574572	7tm_4	1	+
JH867062.1	3165	9915	7tm_4	1	+
JH863779.1	2176635	2177268	7tm_4	1	+
JH864010.1	1325382	1325775	7tm_4	1	-
JH864192.1	1546848	1548789	7tm_4	1	-
JH864419.1	241596	243144	7tm_4	1	-
JH863792.1	11081869	11082865	7tm_4	2	-
JH865743.1	17743	18238	7tm_4	1	+
JH864192.1	1697835	1698324	7tm_4	1	-
JH864753.1	143147	143777	7tm_4	1	+
JH872863.1	1166	1541	7tm_4	1	-
JH864641.1	152123	152663	7tm_4	1	+
JH864694.1	354206	354956	7tm_4	1	+
JH864368.1	586450	586969	7tm_4	1	-
JH865727.1	23454	24327	7tm_4	1	+
JH864413.1	67444	68497	7tm_4	1	-
JH864617.1	544048	544552	7tm_4	1	+
JH864130.1	2608306	2608768	7tm_4	1	+
JH864500.1	135496	136105	7tm_4	1	+
JH864384.1	949541	950066	7tm_4	1	+
JH869654.1	3751	5368	7tm_4	1	+
JH864254.1	343095	343788	7tm_4	1	+
JH864413.1	290549	291077	7tm_4	1	-
JH865279.1	40781	42269	7tm_4	1	-
JH864753.1	111051	113499	7tm_4	1	+
JH863755.1	2228876	2229521	7tm_4	1	-
JH864413.1	401109	401655	7tm_4	1	-
JH865321.1	54482	54917	7tm_4	1	-
JH865472.1	43006	43498	7tm_4	1	+
JH864558.1	46054	46576	7tm_4	1	+
JH864010.1	250681	251131	7tm_4	1	+
JH866255.1	8402	10364	7tm_4	1	-
JH864871.1	89833	91318	7tm_4	1	+
JH864900.1	56470	57832	7tm_4	1	-
JH865734.1	849	1386	7tm_4	1	-
JH863732.1	335671	338401	7tm_4	1	-
JH864345.1	1094639	1095149	7tm_4	1	-
JH865147.1	60433	62539	7tm_4	1	-
JH865147.1	62454	62898	7tm_4	1	-
JH865321.1	54032	54479	7tm_4	1	-
JH864550.1	750558	750990	7tm_4	1	+
JH864641.1	467047	467533	7tm_4	1	+
JH864012.1	4325123	4325672	7tm_4	1	-
JH864012.1	3856029	3856701	7tm_4	1	-
JH864781.1	190826	191756	7tm_4	2	-
JH864350.1	58267	58792	7tm_4	1	+
JH864350.1	957275	957725	7tm_4	1	-
JH864528.1	827738	828422	7tm_4	1	+
JH863763.1	3560174	3560681	7tm_4	1	-
JH863965.1	460235	464498	7tm_4	1	-
JH864350.1	97100	97529	7tm_4	1	-
JH864350.1	288496	288934	7tm_4	1	+
JH864641.1	382004	382445	7tm_4	1	+
JH864043.1	3533734	3534223	7tm_4	1	+
JH864130.1	2608771	2609224	7tm_4	1	+
JH864500.1	184948	185383	7tm_4	1	+
JH864862.1	65589	65988	7tm_4	1	+
JH864043.1	3534156	3534573	7tm_4	1	+
JH864350.1	1130028	1130538	7tm_4	1	-
JH864419.1	469247	469658	7tm_4	1	-
JH863732.1	1428902	1429826	7tm_4	1	+
JH865581.1	42887	43784	7tm_4	1	-
JH864988.1	108220	109231	7tm_4	1	+
JH864368.1	586972	587479	7tm_4	1	-
JH864328.1	438342	438798	7tm_4	1	+
JH864350.1	96690	97119	7tm_4	1	-
JH864939.1	154290	155229	7tm_4	1	-
JH865193.1	100983	101553	7tm_4	1	+
JH865156.1	68483	69680	7tm_4	1	-
JH864413.1	290968	291556	7tm_4	1	-
JH864130.1	2328884	2329472	7tm_4	1	+
JH864896.1	97075	97468	7tm_4	1	+
JH864419.1	1073416	1074079	7tm_4	1	+
JH864350.1	1295103	1295661	7tm_4	1	-
JH867483.1	3345	5475	7tm_4	1	-
JH864558.1	555850	556267	7tm_4	1	-
JH865079.1	1745	3161	7tm_4	1	-
JH863911.1	1915761	1916178	7tm_4	1	-
JH864413.1	527226	527682	7tm_4	1	-
JH863792.1	11354087	11354531	7tm_4	1	+
JH864137.1	2796826	2797420	7tm_4	1	-
JH865404.1	61422	61890	7tm_4	1	+
JH865864.1	13361	14717	7tm_4	1	+
JH864254.1	355230	355644	7tm_4	1	+
JH864419.1	500851	501445	7tm_4	1	-
JH865007.1	175865	179471	7tm_4	1	-
JH864500.1	196062	196623	7tm_4	1	+
JH872118.1	1	409	7tm_4	1	-
JH864938.1	28451	29189	7tm_4	1	+
JH863732.1	335871	338613	7tm_4	1	-
JH864694.1	354772	355222	7tm_4	1	+
JH865276.1	1080	1650	7tm_4	1	+
JH865321.1	34785	35568	7tm_4	1	-
JH864413.1	526697	527276	7tm_4	1	-
JH864384.1	550538	551066	7tm_4	1	-
JH864137.1	900586	901006	7tm_4	1	+
JH864340.1	1242233	1243052	7tm_4	1	-
JH864641.1	466519	467044	7tm_4	1	+
JH865007.1	160918	161806	7tm_4	1	-
JH863763.1	4017593	4018706	7tm_4	1	-
JH865862.1	13773	14925	7tm_4	1	+
JH864882.1	223753	224185	7tm_4	1	+
JH865160.1	492	903	7tm_4	1	+
JH864988.1	85368	87069	7tm_4	1	+
JH864010.1	1829870	1830527	7tm_4	1	-
JH864413.1	400668	401106	7tm_4	1	-
JH864981.1	13934	16169	7tm_4	1	-
JH864777.1	246718	247309	7tm_4	1	-
JH865706.1	28117	28687	7tm_4	1	+
JH866079.1	4297	4819	7tm_4	1	+
JH864682.1	121752	124704	7tm_4	1	+
JH865847.1	4630	5101	7tm_4	1	-
JH864678.1	52358	52760	7tm_4	1	-
JH863911.1	2047453	2048008	7tm_4	1	-
JH864390.1	414817	415246	7tm_4	1	-
JH865092.1	6643	7294	7tm_4	1	-
JH863779.1	1894303	1896190	7tm_4	1	+
JH864137.1	639115	639595	7tm_4	1	+
JH868646.1	6523	6958	7tm_4	1	-
JH865404.1	60857	61298	7tm_4	1	+
JH863732.1	1629602	1630172	7tm_4	1	-
JH864111.1	3021398	3022001	7tm_4	1	-
JH865706.1	27736	28114	7tm_4	1	+
JH864617.1	314442	315003	7tm_4	1	+
JH864384.1	550923	551388	7tm_4	1	-
JH864192.1	2241724	2242282	7tm_4	1	-
JH864862.1	64959	65421	7tm_4	1	+
JH864419.1	1002544	1002961	7tm_4	1	+
JH864800.1	51482	53042	7tm_4	1	-
JH864413.1	717677	718109	7tm_4	1	-
JH864419.1	365545	365944	7tm_4	1	-
JH864882.1	151595	152147	7tm_4	1	+
JH863763.1	3850823	3851216	7tm_4	1	+
JH865279.1	57205	57904	7tm_4	1	-
JH863755.1	2120185	2120626	7tm_4	1	-
JH866248.1	10990	12118	7tm_4	1	-
JH863911.1	2126960	2127437	7tm_4	1	+
JH865147.1	99638	100097	7tm_4	1	+
JH864130.1	2871354	2871738	7tm_4	1	+
JH864005.1	4057544	4058075	7tm_4	1	-
JH864500.1	899833	900280	7tm_4	1	-
JH864368.1	425310	426141	7tm_4	1	-
JH864641.1	462730	463108	7tm_4	1	+
JH867113.1	9528	13284	7tm_4	1	+
ALYB01430500.1	333	777	7tm_4	1	+
JH865375.1	12114	12885	7tm_4	1	-
JH864550.1	665842	666256	7tm_4	1	+
JH865153.1	3867	5292	7tm_4	1	-
JH865433.1	31840	32743	7tm_4	2	+
JH864777.1	109756	110497	7tm_4	1	+
JH864340.1	1101898	1103020	7tm_4	1	-
JH863911.1	3329879	3330257	7tm_4	1	-
JH864130.1	2512180	2512579	7tm_4	1	+
JH864345.1	1095066	1095486	7tm_4	1	-
JH864550.1	750203	750593	7tm_4	1	+
JH864777.1	97174	97549	7tm_4	1	-
JH863792.1	11270440	11270908	7tm_4	1	+
JH864682.1	253728	258156	7tm_4	1	-
JH864137.1	1364523	1364928	7tm_4	1	+
JH864601.1	596461	597001	7tm_4	1	-
JH864228.1	2000944	2002411	7tm_4	1	+
JH864390.1	1156590	1162083	7tm_4	1	+
ALYB01430500.1	29	434	7tm_4	1	+
JH864788.1	243721	245209	7tm_4	1	+
JH864562.1	360646	361051	7tm_4	1	-
JH863732.1	6647	7991	7tm_4	1	-
JH867271.1	9470	9875	7tm_4	1	-
JH864575.1	409401	410355	7tm_4	1	+
JH863874.1	1110366	1110816	7tm_4	1	-
JH864350.1	830785	831271	7tm_4	1	-
JH864617.1	314827	315262	7tm_4	1	+
JH863911.1	1549577	1549973	7tm_4	1	+
JH864626.1	105128	105530	7tm_4	1	-
JH864788.1	177956	178469	7tm_4	2	-
JH864575.1	716543	717098	7tm_4	1	-
JH864254.1	427655	428795	7tm_4	1	+
JH863792.1	11105182	11110867	7tm_4	1	-
JH864419.1	1073084	1073795	7tm_4	1	+
JH867256.1	5021	6593	7tm_4	1	-
JH864012.1	4193935	4194328	7tm_4	2	-
JH867426.1	11084	11663	7tm_4	1	-
JH863755.1	2213052	2213868	7tm_4	1	-
JH863965.1	196406	198188	7tm_4	1	-
JH863732.1	1196401	1198312	7tm_4	1	-
JH864356.1	514173	515514	7tm_4	1	-
JH865070.1	17934	18417	7tm_4	1	+
JH864626.1	201640	202102	7tm_4	2	-
JH865295.1	57023	57452	7tm_4	1	+
JH864012.1	4340502	4341678	7tm_4	1	-
JH864480.1	203769	204198	7tm_4	1	+
JH864130.1	2528696	2529170	7tm_4	1	+
JH864345.1	1125335	1125719	7tm_4	1	-
JH864637.1	576164	577868	7tm_4	1	+
JH864558.1	644604	645045	7tm_4	1	-
JH864043.1	3337273	3337759	7tm_4	1	+
JH865423.1	19792	22219	7tm_4	1	+
JH864130.1	2329218	2329641	7tm_4	1	+
JH864777.1	97747	98257	7tm_4	2	-
JH864328.1	565014	565425	7tm_4	1	+
JH865147.1	98730	99723	7tm_4	1	+
JH863775.1	13274197	13275268	7tm_4	2	+
JH867881.1	7414	8596	7tm_4	1	-
JH864878.1	97508	97928	7tm_4	1	-
JH864043.1	3448748	3449201	7tm_4	1	+
JH864550.1	642663	643605	7tm_4	1	-
JH864550.1	445426	445813	7tm_4	1	+
JH864935.1	124716	125661	7tm_4	1	-
JH864694.1	306622	307159	7tm_4	2	+
JH864368.1	317272	317647	7tm_4	1	-
JH864384.1	949120	949528	7tm_4	1	+
JH864076.1	402323	403508	7tm_4	1	-
JH864981.1	135060	136365	7tm_4	1	-
JH863747.1	8935063	8936182	7tm_4	1	+
JH863732.1	2916425	2916815	7tm_4	1	-
JH863965.1	282934	283369	7tm_4	1	-
JH864233.1	854390	855722	7tm_4	2	+
JH865363.1	48093	49044	7tm_4	1	+
JH865070.1	17524	18046	7tm_4	1	+
JH864480.1	824989	825376	7tm_4	1	-
JH864130.1	2528331	2528736	7tm_4	1	+
JH864170.1	41116	41635	7tm_4	1	+
JH865164.1	55801	56260	7tm_4	1	-
JH864350.1	1202913	1203306	7tm_4	1	-
JH864293.1	585464	585839	7tm_4	1	+
JH863732.1	1070311	1070689	7tm_4	1	+
JH864328.1	450679	451156	7tm_4	1	+
JH865105.1	103131	103689	7tm_4	1	-
JH868646.1	5650	6196	7tm_4	1	-
JH864340.1	1439507	1439936	7tm_4	1	+
JH864043.1	3307378	3308422	7tm_4	1	-
JH864550.1	446152	446569	7tm_4	1	+
JH864694.1	402169	402691	7tm_4	1	+
JH864137.1	764473	764932	7tm_4	1	+
JH864328.1	565584	566010	7tm_4	1	+
JH863735.1	5958631	5960029	7tm_4	2	-
JH865375.1	12382	13072	7tm_4	1	-
JH863749.1	10096954	10098043	7tm_4	2	-
JH864368.1	4010	4475	7tm_4	1	+
JH864480.1	858562	859015	7tm_4	1	-
JH864788.1	314503	315007	7tm_4	1	+
JH863965.1	930042	930420	7tm_4	1	+
JH864010.1	1964008	1964428	7tm_4	1	+
JH864709.1	262846	263227	7tm_4	1	-
JH863732.1	415466	415862	7tm_4	1	+
JH864562.1	741352	741877	7tm_4	1	+
JH864885.1	181163	181760	7tm_4	1	+
JH863728.1	16646371	16646755	7tm_4	1	+
JH865119.1	65769	66228	7tm_4	1	+
JH864874.1	34429	35473	7tm_4	1	+
JH864935.1	124637	125363	7tm_4	1	-
JH873160.1	1275	3339	7tm_4	1	-
JH863800.1	4993079	4994774	7tm_4	2	+
JH863857.1	1193919	1194456	7tm_4	1	+
JH863763.1	4072910	4073336	7tm_4	1	+
JH863732.1	617661	618057	7tm_4	1	-
JH863729.1	10410256	10411687	7tm_4	2	+
JH864328.1	565195	565897	7tm_4	1	+
JH866406.1	11450	11885	7tm_4	2	-
JH863763.1	4064212	4064587	7tm_4	1	-
JH864626.1	358399	358807	7tm_4	1	-
JH864130.1	2503140	2503542	7tm_4	1	+
JH863763.1	4533974	4535939	7tm_4	1	+
JH864900.1	91606	92008	7tm_4	1	-
JH863893.1	2657069	2658161	7tm_4	2	-
JH865791.1	29117	29648	7tm_4	2	+
JH864480.1	648394	653944	7tm_4	1	+
JH865153.1	14884	15505	7tm_4	1	+
JH864130.1	2928124	2929213	7tm_4	1	+
JH864187.1	1471162	1472191	7tm_4	1	-
JH865098.1	26969	29183	7tm_4	1	-
JH865143.1	27238	27751	7tm_4	1	+
JH865156.1	69603	70059	7tm_4	1	-
JH864384.1	675524	677111	7tm_4	1	+
JH864368.1	614365	614863	7tm_4	1	-
JH863724.1	27867604	27868579	7tm_4	1	+
JH863736.1	984859	986056	7tm_4	2	-
JH863851.1	1375109	1375568	7tm_4	1	-
JH865230.1	54525	56409	7tm_4	1	+
JH868612.1	260	683	7tm_4	1	+
JH865472.1	42498	42918	7tm_4	1	+
JH864862.1	65356	65887	7tm_4	1	+
JH864728.1	372294	373434	7tm_4	2	-
JH863767.1	10295788	10296769	7tm_4	1	+
JH864562.1	741356	741770	7tm_4	1	+
JH864012.1	4242430	4243513	7tm_4	1	-
JH864973.1	131841	132534	7tm_4	1	+
JH865321.1	28607	29078	7tm_4	1	-
JH864012.1	3895965	3896403	7tm_4	1	-
JH865153.1	104980	105529	7tm_4	1	+
JH863976.1	645735	646158	7tm_4	1	+
JH864137.1	2068317	2069511	7tm_4	1	+
JH864601.1	397195	397621	7tm_4	1	+
JH863749.1	9196043	9197243	7tm_4	2	-
JH863756.1	14280159	14281290	7tm_4	1	+
JH864888.1	42534	42972	7tm_4	1	+
JH864150.1	2189480	2190956	7tm_4	3	-
JH865101.1	44105	44492	7tm_4	1	+
JH867716.1	416	1214	7tm_4	1	+
JH864293.1	1689168	1691001	7tm_4	2	-
JH864865.1	119215	121906	7tm_4	2	-
JH865164.1	38616	39750	7tm_4	1	-
JH863732.1	1544445	1544949	7tm_4	1	-
JH864626.1	92565	92976	7tm_4	1	-
JH863755.1	1596440	1597508	7tm_4	1	-
JH863814.1	6636745	6638638	7tm_4	2	+
JH863817.1	4233308	4234637	7tm_4	1	+
JH864753.1	55115	55490	7tm_4	1	+
JH863739.1	2283158	2284076	7tm_4	1	-
JH864977.1	44928	45561	7tm_4	1	+
JH863862.1	3601862	3602903	7tm_4	2	+
JH863924.1	3360126	3361215	7tm_4	1	+
JH874646.1	1529	2801	7tm_4	1	-
JH866691.1	6164	8159	7tm_4	1	+
JH863769.1	10146237	10147566	7tm_4	1	+
JH863720.1	11850288	11851464	7tm_4	1	+
JH863790.1	2800378	2801521	7tm_4	1	-
JH865092.1	43727	44114	7tm_4	1	-
JH863975.1	884370	885417	7tm_4	1	-
JH863731.1	22057559	22058549	7tm_4	1	+
JH863738.1	201772	202966	7tm_4	2	+
JH864137.1	2688765	2689233	7tm_4	1	-
JH863749.1	14774297	14775308	7tm_4	1	+
JH863900.1	5389012	5390047	7tm_4	2	-
JH864137.1	718923	721992	7tm_4	1	+
```
