## Supplementary Data 2 for "Transposable elements drive the evolution of metazoan zinc finger genes": Orycteropus_afer_znfs.bed

```
JH863720.1	11373022	11373688	zf-C2H2	5	+
JH863720.1	11375961	11376834	zf-C2H2	9	+
JH863720.1	11379793	11382895	zf-C2H2	20	+
JH863723.1	28449440	28451297	zf-C2H2	13	-
JH863723.1	28518021	28520073	zf-C2H2	17	-
JH863723.1	28606801	28608940	zf-C2H2	19	-
JH863723.1	28735667	28737887	zf-C2H2	16	-
JH863724.1	9844189	9845275	zf-C2H2	8	-
JH863724.1	12042318	12044979	zf-C2H2	5	+
JH863724.1	12081358	12083221	zf-C2H2	19	-
JH863724.1	12131758	12133741	zf-C2H2	18	+
JH863724.1	17082801	17084046	zf-C2H2	12	-
JH863724.1	17118963	17119989	zf-C2H2	11	-
JH863724.1	17163943	17165152	zf-C2H2	13	+
JH863727.1	1034847	1038177	zf-C2H2	5	+
JH863727.1	2361638	2363945	zf-C2H2	7	-
JH863727.1	10005161	10008491	zf-C2H2	26	-
JH863727.1	11984272	11987800	zf-C2H2	10	-
JH863727.1	19637263	19639063	zf-C2H2	17	-
JH863728.1	3741831	3743277	zf-C2H2	11	+
JH863729.1	11684467	11691670	zf-C2H2	16	-
JH863730.1	5340803	5346815	zf-C2H2	5	+
JH863732.1	2975487	2976510	zf-C2H2	5	+
JH863732.1	3008206	3009922	zf-C2H2	13	-
JH863732.1	3015532	3017248	zf-C2H2	13	-
JH863735.1	5425027	5426050	zf-C2H2	9	-
JH863735.1	5471042	5472113	zf-C2H2	9	+
JH863735.1	5495158	5496289	zf-C2H2	9	+
JH863735.1	5518499	5519795	zf-C2H2	12	+
JH863738.1	2461626	2462394	zf-C2H2	6	+
JH863738.1	2463217	2463700	zf-C2H2	5	+
JH863738.1	2501627	2503419	zf-C2H2	19	+
JH863738.1	2503634	2504231	zf-C2H2	8	+
JH863738.1	3854395	3857026	zf-C2H2	26	-
JH863738.1	7184215	7185487	zf-C2H2	6	-
JH863739.1	6214389	6217092	zf-C2H2	6	-
JH863740.1	21017324	21017723	zf-C2H2	5	+
JH863744.1	17253652	17254573	zf-C2H2	7	+
JH863745.1	4165280	4168412	zf-C2H2	7	-
JH863746.1	1326713	1328057	zf-C2H2	5	+
JH863748.1	6696254	6699749	zf-C2H2	26	+
JH863749.1	9440065	9441370	zf-C2H2	12	-
JH863751.1	770289	773490	zf-C2H2	8	-
JH863755.1	14277061	14278663	zf-C2H2	14	+
JH863755.1	14312658	14313831	zf-C2H2	10	+
JH863755.1	15779333	15781046	zf-C2H2	16	-
JH863760.1	10816477	10818688	zf-C2H2	6	+
JH863760.1	15907964	15909662	zf-C2H2	15	+
JH863760.1	15934828	15936376	zf-C2H2	13	-
JH863763.1	4786391	4787168	zf-C2H2	5	+
JH863764.1	11340937	11342986	zf-C2H2	7	-
JH863766.1	1633675	1634500	zf-C2H2	9	-
JH863767.1	2065513	2067280	zf-C2H2	6	+
JH863767.1	2397330	2400495	zf-C2H2	5	-
JH863767.1	3874472	3875843	zf-C2H2	6	+
JH863767.1	3920694	3921465	zf-C2H2	7	+
JH863767.1	4354999	4357387	zf-C2H2	6	+
JH863769.1	6484537	6486478	zf-C2H2	5	+
JH863770.1	6643989	6644673	zf-C2H2	5	-
JH863770.1	9331255	9332110	zf-C2H2	7	+
JH863770.1	9404613	9405672	zf-C2H2	11	-
JH863770.1	9450419	9451826	zf-C2H2	10	+
JH863770.1	9569389	9569962	zf-C2H2	6	-
JH863772.1	12267699	12269281	zf-C2H2	11	+
JH863775.1	13116581	13117055	zf-C2H2	5	+
JH863778.1	12739582	12740839	zf-C2H2	6	+
JH863779.1	1672525	1674289	zf-C2H2	15	-
JH863779.1	1698193	1699657	zf-C2H2	8	+
JH863779.1	1708904	1710371	zf-C2H2	8	+
JH863779.1	1721234	1721909	zf-C2H2	5	+
JH863779.1	1965188	1965998	zf-C2H2	5	-
JH863779.1	2035264	2036458	zf-C2H2	9	+
JH863779.1	2056944	2057619	zf-C2H2	5	+
JH863779.1	2218173	2218755	zf-C2H2	5	+
JH863779.1	2226335	2227307	zf-C2H2	7	-
JH863785.1	4861374	4863051	zf-C2H2	15	+
JH863785.1	7934719	7937578	zf-C2H2	6	+
JH863785.1	8163656	8169173	zf-C2H2	10	+
JH863785.1	9579784	9580912	zf-C2H2	9	+
JH863785.1	9600494	9602336	zf-C2H2	18	+
JH863785.1	11514423	11515599	zf-C2H2	9	+
JH863786.1	9274668	9276825	zf-C2H2	11	+
JH863787.1	7642312	7643869	zf-C2H2	8	+
JH863805.1	3671662	3672040	zf-C2H2	5	+
JH863806.1	797339	799484	zf-C2H2	9	+
JH863812.1	5098371	5098887	zf-C2H2	6	-
JH863812.1	5292616	5293762	zf-C2H2	11	+
JH863815.1	4551718	4552327	zf-C2H2	7	+
JH863817.1	1711814	1713578	zf-C2H2	14	+
JH863817.1	4872346	4873357	zf-C2H2	6	+
JH863817.1	5418315	5420070	zf-C2H2	12	+
JH863817.1	5450359	5451910	zf-C2H2	9	-
JH863817.1	5543201	5545145	zf-C2H2	14	+
JH863817.1	5606446	5607997	zf-C2H2	9	+
JH863817.1	5639659	5640982	zf-C2H2	13	+
JH863817.1	5699596	5702110	zf-C2H2	23	+
JH863817.1	5772709	5774749	zf-C2H2	16	+
JH863817.1	5834447	5835155	zf-C2H2	7	-
JH863817.1	5835348	5837697	zf-C2H2	19	-
JH863817.1	5874151	5876365	zf-C2H2	19	-
JH863817.1	5938319	5940512	zf-C2H2	19	+
JH863817.1	5968635	5970552	zf-C2H2	20	-
JH863817.1	6040295	6042146	zf-C2H2	18	-
JH863817.1	6111356	6112865	zf-C2H2	14	-
JH863817.1	6161908	6163519	zf-C2H2	15	+
JH863817.1	6202260	6204705	zf-C2H2	25	+
JH863817.1	6295894	6297880	zf-C2H2	20	-
JH863817.1	6360038	6361724	zf-C2H2	15	-
JH863817.1	6398567	6400472	zf-C2H2	19	-
JH863817.1	6439623	6441372	zf-C2H2	16	-
JH863817.1	6470900	6472298	zf-C2H2	14	-
JH863817.1	6508411	6510301	zf-C2H2	19	-
JH863817.1	6615581	6617390	zf-C2H2	16	-
JH863817.1	7030115	7031474	zf-C2H2	5	-
JH863817.1	7837237	7839334	zf-C2H2	13	-
JH863817.1	7979768	7982504	zf-C2H2	20	-
JH863817.1	9849052	9851299	zf-C2H2	22	-
JH863822.1	2519941	2521447	zf-C2H2	7	-
JH863824.1	5308469	5309963	zf-C2H2	12	-
JH863828.1	6134955	6136578	zf-C2H2	12	-
JH863828.1	6169149	6170114	zf-C2H2	8	-
JH863841.1	6868864	6870073	zf-C2H2	12	-
JH863846.1	1882957	1885209	zf-C2H2	6	+
JH863847.1	1389066	1391679	zf-C2H2	7	+
JH863847.1	1621095	1626638	zf-C2H2	9	+
JH863849.1	367682	368312	zf-C2H2	5	-
JH863850.1	6694061	6695687	zf-C2H2	14	-
JH863850.1	6788785	6790054	zf-C2H2	12	+
JH863850.1	8033302	8034955	zf-C2H2	7	-
JH863854.1	1167380	1169924	zf-C2H2	29	+
JH863857.1	2230783	2232379	zf-C2H2	14	-
JH863857.1	2309799	2312034	zf-C2H2	21	-
JH863857.1	2533106	2534507	zf-C2H2	12	-
JH863857.1	2620731	2621166	zf-C2H2	5	+
JH863859.1	4840701	4842111	zf-C2H2	9	+
JH863859.1	4850336	4851293	zf-C2H2	7	-
JH863859.1	4897669	4899652	zf-C2H2	20	+
JH863859.1	4916811	4917735	zf-C2H2	8	+
JH863860.1	6813337	6813913	zf-C2H2	6	+
JH863860.1	6828850	6829936	zf-C2H2	7	+
JH863883.1	5151252	5152851	zf-C2H2	10	+
JH863888.1	1496032	1497748	zf-C2H2	7	+
JH863897.1	5039328	5041062	zf-C2H2	6	-
JH863897.1	5176470	5179674	zf-C2H2	9	+
JH863906.1	5381584	5385220	zf-C2H2	10	+
JH863917.1	3818553	3819375	zf-C2H2	5	-
JH863917.1	3912559	3913399	zf-C2H2	5	-
JH863926.1	614780	616379	zf-C2H2	5	-
JH863926.1	5186834	5188667	zf-C2H2	17	-
JH863928.1	1312391	1313639	zf-C2H2	9	-
JH863944.1	4002117	4003467	zf-C2H2	6	-
JH863958.1	727938	728379	zf-C2H2	5	-
JH863968.1	906187	907000	zf-C2H2	10	-
JH863968.1	921166	922747	zf-C2H2	15	-
JH863968.1	959351	960623	zf-C2H2	11	-
JH863968.1	985290	987594	zf-C2H2	23	-
JH863968.1	1081331	1082801	zf-C2H2	13	-
JH863968.1	1163885	1166258	zf-C2H2	17	+
JH863968.1	3287894	3288923	zf-C2H2	9	-
JH863968.1	3324473	3325502	zf-C2H2	9	-
JH863968.1	3663596	3664452	zf-C2H2	5	-
JH863973.1	4814535	4815744	zf-C2H2	11	-
JH863976.1	1222115	1223216	zf-C2H2	8	+
JH863976.1	1668508	1670470	zf-C2H2	22	-
JH863979.1	231084	233241	zf-C2H2	10	-
JH863984.1	3884252	3886142	zf-C2H2	12	+
JH863984.1	3909092	3910115	zf-C2H2	10	+
JH863984.1	4043676	4045224	zf-C2H2	10	-
JH863984.1	4052920	4054000	zf-C2H2	7	-
JH863984.1	4086266	4087571	zf-C2H2	13	-
JH863984.1	4327596	4330197	zf-C2H2	20	-
JH863984.1	4607602	4608910	zf-C2H2	10	-
JH863984.1	4609501	4610188	zf-C2H2	6	-
JH863984.1	4620243	4625169	zf-C2H2	28	+
JH863985.1	1666641	1668384	zf-C2H2	16	-
JH863987.1	1988199	1988742	zf-C2H2	5	-
JH863990.1	2635332	2636631	zf-C2H2	11	-
JH864000.1	3716933	3718166	zf-C2H2	5	-
JH864006.1	562871	567353	zf-C2H2	8	+
JH864006.1	3817914	3818538	zf-C2H2	5	-
JH864006.1	3818803	3819607	zf-C2H2	5	-
JH864008.1	4330515	4332522	zf-C2H2	14	+
JH864009.1	292113	293811	zf-C2H2	16	+
JH864009.1	1205808	1207002	zf-C2H2	10	+
JH864009.1	1232196	1233402	zf-C2H2	12	+
JH864009.1	1250123	1252226	zf-C2H2	24	+
JH864009.1	1295872	1297219	zf-C2H2	14	+
JH864009.1	1365242	1366967	zf-C2H2	18	+
JH864009.1	1424397	1425705	zf-C2H2	14	+
JH864009.1	1527318	1527861	zf-C2H2	7	+
JH864009.1	1562145	1563371	zf-C2H2	14	-
JH864009.1	1608295	1609147	zf-C2H2	10	-
JH864010.1	1269581	1271222	zf-C2H2	6	-
JH864010.1	1765470	1768443	zf-C2H2	9	-
JH864010.1	4279961	4283606	zf-C2H2	6	-
JH864010.1	4289725	4291876	zf-C2H2	6	-
JH864012.1	3741036	3742164	zf-C2H2	10	+
JH864013.1	4216944	4220028	zf-C2H2	26	+
JH864073.1	801178	805909	zf-C2H2	14	+
JH864073.1	1130077	1131253	zf-C2H2	11	+
JH864073.1	1202557	1203727	zf-C2H2	10	+
JH864073.1	1298110	1299052	zf-C2H2	8	+
JH864073.1	1351763	1352288	zf-C2H2	6	-
JH864074.1	1561268	1564631	zf-C2H2	5	+
JH864074.1	2795490	2797749	zf-C2H2	7	-
JH864075.1	3614792	3618488	zf-C2H2	8	+
JH864086.1	262061	264368	zf-C2H2	20	+
JH864089.1	2396766	2397696	zf-C2H2	11	-
JH864093.1	3344003	3344615	zf-C2H2	6	-
JH864101.1	164162	166649	zf-C2H2	7	+
JH864102.1	79569	80910	zf-C2H2	15	+
JH864102.1	201479	203072	zf-C2H2	18	-
JH864102.1	268293	269529	zf-C2H2	13	+
JH864102.1	458754	460302	zf-C2H2	17	-
JH864102.1	525173	526523	zf-C2H2	14	+
JH864102.1	604250	606690	zf-C2H2	29	+
JH864102.1	664423	666184	zf-C2H2	19	+
JH864103.1	1350066	1353930	zf-C2H2	10	-
JH864111.1	85316	85820	zf-C2H2	5	+
JH864111.1	121906	123262	zf-C2H2	12	+
JH864111.1	251715	253230	zf-C2H2	13	+
JH864111.1	329420	330872	zf-C2H2	11	+
JH864120.1	79603	81097	zf-C2H2	17	-
JH864120.1	215726	217220	zf-C2H2	15	+
JH864120.1	282047	283754	zf-C2H2	16	+
JH864120.1	299376	300492	zf-C2H2	10	-
JH864120.1	2565857	2567273	zf-C2H2	14	+
JH864120.1	2631889	2633377	zf-C2H2	15	-
JH864120.1	2722984	2724373	zf-C2H2	15	-
JH864120.1	2828041	2829463	zf-C2H2	15	+
JH864120.1	2873018	2874569	zf-C2H2	16	+
JH864120.1	2919707	2920970	zf-C2H2	11	+
JH864123.1	344046	345753	zf-C2H2	9	+
JH864123.1	2050854	2052087	zf-C2H2	12	+
JH864123.1	2101357	2102848	zf-C2H2	15	+
JH864123.1	2193550	2194954	zf-C2H2	15	+
JH864123.1	2260625	2261804	zf-C2H2	12	+
JH864123.1	2356577	2357744	zf-C2H2	12	+
JH864123.1	2439690	2442027	zf-C2H2	26	-
JH864123.1	2522138	2523773	zf-C2H2	16	-
JH864123.1	2557808	2558990	zf-C2H2	11	-
JH864123.1	2614526	2616134	zf-C2H2	18	+
JH864138.1	1439797	1441162	zf-C2H2	5	-
JH864153.1	1060755	1062846	zf-C2H2	5	+
JH864156.1	2417798	2418758	zf-C2H2	6	+
JH864173.1	609393	610989	zf-C2H2	14	-
JH864173.1	2213121	2215908	zf-C2H2	26	+
JH864175.1	1968823	1970797	zf-C2H2	14	-
JH864177.1	640231	642502	zf-C2H2	6	+
JH864178.1	80552	81776	zf-C2H2	12	-
JH864184.1	2182536	2184369	zf-C2H2	17	-
JH864189.1	2233380	2233944	zf-C2H2	5	+
JH864192.1	1212874	1213789	zf-C2H2	5	-
JH864194.1	51649	53161	zf-C2H2	12	-
JH864194.1	973974	974916	zf-C2H2	7	-
JH864194.1	2084228	2085575	zf-C2H2	12	-
JH864194.1	2218224	2219166	zf-C2H2	11	+
JH864207.1	1899119	1900292	zf-C2H2	11	-
JH864207.1	1921757	1923833	zf-C2H2	21	-
JH864207.1	1969370	1970855	zf-C2H2	15	+
JH864207.1	2004999	2007153	zf-C2H2	20	+
JH864207.1	2026871	2028131	zf-C2H2	12	+
JH864207.1	2034471	2036133	zf-C2H2	9	-
JH864207.1	2057745	2059305	zf-C2H2	13	+
JH864207.1	2092046	2094449	zf-C2H2	23	+
JH864220.1	636052	637912	zf-C2H2	5	+
JH864220.1	1341460	1343137	zf-C2H2	12	+
JH864228.1	1466519	1467485	zf-C2H2	7	+
JH864233.1	1770605	1771025	zf-C2H2	5	-
JH864233.1	1811471	1813991	zf-C2H2	15	-
JH864249.1	513475	515380	zf-C2H2	20	+
JH864249.1	547245	548727	zf-C2H2	8	+
JH864249.1	600980	602690	zf-C2H2	18	+
JH864249.1	645570	647910	zf-C2H2	24	+
JH864249.1	703073	704609	zf-C2H2	15	+
JH864249.1	746664	749829	zf-C2H2	17	+
JH864249.1	783896	785210	zf-C2H2	13	+
JH864249.1	824535	826443	zf-C2H2	18	+
JH864249.1	929967	931611	zf-C2H2	16	-
JH864249.1	995812	998411	zf-C2H2	25	-
JH864249.1	1020896	1023410	zf-C2H2	27	-
JH864249.1	1064674	1066231	zf-C2H2	16	-
JH864249.1	1115865	1117251	zf-C2H2	12	-
JH864249.1	1166093	1168142	zf-C2H2	16	-
JH864249.1	1271445	1272852	zf-C2H2	14	-
JH864249.1	1295951	1297160	zf-C2H2	11	-
JH864249.1	1335000	1336941	zf-C2H2	10	-
JH864249.1	1404123	1405768	zf-C2H2	17	-
JH864249.1	1443086	1444611	zf-C2H2	15	-
JH864249.1	1494156	1495473	zf-C2H2	11	-
JH864249.1	1529123	1531088	zf-C2H2	21	-
JH864249.1	1574481	1576062	zf-C2H2	16	-
JH864249.1	1621512	1623042	zf-C2H2	15	-
JH864249.1	1662842	1665675	zf-C2H2	28	-
JH864249.1	1698996	1700843	zf-C2H2	18	-
JH864249.1	1740493	1742845	zf-C2H2	24	-
JH864249.1	1767753	1770015	zf-C2H2	23	-
JH864249.1	1799788	1801114	zf-C2H2	10	-
JH864260.1	334708	335497	zf-C2H2	5	+
JH864260.1	458808	459936	zf-C2H2	9	+
JH864260.1	470202	471315	zf-C2H2	8	-
JH864260.1	538482	539715	zf-C2H2	9	+
JH864260.1	634656	635556	zf-C2H2	7	+
JH864260.1	806423	807332	zf-C2H2	7	+
JH864260.1	851859	853011	zf-C2H2	9	-
JH864292.1	36043	38194	zf-C2H2	20	-
JH864292.1	87125	89024	zf-C2H2	18	+
JH864292.1	150587	151937	zf-C2H2	13	+
JH864292.1	169494	170994	zf-C2H2	13	-
JH864292.1	211342	213202	zf-C2H2	17	+
JH864292.1	260427	262023	zf-C2H2	13	+
JH864292.1	1175790	1176648	zf-C2H2	7	-
JH864292.1	1194267	1195806	zf-C2H2	15	-
JH864292.1	1498837	1500502	zf-C2H2	10	-
JH864292.1	1523149	1524124	zf-C2H2	7	-
JH864293.1	432419	433871	zf-C2H2	14	-
JH864312.1	1088601	1090011	zf-C2H2	5	-
JH864328.1	127793	129380	zf-C2H2	16	+
JH864328.1	137171	138734	zf-C2H2	12	-
JH864328.1	177389	180602	zf-C2H2	8	+
JH864328.1	208677	209817	zf-C2H2	13	-
JH864328.1	269532	270411	zf-C2H2	10	+
JH864328.1	299661	301377	zf-C2H2	14	+
JH864328.1	335856	337749	zf-C2H2	19	+
JH864328.1	378475	380308	zf-C2H2	15	+
JH864328.1	388902	391818	zf-C2H2	14	-
JH864328.1	613873	617575	zf-C2H2	11	-
JH864328.1	818375	819917	zf-C2H2	13	+
JH864328.1	840031	841669	zf-C2H2	13	+
JH864328.1	873928	875269	zf-C2H2	11	+
JH864328.1	911608	912904	zf-C2H2	11	+
JH864328.1	932650	933910	zf-C2H2	10	+
JH864328.1	942663	944325	zf-C2H2	13	+
JH864328.1	957581	959543	zf-C2H2	16	+
JH864328.1	983002	984172	zf-C2H2	11	-
JH864328.1	1090207	1091782	zf-C2H2	14	+
JH864328.1	1224768	1225689	zf-C2H2	5	+
JH864328.1	1257502	1258855	zf-C2H2	12	+
JH864328.1	1326384	1327656	zf-C2H2	8	-
JH864345.1	479231	479870	zf-C2H2	6	+
JH864345.1	525317	526211	zf-C2H2	7	-
JH864345.1	569557	570151	zf-C2H2	6	+
JH864345.1	624180	625125	zf-C2H2	9	+
JH864345.1	695538	696438	zf-C2H2	7	+
JH864345.1	716410	717064	zf-C2H2	5	-
JH864345.1	789650	790637	zf-C2H2	9	-
JH864345.1	861276	862242	zf-C2H2	10	-
JH864377.1	1127609	1128416	zf-C2H2	7	-
JH864397.1	216249	217716	zf-C2H2	13	-
JH864397.1	752348	754199	zf-C2H2	17	-
JH864397.1	988477	989929	zf-C2H2	13	-
JH864397.1	1114550	1116026	zf-C2H2	16	-
JH864402.1	258947	259746	zf-C2H2	10	-
JH864402.1	260339	261182	zf-C2H2	5	-
JH864402.1	348257	349454	zf-C2H2	12	+
JH864402.1	388000	390031	zf-C2H2	20	-
JH864407.1	882192	883812	zf-C2H2	12	-
JH864407.1	941110	942889	zf-C2H2	13	-
JH864407.1	971066	973367	zf-C2H2	19	-
JH864407.1	1008255	1010100	zf-C2H2	16	-
JH864407.1	1042197	1043934	zf-C2H2	13	+
JH864412.1	32508	33954	zf-C2H2	13	+
JH864412.1	142468	143989	zf-C2H2	9	-
JH864412.1	167242	169021	zf-C2H2	14	+
JH864412.1	187912	189856	zf-C2H2	19	+
JH864412.1	198420	199749	zf-C2H2	10	-
JH864412.1	270798	271920	zf-C2H2	8	-
JH864412.1	305612	307058	zf-C2H2	8	-
JH864412.1	360468	361437	zf-C2H2	6	-
JH864412.1	426694	428413	zf-C2H2	14	+
JH864412.1	459323	460940	zf-C2H2	16	-
JH864412.1	585841	587950	zf-C2H2	16	+
JH864412.1	687297	688671	zf-C2H2	13	+
JH864412.1	711344	713063	zf-C2H2	12	+
JH864412.1	730537	732784	zf-C2H2	14	+
JH864412.1	759271	760744	zf-C2H2	11	+
JH864412.1	786743	788261	zf-C2H2	10	-
JH864412.1	846330	846957	zf-C2H2	7	+
JH864412.1	872435	873965	zf-C2H2	13	+
JH864412.1	892288	893757	zf-C2H2	14	+
JH864412.1	912887	915135	zf-C2H2	22	+
JH864412.1	947434	948847	zf-C2H2	11	+
JH864412.1	959346	960738	zf-C2H2	12	-
JH864412.1	977115	978411	zf-C2H2	13	-
JH864427.1	68323	69835	zf-C2H2	11	-
JH864427.1	432374	433460	zf-C2H2	12	-
JH864427.1	512171	514274	zf-C2H2	19	-
JH864431.1	1004970	1006118	zf-C2H2	10	-
JH864434.1	146408	152936	zf-C2H2	5	-
JH864434.1	462460	464884	zf-C2H2	10	-
JH864436.1	211812	213471	zf-C2H2	14	+
JH864436.1	240064	241906	zf-C2H2	14	+
JH864436.1	273927	275938	zf-C2H2	12	+
JH864436.1	416984	418709	zf-C2H2	12	-
JH864436.1	440610	442092	zf-C2H2	9	-
JH864436.1	479659	481045	zf-C2H2	10	-
JH864436.1	509011	510868	zf-C2H2	17	-
JH864436.1	527205	529227	zf-C2H2	15	-
JH864436.1	551225	553037	zf-C2H2	16	-
JH864436.1	604377	605874	zf-C2H2	10	-
JH864436.1	644289	646119	zf-C2H2	12	-
JH864436.1	678689	680081	zf-C2H2	8	-
JH864436.1	711927	713754	zf-C2H2	13	-
JH864436.1	738460	740224	zf-C2H2	14	-
JH864436.1	777527	779024	zf-C2H2	10	-
JH864436.1	810338	812321	zf-C2H2	14	-
JH864436.1	835262	837080	zf-C2H2	18	-
JH864436.1	872435	874265	zf-C2H2	16	-
JH864436.1	901583	904191	zf-C2H2	23	-
JH864436.1	922186	923926	zf-C2H2	17	-
JH864436.1	950141	952997	zf-C2H2	13	-
JH864436.1	1013358	1018095	zf-C2H2	13	-
JH864443.1	139562	140795	zf-C2H2	13	-
JH864444.1	457599	460608	zf-C2H2	7	+
JH864444.1	580645	581473	zf-C2H2	5	+
JH864444.1	592019	597302	zf-C2H2	9	+
JH864444.1	849168	850893	zf-C2H2	6	-
JH864447.1	56515	58846	zf-C2H2	23	-
JH864447.1	109306	111667	zf-C2H2	25	-
JH864447.1	157015	159292	zf-C2H2	11	+
JH864447.1	187133	188117	zf-C2H2	10	+
JH864447.1	224390	226154	zf-C2H2	19	+
JH864447.1	251719	254368	zf-C2H2	27	+
JH864447.1	279937	282323	zf-C2H2	25	+
JH864447.1	326096	327272	zf-C2H2	11	+
JH864447.1	366662	368885	zf-C2H2	25	+
JH864447.1	423084	425355	zf-C2H2	25	+
JH864447.1	460119	461370	zf-C2H2	12	+
JH864447.1	536801	537809	zf-C2H2	9	+
JH864447.1	568684	570307	zf-C2H2	14	-
JH864447.1	615484	617563	zf-C2H2	21	-
JH864447.1	653043	654750	zf-C2H2	17	-
JH864447.1	679828	681907	zf-C2H2	22	-
JH864447.1	730638	732996	zf-C2H2	23	-
JH864447.1	806094	808404	zf-C2H2	26	-
JH864447.1	836690	838170	zf-C2H2	18	-
JH864447.1	902459	904355	zf-C2H2	21	+
JH864447.1	935296	938005	zf-C2H2	29	+
JH864472.1	76276	77605	zf-C2H2	14	-
JH864472.1	236363	237800	zf-C2H2	15	-
JH864483.1	459761	461438	zf-C2H2	12	-
JH864483.1	689940	691764	zf-C2H2	19	-
JH864483.1	727574	729566	zf-C2H2	18	-
JH864483.1	750393	751752	zf-C2H2	8	+
JH864483.1	804295	805504	zf-C2H2	6	-
JH864483.1	834076	835372	zf-C2H2	8	-
JH864483.1	859520	860663	zf-C2H2	7	-
JH864483.1	919162	921157	zf-C2H2	10	+
JH864484.1	912840	914814	zf-C2H2	17	+
JH864490.1	519695	522188	zf-C2H2	5	+
JH864492.1	309161	310400	zf-C2H2	13	-
JH864492.1	373309	375130	zf-C2H2	18	-
JH864492.1	495448	496933	zf-C2H2	16	-
JH864492.1	602895	603825	zf-C2H2	10	+
JH864492.1	616179	617190	zf-C2H2	10	+
JH864559.1	716221	717824	zf-C2H2	19	+
JH864572.1	64151	66725	zf-C2H2	22	-
JH864586.1	17196	19563	zf-C2H2	18	+
JH864586.1	126095	128009	zf-C2H2	17	+
JH864586.1	203791	205450	zf-C2H2	19	+
JH864586.1	315896	317546	zf-C2H2	19	+
JH864586.1	363134	364790	zf-C2H2	17	-
JH864586.1	467130	468912	zf-C2H2	19	-
JH864586.1	547933	549448	zf-C2H2	17	-
JH864586.1	614298	616137	zf-C2H2	18	-
JH864594.1	383878	391837	zf-C2H2	8	+
JH864596.1	103797	105225	zf-C2H2	13	-
JH864596.1	431621	432593	zf-C2H2	11	+
JH864596.1	672371	673358	zf-C2H2	6	+
JH864616.1	512232	513438	zf-C2H2	12	-
JH864637.1	306825	308343	zf-C2H2	14	-
JH864649.1	285590	287588	zf-C2H2	22	-
JH864675.1	56789	58565	zf-C2H2	15	+
JH864675.1	232306	234022	zf-C2H2	16	-
JH864678.1	433289	434606	zf-C2H2	14	-
JH864680.1	138388	140017	zf-C2H2	16	-
JH864680.1	282001	282865	zf-C2H2	10	+
JH864680.1	350667	351714	zf-C2H2	7	-
JH864691.1	109924	111031	zf-C2H2	10	-
JH864691.1	174280	175498	zf-C2H2	8	-
JH864691.1	197950	199018	zf-C2H2	12	-
JH864691.1	241823	243890	zf-C2H2	17	+
JH864691.1	291149	292973	zf-C2H2	16	+
JH864706.1	6583	8425	zf-C2H2	15	+
JH864706.1	49710	51312	zf-C2H2	17	-
JH864706.1	89403	91371	zf-C2H2	20	-
JH864706.1	121197	122850	zf-C2H2	17	-
JH864708.1	273719	275873	zf-C2H2	12	-
JH864711.1	161699	162620	zf-C2H2	7	-
JH864711.1	258008	258725	zf-C2H2	5	+
JH864711.1	350061	350943	zf-C2H2	5	+
JH864722.1	107148	108669	zf-C2H2	10	-
JH864722.1	148821	150102	zf-C2H2	9	+
JH864722.1	304952	306496	zf-C2H2	9	-
JH864726.1	60088	62497	zf-C2H2	24	+
JH864726.1	103386	105333	zf-C2H2	21	+
JH864726.1	156104	159170	zf-C2H2	31	+
JH864726.1	184233	186602	zf-C2H2	26	+
JH864726.1	223556	225987	zf-C2H2	21	+
JH864726.1	266577	269229	zf-C2H2	26	+
JH864744.1	226089	227271	zf-C2H2	12	+
JH864744.1	294799	296248	zf-C2H2	16	+
JH864762.1	168262	170257	zf-C2H2	19	+
JH864762.1	220134	221547	zf-C2H2	11	-
JH864792.1	112188	113622	zf-C2H2	11	-
JH864792.1	270562	272374	zf-C2H2	15	+
JH864792.1	304451	306011	zf-C2H2	11	+
JH864792.1	311826	312588	zf-C2H2	5	+
JH864799.1	2137	3859	zf-C2H2	18	-
JH864799.1	157295	159158	zf-C2H2	20	+
JH864799.1	211231	212620	zf-C2H2	13	+
JH864799.1	261059	262838	zf-C2H2	19	+
JH864799.1	336653	338243	zf-C2H2	14	+
JH864847.1	98124	99660	zf-C2H2	11	-
JH864849.1	32009	33317	zf-C2H2	14	+
JH864849.1	70017	71181	zf-C2H2	12	+
JH864897.1	71573	73547	zf-C2H2	19	-
JH864903.1	11887	13714	zf-C2H2	18	+
JH864903.1	45982	48034	zf-C2H2	17	+
JH864926.1	0	2338	zf-C2H2	13	+
JH864926.1	49215	50697	zf-C2H2	14	+
JH864926.1	82646	84845	zf-C2H2	23	+
JH864926.1	126437	128288	zf-C2H2	17	+
JH864933.1	20811	21997	zf-C2H2	12	-
JH864933.1	51382	52546	zf-C2H2	10	-
JH864933.1	113889	115764	zf-C2H2	19	-
JH864933.1	138746	139388	zf-C2H2	6	-
JH864933.1	147772	149368	zf-C2H2	18	-
JH864933.1	171490	174529	zf-C2H2	13	-
JH864933.1	192935	197525	zf-C2H2	7	-
JH864962.1	131486	133772	zf-C2H2	24	-
JH864962.1	176925	178299	zf-C2H2	14	-
JH864969.1	90972	93504	zf-C2H2	11	-
JH865012.1	84960	86142	zf-C2H2	11	+
JH865034.1	90724	92142	zf-C2H2	14	+
JH865094.1	4516	5962	zf-C2H2	13	+
JH865094.1	57837	59235	zf-C2H2	13	-
JH865114.1	51039	52287	zf-C2H2	13	+
JH865135.1	50661	52395	zf-C2H2	15	+
JH865144.1	101186	102722	zf-C2H2	13	+
JH865178.1	855	3157	zf-C2H2	21	+
JH865235.1	46091	47294	zf-C2H2	12	+
JH865318.1	3471	5463	zf-C2H2	5	-
JH865318.1	42707	44936	zf-C2H2	15	-
JH865398.1	8691	9984	zf-C2H2	14	+
JH865398.1	26758	28072	zf-C2H2	11	+
JH865398.1	44591	49085	zf-C2H2	16	+
JH865399.1	47491	51196	zf-C2H2	6	-
JH865517.1	5920	7327	zf-C2H2	10	-
JH865753.1	31091	32666	zf-C2H2	15	+
JH865772.1	8874	11205	zf-C2H2	24	-
JH866022.1	5211	6945	zf-C2H2	14	+
JH866505.1	10124	11536	zf-C2H2	6	-
JH867982.1	1339	3067	zf-C2H2	19	-
JH869320.1	2468	3332	zf-C2H2	7	+
JH876000.1	2178	2883	zf-C2H2	9	-
```
