## Supplementary Data 2 for "Transposable elements drive the evolution of metazoan zinc finger genes": Oryctes_borbonicus_znfs.bed

```
CACRWG010004345.1	49739	50918	zf-C2H2	5	-
CACRWG010004650.1	10798	11827	zf-C2H2	8	+
CACRWG010004721.1	5540	6539	zf-C2H2	9	-
CACRWG010004721.1	7284	8139	zf-C2H2	5	-
CACRWG010004721.1	12533	13562	zf-C2H2	9	-
CACRWG010004721.1	15224	16100	zf-C2H2	5	-
CACRWG010004722.1	5540	6539	zf-C2H2	9	-
CACRWG010004722.1	7284	8139	zf-C2H2	5	-
CACRWG010004722.1	12533	13562	zf-C2H2	9	-
CACRWG010004722.1	15224	16100	zf-C2H2	5	-
CACRWG010004764.1	702	2190	zf-C2H2	15	-
CACRWG010004796.1	13340	14816	zf-C2H2	15	+
CACRWG010005368.1	2631	3159	zf-C2H2	5	-
CACRWG010005368.1	3361	4450	zf-C2H2	7	-
CACRWG010005531.1	5303	7301	zf-C2H2	18	+
CACRWG010005831.1	3548	4531	zf-C2H2	8	-
CACRWG010006178.1	2278	2893	zf-C2H2	5	-
CACRWG010007023.1	405	1218	zf-C2H2	7	-
CACRWG010007108.1	3865	4678	zf-C2H2	7	+
CACRWG010007780.1	334	1591	zf-C2H2	9	+
CACRWG010010591.1	0	435	zf-C2H2	5	+
CACRWG010010591.1	1161	2160	zf-C2H2	6	+
LR736857.1	2746784	2748077	zf-C2H2	5	-
LR736857.1	2822656	2823262	zf-C2H2	5	+
LR736857.1	3961854	3964296	zf-C2H2	8	+
LR736857.1	3973520	3976688	zf-C2H2	11	+
LR736857.1	3981714	3984918	zf-C2H2	5	+
LR736857.1	13776494	13777259	zf-C2H2	5	-
LR736857.1	19046328	19046820	zf-C2H2	5	-
LR736857.1	19075053	19075632	zf-C2H2	6	-
LR736858.1	7370407	7371358	zf-C2H2	5	+
LR736858.1	9385111	9386548	zf-C2H2	11	-
LR736858.1	9390401	9391829	zf-C2H2	11	-
LR736858.1	18692866	18693400	zf-C2H2	5	-
LR736858.1	19056657	19060071	zf-C2H2	5	+
LR736859.1	10366194	10366899	zf-C2H2	8	-
LR736859.1	10381728	10382559	zf-C2H2	7	-
LR736859.1	10394896	10395625	zf-C2H2	8	+
LR736859.1	10573408	10574068	zf-C2H2	7	+
LR736859.1	13493943	13496289	zf-C2H2	7	-
LR736859.1	13815800	13816598	zf-C2H2	9	+
LR736859.1	13886020	13886428	zf-C2H2	5	-
LR736859.1	13887462	13887885	zf-C2H2	5	-
LR736859.1	13895957	13897601	zf-C2H2	13	-
LR736860.1	3635230	3635872	zf-C2H2	5	+
LR736861.1	1198305	1198941	zf-C2H2	6	+
LR736861.1	5147268	5148585	zf-C2H2	10	-
LR736861.1	5151831	5153043	zf-C2H2	10	-
LR736861.1	5233803	5235447	zf-C2H2	16	+
LR736861.1	5239819	5241871	zf-C2H2	15	+
LR736861.1	7096596	7099959	zf-C2H2	10	+
LR736861.1	7100183	7101386	zf-C2H2	6	+
LR736862.1	893769	894408	zf-C2H2	7	-
LR736862.1	960925	962326	zf-C2H2	6	+
LR736862.1	965401	965986	zf-C2H2	7	+
LR736862.1	2991279	2992101	zf-C2H2	6	+
LR736863.1	4632157	4633030	zf-C2H2	8	+
LR736864.1	517014	518007	zf-C2H2	5	-
LR736864.1	952640	953889	zf-C2H2	10	-
LR736864.1	1391169	1392765	zf-C2H2	16	+
LR736864.1	1394389	1395652	zf-C2H2	12	+
LR736864.1	1397358	1399548	zf-C2H2	22	+
LR736864.1	2335567	2337073	zf-C2H2	8	+
LR736864.1	2357086	2357971	zf-C2H2	6	-
LR736864.1	2359030	2359969	zf-C2H2	6	-
LR736864.1	4574785	4575814	zf-C2H2	8	+
LR736864.1	5398546	5400301	zf-C2H2	6	+
LR736864.1	5434800	5436909	zf-C2H2	21	+
LR736864.1	6471799	6472672	zf-C2H2	7	-
LR736864.1	6654981	6657831	zf-C2H2	7	+
LR736864.1	7494484	7497070	zf-C2H2	13	+
LR736864.1	8985104	8987258	zf-C2H2	14	-
LR736864.1	10566938	10567775	zf-C2H2	5	+
LR736865.1	519646	520702	zf-C2H2	5	-
LR736865.1	6261537	6262535	zf-C2H2	5	+
LR736865.1	10022823	10024104	zf-C2H2	11	+
LR736865.1	10027902	10029354	zf-C2H2	11	-
LR736865.1	10031976	10033341	zf-C2H2	10	-
LR736865.1	10033928	10035221	zf-C2H2	10	-
LR736865.1	10038194	10039841	zf-C2H2	10	+
LR736865.1	10045131	10046502	zf-C2H2	10	+
LR736866.1	680702	682721	zf-C2H2	6	+
LR736866.1	4344460	4345120	zf-C2H2	5	+
LR736866.1	5471613	5473048	zf-C2H2	13	-
LR736866.1	5474230	5475616	zf-C2H2	12	-
LR736866.1	8252687	8254148	zf-C2H2	11	-
LR736866.1	8264099	8265701	zf-C2H2	17	+
LR736866.1	8266505	8267804	zf-C2H2	11	+
LR736866.1	9646614	9648009	zf-C2H2	12	-
LR736867.1	6032968	6034804	zf-C2H2	10	+
LR736867.1	7833943	7835068	zf-C2H2	8	-
LR736867.1	7835370	7836249	zf-C2H2	5	-
LR736867.1	7837715	7838678	zf-C2H2	6	-
LR736867.1	7841563	7842670	zf-C2H2	8	-
LR736867.1	7848208	7849141	zf-C2H2	6	-
LR736867.1	7850891	7852037	zf-C2H2	9	+
LR736867.1	7854605	7855817	zf-C2H2	10	-
LR736870.1	4206278	4208048	zf-C2H2	19	+
LR736870.1	6349082	6350408	zf-C2H2	11	-
LR736870.1	7036579	7038712	zf-C2H2	7	-
LR736870.1	7062724	7063690	zf-C2H2	8	-
LR736870.1	7306737	7308675	zf-C2H2	20	-
LR736870.1	7402704	7403438	zf-C2H2	7	+
LR736870.1	7404873	7405929	zf-C2H2	11	+
LR736870.1	7408404	7409451	zf-C2H2	10	+
LR736870.1	7411674	7412535	zf-C2H2	9	+
LR736870.1	7414700	7415858	zf-C2H2	7	+
LR736870.1	7425673	7427344	zf-C2H2	11	+
LR736870.1	7428213	7429530	zf-C2H2	10	+
LR736870.1	7429861	7430881	zf-C2H2	9	+
LR736870.1	7439033	7440263	zf-C2H2	11	+
LR736870.1	7443281	7444325	zf-C2H2	9	+
LR736870.1	7445064	7446183	zf-C2H2	11	+
LR736870.1	7449064	7450465	zf-C2H2	11	+
LR736870.1	7451430	7452477	zf-C2H2	12	+
LR736870.1	7455046	7456150	zf-C2H2	11	+
LR736870.1	7460188	7461214	zf-C2H2	10	+
LR736870.1	7462044	7463202	zf-C2H2	12	+
LR736870.1	7469936	7470899	zf-C2H2	10	+
LR736870.1	7474507	7475665	zf-C2H2	11	+
LR736870.1	7477411	7478497	zf-C2H2	11	+
LR736870.1	7481839	7482913	zf-C2H2	11	+
LR736870.1	7587076	7588051	zf-C2H2	12	+
LR736870.1	8785088	8787083	zf-C2H2	9	+
LR736870.1	8790693	8792346	zf-C2H2	18	-
LR736870.1	8793933	8795789	zf-C2H2	21	-
LR736870.1	8798160	8799552	zf-C2H2	11	-
LR736870.1	8801062	8802580	zf-C2H2	14	-
LR736871.1	2174006	2174447	zf-C2H2	5	-
LR736871.1	2967329	2968463	zf-C2H2	5	-
LR736871.1	4969560	4971324	zf-C2H2	5	+
LR736871.1	6159837	6160482	zf-C2H2	6	-
LR736871.1	6160934	6162146	zf-C2H2	7	-
LR736871.1	7859726	7860839	zf-C2H2	7	-
LR736872.1	246046	248032	zf-C2H2	10	+
LR736872.1	1483229	1484069	zf-C2H2	8	+
LR736873.1	2902556	2903474	zf-C2H2	5	+
LR736873.1	4333905	4334382	zf-C2H2	5	+
LR736873.1	4386921	4387698	zf-C2H2	5	+
LR736873.1	4388262	4389285	zf-C2H2	9	+
LR736873.1	5747177	5748866	zf-C2H2	5	-
LR736874.1	2205131	2205992	zf-C2H2	8	+
LR736874.1	2209540	2209996	zf-C2H2	5	+
LR736874.1	2242769	2244206	zf-C2H2	10	-
LR736874.1	2256915	2258172	zf-C2H2	10	-
LR736874.1	5142123	5143032	zf-C2H2	5	-
LR736874.1	5143274	5143883	zf-C2H2	6	-
LR736874.1	5146117	5147020	zf-C2H2	7	-
LR736874.1	6210894	6212043	zf-C2H2	11	+
LR736875.1	5760840	5762016	zf-C2H2	8	+
LR736875.1	5766907	5768257	zf-C2H2	10	+
LR736876.1	701741	702668	zf-C2H2	7	-
LR736876.1	707045	708146	zf-C2H2	6	-
LR736876.1	719842	721944	zf-C2H2	14	+
LR736876.1	1171160	1172231	zf-C2H2	6	+
LR736876.1	1172545	1174438	zf-C2H2	17	+
LR736876.1	7477025	7478351	zf-C2H2	10	-
LR736876.1	7488920	7490345	zf-C2H2	11	-
LR736878.1	2435254	2436853	zf-C2H2	7	-
LR736878.1	5772115	5773486	zf-C2H2	8	+
LR736879.1	3758968	3760198	zf-C2H2	12	-
LR736879.1	3770253	3771786	zf-C2H2	12	-
LR736880.1	1828710	1830057	zf-C2H2	11	+
LR736880.1	2716901	2717567	zf-C2H2	6	+
LR736880.1	2717785	2718241	zf-C2H2	5	+
LR736881.1	5794422	5794881	zf-C2H2	5	+
LR736882.1	863799	865507	zf-C2H2	13	+
LR736882.1	865783	867226	zf-C2H2	10	+
LR736882.1	4941884	4943039	zf-C2H2	6	+
LR736885.1	336154	338419	zf-C2H2	6	-
LR736885.1	889796	890273	zf-C2H2	5	-
LR736885.1	5116471	5117320	zf-C2H2	9	-
LR736886.1	2004737	2006022	zf-C2H2	11	-
LR736886.1	2083184	2084201	zf-C2H2	7	-
LR736886.1	3528477	3529385	zf-C2H2	7	-
LR736886.1	4022644	4023253	zf-C2H2	6	+
LR736886.1	4935318	4936245	zf-C2H2	9	-
LR736887.1	764908	765493	zf-C2H2	7	-
LR736887.1	2364218	2365072	zf-C2H2	8	+
LR736887.1	4776321	4777065	zf-C2H2	5	+
LR736888.1	1469904	1471878	zf-C2H2	10	-
LR736889.1	3705991	3707086	zf-C2H2	5	+
LR736889.1	3725535	3726510	zf-C2H2	5	+
LR736890.1	821570	823910	zf-C2H2	6	+
LR736890.1	1708145	1708607	zf-C2H2	5	-
LR736890.1	1710440	1711667	zf-C2H2	7	-
LR736892.1	483055	483607	zf-C2H2	6	-
LR736900.1	231458	232673	zf-C2H2	7	-
LR736904.1	527309	528953	zf-C2H2	16	-
LR736904.1	774847	775573	zf-C2H2	6	-
LR736904.1	915319	915946	zf-C2H2	6	-
LR736907.1	62102	63881	zf-C2H2	16	-
LR736907.1	651849	653469	zf-C2H2	12	+
LR736907.1	943089	944667	zf-C2H2	9	+
LR736909.1	2520	4197	zf-C2H2	11	+
LR736911.1	544378	546271	zf-C2H2	16	+
LR736911.1	672911	674893	zf-C2H2	16	+
LR736911.1	896896	899182	zf-C2H2	21	+
LR736913.1	342086	343442	zf-C2H2	9	+
LR736913.1	946043	947492	zf-C2H2	7	+
LR736913.1	947643	948843	zf-C2H2	5	+
LR736916.1	41525	42851	zf-C2H2	9	-
LR736919.1	435789	437004	zf-C2H2	6	+
LR736924.1	77674	80297	zf-C2H2	14	+
LR736924.1	384223	385845	zf-C2H2	13	+
LR736928.1	98738	99521	zf-C2H2	7	+
LR736928.1	194381	194831	zf-C2H2	5	+
LR736938.1	229637	230642	zf-C2H2	9	-
LR736938.1	233981	235229	zf-C2H2	9	-
LR736938.1	237442	238594	zf-C2H2	8	-
LR736938.1	239333	240494	zf-C2H2	9	-
LR736938.1	241229	242468	zf-C2H2	9	-
LR736938.1	243073	244255	zf-C2H2	9	-
LR736938.1	245262	246423	zf-C2H2	9	-
LR736938.1	247132	248350	zf-C2H2	10	-
LR736938.1	249810	251142	zf-C2H2	9	-
LR736938.1	251751	253272	zf-C2H2	9	+
LR736938.1	254586	255783	zf-C2H2	9	+
LR736938.1	257081	258533	zf-C2H2	10	+
LR736938.1	259371	260721	zf-C2H2	10	-
LR736938.1	261565	262897	zf-C2H2	9	-
LR736938.1	263590	264991	zf-C2H2	9	-
LR736938.1	266097	267483	zf-C2H2	9	-
LR736938.1	268106	269656	zf-C2H2	13	-
LR736938.1	271244	272603	zf-C2H2	9	+
LR736938.1	273260	274589	zf-C2H2	9	+
LR736938.1	275577	277038	zf-C2H2	10	+
LR736938.1	279917	281345	zf-C2H2	10	+
LR736938.1	282609	284076	zf-C2H2	11	+
LR736938.1	285406	286765	zf-C2H2	11	+
LR736942.1	332133	332841	zf-C2H2	5	+
LR736952.1	35616	38808	zf-C2H2	11	+
LR737002.1	16152	16965	zf-C2H2	7	-
```
