## Supplementary Data 2 for "Transposable elements drive the evolution of metazoan zinc finger genes": Oryctes_rhinoceros_znfs.bed

```
JAIOKQ010000004.1	288726	289179	zf-C2H2	5	-
JAIOKQ010000006.1	24946	26689	zf-C2H2	10	+
JAIOKQ010000006.1	1253798	1254806	zf-C2H2	9	-
JAIOKQ010000006.1	1256988	1258242	zf-C2H2	9	-
JAIOKQ010000006.1	1260555	1261686	zf-C2H2	8	-
JAIOKQ010000006.1	1262566	1263865	zf-C2H2	9	-
JAIOKQ010000006.1	1264459	1265764	zf-C2H2	10	-
JAIOKQ010000006.1	1266251	1267460	zf-C2H2	9	-
JAIOKQ010000006.1	1268301	1269468	zf-C2H2	9	-
JAIOKQ010000006.1	1270388	1271549	zf-C2H2	11	-
JAIOKQ010000006.1	1272987	1274319	zf-C2H2	9	-
JAIOKQ010000006.1	1274940	1276437	zf-C2H2	9	+
JAIOKQ010000006.1	1278802	1280254	zf-C2H2	10	+
JAIOKQ010000006.1	1281021	1282374	zf-C2H2	10	-
JAIOKQ010000006.1	1283451	1284513	zf-C2H2	9	-
JAIOKQ010000006.1	1285567	1286968	zf-C2H2	9	-
JAIOKQ010000006.1	1288225	1289602	zf-C2H2	9	-
JAIOKQ010000006.1	1290502	1291858	zf-C2H2	10	-
JAIOKQ010000006.1	1292751	1294005	zf-C2H2	11	-
JAIOKQ010000006.1	1296377	1297694	zf-C2H2	9	+
JAIOKQ010000006.1	1298333	1299683	zf-C2H2	9	+
JAIOKQ010000006.1	1300708	1302169	zf-C2H2	10	+
JAIOKQ010000006.1	1304999	1306376	zf-C2H2	9	+
JAIOKQ010000006.1	1307531	1309010	zf-C2H2	10	+
JAIOKQ010000006.1	1311174	1312533	zf-C2H2	10	+
JAIOKQ010000006.1	1978399	1979980	zf-C2H2	13	-
JAIOKQ010000006.1	2278881	2281491	zf-C2H2	14	-
JAIOKQ010000006.1	5282989	5284279	zf-C2H2	9	-
JAIOKQ010000006.1	5357317	5358331	zf-C2H2	7	-
JAIOKQ010000006.1	6598461	6599240	zf-C2H2	7	-
JAIOKQ010000006.1	7047535	7048012	zf-C2H2	5	+
JAIOKQ010000006.1	7881150	7882098	zf-C2H2	9	-
JAIOKQ010000006.1	9062833	9063649	zf-C2H2	7	-
JAIOKQ010000006.1	9064000	9065113	zf-C2H2	6	-
JAIOKQ010000006.1	9076554	9078747	zf-C2H2	14	+
JAIOKQ010000006.1	9485333	9486434	zf-C2H2	6	+
JAIOKQ010000006.1	9486737	9488630	zf-C2H2	17	+
JAIOKQ010000006.1	20714324	20715554	zf-C2H2	12	-
JAIOKQ010000006.1	20721752	20723285	zf-C2H2	12	-
JAIOKQ010000006.1	27557275	27558124	zf-C2H2	8	+
JAIOKQ010000008.1	590032	591010	zf-C2H2	5	-
JAIOKQ010000008.1	6399734	6400313	zf-C2H2	6	+
JAIOKQ010000008.1	10934157	10934916	zf-C2H2	6	+
JAIOKQ010000008.1	19138594	19141798	zf-C2H2	5	-
JAIOKQ010000008.1	19146507	19149627	zf-C2H2	11	-
JAIOKQ010000008.1	19155510	19157895	zf-C2H2	8	-
JAIOKQ010000008.1	20151481	20152213	zf-C2H2	5	-
JAIOKQ010000008.1	20218142	20219432	zf-C2H2	6	+
JAIOKQ010000011.1	1182486	1183890	zf-C2H2	9	-
JAIOKQ010000011.1	1184221	1185942	zf-C2H2	12	-
JAIOKQ010000011.1	2916319	2917519	zf-C2H2	5	-
JAIOKQ010000011.1	2917670	2919119	zf-C2H2	7	-
JAIOKQ010000011.1	3481210	3482566	zf-C2H2	8	-
JAIOKQ010000011.1	3852272	3855470	zf-C2H2	11	+
JAIOKQ010000012.1	2365780	2367379	zf-C2H2	7	-
JAIOKQ010000012.1	6153428	6154799	zf-C2H2	8	+
JAIOKQ010000018.1	424708	426934	zf-C2H2	7	-
JAIOKQ010000018.1	745721	746492	zf-C2H2	9	+
JAIOKQ010000018.1	818760	819168	zf-C2H2	5	-
JAIOKQ010000018.1	820451	820904	zf-C2H2	5	-
JAIOKQ010000018.1	830546	832190	zf-C2H2	13	-
JAIOKQ010000018.1	5257264	5257924	zf-C2H2	7	-
JAIOKQ010000067.1	9576255	9577608	zf-C2H2	11	-
JAIOKQ010000067.1	9583183	9584356	zf-C2H2	8	-
JAIOKQ010000092.1	2807920	2808694	zf-C2H2	5	-
JAIOKQ010000093.1	581	1409	zf-C2H2	5	+
JAIOKQ010000093.1	2310	3350	zf-C2H2	9	+
JAIOKQ010000093.1	6987	7827	zf-C2H2	5	+
JAIOKQ010000093.1	8815	9829	zf-C2H2	10	+
JAIOKQ010000093.1	449619	450414	zf-C2H2	5	-
JAIOKQ010000119.1	2035559	2036611	zf-C2H2	5	+
JAIOKQ010000119.1	5158471	5159752	zf-C2H2	11	+
JAIOKQ010000119.1	5160793	5162239	zf-C2H2	11	+
JAIOKQ010000119.1	6054334	6055696	zf-C2H2	9	-
JAIOKQ010000119.1	6329619	6331938	zf-C2H2	20	-
JAIOKQ010000119.1	6553067	6553817	zf-C2H2	7	-
JAIOKQ010000119.1	6687654	6689538	zf-C2H2	16	-
JAIOKQ010000169.1	890469	891956	zf-C2H2	11	-
JAIOKQ010000169.1	2781398	2782025	zf-C2H2	6	+
JAIOKQ010000169.1	2897622	2898300	zf-C2H2	6	+
JAIOKQ010000169.1	3084951	3086595	zf-C2H2	16	+
JAIOKQ010000230.1	8251915	8253862	zf-C2H2	10	+
JAIOKQ010000231.1	4809052	4811068	zf-C2H2	6	+
JAIOKQ010000231.1	8195089	8195749	zf-C2H2	5	+
JAIOKQ010000231.1	9239267	9240644	zf-C2H2	11	-
JAIOKQ010000240.1	689313	689775	zf-C2H2	5	-
JAIOKQ010000240.1	699835	701097	zf-C2H2	11	+
JAIOKQ010000240.1	4173616	4174966	zf-C2H2	11	-
JAIOKQ010000240.1	6062491	6063994	zf-C2H2	11	-
JAIOKQ010000240.1	6067002	6068214	zf-C2H2	7	-
JAIOKQ010000240.1	6069430	6070384	zf-C2H2	6	+
JAIOKQ010000240.1	7717715	7718579	zf-C2H2	5	-
JAIOKQ010000240.1	7984531	7984930	zf-C2H2	5	-
JAIOKQ010000240.1	9097339	9099445	zf-C2H2	13	+
JAIOKQ010000240.1	10458139	10460725	zf-C2H2	13	-
JAIOKQ010000240.1	10659464	10660280	zf-C2H2	7	+
JAIOKQ010000240.1	11203041	11205891	zf-C2H2	7	-
JAIOKQ010000240.1	11385919	11386798	zf-C2H2	7	+
JAIOKQ010000240.1	12356855	12358964	zf-C2H2	21	-
JAIOKQ010000240.1	12393682	12395437	zf-C2H2	6	-
JAIOKQ010000240.1	13129947	13130976	zf-C2H2	8	-
JAIOKQ010000265.1	3392807	3394496	zf-C2H2	5	+
JAIOKQ010000265.1	4730440	4731460	zf-C2H2	9	-
JAIOKQ010000265.1	4731881	4732763	zf-C2H2	5	-
JAIOKQ010000265.1	4736634	4737648	zf-C2H2	10	-
JAIOKQ010000265.1	4738637	4739477	zf-C2H2	5	-
JAIOKQ010000265.1	4743115	4744156	zf-C2H2	9	-
JAIOKQ010000265.1	4745029	4745881	zf-C2H2	5	-
JAIOKQ010000265.1	4750015	4751054	zf-C2H2	7	-
JAIOKQ010000265.1	4751922	4752777	zf-C2H2	5	-
JAIOKQ010000265.1	4756909	4757949	zf-C2H2	9	-
JAIOKQ010000265.1	4758843	4759767	zf-C2H2	5	-
JAIOKQ010000294.1	847139	847619	zf-C2H2	5	-
JAIOKQ010000304.1	1579483	1581346	zf-C2H2	10	-
JAIOKQ010000367.1	2519472	2520792	zf-C2H2	10	-
JAIOKQ010000367.1	2523062	2524370	zf-C2H2	10	-
JAIOKQ010000367.1	2528665	2530186	zf-C2H2	10	-
JAIOKQ010000367.1	2545240	2547241	zf-C2H2	19	+
JAIOKQ010000367.1	2608627	2610214	zf-C2H2	15	+
JAIOKQ010000367.1	2616585	2618172	zf-C2H2	15	+
JAIOKQ010000367.1	2626543	2628214	zf-C2H2	16	+
JAIOKQ010000367.1	2632810	2634850	zf-C2H2	15	+
JAIOKQ010000399.1	569962	570553	zf-C2H2	5	-
JAIOKQ010000399.1	900040	903442	zf-C2H2	5	+
JAIOKQ010000416.1	1552835	1553828	zf-C2H2	5	-
JAIOKQ010000416.1	1957292	1958528	zf-C2H2	10	-
JAIOKQ010000424.1	3268178	3269645	zf-C2H2	11	+
JAIOKQ010000424.1	3277709	3279140	zf-C2H2	11	+
JAIOKQ010000424.1	4623110	4624448	zf-C2H2	10	-
JAIOKQ010000424.1	4630107	4631535	zf-C2H2	11	-
JAIOKQ010000548.1	416474	417593	zf-C2H2	7	-
JAIOKQ010000548.1	431703	433323	zf-C2H2	12	-
JAIOKQ010000548.1	3551688	3552945	zf-C2H2	8	+
JAIOKQ010000548.1	5666873	5667314	zf-C2H2	5	-
JAIOKQ010000548.1	6374362	6375535	zf-C2H2	5	-
JAIOKQ010000549.1	803244	803829	zf-C2H2	7	-
JAIOKQ010000602.1	239820	241809	zf-C2H2	10	+
JAIOKQ010000602.1	1361305	1362268	zf-C2H2	8	+
JAIOKQ010000602.1	9972369	9973596	zf-C2H2	7	+
JAIOKQ010000602.1	9974349	9974811	zf-C2H2	5	+
JAIOKQ010000602.1	10796204	10798568	zf-C2H2	5	-
JAIOKQ010000602.1	11779441	11781017	zf-C2H2	10	-
JAIOKQ010000818.1	199478	201125	zf-C2H2	16	+
JAIOKQ010000818.1	204592	206581	zf-C2H2	9	-
JAIOKQ010000818.1	1423244	1424330	zf-C2H2	11	-
JAIOKQ010000818.1	1426497	1427583	zf-C2H2	11	-
JAIOKQ010000818.1	1428965	1430117	zf-C2H2	11	-
JAIOKQ010000818.1	1431883	1432846	zf-C2H2	10	-
JAIOKQ010000818.1	1436735	1437938	zf-C2H2	12	-
JAIOKQ010000818.1	1440247	1441549	zf-C2H2	11	-
JAIOKQ010000818.1	1445119	1446310	zf-C2H2	12	-
JAIOKQ010000818.1	1447113	1448133	zf-C2H2	10	-
JAIOKQ010000818.1	1448781	1449888	zf-C2H2	11	-
JAIOKQ010000818.1	1451815	1452862	zf-C2H2	12	-
JAIOKQ010000818.1	1453844	1455245	zf-C2H2	11	-
JAIOKQ010000818.1	1457671	1458790	zf-C2H2	11	-
JAIOKQ010000818.1	1459493	1460528	zf-C2H2	9	-
JAIOKQ010000818.1	1463909	1465139	zf-C2H2	11	-
JAIOKQ010000818.1	1472991	1474011	zf-C2H2	9	-
JAIOKQ010000818.1	1474361	1475678	zf-C2H2	10	-
JAIOKQ010000818.1	1476552	1478214	zf-C2H2	11	-
JAIOKQ010000818.1	1488076	1489234	zf-C2H2	7	-
JAIOKQ010000818.1	1491054	1491915	zf-C2H2	9	-
JAIOKQ010000818.1	1493669	1494626	zf-C2H2	10	-
JAIOKQ010000818.1	1496534	1497590	zf-C2H2	11	-
JAIOKQ010000818.1	1771421	1772387	zf-C2H2	8	+
JAIOKQ010000818.1	1775590	1777078	zf-C2H2	15	-
JAIOKQ010000818.1	1794817	1796965	zf-C2H2	7	+
JAIOKQ010000818.1	2390286	2391744	zf-C2H2	11	+
JAIOKQ010000818.1	3655553	3656651	zf-C2H2	8	+
JAIOKQ010000818.1	4268674	4270456	zf-C2H2	17	-
JAIOKQ010000818.1	8268773	8270579	zf-C2H2	5	+
JAIOKQ010000818.1	9403070	9403703	zf-C2H2	6	-
JAIOKQ010000818.1	9404182	9405406	zf-C2H2	7	-
JAIOKQ010000953.1	44288	46034	zf-C2H2	5	-
JAIOKQ010000956.1	1628696	1629332	zf-C2H2	6	-
JAIOKQ010000957.1	577362	578370	zf-C2H2	5	-
JAIOKQ010000958.1	1257890	1258595	zf-C2H2	8	-
JAIOKQ010000958.1	1271355	1272180	zf-C2H2	7	-
JAIOKQ010000958.1	1284394	1285132	zf-C2H2	8	+
JAIOKQ010000960.1	21660	26434	zf-C2H2	16	-
JAIOKQ010000961.1	293628	295140	zf-C2H2	11	-
JAIOKQ010000961.1	304932	306534	zf-C2H2	17	+
JAIOKQ010000961.1	307233	308505	zf-C2H2	9	+
JAIOKQ010000961.1	1535289	1536684	zf-C2H2	12	-
JAIOKQ010000970.1	475164	475716	zf-C2H2	6	-
JAIOKQ010000978.1	2296658	2297530	zf-C2H2	8	-
JAIOKQ010000983.1	1674	2607	zf-C2H2	6	-
JAIOKQ010000983.1	6772	7957	zf-C2H2	9	+
JAIOKQ010000983.1	10916	12125	zf-C2H2	10	-
JAIOKQ010000984.1	9256	9859	zf-C2H2	7	+
JAIOKQ010000984.1	12175	13087	zf-C2H2	5	+
JAIOKQ010000984.1	13301	14474	zf-C2H2	8	+
JAIOKQ010001008.1	757739	758600	zf-C2H2	8	+
JAIOKQ010001008.1	760416	760872	zf-C2H2	5	+
JAIOKQ010001008.1	790716	792153	zf-C2H2	10	-
JAIOKQ010001008.1	801778	803035	zf-C2H2	10	-
JAIOKQ010001008.1	3306209	3307130	zf-C2H2	5	-
JAIOKQ010001008.1	3307364	3307973	zf-C2H2	6	-
JAIOKQ010001008.1	3310090	3310990	zf-C2H2	7	-
JAIOKQ010001008.1	4118390	4119542	zf-C2H2	11	+
JAIOKQ010001008.1	4129428	4130580	zf-C2H2	11	+
JAIOKQ010001008.1	4139484	4140636	zf-C2H2	11	+
JAIOKQ010001008.1	8386775	8387552	zf-C2H2	7	+
JAIOKQ010001009.1	459871	462028	zf-C2H2	6	-
JAIOKQ010001009.1	876133	876556	zf-C2H2	5	-
JAIOKQ010001009.1	4621654	4622923	zf-C2H2	11	-
JAIOKQ010001010.1	122585	124181	zf-C2H2	16	+
JAIOKQ010001010.1	125547	126810	zf-C2H2	12	+
JAIOKQ010001010.1	128031	130188	zf-C2H2	23	+
JAIOKQ010001010.1	992157	993663	zf-C2H2	8	+
JAIOKQ010001010.1	1010690	1011572	zf-C2H2	6	-
JAIOKQ010001010.1	1012921	1013860	zf-C2H2	6	-
JAIOKQ010001011.1	522694	523408	zf-C2H2	5	+
JAIOKQ010001011.1	3258135	3259314	zf-C2H2	5	+
JAIOKQ010001011.1	4265887	4266523	zf-C2H2	7	-
JAIOKQ010001011.1	4336495	4337896	zf-C2H2	7	+
JAIOKQ010001011.1	4342771	4343350	zf-C2H2	7	+
JAIOKQ010001011.1	6371171	6372119	zf-C2H2	6	+
JAIOKQ010001012.1	3380372	3381014	zf-C2H2	5	+
JAIOKQ010001012.1	14682376	14683432	zf-C2H2	5	-
JAIOKQ010001013.1	2493265	2493919	zf-C2H2	5	+
JAIOKQ010001013.1	8060956	8062114	zf-C2H2	7	-
```
