## Supplementary Data 2 for "Transposable elements drive the evolution of metazoan zinc finger genes": Oryctolagus_cuniculus_znfs.bed

```
AAGW02077230.1	207039	209340	zf-C2H2	19	+
AAGW02078230.1	27819	29541	zf-C2H2	19	+
AAGW02079182.1	48880	50599	zf-C2H2	14	-
AAGW02079515.1	8748	9282	zf-C2H2	6	-
AAGW02079515.1	9695	10373	zf-C2H2	7	-
AAGW02081303.1	10183	11839	zf-C2H2	12	-
AAGW02081549.1	20500	21844	zf-C2H2	12	+
AAGW02081638.1	14712	16194	zf-C2H2	12	-
AAGW02081690.1	915	1452	zf-C2H2	7	-
AAGW02081759.1	18763	19576	zf-C2H2	6	+
AAGW02081818.1	7465	9490	zf-C2H2	20	+
AAGW02081834.1	8314	10510	zf-C2H2	20	-
AAGW02081999.1	2	1913	zf-C2H2	17	+
AAGW02082574.1	3019	5307	zf-C2H2	23	+
AAGW02082664.1	1606	2269	zf-C2H2	8	-
AAGW02082747.1	1	1156	zf-C2H2	14	+
AAGW02082876.1	6870	8988	zf-C2H2	19	+
AAGW02083104.1	3366	4302	zf-C2H2	7	+
AAGW02083134.1	2391	3243	zf-C2H2	6	-
AAGW02083155.1	6735	7558	zf-C2H2	10	-
AAGW02083216.1	3429	4242	zf-C2H2	6	-
AAGW02083253.1	4942	6736	zf-C2H2	16	-
AAGW02083435.1	1750	2602	zf-C2H2	6	-
AAGW02083464.1	1995	2805	zf-C2H2	6	-
AAGW02083569.1	333	1145	zf-C2H2	8	-
AAGW02083609.1	2	1412	zf-C2H2	16	+
AAGW02083781.1	30	2457	zf-C2H2	25	+
AAGW02083785.1	206	863	zf-C2H2	5	-
AAGW02083925.1	1	691	zf-C2H2	6	-
AAGW02083957.1	2052	2979	zf-C2H2	10	-
CM000790.1	341608	343255	zf-C2H2	12	+
CM000790.1	1763193	1764873	zf-C2H2	15	-
CM000790.1	11594344	11596078	zf-C2H2	16	-
CM000790.1	69827960	69828658	zf-C2H2	8	-
CM000790.1	70029264	70031559	zf-C2H2	17	-
CM000790.1	75535517	75537314	zf-C2H2	10	-
CM000790.1	75577955	75579923	zf-C2H2	14	-
CM000790.1	75911489	75913382	zf-C2H2	14	-
CM000790.1	86689147	86689930	zf-C2H2	5	+
CM000790.1	94365476	94366547	zf-C2H2	9	+
CM000790.1	148475196	148476120	zf-C2H2	5	+
CM000790.1	148494674	148496558	zf-C2H2	11	-
CM000790.1	186074339	186075884	zf-C2H2	10	+
CM000791.1	78564866	78565967	zf-C2H2	10	-
CM000791.1	79021872	79022436	zf-C2H2	7	-
CM000791.1	95414470	95415763	zf-C2H2	12	-
CM000791.1	95430377	95431442	zf-C2H2	10	-
CM000791.1	120653962	120654538	zf-C2H2	6	+
CM000791.1	125728472	125730521	zf-C2H2	6	+
CM000791.1	158719528	158721187	zf-C2H2	10	+
CM000792.1	32575201	32576866	zf-C2H2	12	-
CM000792.1	58743171	58744785	zf-C2H2	14	+
CM000792.1	71712414	71713674	zf-C2H2	6	-
CM000792.1	92494973	92497613	zf-C2H2	7	+
CM000792.1	92656119	92661618	zf-C2H2	10	+
CM000792.1	121177088	121179650	zf-C2H2	6	+
CM000792.1	140693540	140695082	zf-C2H2	12	+
CM000792.1	150245155	150246766	zf-C2H2	8	-
CM000792.1	153051273	153051744	zf-C2H2	5	-
CM000793.1	7112862	7114140	zf-C2H2	6	+
CM000793.1	13591034	13592624	zf-C2H2	5	-
CM000793.1	18000065	18001838	zf-C2H2	16	-
CM000793.1	55915064	55915962	zf-C2H2	8	-
CM000794.1	1015003	1016317	zf-C2H2	14	+
CM000794.1	1045583	1046660	zf-C2H2	9	+
CM000794.1	1082374	1083763	zf-C2H2	13	+
CM000794.1	1117241	1118642	zf-C2H2	13	+
CM000794.1	1153823	1155332	zf-C2H2	14	-
CM000794.1	1209785	1211429	zf-C2H2	16	-
CM000794.1	1260648	1261603	zf-C2H2	11	+
CM000794.1	1281971	1282958	zf-C2H2	8	-
CM000794.1	1321048	1322572	zf-C2H2	11	-
CM000794.1	1373120	1375025	zf-C2H2	19	+
CM000794.1	1390254	1391832	zf-C2H2	13	-
CM000794.1	1448205	1449447	zf-C2H2	12	-
CM000794.1	1493992	1496092	zf-C2H2	24	+
CM000794.1	1548593	1550801	zf-C2H2	23	+
CM000794.1	1565718	1567746	zf-C2H2	21	-
CM000794.1	1649290	1650541	zf-C2H2	13	-
CM000794.1	1722757	1724536	zf-C2H2	18	+
CM000794.1	1751032	1752433	zf-C2H2	13	-
CM000794.1	1792943	1794353	zf-C2H2	15	+
CM000794.1	1855934	1857296	zf-C2H2	12	-
CM000794.1	1901868	1903422	zf-C2H2	16	-
CM000794.1	7566870	7570551	zf-C2H2	10	-
CM000794.1	14001965	14003846	zf-C2H2	17	-
CM000794.1	24070083	24071790	zf-C2H2	15	+
CM000794.1	26594753	26596226	zf-C2H2	5	+
CM000794.1	26742220	26747731	zf-C2H2	10	+
CM000794.1	28070482	28071361	zf-C2H2	5	+
CM000794.1	28092048	28093200	zf-C2H2	10	+
CM000794.1	29897231	29898353	zf-C2H2	9	+
CM000795.1	15727350	15728367	zf-C2H2	6	-
CM000796.1	2645297	2646512	zf-C2H2	5	+
CM000796.1	2688443	2689655	zf-C2H2	9	+
CM000796.1	2772738	2774013	zf-C2H2	9	-
CM000796.1	2836115	2836952	zf-C2H2	5	-
CM000796.1	2872602	2873871	zf-C2H2	9	-
CM000796.1	2938273	2940250	zf-C2H2	19	+
CM000796.1	2976712	2978734	zf-C2H2	14	+
CM000796.1	16957439	16959170	zf-C2H2	7	+
CM000796.1	21141766	21142841	zf-C2H2	11	+
CM000796.1	26302569	26303808	zf-C2H2	11	-
CM000796.1	49619493	49620198	zf-C2H2	7	-
CM000796.1	159918013	159921307	zf-C2H2	20	-
CM000796.1	159925187	159926198	zf-C2H2	9	-
CM000796.1	159928217	159929261	zf-C2H2	5	-
CM000797.1	34871383	34872499	zf-C2H2	5	-
CM000797.1	45545672	45547023	zf-C2H2	14	+
CM000798.1	1621998	1623410	zf-C2H2	5	-
CM000798.1	3441217	3442327	zf-C2H2	8	-
CM000798.1	8116854	8118126	zf-C2H2	11	-
CM000798.1	8131809	8134254	zf-C2H2	22	-
CM000798.1	8169614	8170613	zf-C2H2	10	-
CM000798.1	8235274	8236258	zf-C2H2	8	-
CM000798.1	8264476	8266057	zf-C2H2	13	+
CM000798.1	8300314	8302603	zf-C2H2	17	+
CM000798.1	14171022	14172756	zf-C2H2	15	-
CM000798.1	43218182	43220213	zf-C2H2	16	+
CM000798.1	43363099	43364098	zf-C2H2	9	-
CM000798.1	43394235	43394784	zf-C2H2	5	-
CM000798.1	46603910	46604387	zf-C2H2	5	+
CM000798.1	56770844	56772188	zf-C2H2	5	+
CM000798.1	66372949	66376483	zf-C2H2	26	-
CM000798.1	76612321	76613407	zf-C2H2	9	+
CM000798.1	76619091	76620036	zf-C2H2	7	-
CM000798.1	76653226	76655029	zf-C2H2	19	+
CM000798.1	115363566	115366839	zf-C2H2	5	+
CM000800.1	11477065	11477893	zf-C2H2	6	+
CM000800.1	31537296	31540209	zf-C2H2	26	-
CM000801.1	1000767	1003263	zf-C2H2	5	+
CM000801.1	9464055	9465909	zf-C2H2	14	+
CM000801.1	10178188	10179700	zf-C2H2	14	+
CM000801.1	10506825	10507539	zf-C2H2	6	+
CM000801.1	10529199	10530612	zf-C2H2	12	+
CM000801.1	10549785	10550754	zf-C2H2	7	-
CM000801.1	10615280	10616210	zf-C2H2	8	-
CM000801.1	10638876	10639845	zf-C2H2	7	+
CM000801.1	10654604	10655426	zf-C2H2	9	-
CM000801.1	21999296	22000604	zf-C2H2	7	-
CM000801.1	74087583	74094765	zf-C2H2	16	+
CM000801.1	97633194	97634325	zf-C2H2	10	+
CM000801.1	134682601	134683927	zf-C2H2	6	-
CM000802.1	79380	80088	zf-C2H2	6	+
CM000802.1	40905125	40906089	zf-C2H2	6	-
CM000802.1	44827711	44829295	zf-C2H2	11	+
CM000802.1	64638234	64639148	zf-C2H2	6	-
CM000802.1	73438658	73441754	zf-C2H2	8	+
CM000802.1	112044438	112045176	zf-C2H2	5	+
CM000802.1	123893993	123894941	zf-C2H2	7	-
CM000802.1	125985750	125986836	zf-C2H2	6	-
CM000802.1	126014619	126015045	zf-C2H2	5	-
CM000802.1	126052035	126053217	zf-C2H2	10	-
CM000802.1	126273881	126278537	zf-C2H2	14	-
CM000802.1	129850289	129851585	zf-C2H2	13	+
CM000803.1	34876804	34880446	zf-C2H2	10	+
CM000803.1	70704553	70705240	zf-C2H2	5	-
CM000803.1	74780522	74781725	zf-C2H2	9	+
CM000803.1	128850372	128852943	zf-C2H2	7	-
CM000803.1	130922721	130924149	zf-C2H2	14	-
CM000805.1	5390005	5390746	zf-C2H2	10	-
CM000805.1	22841908	22842610	zf-C2H2	6	-
CM000806.1	27038338	27038833	zf-C2H2	5	+
CM000806.1	28903672	28904674	zf-C2H2	6	+
CM000806.1	37353697	37355815	zf-C2H2	11	+
CM000806.1	41401669	41403472	zf-C2H2	6	-
CM000806.1	41792641	41795671	zf-C2H2	9	-
CM000806.1	43702774	43704979	zf-C2H2	6	-
CM000806.1	55210594	55212319	zf-C2H2	5	+
CM000807.1	3021360	3022620	zf-C2H2	14	-
CM000807.1	3099610	3101707	zf-C2H2	18	+
CM000807.1	3245603	3247190	zf-C2H2	13	+
CM000807.1	3324364	3326245	zf-C2H2	15	-
CM000807.1	3745484	3748568	zf-C2H2	27	+
CM000807.1	3772124	3773606	zf-C2H2	10	-
CM000807.1	3994392	3996273	zf-C2H2	16	+
CM000807.1	4422098	4423049	zf-C2H2	10	-
CM000807.1	4595727	4596453	zf-C2H2	5	-
CM000807.1	4748251	4750183	zf-C2H2	20	-
CM000807.1	5314596	5316753	zf-C2H2	21	-
CM000808.1	4190958	4192548	zf-C2H2	14	-
CM000808.1	4234778	4237124	zf-C2H2	22	-
CM000808.1	4270966	4272349	zf-C2H2	12	-
CM000808.1	4309846	4310389	zf-C2H2	6	+
CM000808.1	7696078	7696912	zf-C2H2	5	+
CM000808.1	12589440	12591105	zf-C2H2	6	+
CM000808.1	12603923	12604709	zf-C2H2	5	-
CM000809.1	12216316	12218458	zf-C2H2	10	+
CM000810.1	3801094	3802426	zf-C2H2	5	-
CM000810.1	5302331	5302961	zf-C2H2	9	+
CM000810.1	5391899	5393084	zf-C2H2	5	-
CM000811.1	10105632	10106844	zf-C2H2	13	+
CM000811.1	32473594	32474746	zf-C2H2	12	+
CM000811.1	32498699	32500898	zf-C2H2	18	-
CM000811.1	32969492	32971232	zf-C2H2	14	+
CM000811.1	33012211	33013930	zf-C2H2	15	-
CM000811.1	38303138	38305688	zf-C2H2	10	-
CM000811.1	76162919	76164185	zf-C2H2	12	+
CM000811.1	110239787	110240699	zf-C2H2	7	+
GL018701.1	319062	321495	zf-C2H2	20	+
GL018701.1	628754	631590	zf-C2H2	17	+
GL018704.1	4810403	4811708	zf-C2H2	10	-
GL018706.1	178333	180367	zf-C2H2	18	-
GL018712.1	2829866	2831585	zf-C2H2	5	+
GL018712.1	4145527	4146649	zf-C2H2	6	+
GL018712.1	4192616	4193384	zf-C2H2	6	+
GL018712.1	4410378	4412770	zf-C2H2	7	+
GL018714.1	172027	174190	zf-C2H2	10	-
GL018720.1	1074117	1075626	zf-C2H2	7	-
GL018722.1	1203817	1206115	zf-C2H2	7	+
GL018722.1	2062605	2066091	zf-C2H2	5	-
GL018722.1	3053146	3055330	zf-C2H2	6	+
GL018724.1	3427341	3429406	zf-C2H2	12	-
GL018728.1	92463	94416	zf-C2H2	18	-
GL018730.1	324747	326217	zf-C2H2	13	-
GL018730.1	397108	398425	zf-C2H2	13	-
GL018730.1	425206	426436	zf-C2H2	14	-
GL018730.1	467165	468788	zf-C2H2	13	-
GL018730.1	559831	561130	zf-C2H2	13	+
GL018732.1	1117603	1120894	zf-C2H2	26	+
GL018738.1	757475	758831	zf-C2H2	14	-
GL018738.1	1579052	1580615	zf-C2H2	7	-
GL018739.1	1069665	1074150	zf-C2H2	8	-
GL018740.1	613150	615196	zf-C2H2	17	-
GL018740.1	1974683	1976387	zf-C2H2	12	+
GL018740.1	2328524	2329853	zf-C2H2	16	-
GL018747.1	157938	159144	zf-C2H2	11	-
GL018747.1	499578	501639	zf-C2H2	19	-
GL018752.1	1209394	1214869	zf-C2H2	31	-
GL018752.1	1226551	1229106	zf-C2H2	16	+
GL018752.1	1464422	1467098	zf-C2H2	19	+
GL018752.1	1649983	1651363	zf-C2H2	11	+
GL018752.1	1675801	1676734	zf-C2H2	7	+
GL018752.1	1682698	1683997	zf-C2H2	7	+
GL018752.1	1794901	1796749	zf-C2H2	12	-
GL018754.1	1726524	1727355	zf-C2H2	9	+
GL018757.1	1282357	1282900	zf-C2H2	5	-
GL018760.1	117802	118897	zf-C2H2	9	+
GL018760.1	145434	146298	zf-C2H2	7	-
GL018760.1	176382	177324	zf-C2H2	7	-
GL018760.1	675321	676176	zf-C2H2	8	-
GL018760.1	711618	713055	zf-C2H2	9	-
GL018760.1	741947	743087	zf-C2H2	9	-
GL018760.1	778361	779447	zf-C2H2	8	+
GL018760.1	793422	794598	zf-C2H2	10	-
GL018762.1	539145	539856	zf-C2H2	7	+
GL018762.1	795462	796584	zf-C2H2	10	-
GL018762.1	1412810	1413473	zf-C2H2	8	-
GL018763.1	233248	234520	zf-C2H2	11	-
GL018763.1	271703	273350	zf-C2H2	13	+
GL018763.1	306022	307714	zf-C2H2	13	+
GL018763.1	333074	334727	zf-C2H2	13	+
GL018763.1	352152	353991	zf-C2H2	16	+
GL018763.1	375165	376482	zf-C2H2	11	+
GL018763.1	387048	388155	zf-C2H2	13	+
GL018763.1	422429	423752	zf-C2H2	10	-
GL018763.1	434746	435868	zf-C2H2	9	+
GL018763.1	458396	459032	zf-C2H2	5	+
GL018763.1	473295	474418	zf-C2H2	8	-
GL018763.1	497511	499560	zf-C2H2	18	-
GL018763.1	550454	552089	zf-C2H2	15	+
GL018763.1	565450	566857	zf-C2H2	11	+
GL018763.1	819810	821178	zf-C2H2	12	+
GL018763.1	926854	928432	zf-C2H2	12	+
GL018763.1	960548	961508	zf-C2H2	11	+
GL018763.1	1038366	1039929	zf-C2H2	12	-
GL018763.1	1059300	1061532	zf-C2H2	21	-
GL018763.1	1110998	1113040	zf-C2H2	17	-
GL018763.1	1177891	1179745	zf-C2H2	16	+
GL018763.1	1220968	1222675	zf-C2H2	14	-
GL018763.1	1271584	1272487	zf-C2H2	5	+
GL018763.1	1307365	1308850	zf-C2H2	9	+
GL018763.1	1337788	1338955	zf-C2H2	8	+
GL018763.1	1382508	1383567	zf-C2H2	10	+
GL018763.1	1399904	1401154	zf-C2H2	13	-
GL018763.1	1425823	1427371	zf-C2H2	9	+
GL018763.1	1505977	1506796	zf-C2H2	9	-
GL018767.1	915009	916677	zf-C2H2	9	-
GL018773.1	379402	379924	zf-C2H2	6	-
GL018773.1	629002	630727	zf-C2H2	16	+
GL018773.1	861025	862750	zf-C2H2	15	+
GL018773.1	1049715	1051383	zf-C2H2	14	-
GL018773.1	1221420	1221888	zf-C2H2	6	+
GL018776.1	469621	471145	zf-C2H2	17	-
GL018776.1	525204	526992	zf-C2H2	19	+
GL018776.1	554582	556199	zf-C2H2	15	+
GL018776.1	575387	576518	zf-C2H2	11	+
GL018776.1	604185	604841	zf-C2H2	7	-
GL018776.1	689097	690054	zf-C2H2	11	-
GL018786.1	906382	907714	zf-C2H2	12	-
GL018786.1	952641	953583	zf-C2H2	11	+
GL018786.1	978039	979806	zf-C2H2	14	-
GL018786.1	1032537	1033941	zf-C2H2	12	+
GL018786.1	1049380	1050835	zf-C2H2	12	-
GL018787.1	963421	964300	zf-C2H2	5	-
GL018788.1	940472	941327	zf-C2H2	8	-
GL018789.1	299	3044	zf-C2H2	20	+
GL018789.1	140923	142987	zf-C2H2	14	+
GL018791.1	417302	419253	zf-C2H2	13	+
GL018792.1	186173	187028	zf-C2H2	8	+
GL018792.1	264495	266247	zf-C2H2	14	+
GL018792.1	285503	286505	zf-C2H2	10	+
GL018792.1	288500	289206	zf-C2H2	8	+
GL018792.1	310031	311402	zf-C2H2	8	+
GL018792.1	362257	363804	zf-C2H2	13	-
GL018792.1	546865	548902	zf-C2H2	18	-
GL018792.1	588424	590017	zf-C2H2	12	-
GL018792.1	621546	623163	zf-C2H2	11	-
GL018799.1	209412	211659	zf-C2H2	20	+
GL018799.1	789969	791757	zf-C2H2	14	+
GL018799.1	804692	807172	zf-C2H2	26	+
GL018799.1	1099800	1102219	zf-C2H2	25	-
GL018804.1	113237	114341	zf-C2H2	12	+
GL018804.1	482939	483914	zf-C2H2	5	+
GL018804.1	555096	556885	zf-C2H2	15	-
GL018804.1	579254	580763	zf-C2H2	12	-
GL018804.1	625721	626960	zf-C2H2	12	-
GL018804.1	657941	660008	zf-C2H2	19	-
GL018804.1	695681	697073	zf-C2H2	14	-
GL018804.1	741416	743318	zf-C2H2	18	+
GL018805.1	64848	66393	zf-C2H2	13	+
GL018805.1	681108	682410	zf-C2H2	9	-
GL018805.1	717548	718442	zf-C2H2	7	-
GL018806.1	663756	664305	zf-C2H2	5	-
GL018806.1	675215	676789	zf-C2H2	12	-
GL018806.1	700923	702673	zf-C2H2	15	-
GL018806.1	864368	866132	zf-C2H2	11	+
GL018808.1	688912	689644	zf-C2H2	5	+
GL018809.1	1010500	1011271	zf-C2H2	6	-
GL018811.1	39983	40745	zf-C2H2	5	+
GL018811.1	107337	108993	zf-C2H2	16	+
GL018811.1	118867	120346	zf-C2H2	13	-
GL018811.1	157923	159327	zf-C2H2	12	+
GL018811.1	334902	336438	zf-C2H2	13	+
GL018811.1	362454	364162	zf-C2H2	15	+
GL018811.1	387104	388979	zf-C2H2	17	+
GL018811.1	419136	420917	zf-C2H2	13	+
GL018811.1	563975	564971	zf-C2H2	6	-
GL018811.1	590961	592320	zf-C2H2	11	-
GL018811.1	623471	627764	zf-C2H2	13	-
GL018812.1	24016	26737	zf-C2H2	29	-
GL018812.1	301705	302872	zf-C2H2	12	+
GL018812.1	426559	427958	zf-C2H2	14	-
GL018812.1	540492	542286	zf-C2H2	15	-
GL018812.1	612728	613130	zf-C2H2	5	+
GL018823.1	601069	602068	zf-C2H2	7	+
GL018825.1	75233	78710	zf-C2H2	22	-
GL018825.1	265206	266196	zf-C2H2	10	-
GL018825.1	499829	502424	zf-C2H2	23	+
GL018825.1	759144	759939	zf-C2H2	7	-
GL018827.1	50128	52582	zf-C2H2	22	-
GL018827.1	131765	132713	zf-C2H2	12	+
GL018827.1	506976	507909	zf-C2H2	6	-
GL018828.1	306443	308022	zf-C2H2	14	-
GL018828.1	329338	330472	zf-C2H2	8	+
GL018828.1	345787	347595	zf-C2H2	6	+
GL018828.1	464747	465524	zf-C2H2	5	-
GL018828.1	523388	524576	zf-C2H2	9	+
GL018828.1	549474	550206	zf-C2H2	5	+
GL018828.1	655505	656633	zf-C2H2	8	-
GL018829.1	49679	51071	zf-C2H2	10	-
GL018829.1	512302	514681	zf-C2H2	5	+
GL018830.1	677673	678105	zf-C2H2	5	-
GL018833.1	465666	467292	zf-C2H2	17	-
GL018833.1	480653	481949	zf-C2H2	13	-
GL018833.1	510319	511591	zf-C2H2	12	+
GL018833.1	543648	545928	zf-C2H2	24	+
GL018833.1	576223	578371	zf-C2H2	22	+
GL018833.1	616112	617945	zf-C2H2	18	+
GL018833.1	652526	654011	zf-C2H2	17	+
GL018833.1	750342	751860	zf-C2H2	16	+
GL018838.1	370014	371019	zf-C2H2	10	-
GL018838.1	616784	617651	zf-C2H2	10	+
GL018838.1	655733	656962	zf-C2H2	16	+
GL018841.1	530777	532148	zf-C2H2	15	-
GL018841.1	784930	785713	zf-C2H2	9	+
GL018844.1	155955	156741	zf-C2H2	7	-
GL018844.1	452770	455299	zf-C2H2	22	-
GL018844.1	671833	673642	zf-C2H2	18	+
GL018859.1	495230	497033	zf-C2H2	13	+
GL018859.1	593202	594449	zf-C2H2	10	-
GL018862.1	123777	125613	zf-C2H2	15	+
GL018862.1	445717	447712	zf-C2H2	17	-
GL018875.1	205737	206581	zf-C2H2	9	+
GL018875.1	439776	440670	zf-C2H2	10	+
GL018875.1	534182	535124	zf-C2H2	7	+
GL018876.1	273938	274661	zf-C2H2	9	+
GL018878.1	447647	449615	zf-C2H2	15	-
GL018878.1	486480	488403	zf-C2H2	18	+
GL018878.1	505942	508684	zf-C2H2	23	-
GL018878.1	531223	533893	zf-C2H2	15	-
GL018878.1	556483	557914	zf-C2H2	6	-
GL018880.1	182177	184082	zf-C2H2	20	-
GL018880.1	360378	362733	zf-C2H2	22	-
GL018881.1	6611	7400	zf-C2H2	6	+
GL018881.1	262595	264485	zf-C2H2	16	+
GL018881.1	281693	283219	zf-C2H2	18	+
GL018881.1	309118	310653	zf-C2H2	18	+
GL018881.1	331539	333838	zf-C2H2	19	+
GL018881.1	370549	372664	zf-C2H2	16	-
GL018881.1	411190	413668	zf-C2H2	15	-
GL018881.1	451427	453311	zf-C2H2	12	-
GL018888.1	116192	117253	zf-C2H2	13	-
GL018888.1	552046	554025	zf-C2H2	20	+
GL018889.1	159534	161580	zf-C2H2	18	-
GL018889.1	384723	387099	zf-C2H2	21	-
GL018890.1	369903	370557	zf-C2H2	5	+
GL018891.1	148192	150676	zf-C2H2	24	-
GL018899.1	194059	196523	zf-C2H2	25	+
GL018901.1	441275	442502	zf-C2H2	10	-
GL018902.1	25306	27283	zf-C2H2	17	-
GL018902.1	127972	129928	zf-C2H2	16	+
GL018902.1	210679	212125	zf-C2H2	11	-
GL018902.1	324892	325864	zf-C2H2	10	+
GL018916.1	40951	41767	zf-C2H2	5	-
GL018924.1	282139	283411	zf-C2H2	11	-
GL018926.1	93317	95138	zf-C2H2	15	+
GL018926.1	329466	330258	zf-C2H2	8	+
GL018936.1	139916	140936	zf-C2H2	7	-
GL018938.1	185057	185828	zf-C2H2	8	+
GL018944.1	227733	228390	zf-C2H2	5	-
GL018949.1	289394	290348	zf-C2H2	5	-
GL018951.1	294035	295814	zf-C2H2	12	-
GL018957.1	75063	76974	zf-C2H2	17	+
GL018957.1	108250	109570	zf-C2H2	13	+
GL018957.1	119161	120583	zf-C2H2	12	-
GL018957.1	175705	177730	zf-C2H2	17	+
GL018957.1	245002	246688	zf-C2H2	14	+
GL018963.1	290371	294213	zf-C2H2	11	-
GL018979.1	254503	254932	zf-C2H2	5	+
GL018992.1	164481	165755	zf-C2H2	10	+
GL018995.1	97304	99710	zf-C2H2	23	-
GL018995.1	237916	240436	zf-C2H2	17	+
GL018997.1	343375	345202	zf-C2H2	13	+
GL019011.1	207051	208149	zf-C2H2	6	-
GL019014.1	63681	64617	zf-C2H2	7	-
GL019041.1	32899	33547	zf-C2H2	7	+
GL019045.1	154634	156845	zf-C2H2	14	-
GL019046.1	202004	202529	zf-C2H2	7	-
GL019050.1	191520	193132	zf-C2H2	12	+
GL019057.1	55007	56834	zf-C2H2	15	+
GL019057.1	56985	57567	zf-C2H2	7	+
GL019072.1	106409	107281	zf-C2H2	11	-
GL019079.1	48103	51226	zf-C2H2	35	+
GL019079.1	105032	106916	zf-C2H2	15	+
GL019095.1	25682	27437	zf-C2H2	15	-
GL019117.1	62147	63149	zf-C2H2	10	+
GL019128.1	168167	169325	zf-C2H2	10	-
GL019130.1	64479	65412	zf-C2H2	7	+
GL019135.1	59762	60575	zf-C2H2	6	+
GL019156.1	69034	70936	zf-C2H2	16	+
GL019165.1	85594	87523	zf-C2H2	8	+
GL019178.1	36084	37025	zf-C2H2	9	-
GL019181.1	34057	37351	zf-C2H2	9	+
GL019182.1	23998	25918	zf-C2H2	17	-
GL019184.1	123357	124437	zf-C2H2	8	+
GL019185.1	9147	11679	zf-C2H2	24	+
GL019185.1	99568	100231	zf-C2H2	8	+
GL019195.1	79183	80479	zf-C2H2	14	+
GL019222.1	113319	114478	zf-C2H2	11	-
GL019231.1	8093	11229	zf-C2H2	22	+
GL019236.1	15768	17154	zf-C2H2	11	-
GL019247.1	61171	62968	zf-C2H2	14	-
GL019284.1	12726	14172	zf-C2H2	11	+
GL019284.1	74734	75754	zf-C2H2	8	+
GL019291.1	46079	47948	zf-C2H2	11	+
GL019297.1	77895	79902	zf-C2H2	18	-
GL019305.1	47773	48690	zf-C2H2	8	-
GL019313.1	54409	56920	zf-C2H2	24	-
GL019320.1	34159	36217	zf-C2H2	17	+
GL019321.1	655	2851	zf-C2H2	20	+
GL019330.1	25962	28431	zf-C2H2	16	-
GL019334.1	17731	19093	zf-C2H2	11	-
GL019349.1	42666	43710	zf-C2H2	7	+
GL019370.1	39002	41232	zf-C2H2	21	+
GL019381.1	89643	90802	zf-C2H2	11	-
GL019397.1	5586	7308	zf-C2H2	12	+
GL019397.1	21658	23140	zf-C2H2	12	+
GL019516.1	5923	7117	zf-C2H2	9	-
GL019523.1	38972	41090	zf-C2H2	21	+
GL019533.1	10299	11847	zf-C2H2	13	-
GL019539.1	24974	27147	zf-C2H2	20	+
GL019558.1	38099	38681	zf-C2H2	7	+
GL019653.1	5949	6801	zf-C2H2	6	-
GL019707.1	9343	10000	zf-C2H2	5	+
GL019801.1	113	2347	zf-C2H2	16	+
GL019813.1	10293	11145	zf-C2H2	6	-
GL019821.1	1799	4731	zf-C2H2	31	-
GL019878.1	7150	8002	zf-C2H2	6	-
GL019902.1	14772	15585	zf-C2H2	6	+
GL019921.1	16558	17419	zf-C2H2	5	+
GL019946.1	2038	2464	zf-C2H2	5	-
GL019972.1	730	2514	zf-C2H2	16	+
```
