## Supplementary Data 2 for "Transposable elements drive the evolution of metazoan zinc finger genes": Oryx_dammah_znfs.bed

```
JABAEV010000001.1	65456574	65457555	zf-C2H2	12	-
JABAEV010000001.1	81925184	81927065	zf-C2H2	14	-
JABAEV010000001.1	82278960	82281366	zf-C2H2	20	-
JABAEV010000001.1	83976212	83977832	zf-C2H2	14	+
JABAEV010000001.1	89590742	89592485	zf-C2H2	16	+
JABAEV010000001.1	99090586	99092260	zf-C2H2	15	+
JABAEV010000001.1	100363909	100365514	zf-C2H2	15	-
JABAEV010000002.1	45243	46530	zf-C2H2	11	+
JABAEV010000002.1	15102314	15105557	zf-C2H2	8	+
JABAEV010000002.1	29795741	29799368	zf-C2H2	10	+
JABAEV010000002.1	69005905	69007132	zf-C2H2	10	+
JABAEV010000002.1	110052171	110053380	zf-C2H2	11	+
JABAEV010000002.1	120339163	120341671	zf-C2H2	8	-
JABAEV010000002.1	158972340	158973050	zf-C2H2	6	+
JABAEV010000002.1	159733399	159735154	zf-C2H2	15	-
JABAEV010000002.1	159761667	159762960	zf-C2H2	8	+
JABAEV010000002.1	159773532	159774390	zf-C2H2	5	+
JABAEV010000002.1	159858238	159859000	zf-C2H2	6	-
JABAEV010000002.1	159920424	159921624	zf-C2H2	9	+
JABAEV010000002.1	159941852	159942620	zf-C2H2	6	+
JABAEV010000002.1	159962010	159962724	zf-C2H2	5	+
JABAEV010000002.1	160028153	160028981	zf-C2H2	5	-
JABAEV010000002.1	161020832	161021612	zf-C2H2	5	-
JABAEV010000002.1	174273830	174274701	zf-C2H2	6	-
JABAEV010000002.1	179848590	179849640	zf-C2H2	6	-
JABAEV010000002.1	183595465	183597304	zf-C2H2	12	+
JABAEV010000002.1	183609513	183610335	zf-C2H2	10	+
JABAEV010000002.1	183714833	183716444	zf-C2H2	10	-
JABAEV010000002.1	183723746	183724751	zf-C2H2	7	-
JABAEV010000002.1	183759492	183760695	zf-C2H2	12	-
JABAEV010000002.1	183906119	183908801	zf-C2H2	19	-
JABAEV010000002.1	184092445	184093738	zf-C2H2	10	-
JABAEV010000002.1	184094089	184094776	zf-C2H2	6	-
JABAEV010000002.1	184103339	184108862	zf-C2H2	32	+
JABAEV010000002.1	184543877	184545056	zf-C2H2	8	+
JABAEV010000002.1	193141700	193142834	zf-C2H2	9	+
JABAEV010000002.1	193154139	193155000	zf-C2H2	7	-
JABAEV010000002.1	193171501	193172449	zf-C2H2	7	-
JABAEV010000002.1	193570121	193570994	zf-C2H2	7	-
JABAEV010000002.1	193595909	193597025	zf-C2H2	9	-
JABAEV010000002.1	193609267	193610704	zf-C2H2	9	-
JABAEV010000002.1	193650432	193651479	zf-C2H2	9	+
JABAEV010000002.1	193658411	193659554	zf-C2H2	8	-
JABAEV010000002.1	193687113	193688175	zf-C2H2	7	+
JABAEV010000002.1	193695676	193697044	zf-C2H2	12	-
JABAEV010000002.1	195212317	195214876	zf-C2H2	15	+
JABAEV010000002.1	195253369	195255232	zf-C2H2	18	-
JABAEV010000002.1	195294720	195296670	zf-C2H2	18	+
JABAEV010000003.1	58106398	58107256	zf-C2H2	9	-
JABAEV010000003.1	104246004	104249331	zf-C2H2	5	-
JABAEV010000004.1	50067196	50074363	zf-C2H2	16	-
JABAEV010000004.1	68376075	68377344	zf-C2H2	6	-
JABAEV010000005.1	47807237	47808830	zf-C2H2	13	+
JABAEV010000005.1	51483593	51484289	zf-C2H2	5	+
JABAEV010000005.1	67219523	67220960	zf-C2H2	14	-
JABAEV010000005.1	69152412	69153189	zf-C2H2	5	+
JABAEV010000005.1	69734714	69737456	zf-C2H2	26	+
JABAEV010000005.1	70030624	70032313	zf-C2H2	14	+
JABAEV010000005.1	88758311	88759562	zf-C2H2	9	+
JABAEV010000005.1	88788953	88790561	zf-C2H2	16	+
JABAEV010000005.1	88800974	88801535	zf-C2H2	5	+
JABAEV010000005.1	88828408	88829548	zf-C2H2	11	+
JABAEV010000005.1	93060671	93062810	zf-C2H2	9	-
JABAEV010000005.1	93443106	93443889	zf-C2H2	9	-
JABAEV010000005.1	93507342	93507846	zf-C2H2	6	+
JABAEV010000005.1	95050281	95051805	zf-C2H2	15	-
JABAEV010000005.1	95080309	95082388	zf-C2H2	20	-
JABAEV010000005.1	95147836	95148853	zf-C2H2	11	-
JABAEV010000005.1	95190513	95192169	zf-C2H2	17	+
JABAEV010000005.1	95578992	95580378	zf-C2H2	14	-
JABAEV010000005.1	95635239	95636682	zf-C2H2	17	+
JABAEV010000005.1	96082026	96083034	zf-C2H2	10	+
JABAEV010000005.1	96100754	96101676	zf-C2H2	7	+
JABAEV010000005.1	96136717	96138487	zf-C2H2	18	+
JABAEV010000005.1	96179139	96179772	zf-C2H2	8	+
JABAEV010000005.1	96189591	96190164	zf-C2H2	5	+
JABAEV010000005.1	96215173	96216670	zf-C2H2	16	+
JABAEV010000005.1	96264687	96266361	zf-C2H2	18	+
JABAEV010000005.1	98072859	98073957	zf-C2H2	10	+
JABAEV010000005.1	99838411	99840808	zf-C2H2	5	-
JABAEV010000005.1	104006476	104008087	zf-C2H2	13	-
JABAEV010000005.1	104309981	104310449	zf-C2H2	5	+
JABAEV010000005.1	105035133	105036582	zf-C2H2	14	+
JABAEV010000005.1	105059707	105061048	zf-C2H2	12	+
JABAEV010000005.1	105142601	105144134	zf-C2H2	13	+
JABAEV010000005.1	105209775	105211167	zf-C2H2	12	+
JABAEV010000006.1	2316580	2317659	zf-C2H2	10	-
JABAEV010000006.1	2376995	2378528	zf-C2H2	14	-
JABAEV010000006.1	2451376	2452450	zf-C2H2	12	-
JABAEV010000006.1	2601087	2602431	zf-C2H2	10	-
JABAEV010000006.1	2659218	2661324	zf-C2H2	19	-
JABAEV010000006.1	4285239	4285617	zf-C2H2	5	-
JABAEV010000006.1	14795446	14796664	zf-C2H2	11	-
JABAEV010000006.1	14834783	14835635	zf-C2H2	7	-
JABAEV010000006.1	15907126	15907822	zf-C2H2	5	+
JABAEV010000007.1	6048638	6049568	zf-C2H2	8	-
JABAEV010000007.1	6074581	6075523	zf-C2H2	9	-
JABAEV010000007.1	6166321	6167620	zf-C2H2	12	-
JABAEV010000007.1	6212074	6212722	zf-C2H2	6	-
JABAEV010000007.1	17492957	17493416	zf-C2H2	5	-
JABAEV010000008.1	29139581	29141141	zf-C2H2	14	-
JABAEV010000008.1	29175219	29177496	zf-C2H2	21	-
JABAEV010000008.1	29192555	29193959	zf-C2H2	10	-
JABAEV010000008.1	31620960	31621833	zf-C2H2	5	+
JABAEV010000008.1	35822638	35824225	zf-C2H2	13	+
JABAEV010000008.1	35831087	35832026	zf-C2H2	5	-
JABAEV010000008.1	35841320	35842996	zf-C2H2	17	-
JABAEV010000008.1	39031506	39034005	zf-C2H2	6	-
JABAEV010000009.1	43862398	43863340	zf-C2H2	11	-
JABAEV010000009.1	43876515	43878147	zf-C2H2	15	-
JABAEV010000009.1	43896254	43897550	zf-C2H2	11	-
JABAEV010000009.1	43908748	43911103	zf-C2H2	23	-
JABAEV010000009.1	43938893	43940018	zf-C2H2	10	-
JABAEV010000009.1	43955983	43957459	zf-C2H2	13	-
JABAEV010000009.1	43980550	43982032	zf-C2H2	13	+
JABAEV010000009.1	44025833	44028062	zf-C2H2	15	+
JABAEV010000009.1	46896406	46897483	zf-C2H2	7	-
JABAEV010000009.1	46931057	46932047	zf-C2H2	6	-
JABAEV010000009.1	46961881	46962808	zf-C2H2	7	-
JABAEV010000010.1	2310454	2312248	zf-C2H2	5	+
JABAEV010000010.1	3591235	3592624	zf-C2H2	6	+
JABAEV010000010.1	3634966	3635680	zf-C2H2	6	+
JABAEV010000010.1	3871863	3874299	zf-C2H2	6	+
JABAEV010000010.1	8187322	8188606	zf-C2H2	14	-
JABAEV010000010.1	21657603	21658884	zf-C2H2	6	+
JABAEV010000010.1	22950092	22951001	zf-C2H2	5	-
JABAEV010000010.1	41432908	41434333	zf-C2H2	6	-
JABAEV010000010.1	43597264	43599223	zf-C2H2	5	-
JABAEV010000010.1	44974870	44976628	zf-C2H2	16	-
JABAEV010000011.1	4110905	4114280	zf-C2H2	7	+
JABAEV010000011.1	20667288	20668497	zf-C2H2	11	-
JABAEV010000011.1	20934122	20935259	zf-C2H2	10	+
JABAEV010000011.1	20947329	20949306	zf-C2H2	19	-
JABAEV010000011.1	21523757	21524747	zf-C2H2	7	+
JABAEV010000011.1	21537931	21538981	zf-C2H2	10	+
JABAEV010000011.1	21579524	21580502	zf-C2H2	9	+
JABAEV010000011.1	21593541	21594444	zf-C2H2	9	+
JABAEV010000011.1	21604842	21605385	zf-C2H2	5	+
JABAEV010000011.1	21617441	21618767	zf-C2H2	13	+
JABAEV010000011.1	21665064	21665949	zf-C2H2	7	+
JABAEV010000011.1	21689478	21690441	zf-C2H2	8	+
JABAEV010000011.1	21723721	21724570	zf-C2H2	7	-
JABAEV010000011.1	21755841	21756651	zf-C2H2	10	-
JABAEV010000011.1	21782356	21783067	zf-C2H2	5	-
JABAEV010000011.1	22074823	22076410	zf-C2H2	15	-
JABAEV010000011.1	22866585	22867977	zf-C2H2	7	-
JABAEV010000011.1	47577249	47578884	zf-C2H2	9	+
JABAEV010000012.1	43428515	43430444	zf-C2H2	18	-
JABAEV010000012.1	43474769	43476146	zf-C2H2	14	+
JABAEV010000012.1	43518870	43520931	zf-C2H2	19	+
JABAEV010000012.1	43566439	43567630	zf-C2H2	12	+
JABAEV010000012.1	43593037	43594744	zf-C2H2	11	-
JABAEV010000012.1	43613616	43615152	zf-C2H2	11	+
JABAEV010000012.1	43680288	43682757	zf-C2H2	25	+
JABAEV010000012.1	46105039	46106575	zf-C2H2	6	-
JABAEV010000012.1	51089294	51090176	zf-C2H2	10	-
JABAEV010000012.1	69184438	69185803	zf-C2H2	5	-
JABAEV010000012.1	70040789	70042223	zf-C2H2	11	-
JABAEV010000012.1	71029769	71032154	zf-C2H2	5	+
JABAEV010000012.1	71360661	71362572	zf-C2H2	12	-
JABAEV010000013.1	32515	34462	zf-C2H2	13	+
JABAEV010000013.1	101419	102949	zf-C2H2	9	-
JABAEV010000013.1	122502	124449	zf-C2H2	17	+
JABAEV010000013.1	132077	133133	zf-C2H2	8	-
JABAEV010000013.1	183428	184435	zf-C2H2	5	-
JABAEV010000013.1	202398	203967	zf-C2H2	7	-
JABAEV010000013.1	247220	248201	zf-C2H2	5	-
JABAEV010000013.1	296562	298248	zf-C2H2	13	+
JABAEV010000013.1	307430	308854	zf-C2H2	11	-
JABAEV010000013.1	347923	350257	zf-C2H2	15	+
JABAEV010000013.1	432719	435281	zf-C2H2	25	-
JABAEV010000013.1	453447	455304	zf-C2H2	17	-
JABAEV010000013.1	476340	479234	zf-C2H2	32	-
JABAEV010000013.1	540406	543280	zf-C2H2	29	+
JABAEV010000013.1	622058	623594	zf-C2H2	10	+
JABAEV010000013.1	657337	658705	zf-C2H2	11	-
JABAEV010000013.1	704130	705645	zf-C2H2	13	-
JABAEV010000013.1	741195	742659	zf-C2H2	12	+
JABAEV010000013.1	751916	753503	zf-C2H2	13	-
JABAEV010000013.1	788557	790111	zf-C2H2	13	+
JABAEV010000013.1	812308	814217	zf-C2H2	16	+
JABAEV010000013.1	824789	826655	zf-C2H2	15	+
JABAEV010000013.1	838337	839040	zf-C2H2	8	+
JABAEV010000013.1	869241	870669	zf-C2H2	11	-
JABAEV010000013.1	948513	950106	zf-C2H2	13	+
JABAEV010000013.1	971059	972601	zf-C2H2	13	-
JABAEV010000013.1	998473	999532	zf-C2H2	8	+
JABAEV010000013.1	1019251	1020529	zf-C2H2	11	+
JABAEV010000013.1	1037188	1038199	zf-C2H2	7	+
JABAEV010000013.1	1060079	1061330	zf-C2H2	11	-
JABAEV010000013.1	1081190	1082390	zf-C2H2	11	+
JABAEV010000013.1	1108515	1110024	zf-C2H2	13	+
JABAEV010000013.1	1118959	1119882	zf-C2H2	10	+
JABAEV010000013.1	1129419	1130901	zf-C2H2	11	-
JABAEV010000013.1	1155461	1157156	zf-C2H2	13	+
JABAEV010000013.1	1223276	1225229	zf-C2H2	16	-
JABAEV010000013.1	1247915	1249067	zf-C2H2	9	-
JABAEV010000013.1	1274301	1275960	zf-C2H2	13	-
JABAEV010000013.1	1320861	1322514	zf-C2H2	13	-
JABAEV010000013.1	1378795	1380055	zf-C2H2	9	+
JABAEV010000013.1	1641572	1647586	zf-C2H2	13	+
JABAEV010000013.1	1740831	1741830	zf-C2H2	6	+
JABAEV010000013.1	1831557	1833171	zf-C2H2	14	+
JABAEV010000013.1	1860874	1862704	zf-C2H2	14	+
JABAEV010000013.1	1876812	1878663	zf-C2H2	16	+
JABAEV010000013.1	1897607	1899083	zf-C2H2	13	+
JABAEV010000013.1	1926228	1928289	zf-C2H2	19	-
JABAEV010000013.1	1941463	1942675	zf-C2H2	12	-
JABAEV010000013.1	1958872	1960318	zf-C2H2	11	-
JABAEV010000013.1	1991038	1992583	zf-C2H2	12	+
JABAEV010000013.1	2005687	2007274	zf-C2H2	16	-
JABAEV010000013.1	2060377	2061043	zf-C2H2	5	-
JABAEV010000013.1	2066002	2066668	zf-C2H2	5	-
JABAEV010000013.1	2140939	2142193	zf-C2H2	9	+
JABAEV010000013.1	3426575	3429857	zf-C2H2	17	+
JABAEV010000013.1	3493904	3495707	zf-C2H2	9	-
JABAEV010000013.1	3505835	3507029	zf-C2H2	9	-
JABAEV010000013.1	3522263	3525515	zf-C2H2	20	+
JABAEV010000013.1	3529284	3530259	zf-C2H2	6	-
JABAEV010000013.1	3562517	3563372	zf-C2H2	5	+
JABAEV010000013.1	4548584	4549958	zf-C2H2	12	+
JABAEV010000013.1	4608672	4610394	zf-C2H2	15	+
JABAEV010000013.1	4672819	4674631	zf-C2H2	12	+
JABAEV010000013.1	4699258	4700009	zf-C2H2	8	+
JABAEV010000013.1	4734442	4736617	zf-C2H2	17	+
JABAEV010000013.1	4821980	4822781	zf-C2H2	9	+
JABAEV010000013.1	4887739	4889051	zf-C2H2	14	+
JABAEV010000013.1	4911013	4913371	zf-C2H2	18	+
JABAEV010000013.1	4928252	4929554	zf-C2H2	11	+
JABAEV010000013.1	4942287	4944275	zf-C2H2	9	-
JABAEV010000013.1	4953369	4954293	zf-C2H2	8	-
JABAEV010000013.1	4994554	4996330	zf-C2H2	13	+
JABAEV010000013.1	5012171	5014238	zf-C2H2	18	+
JABAEV010000013.1	5023077	5024433	zf-C2H2	10	-
JABAEV010000013.1	5048124	5048847	zf-C2H2	7	-
JABAEV010000013.1	5062300	5063989	zf-C2H2	17	-
JABAEV010000013.1	5083132	5084851	zf-C2H2	15	-
JABAEV010000013.1	5107674	5109339	zf-C2H2	13	-
JABAEV010000013.1	5133923	5135438	zf-C2H2	13	-
JABAEV010000013.1	5178077	5178933	zf-C2H2	8	+
JABAEV010000013.1	5292515	5293128	zf-C2H2	6	+
JABAEV010000013.1	5299329	5299923	zf-C2H2	7	+
JABAEV010000013.1	5312757	5314200	zf-C2H2	12	-
JABAEV010000013.1	5331499	5332125	zf-C2H2	6	-
JABAEV010000013.1	5332519	5333230	zf-C2H2	7	-
JABAEV010000013.1	5366979	5367729	zf-C2H2	9	-
JABAEV010000013.1	5504207	5505695	zf-C2H2	10	+
JABAEV010000013.1	5555520	5557145	zf-C2H2	17	+
JABAEV010000013.1	5657462	5657888	zf-C2H2	5	+
JABAEV010000013.1	5687906	5689658	zf-C2H2	14	+
JABAEV010000013.1	5791243	5792380	zf-C2H2	7	+
JABAEV010000013.1	5833833	5834265	zf-C2H2	5	+
JABAEV010000013.1	5900300	5902283	zf-C2H2	17	+
JABAEV010000013.1	5990821	5992752	zf-C2H2	16	+
JABAEV010000013.1	6112528	6114406	zf-C2H2	16	+
JABAEV010000013.1	6157794	6159038	zf-C2H2	10	+
JABAEV010000013.1	6174163	6176156	zf-C2H2	16	-
JABAEV010000013.1	6203090	6204706	zf-C2H2	14	-
JABAEV010000013.1	6219707	6220879	zf-C2H2	8	-
JABAEV010000013.1	6259164	6259994	zf-C2H2	9	-
JABAEV010000013.1	6326043	6327792	zf-C2H2	20	-
JABAEV010000013.1	6434450	6436502	zf-C2H2	18	-
JABAEV010000013.1	6659322	6661819	zf-C2H2	22	-
JABAEV010000013.1	6708868	6710161	zf-C2H2	10	-
JABAEV010000013.1	6761669	6763820	zf-C2H2	19	-
JABAEV010000013.1	6821545	6822245	zf-C2H2	6	-
JABAEV010000013.1	6892641	6894762	zf-C2H2	19	-
JABAEV010000013.1	6961550	6963281	zf-C2H2	14	-
JABAEV010000013.1	7021573	7024810	zf-C2H2	32	-
JABAEV010000013.1	7068067	7068604	zf-C2H2	6	-
JABAEV010000013.1	7124312	7126268	zf-C2H2	16	-
JABAEV010000013.1	7200173	7201228	zf-C2H2	10	-
JABAEV010000013.1	7235288	7236716	zf-C2H2	10	-
JABAEV010000013.1	7649233	7650553	zf-C2H2	9	-
JABAEV010000013.1	7662043	7663471	zf-C2H2	8	-
JABAEV010000013.1	7698706	7700251	zf-C2H2	13	-
JABAEV010000013.1	7712485	7714231	zf-C2H2	17	-
JABAEV010000013.1	7728862	7730662	zf-C2H2	13	-
JABAEV010000013.1	7751351	7752722	zf-C2H2	14	+
JABAEV010000013.1	7762404	7762812	zf-C2H2	6	+
JABAEV010000013.1	7787003	7788326	zf-C2H2	14	+
JABAEV010000013.1	7947071	7948985	zf-C2H2	16	-
JABAEV010000013.1	8147918	8149073	zf-C2H2	10	+
JABAEV010000013.1	8170758	8172327	zf-C2H2	14	-
JABAEV010000013.1	8250576	8252842	zf-C2H2	15	-
JABAEV010000013.1	8271319	8273288	zf-C2H2	13	+
JABAEV010000013.1	8312983	8314771	zf-C2H2	10	-
JABAEV010000013.1	8338932	8339820	zf-C2H2	6	-
JABAEV010000013.1	9137404	9139071	zf-C2H2	18	+
JABAEV010000013.1	9153644	9155972	zf-C2H2	20	-
JABAEV010000013.1	10458137	10459307	zf-C2H2	5	-
JABAEV010000013.1	10542087	10542852	zf-C2H2	9	-
JABAEV010000013.1	12688334	12689375	zf-C2H2	6	+
JABAEV010000013.1	13148234	13150001	zf-C2H2	13	+
JABAEV010000013.1	13198695	13201185	zf-C2H2	18	+
JABAEV010000013.1	13231458	13233426	zf-C2H2	16	+
JABAEV010000013.1	13277171	13279289	zf-C2H2	19	-
JABAEV010000013.1	13293650	13295861	zf-C2H2	19	-
JABAEV010000013.1	13311403	13313248	zf-C2H2	19	-
JABAEV010000013.1	13328408	13330301	zf-C2H2	18	-
JABAEV010000013.1	13368178	13369786	zf-C2H2	15	+
JABAEV010000013.1	13378697	13380368	zf-C2H2	16	-
JABAEV010000013.1	13690124	13690844	zf-C2H2	6	-
JABAEV010000013.1	14179412	14182151	zf-C2H2	20	+
JABAEV010000013.1	14308652	14310719	zf-C2H2	13	+
JABAEV010000013.1	15744137	15746435	zf-C2H2	22	-
JABAEV010000013.1	17502014	17503112	zf-C2H2	11	-
JABAEV010000013.1	17588475	17589876	zf-C2H2	14	+
JABAEV010000013.1	17604289	17604979	zf-C2H2	7	-
JABAEV010000013.1	17640464	17642024	zf-C2H2	16	+
JABAEV010000013.1	17666019	17668248	zf-C2H2	23	+
JABAEV010000013.1	17713938	17715891	zf-C2H2	20	+
JABAEV010000013.1	17730178	17731585	zf-C2H2	11	-
JABAEV010000013.1	17782387	17784259	zf-C2H2	19	+
JABAEV010000013.1	17811274	17812855	zf-C2H2	13	-
JABAEV010000013.1	17830031	17830934	zf-C2H2	8	-
JABAEV010000013.1	17856596	17857634	zf-C2H2	11	-
JABAEV010000013.1	17875905	17877132	zf-C2H2	12	-
JABAEV010000013.1	17921727	17924154	zf-C2H2	23	+
JABAEV010000013.1	17961748	17962765	zf-C2H2	9	+
JABAEV010000013.1	17977193	17978195	zf-C2H2	10	-
JABAEV010000013.1	18010297	18011941	zf-C2H2	15	+
JABAEV010000013.1	18053293	18053722	zf-C2H2	5	+
JABAEV010000013.1	18053965	18054427	zf-C2H2	6	+
JABAEV010000013.1	18074166	18075726	zf-C2H2	13	-
JABAEV010000013.1	18110683	18112219	zf-C2H2	14	-
JABAEV010000013.1	18136805	18137852	zf-C2H2	9	-
JABAEV010000013.1	18173983	18175369	zf-C2H2	15	-
JABAEV010000013.1	18204187	18205633	zf-C2H2	13	-
JABAEV010000013.1	18265393	18266857	zf-C2H2	12	+
JABAEV010000013.1	18273588	18275307	zf-C2H2	14	-
JABAEV010000013.1	18319176	18320910	zf-C2H2	16	+
JABAEV010000013.1	18346863	18347805	zf-C2H2	11	-
JABAEV010000013.1	18392243	18393560	zf-C2H2	12	+
JABAEV010000013.1	19554221	19555703	zf-C2H2	10	+
JABAEV010000013.1	19688322	19690093	zf-C2H2	14	+
JABAEV010000013.1	19709185	19710703	zf-C2H2	12	-
JABAEV010000013.1	23067189	23070561	zf-C2H2	5	+
JABAEV010000013.1	23940152	23942405	zf-C2H2	7	-
JABAEV010000013.1	25256096	25258040	zf-C2H2	17	-
JABAEV010000013.1	25282033	25283299	zf-C2H2	10	-
JABAEV010000013.1	26462804	26468339	zf-C2H2	10	-
JABAEV010000013.1	26616600	26619447	zf-C2H2	6	-
JABAEV010000013.1	28898197	28899901	zf-C2H2	16	-
JABAEV010000013.1	38834600	38836409	zf-C2H2	17	+
JABAEV010000013.1	39044219	39044892	zf-C2H2	7	-
JABAEV010000013.1	45076697	45080474	zf-C2H2	10	+
JABAEV010000013.1	46497703	46501147	zf-C2H2	26	+
JABAEV010000013.1	50812198	50814208	zf-C2H2	5	-
JABAEV010000013.1	62127598	62128705	zf-C2H2	9	-
JABAEV010000016.1	5764160	5766452	zf-C2H2	6	+
JABAEV010000016.1	14465179	14466064	zf-C2H2	6	+
JABAEV010000016.1	23750184	23751957	zf-C2H2	5	-
JABAEV010000016.1	44380742	44382608	zf-C2H2	5	-
JABAEV010000016.1	46751815	46753627	zf-C2H2	14	-
JABAEV010000016.1	46805840	46807118	zf-C2H2	12	+
JABAEV010000016.1	47563991	47565659	zf-C2H2	7	-
JABAEV010000017.1	33573161	33574196	zf-C2H2	8	-
JABAEV010000017.1	44917838	44919593	zf-C2H2	14	+
JABAEV010000017.1	44934750	44935659	zf-C2H2	5	-
JABAEV010000017.1	74229454	74231023	zf-C2H2	10	+
JABAEV010000018.1	91906348	91908064	zf-C2H2	7	-
JABAEV010000018.1	111734055	111735900	zf-C2H2	13	-
JABAEV010000018.1	111781768	111783001	zf-C2H2	9	+
JABAEV010000018.1	111943769	111944975	zf-C2H2	9	-
JABAEV010000018.1	112123929	112125585	zf-C2H2	12	-
JABAEV010000018.1	112293353	112295168	zf-C2H2	15	+
JABAEV010000018.1	112319585	112321427	zf-C2H2	10	+
JABAEV010000018.1	112331665	112332292	zf-C2H2	5	+
JABAEV010000019.1	13058685	13060221	zf-C2H2	13	-
JABAEV010000019.1	13077388	13079212	zf-C2H2	16	-
JABAEV010000019.1	13097963	13098620	zf-C2H2	6	-
JABAEV010000019.1	13126998	13128387	zf-C2H2	12	-
JABAEV010000019.1	13153595	13155551	zf-C2H2	16	+
JABAEV010000019.1	13407071	13408532	zf-C2H2	5	+
JABAEV010000019.1	13874252	13875734	zf-C2H2	13	-
JABAEV010000019.1	13892714	13893476	zf-C2H2	6	+
JABAEV010000019.1	14115478	14116570	zf-C2H2	9	-
JABAEV010000019.1	14129359	14130379	zf-C2H2	7	-
JABAEV010000019.1	19932557	19934201	zf-C2H2	8	+
JABAEV010000019.1	27346482	27348099	zf-C2H2	12	-
JABAEV010000019.1	35381067	35382378	zf-C2H2	6	-
JABAEV010000019.1	51759853	51762514	zf-C2H2	7	+
JABAEV010000019.1	51929367	51934896	zf-C2H2	9	+
JABAEV010000019.1	70574797	70577494	zf-C2H2	6	-
JABAEV010000020.1	62151726	62153262	zf-C2H2	7	-
JABAEV010000021.1	4956580	4957621	zf-C2H2	6	+
JABAEV010000021.1	17758638	17760312	zf-C2H2	10	+
JABAEV010000021.1	26867349	26871792	zf-C2H2	8	+
JABAEV010000021.1	29038784	29040799	zf-C2H2	13	-
JABAEV010000021.1	72281296	72282420	zf-C2H2	10	-
JABAEV010000022.1	22950268	22951612	zf-C2H2	5	+
JABAEV010000022.1	30230641	30234157	zf-C2H2	26	-
JABAEV010000022.1	39876737	39877841	zf-C2H2	9	+
JABAEV010000022.1	39884239	39885196	zf-C2H2	7	-
JABAEV010000022.1	39916001	39918143	zf-C2H2	21	+
JABAEV010000022.1	58217720	58221026	zf-C2H2	6	+
JABAEV010000022.1	59004132	59006094	zf-C2H2	8	-
JABAEV010000022.1	60530788	60534292	zf-C2H2	10	+
JABAEV010000023.1	39688042	39688837	zf-C2H2	6	+
JABAEV010000023.1	39718629	39719589	zf-C2H2	7	+
JABAEV010000023.1	55975382	55975892	zf-C2H2	5	+
JABAEV010000023.1	57231456	57232686	zf-C2H2	11	+
JABAEV010000023.1	57292979	57294587	zf-C2H2	10	+
JABAEV010000023.1	58424527	58426333	zf-C2H2	7	+
JABAEV010000023.1	60715092	60716325	zf-C2H2	12	-
JABAEV010000023.1	77295037	77295505	zf-C2H2	5	-
JABAEV010000023.1	78311153	78312188	zf-C2H2	11	+
JABAEV010000023.1	78344833	78346978	zf-C2H2	19	-
JABAEV010000023.1	78828083	78829838	zf-C2H2	15	+
JABAEV010000023.1	78874074	78875910	zf-C2H2	15	-
JABAEV010000023.1	88272472	88274896	zf-C2H2	10	+
JABAEV010000023.1	88423892	88426667	zf-C2H2	10	-
JABAEV010000023.1	88609987	88611526	zf-C2H2	12	-
JABAEV010000023.1	107581914	107583699	zf-C2H2	6	+
JABAEV010000023.1	110382851	110384063	zf-C2H2	13	-
JABAEV010000023.1	124378412	124379783	zf-C2H2	12	+
JABAEV010000023.1	129486768	129488247	zf-C2H2	11	+
JABAEV010000024.1	32409234	32409918	zf-C2H2	5	-
JABAEV010000025.1	1983050	1984106	zf-C2H2	9	+
JABAEV010000025.1	1996807	1998196	zf-C2H2	12	+
JABAEV010000025.1	42501551	42503147	zf-C2H2	6	-
JABAEV010000025.1	71484012	71485575	zf-C2H2	10	+
JABAEV010000025.1	97028540	97030112	zf-C2H2	12	+
JABAEV010000026.1	26235456	26237598	zf-C2H2	9	-
JABAEV010000026.1	71994345	71996457	zf-C2H2	11	+
JABAEV010000026.1	76242619	76244660	zf-C2H2	8	-
JABAEV010000026.1	76584081	76587081	zf-C2H2	9	-
JABAEV010000026.1	79605000	79608585	zf-C2H2	6	-
JABAEV010000026.1	79614449	79616615	zf-C2H2	6	-
JABAEV010000026.1	96448919	96449951	zf-C2H2	6	-
JABAEV010000027.1	6545423	6546695	zf-C2H2	12	-
JABAEV010000027.1	29059858	29060578	zf-C2H2	5	+
JABAEV010000027.1	29063022	29064048	zf-C2H2	9	+
JABAEV010000027.1	29067315	29070417	zf-C2H2	20	+
JABAEV010000027.1	29072326	29072992	zf-C2H2	6	+
JABAEV010000027.1	100225216	100226158	zf-C2H2	10	-
JABAEV010000028.1	22420396	22421836	zf-C2H2	11	+
JABAEV010000028.1	50695924	50699023	zf-C2H2	7	+
JABAEV010000028.1	101201146	101202118	zf-C2H2	8	-
JABAEV010000028.1	103400437	103400893	zf-C2H2	5	-
JABAEV010000028.1	103407170	103408142	zf-C2H2	8	-
JABAEV010000028.1	103449434	103450694	zf-C2H2	10	-
JABAEV010000028.1	103470236	103470860	zf-C2H2	7	-
JABAEV010000028.1	103681964	103686611	zf-C2H2	14	-
JABAEV010000028.1	110137428	110138721	zf-C2H2	10	-
JABAEV010000029.1	29993553	29994585	zf-C2H2	8	-
JABAEV010000029.1	61234035	61236183	zf-C2H2	10	-
JABAEV010000029.1	85432823	85433612	zf-C2H2	5	-
JABAEV010000040.1	66118	67330	zf-C2H2	13	-
JABAEV010001727.1	4426	4930	zf-C2H2	7	-
JABAEV010001895.1	4354	5584	zf-C2H2	12	-
JABAEV010003350.1	1	1287	zf-C2H2	14	+
JABAEV010005612.1	1455	2193	zf-C2H2	5	-
JABAEV010006615.1	2	686	zf-C2H2	8	+
JABAEV010006630.1	1	670	zf-C2H2	8	+
JABAEV010007815.1	285	831	zf-C2H2	5	+
JABAEV010009178.1	641	1091	zf-C2H2	5	+
JABAEV010010287.1	2312703	2313782	zf-C2H2	10	-
JABAEV010010287.1	2373120	2374653	zf-C2H2	14	-
JABAEV010010287.1	2447491	2448565	zf-C2H2	12	-
JABAEV010010287.1	2597270	2598614	zf-C2H2	10	-
JABAEV010010287.1	2655363	2657469	zf-C2H2	19	-
JABAEV010010287.1	4282685	4283063	zf-C2H2	5	-
JABAEV010010315.1	10760	13205	zf-C2H2	17	-
JABAEV010010315.1	36553	38674	zf-C2H2	12	-
JABAEV010010319.1	20942	21389	zf-C2H2	5	-
JABAEV010010321.1	16913	17966	zf-C2H2	7	-
JABAEV010010328.1	15036	16759	zf-C2H2	10	+
JABAEV010010328.1	31704	32520	zf-C2H2	7	+
JABAEV010010372.1	888414	891111	zf-C2H2	6	+
JABAEV010010419.1	4777224	4778256	zf-C2H2	6	-
JABAEV010010441.1	1594563	1595352	zf-C2H2	5	+
```
