## Supplementary Data 2 for "Transposable elements drive the evolution of metazoan zinc finger genes": Oryx_gazella_znfs.bed

```
RAWW01000102.1	20558	21171	zf-C2H2	6	+
RAWW01000102.1	27374	27968	zf-C2H2	7	+
RAWW01000102.1	51828	52803	zf-C2H2	5	+
RAWW01000102.1	53230	53761	zf-C2H2	6	+
RAWW01000102.1	85952	86663	zf-C2H2	7	+
RAWW01000102.1	105356	108303	zf-C2H2	29	+
RAWW01000149.1	573965	577073	zf-C2H2	15	+
RAWW01000149.1	681037	684590	zf-C2H2	13	+
RAWW01000247.1	15405	17055	zf-C2H2	18	+
RAWW01000252.1	1246087	1247302	zf-C2H2	12	-
RAWW01000252.1	1269515	1270571	zf-C2H2	9	+
RAWW01000252.1	1283501	1284605	zf-C2H2	12	+
RAWW01000439.1	92409	93633	zf-C2H2	12	-
RAWW01000502.1	55222	57067	zf-C2H2	6	+
RAWW01000512.1	5240	6674	zf-C2H2	13	-
RAWW01000512.1	22086	23832	zf-C2H2	17	-
RAWW01000512.1	38029	39829	zf-C2H2	13	-
RAWW01000512.1	60318	61605	zf-C2H2	13	+
RAWW01000512.1	72796	73204	zf-C2H2	6	+
RAWW01000512.1	75926	76334	zf-C2H2	6	+
RAWW01000512.1	100769	102092	zf-C2H2	14	+
RAWW01000612.1	60941	61373	zf-C2H2	5	-
RAWW01000612.1	98331	100893	zf-C2H2	11	-
RAWW01000612.1	101179	101911	zf-C2H2	5	-
RAWW01000619.1	20574	21312	zf-C2H2	5	-
RAWW01000619.1	22003	23465	zf-C2H2	12	-
RAWW01000619.1	56029	57640	zf-C2H2	9	+
RAWW01000619.1	70775	71309	zf-C2H2	5	+
RAWW01000619.1	188574	189336	zf-C2H2	6	-
RAWW01000619.1	262955	264155	zf-C2H2	9	+
RAWW01000619.1	289841	290609	zf-C2H2	6	+
RAWW01000619.1	314549	315263	zf-C2H2	5	+
RAWW01000619.1	1555478	1556258	zf-C2H2	5	-
RAWW01000621.1	1846890	1848450	zf-C2H2	14	-
RAWW01000621.1	1887784	1890061	zf-C2H2	21	-
RAWW01000621.1	1905887	1907291	zf-C2H2	10	-
RAWW01000819.1	0	558	zf-C2H2	7	-
RAWW01000895.1	1745028	1746174	zf-C2H2	14	+
RAWW01000952.1	2960354	2962301	zf-C2H2	5	-
RAWW01001088.1	39501	40491	zf-C2H2	7	+
RAWW01001088.1	53290	54340	zf-C2H2	10	+
RAWW01001088.1	98573	99551	zf-C2H2	9	+
RAWW01001088.1	118316	119219	zf-C2H2	9	+
RAWW01001088.1	120978	121881	zf-C2H2	9	+
RAWW01001088.1	134008	134551	zf-C2H2	5	+
RAWW01001088.1	146698	147730	zf-C2H2	8	+
RAWW01001088.1	149228	150617	zf-C2H2	13	+
RAWW01001088.1	213507	214392	zf-C2H2	7	+
RAWW01001088.1	243790	244753	zf-C2H2	8	+
RAWW01001088.1	245813	246776	zf-C2H2	8	+
RAWW01001088.1	285472	286321	zf-C2H2	7	-
RAWW01001088.1	320903	321539	zf-C2H2	7	-
RAWW01001088.1	347772	348483	zf-C2H2	5	-
RAWW01001088.1	668833	670420	zf-C2H2	15	-
RAWW01001230.1	60134	61556	zf-C2H2	6	-
RAWW01001232.1	963619	965650	zf-C2H2	10	-
RAWW01001265.1	298139	300662	zf-C2H2	5	-
RAWW01001318.1	26034	28776	zf-C2H2	26	+
RAWW01001359.1	99871	100717	zf-C2H2	10	-
RAWW01001363.1	274288	276400	zf-C2H2	11	-
RAWW01001668.1	269677	271620	zf-C2H2	12	-
RAWW01001668.1	403853	406339	zf-C2H2	18	-
RAWW01001781.1	55776	57648	zf-C2H2	8	+
RAWW01001781.1	124367	128948	zf-C2H2	8	-
RAWW01001781.1	149206	151153	zf-C2H2	17	+
RAWW01001781.1	158949	160005	zf-C2H2	9	-
RAWW01001781.1	233233	236038	zf-C2H2	6	-
RAWW01001781.1	280392	280905	zf-C2H2	5	-
RAWW01001781.1	327519	329082	zf-C2H2	11	+
RAWW01001781.1	339498	341568	zf-C2H2	19	-
RAWW01001925.1	230368	231595	zf-C2H2	10	+
RAWW01001971.1	254937	256641	zf-C2H2	10	+
RAWW01001973.1	580297	581007	zf-C2H2	6	-
RAWW01001985.1	564250	565018	zf-C2H2	7	-
RAWW01002089.1	12051	12597	zf-C2H2	5	-
RAWW01002249.1	182754	184620	zf-C2H2	7	+
RAWW01002253.1	257257	258199	zf-C2H2	11	-
RAWW01002253.1	272850	274482	zf-C2H2	15	-
RAWW01002253.1	298562	299858	zf-C2H2	11	-
RAWW01002253.1	301020	302316	zf-C2H2	11	-
RAWW01002253.1	313502	315857	zf-C2H2	23	-
RAWW01002253.1	347825	348950	zf-C2H2	10	-
RAWW01002253.1	366631	368107	zf-C2H2	13	-
RAWW01002253.1	368379	369210	zf-C2H2	6	-
RAWW01002253.1	392172	393654	zf-C2H2	13	+
RAWW01002253.1	439786	442015	zf-C2H2	15	+
RAWW01002301.1	70430	72899	zf-C2H2	5	+
RAWW01002301.1	269753	271934	zf-C2H2	6	+
RAWW01002301.1	272073	279065	zf-C2H2	6	+
RAWW01002361.1	639643	641386	zf-C2H2	16	+
RAWW01002388.1	21543	24262	zf-C2H2	18	+
RAWW01002491.1	9890	11134	zf-C2H2	10	+
RAWW01002491.1	26670	30795	zf-C2H2	42	-
RAWW01002491.1	58133	59749	zf-C2H2	14	-
RAWW01002491.1	74444	76856	zf-C2H2	22	-
RAWW01002491.1	116071	116985	zf-C2H2	10	-
RAWW01002559.1	862966	865345	zf-C2H2	27	-
RAWW01002559.1	865531	867829	zf-C2H2	22	-
RAWW01002560.1	885067	887764	zf-C2H2	6	+
RAWW01002803.1	121	787	zf-C2H2	5	+
RAWW01002946.1	16641	19185	zf-C2H2	18	-
RAWW01003048.1	45953	47108	zf-C2H2	7	-
RAWW01003159.1	12256	14455	zf-C2H2	14	+
RAWW01003161.1	26070	27312	zf-C2H2	8	+
RAWW01003279.1	721191	721650	zf-C2H2	5	-
RAWW01003293.1	876768	877278	zf-C2H2	5	+
RAWW01003362.1	2117460	2119053	zf-C2H2	13	+
RAWW01003405.1	365295	366204	zf-C2H2	5	+
RAWW01003405.1	381010	382756	zf-C2H2	14	-
RAWW01003413.1	22343	24738	zf-C2H2	19	+
RAWW01003484.1	1631558	1634752	zf-C2H2	9	-
RAWW01003581.1	90143	91427	zf-C2H2	14	-
RAWW01003587.1	595463	598379	zf-C2H2	6	+
RAWW01003602.1	1033062	1034661	zf-C2H2	12	+
RAWW01003828.1	827506	828346	zf-C2H2	9	-
RAWW01003828.1	829620	834495	zf-C2H2	9	-
RAWW01003828.1	882356	883061	zf-C2H2	5	+
RAWW01003828.1	1060168	1061695	zf-C2H2	9	-
RAWW01003828.1	1256236	1258058	zf-C2H2	10	-
RAWW01003828.1	1446456	1448164	zf-C2H2	14	+
RAWW01003828.1	1475253	1476186	zf-C2H2	7	+
RAWW01003845.1	523938	525819	zf-C2H2	14	-
RAWW01003845.1	879827	882233	zf-C2H2	20	-
RAWW01003845.1	2734781	2736320	zf-C2H2	14	+
RAWW01003863.1	2571764	2573468	zf-C2H2	16	-
RAWW01003948.1	725632	727180	zf-C2H2	6	+
RAWW01003980.1	2296046	2297819	zf-C2H2	5	-
RAWW01004016.1	1309022	1312613	zf-C2H2	10	-
RAWW01004024.1	4435314	4436157	zf-C2H2	6	+
RAWW01004024.1	4437381	4439187	zf-C2H2	15	+
RAWW01004024.1	4450447	4451308	zf-C2H2	7	-
RAWW01004024.1	4472189	4473137	zf-C2H2	7	-
RAWW01004024.1	4473640	4474588	zf-C2H2	7	-
RAWW01004024.1	4911513	4914018	zf-C2H2	7	-
RAWW01004024.1	4944764	4945880	zf-C2H2	9	-
RAWW01004024.1	4959049	4960486	zf-C2H2	9	-
RAWW01004024.1	5012135	5013182	zf-C2H2	9	+
RAWW01004024.1	5020325	5021468	zf-C2H2	8	-
RAWW01004024.1	5048745	5050086	zf-C2H2	10	+
RAWW01004024.1	5057032	5058400	zf-C2H2	12	-
RAWW01004093.1	29051	29852	zf-C2H2	9	+
RAWW01004256.1	321092	323600	zf-C2H2	8	-
RAWW01004264.1	822468	825380	zf-C2H2	11	-
RAWW01004307.1	20920	21388	zf-C2H2	5	+
RAWW01004399.1	18020	20706	zf-C2H2	26	-
RAWW01004402.1	55293	56364	zf-C2H2	6	+
RAWW01004402.1	600476	602039	zf-C2H2	13	-
RAWW01004402.1	619117	619879	zf-C2H2	6	+
RAWW01004402.1	885070	886162	zf-C2H2	9	-
RAWW01004402.1	900681	901701	zf-C2H2	7	-
RAWW01004453.1	28544	30047	zf-C2H2	16	+
RAWW01004453.1	79198	80872	zf-C2H2	18	+
RAWW01004493.1	28056	30804	zf-C2H2	17	-
RAWW01004493.1	82346	83202	zf-C2H2	8	-
RAWW01004493.1	125085	126591	zf-C2H2	13	+
RAWW01004493.1	151225	152890	zf-C2H2	13	+
RAWW01004493.1	175541	177260	zf-C2H2	14	+
RAWW01004493.1	199210	200902	zf-C2H2	14	+
RAWW01004493.1	213968	214469	zf-C2H2	6	+
RAWW01004493.1	238851	240207	zf-C2H2	10	+
RAWW01004493.1	248809	250876	zf-C2H2	18	-
RAWW01004493.1	268411	270187	zf-C2H2	13	-
RAWW01004493.1	311514	312438	zf-C2H2	8	+
RAWW01004493.1	321447	323435	zf-C2H2	9	+
RAWW01004493.1	335476	336778	zf-C2H2	11	-
RAWW01004493.1	352159	354517	zf-C2H2	18	-
RAWW01004493.1	372931	374243	zf-C2H2	14	-
RAWW01004493.1	408865	409549	zf-C2H2	8	-
RAWW01004493.1	437489	439575	zf-C2H2	16	-
RAWW01004493.1	488258	490517	zf-C2H2	16	-
RAWW01004493.1	525115	525856	zf-C2H2	9	-
RAWW01004493.1	552313	554131	zf-C2H2	12	-
RAWW01004493.1	591814	592492	zf-C2H2	7	-
RAWW01004493.1	617276	619546	zf-C2H2	16	-
RAWW01004493.1	675294	676668	zf-C2H2	12	-
RAWW01004532.1	113105	115253	zf-C2H2	10	-
RAWW01004640.1	374833	376405	zf-C2H2	12	-
RAWW01004640.1	951572	954229	zf-C2H2	6	-
RAWW01004645.1	9267	10056	zf-C2H2	5	-
RAWW01004718.1	2285	2789	zf-C2H2	6	-
RAWW01004718.1	45736	47504	zf-C2H2	19	-
RAWW01004718.1	81492	82414	zf-C2H2	7	-
RAWW01004718.1	99842	100850	zf-C2H2	10	-
RAWW01004735.1	5515	7471	zf-C2H2	16	-
RAWW01004735.1	35175	36564	zf-C2H2	12	+
RAWW01004735.1	64548	65205	zf-C2H2	6	+
RAWW01004735.1	85145	86969	zf-C2H2	16	+
RAWW01004735.1	105741	107277	zf-C2H2	13	+
RAWW01004810.1	861359	862520	zf-C2H2	5	+
RAWW01004810.1	1347128	1348895	zf-C2H2	13	+
RAWW01004810.1	1368763	1369363	zf-C2H2	6	+
RAWW01004810.1	1398934	1401424	zf-C2H2	18	+
RAWW01004810.1	1434243	1436211	zf-C2H2	16	+
RAWW01004810.1	1481423	1483541	zf-C2H2	19	-
RAWW01004810.1	1497918	1500129	zf-C2H2	19	-
RAWW01004810.1	1518869	1520714	zf-C2H2	19	-
RAWW01004810.1	1535855	1537748	zf-C2H2	18	-
RAWW01004810.1	1576924	1578532	zf-C2H2	15	+
RAWW01004810.1	1587045	1588716	zf-C2H2	16	-
RAWW01004895.1	696445	699106	zf-C2H2	7	+
RAWW01004895.1	874354	879665	zf-C2H2	10	+
RAWW01004968.1	3567539	3569404	zf-C2H2	12	+
RAWW01005160.1	334787	335669	zf-C2H2	10	+
RAWW01005231.1	42868	43741	zf-C2H2	5	-
RAWW01005232.1	235588	239547	zf-C2H2	10	+
RAWW01005232.1	285512	287375	zf-C2H2	18	-
RAWW01005232.1	336251	338201	zf-C2H2	18	+
RAWW01005239.1	118105	120259	zf-C2H2	6	+
RAWW01005252.1	253632	255219	zf-C2H2	14	+
RAWW01005252.1	278203	279544	zf-C2H2	12	+
RAWW01005252.1	366123	367656	zf-C2H2	13	+
RAWW01005252.1	435397	436792	zf-C2H2	12	+
RAWW01005345.1	408746	409610	zf-C2H2	7	-
RAWW01005346.1	87537	89145	zf-C2H2	7	+
RAWW01005346.1	894687	895965	zf-C2H2	12	-
RAWW01005346.1	953747	955559	zf-C2H2	14	+
RAWW01005450.1	806340	808059	zf-C2H2	5	+
RAWW01005450.1	2193891	2194821	zf-C2H2	6	+
RAWW01005459.1	418775	419987	zf-C2H2	13	+
RAWW01005465.1	32105	33548	zf-C2H2	16	-
RAWW01005465.1	89885	91271	zf-C2H2	14	+
RAWW01005511.1	461360	462245	zf-C2H2	6	-
RAWW01005517.1	1997034	1998378	zf-C2H2	5	+
RAWW01005586.1	280476	282642	zf-C2H2	6	+
RAWW01005586.1	288739	292324	zf-C2H2	6	+
RAWW01005594.1	996094	997387	zf-C2H2	10	-
RAWW01005662.1	248173	249484	zf-C2H2	6	+
RAWW01005668.1	2852993	2854604	zf-C2H2	13	-
RAWW01005668.1	3173849	3174251	zf-C2H2	5	+
RAWW01005767.1	799795	800461	zf-C2H2	6	-
RAWW01005767.1	802365	803220	zf-C2H2	8	-
RAWW01005767.1	804990	808092	zf-C2H2	20	-
RAWW01005767.1	811359	812055	zf-C2H2	6	-
RAWW01005767.1	812755	813856	zf-C2H2	9	-
RAWW01005767.1	816231	816951	zf-C2H2	5	-
RAWW01005930.1	817861	819496	zf-C2H2	9	-
RAWW01005943.1	356276	363443	zf-C2H2	16	+
RAWW01005945.1	10365	11706	zf-C2H2	10	+
RAWW01006022.1	44807	45862	zf-C2H2	10	-
RAWW01006022.1	86488	87916	zf-C2H2	10	-
RAWW01006022.1	504418	505738	zf-C2H2	9	-
RAWW01006022.1	516786	518214	zf-C2H2	8	-
RAWW01006229.1	41590	43696	zf-C2H2	19	-
RAWW01006229.1	1764407	1764785	zf-C2H2	5	-
RAWW01006276.1	2194687	2195953	zf-C2H2	6	-
RAWW01006358.1	0	2007	zf-C2H2	7	-
RAWW01006358.1	36676	37879	zf-C2H2	12	-
RAWW01006358.1	209758	212371	zf-C2H2	19	-
RAWW01006362.1	968220	969501	zf-C2H2	6	+
RAWW01006371.1	46188	47454	zf-C2H2	10	+
RAWW01006371.1	76369	78313	zf-C2H2	17	+
RAWW01006466.1	2370822	2371278	zf-C2H2	5	-
RAWW01006466.1	2379141	2380113	zf-C2H2	8	-
RAWW01006466.1	2425604	2426864	zf-C2H2	10	-
RAWW01006466.1	2446765	2447389	zf-C2H2	7	-
RAWW01006466.1	2677094	2683958	zf-C2H2	21	-
RAWW01006621.1	188145	189285	zf-C2H2	11	-
RAWW01006621.1	218188	219046	zf-C2H2	9	-
RAWW01006621.1	229761	231369	zf-C2H2	16	-
RAWW01006621.1	257446	258697	zf-C2H2	9	-
RAWW01006651.1	1622068	1623340	zf-C2H2	12	+
RAWW01006761.1	24236	26291	zf-C2H2	18	+
RAWW01006761.1	76999	78304	zf-C2H2	12	+
RAWW01006761.1	128898	129915	zf-C2H2	12	+
RAWW01006761.1	185060	188525	zf-C2H2	17	+
RAWW01006761.1	205750	206416	zf-C2H2	6	+
RAWW01006761.1	231591	232062	zf-C2H2	5	+
RAWW01006761.1	261201	262701	zf-C2H2	11	+
RAWW01006761.1	292084	293392	zf-C2H2	14	+
RAWW01006762.1	1119400	1120504	zf-C2H2	9	+
RAWW01006762.1	1128034	1128991	zf-C2H2	7	-
RAWW01006762.1	1129594	1130551	zf-C2H2	7	-
RAWW01006762.1	1162381	1164520	zf-C2H2	21	+
RAWW01006771.1	574442	575219	zf-C2H2	5	-
RAWW01006836.1	27690	29085	zf-C2H2	12	+
RAWW01006836.1	83399	85659	zf-C2H2	22	+
RAWW01006964.1	149780	150713	zf-C2H2	7	-
RAWW01006964.1	156144	156789	zf-C2H2	6	-
RAWW01007164.1	580291	581251	zf-C2H2	7	-
RAWW01007164.1	612972	613767	zf-C2H2	5	-
RAWW01007273.1	1005408	1006887	zf-C2H2	11	-
RAWW01007283.1	139924	141385	zf-C2H2	14	-
RAWW01007283.1	235268	235934	zf-C2H2	5	+
RAWW01007283.1	240896	241562	zf-C2H2	5	+
RAWW01007283.1	297248	297935	zf-C2H2	7	+
RAWW01007283.1	298221	299808	zf-C2H2	16	+
RAWW01007283.1	312625	314170	zf-C2H2	12	-
RAWW01007283.1	359822	361268	zf-C2H2	11	+
RAWW01007283.1	379507	380719	zf-C2H2	12	+
RAWW01007283.1	394852	396913	zf-C2H2	19	+
RAWW01007283.1	424102	425764	zf-C2H2	15	-
RAWW01007283.1	448975	450826	zf-C2H2	16	-
RAWW01007283.1	464446	466201	zf-C2H2	13	-
RAWW01007283.1	585726	586725	zf-C2H2	6	-
RAWW01007283.1	677704	685802	zf-C2H2	10	-
RAWW01007283.1	959860	961120	zf-C2H2	9	-
RAWW01007283.1	1021653	1023306	zf-C2H2	13	+
RAWW01007283.1	1070667	1073998	zf-C2H2	24	+
RAWW01007283.1	1111878	1113036	zf-C2H2	9	+
RAWW01007283.1	1114498	1115656	zf-C2H2	9	+
RAWW01007283.1	1139409	1141362	zf-C2H2	17	+
RAWW01007283.1	1194402	1195647	zf-C2H2	9	-
RAWW01007283.1	1213544	1214819	zf-C2H2	9	-
RAWW01007283.1	1228625	1230548	zf-C2H2	13	-
RAWW01007283.1	1255803	1257354	zf-C2H2	11	+
RAWW01007283.1	1266389	1267366	zf-C2H2	10	-
RAWW01007283.1	1288280	1289378	zf-C2H2	10	-
RAWW01007283.1	1317637	1318837	zf-C2H2	11	-
RAWW01007283.1	1340483	1341734	zf-C2H2	11	+
RAWW01007283.1	1365127	1366138	zf-C2H2	7	-
RAWW01007283.1	1382323	1383598	zf-C2H2	11	-
RAWW01007283.1	1401978	1402848	zf-C2H2	8	-
RAWW01007283.1	1427584	1429126	zf-C2H2	13	+
RAWW01007283.1	1449373	1450966	zf-C2H2	13	-
RAWW01007283.1	1527887	1529315	zf-C2H2	11	+
RAWW01007283.1	1559889	1560594	zf-C2H2	8	-
RAWW01007283.1	1571865	1573731	zf-C2H2	15	-
RAWW01007283.1	1583955	1585483	zf-C2H2	13	-
RAWW01007283.1	1586136	1587568	zf-C2H2	11	-
RAWW01007283.1	1608305	1609859	zf-C2H2	14	-
RAWW01007283.1	1645828	1647418	zf-C2H2	12	+
RAWW01007283.1	1658786	1660250	zf-C2H2	12	-
RAWW01007283.1	1694023	1696692	zf-C2H2	12	+
RAWW01007283.1	1714760	1715387	zf-C2H2	5	+
RAWW01007283.1	1736861	1738229	zf-C2H2	11	+
RAWW01007283.1	1769441	1770977	zf-C2H2	10	-
RAWW01007283.1	1855127	1858001	zf-C2H2	29	-
RAWW01007283.1	1886462	1887185	zf-C2H2	6	+
RAWW01007283.1	1919420	1923308	zf-C2H2	42	+
RAWW01007283.1	1943619	1945476	zf-C2H2	17	+
RAWW01007283.1	1962571	1965805	zf-C2H2	32	+
RAWW01007283.1	2049786	2052120	zf-C2H2	15	-
RAWW01007312.1	2251404	2252652	zf-C2H2	11	-
RAWW01007315.1	298213	299971	zf-C2H2	16	-
RAWW01007366.1	829030	830593	zf-C2H2	10	-
RAWW01007444.1	1444	4117	zf-C2H2	7	+
RAWW01007444.1	12586	14197	zf-C2H2	10	+
RAWW01007444.1	133443	134032	zf-C2H2	8	-
RAWW01007444.1	148272	150111	zf-C2H2	12	-
RAWW01007577.1	6660	9090	zf-C2H2	20	-
RAWW01007613.1	349188	351333	zf-C2H2	19	+
RAWW01007613.1	384898	385933	zf-C2H2	11	-
RAWW01007645.1	47025	48567	zf-C2H2	12	-
RAWW01007857.1	83515	85270	zf-C2H2	15	+
RAWW01007857.1	132732	134568	zf-C2H2	15	-
RAWW01007973.1	818320	822890	zf-C2H2	11	-
RAWW01008000.1	1	817	zf-C2H2	9	+
RAWW01008140.1	1656827	1659296	zf-C2H2	7	+
RAWW01008188.1	579384	581157	zf-C2H2	15	-
RAWW01008233.1	37099	38734	zf-C2H2	5	+
RAWW01008233.1	62974	64570	zf-C2H2	10	+
RAWW01008277.1	23730	25254	zf-C2H2	15	+
RAWW01008325.1	100631	101930	zf-C2H2	12	-
RAWW01008325.1	146140	146788	zf-C2H2	6	-
RAWW01008325.1	147962	148610	zf-C2H2	6	-
RAWW01008338.1	433145	435287	zf-C2H2	9	-
RAWW01008381.1	33736	35857	zf-C2H2	11	-
RAWW01008381.1	86064	88347	zf-C2H2	15	+
RAWW01008573.1	1060335	1065499	zf-C2H2	40	-
RAWW01008634.1	519519	521385	zf-C2H2	5	+
RAWW01008760.1	818084	819134	zf-C2H2	6	-
RAWW01008889.1	2	473	zf-C2H2	6	+
RAWW01009014.1	66730	68500	zf-C2H2	14	+
RAWW01009014.1	88414	89932	zf-C2H2	12	-
RAWW01009019.1	673694	674336	zf-C2H2	5	-
RAWW01009019.1	675470	679097	zf-C2H2	10	-
RAWW01009068.1	113229	114663	zf-C2H2	11	-
RAWW01009078.1	145308	146700	zf-C2H2	7	-
RAWW01009234.1	1229844	1231116	zf-C2H2	13	+
RAWW01009234.1	1480907	1481580	zf-C2H2	7	-
RAWW01009393.1	5077	6808	zf-C2H2	14	-
RAWW01009408.1	85441	87424	zf-C2H2	17	-
RAWW01009413.1	44844	45552	zf-C2H2	7	-
RAWW01009413.1	47455	49369	zf-C2H2	16	-
RAWW01009413.1	250772	251927	zf-C2H2	10	+
RAWW01009413.1	273697	275266	zf-C2H2	14	-
RAWW01009413.1	302752	306139	zf-C2H2	9	-
RAWW01009460.1	140047	141121	zf-C2H2	12	+
RAWW01009460.1	230808	232341	zf-C2H2	14	+
RAWW01009649.1	554129	554987	zf-C2H2	9	-
RAWW01009659.1	23609	24662	zf-C2H2	8	+
RAWW01009715.1	1203723	1205507	zf-C2H2	5	+
RAWW01009745.1	9002	10709	zf-C2H2	11	+
RAWW01009745.1	35015	36206	zf-C2H2	12	-
RAWW01009745.1	83808	87118	zf-C2H2	34	-
RAWW01009745.1	129760	131137	zf-C2H2	14	-
RAWW01009745.1	132547	133357	zf-C2H2	7	-
RAWW01009745.1	178011	179856	zf-C2H2	17	+
RAWW01009747.1	2380863	2381805	zf-C2H2	10	-
RAWW01009775.1	275987	278432	zf-C2H2	8	+
RAWW01009910.1	1853415	1855884	zf-C2H2	25	-
RAWW01009910.1	1922976	1924512	zf-C2H2	11	-
RAWW01009968.1	20	509	zf-C2H2	7	+
RAWW01010094.1	17674	18526	zf-C2H2	7	+
RAWW01010094.1	55629	56634	zf-C2H2	11	+
RAWW01010130.1	652126	653203	zf-C2H2	7	-
RAWW01010130.1	686203	687193	zf-C2H2	6	-
RAWW01010130.1	714333	715260	zf-C2H2	7	-
RAWW01010167.1	71220	72702	zf-C2H2	10	-
RAWW01010189.1	2217703	2219379	zf-C2H2	17	+
RAWW01010189.1	2229997	2230936	zf-C2H2	5	+
RAWW01010189.1	2240222	2241809	zf-C2H2	13	-
RAWW01010218.1	62541	63624	zf-C2H2	10	-
RAWW01010263.1	2059785	2061024	zf-C2H2	6	+
RAWW01010263.1	2061450	2064666	zf-C2H2	5	+
RAWW01010265.1	22394	23339	zf-C2H2	9	+
RAWW01010265.1	48570	49500	zf-C2H2	8	+
RAWW01010342.1	1214427	1216680	zf-C2H2	7	+
RAWW01010342.1	2235551	2238923	zf-C2H2	5	-
RAWW01010440.1	112540	113830	zf-C2H2	12	-
RAWW01010440.1	160198	161140	zf-C2H2	10	+
RAWW01010440.1	188808	190542	zf-C2H2	16	-
RAWW01010440.1	241396	243115	zf-C2H2	14	+
RAWW01010440.1	249847	251311	zf-C2H2	12	-
RAWW01010440.1	315875	317321	zf-C2H2	13	+
RAWW01010440.1	345891	347277	zf-C2H2	15	+
RAWW01010440.1	387609	388656	zf-C2H2	9	+
RAWW01010440.1	416563	418099	zf-C2H2	13	+
RAWW01010440.1	420031	420829	zf-C2H2	9	+
RAWW01010440.1	455810	457370	zf-C2H2	13	+
RAWW01010440.1	477120	477582	zf-C2H2	6	-
RAWW01010440.1	477825	478254	zf-C2H2	5	-
RAWW01010440.1	519691	521335	zf-C2H2	15	-
RAWW01010440.1	556269	556866	zf-C2H2	5	+
RAWW01010440.1	558636	559638	zf-C2H2	10	+
RAWW01010440.1	575773	576772	zf-C2H2	7	-
RAWW01010440.1	618146	620573	zf-C2H2	23	-
RAWW01010440.1	663821	665048	zf-C2H2	12	+
RAWW01010440.1	685372	686533	zf-C2H2	11	+
RAWW01010440.1	711951	712722	zf-C2H2	8	+
RAWW01010440.1	730205	731786	zf-C2H2	13	+
RAWW01010440.1	758588	760460	zf-C2H2	19	-
RAWW01010440.1	812700	814107	zf-C2H2	11	+
RAWW01010440.1	829548	831501	zf-C2H2	20	-
RAWW01010440.1	879414	881556	zf-C2H2	22	-
RAWW01010440.1	906862	908371	zf-C2H2	16	-
RAWW01010440.1	942983	943673	zf-C2H2	7	+
RAWW01010440.1	958414	959815	zf-C2H2	14	-
RAWW01010440.1	1044630	1045728	zf-C2H2	11	+
RAWW01010441.1	17536	18106	zf-C2H2	7	-
RAWW01010441.1	46331	47558	zf-C2H2	13	-
RAWW01010441.1	78258	81015	zf-C2H2	26	-
RAWW01010451.1	725	3307	zf-C2H2	26	-
RAWW01010451.1	43844	44948	zf-C2H2	12	-
RAWW01010496.1	202	2281	zf-C2H2	20	-
RAWW01010496.1	69029	70046	zf-C2H2	12	-
RAWW01010496.1	110114	111770	zf-C2H2	17	+
RAWW01010579.1	35368	37936	zf-C2H2	10	-
RAWW01010579.1	38465	39152	zf-C2H2	6	-
RAWW01010579.1	48391	53914	zf-C2H2	32	+
RAWW01010579.1	55351	56944	zf-C2H2	8	+
RAWW01010579.1	535036	536212	zf-C2H2	8	+
RAWW01010633.1	1242239	1243318	zf-C2H2	10	-
RAWW01010712.1	11100	13689	zf-C2H2	20	-
RAWW01010740.1	324486	327486	zf-C2H2	9	+
RAWW01010740.1	698471	700482	zf-C2H2	8	+
RAWW01010822.1	2977	4582	zf-C2H2	15	-
RAWW01010948.1	411810	416880	zf-C2H2	27	+
RAWW01011058.1	1457476	1457959	zf-C2H2	5	+
RAWW01011171.1	42515	46898	zf-C2H2	8	+
RAWW01011217.1	382912	384466	zf-C2H2	14	-
RAWW01011231.1	57673	58810	zf-C2H2	10	+
RAWW01011231.1	72368	74345	zf-C2H2	19	-
RAWW01011361.1	1522572	1523337	zf-C2H2	9	+
RAWW01011361.1	1627648	1628818	zf-C2H2	5	+
RAWW01011361.1	3073503	3075903	zf-C2H2	20	+
RAWW01011361.1	3089425	3091092	zf-C2H2	18	-
RAWW01011362.1	113072	114044	zf-C2H2	8	+
RAWW01011378.1	9517	11619	zf-C2H2	20	-
RAWW01011387.1	160733	161747	zf-C2H2	6	-
RAWW01011425.1	1327665	1328169	zf-C2H2	6	-
RAWW01011425.1	1387340	1388123	zf-C2H2	9	+
RAWW01011431.1	7932	10520	zf-C2H2	25	+
RAWW01011486.1	43373	45601	zf-C2H2	18	-
RAWW01011597.1	95079	96768	zf-C2H2	14	+
RAWW01011638.1	0	1155	zf-C2H2	14	+
RAWW01011726.1	31788	33018	zf-C2H2	11	+
RAWW01011726.1	97385	100907	zf-C2H2	11	+
RAWW01011797.1	466856	468449	zf-C2H2	14	-
RAWW01011797.1	468981	470418	zf-C2H2	14	-
RAWW01011803.1	131417	132626	zf-C2H2	11	+
RAWW01011808.1	2373230	2374946	zf-C2H2	7	+
RAWW01011819.1	490364	493691	zf-C2H2	5	-
RAWW01011853.1	4245649	4246851	zf-C2H2	10	-
RAWW01011932.1	644047	645946	zf-C2H2	10	+
RAWW01012063.1	8098	10418	zf-C2H2	18	-
RAWW01023616.1	0	690	zf-C2H2	6	-
RAWW01028846.1	14	1295	zf-C2H2	7	-
RAWW01028959.1	207	1065	zf-C2H2	9	+
RAWW01029071.1	1	1351	zf-C2H2	10	+
RAWW01030831.1	502	916	zf-C2H2	5	-
```
