## Supplementary Data 2 for "Transposable elements drive the evolution of metazoan zinc finger genes": Oryzaephilus_surinamensis_znfs.bed

```
SSSI01000085.1	852	1299	zf-C2H2	5	+
SSSI01000243.1	1400	2458	zf-C2H2	7	-
SSSI01000642.1	13686	14888	zf-C2H2	7	+
SSSI01000700.1	376	1879	zf-C2H2	7	-
SSSI01000776.1	680	1988	zf-C2H2	14	+
SSSI01000776.1	2611	3400	zf-C2H2	8	-
SSSI01000842.1	1	997	zf-C2H2	10	+
SSSI01001205.1	56398	57922	zf-C2H2	5	+
SSSI01001288.1	5631	6192	zf-C2H2	6	-
SSSI01001394.1	0	420	zf-C2H2	5	-
SSSI01001456.1	0	399	zf-C2H2	5	+
SSSI01001844.1	8747	9314	zf-C2H2	7	+
SSSI01002127.1	4826	5989	zf-C2H2	7	-
SSSI01002165.1	5899	6604	zf-C2H2	8	+
SSSI01002184.1	21963	23175	zf-C2H2	8	-
SSSI01002225.1	426	1336	zf-C2H2	10	+
SSSI01002232.1	47967	51285	zf-C2H2	5	+
SSSI01002316.1	1360	2215	zf-C2H2	9	-
SSSI01002328.1	6416	9746	zf-C2H2	18	-
SSSI01002354.1	4752	5712	zf-C2H2	11	-
SSSI01002376.1	17988	19332	zf-C2H2	11	+
SSSI01002449.1	30014	31100	zf-C2H2	8	+
SSSI01002491.1	53303	54068	zf-C2H2	5	-
SSSI01002630.1	0	444	zf-C2H2	6	+
SSSI01002637.1	1770	2703	zf-C2H2	9	-
SSSI01002746.1	7790	9815	zf-C2H2	6	+
SSSI01002910.1	6226	6697	zf-C2H2	6	-
SSSI01002941.1	1	832	zf-C2H2	8	+
SSSI01002967.1	4268	5579	zf-C2H2	15	-
SSSI01003096.1	473	1112	zf-C2H2	7	+
SSSI01003113.1	3953	7127	zf-C2H2	21	+
SSSI01003143.1	497	1625	zf-C2H2	11	+
SSSI01003149.1	3189	4419	zf-C2H2	6	+
SSSI01003185.1	41150	42345	zf-C2H2	8	+
SSSI01003207.1	1147	2196	zf-C2H2	10	+
SSSI01003220.1	0	582	zf-C2H2	7	+
SSSI01003565.1	173	1496	zf-C2H2	14	+
SSSI01003646.1	1393	2119	zf-C2H2	6	+
SSSI01003702.1	0	603	zf-C2H2	6	+
SSSI01003742.1	2910	4242	zf-C2H2	14	+
SSSI01003771.1	1	385	zf-C2H2	5	+
SSSI01003861.1	2575	3544	zf-C2H2	9	+
SSSI01003923.1	1547	2552	zf-C2H2	10	-
SSSI01003939.1	920	1622	zf-C2H2	8	-
SSSI01003970.1	2807	3623	zf-C2H2	6	+
SSSI01003998.1	0	546	zf-C2H2	7	+
SSSI01004078.1	2232	3189	zf-C2H2	11	-
SSSI01004082.1	46549	47557	zf-C2H2	5	+
SSSI01004103.1	5437	6265	zf-C2H2	7	+
SSSI01004128.1	1097	3596	zf-C2H2	12	-
SSSI01004139.1	22122	23865	zf-C2H2	14	-
SSSI01004413.1	18899	20219	zf-C2H2	10	+
SSSI01004471.1	1050	2295	zf-C2H2	10	-
SSSI01004652.1	9100	9562	zf-C2H2	6	+
SSSI01004763.1	21292	21850	zf-C2H2	6	+
SSSI01004766.1	666	1779	zf-C2H2	12	-
SSSI01004969.1	31696	32197	zf-C2H2	5	+
SSSI01004996.1	1502	2951	zf-C2H2	16	+
SSSI01005050.1	8025	8634	zf-C2H2	6	-
SSSI01005169.1	2679	5403	zf-C2H2	7	+
SSSI01005249.1	2661	3594	zf-C2H2	7	-
SSSI01005269.1	47769	49395	zf-C2H2	11	+
SSSI01005360.1	73632	76659	zf-C2H2	6	+
SSSI01005361.1	723	1764	zf-C2H2	8	+
SSSI01005415.1	4956	8079	zf-C2H2	15	-
SSSI01005425.1	1512	2355	zf-C2H2	8	-
SSSI01005426.1	30	1278	zf-C2H2	13	+
SSSI01005426.1	5995	7382	zf-C2H2	10	-
SSSI01005482.1	1418	2078	zf-C2H2	7	-
SSSI01005505.1	1521	3210	zf-C2H2	12	+
SSSI01005600.1	618	1209	zf-C2H2	7	+
SSSI01005600.1	1589	3046	zf-C2H2	15	+
SSSI01005626.1	1173	2361	zf-C2H2	13	+
SSSI01005697.1	718	2113	zf-C2H2	15	+
SSSI01005697.1	4018	5688	zf-C2H2	13	+
SSSI01005697.1	7458	8142	zf-C2H2	6	-
SSSI01005827.1	8656	10514	zf-C2H2	14	-
SSSI01005836.1	1455	1971	zf-C2H2	7	-
SSSI01005882.1	29691	30522	zf-C2H2	10	-
SSSI01005905.1	1957	3566	zf-C2H2	10	+
SSSI01005966.1	6205	8320	zf-C2H2	13	-
SSSI01005969.1	2390	3053	zf-C2H2	6	-
SSSI01005985.1	0	1017	zf-C2H2	12	+
SSSI01006136.1	1304	2522	zf-C2H2	12	+
SSSI01006152.1	0	435	zf-C2H2	5	+
SSSI01006166.1	2038	2509	zf-C2H2	5	+
SSSI01006229.1	1576	2623	zf-C2H2	11	+
SSSI01006232.1	723	2106	zf-C2H2	14	-
SSSI01006250.1	10560	11695	zf-C2H2	8	+
SSSI01006270.1	1853	2873	zf-C2H2	11	-
SSSI01006293.1	34286	34757	zf-C2H2	5	+
SSSI01006371.1	3233	4250	zf-C2H2	6	+
SSSI01006398.1	10122	10788	zf-C2H2	5	+
SSSI01006568.1	0	1524	zf-C2H2	19	-
SSSI01006606.1	1338	2277	zf-C2H2	10	-
SSSI01006721.1	1739	2309	zf-C2H2	7	-
SSSI01006751.1	0	582	zf-C2H2	7	+
SSSI01006777.1	770	2456	zf-C2H2	19	+
SSSI01006807.1	956	2630	zf-C2H2	11	-
SSSI01006830.1	998	2210	zf-C2H2	12	+
SSSI01006879.1	14229	15531	zf-C2H2	13	-
SSSI01006894.1	5590	6820	zf-C2H2	12	-
SSSI01006894.1	7453	8644	zf-C2H2	7	-
SSSI01006906.1	2	1165	zf-C2H2	14	+
SSSI01006925.1	8995	10533	zf-C2H2	12	-
SSSI01006966.1	2325	4782	zf-C2H2	5	+
SSSI01007001.1	1	949	zf-C2H2	11	+
SSSI01007001.1	1055	1634	zf-C2H2	6	+
SSSI01007002.1	106411	107734	zf-C2H2	10	-
SSSI01007002.1	108083	109271	zf-C2H2	11	-
SSSI01007002.1	109901	111110	zf-C2H2	11	-
SSSI01007002.1	111220	112327	zf-C2H2	11	-
SSSI01007002.1	112451	113645	zf-C2H2	11	-
SSSI01007002.1	113758	114907	zf-C2H2	11	-
SSSI01007002.1	115579	116860	zf-C2H2	11	-
SSSI01007002.1	117220	118174	zf-C2H2	9	-
SSSI01007002.1	119135	120062	zf-C2H2	9	-
SSSI01007002.1	120251	122026	zf-C2H2	15	-
SSSI01007002.1	122166	123159	zf-C2H2	9	-
SSSI01007002.1	123333	124194	zf-C2H2	9	-
SSSI01007002.1	124376	125288	zf-C2H2	10	-
SSSI01007002.1	125438	126368	zf-C2H2	10	-
SSSI01007002.1	126538	127585	zf-C2H2	10	-
SSSI01007002.1	128320	129565	zf-C2H2	9	-
SSSI01007002.1	131986	133147	zf-C2H2	7	-
SSSI01007002.1	133310	134135	zf-C2H2	9	-
SSSI01007002.1	134802	136652	zf-C2H2	19	-
SSSI01007002.1	136791	137652	zf-C2H2	9	-
SSSI01007002.1	137778	138471	zf-C2H2	8	-
SSSI01007011.1	588	1695	zf-C2H2	6	+
SSSI01007037.1	580	1567	zf-C2H2	11	+
SSSI01007089.1	1052	3368	zf-C2H2	14	-
SSSI01007131.1	6036	6729	zf-C2H2	8	-
SSSI01007147.1	2861	3974	zf-C2H2	12	+
SSSI01007165.1	0	453	zf-C2H2	6	+
SSSI01007184.1	1	730	zf-C2H2	7	-
SSSI01007256.1	5655	7119	zf-C2H2	16	-
SSSI01007256.1	8460	9345	zf-C2H2	8	-
SSSI01007260.1	19832	21716	zf-C2H2	8	+
SSSI01007274.1	959	2339	zf-C2H2	13	-
SSSI01007300.1	5124	7491	zf-C2H2	5	-
SSSI01007317.1	1625	2141	zf-C2H2	5	-
SSSI01007361.1	5769	7269	zf-C2H2	16	-
SSSI01007362.1	291	1464	zf-C2H2	12	-
SSSI01007371.1	5525	6773	zf-C2H2	12	-
SSSI01007376.1	1058	2210	zf-C2H2	12	-
SSSI01007376.1	2733	3528	zf-C2H2	8	-
SSSI01007378.1	421	1360	zf-C2H2	9	-
SSSI01007378.1	2295	3120	zf-C2H2	9	-
SSSI01007418.1	454	1072	zf-C2H2	6	-
SSSI01007447.1	1483	2833	zf-C2H2	15	-
SSSI01007490.1	5278	5932	zf-C2H2	8	-
SSSI01007496.1	1563	3285	zf-C2H2	18	-
SSSI01007527.1	17883	19545	zf-C2H2	11	+
SSSI01007534.1	31832	33844	zf-C2H2	13	-
SSSI01007552.1	8508	9990	zf-C2H2	7	-
SSSI01007575.1	15520	16294	zf-C2H2	8	-
SSSI01007575.1	17021	17933	zf-C2H2	10	-
SSSI01007575.1	18634	19513	zf-C2H2	9	-
SSSI01007575.1	20701	21559	zf-C2H2	9	-
SSSI01007575.1	22412	23807	zf-C2H2	14	-
SSSI01007575.1	24724	26011	zf-C2H2	14	-
SSSI01007575.1	28234	29470	zf-C2H2	14	-
SSSI01007575.1	50646	51393	zf-C2H2	8	-
SSSI01007634.1	30825	32166	zf-C2H2	12	+
SSSI01007634.1	33725	35695	zf-C2H2	11	+
SSSI01007649.1	37242	38730	zf-C2H2	10	+
SSSI01007649.1	53222	54212	zf-C2H2	10	+
SSSI01007666.1	18832	20549	zf-C2H2	16	+
SSSI01007702.1	15895	16576	zf-C2H2	7	-
SSSI01007716.1	56777	57788	zf-C2H2	8	+
SSSI01007730.1	11614	14314	zf-C2H2	13	+
SSSI01007773.1	8588	9854	zf-C2H2	12	+
SSSI01007785.1	6719	7634	zf-C2H2	8	-
SSSI01007828.1	2116	2992	zf-C2H2	10	-
SSSI01007862.1	6843	8970	zf-C2H2	11	-
SSSI01007891.1	17471	18691	zf-C2H2	12	+
SSSI01007951.1	67988	69371	zf-C2H2	14	+
SSSI01007978.1	4496	6080	zf-C2H2	17	+
SSSI01007980.1	20851	22228	zf-C2H2	5	+
SSSI01007997.1	8873	9920	zf-C2H2	8	-
SSSI01008000.1	989	2255	zf-C2H2	10	+
SSSI01008001.1	1257	2730	zf-C2H2	10	-
SSSI01008047.1	1194	2265	zf-C2H2	11	-
SSSI01008047.1	3043	4280	zf-C2H2	12	-
SSSI01008153.1	12910	14017	zf-C2H2	7	+
SSSI01008296.1	7305	7776	zf-C2H2	5	+
SSSI01008343.1	39481	40662	zf-C2H2	12	+
SSSI01008404.1	1546	2572	zf-C2H2	10	-
SSSI01008452.1	607	1417	zf-C2H2	8	+
SSSI01008474.1	791	2087	zf-C2H2	13	+
SSSI01008489.1	2801	3575	zf-C2H2	8	-
SSSI01008493.1	1192	2026	zf-C2H2	8	+
SSSI01008498.1	647	2505	zf-C2H2	22	+
SSSI01008503.1	911	2135	zf-C2H2	14	+
SSSI01008565.1	737	3152	zf-C2H2	8	+
SSSI01008565.1	3763	6829	zf-C2H2	11	+
SSSI01008588.1	43370	43964	zf-C2H2	5	+
SSSI01008588.1	44318	45389	zf-C2H2	8	-
SSSI01008589.1	15849	16788	zf-C2H2	9	+
SSSI01008590.1	5969	6917	zf-C2H2	9	+
SSSI01008592.1	2	1079	zf-C2H2	13	+
SSSI01008596.1	14393	15874	zf-C2H2	11	+
SSSI01008641.1	2791	3556	zf-C2H2	8	+
SSSI01008667.1	57368	59840	zf-C2H2	15	+
SSSI01008736.1	37482	38481	zf-C2H2	6	+
SSSI01008807.1	399	1659	zf-C2H2	14	-
SSSI01008845.1	4401	5220	zf-C2H2	9	+
SSSI01008914.1	11949	14856	zf-C2H2	5	+
SSSI01008960.1	861	2819	zf-C2H2	18	-
SSSI01008960.1	3875	5060	zf-C2H2	13	-
SSSI01008969.1	1929	2865	zf-C2H2	10	+
SSSI01008985.1	3700	4084	zf-C2H2	5	-
SSSI01009028.1	1456	1849	zf-C2H2	5	-
SSSI01009034.1	267	1722	zf-C2H2	15	+
SSSI01009165.1	39903	40842	zf-C2H2	10	-
SSSI01009195.1	1931	3632	zf-C2H2	19	-
SSSI01009225.1	734	2891	zf-C2H2	22	+
SSSI01009291.1	800	1847	zf-C2H2	11	-
SSSI01009291.1	2866	4531	zf-C2H2	18	-
SSSI01009300.1	730	1843	zf-C2H2	11	-
SSSI01009302.1	3523	4882	zf-C2H2	16	-
SSSI01009307.1	5084	6485	zf-C2H2	15	-
SSSI01009307.1	7460	8387	zf-C2H2	8	-
SSSI01009331.1	2659	3835	zf-C2H2	12	-
SSSI01009383.1	110	2012	zf-C2H2	22	+
SSSI01009421.1	10591	11524	zf-C2H2	6	+
SSSI01009421.1	21040	21733	zf-C2H2	5	+
SSSI01009424.1	3060	4284	zf-C2H2	14	-
SSSI01009424.1	4507	5578	zf-C2H2	11	-
SSSI01009436.1	9214	10237	zf-C2H2	10	-
SSSI01009442.1	1606	2305	zf-C2H2	7	+
SSSI01009462.1	1709	2471	zf-C2H2	8	-
SSSI01009492.1	5535	8364	zf-C2H2	31	+
SSSI01009510.1	1053	3165	zf-C2H2	23	+
SSSI01009557.1	691	1978	zf-C2H2	11	-
SSSI01009557.1	2697	4252	zf-C2H2	15	-
SSSI01009658.1	1	415	zf-C2H2	5	-
SSSI01009658.1	1063	1945	zf-C2H2	10	-
SSSI01009658.1	2683	3601	zf-C2H2	10	-
SSSI01009658.1	4586	5921	zf-C2H2	14	-
SSSI01009752.1	4094	5840	zf-C2H2	18	-
SSSI01009887.1	62413	63355	zf-C2H2	10	+
SSSI01009894.1	17012	17915	zf-C2H2	8	+
SSSI01009922.1	36518	37721	zf-C2H2	6	-
SSSI01009999.1	3010	6826	zf-C2H2	10	+
SSSI01010010.1	10209	11352	zf-C2H2	9	+
SSSI01010071.1	20653	21961	zf-C2H2	14	-
SSSI01010088.1	0	825	zf-C2H2	9	-
SSSI01010100.1	31648	33175	zf-C2H2	7	-
SSSI01010121.1	106263	106935	zf-C2H2	6	+
SSSI01010144.1	6748	7807	zf-C2H2	11	+
SSSI01010175.1	709	3580	zf-C2H2	15	-
SSSI01010206.1	8929	11293	zf-C2H2	7	-
SSSI01010215.1	21102	23031	zf-C2H2	5	+
SSSI01010235.1	8754	10389	zf-C2H2	12	+
SSSI01010249.1	9444	10677	zf-C2H2	5	-
SSSI01010249.1	25812	27260	zf-C2H2	8	+
SSSI01010285.1	15174	17358	zf-C2H2	11	-
SSSI01010325.1	2766	4557	zf-C2H2	5	-
SSSI01010344.1	24191	24764	zf-C2H2	5	+
SSSI01010354.1	2	1364	zf-C2H2	15	-
SSSI01010365.1	23815	25188	zf-C2H2	11	-
SSSI01010378.1	2	749	zf-C2H2	7	-
SSSI01010382.1	42439	43855	zf-C2H2	13	+
SSSI01010433.1	3094	3976	zf-C2H2	9	+
SSSI01010456.1	11297	12236	zf-C2H2	10	-
SSSI01010483.1	16974	18111	zf-C2H2	5	+
SSSI01010502.1	5390	7066	zf-C2H2	10	+
SSSI01010507.1	318	2070	zf-C2H2	19	+
SSSI01010507.1	3986	5177	zf-C2H2	12	+
SSSI01010516.1	12921	14043	zf-C2H2	9	-
SSSI01010516.1	14861	15881	zf-C2H2	8	-
SSSI01010525.1	51827	52550	zf-C2H2	5	-
SSSI01010538.1	1111	2326	zf-C2H2	14	-
SSSI01010538.1	3904	4900	zf-C2H2	10	-
SSSI01010544.1	823	2212	zf-C2H2	14	-
SSSI01010625.1	2035	3337	zf-C2H2	13	+
SSSI01010644.1	910	2281	zf-C2H2	15	+
SSSI01010644.1	4730	6101	zf-C2H2	14	+
SSSI01010653.1	14720	16052	zf-C2H2	9	+
SSSI01010696.1	10338	14888	zf-C2H2	16	-
SSSI01010706.1	43493	44969	zf-C2H2	9	-
SSSI01010709.1	0	420	zf-C2H2	5	-
SSSI01010770.1	2547	3597	zf-C2H2	5	+
SSSI01010773.1	1284	1707	zf-C2H2	5	+
SSSI01010791.1	965	2675	zf-C2H2	6	+
SSSI01010851.1	52785	54441	zf-C2H2	8	-
```
