## Supplementary Data 2 for "Transposable elements drive the evolution of metazoan zinc finger genes": Oryzias_celebensis_znfs.bed

```
BNCR01000001.1	15829335	15830559	zf-C2H2	6	-
BNCR01000001.1	20154823	20155921	zf-C2H2	9	+
BNCR01000001.1	22334083	22335130	zf-C2H2	9	+
BNCR01000001.1	22338426	22339134	zf-C2H2	6	+
BNCR01000001.1	23850634	23853679	zf-C2H2	22	+
BNCR01000001.1	25583453	25585454	zf-C2H2	6	+
BNCR01000001.1	29827662	29829411	zf-C2H2	8	-
BNCR01000001.1	29855625	29856918	zf-C2H2	7	+
BNCR01000001.1	39930400	39932479	zf-C2H2	14	-
BNCR01000001.1	43377633	43379628	zf-C2H2	16	-
BNCR01000001.1	48913844	48915824	zf-C2H2	18	-
BNCR01000001.1	48918291	48920862	zf-C2H2	15	+
BNCR01000001.1	48921564	48922677	zf-C2H2	9	+
BNCR01000001.1	48923146	48924076	zf-C2H2	7	+
BNCR01000001.1	56494003	56495056	zf-C2H2	11	+
BNCR01000001.1	56499445	56500564	zf-C2H2	12	+
BNCR01000001.1	56701625	56703110	zf-C2H2	10	-
BNCR01000001.1	56711455	56712850	zf-C2H2	11	-
BNCR01000001.1	56718344	56719478	zf-C2H2	8	-
BNCR01000001.1	58179566	58182020	zf-C2H2	6	+
BNCR01000001.1	63541195	63541900	zf-C2H2	8	-
BNCR01000001.1	63557422	63559042	zf-C2H2	14	+
BNCR01000001.1	63563383	63564694	zf-C2H2	14	-
BNCR01000001.1	63576789	63578334	zf-C2H2	14	-
BNCR01000001.1	63584107	63585562	zf-C2H2	12	-
BNCR01000001.1	63590062	63592258	zf-C2H2	21	-
BNCR01000001.1	63599053	63600733	zf-C2H2	14	-
BNCR01000001.1	63611918	63613664	zf-C2H2	14	-
BNCR01000001.1	63619193	63620999	zf-C2H2	16	-
BNCR01000001.1	63626956	63628615	zf-C2H2	15	-
BNCR01000001.1	64388332	64389529	zf-C2H2	9	-
BNCR01000001.1	64769299	64770670	zf-C2H2	15	-
BNCR01000001.1	64827876	64829658	zf-C2H2	19	+
BNCR01000001.1	64832654	64833668	zf-C2H2	8	-
BNCR01000001.1	64837256	64838954	zf-C2H2	16	-
BNCR01000001.1	64840954	64842337	zf-C2H2	13	-
BNCR01000001.1	64844879	64845911	zf-C2H2	9	-
BNCR01000001.1	64849063	64849924	zf-C2H2	6	-
BNCR01000001.1	64852086	64853181	zf-C2H2	9	-
BNCR01000001.1	64862788	64863655	zf-C2H2	6	-
BNCR01000001.1	64871500	64872589	zf-C2H2	9	-
BNCR01000001.1	64877058	64878159	zf-C2H2	9	-
BNCR01000001.1	64886978	64888202	zf-C2H2	10	-
BNCR01000001.1	64891867	64893286	zf-C2H2	13	-
BNCR01000001.1	64897123	64899184	zf-C2H2	22	-
BNCR01000001.1	64917392	64918676	zf-C2H2	10	-
BNCR01000001.1	64924359	64925409	zf-C2H2	8	+
BNCR01000001.1	64931489	64932509	zf-C2H2	8	+
BNCR01000001.1	64939621	64940887	zf-C2H2	11	+
BNCR01000001.1	64945882	64947235	zf-C2H2	12	+
BNCR01000001.1	64957307	64958600	zf-C2H2	10	+
BNCR01000001.1	64963190	64964375	zf-C2H2	10	-
BNCR01000001.1	64964752	64965865	zf-C2H2	9	-
BNCR01000001.1	64969504	64970854	zf-C2H2	13	-
BNCR01000001.1	64979988	64980984	zf-C2H2	8	+
BNCR01000001.1	65012537	65013557	zf-C2H2	7	-
BNCR01000001.1	65148551	65149496	zf-C2H2	8	-
BNCR01000001.1	65282630	65284304	zf-C2H2	14	-
BNCR01000001.1	65297558	65298428	zf-C2H2	5	-
BNCR01000001.1	65307317	65308421	zf-C2H2	8	-
BNCR01000001.1	65343442	65344417	zf-C2H2	5	-
BNCR01000001.1	66148200	66149130	zf-C2H2	6	-
BNCR01000001.1	69538549	69540529	zf-C2H2	18	-
BNCR01000001.1	69788178	69789168	zf-C2H2	5	+
BNCR01000001.1	69841512	69845169	zf-C2H2	8	+
BNCR01000001.1	77354361	77357898	zf-C2H2	26	-
BNCR01000002.1	356428	357808	zf-C2H2	8	+
BNCR01000002.1	372652	374005	zf-C2H2	7	-
BNCR01000002.1	380437	381613	zf-C2H2	6	-
BNCR01000002.1	404966	405686	zf-C2H2	8	-
BNCR01000002.1	410019	411102	zf-C2H2	7	+
BNCR01000002.1	417092	418346	zf-C2H2	7	+
BNCR01000002.1	424265	425696	zf-C2H2	6	+
BNCR01000002.1	438075	439253	zf-C2H2	6	+
BNCR01000002.1	463984	465247	zf-C2H2	6	+
BNCR01000002.1	469146	470247	zf-C2H2	7	-
BNCR01000002.1	478258	480316	zf-C2H2	10	-
BNCR01000002.1	486622	488377	zf-C2H2	11	-
BNCR01000002.1	495291	496410	zf-C2H2	6	-
BNCR01000002.1	537609	539124	zf-C2H2	8	-
BNCR01000002.1	546935	547502	zf-C2H2	7	+
BNCR01000002.1	551073	551634	zf-C2H2	7	+
BNCR01000002.1	578734	579652	zf-C2H2	5	+
BNCR01000002.1	589053	590472	zf-C2H2	9	-
BNCR01000002.1	597740	599300	zf-C2H2	11	+
BNCR01000002.1	615129	617910	zf-C2H2	20	+
BNCR01000002.1	708136	710053	zf-C2H2	18	+
BNCR01000002.1	729541	730702	zf-C2H2	7	-
BNCR01000002.1	739810	741212	zf-C2H2	10	+
BNCR01000002.1	757747	760258	zf-C2H2	15	+
BNCR01000002.1	795929	796667	zf-C2H2	6	-
BNCR01000002.1	864876	866064	zf-C2H2	7	-
BNCR01000002.1	924300	926157	zf-C2H2	12	-
BNCR01000002.1	935561	936656	zf-C2H2	7	-
BNCR01000002.1	944321	945569	zf-C2H2	7	+
BNCR01000002.1	979185	980430	zf-C2H2	7	+
BNCR01000002.1	1021706	1022591	zf-C2H2	5	-
BNCR01000002.1	1026322	1028362	zf-C2H2	10	-
BNCR01000002.1	1039796	1041215	zf-C2H2	9	-
BNCR01000002.1	1056079	1057483	zf-C2H2	6	-
BNCR01000002.1	1071382	1072720	zf-C2H2	8	+
BNCR01000002.1	1081611	1082979	zf-C2H2	6	+
BNCR01000002.1	1100610	1101873	zf-C2H2	8	+
BNCR01000002.1	1111459	1112644	zf-C2H2	6	-
BNCR01000002.1	1116708	1117536	zf-C2H2	6	+
BNCR01000002.1	1124523	1125696	zf-C2H2	9	+
BNCR01000002.1	1132135	1133560	zf-C2H2	8	+
BNCR01000002.1	1138112	1138859	zf-C2H2	5	+
BNCR01000002.1	1144428	1145700	zf-C2H2	7	+
BNCR01000002.1	1156246	1157545	zf-C2H2	7	+
BNCR01000002.1	1163329	1165063	zf-C2H2	12	-
BNCR01000002.1	1170880	1172014	zf-C2H2	9	-
BNCR01000002.1	1179300	1180581	zf-C2H2	8	-
BNCR01000002.1	1195917	1197051	zf-C2H2	7	-
BNCR01000002.1	1201967	1203023	zf-C2H2	7	+
BNCR01000002.1	1205648	1206899	zf-C2H2	7	-
BNCR01000002.1	1212585	1213911	zf-C2H2	8	-
BNCR01000002.1	1221928	1223392	zf-C2H2	8	-
BNCR01000002.1	1595986	1597132	zf-C2H2	12	+
BNCR01000002.1	2279209	2279845	zf-C2H2	6	-
BNCR01000002.1	2556414	2557599	zf-C2H2	6	+
BNCR01000002.1	2561006	2562032	zf-C2H2	6	-
BNCR01000002.1	2581620	2583087	zf-C2H2	10	+
BNCR01000002.1	2631484	2632894	zf-C2H2	7	+
BNCR01000002.1	2644408	2645986	zf-C2H2	9	+
BNCR01000002.1	2657557	2658952	zf-C2H2	8	+
BNCR01000002.1	2746473	2747943	zf-C2H2	9	+
BNCR01000002.1	2755746	2757237	zf-C2H2	8	-
BNCR01000002.1	2854829	2856554	zf-C2H2	10	+
BNCR01000002.1	2862683	2864045	zf-C2H2	16	+
BNCR01000002.1	2917161	2919108	zf-C2H2	10	+
BNCR01000002.1	2927926	2929648	zf-C2H2	10	+
BNCR01000002.1	2951902	2953219	zf-C2H2	6	+
BNCR01000002.1	2984172	2985375	zf-C2H2	6	+
BNCR01000002.1	2990351	2991710	zf-C2H2	8	+
BNCR01000002.1	3018843	3020319	zf-C2H2	10	+
BNCR01000002.1	3068627	3069368	zf-C2H2	5	+
BNCR01000002.1	3076503	3077925	zf-C2H2	9	+
BNCR01000002.1	3080944	3082348	zf-C2H2	9	-
BNCR01000002.1	10844312	10845287	zf-C2H2	5	+
BNCR01000002.1	10855211	10856723	zf-C2H2	9	-
BNCR01000002.1	10872190	10873597	zf-C2H2	9	-
BNCR01000002.1	10883462	10885223	zf-C2H2	8	+
BNCR01000002.1	10889966	10890815	zf-C2H2	5	-
BNCR01000002.1	10901020	10902514	zf-C2H2	8	-
BNCR01000002.1	10927574	10928465	zf-C2H2	5	-
BNCR01000002.1	12860290	12861889	zf-C2H2	9	+
BNCR01000002.1	12914175	12915597	zf-C2H2	7	+
BNCR01000002.1	13617039	13618812	zf-C2H2	11	+
BNCR01000002.1	13886026	13889386	zf-C2H2	30	+
BNCR01000003.1	139601	140753	zf-C2H2	8	+
BNCR01000003.1	1895019	1897431	zf-C2H2	8	+
BNCR01000003.1	2096871	2100576	zf-C2H2	5	-
BNCR01000003.1	7108418	7111646	zf-C2H2	8	-
BNCR01000003.1	10116966	10118586	zf-C2H2	8	+
BNCR01000003.1	15873120	15878715	zf-C2H2	10	+
BNCR01000003.1	32288655	32290506	zf-C2H2	17	-
BNCR01000004.1	460556	461372	zf-C2H2	6	+
BNCR01000004.1	13075916	13077797	zf-C2H2	22	-
BNCR01000004.1	19173689	19174586	zf-C2H2	9	-
BNCR01000004.1	19304310	19305717	zf-C2H2	10	-
BNCR01000004.1	23057015	23058296	zf-C2H2	9	-
BNCR01000005.1	13414924	13416814	zf-C2H2	5	+
BNCR01000005.1	18543762	18544425	zf-C2H2	6	+
BNCR01000005.1	22200067	22204516	zf-C2H2	8	+
BNCR01000005.1	33977795	33979688	zf-C2H2	6	+
BNCR01000005.1	36764377	36765898	zf-C2H2	5	+
BNCR01000005.1	38761810	38763565	zf-C2H2	5	+
BNCR01000005.1	43013402	43019494	zf-C2H2	16	+
BNCR01000005.1	43191080	43195637	zf-C2H2	14	+
BNCR01000005.1	49151589	49153746	zf-C2H2	6	-
BNCR01000006.1	1924985	1928327	zf-C2H2	5	+
BNCR01000006.1	1982639	1984346	zf-C2H2	6	-
BNCR01000006.1	5805698	5808239	zf-C2H2	7	-
BNCR01000006.1	6423169	6423883	zf-C2H2	5	+
BNCR01000006.1	8002614	8004486	zf-C2H2	17	+
BNCR01000006.1	12366285	12371058	zf-C2H2	6	-
BNCR01000006.1	12375397	12377095	zf-C2H2	5	-
BNCR01000006.1	13783580	13785227	zf-C2H2	8	+
BNCR01000006.1	30652424	30653228	zf-C2H2	6	+
BNCR01000006.1	31775408	31778021	zf-C2H2	21	-
BNCR01000006.1	34296195	34297716	zf-C2H2	15	+
BNCR01000006.1	37108555	37109686	zf-C2H2	11	+
BNCR01000006.1	38229280	38230951	zf-C2H2	11	-
BNCR01000006.1	44369249	44372228	zf-C2H2	21	-
BNCR01000006.1	46724698	46726627	zf-C2H2	10	+
BNCR01000006.1	46751263	46753318	zf-C2H2	11	+
BNCR01000006.1	46780327	46782301	zf-C2H2	16	+
BNCR01000006.1	46864876	46867684	zf-C2H2	18	-
BNCR01000006.1	47235595	47238169	zf-C2H2	17	-
BNCR01000006.1	47567967	47570502	zf-C2H2	17	-
BNCR01000006.1	48645601	48646837	zf-C2H2	13	+
BNCR01000006.1	50096336	50097227	zf-C2H2	6	-
BNCR01000006.1	50105413	50106670	zf-C2H2	9	-
BNCR01000006.1	50112053	50112953	zf-C2H2	5	+
BNCR01000006.1	50119108	50119969	zf-C2H2	7	+
BNCR01000006.1	50124800	50125742	zf-C2H2	6	+
BNCR01000007.1	4317680	4319231	zf-C2H2	10	-
BNCR01000007.1	4539931	4541425	zf-C2H2	6	+
BNCR01000007.1	7436871	7440609	zf-C2H2	6	-
BNCR01000007.1	10752883	10753966	zf-C2H2	6	+
BNCR01000007.1	19575635	19576577	zf-C2H2	6	+
BNCR01000007.1	22343758	22345234	zf-C2H2	6	+
BNCR01000007.1	22584336	22586107	zf-C2H2	9	+
BNCR01000007.1	22619024	22621928	zf-C2H2	8	+
BNCR01000007.1	24380767	24381688	zf-C2H2	6	+
BNCR01000008.1	535221	536439	zf-C2H2	8	-
BNCR01000008.1	630306	631197	zf-C2H2	8	-
BNCR01000008.1	631969	633115	zf-C2H2	9	-
BNCR01000008.1	636098	638693	zf-C2H2	15	-
BNCR01000008.1	761318	762257	zf-C2H2	5	-
BNCR01000008.1	952077	953000	zf-C2H2	6	-
BNCR01000008.1	8683291	8684224	zf-C2H2	5	-
BNCR01000009.1	74624	76163	zf-C2H2	5	+
BNCR01000009.1	24687428	24687917	zf-C2H2	5	+
BNCR01000009.1	26242072	26243872	zf-C2H2	5	-
BNCR01000009.1	27217733	27220190	zf-C2H2	8	-
BNCR01000009.1	27223551	27224427	zf-C2H2	5	-
BNCR01000009.1	27225030	27226068	zf-C2H2	5	-
BNCR01000010.1	6237702	6238743	zf-C2H2	6	-
BNCR01000010.1	9665059	9666259	zf-C2H2	12	+
BNCR01000011.1	85278	86136	zf-C2H2	5	-
BNCR01000011.1	2815418	2816435	zf-C2H2	6	-
BNCR01000011.1	2822008	2823502	zf-C2H2	13	-
BNCR01000011.1	2828438	2830100	zf-C2H2	16	+
BNCR01000011.1	2840365	2841628	zf-C2H2	8	+
BNCR01000011.1	2843669	2845646	zf-C2H2	11	-
BNCR01000011.1	2848724	2849933	zf-C2H2	7	-
BNCR01000011.1	5085696	5089695	zf-C2H2	12	+
BNCR01000011.1	8788068	8791104	zf-C2H2	8	-
BNCR01000011.1	8967799	8972650	zf-C2H2	9	-
BNCR01000011.1	13438480	13439860	zf-C2H2	5	+
BNCR01000011.1	13513363	13516750	zf-C2H2	5	-
BNCR01000012.1	11765196	11765706	zf-C2H2	5	+
BNCR01000012.1	21233006	21234392	zf-C2H2	12	-
BNCR01000012.1	32214116	32215346	zf-C2H2	5	-
BNCR01000012.1	36702882	36704616	zf-C2H2	5	-
BNCR01000012.1	42713341	42715801	zf-C2H2	6	+
BNCR01000012.1	45525741	45528177	zf-C2H2	5	-
BNCR01000012.1	48346655	48347849	zf-C2H2	6	-
BNCR01000012.1	48680014	48681457	zf-C2H2	12	-
BNCR01000012.1	52518974	52520177	zf-C2H2	8	-
BNCR01000012.1	52555467	52556511	zf-C2H2	7	-
BNCR01000012.1	59144757	59148366	zf-C2H2	8	+
BNCR01000012.1	66620499	66622341	zf-C2H2	6	-
BNCR01000012.1	69414019	69416239	zf-C2H2	5	+
BNCR01000012.1	71452135	71453836	zf-C2H2	16	+
BNCR01000012.1	74834563	74835376	zf-C2H2	9	-
BNCR01000012.1	74839683	74841108	zf-C2H2	15	-
BNCR01000012.1	74845870	74847559	zf-C2H2	17	-
BNCR01000013.1	4184382	4187436	zf-C2H2	9	+
BNCR01000013.1	11588963	11589425	zf-C2H2	5	+
BNCR01000013.1	11805997	11806963	zf-C2H2	5	-
BNCR01000013.1	12619417	12620776	zf-C2H2	12	-
BNCR01000014.1	659478	660252	zf-C2H2	5	+
BNCR01000014.1	1678373	1679279	zf-C2H2	5	+
BNCR01000014.1	5048847	5050590	zf-C2H2	5	+
BNCR01000014.1	9933616	9935326	zf-C2H2	12	+
BNCR01000014.1	19503678	19505946	zf-C2H2	7	+
BNCR01000015.1	743658	744327	zf-C2H2	6	-
BNCR01000015.1	744739	746508	zf-C2H2	13	-
BNCR01000015.1	1312564	1313509	zf-C2H2	6	+
BNCR01000015.1	5406983	5407839	zf-C2H2	7	+
BNCR01000015.1	9728331	9729762	zf-C2H2	15	-
BNCR01000015.1	10047873	10049157	zf-C2H2	6	-
BNCR01000015.1	10083894	10085616	zf-C2H2	11	+
BNCR01000015.1	11262228	11263218	zf-C2H2	6	+
BNCR01000015.1	11617484	11620205	zf-C2H2	9	-
BNCR01000015.1	13688147	13688981	zf-C2H2	5	+
BNCR01000015.1	20702496	20703921	zf-C2H2	11	-
BNCR01000015.1	20709509	20710709	zf-C2H2	11	-
BNCR01000015.1	20713824	20714904	zf-C2H2	8	-
BNCR01000015.1	20723742	20727783	zf-C2H2	7	-
BNCR01000015.1	20732746	20733894	zf-C2H2	8	-
BNCR01000015.1	20735519	20739398	zf-C2H2	22	-
BNCR01000015.1	20745231	20748702	zf-C2H2	16	-
BNCR01000015.1	20764231	20767483	zf-C2H2	13	-
BNCR01000015.1	20777109	20780163	zf-C2H2	12	-
BNCR01000015.1	20801573	20810543	zf-C2H2	47	-
BNCR01000015.1	20868981	20870859	zf-C2H2	11	-
BNCR01000015.1	21049040	21052063	zf-C2H2	14	+
BNCR01000015.1	21487966	21489823	zf-C2H2	7	-
BNCR01000015.1	22049782	22050993	zf-C2H2	5	+
BNCR01000015.1	22930164	22931655	zf-C2H2	11	-
BNCR01000015.1	23398242	23399772	zf-C2H2	5	-
BNCR01000016.1	548096	548855	zf-C2H2	8	-
BNCR01000016.1	1117381	1118602	zf-C2H2	12	-
BNCR01000016.1	1128496	1129750	zf-C2H2	12	-
BNCR01000016.1	1134798	1136028	zf-C2H2	12	-
BNCR01000016.1	1145573	1146821	zf-C2H2	12	-
BNCR01000016.1	1149874	1151101	zf-C2H2	12	-
BNCR01000016.1	1167636	1168497	zf-C2H2	8	+
BNCR01000016.1	1183066	1184350	zf-C2H2	12	+
BNCR01000016.1	1472349	1473393	zf-C2H2	8	+
BNCR01000016.1	11457902	11463494	zf-C2H2	8	+
BNCR01000016.1	13801914	13805400	zf-C2H2	6	+
BNCR01000016.1	17547308	17549651	zf-C2H2	7	+
BNCR01000016.1	19008793	19009570	zf-C2H2	6	+
BNCR01000017.1	3341054	3342248	zf-C2H2	9	+
BNCR01000017.1	3912145	3913546	zf-C2H2	11	+
BNCR01000017.1	3936288	3937857	zf-C2H2	13	+
BNCR01000017.1	3962962	3964111	zf-C2H2	8	+
BNCR01000017.1	3991522	3993007	zf-C2H2	12	+
BNCR01000017.1	13653911	13654802	zf-C2H2	8	+
BNCR01000017.1	16527766	16528822	zf-C2H2	9	-
BNCR01000017.1	18532478	18533639	zf-C2H2	7	+
BNCR01000018.1	5170642	5172484	zf-C2H2	5	-
BNCR01000018.1	12390099	12392199	zf-C2H2	10	+
BNCR01000018.1	13981327	13982311	zf-C2H2	6	-
BNCR01000018.1	16196045	16197572	zf-C2H2	5	-
BNCR01000018.1	17680705	17681794	zf-C2H2	9	+
BNCR01000018.1	20183728	20190196	zf-C2H2	16	-
BNCR01000019.1	52249	52914	zf-C2H2	9	-
BNCR01000019.1	206647	208027	zf-C2H2	14	-
BNCR01000019.1	486376	487447	zf-C2H2	7	-
BNCR01000019.1	549690	552522	zf-C2H2	7	-
BNCR01000019.1	579056	580559	zf-C2H2	10	+
BNCR01000019.1	599739	601008	zf-C2H2	8	+
BNCR01000019.1	610640	612158	zf-C2H2	10	-
BNCR01000019.1	628951	631273	zf-C2H2	18	-
BNCR01000019.1	641654	643238	zf-C2H2	12	-
BNCR01000019.1	672621	674475	zf-C2H2	12	+
BNCR01000019.1	689997	691443	zf-C2H2	10	-
BNCR01000019.1	705491	707681	zf-C2H2	16	+
BNCR01000019.1	770902	772951	zf-C2H2	6	-
BNCR01000019.1	781504	782719	zf-C2H2	7	+
BNCR01000019.1	790300	792358	zf-C2H2	16	-
BNCR01000019.1	804045	805866	zf-C2H2	8	+
BNCR01000019.1	813500	816842	zf-C2H2	11	-
BNCR01000019.1	840412	842230	zf-C2H2	11	-
BNCR01000019.1	859321	861463	zf-C2H2	13	+
BNCR01000019.1	1974661	1977367	zf-C2H2	19	+
BNCR01000019.1	1990609	1992361	zf-C2H2	11	+
BNCR01000019.1	2003835	2005743	zf-C2H2	12	+
BNCR01000019.1	2146860	2149368	zf-C2H2	19	+
BNCR01000020.1	299530	300001	zf-C2H2	5	-
BNCR01000021.1	92889	94158	zf-C2H2	7	-
BNCR01000021.1	523984	526258	zf-C2H2	19	+
BNCR01000021.1	1124290	1125892	zf-C2H2	9	-
BNCR01000021.1	1185968	1186568	zf-C2H2	5	+
BNCR01000021.1	1248205	1249465	zf-C2H2	15	-
BNCR01000021.1	1305933	1307676	zf-C2H2	13	+
BNCR01000021.1	1790036	1793066	zf-C2H2	28	+
BNCR01000023.1	703233	703641	zf-C2H2	5	+
BNCR01000023.1	893774	895460	zf-C2H2	12	+
BNCR01000024.1	315665	317603	zf-C2H2	15	+
BNCR01000024.1	763784	765554	zf-C2H2	13	-
BNCR01000029.1	2850	3897	zf-C2H2	10	-
BNCR01000029.1	35392	35806	zf-C2H2	5	+
BNCR01000029.1	121779	123633	zf-C2H2	14	+
BNCR01000029.1	536170	537934	zf-C2H2	13	+
BNCR01000043.1	219053	219722	zf-C2H2	5	+
BNCR01000049.1	9342	10644	zf-C2H2	7	+
BNCR01000049.1	54604	55489	zf-C2H2	5	-
BNCR01000049.1	59226	61161	zf-C2H2	10	-
BNCR01000049.1	72772	74206	zf-C2H2	9	-
BNCR01000049.1	86686	87901	zf-C2H2	6	-
BNCR01000049.1	101516	102854	zf-C2H2	8	+
BNCR01000049.1	111591	112995	zf-C2H2	6	+
BNCR01000049.1	130729	132039	zf-C2H2	11	+
BNCR01000049.1	141703	142888	zf-C2H2	6	-
BNCR01000049.1	146817	147516	zf-C2H2	6	+
BNCR01000049.1	154088	155261	zf-C2H2	9	+
BNCR01000049.1	161780	163457	zf-C2H2	8	+
BNCR01000049.1	168013	168760	zf-C2H2	5	+
BNCR01000049.1	175033	176305	zf-C2H2	8	+
BNCR01000049.1	193984	194878	zf-C2H2	11	-
BNCR01000071.1	67998	70827	zf-C2H2	21	-
BNCR01000080.1	105325	107011	zf-C2H2	12	+
BNCR01000092.1	28325	28739	zf-C2H2	5	-
BNCR01000092.1	95047	96817	zf-C2H2	13	+
BNCR01000095.1	107912	108497	zf-C2H2	6	+
BNCR01000099.1	70616	71114	zf-C2H2	6	-
BNCR01000102.1	100501	100978	zf-C2H2	6	-
BNCR01000129.1	75789	77475	zf-C2H2	12	+
BNCR01000140.1	72976	74581	zf-C2H2	11	+
BNCR01000155.1	24650	26420	zf-C2H2	13	+
BNCR01000163.1	69420	70011	zf-C2H2	5	+
BNCR01000163.1	74474	76058	zf-C2H2	14	+
BNCR01000176.1	31988	33239	zf-C2H2	7	-
BNCR01000176.1	41931	43026	zf-C2H2	7	+
BNCR01000176.1	52438	54295	zf-C2H2	12	+
BNCR01000178.1	49186	51137	zf-C2H2	18	+
BNCR01000195.1	2927	4649	zf-C2H2	12	-
BNCR01000195.1	45648	47673	zf-C2H2	16	+
BNCR01000254.1	32939	35282	zf-C2H2	18	+
BNCR01000257.1	42821	44063	zf-C2H2	13	+
BNCR01000266.1	2379	3706	zf-C2H2	11	+
BNCR01000305.1	47452	48478	zf-C2H2	10	-
BNCR01000362.1	7644	9585	zf-C2H2	15	+
BNCR01000374.1	23889	25134	zf-C2H2	7	-
BNCR01000444.1	16996	18685	zf-C2H2	12	-
```
