## Supplementary Data 2 for "Transposable elements drive the evolution of metazoan zinc finger genes": Oryzias_javanicus_znfs.bed

```
CM012437.1	4764545	4765754	zf-C2H2	6	-
CM012437.1	4785936	4787256	zf-C2H2	8	+
CM012437.1	7364565	7366050	zf-C2H2	5	-
CM012437.1	11101425	11102427	zf-C2H2	5	+
CM012437.1	11635090	11635801	zf-C2H2	6	-
CM012437.1	11638489	11639506	zf-C2H2	9	-
CM012437.1	13535823	13536951	zf-C2H2	9	-
CM012437.1	14479809	14482980	zf-C2H2	22	-
CM012437.1	17795359	17796514	zf-C2H2	6	+
CM012438.1	1026775	1029082	zf-C2H2	21	-
CM012438.1	1060000	1061837	zf-C2H2	16	-
CM012438.1	1075844	1076787	zf-C2H2	11	-
CM012438.1	1104804	1105840	zf-C2H2	13	+
CM012438.1	4200693	4202001	zf-C2H2	7	+
CM012438.1	4631035	4632646	zf-C2H2	10	-
CM012438.1	4644340	4645849	zf-C2H2	10	+
CM012438.1	4676837	4677992	zf-C2H2	8	-
CM012438.1	4701124	4702171	zf-C2H2	5	+
CM012438.1	4711889	4713902	zf-C2H2	16	-
CM012438.1	4760902	4762676	zf-C2H2	13	-
CM012438.1	4791956	4793300	zf-C2H2	8	-
CM012438.1	4822010	4823522	zf-C2H2	7	-
CM012438.1	4855807	4857579	zf-C2H2	12	-
CM012438.1	4879711	4880764	zf-C2H2	8	-
CM012438.1	4942433	4943681	zf-C2H2	8	-
CM012438.1	4953122	4954538	zf-C2H2	10	+
CM012438.1	4973127	4974936	zf-C2H2	15	-
CM012438.1	4995085	4996885	zf-C2H2	13	-
CM012438.1	5017195	5018740	zf-C2H2	8	+
CM012438.1	5033521	5035362	zf-C2H2	15	+
CM012438.1	5231914	5232931	zf-C2H2	12	+
CM012438.1	5264547	5265915	zf-C2H2	9	+
CM012438.1	5297877	5299119	zf-C2H2	6	-
CM012438.1	5323366	5324161	zf-C2H2	9	+
CM012438.1	5334955	5335963	zf-C2H2	8	-
CM012438.1	5367555	5369100	zf-C2H2	15	+
CM012438.1	5389495	5390191	zf-C2H2	5	-
CM012438.1	5412326	5413868	zf-C2H2	8	-
CM012438.1	5432791	5433940	zf-C2H2	9	-
CM012438.1	5463830	5465456	zf-C2H2	12	-
CM012438.1	5502498	5503161	zf-C2H2	5	-
CM012438.1	5522906	5524415	zf-C2H2	17	-
CM012438.1	5547953	5549630	zf-C2H2	13	-
CM012438.1	5571125	5572178	zf-C2H2	7	+
CM012438.1	5596865	5597306	zf-C2H2	6	+
CM012438.1	5612545	5613622	zf-C2H2	9	+
CM012438.1	5620917	5622270	zf-C2H2	14	-
CM012438.1	5641255	5642452	zf-C2H2	11	+
CM012438.1	5675664	5676333	zf-C2H2	5	-
CM012438.1	5693761	5694478	zf-C2H2	7	+
CM012438.1	5710085	5711537	zf-C2H2	10	-
CM012438.1	5744496	5745294	zf-C2H2	7	+
CM012438.1	5751310	5752561	zf-C2H2	9	-
CM012438.1	5793939	5795805	zf-C2H2	11	+
CM012438.1	5830814	5832602	zf-C2H2	14	-
CM012438.1	5868688	5869804	zf-C2H2	5	+
CM012438.1	5893384	5894791	zf-C2H2	17	-
CM012438.1	5895689	5896787	zf-C2H2	7	-
CM012438.1	5911898	5913764	zf-C2H2	15	+
CM012438.1	5928783	5930814	zf-C2H2	18	+
CM012438.1	5964156	5965272	zf-C2H2	8	+
CM012438.1	5976222	5977746	zf-C2H2	11	+
CM012438.1	5987584	5989288	zf-C2H2	11	+
CM012438.1	6003414	6005019	zf-C2H2	12	+
CM012438.1	6010752	6012279	zf-C2H2	6	+
CM012438.1	6019928	6021182	zf-C2H2	8	+
CM012438.1	6028199	6029507	zf-C2H2	11	-
CM012438.1	6065318	6066647	zf-C2H2	8	+
CM012438.1	6078654	6080670	zf-C2H2	17	+
CM012438.1	6104767	6106075	zf-C2H2	6	-
CM012438.1	6122133	6123516	zf-C2H2	9	+
CM012438.1	6137572	6138283	zf-C2H2	5	+
CM012438.1	6138426	6139101	zf-C2H2	8	+
CM012438.1	6150730	6152389	zf-C2H2	17	+
CM012438.1	6165877	6167422	zf-C2H2	10	+
CM012438.1	6184650	6186597	zf-C2H2	12	+
CM012438.1	6208085	6208808	zf-C2H2	9	+
CM012438.1	6216025	6217276	zf-C2H2	7	+
CM012438.1	6283113	6284706	zf-C2H2	11	-
CM012438.1	6300706	6302014	zf-C2H2	9	-
CM012438.1	6313029	6314098	zf-C2H2	12	-
CM012438.1	6348272	6350123	zf-C2H2	16	-
CM012438.1	6458358	6459567	zf-C2H2	6	-
CM012438.1	6473998	6475774	zf-C2H2	13	-
CM012438.1	6505287	6507243	zf-C2H2	16	-
CM012438.1	6527582	6528767	zf-C2H2	8	+
CM012438.1	6549717	6551277	zf-C2H2	10	-
CM012438.1	6561749	6562919	zf-C2H2	7	+
CM012438.1	6571577	6572315	zf-C2H2	9	-
CM012438.1	6583721	6584897	zf-C2H2	7	+
CM012438.1	6650622	6651549	zf-C2H2	7	-
CM012438.1	6668710	6670117	zf-C2H2	9	+
CM012438.1	6680928	6681750	zf-C2H2	5	+
CM012438.1	6692825	6694334	zf-C2H2	10	+
CM012438.1	6703084	6704248	zf-C2H2	5	-
CM012438.1	6715904	6717935	zf-C2H2	15	+
CM012438.1	6731782	6732397	zf-C2H2	7	+
CM012438.1	6757640	6759518	zf-C2H2	14	-
CM012438.1	6783799	6784342	zf-C2H2	6	+
CM012438.1	6793531	6795046	zf-C2H2	16	-
CM012438.1	6812851	6814216	zf-C2H2	10	-
CM012438.1	6828787	6830761	zf-C2H2	13	-
CM012438.1	6840871	6843013	zf-C2H2	13	-
CM012438.1	6864523	6866278	zf-C2H2	11	-
CM012438.1	6904156	6905329	zf-C2H2	5	-
CM012438.1	6911195	6913865	zf-C2H2	20	-
CM012438.1	6928835	6930401	zf-C2H2	8	-
CM012438.1	6955897	6956404	zf-C2H2	6	+
CM012438.1	6970112	6971546	zf-C2H2	10	-
CM012438.1	6977485	6978589	zf-C2H2	7	+
CM012438.1	6987579	6988764	zf-C2H2	7	+
CM012438.1	7001739	7003228	zf-C2H2	10	+
CM012438.1	7013080	7014448	zf-C2H2	9	+
CM012438.1	7019222	7020794	zf-C2H2	8	+
CM012438.1	7026195	7027422	zf-C2H2	7	-
CM012438.1	7042083	7044135	zf-C2H2	16	+
CM012438.1	7054753	7056124	zf-C2H2	8	-
CM012438.1	7065241	7066465	zf-C2H2	8	+
CM012438.1	7071843	7073256	zf-C2H2	9	+
CM012438.1	7086553	7087960	zf-C2H2	9	+
CM012438.1	7103636	7105151	zf-C2H2	11	+
CM012438.1	7124340	7125786	zf-C2H2	8	+
CM012438.1	7130163	7131552	zf-C2H2	7	-
CM012438.1	7138118	7139102	zf-C2H2	6	-
CM012438.1	7146603	7148025	zf-C2H2	10	+
CM012438.1	7180408	7181428	zf-C2H2	5	-
CM012438.1	7186284	7187868	zf-C2H2	9	-
CM012438.1	7195294	7196386	zf-C2H2	5	+
CM012438.1	7215905	7218080	zf-C2H2	16	-
CM012438.1	7228071	7229439	zf-C2H2	7	+
CM012438.1	7236397	7237567	zf-C2H2	6	-
CM012438.1	7242785	7244165	zf-C2H2	10	+
CM012438.1	7249035	7250394	zf-C2H2	8	-
CM012438.1	7260561	7261851	zf-C2H2	7	-
CM012438.1	7280792	7281824	zf-C2H2	6	+
CM012438.1	7287028	7288243	zf-C2H2	7	-
CM012438.1	7296224	7297700	zf-C2H2	8	-
CM012438.1	7308341	7309658	zf-C2H2	8	-
CM012438.1	7779822	7780967	zf-C2H2	13	+
CM012438.1	8729118	8729946	zf-C2H2	6	-
CM012438.1	9392442	9393405	zf-C2H2	6	+
CM012438.1	9419066	9419921	zf-C2H2	6	+
CM012438.1	9424604	9425807	zf-C2H2	7	+
CM012438.1	9466656	9468096	zf-C2H2	8	+
CM012438.1	9478012	9479236	zf-C2H2	8	+
CM012438.1	9525292	9526753	zf-C2H2	9	+
CM012438.1	9890473	9891871	zf-C2H2	8	+
CM012438.1	9902876	9903716	zf-C2H2	10	+
CM012438.1	9993323	9994682	zf-C2H2	8	+
CM012438.1	10000065	10001472	zf-C2H2	8	-
CM012438.1	10012060	10013596	zf-C2H2	9	-
CM012438.1	19691903	19693403	zf-C2H2	10	-
CM012438.1	19712009	19712906	zf-C2H2	7	+
CM012438.1	19718684	19719836	zf-C2H2	7	-
CM012438.1	19733590	19735009	zf-C2H2	8	-
CM012438.1	19752668	19753865	zf-C2H2	6	+
CM012438.1	19768105	19769011	zf-C2H2	5	+
CM012438.1	19778903	19779836	zf-C2H2	5	+
CM012438.1	19795348	19796434	zf-C2H2	7	-
CM012438.1	19829637	19830756	zf-C2H2	12	-
CM012438.1	19847310	19849527	zf-C2H2	18	+
CM012438.1	19859763	19861416	zf-C2H2	7	-
CM012438.1	19877306	19878617	zf-C2H2	6	-
CM012438.1	19898756	19900107	zf-C2H2	10	+
CM012438.1	19912608	19913355	zf-C2H2	7	+
CM012438.1	19921855	19923247	zf-C2H2	9	-
CM012438.1	19952474	19953329	zf-C2H2	10	+
CM012438.1	19959948	19961013	zf-C2H2	5	-
CM012438.1	19965494	19966619	zf-C2H2	6	-
CM012438.1	19983932	19985148	zf-C2H2	9	+
CM012438.1	19991703	19992429	zf-C2H2	6	-
CM012438.1	19995907	19997059	zf-C2H2	10	-
CM012438.1	20006110	20007124	zf-C2H2	7	-
CM012438.1	20029138	20030614	zf-C2H2	13	+
CM012438.1	20087795	20089796	zf-C2H2	13	+
CM012438.1	20097483	20098776	zf-C2H2	6	-
CM012438.1	20112668	20114894	zf-C2H2	11	-
CM012438.1	20255273	20256122	zf-C2H2	10	+
CM012438.1	20261700	20263209	zf-C2H2	8	-
CM012438.1	20334998	20336774	zf-C2H2	11	-
CM012438.1	20373982	20375515	zf-C2H2	15	-
CM012438.1	20416307	20417438	zf-C2H2	7	+
CM012438.1	20437774	20439457	zf-C2H2	12	-
CM012438.1	20454932	20456615	zf-C2H2	14	-
CM012438.1	20491856	20492813	zf-C2H2	5	+
CM012438.1	20505988	20507554	zf-C2H2	12	-
CM012438.1	20551717	20553553	zf-C2H2	14	+
CM012438.1	20569319	20571182	zf-C2H2	14	-
CM012438.1	20606259	20608125	zf-C2H2	15	+
CM012438.1	20626816	20628160	zf-C2H2	8	+
CM012438.1	20641093	20642017	zf-C2H2	5	+
CM012438.1	20659613	20660696	zf-C2H2	6	+
CM012438.1	20690620	20691241	zf-C2H2	7	+
CM012439.1	4223235	4223724	zf-C2H2	5	-
CM012439.1	4400571	4402422	zf-C2H2	17	+
CM012439.1	20717635	20723206	zf-C2H2	10	-
CM012439.1	27092651	27094271	zf-C2H2	8	-
CM012439.1	30964208	30967649	zf-C2H2	9	+
CM012439.1	37779111	37781292	zf-C2H2	6	-
CM012439.1	38581435	38583784	zf-C2H2	8	-
CM012439.1	39345626	39346733	zf-C2H2	8	+
CM012440.1	29894411	29895197	zf-C2H2	8	-
CM012440.1	30042412	30043795	zf-C2H2	11	-
CM012440.1	35152644	35153814	zf-C2H2	9	-
CM012440.1	35580269	35581859	zf-C2H2	13	+
CM012441.1	16468687	16469194	zf-C2H2	5	-
CM012441.1	28644935	28649336	zf-C2H2	8	+
CM012442.1	17953303	17954992	zf-C2H2	9	-
CM012442.1	19684812	19686507	zf-C2H2	5	+
CM012442.1	19690747	19695532	zf-C2H2	7	+
CM012442.1	22157875	22162468	zf-C2H2	7	-
CM012442.1	24722242	24724102	zf-C2H2	17	-
CM012442.1	26716107	26716950	zf-C2H2	7	-
CM012442.1	27519117	27521658	zf-C2H2	7	+
CM012442.1	31305570	31308879	zf-C2H2	5	+
CM012442.1	31394916	31396662	zf-C2H2	6	-
CM012443.1	5543672	5545244	zf-C2H2	10	-
CM012443.1	5838693	5840184	zf-C2H2	6	+
CM012443.1	9883990	9887644	zf-C2H2	7	-
CM012443.1	13900470	13901571	zf-C2H2	5	+
CM012443.1	24107934	24108753	zf-C2H2	6	+
CM012443.1	27069959	27071297	zf-C2H2	5	+
CM012443.1	27145364	27148433	zf-C2H2	5	-
CM012443.1	27343653	27345171	zf-C2H2	6	+
CM012443.1	27386385	27389298	zf-C2H2	7	+
CM012443.1	30655617	30656499	zf-C2H2	6	-
CM012444.1	2468025	2468964	zf-C2H2	5	-
CM012444.1	16846100	16847057	zf-C2H2	6	+
CM012444.1	16852731	16853526	zf-C2H2	5	-
CM012444.1	27279297	27280461	zf-C2H2	6	+
CM012444.1	27569748	27570702	zf-C2H2	5	-
CM012444.1	27780127	27781300	zf-C2H2	8	-
CM012444.1	27854300	27855197	zf-C2H2	8	-
CM012444.1	27855872	27857099	zf-C2H2	9	-
CM012444.1	27859526	27862184	zf-C2H2	15	-
CM012445.1	6096811	6097699	zf-C2H2	5	+
CM012445.1	6108694	6110161	zf-C2H2	8	+
CM012445.1	6900091	6901891	zf-C2H2	5	-
CM012445.1	29993266	29993758	zf-C2H2	5	-
CM012445.1	33748585	33750076	zf-C2H2	5	+
CM012446.1	13017092	13018304	zf-C2H2	12	-
CM012446.1	16913212	16914247	zf-C2H2	6	+
CM012446.1	20751681	20752341	zf-C2H2	5	+
CM012447.1	1610408	1612361	zf-C2H2	5	-
CM012447.1	13653982	13656520	zf-C2H2	6	+
CM012447.1	21787571	21789913	zf-C2H2	9	-
CM012447.1	25275629	25279005	zf-C2H2	5	+
CM012447.1	28219309	28220230	zf-C2H2	6	-
CM012447.1	28232475	28233969	zf-C2H2	13	-
CM012447.1	28247208	28248275	zf-C2H2	11	+
CM012447.1	28258090	28259268	zf-C2H2	8	+
CM012447.1	28264202	28266038	zf-C2H2	11	-
CM012447.1	28272535	28273495	zf-C2H2	6	-
CM012447.1	32493240	32493861	zf-C2H2	5	-
CM012447.1	32860481	32861372	zf-C2H2	5	-
CM012448.1	5672795	5674076	zf-C2H2	12	+
CM012448.1	16858287	16858737	zf-C2H2	5	-
CM012449.1	3432159	3433221	zf-C2H2	9	+
CM012449.1	4772311	4773523	zf-C2H2	7	+
CM012449.1	12335394	12338994	zf-C2H2	8	+
CM012449.1	20952426	20954203	zf-C2H2	6	-
CM012449.1	24281678	24283997	zf-C2H2	5	+
CM012449.1	32630209	32632060	zf-C2H2	17	+
CM012449.1	32639599	32640439	zf-C2H2	9	+
CM012449.1	32648514	32649846	zf-C2H2	14	+
CM012449.1	32656433	32657626	zf-C2H2	12	+
CM012449.1	37861537	37862517	zf-C2H2	9	+
CM012449.1	37864600	37865473	zf-C2H2	9	+
CM012450.1	4432657	4434001	zf-C2H2	5	+
CM012450.1	5062732	5065790	zf-C2H2	10	+
CM012450.1	6876351	6877578	zf-C2H2	10	+
CM012450.1	6885608	6886652	zf-C2H2	5	-
CM012450.1	15858200	15859178	zf-C2H2	6	-
CM012450.1	16811430	16812819	zf-C2H2	12	-
CM012451.1	6122671	6124786	zf-C2H2	6	-
CM012451.1	11034618	11035506	zf-C2H2	5	+
CM012451.1	23759947	23761663	zf-C2H2	12	+
CM012452.1	8451598	8454877	zf-C2H2	6	-
CM012452.1	9129884	9131702	zf-C2H2	7	+
CM012452.1	9362803	9366361	zf-C2H2	5	-
CM012452.1	9642346	9645376	zf-C2H2	13	-
CM012452.1	9902505	9904352	zf-C2H2	11	-
CM012452.1	9953493	9960612	zf-C2H2	28	+
CM012452.1	9960823	9962612	zf-C2H2	16	+
CM012452.1	9986481	9989436	zf-C2H2	10	+
CM012452.1	9998460	10000743	zf-C2H2	13	+
CM012452.1	10011863	10014319	zf-C2H2	17	+
CM012452.1	10021257	10025105	zf-C2H2	22	+
CM012452.1	10027890	10029051	zf-C2H2	8	+
CM012452.1	10034066	10034648	zf-C2H2	5	+
CM012452.1	10048771	10049656	zf-C2H2	6	+
CM012452.1	10053977	10055123	zf-C2H2	11	+
CM012452.1	10063951	10065295	zf-C2H2	11	+
CM012452.1	18467598	18468411	zf-C2H2	5	-
CM012452.1	20884235	20888381	zf-C2H2	11	+
CM012452.1	21278137	21280539	zf-C2H2	6	-
CM012452.1	21284557	21285778	zf-C2H2	5	-
CM012452.1	22074588	22075302	zf-C2H2	5	+
CM012452.1	22618444	22620037	zf-C2H2	11	-
CM012452.1	22657273	22658479	zf-C2H2	5	+
CM012452.1	23045366	23046785	zf-C2H2	15	+
CM012452.1	30800153	30801898	zf-C2H2	12	+
CM012452.1	30802002	30802791	zf-C2H2	7	+
CM012452.1	31186267	31187041	zf-C2H2	6	+
CM012453.1	3843701	3846197	zf-C2H2	6	+
CM012453.1	6516521	6517538	zf-C2H2	5	+
CM012453.1	10940579	10942448	zf-C2H2	18	-
CM012453.1	10950099	10951590	zf-C2H2	14	-
CM012453.1	10961121	10962879	zf-C2H2	15	+
CM012453.1	10972076	10974113	zf-C2H2	19	-
CM012453.1	10988951	10990979	zf-C2H2	19	+
CM012453.1	11002805	11003192	zf-C2H2	6	-
CM012453.1	11003314	11004559	zf-C2H2	10	-
CM012453.1	11007588	11009406	zf-C2H2	16	-
CM012453.1	11016601	11018242	zf-C2H2	13	-
CM012453.1	12041513	12042752	zf-C2H2	9	-
CM012453.1	12608670	12610077	zf-C2H2	15	-
CM012453.1	12676663	12678805	zf-C2H2	21	+
CM012453.1	12700700	12701720	zf-C2H2	7	-
CM012453.1	12707973	12709500	zf-C2H2	13	-
CM012453.1	12720908	12721934	zf-C2H2	9	-
CM012453.1	12725796	12726879	zf-C2H2	9	-
CM012453.1	12735980	12736814	zf-C2H2	6	-
CM012453.1	12748954	12750049	zf-C2H2	9	-
CM012453.1	12754281	12755502	zf-C2H2	9	-
CM012453.1	12764111	12765515	zf-C2H2	13	-
CM012453.1	12771692	12773492	zf-C2H2	19	-
CM012453.1	12798772	12799819	zf-C2H2	8	+
CM012453.1	12803287	12804878	zf-C2H2	17	+
CM012453.1	12809131	12810298	zf-C2H2	8	+
CM012453.1	12816314	12817730	zf-C2H2	12	+
CM012453.1	12826414	12827656	zf-C2H2	10	+
CM012453.1	12833883	12835047	zf-C2H2	10	-
CM012453.1	12853396	12854737	zf-C2H2	12	-
CM012453.1	12896091	12897093	zf-C2H2	7	-
CM012453.1	13082541	13083474	zf-C2H2	8	-
CM012453.1	13398245	13399832	zf-C2H2	14	-
CM012453.1	13424071	13425376	zf-C2H2	8	-
CM012453.1	13521104	13521950	zf-C2H2	5	-
CM012453.1	14436724	14438948	zf-C2H2	19	+
CM012453.1	14444081	14444981	zf-C2H2	6	-
CM012453.1	18773001	18774909	zf-C2H2	18	-
CM012453.1	19081691	19082648	zf-C2H2	5	+
CM012453.1	19136326	19139836	zf-C2H2	7	+
CM012453.1	28576466	28580278	zf-C2H2	28	-
CM012454.1	5014673	5015396	zf-C2H2	7	-
CM012454.1	6089655	6091593	zf-C2H2	5	-
CM012454.1	10309654	10313008	zf-C2H2	6	-
CM012454.1	13030118	13035452	zf-C2H2	8	-
CM012454.1	26123433	26124378	zf-C2H2	7	-
CM012454.1	26845392	26846610	zf-C2H2	12	-
CM012454.1	26877291	26877942	zf-C2H2	6	-
CM012454.1	26895011	26896262	zf-C2H2	12	+
CM012454.1	26897730	26898951	zf-C2H2	12	+
CM012454.1	26907606	26908845	zf-C2H2	12	+
CM012454.1	26921687	26922881	zf-C2H2	12	+
CM012454.1	26931616	26932981	zf-C2H2	12	+
CM012454.1	26946510	26947758	zf-C2H2	12	+
CM012454.1	26949685	26951047	zf-C2H2	12	+
CM012454.1	28053691	28055008	zf-C2H2	8	-
CM012455.1	742232	743399	zf-C2H2	11	+
CM012455.1	747614	748637	zf-C2H2	11	+
CM012455.1	976754	978236	zf-C2H2	10	-
CM012455.1	983295	984693	zf-C2H2	11	-
CM012455.1	1297525	1298605	zf-C2H2	11	+
CM012455.1	12005367	12006270	zf-C2H2	7	-
CM012455.1	12007318	12008425	zf-C2H2	9	-
CM012455.1	12009720	12012277	zf-C2H2	15	-
CM012455.1	12014609	12016571	zf-C2H2	18	+
CM012455.1	14182410	14183400	zf-C2H2	5	-
CM012455.1	18128527	18130492	zf-C2H2	16	+
CM012455.1	21985274	21987350	zf-C2H2	14	+
CM012456.1	9739217	9740483	zf-C2H2	5	-
CM012456.1	9743754	9745380	zf-C2H2	5	+
CM012456.1	14641888	14647377	zf-C2H2	10	-
CM012456.1	21327824	21330196	zf-C2H2	6	+
CM012456.1	24801968	24804122	zf-C2H2	6	-
CM012456.1	27609343	27610540	zf-C2H2	6	-
CM012456.1	27879978	27881583	zf-C2H2	12	-
CM012456.1	28195568	28195949	zf-C2H2	5	-
CM012457.1	11992133	11993261	zf-C2H2	7	-
CM012457.1	16908492	16910163	zf-C2H2	13	-
CM012457.1	16933403	16935410	zf-C2H2	19	-
CM012457.1	16956592	16957684	zf-C2H2	8	+
CM012457.1	28448780	28449647	zf-C2H2	9	+
CM012457.1	28451042	28453718	zf-C2H2	16	+
CM012457.1	29014119	29015277	zf-C2H2	9	-
CM012457.1	29268728	29269964	zf-C2H2	7	-
CM012457.1	29287003	29288353	zf-C2H2	6	-
CM012457.1	29321328	29322675	zf-C2H2	8	-
CM012458.1	7233863	7234929	zf-C2H2	6	+
CM012458.1	7703019	7704531	zf-C2H2	5	+
CM012458.1	9746023	9748030	zf-C2H2	5	+
CM012458.1	14618223	14624314	zf-C2H2	16	+
CM012458.1	14823450	14828051	zf-C2H2	14	+
CM012458.1	23531151	23533194	zf-C2H2	6	-
CM012459.1	1034116	1035781	zf-C2H2	12	+
CM012459.1	1095249	1096735	zf-C2H2	11	-
CM012459.1	1142396	1144582	zf-C2H2	15	-
CM012459.1	4789372	4790674	zf-C2H2	9	+
CM012459.1	4796041	4796935	zf-C2H2	5	+
CM012459.1	4919027	4920968	zf-C2H2	14	-
CM012459.1	4998799	5000146	zf-C2H2	6	-
CM012459.1	5037334	5038282	zf-C2H2	5	-
CM012459.1	5058432	5059578	zf-C2H2	6	-
CM012459.1	5076520	5077915	zf-C2H2	8	-
CM012459.1	5084695	5085907	zf-C2H2	6	-
CM012459.1	5175330	5177212	zf-C2H2	16	-
CM012459.1	5299487	5300654	zf-C2H2	8	-
CM012459.1	5323106	5324297	zf-C2H2	7	-
CM012459.1	5360970	5362563	zf-C2H2	13	+
CM012459.1	5389028	5389517	zf-C2H2	6	+
CM012459.1	5408769	5410059	zf-C2H2	8	+
CM012459.1	5426111	5427500	zf-C2H2	9	-
CM012459.1	5512632	5513868	zf-C2H2	13	+
CM012459.1	13966816	13967680	zf-C2H2	6	+
CM012459.1	15395211	15397824	zf-C2H2	21	-
CM012459.1	19334671	19336192	zf-C2H2	15	+
CM012459.1	22639019	22640305	zf-C2H2	13	+
CM012459.1	23828132	23829527	zf-C2H2	11	-
CM012460.1	3958853	3960983	zf-C2H2	6	-
CM012460.1	9429901	9436359	zf-C2H2	17	+
CM012460.1	18500153	18502250	zf-C2H2	11	+
CM012460.1	20132728	20133679	zf-C2H2	6	+
CM012460.1	22953410	22954793	zf-C2H2	5	+
ML136641.1	55279	55915	zf-C2H2	8	+
ML136641.1	66158	67031	zf-C2H2	8	+
ML136641.1	93408	94743	zf-C2H2	7	-
ML136641.1	128898	130134	zf-C2H2	5	+
ML136641.1	145782	146895	zf-C2H2	7	-
ML136641.1	178280	179531	zf-C2H2	10	-
ML136641.1	204636	205866	zf-C2H2	6	-
ML136641.1	236653	237931	zf-C2H2	8	-
ML136641.1	266299	268219	zf-C2H2	13	-
ML136641.1	282909	284688	zf-C2H2	14	-
ML136641.1	319820	321194	zf-C2H2	13	-
ML136641.1	336420	337578	zf-C2H2	14	-
ML136641.1	363838	364966	zf-C2H2	9	-
ML136641.1	382223	383414	zf-C2H2	5	-
ML136641.1	401117	403067	zf-C2H2	15	-
ML136641.1	424884	426372	zf-C2H2	10	-
ML136641.1	443606	445571	zf-C2H2	14	-
ML136641.1	462503	463427	zf-C2H2	8	-
ML136641.1	481142	482672	zf-C2H2	9	+
ML136641.1	490178	491375	zf-C2H2	6	-
ML136641.1	542452	543373	zf-C2H2	9	-
ML136641.1	551182	551920	zf-C2H2	6	-
ML136641.1	574221	576180	zf-C2H2	16	+
ML136641.1	590889	593412	zf-C2H2	22	-
ML136641.1	620409	621417	zf-C2H2	8	-
ML136641.1	640623	641970	zf-C2H2	11	+
ML136641.1	652962	654822	zf-C2H2	14	+
ML136641.1	667962	669774	zf-C2H2	13	+
ML136641.1	680731	682633	zf-C2H2	14	+
ML136641.1	695942	697520	zf-C2H2	9	+
ML136641.1	725204	727202	zf-C2H2	15	+
ML136641.1	742315	743239	zf-C2H2	10	-
ML136641.1	754944	756340	zf-C2H2	10	-
ML136641.1	764840	766040	zf-C2H2	7	-
ML136641.1	796988	798635	zf-C2H2	10	+
ML136641.1	811625	813083	zf-C2H2	9	-
ML136641.1	851565	852978	zf-C2H2	10	+
ML136641.1	859774	861130	zf-C2H2	7	+
ML136641.1	875128	876700	zf-C2H2	11	-
ML136645.1	8020	9577	zf-C2H2	9	-
ML136647.1	8965	10330	zf-C2H2	8	+
ML136647.1	125953	126936	zf-C2H2	10	+
ML136647.1	140443	141673	zf-C2H2	6	-
ML136647.1	157230	159450	zf-C2H2	11	+
ML136647.1	275557	276343	zf-C2H2	9	+
ML136647.1	282776	284681	zf-C2H2	16	+
ML136649.1	9578	10784	zf-C2H2	10	-
ML136649.1	46134	47982	zf-C2H2	15	+
ML136649.1	67536	70735	zf-C2H2	27	-
ML136649.1	103913	105766	zf-C2H2	14	+
ML136649.1	122137	123508	zf-C2H2	10	-
ML136649.1	143951	145184	zf-C2H2	9	+
ML136649.1	243637	244885	zf-C2H2	8	+
ML136649.1	597537	598893	zf-C2H2	12	+
ML136650.1	974	1967	zf-C2H2	11	+
ML136650.1	126126	126837	zf-C2H2	5	+
ML136650.1	248186	249257	zf-C2H2	7	+
ML136650.1	351687	352125	zf-C2H2	5	+
ML136650.1	357585	359469	zf-C2H2	15	-
ML136651.1	29276	31130	zf-C2H2	14	-
ML136651.1	66357	67488	zf-C2H2	5	+
ML136651.1	92865	94299	zf-C2H2	8	-
ML136651.1	138494	139694	zf-C2H2	7	+
ML136651.1	176837	178445	zf-C2H2	10	+
ML136653.1	2429	5960	zf-C2H2	33	-
ML136653.1	288818	289241	zf-C2H2	5	+
ML136653.1	289660	291640	zf-C2H2	22	+
ML136653.1	324240	326025	zf-C2H2	10	+
ML136653.1	330784	332650	zf-C2H2	8	-
ML136653.1	483458	484565	zf-C2H2	7	-
ML136653.1	516623	517835	zf-C2H2	14	+
ML136653.1	522782	524310	zf-C2H2	7	-
ML136655.1	5884	7846	zf-C2H2	18	+
ML136655.1	28197	29068	zf-C2H2	7	+
ML136655.1	30071	31333	zf-C2H2	15	+
ML136655.1	43527	44349	zf-C2H2	9	+
ML136655.1	64684	65227	zf-C2H2	6	+
ML136655.1	82882	84700	zf-C2H2	13	-
ML136655.1	106035	108236	zf-C2H2	21	-
ML136655.1	134275	134938	zf-C2H2	6	-
ML136655.1	158780	159785	zf-C2H2	11	-
ML136655.1	190708	191356	zf-C2H2	8	+
ML136655.1	199807	201673	zf-C2H2	17	-
ML136655.1	209573	210308	zf-C2H2	9	+
ML136655.1	235304	236960	zf-C2H2	19	+
ML136655.1	253012	254128	zf-C2H2	5	-
ML136655.1	267650	269443	zf-C2H2	15	-
ML136666.1	5087	5828	zf-C2H2	8	+
ML136666.1	21265	23804	zf-C2H2	24	+
ML136666.1	28858	31027	zf-C2H2	21	-
ML136671.1	16380	16803	zf-C2H2	5	-
ML136671.1	38985	39684	zf-C2H2	8	-
ML136671.1	60488	63143	zf-C2H2	25	-
ML136671.1	104897	106061	zf-C2H2	6	+
ML136671.1	110543	112145	zf-C2H2	12	+
ML136677.1	7375	8385	zf-C2H2	14	+
ML136677.1	139020	141319	zf-C2H2	20	+
ML136677.1	141589	142003	zf-C2H2	5	+
ML136678.1	40390	42066	zf-C2H2	13	+
ML136678.1	61506	62958	zf-C2H2	9	+
ML136678.1	87451	89089	zf-C2H2	12	-
ML136684.1	11876	13490	zf-C2H2	13	-
ML136684.1	25356	26553	zf-C2H2	12	+
ML136684.1	56599	58453	zf-C2H2	16	+
ML136684.1	69374	70760	zf-C2H2	17	-
ML136684.1	80486	81224	zf-C2H2	8	+
ML136707.1	21531	22962	zf-C2H2	7	+
ML136707.1	36666	37840	zf-C2H2	7	+
ML136711.1	519	1680	zf-C2H2	6	-
ML136711.1	3564	4323	zf-C2H2	8	-
ML136711.1	17120	18386	zf-C2H2	7	-
ML136711.1	45315	46392	zf-C2H2	6	-
ML136711.1	58624	60328	zf-C2H2	12	-
ML136807.1	2308	3310	zf-C2H2	5	-
```
