## Supplementary Data 2 for "Transposable elements drive the evolution of metazoan zinc finger genes": Oryzias_latipes_znfs.bed

```
CP020665.1	1647232	1648102	zf-C2H2	5	-
CP020665.1	8481243	8482221	zf-C2H2	5	-
CP020665.1	15448868	15450269	zf-C2H2	5	-
CP020665.1	16244191	16245535	zf-C2H2	6	+
CP020665.1	18403358	18404510	zf-C2H2	6	-
CP020665.1	21948771	21951894	zf-C2H2	22	+
CP020665.1	23716444	23717299	zf-C2H2	7	+
CP020665.1	23732073	23733048	zf-C2H2	9	+
CP020665.1	23736320	23737031	zf-C2H2	6	+
CP020665.1	27134063	27135242	zf-C2H2	9	-
CP020665.1	29862257	29864258	zf-C2H2	6	+
CP020665.1	32865774	32867547	zf-C2H2	10	-
CP020665.1	32891666	32892848	zf-C2H2	6	+
CP020666.1	282739	283762	zf-C2H2	8	-
CP020666.1	457218	459120	zf-C2H2	9	-
CP020666.1	477615	478875	zf-C2H2	8	+
CP020666.1	490788	492534	zf-C2H2	10	+
CP020666.1	518786	520241	zf-C2H2	8	+
CP020666.1	543423	544860	zf-C2H2	9	-
CP020666.1	671584	672868	zf-C2H2	5	-
CP020666.1	4015121	4016552	zf-C2H2	9	+
CP020666.1	4179648	4181607	zf-C2H2	19	+
CP020666.1	4311281	4312952	zf-C2H2	11	+
CP020666.1	4449599	4450877	zf-C2H2	8	+
CP020666.1	4513154	4514384	zf-C2H2	7	+
CP020666.1	4523551	4525030	zf-C2H2	8	-
CP020666.1	4557985	4559470	zf-C2H2	11	+
CP020666.1	4630385	4632089	zf-C2H2	12	+
CP020666.1	4643241	4644615	zf-C2H2	8	-
CP020666.1	4715694	4717449	zf-C2H2	10	-
CP020666.1	4755628	4757065	zf-C2H2	8	-
CP020666.1	4784936	4786028	zf-C2H2	5	+
CP020666.1	4797427	4798990	zf-C2H2	10	-
CP020666.1	4829980	4831435	zf-C2H2	11	+
CP020666.1	4847780	4849409	zf-C2H2	9	-
CP020666.1	4901108	4902701	zf-C2H2	7	+
CP020666.1	4949589	4951056	zf-C2H2	9	+
CP020666.1	4959008	4960298	zf-C2H2	10	-
CP020666.1	5008365	5009988	zf-C2H2	13	+
CP020666.1	5048133	5049405	zf-C2H2	5	+
CP020666.1	5207314	5208808	zf-C2H2	11	+
CP020666.1	5249433	5250993	zf-C2H2	11	+
CP020666.1	5263883	5265320	zf-C2H2	10	-
CP020666.1	5298543	5299536	zf-C2H2	6	+
CP020666.1	5317899	5319558	zf-C2H2	8	+
CP020666.1	5441884	5443561	zf-C2H2	9	-
CP020666.1	5488938	5490102	zf-C2H2	5	+
CP020666.1	5519250	5520735	zf-C2H2	10	+
CP020666.1	5525075	5527178	zf-C2H2	6	-
CP020666.1	5540173	5541067	zf-C2H2	8	+
CP020666.1	5558094	5559516	zf-C2H2	7	+
CP020666.1	5591941	5593252	zf-C2H2	10	+
CP020666.1	5684515	5686264	zf-C2H2	11	-
CP020666.1	5734020	5735619	zf-C2H2	12	-
CP020666.1	5775680	5776895	zf-C2H2	7	+
CP020666.1	5816176	5817439	zf-C2H2	6	+
CP020666.1	5869677	5871018	zf-C2H2	8	-
CP020666.1	5927669	5929184	zf-C2H2	12	+
CP020666.1	5950861	5952160	zf-C2H2	8	-
CP020666.1	6011165	6012536	zf-C2H2	8	+
CP020666.1	6173683	6175297	zf-C2H2	14	+
CP020666.1	6223832	6225047	zf-C2H2	6	+
CP020666.1	6294993	6296085	zf-C2H2	5	+
CP020666.1	6317760	6319464	zf-C2H2	8	+
CP020666.1	6354183	6355275	zf-C2H2	6	-
CP020666.1	6391825	6393115	zf-C2H2	9	-
CP020666.1	6496708	6498301	zf-C2H2	13	+
CP020666.1	6616082	6617528	zf-C2H2	8	+
CP020666.1	6677392	6678703	zf-C2H2	8	-
CP020666.1	6714857	6716855	zf-C2H2	14	-
CP020666.1	6744036	6745305	zf-C2H2	9	-
CP020666.1	6863333	6864836	zf-C2H2	8	-
CP020666.1	6906437	6908030	zf-C2H2	12	-
CP020666.1	6923577	6924345	zf-C2H2	6	-
CP020666.1	6972065	6973187	zf-C2H2	5	-
CP020666.1	7000027	7001773	zf-C2H2	14	-
CP020666.1	7063239	7065171	zf-C2H2	12	+
CP020666.1	7075987	7077577	zf-C2H2	11	+
CP020666.1	7088531	7090265	zf-C2H2	12	-
CP020666.1	7147956	7149669	zf-C2H2	9	+
CP020666.1	7191525	7192851	zf-C2H2	7	-
CP020666.1	7246850	7248800	zf-C2H2	8	+
CP020666.1	7294820	7296128	zf-C2H2	11	+
CP020666.1	7322078	7323179	zf-C2H2	6	-
CP020666.1	7443531	7444947	zf-C2H2	10	+
CP020666.1	7478610	7480395	zf-C2H2	15	+
CP020666.1	7515826	7517416	zf-C2H2	11	-
CP020666.1	7566217	7567792	zf-C2H2	10	-
CP020666.1	7590385	7592365	zf-C2H2	13	-
CP020666.1	7671459	7672704	zf-C2H2	5	+
CP020666.1	7908537	7910385	zf-C2H2	12	-
CP020666.1	7958188	7959475	zf-C2H2	8	+
CP020666.1	8012461	8013757	zf-C2H2	7	-
CP020666.1	8030167	8031556	zf-C2H2	9	-
CP020666.1	8047486	8049217	zf-C2H2	12	-
CP020666.1	8064887	8066312	zf-C2H2	7	-
CP020666.1	8091667	8093125	zf-C2H2	9	-
CP020666.1	8349159	8350635	zf-C2H2	9	-
CP020666.1	8390233	8391109	zf-C2H2	6	+
CP020666.1	8428464	8430096	zf-C2H2	7	+
CP020666.1	8554784	8556260	zf-C2H2	9	-
CP020666.1	8674165	8675506	zf-C2H2	10	-
CP020666.1	8699818	8701363	zf-C2H2	11	+
CP020666.1	8714591	8716037	zf-C2H2	9	-
CP020666.1	8748844	8749948	zf-C2H2	6	+
CP020666.1	8762597	8764256	zf-C2H2	9	-
CP020666.1	8789650	8790913	zf-C2H2	9	+
CP020666.1	8814880	8816095	zf-C2H2	9	+
CP020666.1	8852984	8854715	zf-C2H2	13	+
CP020666.1	8891896	8893546	zf-C2H2	13	+
CP020666.1	8901943	8903140	zf-C2H2	6	+
CP020666.1	8975091	8976468	zf-C2H2	6	-
CP020666.1	9003128	9004835	zf-C2H2	11	+
CP020666.1	9023267	9024608	zf-C2H2	9	-
CP020666.1	9043836	9045108	zf-C2H2	8	-
CP020666.1	9094884	9096309	zf-C2H2	9	+
CP020666.1	9110579	9112010	zf-C2H2	10	+
CP020666.1	9141057	9142743	zf-C2H2	13	+
CP020666.1	9209591	9210707	zf-C2H2	7	-
CP020666.1	9233040	9234570	zf-C2H2	7	-
CP020666.1	9285229	9286699	zf-C2H2	9	-
CP020666.1	9309458	9311528	zf-C2H2	14	-
CP020666.1	9364616	9366827	zf-C2H2	15	+
CP020666.1	9450625	9452380	zf-C2H2	13	-
CP020666.1	9539553	9540564	zf-C2H2	6	+
CP020666.1	9546278	9547424	zf-C2H2	7	-
CP020666.1	9554880	9556215	zf-C2H2	8	-
CP020666.1	9678483	9679785	zf-C2H2	8	-
CP020666.1	10356811	10358071	zf-C2H2	12	+
CP020666.1	10399282	10401034	zf-C2H2	10	+
CP020666.1	11277835	11278489	zf-C2H2	6	-
CP020666.1	11600526	11601663	zf-C2H2	6	+
CP020666.1	11650836	11652033	zf-C2H2	10	+
CP020666.1	11685001	11686078	zf-C2H2	7	+
CP020666.1	11753183	11754524	zf-C2H2	8	+
CP020666.1	11818289	11819741	zf-C2H2	8	+
CP020666.1	11867126	11868605	zf-C2H2	9	+
CP020666.1	11930565	11931411	zf-C2H2	9	+
CP020666.1	11997822	11999181	zf-C2H2	7	+
CP020666.1	12146103	12147537	zf-C2H2	8	-
CP020666.1	23491840	23492431	zf-C2H2	13	+
CP020666.1	23492775	23493177	zf-C2H2	8	+
CP020666.1	23493660	23494062	zf-C2H2	8	+
CP020667.1	3758208	3759981	zf-C2H2	17	-
CP020667.1	9542571	9544062	zf-C2H2	8	+
CP020667.1	9575339	9576962	zf-C2H2	9	+
CP020667.1	20691444	20697027	zf-C2H2	10	-
CP020667.1	21685486	21686008	zf-C2H2	6	-
CP020667.1	26835503	26837207	zf-C2H2	8	-
CP020667.1	30120418	30123886	zf-C2H2	10	+
CP020667.1	35442454	35444740	zf-C2H2	6	-
CP020667.1	35785036	35788720	zf-C2H2	5	+
CP020667.1	36013869	36016296	zf-C2H2	8	-
CP020667.1	37305841	37307122	zf-C2H2	8	+
CP020668.1	5173416	5175018	zf-C2H2	14	-
CP020668.1	6440070	6441219	zf-C2H2	10	+
CP020668.1	17572752	17573841	zf-C2H2	9	+
CP020668.1	17595342	17596665	zf-C2H2	11	+
CP020668.1	17616105	17617878	zf-C2H2	15	+
CP020668.1	24024268	24025216	zf-C2H2	9	+
CP020668.1	24829377	24830829	zf-C2H2	11	-
CP020668.1	27465037	27467089	zf-C2H2	6	-
CP020669.1	8416711	8421394	zf-C2H2	8	-
CP020669.1	19943959	19944935	zf-C2H2	8	+
CP020670.1	17907199	17909581	zf-C2H2	12	-
CP020670.1	19391630	19393313	zf-C2H2	5	+
CP020670.1	19397504	19402259	zf-C2H2	6	+
CP020670.1	23967622	23969494	zf-C2H2	17	-
CP020670.1	25769665	25770250	zf-C2H2	5	-
CP020670.1	26460972	26463510	zf-C2H2	7	+
CP020670.1	30498024	30499776	zf-C2H2	6	+
CP020670.1	30550041	30553389	zf-C2H2	5	-
CP020671.1	2009487	2010072	zf-C2H2	5	+
CP020671.1	4870479	4872033	zf-C2H2	9	-
CP020671.1	5122404	5123898	zf-C2H2	6	+
CP020671.1	8633939	8637836	zf-C2H2	6	-
CP020671.1	12172811	12173903	zf-C2H2	7	+
CP020671.1	15684063	15684951	zf-C2H2	5	+
CP020671.1	21961361	21962180	zf-C2H2	6	+
CP020671.1	24727462	24728782	zf-C2H2	5	+
CP020671.1	24805928	24808985	zf-C2H2	5	-
CP020671.1	25003162	25004902	zf-C2H2	9	+
CP020671.1	25041789	25044225	zf-C2H2	6	+
CP020671.1	26151930	26152863	zf-C2H2	6	+
CP020672.1	308201	310919	zf-C2H2	15	+
CP020672.1	312005	313325	zf-C2H2	9	+
CP020672.1	314076	314976	zf-C2H2	8	+
CP020672.1	392072	393299	zf-C2H2	8	+
CP020672.1	596145	597204	zf-C2H2	6	+
CP020672.1	758842	759826	zf-C2H2	5	-
CP020673.1	4898846	4899737	zf-C2H2	5	+
CP020673.1	4903157	4905599	zf-C2H2	8	+
CP020673.1	5996727	5998527	zf-C2H2	5	+
CP020673.1	7687934	7688507	zf-C2H2	5	-
CP020673.1	25319955	25321476	zf-C2H2	5	+
CP020674.1	7147493	7149962	zf-C2H2	5	-
CP020674.1	14243247	14244294	zf-C2H2	6	-
CP020674.1	18251191	18252415	zf-C2H2	12	+
CP020675.1	231617	232481	zf-C2H2	5	-
CP020675.1	730942	731839	zf-C2H2	8	-
CP020675.1	4599802	4601146	zf-C2H2	9	+
CP020675.1	4604942	4606874	zf-C2H2	11	+
CP020675.1	4609705	4611073	zf-C2H2	9	-
CP020675.1	4619966	4621634	zf-C2H2	16	-
CP020675.1	4629840	4631352	zf-C2H2	13	+
CP020675.1	4641969	4642944	zf-C2H2	6	+
CP020675.1	7395387	7396752	zf-C2H2	5	+
CP020675.1	7468517	7471871	zf-C2H2	5	-
CP020675.1	14817914	14821892	zf-C2H2	12	+
CP020675.1	19173306	19176069	zf-C2H2	6	-
CP020675.1	19373633	19378136	zf-C2H2	11	-
CP020676.1	25337350	25338721	zf-C2H2	12	-
CP020677.1	4235758	4237389	zf-C2H2	11	-
CP020677.1	4240861	4242256	zf-C2H2	14	-
CP020677.1	4245353	4247111	zf-C2H2	17	-
CP020677.1	11020645	11022958	zf-C2H2	5	-
CP020677.1	14040277	14042116	zf-C2H2	6	+
CP020677.1	22644013	22647652	zf-C2H2	8	-
CP020677.1	28046425	28047961	zf-C2H2	9	-
CP020677.1	28063745	28065209	zf-C2H2	8	-
CP020677.1	30448825	30450043	zf-C2H2	7	-
CP020678.1	14048771	14050145	zf-C2H2	12	+
CP020678.1	14939224	14940172	zf-C2H2	5	+
CP020678.1	14955869	14956817	zf-C2H2	5	+
CP020678.1	22713218	22716485	zf-C2H2	9	-
CP020679.1	8559116	8561387	zf-C2H2	7	-
CP020679.1	11775680	11776466	zf-C2H2	6	+
CP020679.1	12959475	12960417	zf-C2H2	5	+
CP020679.1	22181508	22183218	zf-C2H2	12	+
CP020680.1	1048358	1049801	zf-C2H2	11	-
CP020680.1	1054540	1055707	zf-C2H2	12	-
CP020680.1	1065723	1066623	zf-C2H2	6	-
CP020680.1	1075198	1079183	zf-C2H2	7	-
CP020680.1	1089565	1090705	zf-C2H2	9	-
CP020680.1	1092315	1096056	zf-C2H2	22	-
CP020680.1	1101297	1104777	zf-C2H2	17	-
CP020680.1	1114410	1117671	zf-C2H2	13	-
CP020680.1	1127021	1130009	zf-C2H2	13	-
CP020680.1	1155883	1164787	zf-C2H2	47	-
CP020680.1	1235870	1237730	zf-C2H2	11	+
CP020680.1	1547534	1550629	zf-C2H2	13	+
CP020680.1	1826291	1829858	zf-C2H2	5	+
CP020680.1	2021488	2023375	zf-C2H2	7	-
CP020680.1	2751436	2755244	zf-C2H2	10	+
CP020680.1	4659873	4661433	zf-C2H2	5	-
CP020680.1	6978963	6981528	zf-C2H2	6	-
CP020680.1	17359498	17360272	zf-C2H2	5	-
CP020680.1	19525195	19529947	zf-C2H2	13	+
CP020680.1	19909039	19911432	zf-C2H2	7	-
CP020680.1	19914720	19915764	zf-C2H2	6	-
CP020680.1	20633394	20634631	zf-C2H2	7	+
CP020680.1	21141020	21142673	zf-C2H2	11	-
CP020680.1	21179291	21180500	zf-C2H2	5	+
CP020680.1	21551500	21552919	zf-C2H2	15	+
CP020680.1	31560304	31561420	zf-C2H2	6	-
CP020680.1	32119085	32120822	zf-C2H2	11	+
CP020680.1	32121465	32122143	zf-C2H2	6	+
CP020681.1	3036608	3037646	zf-C2H2	5	-
CP020681.1	5868749	5871203	zf-C2H2	6	-
CP020681.1	6603763	6605395	zf-C2H2	8	+
CP020681.1	8660055	8661585	zf-C2H2	13	-
CP020681.1	10108628	10109864	zf-C2H2	9	-
CP020681.1	10342292	10343378	zf-C2H2	9	+
CP020681.1	10853602	10854964	zf-C2H2	15	-
CP020681.1	10911390	10913436	zf-C2H2	20	+
CP020681.1	10929072	10930518	zf-C2H2	13	-
CP020681.1	10934509	10935733	zf-C2H2	10	-
CP020681.1	10941165	10942263	zf-C2H2	9	-
CP020681.1	10947826	10948903	zf-C2H2	9	-
CP020681.1	10963821	10965081	zf-C2H2	9	-
CP020681.1	10969064	10970399	zf-C2H2	9	-
CP020681.1	10975775	10977281	zf-C2H2	13	-
CP020681.1	10991585	10993550	zf-C2H2	19	-
CP020681.1	11017126	11018317	zf-C2H2	9	-
CP020681.1	11028856	11029894	zf-C2H2	8	+
CP020681.1	11039249	11040275	zf-C2H2	8	+
CP020681.1	11050178	11051540	zf-C2H2	12	+
CP020681.1	11111707	11114761	zf-C2H2	34	-
CP020681.1	11165737	11168284	zf-C2H2	28	-
CP020681.1	11203542	11205324	zf-C2H2	17	+
CP020681.1	11247714	11249151	zf-C2H2	13	+
CP020681.1	11266578	11269398	zf-C2H2	28	-
CP020681.1	11330196	11331633	zf-C2H2	12	+
CP020681.1	11345266	11347078	zf-C2H2	16	-
CP020681.1	11375189	11376542	zf-C2H2	10	+
CP020681.1	11380858	11382154	zf-C2H2	10	-
CP020681.1	11395124	11396507	zf-C2H2	12	-
CP020681.1	11473860	11474892	zf-C2H2	7	-
CP020681.1	11675452	11676448	zf-C2H2	8	-
CP020681.1	12141021	12142584	zf-C2H2	15	-
CP020681.1	12150752	12151544	zf-C2H2	5	-
CP020681.1	12222313	12223459	zf-C2H2	7	-
CP020681.1	12303550	12304555	zf-C2H2	5	-
CP020681.1	12371111	12371978	zf-C2H2	5	-
CP020681.1	17347532	17349440	zf-C2H2	18	-
CP020681.1	17650377	17651376	zf-C2H2	5	+
CP020681.1	17702190	17705682	zf-C2H2	7	+
CP020681.1	25678851	25682439	zf-C2H2	26	-
CP020682.1	562165	563683	zf-C2H2	5	+
CP020682.1	593775	595200	zf-C2H2	13	-
CP020682.1	615421	616828	zf-C2H2	12	-
CP020682.1	638934	640323	zf-C2H2	13	-
CP020682.1	642582	643893	zf-C2H2	12	-
CP020682.1	679560	680967	zf-C2H2	12	-
CP020682.1	686083	687391	zf-C2H2	12	-
CP020682.1	707231	708446	zf-C2H2	12	+
CP020682.1	1131810	1132818	zf-C2H2	8	+
CP020682.1	14631166	14636602	zf-C2H2	8	+
CP020682.1	17655407	17658755	zf-C2H2	6	+
CP020682.1	22379665	22382245	zf-C2H2	6	+
CP020682.1	25744861	25745602	zf-C2H2	6	+
CP020683.1	269024	270257	zf-C2H2	8	+
CP020683.1	364471	365962	zf-C2H2	10	+
CP020683.1	782846	785282	zf-C2H2	9	+
CP020683.1	805681	806989	zf-C2H2	8	-
CP020683.1	1012580	1013600	zf-C2H2	11	-
CP020683.1	1022753	1023725	zf-C2H2	10	-
CP020683.1	9352179	9353097	zf-C2H2	7	-
CP020683.1	9354337	9355552	zf-C2H2	9	-
CP020683.1	9355863	9358422	zf-C2H2	15	-
CP020683.1	9360622	9362653	zf-C2H2	18	+
CP020683.1	11402716	11403676	zf-C2H2	6	-
CP020683.1	15487270	15489520	zf-C2H2	16	+
CP020683.1	20124800	20126915	zf-C2H2	14	+
CP020684.1	1273782	1274967	zf-C2H2	6	-
CP020684.1	1599978	1601487	zf-C2H2	12	-
CP020684.1	3012232	3013100	zf-C2H2	6	-
CP020684.1	4038292	4040698	zf-C2H2	9	-
CP020684.1	7106848	7109299	zf-C2H2	6	-
CP020684.1	13890261	13895769	zf-C2H2	10	+
CP020684.1	18572874	18574092	zf-C2H2	5	+
CP020685.1	12958737	12960084	zf-C2H2	12	+
CP020685.1	13022131	13023148	zf-C2H2	8	+
CP020685.1	13057563	13058664	zf-C2H2	9	+
CP020685.1	13114978	13116070	zf-C2H2	8	+
CP020685.1	16392325	16393285	zf-C2H2	9	+
CP020685.1	19649314	19650376	zf-C2H2	9	-
CP020685.1	21878076	21879288	zf-C2H2	5	+
CP020686.1	3430404	3432474	zf-C2H2	6	+
CP020686.1	9919707	9924363	zf-C2H2	14	-
CP020686.1	10112457	10118547	zf-C2H2	15	-
CP020686.1	14657113	14659153	zf-C2H2	5	-
CP020686.1	16738738	16740268	zf-C2H2	5	-
CP020686.1	19779310	19781275	zf-C2H2	5	-
CP020687.1	10831853	10833092	zf-C2H2	13	-
CP020687.1	10838123	10839131	zf-C2H2	5	-
CP020687.1	10992377	10993247	zf-C2H2	6	-
CP020687.1	11009946	11010816	zf-C2H2	5	-
CP020687.1	11024720	11026049	zf-C2H2	10	+
CP020687.1	11173044	11173971	zf-C2H2	5	-
CP020687.1	13600422	13602102	zf-C2H2	11	+
CP020687.1	14685055	14686186	zf-C2H2	10	-
CP020687.1	17516522	17518043	zf-C2H2	15	-
CP020687.1	20008884	20011581	zf-C2H2	21	+
CP020687.1	21180964	21181756	zf-C2H2	6	-
CP020688.1	3557546	3559628	zf-C2H2	6	-
CP020688.1	12029785	12031873	zf-C2H2	10	+
CP020688.1	13782343	13783354	zf-C2H2	6	-
CP020688.1	16281328	16282714	zf-C2H2	6	-
CP020688.1	17685133	17686309	zf-C2H2	7	-
CP020688.1	19672287	19678761	zf-C2H2	16	+
```
