## Supplementary Data 2 for "Transposable elements drive the evolution of metazoan zinc finger genes": Oryzias_melastigma_znfs.bed

```
CM022579.1	5363777	5364974	zf-C2H2	6	-
CM022579.1	5391647	5392976	zf-C2H2	9	+
CM022579.1	6633752	6635750	zf-C2H2	6	-
CM022579.1	10103216	10104236	zf-C2H2	6	-
CM022579.1	10130700	10131741	zf-C2H2	6	-
CM022579.1	10620058	10620784	zf-C2H2	6	-
CM022579.1	10624866	10625916	zf-C2H2	9	-
CM022579.1	12213258	12216441	zf-C2H2	22	-
CM022579.1	15422233	15423679	zf-C2H2	9	-
CM022580.1	1617280	1618699	zf-C2H2	7	+
CM022580.1	1640590	1641823	zf-C2H2	11	+
CM022580.1	1660474	1661890	zf-C2H2	10	+
CM022580.1	1924934	1926167	zf-C2H2	7	+
CM022580.1	1930971	1932465	zf-C2H2	9	-
CM022580.1	1945931	1947350	zf-C2H2	7	+
CM022580.1	1969849	1970986	zf-C2H2	6	+
CM022580.1	2013901	2014897	zf-C2H2	6	+
CM022580.1	2031051	2031951	zf-C2H2	5	-
CM022580.1	2044628	2045756	zf-C2H2	6	-
CM022580.1	2063830	2065294	zf-C2H2	8	+
CM022580.1	2079760	2080933	zf-C2H2	7	+
CM022580.1	2102108	2103611	zf-C2H2	10	+
CM022580.1	2114036	2115068	zf-C2H2	5	-
CM022580.1	3670130	3671366	zf-C2H2	7	-
CM022580.1	8781978	8783232	zf-C2H2	7	+
CM022580.1	8812100	8813609	zf-C2H2	13	-
CM022580.1	8830651	8831857	zf-C2H2	7	-
CM022580.1	8846898	8848608	zf-C2H2	13	-
CM022580.1	8881148	8883086	zf-C2H2	15	-
CM022580.1	8893672	8895466	zf-C2H2	13	-
CM022580.1	13465639	13466767	zf-C2H2	6	+
CM022580.1	13493896	13494832	zf-C2H2	5	+
CM022580.1	13504805	13505912	zf-C2H2	6	+
CM022580.1	13575571	13577041	zf-C2H2	8	+
CM022580.1	13602981	13604409	zf-C2H2	8	+
CM022580.1	13784985	13786401	zf-C2H2	9	+
CM022580.1	13831267	13832548	zf-C2H2	8	-
CM022580.1	13845150	13847283	zf-C2H2	12	+
CM022580.1	13900933	13902340	zf-C2H2	10	+
CM022580.1	14012353	14013811	zf-C2H2	12	+
CM022580.1	14100457	14101308	zf-C2H2	7	+
CM022580.1	14127491	14128967	zf-C2H2	8	+
CM022580.1	14141974	14143522	zf-C2H2	9	+
CM022580.1	14174859	14175903	zf-C2H2	5	+
CM022580.1	14197429	14198635	zf-C2H2	6	+
CM022580.1	14773669	14775043	zf-C2H2	9	+
CM022580.1	14786299	14787754	zf-C2H2	8	+
CM022580.1	14797137	14798511	zf-C2H2	8	-
CM022580.1	14929995	14931531	zf-C2H2	10	-
CM022580.1	14937850	14939344	zf-C2H2	10	-
CM022580.1	14946826	14947708	zf-C2H2	5	-
CM022580.1	15312884	15313538	zf-C2H2	6	+
CM022580.1	16286079	16287460	zf-C2H2	13	-
CM022580.1	16726882	16728205	zf-C2H2	8	+
CM022580.1	16738786	16740253	zf-C2H2	8	+
CM022580.1	16747370	16748552	zf-C2H2	6	+
CM022580.1	16752482	16753475	zf-C2H2	6	-
CM022580.1	16779909	16781301	zf-C2H2	8	+
CM022580.1	16795192	16796527	zf-C2H2	8	+
CM022580.1	16808932	16810126	zf-C2H2	6	+
CM022580.1	16859594	16861004	zf-C2H2	9	+
CM022580.1	16866403	16867501	zf-C2H2	5	+
CM022580.1	16877750	16879070	zf-C2H2	7	+
CM022580.1	16884393	16885485	zf-C2H2	6	-
CM022580.1	16894439	16895864	zf-C2H2	8	-
CM022580.1	16906156	16907155	zf-C2H2	6	+
CM022580.1	16931707	16933186	zf-C2H2	7	+
CM022580.1	16937345	16938617	zf-C2H2	9	-
CM022580.1	16959631	16961662	zf-C2H2	15	-
CM022580.1	16975149	16978917	zf-C2H2	11	-
CM022580.1	16989227	16990727	zf-C2H2	9	+
CM022580.1	16994900	16996382	zf-C2H2	11	-
CM022580.1	17035763	17037059	zf-C2H2	8	-
CM022580.1	17062832	17064338	zf-C2H2	7	-
CM022580.1	17114213	17115680	zf-C2H2	8	-
CM022580.1	17121999	17123187	zf-C2H2	8	-
CM022580.1	17138636	17140013	zf-C2H2	9	-
CM022580.1	17172854	17174030	zf-C2H2	8	-
CM022580.1	17183269	17184457	zf-C2H2	6	-
CM022580.1	17192330	17193665	zf-C2H2	6	-
CM022580.1	17234372	17235590	zf-C2H2	6	+
CM022580.1	17240745	17242467	zf-C2H2	10	-
CM022580.1	17322668	17324408	zf-C2H2	11	+
CM022580.1	17363682	17365302	zf-C2H2	10	+
CM022580.1	17384714	17386148	zf-C2H2	8	-
CM022580.1	20407675	20409028	zf-C2H2	13	-
CM022580.1	20682161	20683868	zf-C2H2	7	-
CM022581.1	6644369	6646997	zf-C2H2	24	-
CM022581.1	6994319	6996107	zf-C2H2	17	-
CM022581.1	18061729	18067309	zf-C2H2	10	-
CM022581.1	23887329	23888949	zf-C2H2	8	-
CM022581.1	27510887	27514355	zf-C2H2	10	+
CM022581.1	33349279	33351457	zf-C2H2	6	-
CM022581.1	33731586	33735231	zf-C2H2	5	+
CM022581.1	33971067	33973521	zf-C2H2	7	-
CM022581.1	34601884	34603030	zf-C2H2	8	+
CM022582.1	17152839	17154342	zf-C2H2	11	+
CM022582.1	23610328	23611225	zf-C2H2	9	-
CM022582.1	23759093	23760515	zf-C2H2	10	-
CM022583.1	14373863	14374823	zf-C2H2	8	-
CM022583.1	16057314	16059390	zf-C2H2	5	+
CM022583.1	28548791	28553258	zf-C2H2	8	+
CM022584.1	5953520	5954561	zf-C2H2	6	-
CM022584.1	8797899	8799453	zf-C2H2	6	-
CM022584.1	12566664	12568275	zf-C2H2	12	+
CM022584.1	19411400	19412972	zf-C2H2	9	-
CM022584.1	21058798	21060487	zf-C2H2	5	+
CM022584.1	21064824	21069750	zf-C2H2	7	+
CM022584.1	25683772	25685578	zf-C2H2	17	-
CM022584.1	27457074	27457689	zf-C2H2	5	-
CM022584.1	28167992	28170527	zf-C2H2	7	+
CM022584.1	31722195	31727589	zf-C2H2	7	+
CM022584.1	31738372	31739638	zf-C2H2	7	+
CM022584.1	33722388	33724056	zf-C2H2	6	+
CM022584.1	33805506	33808833	zf-C2H2	5	-
CM022585.1	232834	234394	zf-C2H2	10	-
CM022585.1	529044	530538	zf-C2H2	6	+
CM022585.1	792823	794695	zf-C2H2	14	+
CM022585.1	818914	820573	zf-C2H2	10	+
CM022585.1	834686	835988	zf-C2H2	9	-
CM022585.1	859058	860408	zf-C2H2	8	+
CM022585.1	879731	881093	zf-C2H2	9	+
CM022585.1	918157	919489	zf-C2H2	7	+
CM022585.1	928272	929634	zf-C2H2	8	-
CM022585.1	962043	963966	zf-C2H2	14	-
CM022585.1	989616	991476	zf-C2H2	14	-
CM022585.1	1000335	1001901	zf-C2H2	10	-
CM022585.1	1017287	1018448	zf-C2H2	6	-
CM022585.1	4618771	4622407	zf-C2H2	6	-
CM022585.1	8356467	8357550	zf-C2H2	6	+
CM022585.1	17848158	17848977	zf-C2H2	6	+
CM022585.1	20578293	20579685	zf-C2H2	5	+
CM022585.1	20646568	20649646	zf-C2H2	5	-
CM022585.1	20832495	20833830	zf-C2H2	6	+
CM022585.1	20869261	20872131	zf-C2H2	7	+
CM022585.1	22615009	22615909	zf-C2H2	6	+
CM022585.1	27199692	27200769	zf-C2H2	5	+
CM022585.1	31935429	31937274	zf-C2H2	15	+
CM022586.1	9554197	9554935	zf-C2H2	5	+
CM022586.1	9556600	9557434	zf-C2H2	6	-
CM022587.1	5662714	5667136	zf-C2H2	19	+
CM022587.1	5698971	5699826	zf-C2H2	5	+
CM022587.1	5704740	5707029	zf-C2H2	8	+
CM022587.1	8785709	8786210	zf-C2H2	7	-
CM022587.1	12812974	12814495	zf-C2H2	11	-
CM022587.1	13688056	13689154	zf-C2H2	7	-
CM022587.1	13711065	13712472	zf-C2H2	12	+
CM022587.1	13729171	13730887	zf-C2H2	14	-
CM022587.1	13957809	13958964	zf-C2H2	5	-
CM022587.1	16234952	16236011	zf-C2H2	6	+
CM022587.1	20212869	20213472	zf-C2H2	7	+
CM022587.1	20217782	20219318	zf-C2H2	9	+
CM022587.1	23713800	23715642	zf-C2H2	14	-
CM022587.1	23869047	23870535	zf-C2H2	8	-
CM022587.1	23987671	23989270	zf-C2H2	12	+
CM022587.1	24006372	24007815	zf-C2H2	10	+
CM022587.1	25642839	25644432	zf-C2H2	5	+
CM022587.1	30511431	30512904	zf-C2H2	5	+
CM022588.1	10383387	10384047	zf-C2H2	5	-
CM022588.1	12156860	12157457	zf-C2H2	5	-
CM022588.1	13413019	13414063	zf-C2H2	6	-
CM022588.1	13427518	13428508	zf-C2H2	5	+
CM022588.1	13966553	13968208	zf-C2H2	15	+
CM022588.1	14051155	14052673	zf-C2H2	10	+
CM022588.1	17265683	17266910	zf-C2H2	12	+
CM022589.1	11800096	11804224	zf-C2H2	12	+
CM022589.1	14606628	14610012	zf-C2H2	5	+
CM022589.1	14689465	14690827	zf-C2H2	5	-
CM022589.1	18830349	18833333	zf-C2H2	8	-
CM022589.1	19057448	19062071	zf-C2H2	11	-
CM022589.1	23790756	23792055	zf-C2H2	8	+
CM022589.1	23798747	23800469	zf-C2H2	11	+
CM022589.1	23804297	23805542	zf-C2H2	9	-
CM022589.1	23815151	23816837	zf-C2H2	17	-
CM022589.1	23826401	23827898	zf-C2H2	13	+
CM022589.1	23835379	23836342	zf-C2H2	6	+
CM022589.1	26818754	26819448	zf-C2H2	5	-
CM022589.1	27311768	27312569	zf-C2H2	5	-
CM022590.1	22290634	22291957	zf-C2H2	12	-
CM022590.1	25455813	25457109	zf-C2H2	11	+
CM022591.1	80760	82775	zf-C2H2	16	-
CM022591.1	4245680	4246955	zf-C2H2	12	-
CM022591.1	4260637	4262035	zf-C2H2	14	-
CM022591.1	4267900	4268833	zf-C2H2	9	-
CM022591.1	4276866	4278726	zf-C2H2	17	-
CM022591.1	5377855	5379064	zf-C2H2	6	+
CM022591.1	12042396	12044766	zf-C2H2	5	-
CM022591.1	15253693	15255433	zf-C2H2	6	+
CM022591.1	23324481	23328078	zf-C2H2	8	-
CM022591.1	25500952	25501486	zf-C2H2	5	+
CM022591.1	26163497	26164754	zf-C2H2	7	+
CM022592.1	1101508	1104559	zf-C2H2	9	-
CM022592.1	13132830	13133796	zf-C2H2	5	-
CM022592.1	14168838	14170218	zf-C2H2	12	-
CM022592.1	18022134	18023802	zf-C2H2	10	-
CM022593.1	1282088	1283891	zf-C2H2	10	+
CM022593.1	1285098	1288629	zf-C2H2	10	+
CM022593.1	1301919	1305705	zf-C2H2	15	+
CM022593.1	1328458	1330303	zf-C2H2	7	+
CM022593.1	1346040	1347747	zf-C2H2	13	+
CM022593.1	1366709	1368242	zf-C2H2	10	+
CM022593.1	1395855	1397823	zf-C2H2	14	-
CM022593.1	13273151	13275422	zf-C2H2	7	-
CM022593.1	15194233	15195103	zf-C2H2	5	+
CM022593.1	16310153	16311041	zf-C2H2	5	+
CM022593.1	19105640	19107743	zf-C2H2	9	-
CM022593.1	19108042	19110190	zf-C2H2	18	-
CM022593.1	21616467	21618180	zf-C2H2	12	+
CM022594.1	4831876	4833295	zf-C2H2	15	-
CM022594.1	5250238	5251459	zf-C2H2	5	-
CM022594.1	5287548	5289150	zf-C2H2	11	+
CM022594.1	5805135	5805975	zf-C2H2	5	-
CM022594.1	6589404	6590412	zf-C2H2	6	+
CM022594.1	6972365	6977129	zf-C2H2	13	-
CM022594.1	7325479	7327258	zf-C2H2	5	-
CM022594.1	9240572	9241346	zf-C2H2	5	+
CM022594.1	11503243	11504404	zf-C2H2	8	+
CM022594.1	19746206	19748756	zf-C2H2	6	+
CM022594.1	28649579	28650458	zf-C2H2	6	-
CM022594.1	28954333	28955086	zf-C2H2	6	-
CM022594.1	28956331	28957087	zf-C2H2	7	-
CM022594.1	29179686	29181195	zf-C2H2	7	-
CM022594.1	29548475	29549891	zf-C2H2	9	-
CM022594.1	29557380	29558403	zf-C2H2	11	-
CM022594.1	29560891	29561788	zf-C2H2	6	-
CM022594.1	29575586	29576240	zf-C2H2	5	-
CM022594.1	29581212	29582370	zf-C2H2	8	-
CM022594.1	29585273	29589086	zf-C2H2	22	-
CM022594.1	29594693	29598188	zf-C2H2	17	-
CM022594.1	29611660	29614828	zf-C2H2	13	-
CM022594.1	29623402	29626372	zf-C2H2	12	-
CM022594.1	29648647	29657815	zf-C2H2	47	-
CM022594.1	29701550	29703410	zf-C2H2	11	+
CM022594.1	29957765	29960766	zf-C2H2	13	+
CM022594.1	30247509	30251067	zf-C2H2	5	+
CM022594.1	30501265	30503269	zf-C2H2	7	-
CM022594.1	31172833	31176268	zf-C2H2	6	+
CM022595.1	2394520	2397178	zf-C2H2	15	+
CM022595.1	2399428	2400571	zf-C2H2	9	+
CM022595.1	2401230	2402127	zf-C2H2	8	+
CM022595.1	2495383	2496694	zf-C2H2	8	+
CM022595.1	2678185	2679184	zf-C2H2	5	+
CM022595.1	8538400	8542234	zf-C2H2	26	+
CM022595.1	12413217	12414138	zf-C2H2	7	+
CM022595.1	12418521	12420083	zf-C2H2	18	-
CM022595.1	13223931	13224738	zf-C2H2	6	+
CM022595.1	13384863	13385877	zf-C2H2	7	+
CM022595.1	13412834	13414166	zf-C2H2	12	+
CM022595.1	13439419	13440589	zf-C2H2	10	+
CM022595.1	13443894	13445124	zf-C2H2	10	-
CM022595.1	13453460	13454477	zf-C2H2	8	-
CM022595.1	13475805	13477194	zf-C2H2	12	-
CM022595.1	13482486	13483506	zf-C2H2	8	-
CM022595.1	13487951	13489550	zf-C2H2	15	-
CM022595.1	13492597	13493641	zf-C2H2	8	-
CM022595.1	13517005	13518889	zf-C2H2	20	+
CM022595.1	13523842	13525243	zf-C2H2	13	+
CM022595.1	13528728	13529967	zf-C2H2	9	+
CM022595.1	13532042	13533128	zf-C2H2	9	+
CM022595.1	13536594	13537680	zf-C2H2	9	+
CM022595.1	13545073	13545907	zf-C2H2	6	+
CM022595.1	13555145	13556246	zf-C2H2	9	+
CM022595.1	13559014	13560040	zf-C2H2	9	+
CM022595.1	13563642	13565121	zf-C2H2	13	+
CM022595.1	13570011	13571088	zf-C2H2	8	+
CM022595.1	13583529	13585737	zf-C2H2	21	-
CM022595.1	13653483	13654905	zf-C2H2	15	+
CM022595.1	14128921	14130160	zf-C2H2	9	+
CM022595.1	15090346	15092227	zf-C2H2	16	+
CM022595.1	15127255	15131245	zf-C2H2	10	+
CM022595.1	17132120	17134574	zf-C2H2	6	+
CM022595.1	17987222	17988269	zf-C2H2	9	+
CM022595.1	17995403	17997158	zf-C2H2	15	-
CM022595.1	18008834	18010661	zf-C2H2	15	+
CM022595.1	18016548	18018540	zf-C2H2	19	-
CM022595.1	22971855	22975428	zf-C2H2	7	-
CM022595.1	23024337	23025291	zf-C2H2	5	-
CM022595.1	23299081	23301103	zf-C2H2	18	+
CM022595.1	27233556	27234921	zf-C2H2	11	-
CM022595.1	27260801	27261887	zf-C2H2	8	-
CM022595.1	27298798	27299788	zf-C2H2	5	-
CM022595.1	30609081	30610098	zf-C2H2	5	+
CM022595.1	34164952	34167763	zf-C2H2	26	+
CM022595.1	34181707	34184038	zf-C2H2	20	-
CM022595.1	34202065	34203655	zf-C2H2	10	-
CM022596.1	314670	315609	zf-C2H2	8	-
CM022596.1	1030345	1031623	zf-C2H2	12	-
CM022596.1	1043110	1043989	zf-C2H2	6	-
CM022596.1	1054384	1055641	zf-C2H2	12	+
CM022596.1	1057720	1058965	zf-C2H2	12	+
CM022596.1	1072221	1073505	zf-C2H2	12	+
CM022596.1	1083424	1084672	zf-C2H2	12	+
CM022596.1	1094808	1097311	zf-C2H2	21	+
CM022596.1	1100869	1102078	zf-C2H2	12	+
CM022596.1	1292580	1294005	zf-C2H2	9	+
CM022596.1	1321556	1323923	zf-C2H2	19	+
CM022596.1	1430801	1431911	zf-C2H2	7	+
CM022596.1	14142190	14147614	zf-C2H2	8	+
CM022596.1	16614825	16618302	zf-C2H2	6	+
CM022596.1	20003065	20005393	zf-C2H2	7	+
CM022596.1	20465472	20466168	zf-C2H2	6	+
CM022597.1	4681885	4683022	zf-C2H2	11	+
CM022597.1	4690396	4691383	zf-C2H2	11	+
CM022597.1	4906383	4907979	zf-C2H2	10	-
CM022597.1	4913744	4915151	zf-C2H2	11	-
CM022597.1	10176476	10177379	zf-C2H2	7	-
CM022597.1	10179278	10180379	zf-C2H2	9	-
CM022597.1	10180635	10183137	zf-C2H2	15	-
CM022597.1	10185236	10187210	zf-C2H2	18	+
CM022597.1	12168181	12169225	zf-C2H2	6	-
CM022597.1	15765868	15767827	zf-C2H2	16	+
CM022597.1	19908508	19910620	zf-C2H2	14	+
CM022598.1	8454584	8455835	zf-C2H2	5	-
CM022598.1	13112469	13117911	zf-C2H2	10	-
CM022598.1	19519110	19521466	zf-C2H2	6	+
CM022598.1	22349783	22350671	zf-C2H2	5	+
CM022598.1	23210549	23212541	zf-C2H2	5	+
CM022598.1	23856731	23858174	zf-C2H2	12	+
CM022598.1	24163502	24164693	zf-C2H2	6	+
CM022599.1	10743181	10744168	zf-C2H2	9	+
CM022599.1	10744854	10747530	zf-C2H2	17	+
CM022599.1	15363775	15364432	zf-C2H2	5	+
CM022599.1	16563202	16564267	zf-C2H2	9	-
CM022599.1	18743270	18744530	zf-C2H2	6	+
CM022600.1	3486634	3488683	zf-C2H2	6	+
CM022600.1	10926232	10930858	zf-C2H2	14	-
CM022600.1	11110614	11116704	zf-C2H2	15	-
CM022600.1	15582766	15584425	zf-C2H2	5	-
CM022600.1	17563475	17565050	zf-C2H2	5	-
CM022600.1	18298462	18300418	zf-C2H2	15	-
CM022600.1	20142094	20144059	zf-C2H2	5	-
CM022601.1	3197008	3198211	zf-C2H2	7	-
CM022601.1	3265444	3266998	zf-C2H2	9	+
CM022601.1	3300708	3301959	zf-C2H2	13	+
CM022601.1	11621505	11623134	zf-C2H2	11	+
CM022601.1	12742781	12743951	zf-C2H2	9	-
CM022601.1	15895318	15896839	zf-C2H2	15	-
CM022601.1	18702591	18705189	zf-C2H2	21	+
CM022601.1	19905914	19906739	zf-C2H2	6	-
CM022602.1	2927197	2929282	zf-C2H2	6	-
CM022602.1	12002234	12004331	zf-C2H2	10	+
CM022602.1	13587526	13588531	zf-C2H2	6	-
CM022602.1	15211843	15213697	zf-C2H2	15	+
CM022602.1	15228179	15229682	zf-C2H2	11	-
CM022602.1	15247621	15249559	zf-C2H2	14	+
CM022602.1	15267716	15269177	zf-C2H2	10	-
CM022602.1	17356127	17357522	zf-C2H2	6	-
CM022602.1	20604519	20610960	zf-C2H2	16	+
CM022602.1	23183956	23185327	zf-C2H2	6	+
CM022602.1	23206904	23208437	zf-C2H2	10	-
CM022602.1	23235269	23236856	zf-C2H2	11	+
CM022602.1	23263403	23264789	zf-C2H2	10	+
CM022602.1	23284911	23285658	zf-C2H2	6	-
CM022602.1	23298269	23300060	zf-C2H2	21	-
NVQA02000154.1	36451	38020	zf-C2H2	11	-
NVQA02000154.1	58738	59851	zf-C2H2	7	-
NVQA02000239.1	39955	42391	zf-C2H2	15	+
NVQA02000239.1	93348	94653	zf-C2H2	6	-
NVQA02000239.1	120748	122032	zf-C2H2	8	+
NVQA02000239.1	131389	132745	zf-C2H2	8	-
NVQA02000239.1	153514	154936	zf-C2H2	8	+
NVQA02000380.1	5679	6918	zf-C2H2	11	+
NVQA02000380.1	60850	62647	zf-C2H2	13	+
NVQA02000496.1	15284	17069	zf-C2H2	8	-
NVQA02000496.1	26942	28268	zf-C2H2	7	-
NVQA02000496.1	92182	93397	zf-C2H2	6	-
NVQA02000496.1	105111	106926	zf-C2H2	14	-
NVQA02000496.1	133487	134717	zf-C2H2	6	+
NVQA02000496.1	157389	159165	zf-C2H2	7	+
NVQA02000496.1	168647	170507	zf-C2H2	15	-
NVQA02000642.1	67873	69613	zf-C2H2	13	+
NVQA02000642.1	96836	98195	zf-C2H2	8	+
NVQA02000642.1	157850	159536	zf-C2H2	10	-
NVQA02000642.1	184608	185847	zf-C2H2	9	+
NVQA02000642.1	194663	196676	zf-C2H2	16	-
NVQA02001195.1	11896	15412	zf-C2H2	8	-
NVQA02001304.1	14143	16018	zf-C2H2	15	-
NVQA02001481.1	1527	3051	zf-C2H2	11	-
NVQA02001837.1	21503	24923	zf-C2H2	8	-
NVQA02001837.1	61787	62900	zf-C2H2	9	+
NVQA02001837.1	88747	89854	zf-C2H2	9	-
NVQA02002047.1	5345	6416	zf-C2H2	11	-
NVQA02002212.1	2	419	zf-C2H2	5	+
NVQA02002435.1	7550	8978	zf-C2H2	12	-
NVQA02002561.1	1911	2700	zf-C2H2	6	+
NVQA02002883.1	12848	14030	zf-C2H2	10	-
NVQA02002895.1	2928	4380	zf-C2H2	11	-
NVQA02003028.1	49457	51476	zf-C2H2	17	+
NVQA02003064.1	19511	21926	zf-C2H2	16	+
NVQA02003174.1	18968	20756	zf-C2H2	14	-
NVQA02003244.1	1197	2376	zf-C2H2	10	+
NVQA02003725.1	108687	110316	zf-C2H2	8	+
NVQA02003725.1	136034	137744	zf-C2H2	10	+
NVQA02003725.1	166460	168665	zf-C2H2	16	+
NVQA02003725.1	199573	200917	zf-C2H2	8	+
NVQA02003856.1	2004	3381	zf-C2H2	8	+
NVQA02003922.1	13170	14817	zf-C2H2	13	+
NVQA02003922.1	31250	33167	zf-C2H2	12	-
NVQA02003922.1	68122	69385	zf-C2H2	10	-
NVQA02003922.1	128197	129169	zf-C2H2	5	-
NVQA02003938.1	21010	22468	zf-C2H2	9	+
NVQA02004095.1	117307	118213	zf-C2H2	5	-
NVQA02004095.1	122105	123395	zf-C2H2	10	-
NVQA02004095.1	134637	135480	zf-C2H2	6	+
NVQA02004095.1	141718	142642	zf-C2H2	5	+
NVQA02004138.1	22827	24954	zf-C2H2	18	+
NVQA02004138.1	42375	44010	zf-C2H2	11	+
NVQA02004138.1	60174	60903	zf-C2H2	8	+
NVQA02004138.1	67866	70029	zf-C2H2	18	-
NVQA02004138.1	91562	93020	zf-C2H2	10	-
NVQA02004361.1	29340	30687	zf-C2H2	11	-
NVQA02004364.1	23249	24668	zf-C2H2	17	-
NVQA02004550.1	6579	8571	zf-C2H2	16	+
NVQA02004550.1	22280	23483	zf-C2H2	10	-
NVQA02004587.1	2069	3917	zf-C2H2	13	+
NVQA02004587.1	17182	18403	zf-C2H2	8	-
NVQA02004627.1	204114	205278	zf-C2H2	6	-
NVQA02004878.1	55554	57063	zf-C2H2	9	-
NVQA02004878.1	78109	79198	zf-C2H2	7	+
NVQA02004878.1	104055	105768	zf-C2H2	11	-
NVQA02004878.1	110960	112610	zf-C2H2	10	-
NVQA02004901.1	3752	5214	zf-C2H2	11	-
NVQA02005142.1	6902	8288	zf-C2H2	8	+
NVQA02005142.1	90983	92411	zf-C2H2	13	+
NVQA02005142.1	107652	108747	zf-C2H2	7	-
NVQA02005142.1	130491	132075	zf-C2H2	8	+
NVQA02005265.1	3832	5215	zf-C2H2	11	-
NVQA02005327.1	10494	12246	zf-C2H2	9	-
NVQA02005592.1	102728	104243	zf-C2H2	13	-
NVQA02005592.1	127313	128606	zf-C2H2	8	+
NVQA02005728.1	15392	16850	zf-C2H2	9	+
NVQA02005728.1	30266	31925	zf-C2H2	12	+
NVQA02005728.1	68989	70414	zf-C2H2	8	+
NVQA02005728.1	103471	105214	zf-C2H2	14	+
NVQA02005728.1	170876	172757	zf-C2H2	16	+
NVQA02005728.1	224073	225801	zf-C2H2	13	+
NVQA02005728.1	254412	256974	zf-C2H2	12	+
NVQA02005796.1	27692	28877	zf-C2H2	7	-
NVQA02005796.1	48287	49001	zf-C2H2	6	+
NVQA02005848.1	4579	5761	zf-C2H2	6	-
NVQA02006110.1	87875	89252	zf-C2H2	8	-
NVQA02006352.1	114724	115945	zf-C2H2	7	+
NVQA02006352.1	126828	128091	zf-C2H2	6	+
NVQA02006352.1	164816	166118	zf-C2H2	6	+
NVQA02006470.1	13864	14611	zf-C2H2	8	-
NVQA02006504.1	1416	2955	zf-C2H2	11	+
NVQA02006605.1	10455	11766	zf-C2H2	9	+
NVQA02006866.1	0	1488	zf-C2H2	10	-
NVQA02006873.1	21308	22679	zf-C2H2	8	-
NVQA02007202.1	24782	26288	zf-C2H2	11	-
NVQA02007214.1	53315	54443	zf-C2H2	9	+
NVQA02007269.1	11283	13083	zf-C2H2	5	+
NVQA02007272.1	46106	47048	zf-C2H2	8	-
NVQA02007272.1	70548	71406	zf-C2H2	7	-
NVQA02007272.1	96389	97427	zf-C2H2	6	+
NVQA02007272.1	105514	106339	zf-C2H2	7	-
NVQA02007272.1	119888	121244	zf-C2H2	10	+
NVQA02007272.1	126618	127425	zf-C2H2	5	-
NVQA02007272.1	131909	133496	zf-C2H2	10	-
NVQA02007272.1	148032	149397	zf-C2H2	9	-
NVQA02007272.1	173532	174996	zf-C2H2	11	+
NVQA02007272.1	197455	199513	zf-C2H2	13	+
NVQA02007272.1	213527	214682	zf-C2H2	6	-
NVQA02007272.1	236264	237497	zf-C2H2	6	+
NVQA02007272.1	254478	256320	zf-C2H2	10	-
NVQA02007272.1	268739	270224	zf-C2H2	7	+
NVQA02007272.1	301459	303025	zf-C2H2	12	+
NVQA02007272.1	309273	311226	zf-C2H2	14	-
NVQA02007272.1	354924	356442	zf-C2H2	9	+
NVQA02007272.1	370133	371258	zf-C2H2	6	-
NVQA02007427.1	19498	21356	zf-C2H2	16	+
NVQA02007427.1	43853	45137	zf-C2H2	8	+
NVQA02007427.1	50611	52519	zf-C2H2	16	+
NVQA02007455.1	13441	14908	zf-C2H2	8	-
NVQA02007455.1	36378	37773	zf-C2H2	14	+
NVQA02007904.1	20583	21276	zf-C2H2	8	-
NVQA02008233.1	6419	11867	zf-C2H2	5	+
NVQA02008233.1	37999	39367	zf-C2H2	12	+
NVQA02008233.1	77270	78899	zf-C2H2	9	+
NVQA02008233.1	109359	110340	zf-C2H2	6	+
NVQA02008233.1	117301	119044	zf-C2H2	10	-
NVQA02008347.1	80370	82302	zf-C2H2	14	+
```
