## Supplementary Data 2 for "Transposable elements drive the evolution of metazoan zinc finger genes": Oryzias_sinensis_znfs.bed

```
VHIC01000003.1	0	1083	zf-C2H2	6	-
VHIC01000139.1	1275	1719	zf-C2H2	6	-
VHIC01000160.1	0	456	zf-C2H2	6	+
VHIC01000177.1	120	606	zf-C2H2	5	-
VHIC01000219.1	716375	718667	zf-C2H2	6	-
VHIC01000219.1	1070697	1074381	zf-C2H2	5	+
VHIC01000219.1	1284060	1286520	zf-C2H2	8	-
VHIC01000219.1	1982034	1983186	zf-C2H2	8	+
VHIC01000237.1	1880440	1881658	zf-C2H2	12	+
VHIC01000342.1	668442	670242	zf-C2H2	5	-
VHIC01000342.1	1731673	1734088	zf-C2H2	8	-
VHIC01000342.1	1737561	1738443	zf-C2H2	5	-
VHIC01000343.1	2944411	2945230	zf-C2H2	6	+
VHIC01000353.1	2	899	zf-C2H2	11	+
VHIC01000359.1	362653	364018	zf-C2H2	5	+
VHIC01000359.1	442340	445691	zf-C2H2	5	-
VHIC01000360.1	614737	616150	zf-C2H2	9	+
VHIC01000360.1	619930	621865	zf-C2H2	10	+
VHIC01000360.1	624613	625912	zf-C2H2	8	-
VHIC01000360.1	634974	636642	zf-C2H2	16	-
VHIC01000360.1	645899	647411	zf-C2H2	13	+
VHIC01000376.1	471899	473030	zf-C2H2	9	-
VHIC01000376.1	3245079	3246642	zf-C2H2	15	-
VHIC01000376.1	5613804	5616495	zf-C2H2	21	+
VHIC01000377.1	474298	475429	zf-C2H2	9	-
VHIC01000377.1	3252846	3254481	zf-C2H2	15	-
VHIC01000378.1	604197	606888	zf-C2H2	21	+
VHIC01000438.1	2224407	2226489	zf-C2H2	6	-
VHIC01000439.1	433223	434903	zf-C2H2	11	-
VHIC01000439.1	1138510	1139674	zf-C2H2	5	-
VHIC01000442.1	27348	28539	zf-C2H2	8	+
VHIC01000442.1	39758	41381	zf-C2H2	9	-
VHIC01000442.1	61991	63398	zf-C2H2	6	-
VHIC01000442.1	95074	96787	zf-C2H2	14	-
VHIC01000449.1	356987	358871	zf-C2H2	7	+
VHIC01000449.1	551914	555481	zf-C2H2	5	-
VHIC01000449.1	811395	814445	zf-C2H2	14	-
VHIC01000449.1	1113547	1115419	zf-C2H2	11	-
VHIC01000449.1	1200659	1209368	zf-C2H2	47	+
VHIC01000449.1	1240156	1243144	zf-C2H2	12	+
VHIC01000449.1	1252355	1255622	zf-C2H2	12	+
VHIC01000449.1	1269608	1273085	zf-C2H2	18	+
VHIC01000449.1	1277973	1281735	zf-C2H2	22	+
VHIC01000449.1	1283281	1284424	zf-C2H2	9	+
VHIC01000449.1	1290241	1291111	zf-C2H2	5	+
VHIC01000449.1	1302822	1303710	zf-C2H2	6	+
VHIC01000449.1	1307882	1308959	zf-C2H2	11	+
VHIC01000449.1	1313622	1315053	zf-C2H2	10	+
VHIC01000523.1	164311	170797	zf-C2H2	16	-
VHIC01000524.1	2538597	2540592	zf-C2H2	6	+
VHIC01000534.1	1849066	1850416	zf-C2H2	5	+
VHIC01000534.1	1945777	1948816	zf-C2H2	5	-
VHIC01000534.1	2133059	2134598	zf-C2H2	6	+
VHIC01000534.1	2172484	2174917	zf-C2H2	6	+
VHIC01000544.1	246276	247194	zf-C2H2	6	-
VHIC01000545.1	56363	57311	zf-C2H2	9	+
VHIC01000563.1	496314	498186	zf-C2H2	17	-
VHIC01000563.1	2053528	2054360	zf-C2H2	6	-
VHIC01000563.1	2673689	2676230	zf-C2H2	7	+
VHIC01000590.1	50038	54547	zf-C2H2	5	-
VHIC01000590.1	54655	55771	zf-C2H2	5	-
VHIC01000700.1	452	3173	zf-C2H2	15	+
VHIC01000700.1	4253	5573	zf-C2H2	9	+
VHIC01000700.1	6325	7225	zf-C2H2	8	+
VHIC01000743.1	16526	18638	zf-C2H2	14	-
VHIC01000752.1	3483965	3485573	zf-C2H2	5	-
VHIC01000759.1	16624	18058	zf-C2H2	8	-
VHIC01000760.1	1283629	1285186	zf-C2H2	10	-
VHIC01000760.1	1529811	1531305	zf-C2H2	6	+
VHIC01000762.1	205381	209080	zf-C2H2	6	+
VHIC01000768.1	996	1890	zf-C2H2	11	-
VHIC01000774.1	1405	2794	zf-C2H2	7	+
VHIC01000778.1	2398	3604	zf-C2H2	7	+
VHIC01000785.1	773573	774611	zf-C2H2	5	-
VHIC01000843.1	144054	144633	zf-C2H2	5	-
VHIC01000886.1	631717	633493	zf-C2H2	6	+
VHIC01000886.1	684526	687874	zf-C2H2	5	-
VHIC01000889.1	143954	145955	zf-C2H2	6	-
VHIC01000938.1	6980	8676	zf-C2H2	12	-
VHIC01000938.1	32161	33490	zf-C2H2	9	+
VHIC01000947.1	252275	253208	zf-C2H2	6	+
VHIC01000952.1	58746	60468	zf-C2H2	16	-
VHIC01000953.1	23125	24316	zf-C2H2	9	-
VHIC01000977.1	392788	393766	zf-C2H2	5	+
VHIC01001001.1	438235	439621	zf-C2H2	6	+
VHIC01001029.1	258358	260839	zf-C2H2	5	+
VHIC01001049.1	2071600	2072758	zf-C2H2	5	+
VHIC01001128.1	9957	12519	zf-C2H2	6	-
VHIC01001129.1	10008	11085	zf-C2H2	9	-
VHIC01001132.1	1653516	1657008	zf-C2H2	7	-
VHIC01001132.1	1706262	1707225	zf-C2H2	5	-
VHIC01001166.1	4411	5764	zf-C2H2	12	-
VHIC01001175.1	1737937	1742698	zf-C2H2	13	+
VHIC01001175.1	2099845	2100886	zf-C2H2	6	-
VHIC01001175.1	2820481	2821670	zf-C2H2	7	+
VHIC01001175.1	3307163	3308822	zf-C2H2	11	-
VHIC01001175.1	3347205	3348414	zf-C2H2	5	+
VHIC01001181.1	322992	323799	zf-C2H2	6	-
VHIC01001217.1	1469247	1470021	zf-C2H2	5	-
VHIC01001224.1	475876	478147	zf-C2H2	7	+
VHIC01001227.1	1249364	1250234	zf-C2H2	5	-
VHIC01001235.1	188851	190357	zf-C2H2	10	-
VHIC01001254.1	477051	478310	zf-C2H2	11	-
VHIC01001260.1	459383	461471	zf-C2H2	10	-
VHIC01001290.1	1394856	1396473	zf-C2H2	11	-
VHIC01001290.1	1399880	1401314	zf-C2H2	15	-
VHIC01001290.1	1403601	1405509	zf-C2H2	17	-
VHIC01001321.1	2729585	2731295	zf-C2H2	12	+
VHIC01001334.1	805701	806853	zf-C2H2	6	-
VHIC01001335.1	80936	82151	zf-C2H2	12	-
VHIC01001335.1	113995	115453	zf-C2H2	12	+
VHIC01001392.1	155843	159095	zf-C2H2	6	+
VHIC01001428.1	1504075	1506145	zf-C2H2	6	-
VHIC01001431.1	691022	696443	zf-C2H2	8	+
VHIC01001432.1	397937	401915	zf-C2H2	12	-
VHIC01001434.1	161489	162455	zf-C2H2	6	-
VHIC01001434.1	172533	173394	zf-C2H2	5	+
VHIC01001434.1	179595	180462	zf-C2H2	7	+
VHIC01001434.1	297865	298873	zf-C2H2	5	+
VHIC01001434.1	302756	303995	zf-C2H2	13	+
VHIC01001436.1	916301	921046	zf-C2H2	9	-
VHIC01001471.1	751551	754158	zf-C2H2	6	-
VHIC01001471.1	946103	953201	zf-C2H2	10	-
VHIC01001473.1	80526	81267	zf-C2H2	6	-
VHIC01001491.1	88168	91900	zf-C2H2	14	-
VHIC01001491.1	270935	277028	zf-C2H2	15	-
VHIC01001545.1	264931	265891	zf-C2H2	8	+
VHIC01001557.1	1618	2251	zf-C2H2	7	-
VHIC01001579.1	3632020	3633781	zf-C2H2	5	-
VHIC01001579.1	4506138	4507500	zf-C2H2	12	-
VHIC01001584.1	1144030	1145938	zf-C2H2	18	-
VHIC01001591.1	1150842	1154487	zf-C2H2	8	-
VHIC01001622.1	876154	879919	zf-C2H2	26	+
VHIC01001644.1	22362	23943	zf-C2H2	10	-
VHIC01001661.1	31591	32869	zf-C2H2	8	+
VHIC01001662.1	20741	23189	zf-C2H2	6	-
VHIC01001664.1	116776	121528	zf-C2H2	6	-
VHIC01001664.1	125695	127378	zf-C2H2	5	-
VHIC01001664.1	1547304	1549690	zf-C2H2	12	+
VHIC01001672.1	510421	511468	zf-C2H2	6	+
VHIC01001708.1	412139	412934	zf-C2H2	5	-
VHIC01001710.1	1376249	1377230	zf-C2H2	6	+
VHIC01001712.1	4379	5391	zf-C2H2	9	-
VHIC01001727.1	89339	90938	zf-C2H2	14	-
VHIC01001801.1	70	748	zf-C2H2	6	-
VHIC01001801.1	2168	3276	zf-C2H2	9	-
VHIC01001805.1	14550	15582	zf-C2H2	7	-
VHIC01001829.1	34113	34971	zf-C2H2	7	+
VHIC01001829.1	43228	44245	zf-C2H2	9	+
VHIC01001829.1	46832	47543	zf-C2H2	6	+
VHIC01001876.1	2950292	2955884	zf-C2H2	10	+
VHIC01001881.1	32536	35659	zf-C2H2	22	-
VHIC01001883.1	319757	322208	zf-C2H2	6	+
VHIC01001891.1	2409111	2412579	zf-C2H2	10	-
VHIC01001913.1	21982	23257	zf-C2H2	7	+
VHIC01001913.1	45012	46140	zf-C2H2	7	-
VHIC01001922.1	3553568	3555407	zf-C2H2	6	-
VHIC01001953.1	73543	76891	zf-C2H2	6	-
VHIC01001961.1	349656	350616	zf-C2H2	7	+
VHIC01001978.1	7277	8621	zf-C2H2	8	-
VHIC01001981.1	1604	2738	zf-C2H2	7	+
VHIC01001989.1	6407681	6408519	zf-C2H2	6	+
VHIC01001994.1	4216	5692	zf-C2H2	9	-
VHIC01001994.1	36398	37877	zf-C2H2	9	-
VHIC01001994.1	87495	88839	zf-C2H2	8	-
VHIC01001994.1	151490	152831	zf-C2H2	8	-
VHIC01001994.1	172021	173020	zf-C2H2	7	-
VHIC01001994.1	215133	216309	zf-C2H2	9	-
VHIC01001994.1	248830	250003	zf-C2H2	6	-
VHIC01001994.1	549804	550458	zf-C2H2	6	+
VHIC01002008.1	40648	42079	zf-C2H2	15	-
VHIC01002008.1	97943	99980	zf-C2H2	20	+
VHIC01002008.1	120492	121938	zf-C2H2	13	-
VHIC01002008.1	129629	130703	zf-C2H2	9	-
VHIC01002008.1	142850	143582	zf-C2H2	5	-
VHIC01002008.1	149079	150294	zf-C2H2	9	-
VHIC01002008.1	158457	159900	zf-C2H2	13	-
VHIC01002008.1	163445	163994	zf-C2H2	5	-
VHIC01002008.1	167011	168949	zf-C2H2	19	-
VHIC01002008.1	187158	188337	zf-C2H2	9	-
VHIC01002008.1	199109	200147	zf-C2H2	8	+
VHIC01002008.1	209971	210997	zf-C2H2	8	+
VHIC01002008.1	220828	222190	zf-C2H2	12	+
VHIC01002008.1	259684	260458	zf-C2H2	5	+
VHIC01002048.1	177088	178240	zf-C2H2	9	+
VHIC01002062.1	15092	16004	zf-C2H2	5	-
VHIC01002065.1	0	1602	zf-C2H2	14	-
VHIC01002074.1	108097	109516	zf-C2H2	16	+
VHIC01002097.1	738805	740338	zf-C2H2	5	-
VHIC01002104.1	346214	347651	zf-C2H2	8	-
VHIC01002132.1	828702	829923	zf-C2H2	5	-
VHIC01002135.1	29846	31739	zf-C2H2	15	-
VHIC01002135.1	79965	82008	zf-C2H2	13	+
VHIC01002138.1	461645	462584	zf-C2H2	5	-
VHIC01002144.1	655710	657942	zf-C2H2	5	+
VHIC01002220.1	1604312	1605389	zf-C2H2	7	-
VHIC01002225.1	238230	239628	zf-C2H2	5	-
VHIC01002230.1	392702	394748	zf-C2H2	5	+
VHIC01002233.1	91677	93096	zf-C2H2	10	-
VHIC01002234.1	1183614	1184538	zf-C2H2	7	-
VHIC01002234.1	1185770	1186985	zf-C2H2	9	-
VHIC01002234.1	1187296	1189861	zf-C2H2	15	-
VHIC01002234.1	1192095	1194117	zf-C2H2	18	+
VHIC01002234.1	3128922	3129882	zf-C2H2	5	-
VHIC01002239.1	213594	215619	zf-C2H2	6	+
VHIC01002243.1	98316	99540	zf-C2H2	6	-
VHIC01002243.1	124953	126729	zf-C2H2	9	+
VHIC01002285.1	2641644	2644713	zf-C2H2	9	-
VHIC01002288.1	8046	8823	zf-C2H2	7	-
VHIC01002291.1	77094	78084	zf-C2H2	7	-
VHIC01002291.1	115143	116325	zf-C2H2	10	-
VHIC01002291.1	164395	165736	zf-C2H2	12	-
VHIC01002342.1	87516	89685	zf-C2H2	5	+
VHIC01002364.1	4197	5496	zf-C2H2	7	+
VHIC01002448.1	6724	8197	zf-C2H2	9	+
VHIC01002463.1	6221	7343	zf-C2H2	6	-
VHIC01002520.1	291692	292904	zf-C2H2	7	+
VHIC01002613.1	872117	874127	zf-C2H2	16	+
VHIC01002620.1	2938	4465	zf-C2H2	12	+
VHIC01002620.1	243651	244833	zf-C2H2	6	+
VHIC01002622.1	4262	6185	zf-C2H2	14	+
VHIC01002622.1	18031	19444	zf-C2H2	9	-
VHIC01002622.1	35620	36907	zf-C2H2	8	-
VHIC01002652.1	43424	44765	zf-C2H2	7	-
VHIC01002654.1	200	2015	zf-C2H2	9	+
VHIC01002673.1	3046	3463	zf-C2H2	5	-
VHIC01002688.1	35780	37256	zf-C2H2	9	+
VHIC01002688.1	51883	53176	zf-C2H2	9	-
VHIC01002725.1	2820	4128	zf-C2H2	8	+
VHIC01002733.1	65646	66819	zf-C2H2	7	+
VHIC01002733.1	125278	126631	zf-C2H2	8	-
VHIC01003962.1	1	1000	zf-C2H2	8	+
VHIC01005909.1	0	378	zf-C2H2	5	+
VHIC01005964.1	2	923	zf-C2H2	10	+
VHIC01006107.1	1	1027	zf-C2H2	10	+
VHIC01006418.1	0	783	zf-C2H2	8	+
VHIC01007158.1	2	1016	zf-C2H2	7	-
VHIC01010569.1	477	1704	zf-C2H2	10	-
VHIC01010818.1	2	1025	zf-C2H2	8	+
VHIC01011321.1	336	1824	zf-C2H2	10	-
VHIC01011409.1	0	1269	zf-C2H2	8	+
VHIC01012045.1	45	1626	zf-C2H2	12	-
VHIC01013118.1	2	548	zf-C2H2	7	+
VHIC01013434.1	1	400	zf-C2H2	5	+
VHIC01013532.1	347	1211	zf-C2H2	10	-
VHIC01013704.1	103	1342	zf-C2H2	5	+
VHIC01014660.1	429	1395	zf-C2H2	8	-
VHIC01015421.1	1	406	zf-C2H2	5	+
VHIC01015583.1	2485	3496	zf-C2H2	5	+
VHIC01016998.1	474	1701	zf-C2H2	10	-
VHIC01017870.1	1	532	zf-C2H2	6	+
VHIC01018466.1	714	1812	zf-C2H2	9	-
VHIC01019272.1	148	1111	zf-C2H2	8	-
VHIC01020028.1	2	1694	zf-C2H2	14	+
VHIC01020817.1	1	760	zf-C2H2	8	+
VHIC01020838.1	199	688	zf-C2H2	5	-
VHIC01021252.1	420	1044	zf-C2H2	7	-
VHIC01021827.1	3756	4248	zf-C2H2	5	-
VHIC01022462.1	2199	3057	zf-C2H2	10	-
VHIC01022786.1	0	1041	zf-C2H2	8	+
VHIC01023447.1	0	924	zf-C2H2	8	+
VHIC01023779.1	1	505	zf-C2H2	6	+
VHIC01023786.1	2	1007	zf-C2H2	8	-
VHIC01023813.1	86	824	zf-C2H2	7	+
VHIC01023843.1	2	1280	zf-C2H2	8	+
VHIC01023888.1	104	1112	zf-C2H2	12	-
VHIC01024003.1	3267	4062	zf-C2H2	5	-
VHIC01024184.1	1208	2027	zf-C2H2	6	+
VHIC01025800.1	2486	3815	zf-C2H2	10	-
VHIC01027410.1	3824	4946	zf-C2H2	6	-
VHIC01028455.1	150	1807	zf-C2H2	12	-
VHIC01028469.1	0	693	zf-C2H2	7	+
VHIC01028556.1	0	1163	zf-C2H2	11	+
VHIC01028599.1	1	1054	zf-C2H2	5	+
VHIC01028654.1	221	1355	zf-C2H2	8	+
VHIC01028960.1	804	2088	zf-C2H2	6	-
VHIC01029014.1	3446	4610	zf-C2H2	6	+
VHIC01029047.1	837	1885	zf-C2H2	7	-
VHIC01029125.1	4199	5432	zf-C2H2	6	+
VHIC01030023.1	1566	2160	zf-C2H2	6	+
VHIC01030203.1	1	1203	zf-C2H2	14	+
VHIC01031067.1	74	1037	zf-C2H2	5	+
VHIC01031121.1	1	856	zf-C2H2	10	+
VHIC01031218.1	116	779	zf-C2H2	7	+
VHIC01031661.1	190	1417	zf-C2H2	6	+
VHIC01031970.1	4472	5915	zf-C2H2	6	-
VHIC01032062.1	6151	7276	zf-C2H2	9	+
VHIC01032140.1	5537	6611	zf-C2H2	10	-
VHIC01032215.1	2235	3651	zf-C2H2	8	-
VHIC01032245.1	165	1068	zf-C2H2	9	-
VHIC01032498.1	227	938	zf-C2H2	7	+
VHIC01032507.1	2	1079	zf-C2H2	5	-
VHIC01032577.1	1063	2086	zf-C2H2	11	-
VHIC01032661.1	5605	6799	zf-C2H2	6	+
VHIC01033709.1	3802	5389	zf-C2H2	11	-
VHIC01033859.1	1214	1838	zf-C2H2	5	+
VHIC01034879.1	2324	3599	zf-C2H2	7	+
VHIC01035034.1	8023	8872	zf-C2H2	10	-
VHIC01035141.1	196	1372	zf-C2H2	9	-
VHIC01035466.1	2	461	zf-C2H2	5	+
VHIC01035593.1	5289	6687	zf-C2H2	10	+
VHIC01035729.1	64	1471	zf-C2H2	8	+
VHIC01036464.1	1288	2374	zf-C2H2	9	-
VHIC01036584.1	0	456	zf-C2H2	5	+
VHIC01036741.1	340	1318	zf-C2H2	10	+
VHIC01037527.1	4859	6122	zf-C2H2	6	-
VHIC01037824.1	1	511	zf-C2H2	6	+
VHIC01038330.1	2331	3381	zf-C2H2	5	+
VHIC01038525.1	1099	1996	zf-C2H2	9	-
VHIC01038807.1	1487	2465	zf-C2H2	8	-
VHIC01038813.1	6002	7343	zf-C2H2	8	+
VHIC01039477.1	581	1985	zf-C2H2	9	+
VHIC01040007.1	760	1477	zf-C2H2	6	-
VHIC01040360.1	1245	1713	zf-C2H2	5	+
VHIC01040761.1	1913	3245	zf-C2H2	7	-
VHIC01041090.1	177	1518	zf-C2H2	10	-
VHIC01041564.1	1350	1878	zf-C2H2	6	-
VHIC01041810.1	2	1280	zf-C2H2	5	-
VHIC01041821.1	1803	2565	zf-C2H2	7	-
VHIC01041904.1	333	1083	zf-C2H2	7	-
VHIC01041918.1	1050	2166	zf-C2H2	9	+
VHIC01042107.1	606	2166	zf-C2H2	8	+
VHIC01042142.1	397	1048	zf-C2H2	8	-
VHIC01042248.1	1215	2019	zf-C2H2	9	-
VHIC01042354.1	0	780	zf-C2H2	6	+
VHIC01042453.1	3094	3829	zf-C2H2	8	-
VHIC01042555.1	363	1677	zf-C2H2	16	-
VHIC01042757.1	530	1562	zf-C2H2	11	-
VHIC01042869.1	2	1031	zf-C2H2	5	+
VHIC01042877.1	604	1942	zf-C2H2	8	+
VHIC01043108.1	211	952	zf-C2H2	9	+
VHIC01043484.1	2548	3091	zf-C2H2	5	-
VHIC01043566.1	6061	6766	zf-C2H2	8	-
VHIC01043699.1	2	879	zf-C2H2	10	+
VHIC01043876.1	3307	4922	zf-C2H2	10	-
VHIC01044130.1	2	1490	zf-C2H2	11	+
VHIC01044189.1	1	1403	zf-C2H2	12	-
VHIC01044253.1	1	1243	zf-C2H2	7	-
VHIC01044443.1	247	916	zf-C2H2	6	+
VHIC01044875.1	927	2507	zf-C2H2	8	+
VHIC01044888.1	235	1639	zf-C2H2	8	-
VHIC01045404.1	630	1080	zf-C2H2	5	-
VHIC01045632.1	0	822	zf-C2H2	10	+
VHIC01045665.1	4858	6346	zf-C2H2	7	-
VHIC01045714.1	0	585	zf-C2H2	5	+
VHIC01045762.1	2704	4780	zf-C2H2	17	+
VHIC01046045.1	1557	2988	zf-C2H2	8	-
VHIC01046074.1	2	1143	zf-C2H2	9	+
VHIC01046170.1	8769	10080	zf-C2H2	7	+
VHIC01046359.1	1262	2171	zf-C2H2	6	-
VHIC01046514.1	1836	2502	zf-C2H2	6	+
VHIC01046623.1	1257	1644	zf-C2H2	5	-
VHIC01046708.1	1423	3094	zf-C2H2	12	-
VHIC01046733.1	738	1683	zf-C2H2	5	+
VHIC01046748.1	1817	2922	zf-C2H2	8	-
VHIC01046853.1	876	2296	zf-C2H2	8	-
VHIC01047569.1	0	972	zf-C2H2	5	+
VHIC01047917.1	492	1419	zf-C2H2	7	+
VHIC01048225.1	1310	2786	zf-C2H2	7	+
VHIC01048445.1	1	526	zf-C2H2	5	+
VHIC01048572.1	2	1421	zf-C2H2	8	-
VHIC01048748.1	1	763	zf-C2H2	5	+
VHIC01049255.1	2838	4212	zf-C2H2	12	-
VHIC01049474.1	954	1440	zf-C2H2	6	-
VHIC01049772.1	3917	5000	zf-C2H2	10	-
VHIC01050216.1	3571	4237	zf-C2H2	8	-
VHIC01050254.1	1	1417	zf-C2H2	17	+
VHIC01050312.1	211	1753	zf-C2H2	8	-
VHIC01050497.1	4303	6303	zf-C2H2	14	-
VHIC01050908.1	1945	3271	zf-C2H2	8	-
VHIC01051586.1	1	748	zf-C2H2	8	+
VHIC01051701.1	1	1321	zf-C2H2	8	+
VHIC01051940.1	2432	4118	zf-C2H2	7	+
VHIC01052113.1	155	1502	zf-C2H2	7	+
VHIC01052140.1	4459	5566	zf-C2H2	6	+
VHIC01052214.1	7538	8855	zf-C2H2	7	-
VHIC01052500.1	113	1163	zf-C2H2	6	+
VHIC01052744.1	1597	2651	zf-C2H2	11	-
VHIC01052932.1	1093	1978	zf-C2H2	5	+
VHIC01053301.1	6121	7444	zf-C2H2	5	+
VHIC01053316.1	5983	6544	zf-C2H2	7	-
VHIC01053434.1	16	1333	zf-C2H2	9	+
VHIC01053473.1	4160	4910	zf-C2H2	8	-
VHIC01053912.1	1	826	zf-C2H2	6	-
VHIC01054063.1	642	1020	zf-C2H2	5	-
VHIC01054698.1	678	2726	zf-C2H2	15	-
VHIC01054714.1	2	1460	zf-C2H2	14	+
VHIC01055172.1	2	452	zf-C2H2	6	+
VHIC01055217.1	2557	3733	zf-C2H2	9	+
VHIC01055246.1	1117	1627	zf-C2H2	6	-
VHIC01055890.1	606	2190	zf-C2H2	8	+
VHIC01056167.1	0	999	zf-C2H2	6	+
VHIC01056310.1	4495	5938	zf-C2H2	9	+
VHIC01056366.1	2	452	zf-C2H2	6	+
VHIC01056737.1	704	2200	zf-C2H2	11	-
VHIC01056940.1	1206	2640	zf-C2H2	8	-
VHIC01057153.1	4757	6026	zf-C2H2	8	+
VHIC01057197.1	4616	5951	zf-C2H2	7	+
VHIC01057647.1	3550	4696	zf-C2H2	8	+
VHIC01057852.1	1	1603	zf-C2H2	16	-
VHIC01057987.1	0	1080	zf-C2H2	5	-
VHIC01058007.1	215	701	zf-C2H2	6	+
VHIC01058029.1	1473	2394	zf-C2H2	5	+
VHIC01058062.1	821	1737	zf-C2H2	8	-
VHIC01058297.1	167	1880	zf-C2H2	8	-
VHIC01058323.1	2574	3768	zf-C2H2	6	-
VHIC01058382.1	587	1715	zf-C2H2	5	+
VHIC01058445.1	871	2116	zf-C2H2	6	-
VHIC01058726.1	3655	5212	zf-C2H2	15	-
VHIC01058962.1	1290	2346	zf-C2H2	6	+
VHIC01059075.1	59	1025	zf-C2H2	9	-
VHIC01059078.1	2	1280	zf-C2H2	11	-
VHIC01059244.1	248	2078	zf-C2H2	14	-
VHIC01059275.1	0	564	zf-C2H2	7	+
VHIC01059466.1	1342	2047	zf-C2H2	8	-
VHIC01060042.1	3089	4505	zf-C2H2	10	-
VHIC01060087.1	920	2239	zf-C2H2	10	+
VHIC01060097.1	351	1353	zf-C2H2	6	-
VHIC01060693.1	4160	5606	zf-C2H2	9	-
VHIC01060754.1	2	1442	zf-C2H2	13	+
VHIC01060762.1	3400	4630	zf-C2H2	5	+
VHIC01061041.1	0	1080	zf-C2H2	5	+
VHIC01061108.1	16531	17908	zf-C2H2	8	-
VHIC01061145.1	1608	2884	zf-C2H2	8	-
VHIC01061198.1	330	1915	zf-C2H2	11	+
VHIC01061294.1	1902	2934	zf-C2H2	5	-
VHIC01061401.1	1835	3503	zf-C2H2	15	+
VHIC01061703.1	282	1839	zf-C2H2	11	+
VHIC01061834.1	2860	4123	zf-C2H2	8	-
VHIC01061872.1	5293	5833	zf-C2H2	6	-
VHIC01062065.1	4176	5382	zf-C2H2	8	+
VHIC01062070.1	362	1575	zf-C2H2	10	-
VHIC01062335.1	4330	6058	zf-C2H2	10	-
VHIC01062415.1	4306	5512	zf-C2H2	6	-
VHIC01062589.1	712	1099	zf-C2H2	6	-
VHIC01063040.1	2324	3275	zf-C2H2	5	-
VHIC01063281.1	111	1353	zf-C2H2	8	+
VHIC01063724.1	0	921	zf-C2H2	10	+
VHIC01063772.1	1209	2145	zf-C2H2	10	-
VHIC01064021.1	0	1105	zf-C2H2	11	+
VHIC01064064.1	1659	2853	zf-C2H2	10	-
VHIC01064106.1	9242	10694	zf-C2H2	7	-
VHIC01064212.1	1837	2857	zf-C2H2	11	-
VHIC01064477.1	14077	14887	zf-C2H2	5	+
VHIC01064591.1	1119	1557	zf-C2H2	5	-
VHIC01064713.1	2924	3890	zf-C2H2	11	-
VHIC01064796.1	3480	5142	zf-C2H2	13	-
VHIC01064884.1	2220	3195	zf-C2H2	6	-
VHIC01065122.1	5363	6455	zf-C2H2	6	+
VHIC01065130.1	6125	7895	zf-C2H2	17	+
VHIC01065542.1	6455	7586	zf-C2H2	9	-
VHIC01065639.1	1389	2502	zf-C2H2	9	+
VHIC01065704.1	4175	5699	zf-C2H2	14	+
VHIC01065976.1	6671	8378	zf-C2H2	14	-
VHIC01066151.1	3166	4009	zf-C2H2	5	+
VHIC01066243.1	2	713	zf-C2H2	8	+
VHIC01066250.1	3036	4503	zf-C2H2	9	+
VHIC01066253.1	2397	3021	zf-C2H2	7	-
VHIC01066509.1	3162	4350	zf-C2H2	7	+
VHIC01066564.1	2683	4075	zf-C2H2	12	+
VHIC01066850.1	593	1376	zf-C2H2	9	-
VHIC01066867.1	1382	3065	zf-C2H2	13	+
VHIC01066886.1	195	1197	zf-C2H2	10	-
VHIC01066894.1	189	1212	zf-C2H2	5	-
VHIC01066913.1	759	1611	zf-C2H2	7	-
VHIC01067033.1	767	1706	zf-C2H2	6	-
VHIC01067060.1	826	1222	zf-C2H2	5	-
VHIC01067157.1	8632	10087	zf-C2H2	10	+
VHIC01067314.1	1624	2851	zf-C2H2	8	-
VHIC01067393.1	786	3234	zf-C2H2	6	+
VHIC01067452.1	926	2522	zf-C2H2	9	+
VHIC01067525.1	3225	4569	zf-C2H2	8	+
VHIC01067622.1	281	1896	zf-C2H2	12	-
VHIC01067628.1	237	2028	zf-C2H2	10	-
VHIC01067694.1	6629	8163	zf-C2H2	11	+
VHIC01067849.1	1237	2242	zf-C2H2	5	+
VHIC01068085.1	48	1194	zf-C2H2	6	-
VHIC01068106.1	236	1310	zf-C2H2	5	+
VHIC01068140.1	182	1241	zf-C2H2	9	+
```
