## Supplementary Data 2 for "Transposable elements drive the evolution of metazoan zinc finger genes": Oryzias_woworae_znfs.bed

```
BOLG01000034.1	47920	49036	zf-C2H2	5	+
BOLG01000034.1	53875	55234	zf-C2H2	8	+
BOLG01000045.1	14091	15039	zf-C2H2	8	+
BOLG01000045.1	150976	151996	zf-C2H2	7	+
BOLG01000045.1	185582	186578	zf-C2H2	8	-
BOLG01000045.1	195015	196365	zf-C2H2	12	+
BOLG01000045.1	200160	201364	zf-C2H2	10	+
BOLG01000045.1	201986	202922	zf-C2H2	10	+
BOLG01000045.1	207649	208894	zf-C2H2	10	-
BOLG01000045.1	215804	217157	zf-C2H2	12	-
BOLG01000045.1	222509	223775	zf-C2H2	11	-
BOLG01000045.1	230923	231958	zf-C2H2	8	-
BOLG01000045.1	237286	238336	zf-C2H2	8	-
BOLG01000045.1	244062	245346	zf-C2H2	10	+
BOLG01000045.1	263571	265464	zf-C2H2	20	+
BOLG01000045.1	269305	270724	zf-C2H2	13	+
BOLG01000045.1	274429	275647	zf-C2H2	10	+
BOLG01000045.1	285874	286981	zf-C2H2	9	+
BOLG01000045.1	291432	292548	zf-C2H2	10	+
BOLG01000045.1	299943	300786	zf-C2H2	6	+
BOLG01000045.1	310268	311363	zf-C2H2	9	+
BOLG01000045.1	313528	314389	zf-C2H2	6	+
BOLG01000045.1	317881	318913	zf-C2H2	9	+
BOLG01000045.1	322643	324026	zf-C2H2	13	+
BOLG01000045.1	326056	327754	zf-C2H2	16	+
BOLG01000045.1	331952	332966	zf-C2H2	8	+
BOLG01000045.1	335947	336934	zf-C2H2	10	-
BOLG01000045.1	385785	387156	zf-C2H2	15	+
BOLG01000045.1	709966	711163	zf-C2H2	9	+
BOLG01000045.1	1451070	1452633	zf-C2H2	15	+
BOLG01000045.1	1459737	1461570	zf-C2H2	16	+
BOLG01000045.1	1468573	1470478	zf-C2H2	17	+
BOLG01000045.1	1482434	1484118	zf-C2H2	17	+
BOLG01000045.1	1491160	1492984	zf-C2H2	19	+
BOLG01000045.1	1504123	1505254	zf-C2H2	11	+
BOLG01000045.1	1510956	1512540	zf-C2H2	13	+
BOLG01000045.1	1519721	1521347	zf-C2H2	15	+
BOLG01000045.1	1524947	1526192	zf-C2H2	14	-
BOLG01000045.1	1531165	1532810	zf-C2H2	16	+
BOLG01000047.1	6675	7437	zf-C2H2	8	-
BOLG01000047.1	13720	14893	zf-C2H2	13	-
BOLG01000047.1	20126	22306	zf-C2H2	21	-
BOLG01000047.1	29243	29708	zf-C2H2	5	-
BOLG01000047.1	43360	43891	zf-C2H2	7	-
BOLG01000060.1	376996	378697	zf-C2H2	16	-
BOLG01000060.1	2425270	2427490	zf-C2H2	5	-
BOLG01000060.1	5256371	5258234	zf-C2H2	6	+
BOLG01000064.1	486682	488950	zf-C2H2	7	-
BOLG01000067.1	7011459	7012611	zf-C2H2	6	-
BOLG01000067.1	10817915	10820960	zf-C2H2	22	-
BOLG01000067.1	11963060	11964107	zf-C2H2	9	+
BOLG01000067.1	11967360	11968068	zf-C2H2	6	+
BOLG01000069.1	2002759	2003884	zf-C2H2	9	-
BOLG01000071.1	519872	520934	zf-C2H2	9	+
BOLG01000071.1	1123317	1125318	zf-C2H2	6	+
BOLG01000073.1	2550302	2551355	zf-C2H2	11	+
BOLG01000073.1	2555637	2556756	zf-C2H2	12	+
BOLG01000073.1	2765794	2767276	zf-C2H2	10	-
BOLG01000073.1	2775901	2777296	zf-C2H2	11	-
BOLG01000073.1	2782754	2783891	zf-C2H2	8	-
BOLG01000073.1	2787293	2788790	zf-C2H2	11	+
BOLG01000073.1	4268120	4270574	zf-C2H2	6	+
BOLG01000074.1	957631	958792	zf-C2H2	7	-
BOLG01000074.1	2966792	2967563	zf-C2H2	6	+
BOLG01000074.1	5809589	5810480	zf-C2H2	8	-
BOLG01000074.1	10585419	10586841	zf-C2H2	5	+
BOLG01000078.1	876399	880950	zf-C2H2	14	-
BOLG01000078.1	1053380	1059473	zf-C2H2	16	-
BOLG01000080.1	908056	909754	zf-C2H2	5	-
BOLG01000080.1	2833486	2835001	zf-C2H2	5	-
BOLG01000082.1	5408202	5409309	zf-C2H2	8	-
BOLG01000082.1	5670484	5671840	zf-C2H2	12	-
BOLG01000082.1	5682179	5683040	zf-C2H2	8	-
BOLG01000082.1	5698910	5700137	zf-C2H2	12	+
BOLG01000082.1	5702388	5703642	zf-C2H2	12	+
BOLG01000082.1	5714335	5715559	zf-C2H2	12	+
BOLG01000082.1	5719911	5721165	zf-C2H2	12	+
BOLG01000082.1	5730951	5732178	zf-C2H2	12	+
BOLG01000082.1	6330207	6330987	zf-C2H2	8	+
BOLG01000087.1	801498	802536	zf-C2H2	5	+
BOLG01000087.1	803143	804019	zf-C2H2	5	+
BOLG01000087.1	807424	809896	zf-C2H2	8	+
BOLG01000087.1	1770732	1772532	zf-C2H2	5	+
BOLG01000087.1	3322911	3323535	zf-C2H2	6	-
BOLG01000092.1	584378	585737	zf-C2H2	5	-
BOLG01000103.1	9050	10430	zf-C2H2	8	-
BOLG01000106.1	2999350	3002863	zf-C2H2	10	-
BOLG01000106.1	6029034	6030654	zf-C2H2	8	+
BOLG01000108.1	1559479	1561309	zf-C2H2	17	-
BOLG01000110.1	2384532	2385468	zf-C2H2	5	-
BOLG01000122.1	33741	35278	zf-C2H2	11	-
BOLG01000122.1	97916	99761	zf-C2H2	12	-
BOLG01000125.1	2703281	2704412	zf-C2H2	11	+
BOLG01000125.1	3837033	3838692	zf-C2H2	11	-
BOLG01000130.1	2189087	2190443	zf-C2H2	12	+
BOLG01000130.1	3044164	3045148	zf-C2H2	5	+
BOLG01000131.1	33526	35799	zf-C2H2	18	-
BOLG01000138.1	464084	466496	zf-C2H2	8	+
BOLG01000139.1	2785017	2786442	zf-C2H2	11	-
BOLG01000139.1	2792358	2793513	zf-C2H2	11	-
BOLG01000139.1	2796761	2797700	zf-C2H2	6	-
BOLG01000139.1	2806631	2810737	zf-C2H2	7	-
BOLG01000139.1	2815729	2816878	zf-C2H2	8	-
BOLG01000139.1	2818677	2822556	zf-C2H2	22	-
BOLG01000139.1	2828362	2831818	zf-C2H2	17	-
BOLG01000139.1	2847516	2850777	zf-C2H2	13	-
BOLG01000139.1	2860591	2863645	zf-C2H2	12	-
BOLG01000139.1	2885201	2894174	zf-C2H2	48	-
BOLG01000139.1	2947608	2949486	zf-C2H2	11	-
BOLG01000139.1	3129847	3132870	zf-C2H2	14	+
BOLG01000139.1	3386805	3390351	zf-C2H2	5	+
BOLG01000139.1	3583928	3585785	zf-C2H2	7	-
BOLG01000139.1	4149269	4151205	zf-C2H2	5	+
BOLG01000139.1	5098910	5100158	zf-C2H2	11	-
BOLG01000139.1	5562729	5564259	zf-C2H2	6	-
BOLG01000146.1	479998	480727	zf-C2H2	5	+
BOLG01000149.1	47524	49564	zf-C2H2	15	+
BOLG01000149.1	123169	124840	zf-C2H2	11	-
BOLG01000152.1	15318	16984	zf-C2H2	10	+
BOLG01000165.1	138934	140188	zf-C2H2	9	-
BOLG01000165.1	146602	147640	zf-C2H2	6	-
BOLG01000165.1	155890	157138	zf-C2H2	6	-
BOLG01000165.1	185060	186542	zf-C2H2	10	-
BOLG01000165.1	326661	328338	zf-C2H2	11	-
BOLG01000165.1	333133	335176	zf-C2H2	13	-
BOLG01000173.1	94277	95651	zf-C2H2	8	-
BOLG01000175.1	117241	118693	zf-C2H2	9	-
BOLG01000183.1	1736741	1742339	zf-C2H2	10	-
BOLG01000186.1	491836	493579	zf-C2H2	5	+
BOLG01000186.1	5400579	5402292	zf-C2H2	12	+
BOLG01000188.1	550601	554345	zf-C2H2	7	-
BOLG01000188.1	607111	608104	zf-C2H2	5	-
BOLG01000188.1	861064	862981	zf-C2H2	18	+
BOLG01000190.1	2195653	2196502	zf-C2H2	5	-
BOLG01000194.1	64483	65911	zf-C2H2	7	-
BOLG01000194.1	91100	92559	zf-C2H2	9	-
BOLG01000197.1	3390865	3393022	zf-C2H2	20	-
BOLG01000197.1	3920329	3921523	zf-C2H2	9	-
BOLG01000198.1	72998	75356	zf-C2H2	18	+
BOLG01000203.1	52455	53346	zf-C2H2	10	-
BOLG01000204.1	63817	65233	zf-C2H2	6	+
BOLG01000204.1	135228	138333	zf-C2H2	5	-
BOLG01000204.1	300856	302589	zf-C2H2	9	+
BOLG01000204.1	336117	339009	zf-C2H2	8	+
BOLG01000207.1	11637	12987	zf-C2H2	12	+
BOLG01000211.1	12450	12939	zf-C2H2	6	+
BOLG01000211.1	67426	69370	zf-C2H2	13	-
BOLG01000212.1	1330536	1332234	zf-C2H2	5	+
BOLG01000212.1	1336501	1341364	zf-C2H2	6	+
BOLG01000212.1	3564450	3567228	zf-C2H2	7	-
BOLG01000228.1	8382	9366	zf-C2H2	6	-
BOLG01000231.1	28874	30257	zf-C2H2	8	+
BOLG01000231.1	98448	100353	zf-C2H2	15	+
BOLG01000232.1	72191	74366	zf-C2H2	16	+
BOLG01000233.1	48275	49643	zf-C2H2	8	-
BOLG01000234.1	62916	64443	zf-C2H2	10	+
BOLG01000234.1	82682	85445	zf-C2H2	5	-
BOLG01000237.1	23665	25395	zf-C2H2	18	-
BOLG01000238.1	3341	4573	zf-C2H2	10	-
BOLG01000241.1	29468	31298	zf-C2H2	14	-
BOLG01000257.1	28759	30073	zf-C2H2	7	-
BOLG01000258.1	70915	71389	zf-C2H2	5	-
BOLG01000259.1	23764	25225	zf-C2H2	9	-
BOLG01000262.1	37624	40315	zf-C2H2	20	-
BOLG01000267.1	63790	66013	zf-C2H2	18	-
BOLG01000278.1	40026	41841	zf-C2H2	10	+
BOLG01000278.1	67732	69481	zf-C2H2	11	+
BOLG01000278.1	130786	132481	zf-C2H2	12	-
BOLG01000281.1	40375	41500	zf-C2H2	11	-
BOLG01000282.1	39755	41633	zf-C2H2	14	-
BOLG01000293.1	22344	22968	zf-C2H2	6	+
BOLG01000294.1	46919	47297	zf-C2H2	5	-
BOLG01000295.1	23825	24899	zf-C2H2	5	+
BOLG01000306.1	34725	36480	zf-C2H2	11	-
BOLG01000307.1	46547	46952	zf-C2H2	5	-
BOLG01000310.1	785929	787843	zf-C2H2	6	-
BOLG01000326.1	665007	665781	zf-C2H2	5	+
BOLG01000326.1	1615123	1616029	zf-C2H2	5	+
BOLG01000328.1	34260	35481	zf-C2H2	8	-
BOLG01000353.1	494174	495759	zf-C2H2	15	+
BOLG01000360.1	321617	322661	zf-C2H2	7	+
BOLG01000360.1	358731	359940	zf-C2H2	8	+
BOLG01000364.1	19134	19755	zf-C2H2	7	+
BOLG01000364.1	29770	30373	zf-C2H2	6	+
BOLG01000364.1	60659	62015	zf-C2H2	7	-
BOLG01000384.1	1697836	1700182	zf-C2H2	7	+
BOLG01000397.1	5487	6387	zf-C2H2	7	-
BOLG01000397.1	42281	44174	zf-C2H2	12	-
BOLG01000397.1	55901	57047	zf-C2H2	7	-
BOLG01000397.1	64232	65480	zf-C2H2	7	+
BOLG01000397.1	101353	102631	zf-C2H2	12	-
BOLG01000397.1	134289	135447	zf-C2H2	6	+
BOLG01000397.1	142098	143589	zf-C2H2	9	-
BOLG01000397.1	155854	157108	zf-C2H2	6	-
BOLG01000397.1	171972	173322	zf-C2H2	8	+
BOLG01000397.1	180971	182438	zf-C2H2	6	+
BOLG01000397.1	200900	202193	zf-C2H2	9	+
BOLG01000397.1	211832	213011	zf-C2H2	6	-
BOLG01000397.1	217146	217929	zf-C2H2	6	+
BOLG01000397.1	221509	222682	zf-C2H2	9	+
BOLG01000397.1	229292	230430	zf-C2H2	8	+
BOLG01000397.1	234522	235272	zf-C2H2	5	+
BOLG01000397.1	241719	242991	zf-C2H2	8	+
BOLG01000397.1	256201	257089	zf-C2H2	8	+
BOLG01000397.1	262674	264414	zf-C2H2	12	-
BOLG01000397.1	270792	271938	zf-C2H2	9	-
BOLG01000397.1	280663	281944	zf-C2H2	8	-
BOLG01000397.1	298815	299949	zf-C2H2	7	-
BOLG01000397.1	304881	305961	zf-C2H2	6	+
BOLG01000397.1	308540	309833	zf-C2H2	7	-
BOLG01000397.1	317454	317889	zf-C2H2	5	-
BOLG01000397.1	326696	328160	zf-C2H2	8	-
BOLG01000397.1	697311	698468	zf-C2H2	13	+
BOLG01000397.1	1394976	1395612	zf-C2H2	6	-
BOLG01000398.1	22093	23812	zf-C2H2	13	-
BOLG01000403.1	50953	52717	zf-C2H2	13	-
BOLG01000403.1	64574	65891	zf-C2H2	6	+
BOLG01000403.1	76733	77898	zf-C2H2	6	+
BOLG01000403.1	90628	92395	zf-C2H2	12	+
BOLG01000403.1	113511	115326	zf-C2H2	9	+
BOLG01000403.1	121444	122134	zf-C2H2	8	-
BOLG01000403.1	134130	135948	zf-C2H2	13	+
BOLG01000403.1	145515	146682	zf-C2H2	7	-
BOLG01000403.1	156725	158216	zf-C2H2	7	+
BOLG01000403.1	175076	177416	zf-C2H2	18	-
BOLG01000403.1	197648	199434	zf-C2H2	14	+
BOLG01000403.1	209554	211378	zf-C2H2	13	-
BOLG01000404.1	20648	22001	zf-C2H2	13	+
BOLG01000404.1	30419	32786	zf-C2H2	18	+
BOLG01000404.1	44900	46409	zf-C2H2	10	+
BOLG01000404.1	56295	57564	zf-C2H2	8	-
BOLG01000405.1	16399	17938	zf-C2H2	10	-
BOLG01000405.1	36122	37796	zf-C2H2	7	+
BOLG01000405.1	74081	74513	zf-C2H2	5	+
BOLG01000405.1	353898	355272	zf-C2H2	14	+
BOLG01000407.1	398042	399278	zf-C2H2	13	+
BOLG01000434.1	30179	31709	zf-C2H2	9	-
BOLG01000435.1	76242	78381	zf-C2H2	17	+
BOLG01000438.1	34914	35703	zf-C2H2	7	+
BOLG01000439.1	19194	19977	zf-C2H2	5	+
BOLG01000440.1	20462	22340	zf-C2H2	13	-
BOLG01000450.1	70112	72083	zf-C2H2	15	+
BOLG01000459.1	59658	61359	zf-C2H2	10	-
BOLG01000476.1	30287	31916	zf-C2H2	7	-
BOLG01000477.1	15983	17090	zf-C2H2	5	-
BOLG01000482.1	48753	50196	zf-C2H2	12	-
BOLG01000486.1	5038	5835	zf-C2H2	9	-
BOLG01000491.1	72771	73356	zf-C2H2	5	-
BOLG01000493.1	23134	24433	zf-C2H2	14	+
BOLG01000503.1	148851	149745	zf-C2H2	6	-
BOLG01000503.1	156150	157396	zf-C2H2	9	-
BOLG01000503.1	163067	163967	zf-C2H2	5	+
BOLG01000503.1	168219	169101	zf-C2H2	7	+
BOLG01000503.1	174223	175153	zf-C2H2	6	+
BOLG01000504.1	10927	12548	zf-C2H2	11	+
BOLG01000504.1	22407	22821	zf-C2H2	5	+
BOLG01000507.1	92907	94078	zf-C2H2	11	+
BOLG01000507.1	106688	107861	zf-C2H2	10	+
BOLG01000524.1	19346	21512	zf-C2H2	14	-
BOLG01000579.1	3439049	3440249	zf-C2H2	12	+
BOLG01000591.1	1310552	1313984	zf-C2H2	6	-
BOLG01000591.1	3618868	3623308	zf-C2H2	8	-
BOLG01000623.1	11174	12794	zf-C2H2	11	-
BOLG01000688.1	1014599	1018148	zf-C2H2	26	-
BOLG01000700.1	17334	18366	zf-C2H2	9	+
BOLG01000703.1	16461	17868	zf-C2H2	10	+
BOLG01000704.1	18056	18461	zf-C2H2	5	+
BOLG01000705.1	51777	53313	zf-C2H2	10	+
BOLG01000724.1	375224	375958	zf-C2H2	6	-
BOLG01000724.1	398303	399037	zf-C2H2	6	-
BOLG01000737.1	139435	140587	zf-C2H2	8	+
BOLG01000740.1	1007567	1009406	zf-C2H2	13	+
BOLG01000740.1	1032543	1034532	zf-C2H2	16	+
BOLG01000740.1	1054765	1055500	zf-C2H2	5	+
BOLG01000740.1	1120561	1120990	zf-C2H2	5	-
BOLG01000749.1	451947	453153	zf-C2H2	8	-
BOLG01000749.1	544626	545517	zf-C2H2	8	-
BOLG01000749.1	546291	547437	zf-C2H2	9	-
BOLG01000749.1	550253	552848	zf-C2H2	15	-
BOLG01000749.1	674253	675183	zf-C2H2	5	-
BOLG01000778.1	55864	58312	zf-C2H2	19	-
BOLG01000855.1	1481673	1483317	zf-C2H2	17	+
BOLG01000855.1	1487806	1489309	zf-C2H2	15	+
BOLG01000855.1	1493629	1494451	zf-C2H2	9	+
BOLG01000864.1	199	974	zf-C2H2	9	+
BOLG01000876.1	6674537	6679973	zf-C2H2	10	+
BOLG01000888.1	4083627	4085760	zf-C2H2	6	-
BOLG01000895.1	3707537	3708390	zf-C2H2	7	-
BOLG01000906.1	2622004	2622928	zf-C2H2	7	-
BOLG01000906.1	2623333	2624446	zf-C2H2	9	-
BOLG01000906.1	2625161	2627732	zf-C2H2	15	-
BOLG01000906.1	2630144	2632166	zf-C2H2	18	+
BOLG01000912.1	2541720	2543016	zf-C2H2	9	-
BOLG01000913.1	7503818	7505462	zf-C2H2	8	-
BOLG01000917.1	3067554	3068076	zf-C2H2	5	-
BOLG01000946.1	542656	543577	zf-C2H2	6	+
BOLG01000947.1	1185020	1186103	zf-C2H2	6	-
BOLG01000947.1	4491279	4495011	zf-C2H2	6	+
BOLG01000963.1	146702	148232	zf-C2H2	13	-
BOLG01000964.1	2473823	2474621	zf-C2H2	8	+
BOLG01000968.1	129419	131168	zf-C2H2	8	-
BOLG01000968.1	155398	156691	zf-C2H2	7	+
BOLG01000977.1	144432	145332	zf-C2H2	6	-
BOLG01000977.1	770890	773431	zf-C2H2	7	+
BOLG01000977.1	4540944	4542609	zf-C2H2	6	+
BOLG01000977.1	4594858	4598200	zf-C2H2	5	-
BOLG01000986.1	222940	225535	zf-C2H2	6	-
BOLG01000992.1	724874	729641	zf-C2H2	12	+
BOLG01000992.1	1080329	1081319	zf-C2H2	6	-
BOLG01000992.1	2262435	2264169	zf-C2H2	11	-
BOLG01000992.1	2298468	2299689	zf-C2H2	6	+
BOLG01001003.1	3708917	3709814	zf-C2H2	9	-
BOLG01001003.1	3840975	3841905	zf-C2H2	13	-
BOLG01001011.1	23507	25310	zf-C2H2	13	+
BOLG01001011.1	79107	80381	zf-C2H2	12	-
BOLG01001013.1	17122	18016	zf-C2H2	10	+
BOLG01001014.1	72609	73797	zf-C2H2	7	+
BOLG01001014.1	95750	96947	zf-C2H2	7	-
BOLG01001014.1	97898	98954	zf-C2H2	6	-
BOLG01001014.1	112055	113861	zf-C2H2	7	-
BOLG01001014.1	118893	120147	zf-C2H2	7	-
BOLG01001014.1	125518	126658	zf-C2H2	7	-
BOLG01001023.1	115354	116257	zf-C2H2	5	+
BOLG01001023.1	136412	137906	zf-C2H2	9	+
BOLG01001023.1	150144	150984	zf-C2H2	5	+
BOLG01001023.1	155838	157446	zf-C2H2	8	-
BOLG01001023.1	166803	168534	zf-C2H2	9	+
BOLG01001023.1	185631	186279	zf-C2H2	8	+
BOLG01001023.1	197104	198289	zf-C2H2	5	-
BOLG01001029.1	374364	376455	zf-C2H2	6	+
BOLG01001035.1	2639956	2641507	zf-C2H2	10	-
BOLG01001035.1	2862127	2863621	zf-C2H2	6	+
BOLG01001042.1	2773637	2775587	zf-C2H2	16	-
BOLG01001049.1	2600323	2601298	zf-C2H2	6	-
BOLG01001049.1	2607452	2608946	zf-C2H2	13	-
BOLG01001049.1	2612916	2614587	zf-C2H2	16	+
BOLG01001049.1	2625068	2626325	zf-C2H2	8	+
BOLG01001049.1	2628404	2630108	zf-C2H2	11	-
BOLG01001049.1	2633414	2634659	zf-C2H2	7	-
BOLG01001057.1	174529	178993	zf-C2H2	8	+
BOLG01001059.1	610374	612783	zf-C2H2	5	-
BOLG01001059.1	1439637	1440371	zf-C2H2	6	+
BOLG01001065.1	57146	57936	zf-C2H2	5	-
BOLG01001076.1	1923019	1929496	zf-C2H2	16	-
BOLG01001082.1	1291867	1295074	zf-C2H2	8	-
BOLG01001101.1	276115	277037	zf-C2H2	6	-
BOLG01001101.1	1460181	1461111	zf-C2H2	6	+
BOLG01001101.1	2195386	2196193	zf-C2H2	5	+
BOLG01001101.1	2251088	2252063	zf-C2H2	5	+
BOLG01001101.1	2276174	2277272	zf-C2H2	8	+
BOLG01001101.1	2286792	2287662	zf-C2H2	5	+
BOLG01001101.1	2296212	2297705	zf-C2H2	14	+
BOLG01001103.1	814707	816807	zf-C2H2	10	-
BOLG01001110.1	70655	71408	zf-C2H2	6	+
BOLG01001112.1	1731338	1735337	zf-C2H2	12	-
BOLG01001116.1	51664	53086	zf-C2H2	9	+
BOLG01001116.1	56454	57975	zf-C2H2	9	-
BOLG01001116.1	64694	66089	zf-C2H2	9	-
BOLG01001166.1	911696	913763	zf-C2H2	14	-
BOLG01001172.1	1102409	1103393	zf-C2H2	6	+
BOLG01001180.1	62730	66435	zf-C2H2	5	-
BOLG01001180.1	370001	372404	zf-C2H2	6	+
BOLG01001186.1	20976	22120	zf-C2H2	9	-
BOLG01001186.1	52368	53982	zf-C2H2	11	+
BOLG01001186.1	58035	58434	zf-C2H2	5	+
BOLG01001189.1	686099	687293	zf-C2H2	6	-
BOLG01001203.1	982505	985013	zf-C2H2	18	-
BOLG01001245.1	69099	69768	zf-C2H2	7	+
BOLG01001251.1	54064	55126	zf-C2H2	9	+
BOLG01001262.1	427516	429070	zf-C2H2	5	+
BOLG01001270.1	161330	162371	zf-C2H2	6	+
BOLG01001280.1	11611	13123	zf-C2H2	10	-
BOLG01001290.1	36599	38639	zf-C2H2	16	+
BOLG01001296.1	31747	33458	zf-C2H2	11	-
BOLG01001297.1	35979	37899	zf-C2H2	13	-
BOLG01001302.1	66392	67115	zf-C2H2	8	+
BOLG01001303.1	698616	699843	zf-C2H2	5	-
BOLG01001328.1	66854	67523	zf-C2H2	6	-
BOLG01001328.1	67935	69717	zf-C2H2	13	-
BOLG01001328.1	541316	542261	zf-C2H2	6	+
BOLG01001332.1	75605	76253	zf-C2H2	7	-
BOLG01001333.1	18983	20618	zf-C2H2	11	+
BOLG01001341.1	2745	3345	zf-C2H2	8	-
BOLG01001341.1	22491	23558	zf-C2H2	9	-
BOLG01001341.1	49232	49904	zf-C2H2	5	-
BOLG01001342.1	1876	2464	zf-C2H2	6	+
BOLG01001347.1	6567	7107	zf-C2H2	6	-
BOLG01001347.1	30972	32387	zf-C2H2	11	-
BOLG01001354.1	14879	15389	zf-C2H2	5	-
BOLG01001359.1	13236	15009	zf-C2H2	15	-
BOLG01001367.1	10737	12576	zf-C2H2	9	-
BOLG01001378.1	7736	8336	zf-C2H2	7	+
BOLG01001391.1	18128	19420	zf-C2H2	14	+
BOLG01001396.1	28759	29674	zf-C2H2	11	-
BOLG01001399.1	7672	9715	zf-C2H2	16	+
BOLG01001408.1	29799	30942	zf-C2H2	6	-
BOLG01001409.1	429784	431636	zf-C2H2	18	+
BOLG01001431.1	21755	23837	zf-C2H2	15	-
BOLG01001446.1	20600	22205	zf-C2H2	11	+
BOLG01001449.1	106317	107178	zf-C2H2	5	+
BOLG01001486.1	11073	12441	zf-C2H2	8	-
BOLG01001498.1	61795	63598	zf-C2H2	13	+
BOLG01001518.1	38038	39758	zf-C2H2	12	-
BOLG01001525.1	68274	69210	zf-C2H2	6	-
BOLG01001527.1	84356	85444	zf-C2H2	21	-
BOLG01001531.1	28655	29765	zf-C2H2	6	+
BOLG01001531.1	32857	33880	zf-C2H2	6	-
BOLG01001531.1	55222	56437	zf-C2H2	7	+
BOLG01001531.1	88357	89806	zf-C2H2	8	+
BOLG01001531.1	98844	100377	zf-C2H2	9	+
BOLG01001531.1	108821	110183	zf-C2H2	8	+
BOLG01001531.1	145278	146697	zf-C2H2	9	+
BOLG01001531.1	152831	154286	zf-C2H2	8	-
BOLG01001536.1	14447	15848	zf-C2H2	9	-
BOLG01001536.1	31286	32207	zf-C2H2	5	-
BOLG01001542.1	148339	149283	zf-C2H2	6	+
BOLG01001551.1	17177	18232	zf-C2H2	7	+
BOLG01001551.1	19501	20379	zf-C2H2	7	+
BOLG01001551.1	44248	45349	zf-C2H2	7	-
BOLG01001551.1	54912	56568	zf-C2H2	10	-
BOLG01001551.1	63820	65554	zf-C2H2	10	-
BOLG01001551.1	73256	74444	zf-C2H2	6	-
BOLG01001551.1	97236	98616	zf-C2H2	8	-
BOLG01001551.1	110272	111502	zf-C2H2	10	-
BOLG01001551.1	119405	120899	zf-C2H2	11	+
BOLG01001551.1	137543	139946	zf-C2H2	19	+
BOLG01001551.1	181512	182406	zf-C2H2	8	-
BOLG01001553.1	203	806	zf-C2H2	5	+
BOLG01001553.1	78915	80838	zf-C2H2	16	+
BOLG01001553.1	91146	93384	zf-C2H2	16	-
BOLG01001568.1	34095	35049	zf-C2H2	5	+
BOLG01001622.1	11882	12962	zf-C2H2	7	-
BOLG01001631.1	8075	9232	zf-C2H2	8	+
BOLG01001649.1	1939589	1942202	zf-C2H2	21	+
BOLG01001649.1	3075626	3076430	zf-C2H2	6	-
BOLG01001658.1	2919171	2920455	zf-C2H2	12	+
BOLG01001659.1	152974	154390	zf-C2H2	15	+
BOLG01001661.1	10586358	10588248	zf-C2H2	5	+
BOLG01001661.1	15655870	15657868	zf-C2H2	9	+
BOLG01001664.1	2081808	2084862	zf-C2H2	9	-
BOLG01001666.1	7471108	7474496	zf-C2H2	5	+
BOLG01001666.1	7546013	7547399	zf-C2H2	5	-
BOLG01001666.1	12055851	12058143	zf-C2H2	11	+
BOLG01001666.1	12232374	12235410	zf-C2H2	8	+
```
