## Supplementary Data 2 for "Transposable elements drive the evolution of metazoan zinc finger genes": Oscheius_tipulae_znfs.bed

```
CP059028.1	3073292	3073769	zf-C2H2	5	+
CP059028.1	3414917	3415487	zf-C2H2	5	-
CP059029.1	5283739	5284246	zf-C2H2	6	-
CP059030.1	7108322	7108966	zf-C2H2	6	+
CP059030.1	7318687	7319888	zf-C2H2	10	+
CP059031.1	2321855	2322728	zf-C2H2	5	-
CP059032.1	7098477	7099848	zf-C2H2	6	+
CP059032.1	8355536	8357983	zf-C2H2	9	-
```
