## Supplementary Data 2 for "Transposable elements drive the evolution of metazoan zinc finger genes": Osmia_bicornis_znfs.bed

```
MPJT01000002.1	1495264	1495789	zf-C2H2	6	-
MPJT01000002.1	1496090	1496531	zf-C2H2	5	-
MPJT01000002.1	1497436	1498438	zf-C2H2	10	-
MPJT01000002.1	1500158	1501241	zf-C2H2	9	-
MPJT01000002.1	1502250	1503387	zf-C2H2	9	-
MPJT01000002.1	1506325	1507915	zf-C2H2	9	-
MPJT01000002.1	1508933	1509932	zf-C2H2	9	-
MPJT01000002.1	1511654	1512995	zf-C2H2	10	-
MPJT01000002.1	1514692	1516384	zf-C2H2	13	-
MPJT01000002.1	1517418	1518651	zf-C2H2	10	-
MPJT01000002.1	1520440	1521598	zf-C2H2	9	-
MPJT01000002.1	1522652	1523831	zf-C2H2	9	-
MPJT01000002.1	1524740	1526042	zf-C2H2	9	-
MPJT01000002.1	1527274	1528885	zf-C2H2	11	-
MPJT01000002.1	1530573	1531983	zf-C2H2	12	-
MPJT01000002.1	1532628	1533717	zf-C2H2	10	-
MPJT01000002.1	1535644	1536859	zf-C2H2	10	-
MPJT01000002.1	1537483	1538524	zf-C2H2	10	-
MPJT01000002.1	1541459	1542635	zf-C2H2	10	-
MPJT01000002.1	1544947	1546087	zf-C2H2	8	-
MPJT01000002.1	1665034	1666489	zf-C2H2	12	-
MPJT01000002.1	2394943	2396182	zf-C2H2	7	-
MPJT01000002.1	2839796	2842379	zf-C2H2	9	-
MPJT01000006.1	48022	48592	zf-C2H2	7	+
MPJT01000009.1	509690	510092	zf-C2H2	5	-
MPJT01000009.1	1271412	1273101	zf-C2H2	5	-
MPJT01000013.1	196101	197707	zf-C2H2	7	+
MPJT01000013.1	1111122	1113039	zf-C2H2	6	+
MPJT01000014.1	1576544	1577714	zf-C2H2	10	-
MPJT01000014.1	1578244	1580529	zf-C2H2	18	-
MPJT01000015.1	312903	313815	zf-C2H2	5	-
MPJT01000019.1	650450	651341	zf-C2H2	5	-
MPJT01000021.1	316496	318290	zf-C2H2	10	-
MPJT01000022.1	396738	400248	zf-C2H2	7	-
MPJT01000024.1	177763	180388	zf-C2H2	6	+
MPJT01000024.1	242334	243999	zf-C2H2	7	-
MPJT01000024.1	1049686	1051351	zf-C2H2	7	+
MPJT01000024.1	1113297	1115922	zf-C2H2	6	-
MPJT01000025.1	377327	380807	zf-C2H2	10	+
MPJT01000027.1	1205088	1205493	zf-C2H2	5	+
MPJT01000034.1	346903	348574	zf-C2H2	6	-
MPJT01000034.1	376556	377030	zf-C2H2	5	-
MPJT01000034.1	404212	404860	zf-C2H2	5	+
MPJT01000042.1	132950	134362	zf-C2H2	9	+
MPJT01000042.1	330590	331004	zf-C2H2	5	-
MPJT01000042.1	331724	332645	zf-C2H2	5	-
MPJT01000042.1	567534	569148	zf-C2H2	10	+
MPJT01000042.1	653601	655194	zf-C2H2	8	+
MPJT01000043.1	288730	289231	zf-C2H2	5	-
MPJT01000046.1	801517	803536	zf-C2H2	5	-
MPJT01000049.1	420539	422060	zf-C2H2	15	-
MPJT01000050.1	699135	700299	zf-C2H2	5	-
MPJT01000054.1	451486	454834	zf-C2H2	22	+
MPJT01000056.1	275422	276235	zf-C2H2	8	+
MPJT01000057.1	633408	635355	zf-C2H2	12	-
MPJT01000062.1	319680	323260	zf-C2H2	19	+
MPJT01000063.1	178970	182972	zf-C2H2	17	-
MPJT01000063.1	287682	288717	zf-C2H2	5	-
MPJT01000070.1	443195	444860	zf-C2H2	11	+
MPJT01000070.1	496529	498434	zf-C2H2	5	-
MPJT01000071.1	663672	666582	zf-C2H2	10	-
MPJT01000071.1	668002	671200	zf-C2H2	12	-
MPJT01000072.1	19717	21451	zf-C2H2	8	-
MPJT01000075.1	337371	340908	zf-C2H2	13	-
MPJT01000077.1	717278	717815	zf-C2H2	5	+
MPJT01000079.1	40230	40662	zf-C2H2	5	-
MPJT01000079.1	186114	189232	zf-C2H2	24	+
MPJT01000079.1	482446	483712	zf-C2H2	7	-
MPJT01000083.1	584865	586062	zf-C2H2	6	+
MPJT01000084.1	366110	366761	zf-C2H2	6	+
MPJT01000085.1	21890	23780	zf-C2H2	10	+
MPJT01000085.1	39138	40266	zf-C2H2	6	+
MPJT01000085.1	40544	41321	zf-C2H2	8	+
MPJT01000085.1	225640	228064	zf-C2H2	18	-
MPJT01000086.1	210026	210944	zf-C2H2	7	-
MPJT01000086.1	461995	464197	zf-C2H2	13	-
MPJT01000088.1	441532	445093	zf-C2H2	5	-
MPJT01000090.1	111896	113075	zf-C2H2	5	-
MPJT01000090.1	113190	115041	zf-C2H2	13	-
MPJT01000096.1	602156	604151	zf-C2H2	7	+
MPJT01000097.1	406581	407701	zf-C2H2	7	+
MPJT01000099.1	58803	60078	zf-C2H2	10	-
MPJT01000104.1	84130	84904	zf-C2H2	6	-
MPJT01000110.1	522434	523167	zf-C2H2	6	-
MPJT01000112.1	307455	308822	zf-C2H2	12	-
MPJT01000135.1	241152	245772	zf-C2H2	16	-
MPJT01000138.1	36372	38052	zf-C2H2	14	-
MPJT01000143.1	28419	31236	zf-C2H2	14	-
MPJT01000143.1	38977	40171	zf-C2H2	6	+
MPJT01000146.1	4293	4794	zf-C2H2	5	+
MPJT01000147.1	351332	353807	zf-C2H2	10	+
MPJT01000151.1	89414	91607	zf-C2H2	6	-
MPJT01000166.1	109569	111048	zf-C2H2	5	-
MPJT01000177.1	117920	120005	zf-C2H2	10	-
MPJT01000179.1	111330	115299	zf-C2H2	5	-
MPJT01000179.1	187854	188394	zf-C2H2	6	+
MPJT01000192.1	126718	129394	zf-C2H2	9	-
MPJT01000207.1	17612	18767	zf-C2H2	6	-
MPJT01000210.1	186801	188481	zf-C2H2	15	-
MPJT01000214.1	41640	42123	zf-C2H2	5	+
MPJT01000215.1	123565	124744	zf-C2H2	11	-
MPJT01000637.1	9957	10773	zf-C2H2	7	-
```
