## Supplementary Data 2 for "Transposable elements drive the evolution of metazoan zinc finger genes": Osmia_lignaria_znfs.bed

```
JAAOZW010000009.1	1109411	1114277	zf-C2H2	15	-
JAAOZW010000009.1	1300827	1302822	zf-C2H2	7	-
JAAOZW010000014.1	914552	915587	zf-C2H2	5	+
JAAOZW010000014.1	1017279	1021278	zf-C2H2	17	+
JAAOZW010000014.1	1647598	1651167	zf-C2H2	19	+
JAAOZW010000017.1	95245	97630	zf-C2H2	10	-
JAAOZW010000017.1	757479	758292	zf-C2H2	8	+
JAAOZW010000017.1	3843577	3844393	zf-C2H2	7	+
JAAOZW010000021.1	630891	632838	zf-C2H2	12	+
JAAOZW010000022.1	3823729	3825403	zf-C2H2	6	-
JAAOZW010000022.1	3853850	3854324	zf-C2H2	5	-
JAAOZW010000022.1	3881388	3882036	zf-C2H2	5	+
JAAOZW010000022.1	8225785	8226187	zf-C2H2	5	-
JAAOZW010000022.1	9000587	9002276	zf-C2H2	6	-
JAAOZW010000022.1	11438182	11439073	zf-C2H2	5	+
JAAOZW010000022.1	12135976	12137582	zf-C2H2	7	+
JAAOZW010000022.1	13045242	13047111	zf-C2H2	6	+
JAAOZW010000038.1	1947930	1948413	zf-C2H2	5	-
JAAOZW010000042.1	442817	445099	zf-C2H2	18	+
JAAOZW010000042.1	445683	446853	zf-C2H2	10	+
JAAOZW010000042.1	5965312	5968425	zf-C2H2	24	+
JAAOZW010000042.1	6241721	6242987	zf-C2H2	7	+
JAAOZW010000048.1	392150	395621	zf-C2H2	10	+
JAAOZW010000049.1	3064993	3067576	zf-C2H2	9	+
JAAOZW010000049.1	3516878	3517997	zf-C2H2	6	+
JAAOZW010000049.1	4245607	4247062	zf-C2H2	12	+
JAAOZW010000049.1	4366520	4367660	zf-C2H2	8	+
JAAOZW010000049.1	4369952	4371128	zf-C2H2	10	+
JAAOZW010000049.1	4374024	4375065	zf-C2H2	10	+
JAAOZW010000049.1	4375684	4376899	zf-C2H2	10	+
JAAOZW010000049.1	4378829	4379918	zf-C2H2	10	+
JAAOZW010000049.1	4380593	4382003	zf-C2H2	12	+
JAAOZW010000049.1	4383729	4385340	zf-C2H2	11	+
JAAOZW010000049.1	4386619	4387927	zf-C2H2	9	+
JAAOZW010000049.1	4388707	4389886	zf-C2H2	9	+
JAAOZW010000049.1	4390943	4392101	zf-C2H2	9	+
JAAOZW010000049.1	4393877	4395110	zf-C2H2	10	+
JAAOZW010000049.1	4396099	4397794	zf-C2H2	13	+
JAAOZW010000049.1	4399482	4400820	zf-C2H2	10	+
JAAOZW010000049.1	4402566	4403565	zf-C2H2	9	+
JAAOZW010000049.1	4404589	4406179	zf-C2H2	9	+
JAAOZW010000049.1	4409178	4410315	zf-C2H2	9	+
JAAOZW010000049.1	4411328	4412411	zf-C2H2	9	+
JAAOZW010000049.1	4414068	4415070	zf-C2H2	10	+
JAAOZW010000049.1	4415972	4416413	zf-C2H2	5	+
JAAOZW010000049.1	4416721	4417246	zf-C2H2	6	+
JAAOZW010000055.1	1353351	1353780	zf-C2H2	5	-
JAAOZW010000055.1	2588203	2590879	zf-C2H2	9	-
JAAOZW010000055.1	2904865	2905807	zf-C2H2	7	-
JAAOZW010000055.1	3156124	3158332	zf-C2H2	13	-
JAAOZW010000064.1	208372	211720	zf-C2H2	22	+
JAAOZW010000064.1	1982564	1984358	zf-C2H2	10	+
JAAOZW010000064.1	4713334	4714528	zf-C2H2	6	-
JAAOZW010000064.1	4722150	4724967	zf-C2H2	14	+
JAAOZW010000072.1	7409	8417	zf-C2H2	6	+
JAAOZW010000072.1	8811	9588	zf-C2H2	8	+
JAAOZW010000072.1	181796	184220	zf-C2H2	18	-
JAAOZW010000072.1	738271	739707	zf-C2H2	10	+
JAAOZW010000072.1	944204	944618	zf-C2H2	5	-
JAAOZW010000072.1	945339	946263	zf-C2H2	5	-
JAAOZW010000072.1	1182989	1184585	zf-C2H2	10	+
JAAOZW010000072.1	1268681	1270274	zf-C2H2	8	+
JAAOZW010000073.1	25011	26688	zf-C2H2	15	-
JAAOZW010000073.1	427023	429087	zf-C2H2	10	-
JAAOZW010000075.1	903287	904562	zf-C2H2	10	+
JAAOZW010000075.1	2187602	2188103	zf-C2H2	5	+
JAAOZW010000075.1	6429359	6431264	zf-C2H2	5	+
JAAOZW010000075.1	6483151	6484816	zf-C2H2	11	-
JAAOZW010000080.1	1354403	1356131	zf-C2H2	8	-
JAAOZW010000080.1	2313698	2314862	zf-C2H2	5	+
JAAOZW010000081.1	168020	171488	zf-C2H2	7	-
JAAOZW010000084.1	2376488	2378525	zf-C2H2	5	-
JAAOZW010000084.1	3868638	3869355	zf-C2H2	7	-
JAAOZW010000084.1	6009495	6012414	zf-C2H2	10	-
JAAOZW010000084.1	6013804	6017005	zf-C2H2	12	-
JAAOZW010000091.1	409070	409571	zf-C2H2	5	+
JAAOZW010000103.1	465204	467397	zf-C2H2	6	-
JAAOZW010000103.1	2070412	2072831	zf-C2H2	5	+
JAAOZW010000103.1	2135806	2137468	zf-C2H2	7	-
JAAOZW010000107.1	1661323	1664911	zf-C2H2	5	-
JAAOZW010000107.1	2272712	2278145	zf-C2H2	11	-
JAAOZW010000115.1	1132755	1133187	zf-C2H2	5	-
JAAOZW010000115.1	1682808	1684689	zf-C2H2	10	-
JAAOZW010000118.1	2050181	2051831	zf-C2H2	5	+
JAAOZW010000126.1	5464169	5465081	zf-C2H2	5	+
JAAOZW010000126.1	6124993	6128530	zf-C2H2	13	-
JAAOZW010000126.1	9273172	9273946	zf-C2H2	6	+
JAAOZW010000127.1	1038257	1038794	zf-C2H2	5	+
JAAOZW010000127.1	1229281	1230436	zf-C2H2	6	+
JAAOZW010000127.1	3317702	3319069	zf-C2H2	12	-
JAAOZW010000137.1	1782549	1783734	zf-C2H2	5	-
JAAOZW010000137.1	1783849	1785706	zf-C2H2	13	-
JAAOZW010000139.1	204042	205215	zf-C2H2	11	-
JAAOZW010000139.1	3858265	3859370	zf-C2H2	7	+
JAAOZW010000142.1	787808	789329	zf-C2H2	15	+
JAAOZW010000142.1	4146845	4148525	zf-C2H2	14	-
JAAOZW010000146.1	205991	207865	zf-C2H2	6	+
JAAOZW010000146.1	2581636	2585605	zf-C2H2	5	-
JAAOZW010000146.1	2658034	2658577	zf-C2H2	6	+
JAAOZW010000146.1	2857053	2858532	zf-C2H2	5	+
JAAOZW010000146.1	4961929	4963132	zf-C2H2	6	-
```
