## Supplementary Data 2 for "Transposable elements drive the evolution of metazoan zinc finger genes": Ostrea_lurida_znfs.bed

```
CAJDSM010000085.1	73302	76197	zf-C2H2	9	+
CAJDSM010000205.1	12796	13519	zf-C2H2	8	-
CAJDSM010000234.1	25677	27519	zf-C2H2	5	+
CAJDSM010000353.1	33145	35920	zf-C2H2	14	-
CAJDSM010000384.1	5361	12876	zf-C2H2	32	-
CAJDSM010000566.1	20185	22132	zf-C2H2	5	-
CAJDSM010000684.1	11609	12881	zf-C2H2	12	-
CAJDSM010000811.1	13727	15596	zf-C2H2	14	-
CAJDSM010001007.1	11729	12860	zf-C2H2	10	+
CAJDSM010001023.1	8558	9416	zf-C2H2	9	+
CAJDSM010001079.1	5332	6400	zf-C2H2	5	+
CAJDSM010001462.1	1128	3294	zf-C2H2	7	-
CAJDSM010001968.1	7459	8113	zf-C2H2	9	-
CAJDSM010002142.1	18356	19287	zf-C2H2	8	-
CAJDSM010002639.1	1648	2071	zf-C2H2	5	+
CAJDSM010003082.1	2702	3290	zf-C2H2	7	-
CAJDSM010003273.1	16083	18249	zf-C2H2	8	-
CAJDSM010004621.1	404	1046	zf-C2H2	7	+
CAJDSM010004724.1	6713	10643	zf-C2H2	19	-
CAJDSM010004886.1	4198	5011	zf-C2H2	9	+
CAJDSM010004955.1	1413	2073	zf-C2H2	7	+
CAJDSM010005104.1	4523	5381	zf-C2H2	5	+
CAJDSM010005210.1	13716	16299	zf-C2H2	15	-
CAJDSM010005238.1	3538	7249	zf-C2H2	19	-
CAJDSM010005239.1	1035	1863	zf-C2H2	9	-
CAJDSM010007401.1	2416	3361	zf-C2H2	10	+
CAJDSM010007725.1	1738	2430	zf-C2H2	7	+
CAJDSM010007776.1	1577	2489	zf-C2H2	7	-
CAJDSM010007852.1	5902	6391	zf-C2H2	5	-
CAJDSM010008427.1	2517	3885	zf-C2H2	12	+
CAJDSM010009631.1	0	483	zf-C2H2	5	-
CAJDSM010010010.1	644	1532	zf-C2H2	10	+
CAJDSM010010175.1	186	1260	zf-C2H2	6	-
CAJDSM010010281.1	565	2335	zf-C2H2	6	+
CAJDSM010010800.1	74	1412	zf-C2H2	11	-
CAJDSM010011709.1	3952	4483	zf-C2H2	6	+
CAJDSM010011709.1	13710	14559	zf-C2H2	9	+
CAJDSM010011772.1	32704	35092	zf-C2H2	9	-
CAJDSM010012078.1	51017	54716	zf-C2H2	22	-
CAJDSM010013097.1	25028	25838	zf-C2H2	5	+
CAJDSM010013455.1	15574	21049	zf-C2H2	15	-
CAJDSM010013455.1	38291	41321	zf-C2H2	11	-
CAJDSM010013795.1	40136	41630	zf-C2H2	5	+
CAJDSM010013838.1	1151	1955	zf-C2H2	5	+
CAJDSM010013958.1	1979	2573	zf-C2H2	5	+
CAJDSM010014008.1	31945	32776	zf-C2H2	8	+
CAJDSM010014105.1	17882	18650	zf-C2H2	8	-
CAJDSM010015359.1	13016	14852	zf-C2H2	10	+
CAJDSM010015728.1	3218	4253	zf-C2H2	11	+
CAJDSM010016431.1	4882	5770	zf-C2H2	6	+
CAJDSM010016541.1	5320	7352	zf-C2H2	7	-
CAJDSM010016577.1	6360	7714	zf-C2H2	14	-
CAJDSM010016592.1	5996	7985	zf-C2H2	7	-
CAJDSM010017034.1	13801	16576	zf-C2H2	10	+
CAJDSM010017095.1	14211	16020	zf-C2H2	6	-
CAJDSM010017102.1	22218	24153	zf-C2H2	7	-
CAJDSM010017144.1	8835	10893	zf-C2H2	11	+
CAJDSM010017274.1	13684	14917	zf-C2H2	7	+
CAJDSM010018291.1	5082	6546	zf-C2H2	9	-
CAJDSM010018313.1	22237	23293	zf-C2H2	5	-
CAJDSM010018667.1	21	723	zf-C2H2	7	+
CAJDSM010018871.1	24556	26758	zf-C2H2	8	-
CAJDSM010018875.1	5351	8027	zf-C2H2	6	+
CAJDSM010019461.1	5762	9749	zf-C2H2	19	-
CAJDSM010019765.1	10342	11569	zf-C2H2	9	-
CAJDSM010020017.1	32017	33934	zf-C2H2	10	-
CAJDSM010020254.1	15259	15841	zf-C2H2	6	+
CAJDSM010020254.1	18967	20035	zf-C2H2	11	+
CAJDSM010020485.1	26640	28878	zf-C2H2	12	-
CAJDSM010020838.1	15981	16434	zf-C2H2	5	+
CAJDSM010021148.1	26895	27984	zf-C2H2	6	+
CAJDSM010021487.1	28445	29948	zf-C2H2	6	+
CAJDSM010021801.1	8902	9889	zf-C2H2	11	+
CAJDSM010022176.1	41238	41889	zf-C2H2	7	-
CAJDSM010022295.1	37248	41073	zf-C2H2	12	+
CAJDSM010022321.1	2521	4759	zf-C2H2	9	-
CAJDSM010023237.1	2672	4064	zf-C2H2	7	-
CAJDSM010023444.1	27165	29622	zf-C2H2	6	+
CAJDSM010023866.1	26082	29085	zf-C2H2	10	+
CAJDSM010023912.1	1745	2234	zf-C2H2	6	-
CAJDSM010024123.1	17933	18902	zf-C2H2	7	+
CAJDSM010024594.1	13686	14346	zf-C2H2	8	+
CAJDSM010024595.1	4252	5026	zf-C2H2	9	-
CAJDSM010025131.1	41355	42772	zf-C2H2	15	-
CAJDSM010025240.1	2829	6429	zf-C2H2	11	+
CAJDSM010025437.1	4653	6294	zf-C2H2	7	-
CAJDSM010025854.1	18948	21873	zf-C2H2	10	+
CAJDSM010025950.1	3067	5047	zf-C2H2	9	-
CAJDSM010026257.1	86	1754	zf-C2H2	13	+
CAJDSM010026642.1	3939	5007	zf-C2H2	12	+
CAJDSM010027579.1	3892	4894	zf-C2H2	6	-
CAJDSM010028072.1	4559	7241	zf-C2H2	11	-
CAJDSM010028152.1	12812	15170	zf-C2H2	11	+
CAJDSM010028630.1	13118	15857	zf-C2H2	15	+
CAJDSM010028653.1	2948	3905	zf-C2H2	6	-
CAJDSM010029340.1	1908	6180	zf-C2H2	6	-
CAJDSM010029546.1	14091	14553	zf-C2H2	5	-
CAJDSM010029606.1	16430	18986	zf-C2H2	13	+
CAJDSM010030147.1	89	1160	zf-C2H2	9	+
CAJDSM010030750.1	6189	7731	zf-C2H2	18	+
CAJDSM010030937.1	3629	4283	zf-C2H2	8	-
CAJDSM010030937.1	4768	5242	zf-C2H2	5	-
CAJDSM010030937.1	15747	16860	zf-C2H2	12	-
CAJDSM010031069.1	12545	13908	zf-C2H2	16	-
CAJDSM010031218.1	1578	2217	zf-C2H2	5	-
CAJDSM010031594.1	21073	21826	zf-C2H2	8	-
CAJDSM010031998.1	601	1525	zf-C2H2	9	+
CAJDSM010032005.1	1678	2434	zf-C2H2	7	+
CAJDSM010032005.1	15297	16587	zf-C2H2	14	+
CAJDSM010033427.1	5166	6765	zf-C2H2	12	-
CAJDSM010033880.1	15751	16971	zf-C2H2	8	+
CAJDSM010033880.1	17429	18269	zf-C2H2	10	+
CAJDSM010033883.1	12806	14167	zf-C2H2	13	+
CAJDSM010033957.1	8717	10715	zf-C2H2	8	+
CAJDSM010034022.1	37123	39181	zf-C2H2	8	+
CAJDSM010034101.1	4727	5857	zf-C2H2	10	+
CAJDSM010034142.1	34838	37025	zf-C2H2	6	+
CAJDSM010034154.1	21027	22242	zf-C2H2	14	-
CAJDSM010034275.1	30275	30968	zf-C2H2	7	-
CAJDSM010034420.1	10898	13454	zf-C2H2	15	+
CAJDSM010034479.1	1717	2428	zf-C2H2	7	-
CAJDSM010035163.1	7308	9474	zf-C2H2	7	+
CAJDSM010036228.1	2748	3927	zf-C2H2	13	-
CAJDSM010036827.1	6728	7460	zf-C2H2	8	-
CAJDSM010037023.1	18892	22573	zf-C2H2	15	-
CAJDSM010037071.1	1535	2584	zf-C2H2	11	+
CAJDSM010037102.1	5915	6917	zf-C2H2	11	+
CAJDSM010037652.1	57	630	zf-C2H2	6	+
CAJDSM010038817.1	11243	12278	zf-C2H2	12	+
CAJDSM010039072.1	2993	4007	zf-C2H2	7	+
CAJDSM010039073.1	1564	2233	zf-C2H2	6	-
CAJDSM010039115.1	1439	3584	zf-C2H2	8	+
CAJDSM010039413.1	8518	9031	zf-C2H2	6	-
CAJDSM010039514.1	10298	11021	zf-C2H2	7	-
CAJDSM010039828.1	3649	4570	zf-C2H2	10	+
CAJDSM010039957.1	19605	21285	zf-C2H2	7	+
CAJDSM010039976.1	14880	15792	zf-C2H2	8	+
CAJDSM010040074.1	20101	20512	zf-C2H2	5	+
CAJDSM010040876.1	1317	1773	zf-C2H2	5	-
CAJDSM010040969.1	2218	3130	zf-C2H2	10	+
CAJDSM010041075.1	8753	9266	zf-C2H2	6	+
CAJDSM010041266.1	4871	7088	zf-C2H2	6	+
CAJDSM010041271.1	288	963	zf-C2H2	6	-
CAJDSM010041305.1	441	3055	zf-C2H2	24	+
CAJDSM010041358.1	1016	1580	zf-C2H2	6	+
CAJDSM010041746.1	12453	13300	zf-C2H2	10	-
CAJDSM010041792.1	11062	14320	zf-C2H2	20	+
CAJDSM010041989.1	4058	7490	zf-C2H2	9	+
CAJDSM010042728.1	5650	6499	zf-C2H2	9	-
CAJDSM010042803.1	4883	5327	zf-C2H2	5	-
CAJDSM010042914.1	6186	7932	zf-C2H2	15	+
CAJDSM010042967.1	22559	23654	zf-C2H2	5	-
CAJDSM010043050.1	2728	4456	zf-C2H2	9	-
CAJDSM010043069.1	2230	3214	zf-C2H2	9	-
CAJDSM010043743.1	3118	5194	zf-C2H2	24	+
CAJDSM010043984.1	10722	11799	zf-C2H2	6	-
CAJDSM010044414.1	21685	22537	zf-C2H2	6	+
CAJDSM010044627.1	19037	20249	zf-C2H2	13	+
CAJDSM010045048.1	9985	10867	zf-C2H2	8	-
CAJDSM010045125.1	8790	10196	zf-C2H2	9	+
CAJDSM010045294.1	32307	33261	zf-C2H2	10	-
CAJDSM010045424.1	7695	8733	zf-C2H2	12	+
CAJDSM010045424.1	15620	16145	zf-C2H2	7	+
CAJDSM010045918.1	512	1454	zf-C2H2	9	-
CAJDSM010045918.1	4344	5004	zf-C2H2	8	-
CAJDSM010046169.1	1105	1720	zf-C2H2	6	-
CAJDSM010046265.1	8865	10174	zf-C2H2	15	-
CAJDSM010046713.1	731	1610	zf-C2H2	5	+
CAJDSM010046741.1	6514	7957	zf-C2H2	17	-
CAJDSM010046842.1	2	1808	zf-C2H2	6	-
CAJDSM010047586.1	8876	9380	zf-C2H2	6	-
CAJDSM010047649.1	1221	4380	zf-C2H2	8	+
CAJDSM010047756.1	9534	9918	zf-C2H2	5	+
CAJDSM010048495.1	9966	10653	zf-C2H2	8	-
CAJDSM010049048.1	4728	5385	zf-C2H2	7	+
CAJDSM010049168.1	1001	2957	zf-C2H2	9	-
CAJDSM010049292.1	1593	6915	zf-C2H2	29	-
CAJDSM010050001.1	1637	3136	zf-C2H2	14	-
CAJDSM010050123.1	7233	8337	zf-C2H2	5	+
CAJDSM010050135.1	22292	22823	zf-C2H2	6	-
CAJDSM010051036.1	747	1928	zf-C2H2	12	-
CAJDSM010051901.1	796	2094	zf-C2H2	9	-
CAJDSM010052037.1	4834	7753	zf-C2H2	8	-
CAJDSM010052143.1	3498	5895	zf-C2H2	5	-
CAJDSM010052306.1	18267	19011	zf-C2H2	8	+
CAJDSM010052446.1	83	1163	zf-C2H2	10	+
CAJDSM010052832.1	7966	10435	zf-C2H2	18	+
CAJDSM010052969.1	3799	5170	zf-C2H2	5	-
CAJDSM010053011.1	1554	2514	zf-C2H2	12	-
CAJDSM010053282.1	1562	2990	zf-C2H2	17	+
CAJDSM010053634.1	1491	3181	zf-C2H2	8	-
CAJDSM010053835.1	3743	4628	zf-C2H2	10	+
CAJDSM010054136.1	9038	12756	zf-C2H2	13	-
CAJDSM010054187.1	3455	4262	zf-C2H2	7	+
CAJDSM010054430.1	15533	18917	zf-C2H2	21	-
CAJDSM010054689.1	3905	4514	zf-C2H2	7	+
CAJDSM010055068.1	1422	2355	zf-C2H2	8	+
CAJDSM010055529.1	1	922	zf-C2H2	9	-
CAJDSM010055531.1	4199	5195	zf-C2H2	6	-
CAJDSM010055903.1	5543	6989	zf-C2H2	7	-
CAJDSM010056155.1	10236	10878	zf-C2H2	7	+
CAJDSM010056203.1	7595	8852	zf-C2H2	8	+
CAJDSM010056418.1	1	2034	zf-C2H2	19	-
CAJDSM010056640.1	61	1342	zf-C2H2	8	+
CAJDSM010057780.1	4580	5126	zf-C2H2	6	+
CAJDSM010057780.1	5542	6031	zf-C2H2	6	+
CAJDSM010057843.1	501	2170	zf-C2H2	11	-
CAJDSM010057865.1	25412	26521	zf-C2H2	10	+
CAJDSM010057865.1	31475	31952	zf-C2H2	5	+
CAJDSM010058377.1	5925	6621	zf-C2H2	5	+
CAJDSM010058377.1	8519	8918	zf-C2H2	5	+
CAJDSM010059156.1	6	1815	zf-C2H2	8	-
CAJDSM010059353.1	877	1588	zf-C2H2	6	-
CAJDSM010059353.1	7466	8219	zf-C2H2	5	-
CAJDSM010059406.1	14987	16127	zf-C2H2	13	-
CAJDSM010060046.1	3279	4185	zf-C2H2	8	-
CAJDSM010060101.1	5306	6128	zf-C2H2	9	+
CAJDSM010061483.1	1036	2458	zf-C2H2	16	-
CAJDSM010061628.1	1784	3404	zf-C2H2	18	-
CAJDSM010061773.1	0	942	zf-C2H2	6	-
CAJDSM010062242.1	21454	22235	zf-C2H2	8	+
CAJDSM010062802.1	1676	2867	zf-C2H2	12	+
CAJDSM010063220.1	1491	2301	zf-C2H2	7	+
CAJDSM010064742.1	352	1093	zf-C2H2	8	+
CAJDSM010065762.1	2	425	zf-C2H2	5	-
CAJDSM010066295.1	273	717	zf-C2H2	5	-
CAJDSM010067247.1	5960	6680	zf-C2H2	8	-
CAJDSM010068206.1	18738	19194	zf-C2H2	5	+
CAJDSM010070004.1	13461	14196	zf-C2H2	8	-
CAJDSM010070173.1	1634	2505	zf-C2H2	10	+
CAJDSM010070173.1	4043	4874	zf-C2H2	10	+
CAJDSM010070350.1	116	1265	zf-C2H2	11	+
CAJDSM010071008.1	2459	3167	zf-C2H2	9	-
CAJDSM010071925.1	13526	13964	zf-C2H2	5	-
CAJDSM010073890.1	7730	9020	zf-C2H2	15	+
CAJDSM010073914.1	9706	10417	zf-C2H2	5	-
CAJDSM010076175.1	1207	2024	zf-C2H2	7	-
CAJDSM010078930.1	4172	5021	zf-C2H2	6	-
CAJDSM010080565.1	168	909	zf-C2H2	6	+
CAJDSM010081271.1	2714	4295	zf-C2H2	18	+
CAJDSM010081648.1	7146	8070	zf-C2H2	9	-
CAJDSM010081889.1	5213	8720	zf-C2H2	20	+
CAJDSM010084154.1	39	1281	zf-C2H2	12	+
CAJDSM010084458.1	3209	3764	zf-C2H2	7	-
CAJDSM010084668.1	11828	12245	zf-C2H2	5	+
CAJDSM010084672.1	242	1938	zf-C2H2	11	-
CAJDSM010085079.1	4932	6045	zf-C2H2	13	+
CAJDSM010085101.1	9720	10434	zf-C2H2	7	+
CAJDSM010085191.1	11195	11951	zf-C2H2	7	+
CAJDSM010085397.1	7085	8171	zf-C2H2	8	-
CAJDSM010085495.1	8931	15435	zf-C2H2	33	+
CAJDSM010086247.1	4777	5254	zf-C2H2	6	+
CAJDSM010088152.1	4887	5421	zf-C2H2	6	+
CAJDSM010088615.1	418	1795	zf-C2H2	7	-
CAJDSM010089006.1	1133	2699	zf-C2H2	8	-
CAJDSM010089786.1	549	2007	zf-C2H2	17	-
CAJDSM010091255.1	1220	2255	zf-C2H2	12	-
CAJDSM010092638.1	7353	8514	zf-C2H2	12	+
CAJDSM010092638.1	8679	9441	zf-C2H2	9	+
CAJDSM010093226.1	8694	9954	zf-C2H2	13	-
CAJDSM010097064.1	640	1412	zf-C2H2	6	-
CAJDSM010098319.1	2564	3413	zf-C2H2	7	+
CAJDSM010101347.1	5311	6268	zf-C2H2	6	-
CAJDSM010102191.1	623	1905	zf-C2H2	11	-
CAJDSM010102361.1	2472	3283	zf-C2H2	7	+
CAJDSM010103439.1	2516	3387	zf-C2H2	7	-
CAJDSM010104721.1	500	1688	zf-C2H2	13	+
CAJDSM010104848.1	5440	6676	zf-C2H2	14	+
CAJDSM010104865.1	2564	3161	zf-C2H2	7	-
CAJDSM010105648.1	2	878	zf-C2H2	5	+
CAJDSM010105735.1	848	1544	zf-C2H2	10	+
CAJDSM010111763.1	529	1087	zf-C2H2	5	-
CAJDSM010111826.1	82	811	zf-C2H2	8	+
CAJDSM010113522.1	3551	4388	zf-C2H2	7	-
CAJDSM010114018.1	3040	4219	zf-C2H2	14	-
CAJDSM010115119.1	1	574	zf-C2H2	5	-
CAJDSM010115791.1	614	1985	zf-C2H2	9	-
CAJDSM010116021.1	2	851	zf-C2H2	10	+
CAJDSM010116021.1	4245	5880	zf-C2H2	20	+
CAJDSM010116150.1	3163	3733	zf-C2H2	6	-
CAJDSM010117254.1	264	1434	zf-C2H2	7	+
CAJDSM010117372.1	825	1509	zf-C2H2	6	+
CAJDSM010117632.1	85	592	zf-C2H2	5	-
CAJDSM010118189.1	3336	4194	zf-C2H2	8	+
CAJDSM010119273.1	9	1722	zf-C2H2	6	-
CAJDSM010120535.1	1292	2252	zf-C2H2	11	+
CAJDSM010121342.1	487	1177	zf-C2H2	7	-
CAJDSM010122792.1	965	1346	zf-C2H2	5	+
CAJDSM010123142.1	661	2392	zf-C2H2	9	+
CAJDSM010123199.1	3179	3836	zf-C2H2	6	-
CAJDSM010124503.1	5412	8436	zf-C2H2	10	-
CAJDSM010125146.1	0	1248	zf-C2H2	10	+
CAJDSM010125377.1	435	1302	zf-C2H2	7	+
CAJDSM010131740.1	557	1025	zf-C2H2	5	+
CAJDSM010135820.1	3836	5006	zf-C2H2	13	+
CAJDSM010138669.1	7118	8510	zf-C2H2	16	-
CAJDSM010139476.1	2	674	zf-C2H2	5	+
CAJDSM010139760.1	0	1032	zf-C2H2	9	-
CAJDSM010140564.1	754	1330	zf-C2H2	6	+
CAJDSM010142388.1	2486	3629	zf-C2H2	13	+
CAJDSM010144397.1	444	1794	zf-C2H2	15	-
CAJDSM010145965.1	1353	2844	zf-C2H2	7	-
CAJDSM010156766.1	1344	2283	zf-C2H2	7	-
CAJDSM010157233.1	2157	2826	zf-C2H2	7	-
```
