## Supplementary Data 2 for "Transposable elements drive the evolution of metazoan zinc finger genes": Ostrinia_furnacalis_znfs.bed

```
PPXJ01000069.1	184467	187017	zf-C2H2	15	-
PPXJ01000111.1	114448	115729	zf-C2H2	6	-
PPXJ01000111.1	209621	210215	zf-C2H2	5	+
PPXJ01000111.1	215073	215775	zf-C2H2	6	-
PPXJ01000140.1	62117	66458	zf-C2H2	23	+
PPXJ01000142.1	12949	13948	zf-C2H2	8	+
PPXJ01000194.1	125081	125678	zf-C2H2	6	+
PPXJ01000194.1	127566	128175	zf-C2H2	6	+
PPXJ01000194.1	133104	133782	zf-C2H2	7	+
PPXJ01000194.1	136407	137052	zf-C2H2	7	+
PPXJ01000194.1	142632	143298	zf-C2H2	7	+
PPXJ01000194.1	146005	146680	zf-C2H2	7	+
PPXJ01000194.1	147531	148290	zf-C2H2	8	+
PPXJ01000194.1	150460	151462	zf-C2H2	7	-
PPXJ01000194.1	153334	154489	zf-C2H2	10	-
PPXJ01000194.1	154966	156136	zf-C2H2	10	-
PPXJ01000194.1	157202	158354	zf-C2H2	10	-
PPXJ01000194.1	158724	159942	zf-C2H2	10	-
PPXJ01000194.1	161058	162201	zf-C2H2	9	-
PPXJ01000194.1	163698	164946	zf-C2H2	10	-
PPXJ01000194.1	182793	184005	zf-C2H2	10	+
PPXJ01000194.1	208644	209907	zf-C2H2	11	-
PPXJ01000216.1	234220	235228	zf-C2H2	8	+
PPXJ01000216.1	1336801	1337272	zf-C2H2	6	+
PPXJ01000319.1	135159	136845	zf-C2H2	10	+
PPXJ01000319.1	380321	381476	zf-C2H2	7	+
PPXJ01000322.1	955496	956534	zf-C2H2	6	-
PPXJ01000353.1	31126	32605	zf-C2H2	12	+
PPXJ01000353.1	33090	34197	zf-C2H2	7	+
PPXJ01000353.1	34883	36011	zf-C2H2	8	+
PPXJ01000396.1	29071	32932	zf-C2H2	37	+
PPXJ01000396.1	41351	43037	zf-C2H2	16	+
PPXJ01000433.1	107703	108828	zf-C2H2	7	-
PPXJ01000611.1	192299	193562	zf-C2H2	7	+
PPXJ01000643.1	246717	248924	zf-C2H2	9	+
PPXJ01000710.1	2111052	2111931	zf-C2H2	6	-
PPXJ01000710.1	2113314	2114220	zf-C2H2	6	-
PPXJ01000726.1	199999	200947	zf-C2H2	6	+
PPXJ01000772.1	154538	155732	zf-C2H2	10	+
PPXJ01000772.1	156103	159273	zf-C2H2	24	+
PPXJ01000772.1	159858	163568	zf-C2H2	31	+
PPXJ01000772.1	166831	168088	zf-C2H2	10	+
PPXJ01000772.1	168338	169484	zf-C2H2	10	+
PPXJ01000772.1	170740	171904	zf-C2H2	9	+
PPXJ01000772.1	172153	175806	zf-C2H2	28	+
PPXJ01000772.1	177414	178458	zf-C2H2	10	+
PPXJ01000772.1	179415	180528	zf-C2H2	10	+
PPXJ01000802.1	418625	420062	zf-C2H2	10	+
PPXJ01001042.1	690948	697452	zf-C2H2	7	+
PPXJ01001067.1	530169	533229	zf-C2H2	5	+
PPXJ01001083.1	128301	129870	zf-C2H2	13	-
PPXJ01001083.1	141114	142053	zf-C2H2	11	+
PPXJ01001083.1	146936	147857	zf-C2H2	11	-
PPXJ01001083.1	151236	152355	zf-C2H2	7	-
PPXJ01001098.1	1289691	1290993	zf-C2H2	8	+
PPXJ01001098.1	1291859	1293059	zf-C2H2	11	-
PPXJ01001098.1	1296855	1298115	zf-C2H2	11	-
PPXJ01001098.1	1335929	1337252	zf-C2H2	10	+
PPXJ01001098.1	1345293	1347162	zf-C2H2	16	+
PPXJ01001098.1	1355911	1357975	zf-C2H2	9	-
PPXJ01001132.1	33238	34414	zf-C2H2	9	-
PPXJ01001132.1	251477	253058	zf-C2H2	10	+
PPXJ01001198.1	11285	12455	zf-C2H2	7	+
PPXJ01001198.1	17586	20181	zf-C2H2	21	+
PPXJ01001242.1	255044	256307	zf-C2H2	10	-
PPXJ01001242.1	641919	644796	zf-C2H2	6	+
PPXJ01001345.1	593047	593842	zf-C2H2	5	-
PPXJ01001411.1	151227	151901	zf-C2H2	5	+
PPXJ01001461.1	9113	9602	zf-C2H2	5	+
PPXJ01001480.1	33482	34967	zf-C2H2	11	+
PPXJ01001632.1	473439	474672	zf-C2H2	10	+
PPXJ01001632.1	726268	727606	zf-C2H2	9	+
PPXJ01001657.1	969470	970223	zf-C2H2	7	-
PPXJ01001780.1	101697	103701	zf-C2H2	6	-
PPXJ01001862.1	1564906	1566169	zf-C2H2	10	+
PPXJ01002040.1	53029	55384	zf-C2H2	6	-
PPXJ01002046.1	38342	39557	zf-C2H2	10	+
PPXJ01002046.1	42218	43457	zf-C2H2	10	+
PPXJ01002046.1	44555	45848	zf-C2H2	10	+
PPXJ01002077.1	128432	130814	zf-C2H2	22	+
PPXJ01002082.1	6908	9056	zf-C2H2	12	-
PPXJ01002102.1	323182	324175	zf-C2H2	6	-
PPXJ01002106.1	801889	802741	zf-C2H2	7	+
PPXJ01002259.1	48779	49568	zf-C2H2	5	+
PPXJ01002259.1	49838	50537	zf-C2H2	7	+
PPXJ01002377.1	149316	151380	zf-C2H2	11	-
PPXJ01002378.1	596157	596676	zf-C2H2	5	+
PPXJ01002392.1	584210	585755	zf-C2H2	7	+
PPXJ01002491.1	40555	41401	zf-C2H2	5	+
PPXJ01002576.1	301548	302463	zf-C2H2	8	-
PPXJ01002617.1	276354	278010	zf-C2H2	10	+
PPXJ01002800.1	191035	193705	zf-C2H2	13	+
PPXJ01003022.1	325369	326542	zf-C2H2	6	+
PPXJ01003049.1	199874	200939	zf-C2H2	9	-
PPXJ01003049.1	205754	208307	zf-C2H2	20	+
PPXJ01003147.1	117815	119885	zf-C2H2	5	-
PPXJ01003149.1	181489	183529	zf-C2H2	19	-
PPXJ01003210.1	276429	277737	zf-C2H2	8	+
PPXJ01003220.1	304868	305795	zf-C2H2	6	-
PPXJ01003544.1	449446	449968	zf-C2H2	5	-
PPXJ01003884.1	136884	138306	zf-C2H2	10	-
PPXJ01003909.1	71304	72522	zf-C2H2	10	+
PPXJ01003909.1	80460	81534	zf-C2H2	8	+
PPXJ01003909.1	112890	114048	zf-C2H2	9	-
PPXJ01003909.1	126311	127511	zf-C2H2	10	-
PPXJ01003909.1	127709	128795	zf-C2H2	9	-
PPXJ01003909.1	129307	130471	zf-C2H2	10	-
PPXJ01003909.1	130778	131987	zf-C2H2	10	-
PPXJ01003909.1	132255	133671	zf-C2H2	10	-
PPXJ01003909.1	134228	136917	zf-C2H2	19	-
PPXJ01003909.1	137372	138548	zf-C2H2	10	-
PPXJ01003909.1	139276	139966	zf-C2H2	8	-
PPXJ01003909.1	141330	142590	zf-C2H2	10	-
PPXJ01003909.1	144311	145493	zf-C2H2	10	-
PPXJ01003909.1	146007	147174	zf-C2H2	10	-
PPXJ01003909.1	148100	149315	zf-C2H2	10	-
PPXJ01003909.1	149889	151116	zf-C2H2	10	-
PPXJ01003909.1	151226	152444	zf-C2H2	10	-
PPXJ01003909.1	152600	154577	zf-C2H2	15	-
PPXJ01003909.1	154704	155928	zf-C2H2	10	-
PPXJ01003909.1	156780	158367	zf-C2H2	13	-
PPXJ01003909.1	158525	160040	zf-C2H2	12	-
PPXJ01003909.1	160173	161262	zf-C2H2	10	-
PPXJ01003909.1	162520	163645	zf-C2H2	10	-
PPXJ01003909.1	164101	165163	zf-C2H2	10	-
PPXJ01003909.1	165418	166483	zf-C2H2	10	-
PPXJ01003909.1	166586	167441	zf-C2H2	7	-
PPXJ01003909.1	167721	168852	zf-C2H2	9	-
PPXJ01003909.1	169027	170173	zf-C2H2	10	-
PPXJ01003909.1	170496	171702	zf-C2H2	10	-
PPXJ01003909.1	172029	173043	zf-C2H2	8	-
PPXJ01003909.1	173410	174322	zf-C2H2	8	-
PPXJ01003909.1	183257	184427	zf-C2H2	10	-
PPXJ01003909.1	191512	192535	zf-C2H2	9	-
PPXJ01003909.1	201584	202265	zf-C2H2	5	+
PPXJ01003909.1	211847	212942	zf-C2H2	10	+
PPXJ01003909.1	218125	219247	zf-C2H2	10	-
PPXJ01003909.1	225536	226730	zf-C2H2	10	-
PPXJ01003909.1	241905	243174	zf-C2H2	10	+
PPXJ01003909.1	248491	249643	zf-C2H2	10	+
PPXJ01003909.1	255716	256745	zf-C2H2	9	-
PPXJ01003909.1	260572	261889	zf-C2H2	10	-
PPXJ01003909.1	268814	269972	zf-C2H2	10	-
PPXJ01003909.1	277523	278528	zf-C2H2	9	+
PPXJ01003909.1	278937	280128	zf-C2H2	10	+
PPXJ01003909.1	283217	284363	zf-C2H2	11	+
PPXJ01004245.1	205636	206707	zf-C2H2	11	-
PPXJ01004245.1	491531	495147	zf-C2H2	10	-
PPXJ01004246.1	51793	52384	zf-C2H2	6	+
PPXJ01004280.1	723490	726679	zf-C2H2	7	+
PPXJ01004295.1	237323	239439	zf-C2H2	11	+
PPXJ01004672.1	699837	700959	zf-C2H2	8	-
PPXJ01004982.1	67218	69039	zf-C2H2	12	+
PPXJ01005055.1	108529	109033	zf-C2H2	5	+
PPXJ01005080.1	127046	128561	zf-C2H2	11	-
PPXJ01005080.1	129707	131249	zf-C2H2	12	+
PPXJ01005354.1	161440	162430	zf-C2H2	5	+
PPXJ01005405.1	275831	280006	zf-C2H2	31	+
PPXJ01005553.1	11391	12912	zf-C2H2	13	+
PPXJ01005579.1	923	2003	zf-C2H2	7	+
PPXJ01005700.1	46967	49235	zf-C2H2	8	+
PPXJ01006279.1	38167	42109	zf-C2H2	6	+
PPXJ01006522.1	47167	48616	zf-C2H2	13	-
PPXJ01006554.1	557349	558591	zf-C2H2	5	-
PPXJ01006554.1	661984	663028	zf-C2H2	5	-
PPXJ01006654.1	72988	74950	zf-C2H2	7	-
PPXJ01007012.1	27458	28901	zf-C2H2	12	+
PPXJ01007013.1	217301	220049	zf-C2H2	11	-
PPXJ01007013.1	223351	226132	zf-C2H2	8	-
PPXJ01007056.1	149080	150844	zf-C2H2	6	+
PPXJ01007086.1	25419	26364	zf-C2H2	8	+
PPXJ01007093.1	0	2250	zf-C2H2	27	+
PPXJ01007140.1	50369	51536	zf-C2H2	9	+
PPXJ01007173.1	716775	718023	zf-C2H2	8	+
PPXJ01007173.1	718372	719611	zf-C2H2	8	-
PPXJ01007299.1	102854	103772	zf-C2H2	9	+
PPXJ01007336.1	17318	18509	zf-C2H2	8	-
PPXJ01007365.1	341459	342821	zf-C2H2	8	-
PPXJ01007462.1	150859	152333	zf-C2H2	11	+
PPXJ01007462.1	153258	155696	zf-C2H2	20	+
PPXJ01007462.1	156754	158122	zf-C2H2	11	+
PPXJ01007470.1	36718	38851	zf-C2H2	6	-
PPXJ01007582.1	735807	736878	zf-C2H2	5	-
PPXJ01007680.1	867900	869055	zf-C2H2	6	+
```
