## Supplementary Data 2 for "Transposable elements drive the evolution of metazoan zinc finger genes": Ostrinia_nubilalis_znfs.bed

```
SWFO01000007.1	111481	112471	zf-C2H2	5	+
SWFO01000007.1	895614	898164	zf-C2H2	15	+
SWFO01000028.1	463508	464459	zf-C2H2	6	-
SWFO01000028.1	465572	466475	zf-C2H2	6	-
SWFO01000029.1	529217	532022	zf-C2H2	8	+
SWFO01000029.1	535295	538043	zf-C2H2	11	+
SWFO01000041.1	1703969	1706176	zf-C2H2	9	-
SWFO01000048.1	8354	9206	zf-C2H2	7	-
SWFO01000048.1	375721	377791	zf-C2H2	5	+
SWFO01000071.1	49010	50348	zf-C2H2	9	+
SWFO01000071.1	53519	56108	zf-C2H2	21	-
SWFO01000071.1	59885	60950	zf-C2H2	9	+
SWFO01000071.1	487474	488236	zf-C2H2	7	-
SWFO01000079.1	203900	205019	zf-C2H2	8	+
SWFO01000080.1	282490	283405	zf-C2H2	8	+
SWFO01000080.1	284416	286072	zf-C2H2	10	+
SWFO01000086.1	596732	597857	zf-C2H2	7	-
SWFO01000093.1	543798	544497	zf-C2H2	7	-
SWFO01000093.1	544753	545524	zf-C2H2	5	-
SWFO01000097.1	316408	317980	zf-C2H2	12	-
SWFO01000097.1	319233	320772	zf-C2H2	11	+
SWFO01000099.1	517755	518769	zf-C2H2	8	+
SWFO01000108.1	47820	48456	zf-C2H2	5	-
SWFO01000116.1	757525	757996	zf-C2H2	6	+
SWFO01000134.1	320794	324403	zf-C2H2	10	+
SWFO01000134.1	600319	601864	zf-C2H2	7	+
SWFO01000140.1	70494	73683	zf-C2H2	7	+
SWFO01000144.1	484690	485536	zf-C2H2	5	+
SWFO01000149.1	428900	430325	zf-C2H2	10	-
SWFO01000151.1	75364	76945	zf-C2H2	10	-
SWFO01000171.1	107527	109489	zf-C2H2	7	-
SWFO01000175.1	590471	591593	zf-C2H2	8	-
SWFO01000183.1	383448	384489	zf-C2H2	6	-
SWFO01000214.1	1226732	1227496	zf-C2H2	7	+
SWFO01000214.1	1332683	1333352	zf-C2H2	7	-
SWFO01000226.1	419539	421303	zf-C2H2	6	+
SWFO01000227.1	190163	192227	zf-C2H2	11	-
SWFO01000236.1	267197	269345	zf-C2H2	12	+
SWFO01000287.1	354721	357691	zf-C2H2	6	-
SWFO01000290.1	169123	170809	zf-C2H2	10	+
SWFO01000295.1	22525	24004	zf-C2H2	12	+
SWFO01000295.1	25845	26979	zf-C2H2	7	+
SWFO01000295.1	27675	28803	zf-C2H2	8	+
SWFO01000311.1	425270	426572	zf-C2H2	10	-
SWFO01000311.1	427694	428933	zf-C2H2	10	-
SWFO01000311.1	433528	434743	zf-C2H2	10	-
SWFO01000311.1	437674	438907	zf-C2H2	10	+
SWFO01000317.1	84009	85689	zf-C2H2	16	-
SWFO01000317.1	95090	97108	zf-C2H2	10	-
SWFO01000318.1	58314	59307	zf-C2H2	6	+
SWFO01000324.1	505264	506707	zf-C2H2	12	-
SWFO01000333.1	482077	483232	zf-C2H2	7	-
SWFO01000346.1	635942	638067	zf-C2H2	11	-
SWFO01000364.1	478082	479027	zf-C2H2	8	-
SWFO01000370.1	33916	36268	zf-C2H2	12	+
SWFO01000403.1	53352	54537	zf-C2H2	6	+
SWFO01000414.1	234126	235386	zf-C2H2	10	-
SWFO01000428.1	499077	500244	zf-C2H2	9	+
SWFO01000444.1	166761	168072	zf-C2H2	5	-
SWFO01000444.1	282436	283489	zf-C2H2	5	-
SWFO01000447.1	518608	519127	zf-C2H2	5	-
SWFO01000458.1	475863	477108	zf-C2H2	9	+
SWFO01000458.1	477457	478699	zf-C2H2	8	-
SWFO01000509.1	4183	7993	zf-C2H2	5	+
SWFO01000551.1	172081	174751	zf-C2H2	13	+
SWFO01000556.1	547796	549560	zf-C2H2	5	-
SWFO01000558.1	115134	116619	zf-C2H2	11	-
SWFO01000582.1	234004	235222	zf-C2H2	9	-
SWFO01000585.1	79492	80650	zf-C2H2	6	-
SWFO01000599.1	142549	143344	zf-C2H2	5	+
SWFO01000642.1	133379	135722	zf-C2H2	6	+
SWFO01000835.1	133044	137043	zf-C2H2	5	+
SWFO01000837.1	1197	2589	zf-C2H2	13	+
SWFO01000868.1	2572	3835	zf-C2H2	10	+
SWFO01000869.1	752	1916	zf-C2H2	10	+
SWFO01000869.1	9073	9985	zf-C2H2	8	+
SWFO01000869.1	10356	13312	zf-C2H2	18	+
SWFO01000869.1	13637	14783	zf-C2H2	10	+
SWFO01000869.1	14954	16085	zf-C2H2	9	+
SWFO01000869.1	16366	17221	zf-C2H2	7	+
SWFO01000869.1	17324	18392	zf-C2H2	10	+
SWFO01000869.1	18649	19714	zf-C2H2	10	+
SWFO01000869.1	19963	21025	zf-C2H2	10	+
SWFO01000869.1	21483	22608	zf-C2H2	10	+
SWFO01000869.1	23809	24898	zf-C2H2	10	+
SWFO01000869.1	25031	26546	zf-C2H2	12	+
SWFO01000869.1	26733	28290	zf-C2H2	13	+
SWFO01000869.1	29182	30406	zf-C2H2	10	+
SWFO01000869.1	30537	32517	zf-C2H2	15	+
SWFO01000869.1	32724	33942	zf-C2H2	10	+
SWFO01000869.1	34052	35279	zf-C2H2	10	+
SWFO01000869.1	35909	37241	zf-C2H2	11	+
SWFO01000869.1	38132	39299	zf-C2H2	10	+
SWFO01000869.1	39811	40993	zf-C2H2	10	+
SWFO01000869.1	45873	47133	zf-C2H2	10	+
SWFO01000869.1	47981	49172	zf-C2H2	11	+
SWFO01000869.1	49723	50887	zf-C2H2	10	+
SWFO01000869.1	51381	52608	zf-C2H2	10	+
SWFO01000869.1	52818	54075	zf-C2H2	9	+
SWFO01000869.1	54543	56046	zf-C2H2	10	+
SWFO01000869.1	56248	57457	zf-C2H2	10	+
SWFO01000869.1	57762	58926	zf-C2H2	10	+
SWFO01000869.1	59411	60524	zf-C2H2	9	+
SWFO01000869.1	60700	61933	zf-C2H2	10	+
SWFO01000869.1	62874	67365	zf-C2H2	9	+
SWFO01000869.1	67807	68902	zf-C2H2	9	+
SWFO01000869.1	69116	70298	zf-C2H2	10	+
SWFO01000873.1	57516	59520	zf-C2H2	6	-
SWFO01000881.1	14314	15508	zf-C2H2	8	+
SWFO01000925.1	18576	20295	zf-C2H2	16	-
SWFO01000925.1	45176	45770	zf-C2H2	5	+
SWFO01000925.1	51468	52161	zf-C2H2	6	-
SWFO01000926.1	216964	217963	zf-C2H2	8	+
SWFO01000927.1	40935	45306	zf-C2H2	23	+
SWFO01000943.1	63748	66343	zf-C2H2	21	-
SWFO01000943.1	79310	80468	zf-C2H2	8	-
SWFO01000944.1	25395	26808	zf-C2H2	11	-
SWFO01000944.1	27536	29976	zf-C2H2	20	-
SWFO01000944.1	30901	32374	zf-C2H2	11	-
SWFO01000956.1	45720	48102	zf-C2H2	22	+
SWFO01000978.1	1595	2648	zf-C2H2	9	-
SWFO01000978.1	12678	13359	zf-C2H2	6	+
SWFO01000978.1	31728	32859	zf-C2H2	10	+
SWFO01000978.1	34582	35758	zf-C2H2	10	-
SWFO01000978.1	45631	46765	zf-C2H2	10	-
SWFO01000978.1	60073	61966	zf-C2H2	10	+
SWFO01000978.1	68061	69090	zf-C2H2	9	-
SWFO01001001.1	6400	8569	zf-C2H2	10	-
SWFO01001001.1	16309	17479	zf-C2H2	10	+
SWFO01001001.1	18390	19425	zf-C2H2	9	+
SWFO01001001.1	19613	20783	zf-C2H2	10	+
SWFO01001001.1	23821	24967	zf-C2H2	11	+
SWFO01001001.1	34265	34862	zf-C2H2	6	+
SWFO01001001.1	36776	37385	zf-C2H2	6	+
SWFO01001001.1	43269	44568	zf-C2H2	7	+
SWFO01001001.1	47898	48543	zf-C2H2	7	+
SWFO01001001.1	50835	51501	zf-C2H2	7	+
SWFO01001001.1	53331	54006	zf-C2H2	7	+
SWFO01001001.1	55684	56443	zf-C2H2	8	+
SWFO01001001.1	57500	58496	zf-C2H2	7	-
SWFO01001001.1	60122	61283	zf-C2H2	10	-
SWFO01001001.1	61919	64247	zf-C2H2	5	-
SWFO01001001.1	64511	65663	zf-C2H2	10	-
SWFO01001001.1	66148	67366	zf-C2H2	10	-
SWFO01001001.1	68465	69608	zf-C2H2	9	-
SWFO01001007.1	96004	97075	zf-C2H2	5	-
SWFO01001034.1	55	1291	zf-C2H2	8	-
SWFO01001146.1	35388	36279	zf-C2H2	8	-
SWFO01001162.1	13171	14173	zf-C2H2	6	-
SWFO01001171.1	6465	7998	zf-C2H2	9	+
SWFO01001171.1	16129	17998	zf-C2H2	16	-
SWFO01001171.1	25388	26711	zf-C2H2	10	-
SWFO01001171.1	69606	70872	zf-C2H2	11	+
SWFO01001171.1	72547	73747	zf-C2H2	11	+
SWFO01001278.1	17086	17590	zf-C2H2	5	-
SWFO01001523.1	27766	28753	zf-C2H2	5	+
SWFO01001574.1	30268	31381	zf-C2H2	10	-
SWFO01001574.1	44977	46090	zf-C2H2	10	-
SWFO01001574.1	46834	48730	zf-C2H2	7	-
SWFO01001574.1	49672	54480	zf-C2H2	28	-
SWFO01001574.1	55856	57002	zf-C2H2	10	-
SWFO01001574.1	57247	58543	zf-C2H2	10	-
SWFO01001574.1	59104	60229	zf-C2H2	10	-
SWFO01001574.1	60475	61732	zf-C2H2	10	-
SWFO01001658.1	244	1183	zf-C2H2	11	+
SWFO01001658.1	6135	7056	zf-C2H2	11	-
SWFO01001658.1	15830	17009	zf-C2H2	7	-
SWFO01001860.1	7887	9099	zf-C2H2	10	-
SWFO01001860.1	20518	21766	zf-C2H2	10	+
SWFO01001874.1	5285	6347	zf-C2H2	11	-
SWFO01001892.1	8282	10322	zf-C2H2	19	-
SWFO01001950.1	5733	7161	zf-C2H2	10	+
SWFO01001966.1	590	1838	zf-C2H2	10	-
SWFO01001966.1	12267	13530	zf-C2H2	11	+
SWFO01001984.1	2138	3908	zf-C2H2	6	+
SWFO01001984.1	12306	13329	zf-C2H2	8	+
SWFO01002181.1	5686	7507	zf-C2H2	12	-
SWFO01002580.1	2	3304	zf-C2H2	28	-
SWFO01002580.1	3883	7062	zf-C2H2	24	-
SWFO01002580.1	7470	8730	zf-C2H2	10	-
SWFO01002591.1	3492	4122	zf-C2H2	6	-
SWFO01002857.1	6652	7933	zf-C2H2	7	+
SWFO01002917.1	189	1233	zf-C2H2	9	+
SWFO01002973.1	2663	4931	zf-C2H2	7	-
SWFO01003169.1	6535	7165	zf-C2H2	6	-
SWFO01004617.1	2035	3130	zf-C2H2	8	+
SWFO01005447.1	1026	1785	zf-C2H2	8	-
SWFO01006672.1	18	1395	zf-C2H2	10	+
```
