## Supplementary Data 2 for "Transposable elements drive the evolution of metazoan zinc finger genes": Otocyon_megalotis_znfs.bed

```
JAEUCK010000021.1	79360	80692	zf-C2H2	7	-
JAEUCK010000140.1	77544	78816	zf-C2H2	6	+
JAEUCK010000156.1	166925	169346	zf-C2H2	6	+
JAEUCK010000187.1	804750	807329	zf-C2H2	6	+
JAEUCK010000204.1	3652	5860	zf-C2H2	17	-
JAEUCK010000204.1	47428	49927	zf-C2H2	20	-
JAEUCK010000204.1	97597	99760	zf-C2H2	17	-
JAEUCK010000236.1	425720	427034	zf-C2H2	11	+
JAEUCK010000236.1	445829	446528	zf-C2H2	8	+
JAEUCK010000259.1	1386922	1388086	zf-C2H2	9	-
JAEUCK010000259.1	1402154	1403009	zf-C2H2	7	-
JAEUCK010000259.1	1432637	1433606	zf-C2H2	7	-
JAEUCK010000261.1	580999	582412	zf-C2H2	8	-
JAEUCK010000315.1	135698	137057	zf-C2H2	14	-
JAEUCK010000315.1	194540	195983	zf-C2H2	14	+
JAEUCK010000375.1	42782	44921	zf-C2H2	17	+
JAEUCK010000375.1	87214	89374	zf-C2H2	15	-
JAEUCK010000405.1	9168	10008	zf-C2H2	9	-
JAEUCK010000428.1	344865	346557	zf-C2H2	15	+
JAEUCK010000473.1	1984755	1986480	zf-C2H2	5	-
JAEUCK010000476.1	90051	92992	zf-C2H2	29	-
JAEUCK010000585.1	31691	32619	zf-C2H2	11	-
JAEUCK010000684.1	112777	113512	zf-C2H2	5	-
JAEUCK010000766.1	997016	998774	zf-C2H2	16	+
JAEUCK010000773.1	128325	131160	zf-C2H2	26	-
JAEUCK010000823.1	28049	29807	zf-C2H2	16	+
JAEUCK010000823.1	122852	124553	zf-C2H2	15	-
JAEUCK010000823.1	210982	212797	zf-C2H2	16	-
JAEUCK010000864.1	18428	19790	zf-C2H2	10	+
JAEUCK010000979.1	16822	18580	zf-C2H2	14	-
JAEUCK010000979.1	48092	49364	zf-C2H2	15	+
JAEUCK010000979.1	81881	83312	zf-C2H2	10	+
JAEUCK010000979.1	96430	98134	zf-C2H2	18	+
JAEUCK010000979.1	120936	122883	zf-C2H2	19	+
JAEUCK010000979.1	304976	306854	zf-C2H2	15	-
JAEUCK010001086.1	48416	50078	zf-C2H2	14	-
JAEUCK010001086.1	90465	91758	zf-C2H2	12	+
JAEUCK010001086.1	166123	168361	zf-C2H2	21	+
JAEUCK010001100.1	1287894	1291092	zf-C2H2	7	+
JAEUCK010001180.1	114490	114946	zf-C2H2	5	+
JAEUCK010001185.1	835426	836638	zf-C2H2	13	+
JAEUCK010001202.1	3570	5106	zf-C2H2	11	+
JAEUCK010001373.1	88087	89105	zf-C2H2	11	+
JAEUCK010001507.1	1136504	1138040	zf-C2H2	12	+
JAEUCK010001606.1	35602	36484	zf-C2H2	8	+
JAEUCK010001720.1	249684	253389	zf-C2H2	10	-
JAEUCK010001784.1	265780	267892	zf-C2H2	12	-
JAEUCK010001889.1	56712	58254	zf-C2H2	13	+
JAEUCK010001936.1	1045518	1047180	zf-C2H2	15	-
JAEUCK010002003.1	14431	16297	zf-C2H2	19	+
JAEUCK010002003.1	28537	31267	zf-C2H2	22	-
JAEUCK010002003.1	62541	65064	zf-C2H2	15	-
JAEUCK010002003.1	91982	94211	zf-C2H2	6	-
JAEUCK010002040.1	354011	355595	zf-C2H2	16	+
JAEUCK010002040.1	373067	374861	zf-C2H2	17	-
JAEUCK010002065.1	619262	622619	zf-C2H2	5	-
JAEUCK010002103.1	2427841	2430427	zf-C2H2	6	+
JAEUCK010002151.1	14471	15494	zf-C2H2	8	+
JAEUCK010002219.1	25016	26738	zf-C2H2	10	-
JAEUCK010002279.1	290133	291819	zf-C2H2	16	-
JAEUCK010002279.1	394634	396389	zf-C2H2	20	-
JAEUCK010002279.1	463717	465379	zf-C2H2	16	-
JAEUCK010002279.1	519031	520747	zf-C2H2	19	+
JAEUCK010002279.1	1999411	2000509	zf-C2H2	11	+
JAEUCK010002306.1	310438	312184	zf-C2H2	19	+
JAEUCK010002306.1	336635	337325	zf-C2H2	7	+
JAEUCK010002306.1	351874	353110	zf-C2H2	10	-
JAEUCK010002306.1	378652	380269	zf-C2H2	16	-
JAEUCK010002306.1	397463	398687	zf-C2H2	11	-
JAEUCK010002309.1	24840	26871	zf-C2H2	19	-
JAEUCK010002309.1	61409	62795	zf-C2H2	15	-
JAEUCK010002391.1	54721	56020	zf-C2H2	9	+
JAEUCK010002391.1	81741	84165	zf-C2H2	22	+
JAEUCK010002391.1	97909	99708	zf-C2H2	17	+
JAEUCK010002391.1	116055	118998	zf-C2H2	29	+
JAEUCK010002430.1	445713	446409	zf-C2H2	5	-
JAEUCK010002430.1	1485529	1486360	zf-C2H2	7	+
JAEUCK010002430.1	1498450	1499545	zf-C2H2	11	-
JAEUCK010002430.1	1536369	1537686	zf-C2H2	10	+
JAEUCK010002451.1	144068	147782	zf-C2H2	8	+
JAEUCK010002463.1	104021	105332	zf-C2H2	8	-
JAEUCK010002463.1	127274	128843	zf-C2H2	11	-
JAEUCK010002619.1	1648362	1649919	zf-C2H2	13	+
JAEUCK010002643.1	290922	291801	zf-C2H2	5	+
JAEUCK010002704.1	552765	554814	zf-C2H2	6	-
JAEUCK010002728.1	667483	669187	zf-C2H2	14	-
JAEUCK010002728.1	701129	702695	zf-C2H2	14	-
JAEUCK010002842.1	225998	226917	zf-C2H2	8	-
JAEUCK010002928.1	2935	4279	zf-C2H2	5	+
JAEUCK010003012.1	131536	132664	zf-C2H2	8	+
JAEUCK010003035.1	79089	80559	zf-C2H2	11	+
JAEUCK010003056.1	1413	3492	zf-C2H2	15	+
JAEUCK010003056.1	38202	40281	zf-C2H2	15	+
JAEUCK010003056.1	76168	78583	zf-C2H2	19	+
JAEUCK010003064.1	566926	568681	zf-C2H2	9	-
JAEUCK010003152.1	140919	142314	zf-C2H2	5	+
JAEUCK010003167.1	167664	169095	zf-C2H2	13	-
JAEUCK010003167.1	191667	193131	zf-C2H2	13	-
JAEUCK010003182.1	269972	270920	zf-C2H2	7	+
JAEUCK010003206.1	444516	445512	zf-C2H2	6	+
JAEUCK010003255.1	400357	405001	zf-C2H2	14	+
JAEUCK010003274.1	150444	152208	zf-C2H2	14	+
JAEUCK010003274.1	190451	192689	zf-C2H2	17	+
JAEUCK010003274.1	221816	223508	zf-C2H2	12	+
JAEUCK010003274.1	283583	286097	zf-C2H2	19	+
JAEUCK010003520.1	325873	327640	zf-C2H2	16	-
JAEUCK010003613.1	21458	22415	zf-C2H2	7	+
JAEUCK010003613.1	28301	29372	zf-C2H2	9	-
JAEUCK010003648.1	77402	78269	zf-C2H2	6	-
JAEUCK010003648.1	137557	138964	zf-C2H2	6	-
JAEUCK010003659.1	64520	66389	zf-C2H2	18	-
JAEUCK010003682.1	15124	16276	zf-C2H2	9	-
JAEUCK010003682.1	50951	52193	zf-C2H2	7	+
JAEUCK010003682.1	58697	59708	zf-C2H2	10	-
JAEUCK010003682.1	95963	97277	zf-C2H2	11	-
JAEUCK010003757.1	77820	79656	zf-C2H2	19	+
JAEUCK010003757.1	123399	124857	zf-C2H2	14	+
JAEUCK010003757.1	152063	153986	zf-C2H2	19	+
JAEUCK010003757.1	174390	176622	zf-C2H2	20	+
JAEUCK010003757.1	209173	211318	zf-C2H2	21	+
JAEUCK010003757.1	275692	277738	zf-C2H2	16	-
JAEUCK010003831.1	460480	461845	zf-C2H2	5	+
JAEUCK010003901.1	672885	674127	zf-C2H2	7	-
JAEUCK010003901.1	693710	694739	zf-C2H2	8	-
JAEUCK010003901.1	720438	721875	zf-C2H2	10	-
JAEUCK010003926.1	1384646	1385273	zf-C2H2	5	-
JAEUCK010003926.1	1394456	1396088	zf-C2H2	11	-
JAEUCK010003926.1	1416026	1417787	zf-C2H2	15	-
JAEUCK010003926.1	1566700	1568212	zf-C2H2	12	+
JAEUCK010003926.1	1698918	1699998	zf-C2H2	5	+
JAEUCK010003926.1	1738617	1739805	zf-C2H2	9	+
JAEUCK010003926.1	1837395	1838340	zf-C2H2	5	-
JAEUCK010003926.1	1873590	1874859	zf-C2H2	9	-
JAEUCK010003926.1	1918947	1921002	zf-C2H2	19	+
JAEUCK010003926.1	1950017	1950911	zf-C2H2	10	-
JAEUCK010003941.1	19634	21032	zf-C2H2	16	+
JAEUCK010003941.1	45159	46506	zf-C2H2	14	-
JAEUCK010003946.1	53677	55456	zf-C2H2	5	+
JAEUCK010003950.1	222547	225331	zf-C2H2	20	+
JAEUCK010003950.1	346759	348898	zf-C2H2	14	+
JAEUCK010003952.1	94116	97296	zf-C2H2	9	-
JAEUCK010004008.1	266155	271711	zf-C2H2	10	+
JAEUCK010004008.1	1450690	1451824	zf-C2H2	10	+
JAEUCK010004008.1	1474460	1476341	zf-C2H2	16	+
JAEUCK010004009.1	621289	623260	zf-C2H2	6	-
JAEUCK010004024.1	456572	457877	zf-C2H2	12	+
JAEUCK010004196.1	209	1736	zf-C2H2	17	+
JAEUCK010004196.1	20720	22292	zf-C2H2	13	+
JAEUCK010004196.1	37073	39089	zf-C2H2	19	+
JAEUCK010004196.1	55762	57145	zf-C2H2	10	+
JAEUCK010004196.1	244254	245760	zf-C2H2	11	-
JAEUCK010004196.1	282918	284460	zf-C2H2	11	+
JAEUCK010004196.1	309213	311232	zf-C2H2	16	-
JAEUCK010004242.1	780461	782009	zf-C2H2	13	-
JAEUCK010004362.1	69032	70289	zf-C2H2	6	-
JAEUCK010004435.1	366178	368128	zf-C2H2	5	-
JAEUCK010004499.1	295006	295819	zf-C2H2	5	+
JAEUCK010004683.1	727245	729186	zf-C2H2	12	-
JAEUCK010004683.1	747457	749050	zf-C2H2	13	-
JAEUCK010004824.1	133045	135343	zf-C2H2	7	-
JAEUCK010004957.1	368879	370769	zf-C2H2	11	-
JAEUCK010005025.1	161671	163624	zf-C2H2	19	+
JAEUCK010005025.1	229627	231208	zf-C2H2	14	-
JAEUCK010005025.1	266598	268353	zf-C2H2	14	-
JAEUCK010005025.1	324921	326145	zf-C2H2	12	-
JAEUCK010005025.1	385016	387428	zf-C2H2	25	+
JAEUCK010005025.1	437911	440194	zf-C2H2	25	+
JAEUCK010005063.1	52999	54397	zf-C2H2	11	-
JAEUCK010005107.1	149360	152438	zf-C2H2	8	-
JAEUCK010005124.1	5617	6469	zf-C2H2	8	+
JAEUCK010005154.1	374955	376170	zf-C2H2	9	-
JAEUCK010005164.1	148489	148996	zf-C2H2	5	-
JAEUCK010005237.1	48974	50084	zf-C2H2	9	-
JAEUCK010005237.1	64476	65490	zf-C2H2	7	-
JAEUCK010005252.1	34409	35885	zf-C2H2	14	+
JAEUCK010005257.1	17618	19277	zf-C2H2	9	-
JAEUCK010005272.1	21163	23647	zf-C2H2	5	+
JAEUCK010005284.1	33336	35517	zf-C2H2	10	-
JAEUCK010005382.1	62740	63958	zf-C2H2	12	+
JAEUCK010005397.1	96745	98320	zf-C2H2	13	-
JAEUCK010005397.1	162854	163922	zf-C2H2	12	-
JAEUCK010005397.1	224845	227119	zf-C2H2	18	+
JAEUCK010005397.1	286775	288869	zf-C2H2	19	+
JAEUCK010005439.1	86420	87989	zf-C2H2	12	-
JAEUCK010005511.1	110280	112323	zf-C2H2	19	+
JAEUCK010005511.1	141226	142456	zf-C2H2	13	-
JAEUCK010005567.1	36505	38029	zf-C2H2	13	-
JAEUCK010005681.1	62722	64321	zf-C2H2	10	-
JAEUCK010005778.1	158171	159771	zf-C2H2	11	-
JAEUCK010005796.1	145203	146733	zf-C2H2	13	+
JAEUCK010005796.1	203499	205158	zf-C2H2	9	-
JAEUCK010005796.1	254639	256709	zf-C2H2	19	+
JAEUCK010005796.1	268939	270010	zf-C2H2	10	-
JAEUCK010005796.1	330380	332159	zf-C2H2	11	+
JAEUCK010005796.1	342448	342967	zf-C2H2	6	+
JAEUCK010005796.1	367678	368806	zf-C2H2	8	-
JAEUCK010005796.1	386818	387427	zf-C2H2	7	-
JAEUCK010005796.1	401013	402537	zf-C2H2	9	-
JAEUCK010005796.1	424658	425285	zf-C2H2	7	-
JAEUCK010005796.1	448971	449934	zf-C2H2	6	-
JAEUCK010005796.1	514791	516393	zf-C2H2	13	+
JAEUCK010005796.1	571030	572779	zf-C2H2	16	-
JAEUCK010005796.1	657935	659954	zf-C2H2	16	+
JAEUCK010005811.1	177957	179187	zf-C2H2	11	+
JAEUCK010005811.1	219119	219722	zf-C2H2	6	+
JAEUCK010005811.1	296854	297637	zf-C2H2	5	-
JAEUCK010005811.1	318524	319721	zf-C2H2	11	-
JAEUCK010005811.1	375984	376752	zf-C2H2	7	+
JAEUCK010005811.1	458680	459484	zf-C2H2	5	-
JAEUCK010005811.1	471535	473062	zf-C2H2	8	-
JAEUCK010005811.1	499265	500858	zf-C2H2	15	+
JAEUCK010005896.1	550015	553411	zf-C2H2	26	-
JAEUCK010005931.1	114491	115340	zf-C2H2	9	-
JAEUCK010005931.1	126111	127692	zf-C2H2	14	-
JAEUCK010005958.1	22136	25460	zf-C2H2	38	-
JAEUCK010005985.1	60234	61329	zf-C2H2	13	+
JAEUCK010006036.1	157397	159218	zf-C2H2	15	+
JAEUCK010006036.1	235140	235920	zf-C2H2	6	+
JAEUCK010006036.1	288634	290536	zf-C2H2	13	+
JAEUCK010006133.1	218485	221134	zf-C2H2	6	+
JAEUCK010006133.1	359288	364756	zf-C2H2	10	+
JAEUCK010006138.1	27899	30272	zf-C2H2	21	+
JAEUCK010006290.1	15028	19480	zf-C2H2	8	+
JAEUCK010006323.1	16428	18504	zf-C2H2	21	+
JAEUCK010006397.1	8837	10079	zf-C2H2	12	+
JAEUCK010006397.1	31758	32181	zf-C2H2	5	-
JAEUCK010006397.1	59494	60982	zf-C2H2	14	+
JAEUCK010006397.1	103916	106364	zf-C2H2	26	+
JAEUCK010006481.1	23765	24758	zf-C2H2	6	+
JAEUCK010006481.1	100448	101357	zf-C2H2	7	+
JAEUCK010006499.1	16911	17862	zf-C2H2	5	-
JAEUCK010006641.1	463358	464108	zf-C2H2	5	+
JAEUCK010006641.1	466144	467218	zf-C2H2	10	+
JAEUCK010006641.1	470281	473368	zf-C2H2	20	+
JAEUCK010006644.1	26804	28433	zf-C2H2	13	-
JAEUCK010006737.1	202021	202396	zf-C2H2	5	-
JAEUCK010006761.1	891594	895236	zf-C2H2	10	+
JAEUCK010006796.1	42063	42945	zf-C2H2	7	+
JAEUCK010007005.1	33618	35790	zf-C2H2	15	+
JAEUCK010007007.1	156217	158359	zf-C2H2	9	-
JAEUCK010007105.1	46331	48788	zf-C2H2	8	-
JAEUCK010007185.1	48977	51515	zf-C2H2	10	+
JAEUCK010007185.1	165832	168370	zf-C2H2	10	-
JAEUCK010007218.1	482501	483340	zf-C2H2	9	+
JAEUCK010007307.1	840869	842888	zf-C2H2	8	+
JAEUCK010007307.1	1726464	1729680	zf-C2H2	5	-
JAEUCK010007384.1	13824	15213	zf-C2H2	13	+
JAEUCK010007639.1	66252	68610	zf-C2H2	21	+
JAEUCK010007639.1	98813	100739	zf-C2H2	18	+
JAEUCK010007639.1	130107	131430	zf-C2H2	13	+
JAEUCK010007639.1	143968	145351	zf-C2H2	12	-
JAEUCK010007639.1	171826	173236	zf-C2H2	10	+
JAEUCK010007639.1	194572	196444	zf-C2H2	17	+
JAEUCK010007652.1	144084	149427	zf-C2H2	32	-
JAEUCK010007652.1	157462	158188	zf-C2H2	6	+
JAEUCK010007652.1	158617	159865	zf-C2H2	10	+
JAEUCK010007652.1	385866	388425	zf-C2H2	19	+
JAEUCK010007652.1	538594	539899	zf-C2H2	11	+
JAEUCK010007652.1	550911	552192	zf-C2H2	12	+
JAEUCK010007652.1	565773	566802	zf-C2H2	7	+
JAEUCK010007652.1	588625	589849	zf-C2H2	7	+
JAEUCK010007652.1	596440	598030	zf-C2H2	10	+
JAEUCK010007652.1	684087	685050	zf-C2H2	10	-
JAEUCK010007652.1	699469	701308	zf-C2H2	12	-
JAEUCK010007703.1	1507142	1508363	zf-C2H2	9	-
JAEUCK010007741.1	646451	647783	zf-C2H2	12	-
JAEUCK010007741.1	701563	702505	zf-C2H2	11	+
JAEUCK010007741.1	748358	748742	zf-C2H2	5	+
JAEUCK010007741.1	776047	777781	zf-C2H2	15	-
JAEUCK010007741.1	848824	850246	zf-C2H2	13	+
JAEUCK010007741.1	876328	877792	zf-C2H2	12	-
JAEUCK010007741.1	955087	956605	zf-C2H2	14	+
JAEUCK010007741.1	1004165	1005569	zf-C2H2	15	+
JAEUCK010007741.1	1050858	1051902	zf-C2H2	9	+
JAEUCK010007741.1	1106476	1107889	zf-C2H2	13	+
JAEUCK010007741.1	1141019	1142504	zf-C2H2	14	+
JAEUCK010007741.1	1166758	1168276	zf-C2H2	13	-
JAEUCK010007741.1	1205668	1207351	zf-C2H2	15	-
JAEUCK010007741.1	1275143	1276148	zf-C2H2	11	+
JAEUCK010007741.1	1300541	1301522	zf-C2H2	9	-
JAEUCK010007741.1	1365026	1366442	zf-C2H2	13	+
JAEUCK010007741.1	1406708	1408541	zf-C2H2	18	+
JAEUCK010007741.1	1431698	1433066	zf-C2H2	12	-
JAEUCK010007741.1	1475164	1476607	zf-C2H2	16	+
JAEUCK010007741.1	1503002	1504586	zf-C2H2	13	+
JAEUCK010007741.1	1521161	1521596	zf-C2H2	5	+
JAEUCK010007741.1	1560693	1562409	zf-C2H2	17	+
JAEUCK010007741.1	1636102	1638061	zf-C2H2	20	+
JAEUCK010007741.1	1664319	1665705	zf-C2H2	12	-
JAEUCK010007782.1	35899	36634	zf-C2H2	8	-
JAEUCK010007794.1	101532	102429	zf-C2H2	5	+
JAEUCK010007856.1	194	1013	zf-C2H2	6	-
JAEUCK010007860.1	4134	6774	zf-C2H2	24	+
JAEUCK010007880.1	6644	7332	zf-C2H2	8	+
JAEUCK010007969.1	78459	80325	zf-C2H2	5	+
JAEUCK010007970.1	149298	150258	zf-C2H2	5	+
JAEUCK010007970.1	163314	165072	zf-C2H2	13	-
JAEUCK010007976.1	15617	16886	zf-C2H2	13	-
JAEUCK010007976.1	69825	70935	zf-C2H2	11	-
JAEUCK010007982.1	1780581	1784274	zf-C2H2	10	+
JAEUCK010008119.1	12087	13302	zf-C2H2	10	+
JAEUCK010008252.1	367987	370198	zf-C2H2	6	+
JAEUCK010008260.1	17754	20199	zf-C2H2	24	+
JAEUCK010008260.1	49168	52114	zf-C2H2	29	+
JAEUCK010008260.1	119036	120350	zf-C2H2	11	+
JAEUCK010008260.1	145343	146951	zf-C2H2	13	-
JAEUCK010008260.1	173937	174537	zf-C2H2	6	+
JAEUCK010008260.1	216493	216967	zf-C2H2	5	+
JAEUCK010008260.1	239954	241265	zf-C2H2	11	+
JAEUCK010008260.1	271984	273508	zf-C2H2	13	+
JAEUCK010008337.1	259922	261077	zf-C2H2	9	+
JAEUCK010008337.1	293888	295817	zf-C2H2	18	-
JAEUCK010008378.1	157248	158019	zf-C2H2	6	+
JAEUCK010008457.1	1180194	1181085	zf-C2H2	7	+
JAEUCK010008480.1	108130	109330	zf-C2H2	10	+
JAEUCK010008480.1	132140	133358	zf-C2H2	10	+
JAEUCK010008480.1	166278	167220	zf-C2H2	8	+
JAEUCK010008488.1	65731	68848	zf-C2H2	17	-
JAEUCK010008651.1	1631489	1632758	zf-C2H2	6	-
JAEUCK010008671.1	111930	113139	zf-C2H2	10	-
JAEUCK010008700.1	55934	57479	zf-C2H2	17	-
JAEUCK010008700.1	110126	111380	zf-C2H2	13	+
JAEUCK010008702.1	64709	66572	zf-C2H2	17	+
JAEUCK010008818.1	511933	513730	zf-C2H2	9	-
JAEUCK010008913.1	15270	18126	zf-C2H2	6	-
JAEUCK010008974.1	15486	16794	zf-C2H2	12	+
JAEUCK010008995.1	1072058	1072685	zf-C2H2	5	-
JAEUCK010009009.1	250924	252970	zf-C2H2	16	-
JAEUCK010009023.1	64538	65549	zf-C2H2	7	+
JAEUCK010009057.1	108279	109476	zf-C2H2	5	+
JAEUCK010009131.1	63981	65256	zf-C2H2	10	+
JAEUCK010009322.1	51140	52607	zf-C2H2	11	+
JAEUCK010009322.1	121731	123279	zf-C2H2	14	+
JAEUCK010009322.1	167451	168375	zf-C2H2	11	+
JAEUCK010009322.1	176933	178769	zf-C2H2	14	-
JAEUCK010009409.1	38093	39845	zf-C2H2	5	+
JAEUCK010009412.1	325976	326825	zf-C2H2	9	+
JAEUCK010009463.1	13662	15282	zf-C2H2	14	-
JAEUCK010009490.1	91796	92942	zf-C2H2	8	-
JAEUCK010009554.1	1714633	1715422	zf-C2H2	5	-
JAEUCK010009568.1	527541	528663	zf-C2H2	8	+
JAEUCK010009616.1	119754	120798	zf-C2H2	6	+
JAEUCK010009616.1	124350	127134	zf-C2H2	20	-
JAEUCK010009616.1	141831	143061	zf-C2H2	8	+
JAEUCK010009616.1	153065	154811	zf-C2H2	9	+
JAEUCK010009732.1	210268	217453	zf-C2H2	16	-
JAEUCK010009801.1	43428	44431	zf-C2H2	6	-
JAEUCK010009914.1	6802	9718	zf-C2H2	30	-
JAEUCK010009951.1	14048	15089	zf-C2H2	8	+
JAEUCK010010002.1	151481	153734	zf-C2H2	6	-
JAEUCK010010080.1	128097	130614	zf-C2H2	21	+
JAEUCK010010080.1	146084	148076	zf-C2H2	18	-
JAEUCK010010177.1	13512	15528	zf-C2H2	20	-
JAEUCK010010177.1	425260	426244	zf-C2H2	6	+
JAEUCK010010177.1	467362	468349	zf-C2H2	9	+
JAEUCK010010177.1	510717	511605	zf-C2H2	7	-
JAEUCK010010177.1	542819	543797	zf-C2H2	8	+
JAEUCK010010177.1	580654	581527	zf-C2H2	7	-
JAEUCK010010177.1	621154	622417	zf-C2H2	11	-
JAEUCK010010177.1	640110	640794	zf-C2H2	6	-
JAEUCK010010188.1	18949	20701	zf-C2H2	14	-
JAEUCK010010188.1	250144	251728	zf-C2H2	13	+
JAEUCK010010378.1	291536	293465	zf-C2H2	16	+
JAEUCK010010378.1	358847	360599	zf-C2H2	11	+
JAEUCK010010447.1	11722	13345	zf-C2H2	15	-
JAEUCK010010447.1	35202	36140	zf-C2H2	10	-
JAEUCK010010447.1	53387	55370	zf-C2H2	15	-
JAEUCK010010447.1	125441	127253	zf-C2H2	13	-
JAEUCK010010447.1	399385	403507	zf-C2H2	15	+
JAEUCK010010447.1	433888	435259	zf-C2H2	11	+
JAEUCK010010447.1	478235	479327	zf-C2H2	7	+
JAEUCK010010447.1	491644	492292	zf-C2H2	7	-
JAEUCK010010451.1	847152	849309	zf-C2H2	6	+
JAEUCK010010451.1	854963	858656	zf-C2H2	6	+
JAEUCK010010472.1	4164	5604	zf-C2H2	10	-
JAEUCK010010509.1	471470	472739	zf-C2H2	7	-
JAEUCK010010523.1	278498	279389	zf-C2H2	10	+
JAEUCK010010569.1	1014697	1016413	zf-C2H2	7	+
JAEUCK010010639.1	171188	171800	zf-C2H2	5	+
JAEUCK010010649.1	20579	22319	zf-C2H2	18	+
JAEUCK010010649.1	40944	42498	zf-C2H2	12	-
JAEUCK010010649.1	78904	79531	zf-C2H2	8	+
JAEUCK010010649.1	95881	96931	zf-C2H2	9	+
JAEUCK010010649.1	125497	127186	zf-C2H2	15	-
JAEUCK010010649.1	142754	144596	zf-C2H2	14	-
JAEUCK010010649.1	179383	180472	zf-C2H2	8	+
JAEUCK010010649.1	197182	198346	zf-C2H2	12	-
JAEUCK010010649.1	221209	222433	zf-C2H2	10	+
JAEUCK010010649.1	250890	252348	zf-C2H2	12	-
JAEUCK010010686.1	224063	226735	zf-C2H2	8	+
JAEUCK010010700.1	419665	421267	zf-C2H2	15	+
JAEUCK010010762.1	7861	9322	zf-C2H2	13	-
JAEUCK010010767.1	387927	389430	zf-C2H2	12	-
JAEUCK010010767.1	404392	405463	zf-C2H2	9	-
JAEUCK010010767.1	420001	421180	zf-C2H2	10	-
JAEUCK010010826.1	4818	6483	zf-C2H2	15	+
JAEUCK010010826.1	43116	44789	zf-C2H2	13	+
JAEUCK010010826.1	53252	55064	zf-C2H2	13	-
JAEUCK010010826.1	80432	82331	zf-C2H2	18	-
JAEUCK010010826.1	106279	108088	zf-C2H2	15	-
JAEUCK010010826.1	135165	137187	zf-C2H2	19	-
JAEUCK010010826.1	201589	203119	zf-C2H2	10	-
JAEUCK010010826.1	240709	242191	zf-C2H2	13	+
JAEUCK010010826.1	257617	259213	zf-C2H2	16	-
JAEUCK010010826.1	348085	348988	zf-C2H2	5	-
JAEUCK010010826.1	440504	441869	zf-C2H2	9	+
JAEUCK010010863.1	737828	739769	zf-C2H2	7	+
JAEUCK010010870.1	55961	57440	zf-C2H2	13	-
JAEUCK010010882.1	52002	53013	zf-C2H2	10	+
JAEUCK010010882.1	89910	92253	zf-C2H2	22	+
JAEUCK010010882.1	116296	117616	zf-C2H2	11	+
JAEUCK010010904.1	22906	24457	zf-C2H2	13	+
JAEUCK010010989.1	2964	4290	zf-C2H2	12	-
JAEUCK010010989.1	63250	64777	zf-C2H2	15	+
JAEUCK010010989.1	82351	83521	zf-C2H2	10	+
JAEUCK010011027.1	1164832	1166332	zf-C2H2	11	+
JAEUCK010011046.1	345898	349177	zf-C2H2	5	-
```
