## Supplementary Data 2 for "Transposable elements drive the evolution of metazoan zinc finger genes": Otolemur_garnettii_olfactory_receptor.bed

```
GL873520.1	33479749	33480709	7tm_4	1	+
GL873520.1	32056421	32057429	7tm_4	1	-
GL873520.1	32235166	32236129	7tm_4	1	+
GL873520.1	32204112	32205093	7tm_4	1	-
GL873520.1	33177224	33178307	7tm_4	1	-
GL873520.1	33469699	33470761	7tm_4	1	+
GL873520.1	32065907	32066888	7tm_4	1	-
GL873520.1	34318928	34319903	7tm_4	1	+
GL873520.1	32306918	32307866	7tm_4	1	+
GL873520.1	32315448	32316567	7tm_4	2	+
GL873520.1	34505975	34506968	7tm_4	1	+
GL873520.1	32218615	32219578	7tm_4	1	+
GL873520.1	33541089	33542103	7tm_4	1	-
GL873520.1	33483309	33484281	7tm_4	1	-
GL873520.1	31982724	31983714	7tm_4	1	-
GL873520.1	33555251	33556199	7tm_4	1	+
GL873520.1	31731494	31732460	7tm_4	1	+
GL873520.1	34295801	34296794	7tm_4	1	-
GL873520.1	34283964	34284924	7tm_4	1	-
GL873520.1	32149841	32150831	7tm_4	1	+
GL873520.1	33583275	33584238	7tm_4	1	-
GL873520.1	32816326	32817319	7tm_4	1	-
GL873520.1	32647922	32648912	7tm_4	1	-
GL873520.1	33524827	33525790	7tm_4	1	-
GL873520.1	32792865	32793858	7tm_4	1	-
AAQR03195124.1	2	845	7tm_4	1	+
AAQR03195125.1	1388	2231	7tm_4	1	-
GL873520.1	31867319	31868363	7tm_4	1	+
GL873520.1	34257154	34258114	7tm_4	1	-
GL873520.1	33515915	33516947	7tm_4	1	-
GL873520.1	34274316	34275285	7tm_4	1	-
GL873520.1	31713730	31714684	7tm_4	1	-
GL873520.1	32162223	32163186	7tm_4	1	+
GL873520.1	34307889	34308861	7tm_4	1	+
GL873520.1	32547737	32548763	7tm_4	1	-
GL873520.1	32529802	32530828	7tm_4	1	-
GL873520.1	32715232	32716225	7tm_4	1	-
GL873520.1	33494754	33495786	7tm_4	1	-
GL873520.1	34243721	34244711	7tm_4	1	+
GL873520.1	32694504	32695500	7tm_4	1	-
GL873520.1	32766577	32767549	7tm_4	1	-
GL873520.1	32171396	32172353	7tm_4	1	+
GL873520.1	31455883	31456900	7tm_4	1	+
GL873520.1	31359784	31360822	7tm_4	1	+
GL873520.1	32000785	32002549	7tm_4	1	+
GL873520.1	32746082	32747072	7tm_4	1	-
GL873520.1	31824938	31825946	7tm_4	1	+
GL873520.1	32322475	32323414	7tm_4	1	-
GL873520.1	32892017	32892965	7tm_4	1	+
GL873520.1	32619621	32620617	7tm_4	1	-
GL873520.1	32608222	32609239	7tm_4	1	-
GL873520.1	32583409	32584444	7tm_4	1	-
GL873520.1	32493981	32495055	7tm_4	1	+
GL873520.1	31739900	31740908	7tm_4	1	+
GL873520.1	31809573	31810626	7tm_4	1	-
GL873520.1	32478674	32479682	7tm_4	1	-
GL873520.1	31841590	31842574	7tm_4	1	+
GL873520.1	32856552	32857494	7tm_4	1	-
GL873520.1	31889643	31890660	7tm_4	1	+
GL873520.1	31605076	31606045	7tm_4	1	+
GL874141.1	2659	3703	7tm_4	1	-
GL873520.1	32566641	32567691	7tm_4	1	-
GL873520.1	33443319	33444312	7tm_4	1	+
GL873520.1	34757145	34758141	7tm_4	1	-
GL873520.1	31381182	31382166	7tm_4	1	+
GL873520.1	32278292	32279279	7tm_4	1	+
GL873520.1	31916554	31917550	7tm_4	1	+
GL873520.1	33593974	33594979	7tm_4	1	-
GL873520.1	33189152	33190139	7tm_4	1	-
GL873520.1	31667940	31669074	7tm_4	1	-
GL873520.1	32951894	32952839	7tm_4	1	+
GL873520.1	33727656	33728673	7tm_4	1	+
GL873520.1	33705058	33706009	7tm_4	1	-
GL873520.1	32078293	32079265	7tm_4	1	-
GL873520.1	33014411	33015413	7tm_4	1	+
GL873520.1	34062254	34063334	7tm_4	1	+
GL873520.1	32181755	32182796	7tm_4	2	+
GL873520.1	34749694	34750735	7tm_4	1	-
GL873520.1	31590897	31591956	7tm_4	1	+
GL873520.1	31752155	31753142	7tm_4	1	-
GL873520.1	33408128	33409106	7tm_4	1	-
GL873520.1	32198372	32199410	7tm_4	1	+
GL873520.1	31392716	31393736	7tm_4	1	+
GL873520.1	31472650	31473724	7tm_4	1	+
GL873520.1	31788460	31789423	7tm_4	1	-
GL873520.1	31655034	31656111	7tm_4	1	-
GL873520.1	34621838	34622795	7tm_4	1	-
GL873520.1	31619366	31620443	7tm_4	1	-
GL873520.1	33629069	33630095	7tm_4	1	+
GL873520.1	31444401	31445364	7tm_4	1	+
GL873520.1	32111730	32112804	7tm_4	1	-
GL873520.1	33746489	33747458	7tm_4	1	+
GL873520.1	31705548	31706580	7tm_4	1	-
GL873520.1	34213282	34214248	7tm_4	1	+
GL873520.1	32242648	32244079	7tm_4	1	+
GL873520.1	32557939	32558899	7tm_4	1	-
GL873520.1	32992387	32993332	7tm_4	1	+
GL873520.1	32096077	32097034	7tm_4	1	-
GL873520.1	33346364	33347303	7tm_4	1	-
GL873520.1	32708441	32709398	7tm_4	1	+
GL873520.1	34122028	34123024	7tm_4	1	+
GL873520.1	31398927	31399947	7tm_4	1	-
GL873520.1	33422500	33423517	7tm_4	1	+
GL873520.1	31229170	31230142	7tm_4	1	+
GL873520.1	32415063	32415915	7tm_4	1	+
GL873520.1	34188177	34189170	7tm_4	1	-
GL873520.1	34178623	34179667	7tm_4	1	-
GL873520.1	32252232	32253240	7tm_4	1	-
GL873520.1	34136841	34137930	7tm_4	1	+
GL873520.1	33051070	33052090	7tm_4	1	+
GL873520.1	34230344	34231304	7tm_4	1	+
GL873520.1	31179754	31180726	7tm_4	1	-
GL873520.1	32637605	32638607	7tm_4	1	+
GL873520.1	32469540	32470497	7tm_4	1	+
GL873520.1	33307842	33308826	7tm_4	1	-
GL873520.1	34074428	34075445	7tm_4	1	+
GL873520.1	33459361	33460327	7tm_4	1	+
GL873520.1	32329121	32330096	7tm_4	1	-
GL873520.1	32398327	32399380	7tm_4	1	-
GL873520.1	32670078	32671104	7tm_4	1	+
GL873520.1	31340886	31341864	7tm_4	1	-
GL873520.1	33359682	33360687	7tm_4	1	+
GL873520.1	33039367	33040354	7tm_4	1	+
GL873520.1	33295670	33296633	7tm_4	1	-
GL873520.1	32421006	32421963	7tm_4	1	-
GL873520.1	33896573	33897554	7tm_4	1	+
GL873520.1	33058580	33059555	7tm_4	1	-
GL873520.1	33334580	33335600	7tm_4	1	-
GL873520.1	31200343	31201321	7tm_4	1	+
GL873520.1	32778358	32779312	7tm_4	1	+
GL873520.1	33319834	33320887	7tm_4	1	-
GL873520.1	32338298	32339267	7tm_4	1	-
GL873520.1	34010301	34011279	7tm_4	1	+
GL873520.1	33076712	33078200	7tm_4	1	-
GL873520.1	33096898	33097873	7tm_4	1	-
GL873520.1	32732534	32733488	7tm_4	1	+
GL873520.1	34030212	34031208	7tm_4	1	+
GL873520.1	31327083	31328061	7tm_4	1	+
GL873520.1	33147643	33148618	7tm_4	1	-
GL873520.1	32829877	32830831	7tm_4	1	+
GL873520.1	32922747	32923722	7tm_4	1	-
GL873520.1	31798242	31799211	7tm_4	1	+
GL873520.1	31250744	31251701	7tm_4	1	+
AAQR03194053.1	2	998	7tm_4	1	-
GL873520.1	32288025	32289168	7tm_4	1	+
GL873520.1	33120018	33120993	7tm_4	1	-
GL873520.1	31937034	31937799	7tm_4	1	-
GL873520.1	34631948	34633028	7tm_4	1	-
GL873520.1	33375392	33376163	7tm_4	1	-
GL873520.1	32604126	32605104	7tm_4	1	+
GL873520.1	34783970	34784948	7tm_4	1	+
GL873520.1	33691264	33692296	7tm_4	1	-
GL873520.1	32876472	32877438	7tm_4	1	-
GL873520.1	32380538	32381483	7tm_4	1	-
GL873520.1	34084887	34085892	7tm_4	1	-
GL873520.1	31758232	31758964	7tm_4	1	-
GL873520.1	32350576	32351539	7tm_4	1	+
GL873520.1	33369857	33370823	7tm_4	1	+
GL873520.1	32009297	32010311	7tm_4	1	+
GL873520.1	34103621	34104677	7tm_4	1	-
GL873520.1	32373324	32374329	7tm_4	1	+
GL873520.1	32677204	32677882	7tm_4	1	+
GL873520.1	32504134	32504944	7tm_4	1	-
GL873520.1	32901909	32902578	7tm_4	1	+
GL873520.1	32437023	32438016	7tm_4	1	-
GL873520.1	34051171	34052044	7tm_4	1	+
GL873520.1	31849507	31850479	7tm_4	1	-
GL873520.1	34526808	34527807	7tm_4	1	-
GL873520.1	34436131	34437145	7tm_4	1	+
GL873520.1	34539597	34540548	7tm_4	1	-
GL873520.1	34724623	34725655	7tm_4	1	+
GL873520.1	34386721	34387681	7tm_4	1	+
GL873520.1	34480322	34481300	7tm_4	1	+
GL873520.1	34453922	34454885	7tm_4	1	+
GL873520.1	34164931	34165891	7tm_4	1	+
GL873520.1	32087376	32087976	7tm_4	1	-
GL873520.1	32363356	32364082	7tm_4	1	+
GL873520.1	34576014	34576983	7tm_4	1	-
GL873520.1	34680383	34681352	7tm_4	1	+
GL873520.1	34660277	34661246	7tm_4	1	+
GL873520.1	31031603	31032665	7tm_4	1	-
GL873520.1	31048241	31049462	7tm_4	1	-
GL873520.1	34700480	34701449	7tm_4	1	+
GL873520.1	34149224	34150184	7tm_4	1	+
GL873520.1	33642771	33643371	7tm_4	1	+
GL873520.1	34205193	34205907	7tm_4	1	+
GL873590.1	1135042	1136092	7tm_4	1	-
GL873610.1	1847744	1848683	7tm_4	1	+
GL873610.1	1842343	1843321	7tm_4	1	+
GL873568.1	1356879	1357854	7tm_4	1	-
GL873520.1	32860268	32860865	7tm_4	1	+
GL873520.1	34496115	34496817	7tm_4	1	-
GL873610.1	1858420	1859452	7tm_4	1	-
GL873610.1	1887050	1888046	7tm_4	1	+
GL873664.1	2427215	2428166	7tm_4	1	+
GL873533.1	25464351	25465365	7tm_4	1	+
GL873610.1	1874691	1875789	7tm_4	1	+
GL873533.1	25475900	25476914	7tm_4	1	+
GL873520.1	27342157	27343126	7tm_4	1	+
GL873568.1	1209564	1210578	7tm_4	1	-
GL873520.1	33386350	33386884	7tm_4	1	-
GL873568.1	1393206	1394253	7tm_4	1	-
GL873568.1	1409354	1410299	7tm_4	1	-
GL873610.1	1898019	1899015	7tm_4	1	+
GL873664.1	2598230	2599178	7tm_4	1	+
GL873664.1	2533130	2534084	7tm_4	1	+
GL873664.1	2570297	2571245	7tm_4	1	+
GL873664.1	2783330	2784317	7tm_4	1	+
GL873664.1	2430127	2431108	7tm_4	1	-
GL873568.1	1295937	1296894	7tm_4	1	-
GL873742.1	1329882	1330923	7tm_4	1	-
GL873610.1	1456311	1457325	7tm_4	1	+
GL873664.1	2458414	2459377	7tm_4	1	+
GL873520.1	32740155	32740653	7tm_4	1	+
GL873533.1	8691235	8692252	7tm_4	1	-
GL873664.1	2721427	2722447	7tm_4	1	+
GL873520.1	27311729	27312704	7tm_4	1	+
GL873568.1	1342451	1343408	7tm_4	1	-
GL873691.1	281276	282245	7tm_4	1	+
GL873766.1	1499761	1500718	7tm_4	1	-
GL873533.1	25451892	25452837	7tm_4	1	+
GL873520.1	35716923	35717871	7tm_4	1	+
GL873568.1	1322416	1323376	7tm_4	1	+
GL873520.1	35494694	35495654	7tm_4	1	-
GL873520.1	35675526	35676498	7tm_4	1	+
GL873520.1	35537249	35538212	7tm_4	1	-
GL873520.1	27276180	27277122	7tm_4	1	+
GL873533.1	25512434	25513421	7tm_4	1	+
GL873664.1	2703025	2703985	7tm_4	1	+
GL873691.1	264455	265430	7tm_4	1	-
GL873568.1	1240406	1241393	7tm_4	1	-
GL873568.1	1274811	1275798	7tm_4	1	-
GL873520.1	35450539	35451466	7tm_4	1	-
GL873742.1	81257	82259	7tm_4	1	-
GL873610.1	1385045	1386062	7tm_4	1	-
GL873691.1	346644	347658	7tm_4	1	+
GL873610.1	1393225	1394296	7tm_4	1	-
GL873589.1	8831794	8832730	7tm_4	1	+
AAQR03195884.1	0	738	7tm_4	1	-
GL873999.1	43244	44252	7tm_4	1	-
GL873772.1	1220931	1221948	7tm_4	1	-
GL873520.1	33763363	33765526	7tm_4	1	+
GL873766.1	1288421	1289372	7tm_4	1	+
AAQR03191862.1	6037	7027	7tm_4	1	-
GL873520.1	35663774	35664836	7tm_4	1	+
GL873533.1	8824318	8825269	7tm_4	1	+
GL873520.1	27289608	27290682	7tm_4	1	+
GL873691.1	332397	333369	7tm_4	1	+
GL873624.1	1479104	1480055	7tm_4	1	+
GL873533.1	25490129	25491095	7tm_4	1	-
GL873691.1	322835	323864	7tm_4	1	+
GL873728.1	1338735	1339854	7tm_4	1	-
GL873766.1	1398504	1399467	7tm_4	1	+
GL873520.1	36860973	36861966	7tm_4	1	+
GL873520.1	37278677	37279634	7tm_4	1	-
GL873832.1	357130	358117	7tm_4	1	-
GL873610.1	1916045	1917092	7tm_4	1	+
GL873520.1	35608810	35609785	7tm_4	1	+
GL873627.1	1318517	1319513	7tm_4	1	+
GL873533.1	25747638	25748817	7tm_4	1	+
GL873562.1	9358217	9359162	7tm_4	1	+
GL873772.1	580015	581047	7tm_4	1	-
GL873664.1	2646276	2647278	7tm_4	1	-
GL873766.1	1567986	1569006	7tm_4	1	+
GL873610.1	1908122	1909127	7tm_4	1	+
GL873766.1	1405839	1406802	7tm_4	1	+
GL873999.1	34570	35509	7tm_4	1	-
GL873610.1	2072094	2073036	7tm_4	1	-
GL873624.1	169272	170361	7tm_4	2	+
GL873610.1	1324836	1325871	7tm_4	1	+
GL873533.1	8663757	8664792	7tm_4	1	-
GL873664.1	2517645	2518611	7tm_4	1	-
GL873520.1	36913330	36914407	7tm_4	1	-
GL873728.1	1182147	1183137	7tm_4	1	-
GL873766.1	1492192	1493125	7tm_4	1	-
GL873624.1	1190761	1191691	7tm_4	1	+
GL873568.1	1218773	1219754	7tm_4	1	-
GL873533.1	25775121	25776060	7tm_4	1	+
GL873520.1	34555130	34555805	7tm_4	1	-
GL873533.1	8634888	8635830	7tm_4	1	+
GL873533.1	25797287	25798250	7tm_4	1	+
GL873766.1	1335937	1336876	7tm_4	1	-
GL873742.1	114543	115500	7tm_4	1	-
GL873533.1	8641964	8642933	7tm_4	1	-
GL873533.1	25555478	25556423	7tm_4	1	-
GL873766.1	1234406	1235456	7tm_4	1	+
GL873972.1	26947	28147	7tm_4	1	+
GL873628.1	3413407	3414349	7tm_4	1	+
GL874214.1	7811	8753	7tm_4	1	+
GL873728.1	1364766	1365768	7tm_4	1	-
GL873520.1	37272570	37273518	7tm_4	1	-
GL873728.1	1943506	1944490	7tm_4	1	-
GL873766.1	1659934	1660912	7tm_4	1	-
GL873610.1	1433931	1434894	7tm_4	1	-
GL873627.1	1306406	1307342	7tm_4	1	-
GL873520.1	35680721	35681681	7tm_4	1	-
GL873520.1	36623725	36624685	7tm_4	1	+
GL873766.1	1356244	1357261	7tm_4	1	+
GL873562.1	9206051	9207023	7tm_4	1	-
GL873999.1	17110	18049	7tm_4	1	-
GL873742.1	348750	349773	7tm_4	1	-
GL873627.1	1295908	1296844	7tm_4	1	-
GL873664.1	2501741	2502800	7tm_4	1	-
GL873610.1	1277818	1278748	7tm_4	1	-
GL873520.1	36587712	36588660	7tm_4	1	-
GL873533.1	8719276	8720227	7tm_4	1	+
GL873520.1	36652278	36653364	7tm_4	1	+
GL873520.1	33027739	33028261	7tm_4	1	+
AAQR03193289.1	3851	4913	7tm_4	1	+
GL873520.1	37019736	37020720	7tm_4	1	-
GL874068.1	7927	8950	7tm_4	1	-
GL873633.1	6548943	6549972	7tm_4	1	+
GL873610.1	2033797	2034796	7tm_4	1	+
GL873772.1	1141089	1142061	7tm_4	1	-
AAQR03191958.1	64	1126	7tm_4	1	-
GL873766.1	738830	739781	7tm_4	1	+
GL873562.1	10003743	10004844	7tm_4	1	+
GL873627.1	1280938	1281877	7tm_4	1	+
GL873627.1	1289483	1290656	7tm_4	1	-
GL873766.1	1083034	1084045	7tm_4	1	+
GL873766.1	1482192	1483104	7tm_4	1	-
GL873594.1	116850	117900	7tm_4	1	-
GL873520.1	35513216	35514257	7tm_4	1	-
GL873610.1	1417165	1418155	7tm_4	1	-
GL873766.1	1538986	1539988	7tm_4	1	-
GL873624.1	1445312	1446266	7tm_4	1	+
GL873742.1	220667	221684	7tm_4	1	+
GL873533.1	8794611	8795601	7tm_4	1	+
GL873661.1	1154715	1155732	7tm_4	1	-
GL873533.1	25702847	25703903	7tm_4	1	+
GL873520.1	36703916	36704867	7tm_4	1	+
GL873520.1	34421148	34421700	7tm_4	1	+
GL873520.1	36734986	36735928	7tm_4	1	-
GL873610.1	2021296	2022379	7tm_4	1	+
GL873766.1	1683109	1684060	7tm_4	1	-
GL873728.1	1927335	1928304	7tm_4	1	+
GL873562.1	9173439	9174387	7tm_4	1	+
GL873780.1	1216909	1217956	7tm_4	1	+
GL873728.1	1985827	1986883	7tm_4	1	+
GL873742.1	146373	147357	7tm_4	1	-
GL873742.1	1348722	1349664	7tm_4	1	-
GL873633.1	6531082	6532117	7tm_4	1	+
GL873533.1	8582435	8583476	7tm_4	1	-
GL873633.1	6627131	6628079	7tm_4	1	+
GL873520.1	37137603	37138551	7tm_4	1	-
GL873610.1	2041574	2042591	7tm_4	1	-
GL873633.1	6707860	6708856	7tm_4	1	+
GL873766.1	1070881	1071973	7tm_4	1	+
GL873795.1	1068613	1069723	7tm_4	1	+
GL873520.1	37104228	37105212	7tm_4	1	+
GL873766.1	1256923	1257907	7tm_4	1	+
GL873624.1	1258911	1259913	7tm_4	1	-
GL873832.1	272721	273756	7tm_4	1	-
GL873772.1	811173	812232	7tm_4	1	-
GL873520.1	37120649	37121651	7tm_4	1	-
GL873568.1	1506467	1507436	7tm_4	1	-
GL873766.1	1099038	1100019	7tm_4	1	-
GL873610.1	2062462	2063548	7tm_4	1	-
GL873520.1	36684535	36685471	7tm_4	1	+
AAQR03192895.1	2321	3317	7tm_4	1	+
GL873627.1	1417269	1418265	7tm_4	1	+
GL873562.1	9427788	9428859	7tm_4	1	+
GL873562.1	9377625	9378639	7tm_4	1	+
GL873520.1	37160411	37161359	7tm_4	1	-
GL873520.1	33209189	33210086	7tm_4	1	-
GL873691.1	448079	449081	7tm_4	1	+
GL873766.1	1225515	1226568	7tm_4	1	+
GL873568.1	1484935	1485889	7tm_4	1	-
GL873562.1	9108934	9109966	7tm_4	1	+
GL873728.1	1889425	1890409	7tm_4	1	-
GL873766.1	1030128	1031106	7tm_4	1	-
GL873520.1	36970359	36971343	7tm_4	1	-
GL873528.1	36755624	36756632	7tm_4	1	+
GL873766.1	1452779	1453913	7tm_4	1	+
GL873533.1	8574810	8575782	7tm_4	1	-
GL873562.1	9400799	9401747	7tm_4	1	+
GL873533.1	25588704	25589688	7tm_4	1	+
GL873568.1	1533412	1534384	7tm_4	1	-
GL873664.1	2625320	2626277	7tm_4	1	-
GL873633.1	6685414	6686395	7tm_4	1	+
GL873594.1	159881	160835	7tm_4	1	+
GL873961.1	60771	61755	7tm_4	1	+
GL873972.1	44631	45684	7tm_4	1	+
GL873633.1	6458667	6459672	7tm_4	1	-
GL873633.1	6636206	6637172	7tm_4	1	+
GL873624.1	1030309	1031338	7tm_4	1	+
GL873742.1	1468274	1469258	7tm_4	1	+
GL873590.1	1329914	1330910	7tm_4	1	+
GL873766.1	1750103	1751087	7tm_4	1	-
GL873624.1	349990	350986	7tm_4	1	+
GL873624.1	54821	55874	7tm_4	1	-
GL873772.1	764375	765386	7tm_4	1	+
GL873728.1	1020536	1021499	7tm_4	1	+
GL873768.1	1585971	1586934	7tm_4	1	-
GL873766.1	985062	986022	7tm_4	1	-
GL873766.1	1577739	1578702	7tm_4	1	-
GL873766.1	1527540	1528539	7tm_4	1	-
GL873766.1	1053452	1054394	7tm_4	1	-
GL873520.1	36999628	37000612	7tm_4	1	+
GL873610.1	1494887	1495832	7tm_4	1	+
GL873520.1	36468116	36469109	7tm_4	1	+
GL873633.1	6221362	6222304	7tm_4	1	-
GL873610.1	1991210	1992164	7tm_4	1	-
GL873728.1	2233744	2234725	7tm_4	1	-
GL873633.1	6511553	6512765	7tm_4	1	+
GL873744.1	362755	363850	7tm_4	1	+
GL873766.1	1700472	1701480	7tm_4	1	-
GL873590.1	1447558	1448536	7tm_4	1	-
GL873563.1	9809141	9810089	7tm_4	1	+
GL873568.1	1794682	1795897	7tm_4	1	+
GL873533.1	8535163	8536126	7tm_4	1	+
GL873533.1	8557744	8558707	7tm_4	1	+
GL873520.1	73327912	73329097	7tm_4	1	+
GL873562.1	9368340	9369291	7tm_4	1	+
GL873533.1	25545525	25546473	7tm_4	1	+
GL873691.1	367502	368474	7tm_4	1	+
GL873520.1	36548109	36549108	7tm_4	1	+
GL873562.1	9132349	9133375	7tm_4	1	+
GL873520.1	37243559	37244507	7tm_4	1	-
GL873766.1	1344305	1345277	7tm_4	1	-
GL873568.1	1445839	1446817	7tm_4	1	-
GL873589.1	8729207	8730194	7tm_4	1	-
GL873766.1	958815	959814	7tm_4	1	-
GL873728.1	1317883	1318849	7tm_4	1	-
GL873633.1	6589916	6590858	7tm_4	1	-
GL873832.1	499166	500177	7tm_4	1	+
GL873627.1	1356198	1357251	7tm_4	1	-
GL873728.1	1296730	1297837	7tm_4	2	-
GL873520.1	73407077	73408175	7tm_4	1	-
GL873520.1	36526525	36527617	7tm_4	1	+
GL874053.1	16715	17744	7tm_4	1	+
GL873934.1	113116	114103	7tm_4	1	-
GL873728.1	1870262	1871258	7tm_4	1	-
GL873766.1	172292	173261	7tm_4	1	+
GL873742.1	530769	531738	7tm_4	1	-
GL873815.1	589767	590862	7tm_4	1	+
GL873766.1	1645625	1646660	7tm_4	1	-
GL873766.1	454618	455587	7tm_4	1	+
GL873798.1	700511	701471	7tm_4	1	+
GL873627.1	1165858	1166866	7tm_4	1	-
GL873728.1	1307895	1308855	7tm_4	1	-
GL873742.1	978080	979043	7tm_4	1	+
GL873664.1	2803194	2804310	7tm_4	1	+
GL873562.1	9240786	9241731	7tm_4	1	+
GL873766.1	1552019	1553027	7tm_4	1	+
GL873691.1	455961	457041	7tm_4	1	+
GL873624.1	1367067	1368069	7tm_4	1	-
GL873766.1	638696	639707	7tm_4	1	+
GL873633.1	6166839	6167748	7tm_4	1	-
GL873772.1	905706	906720	7tm_4	1	-
GL873633.1	6657410	6658364	7tm_4	1	+
GL873627.1	1094534	1095467	7tm_4	1	+
GL873823.1	299307	300246	7tm_4	1	-
GL873533.1	25569793	25570801	7tm_4	1	+
GL873520.1	36929768	36930752	7tm_4	1	-
GL873520.1	35469145	35470072	7tm_4	1	-
GL873766.1	1728546	1729485	7tm_4	1	-
GL873610.1	1825468	1826446	7tm_4	1	+
GL873533.1	14796620	14797568	7tm_4	1	-
GL873562.1	9516011	9517031	7tm_4	1	-
GL873610.1	2140047	2141085	7tm_4	1	+
GL873528.1	36739192	36740215	7tm_4	1	+
GL873633.1	6568768	6569776	7tm_4	1	+
GL873533.1	25626680	25627652	7tm_4	1	-
GL873562.1	9415721	9416732	7tm_4	1	-
GL873520.1	32837152	32837605	7tm_4	1	-
GL873627.1	1244707	1245688	7tm_4	1	+
GL873766.1	1181805	1182756	7tm_4	1	+
GL873766.1	1269419	1270613	7tm_4	1	+
GL873633.1	6502913	6503948	7tm_4	1	+
GL873766.1	1554794	1555919	7tm_4	2	-
GL873832.1	231079	232063	7tm_4	1	-
GL873766.1	861293	862238	7tm_4	1	+
GL873562.1	9544433	9545384	7tm_4	1	-
GL873562.1	9349960	9351055	7tm_4	1	+
GL873616.1	3287815	3288814	7tm_4	1	-
GL873772.1	313768	314743	7tm_4	1	+
GL873742.1	462360	463359	7tm_4	1	+
GL873624.1	13274	14534	7tm_4	1	+
GL873533.1	25676045	25677053	7tm_4	1	+
GL873533.1	25655905	25656913	7tm_4	1	+
GL873520.1	32805146	32805575	7tm_4	1	+
GL873728.1	1263635	1264853	7tm_4	1	-
GL873627.1	1078263	1079208	7tm_4	1	+
GL873633.1	6297929	6298886	7tm_4	1	-
GL873798.1	745146	746160	7tm_4	1	+
GL873868.1	59493	60447	7tm_4	1	+
GL873616.1	3345682	3346624	7tm_4	1	+
GL873742.1	1438741	1439764	7tm_4	1	-
GL873728.1	100292	101231	7tm_4	1	+
GL873624.1	1231102	1232077	7tm_4	1	+
GL873520.1	73449474	73450383	7tm_4	1	+
GL873520.1	35545240	35546245	7tm_4	1	-
GL873798.1	404269	405241	7tm_4	1	-
GL873766.1	1172601	1173570	7tm_4	1	-
GL874187.1	679	1867	7tm_4	1	-
GL873766.1	1115546	1116515	7tm_4	1	-
GL873633.1	6694287	6695271	7tm_4	1	+
GL873868.1	75566	76541	7tm_4	1	+
GL873728.1	1205676	1206669	7tm_4	1	-
GL873562.1	9254622	9255642	7tm_4	1	+
GL873766.1	871174	872224	7tm_4	1	+
GL873986.1	43441	44416	7tm_4	1	-
GL873766.1	765089	766040	7tm_4	1	+
GL873627.1	1173834	1174785	7tm_4	1	-
GL873766.1	719800	720751	7tm_4	1	+
GL873766.1	887781	888840	7tm_4	1	+
GL873628.1	3400474	3401587	7tm_4	1	+
GL873728.1	1965224	1966361	7tm_4	1	-
GL873633.1	6671351	6672308	7tm_4	1	+
GL873961.1	80608	81547	7tm_4	1	+
GL873742.1	556727	557672	7tm_4	1	+
GL873868.1	104544	105480	7tm_4	1	+
GL873868.1	117062	117998	7tm_4	1	+
GL873766.1	1363049	1363997	7tm_4	1	+
GL873533.1	25520189	25521152	7tm_4	1	-
GL873766.1	1461183	1462128	7tm_4	1	-
GL873742.1	109007	109961	7tm_4	1	+
GL873728.1	65513	66650	7tm_4	1	+
GL873934.1	63062	64094	7tm_4	1	+
GL873627.1	1126685	1127663	7tm_4	1	-
GL873568.1	2237473	2238445	7tm_4	1	-
GL873562.1	9446563	9447550	7tm_4	1	+
GL873562.1	9278231	9279257	7tm_4	1	+
GL873766.1	1154386	1155409	7tm_4	1	-
GL873728.1	910433	911441	7tm_4	1	-
GL873766.1	194622	195609	7tm_4	1	-
GL873742.1	1402002	1402944	7tm_4	1	-
GL873766.1	518992	519961	7tm_4	1	+
GL873528.1	36600985	36601921	7tm_4	1	+
GL873766.1	878438	879485	7tm_4	1	+
GL873627.1	8056	9007	7tm_4	1	-
GL873562.1	9639603	9640545	7tm_4	1	+
GL873766.1	180604	181723	7tm_4	1	-
GL873664.1	2835033	2836023	7tm_4	1	+
GL873795.1	261736	262678	7tm_4	1	+
GL873690.1	490431	491361	7tm_4	1	-
GL873562.1	9323613	9324612	7tm_4	1	-
GL873766.1	830874	831825	7tm_4	1	+
GL873520.1	37217093	37218041	7tm_4	1	-
GL873562.1	9975879	9977058	7tm_4	1	+
GL873766.1	1150505	1151468	7tm_4	1	+
GL873520.1	36836001	36836979	7tm_4	1	-
GL873624.1	179874	180879	7tm_4	1	+
GL873914.1	132347	133289	7tm_4	1	-
GL873766.1	286746	287655	7tm_4	1	-
GL873795.1	686993	688013	7tm_4	1	+
GL873562.1	9267460	9268456	7tm_4	1	+
GL873832.1	252095	254534	7tm_4	1	-
GL873766.1	1208065	1209016	7tm_4	1	+
GL873742.1	1425023	1426010	7tm_4	1	-
GL873520.1	36727618	36728560	7tm_4	1	+
GL873664.1	2473033	2474095	7tm_4	1	-
GL873742.1	472110	473109	7tm_4	1	+
GL873766.1	1192183	1193146	7tm_4	1	+
GL873766.1	1470921	1471887	7tm_4	1	-
GL873568.1	2228166	2229159	7tm_4	1	+
GL873795.1	184346	185312	7tm_4	1	+
GL873913.1	152587	153529	7tm_4	1	+
GL873766.1	1633651	1634611	7tm_4	1	-
GL873742.1	170744	171785	7tm_4	1	+
GL873823.1	288770	289724	7tm_4	1	+
GL873766.1	11330	12278	7tm_4	1	+
GL873624.1	434526	435525	7tm_4	1	-
GL873766.1	1265112	1266147	7tm_4	1	+
GL873624.1	396708	397716	7tm_4	1	-
GL873772.1	100180	101146	7tm_4	1	+
GL873766.1	1040252	1041293	7tm_4	1	-
GL873766.1	38473	39532	7tm_4	1	+
GL873520.1	73340452	73341490	7tm_4	1	+
GL873766.1	489130	490087	7tm_4	1	+
GL873815.1	607587	608544	7tm_4	1	+
GL873627.1	1048502	1049516	7tm_4	1	+
GL873562.1	9604186	9605194	7tm_4	1	+
GL873562.1	9226548	9227544	7tm_4	1	-
GL873914.1	62627	63665	7tm_4	1	+
GL873766.1	781782	782775	7tm_4	1	+
GL873661.1	1081644	1082736	7tm_4	1	+
GL873798.1	208682	209648	7tm_4	1	-
GL873766.1	1384899	1385970	7tm_4	1	+
GL873766.1	657482	658568	7tm_4	1	+
GL873633.1	6614764	6615709	7tm_4	1	+
GL873766.1	797492	798458	7tm_4	1	+
GL873728.1	1223126	1224167	7tm_4	1	-
GL873766.1	65135	66044	7tm_4	1	-
GL873766.1	368664	369597	7tm_4	1	-
GL873832.1	481993	482971	7tm_4	1	+
GL873795.1	237496	238453	7tm_4	1	+
GL873766.1	1412575	1413559	7tm_4	1	+
GL873562.1	9456626	9457643	7tm_4	1	+
GL873766.1	1124887	1125898	7tm_4	1	-
GL873742.1	1368921	1369872	7tm_4	1	-
GL873939.1	100631	101540	7tm_4	1	-
GL873533.1	25611330	25612284	7tm_4	1	-
GL873939.1	50877	51894	7tm_4	1	-
GL873624.1	93164	94172	7tm_4	1	+
GL873742.1	7262	8249	7tm_4	1	-
GL873766.1	382790	383723	7tm_4	1	-
GL873610.1	2105081	2106026	7tm_4	1	+
GL873766.1	104755	105700	7tm_4	1	+
GL873520.1	32804616	32805153	7tm_4	1	+
GL873562.1	9954419	9955355	7tm_4	1	+
GL873766.1	1372984	1373974	7tm_4	1	+
GL873627.1	1261834	1262776	7tm_4	1	-
GL873766.1	840957	841950	7tm_4	1	+
GL874196.1	9116	10106	7tm_4	1	+
GL873742.1	285884	286967	7tm_4	1	-
GL873627.1	1102594	1103584	7tm_4	2	+
GL873610.1	7442012	7442963	7tm_4	1	-
GL873798.1	307730	308753	7tm_4	1	+
GL873528.1	36476722	36477703	7tm_4	1	-
GL873766.1	49622	50531	7tm_4	1	+
GL873914.1	98977	99934	7tm_4	1	+
GL873913.1	44151	45210	7tm_4	1	+
GL873633.1	6359464	6360451	7tm_4	1	-
GL873772.1	674266	675223	7tm_4	1	+
GL873562.1	9932338	9933328	7tm_4	1	-
GL873528.1	36588242	36590333	7tm_4	1	+
GL873975.1	28817	29774	7tm_4	1	-
GL873520.1	73434128	73435109	7tm_4	1	+
GL873562.1	9880553	9881549	7tm_4	1	+
GL873664.1	2853749	2854694	7tm_4	1	+
GL873562.1	9332461	9333472	7tm_4	1	+
GL873766.1	213259	214222	7tm_4	1	-
GL873528.1	36855575	36856586	7tm_4	1	+
GL873798.1	1034203	1035235	7tm_4	1	+
GL873742.1	504408	505437	7tm_4	1	+
GL873728.1	1124277	1125264	7tm_4	1	+
GL873798.1	638649	639639	7tm_4	1	+
GL873766.1	823975	825094	7tm_4	2	+
GL873766.1	630216	631263	7tm_4	1	+
GL873627.1	19804	20920	7tm_4	1	-
GL873766.1	352224	353157	7tm_4	1	-
GL873975.1	20068	21013	7tm_4	1	-
GL873562.1	9537865	9538828	7tm_4	1	+
GL873633.1	6467056	6468064	7tm_4	1	-
GL873520.1	31961586	31962567	7tm_4	1	+
GL873823.1	34436	35906	7tm_4	1	-
GL873766.1	648813	649722	7tm_4	1	+
GL873766.1	1432770	1433817	7tm_4	1	+
GL873953.1	9088	10048	7tm_4	1	+
GL873766.1	125871	126780	7tm_4	1	+
GL873939.1	71756	72689	7tm_4	1	-
GL873562.1	9700979	9701975	7tm_4	1	+
GL873627.1	1335395	1336571	7tm_4	1	+
GL873795.1	194350	195373	7tm_4	1	-
GL873562.1	9843044	9844040	7tm_4	1	+
GL873766.1	758688	759669	7tm_4	1	+
GL873589.1	8570526	8571573	7tm_4	1	-
GL873766.1	772399	773392	7tm_4	1	+
GL873550.1	66805	67882	7tm_4	1	+
GL873798.1	1079427	1080441	7tm_4	1	+
GL873627.1	1115725	1116712	7tm_4	1	-
GL873834.1	98085	99123	7tm_4	1	-
GL873562.1	9472769	9473792	7tm_4	1	+
GL873766.1	340433	341411	7tm_4	1	-
GL873913.1	109962	110925	7tm_4	1	-
GL873628.1	3180736	3181732	7tm_4	1	-
GL873528.1	36826229	36827174	7tm_4	1	+
GL873766.1	1630083	1631013	7tm_4	1	+
GL873798.1	336211	337264	7tm_4	2	+
GL873728.1	945549	946524	7tm_4	1	-
GL873766.1	815161	816217	7tm_4	1	+
GL873742.1	316810	317785	7tm_4	1	-
GL873520.1	73468080	73468989	7tm_4	1	+
GL873766.1	941266	942304	7tm_4	1	+
GL873528.1	36639698	36640670	7tm_4	1	+
GL873798.1	243764	244760	7tm_4	1	+
GL873562.1	9917711	9918647	7tm_4	1	-
GL873728.1	1053089	1054139	7tm_4	1	-
GL873742.1	265293	266334	7tm_4	1	-
GL873624.1	7481651	7482587	7tm_4	1	-
GL873520.1	73422162	73423095	7tm_4	1	+
GL873520.1	35374326	35375304	7tm_4	1	-
GL873766.1	1091813	1092749	7tm_4	1	+
GL873528.1	36441471	36442497	7tm_4	1	+
GL873528.1	36507961	36508906	7tm_4	1	+
GL873772.1	501528	502524	7tm_4	1	+
GL873624.1	118678	119650	7tm_4	1	+
GL873520.1	73372882	73373869	7tm_4	1	-
GL873520.1	73353710	73354763	7tm_4	1	+
GL873766.1	713406	714492	7tm_4	1	+
GL873868.1	122255	123221	7tm_4	1	-
GL873528.1	36726743	36727721	7tm_4	1	+
GL873562.1	10033467	10034451	7tm_4	1	+
GL873798.1	289550	290555	7tm_4	1	+
GL873562.1	9497013	9497976	7tm_4	1	+
GL873832.1	336988	338014	7tm_4	1	+
GL873624.1	145539	146505	7tm_4	1	+
GL873766.1	304889	305798	7tm_4	1	-
GL873627.1	1269458	1270430	7tm_4	1	-
GL873633.1	6579764	6580826	7tm_4	2	-
GL873562.1	9219085	9220036	7tm_4	1	+
GL873772.1	1289715	1290735	7tm_4	2	+
GL873562.1	9891949	9892903	7tm_4	1	+
GL873520.1	33945081	33945669	7tm_4	1	+
GL873766.1	697168	698161	7tm_4	1	+
GL873795.1	215017	216865	7tm_4	1	+
GL873766.1	790939	792163	7tm_4	1	+
GL873766.1	397116	398049	7tm_4	1	-
GL873766.1	79574	80552	7tm_4	1	-
GL873627.1	1325002	1326067	7tm_4	1	+
GL873868.1	30736	31675	7tm_4	1	+
GL873520.1	35409096	35410098	7tm_4	1	+
GL873823.1	268981	269974	7tm_4	1	+
GL873766.1	1324884	1325853	7tm_4	1	-
GL873520.1	73389889	73390831	7tm_4	1	+
GL873616.1	3310634	3311600	7tm_4	1	+
GL873742.1	301945	302905	7tm_4	1	-
GL873520.1	37034808	37036308	7tm_4	1	+
GL873766.1	481242	482178	7tm_4	1	+
GL873633.1	6408910	6409885	7tm_4	1	-
GL873627.1	33973	34936	7tm_4	1	+
GL873832.1	298857	299811	7tm_4	1	+
GL873610.1	2004909	2005857	7tm_4	1	+
GL873562.1	9587013	9588066	7tm_4	1	+
GL873520.1	35439590	35440592	7tm_4	1	+
GL873562.1	9660713	9661664	7tm_4	1	+
GL873768.1	1608916	1609885	7tm_4	1	+
GL873690.1	423838	424843	7tm_4	1	-
GL873728.1	1063160	1064186	7tm_4	1	-
GL873528.1	36695084	36696032	7tm_4	1	+
GL873766.1	894130	895120	7tm_4	1	+
GL873766.1	1600982	1602002	7tm_4	1	+
GL873633.1	6396512	6397472	7tm_4	1	-
GL873934.1	74457	75447	7tm_4	1	-
GL873766.1	1293284	1294241	7tm_4	1	-
GL873914.1	37418	38381	7tm_4	1	+
AAQR03193736.1	2084	3023	7tm_4	1	-
GL873627.1	1238127	1239081	7tm_4	1	+
GL873520.1	37082358	37083252	7tm_4	1	+
GL873742.1	198067	198871	7tm_4	1	+
GL873520.1	32909215	32909743	7tm_4	1	-
GL873766.1	750026	751007	7tm_4	1	+
GL873633.1	6373359	6374301	7tm_4	1	-
GL873562.1	9714417	9715362	7tm_4	1	+
GL873766.1	969477	970416	7tm_4	1	-
GL873562.1	9688668	9689670	7tm_4	1	+
GL873562.1	9725594	9726533	7tm_4	1	+
GL873568.1	1470094	1471057	7tm_4	1	-
GL873627.1	1055055	1056087	7tm_4	1	+
GL873766.1	952720	953746	7tm_4	1	+
GL873633.1	6339135	6340098	7tm_4	1	-
GL873728.1	2032213	2033215	7tm_4	1	+
GL873766.1	853334	854279	7tm_4	1	+
GL873691.1	310072	311266	7tm_4	1	+
GL873742.1	333600	334587	7tm_4	1	+
GL873627.1	1389681	1390686	7tm_4	1	+
GL873939.1	57177	58173	7tm_4	1	-
GL873939.1	107575	108637	7tm_4	1	-
GL873742.1	571657	572623	7tm_4	1	+
GL873766.1	141296	142250	7tm_4	1	+
GL873766.1	313675	314629	7tm_4	1	-
GL873939.1	78489	79482	7tm_4	1	-
GL873939.1	9347	10382	7tm_4	1	+
GL873633.1	6383029	6384031	7tm_4	1	-
GL873533.1	25789447	25790494	7tm_4	1	+
GL873766.1	1421577	1422525	7tm_4	1	+
GL873562.1	9618313	9619321	7tm_4	1	+
GL873627.1	1150427	1151192	7tm_4	1	-
GL873766.1	438411	439320	7tm_4	1	-
GL874041.1	8490	9450	7tm_4	1	+
GL873766.1	495149	496199	7tm_4	1	-
GL873766.1	598970	599879	7tm_4	1	+
GL873728.1	1087714	1088680	7tm_4	1	+
GL873562.1	9773509	9774448	7tm_4	1	+
GL873766.1	467820	468789	7tm_4	1	-
GL873766.1	552934	553843	7tm_4	1	+
GL873610.1	2087063	2088026	7tm_4	1	-
GL873798.1	174374	175406	7tm_4	1	-
GL873520.1	32739692	32740244	7tm_4	1	+
GL873613.1	2420686	2421637	7tm_4	1	+
GL873627.1	1402300	1403296	7tm_4	1	+
GL873633.1	6228882	6229854	7tm_4	1	-
GL873742.1	419471	420452	7tm_4	1	+
GL873528.1	36455841	36456777	7tm_4	1	+
GL873885.1	204368	205301	7tm_4	1	-
GL873520.1	37071207	37072176	7tm_4	1	-
GL873520.1	32837608	32838121	7tm_4	1	-
GL873562.1	9791481	9792501	7tm_4	1	+
GL873613.1	2446091	2447042	7tm_4	1	+
GL873798.1	1068620	1069598	7tm_4	1	+
GL873568.1	3114886	3115855	7tm_4	1	-
GL873562.1	9813690	9814710	7tm_4	1	+
GL873562.1	9653763	9654714	7tm_4	1	+
GL873772.1	1317345	1318371	7tm_4	1	-
GL873562.1	9520116	9520998	7tm_4	1	+
GL873520.1	37057630	37058593	7tm_4	1	-
GL873633.1	6443519	6444476	7tm_4	1	-
GL873633.1	6271667	6272627	7tm_4	1	-
GL873633.1	6243289	6244249	7tm_4	1	-
GL873520.1	36801035	36801926	7tm_4	1	-
GL874219.1	2195	3182	7tm_4	1	+
GL873766.1	405127	406036	7tm_4	1	-
GL873633.1	6322608	6323571	7tm_4	1	+
GL873520.1	73364393	73365560	7tm_4	2	-
GL873624.1	7442605	7443928	7tm_4	1	+
GL873766.1	581310	582219	7tm_4	1	+
GL873520.1	36570030	36571089	7tm_4	1	+
GL873772.1	109601	110546	7tm_4	1	+
GL873766.1	149567	150509	7tm_4	1	+
GL873610.1	2126376	2127402	7tm_4	1	+
GL873744.1	308821	309859	7tm_4	1	-
GL873520.1	33399767	33400151	7tm_4	1	-
GL873627.1	1341361	1342309	7tm_4	1	-
GL873766.1	614018	614927	7tm_4	1	+
GL873798.1	1059895	1061125	7tm_4	1	+
GL873633.1	6194952	6195942	7tm_4	1	+
GL873569.1	12129	13233	7tm_4	1	-
GL873766.1	256526	257333	7tm_4	1	-
GL873728.1	1136888	1137752	7tm_4	1	+
GL873728.1	2252975	2253785	7tm_4	1	-
GL873633.1	6281105	6282032	7tm_4	1	-
GL873742.1	513259	515380	7tm_4	1	-
GL873885.1	215974	217036	7tm_4	1	-
GL873569.1	50410	51370	7tm_4	1	-
AAQR03192142.1	4115	4910	7tm_4	1	+
GL873953.1	63491	64451	7tm_4	1	-
GL873520.1	32909746	32910181	7tm_4	1	-
GL873728.1	2002607	2003573	7tm_4	1	+
GL873528.1	36397614	36398502	7tm_4	1	+
GL873569.1	59933	60899	7tm_4	1	-
GL873569.1	5758	6862	7tm_4	1	+
GL873568.1	3147447	3148419	7tm_4	1	-
GL873633.1	6214498	6215485	7tm_4	1	+
GL873624.1	7458237	7459179	7tm_4	1	-
GL873633.1	6163607	6164594	7tm_4	1	+
GL873628.1	3488466	3489165	7tm_4	1	+
GL873569.1	23584	24544	7tm_4	1	-
GL873798.1	41444	42416	7tm_4	1	-
GL873611.1	543168	544188	7tm_4	1	+
GL873624.1	7482435	7483377	7tm_4	1	-
AAQR03194800.1	0	708	7tm_4	1	+
GL873590.1	808744	809524	7tm_4	1	+
GL873520.1	33386859	33387300	7tm_4	1	-
GL873520.1	37181943	37182606	7tm_4	1	-
GL873902.1	140618	141125	7tm_4	1	-
GL873568.1	1768509	1769739	7tm_4	1	+
GL873528.1	36495832	36497476	7tm_4	1	+
GL873528.1	36704214	36704946	7tm_4	1	+
GL873569.1	34220	35549	7tm_4	1	-
GL873766.1	929405	930311	7tm_4	2	+
GL873590.1	1389853	1390579	7tm_4	1	-
GL873520.1	32760569	32761001	7tm_4	1	+
GL873520.1	32087979	32088408	7tm_4	1	-
GL873568.1	1372419	1372956	7tm_4	1	-
GL873550.1	16667	17561	7tm_4	1	+
GL873520.1	33944638	33945211	7tm_4	1	+
GL873728.1	1245521	1246223	7tm_4	1	-
GL873624.1	32981	33704	7tm_4	1	-
GL873528.1	36607623	36608577	7tm_4	2	-
GL873528.1	36536323	36537274	7tm_4	2	+
GL873664.1	2813133	2813781	7tm_4	1	-
GL873562.1	9991272	9991752	7tm_4	1	+
GL873766.1	1303712	1304234	7tm_4	1	-
GL873520.1	31780062	31780437	7tm_4	1	-
GL873520.1	33110806	33111253	7tm_4	1	+
GL873590.1	1369353	1370079	7tm_4	1	+
AAQR03195293.1	2	392	7tm_4	1	-
GL873772.1	1208074	1208812	7tm_4	1	+
GL873520.1	33112939	33113404	7tm_4	1	+
GL873766.1	1469382	1469799	7tm_4	1	-
GL873834.1	58333	59326	7tm_4	1	+
GL873628.1	3265851	3266547	7tm_4	1	-
GL873766.1	88557	89115	7tm_4	1	-
AAQR03196945.1	727	1411	7tm_4	1	+
GL873520.1	36987838	36988369	7tm_4	1	-
GL873568.1	2258609	2259269	7tm_4	1	+
GL873533.1	25757360	25758266	7tm_4	1	+
GL873590.1	1354272	1354845	7tm_4	1	+
GL873520.1	36945575	36946025	7tm_4	1	-
GL873766.1	907200	908004	7tm_4	1	+
GL873528.1	36781647	36782508	7tm_4	1	+
GL873627.1	1066185	1066989	7tm_4	1	+
GL873823.1	346738	347695	7tm_4	1	-
GL873664.1	2557516	2558374	7tm_4	1	+
GL873568.1	1372959	1373379	7tm_4	1	-
AAQR03199355.1	463	1075	7tm_4	1	-
GL873520.1	32760133	32760532	7tm_4	1	+
GL873766.1	1304176	1304656	7tm_4	1	-
AAQR03192741.1	1	685	7tm_4	1	-
GL873562.1	10012608	10013268	7tm_4	1	+
GL873766.1	1127021	1127717	7tm_4	1	-
GL873528.1	36720291	36721023	7tm_4	1	+
GL873766.1	1617780	1618551	7tm_4	1	+
GL873520.1	31923661	31925218	7tm_4	1	+
GL873528.1	36573572	36576908	7tm_4	1	+
GL873728.1	1277308	1278298	7tm_4	2	-
GL873590.1	1462215	1462947	7tm_4	1	+
GL873627.1	1190113	1190638	7tm_4	1	-
GL873664.1	2549761	2550604	7tm_4	1	+
GL873533.1	25430237	25431749	7tm_4	1	+
GL873562.1	9123535	9124084	7tm_4	1	+
GL873742.1	429010	430198	7tm_4	1	+
GL873562.1	9158862	9159648	7tm_4	1	+
GL873652.1	4169710	4170607	7tm_4	1	-
GL873772.1	523258	524053	7tm_4	1	+
GL873528.1	36415857	36417087	7tm_4	1	+
GL873627.1	1190537	1191107	7tm_4	1	-
GL873562.1	9991755	9992157	7tm_4	1	+
GL873742.1	388178	393176	7tm_4	1	+
GL873520.1	35566222	35567017	7tm_4	1	-
GL873562.1	9159418	9159880	7tm_4	1	+
GL873533.1	25729999	25731037	7tm_4	2	+
GL873766.1	1436951	1437386	7tm_4	1	-
GL873520.1	31758786	31759212	7tm_4	1	-
GL873624.1	1012456	1012984	7tm_4	1	+
GL873520.1	33310756	33311152	7tm_4	1	-
GL873652.1	4169562	4170105	7tm_4	1	-
GL873520.1	31780241	31781015	7tm_4	2	-
GL873562.1	10012916	10013660	7tm_4	1	+
GL873520.1	31962130	31962583	7tm_4	1	+
GL873533.1	25438136	25438898	7tm_4	1	-
GL873766.1	726626	727094	7tm_4	1	+
GL873728.1	1288091	1288823	7tm_4	1	-
GL873520.1	36481811	36482486	7tm_4	1	+
GL873533.1	8750368	8752285	7tm_4	1	+
GL873633.1	6422894	6423530	7tm_4	1	-
GL873766.1	234988	235990	7tm_4	1	-
GL873878.1	37779	38694	7tm_4	1	+
GL873766.1	358423	358930	7tm_4	1	-
GL873528.1	36561486	36562812	7tm_4	1	+
GL873590.1	1402570	1402993	7tm_4	1	-
GL873520.1	36761173	36762943	7tm_4	1	-
GL873633.1	6431231	6431882	7tm_4	1	-
GL873528.1	36671613	36672522	7tm_4	1	+
GL873742.1	43105	44743	7tm_4	1	-
GL873520.1	36988428	36988821	7tm_4	1	-
GL873528.1	36431977	36433243	7tm_4	1	+
GL873652.1	4186407	4187940	7tm_4	1	-
GL873633.1	6431655	6432165	7tm_4	1	-
GL873664.1	2812877	2813258	7tm_4	1	-
GL873520.1	31536097	31537186	7tm_4	1	+
GL873633.1	6423291	6423834	7tm_4	1	-
GL873568.1	2258326	2258791	7tm_4	1	+
GL873624.1	171340	171760	7tm_4	1	-
GL873533.1	25437748	25438459	7tm_4	1	-
GL873780.1	1204722	1205235	7tm_4	1	+
GL873766.1	749737	750124	7tm_4	1	+
GL873766.1	89072	89465	7tm_4	1	-
GL873772.1	870796	871288	7tm_4	1	+
GL873712.1	1903560	1904625	7tm_4	1	-
GL873520.1	33570698	33571589	7tm_4	1	-
GL873520.1	31524317	31525571	7tm_4	1	+
GL873766.1	670201	670720	7tm_4	1	+
GL873520.1	36817653	36818526	7tm_4	1	-
GL873704.1	2972728	2973724	7tm_4	1	+
GL873528.1	36703883	36704336	7tm_4	1	+
GL873766.1	1512578	1513295	7tm_4	1	-
GL873885.1	185847	188436	7tm_4	1	+
GL873742.1	451221	451776	7tm_4	1	-
GL873766.1	1244465	1245245	7tm_4	1	+
GL873542.1	16533842	16535096	7tm_4	2	+
GL873550.1	16581	17154	7tm_4	1	+
GL873728.1	1288390	1289149	7tm_4	1	-
GL873798.1	186923	187430	7tm_4	1	-
GL873667.1	3324215	3325622	7tm_4	2	-
GL873766.1	268843	269908	7tm_4	1	-
GL873546.1	15082889	15083921	7tm_4	1	+
GL873834.1	85864	86611	7tm_4	1	-
GL873589.1	8874472	8875675	7tm_4	1	+
GL873742.1	654644	655121	7tm_4	1	-
GL873675.1	338697	339864	7tm_4	2	-
GL873772.1	1101139	1101526	7tm_4	1	-
GL873766.1	572342	572720	7tm_4	1	+
GL873766.1	230147	230858	7tm_4	2	-
GL873728.1	2058387	2058843	7tm_4	1	+
GL873878.1	37642	38419	7tm_4	1	+
GL873562.1	9576152	9577034	7tm_4	1	+
GL873766.1	603805	604267	7tm_4	1	+
GL873532.1	2141286	2142261	7tm_4	1	+
GL873540.1	10474789	10476280	7tm_4	2	-
GL873637.1	548242	549667	7tm_4	2	-
GL873624.1	2273817	2274900	7tm_4	1	+
GL873528.1	36671515	36672247	7tm_4	1	+
GL873520.1	32504738	32505146	7tm_4	1	-
GL873535.1	18768915	18770007	7tm_4	2	-
GL873590.1	1402996	1403494	7tm_4	1	-
GL873592.1	9810816	9811233	7tm_4	1	+
GL873766.1	1512718	1513492	7tm_4	1	-
GL873766.1	1244263	1245073	7tm_4	1	+
GL873542.1	21666977	21668021	7tm_4	1	+
GL873628.1	3035805	3036345	7tm_4	1	+
GL873805.1	976941	978075	7tm_4	2	-
GL873815.1	217834	218311	7tm_4	1	-
GL873908.1	63785	68768	7tm_4	1	+
GL873542.1	22757272	22758328	7tm_4	2	+
GL873665.1	2431596	2433174	7tm_4	2	-
GL873540.1	3646101	3647241	7tm_4	1	+
GL873772.1	1189001	1189571	7tm_4	1	-
GL873610.1	7501125	7501656	7tm_4	1	+
GL873544.1	11291797	11293075	7tm_4	1	+
GL873536.1	404032	405397	7tm_4	3	-
GL873598.1	4768334	4768778	7tm_4	1	-
GL873620.1	7607355	7608828	7tm_4	2	-
GL873590.1	1279691	1280069	7tm_4	1	-
GL873534.1	2342025	2343063	7tm_4	2	+
GL873772.1	1136060	1136666	7tm_4	1	+
GL873598.1	2725663	2726968	7tm_4	2	-
GL873671.1	2772649	2773780	7tm_4	1	-
GL873520.1	36945137	36945572	7tm_4	1	-
GL873520.1	33570790	33571693	7tm_4	1	-
GL873571.1	957203	958472	7tm_4	1	-
GL873533.1	26024843	26025911	7tm_4	2	+
GL873621.1	1177901	1179149	7tm_4	1	+
GL873520.1	35566608	35567238	7tm_4	1	-
GL873521.1	6238298	6239735	7tm_4	2	+
GL873528.1	2353606	2354815	7tm_4	2	+
GL873728.1	272906	274106	7tm_4	1	-
GL873522.1	16705140	16706271	7tm_4	1	-
GL873766.1	1617533	1618130	7tm_4	1	+
GL873528.1	36782218	36782635	7tm_4	1	+
GL873655.1	5023770	5025042	7tm_4	1	+
GL873522.1	23770630	23771443	7tm_4	1	+
GL873520.1	33110406	33110880	7tm_4	1	+
GL873613.1	2385494	2387654	7tm_4	1	-
GL873521.1	26811071	26812082	7tm_4	2	-
GL873800.1	250655	251120	7tm_4	1	-
GL873684.1	1637061	1638948	7tm_4	2	-
GL873520.1	32518489	32519032	7tm_4	1	-
GL873520.1	33562070	33564191	7tm_4	1	-
GL873520.1	33718504	33718921	7tm_4	1	-
GL873522.1	27174323	27175808	7tm_4	2	-
GL873523.1	18798192	18799089	7tm_4	1	-
GL873675.1	3510425	3511640	7tm_4	1	+
```
