## Supplementary Data 2 for "Transposable elements drive the evolution of metazoan zinc finger genes": Otolemur_garnettii_znfs.bed

```
AAQR03192604.1	6719	7607	zf-C2H2	8	+
AAQR03194296.1	1	808	zf-C2H2	7	-
AAQR03196076.1	1	907	zf-C2H2	8	-
AAQR03196402.1	2	1568	zf-C2H2	18	+
AAQR03197004.1	95	1085	zf-C2H2	7	-
GL873520.1	35749069	35750107	zf-C2H2	5	+
GL873520.1	35765705	35767418	zf-C2H2	13	-
GL873520.1	46062172	46063408	zf-C2H2	5	+
GL873520.1	57340365	57341336	zf-C2H2	9	+
GL873520.1	71860632	71862216	zf-C2H2	10	+
GL873522.1	25154126	25155110	zf-C2H2	8	-
GL873522.1	25211291	25212980	zf-C2H2	13	+
GL873523.1	5698191	5699733	zf-C2H2	12	-
GL873523.1	21573331	21575890	zf-C2H2	6	-
GL873523.1	47248812	47254299	zf-C2H2	9	-
GL873523.1	47402014	47404633	zf-C2H2	7	-
GL873528.1	2174399	2175695	zf-C2H2	12	+
GL873528.1	8061114	8062126	zf-C2H2	6	+
GL873528.1	8062455	8063303	zf-C2H2	7	+
GL873528.1	31233968	31236431	zf-C2H2	7	+
GL873529.1	17825644	17828791	zf-C2H2	8	+
GL873530.1	36286842	36288378	zf-C2H2	14	-
GL873531.1	16474461	16476495	zf-C2H2	21	-
GL873531.1	16511784	16512810	zf-C2H2	8	+
GL873531.1	16519534	16520650	zf-C2H2	9	-
GL873531.1	25794365	25797881	zf-C2H2	26	+
GL873532.1	13729321	13730095	zf-C2H2	5	+
GL873532.1	13732866	13733793	zf-C2H2	9	+
GL873532.1	13737639	13740618	zf-C2H2	20	+
GL873533.1	5800465	5802274	zf-C2H2	16	+
GL873533.1	15006330	15007998	zf-C2H2	13	+
GL873533.1	16374916	16376185	zf-C2H2	12	-
GL873533.1	16406283	16407942	zf-C2H2	13	-
GL873533.1	30166244	30167420	zf-C2H2	11	+
GL873535.1	11756238	11757945	zf-C2H2	10	+
GL873536.1	6876306	6877821	zf-C2H2	7	-
GL873536.1	21005818	21007081	zf-C2H2	14	-
GL873539.1	25003604	25005794	zf-C2H2	6	-
GL873541.1	18307450	18309051	zf-C2H2	11	-
GL873542.1	8530631	8531903	zf-C2H2	14	+
GL873542.1	8537583	8539008	zf-C2H2	12	-
GL873542.1	12942972	12945399	zf-C2H2	6	-
GL873542.1	13190651	13191503	zf-C2H2	6	-
GL873542.1	13246667	13248218	zf-C2H2	6	-
GL873542.1	14509322	14510828	zf-C2H2	5	-
GL873543.1	17667031	17669080	zf-C2H2	6	-
GL873544.1	4226511	4227090	zf-C2H2	8	+
GL873544.1	12943562	12945188	zf-C2H2	13	+
GL873544.1	14297323	14298787	zf-C2H2	6	-
GL873545.1	4222818	4225977	zf-C2H2	6	+
GL873546.1	974032	977707	zf-C2H2	10	-
GL873546.1	2880070	2882017	zf-C2H2	8	+
GL873546.1	3830546	3833774	zf-C2H2	5	-
GL873548.1	57464	59195	zf-C2H2	8	-
GL873548.1	15635463	15636696	zf-C2H2	10	+
GL873548.1	15653948	15655544	zf-C2H2	15	+
GL873548.1	15671129	15672248	zf-C2H2	14	-
GL873548.1	15702584	15703241	zf-C2H2	7	+
GL873548.1	15723006	15724377	zf-C2H2	15	-
GL873548.1	18875363	18876572	zf-C2H2	11	-
GL873550.1	163949	165131	zf-C2H2	7	-
GL873551.1	402921	404064	zf-C2H2	8	-
GL873551.1	3526772	3528218	zf-C2H2	7	-
GL873551.1	11151360	11155092	zf-C2H2	10	+
GL873552.1	1899703	1901128	zf-C2H2	5	+
GL873552.1	13337281	13338480	zf-C2H2	12	+
GL873555.1	10143363	10144881	zf-C2H2	13	+
GL873556.1	1886847	1888578	zf-C2H2	7	+
GL873557.1	12284576	12285110	zf-C2H2	6	-
GL873558.1	507186	508094	zf-C2H2	11	+
GL873560.1	5808985	5809945	zf-C2H2	5	-
GL873561.1	5079765	5081364	zf-C2H2	6	+
GL873562.1	3435897	3436311	zf-C2H2	5	+
GL873562.1	11390486	11392646	zf-C2H2	10	-
GL873563.1	9522241	9523849	zf-C2H2	14	-
GL873563.1	9558212	9559322	zf-C2H2	8	+
GL873563.1	9591453	9592182	zf-C2H2	5	+
GL873563.1	9663501	9664332	zf-C2H2	5	-
GL873563.1	9726638	9727862	zf-C2H2	9	+
GL873563.1	9752481	9753183	zf-C2H2	5	+
GL873563.1	9826351	9826843	zf-C2H2	6	-
GL873563.1	9884288	9885509	zf-C2H2	8	-
GL873563.1	11218991	11219852	zf-C2H2	5	-
GL873564.1	1851060	1851489	zf-C2H2	5	-
GL873564.1	5169328	5169985	zf-C2H2	5	-
GL873565.1	3206747	3208493	zf-C2H2	14	-
GL873565.1	3342668	3344939	zf-C2H2	21	-
GL873565.1	3441376	3442906	zf-C2H2	12	-
GL873565.1	3506122	3507979	zf-C2H2	16	+
GL873565.1	7243656	7244463	zf-C2H2	6	+
GL873565.1	13409913	13411464	zf-C2H2	13	+
GL873565.1	13431574	13432360	zf-C2H2	7	-
GL873566.1	8648182	8649352	zf-C2H2	10	-
GL873566.1	10424532	10426371	zf-C2H2	17	-
GL873566.1	10448637	10449798	zf-C2H2	11	-
GL873566.1	11565320	11570927	zf-C2H2	10	-
GL873566.1	11718672	11721468	zf-C2H2	6	-
GL873566.1	13849327	13849798	zf-C2H2	6	+
GL873569.1	2180067	2182158	zf-C2H2	12	-
GL873569.1	10086498	10087515	zf-C2H2	7	-
GL873570.1	8949902	8950658	zf-C2H2	5	+
GL873570.1	9605548	9606784	zf-C2H2	13	+
GL873571.1	3381630	3383421	zf-C2H2	5	-
GL873572.1	214767	216111	zf-C2H2	5	-
GL873572.1	8631320	8631947	zf-C2H2	5	-
GL873572.1	8642530	8644171	zf-C2H2	11	-
GL873572.1	8662825	8664553	zf-C2H2	15	-
GL873572.1	8836716	8838363	zf-C2H2	12	+
GL873572.1	9048395	9049637	zf-C2H2	5	+
GL873572.1	9095287	9096466	zf-C2H2	9	+
GL873572.1	9251013	9251805	zf-C2H2	5	-
GL873572.1	9294194	9295391	zf-C2H2	9	-
GL873572.1	9367852	9369412	zf-C2H2	14	+
GL873572.1	9411586	9413572	zf-C2H2	19	+
GL873572.1	9435385	9437560	zf-C2H2	15	+
GL873577.1	2643715	2647057	zf-C2H2	26	-
GL873577.1	4003692	4007406	zf-C2H2	10	-
GL873577.1	10205397	10207311	zf-C2H2	17	-
GL873581.1	5874653	5876204	zf-C2H2	8	+
GL873581.1	9412334	9414251	zf-C2H2	18	-
GL873581.1	9510602	9511979	zf-C2H2	13	+
GL873581.1	9556279	9558295	zf-C2H2	19	+
GL873581.1	9604461	9605631	zf-C2H2	12	+
GL873581.1	9617373	9619083	zf-C2H2	10	-
GL873581.1	9659384	9660911	zf-C2H2	13	+
GL873581.1	9710500	9712966	zf-C2H2	25	+
GL873586.1	4118363	4118939	zf-C2H2	5	+
GL873586.1	9577168	9581632	zf-C2H2	8	+
GL873589.1	8677332	8678121	zf-C2H2	5	-
GL873590.1	898818	899625	zf-C2H2	9	-
GL873590.1	1250083	1251421	zf-C2H2	14	+
GL873590.1	3820028	3821285	zf-C2H2	6	+
GL873591.1	2229389	2231006	zf-C2H2	8	+
GL873592.1	2124073	2125423	zf-C2H2	10	+
GL873592.1	4570733	4571270	zf-C2H2	6	-
GL873596.1	9229622	9230810	zf-C2H2	7	-
GL873597.1	1613072	1614281	zf-C2H2	9	-
GL873601.1	2244205	2245288	zf-C2H2	7	+
GL873601.1	5796810	5798988	zf-C2H2	16	-
GL873601.1	5836980	5838492	zf-C2H2	13	-
GL873601.1	5901678	5904417	zf-C2H2	14	+
GL873601.1	5933220	5934219	zf-C2H2	10	+
GL873601.1	5971911	5974245	zf-C2H2	22	+
GL873601.1	5988962	5990345	zf-C2H2	11	+
GL873601.1	6021422	6023501	zf-C2H2	17	+
GL873601.1	6037259	6038087	zf-C2H2	10	+
GL873606.1	3190373	3190943	zf-C2H2	5	+
GL873607.1	5482131	5483187	zf-C2H2	13	+
GL873607.1	5618870	5620517	zf-C2H2	11	-
GL873607.1	5659359	5661279	zf-C2H2	16	-
GL873607.1	6596846	6599870	zf-C2H2	27	-
GL873607.1	7056748	7059277	zf-C2H2	23	+
GL873607.1	7083484	7084912	zf-C2H2	9	+
GL873610.1	5857644	5859096	zf-C2H2	13	+
GL873610.1	5946450	5948082	zf-C2H2	9	-
GL873610.1	5974268	5975882	zf-C2H2	9	-
GL873610.1	5995300	5996930	zf-C2H2	14	+
GL873610.1	6007242	6008298	zf-C2H2	9	-
GL873610.1	6081781	6082858	zf-C2H2	8	-
GL873610.1	6093202	6093967	zf-C2H2	5	-
GL873610.1	6132167	6133586	zf-C2H2	8	-
GL873610.1	6153654	6155654	zf-C2H2	16	-
GL873610.1	6181819	6182806	zf-C2H2	6	-
GL873610.1	6241396	6243211	zf-C2H2	14	+
GL873610.1	6294627	6296133	zf-C2H2	16	-
GL873610.1	6376248	6377829	zf-C2H2	14	+
GL873610.1	6412741	6414751	zf-C2H2	17	+
GL873610.1	6461169	6462417	zf-C2H2	11	-
GL873610.1	6489723	6491040	zf-C2H2	10	-
GL873610.1	6510423	6511202	zf-C2H2	11	-
GL873610.1	6535271	6536729	zf-C2H2	13	-
GL873610.1	6552787	6554155	zf-C2H2	10	-
GL873610.1	6598770	6600780	zf-C2H2	16	-
GL873610.1	6683648	6685013	zf-C2H2	13	-
GL873610.1	6747731	6749048	zf-C2H2	12	-
GL873610.1	6761627	6763196	zf-C2H2	13	-
GL873610.1	6776391	6778362	zf-C2H2	17	+
GL873610.1	6795158	6796262	zf-C2H2	9	+
GL873610.1	6798891	6800781	zf-C2H2	16	-
GL873610.1	6827773	6829255	zf-C2H2	5	-
GL873610.1	6845168	6846380	zf-C2H2	10	+
GL873610.1	6892186	6893516	zf-C2H2	8	-
GL873610.1	6908279	6909782	zf-C2H2	12	-
GL873610.1	6926720	6927806	zf-C2H2	10	-
GL873610.1	6959936	6961841	zf-C2H2	16	-
GL873610.1	6972384	6974057	zf-C2H2	12	-
GL873610.1	7001646	7003338	zf-C2H2	14	-
GL873610.1	7033862	7035518	zf-C2H2	13	-
GL873610.1	7070981	7072670	zf-C2H2	13	-
GL873610.1	7359231	7363464	zf-C2H2	13	+
GL873610.1	7422270	7423287	zf-C2H2	7	+
GL873610.1	7461211	7462243	zf-C2H2	6	-
GL873610.1	7527820	7528861	zf-C2H2	12	+
GL873610.1	7558445	7560116	zf-C2H2	13	-
GL873610.1	7595469	7597347	zf-C2H2	17	-
GL873610.1	7609883	7611626	zf-C2H2	15	-
GL873610.1	7635233	7636928	zf-C2H2	16	-
GL873610.1	7664867	7666214	zf-C2H2	12	-
GL873610.1	7699250	7700852	zf-C2H2	13	+
GL873610.1	7761023	7762610	zf-C2H2	15	-
GL873610.1	8045548	8046667	zf-C2H2	8	+
GL873611.1	318935	320903	zf-C2H2	6	+
GL873611.1	356022	358482	zf-C2H2	15	+
GL873611.1	403363	406048	zf-C2H2	25	+
GL873611.1	425336	427208	zf-C2H2	19	-
GL873611.1	489302	491228	zf-C2H2	18	+
GL873611.1	547926	549057	zf-C2H2	9	-
GL873615.1	3316046	3316985	zf-C2H2	6	-
GL873615.1	7188712	7190530	zf-C2H2	12	+
GL873615.1	7213525	7214416	zf-C2H2	10	+
GL873615.1	7327447	7329037	zf-C2H2	10	-
GL873615.1	7339130	7340210	zf-C2H2	7	-
GL873615.1	7376973	7378209	zf-C2H2	12	-
GL873615.1	7577973	7580574	zf-C2H2	19	-
GL873615.1	7844579	7845860	zf-C2H2	10	-
GL873615.1	7846253	7846949	zf-C2H2	6	-
GL873615.1	7858097	7863434	zf-C2H2	32	+
GL873618.1	4415367	4416192	zf-C2H2	9	+
GL873619.1	4785616	4787107	zf-C2H2	12	+
GL873619.1	4796242	4797799	zf-C2H2	14	-
GL873619.1	4950868	4952515	zf-C2H2	12	-
GL873619.1	6016133	6017513	zf-C2H2	12	-
GL873619.1	6062139	6063081	zf-C2H2	11	+
GL873619.1	6074153	6075884	zf-C2H2	16	-
GL873619.1	6123045	6124539	zf-C2H2	13	+
GL873619.1	6134958	6136362	zf-C2H2	13	-
GL873619.1	6169653	6171084	zf-C2H2	14	-
GL873619.1	6216836	6217994	zf-C2H2	9	-
GL873619.1	6243412	6244699	zf-C2H2	14	-
GL873619.1	6276276	6277713	zf-C2H2	12	-
GL873619.1	6320587	6322021	zf-C2H2	12	+
GL873619.1	6329016	6331092	zf-C2H2	24	-
GL873619.1	6368037	6370251	zf-C2H2	23	-
GL873619.1	6418602	6420573	zf-C2H2	22	-
GL873619.1	6469364	6470672	zf-C2H2	13	+
GL873619.1	6497837	6499706	zf-C2H2	15	+
GL873619.1	6524661	6526233	zf-C2H2	13	+
GL873619.1	6544646	6546503	zf-C2H2	19	-
GL873619.1	6591848	6593270	zf-C2H2	11	+
GL873619.1	6620404	6621382	zf-C2H2	8	+
GL873619.1	6634995	6636000	zf-C2H2	10	-
GL873619.1	6674535	6676179	zf-C2H2	16	+
GL873619.1	6716030	6717488	zf-C2H2	13	+
GL873619.1	6733890	6735837	zf-C2H2	19	-
GL873619.1	6836679	6838656	zf-C2H2	21	+
GL873619.1	6879445	6881518	zf-C2H2	19	+
GL873619.1	6897531	6898920	zf-C2H2	13	-
GL873619.1	6927545	6929135	zf-C2H2	17	-
GL873619.1	6960333	6962127	zf-C2H2	19	+
GL873619.1	6988735	6990670	zf-C2H2	21	+
GL873619.1	7004217	7005217	zf-C2H2	8	+
GL873624.1	768599	770867	zf-C2H2	5	-
GL873624.1	1132889	1133480	zf-C2H2	6	-
GL873624.1	4876140	4876737	zf-C2H2	7	+
GL873624.1	4962735	4964835	zf-C2H2	19	-
GL873624.1	5082722	5083793	zf-C2H2	13	+
GL873624.1	5115227	5117537	zf-C2H2	17	-
GL873624.1	5208342	5209917	zf-C2H2	12	+
GL873624.1	6057207	6058998	zf-C2H2	14	+
GL873624.1	6087230	6088640	zf-C2H2	9	-
GL873624.1	6134101	6134956	zf-C2H2	8	-
GL873624.1	7397722	7398403	zf-C2H2	5	+
GL873627.1	1438336	1439398	zf-C2H2	9	+
GL873633.1	5289779	5291039	zf-C2H2	13	-
GL873634.1	5912027	5914169	zf-C2H2	9	-
GL873635.1	5959837	5960248	zf-C2H2	5	-
GL873641.1	3694067	3694955	zf-C2H2	8	-
GL873646.1	50200	51481	zf-C2H2	10	-
GL873646.1	1975434	1977006	zf-C2H2	17	-
GL873646.1	2013169	2014558	zf-C2H2	14	+
GL873646.1	2074685	2076173	zf-C2H2	15	+
GL873646.1	2137674	2139453	zf-C2H2	19	+
GL873646.1	2167573	2169280	zf-C2H2	17	+
GL873646.1	2197896	2200038	zf-C2H2	7	-
GL873646.1	2228331	2229786	zf-C2H2	15	-
GL873646.1	2269482	2270157	zf-C2H2	6	-
GL873646.1	2318840	2320508	zf-C2H2	16	+
GL873646.1	2344794	2347812	zf-C2H2	30	+
GL873646.1	2396229	2397504	zf-C2H2	12	-
GL873646.1	2427872	2429144	zf-C2H2	13	-
GL873646.1	2468480	2469866	zf-C2H2	12	-
GL873646.1	4364642	4365938	zf-C2H2	12	+
GL873646.1	4452781	4454224	zf-C2H2	14	+
GL873646.1	4592821	4594312	zf-C2H2	16	+
GL873647.1	1815149	1818371	zf-C2H2	9	-
GL873652.1	5259173	5259896	zf-C2H2	9	+
GL873654.1	27477	28587	zf-C2H2	9	+
GL873654.1	1939651	1941964	zf-C2H2	7	+
GL873654.1	2767674	2770965	zf-C2H2	5	-
GL873654.1	3813552	3815805	zf-C2H2	6	+
GL873655.1	304469	306308	zf-C2H2	16	+
GL873655.1	2342860	2344591	zf-C2H2	5	+
GL873655.1	5395211	5396681	zf-C2H2	5	+
GL873661.1	850395	851541	zf-C2H2	10	+
GL873661.1	867024	867894	zf-C2H2	7	-
GL873661.1	902310	903252	zf-C2H2	7	-
GL873661.1	1399730	1400603	zf-C2H2	8	-
GL873661.1	1489270	1490704	zf-C2H2	9	-
GL873661.1	1543174	1544311	zf-C2H2	9	-
GL873661.1	1578616	1579762	zf-C2H2	7	+
GL873661.1	1600163	1601249	zf-C2H2	9	-
GL873661.1	1629764	1631015	zf-C2H2	11	-
GL873663.1	246108	247095	zf-C2H2	7	-
GL873663.1	2480701	2481625	zf-C2H2	8	-
GL873663.1	2539261	2540533	zf-C2H2	10	-
GL873663.1	2577446	2578646	zf-C2H2	9	-
GL873663.1	2815435	2820088	zf-C2H2	14	-
GL873664.1	3901286	3903605	zf-C2H2	6	-
GL873665.1	2749415	2750837	zf-C2H2	13	+
GL873665.1	4833048	4834656	zf-C2H2	14	-
GL873667.1	3013959	3014940	zf-C2H2	8	-
GL873667.1	3049912	3050956	zf-C2H2	10	+
GL873667.1	3067105	3068695	zf-C2H2	11	+
GL873670.1	439387	441103	zf-C2H2	16	-
GL873671.1	387219	389964	zf-C2H2	20	+
GL873671.1	532873	534883	zf-C2H2	14	+
GL873671.1	995492	996425	zf-C2H2	6	+
GL873671.1	1269555	1271340	zf-C2H2	17	+
GL873671.1	1311580	1312264	zf-C2H2	5	+
GL873671.1	1333445	1335371	zf-C2H2	18	+
GL873671.1	1349635	1350929	zf-C2H2	9	+
GL873671.1	1367267	1369157	zf-C2H2	19	+
GL873671.1	1402200	1404033	zf-C2H2	17	+
GL873671.1	1434985	1435951	zf-C2H2	11	+
GL873671.1	1455428	1457441	zf-C2H2	14	+
GL873671.1	1479587	1481486	zf-C2H2	19	+
GL873671.1	1511111	1516346	zf-C2H2	17	+
GL873671.1	1533032	1535363	zf-C2H2	19	+
GL873671.1	1580516	1582670	zf-C2H2	19	+
GL873671.1	1610371	1612333	zf-C2H2	13	+
GL873671.1	1625512	1627549	zf-C2H2	16	-
GL873671.1	1657252	1659772	zf-C2H2	22	-
GL873671.1	1773900	1776153	zf-C2H2	18	-
GL873671.1	1832041	1833790	zf-C2H2	12	-
GL873671.1	2296594	2297596	zf-C2H2	6	-
GL873672.1	209779	210184	zf-C2H2	5	+
GL873672.1	228836	230216	zf-C2H2	11	-
GL873672.1	1326725	1327961	zf-C2H2	13	+
GL873672.1	1366729	1368898	zf-C2H2	19	-
GL873672.1	1918224	1919949	zf-C2H2	16	+
GL873672.1	2008545	2010228	zf-C2H2	15	-
GL873672.1	2113924	2115096	zf-C2H2	12	-
GL873690.1	162989	165755	zf-C2H2	26	-
GL873694.1	1741501	1742271	zf-C2H2	8	-
GL873704.1	2381730	2383401	zf-C2H2	16	+
GL873704.1	3103906	3104487	zf-C2H2	9	-
GL873705.1	1347488	1348700	zf-C2H2	12	+
GL873717.1	2238830	2240357	zf-C2H2	13	-
GL873717.1	2275535	2276867	zf-C2H2	12	-
GL873717.1	2294100	2295438	zf-C2H2	15	-
GL873723.1	1303666	1304950	zf-C2H2	10	+
GL873730.1	631338	633240	zf-C2H2	18	+
GL873730.1	650105	652604	zf-C2H2	22	-
GL873731.1	997285	998653	zf-C2H2	12	-
GL873731.1	1168886	1170482	zf-C2H2	10	+
GL873731.1	1180001	1182075	zf-C2H2	23	+
GL873731.1	1204497	1206330	zf-C2H2	17	+
GL873731.1	1274830	1276843	zf-C2H2	15	+
GL873731.1	1311682	1313551	zf-C2H2	18	+
GL873731.1	1367164	1368592	zf-C2H2	9	+
GL873731.1	1412437	1414384	zf-C2H2	15	+
GL873731.1	1465241	1466726	zf-C2H2	10	+
GL873731.1	1499869	1500619	zf-C2H2	8	+
GL873731.1	1543272	1544700	zf-C2H2	9	+
GL873731.1	1584172	1586116	zf-C2H2	16	+
GL873731.1	1619150	1622094	zf-C2H2	32	+
GL873731.1	1646920	1649176	zf-C2H2	20	+
GL873731.1	1682181	1683324	zf-C2H2	7	+
GL873731.1	1700921	1702358	zf-C2H2	10	-
GL873731.1	1723301	1724852	zf-C2H2	13	-
GL873731.1	1746168	1747725	zf-C2H2	13	-
GL873731.1	1769382	1771077	zf-C2H2	13	-
GL873731.1	1819302	1821927	zf-C2H2	23	-
GL873731.1	1856557	1857725	zf-C2H2	10	-
GL873731.1	1869501	1871592	zf-C2H2	19	-
GL873731.1	1897981	1899746	zf-C2H2	17	-
GL873731.1	1974286	1977754	zf-C2H2	11	-
GL873731.1	2017697	2019797	zf-C2H2	21	-
GL873731.1	2101533	2103225	zf-C2H2	16	-
GL873731.1	2147236	2149012	zf-C2H2	17	-
GL873731.1	2176416	2179437	zf-C2H2	15	-
GL873731.1	2204213	2206283	zf-C2H2	22	-
GL873731.1	2227833	2229249	zf-C2H2	11	-
GL873731.1	2250651	2251861	zf-C2H2	11	-
GL873731.1	2296333	2297578	zf-C2H2	12	+
GL873734.1	180413	180971	zf-C2H2	5	+
GL873737.1	342069	344082	zf-C2H2	6	-
GL873737.1	949978	951625	zf-C2H2	10	-
GL873742.1	611041	612520	zf-C2H2	14	+
GL873742.1	996201	996861	zf-C2H2	6	+
GL873742.1	1036655	1038011	zf-C2H2	12	+
GL873742.1	1062729	1063716	zf-C2H2	7	-
GL873742.1	1128755	1129709	zf-C2H2	9	-
GL873742.1	1169336	1170248	zf-C2H2	7	+
GL873742.1	1186087	1186717	zf-C2H2	6	-
GL873742.1	1232774	1233281	zf-C2H2	6	-
GL873742.1	1248621	1249632	zf-C2H2	9	-
GL873742.1	1821284	1823291	zf-C2H2	19	+
GL873742.1	1922942	1924151	zf-C2H2	10	-
GL873744.1	1188775	1192336	zf-C2H2	6	-
GL873744.1	1198697	1200806	zf-C2H2	6	-
GL873752.1	1131277	1133527	zf-C2H2	22	-
GL873757.1	1759473	1760061	zf-C2H2	6	-
GL873758.1	703917	704778	zf-C2H2	5	+
GL873764.1	15148	17482	zf-C2H2	18	-
GL873764.1	69622	71074	zf-C2H2	12	+
GL873764.1	86815	88144	zf-C2H2	13	-
GL873764.1	147795	149082	zf-C2H2	10	+
GL873764.1	175166	176999	zf-C2H2	16	+
GL873764.1	549963	551289	zf-C2H2	6	+
GL873764.1	1223344	1224931	zf-C2H2	13	-
GL873764.1	1558903	1560085	zf-C2H2	9	-
GL873764.1	1574616	1575633	zf-C2H2	7	-
GL873767.1	1564924	1565350	zf-C2H2	5	-
GL873768.1	113105	114479	zf-C2H2	11	+
GL873768.1	181484	182450	zf-C2H2	8	+
GL873770.1	961761	962787	zf-C2H2	5	-
GL873771.1	20901	21687	zf-C2H2	5	+
GL873771.1	182598	183504	zf-C2H2	7	+
GL873771.1	680137	681086	zf-C2H2	9	+
GL873772.1	355902	357322	zf-C2H2	16	-
GL873772.1	490549	491626	zf-C2H2	7	+
GL873772.1	1005077	1005932	zf-C2H2	9	-
GL873772.1	1030835	1031396	zf-C2H2	6	-
GL873772.1	1083094	1084597	zf-C2H2	10	+
GL873772.1	1380477	1381317	zf-C2H2	5	-
GL873772.1	1401327	1403401	zf-C2H2	13	+
GL873772.1	1450897	1453757	zf-C2H2	10	+
GL873772.1	1505038	1507970	zf-C2H2	17	+
GL873780.1	1287609	1289202	zf-C2H2	14	+
GL873783.1	301704	302697	zf-C2H2	6	+
GL873783.1	306456	309762	zf-C2H2	20	-
GL873783.1	327115	328471	zf-C2H2	9	+
GL873783.1	338443	340273	zf-C2H2	9	+
GL873783.1	406478	409685	zf-C2H2	17	-
GL873795.1	299377	302482	zf-C2H2	9	+
GL873795.1	730611	732186	zf-C2H2	6	+
GL873796.1	810185	811460	zf-C2H2	13	-
GL873798.1	130173	131730	zf-C2H2	18	+
GL873802.1	157604	158078	zf-C2H2	5	+
GL873804.1	80462	81923	zf-C2H2	11	-
GL873804.1	140545	142102	zf-C2H2	16	+
GL873804.1	210309	211548	zf-C2H2	13	+
GL873804.1	962853	966294	zf-C2H2	12	-
GL873804.1	1005105	1008015	zf-C2H2	25	-
GL873807.1	558310	560137	zf-C2H2	16	+
GL873807.1	747981	748974	zf-C2H2	10	-
GL873807.1	777115	780403	zf-C2H2	33	-
GL873807.1	803985	805737	zf-C2H2	13	+
GL873807.1	843331	844762	zf-C2H2	8	-
GL873807.1	870294	872229	zf-C2H2	19	-
GL873807.1	890585	892589	zf-C2H2	16	-
GL873807.1	908464	911224	zf-C2H2	18	-
GL873807.1	951829	955298	zf-C2H2	19	-
GL873808.1	206300	207761	zf-C2H2	9	-
GL873811.1	460446	461823	zf-C2H2	11	-
GL873813.1	852340	853630	zf-C2H2	5	-
GL873819.1	223762	224905	zf-C2H2	10	-
GL873819.1	333024	334512	zf-C2H2	15	+
GL873819.1	401563	404254	zf-C2H2	23	-
GL873819.1	480757	483136	zf-C2H2	21	+
GL873819.1	546221	547895	zf-C2H2	15	+
GL873819.1	621239	623155	zf-C2H2	7	-
GL873821.1	400310	402143	zf-C2H2	9	+
GL873822.1	549048	556200	zf-C2H2	16	-
GL873823.1	124467	126393	zf-C2H2	18	+
GL873823.1	205228	206983	zf-C2H2	15	+
GL873824.1	1636	2941	zf-C2H2	7	+
GL873824.1	173820	177714	zf-C2H2	6	-
GL873824.1	292345	294820	zf-C2H2	26	+
GL873824.1	389737	392416	zf-C2H2	24	+
GL873824.1	478099	479692	zf-C2H2	13	-
GL873824.1	526916	529193	zf-C2H2	20	-
GL873824.1	674948	679871	zf-C2H2	18	-
GL873826.1	105887	108437	zf-C2H2	10	-
GL873826.1	457262	459785	zf-C2H2	10	-
GL873832.1	91942	92692	zf-C2H2	5	-
GL873832.1	580939	583109	zf-C2H2	18	+
GL873836.1	506959	507373	zf-C2H2	5	-
GL873839.1	63318	65118	zf-C2H2	7	-
GL873839.1	179327	183059	zf-C2H2	32	-
GL873839.1	228250	230096	zf-C2H2	17	-
GL873839.1	341153	343608	zf-C2H2	9	-
GL873839.1	430224	433393	zf-C2H2	31	-
GL873839.1	496570	498816	zf-C2H2	23	-
GL873845.1	29309	30272	zf-C2H2	11	-
GL873845.1	149664	150138	zf-C2H2	5	+
GL873849.1	18221	19841	zf-C2H2	13	+
GL873849.1	64021	66298	zf-C2H2	20	-
GL873849.1	169987	172311	zf-C2H2	18	-
GL873849.1	270810	272946	zf-C2H2	22	+
GL873849.1	408990	411042	zf-C2H2	21	-
GL873854.1	19030	20786	zf-C2H2	20	+
GL873854.1	92583	95266	zf-C2H2	27	-
GL873854.1	137797	139636	zf-C2H2	13	-
GL873854.1	194125	195196	zf-C2H2	13	-
GL873854.1	248648	250307	zf-C2H2	15	-
GL873854.1	336585	338496	zf-C2H2	20	-
GL873857.1	23753	25994	zf-C2H2	13	+
GL873857.1	37582	39166	zf-C2H2	5	-
GL873857.1	67113	68916	zf-C2H2	16	-
GL873857.1	165684	168180	zf-C2H2	20	+
GL873857.1	233983	241705	zf-C2H2	8	+
GL873864.1	166383	167742	zf-C2H2	13	+
GL873871.1	195080	195641	zf-C2H2	6	+
GL873878.1	4720	7366	zf-C2H2	13	+
GL873879.1	67742	68870	zf-C2H2	11	+
GL873879.1	169511	171902	zf-C2H2	22	+
GL873879.1	182164	183077	zf-C2H2	10	-
GL873885.1	133062	134979	zf-C2H2	12	-
GL873891.1	9861	11922	zf-C2H2	10	-
GL873891.1	152849	155126	zf-C2H2	10	+
GL873896.1	3529	4104	zf-C2H2	9	-
GL873896.1	4227	5683	zf-C2H2	8	-
GL873896.1	159874	164746	zf-C2H2	7	-
GL873902.1	43353	46332	zf-C2H2	17	-
GL873902.1	159133	160384	zf-C2H2	14	-
GL873905.1	34688	35714	zf-C2H2	8	-
GL873905.1	153271	153742	zf-C2H2	6	-
GL873906.1	71425	73201	zf-C2H2	18	-
GL873906.1	120889	123841	zf-C2H2	22	+
GL873906.1	149020	151453	zf-C2H2	23	+
GL873908.1	144526	146269	zf-C2H2	12	+
GL873911.1	35191	37609	zf-C2H2	20	+
GL873911.1	73100	77621	zf-C2H2	15	-
GL873911.1	134098	136549	zf-C2H2	12	-
GL873912.1	62615	65297	zf-C2H2	7	-
GL873912.1	153329	155687	zf-C2H2	16	-
GL873913.1	48926	50279	zf-C2H2	16	-
GL873931.1	21719	23537	zf-C2H2	15	-
GL873931.1	116313	120142	zf-C2H2	20	-
GL873947.1	46262	48624	zf-C2H2	15	+
GL873947.1	105177	107517	zf-C2H2	18	-
GL873954.1	34265	35920	zf-C2H2	13	-
GL873959.1	9686	10211	zf-C2H2	6	-
GL873973.1	26467	28188	zf-C2H2	20	+
GL874038.1	25575	27369	zf-C2H2	18	-
GL874304.1	8951	9536	zf-C2H2	7	-
GL874343.1	4220	6166	zf-C2H2	18	-
GL874382.1	4764	5919	zf-C2H2	13	+
GL874456.1	3675	6152	zf-C2H2	20	+
GL874752.1	2908	3502	zf-C2H2	7	-
```
