## Supplementary Data 2 for "Transposable elements drive the evolution of metazoan zinc finger genes": Otus_sunia_znfs.bed

```
ML997586.1	1414930	1416958	zf-C2H2	6	-
ML997591.1	4156827	4159323	zf-C2H2	6	+
ML997595.1	382038	383766	zf-C2H2	5	-
ML997599.1	5952487	5953624	zf-C2H2	9	+
ML997599.1	5961860	5963303	zf-C2H2	11	+
ML997599.1	5969442	5970672	zf-C2H2	9	+
ML997600.1	14172550	14173006	zf-C2H2	5	+
ML997601.1	5584021	5587594	zf-C2H2	10	+
ML997601.1	6577931	6581222	zf-C2H2	26	+
ML997601.1	8960205	8962425	zf-C2H2	7	+
ML997601.1	9437074	9440311	zf-C2H2	5	-
ML997604.1	17834663	17838191	zf-C2H2	21	-
ML997604.1	17838744	17840078	zf-C2H2	11	-
ML997604.1	17840804	17841746	zf-C2H2	5	-
ML997611.1	16288310	16289597	zf-C2H2	13	-
ML997611.1	16647340	16648391	zf-C2H2	5	+
ML997614.1	19187427	19189032	zf-C2H2	5	-
ML997615.1	6880335	6881835	zf-C2H2	8	+
ML997622.1	3572215	3575791	zf-C2H2	10	-
ML997623.1	1658950	1661626	zf-C2H2	9	-
ML997623.1	1672699	1673674	zf-C2H2	5	+
ML997624.1	6366555	6367740	zf-C2H2	7	+
ML997625.1	2811786	2813727	zf-C2H2	10	-
ML997625.1	13093737	13095891	zf-C2H2	12	+
ML997625.1	31464805	31466866	zf-C2H2	7	-
ML997625.1	38384548	38386693	zf-C2H2	10	+
ML997630.1	3015511	3016711	zf-C2H2	12	+
ML997633.1	646809	648383	zf-C2H2	12	-
ML997633.1	1999160	2003600	zf-C2H2	8	-
ML997633.1	7419556	7420424	zf-C2H2	6	+
ML997633.1	8057821	8058370	zf-C2H2	5	+
ML997647.1	723184	725329	zf-C2H2	6	+
ML997651.1	2040313	2041726	zf-C2H2	5	+
ML997653.1	11200163	11201468	zf-C2H2	5	+
ML997658.1	1831068	1834674	zf-C2H2	10	-
ML997670.1	2379514	2382055	zf-C2H2	6	-
ML997670.1	2507979	2509302	zf-C2H2	6	-
ML997670.1	3044260	3045757	zf-C2H2	5	-
ML997670.1	9077352	9078021	zf-C2H2	5	+
ML997670.1	9506294	9507020	zf-C2H2	5	+
ML997670.1	9757521	9758784	zf-C2H2	6	-
ML997670.1	10329369	10330296	zf-C2H2	5	-
ML997674.1	18275734	18278854	zf-C2H2	6	-
ML997676.1	6935162	6936932	zf-C2H2	10	-
ML997681.1	118643	121943	zf-C2H2	9	+
ML997681.1	18612759	18613677	zf-C2H2	8	+
ML997682.1	2132	4805	zf-C2H2	17	-
ML997712.1	530274	531420	zf-C2H2	9	-
ML997712.1	542437	543409	zf-C2H2	7	-
ML997712.1	560848	562036	zf-C2H2	5	-
ML997712.1	578607	579660	zf-C2H2	5	-
ML997712.1	591136	592141	zf-C2H2	5	-
ML997712.1	600046	600985	zf-C2H2	5	+
ML997712.1	606267	607467	zf-C2H2	5	+
ML997712.1	649515	650319	zf-C2H2	7	-
ML997712.1	655449	658185	zf-C2H2	18	-
ML997712.1	669671	671270	zf-C2H2	14	-
ML997717.1	2755404	2756679	zf-C2H2	9	+
ML997725.1	5603597	5604806	zf-C2H2	13	+
ML997727.1	66645	68091	zf-C2H2	10	-
ML997740.1	35611420	35611840	zf-C2H2	5	-
ML997740.1	35612404	35613460	zf-C2H2	9	-
ML997740.1	35628986	35630969	zf-C2H2	13	-
ML997749.1	2690229	2694999	zf-C2H2	15	-
ML997761.1	4602677	4605716	zf-C2H2	7	+
ML997761.1	4699668	4705221	zf-C2H2	10	+
ML997767.1	198172	199693	zf-C2H2	12	+
ML997826.1	6886	8278	zf-C2H2	7	+
ML997835.1	74900	77544	zf-C2H2	13	+
ML997835.1	168170	170912	zf-C2H2	5	+
ML997890.1	130770	132204	zf-C2H2	12	+
ML997890.1	133157	135281	zf-C2H2	16	-
ML997907.1	6	1029	zf-C2H2	5	+
ML997907.1	2341	3127	zf-C2H2	6	+
ML997907.1	9376	11116	zf-C2H2	15	+
ML997907.1	16511	17831	zf-C2H2	10	+
ML997916.1	13587	15324	zf-C2H2	8	+
ML997916.1	17564	18431	zf-C2H2	5	+
ML997916.1	25121	25676	zf-C2H2	5	-
ML997916.1	28473	28938	zf-C2H2	5	-
ML997916.1	33520	34246	zf-C2H2	5	-
ML997916.1	38357	39236	zf-C2H2	5	-
ML997916.1	50876	55059	zf-C2H2	9	-
ML997916.1	59936	61259	zf-C2H2	5	-
ML997916.1	86837	87623	zf-C2H2	5	+
ML997916.1	102345	102885	zf-C2H2	5	+
ML997999.1	99123	100542	zf-C2H2	9	-
ML998048.1	8393191	8394994	zf-C2H2	7	+
ML998070.1	192470	194189	zf-C2H2	17	+
ML998092.1	687336	689316	zf-C2H2	5	-
ML998232.1	0	2094	zf-C2H2	20	+
ML998267.1	55266	56016	zf-C2H2	5	-
ML998267.1	80864	81662	zf-C2H2	6	-
ML998267.1	110107	111901	zf-C2H2	11	+
ML998267.1	151660	158041	zf-C2H2	18	+
ML998319.1	332	1355	zf-C2H2	8	+
ML998319.1	3907	6022	zf-C2H2	9	-
ML998319.1	6927	8376	zf-C2H2	10	-
ML998319.1	10296	11661	zf-C2H2	10	-
ML998456.1	273761	275909	zf-C2H2	10	+
ML998694.1	31878676	31885870	zf-C2H2	16	+
ML999000.1	1624	3145	zf-C2H2	6	-
ML999153.1	3478	4690	zf-C2H2	7	-
ML999153.1	4935	5577	zf-C2H2	5	-
MU000796.1	1	1303	zf-C2H2	12	-
MU001482.1	297227	298610	zf-C2H2	6	-
MU001482.1	306351	307404	zf-C2H2	5	-
MU001482.1	308417	309875	zf-C2H2	5	-
MU001483.1	1634689	1636252	zf-C2H2	12	+
MU001484.1	829815	830667	zf-C2H2	5	+
MU001488.1	6983667	6984411	zf-C2H2	7	-
MU001489.1	23521550	23526257	zf-C2H2	7	+
MU001491.1	7354425	7357284	zf-C2H2	8	-
MU001491.1	36725625	36727752	zf-C2H2	8	+
MU001491.1	37253135	37256360	zf-C2H2	5	-
MU001491.1	47061118	47062507	zf-C2H2	5	+
MU001491.1	50906589	50910111	zf-C2H2	26	-
MU001491.1	59090865	59092128	zf-C2H2	6	-
MU001491.1	67241649	67244298	zf-C2H2	7	+
MU001491.1	67353438	67358862	zf-C2H2	9	+
PYXB01025814.1	277	1174	zf-C2H2	9	-
PYXB01040559.1	298	856	zf-C2H2	5	-
PYXB01040559.1	1244	1703	zf-C2H2	5	-
PYXB01045271.1	1	1093	zf-C2H2	7	-
PYXB01049203.1	207	717	zf-C2H2	5	-
PYXB01055833.1	181	691	zf-C2H2	5	-
PYXB01058247.1	376	1753	zf-C2H2	13	-
PYXB01060833.1	0	987	zf-C2H2	8	-
PYXB01063630.1	0	603	zf-C2H2	7	-
PYXB01070385.1	0	2628	zf-C2H2	20	+
PYXB01074206.1	448	1180	zf-C2H2	5	-
PYXB01074206.1	1448	2000	zf-C2H2	5	-
PYXB01082340.1	1	2083	zf-C2H2	10	+
PYXB01083886.1	0	750	zf-C2H2	9	+
PYXB01084608.1	105	600	zf-C2H2	5	-
PYXB01085688.1	1	517	zf-C2H2	5	+
PYXB01088040.1	1	1903	zf-C2H2	10	+
PYXB01088967.1	1	673	zf-C2H2	5	-
PYXB01089637.1	2	1694	zf-C2H2	16	-
PYXB01094345.1	10	1951	zf-C2H2	5	+
PYXB01102530.1	1	535	zf-C2H2	6	-
PYXB01111608.1	314	1397	zf-C2H2	7	+
PYXB01117382.1	0	609	zf-C2H2	5	-
PYXB01129273.1	2	764	zf-C2H2	9	+
PYXB01131102.1	93	609	zf-C2H2	5	-
PYXB01131690.1	0	1434	zf-C2H2	13	+
PYXB01140360.1	114	1359	zf-C2H2	12	-
```
