## Supplementary Data 2 for "Transposable elements drive the evolution of metazoan zinc finger genes": Ovis_ammon_znfs.bed

```
NIWH01000326.1	482399	483686	zf-C2H2	11	-
NIWH01000752.1	64320762	64322688	zf-C2H2	14	-
NIWH01000752.1	66306223	66307843	zf-C2H2	14	+
NIWH01000752.1	71794429	71796172	zf-C2H2	16	+
NIWH01001006.1	12770520	12771402	zf-C2H2	10	+
NIWH01001006.1	20121115	20123587	zf-C2H2	25	-
NIWH01001006.1	20189890	20191426	zf-C2H2	11	-
NIWH01001006.1	20210810	20212526	zf-C2H2	11	+
NIWH01001006.1	20238189	20239380	zf-C2H2	12	-
NIWH01001006.1	20286799	20288863	zf-C2H2	19	-
NIWH01001006.1	20329479	20330856	zf-C2H2	14	-
NIWH01001006.1	20373545	20375462	zf-C2H2	18	+
NIWH01001006.1	45828234	45829089	zf-C2H2	5	-
NIWH01001739.1	155605	156817	zf-C2H2	11	-
NIWH01001739.1	187880	188321	zf-C2H2	5	+
NIWH01001739.1	192960	193812	zf-C2H2	7	-
NIWH01002487.1	1	853	zf-C2H2	9	+
NIWH01002802.1	9762591	9764061	zf-C2H2	11	+
NIWH01002802.1	9790034	9791024	zf-C2H2	6	+
NIWH01002802.1	9826795	9827785	zf-C2H2	6	+
NIWH01002802.1	11369433	11370309	zf-C2H2	5	+
NIWH01002802.1	12702293	12704522	zf-C2H2	15	-
NIWH01002802.1	12748244	12749726	zf-C2H2	13	-
NIWH01002802.1	12772568	12774044	zf-C2H2	13	+
NIWH01002802.1	12790014	12791139	zf-C2H2	10	+
NIWH01002802.1	12817146	12819501	zf-C2H2	23	+
NIWH01002802.1	12830623	12831919	zf-C2H2	11	+
NIWH01002802.1	12850018	12851809	zf-C2H2	16	+
NIWH01002802.1	12864285	12865227	zf-C2H2	9	+
NIWH01002876.1	8629	11527	zf-C2H2	28	-
NIWH01003881.1	1602910	1603620	zf-C2H2	6	+
NIWH01003881.1	2600485	2601208	zf-C2H2	5	-
NIWH01003881.1	15822291	15823008	zf-C2H2	7	-
NIWH01003881.1	23260258	23262097	zf-C2H2	12	+
NIWH01003881.1	23274372	23275194	zf-C2H2	10	+
NIWH01003881.1	23391383	23392994	zf-C2H2	10	-
NIWH01003881.1	23400288	23401329	zf-C2H2	7	-
NIWH01003881.1	23435980	23437183	zf-C2H2	12	-
NIWH01003881.1	23581296	23583978	zf-C2H2	19	-
NIWH01003881.1	23833197	23834484	zf-C2H2	10	-
NIWH01003881.1	23834835	23835522	zf-C2H2	6	-
NIWH01003881.1	23843220	23848695	zf-C2H2	32	+
NIWH01003881.1	24281601	24282969	zf-C2H2	8	+
NIWH01004047.1	212	2378	zf-C2H2	14	+
NIWH01004067.1	14966	15590	zf-C2H2	7	-
NIWH01004694.1	42	1053	zf-C2H2	5	-
NIWH01004996.1	698	1364	zf-C2H2	5	+
NIWH01005070.1	16494540	16495512	zf-C2H2	8	+
NIWH01005070.1	63237294	63240393	zf-C2H2	7	-
NIWH01005070.1	89531516	89532965	zf-C2H2	11	-
NIWH01005615.1	1	835	zf-C2H2	9	+
NIWH01006951.1	27349300	27352813	zf-C2H2	26	+
NIWH01006951.1	33119030	33120374	zf-C2H2	5	-
NIWH01007220.1	199	886	zf-C2H2	8	-
NIWH01007314.1	15628	19753	zf-C2H2	42	-
NIWH01007314.1	74717	76341	zf-C2H2	14	-
NIWH01007314.1	85852	92206	zf-C2H2	12	-
NIWH01008154.1	3515856	3516465	zf-C2H2	5	-
NIWH01008449.1	1053	1599	zf-C2H2	5	-
NIWH01008751.1	22526137	22528813	zf-C2H2	6	+
NIWH01008751.1	39317857	39323279	zf-C2H2	9	-
NIWH01008751.1	39491825	39494486	zf-C2H2	7	-
NIWH01008751.1	61906952	61908551	zf-C2H2	12	+
NIWH01008751.1	75397552	75398518	zf-C2H2	7	+
NIWH01008751.1	75412615	75413707	zf-C2H2	9	+
NIWH01008751.1	75645276	75646839	zf-C2H2	13	+
NIWH01008751.1	76006171	76007701	zf-C2H2	5	-
NIWH01008751.1	76251895	76253839	zf-C2H2	16	-
NIWH01008751.1	76285454	76286843	zf-C2H2	12	+
NIWH01008751.1	76314663	76315323	zf-C2H2	7	+
NIWH01008751.1	76334992	76336771	zf-C2H2	16	+
NIWH01008751.1	76353752	76355351	zf-C2H2	14	+
NIWH01009853.1	500728	501982	zf-C2H2	8	-
NIWH01009975.1	20752749	20755248	zf-C2H2	6	+
NIWH01009975.1	23953685	23955258	zf-C2H2	17	+
NIWH01009975.1	23966013	23966949	zf-C2H2	5	+
NIWH01009975.1	23973778	23975365	zf-C2H2	13	-
NIWH01009975.1	28114668	28115745	zf-C2H2	5	-
NIWH01009975.1	30521433	30522837	zf-C2H2	10	+
NIWH01009975.1	30537857	30540137	zf-C2H2	21	+
NIWH01009975.1	30573237	30574797	zf-C2H2	14	+
NIWH01010447.1	103517	105329	zf-C2H2	14	-
NIWH01010596.1	52386224	52387928	zf-C2H2	10	-
NIWH01011044.1	4031	5327	zf-C2H2	11	-
NIWH01011704.1	577043	577898	zf-C2H2	5	-
NIWH01011704.1	602461	603436	zf-C2H2	6	+
NIWH01011704.1	624805	626212	zf-C2H2	9	+
NIWH01011704.1	635405	637205	zf-C2H2	9	+
NIWH01011704.1	701092	704461	zf-C2H2	17	-
NIWH01012471.1	21742161	21744303	zf-C2H2	9	-
NIWH01012471.1	59341691	59343239	zf-C2H2	6	-
NIWH01012471.1	60731516	60735101	zf-C2H2	6	-
NIWH01012471.1	60740975	60743132	zf-C2H2	6	-
NIWH01012519.1	27166762	27167551	zf-C2H2	5	+
NIWH01012519.1	128228156	128230205	zf-C2H2	6	-
NIWH01012519.1	152720878	152722444	zf-C2H2	10	+
NIWH01012519.1	174274207	174275776	zf-C2H2	11	+
NIWH01016007.1	227	893	zf-C2H2	5	+
NIWH01016217.1	48462	49734	zf-C2H2	12	-
NIWH01016302.1	37813799	37815011	zf-C2H2	13	-
NIWH01016302.1	42057844	42059326	zf-C2H2	14	-
NIWH01016407.1	2724018	2727627	zf-C2H2	10	-
NIWH01016958.1	986397	987093	zf-C2H2	5	+
NIWH01016958.1	28700154	28700610	zf-C2H2	6	-
NIWH01016958.1	28761813	28763346	zf-C2H2	14	-
NIWH01016958.1	28841596	28842493	zf-C2H2	10	+
NIWH01016958.1	28884512	28885586	zf-C2H2	12	-
NIWH01016958.1	29018684	29020787	zf-C2H2	19	-
NIWH01017054.1	134468	135119	zf-C2H2	7	+
NIWH01017054.1	179406	180705	zf-C2H2	12	+
NIWH01019097.1	197	1154	zf-C2H2	7	+
NIWH01019097.1	7543	8647	zf-C2H2	9	-
NIWH01019914.1	1	2338	zf-C2H2	26	+
NIWH01019932.1	11648	12254	zf-C2H2	5	-
NIWH01021552.1	8480	9374	zf-C2H2	7	-
NIWH01021552.1	57805	58972	zf-C2H2	7	-
NIWH01021616.1	21432	23187	zf-C2H2	15	-
NIWH01021862.1	17017	17761	zf-C2H2	9	+
NIWH01022076.1	12961	14674	zf-C2H2	15	-
NIWH01022076.1	40392	41667	zf-C2H2	8	+
NIWH01022076.1	52749	53319	zf-C2H2	5	+
NIWH01022076.1	142339	143152	zf-C2H2	6	-
NIWH01022076.1	204934	206134	zf-C2H2	9	+
NIWH01022076.1	226229	227036	zf-C2H2	6	+
NIWH01022076.1	246431	247151	zf-C2H2	5	+
NIWH01022076.1	329447	330568	zf-C2H2	8	-
NIWH01023011.1	313	691	zf-C2H2	5	-
NIWH01023639.1	172018	174220	zf-C2H2	12	-
NIWH01023862.1	1	1096	zf-C2H2	13	+
NIWH01023969.1	137	743	zf-C2H2	6	-
NIWH01023993.1	8711	9314	zf-C2H2	7	-
NIWH01024672.1	55326	56781	zf-C2H2	10	+
NIWH01024865.1	8456	9209	zf-C2H2	8	+
NIWH01025120.1	12200	14057	zf-C2H2	18	+
NIWH01025120.1	31733	34211	zf-C2H2	24	+
NIWH01025120.1	57032	58802	zf-C2H2	15	+
NIWH01025120.1	122002	124216	zf-C2H2	16	-
NIWH01025120.1	163142	165335	zf-C2H2	20	+
NIWH01025120.1	177141	178923	zf-C2H2	13	-
NIWH01025120.1	228074	229400	zf-C2H2	6	+
NIWH01025120.1	269199	270627	zf-C2H2	7	+
NIWH01025190.1	20005420	20007025	zf-C2H2	7	+
NIWH01025190.1	20768517	20769795	zf-C2H2	12	-
NIWH01025190.1	20821434	20823291	zf-C2H2	14	+
NIWH01025190.1	38907862	38909635	zf-C2H2	5	+
NIWH01025190.1	52577082	52579374	zf-C2H2	6	-
NIWH01026734.1	3398108	3399215	zf-C2H2	10	+
NIWH01026734.1	16671158	16674953	zf-C2H2	10	+
NIWH01026734.1	18093405	18097458	zf-C2H2	26	+
NIWH01026734.1	31826098	31827802	zf-C2H2	16	+
NIWH01026734.1	34126713	34129554	zf-C2H2	6	+
NIWH01026734.1	34276729	34282172	zf-C2H2	10	+
NIWH01026734.1	35441577	35442840	zf-C2H2	10	+
NIWH01026734.1	35469695	35471621	zf-C2H2	16	+
NIWH01026734.1	36783451	36785704	zf-C2H2	7	+
NIWH01026734.1	37654939	37658236	zf-C2H2	5	-
NIWH01026734.1	40965690	40967208	zf-C2H2	12	+
NIWH01026734.1	40985612	40987382	zf-C2H2	14	-
NIWH01026734.1	41123288	41125016	zf-C2H2	10	-
NIWH01026734.1	42277383	42278685	zf-C2H2	12	-
NIWH01026734.1	42324108	42325050	zf-C2H2	11	+
NIWH01026734.1	42351338	42353072	zf-C2H2	16	-
NIWH01026734.1	42396790	42398509	zf-C2H2	14	+
NIWH01026734.1	42404784	42406248	zf-C2H2	13	-
NIWH01026734.1	42462327	42463293	zf-C2H2	10	+
NIWH01026734.1	42486995	42488378	zf-C2H2	15	+
NIWH01026734.1	42525032	42526079	zf-C2H2	9	+
NIWH01026734.1	42550478	42552017	zf-C2H2	13	+
NIWH01026734.1	42581811	42583398	zf-C2H2	13	+
NIWH01026734.1	42602851	42604159	zf-C2H2	15	-
NIWH01026734.1	42645450	42647094	zf-C2H2	15	-
NIWH01026734.1	42678866	42679934	zf-C2H2	10	+
NIWH01026734.1	42694020	42695037	zf-C2H2	9	-
NIWH01026734.1	42736957	42739417	zf-C2H2	23	-
NIWH01026734.1	42790203	42791430	zf-C2H2	12	+
NIWH01026734.1	42809583	42810708	zf-C2H2	11	+
NIWH01026734.1	42842637	42843186	zf-C2H2	5	+
NIWH01026734.1	42860549	42862130	zf-C2H2	13	+
NIWH01026734.1	42891156	42893028	zf-C2H2	19	-
NIWH01026734.1	42948204	42949611	zf-C2H2	11	+
NIWH01026734.1	42969769	42971722	zf-C2H2	20	-
NIWH01026734.1	43018294	43020352	zf-C2H2	21	-
NIWH01026734.1	43043881	43045390	zf-C2H2	16	-
NIWH01026734.1	43078782	43079445	zf-C2H2	7	+
NIWH01026734.1	43093884	43095288	zf-C2H2	14	-
NIWH01026734.1	43177915	43179007	zf-C2H2	11	+
NIWH01026734.1	44959147	44961444	zf-C2H2	22	+
NIWH01026734.1	46324102	46326169	zf-C2H2	14	-
NIWH01026734.1	46452636	46455372	zf-C2H2	20	-
NIWH01026734.1	49112451	49114491	zf-C2H2	12	-
NIWH01026734.1	49608136	49609459	zf-C2H2	14	-
NIWH01026734.1	49618872	49619856	zf-C2H2	10	-
NIWH01026734.1	49643847	49645270	zf-C2H2	7	-
NIWH01026734.1	49665164	49666964	zf-C2H2	13	+
NIWH01026734.1	49681240	49683229	zf-C2H2	17	+
NIWH01026734.1	49708169	49709705	zf-C2H2	13	+
NIWH01026734.1	49748728	49750135	zf-C2H2	8	+
NIWH01026734.1	49761983	49763291	zf-C2H2	9	+
NIWH01026734.1	50392453	50392936	zf-C2H2	6	-
NIWH01026734.1	50454617	50456264	zf-C2H2	13	-
NIWH01026734.1	50496649	50497060	zf-C2H2	5	-
NIWH01026734.1	50515421	50516339	zf-C2H2	10	+
NIWH01026734.1	50585159	50585989	zf-C2H2	10	-
NIWH01026734.1	50699001	50700813	zf-C2H2	15	-
NIWH01026734.1	50752541	50755112	zf-C2H2	24	-
NIWH01026734.1	50841178	50843497	zf-C2H2	21	-
NIWH01026734.1	50874371	50874896	zf-C2H2	5	-
NIWH01026734.1	50951395	50953147	zf-C2H2	14	-
NIWH01026734.1	51070727	51073445	zf-C2H2	25	-
NIWH01026734.1	51103086	51104374	zf-C2H2	7	-
NIWH01026734.1	51106809	51107893	zf-C2H2	14	-
NIWH01026734.1	51125388	51126372	zf-C2H2	10	-
NIWH01026734.1	51145804	51147224	zf-C2H2	11	-
NIWH01026734.1	51175847	51177362	zf-C2H2	13	+
NIWH01026734.1	51201777	51203412	zf-C2H2	13	+
NIWH01026734.1	51226282	51228001	zf-C2H2	15	+
NIWH01026734.1	51256309	51257830	zf-C2H2	12	+
NIWH01026734.1	51269942	51271085	zf-C2H2	7	+
NIWH01026734.1	51294892	51296248	zf-C2H2	10	+
NIWH01026734.1	51304908	51306975	zf-C2H2	18	-
NIWH01026734.1	51322814	51324504	zf-C2H2	13	-
NIWH01026734.1	51363959	51364883	zf-C2H2	8	+
NIWH01026734.1	51373323	51374016	zf-C2H2	6	+
NIWH01026734.1	51387411	51388766	zf-C2H2	12	-
NIWH01026734.1	51406800	51409074	zf-C2H2	16	-
NIWH01026734.1	51427030	51428610	zf-C2H2	17	-
NIWH01026734.1	51452874	51454800	zf-C2H2	13	-
NIWH01026734.1	51492047	51492524	zf-C2H2	5	+
NIWH01026734.1	51577802	51579977	zf-C2H2	15	-
NIWH01026734.1	51665153	51666845	zf-C2H2	10	-
NIWH01026734.1	51703752	51705120	zf-C2H2	12	-
NIWH01026734.1	52164710	52165376	zf-C2H2	5	+
NIWH01026734.1	52186359	52187025	zf-C2H2	5	+
NIWH01026734.1	52255818	52257444	zf-C2H2	14	-
NIWH01026734.1	52355529	52356525	zf-C2H2	5	-
NIWH01026734.1	52448529	52452279	zf-C2H2	8	-
NIWH01026734.1	52452786	52455030	zf-C2H2	5	-
NIWH01026734.1	52718174	52719449	zf-C2H2	9	-
NIWH01026734.1	52784303	52785956	zf-C2H2	13	+
NIWH01026734.1	52829622	52831281	zf-C2H2	13	+
NIWH01026734.1	52858074	52859388	zf-C2H2	10	+
NIWH01026734.1	52881784	52883671	zf-C2H2	17	+
NIWH01026734.1	52934457	52935633	zf-C2H2	9	-
NIWH01026734.1	52950539	52951814	zf-C2H2	9	-
NIWH01026734.1	52962411	52963062	zf-C2H2	7	-
NIWH01026734.1	52978313	52980005	zf-C2H2	13	-
NIWH01026734.1	53003151	53004630	zf-C2H2	11	+
NIWH01026734.1	53025357	53026866	zf-C2H2	13	-
NIWH01026734.1	53059400	53060600	zf-C2H2	11	-
NIWH01026734.1	53080398	53081649	zf-C2H2	11	+
NIWH01026734.1	53095285	53096377	zf-C2H2	8	-
NIWH01026734.1	53121014	53122073	zf-C2H2	8	-
NIWH01026734.1	53148900	53150493	zf-C2H2	13	+
NIWH01026734.1	53170985	53172578	zf-C2H2	13	-
NIWH01026734.1	53271594	53273159	zf-C2H2	10	-
NIWH01026734.1	53283789	53285547	zf-C2H2	15	-
NIWH01026734.1	53295737	53297119	zf-C2H2	16	-
NIWH01026734.1	53319942	53321499	zf-C2H2	13	-
NIWH01026734.1	53353048	53354722	zf-C2H2	14	+
NIWH01026734.1	53364159	53365620	zf-C2H2	11	-
NIWH01026734.1	53399816	53401316	zf-C2H2	12	+
NIWH01026734.1	53431314	53432712	zf-C2H2	12	+
NIWH01026734.1	53456249	53457785	zf-C2H2	9	-
NIWH01026734.1	53534173	53537047	zf-C2H2	29	-
NIWH01026734.1	53595138	53598447	zf-C2H2	36	+
NIWH01026734.1	53608029	53609524	zf-C2H2	8	+
NIWH01026734.1	53644910	53645966	zf-C2H2	8	+
NIWH01026734.1	53653566	53655510	zf-C2H2	17	-
NIWH01026734.1	53675111	53676644	zf-C2H2	9	+
NIWH01026734.1	53742369	53744361	zf-C2H2	13	-
NIWH01026798.1	3632011	3634159	zf-C2H2	10	+
NIWH01026929.1	549	1122	zf-C2H2	6	+
NIWH01027711.1	19797578	19798298	zf-C2H2	5	+
NIWH01027711.1	19800571	19801729	zf-C2H2	9	+
NIWH01027711.1	19804994	19808087	zf-C2H2	20	+
NIWH01027711.1	19810025	19810691	zf-C2H2	5	+
NIWH01027901.1	400364	401249	zf-C2H2	6	-
NIWH01028083.1	310399	311240	zf-C2H2	9	-
NIWH01028323.1	0	768	zf-C2H2	5	-
NIWH01028917.1	40463196	40464261	zf-C2H2	8	+
NIWH01028976.1	39680822	39682457	zf-C2H2	9	+
NIWH01029394.1	7172806	7173433	zf-C2H2	5	-
NIWH01029394.1	7182997	7184402	zf-C2H2	7	-
NIWH01029394.1	7209839	7211642	zf-C2H2	15	-
NIWH01029394.1	7379675	7381331	zf-C2H2	12	+
NIWH01029394.1	7506513	7507590	zf-C2H2	5	+
NIWH01029394.1	7560694	7561894	zf-C2H2	9	+
NIWH01029394.1	7716461	7717880	zf-C2H2	10	-
NIWH01029394.1	7759175	7761020	zf-C2H2	14	+
NIWH01029394.1	25682738	25684454	zf-C2H2	7	+
NIWH01030246.1	9274	11998	zf-C2H2	30	-
NIWH01030550.1	7752	10119	zf-C2H2	22	-
NIWH01030550.1	45283	46011	zf-C2H2	8	-
NIWH01030550.1	46309	47221	zf-C2H2	9	-
NIWH01030550.1	81391	83878	zf-C2H2	23	-
NIWH01030550.1	121853	122597	zf-C2H2	9	-
NIWH01030550.1	128521	129233	zf-C2H2	8	-
NIWH01030550.1	129451	130228	zf-C2H2	6	-
NIWH01030550.1	175642	178456	zf-C2H2	28	-
NIWH01031830.1	8973	9999	zf-C2H2	13	-
NIWH01032167.1	9788	12779	zf-C2H2	29	-
NIWH01032484.1	1	502	zf-C2H2	5	+
NIWH01032642.1	9104068	9105685	zf-C2H2	7	+
NIWH01032660.1	19062945	19063905	zf-C2H2	7	-
NIWH01032660.1	19091087	19091882	zf-C2H2	5	-
NIWH01032725.1	49068	51340	zf-C2H2	21	-
NIWH01033408.1	11186	12026	zf-C2H2	8	-
NIWH01034085.1	6085	9415	zf-C2H2	5	-
NIWH01034461.1	101	1178	zf-C2H2	7	+
NIWH01036410.1	0	564	zf-C2H2	5	+
NIWH01036412.1	32453664	32454627	zf-C2H2	8	+
NIWH01036412.1	32479912	32480866	zf-C2H2	8	+
NIWH01036487.1	19643	21821	zf-C2H2	21	-
NIWH01036681.1	11456730	11457330	zf-C2H2	7	-
NIWH01036681.1	34494590	34497098	zf-C2H2	8	+
NIWH01036681.1	89284055	89284916	zf-C2H2	6	+
NIWH01036681.1	129486348	129487125	zf-C2H2	6	-
NIWH01036681.1	129642788	129646031	zf-C2H2	8	-
NIWH01036681.1	142603525	142604770	zf-C2H2	9	-
NIWH01036681.1	185189006	185190599	zf-C2H2	13	+
NIWH01036681.1	204072833	204074270	zf-C2H2	14	-
NIWH01036681.1	205994356	205995133	zf-C2H2	5	+
NIWH01036681.1	206567983	206570725	zf-C2H2	26	+
NIWH01036681.1	206840594	206842283	zf-C2H2	14	+
NIWH01036681.1	225508198	225509449	zf-C2H2	9	+
NIWH01036681.1	225534708	225536319	zf-C2H2	16	+
NIWH01036681.1	225549307	225550063	zf-C2H2	9	+
NIWH01036681.1	225576044	225577181	zf-C2H2	11	+
NIWH01036681.1	229012417	229014076	zf-C2H2	17	-
NIWH01036681.1	229057926	229058589	zf-C2H2	9	+
NIWH01036681.1	229097996	229100078	zf-C2H2	20	+
NIWH01036681.1	229128906	229130484	zf-C2H2	15	+
NIWH01036681.1	230665575	230666734	zf-C2H2	15	-
NIWH01036681.1	230728452	230729235	zf-C2H2	9	+
NIWH01036681.1	231113598	231115518	zf-C2H2	9	+
NIWH01036681.1	231276895	231277993	zf-C2H2	10	-
NIWH01036681.1	233053265	233054942	zf-C2H2	18	-
NIWH01036681.1	233102895	233104332	zf-C2H2	16	-
NIWH01036681.1	233135531	233136323	zf-C2H2	7	-
NIWH01036681.1	233137465	233138098	zf-C2H2	8	-
NIWH01036681.1	233160960	233162061	zf-C2H2	10	-
NIWH01036681.1	233195609	233196083	zf-C2H2	5	+
NIWH01036681.1	233550195	233551638	zf-C2H2	16	-
NIWH01036681.1	233607518	233608904	zf-C2H2	14	+
NIWH01037430.1	2038	3682	zf-C2H2	8	+
NIWH01037938.1	1053	3624	zf-C2H2	24	+
NIWH01038630.1	28401841	28403596	zf-C2H2	16	+
NIWH01038630.1	29771139	29772447	zf-C2H2	5	+
NIWH01038630.1	31899519	31900941	zf-C2H2	6	+
NIWH01038630.1	47484091	47484997	zf-C2H2	5	+
NIWH01038630.1	48766407	48767688	zf-C2H2	6	-
NIWH01038630.1	60445229	60447650	zf-C2H2	6	-
NIWH01038630.1	60681035	60681749	zf-C2H2	6	-
NIWH01038630.1	60725694	60727083	zf-C2H2	6	-
NIWH01038630.1	62021387	62022980	zf-C2H2	5	-
NIWH01038917.1	48582	49278	zf-C2H2	5	-
```
