## Supplementary Data 2 for "Transposable elements drive the evolution of metazoan zinc finger genes": Ovis_aries_znfs.bed

```
CM028704.1	8387334	8388627	zf-C2H2	10	+
CM028704.1	14824332	14828982	zf-C2H2	14	+
CM028704.1	15051945	15052545	zf-C2H2	7	+
CM028704.1	15071993	15073172	zf-C2H2	10	+
CM028704.1	15113623	15114595	zf-C2H2	8	+
CM028704.1	17326450	17327422	zf-C2H2	8	+
CM028704.1	68288312	68291411	zf-C2H2	7	-
CM028704.1	96982413	96983934	zf-C2H2	11	-
CM028704.1	108894063	108894891	zf-C2H2	8	-
CM028704.1	157169456	157171964	zf-C2H2	8	+
CM028704.1	208550605	208551829	zf-C2H2	10	-
CM028704.1	214055440	214056292	zf-C2H2	6	+
CM028704.1	248128000	248131609	zf-C2H2	10	-
CM028704.1	262761569	262762346	zf-C2H2	6	-
CM028704.1	262917832	262921075	zf-C2H2	8	-
CM028704.1	278491013	278492300	zf-C2H2	11	-
CM028704.1	278544772	278546101	zf-C2H2	10	-
CM028705.1	47751	49092	zf-C2H2	10	+
CM028705.1	10667827	10669447	zf-C2H2	15	+
CM028705.1	11977884	11979558	zf-C2H2	15	-
CM028705.1	21748620	21750363	zf-C2H2	16	-
CM028705.1	27387113	27388733	zf-C2H2	14	-
CM028705.1	29102033	29104439	zf-C2H2	19	+
CM028705.1	29440408	29442334	zf-C2H2	14	+
CM028705.1	46007472	46008311	zf-C2H2	8	+
CM028705.1	78256681	78258244	zf-C2H2	13	-
CM028705.1	220611801	220612467	zf-C2H2	5	-
CM028705.1	220614405	220617498	zf-C2H2	20	-
CM028705.1	220620772	220621930	zf-C2H2	9	-
CM028705.1	220624203	220624923	zf-C2H2	5	-
CM028705.1	243220088	243221360	zf-C2H2	12	+
CM028706.1	8716100	8717669	zf-C2H2	11	-
CM028706.1	34433107	34434673	zf-C2H2	10	-
CM028706.1	49028916	49029525	zf-C2H2	5	+
CM028706.1	63541538	63543587	zf-C2H2	6	+
CM028706.1	104479976	104481365	zf-C2H2	12	-
CM028706.1	104494030	104495086	zf-C2H2	9	-
CM028706.1	104513168	104514263	zf-C2H2	8	+
CM028706.1	138277708	138278497	zf-C2H2	5	+
CM028706.1	162609172	162611320	zf-C2H2	10	+
CM028707.1	93337240	93338956	zf-C2H2	7	-
CM028707.1	113378149	113379994	zf-C2H2	14	-
CM028707.1	113431010	113432375	zf-C2H2	9	+
CM028707.1	113466257	113467349	zf-C2H2	5	+
CM028707.1	113588512	113589712	zf-C2H2	9	-
CM028707.1	113643466	113644540	zf-C2H2	5	-
CM028707.1	113771493	113773149	zf-C2H2	12	-
CM028707.1	113942016	113943819	zf-C2H2	15	+
CM028707.1	113968075	113969620	zf-C2H2	10	+
CM028707.1	113979859	113980486	zf-C2H2	5	+
CM028708.1	2078288	2079731	zf-C2H2	12	-
CM028708.1	2134920	2136459	zf-C2H2	13	-
CM028708.1	2217944	2219285	zf-C2H2	12	-
CM028708.1	2241887	2243336	zf-C2H2	14	-
CM028708.1	3333137	3334748	zf-C2H2	13	+
CM028708.1	7543467	7545831	zf-C2H2	5	+
CM028708.1	9388308	9389406	zf-C2H2	10	-
CM028708.1	11186257	11187934	zf-C2H2	18	-
CM028708.1	11236003	11237443	zf-C2H2	16	-
CM028708.1	11268684	11269476	zf-C2H2	7	-
CM028708.1	11270655	11271288	zf-C2H2	8	-
CM028708.1	11294401	11295502	zf-C2H2	10	-
CM028708.1	11329649	11330123	zf-C2H2	5	+
CM028708.1	11695810	11697253	zf-C2H2	16	-
CM028708.1	11753083	11754469	zf-C2H2	14	+
CM028708.1	12091060	12092719	zf-C2H2	17	-
CM028708.1	12133394	12134364	zf-C2H2	12	+
CM028708.1	12174401	12176312	zf-C2H2	20	+
CM028708.1	12204248	12205679	zf-C2H2	14	+
CM028708.1	13670739	13671898	zf-C2H2	15	-
CM028708.1	13733972	13734755	zf-C2H2	9	+
CM028708.1	14119814	14121746	zf-C2H2	9	+
CM028708.1	18597920	18599057	zf-C2H2	11	-
CM028708.1	18625309	18626065	zf-C2H2	9	-
CM028708.1	18639726	18641337	zf-C2H2	16	-
CM028708.1	18667290	18668541	zf-C2H2	9	-
CM028708.1	37472504	37474193	zf-C2H2	14	-
CM028708.1	37741801	37744543	zf-C2H2	26	-
CM028708.1	38326203	38326977	zf-C2H2	5	-
CM028708.1	40368099	40369536	zf-C2H2	14	+
CM028708.1	60008506	60010099	zf-C2H2	13	-
CM028709.1	106147114	106150444	zf-C2H2	5	-
CM028710.1	21222128	21224285	zf-C2H2	6	+
CM028710.1	21230158	21233743	zf-C2H2	6	+
CM028710.1	24001751	24004751	zf-C2H2	9	+
CM028710.1	24338015	24339563	zf-C2H2	6	+
CM028710.1	28631334	28633446	zf-C2H2	11	-
CM028710.1	74746075	74748217	zf-C2H2	9	+
CM028711.1	49994661	50001825	zf-C2H2	16	-
CM028711.1	68547960	68549337	zf-C2H2	7	-
CM028712.1	13203269	13204868	zf-C2H2	14	-
CM028712.1	13222025	13223804	zf-C2H2	16	-
CM028712.1	13241617	13242277	zf-C2H2	7	-
CM028712.1	13270075	13271464	zf-C2H2	12	-
CM028712.1	13303084	13305028	zf-C2H2	16	+
CM028712.1	13552384	13553914	zf-C2H2	5	+
CM028712.1	14030247	14031810	zf-C2H2	13	-
CM028712.1	14266170	14267262	zf-C2H2	9	-
CM028712.1	14275742	14276411	zf-C2H2	5	-
CM028712.1	14281721	14282687	zf-C2H2	7	-
CM028712.1	20259191	20260859	zf-C2H2	8	+
CM028712.1	28208633	28210232	zf-C2H2	12	-
CM028712.1	36320374	36321685	zf-C2H2	6	-
CM028712.1	52848318	52850979	zf-C2H2	7	+
CM028712.1	53019378	53024934	zf-C2H2	9	+
CM028712.1	71774100	71776776	zf-C2H2	6	-
CM028712.1	92954368	92955550	zf-C2H2	10	+
CM028713.1	29158441	29160541	zf-C2H2	16	-
CM028714.1	22966989	22969488	zf-C2H2	6	+
CM028714.1	26202247	26203096	zf-C2H2	10	+
CM028714.1	26203218	26203821	zf-C2H2	6	+
CM028714.1	26214583	26215519	zf-C2H2	5	+
CM028714.1	26222401	26223988	zf-C2H2	13	-
CM028714.1	30415175	30416252	zf-C2H2	5	-
CM028714.1	32848146	32849550	zf-C2H2	10	+
CM028714.1	32864572	32866852	zf-C2H2	21	+
CM028714.1	32899871	32901431	zf-C2H2	14	+
CM028715.1	7099725	7100972	zf-C2H2	12	+
CM028715.1	50947878	50948944	zf-C2H2	10	+
CM028715.1	53110604	53115047	zf-C2H2	8	-
CM028715.1	62604295	62605999	zf-C2H2	10	-
CM028716.1	38019163	38020921	zf-C2H2	16	+
CM028716.1	38062764	38064522	zf-C2H2	16	+
CM028716.1	39442707	39444459	zf-C2H2	5	+
CM028716.1	41591083	41592505	zf-C2H2	6	+
CM028716.1	60054570	60055476	zf-C2H2	5	+
CM028716.1	61350177	61351458	zf-C2H2	6	-
CM028716.1	75197666	75198950	zf-C2H2	12	+
CM028716.1	79567233	79569654	zf-C2H2	6	-
CM028716.1	79807002	79807716	zf-C2H2	6	-
CM028716.1	79851642	79853031	zf-C2H2	6	-
CM028716.1	81151620	81153360	zf-C2H2	5	-
CM028717.1	1991100	1992207	zf-C2H2	10	+
CM028717.1	13326275	13328285	zf-C2H2	5	+
CM028717.1	17638289	17641730	zf-C2H2	26	-
CM028717.1	19065165	19068960	zf-C2H2	10	-
CM028717.1	25283176	25283656	zf-C2H2	6	+
CM028717.1	25493977	25495786	zf-C2H2	17	-
CM028717.1	35468280	35469984	zf-C2H2	16	+
CM028717.1	37757494	37760335	zf-C2H2	6	+
CM028717.1	37907686	37913212	zf-C2H2	10	+
CM028717.1	39110040	39111306	zf-C2H2	10	+
CM028717.1	39140777	39142703	zf-C2H2	16	+
CM028717.1	40459680	40461933	zf-C2H2	7	+
CM028717.1	41340470	41343767	zf-C2H2	5	-
CM028717.1	44808780	44810298	zf-C2H2	12	+
CM028717.1	44828719	44830489	zf-C2H2	14	-
CM028717.1	44976534	44978262	zf-C2H2	10	-
CM028717.1	46134704	46136006	zf-C2H2	12	-
CM028717.1	46181410	46182352	zf-C2H2	11	+
CM028717.1	46208667	46210401	zf-C2H2	16	-
CM028717.1	46254050	46255832	zf-C2H2	14	+
CM028717.1	46262104	46263484	zf-C2H2	12	-
CM028717.1	46321604	46323047	zf-C2H2	13	+
CM028717.1	46355154	46356537	zf-C2H2	15	+
CM028717.1	46393176	46394223	zf-C2H2	9	+
CM028717.1	46418587	46420126	zf-C2H2	13	+
CM028717.1	46449823	46451410	zf-C2H2	13	+
CM028717.1	46470939	46472319	zf-C2H2	14	-
CM028717.1	46514171	46515815	zf-C2H2	15	-
CM028717.1	46547595	46548663	zf-C2H2	10	+
CM028717.1	46562722	46563739	zf-C2H2	9	-
CM028717.1	46605492	46607952	zf-C2H2	23	-
CM028717.1	46658053	46659280	zf-C2H2	12	+
CM028717.1	46677566	46678589	zf-C2H2	11	+
CM028717.1	46710080	46710629	zf-C2H2	5	+
CM028717.1	46728014	46729595	zf-C2H2	13	+
CM028717.1	46758599	46760471	zf-C2H2	19	-
CM028717.1	46815978	46817385	zf-C2H2	11	+
CM028717.1	46837611	46839564	zf-C2H2	20	-
CM028717.1	46886085	46888143	zf-C2H2	21	-
CM028717.1	46911606	46913115	zf-C2H2	16	-
CM028717.1	46946547	46947210	zf-C2H2	7	+
CM028717.1	46961636	46963040	zf-C2H2	14	-
CM028717.1	47047239	47048331	zf-C2H2	11	+
CM028717.1	48926539	48928836	zf-C2H2	22	+
CM028717.1	50626039	50628106	zf-C2H2	14	-
CM028717.1	50754325	50757061	zf-C2H2	20	-
CM028717.1	51458270	51458990	zf-C2H2	6	+
CM028717.1	51858848	51860513	zf-C2H2	16	+
CM028717.1	51869931	51871602	zf-C2H2	16	-
CM028717.1	51909540	51911433	zf-C2H2	19	+
CM028717.1	51926779	51928624	zf-C2H2	19	+
CM028717.1	51944995	51947197	zf-C2H2	19	+
CM028717.1	51962196	51964434	zf-C2H2	19	+
CM028717.1	52001913	52003899	zf-C2H2	16	-
CM028717.1	52036678	52039186	zf-C2H2	20	-
CM028717.1	52066382	52067405	zf-C2H2	6	-
CM028717.1	52085734	52087582	zf-C2H2	12	-
CM028717.1	52538629	52539670	zf-C2H2	6	-
CM028717.1	54696257	54697058	zf-C2H2	9	+
CM028717.1	54761200	54762454	zf-C2H2	6	+
CM028717.1	56069238	56071338	zf-C2H2	17	+
CM028717.1	56086553	56088035	zf-C2H2	15	-
CM028717.1	56902031	56904071	zf-C2H2	12	+
CM028717.1	56943704	56945988	zf-C2H2	16	+
CM028717.1	57010401	57012567	zf-C2H2	14	-
CM028717.1	57035535	57036108	zf-C2H2	6	-
CM028717.1	57072016	57074056	zf-C2H2	13	-
CM028717.1	57096562	57097054	zf-C2H2	6	-
CM028717.1	57116809	57117613	zf-C2H2	10	-
CM028717.1	57134294	57136544	zf-C2H2	16	-
CM028717.1	57185285	57187493	zf-C2H2	15	+
CM028717.1	57262613	57263815	zf-C2H2	7	+
CM028717.1	57293417	57294701	zf-C2H2	14	+
CM028717.1	57310995	57311598	zf-C2H2	7	+
CM028717.1	57343544	57345962	zf-C2H2	17	+
CM028717.1	57393784	57395017	zf-C2H2	10	+
CM028717.1	57417188	57418343	zf-C2H2	10	-
CM028717.1	57615377	57617291	zf-C2H2	16	+
CM028717.1	57836007	57837330	zf-C2H2	14	-
CM028717.1	57846291	57846918	zf-C2H2	7	-
CM028717.1	57861621	57862128	zf-C2H2	7	-
CM028717.1	57872474	57873725	zf-C2H2	6	-
CM028717.1	57893594	57895394	zf-C2H2	13	+
CM028717.1	57909678	57911667	zf-C2H2	17	+
CM028717.1	57936369	57937899	zf-C2H2	13	+
CM028717.1	57976164	57977571	zf-C2H2	8	+
CM028717.1	57989294	57990614	zf-C2H2	10	+
CM028717.1	58417753	58419181	zf-C2H2	10	+
CM028717.1	58452281	58453982	zf-C2H2	14	+
CM028717.1	58524979	58527550	zf-C2H2	24	+
CM028717.1	58591352	58591847	zf-C2H2	6	+
CM028717.1	58652484	58656057	zf-C2H2	36	+
CM028717.1	58674880	58675291	zf-C2H2	5	+
CM028717.1	58716020	58717751	zf-C2H2	14	+
CM028717.1	58775266	58775962	zf-C2H2	5	+
CM028717.1	58824212	58827065	zf-C2H2	28	+
CM028717.1	58961490	58962234	zf-C2H2	9	+
CM028717.1	59021140	59023675	zf-C2H2	24	+
CM028717.1	59091555	59092002	zf-C2H2	5	+
CM028717.1	59149678	59151910	zf-C2H2	20	+
CM028717.1	59225932	59226454	zf-C2H2	7	+
CM028717.1	59294301	59296791	zf-C2H2	18	+
CM028717.1	59388290	59390657	zf-C2H2	22	+
CM028717.1	59419536	59420667	zf-C2H2	8	+
CM028717.1	59420830	59421283	zf-C2H2	6	+
CM028717.1	59457879	59458709	zf-C2H2	10	+
CM028717.1	59505232	59506777	zf-C2H2	12	+
CM028717.1	59506899	59507835	zf-C2H2	11	+
CM028717.1	59654975	59658323	zf-C2H2	34	+
CM028717.1	59700111	59704236	zf-C2H2	42	-
CM028717.1	59759014	59760638	zf-C2H2	14	-
CM028717.1	59778901	59781205	zf-C2H2	21	-
CM028717.1	59820896	59822133	zf-C2H2	12	-
CM028717.1	59896828	59898640	zf-C2H2	15	-
CM028717.1	59950385	59953040	zf-C2H2	25	-
CM028717.1	60043148	60045467	zf-C2H2	21	-
CM028717.1	60115016	60116966	zf-C2H2	18	-
CM028717.1	60184877	60186629	zf-C2H2	14	-
CM028717.1	60246176	60246827	zf-C2H2	6	-
CM028717.1	60263199	60265818	zf-C2H2	26	-
CM028717.1	60321921	60323028	zf-C2H2	13	-
CM028717.1	60370051	60371218	zf-C2H2	7	-
CM028717.1	60430910	60433361	zf-C2H2	23	-
CM028717.1	60468624	60469352	zf-C2H2	8	-
CM028717.1	60469650	60470562	zf-C2H2	9	-
CM028717.1	60504766	60507337	zf-C2H2	24	-
CM028717.1	60546681	60547425	zf-C2H2	9	-
CM028717.1	60553368	60554080	zf-C2H2	8	-
CM028717.1	60598430	60601244	zf-C2H2	28	-
CM028717.1	60634245	60636852	zf-C2H2	25	-
CM028717.1	60689789	60690789	zf-C2H2	13	-
CM028717.1	60703956	60704940	zf-C2H2	10	-
CM028717.1	60724378	60725798	zf-C2H2	11	-
CM028717.1	60773745	60775260	zf-C2H2	13	+
CM028717.1	60799862	60801497	zf-C2H2	13	+
CM028717.1	60824390	60826109	zf-C2H2	15	+
CM028717.1	60854398	60855922	zf-C2H2	12	+
CM028717.1	60868000	60869179	zf-C2H2	7	+
CM028717.1	60892968	60894324	zf-C2H2	10	+
CM028717.1	60902987	60905054	zf-C2H2	18	-
CM028717.1	60920888	60922355	zf-C2H2	13	-
CM028717.1	60961879	60962803	zf-C2H2	7	+
CM028717.1	60986169	60987450	zf-C2H2	10	-
CM028717.1	61005856	61008130	zf-C2H2	16	-
CM028717.1	61025882	61027561	zf-C2H2	16	-
CM028717.1	61061823	61063749	zf-C2H2	13	-
CM028717.1	61140609	61142703	zf-C2H2	15	+
CM028717.1	61166729	61167528	zf-C2H2	8	+
CM028717.1	61192409	61194584	zf-C2H2	15	-
CM028717.1	61221714	61223556	zf-C2H2	11	-
CM028717.1	61281444	61283262	zf-C2H2	11	-
CM028717.1	61330516	61331929	zf-C2H2	12	-
CM028717.1	62679730	62680585	zf-C2H2	5	-
CM028717.1	62706120	62707095	zf-C2H2	6	+
CM028717.1	62710936	62714449	zf-C2H2	20	-
CM028717.1	62729172	62730579	zf-C2H2	9	+
CM028717.1	62740110	62742423	zf-C2H2	9	+
CM028717.1	62807896	62811265	zf-C2H2	17	-
CM028717.1	64185710	64186964	zf-C2H2	8	-
CM028717.1	64251130	64251796	zf-C2H2	5	+
CM028717.1	64264999	64265665	zf-C2H2	5	+
CM028717.1	64270626	64271292	zf-C2H2	5	+
CM028717.1	64282697	64283363	zf-C2H2	5	+
CM028717.1	64296594	64297260	zf-C2H2	5	+
CM028717.1	64351202	64352788	zf-C2H2	17	+
CM028717.1	64366068	64367535	zf-C2H2	12	-
CM028717.1	64403702	64405061	zf-C2H2	12	+
CM028717.1	64423595	64424783	zf-C2H2	12	+
CM028717.1	64438438	64440499	zf-C2H2	19	+
CM028717.1	64466835	64468329	zf-C2H2	13	-
CM028717.1	64499234	64500906	zf-C2H2	14	-
CM028717.1	64515315	64517124	zf-C2H2	14	-
CM028717.1	64603682	64605308	zf-C2H2	14	-
CM028717.1	64703474	64704470	zf-C2H2	5	-
CM028717.1	64797219	64803789	zf-C2H2	13	-
CM028717.1	65068784	65070059	zf-C2H2	9	-
CM028717.1	65138310	65139963	zf-C2H2	13	+
CM028717.1	65183153	65184812	zf-C2H2	13	+
CM028717.1	65212151	65213726	zf-C2H2	11	+
CM028717.1	65235986	65237873	zf-C2H2	17	+
CM028717.1	65289003	65290179	zf-C2H2	9	-
CM028717.1	65305051	65306326	zf-C2H2	9	-
CM028717.1	65317066	65317717	zf-C2H2	7	-
CM028717.1	65331998	65333687	zf-C2H2	13	-
CM028717.1	65357479	65358956	zf-C2H2	11	+
CM028717.1	65379673	65381182	zf-C2H2	13	-
CM028717.1	65415647	65416847	zf-C2H2	11	-
CM028717.1	65436614	65437865	zf-C2H2	11	+
CM028717.1	65451476	65452568	zf-C2H2	8	-
CM028717.1	65468081	65469383	zf-C2H2	10	-
CM028717.1	65483307	65484366	zf-C2H2	8	-
CM028717.1	65511160	65512753	zf-C2H2	13	+
CM028717.1	65533206	65534799	zf-C2H2	13	-
CM028717.1	65608634	65610062	zf-C2H2	11	+
CM028717.1	65640686	65642251	zf-C2H2	10	-
CM028717.1	65652881	65654747	zf-C2H2	15	-
CM028717.1	65664883	65666208	zf-C2H2	16	-
CM028717.1	65689003	65690560	zf-C2H2	13	-
CM028717.1	65722623	65724297	zf-C2H2	14	+
CM028717.1	65733729	65735190	zf-C2H2	12	-
CM028717.1	65769385	65770885	zf-C2H2	12	+
CM028717.1	65811392	65812790	zf-C2H2	12	+
CM028717.1	65836325	65837861	zf-C2H2	9	-
CM028717.1	65914749	65917623	zf-C2H2	29	-
CM028717.1	65975800	65979109	zf-C2H2	36	+
CM028717.1	65990902	65992397	zf-C2H2	8	+
CM028717.1	66009268	66011125	zf-C2H2	18	+
CM028717.1	66028665	66031143	zf-C2H2	24	+
CM028717.1	66053891	66055661	zf-C2H2	15	+
CM028717.1	66118708	66120922	zf-C2H2	16	-
CM028717.1	66160164	66162432	zf-C2H2	21	+
CM028717.1	66174165	66175947	zf-C2H2	13	-
CM028717.1	66225523	66226849	zf-C2H2	6	+
CM028717.1	66266653	66268081	zf-C2H2	7	+
CM028717.1	66337504	66338560	zf-C2H2	8	+
CM028717.1	66346172	66348116	zf-C2H2	17	-
CM028717.1	66367730	66369263	zf-C2H2	9	+
CM028717.1	66435960	66437952	zf-C2H2	13	-
CM028718.1	34063870	34064935	zf-C2H2	8	-
CM028718.1	45391757	45393569	zf-C2H2	14	+
CM028718.1	75580229	75581780	zf-C2H2	10	+
CM028719.1	9270967	9272446	zf-C2H2	7	+
CM028720.1	12640484	12641339	zf-C2H2	5	+
CM028720.1	44085613	44087530	zf-C2H2	18	-
CM028720.1	44130476	44131853	zf-C2H2	14	+
CM028720.1	44172495	44174559	zf-C2H2	19	+
CM028720.1	44221317	44222508	zf-C2H2	12	+
CM028720.1	44248651	44250367	zf-C2H2	11	-
CM028720.1	44269727	44271263	zf-C2H2	11	+
CM028720.1	44337552	44340024	zf-C2H2	25	+
CM028720.1	51748831	51749713	zf-C2H2	10	-
CM028720.1	70050769	70052134	zf-C2H2	5	-
CM028720.1	71258351	71259785	zf-C2H2	11	-
CM028720.1	72231618	72233841	zf-C2H2	6	+
CM028720.1	72573106	72574969	zf-C2H2	12	-
CM028721.1	20784479	20786084	zf-C2H2	7	+
CM028721.1	21545160	21546438	zf-C2H2	12	-
CM028721.1	21601151	21603008	zf-C2H2	14	+
CM028721.1	27041289	27042219	zf-C2H2	7	-
CM028721.1	43521855	43523628	zf-C2H2	5	+
CM028721.1	52940875	52941760	zf-C2H2	6	-
CM028721.1	61852044	61854336	zf-C2H2	6	-
CM028722.1	13319381	13320935	zf-C2H2	11	+
CM028722.1	13347276	13348266	zf-C2H2	6	+
CM028722.1	13388091	13389168	zf-C2H2	7	+
CM028722.1	14943417	14944293	zf-C2H2	5	+
CM028722.1	16293752	16295981	zf-C2H2	15	-
CM028722.1	16339706	16341188	zf-C2H2	13	-
CM028722.1	16364083	16365559	zf-C2H2	13	+
CM028722.1	16381535	16382660	zf-C2H2	10	+
CM028722.1	16408724	16411079	zf-C2H2	23	+
CM028722.1	16422196	16423492	zf-C2H2	11	+
CM028722.1	16441756	16443388	zf-C2H2	15	+
CM028722.1	16455863	16456805	zf-C2H2	9	+
CM028723.1	3244588	3246223	zf-C2H2	9	-
CM028723.1	27974500	27975883	zf-C2H2	7	+
CM028723.1	29079686	29081273	zf-C2H2	15	+
CM028723.1	29374065	29374776	zf-C2H2	5	+
CM028723.1	29399527	29400841	zf-C2H2	12	+
CM028723.1	29433592	29434384	zf-C2H2	7	+
CM028723.1	29468739	29469702	zf-C2H2	8	-
CM028723.1	29491961	29492846	zf-C2H2	7	-
CM028723.1	29538977	29540366	zf-C2H2	13	-
CM028723.1	29552313	29553084	zf-C2H2	8	-
CM028723.1	29563315	29564218	zf-C2H2	8	-
CM028723.1	29577270	29578263	zf-C2H2	9	-
CM028723.1	29618063	29619113	zf-C2H2	10	-
CM028723.1	29632234	29633236	zf-C2H2	7	-
CM028723.1	30190213	30192190	zf-C2H2	19	+
CM028723.1	30204636	30205770	zf-C2H2	10	-
CM028723.1	30463933	30465142	zf-C2H2	11	+
CM028723.1	47226979	47230033	zf-C2H2	7	-
CM028724.1	17897464	17898022	zf-C2H2	8	-
CM028726.1	1236206	1239725	zf-C2H2	10	-
CM028726.1	2786249	2788133	zf-C2H2	8	+
CM028726.1	3592249	3595546	zf-C2H2	6	-
CM028726.1	22106428	22108606	zf-C2H2	21	-
CM028726.1	22141908	22142865	zf-C2H2	7	+
CM028726.1	22149253	22150357	zf-C2H2	9	-
CM028726.1	31878327	31881840	zf-C2H2	26	+
CM028726.1	39275495	39276839	zf-C2H2	5	-
CM028727.1	2278563	2279273	zf-C2H2	6	+
CM028727.1	3080152	3081865	zf-C2H2	15	-
CM028727.1	3107588	3108863	zf-C2H2	8	+
CM028727.1	3119664	3120522	zf-C2H2	5	+
CM028727.1	3213956	3214769	zf-C2H2	6	-
CM028727.1	3277030	3278230	zf-C2H2	9	+
CM028727.1	3298379	3299186	zf-C2H2	6	+
CM028727.1	3318574	3319294	zf-C2H2	5	+
CM028727.1	3402714	3403835	zf-C2H2	8	-
CM028727.1	4397176	4397899	zf-C2H2	5	-
CM028727.1	17706549	17707329	zf-C2H2	8	-
CM028727.1	23349660	23350749	zf-C2H2	6	-
CM028727.1	27099012	27100851	zf-C2H2	12	+
CM028727.1	27113107	27113929	zf-C2H2	10	+
CM028727.1	27229929	27231540	zf-C2H2	10	-
CM028727.1	27238844	27239885	zf-C2H2	7	-
CM028727.1	27274538	27275741	zf-C2H2	12	-
CM028727.1	27419854	27422536	zf-C2H2	19	-
CM028727.1	27693336	27694623	zf-C2H2	10	-
CM028727.1	27694974	27695661	zf-C2H2	6	-
CM028727.1	27703418	27708893	zf-C2H2	32	+
CM028727.1	28141182	28142550	zf-C2H2	8	+
CM028727.1	36812631	36814005	zf-C2H2	9	+
CM028727.1	36825371	36826232	zf-C2H2	7	-
CM028727.1	36842775	36843720	zf-C2H2	7	-
CM028727.1	37249824	37250700	zf-C2H2	7	-
CM028727.1	37277081	37278242	zf-C2H2	9	-
CM028727.1	37290518	37291955	zf-C2H2	9	-
CM028727.1	37330229	37331276	zf-C2H2	9	+
CM028727.1	37338104	37339247	zf-C2H2	9	-
CM028727.1	37366742	37368083	zf-C2H2	10	+
CM028727.1	37375522	37376821	zf-C2H2	11	-
CM028727.1	38867120	38869070	zf-C2H2	5	+
CM028727.1	38890587	38893047	zf-C2H2	15	+
CM028727.1	38930424	38932287	zf-C2H2	18	-
CM028727.1	38972057	38974007	zf-C2H2	18	+
CM028728.1	10498561	10498942	zf-C2H2	5	+
CM028728.1	12158314	12160420	zf-C2H2	19	+
CM028728.1	12343951	12345025	zf-C2H2	12	+
CM028728.1	12388936	12389920	zf-C2H2	11	-
CM028728.1	12390062	12390779	zf-C2H2	7	-
CM028728.1	12467376	12468909	zf-C2H2	14	+
CM028728.1	12534253	12534739	zf-C2H2	6	+
CM028728.1	43445932	43446628	zf-C2H2	5	-
CM028728.1	44534894	44535743	zf-C2H2	7	+
CM028728.1	44540387	44540828	zf-C2H2	5	-
CM028728.1	44572564	44573776	zf-C2H2	11	+
CM028729.1	6023693	6024635	zf-C2H2	8	-
CM028729.1	6050650	6051613	zf-C2H2	8	-
CM028729.1	6248287	6249586	zf-C2H2	12	-
CM028729.1	6294311	6294962	zf-C2H2	7	-
CM028729.1	17780752	17781211	zf-C2H2	5	-
CM028729.1	36537668	36539189	zf-C2H2	5	+
CM028730.1	5193743	5195222	zf-C2H2	11	+
CM028730.1	7804173	7805652	zf-C2H2	14	+
CM028730.1	22531674	22532886	zf-C2H2	13	+
CM028730.1	34155267	34156557	zf-C2H2	6	-
CM028730.1	45298994	45300419	zf-C2H2	12	+
CM028730.1	45525977	45528017	zf-C2H2	10	+
CM028730.1	45708600	45711144	zf-C2H2	10	-
CM028730.1	56631551	56631965	zf-C2H2	5	+
CM028730.1	56746936	56748763	zf-C2H2	15	+
CM028730.1	56790399	56792154	zf-C2H2	15	-
CM028730.1	57418793	57420980	zf-C2H2	19	+
CM028730.1	57459642	57460677	zf-C2H2	11	-
CM028730.1	76838404	76839640	zf-C2H2	12	+
CM028730.1	80831652	80833107	zf-C2H2	10	-
CM028730.1	80894651	80895881	zf-C2H2	12	-
CM028730.1	82268266	82268956	zf-C2H2	5	-
CM028730.1	82870781	82871990	zf-C2H2	11	+
CM028730.1	99773844	99774804	zf-C2H2	7	-
CM028730.1	99801973	99802768	zf-C2H2	5	-
JAEVFA010000109.1	1411339	1413208	zf-C2H2	5	+
```
