## Supplementary Data 2 for "Transposable elements drive the evolution of metazoan zinc finger genes": Ovis_canadensis_znfs.bed

```
PVIS010000002.1	118611	124140	zf-C2H2	10	-
PVIS010000002.1	271236	274077	zf-C2H2	6	-
PVIS010000074.1	194026	195895	zf-C2H2	5	-
PVIS010000083.1	264000	265077	zf-C2H2	5	-
PVIS010000090.1	55335	58512	zf-C2H2	7	+
PVIS010000123.1	329741	331838	zf-C2H2	17	-
PVIS010000168.1	10745	12998	zf-C2H2	7	-
PVIS010000212.1	294025	295249	zf-C2H2	10	+
PVIS010000220.1	101410	102487	zf-C2H2	5	+
PVIS010000220.1	156189	157389	zf-C2H2	9	+
PVIS010000220.1	278454	279546	zf-C2H2	5	-
PVIS010000282.1	167267	167933	zf-C2H2	5	-
PVIS010000282.1	169871	172964	zf-C2H2	20	-
PVIS010000282.1	176242	177400	zf-C2H2	9	-
PVIS010000282.1	179673	180393	zf-C2H2	5	-
PVIS010000300.1	278727	280029	zf-C2H2	12	-
PVIS010000354.1	101475	104574	zf-C2H2	7	-
PVIS010000394.1	22485	23931	zf-C2H2	11	+
PVIS010000519.1	26990	27935	zf-C2H2	7	+
PVIS010000519.1	41061	42111	zf-C2H2	10	+
PVIS010000519.1	81923	82916	zf-C2H2	9	+
PVIS010000519.1	95936	96839	zf-C2H2	8	+
PVIS010000519.1	107075	107846	zf-C2H2	8	+
PVIS010000519.1	119800	121189	zf-C2H2	13	+
PVIS010000519.1	167329	168214	zf-C2H2	7	+
PVIS010000519.1	187963	188926	zf-C2H2	8	+
PVIS010000519.1	223309	224101	zf-C2H2	7	-
PVIS010000576.1	140261	142403	zf-C2H2	9	-
PVIS010000604.1	143615	145166	zf-C2H2	10	+
PVIS010000712.1	225040	228835	zf-C2H2	10	+
PVIS010000773.1	35396	35936	zf-C2H2	5	+
PVIS010000773.1	43843	45151	zf-C2H2	10	-
PVIS010000773.1	56895	58263	zf-C2H2	9	-
PVIS010000773.1	96596	98129	zf-C2H2	13	-
PVIS010000773.1	122800	124789	zf-C2H2	17	-
PVIS010000773.1	139084	140884	zf-C2H2	13	-
PVIS010000773.1	160799	162218	zf-C2H2	10	+
PVIS010000773.1	187242	188226	zf-C2H2	10	+
PVIS010000773.1	197186	198509	zf-C2H2	14	+
PVIS010000978.1	76281	77868	zf-C2H2	13	+
PVIS010000978.1	84760	85696	zf-C2H2	5	-
PVIS010000978.1	96468	98039	zf-C2H2	16	-
PVIS010001131.1	12881	16394	zf-C2H2	26	+
PVIS010001181.1	156798	163965	zf-C2H2	16	+
PVIS010001360.1	141795	142650	zf-C2H2	5	-
PVIS010001440.1	50915	51887	zf-C2H2	8	-
PVIS010001514.1	73951	76312	zf-C2H2	5	-
PVIS010001526.1	80076	83373	zf-C2H2	5	-
PVIS010001570.1	221	1832	zf-C2H2	10	-
PVIS010001570.1	9147	10137	zf-C2H2	7	-
PVIS010001570.1	44772	45975	zf-C2H2	12	-
PVIS010001622.1	116859	118296	zf-C2H2	14	+
PVIS010001734.1	87233	88682	zf-C2H2	14	+
PVIS010001734.1	111399	112740	zf-C2H2	12	+
PVIS010001788.1	129799	131221	zf-C2H2	6	+
PVIS010001882.1	112009	113336	zf-C2H2	9	-
PVIS010001914.1	120062	123062	zf-C2H2	9	-
PVIS010001995.1	150032	153275	zf-C2H2	8	-
PVIS010002111.1	105291	106356	zf-C2H2	8	-
PVIS010002145.1	74282	76511	zf-C2H2	15	-
PVIS010002145.1	120223	121705	zf-C2H2	13	-
PVIS010002145.1	144580	146056	zf-C2H2	13	+
PVIS010002238.1	90945	94554	zf-C2H2	10	+
PVIS010002351.1	59686	63208	zf-C2H2	10	+
PVIS010002369.1	138606	140085	zf-C2H2	11	-
PVIS010002554.1	30232	31891	zf-C2H2	17	-
PVIS010002554.1	75288	76428	zf-C2H2	15	+
PVIS010002554.1	116211	117513	zf-C2H2	15	+
PVIS010002554.1	145682	147206	zf-C2H2	15	+
PVIS010002563.1	24639	26067	zf-C2H2	11	+
PVIS010002563.1	56060	57625	zf-C2H2	10	-
PVIS010002563.1	68234	70100	zf-C2H2	15	-
PVIS010002563.1	79794	81408	zf-C2H2	13	-
PVIS010002563.1	103876	105433	zf-C2H2	13	-
PVIS010002563.1	137418	139092	zf-C2H2	14	+
PVIS010002563.1	148517	149978	zf-C2H2	12	-
PVIS010002597.1	6842	8054	zf-C2H2	11	-
PVIS010002597.1	39902	40343	zf-C2H2	5	+
PVIS010002597.1	44985	45834	zf-C2H2	7	-
PVIS010002598.1	48124	49888	zf-C2H2	13	+
PVIS010002598.1	61573	63850	zf-C2H2	21	-
PVIS010002598.1	103101	105315	zf-C2H2	16	+
PVIS010002680.1	41508	44007	zf-C2H2	6	+
PVIS010002702.1	12439	13708	zf-C2H2	6	-
PVIS010002705.1	36749	37459	zf-C2H2	6	-
PVIS010002772.1	141650	143279	zf-C2H2	17	+
PVIS010002779.1	111297	113040	zf-C2H2	16	-
PVIS010002856.1	115852	117580	zf-C2H2	10	+
PVIS010002901.1	21085	21754	zf-C2H2	8	+
PVIS010002901.1	41260	42847	zf-C2H2	13	-
PVIS010002901.1	72534	74073	zf-C2H2	13	-
PVIS010002901.1	98462	99509	zf-C2H2	9	-
PVIS010002901.1	136220	137603	zf-C2H2	15	-
PVIS010002965.1	3298	5359	zf-C2H2	19	-
PVIS010002965.1	19175	20363	zf-C2H2	12	-
PVIS010002965.1	38777	40136	zf-C2H2	12	-
PVIS010002965.1	73366	74833	zf-C2H2	12	+
PVIS010002965.1	88098	89685	zf-C2H2	16	-
PVIS010002965.1	142608	143274	zf-C2H2	5	-
PVIS010002975.1	104548	106147	zf-C2H2	14	-
PVIS010002975.1	123188	124967	zf-C2H2	16	-
PVIS010002975.1	142756	143296	zf-C2H2	6	-
PVIS010003014.1	75490	76777	zf-C2H2	10	-
PVIS010003014.1	77128	77815	zf-C2H2	6	-
PVIS010003014.1	85571	91046	zf-C2H2	32	+
PVIS010003085.1	977	1919	zf-C2H2	8	+
PVIS010003131.1	137951	138425	zf-C2H2	5	-
PVIS010003134.1	96165	97842	zf-C2H2	18	-
PVIS010003182.1	76802	78095	zf-C2H2	10	-
PVIS010003314.1	32365	33313	zf-C2H2	7	+
PVIS010003314.1	49826	50687	zf-C2H2	7	+
PVIS010003314.1	62060	63434	zf-C2H2	9	-
PVIS010003391.1	105610	106129	zf-C2H2	6	-
PVIS010003415.1	50676	51987	zf-C2H2	6	-
PVIS010003769.1	12860	13856	zf-C2H2	5	+
PVIS010003769.1	112239	113865	zf-C2H2	14	+
PVIS010003840.1	108333	111663	zf-C2H2	5	+
PVIS010003854.1	6102	6879	zf-C2H2	6	+
PVIS010003897.1	42307	44011	zf-C2H2	16	+
PVIS010003968.1	14474	17786	zf-C2H2	36	-
PVIS010003968.1	75942	78816	zf-C2H2	29	+
PVIS010004011.1	56704	58333	zf-C2H2	5	-
PVIS010004200.1	115185	116886	zf-C2H2	10	+
PVIS010004386.1	49242	51174	zf-C2H2	9	+
PVIS010004389.1	58831	60436	zf-C2H2	7	-
PVIS010004484.1	32189	33230	zf-C2H2	6	+
PVIS010004503.1	101969	102746	zf-C2H2	5	+
PVIS010004565.1	97195	99121	zf-C2H2	14	+
PVIS010004605.1	11147	11798	zf-C2H2	7	-
PVIS010004677.1	39296	40691	zf-C2H2	11	-
PVIS010004677.1	96037	97576	zf-C2H2	13	-
PVIS010004783.1	76717	77506	zf-C2H2	5	+
PVIS010004869.1	65058	66030	zf-C2H2	8	-
PVIS010004869.1	106326	107505	zf-C2H2	10	-
PVIS010004927.1	111774	114813	zf-C2H2	24	-
PVIS010004992.1	4911	7191	zf-C2H2	21	-
PVIS010004992.1	22211	23615	zf-C2H2	10	-
PVIS010005110.1	52326	54834	zf-C2H2	8	+
PVIS010005120.1	26532	29829	zf-C2H2	6	+
PVIS010005241.1	54075	56178	zf-C2H2	19	-
PVIS010005250.1	24549	25212	zf-C2H2	7	+
PVIS010005250.1	39648	41052	zf-C2H2	14	-
PVIS010005263.1	25287	27003	zf-C2H2	7	+
PVIS010005282.1	61546	63157	zf-C2H2	13	+
PVIS010005355.1	37621	39778	zf-C2H2	6	+
PVIS010005355.1	45639	49224	zf-C2H2	6	+
PVIS010005428.1	19436	21485	zf-C2H2	6	-
PVIS010005719.1	94859	95951	zf-C2H2	9	-
PVIS010005734.1	53395	55030	zf-C2H2	9	+
PVIS010006002.1	49364	51029	zf-C2H2	16	+
PVIS010006002.1	60384	62055	zf-C2H2	16	-
PVIS010006002.1	100038	101931	zf-C2H2	19	+
PVIS010006174.1	68648	71324	zf-C2H2	6	-
PVIS010006273.1	61432	62878	zf-C2H2	9	-
PVIS010006273.1	82585	84529	zf-C2H2	17	+
PVIS010006273.1	92021	93200	zf-C2H2	8	-
PVIS010006404.1	83671	85264	zf-C2H2	13	+
PVIS010006483.1	8425	10195	zf-C2H2	5	+
PVIS010006618.1	73828	75685	zf-C2H2	14	-
PVIS010006740.1	33341	34730	zf-C2H2	6	+
PVIS010006740.1	78692	79406	zf-C2H2	6	+
PVIS010006881.1	84707	85811	zf-C2H2	9	+
PVIS010006881.1	92200	93157	zf-C2H2	7	-
PVIS010006958.1	47031	48843	zf-C2H2	14	+
PVIS010007093.1	39548	40976	zf-C2H2	10	+
PVIS010007093.1	74042	75743	zf-C2H2	14	+
PVIS010007098.1	1	1312	zf-C2H2	10	-
PVIS010007145.1	27595	29773	zf-C2H2	21	+
PVIS010007230.1	21425	23159	zf-C2H2	16	+
PVIS010007230.1	49470	50412	zf-C2H2	11	-
PVIS010007330.1	82576	83461	zf-C2H2	6	-
PVIS010007371.1	15483	16974	zf-C2H2	11	+
PVIS010007371.1	35665	37180	zf-C2H2	12	-
PVIS010007845.1	70657	72466	zf-C2H2	17	+
PVIS010007878.1	20	774	zf-C2H2	8	+
PVIS010007878.1	25669	27844	zf-C2H2	15	-
PVIS010007878.1	54992	56822	zf-C2H2	9	-
PVIS010007894.1	8902	10411	zf-C2H2	16	+
PVIS010007894.1	33887	35945	zf-C2H2	21	+
PVIS010007894.1	82472	84425	zf-C2H2	20	+
PVIS010008112.1	15948	17865	zf-C2H2	18	+
PVIS010008465.1	37971	39225	zf-C2H2	6	+
PVIS010008804.1	70726	73408	zf-C2H2	19	+
PVIS010009049.1	0	1902	zf-C2H2	5	+
PVIS010009053.1	49468	51928	zf-C2H2	23	+
PVIS010009187.1	40881	42002	zf-C2H2	8	+
PVIS010009533.1	34851	36240	zf-C2H2	11	-
PVIS010009533.1	48882	49938	zf-C2H2	9	-
PVIS010009533.1	67816	68878	zf-C2H2	8	+
PVIS010009631.1	35876	38180	zf-C2H2	21	+
PVIS010009631.1	56462	57778	zf-C2H2	7	+
PVIS010009739.1	20030	21461	zf-C2H2	14	+
PVIS010009739.1	62088	64152	zf-C2H2	19	+
PVIS010009747.1	11400	12678	zf-C2H2	12	+
PVIS010009877.1	12036	13128	zf-C2H2	11	+
PVIS010010000.1	14904	16617	zf-C2H2	15	-
PVIS010010000.1	42295	43570	zf-C2H2	8	+
PVIS010010000.1	54561	55419	zf-C2H2	5	+
PVIS010010198.1	19481	20282	zf-C2H2	10	+
PVIS010010233.1	44468	45854	zf-C2H2	14	-
PVIS010010261.1	4152	6090	zf-C2H2	5	+
PVIS010010261.1	27564	30024	zf-C2H2	15	+
PVIS010010261.1	67375	69238	zf-C2H2	18	-
PVIS010010425.1	48746	50012	zf-C2H2	10	+
PVIS010010606.1	27747	29583	zf-C2H2	14	-
PVIS010010643.1	52898	54266	zf-C2H2	8	-
PVIS010010669.1	38986	40246	zf-C2H2	9	+
PVIS010010853.1	57377	59162	zf-C2H2	5	+
PVIS010010988.1	1990	3580	zf-C2H2	12	+
PVIS010011029.1	22765	23854	zf-C2H2	6	+
PVIS010011317.1	28733	29711	zf-C2H2	6	-
PVIS010011337.1	28074	29885	zf-C2H2	10	+
PVIS010011337.1	42167	42989	zf-C2H2	10	+
PVIS010011358.1	27896	29285	zf-C2H2	12	-
PVIS010011358.1	60820	62779	zf-C2H2	16	+
PVIS010011484.1	7680	9036	zf-C2H2	10	-
PVIS010011484.1	32951	34094	zf-C2H2	7	-
PVIS010011484.1	46042	47566	zf-C2H2	12	-
PVIS010011488.1	61355	62921	zf-C2H2	10	-
PVIS010011644.1	1466	2066	zf-C2H2	7	-
PVIS010011644.1	20354	22202	zf-C2H2	12	-
PVIS010012161.1	59273	60872	zf-C2H2	12	+
PVIS010012303.1	42597	44829	zf-C2H2	20	+
PVIS010012320.1	32304	33186	zf-C2H2	10	+
PVIS010012430.1	43023	45135	zf-C2H2	11	+
PVIS010012595.1	8145	10212	zf-C2H2	14	-
PVIS010012747.1	36592	37666	zf-C2H2	12	+
PVIS010012948.1	4077	5592	zf-C2H2	13	+
PVIS010012948.1	30223	31858	zf-C2H2	13	+
PVIS010012948.1	54688	56407	zf-C2H2	15	+
PVIS010012966.1	14475	15314	zf-C2H2	8	-
PVIS010012975.1	39980	41654	zf-C2H2	15	-
PVIS010013050.1	16750	18148	zf-C2H2	11	+
PVIS010013050.1	40592	42479	zf-C2H2	17	+
PVIS010013238.1	6936	7953	zf-C2H2	9	+
PVIS010013238.1	21942	23010	zf-C2H2	10	-
PVIS010013238.1	54809	56453	zf-C2H2	15	+
PVIS010013303.1	35527	36910	zf-C2H2	7	-
PVIS010013349.1	20439	21594	zf-C2H2	10	+
PVIS010013349.1	43753	44986	zf-C2H2	10	-
PVIS010013395.1	727	2092	zf-C2H2	5	+
PVIS010013408.1	383	1307	zf-C2H2	8	-
PVIS010013408.1	40464	42228	zf-C2H2	13	+
PVIS010013408.1	58050	60117	zf-C2H2	18	+
PVIS010013518.1	27647	29219	zf-C2H2	7	+
PVIS010014322.1	27708	28989	zf-C2H2	6	-
PVIS010014389.1	15391	16798	zf-C2H2	11	-
PVIS010014500.1	49607	51200	zf-C2H2	13	+
PVIS010014863.1	3809	4775	zf-C2H2	7	-
PVIS010015713.1	19145	21716	zf-C2H2	24	+
PVIS010015904.1	47882	52532	zf-C2H2	14	+
PVIS010015967.1	30392	32276	zf-C2H2	8	-
PVIS010015984.1	2948	4289	zf-C2H2	10	-
PVIS010015984.1	31712	32855	zf-C2H2	9	+
PVIS010015984.1	39681	40728	zf-C2H2	9	-
PVIS010016107.1	12783	15255	zf-C2H2	25	-
PVIS010016205.1	21209	22633	zf-C2H2	12	-
PVIS010016285.1	33824	34922	zf-C2H2	10	+
PVIS010016427.1	49836	50865	zf-C2H2	9	+
PVIS010016480.1	23408	24215	zf-C2H2	5	-
PVIS010016585.1	9403	10645	zf-C2H2	10	+
PVIS010016585.1	26189	27281	zf-C2H2	8	+
PVIS010016585.1	40864	42115	zf-C2H2	11	-
PVIS010017143.1	43865	44585	zf-C2H2	5	-
PVIS010017217.1	13838	14549	zf-C2H2	5	+
PVIS010017217.1	39438	40752	zf-C2H2	14	+
PVIS010017390.1	27084	28980	zf-C2H2	16	+
PVIS010017407.1	9960	11160	zf-C2H2	11	+
PVIS010017407.1	45415	46924	zf-C2H2	13	+
PVIS010017476.1	34585	36005	zf-C2H2	11	-
PVIS010017877.1	20353	21721	zf-C2H2	12	+
PVIS010017893.1	21434	23252	zf-C2H2	11	+
PVIS010017935.1	17445	17904	zf-C2H2	5	+
PVIS010017978.1	23877	25971	zf-C2H2	15	-
PVIS010018017.1	45676	46186	zf-C2H2	7	+
PVIS010018093.1	5930	7916	zf-C2H2	16	+
PVIS010018093.1	45373	46171	zf-C2H2	10	-
PVIS010018252.1	16859	18158	zf-C2H2	11	-
PVIS010018252.1	36489	38763	zf-C2H2	16	-
PVIS010018328.1	8354	9137	zf-C2H2	9	-
PVIS010018359.1	12010	13591	zf-C2H2	13	-
PVIS010018359.1	30949	31498	zf-C2H2	5	-
PVIS010018484.1	22975	25288	zf-C2H2	9	-
PVIS010018484.1	34568	35966	zf-C2H2	9	-
PVIS010018494.1	8589	10305	zf-C2H2	11	-
PVIS010018494.1	29630	31166	zf-C2H2	11	+
PVIS010019028.1	10953	11763	zf-C2H2	6	-
PVIS010019077.1	25079	26156	zf-C2H2	7	+
PVIS010019077.1	26384	27282	zf-C2H2	12	+
PVIS010019096.1	24797	26774	zf-C2H2	19	+
PVIS010019096.1	39221	40355	zf-C2H2	10	-
PVIS010019166.1	12823	14038	zf-C2H2	9	-
PVIS010019260.1	23985	25977	zf-C2H2	13	+
PVIS010019568.1	9774	12765	zf-C2H2	29	-
PVIS010019683.1	12287	14892	zf-C2H2	24	-
PVIS010019699.1	1424	3845	zf-C2H2	6	+
PVIS010019837.1	3936	5688	zf-C2H2	5	+
PVIS010019887.1	0	435	zf-C2H2	5	+
PVIS010019928.1	26619	28719	zf-C2H2	17	+
PVIS010019939.1	24783	26331	zf-C2H2	6	-
PVIS010019994.1	4483	5260	zf-C2H2	8	+
PVIS010020057.1	25993	28501	zf-C2H2	20	+
PVIS010020121.1	16906	19261	zf-C2H2	23	+
PVIS010020121.1	30378	31674	zf-C2H2	11	+
PVIS010020182.1	21648	23208	zf-C2H2	14	-
PVIS010020243.1	22766	24989	zf-C2H2	6	+
PVIS010020591.1	5485	6676	zf-C2H2	12	-
PVIS010020789.1	18875	19400	zf-C2H2	5	+
PVIS010020884.1	5568	7008	zf-C2H2	16	-
PVIS010020884.1	38189	38981	zf-C2H2	7	-
PVIS010020914.1	27808	29758	zf-C2H2	18	-
PVIS010021002.1	24878	26372	zf-C2H2	11	-
PVIS010021144.1	22802	24296	zf-C2H2	13	-
PVIS010021207.1	3468	5013	zf-C2H2	10	+
PVIS010021207.1	15261	15888	zf-C2H2	5	+
PVIS010021371.1	6424	8011	zf-C2H2	15	+
PVIS010021850.1	12936	13878	zf-C2H2	9	-
PVIS010021850.1	26353	27985	zf-C2H2	15	-
PVIS010022199.1	13776	15096	zf-C2H2	12	-
PVIS010022275.1	11273	11924	zf-C2H2	7	-
PVIS010022275.1	26250	27942	zf-C2H2	14	-
PVIS010022305.1	20978	23639	zf-C2H2	7	+
PVIS010022469.1	24038	24951	zf-C2H2	12	-
PVIS010022528.1	17662	18517	zf-C2H2	5	-
PVIS010022729.1	18480	19944	zf-C2H2	13	+
PVIS010022729.1	26232	27930	zf-C2H2	14	-
PVIS010022931.1	22472	24131	zf-C2H2	13	+
PVIS010022970.1	15652	17095	zf-C2H2	13	-
PVIS010023099.1	18217	22342	zf-C2H2	42	+
PVIS010023202.1	13290	14415	zf-C2H2	11	-
PVIS010023202.1	32544	33771	zf-C2H2	12	-
PVIS010023526.1	2834	3287	zf-C2H2	6	+
PVIS010023526.1	13862	15152	zf-C2H2	10	+
PVIS010023752.1	18671	20108	zf-C2H2	9	+
PVIS010023752.1	32370	33225	zf-C2H2	6	+
PVIS010023791.1	2603	3206	zf-C2H2	7	+
PVIS010023807.1	15319	18061	zf-C2H2	26	+
PVIS010023944.1	4873	6865	zf-C2H2	13	-
PVIS010023983.1	13778	15650	zf-C2H2	19	+
PVIS010024490.1	5478	7083	zf-C2H2	14	-
PVIS010024519.1	932	2942	zf-C2H2	5	+
PVIS010024678.1	20182	21793	zf-C2H2	16	+
PVIS010024772.1	8952	9936	zf-C2H2	10	-
PVIS010024772.1	29212	30508	zf-C2H2	15	-
PVIS010025153.1	16252	17920	zf-C2H2	8	+
PVIS010025257.1	6164	8735	zf-C2H2	24	-
PVIS010025282.1	0	2226	zf-C2H2	5	-
PVIS010025723.1	10884	12417	zf-C2H2	14	+
PVIS010025764.1	15453	16740	zf-C2H2	11	-
PVIS010025819.1	24867	26121	zf-C2H2	8	+
PVIS010025850.1	10772	11582	zf-C2H2	7	-
PVIS010025850.1	11913	12577	zf-C2H2	8	-
PVIS010025915.1	20172	21600	zf-C2H2	7	+
PVIS010026025.1	2517	3291	zf-C2H2	9	-
PVIS010026192.1	5706	7104	zf-C2H2	12	-
PVIS010026295.1	26024	26825	zf-C2H2	9	+
PVIS010026790.1	3260	5186	zf-C2H2	16	+
PVIS010027161.1	19828	21754	zf-C2H2	13	+
PVIS010027270.1	15750	17607	zf-C2H2	18	+
PVIS010027390.1	25185	26061	zf-C2H2	7	+
PVIS010027770.1	3110	4553	zf-C2H2	16	-
PVIS010027890.1	19824	21972	zf-C2H2	10	-
PVIS010027897.1	18530	20174	zf-C2H2	12	-
PVIS010027965.1	2061	3870	zf-C2H2	14	+
PVIS010027965.1	18272	20085	zf-C2H2	16	+
PVIS010028198.1	7673	9554	zf-C2H2	16	-
PVIS010028476.1	22727	24988	zf-C2H2	28	-
PVIS010028524.1	14110	15310	zf-C2H2	9	-
PVIS010028662.1	19961	20657	zf-C2H2	5	-
PVIS010028749.1	19336	20437	zf-C2H2	10	+
PVIS010028789.1	18724	21091	zf-C2H2	22	-
PVIS010029282.1	1578	3231	zf-C2H2	13	+
PVIS010029971.1	22186	22894	zf-C2H2	9	-
PVIS010030139.1	17393	18893	zf-C2H2	12	-
PVIS010030343.1	17621	18392	zf-C2H2	7	-
PVIS010030386.1	9044	10796	zf-C2H2	14	-
PVIS010030555.1	19342	21661	zf-C2H2	21	+
PVIS010030569.1	3057	5463	zf-C2H2	19	+
PVIS010030677.1	1273	3570	zf-C2H2	22	+
PVIS010030794.1	14984	15791	zf-C2H2	5	-
PVIS010030888.1	6858	8898	zf-C2H2	12	-
PVIS010031105.1	17420	18533	zf-C2H2	9	-
PVIS010031200.1	12397	13762	zf-C2H2	9	-
PVIS010031449.1	17364	19053	zf-C2H2	14	-
PVIS010031516.1	10768	11464	zf-C2H2	5	+
PVIS010031670.1	16918	18448	zf-C2H2	5	-
PVIS010032062.1	5519	6998	zf-C2H2	11	-
PVIS010032433.1	15379	16630	zf-C2H2	9	+
PVIS010032613.1	11965	15535	zf-C2H2	36	-
PVIS010032711.1	7117	8023	zf-C2H2	5	-
PVIS010033002.1	269	3008	zf-C2H2	20	+
PVIS010033351.1	16702	18670	zf-C2H2	17	+
PVIS010033419.1	13596	15030	zf-C2H2	11	-
PVIS010033554.1	2	1259	zf-C2H2	13	+
PVIS010033597.1	7164	10533	zf-C2H2	17	-
PVIS010033606.1	11326	13081	zf-C2H2	15	-
PVIS010033724.1	1343	2642	zf-C2H2	12	-
PVIS010033774.1	14999	16208	zf-C2H2	11	-
PVIS010033992.1	1510	2803	zf-C2H2	13	+
PVIS010034495.1	9228	10219	zf-C2H2	10	+
PVIS010034637.1	0	2367	zf-C2H2	8	+
PVIS010034998.1	4783	6376	zf-C2H2	13	+
PVIS010035123.1	15358	16717	zf-C2H2	9	+
PVIS010035398.1	8533	10153	zf-C2H2	14	+
PVIS010035717.1	8857	9916	zf-C2H2	8	-
PVIS010035718.1	2	710	zf-C2H2	9	+
PVIS010035887.1	6074	6851	zf-C2H2	6	+
PVIS010035887.1	6985	7531	zf-C2H2	7	+
PVIS010035887.1	13642	14386	zf-C2H2	9	+
PVIS010035981.1	10061	10487	zf-C2H2	6	+
PVIS010036669.1	2279	3242	zf-C2H2	8	+
PVIS010036754.1	5140	5935	zf-C2H2	5	+
PVIS010036856.1	2346	3555	zf-C2H2	11	+
PVIS010036972.1	0	3729	zf-C2H2	5	-
PVIS010037175.1	3835	5002	zf-C2H2	7	-
PVIS010037319.1	12576	14541	zf-C2H2	22	-
PVIS010037558.1	9988	12513	zf-C2H2	18	+
PVIS010037682.1	9729	10689	zf-C2H2	7	-
PVIS010038146.1	2	1658	zf-C2H2	17	-
PVIS010039250.1	6737	7337	zf-C2H2	7	-
PVIS010039989.1	3272	4247	zf-C2H2	6	-
PVIS010040193.1	3317	5762	zf-C2H2	12	+
PVIS010040578.1	9111	10437	zf-C2H2	5	-
PVIS010041333.1	1346	1886	zf-C2H2	6	-
PVIS010041344.1	3188	3932	zf-C2H2	9	+
PVIS010041715.1	2303	3728	zf-C2H2	12	-
PVIS010041838.1	1970	2798	zf-C2H2	8	+
PVIS010042157.1	895	2026	zf-C2H2	8	+
PVIS010042157.1	2189	2774	zf-C2H2	7	+
PVIS010042176.1	9810	10638	zf-C2H2	6	+
PVIS010042290.1	9127	9760	zf-C2H2	8	+
PVIS010042308.1	6037	6703	zf-C2H2	5	-
PVIS010043605.1	5159	6392	zf-C2H2	12	+
PVIS010043653.1	5774	7601	zf-C2H2	15	-
PVIS010043859.1	1330	2407	zf-C2H2	7	+
PVIS010045361.1	5178	8694	zf-C2H2	20	+
PVIS010045775.1	3027	5517	zf-C2H2	18	+
PVIS010046151.1	6171	7824	zf-C2H2	15	-
PVIS010046185.1	0	1674	zf-C2H2	20	+
PVIS010046641.1	5726	6716	zf-C2H2	6	-
PVIS010046763.1	6273	7410	zf-C2H2	11	+
PVIS010046849.1	405	2697	zf-C2H2	6	-
PVIS010048093.1	0	2043	zf-C2H2	18	-
PVIS010048471.1	1510	2238	zf-C2H2	8	-
PVIS010048471.1	2536	3448	zf-C2H2	9	-
PVIS010048512.1	2675	3515	zf-C2H2	8	+
PVIS010048729.1	2025	3480	zf-C2H2	10	+
PVIS010049066.1	5477	7395	zf-C2H2	18	-
PVIS010049321.1	5243	6974	zf-C2H2	14	+
PVIS010049482.1	5761	6172	zf-C2H2	5	-
PVIS010050227.1	2	2405	zf-C2H2	10	-
PVIS010051430.1	418	1648	zf-C2H2	12	+
PVIS010052553.1	1572	2487	zf-C2H2	9	-
PVIS010052951.1	2547	4812	zf-C2H2	21	-
PVIS010053572.1	0	414	zf-C2H2	5	+
PVIS010054112.1	152	874	zf-C2H2	8	-
PVIS010055377.1	2534	5153	zf-C2H2	26	-
PVIS010055846.1	1206	3456	zf-C2H2	14	-
PVIS010056900.1	323	1358	zf-C2H2	11	+
PVIS010057031.1	1896	2499	zf-C2H2	7	-
PVIS010057461.1	3679	4804	zf-C2H2	9	+
PVIS010057482.1	1470	3636	zf-C2H2	14	+
PVIS010057675.1	1843	3907	zf-C2H2	18	-
PVIS010058517.1	125	2207	zf-C2H2	14	-
PVIS010059135.1	3272	4445	zf-C2H2	14	-
PVIS010059262.1	635	1760	zf-C2H2	10	+
PVIS010060066.1	615	2358	zf-C2H2	15	-
PVIS010062993.1	0	591	zf-C2H2	5	+
PVIS010064466.1	1308	3474	zf-C2H2	20	+
PVIS010064879.1	1599	2265	zf-C2H2	5	+
PVIS010065868.1	2	1121	zf-C2H2	13	+
PVIS010066031.1	1712	3281	zf-C2H2	12	-
PVIS010066105.1	1600	3268	zf-C2H2	14	-
PVIS010067091.1	1541	2081	zf-C2H2	7	+
PVIS010068087.1	101	2636	zf-C2H2	24	+
PVIS010068945.1	1363	2869	zf-C2H2	11	+
PVIS010070500.1	1331	2675	zf-C2H2	5	-
PVIS010073197.1	809	1799	zf-C2H2	8	-
PVIS010073334.1	925	1339	zf-C2H2	5	-
PVIS010073446.1	1971	2352	zf-C2H2	5	+
PVIS010074013.1	1516	2290	zf-C2H2	9	-
PVIS010074701.1	460	2209	zf-C2H2	16	-
PVIS010075317.1	0	717	zf-C2H2	6	+
PVIS010075948.1	1	784	zf-C2H2	9	-
PVIS010077909.1	932	1598	zf-C2H2	5	-
PVIS010078063.1	0	926	zf-C2H2	11	+
PVIS010078749.1	1374	1854	zf-C2H2	5	+
PVIS010079998.1	169	835	zf-C2H2	5	+
PVIS010082408.1	1	1525	zf-C2H2	10	+
PVIS010085165.1	987	1440	zf-C2H2	5	-
PVIS010087015.1	268	1345	zf-C2H2	11	-
PVIS010087721.1	2	1223	zf-C2H2	14	+
PVIS010089280.1	770	1250	zf-C2H2	5	+
PVIS010092094.1	1	1075	zf-C2H2	7	-
PVIS010092369.1	213	1122	zf-C2H2	11	-
PVIS010096855.1	1	979	zf-C2H2	7	-
PVIS010102038.1	485	863	zf-C2H2	5	-
PVIS010102793.1	1	847	zf-C2H2	11	-
PVIS010104237.1	1	820	zf-C2H2	10	-
PVIS010105481.1	0	798	zf-C2H2	9	-
PVIS010119658.1	2	554	zf-C2H2	6	-
PVIS010122232.1	2	620	zf-C2H2	8	-
PVIS010125712.1	0	597	zf-C2H2	7	+
PVIS010135367.1	1	547	zf-C2H2	5	+
PVIS010138928.1	1	532	zf-C2H2	7	-
PVIS010144908.1	2	506	zf-C2H2	6	+
PVIS010148629.1	2	494	zf-C2H2	6	-
PVIS010182618.1	0	408	zf-C2H2	5	-
PVIS010191671.1	1	397	zf-C2H2	5	-
PVIS010204414.1	1	397	zf-C2H2	5	-
PVIS010226168.1	0	393	zf-C2H2	5	-
PVIS010233501.1	0	387	zf-C2H2	5	+
PVIS010238317.1	1	379	zf-C2H2	5	-
PVIS010239764.1	2	377	zf-C2H2	5	-
```
