## Supplementary Data 2 for "Transposable elements drive the evolution of metazoan zinc finger genes": Ovis_nivicola_znfs.bed

```
CAFBRR010000010.1	601074	602626	zf-C2H2	11	-
CAFBRR010000027.1	3421418	3422522	zf-C2H2	9	+
CAFBRR010000027.1	3428907	3429864	zf-C2H2	7	-
CAFBRR010000027.1	3463373	3465551	zf-C2H2	21	+
CAFBRR010000029.1	894915	895893	zf-C2H2	6	+
CAFBRR010000038.1	2065322	2066294	zf-C2H2	8	-
CAFBRR010000038.1	2106672	2107851	zf-C2H2	10	-
CAFBRR010000038.1	2127286	2127886	zf-C2H2	7	-
CAFBRR010000038.1	2352673	2355748	zf-C2H2	10	-
CAFBRR010000075.1	1786348	1787722	zf-C2H2	9	+
CAFBRR010000075.1	1799083	1799944	zf-C2H2	7	-
CAFBRR010000075.1	1816467	1817415	zf-C2H2	7	-
CAFBRR010000081.1	971863	973498	zf-C2H2	9	-
CAFBRR010000088.1	2512120	2512690	zf-C2H2	6	-
CAFBRR010000093.1	57085	58696	zf-C2H2	13	-
CAFBRR010000105.1	5898	7304	zf-C2H2	15	+
CAFBRR010000105.1	1380176	1381928	zf-C2H2	5	+
CAFBRR010000109.1	1360942	1361713	zf-C2H2	7	+
CAFBRR010000109.1	1572277	1574185	zf-C2H2	17	-
CAFBRR010000111.1	1481470	1483627	zf-C2H2	6	-
CAFBRR010000115.1	55100	57195	zf-C2H2	16	+
CAFBRR010000130.1	33778	34291	zf-C2H2	7	-
CAFBRR010000161.1	48893	50031	zf-C2H2	13	+
CAFBRR010000173.1	381233	382832	zf-C2H2	12	+
CAFBRR010000189.1	1033838	1035057	zf-C2H2	8	-
CAFBRR010000193.1	2422252	2422849	zf-C2H2	6	+
CAFBRR010000196.1	2215983	2217687	zf-C2H2	16	-
CAFBRR010000197.1	1973837	1974794	zf-C2H2	6	-
CAFBRR010000202.1	673402	675259	zf-C2H2	14	-
CAFBRR010000202.1	727714	728992	zf-C2H2	12	+
CAFBRR010000202.1	1488822	1490427	zf-C2H2	7	-
CAFBRR010000203.1	1426513	1428655	zf-C2H2	9	+
CAFBRR010000206.1	1483091	1483787	zf-C2H2	5	-
CAFBRR010000206.1	2564100	2564949	zf-C2H2	7	+
CAFBRR010000206.1	2569589	2570030	zf-C2H2	5	-
CAFBRR010000206.1	2601750	2602962	zf-C2H2	11	+
CAFBRR010000215.1	932094	934500	zf-C2H2	19	+
CAFBRR010000215.1	1265913	1267839	zf-C2H2	14	+
CAFBRR010000219.1	1123082	1124591	zf-C2H2	7	-
CAFBRR010000220.1	1391055	1392897	zf-C2H2	9	-
CAFBRR010000221.1	4314327	4315047	zf-C2H2	5	+
CAFBRR010000221.1	4317320	4318478	zf-C2H2	9	+
CAFBRR010000221.1	4321748	4324841	zf-C2H2	20	+
CAFBRR010000221.1	4326779	4327445	zf-C2H2	5	+
CAFBRR010000231.1	251614	252391	zf-C2H2	6	-
CAFBRR010000231.1	408791	412038	zf-C2H2	8	-
CAFBRR010000232.1	2833948	2836369	zf-C2H2	6	-
CAFBRR010000240.1	1192105	1195618	zf-C2H2	26	+
CAFBRR010000248.1	2455266	2455719	zf-C2H2	5	+
CAFBRR010000249.1	851055	852840	zf-C2H2	5	-
CAFBRR010000255.1	1976891	1977833	zf-C2H2	9	-
CAFBRR010000255.1	1990309	1991941	zf-C2H2	15	-
CAFBRR010000255.1	2010190	2011486	zf-C2H2	11	-
CAFBRR010000255.1	2022616	2024971	zf-C2H2	23	-
CAFBRR010000255.1	2051175	2052300	zf-C2H2	10	-
CAFBRR010000255.1	2068251	2069727	zf-C2H2	13	-
CAFBRR010000255.1	2092576	2094058	zf-C2H2	13	+
CAFBRR010000255.1	2137764	2139993	zf-C2H2	15	+
CAFBRR010000267.1	3183792	3185352	zf-C2H2	14	-
CAFBRR010000267.1	3218385	3220665	zf-C2H2	21	-
CAFBRR010000267.1	3235686	3237090	zf-C2H2	10	-
CAFBRR010000270.1	1388561	1389563	zf-C2H2	9	-
CAFBRR010000273.1	5082511	5084449	zf-C2H2	17	-
CAFBRR010000273.1	5127167	5128553	zf-C2H2	14	+
CAFBRR010000273.1	5169173	5171237	zf-C2H2	19	+
CAFBRR010000273.1	5217879	5219112	zf-C2H2	12	+
CAFBRR010000273.1	5245078	5246794	zf-C2H2	11	-
CAFBRR010000273.1	5266174	5267710	zf-C2H2	11	+
CAFBRR010000273.1	5335443	5337915	zf-C2H2	25	+
CAFBRR010000275.1	508334	509900	zf-C2H2	10	-
CAFBRR010000278.1	2030614	2031691	zf-C2H2	5	+
CAFBRR010000279.1	1561779	1563891	zf-C2H2	6	+
CAFBRR010000279.1	2085020	2088317	zf-C2H2	6	+
CAFBRR010000279.1	2896202	2897912	zf-C2H2	8	-
CAFBRR010000281.1	1050263	1051148	zf-C2H2	6	-
CAFBRR010000303.1	2192181	2194329	zf-C2H2	10	+
CAFBRR010000309.1	799953	801582	zf-C2H2	17	+
CAFBRR010000309.1	818585	820685	zf-C2H2	17	-
CAFBRR010000309.1	2123648	2124272	zf-C2H2	6	-
CAFBRR010000309.1	2191784	2192585	zf-C2H2	9	-
CAFBRR010000309.1	4349822	4350863	zf-C2H2	6	+
CAFBRR010000310.1	942752	944363	zf-C2H2	9	-
CAFBRR010000310.1	1329779	1330562	zf-C2H2	9	-
CAFBRR010000310.1	1392596	1393509	zf-C2H2	12	+
CAFBRR010000312.1	3357297	3358310	zf-C2H2	11	-
CAFBRR010000314.1	2666382	2667804	zf-C2H2	6	-
CAFBRR010000321.1	684941	688736	zf-C2H2	10	-
CAFBRR010000342.1	331466	333416	zf-C2H2	18	-
CAFBRR010000342.1	373204	375067	zf-C2H2	18	+
CAFBRR010000342.1	412421	414881	zf-C2H2	15	-
CAFBRR010000342.1	436345	438283	zf-C2H2	5	-
CAFBRR010000342.1	1929148	1930447	zf-C2H2	11	+
CAFBRR010000342.1	1937858	1939199	zf-C2H2	10	-
CAFBRR010000342.1	1966378	1967521	zf-C2H2	9	+
CAFBRR010000342.1	1974349	1975396	zf-C2H2	9	-
CAFBRR010000342.1	2013744	2015181	zf-C2H2	9	+
CAFBRR010000342.1	2027461	2028625	zf-C2H2	9	+
CAFBRR010000342.1	2053539	2054415	zf-C2H2	7	+
CAFBRR010000344.1	4255650	4257745	zf-C2H2	18	-
CAFBRR010000346.1	111307	113119	zf-C2H2	14	-
CAFBRR010000357.1	43646	44747	zf-C2H2	5	-
CAFBRR010000357.1	78341	79706	zf-C2H2	9	-
CAFBRR010000357.1	130721	132557	zf-C2H2	14	+
CAFBRR010000379.1	176433	177867	zf-C2H2	11	-
CAFBRR010000379.1	1152289	1154512	zf-C2H2	6	+
CAFBRR010000379.1	1494363	1496775	zf-C2H2	12	-
CAFBRR010000381.1	1002994	1005493	zf-C2H2	6	-
CAFBRR010000389.1	3193056	3194349	zf-C2H2	10	-
CAFBRR010000400.1	728833	732457	zf-C2H2	26	+
CAFBRR010000423.1	3306007	3308017	zf-C2H2	5	+
CAFBRR010000437.1	550674	551586	zf-C2H2	10	+
CAFBRR010000454.1	872613	874287	zf-C2H2	15	+
CAFBRR010000458.1	333494	335084	zf-C2H2	12	-
CAFBRR010000463.1	1109789	1110596	zf-C2H2	5	+
CAFBRR010000463.1	2104534	2105655	zf-C2H2	8	+
CAFBRR010000463.1	2189126	2189846	zf-C2H2	5	-
CAFBRR010000463.1	2209209	2210016	zf-C2H2	5	-
CAFBRR010000463.1	2230213	2231413	zf-C2H2	9	-
CAFBRR010000463.1	2387921	2388779	zf-C2H2	5	-
CAFBRR010000463.1	2399798	2401073	zf-C2H2	8	-
CAFBRR010000463.1	2426753	2428466	zf-C2H2	15	+
CAFBRR010000467.1	2192095	2194756	zf-C2H2	7	+
CAFBRR010000467.1	2362900	2368452	zf-C2H2	9	+
CAFBRR010000483.1	549264	550566	zf-C2H2	12	-
CAFBRR010000483.1	596311	597343	zf-C2H2	9	+
CAFBRR010000483.1	623659	625147	zf-C2H2	14	-
CAFBRR010000483.1	669069	670767	zf-C2H2	14	+
CAFBRR010000483.1	677056	678520	zf-C2H2	13	-
CAFBRR010000483.1	736615	738058	zf-C2H2	13	+
CAFBRR010000483.1	761625	763008	zf-C2H2	15	+
CAFBRR010000483.1	799710	800757	zf-C2H2	9	+
CAFBRR010000483.1	825141	826680	zf-C2H2	13	+
CAFBRR010000483.1	856379	857970	zf-C2H2	14	+
CAFBRR010000483.1	877361	878820	zf-C2H2	15	-
CAFBRR010000483.1	920906	922550	zf-C2H2	15	-
CAFBRR010000483.1	954352	955420	zf-C2H2	10	+
CAFBRR010000483.1	969397	970147	zf-C2H2	7	-
CAFBRR010000483.1	1010672	1013132	zf-C2H2	23	-
CAFBRR010000483.1	1063314	1064541	zf-C2H2	12	+
CAFBRR010000483.1	1082659	1083784	zf-C2H2	11	+
CAFBRR010000483.1	1115561	1116110	zf-C2H2	5	+
CAFBRR010000483.1	1133467	1135048	zf-C2H2	13	+
CAFBRR010000483.1	1164030	1165902	zf-C2H2	19	-
CAFBRR010000483.1	1221708	1223115	zf-C2H2	11	+
CAFBRR010000483.1	1243339	1245292	zf-C2H2	20	-
CAFBRR010000483.1	1290803	1292861	zf-C2H2	20	-
CAFBRR010000483.1	1316298	1317807	zf-C2H2	16	-
CAFBRR010000483.1	1351180	1351843	zf-C2H2	7	+
CAFBRR010000483.1	1366273	1367677	zf-C2H2	14	-
CAFBRR010000483.1	1449976	1451068	zf-C2H2	11	+
CAFBRR010000483.1	1481298	1482480	zf-C2H2	10	+
CAFBRR010000484.1	772161	772815	zf-C2H2	5	-
CAFBRR010000487.1	121302	122991	zf-C2H2	14	+
CAFBRR010000489.1	1611447	1614546	zf-C2H2	7	-
CAFBRR010000493.1	2366897	2368241	zf-C2H2	5	-
CAFBRR010000562.1	106555	107344	zf-C2H2	5	+
CAFBRR010000564.1	1412934	1415232	zf-C2H2	24	+
CAFBRR010000570.1	854177	856280	zf-C2H2	19	+
CAFBRR010000570.1	966773	967847	zf-C2H2	12	+
CAFBRR010000570.1	1011828	1013749	zf-C2H2	18	-
CAFBRR010000570.1	1089482	1091015	zf-C2H2	14	+
CAFBRR010000575.1	1917213	1918602	zf-C2H2	11	-
CAFBRR010000575.1	1931269	1932325	zf-C2H2	9	-
CAFBRR010000575.1	1950378	1951440	zf-C2H2	8	+
CAFBRR010000597.1	785732	787505	zf-C2H2	5	+
CAFBRR010000601.1	659296	661588	zf-C2H2	6	-
CAFBRR010000609.1	1545972	1547424	zf-C2H2	5	-
CAFBRR010000625.1	1602658	1603723	zf-C2H2	8	+
CAFBRR010000627.1	1113390	1114677	zf-C2H2	11	-
CAFBRR010000627.1	1167220	1168036	zf-C2H2	6	-
CAFBRR010000637.1	941195	942137	zf-C2H2	8	-
CAFBRR010000637.1	967963	968932	zf-C2H2	8	-
CAFBRR010000647.1	560746	565372	zf-C2H2	11	+
CAFBRR010000650.1	191962	193270	zf-C2H2	5	-
CAFBRR010000653.1	286617	288281	zf-C2H2	17	+
CAFBRR010000653.1	297620	299294	zf-C2H2	16	-
CAFBRR010000653.1	337268	339161	zf-C2H2	19	+
CAFBRR010000653.1	354578	356423	zf-C2H2	19	+
CAFBRR010000653.1	372804	374925	zf-C2H2	16	+
CAFBRR010000653.1	390001	392239	zf-C2H2	19	+
CAFBRR010000653.1	429663	431649	zf-C2H2	16	-
CAFBRR010000653.1	464341	466849	zf-C2H2	20	-
CAFBRR010000653.1	494631	495231	zf-C2H2	7	-
CAFBRR010000653.1	513507	515355	zf-C2H2	13	-
CAFBRR010000704.1	1012104	1013585	zf-C2H2	11	-
CAFBRR010000718.1	2032906	2034832	zf-C2H2	16	-
CAFBRR010000718.1	2064311	2065577	zf-C2H2	10	-
CAFBRR010000718.1	3263698	3265183	zf-C2H2	5	-
CAFBRR010000718.1	3412279	3413368	zf-C2H2	5	-
CAFBRR010000734.1	339557	341132	zf-C2H2	10	-
CAFBRR010000755.1	1277677	1278583	zf-C2H2	5	-
CAFBRR010000797.1	451436	452297	zf-C2H2	5	-
CAFBRR010000799.1	1040095	1041700	zf-C2H2	14	-
CAFBRR010000802.1	568900	570145	zf-C2H2	7	+
CAFBRR010000807.1	1075877	1076396	zf-C2H2	6	+
CAFBRR010000812.1	579881	580591	zf-C2H2	6	+
CAFBRR010000822.1	621690	625056	zf-C2H2	10	+
CAFBRR010000859.1	837553	838690	zf-C2H2	11	-
CAFBRR010000859.1	865075	865852	zf-C2H2	7	-
CAFBRR010000859.1	879480	881091	zf-C2H2	16	-
CAFBRR010000859.1	906982	908233	zf-C2H2	9	-
CAFBRR010000879.1	553312	553963	zf-C2H2	6	+
CAFBRR010000879.1	554098	554827	zf-C2H2	7	+
CAFBRR010000879.1	566085	566520	zf-C2H2	6	+
CAFBRR010000879.1	573353	574940	zf-C2H2	13	-
CAFBRR010000880.1	219684	220650	zf-C2H2	7	+
CAFBRR010000880.1	234977	236069	zf-C2H2	9	+
CAFBRR010000880.1	470453	471895	zf-C2H2	13	+
CAFBRR010000880.1	939659	940337	zf-C2H2	5	-
CAFBRR010000880.1	1188216	1190175	zf-C2H2	16	-
CAFBRR010000880.1	1221650	1223039	zf-C2H2	12	+
CAFBRR010000880.1	1250812	1251472	zf-C2H2	7	+
CAFBRR010000880.1	1269265	1271044	zf-C2H2	16	+
CAFBRR010000880.1	1288082	1289681	zf-C2H2	14	+
CAFBRR010000885.1	450869	452585	zf-C2H2	7	-
CAFBRR010000920.1	305625	306570	zf-C2H2	7	+
CAFBRR010000920.1	319697	320747	zf-C2H2	10	+
CAFBRR010000920.1	360542	361535	zf-C2H2	9	+
CAFBRR010000920.1	374564	375467	zf-C2H2	8	+
CAFBRR010000920.1	385696	386467	zf-C2H2	8	+
CAFBRR010000920.1	398416	399805	zf-C2H2	14	+
CAFBRR010000920.1	445883	446768	zf-C2H2	7	+
CAFBRR010000920.1	466495	467458	zf-C2H2	8	+
CAFBRR010000920.1	501834	502626	zf-C2H2	7	-
CAFBRR010000920.1	536317	537631	zf-C2H2	12	-
CAFBRR010000920.1	562313	563024	zf-C2H2	5	-
CAFBRR010000920.1	855576	857163	zf-C2H2	15	-
CAFBRR010000924.1	1002664	1003963	zf-C2H2	12	-
CAFBRR010000924.1	1048626	1049277	zf-C2H2	7	-
CAFBRR010000956.1	317595	319215	zf-C2H2	14	+
CAFBRR010000958.1	444867	446256	zf-C2H2	6	+
CAFBRR010000958.1	490185	490899	zf-C2H2	6	+
CAFBRR010000970.1	230548	233287	zf-C2H2	20	+
CAFBRR010000970.1	359865	361932	zf-C2H2	14	+
CAFBRR010000994.1	197474	200993	zf-C2H2	10	-
CAFBRR010001007.1	318499	319338	zf-C2H2	8	+
CAFBRR010001028.1	190782	192093	zf-C2H2	6	+
CAFBRR010001035.1	218708	221708	zf-C2H2	9	+
CAFBRR010001035.1	553694	555241	zf-C2H2	7	+
CAFBRR010001045.1	315347	316124	zf-C2H2	5	+
CAFBRR010001045.1	886851	889512	zf-C2H2	26	+
CAFBRR010001063.1	8734	10015	zf-C2H2	6	-
CAFBRR010001066.1	620876	621974	zf-C2H2	10	+
CAFBRR010001070.1	376032	381485	zf-C2H2	32	-
CAFBRR010001070.1	389241	389928	zf-C2H2	6	+
CAFBRR010001070.1	390279	391566	zf-C2H2	10	+
CAFBRR010001072.1	41924	43025	zf-C2H2	10	+
CAFBRR010001072.1	66133	66766	zf-C2H2	8	+
CAFBRR010001072.1	67960	68737	zf-C2H2	7	+
CAFBRR010001072.1	99918	101358	zf-C2H2	16	+
CAFBRR010001072.1	149751	151098	zf-C2H2	16	+
CAFBRR010001076.1	349642	351085	zf-C2H2	16	-
CAFBRR010001076.1	407897	409282	zf-C2H2	13	+
CAFBRR010001080.1	35360	41900	zf-C2H2	13	-
CAFBRR010001080.1	306036	306945	zf-C2H2	10	-
CAFBRR010001080.1	375481	377130	zf-C2H2	13	+
CAFBRR010001080.1	420372	422030	zf-C2H2	13	+
CAFBRR010001080.1	449124	450522	zf-C2H2	11	+
CAFBRR010001080.1	472972	474858	zf-C2H2	17	+
CAFBRR010001080.1	526050	527177	zf-C2H2	10	-
CAFBRR010001080.1	542101	543376	zf-C2H2	9	-
CAFBRR010001080.1	553987	554638	zf-C2H2	7	-
CAFBRR010001080.1	568968	570660	zf-C2H2	14	-
CAFBRR010001080.1	595493	596609	zf-C2H2	12	+
CAFBRR010001080.1	617377	618886	zf-C2H2	13	-
CAFBRR010001080.1	652334	653534	zf-C2H2	11	-
CAFBRR010001080.1	673332	674583	zf-C2H2	11	+
CAFBRR010001080.1	688165	689257	zf-C2H2	8	-
CAFBRR010001080.1	704756	705998	zf-C2H2	10	-
CAFBRR010001080.1	724046	725105	zf-C2H2	8	-
CAFBRR010001080.1	751925	753518	zf-C2H2	13	+
CAFBRR010001080.1	774002	775595	zf-C2H2	13	-
CAFBRR010001080.1	852697	854125	zf-C2H2	11	+
CAFBRR010001080.1	884093	885655	zf-C2H2	10	-
CAFBRR010001080.1	896269	898027	zf-C2H2	15	-
CAFBRR010001080.1	907816	909430	zf-C2H2	13	-
CAFBRR010001080.1	931893	933450	zf-C2H2	13	-
CAFBRR010001080.1	965448	967122	zf-C2H2	14	+
CAFBRR010001080.1	976529	977798	zf-C2H2	12	-
CAFBRR010001080.1	1012667	1014167	zf-C2H2	12	+
CAFBRR010001080.1	1054233	1055631	zf-C2H2	12	+
CAFBRR010001080.1	1079348	1080884	zf-C2H2	9	-
CAFBRR010001096.1	153289	154612	zf-C2H2	14	-
CAFBRR010001096.1	163580	164564	zf-C2H2	10	-
CAFBRR010001096.1	189745	190996	zf-C2H2	6	-
CAFBRR010001096.1	210867	212667	zf-C2H2	13	+
CAFBRR010001096.1	226965	228954	zf-C2H2	17	+
CAFBRR010001096.1	253618	255154	zf-C2H2	13	+
CAFBRR010001096.1	293480	294848	zf-C2H2	8	+
CAFBRR010001096.1	306588	307896	zf-C2H2	10	+
CAFBRR010001096.1	315823	316363	zf-C2H2	5	-
CAFBRR010001130.1	96827	97490	zf-C2H2	5	-
CAFBRR010001130.1	107675	109222	zf-C2H2	10	-
CAFBRR010001130.1	134340	136083	zf-C2H2	15	-
CAFBRR010001130.1	306310	307669	zf-C2H2	12	+
CAFBRR010001130.1	432810	433833	zf-C2H2	5	+
CAFBRR010001130.1	487506	488706	zf-C2H2	9	+
CAFBRR010001130.1	563118	563927	zf-C2H2	5	-
CAFBRR010001138.1	653718	654927	zf-C2H2	11	-
CAFBRR010001148.1	205133	206042	zf-C2H2	6	-
CAFBRR010001148.1	232245	233517	zf-C2H2	11	-
CAFBRR010001159.1	441433	443176	zf-C2H2	16	+
CAFBRR010001168.1	276361	278230	zf-C2H2	5	-
CAFBRR010001207.1	205535	206759	zf-C2H2	10	-
CAFBRR010001209.1	245544	249985	zf-C2H2	8	-
CAFBRR010001254.1	191725	192607	zf-C2H2	10	+
CAFBRR010001262.1	390645	392484	zf-C2H2	12	+
CAFBRR010001262.1	404758	405580	zf-C2H2	10	+
CAFBRR010001277.1	266401	267796	zf-C2H2	11	-
CAFBRR010001277.1	323060	324485	zf-C2H2	12	-
CAFBRR010001277.1	405980	407321	zf-C2H2	12	-
CAFBRR010001277.1	430034	431483	zf-C2H2	14	-
CAFBRR010001278.1	7328	9403	zf-C2H2	18	-
CAFBRR010001278.1	50481	51771	zf-C2H2	10	-
CAFBRR010001278.1	62341	62794	zf-C2H2	6	-
CAFBRR010001278.1	80431	81280	zf-C2H2	9	-
CAFBRR010001278.1	100841	102261	zf-C2H2	11	-
CAFBRR010001278.1	150279	151794	zf-C2H2	13	+
CAFBRR010001278.1	176452	178087	zf-C2H2	13	+
CAFBRR010001278.1	200911	202630	zf-C2H2	15	+
CAFBRR010001278.1	231039	232371	zf-C2H2	12	+
CAFBRR010001278.1	244314	245457	zf-C2H2	7	+
CAFBRR010001278.1	269186	270530	zf-C2H2	9	+
CAFBRR010001278.1	279189	281256	zf-C2H2	18	-
CAFBRR010001278.1	297096	298860	zf-C2H2	13	-
CAFBRR010001278.1	338133	338922	zf-C2H2	9	+
CAFBRR010001278.1	362555	363854	zf-C2H2	11	-
CAFBRR010001278.1	382160	384062	zf-C2H2	17	-
CAFBRR010001278.1	402513	404514	zf-C2H2	13	-
CAFBRR010001278.1	437689	438187	zf-C2H2	6	-
CAFBRR010001281.1	149670	151194	zf-C2H2	15	-
CAFBRR010001281.1	179649	181719	zf-C2H2	20	-
CAFBRR010001281.1	221126	222266	zf-C2H2	15	-
CAFBRR010001281.1	265679	267284	zf-C2H2	17	+
CAFBRR010001359.1	142202	143087	zf-C2H2	8	+
CAFBRR010001398.1	1474578	1477086	zf-C2H2	8	-
CAFBRR010001428.1	266118	267486	zf-C2H2	8	-
CAFBRR010001432.1	616128	617856	zf-C2H2	10	+
CAFBRR010001432.1	764632	766123	zf-C2H2	11	+
CAFBRR010001432.1	784803	786318	zf-C2H2	12	-
CAFBRR010001449.1	281995	283660	zf-C2H2	8	+
CAFBRR010001477.1	5211	7155	zf-C2H2	17	+
CAFBRR010001477.1	14764	15820	zf-C2H2	8	-
CAFBRR010001477.1	87339	88767	zf-C2H2	7	-
CAFBRR010001477.1	128562	129888	zf-C2H2	6	-
CAFBRR010001477.1	179518	181282	zf-C2H2	13	+
CAFBRR010001477.1	192976	195253	zf-C2H2	21	-
CAFBRR010001477.1	234456	236670	zf-C2H2	16	+
CAFBRR010001477.1	299695	300942	zf-C2H2	13	-
CAFBRR010001477.1	320863	322720	zf-C2H2	18	-
CAFBRR010001477.1	339447	341107	zf-C2H2	9	-
CAFBRR010001477.1	352916	356228	zf-C2H2	36	-
CAFBRR010001477.1	414400	417274	zf-C2H2	29	+
CAFBRR010001535.1	886244	887566	zf-C2H2	11	-
CAFBRR010001538.1	295057	296440	zf-C2H2	7	+
CAFBRR010001551.1	109853	111464	zf-C2H2	10	-
CAFBRR010001551.1	118775	119765	zf-C2H2	7	-
CAFBRR010001551.1	154421	155624	zf-C2H2	12	-
CAFBRR010001557.1	6322	7555	zf-C2H2	10	+
CAFBRR010001557.1	228144	230025	zf-C2H2	16	+
CAFBRR010001585.1	36026	36852	zf-C2H2	7	-
CAFBRR010001652.1	359260	360943	zf-C2H2	8	-
CAFBRR010001652.1	424903	425569	zf-C2H2	5	+
CAFBRR010001652.1	479678	480509	zf-C2H2	9	+
CAFBRR010001652.1	493768	495235	zf-C2H2	12	-
CAFBRR010001680.1	249635	250955	zf-C2H2	12	+
CAFBRR010001698.1	31547	32372	zf-C2H2	9	-
CAFBRR010001735.1	3277	6646	zf-C2H2	17	+
CAFBRR010001735.1	72082	74395	zf-C2H2	9	-
CAFBRR010001735.1	83915	85319	zf-C2H2	9	-
CAFBRR010001735.1	100026	103542	zf-C2H2	20	+
CAFBRR010001735.1	107390	108365	zf-C2H2	6	-
CAFBRR010001735.1	134015	134870	zf-C2H2	5	+
CAFBRR010001771.1	64909	66346	zf-C2H2	14	-
CAFBRR010001785.1	28607	29335	zf-C2H2	8	-
CAFBRR010001787.1	133925	135626	zf-C2H2	10	+
CAFBRR010001792.1	244088	244866	zf-C2H2	8	-
CAFBRR010001833.1	48677	49811	zf-C2H2	11	+
CAFBRR010001833.1	62250	64226	zf-C2H2	19	-
CAFBRR010001844.1	239106	240492	zf-C2H2	12	+
CAFBRR010001844.1	287618	289436	zf-C2H2	11	+
CAFBRR010001844.1	345488	347270	zf-C2H2	9	+
CAFBRR010001848.1	12893	14252	zf-C2H2	12	+
CAFBRR010001848.1	32672	33860	zf-C2H2	12	+
CAFBRR010001848.1	47556	49617	zf-C2H2	19	+
CAFBRR010001848.1	76297	77791	zf-C2H2	13	-
CAFBRR010001848.1	108418	110231	zf-C2H2	16	-
CAFBRR010001848.1	124633	126280	zf-C2H2	14	-
CAFBRR010001848.1	149917	151543	zf-C2H2	14	-
CAFBRR010002054.1	65498	67490	zf-C2H2	13	+
CAFBRR010002054.1	133316	134762	zf-C2H2	9	-
CAFBRR010002076.1	28308	29532	zf-C2H2	12	+
CAFBRR010002099.1	159880	160774	zf-C2H2	5	-
CAFBRR010002188.1	45072	46500	zf-C2H2	10	+
CAFBRR010002188.1	79557	81258	zf-C2H2	14	+
CAFBRR010002194.1	71689	74371	zf-C2H2	19	+
CAFBRR010002238.1	180456	182018	zf-C2H2	9	+
CAFBRR010002273.1	15334	16819	zf-C2H2	14	-
CAFBRR010002294.1	283535	284536	zf-C2H2	12	-
CAFBRR010002294.1	346632	347235	zf-C2H2	6	-
CAFBRR010002372.1	14975	16412	zf-C2H2	9	+
CAFBRR010002415.1	25663	26659	zf-C2H2	5	-
CAFBRR010002497.1	13533	17657	zf-C2H2	42	-
CAFBRR010002497.1	72534	74149	zf-C2H2	13	-
CAFBRR010002631.1	30510	32875	zf-C2H2	22	+
CAFBRR010002631.1	61708	62839	zf-C2H2	8	+
CAFBRR010002631.1	63002	63587	zf-C2H2	7	+
CAFBRR010002769.1	21021	22602	zf-C2H2	12	-
CAFBRR010003200.1	72504	75023	zf-C2H2	21	-
CAFBRR010003200.1	125584	126898	zf-C2H2	8	-
CAFBRR010003416.1	20624	21479	zf-C2H2	7	+
CAFBRR010003887.1	1312	1840	zf-C2H2	6	+
CAFBRR010003942.1	31778	33146	zf-C2H2	7	+
CAFBRR010003942.1	33407	33884	zf-C2H2	5	+
CAFBRR010004043.1	12319	13303	zf-C2H2	10	-
CAFBRR010006754.1	15455	15959	zf-C2H2	5	+
CAFBRR010006907.1	6066	6507	zf-C2H2	5	+
```
