## Supplementary Data 2 for "Transposable elements drive the evolution of metazoan zinc finger genes": Ovis_orientalis_znfs.bed

```
CM025414.1	8873426	8874719	zf-C2H2	10	+
CM025414.1	15311645	15316295	zf-C2H2	14	+
CM025414.1	15539099	15539699	zf-C2H2	7	+
CM025414.1	15559144	15560323	zf-C2H2	10	+
CM025414.1	15600762	15601734	zf-C2H2	8	+
CM025414.1	17813908	17814880	zf-C2H2	8	+
CM025414.1	69186522	69189621	zf-C2H2	7	-
CM025414.1	97889876	97891397	zf-C2H2	11	-
CM025414.1	110582878	110583706	zf-C2H2	8	-
CM025414.1	159588106	159590614	zf-C2H2	8	+
CM025414.1	211071491	211072715	zf-C2H2	10	-
CM025414.1	216574809	216575562	zf-C2H2	7	+
CM025414.1	250833425	250837034	zf-C2H2	10	-
CM025414.1	265501047	265501824	zf-C2H2	6	-
CM025414.1	265657376	265660619	zf-C2H2	8	-
CM025414.1	281477863	281479150	zf-C2H2	11	-
CM025414.1	281531677	281533006	zf-C2H2	10	-
CM025415.1	559737	561064	zf-C2H2	12	+
CM025415.1	11212078	11213683	zf-C2H2	15	+
CM025415.1	12522760	12524434	zf-C2H2	15	-
CM025415.1	22351605	22353348	zf-C2H2	16	-
CM025415.1	28031325	28032945	zf-C2H2	14	-
CM025415.1	29744761	29747167	zf-C2H2	19	+
CM025415.1	30090249	30092175	zf-C2H2	14	+
CM025415.1	46885738	46886577	zf-C2H2	8	+
CM025415.1	79187788	79189348	zf-C2H2	12	-
CM025415.1	222048934	222049600	zf-C2H2	5	-
CM025415.1	222051538	222054631	zf-C2H2	20	-
CM025415.1	222057905	222059063	zf-C2H2	9	-
CM025415.1	222061336	222062056	zf-C2H2	5	-
CM025415.1	244769092	244770364	zf-C2H2	12	+
CM025416.1	8703080	8704649	zf-C2H2	11	-
CM025416.1	34518632	34520198	zf-C2H2	10	-
CM025416.1	49130158	49130854	zf-C2H2	5	+
CM025416.1	63768487	63770536	zf-C2H2	6	+
CM025416.1	104973027	104974416	zf-C2H2	12	-
CM025416.1	104987079	104988135	zf-C2H2	9	-
CM025416.1	105006234	105007329	zf-C2H2	8	+
CM025416.1	139242389	139243178	zf-C2H2	5	+
CM025416.1	163641210	163643358	zf-C2H2	10	+
CM025417.1	7603932	7604559	zf-C2H2	5	-
CM025417.1	7614795	7616340	zf-C2H2	10	-
CM025417.1	7640568	7642371	zf-C2H2	15	-
CM025417.1	7811576	7813232	zf-C2H2	12	+
CM025417.1	7940880	7941954	zf-C2H2	5	+
CM025417.1	7995572	7996772	zf-C2H2	9	+
CM025417.1	8117865	8118954	zf-C2H2	5	-
CM025417.1	8152619	8153984	zf-C2H2	9	-
CM025417.1	8204982	8206827	zf-C2H2	14	+
CM025417.1	28250767	28252483	zf-C2H2	7	+
CM025417.1	79400503	79403035	zf-C2H2	18	-
CM025418.1	2039838	2041209	zf-C2H2	11	-
CM025418.1	2096809	2098348	zf-C2H2	13	-
CM025418.1	2185003	2186344	zf-C2H2	12	-
CM025418.1	2208938	2210387	zf-C2H2	14	-
CM025418.1	2988102	2988534	zf-C2H2	5	-
CM025418.1	3302270	3303881	zf-C2H2	13	+
CM025418.1	7510000	7512370	zf-C2H2	5	+
CM025418.1	9651744	9652842	zf-C2H2	10	-
CM025418.1	11449476	11451153	zf-C2H2	18	-
CM025418.1	11499790	11501227	zf-C2H2	16	-
CM025418.1	11534498	11535131	zf-C2H2	8	-
CM025418.1	11558278	11559379	zf-C2H2	10	-
CM025418.1	11593809	11594283	zf-C2H2	5	+
CM025418.1	11965673	11967116	zf-C2H2	16	-
CM025418.1	12022882	12024268	zf-C2H2	14	+
CM025418.1	12352509	12354168	zf-C2H2	17	-
CM025418.1	12397910	12398552	zf-C2H2	7	+
CM025418.1	12438263	12440345	zf-C2H2	20	+
CM025418.1	12468318	12469842	zf-C2H2	15	+
CM025418.1	14040803	14041716	zf-C2H2	12	-
CM025418.1	14103775	14104558	zf-C2H2	9	+
CM025418.1	14489923	14491732	zf-C2H2	9	+
CM025418.1	18971182	18972319	zf-C2H2	11	-
CM025418.1	19000975	19001731	zf-C2H2	9	-
CM025418.1	19015392	19017003	zf-C2H2	16	-
CM025418.1	19042925	19044176	zf-C2H2	9	-
CM025418.1	37879038	37880727	zf-C2H2	14	-
CM025418.1	38153284	38156026	zf-C2H2	26	-
CM025418.1	38742781	38743558	zf-C2H2	5	-
CM025418.1	40775068	40776505	zf-C2H2	14	+
CM025418.1	60394993	60396586	zf-C2H2	13	-
CM025419.1	12168420	12171750	zf-C2H2	5	+
CM025420.1	21262973	21265130	zf-C2H2	6	+
CM025420.1	21271003	21274588	zf-C2H2	6	+
CM025420.1	26271280	26274280	zf-C2H2	9	+
CM025420.1	26607525	26609073	zf-C2H2	6	+
CM025420.1	30905975	30908087	zf-C2H2	11	-
CM025420.1	77117640	77119782	zf-C2H2	9	+
CM025421.1	22953548	22954925	zf-C2H2	7	+
CM025421.1	41554095	41561259	zf-C2H2	16	+
CM025422.1	2240070	2241252	zf-C2H2	10	-
CM025422.1	23412222	23414898	zf-C2H2	6	+
CM025422.1	42144125	42149681	zf-C2H2	9	-
CM025422.1	42318079	42320740	zf-C2H2	7	-
CM025422.1	58865822	58867133	zf-C2H2	6	+
CM025422.1	67002401	67004000	zf-C2H2	12	+
CM025422.1	69186253	69187168	zf-C2H2	9	+
CM025422.1	74970021	74971689	zf-C2H2	8	-
CM025422.1	80957586	80958552	zf-C2H2	7	+
CM025422.1	80963850	80964519	zf-C2H2	5	+
CM025422.1	80973288	80974380	zf-C2H2	9	+
CM025422.1	81208801	81210364	zf-C2H2	13	+
CM025422.1	81683477	81685007	zf-C2H2	5	-
CM025422.1	81933201	81935145	zf-C2H2	16	-
CM025422.1	81966738	81968127	zf-C2H2	12	+
CM025422.1	81995907	81996567	zf-C2H2	7	+
CM025422.1	82014374	82016153	zf-C2H2	16	+
CM025422.1	82033271	82034870	zf-C2H2	14	+
CM025423.1	61279302	61281204	zf-C2H2	16	+
CM025423.1	80746410	80747394	zf-C2H2	10	-
CM025424.1	29612087	29613647	zf-C2H2	14	-
CM025424.1	29646640	29648920	zf-C2H2	21	-
CM025424.1	29663945	29665349	zf-C2H2	10	-
CM025424.1	32095220	32096297	zf-C2H2	5	+
CM025424.1	36286729	36288316	zf-C2H2	13	+
CM025424.1	36295152	36296088	zf-C2H2	5	-
CM025424.1	36306848	36308423	zf-C2H2	18	-
CM025424.1	39560206	39562705	zf-C2H2	6	-
CM025425.1	6834443	6835696	zf-C2H2	12	+
CM025425.1	50635366	50636432	zf-C2H2	8	+
CM025425.1	52803029	52807472	zf-C2H2	8	-
CM025425.1	62298440	62300141	zf-C2H2	10	-
CM025426.1	2348699	2350490	zf-C2H2	5	+
CM025426.1	3648997	3650386	zf-C2H2	6	+
CM025426.1	3694293	3695007	zf-C2H2	6	+
CM025426.1	3932138	3934559	zf-C2H2	6	+
CM025426.1	8283929	8285213	zf-C2H2	12	-
CM025426.1	22087262	22088543	zf-C2H2	6	+
CM025426.1	23382505	23383411	zf-C2H2	5	-
CM025426.1	41935009	41936431	zf-C2H2	6	-
CM025426.1	44084231	44085983	zf-C2H2	5	-
CM025426.1	45460124	45461882	zf-C2H2	16	-
CM025426.1	45503802	45505560	zf-C2H2	16	-
CM025427.1	70627	72619	zf-C2H2	13	+
CM025427.1	139309	140842	zf-C2H2	9	-
CM025427.1	160446	162390	zf-C2H2	17	+
CM025427.1	170049	171105	zf-C2H2	8	-
CM025427.1	240485	241913	zf-C2H2	7	-
CM025427.1	288427	289747	zf-C2H2	6	-
CM025427.1	339342	341124	zf-C2H2	13	+
CM025427.1	352810	355075	zf-C2H2	21	-
CM025427.1	394305	396519	zf-C2H2	16	+
CM025427.1	458226	460248	zf-C2H2	18	-
CM025427.1	483031	485509	zf-C2H2	24	-
CM025427.1	503051	504908	zf-C2H2	18	-
CM025427.1	521615	523263	zf-C2H2	9	-
CM025427.1	535076	538385	zf-C2H2	36	-
CM025427.1	596426	599300	zf-C2H2	29	+
CM025427.1	676114	677650	zf-C2H2	9	+
CM025427.1	701174	702572	zf-C2H2	12	-
CM025427.1	742878	744378	zf-C2H2	13	-
CM025427.1	778471	779932	zf-C2H2	12	+
CM025427.1	789347	791021	zf-C2H2	14	-
CM025427.1	822994	824551	zf-C2H2	13	+
CM025427.1	847334	848659	zf-C2H2	16	+
CM025427.1	858795	860661	zf-C2H2	15	+
CM025427.1	871279	872844	zf-C2H2	10	+
CM025427.1	902792	904220	zf-C2H2	11	-
CM025427.1	979100	980693	zf-C2H2	13	+
CM025427.1	1001840	1003433	zf-C2H2	13	-
CM025427.1	1030237	1031296	zf-C2H2	8	+
CM025427.1	1055504	1056596	zf-C2H2	8	+
CM025427.1	1070195	1071446	zf-C2H2	11	-
CM025427.1	1091933	1093133	zf-C2H2	11	+
CM025427.1	1127341	1128850	zf-C2H2	13	+
CM025427.1	1149508	1150987	zf-C2H2	11	-
CM025427.1	1167957	1169646	zf-C2H2	13	+
CM025427.1	1183894	1184545	zf-C2H2	7	+
CM025427.1	1195144	1196419	zf-C2H2	9	+
CM025427.1	1211204	1212452	zf-C2H2	9	+
CM025427.1	1263557	1265444	zf-C2H2	17	-
CM025427.1	1287866	1289252	zf-C2H2	11	-
CM025427.1	1316593	1318252	zf-C2H2	13	-
CM025427.1	1361970	1363623	zf-C2H2	13	-
CM025427.1	1429735	1431010	zf-C2H2	9	+
CM025427.1	1696006	1702576	zf-C2H2	13	+
CM025427.1	1795457	1796453	zf-C2H2	5	+
CM025427.1	1895066	1896692	zf-C2H2	14	+
CM025427.1	1944005	1945814	zf-C2H2	14	+
CM025427.1	1960216	1961888	zf-C2H2	14	+
CM025427.1	1992605	1994099	zf-C2H2	13	+
CM025427.1	2021833	2023894	zf-C2H2	19	-
CM025427.1	2037551	2038739	zf-C2H2	12	-
CM025427.1	2056338	2057697	zf-C2H2	12	-
CM025427.1	2091251	2092718	zf-C2H2	12	+
CM025427.1	2105783	2107370	zf-C2H2	16	-
CM025427.1	2160576	2161242	zf-C2H2	5	-
CM025427.1	2174469	2175135	zf-C2H2	5	-
CM025427.1	2186526	2187192	zf-C2H2	5	-
CM025427.1	2192155	2192821	zf-C2H2	5	-
CM025427.1	2206014	2206680	zf-C2H2	5	-
CM025427.1	2271225	2272479	zf-C2H2	8	+
CM025427.1	3772307	3775676	zf-C2H2	17	+
CM025427.1	3841417	3843730	zf-C2H2	9	-
CM025427.1	3853279	3854686	zf-C2H2	9	-
CM025427.1	3869399	3872912	zf-C2H2	20	+
CM025427.1	3876754	3877729	zf-C2H2	6	-
CM025427.1	3903220	3904075	zf-C2H2	5	+
CM025427.1	5164065	5165478	zf-C2H2	12	+
CM025427.1	5221859	5223677	zf-C2H2	11	+
CM025427.1	5280658	5282500	zf-C2H2	11	+
CM025427.1	5309704	5311879	zf-C2H2	15	+
CM025427.1	5336829	5337583	zf-C2H2	8	-
CM025427.1	5361610	5363704	zf-C2H2	15	-
CM025427.1	5440684	5442610	zf-C2H2	13	+
CM025427.1	5476846	5478426	zf-C2H2	17	+
CM025427.1	5496395	5498660	zf-C2H2	16	+
CM025427.1	5516928	5518227	zf-C2H2	11	+
CM025427.1	5531610	5532303	zf-C2H2	6	-
CM025427.1	5541943	5542867	zf-C2H2	7	-
CM025427.1	5582545	5584012	zf-C2H2	13	+
CM025427.1	5599850	5601917	zf-C2H2	18	+
CM025427.1	5610575	5611931	zf-C2H2	10	-
CM025427.1	5635728	5636907	zf-C2H2	7	-
CM025427.1	5648967	5650491	zf-C2H2	12	-
CM025427.1	5678786	5680505	zf-C2H2	15	-
CM025427.1	5703356	5704991	zf-C2H2	13	-
CM025427.1	5729614	5731129	zf-C2H2	13	-
CM025427.1	5779044	5780464	zf-C2H2	11	+
CM025427.1	5799906	5800890	zf-C2H2	10	+
CM025427.1	5818378	5819464	zf-C2H2	13	+
CM025427.1	5872203	5874894	zf-C2H2	25	+
CM025427.1	5908005	5910819	zf-C2H2	28	+
CM025427.1	5954187	5955048	zf-C2H2	7	+
CM025427.1	5955266	5956146	zf-C2H2	10	+
CM025427.1	5962084	5962828	zf-C2H2	9	+
CM025427.1	6002132	6004703	zf-C2H2	24	+
CM025427.1	6038889	6039801	zf-C2H2	9	+
CM025427.1	6040099	6040827	zf-C2H2	8	+
CM025427.1	6076193	6078644	zf-C2H2	23	+
CM025427.1	6138332	6139499	zf-C2H2	7	+
CM025427.1	6186854	6188555	zf-C2H2	14	+
CM025427.1	6239555	6242174	zf-C2H2	26	+
CM025427.1	6258277	6258901	zf-C2H2	7	+
CM025427.1	6318664	6320416	zf-C2H2	14	+
CM025427.1	6388521	6390453	zf-C2H2	18	+
CM025427.1	6459975	6462294	zf-C2H2	21	+
CM025427.1	6553138	6555793	zf-C2H2	25	+
CM025427.1	6607533	6609345	zf-C2H2	15	+
CM025427.1	6684027	6684867	zf-C2H2	8	+
CM025427.1	6725016	6727320	zf-C2H2	21	+
CM025427.1	6745655	6747279	zf-C2H2	14	+
CM025427.1	6802167	6806292	zf-C2H2	42	+
CM025427.1	6848146	6850783	zf-C2H2	31	-
CM025427.1	6917214	6917817	zf-C2H2	7	-
CM025427.1	6932083	6932668	zf-C2H2	7	-
CM025427.1	7000507	7001443	zf-C2H2	11	-
CM025427.1	7001565	7003110	zf-C2H2	12	-
CM025427.1	7049680	7050510	zf-C2H2	10	-
CM025427.1	7087193	7087646	zf-C2H2	6	-
CM025427.1	7087809	7088940	zf-C2H2	8	-
CM025427.1	7117802	7120169	zf-C2H2	22	-
CM025427.1	7211639	7214129	zf-C2H2	18	-
CM025427.1	7282011	7282533	zf-C2H2	7	-
CM025427.1	7355948	7358180	zf-C2H2	20	-
CM025427.1	7415864	7417157	zf-C2H2	13	-
CM025427.1	7484325	7486860	zf-C2H2	24	-
CM025427.1	7561279	7561771	zf-C2H2	6	-
CM025427.1	7605697	7606453	zf-C2H2	6	-
CM025427.1	7689722	7691600	zf-C2H2	16	-
CM025427.1	7739607	7740561	zf-C2H2	8	-
CM025427.1	7798044	7799775	zf-C2H2	14	-
CM025427.1	7859730	7863303	zf-C2H2	36	-
CM025427.1	7924521	7925046	zf-C2H2	6	-
CM025427.1	7989350	7991921	zf-C2H2	24	-
CM025427.1	8062907	8064608	zf-C2H2	14	-
CM025427.1	8097677	8099105	zf-C2H2	10	-
CM025427.1	8518262	8518802	zf-C2H2	5	+
CM025427.1	8526714	8528034	zf-C2H2	10	-
CM025427.1	8539715	8541122	zf-C2H2	8	-
CM025427.1	8579453	8580983	zf-C2H2	13	-
CM025427.1	8605716	8607705	zf-C2H2	17	-
CM025427.1	8621988	8623788	zf-C2H2	13	-
CM025427.1	8643683	8645057	zf-C2H2	10	+
CM025427.1	8655278	8655785	zf-C2H2	7	+
CM025427.1	8670115	8671099	zf-C2H2	9	+
CM025427.1	8680061	8681384	zf-C2H2	14	+
CM025427.1	8891420	8893334	zf-C2H2	16	-
CM025427.1	9091771	9092698	zf-C2H2	9	+
CM025427.1	9114874	9116107	zf-C2H2	10	-
CM025427.1	9164023	9166441	zf-C2H2	17	-
CM025427.1	9198343	9198946	zf-C2H2	7	-
CM025427.1	9256973	9258601	zf-C2H2	18	-
CM025427.1	9274769	9277019	zf-C2H2	15	-
CM025427.1	9300006	9300579	zf-C2H2	6	-
CM025427.1	9321529	9322132	zf-C2H2	7	-
CM025427.1	9338577	9346868	zf-C2H2	9	-
CM025427.1	9428459	9430667	zf-C2H2	15	-
CM025427.1	9479264	9481514	zf-C2H2	16	+
CM025427.1	9510860	9513026	zf-C2H2	14	+
CM025427.1	9530125	9530548	zf-C2H2	5	+
CM025427.1	9549816	9550632	zf-C2H2	8	+
CM025427.1	9572742	9574857	zf-C2H2	14	+
CM025427.1	9613281	9613854	zf-C2H2	6	+
CM025427.1	9636861	9639027	zf-C2H2	14	+
CM025427.1	9704063	9706683	zf-C2H2	20	-
CM025427.1	9746310	9748350	zf-C2H2	12	-
CM025427.1	10569440	10571108	zf-C2H2	17	+
CM025427.1	10588132	10590232	zf-C2H2	17	-
CM025427.1	11896483	11897737	zf-C2H2	6	-
CM025427.1	11956008	11956809	zf-C2H2	9	-
CM025427.1	14114117	14115158	zf-C2H2	6	+
CM025427.1	14569671	14571519	zf-C2H2	12	+
CM025427.1	14589785	14590808	zf-C2H2	6	+
CM025427.1	14617872	14620380	zf-C2H2	20	+
CM025427.1	14653082	14655068	zf-C2H2	16	+
CM025427.1	14692386	14694624	zf-C2H2	19	-
CM025427.1	14709611	14711813	zf-C2H2	19	-
CM025427.1	14728183	14730028	zf-C2H2	19	-
CM025427.1	14745456	14747349	zf-C2H2	19	-
CM025427.1	14785845	14786967	zf-C2H2	13	+
CM025427.1	14796312	14797977	zf-C2H2	16	-
CM025427.1	15168438	15169158	zf-C2H2	6	-
CM025427.1	15852715	15855451	zf-C2H2	20	+
CM025427.1	15981728	15983795	zf-C2H2	14	+
CM025427.1	17829140	17830960	zf-C2H2	22	-
CM025427.1	19668666	19669758	zf-C2H2	11	-
CM025427.1	19752724	19754128	zf-C2H2	14	+
CM025427.1	19769420	19769858	zf-C2H2	6	-
CM025427.1	19803480	19804989	zf-C2H2	16	+
CM025427.1	19828562	19830620	zf-C2H2	21	+
CM025427.1	19877135	19879088	zf-C2H2	20	+
CM025427.1	19899312	19900719	zf-C2H2	11	-
CM025427.1	19956474	19958346	zf-C2H2	19	+
CM025427.1	19987346	19988927	zf-C2H2	13	-
CM025427.1	20006290	20006839	zf-C2H2	5	-
CM025427.1	20038733	20039756	zf-C2H2	11	-
CM025427.1	20058022	20059249	zf-C2H2	12	-
CM025427.1	20109350	20111810	zf-C2H2	23	+
CM025427.1	20153566	20154583	zf-C2H2	9	+
CM025427.1	20168643	20169711	zf-C2H2	10	-
CM025427.1	20201471	20203115	zf-C2H2	15	+
CM025427.1	20246421	20247882	zf-C2H2	14	+
CM025427.1	20267345	20268932	zf-C2H2	13	-
CM025427.1	20298740	20300279	zf-C2H2	13	-
CM025427.1	20324403	20325450	zf-C2H2	9	-
CM025427.1	20362124	20363507	zf-C2H2	15	-
CM025427.1	20387183	20388626	zf-C2H2	13	-
CM025427.1	20446771	20448235	zf-C2H2	13	+
CM025427.1	20454511	20456230	zf-C2H2	14	-
CM025427.1	20499936	20501670	zf-C2H2	16	+
CM025427.1	20528000	20528942	zf-C2H2	11	-
CM025427.1	20574712	20576014	zf-C2H2	12	+
CM025427.1	21732398	21734126	zf-C2H2	10	+
CM025427.1	21879409	21881179	zf-C2H2	14	+
CM025427.1	21899581	21901099	zf-C2H2	12	-
CM025427.1	25374632	25377929	zf-C2H2	5	+
CM025427.1	26262587	26264840	zf-C2H2	7	-
CM025427.1	27568103	27570029	zf-C2H2	16	-
CM025427.1	27599505	27600771	zf-C2H2	10	-
CM025427.1	28797009	28802529	zf-C2H2	10	-
CM025427.1	28949882	28952723	zf-C2H2	6	-
CM025427.1	31244727	31246431	zf-C2H2	16	-
CM025427.1	41178397	41180206	zf-C2H2	17	+
CM025427.1	41390069	41390840	zf-C2H2	7	-
CM025427.1	47612933	47616728	zf-C2H2	10	+
CM025427.1	49037056	49040455	zf-C2H2	26	+
CM025427.1	53358231	53360241	zf-C2H2	5	-
CM025427.1	64700136	64701243	zf-C2H2	10	-
CM025428.1	7886076	7887627	zf-C2H2	10	-
CM025428.1	38707411	38709223	zf-C2H2	14	-
CM025428.1	50046868	50047933	zf-C2H2	8	+
CM025429.1	9498334	9499813	zf-C2H2	7	+
CM025430.1	12391031	12391886	zf-C2H2	5	+
CM025430.1	43866399	43868316	zf-C2H2	18	-
CM025430.1	43911171	43912548	zf-C2H2	14	+
CM025430.1	43953145	43955209	zf-C2H2	19	+
CM025430.1	44008116	44009307	zf-C2H2	12	+
CM025430.1	44035472	44037188	zf-C2H2	11	-
CM025430.1	44056538	44058074	zf-C2H2	11	+
CM025430.1	44124469	44126941	zf-C2H2	25	+
CM025430.1	46929398	46930997	zf-C2H2	11	+
CM025430.1	51555178	51556060	zf-C2H2	10	-
CM025430.1	69811366	69812731	zf-C2H2	5	-
CM025430.1	70725337	70726771	zf-C2H2	11	-
CM025430.1	71704541	71706725	zf-C2H2	6	+
CM025430.1	72046655	72049751	zf-C2H2	12	-
CM025431.1	20613332	20614937	zf-C2H2	7	+
CM025431.1	21376082	21377360	zf-C2H2	12	-
CM025431.1	21429597	21431454	zf-C2H2	14	+
CM025431.1	25817221	25819090	zf-C2H2	5	+
CM025431.1	30889842	30890775	zf-C2H2	6	-
CM025431.1	47334057	47335830	zf-C2H2	5	+
CM025431.1	56785803	56786688	zf-C2H2	6	-
CM025431.1	65740656	65742948	zf-C2H2	6	-
CM025432.1	13250005	13251559	zf-C2H2	11	+
CM025432.1	13277898	13278888	zf-C2H2	6	+
CM025432.1	13318714	13319791	zf-C2H2	7	+
CM025432.1	14876788	14877664	zf-C2H2	5	+
CM025432.1	16228875	16231104	zf-C2H2	15	-
CM025432.1	16274823	16276305	zf-C2H2	14	-
CM025432.1	16299188	16300664	zf-C2H2	13	+
CM025432.1	16316642	16317767	zf-C2H2	10	+
CM025432.1	16343846	16346201	zf-C2H2	23	+
CM025432.1	16357324	16358620	zf-C2H2	11	+
CM025432.1	16376880	16378512	zf-C2H2	15	+
CM025432.1	16390991	16391933	zf-C2H2	9	+
CM025433.1	4234391	4234796	zf-C2H2	5	+
CM025433.1	4267397	4270451	zf-C2H2	7	+
CM025433.1	21063868	21065077	zf-C2H2	11	-
CM025433.1	21323125	21324259	zf-C2H2	10	+
CM025433.1	21336700	21338677	zf-C2H2	19	-
CM025433.1	21935134	21936136	zf-C2H2	7	+
CM025433.1	21949253	21950303	zf-C2H2	10	+
CM025433.1	21990108	21991101	zf-C2H2	9	+
CM025433.1	22004105	22005008	zf-C2H2	8	+
CM025433.1	22015239	22016010	zf-C2H2	8	+
CM025433.1	22027949	22029338	zf-C2H2	13	+
CM025433.1	22077069	22077954	zf-C2H2	7	+
CM025433.1	22100208	22101171	zf-C2H2	8	+
CM025433.1	22135534	22136320	zf-C2H2	7	-
CM025433.1	22169053	22170367	zf-C2H2	12	-
CM025433.1	22195022	22195733	zf-C2H2	5	-
CM025433.1	22490050	22491637	zf-C2H2	15	-
CM025433.1	23697009	23698392	zf-C2H2	7	-
CM025433.1	48663340	48664975	zf-C2H2	9	+
CM025436.1	23178967	23180311	zf-C2H2	5	+
CM025436.1	30570466	30573979	zf-C2H2	26	-
CM025436.1	40313656	40314760	zf-C2H2	9	+
CM025436.1	40321145	40322102	zf-C2H2	7	-
CM025436.1	40355292	40357470	zf-C2H2	21	+
CM025436.1	59023868	59027165	zf-C2H2	6	+
CM025436.1	59833508	59835215	zf-C2H2	7	-
CM025436.1	61391256	61394775	zf-C2H2	10	+
CM025437.1	3635473	3636183	zf-C2H2	6	+
CM025437.1	4427003	4428716	zf-C2H2	15	-
CM025437.1	4454370	4455645	zf-C2H2	8	+
CM025437.1	4466422	4467280	zf-C2H2	5	+
CM025437.1	4560743	4561556	zf-C2H2	6	-
CM025437.1	4623797	4624997	zf-C2H2	9	+
CM025437.1	4645166	4645973	zf-C2H2	6	+
CM025437.1	4665356	4666076	zf-C2H2	5	+
CM025437.1	4749670	4750791	zf-C2H2	8	-
CM025437.1	5742332	5743055	zf-C2H2	5	-
CM025437.1	19068453	19069233	zf-C2H2	8	-
CM025437.1	24716221	24717310	zf-C2H2	6	-
CM025437.1	28462141	28463980	zf-C2H2	12	+
CM025437.1	28476235	28477057	zf-C2H2	10	+
CM025437.1	28593401	28595012	zf-C2H2	10	-
CM025437.1	28602319	28603360	zf-C2H2	7	-
CM025437.1	28637995	28639198	zf-C2H2	12	-
CM025437.1	28783265	28785947	zf-C2H2	19	-
CM025437.1	29041458	29042745	zf-C2H2	10	-
CM025437.1	29043096	29043783	zf-C2H2	6	-
CM025437.1	29051537	29056991	zf-C2H2	32	+
CM025437.1	29492147	29493515	zf-C2H2	8	+
CM025437.1	38181332	38182706	zf-C2H2	9	+
CM025437.1	38194064	38194925	zf-C2H2	7	-
CM025437.1	38211461	38212406	zf-C2H2	7	-
CM025437.1	38620800	38621676	zf-C2H2	7	-
CM025437.1	38647994	38649155	zf-C2H2	9	-
CM025437.1	38661362	38662799	zf-C2H2	9	-
CM025437.1	38701227	38702274	zf-C2H2	9	+
CM025437.1	38709100	38710243	zf-C2H2	9	-
CM025437.1	38737683	38739024	zf-C2H2	10	+
CM025437.1	38746392	38747661	zf-C2H2	11	-
CM025437.1	40238689	40240618	zf-C2H2	5	+
CM025437.1	40262134	40264594	zf-C2H2	15	+
CM025437.1	40301963	40303826	zf-C2H2	18	-
CM025437.1	40357345	40359295	zf-C2H2	18	+
CM025438.1	12152393	12154499	zf-C2H2	19	+
CM025438.1	12343002	12344076	zf-C2H2	12	+
CM025438.1	12388041	12388938	zf-C2H2	10	-
CM025438.1	12389166	12390306	zf-C2H2	7	-
CM025438.1	12467949	12469482	zf-C2H2	14	+
CM025438.1	12534205	12534691	zf-C2H2	6	+
CM025438.1	43460466	43461162	zf-C2H2	5	-
CM025438.1	44557073	44557925	zf-C2H2	7	+
CM025438.1	44562565	44563006	zf-C2H2	5	-
CM025438.1	44594693	44595905	zf-C2H2	11	+
CM025439.1	8470121	8471642	zf-C2H2	5	-
CM025439.1	27099409	27099868	zf-C2H2	5	+
CM025439.1	38618864	38619515	zf-C2H2	7	+
CM025439.1	38664183	38665482	zf-C2H2	12	+
CM025439.1	38875620	38876583	zf-C2H2	8	+
CM025439.1	38902402	38903344	zf-C2H2	8	+
CM025440.1	2205316	2206795	zf-C2H2	11	-
CM025440.1	7548861	7550340	zf-C2H2	14	+
CM025440.1	22213509	22214721	zf-C2H2	13	+
CM025440.1	34009472	34010762	zf-C2H2	6	-
CM025440.1	45014963	45016388	zf-C2H2	12	+
CM025440.1	45243015	45245592	zf-C2H2	10	+
CM025440.1	45425520	45428064	zf-C2H2	10	-
CM025440.1	56121456	56121870	zf-C2H2	5	+
CM025440.1	56236845	56238672	zf-C2H2	15	+
CM025440.1	56280327	56282082	zf-C2H2	15	-
CM025440.1	56902630	56904817	zf-C2H2	19	+
CM025440.1	56943520	56944555	zf-C2H2	11	-
CM025440.1	76374242	76375478	zf-C2H2	12	+
CM025440.1	80354288	80355743	zf-C2H2	10	-
CM025440.1	80417316	80418546	zf-C2H2	12	-
CM025440.1	81790055	81790745	zf-C2H2	5	-
CM025440.1	100138575	100139535	zf-C2H2	7	-
CM025440.1	100166685	100167480	zf-C2H2	5	-
JACSDQ010000030.1	17574	21006	zf-C2H2	35	-
JACSDQ010000030.1	102275	102758	zf-C2H2	6	-
JACSDQ010000030.1	152393	155547	zf-C2H2	31	-
JACSDQ010000030.1	268636	271627	zf-C2H2	29	-
JACSDQ010000073.1	20945	22154	zf-C2H2	11	-
JACSDQ010000086.1	22957	24166	zf-C2H2	11	-
JACSDQ010000119.1	799	2494	zf-C2H2	14	+
JACSDQ010000119.1	18778	19381	zf-C2H2	7	+
```
