## Supplementary Data 2 for "Transposable elements drive the evolution of metazoan zinc finger genes": Owenia_fusiformis_znfs.bed

```
CAIIXF010000001.1	1535419	1536061	zf-C2H2	5	+
CAIIXF010000001.1	7454398	7456276	zf-C2H2	10	+
CAIIXF010000001.1	12717769	12718993	zf-C2H2	5	-
CAIIXF010000001.1	15670035	15671967	zf-C2H2	17	+
CAIIXF010000001.1	15995640	15997164	zf-C2H2	6	-
CAIIXF010000001.1	23845734	23848149	zf-C2H2	5	-
CAIIXF010000001.1	25323290	25326992	zf-C2H2	12	+
CAIIXF010000001.1	26093323	26094136	zf-C2H2	9	+
CAIIXF010000001.1	30187411	30189394	zf-C2H2	8	-
CAIIXF010000001.1	34463976	34465113	zf-C2H2	6	-
CAIIXF010000001.1	40436805	40438380	zf-C2H2	7	+
CAIIXF010000001.1	41380383	41381394	zf-C2H2	11	+
CAIIXF010000002.1	408001	410551	zf-C2H2	20	+
CAIIXF010000002.1	412814	415163	zf-C2H2	18	+
CAIIXF010000002.1	520394	522995	zf-C2H2	12	-
CAIIXF010000002.1	1946033	1948199	zf-C2H2	5	+
CAIIXF010000002.1	3806122	3807940	zf-C2H2	12	+
CAIIXF010000002.1	3907147	3908389	zf-C2H2	10	+
CAIIXF010000002.1	3914996	3917415	zf-C2H2	20	+
CAIIXF010000002.1	4502823	4506456	zf-C2H2	9	-
CAIIXF010000002.1	8276404	8278795	zf-C2H2	5	-
CAIIXF010000002.1	14107928	14108522	zf-C2H2	6	+
CAIIXF010000002.1	14660969	14662877	zf-C2H2	21	-
CAIIXF010000002.1	14682840	14684658	zf-C2H2	19	-
CAIIXF010000002.1	15730802	15731792	zf-C2H2	8	-
CAIIXF010000002.1	15960539	15961046	zf-C2H2	6	-
CAIIXF010000002.1	15961217	15962612	zf-C2H2	13	-
CAIIXF010000002.1	16474695	16481889	zf-C2H2	10	-
CAIIXF010000002.1	17527338	17530107	zf-C2H2	14	-
CAIIXF010000002.1	17532522	17534403	zf-C2H2	12	-
CAIIXF010000002.1	17536602	17538273	zf-C2H2	12	-
CAIIXF010000002.1	17638685	17640440	zf-C2H2	5	+
CAIIXF010000002.1	20715441	20717166	zf-C2H2	6	+
CAIIXF010000002.1	22797170	22798712	zf-C2H2	9	-
CAIIXF010000002.1	22893922	22895899	zf-C2H2	13	-
CAIIXF010000002.1	24154576	24154957	zf-C2H2	5	-
CAIIXF010000002.1	24155342	24156383	zf-C2H2	5	-
CAIIXF010000002.1	25818286	25819957	zf-C2H2	17	-
CAIIXF010000002.1	27860548	27861379	zf-C2H2	8	+
CAIIXF010000002.1	30953427	30955638	zf-C2H2	18	-
CAIIXF010000002.1	30963912	30964326	zf-C2H2	6	-
CAIIXF010000002.1	30968442	30970218	zf-C2H2	11	-
CAIIXF010000002.1	31925394	31930040	zf-C2H2	55	-
CAIIXF010000002.1	32476793	32478488	zf-C2H2	13	+
CAIIXF010000002.1	32478641	32480069	zf-C2H2	18	+
CAIIXF010000002.1	34675310	34676165	zf-C2H2	5	-
CAIIXF010000002.1	37548209	37550096	zf-C2H2	6	-
CAIIXF010000002.1	38026345	38027998	zf-C2H2	6	+
CAIIXF010000003.1	1356497	1356983	zf-C2H2	6	-
CAIIXF010000003.1	1368838	1373575	zf-C2H2	21	-
CAIIXF010000003.1	1378715	1380161	zf-C2H2	9	-
CAIIXF010000003.1	1963902	1964361	zf-C2H2	5	-
CAIIXF010000003.1	5781873	5783145	zf-C2H2	14	+
CAIIXF010000003.1	6031974	6032466	zf-C2H2	5	-
CAIIXF010000003.1	7444706	7446605	zf-C2H2	5	-
CAIIXF010000003.1	7856999	7859189	zf-C2H2	11	+
CAIIXF010000003.1	8958766	8960581	zf-C2H2	7	+
CAIIXF010000003.1	9051424	9053101	zf-C2H2	12	+
CAIIXF010000003.1	10651291	10652503	zf-C2H2	9	-
CAIIXF010000003.1	10656810	10657695	zf-C2H2	6	-
CAIIXF010000003.1	11693773	11694295	zf-C2H2	5	-
CAIIXF010000003.1	12603002	12603668	zf-C2H2	7	+
CAIIXF010000003.1	12604578	12606717	zf-C2H2	5	+
CAIIXF010000003.1	12619594	12620380	zf-C2H2	6	-
CAIIXF010000003.1	19864530	19865691	zf-C2H2	10	+
CAIIXF010000003.1	20018145	20020614	zf-C2H2	15	-
CAIIXF010000003.1	20028216	20030817	zf-C2H2	21	+
CAIIXF010000003.1	20038329	20040627	zf-C2H2	17	-
CAIIXF010000003.1	20891716	20894323	zf-C2H2	13	-
CAIIXF010000003.1	22748861	22749395	zf-C2H2	5	-
CAIIXF010000003.1	23089074	23091867	zf-C2H2	21	-
CAIIXF010000003.1	23105367	23107113	zf-C2H2	16	-
CAIIXF010000003.1	23214356	23215985	zf-C2H2	10	-
CAIIXF010000003.1	23241997	23244184	zf-C2H2	20	-
CAIIXF010000003.1	24497678	24499850	zf-C2H2	9	-
CAIIXF010000003.1	24501181	24502150	zf-C2H2	8	-
CAIIXF010000003.1	24504891	24506811	zf-C2H2	6	-
CAIIXF010000003.1	25119241	25123687	zf-C2H2	13	-
CAIIXF010000003.1	25427393	25430096	zf-C2H2	31	-
CAIIXF010000003.1	25461011	25462899	zf-C2H2	21	-
CAIIXF010000003.1	25471155	25473549	zf-C2H2	27	-
CAIIXF010000003.1	25482928	25483996	zf-C2H2	12	-
CAIIXF010000003.1	25499582	25502501	zf-C2H2	34	-
CAIIXF010000003.1	25516169	25517234	zf-C2H2	12	-
CAIIXF010000003.1	25522784	25526440	zf-C2H2	38	-
CAIIXF010000003.1	25541736	25544553	zf-C2H2	32	-
CAIIXF010000003.1	25556587	25558312	zf-C2H2	20	-
CAIIXF010000003.1	25564117	25566655	zf-C2H2	29	-
CAIIXF010000003.1	25566828	25567332	zf-C2H2	6	-
CAIIXF010000003.1	27787907	27788354	zf-C2H2	5	-
CAIIXF010000003.1	29913316	29915098	zf-C2H2	11	-
CAIIXF010000003.1	29919324	29921604	zf-C2H2	13	-
CAIIXF010000003.1	29924102	29927168	zf-C2H2	24	-
CAIIXF010000003.1	29934704	29936828	zf-C2H2	12	-
CAIIXF010000003.1	30176960	30178652	zf-C2H2	18	+
CAIIXF010000003.1	30371841	30373722	zf-C2H2	7	-
CAIIXF010000003.1	30432886	30434374	zf-C2H2	7	+
CAIIXF010000003.1	30674951	30676835	zf-C2H2	6	+
CAIIXF010000003.1	32307208	32309107	zf-C2H2	5	+
CAIIXF010000003.1	32316863	32318762	zf-C2H2	5	+
CAIIXF010000003.1	33453283	33453850	zf-C2H2	5	-
CAIIXF010000003.1	33551946	33552954	zf-C2H2	7	-
CAIIXF010000003.1	34273418	34274321	zf-C2H2	9	-
CAIIXF010000003.1	34289511	34291251	zf-C2H2	14	+
CAIIXF010000003.1	35080775	35083892	zf-C2H2	6	+
CAIIXF010000003.1	35087521	35089801	zf-C2H2	13	+
CAIIXF010000003.1	35565649	35566375	zf-C2H2	8	-
CAIIXF010000003.1	35864524	35865169	zf-C2H2	6	-
CAIIXF010000003.1	35867856	35868726	zf-C2H2	8	-
CAIIXF010000003.1	35870601	35871981	zf-C2H2	11	-
CAIIXF010000003.1	35872837	35873989	zf-C2H2	11	-
CAIIXF010000003.1	35874597	35875152	zf-C2H2	5	-
CAIIXF010000003.1	35890492	35891236	zf-C2H2	7	-
CAIIXF010000003.1	35892386	35893133	zf-C2H2	7	-
CAIIXF010000003.1	36592696	36593137	zf-C2H2	5	-
CAIIXF010000004.1	882884	885323	zf-C2H2	18	-
CAIIXF010000004.1	2771479	2771920	zf-C2H2	5	-
CAIIXF010000004.1	3030542	3032423	zf-C2H2	7	+
CAIIXF010000004.1	5669538	5670675	zf-C2H2	13	-
CAIIXF010000004.1	6110372	6117095	zf-C2H2	36	+
CAIIXF010000004.1	8838803	8840387	zf-C2H2	12	+
CAIIXF010000004.1	8843878	8846533	zf-C2H2	24	+
CAIIXF010000004.1	8849159	8851258	zf-C2H2	16	+
CAIIXF010000004.1	8853953	8855729	zf-C2H2	15	+
CAIIXF010000004.1	8878081	8879848	zf-C2H2	17	+
CAIIXF010000004.1	8882283	8883807	zf-C2H2	14	+
CAIIXF010000004.1	8889491	8890760	zf-C2H2	10	+
CAIIXF010000004.1	8898648	8900649	zf-C2H2	14	+
CAIIXF010000004.1	8918298	8920062	zf-C2H2	16	+
CAIIXF010000004.1	8922791	8924324	zf-C2H2	8	+
CAIIXF010000004.1	8925616	8926984	zf-C2H2	8	+
CAIIXF010000004.1	8928085	8930221	zf-C2H2	19	+
CAIIXF010000004.1	8931723	8933097	zf-C2H2	8	+
CAIIXF010000004.1	8933790	8935101	zf-C2H2	9	+
CAIIXF010000004.1	8993369	8993804	zf-C2H2	5	+
CAIIXF010000004.1	13248191	13248611	zf-C2H2	5	-
CAIIXF010000004.1	18083337	18084105	zf-C2H2	9	+
CAIIXF010000004.1	22794165	22795359	zf-C2H2	9	+
CAIIXF010000004.1	25172859	25174755	zf-C2H2	6	+
CAIIXF010000004.1	26299163	26301314	zf-C2H2	6	-
CAIIXF010000004.1	29021635	29023390	zf-C2H2	5	-
CAIIXF010000005.1	930646	933145	zf-C2H2	7	+
CAIIXF010000005.1	4813727	4815434	zf-C2H2	8	+
CAIIXF010000005.1	5502103	5503153	zf-C2H2	7	-
CAIIXF010000005.1	6281545	6283824	zf-C2H2	5	+
CAIIXF010000005.1	7470533	7472186	zf-C2H2	8	-
CAIIXF010000005.1	8828430	8831019	zf-C2H2	19	-
CAIIXF010000005.1	11546135	11548112	zf-C2H2	7	+
CAIIXF010000005.1	11585945	11586404	zf-C2H2	5	-
CAIIXF010000005.1	14063579	14065466	zf-C2H2	7	-
CAIIXF010000005.1	16430957	16432277	zf-C2H2	6	-
CAIIXF010000005.1	19911729	19913334	zf-C2H2	12	-
CAIIXF010000005.1	22812162	22812831	zf-C2H2	6	+
CAIIXF010000006.1	1491220	1492921	zf-C2H2	11	-
CAIIXF010000006.1	2456916	2457555	zf-C2H2	5	+
CAIIXF010000006.1	12389162	12390830	zf-C2H2	12	-
CAIIXF010000006.1	18694575	18695445	zf-C2H2	5	+
CAIIXF010000006.1	19694467	19696603	zf-C2H2	17	-
CAIIXF010000006.1	19773237	19777074	zf-C2H2	5	+
CAIIXF010000006.1	19840889	19841426	zf-C2H2	5	-
CAIIXF010000006.1	20385339	20386524	zf-C2H2	5	-
CAIIXF010000006.1	20496108	20498577	zf-C2H2	9	-
CAIIXF010000006.1	21161723	21163355	zf-C2H2	8	-
CAIIXF010000006.1	21170480	21177971	zf-C2H2	48	+
CAIIXF010000006.1	21414120	21415536	zf-C2H2	15	+
CAIIXF010000006.1	24258742	24263977	zf-C2H2	27	-
CAIIXF010000006.1	24715374	24716193	zf-C2H2	5	-
CAIIXF010000006.1	24718507	24719923	zf-C2H2	9	-
CAIIXF010000006.1	28371601	28372744	zf-C2H2	5	-
CAIIXF010000007.1	1060913	1063283	zf-C2H2	13	+
CAIIXF010000007.1	1616811	1619016	zf-C2H2	14	+
CAIIXF010000007.1	1635191	1636478	zf-C2H2	11	-
CAIIXF010000007.1	10435044	10436184	zf-C2H2	5	-
CAIIXF010000007.1	10880337	10880904	zf-C2H2	5	+
CAIIXF010000007.1	14752307	14753879	zf-C2H2	10	+
CAIIXF010000007.1	15232502	15234389	zf-C2H2	6	-
CAIIXF010000007.1	15704936	15706217	zf-C2H2	5	-
CAIIXF010000007.1	17623368	17625528	zf-C2H2	9	+
CAIIXF010000007.1	20051056	20055715	zf-C2H2	18	-
CAIIXF010000007.1	21183219	21184092	zf-C2H2	6	-
CAIIXF010000007.1	21185315	21186092	zf-C2H2	7	-
CAIIXF010000007.1	25080187	25082689	zf-C2H2	7	-
CAIIXF010000007.1	25123217	25123688	zf-C2H2	5	-
CAIIXF010000008.1	7551032	7552931	zf-C2H2	13	-
CAIIXF010000008.1	7567878	7569654	zf-C2H2	15	-
CAIIXF010000008.1	7572361	7573918	zf-C2H2	14	-
CAIIXF010000008.1	7893501	7893918	zf-C2H2	5	+
CAIIXF010000008.1	12896408	12897260	zf-C2H2	8	+
CAIIXF010000008.1	12900545	12901346	zf-C2H2	8	+
CAIIXF010000008.1	12902286	12903180	zf-C2H2	10	+
CAIIXF010000008.1	12904852	12905704	zf-C2H2	9	+
CAIIXF010000008.1	12907515	12908406	zf-C2H2	9	+
CAIIXF010000008.1	12911054	12911888	zf-C2H2	8	+
CAIIXF010000008.1	12912920	12913937	zf-C2H2	8	+
CAIIXF010000008.1	15626481	15628011	zf-C2H2	12	+
CAIIXF010000008.1	17525402	17525843	zf-C2H2	5	+
CAIIXF010000008.1	20294427	20295114	zf-C2H2	5	+
CAIIXF010000008.1	25097963	25098407	zf-C2H2	5	-
CAIIXF010000008.1	25858781	25860381	zf-C2H2	18	-
CAIIXF010000008.1	26311588	26314030	zf-C2H2	25	-
CAIIXF010000009.1	1609827	1611186	zf-C2H2	10	+
CAIIXF010000009.1	1615073	1616534	zf-C2H2	13	+
CAIIXF010000009.1	1630066	1631899	zf-C2H2	13	+
CAIIXF010000009.1	1840297	1841542	zf-C2H2	6	-
CAIIXF010000009.1	1845000	1846182	zf-C2H2	5	-
CAIIXF010000009.1	1853915	1855112	zf-C2H2	5	-
CAIIXF010000009.1	1856614	1857793	zf-C2H2	5	-
CAIIXF010000009.1	1861909	1863115	zf-C2H2	5	-
CAIIXF010000009.1	1863893	1864814	zf-C2H2	7	-
CAIIXF010000009.1	1867332	1868580	zf-C2H2	6	-
CAIIXF010000009.1	1870719	1871742	zf-C2H2	6	-
CAIIXF010000009.1	1872130	1873243	zf-C2H2	6	-
CAIIXF010000009.1	1874164	1874890	zf-C2H2	6	-
CAIIXF010000009.1	1875411	1876407	zf-C2H2	6	-
CAIIXF010000009.1	1877082	1877940	zf-C2H2	6	-
CAIIXF010000009.1	1878566	1879901	zf-C2H2	12	-
CAIIXF010000009.1	1880267	1880984	zf-C2H2	7	-
CAIIXF010000009.1	1881925	1883101	zf-C2H2	9	-
CAIIXF010000009.1	1902532	1903585	zf-C2H2	7	+
CAIIXF010000009.1	2324629	2326633	zf-C2H2	5	-
CAIIXF010000009.1	2914470	2916027	zf-C2H2	14	+
CAIIXF010000009.1	4054815	4056564	zf-C2H2	11	+
CAIIXF010000009.1	4256310	4257660	zf-C2H2	9	-
CAIIXF010000009.1	4278573	4279443	zf-C2H2	8	-
CAIIXF010000009.1	4496042	4497395	zf-C2H2	8	-
CAIIXF010000009.1	4499719	4500973	zf-C2H2	10	-
CAIIXF010000009.1	4503393	4504290	zf-C2H2	8	-
CAIIXF010000009.1	4508968	4509970	zf-C2H2	10	-
CAIIXF010000009.1	5060437	5061907	zf-C2H2	16	-
CAIIXF010000009.1	6226422	6229254	zf-C2H2	19	-
CAIIXF010000009.1	6231317	6233546	zf-C2H2	16	-
CAIIXF010000009.1	8168653	8171485	zf-C2H2	17	+
CAIIXF010000009.1	10082340	10084053	zf-C2H2	10	+
CAIIXF010000009.1	10084841	10085585	zf-C2H2	7	+
CAIIXF010000009.1	10086418	10087111	zf-C2H2	7	+
CAIIXF010000009.1	10089450	10090260	zf-C2H2	7	+
CAIIXF010000009.1	10175045	10177304	zf-C2H2	9	-
CAIIXF010000009.1	10179950	10183577	zf-C2H2	21	-
CAIIXF010000009.1	10186639	10189456	zf-C2H2	17	-
CAIIXF010000009.1	11982548	11984411	zf-C2H2	11	+
CAIIXF010000009.1	11987656	11989030	zf-C2H2	7	+
CAIIXF010000009.1	11993085	11994603	zf-C2H2	8	+
CAIIXF010000009.1	11996215	11998807	zf-C2H2	20	+
CAIIXF010000009.1	12136697	12138902	zf-C2H2	18	+
CAIIXF010000009.1	12230236	12232024	zf-C2H2	9	+
CAIIXF010000009.1	12470430	12471255	zf-C2H2	7	-
CAIIXF010000009.1	12472526	12473249	zf-C2H2	7	-
CAIIXF010000009.1	12476025	12476778	zf-C2H2	7	-
CAIIXF010000009.1	12478011	12478776	zf-C2H2	7	-
CAIIXF010000009.1	12481375	12482074	zf-C2H2	7	-
CAIIXF010000009.1	12483934	12484633	zf-C2H2	7	-
CAIIXF010000009.1	12507952	12509233	zf-C2H2	7	+
CAIIXF010000009.1	12510025	12511162	zf-C2H2	11	+
CAIIXF010000009.1	12512972	12513944	zf-C2H2	9	+
CAIIXF010000009.1	12514482	12515364	zf-C2H2	8	+
CAIIXF010000009.1	12516639	12517335	zf-C2H2	7	+
CAIIXF010000009.1	12518152	12518866	zf-C2H2	7	+
CAIIXF010000009.1	12519391	12520063	zf-C2H2	7	+
CAIIXF010000009.1	12520425	12521037	zf-C2H2	7	+
CAIIXF010000009.1	12522515	12523259	zf-C2H2	7	+
CAIIXF010000009.1	12524838	12525531	zf-C2H2	7	+
CAIIXF010000009.1	12533349	12534003	zf-C2H2	7	+
CAIIXF010000009.1	12537007	12537688	zf-C2H2	7	+
CAIIXF010000009.1	12540306	12540711	zf-C2H2	5	+
CAIIXF010000009.1	12540970	12541681	zf-C2H2	7	+
CAIIXF010000009.1	12543489	12544170	zf-C2H2	7	+
CAIIXF010000009.1	12554730	12555429	zf-C2H2	7	+
CAIIXF010000009.1	12556966	12557620	zf-C2H2	7	+
CAIIXF010000009.1	12558402	12559098	zf-C2H2	7	+
CAIIXF010000009.1	12560305	12560962	zf-C2H2	7	+
CAIIXF010000009.1	12561739	12562423	zf-C2H2	7	+
CAIIXF010000009.1	12563626	12564328	zf-C2H2	7	+
CAIIXF010000009.1	12570884	12571538	zf-C2H2	7	+
CAIIXF010000009.1	12573518	12574178	zf-C2H2	7	+
CAIIXF010000009.1	12575828	12576500	zf-C2H2	7	+
CAIIXF010000009.1	12577741	12578377	zf-C2H2	7	+
CAIIXF010000009.1	15277354	15279508	zf-C2H2	13	+
CAIIXF010000009.1	15898714	15902593	zf-C2H2	31	+
CAIIXF010000009.1	16408222	16409677	zf-C2H2	11	-
CAIIXF010000009.1	16410893	16411535	zf-C2H2	5	-
CAIIXF010000009.1	16432612	16433263	zf-C2H2	6	-
CAIIXF010000009.1	16436169	16437105	zf-C2H2	8	-
CAIIXF010000009.1	16437516	16438371	zf-C2H2	7	-
CAIIXF010000009.1	18433209	18434826	zf-C2H2	6	+
CAIIXF010000009.1	18984879	18986397	zf-C2H2	6	-
CAIIXF010000009.1	22276282	22279384	zf-C2H2	25	+
CAIIXF010000009.1	23515043	23516432	zf-C2H2	10	+
CAIIXF010000009.1	23519653	23521138	zf-C2H2	8	+
CAIIXF010000009.1	23523561	23525058	zf-C2H2	7	+
CAIIXF010000009.1	23528116	23529922	zf-C2H2	12	+
CAIIXF010000010.1	1082586	1083153	zf-C2H2	5	+
CAIIXF010000010.1	2282696	2284412	zf-C2H2	9	+
CAIIXF010000010.1	2353172	2354927	zf-C2H2	5	+
CAIIXF010000010.1	5568073	5568514	zf-C2H2	5	-
CAIIXF010000010.1	13117519	13119184	zf-C2H2	19	+
CAIIXF010000010.1	13544393	13545401	zf-C2H2	9	-
CAIIXF010000010.1	15014217	15016257	zf-C2H2	5	+
CAIIXF010000010.1	20994386	20995290	zf-C2H2	11	-
CAIIXF010000010.1	21733408	21734623	zf-C2H2	14	+
CAIIXF010000010.1	23235441	23237361	zf-C2H2	6	-
CAIIXF010000010.1	24045748	24046951	zf-C2H2	11	-
CAIIXF010000011.1	2182421	2184248	zf-C2H2	9	-
CAIIXF010000011.1	2787698	2788643	zf-C2H2	11	-
CAIIXF010000011.1	4774301	4778240	zf-C2H2	14	+
CAIIXF010000011.1	5719464	5722014	zf-C2H2	21	-
CAIIXF010000011.1	9008245	9009439	zf-C2H2	6	+
CAIIXF010000011.1	10514154	10516230	zf-C2H2	17	-
CAIIXF010000011.1	10520065	10522309	zf-C2H2	17	-
CAIIXF010000011.1	19768364	19769624	zf-C2H2	6	-
CAIIXF010000011.1	20342832	20344926	zf-C2H2	5	-
CAIIXF010000011.1	22926346	22928395	zf-C2H2	14	-
CAIIXF010000012.1	1507678	1510108	zf-C2H2	5	-
CAIIXF010000012.1	1511792	1513895	zf-C2H2	11	-
CAIIXF010000012.1	3901215	3902514	zf-C2H2	15	-
CAIIXF010000012.1	3910798	3911179	zf-C2H2	5	-
CAIIXF010000012.1	3912521	3913877	zf-C2H2	16	-
CAIIXF010000012.1	5594874	5597352	zf-C2H2	20	+
CAIIXF010000012.1	5640318	5641701	zf-C2H2	8	+
CAIIXF010000012.1	8993471	8995358	zf-C2H2	8	-
CAIIXF010000012.1	10676199	10676814	zf-C2H2	7	+
CAIIXF010000012.1	11395450	11397154	zf-C2H2	6	-
CAIIXF010000012.1	13372826	13374653	zf-C2H2	21	+
CAIIXF010000012.1	13377872	13378580	zf-C2H2	8	+
CAIIXF010000012.1	13386452	13387782	zf-C2H2	16	+
CAIIXF010000012.1	13818778	13821478	zf-C2H2	18	+
CAIIXF010000012.1	13962313	13964275	zf-C2H2	17	+
CAIIXF010000012.1	13978168	13980130	zf-C2H2	17	+
CAIIXF010000013.1	5846793	5853795	zf-C2H2	9	-
CAIIXF010000013.1	6157318	6159691	zf-C2H2	9	+
CAIIXF010000013.1	6693938	6696257	zf-C2H2	25	+
CAIIXF010000013.1	7146200	7147835	zf-C2H2	18	+
CAIIXF010000013.1	12540740	12541406	zf-C2H2	5	-
CAIIXF010000013.1	17446191	17447721	zf-C2H2	12	-
CAIIXF010000014.1	1264775	1265321	zf-C2H2	5	+
CAIIXF010000014.1	2461270	2462479	zf-C2H2	7	-
CAIIXF010000014.1	4960369	4962145	zf-C2H2	6	+
CAIIXF010000014.1	4962892	4966366	zf-C2H2	15	+
CAIIXF010000014.1	10562342	10562807	zf-C2H2	6	-
CAIIXF010000014.1	14262431	14265197	zf-C2H2	5	+
CAIIXF010000014.1	14509746	14510463	zf-C2H2	7	+
CAIIXF010000014.1	15061219	15062863	zf-C2H2	8	+
CAIIXF010000014.1	15421064	15422504	zf-C2H2	11	+
CAIIXF010000015.1	1217027	1218434	zf-C2H2	7	+
CAIIXF010000015.1	1667997	1669281	zf-C2H2	9	+
CAIIXF010000015.1	2980873	2981689	zf-C2H2	8	+
CAIIXF010000015.1	2982168	2983173	zf-C2H2	10	+
CAIIXF010000015.1	2984443	2985529	zf-C2H2	10	+
CAIIXF010000015.1	2999030	3000854	zf-C2H2	10	+
CAIIXF010000015.1	3003053	3004049	zf-C2H2	10	+
CAIIXF010000015.1	3005104	3006127	zf-C2H2	10	+
CAIIXF010000015.1	3008029	3009052	zf-C2H2	10	+
CAIIXF010000015.1	3009449	3010250	zf-C2H2	8	+
CAIIXF010000015.1	3011446	3012430	zf-C2H2	10	+
CAIIXF010000015.1	3014311	3015628	zf-C2H2	10	+
CAIIXF010000015.1	3027453	3029157	zf-C2H2	10	+
CAIIXF010000015.1	3032921	3034838	zf-C2H2	7	+
CAIIXF010000015.1	3824211	3826071	zf-C2H2	11	+
CAIIXF010000015.1	5166411	5168868	zf-C2H2	26	+
CAIIXF010000015.1	5212127	5214437	zf-C2H2	23	+
CAIIXF010000015.1	5220025	5222224	zf-C2H2	25	+
CAIIXF010000015.1	5345474	5345993	zf-C2H2	6	+
CAIIXF010000015.1	5356791	5358594	zf-C2H2	9	+
CAIIXF010000015.1	5379473	5380115	zf-C2H2	8	+
CAIIXF010000015.1	5386476	5387223	zf-C2H2	5	+
CAIIXF010000015.1	5393435	5393924	zf-C2H2	5	+
CAIIXF010000015.1	5403752	5404424	zf-C2H2	5	+
CAIIXF010000015.1	5409660	5410329	zf-C2H2	6	+
CAIIXF010000015.1	6781285	6782116	zf-C2H2	8	+
CAIIXF010000015.1	8584453	8585671	zf-C2H2	11	-
CAIIXF010000015.1	10135853	10137413	zf-C2H2	15	+
CAIIXF010000015.1	10139995	10141051	zf-C2H2	11	+
CAIIXF010000015.1	10145346	10146402	zf-C2H2	11	+
CAIIXF010000015.1	10150688	10151744	zf-C2H2	11	+
CAIIXF010000015.1	10153677	10154517	zf-C2H2	9	+
CAIIXF010000015.1	10155463	10156528	zf-C2H2	11	+
CAIIXF010000015.1	10158400	10159465	zf-C2H2	11	+
CAIIXF010000015.1	10164819	10165887	zf-C2H2	11	+
CAIIXF010000015.1	10168911	10170039	zf-C2H2	13	+
CAIIXF010000015.1	10171587	10172214	zf-C2H2	7	+
CAIIXF010000015.1	10173602	10174709	zf-C2H2	13	+
CAIIXF010000015.1	10176560	10177637	zf-C2H2	11	+
CAIIXF010000015.1	10179152	10180304	zf-C2H2	13	+
CAIIXF010000015.1	10192634	10193720	zf-C2H2	11	+
CAIIXF010000015.1	10196588	10197713	zf-C2H2	11	+
CAIIXF010000015.1	10201123	10202266	zf-C2H2	11	+
CAIIXF010000015.1	10205361	10205883	zf-C2H2	6	+
CAIIXF010000015.1	10208908	10210027	zf-C2H2	11	+
CAIIXF010000015.1	10232573	10233698	zf-C2H2	11	+
CAIIXF010000015.1	10241759	10242854	zf-C2H2	11	+
CAIIXF010000015.1	10594514	10595216	zf-C2H2	6	-
CAIIXF010000015.1	12925742	12926504	zf-C2H2	7	+
CAIIXF010000015.1	12927975	12928776	zf-C2H2	7	+
CAIIXF010000015.1	12930262	12931042	zf-C2H2	7	+
CAIIXF010000015.1	12932083	12932836	zf-C2H2	8	+
CAIIXF010000015.1	12934834	12935575	zf-C2H2	8	+
CAIIXF010000015.1	15645023	15648443	zf-C2H2	17	+
CAIIXF010000015.1	15779669	15782183	zf-C2H2	6	+
CAIIXF010000016.1	4702591	4703425	zf-C2H2	9	+
CAIIXF010000016.1	4726666	4727509	zf-C2H2	8	+
CAIIXF010000016.1	4752236	4753211	zf-C2H2	9	+
CAIIXF010000016.1	4771458	4772301	zf-C2H2	9	+
CAIIXF010000016.1	4794619	4795438	zf-C2H2	9	+
CAIIXF010000016.1	4816571	4817363	zf-C2H2	9	-
CAIIXF010000016.1	4851047	4851926	zf-C2H2	8	+
CAIIXF010000016.1	5495235	5496534	zf-C2H2	11	+
CAIIXF010000016.1	5504116	5505580	zf-C2H2	11	+
CAIIXF010000016.1	10803858	10805280	zf-C2H2	13	+
CAIIXF010000016.1	10810645	10811363	zf-C2H2	8	+
CAIIXF010000016.1	11000953	11002162	zf-C2H2	6	+
CAIIXF010000016.1	12062823	12065931	zf-C2H2	8	+
CAIIXF010000016.1	15139916	15141813	zf-C2H2	18	-
CAIIXF010000017.1	1259161	1259950	zf-C2H2	8	-
CAIIXF010000017.1	1276051	1278580	zf-C2H2	9	+
CAIIXF010000017.1	1742543	1744439	zf-C2H2	9	+
CAIIXF010000017.1	1773440	1774841	zf-C2H2	9	+
CAIIXF010000017.1	2561786	2563757	zf-C2H2	11	-
CAIIXF010000017.1	3183127	3184201	zf-C2H2	6	+
CAIIXF010000017.1	3813884	3814301	zf-C2H2	5	+
CAIIXF010000017.1	10946872	10947703	zf-C2H2	7	+
CAIIXF010000018.1	1125273	1127298	zf-C2H2	13	+
CAIIXF010000018.1	2086756	2089972	zf-C2H2	10	+
CAIIXF010000018.1	2123261	2128412	zf-C2H2	13	+
CAIIXF010000018.1	3590554	3592945	zf-C2H2	5	+
CAIIXF010000018.1	3650195	3654056	zf-C2H2	6	-
CAIIXF010000018.1	3878778	3880308	zf-C2H2	9	-
CAIIXF010000018.1	3899354	3902048	zf-C2H2	10	+
CAIIXF010000018.1	3902200	3905671	zf-C2H2	10	+
CAIIXF010000018.1	4350341	4350761	zf-C2H2	5	-
CAIIXF010000018.1	4367869	4369600	zf-C2H2	7	+
CAIIXF010000018.1	6053362	6054205	zf-C2H2	6	+
CAIIXF010000018.1	6136122	6137958	zf-C2H2	9	-
CAIIXF010000018.1	6159103	6161427	zf-C2H2	12	-
CAIIXF010000018.1	7483798	7484422	zf-C2H2	7	+
CAIIXF010000018.1	7946686	7949284	zf-C2H2	30	+
CAIIXF010000018.1	10373131	10374484	zf-C2H2	5	+
CAIIXF010000018.1	10489130	10492679	zf-C2H2	9	+
CAIIXF010000019.1	3094980	3097020	zf-C2H2	21	+
CAIIXF010000019.1	3954307	3956299	zf-C2H2	20	-
CAIIXF010000019.1	3960008	3961823	zf-C2H2	20	-
CAIIXF010000019.1	3964600	3967021	zf-C2H2	28	-
CAIIXF010000019.1	3976102	3978523	zf-C2H2	28	-
CAIIXF010000019.1	3981181	3983571	zf-C2H2	27	-
CAIIXF010000019.1	4162111	4162744	zf-C2H2	6	-
CAIIXF010000019.1	4163625	4164927	zf-C2H2	11	-
CAIIXF010000019.1	4476313	4478440	zf-C2H2	21	+
CAIIXF010000019.1	4479120	4481270	zf-C2H2	20	+
CAIIXF010000019.1	4481950	4484098	zf-C2H2	19	+
CAIIXF010000019.1	4745224	4747429	zf-C2H2	6	-
CAIIXF010000019.1	6047637	6050445	zf-C2H2	25	-
CAIIXF010000019.1	6060552	6063249	zf-C2H2	20	-
CAIIXF010000019.1	6098455	6100603	zf-C2H2	15	-
CAIIXF010000019.1	6156931	6158398	zf-C2H2	9	-
CAIIXF010000019.1	7233903	7235010	zf-C2H2	10	-
CAIIXF010000019.1	7243740	7245717	zf-C2H2	22	-
CAIIXF010000019.1	7249338	7250571	zf-C2H2	16	-
CAIIXF010000019.1	7258053	7259139	zf-C2H2	9	-
CAIIXF010000019.1	8071134	8072013	zf-C2H2	9	-
CAIIXF010000019.1	9350723	9351956	zf-C2H2	15	+
CAIIXF010000019.1	9355483	9357166	zf-C2H2	19	+
CAIIXF010000019.1	10337125	10338994	zf-C2H2	20	-
CAIIXF010000019.1	10347366	10348827	zf-C2H2	17	-
CAIIXF010000019.1	10580438	10582052	zf-C2H2	17	+
CAIIXF010000020.1	909994	912688	zf-C2H2	10	-
CAIIXF010000020.1	991483	996433	zf-C2H2	21	+
CAIIXF010000020.1	1239392	1241666	zf-C2H2	10	+
CAIIXF010000020.1	1305361	1307644	zf-C2H2	10	-
CAIIXF010000020.1	3976372	3978409	zf-C2H2	20	-
CAIIXF010000020.1	3989058	3990690	zf-C2H2	15	+
CAIIXF010000020.1	4170852	4172052	zf-C2H2	7	-
CAIIXF010000020.1	8574802	8576014	zf-C2H2	5	+
CAIIXF010000020.1	8738959	8742625	zf-C2H2	23	-
CAIIXF010000020.1	9098360	9099602	zf-C2H2	5	+
CAIIXF010000020.1	9100960	9103981	zf-C2H2	17	+
CAIIXF010000020.1	9104147	9105746	zf-C2H2	10	+
CAIIXF010000020.1	9344750	9347876	zf-C2H2	9	+
CAIIXF010000020.1	9623066	9625919	zf-C2H2	9	+
CAIIXF010000020.1	9631010	9632378	zf-C2H2	9	+
CAIIXF010000020.1	10673028	10676103	zf-C2H2	25	-
CAIIXF010000021.1	1278288	1279573	zf-C2H2	12	-
CAIIXF010000021.1	1291171	1292668	zf-C2H2	15	-
CAIIXF010000021.1	1295919	1297869	zf-C2H2	19	-
CAIIXF010000021.1	1631700	1633068	zf-C2H2	13	-
CAIIXF010000021.1	2059184	2061404	zf-C2H2	6	+
CAIIXF010000021.1	2455501	2457487	zf-C2H2	11	+
CAIIXF010000021.1	2501430	2503788	zf-C2H2	11	-
CAIIXF010000021.1	2977839	2979699	zf-C2H2	6	-
CAIIXF010000021.1	3397490	3398183	zf-C2H2	5	-
CAIIXF010000021.1	3402373	3404176	zf-C2H2	10	-
CAIIXF010000021.1	3612973	3614968	zf-C2H2	5	-
CAIIXF010000021.1	5585487	5585997	zf-C2H2	6	+
CAIIXF010000021.1	5597341	5597752	zf-C2H2	5	+
CAIIXF010000021.1	5600531	5601047	zf-C2H2	6	+
CAIIXF010000021.1	5613101	5613692	zf-C2H2	5	+
CAIIXF010000021.1	5670444	5673213	zf-C2H2	9	-
CAIIXF010000021.1	6795582	6799812	zf-C2H2	5	+
CAIIXF010000021.1	6803463	6805383	zf-C2H2	6	+
CAIIXF010000021.1	7108243	7109323	zf-C2H2	8	+
CAIIXF010000021.1	9468545	9470825	zf-C2H2	16	-
CAIIXF010000021.1	9478159	9480389	zf-C2H2	17	-
CAIIXF010000021.1	9685574	9688658	zf-C2H2	18	-
CAIIXF010000022.1	2645361	2646822	zf-C2H2	10	-
CAIIXF010000022.1	2650399	2652022	zf-C2H2	9	-
CAIIXF010000022.1	5937848	5942894	zf-C2H2	5	-
CAIIXF010000023.1	806509	806980	zf-C2H2	5	+
CAIIXF010000024.1	5099234	5099771	zf-C2H2	5	+
CAIIXF010000024.1	5225264	5225711	zf-C2H2	5	+
CAIIXF010000024.1	5229460	5231461	zf-C2H2	21	+
CAIIXF010000024.1	6197531	6199346	zf-C2H2	20	-
CAIIXF010000024.1	6201656	6204047	zf-C2H2	27	-
CAIIXF010000024.1	6496271	6497138	zf-C2H2	10	-
CAIIXF010000024.1	6789849	6792272	zf-C2H2	20	+
CAIIXF010000024.1	6792951	6795264	zf-C2H2	21	+
CAIIXF010000024.1	6801736	6804046	zf-C2H2	21	+
CAIIXF010000024.1	6805111	6807262	zf-C2H2	19	+
CAIIXF010000024.1	6807931	6810244	zf-C2H2	21	+
CAIIXF010000024.1	6811310	6813460	zf-C2H2	19	+
CAIIXF010000024.1	6814137	6816288	zf-C2H2	19	+
CAIIXF010000025.1	456387	457809	zf-C2H2	9	+
CAIIXF010000025.1	464251	465640	zf-C2H2	9	+
CAIIXF010000025.1	541573	543568	zf-C2H2	18	-
CAIIXF010000025.1	552338	555518	zf-C2H2	20	-
CAIIXF010000025.1	561021	562311	zf-C2H2	15	-
CAIIXF010000025.1	562629	564543	zf-C2H2	12	-
CAIIXF010000025.1	567279	569583	zf-C2H2	13	-
CAIIXF010000025.1	571748	572996	zf-C2H2	8	-
CAIIXF010000025.1	593194	596716	zf-C2H2	31	-
CAIIXF010000025.1	600287	602384	zf-C2H2	15	-
CAIIXF010000026.1	626372	628475	zf-C2H2	15	+
CAIIXF010000026.1	632705	634988	zf-C2H2	17	+
CAIIXF010000026.1	637840	641707	zf-C2H2	24	+
CAIIXF010000026.1	662783	663896	zf-C2H2	8	+
CAIIXF010000026.1	665823	667568	zf-C2H2	15	+
CAIIXF010000026.1	670123	672592	zf-C2H2	16	+
CAIIXF010000026.1	672844	673705	zf-C2H2	10	+
CAIIXF010000026.1	676278	679119	zf-C2H2	23	+
CAIIXF010000026.1	771289	773215	zf-C2H2	15	-
CAIIXF010000026.1	778040	779456	zf-C2H2	9	-
CAIIXF010000026.1	942891	945243	zf-C2H2	23	-
CAIIXF010000026.1	957928	960403	zf-C2H2	25	-
CAIIXF010000026.1	968944	970993	zf-C2H2	19	-
CAIIXF010000026.1	2904447	2906949	zf-C2H2	7	-
CAIIXF010000027.1	604611	605043	zf-C2H2	5	-
CAIIXF010000027.1	1401783	1403580	zf-C2H2	14	-
```
