## Supplementary Data 2 for "Transposable elements drive the evolution of metazoan zinc finger genes": Oxygymnocypris_stewartii_znfs.bed

```
QVTF01000008.1	31961	32546	zf-C2H2	5	+
QVTF01000068.1	13898	14894	zf-C2H2	10	+
QVTF01000068.1	38201	38942	zf-C2H2	7	+
QVTF01000068.1	61449	62250	zf-C2H2	8	+
QVTF01000068.1	74948	76151	zf-C2H2	10	+
QVTF01000068.1	93165	93993	zf-C2H2	8	+
QVTF01000068.1	108523	109351	zf-C2H2	8	+
QVTF01000124.1	361703	362153	zf-C2H2	5	-
QVTF01000145.1	191654	192932	zf-C2H2	13	+
QVTF01000145.1	200127	200889	zf-C2H2	9	-
QVTF01000167.1	179477	180521	zf-C2H2	10	-
QVTF01000189.1	864	1753	zf-C2H2	7	+
QVTF01000189.1	16030	16468	zf-C2H2	5	+
QVTF01000189.1	23803	24601	zf-C2H2	7	-
QVTF01000219.1	61035	61924	zf-C2H2	5	+
QVTF01000263.1	25889	26987	zf-C2H2	11	+
QVTF01000263.1	45957	46542	zf-C2H2	7	-
QVTF01000263.1	125659	127420	zf-C2H2	19	+
QVTF01000263.1	139053	139476	zf-C2H2	5	+
QVTF01000347.1	0	537	zf-C2H2	6	-
QVTF01000347.1	25025	25831	zf-C2H2	9	-
QVTF01000467.1	13211	13727	zf-C2H2	5	-
QVTF01000467.1	23697	24438	zf-C2H2	7	-
QVTF01000467.1	36776	37727	zf-C2H2	9	-
QVTF01000476.1	11618	12359	zf-C2H2	7	+
QVTF01000476.1	25864	27142	zf-C2H2	13	+
QVTF01000540.1	9320	10118	zf-C2H2	9	-
QVTF01000540.1	17010	17727	zf-C2H2	8	-
QVTF01000540.1	32269	32743	zf-C2H2	6	-
QVTF01000571.1	105674	107720	zf-C2H2	21	+
QVTF01000571.1	121288	121948	zf-C2H2	7	+
QVTF01000571.1	122206	123205	zf-C2H2	11	+
QVTF01000571.1	123284	127303	zf-C2H2	43	-
QVTF01000571.1	243952	246418	zf-C2H2	26	+
QVTF01000634.1	12052	13089	zf-C2H2	13	+
QVTF01000659.1	345917	346373	zf-C2H2	5	-
QVTF01000659.1	347408	348893	zf-C2H2	10	-
QVTF01000669.1	171	1128	zf-C2H2	9	+
QVTF01000736.1	212308	213268	zf-C2H2	9	+
QVTF01000824.1	216583	217528	zf-C2H2	6	-
QVTF01000944.1	282553	283942	zf-C2H2	12	-
QVTF01000995.1	1435	1951	zf-C2H2	5	+
QVTF01000995.1	21410	22184	zf-C2H2	7	+
QVTF01000995.1	38112	38856	zf-C2H2	7	+
QVTF01000995.1	60023	60761	zf-C2H2	7	+
QVTF01000995.1	71419	72583	zf-C2H2	12	+
QVTF01000995.1	95395	96220	zf-C2H2	8	+
QVTF01000995.1	105839	106388	zf-C2H2	5	+
QVTF01000995.1	154201	155026	zf-C2H2	8	+
QVTF01000995.1	171827	172625	zf-C2H2	8	+
QVTF01000995.1	187286	188252	zf-C2H2	10	+
QVTF01000995.1	195000	196260	zf-C2H2	12	+
QVTF01000995.1	206869	207865	zf-C2H2	10	+
QVTF01000995.1	217389	218478	zf-C2H2	11	+
QVTF01000995.1	233916	234969	zf-C2H2	11	+
QVTF01000995.1	239831	240545	zf-C2H2	7	+
QVTF01000995.1	241420	241987	zf-C2H2	7	+
QVTF01000995.1	256241	256985	zf-C2H2	7	+
QVTF01000995.1	290456	291368	zf-C2H2	9	+
QVTF01001062.1	34668	35412	zf-C2H2	7	+
QVTF01001093.1	16431	19926	zf-C2H2	10	+
QVTF01001094.1	29633	30182	zf-C2H2	5	+
QVTF01001098.1	13964	17459	zf-C2H2	27	+
QVTF01001102.1	122488	123103	zf-C2H2	5	-
QVTF01001102.1	148354	149302	zf-C2H2	10	-
QVTF01001102.1	160136	160772	zf-C2H2	7	-
QVTF01001102.1	251127	251826	zf-C2H2	6	-
QVTF01001102.1	264064	264739	zf-C2H2	8	-
QVTF01001102.1	267056	267674	zf-C2H2	7	-
QVTF01001102.1	279056	279989	zf-C2H2	10	-
QVTF01001102.1	284293	285307	zf-C2H2	9	-
QVTF01001157.1	12522	13089	zf-C2H2	5	+
QVTF01001189.1	66337	67344	zf-C2H2	12	+
QVTF01001189.1	113176	113692	zf-C2H2	5	-
QVTF01001189.1	130136	130844	zf-C2H2	6	-
QVTF01001189.1	151910	152945	zf-C2H2	9	-
QVTF01001189.1	211116	212670	zf-C2H2	15	-
QVTF01001189.1	226299	227085	zf-C2H2	7	-
QVTF01001189.1	254167	255112	zf-C2H2	9	+
QVTF01001194.1	1	409	zf-C2H2	5	+
QVTF01001194.1	21450	22140	zf-C2H2	6	+
QVTF01001223.1	101421	102282	zf-C2H2	5	+
QVTF01001223.1	135058	136363	zf-C2H2	5	+
QVTF01001281.1	26731	28005	zf-C2H2	8	+
QVTF01001289.1	51342	52107	zf-C2H2	7	+
QVTF01001289.1	79267	79894	zf-C2H2	7	-
QVTF01001289.1	124793	125618	zf-C2H2	8	-
QVTF01001289.1	133719	134424	zf-C2H2	7	+
QVTF01001289.1	175949	176618	zf-C2H2	6	+
QVTF01001289.1	187569	188481	zf-C2H2	9	-
QVTF01001289.1	210254	210923	zf-C2H2	6	+
QVTF01001289.1	224199	225027	zf-C2H2	8	+
QVTF01001289.1	234961	235831	zf-C2H2	8	+
QVTF01001289.1	241805	242558	zf-C2H2	7	+
QVTF01001289.1	255996	256764	zf-C2H2	8	+
QVTF01001289.1	267659	268553	zf-C2H2	8	+
QVTF01001289.1	281063	281855	zf-C2H2	9	+
QVTF01001289.1	300639	301350	zf-C2H2	7	+
QVTF01001368.1	28187	29684	zf-C2H2	6	-
QVTF01001383.1	4628	5715	zf-C2H2	12	+
QVTF01001426.1	21120	23664	zf-C2H2	6	-
QVTF01001476.1	48671	50351	zf-C2H2	16	-
QVTF01001476.1	82195	83836	zf-C2H2	17	-
QVTF01001476.1	139485	140316	zf-C2H2	7	-
QVTF01001476.1	157629	158379	zf-C2H2	6	-
QVTF01001476.1	176754	177975	zf-C2H2	12	-
QVTF01001476.1	209269	210321	zf-C2H2	9	-
QVTF01001476.1	217279	218944	zf-C2H2	17	-
QVTF01001476.1	243834	245082	zf-C2H2	15	-
QVTF01001476.1	259300	260764	zf-C2H2	15	-
QVTF01001476.1	282601	283990	zf-C2H2	14	-
QVTF01001520.1	1	553	zf-C2H2	7	+
QVTF01001520.1	17156	17987	zf-C2H2	8	+
QVTF01001520.1	30943	31486	zf-C2H2	6	-
QVTF01001520.1	35241	35985	zf-C2H2	7	+
QVTF01001530.1	612338	613301	zf-C2H2	6	+
QVTF01001563.1	131867	132905	zf-C2H2	11	+
QVTF01001594.1	9062	10514	zf-C2H2	6	+
QVTF01001608.1	9093	10545	zf-C2H2	6	+
QVTF01001739.1	24707	25703	zf-C2H2	10	+
QVTF01001739.1	48352	49741	zf-C2H2	15	+
QVTF01001739.1	61026	61947	zf-C2H2	9	+
QVTF01001739.1	74711	75380	zf-C2H2	6	+
QVTF01001739.1	82029	82575	zf-C2H2	5	+
QVTF01001739.1	101307	102000	zf-C2H2	7	-
QVTF01001739.1	130194	130908	zf-C2H2	7	+
QVTF01001739.1	152403	153204	zf-C2H2	8	+
QVTF01001739.1	162550	163309	zf-C2H2	8	+
QVTF01001739.1	181699	182695	zf-C2H2	10	+
QVTF01001739.1	193152	194061	zf-C2H2	9	+
QVTF01001750.1	1119886	1121038	zf-C2H2	11	+
QVTF01001750.1	1132462	1133843	zf-C2H2	15	-
QVTF01001806.1	118032	118647	zf-C2H2	5	-
QVTF01001806.1	141644	142577	zf-C2H2	10	-
QVTF01001806.1	147059	147734	zf-C2H2	8	-
QVTF01001806.1	148862	149801	zf-C2H2	10	-
QVTF01001806.1	160732	161665	zf-C2H2	10	-
QVTF01001806.1	168883	169990	zf-C2H2	9	-
QVTF01001806.1	295440	297176	zf-C2H2	19	+
QVTF01001834.1	23722	24520	zf-C2H2	7	-
QVTF01001879.1	5783	6701	zf-C2H2	5	+
QVTF01001884.1	135959	137384	zf-C2H2	6	+
QVTF01001928.1	249571	253066	zf-C2H2	10	-
QVTF01001972.1	709791	712041	zf-C2H2	6	+
QVTF01002007.1	6481	7162	zf-C2H2	6	-
QVTF01002015.1	16662	17331	zf-C2H2	6	-
QVTF01002031.1	7574	8485	zf-C2H2	11	+
QVTF01002031.1	15896	16724	zf-C2H2	8	+
QVTF01002072.1	98374	100186	zf-C2H2	19	+
QVTF01002072.1	108423	109563	zf-C2H2	11	+
QVTF01002072.1	116907	118794	zf-C2H2	18	+
QVTF01002072.1	122845	123643	zf-C2H2	6	-
QVTF01002072.1	138939	140427	zf-C2H2	14	-
QVTF01002072.1	158291	159680	zf-C2H2	13	-
QVTF01002072.1	171566	172955	zf-C2H2	13	-
QVTF01002072.1	187297	188680	zf-C2H2	13	-
QVTF01002072.1	201780	203079	zf-C2H2	12	-
QVTF01002072.1	214854	215403	zf-C2H2	5	+
QVTF01002072.1	235803	237111	zf-C2H2	12	-
QVTF01002072.1	248990	249728	zf-C2H2	7	+
QVTF01002072.1	251329	252122	zf-C2H2	8	+
QVTF01002072.1	255232	255967	zf-C2H2	6	+
QVTF01002128.1	235838	236240	zf-C2H2	8	-
QVTF01002193.1	1875979	1878349	zf-C2H2	7	-
QVTF01002193.1	2244763	2248288	zf-C2H2	26	+
QVTF01002227.1	8189	9155	zf-C2H2	10	+
QVTF01002227.1	17442	18324	zf-C2H2	9	+
QVTF01002227.1	35635	36517	zf-C2H2	9	+
QVTF01002227.1	69020	69941	zf-C2H2	9	+
QVTF01002227.1	92152	92911	zf-C2H2	8	+
QVTF01002227.1	101931	102780	zf-C2H2	9	+
QVTF01002227.1	108574	109528	zf-C2H2	9	+
QVTF01002227.1	124155	125049	zf-C2H2	8	+
QVTF01002227.1	143183	144012	zf-C2H2	9	+
QVTF01002227.1	151072	151900	zf-C2H2	8	+
QVTF01002227.1	167557	168103	zf-C2H2	6	+
QVTF01002227.1	236876	237398	zf-C2H2	6	-
QVTF01002227.1	238100	239030	zf-C2H2	9	-
QVTF01002227.1	248719	249551	zf-C2H2	9	+
QVTF01002227.1	253843	254729	zf-C2H2	10	+
QVTF01002227.1	272003	272960	zf-C2H2	9	+
QVTF01002238.1	20052	21441	zf-C2H2	15	+
QVTF01002238.1	43962	44712	zf-C2H2	7	+
QVTF01002238.1	53823	54534	zf-C2H2	7	+
QVTF01002238.1	94393	95230	zf-C2H2	8	+
QVTF01002238.1	106059	106818	zf-C2H2	8	+
QVTF01002238.1	123824	124493	zf-C2H2	6	+
QVTF01002238.1	168545	169550	zf-C2H2	9	+
QVTF01002238.1	183074	183788	zf-C2H2	7	+
QVTF01002238.1	200147	201059	zf-C2H2	9	+
QVTF01002238.1	210647	211475	zf-C2H2	8	+
QVTF01002238.1	221894	222611	zf-C2H2	7	+
QVTF01002238.1	230386	231271	zf-C2H2	9	+
QVTF01002238.1	244323	244917	zf-C2H2	5	+
QVTF01002238.1	260503	261505	zf-C2H2	10	+
QVTF01002238.1	268569	269097	zf-C2H2	6	-
QVTF01002238.1	269807	270753	zf-C2H2	8	-
QVTF01002331.1	7226	8051	zf-C2H2	8	+
QVTF01002331.1	21647	22831	zf-C2H2	15	+
QVTF01002474.1	7278	8124	zf-C2H2	10	-
QVTF01002474.1	24014	24959	zf-C2H2	9	-
QVTF01002486.1	56985	60480	zf-C2H2	26	+
QVTF01002542.1	159448	160117	zf-C2H2	6	-
QVTF01002542.1	167721	168546	zf-C2H2	8	-
QVTF01002542.1	178535	179531	zf-C2H2	10	-
QVTF01002542.1	190711	191455	zf-C2H2	7	-
QVTF01002542.1	197296	198013	zf-C2H2	7	-
QVTF01002542.1	225486	226398	zf-C2H2	9	-
QVTF01002673.1	37198	38446	zf-C2H2	12	-
QVTF01002751.1	486	4508	zf-C2H2	48	+
QVTF01002785.1	11141	11972	zf-C2H2	8	+
QVTF01002785.1	24605	25415	zf-C2H2	7	-
QVTF01002837.1	56022	57336	zf-C2H2	13	-
QVTF01002871.1	102215	103670	zf-C2H2	6	-
QVTF01002879.1	3358	4654	zf-C2H2	15	+
QVTF01002879.1	23569	24573	zf-C2H2	12	+
QVTF01002900.1	6187	7015	zf-C2H2	8	+
QVTF01002900.1	24673	25366	zf-C2H2	6	+
QVTF01002934.1	24842	25589	zf-C2H2	7	+
QVTF01002939.1	30363	31416	zf-C2H2	5	+
QVTF01002947.1	80441	81485	zf-C2H2	10	+
QVTF01002947.1	84495	85629	zf-C2H2	11	+
QVTF01002947.1	90530	91415	zf-C2H2	9	+
QVTF01002947.1	99150	100332	zf-C2H2	12	+
QVTF01002947.1	126283	127549	zf-C2H2	13	+
QVTF01002947.1	134630	135878	zf-C2H2	13	+
QVTF01002947.1	146316	147336	zf-C2H2	10	+
QVTF01002947.1	172815	173241	zf-C2H2	6	+
QVTF01002947.1	180996	181638	zf-C2H2	5	+
QVTF01002947.1	191951	193028	zf-C2H2	11	+
QVTF01002947.1	203807	205100	zf-C2H2	13	+
QVTF01002947.1	215243	216058	zf-C2H2	8	+
QVTF01002947.1	232247	233849	zf-C2H2	17	+
QVTF01002947.1	238225	239172	zf-C2H2	11	+
QVTF01003033.1	2550	3939	zf-C2H2	15	-
QVTF01003033.1	17694	18456	zf-C2H2	8	-
QVTF01003033.1	24440	25436	zf-C2H2	10	-
QVTF01003033.1	31313	31997	zf-C2H2	8	-
QVTF01003033.1	39292	40093	zf-C2H2	8	-
QVTF01003033.1	51767	52595	zf-C2H2	8	-
QVTF01003033.1	73814	74945	zf-C2H2	12	-
QVTF01003033.1	98755	99529	zf-C2H2	7	-
QVTF01003033.1	124600	125353	zf-C2H2	7	-
QVTF01003033.1	141707	142460	zf-C2H2	7	-
QVTF01003033.1	158813	159734	zf-C2H2	9	-
QVTF01003033.1	176062	176983	zf-C2H2	9	-
QVTF01003033.1	191276	192329	zf-C2H2	11	-
QVTF01003033.1	207532	208417	zf-C2H2	9	-
QVTF01003033.1	219006	219834	zf-C2H2	8	-
QVTF01003033.1	223593	224136	zf-C2H2	6	+
QVTF01003033.1	239778	240609	zf-C2H2	8	-
QVTF01003033.1	257277	257964	zf-C2H2	7	-
QVTF01003033.1	264457	265432	zf-C2H2	10	-
QVTF01003067.1	24457	25582	zf-C2H2	11	-
QVTF01003067.1	31229	32273	zf-C2H2	11	+
QVTF01003067.1	56966	57851	zf-C2H2	9	+
QVTF01003067.1	61989	63060	zf-C2H2	11	+
QVTF01003067.1	68806	69691	zf-C2H2	9	+
QVTF01003067.1	75779	76814	zf-C2H2	11	+
QVTF01003067.1	97180	98740	zf-C2H2	16	-
QVTF01003067.1	128720	130187	zf-C2H2	14	+
QVTF01003067.1	139990	141169	zf-C2H2	13	+
QVTF01003067.1	146870	148310	zf-C2H2	16	+
QVTF01003067.1	156802	158014	zf-C2H2	14	+
QVTF01003067.1	163848	164865	zf-C2H2	11	+
QVTF01003067.1	173940	175065	zf-C2H2	12	+
QVTF01003067.1	186010	187210	zf-C2H2	13	+
QVTF01003067.1	192459	193906	zf-C2H2	16	+
QVTF01003225.1	19644	20763	zf-C2H2	11	-
QVTF01003345.1	7237	7978	zf-C2H2	7	+
QVTF01003345.1	16269	17577	zf-C2H2	13	+
QVTF01003345.1	28743	29715	zf-C2H2	10	+
QVTF01003417.1	65223	66501	zf-C2H2	13	-
QVTF01003472.1	158623	159178	zf-C2H2	5	-
QVTF01003483.1	590	2297	zf-C2H2	18	-
QVTF01003483.1	25215	26313	zf-C2H2	11	-
QVTF01003483.1	44444	45626	zf-C2H2	12	-
QVTF01003483.1	54193	55702	zf-C2H2	16	-
QVTF01003483.1	72576	73749	zf-C2H2	12	-
QVTF01003483.1	84430	85379	zf-C2H2	9	-
QVTF01003483.1	95919	97596	zf-C2H2	18	-
QVTF01003483.1	109462	110803	zf-C2H2	14	-
QVTF01003483.1	138758	139763	zf-C2H2	10	-
QVTF01003483.1	172585	173779	zf-C2H2	12	-
QVTF01003483.1	185888	186809	zf-C2H2	9	-
QVTF01003483.1	204345	205404	zf-C2H2	11	-
QVTF01003483.1	230796	231969	zf-C2H2	12	-
QVTF01003606.1	16056	16923	zf-C2H2	8	-
QVTF01003615.1	65998	67060	zf-C2H2	10	-
QVTF01003615.1	152883	154008	zf-C2H2	11	+
QVTF01003615.1	262040	262874	zf-C2H2	8	+
QVTF01003615.1	284437	285556	zf-C2H2	11	+
QVTF01003615.1	446114	446825	zf-C2H2	6	-
QVTF01003615.1	509640	510399	zf-C2H2	7	-
QVTF01003615.1	568444	569600	zf-C2H2	13	+
QVTF01003615.1	660010	661279	zf-C2H2	11	-
QVTF01003615.1	793897	794416	zf-C2H2	6	+
QVTF01003615.1	878839	880306	zf-C2H2	16	+
QVTF01003615.1	1058757	1059321	zf-C2H2	6	-
QVTF01003615.1	1141894	1142899	zf-C2H2	9	+
QVTF01003615.1	1170670	1171255	zf-C2H2	7	-
QVTF01003615.1	1275194	1275977	zf-C2H2	7	+
QVTF01003615.1	1447356	1448175	zf-C2H2	7	-
QVTF01003615.1	1500155	1500800	zf-C2H2	6	-
QVTF01003615.1	1541047	1542169	zf-C2H2	11	-
QVTF01003739.1	1173	1938	zf-C2H2	8	+
QVTF01003812.1	114459	115170	zf-C2H2	6	+
QVTF01003932.1	3153	4239	zf-C2H2	10	+
QVTF01003932.1	13571	14288	zf-C2H2	7	+
QVTF01003932.1	22833	23607	zf-C2H2	7	+
QVTF01003932.1	34429	35104	zf-C2H2	7	+
QVTF01003932.1	51808	52795	zf-C2H2	12	+
QVTF01003932.1	66802	67477	zf-C2H2	7	+
QVTF01003932.1	81648	82365	zf-C2H2	7	+
QVTF01003932.1	95423	96248	zf-C2H2	8	+
QVTF01003932.1	103876	104401	zf-C2H2	6	+
QVTF01003932.1	113074	113986	zf-C2H2	9	+
QVTF01003932.1	189893	190814	zf-C2H2	9	+
QVTF01003932.1	202414	203374	zf-C2H2	9	+
QVTF01003932.1	213323	214298	zf-C2H2	10	+
QVTF01003977.1	1659	3012	zf-C2H2	14	-
QVTF01003977.1	20018	21155	zf-C2H2	11	+
QVTF01003977.1	28535	29855	zf-C2H2	13	+
QVTF01003977.1	65291	66353	zf-C2H2	10	+
QVTF01003977.1	109423	110749	zf-C2H2	13	+
QVTF01003977.1	120389	121526	zf-C2H2	11	+
QVTF01003977.1	175466	176405	zf-C2H2	9	+
QVTF01003977.1	191251	192436	zf-C2H2	13	+
QVTF01003977.1	201540	202812	zf-C2H2	12	+
QVTF01003977.1	210492	211719	zf-C2H2	13	-
QVTF01003977.1	230867	231725	zf-C2H2	8	+
QVTF01004010.1	58039	60253	zf-C2H2	7	-
QVTF01004021.1	56857	58024	zf-C2H2	11	+
QVTF01004030.1	8298	9339	zf-C2H2	10	+
QVTF01004032.1	18389	19601	zf-C2H2	14	+
QVTF01004032.1	27071	28703	zf-C2H2	19	+
QVTF01004062.1	8415	8922	zf-C2H2	5	-
QVTF01004062.1	9166	9649	zf-C2H2	5	-
QVTF01004062.1	25207	27698	zf-C2H2	29	-
QVTF01004066.1	184695	186135	zf-C2H2	14	+
QVTF01004082.1	8933	9845	zf-C2H2	9	-
QVTF01004082.1	19325	19727	zf-C2H2	5	-
QVTF01004088.1	7782	8778	zf-C2H2	10	-
QVTF01004088.1	20148	20892	zf-C2H2	7	-
QVTF01004088.1	26728	27628	zf-C2H2	9	-
QVTF01004088.1	55177	55576	zf-C2H2	5	-
QVTF01004088.1	71167	71989	zf-C2H2	9	-
QVTF01004088.1	85571	86408	zf-C2H2	8	-
QVTF01004088.1	111338	112502	zf-C2H2	12	-
QVTF01004088.1	123347	123797	zf-C2H2	5	-
QVTF01004088.1	125457	126453	zf-C2H2	10	-
QVTF01004088.1	144133	144961	zf-C2H2	8	-
QVTF01004088.1	153757	154807	zf-C2H2	10	-
QVTF01004088.1	185645	186176	zf-C2H2	5	-
QVTF01004088.1	209140	210697	zf-C2H2	17	-
QVTF01004088.1	233186	233837	zf-C2H2	8	-
QVTF01004088.1	234711	235428	zf-C2H2	7	-
QVTF01004088.1	244767	245967	zf-C2H2	9	+
QVTF01004088.1	246677	247193	zf-C2H2	6	+
QVTF01004099.1	7610	8270	zf-C2H2	7	-
QVTF01004099.1	15097	15829	zf-C2H2	7	-
QVTF01004099.1	25351	26263	zf-C2H2	9	-
QVTF01004099.1	50218	50623	zf-C2H2	5	-
QVTF01004099.1	59891	60776	zf-C2H2	9	-
QVTF01004099.1	73507	74422	zf-C2H2	10	-
QVTF01004099.1	81968	82637	zf-C2H2	6	-
QVTF01004099.1	96529	97357	zf-C2H2	8	-
QVTF01004099.1	116329	117493	zf-C2H2	12	-
QVTF01004099.1	130030	130597	zf-C2H2	7	-
QVTF01004099.1	131472	132186	zf-C2H2	7	-
QVTF01004099.1	136984	138118	zf-C2H2	12	-
QVTF01004099.1	151471	152464	zf-C2H2	10	-
QVTF01004099.1	167119	168409	zf-C2H2	14	-
QVTF01004099.1	188332	189253	zf-C2H2	9	-
QVTF01004131.1	1	391	zf-C2H2	5	+
QVTF01004131.1	14875	16338	zf-C2H2	18	+
QVTF01004131.1	35110	36238	zf-C2H2	13	+
QVTF01004131.1	43687	45151	zf-C2H2	17	+
QVTF01004149.1	21476	22330	zf-C2H2	5	+
QVTF01004160.1	18423	20727	zf-C2H2	27	-
QVTF01004189.1	18498	19325	zf-C2H2	9	+
QVTF01004210.1	5380	7267	zf-C2H2	18	+
QVTF01004210.1	11316	12114	zf-C2H2	6	-
QVTF01004210.1	27417	28905	zf-C2H2	14	-
QVTF01004285.1	15317	16340	zf-C2H2	10	+
QVTF01004285.1	39170	39704	zf-C2H2	6	-
QVTF01004285.1	113270	115037	zf-C2H2	18	+
QVTF01004329.1	14162	15134	zf-C2H2	10	+
QVTF01004329.1	23798	24680	zf-C2H2	10	+
QVTF01004329.1	37399	38344	zf-C2H2	9	+
QVTF01004329.1	51060	52005	zf-C2H2	9	+
QVTF01004329.1	80293	81208	zf-C2H2	9	+
QVTF01004329.1	91107	91701	zf-C2H2	6	+
QVTF01004329.1	99766	100627	zf-C2H2	8	+
QVTF01004329.1	122018	123128	zf-C2H2	11	+
QVTF01004342.1	20505	21468	zf-C2H2	10	+
QVTF01004342.1	29046	29931	zf-C2H2	8	+
QVTF01004423.1	1	487	zf-C2H2	5	+
QVTF01004423.1	16156	16987	zf-C2H2	8	+
QVTF01004429.1	5761	6601	zf-C2H2	9	+
QVTF01004429.1	16535	17549	zf-C2H2	11	+
QVTF01004429.1	28425	29271	zf-C2H2	9	+
QVTF01004429.1	33782	34880	zf-C2H2	12	+
QVTF01004429.1	40629	41469	zf-C2H2	9	+
QVTF01004429.1	57822	58584	zf-C2H2	8	+
QVTF01004429.1	64355	65369	zf-C2H2	11	+
QVTF01004429.1	76460	77306	zf-C2H2	9	+
QVTF01004429.1	87637	88567	zf-C2H2	10	+
QVTF01004429.1	108827	109841	zf-C2H2	12	+
QVTF01004429.1	121317	122112	zf-C2H2	8	+
QVTF01004429.1	140537	141311	zf-C2H2	8	+
QVTF01004429.1	152782	153826	zf-C2H2	10	+
QVTF01004429.1	161293	162853	zf-C2H2	13	-
QVTF01004450.1	5403	6114	zf-C2H2	7	-
QVTF01004450.1	32002	32917	zf-C2H2	10	-
QVTF01004450.1	39160	39745	zf-C2H2	7	-
QVTF01004450.1	67912	68917	zf-C2H2	10	-
QVTF01004450.1	91155	91986	zf-C2H2	8	-
QVTF01004450.1	105894	106299	zf-C2H2	5	-
QVTF01004450.1	108410	109163	zf-C2H2	7	-
QVTF01004450.1	123114	124026	zf-C2H2	9	-
QVTF01004450.1	173487	174264	zf-C2H2	7	-
QVTF01004450.1	179433	180315	zf-C2H2	9	-
QVTF01004450.1	191259	192081	zf-C2H2	8	-
QVTF01004603.1	16822	18163	zf-C2H2	14	+
QVTF01004624.1	129495	132633	zf-C2H2	10	-
QVTF01004753.1	125098	126487	zf-C2H2	14	+
QVTF01004753.1	139259	140429	zf-C2H2	11	+
QVTF01004753.1	151649	153542	zf-C2H2	20	+
QVTF01004753.1	173479	174868	zf-C2H2	14	+
QVTF01004753.1	197531	198038	zf-C2H2	5	+
QVTF01004775.1	55805	57188	zf-C2H2	13	+
QVTF01004775.1	162474	163854	zf-C2H2	13	+
QVTF01004775.1	173536	175162	zf-C2H2	16	+
QVTF01004775.1	186051	186801	zf-C2H2	6	+
QVTF01004775.1	198662	199823	zf-C2H2	10	+
QVTF01004775.1	210370	211640	zf-C2H2	15	+
QVTF01004775.1	221553	222336	zf-C2H2	8	+
QVTF01004891.1	96965	98009	zf-C2H2	10	+
QVTF01004891.1	102861	103833	zf-C2H2	11	+
QVTF01004891.1	108651	109536	zf-C2H2	9	+
QVTF01004891.1	118163	119345	zf-C2H2	12	+
QVTF01004891.1	128595	130041	zf-C2H2	15	+
QVTF01004891.1	143121	144303	zf-C2H2	12	+
QVTF01004891.1	162395	162956	zf-C2H2	6	+
QVTF01004891.1	168936	170235	zf-C2H2	13	+
QVTF01004891.1	181956	183009	zf-C2H2	10	+
QVTF01004891.1	218809	219388	zf-C2H2	5	+
QVTF01004902.1	13653	14478	zf-C2H2	8	-
QVTF01004902.1	33400	34099	zf-C2H2	7	-
QVTF01004902.1	115441	117475	zf-C2H2	22	-
QVTF01004935.1	10980	11790	zf-C2H2	7	+
QVTF01004935.1	15586	16318	zf-C2H2	6	+
QVTF01004935.1	20397	21469	zf-C2H2	11	+
QVTF01004935.1	27340	27853	zf-C2H2	5	+
QVTF01005001.1	24272	25577	zf-C2H2	13	-
QVTF01005001.1	37916	39977	zf-C2H2	22	-
QVTF01005001.1	51023	52361	zf-C2H2	13	-
QVTF01005001.1	65304	66135	zf-C2H2	7	-
QVTF01005001.1	110470	111831	zf-C2H2	14	-
QVTF01005001.1	134422	136315	zf-C2H2	20	-
QVTF01005001.1	147380	148799	zf-C2H2	14	-
QVTF01005001.1	161552	162857	zf-C2H2	13	-
QVTF01005058.1	5104	5992	zf-C2H2	6	+
QVTF01005058.1	7471	8284	zf-C2H2	9	+
QVTF01005133.1	9875	10721	zf-C2H2	10	-
QVTF01005133.1	22238	23015	zf-C2H2	7	-
QVTF01005133.1	32567	33611	zf-C2H2	11	-
QVTF01005133.1	51083	52003	zf-C2H2	10	-
QVTF01005133.1	59743	60490	zf-C2H2	7	-
QVTF01005133.1	69360	69993	zf-C2H2	5	-
QVTF01005133.1	78968	79940	zf-C2H2	10	-
QVTF01005133.1	101973	102693	zf-C2H2	7	-
QVTF01005133.1	103698	104502	zf-C2H2	8	-
QVTF01005133.1	112287	113592	zf-C2H2	14	-
QVTF01005133.1	133397	134147	zf-C2H2	7	+
QVTF01005133.1	158702	159803	zf-C2H2	13	-
QVTF01005133.1	179750	180779	zf-C2H2	10	-
QVTF01005133.1	190292	191264	zf-C2H2	10	-
QVTF01005133.1	202444	203724	zf-C2H2	12	-
QVTF01005144.1	540425	544229	zf-C2H2	10	+
QVTF01005150.1	21314	22196	zf-C2H2	9	-
QVTF01005163.1	2574	4016	zf-C2H2	16	-
QVTF01005163.1	25914	28050	zf-C2H2	25	-
QVTF01005243.1	52206	54286	zf-C2H2	23	-
QVTF01005243.1	57609	58620	zf-C2H2	9	-
QVTF01005243.1	68853	70095	zf-C2H2	13	+
QVTF01005243.1	81165	82401	zf-C2H2	13	+
QVTF01005243.1	100722	101532	zf-C2H2	7	+
QVTF01005243.1	105243	105975	zf-C2H2	6	+
QVTF01005243.1	110061	111132	zf-C2H2	11	+
QVTF01005243.1	116164	117598	zf-C2H2	15	+
QVTF01005243.1	131880	132699	zf-C2H2	8	-
QVTF01005243.1	139527	140523	zf-C2H2	9	-
QVTF01005243.1	151574	152678	zf-C2H2	11	-
QVTF01005243.1	156805	158305	zf-C2H2	15	-
QVTF01005243.1	166908	168348	zf-C2H2	14	-
QVTF01005243.1	174353	175532	zf-C2H2	11	-
QVTF01005243.1	198563	199736	zf-C2H2	12	-
QVTF01005243.1	203426	203852	zf-C2H2	5	-
QVTF01005243.1	207233	208028	zf-C2H2	8	-
QVTF01005254.1	128883	130869	zf-C2H2	17	-
QVTF01005277.1	11910	12735	zf-C2H2	8	+
QVTF01005277.1	31538	32363	zf-C2H2	8	+
QVTF01005277.1	60933	61842	zf-C2H2	9	+
QVTF01005277.1	90748	91552	zf-C2H2	8	+
QVTF01005277.1	121639	122479	zf-C2H2	8	+
QVTF01005277.1	148562	149468	zf-C2H2	8	+
QVTF01005277.1	171070	171976	zf-C2H2	9	-
QVTF01005277.1	205353	206118	zf-C2H2	8	-
QVTF01005279.1	8578	9613	zf-C2H2	11	-
QVTF01005279.1	21728	22613	zf-C2H2	9	-
QVTF01005279.1	28361	29111	zf-C2H2	9	-
QVTF01005282.1	23829	24615	zf-C2H2	7	-
QVTF01005301.1	19598	20765	zf-C2H2	11	-
QVTF01005332.1	170620	171412	zf-C2H2	7	-
QVTF01005354.1	65961	66693	zf-C2H2	6	-
QVTF01005354.1	102705	103437	zf-C2H2	6	-
QVTF01005354.1	138458	139163	zf-C2H2	6	-
QVTF01005354.1	157160	157913	zf-C2H2	6	-
QVTF01005427.1	6876	8791	zf-C2H2	6	+
QVTF01005443.1	3046	3790	zf-C2H2	7	+
QVTF01005443.1	35310	36054	zf-C2H2	7	+
QVTF01005443.1	47657	48317	zf-C2H2	6	+
QVTF01005443.1	66846	67551	zf-C2H2	7	+
QVTF01005443.1	142212	143037	zf-C2H2	8	+
QVTF01005443.1	163685	164513	zf-C2H2	8	+
QVTF01005443.1	177369	177969	zf-C2H2	7	+
QVTF01005443.1	198753	199353	zf-C2H2	7	-
QVTF01005521.1	19107	19962	zf-C2H2	9	-
QVTF01005584.1	180345	180744	zf-C2H2	5	+
QVTF01005591.1	17327	18152	zf-C2H2	8	+
QVTF01005593.1	19458	20193	zf-C2H2	6	-
QVTF01005593.1	23203	23963	zf-C2H2	8	-
QVTF01005680.1	4795	5680	zf-C2H2	9	+
QVTF01005680.1	22953	23910	zf-C2H2	9	+
QVTF01005694.1	973791	976143	zf-C2H2	6	+
QVTF01005727.1	59562	60273	zf-C2H2	6	-
QVTF01005735.1	14965	15990	zf-C2H2	13	+
QVTF01005790.1	124904	125951	zf-C2H2	10	+
QVTF01005865.1	7367	8146	zf-C2H2	9	-
QVTF01005865.1	12536	13606	zf-C2H2	10	-
QVTF01005912.1	176975	177803	zf-C2H2	8	-
QVTF01005912.1	184686	185415	zf-C2H2	8	-
QVTF01005912.1	187958	188870	zf-C2H2	9	-
QVTF01005952.1	11113	13081	zf-C2H2	23	+
QVTF01006021.1	117421	120754	zf-C2H2	10	-
QVTF01006021.1	133046	133991	zf-C2H2	9	-
QVTF01006021.1	143553	144681	zf-C2H2	12	-
QVTF01006021.1	159976	160885	zf-C2H2	9	-
QVTF01006021.1	177153	178005	zf-C2H2	9	-
QVTF01006031.1	14932	15868	zf-C2H2	9	-
QVTF01006150.1	121805	123077	zf-C2H2	13	+
QVTF01006205.1	2	470	zf-C2H2	6	-
QVTF01006249.1	52861	54491	zf-C2H2	16	-
QVTF01006249.1	93368	95456	zf-C2H2	20	-
QVTF01006249.1	114967	116509	zf-C2H2	15	-
QVTF01006249.1	133825	134860	zf-C2H2	11	-
QVTF01006249.1	166849	168319	zf-C2H2	15	-
QVTF01006347.1	58605	59340	zf-C2H2	6	-
QVTF01006347.1	62350	63110	zf-C2H2	8	-
QVTF01006347.1	64707	65445	zf-C2H2	7	-
QVTF01006347.1	75513	76821	zf-C2H2	12	+
QVTF01006347.1	86178	86916	zf-C2H2	7	-
QVTF01006347.1	94883	96182	zf-C2H2	12	+
QVTF01006347.1	106148	106826	zf-C2H2	6	-
QVTF01006347.1	120953	122261	zf-C2H2	12	+
QVTF01006347.1	152884	153502	zf-C2H2	6	-
QVTF01006347.1	165582	166881	zf-C2H2	12	+
QVTF01006347.1	181410	181821	zf-C2H2	5	+
QVTF01006364.1	5488	6292	zf-C2H2	8	+
QVTF01006410.1	19831	21136	zf-C2H2	14	+
QVTF01006410.1	34449	35613	zf-C2H2	12	+
QVTF01006410.1	66162	66876	zf-C2H2	7	+
QVTF01006410.1	80442	81357	zf-C2H2	9	+
QVTF01006410.1	85577	86462	zf-C2H2	9	+
QVTF01006410.1	114017	114761	zf-C2H2	7	+
QVTF01006410.1	129687	130515	zf-C2H2	8	-
QVTF01006410.1	164862	165690	zf-C2H2	8	+
QVTF01006410.1	172093	172843	zf-C2H2	6	+
QVTF01006550.1	9319	10036	zf-C2H2	7	+
QVTF01006550.1	19097	20012	zf-C2H2	9	+
QVTF01006550.1	31188	32100	zf-C2H2	9	+
QVTF01006550.1	42904	43663	zf-C2H2	8	+
QVTF01006550.1	56135	56804	zf-C2H2	6	+
QVTF01006550.1	56937	57657	zf-C2H2	9	+
QVTF01006550.1	94728	95688	zf-C2H2	10	+
QVTF01006550.1	119743	120559	zf-C2H2	8	+
QVTF01006550.1	141575	142793	zf-C2H2	13	+
QVTF01006550.1	154053	154974	zf-C2H2	9	+
QVTF01006550.1	170751	171528	zf-C2H2	8	+
QVTF01006564.1	382	1012	zf-C2H2	6	+
QVTF01006671.1	233544	238439	zf-C2H2	31	-
QVTF01006671.1	241937	243944	zf-C2H2	18	+
QVTF01006781.1	98348	101429	zf-C2H2	6	-
QVTF01006781.1	301061	302900	zf-C2H2	8	+
QVTF01006781.1	505660	509083	zf-C2H2	5	-
QVTF01006879.1	95391	96435	zf-C2H2	10	+
QVTF01006997.1	25609	26377	zf-C2H2	5	+
QVTF01007000.1	38953	40405	zf-C2H2	15	+
QVTF01007000.1	552098	553520	zf-C2H2	9	-
QVTF01007000.1	659396	660515	zf-C2H2	11	-
QVTF01007000.1	670024	670840	zf-C2H2	6	-
QVTF01007000.1	691479	692037	zf-C2H2	6	-
QVTF01007000.1	720453	724734	zf-C2H2	26	-
QVTF01007000.1	729424	733435	zf-C2H2	17	-
QVTF01007000.1	750741	753675	zf-C2H2	15	-
QVTF01007000.1	756344	760496	zf-C2H2	17	-
QVTF01007000.1	771293	779483	zf-C2H2	51	-
QVTF01007000.1	841510	843298	zf-C2H2	10	-
QVTF01007000.1	991597	993862	zf-C2H2	9	-
QVTF01007000.1	1103272	1104667	zf-C2H2	11	+
QVTF01007016.1	14396	15539	zf-C2H2	13	-
QVTF01007029.1	21918	23433	zf-C2H2	16	-
QVTF01007053.1	144352	145702	zf-C2H2	13	-
QVTF01007053.1	151598	152966	zf-C2H2	13	-
QVTF01007053.1	159524	160685	zf-C2H2	11	-
QVTF01007064.1	54311	57233	zf-C2H2	5	+
QVTF01007075.1	4324	5885	zf-C2H2	17	-
QVTF01007075.1	36507	37989	zf-C2H2	16	+
QVTF01007075.1	48927	50106	zf-C2H2	13	+
QVTF01007075.1	58588	59800	zf-C2H2	14	+
QVTF01007075.1	65631	66648	zf-C2H2	11	+
QVTF01007075.1	77353	78478	zf-C2H2	12	+
QVTF01007075.1	90278	91478	zf-C2H2	13	+
QVTF01007075.1	96737	98103	zf-C2H2	15	+
QVTF01007216.1	29925	31440	zf-C2H2	16	-
QVTF01007216.1	72859	73528	zf-C2H2	6	+
QVTF01007216.1	79346	80879	zf-C2H2	17	+
QVTF01007216.1	107644	108031	zf-C2H2	5	+
QVTF01007216.1	130511	130934	zf-C2H2	5	-
QVTF01007216.1	164580	165099	zf-C2H2	6	-
QVTF01007229.1	1427	2288	zf-C2H2	8	+
QVTF01007229.1	21000	21681	zf-C2H2	8	+
QVTF01007268.1	0	711	zf-C2H2	7	+
QVTF01007268.1	11646	12450	zf-C2H2	8	+
QVTF01007268.1	13532	14060	zf-C2H2	6	+
QVTF01007300.1	59155	60595	zf-C2H2	14	+
QVTF01007300.1	147835	149215	zf-C2H2	13	+
QVTF01007300.1	156831	158199	zf-C2H2	13	+
QVTF01007300.1	169298	170387	zf-C2H2	10	+
QVTF01007300.1	170559	170982	zf-C2H2	5	+
QVTF01007300.1	184206	185208	zf-C2H2	9	+
QVTF01007332.1	75301	75970	zf-C2H2	6	-
QVTF01007332.1	84279	85104	zf-C2H2	8	-
QVTF01007332.1	97717	98470	zf-C2H2	7	-
QVTF01007332.1	113145	114066	zf-C2H2	9	-
QVTF01007332.1	139049	139793	zf-C2H2	7	-
QVTF01007332.1	164080	164755	zf-C2H2	7	-
QVTF01007332.1	167759	168503	zf-C2H2	7	-
QVTF01007332.1	175055	175832	zf-C2H2	8	-
QVTF01007341.1	14948	16184	zf-C2H2	13	-
QVTF01007427.1	444376	445840	zf-C2H2	9	-
QVTF01007450.1	147647	148982	zf-C2H2	13	+
QVTF01007450.1	159710	161687	zf-C2H2	21	+
QVTF01007450.1	178568	179957	zf-C2H2	14	+
QVTF01007504.1	10316	11258	zf-C2H2	9	-
QVTF01007504.1	21575	22517	zf-C2H2	9	-
QVTF01007504.1	67728	68448	zf-C2H2	7	-
QVTF01007504.1	76795	78184	zf-C2H2	15	-
QVTF01007504.1	94147	94897	zf-C2H2	7	+
QVTF01007504.1	120944	122306	zf-C2H2	14	-
QVTF01007504.1	140695	141580	zf-C2H2	9	-
QVTF01007504.1	152187	152955	zf-C2H2	7	-
QVTF01007504.1	161227	162115	zf-C2H2	9	-
QVTF01007504.1	173536	174362	zf-C2H2	11	-
QVTF01007515.1	71114	74315	zf-C2H2	7	-
QVTF01007569.1	10725	11881	zf-C2H2	12	-
QVTF01007647.1	898417	899845	zf-C2H2	14	-
QVTF01007647.1	906086	907568	zf-C2H2	16	-
QVTF01007647.1	911023	912468	zf-C2H2	15	-
QVTF01007647.1	917777	918500	zf-C2H2	8	-
QVTF01007679.1	95522	97890	zf-C2H2	8	+
QVTF01007756.1	159481	160408	zf-C2H2	5	-
QVTF01007757.1	14533	15328	zf-C2H2	8	+
QVTF01007757.1	22852	23680	zf-C2H2	8	+
QVTF01007832.1	1775	2669	zf-C2H2	9	+
QVTF01007832.1	23125	24376	zf-C2H2	12	-
QVTF01007840.1	138165	139380	zf-C2H2	5	+
QVTF01007861.1	108895	109339	zf-C2H2	5	+
QVTF01007894.1	2	734	zf-C2H2	8	-
QVTF01007894.1	19614	20529	zf-C2H2	9	-
QVTF01007894.1	23629	24550	zf-C2H2	9	-
QVTF01007894.1	41373	42642	zf-C2H2	13	-
QVTF01007894.1	44869	45784	zf-C2H2	9	-
QVTF01007894.1	49733	50822	zf-C2H2	10	-
QVTF01007894.1	54783	55563	zf-C2H2	8	-
QVTF01007894.1	57483	58398	zf-C2H2	9	-
QVTF01007894.1	61861	62575	zf-C2H2	7	-
QVTF01007894.1	64495	65410	zf-C2H2	9	-
QVTF01007894.1	68807	69587	zf-C2H2	8	-
QVTF01007894.1	77342	78257	zf-C2H2	9	-
QVTF01007894.1	84997	85912	zf-C2H2	9	-
QVTF01007894.1	92573	93440	zf-C2H2	9	-
QVTF01007894.1	103859	104750	zf-C2H2	9	-
QVTF01007894.1	110162	111068	zf-C2H2	9	-
QVTF01007894.1	116361	117075	zf-C2H2	8	-
QVTF01007894.1	122585	123458	zf-C2H2	9	-
QVTF01007894.1	130673	131624	zf-C2H2	9	-
QVTF01007894.1	134193	135057	zf-C2H2	9	-
QVTF01007894.1	142040	142934	zf-C2H2	9	-
QVTF01007894.1	146582	147473	zf-C2H2	9	-
QVTF01007894.1	151895	152786	zf-C2H2	9	-
QVTF01007894.1	159644	160481	zf-C2H2	9	-
QVTF01007894.1	164151	164793	zf-C2H2	8	-
QVTF01007894.1	167525	168065	zf-C2H2	6	-
QVTF01007894.1	172763	173636	zf-C2H2	10	-
QVTF01007894.1	180173	180905	zf-C2H2	7	-
QVTF01007913.1	12619	14173	zf-C2H2	18	-
QVTF01007971.1	229247	233975	zf-C2H2	8	+
QVTF01008007.1	4575	6010	zf-C2H2	16	-
QVTF01008007.1	11038	12109	zf-C2H2	11	-
QVTF01008007.1	16189	16921	zf-C2H2	6	-
QVTF01008007.1	20720	21530	zf-C2H2	7	-
QVTF01008022.1	127951	129766	zf-C2H2	19	+
QVTF01008022.1	160616	161972	zf-C2H2	14	-
QVTF01008109.1	7219	7759	zf-C2H2	5	-
QVTF01008145.1	11801	15134	zf-C2H2	10	-
QVTF01008158.1	23546	24350	zf-C2H2	8	+
QVTF01008163.1	7796	8450	zf-C2H2	7	+
QVTF01008178.1	8102	9032	zf-C2H2	5	-
QVTF01008187.1	545435	546398	zf-C2H2	11	+
QVTF01008188.1	363	1458	zf-C2H2	10	-
QVTF01008199.1	11602	13072	zf-C2H2	15	-
QVTF01008217.1	1310	2163	zf-C2H2	8	-
QVTF01008221.1	7156	7828	zf-C2H2	6	+
QVTF01008221.1	19976	20951	zf-C2H2	12	+
QVTF01008221.1	28025	28922	zf-C2H2	9	+
QVTF01008221.1	47213	47957	zf-C2H2	7	+
QVTF01008221.1	57420	58245	zf-C2H2	8	+
QVTF01008221.1	74833	75682	zf-C2H2	10	+
QVTF01008221.1	86144	86960	zf-C2H2	8	+
QVTF01008221.1	108463	109942	zf-C2H2	16	+
QVTF01008221.1	134443	135961	zf-C2H2	16	+
QVTF01008221.1	140339	141286	zf-C2H2	11	+
QVTF01008221.1	151019	152132	zf-C2H2	11	+
QVTF01008221.1	165932	166625	zf-C2H2	6	+
QVTF01008271.1	8893	9913	zf-C2H2	10	-
QVTF01008271.1	20355	21603	zf-C2H2	13	-
QVTF01008271.1	28662	30090	zf-C2H2	15	-
QVTF01008271.1	39157	40042	zf-C2H2	9	-
QVTF01008271.1	44671	45643	zf-C2H2	11	-
QVTF01008271.1	50521	51565	zf-C2H2	10	-
QVTF01008271.1	160077	160797	zf-C2H2	7	+
QVTF01008271.1	164897	165860	zf-C2H2	10	+
QVTF01008271.1	173242	174244	zf-C2H2	9	+
QVTF01008346.1	6629	7679	zf-C2H2	10	+
QVTF01008346.1	16695	17301	zf-C2H2	6	+
QVTF01008346.1	39785	40559	zf-C2H2	7	+
QVTF01008346.1	53927	54849	zf-C2H2	10	+
QVTF01008346.1	60278	60929	zf-C2H2	7	-
QVTF01008346.1	96144	96843	zf-C2H2	7	+
QVTF01008346.1	105008	106137	zf-C2H2	12	+
QVTF01008346.1	122137	122938	zf-C2H2	8	+
QVTF01008395.1	22518	23607	zf-C2H2	11	-
QVTF01008399.1	112500	115092	zf-C2H2	28	-
QVTF01008399.1	125873	127535	zf-C2H2	15	-
QVTF01008455.1	2899	3814	zf-C2H2	9	+
QVTF01008455.1	5733	6513	zf-C2H2	8	+
QVTF01008455.1	9909	10515	zf-C2H2	5	+
QVTF01008455.1	14031	14946	zf-C2H2	9	+
QVTF01008455.1	21713	22802	zf-C2H2	10	+
QVTF01008495.1	47494	48391	zf-C2H2	11	-
QVTF01008495.1	48829	49474	zf-C2H2	5	-
QVTF01008550.1	61361	62246	zf-C2H2	5	+
QVTF01008560.1	140894	142166	zf-C2H2	13	-
QVTF01008564.1	5216	6020	zf-C2H2	8	-
QVTF01008564.1	13476	14580	zf-C2H2	11	-
QVTF01008564.1	23486	24005	zf-C2H2	6	-
QVTF01008593.1	7698	8439	zf-C2H2	7	+
QVTF01008593.1	18925	20059	zf-C2H2	12	+
QVTF01008593.1	36225	36969	zf-C2H2	8	+
QVTF01008593.1	57765	58437	zf-C2H2	7	+
QVTF01008593.1	73123	73873	zf-C2H2	7	+
QVTF01008593.1	84923	85817	zf-C2H2	8	+
QVTF01008593.1	105117	105810	zf-C2H2	7	-
QVTF01008593.1	149583	150327	zf-C2H2	7	+
QVTF01008711.1	137421	138228	zf-C2H2	8	-
QVTF01008711.1	153125	153557	zf-C2H2	6	-
QVTF01008711.1	169336	170185	zf-C2H2	10	-
QVTF01008722.1	84960	85887	zf-C2H2	7	-
QVTF01008722.1	649448	652034	zf-C2H2	15	-
QVTF01008745.1	7024	8911	zf-C2H2	18	+
QVTF01008745.1	14082	14880	zf-C2H2	6	-
QVTF01008745.1	36704	38192	zf-C2H2	14	-
QVTF01008745.1	53880	55272	zf-C2H2	13	-
QVTF01008745.1	86330	87722	zf-C2H2	13	-
QVTF01008745.1	109264	110560	zf-C2H2	12	-
QVTF01008745.1	124906	126289	zf-C2H2	13	-
QVTF01008745.1	140233	141532	zf-C2H2	12	-
QVTF01008745.1	153328	153946	zf-C2H2	6	+
QVTF01008767.1	44266	45304	zf-C2H2	11	-
QVTF01008767.1	50376	51687	zf-C2H2	14	-
QVTF01008767.1	58311	59412	zf-C2H2	11	-
QVTF01008787.1	36132	36630	zf-C2H2	6	+
QVTF01008787.1	86317	86866	zf-C2H2	5	-
QVTF01008787.1	100996	101821	zf-C2H2	8	-
QVTF01008787.1	122262	123258	zf-C2H2	10	-
QVTF01008787.1	135615	136779	zf-C2H2	12	-
QVTF01008787.1	145574	146405	zf-C2H2	8	+
QVTF01008787.1	159382	159925	zf-C2H2	6	-
QVTF01008787.1	163787	164531	zf-C2H2	7	+
QVTF01008852.1	4532	6206	zf-C2H2	5	+
QVTF01008938.1	153220	154030	zf-C2H2	5	-
QVTF01008938.1	1199905	1204501	zf-C2H2	8	-
QVTF01009062.1	2510	3236	zf-C2H2	6	+
QVTF01009092.1	124330	127912	zf-C2H2	26	+
QVTF01009168.1	14929	15823	zf-C2H2	8	-
QVTF01009168.1	28112	28889	zf-C2H2	7	-
QVTF01009168.1	38528	39452	zf-C2H2	9	-
QVTF01009168.1	55237	56263	zf-C2H2	10	-
QVTF01009168.1	72184	73786	zf-C2H2	17	-
QVTF01009168.1	88335	89151	zf-C2H2	7	-
QVTF01009168.1	101567	102665	zf-C2H2	10	-
QVTF01009168.1	111614	112757	zf-C2H2	12	-
QVTF01009168.1	121569	122211	zf-C2H2	5	-
QVTF01009168.1	129837	130305	zf-C2H2	6	-
QVTF01009168.1	152382	153402	zf-C2H2	10	-
QVTF01009168.1	163837	165085	zf-C2H2	13	-
QVTF01009179.1	97743	99068	zf-C2H2	15	-
QVTF01009190.1	28320	29448	zf-C2H2	13	-
QVTF01009347.1	14177	15683	zf-C2H2	18	-
QVTF01009488.1	2875	3265	zf-C2H2	5	+
QVTF01009617.1	8246	9221	zf-C2H2	10	-
QVTF01009712.1	95209	95599	zf-C2H2	5	+
QVTF01009805.1	392208	393450	zf-C2H2	6	-
QVTF01009805.1	2811673	2812705	zf-C2H2	5	+
QVTF01009806.1	739568	741143	zf-C2H2	6	+
QVTF01009807.1	3398	3935	zf-C2H2	7	-
QVTF01009807.1	33612	34287	zf-C2H2	7	-
QVTF01009807.1	45661	46675	zf-C2H2	10	-
QVTF01009807.1	91779	92331	zf-C2H2	6	-
QVTF01009807.1	129452	130169	zf-C2H2	7	-
QVTF01009807.1	139930	141017	zf-C2H2	11	-
QVTF01009807.1	152116	152857	zf-C2H2	7	-
QVTF01009882.1	9420	10193	zf-C2H2	7	-
QVTF01009912.1	8619	10365	zf-C2H2	20	+
QVTF01009914.1	9313	10372	zf-C2H2	10	+
QVTF01009968.1	17987	18806	zf-C2H2	8	-
QVTF01009968.1	35906	36863	zf-C2H2	10	-
QVTF01009968.1	46548	46977	zf-C2H2	5	-
QVTF01009968.1	60251	60935	zf-C2H2	7	-
QVTF01009968.1	66682	67534	zf-C2H2	9	-
QVTF01009968.1	86675	87504	zf-C2H2	8	-
QVTF01009968.1	102037	102865	zf-C2H2	8	-
QVTF01009968.1	135769	136516	zf-C2H2	7	-
QVTF01009968.1	147670	148387	zf-C2H2	7	-
QVTF01009968.1	154692	155514	zf-C2H2	8	-
QVTF01010001.1	71944	73831	zf-C2H2	20	+
QVTF01010012.1	103792	105064	zf-C2H2	13	+
QVTF01010022.1	810008	812957	zf-C2H2	19	-
QVTF01010022.1	813746	814619	zf-C2H2	9	-
QVTF01010067.1	127916	130001	zf-C2H2	6	-
QVTF01010082.1	3395	4524	zf-C2H2	13	+
QVTF01010083.1	5280	6132	zf-C2H2	9	+
QVTF01010176.1	13070	13681	zf-C2H2	5	-
QVTF01010178.1	14436	15180	zf-C2H2	7	+
QVTF01010411.1	7794	8847	zf-C2H2	11	-
QVTF01010444.1	2232	2844	zf-C2H2	6	+
QVTF01010444.1	20286	21027	zf-C2H2	7	+
QVTF01010444.1	42306	43191	zf-C2H2	9	+
QVTF01010444.1	52481	52886	zf-C2H2	5	+
QVTF01010444.1	83549	84203	zf-C2H2	6	+
QVTF01010444.1	95791	96673	zf-C2H2	9	+
QVTF01010444.1	135799	136594	zf-C2H2	8	+
QVTF01010444.1	147154	148150	zf-C2H2	9	+
QVTF01010448.1	12452	13067	zf-C2H2	5	+
QVTF01010498.1	3228	3909	zf-C2H2	6	-
QVTF01010523.1	9158	10043	zf-C2H2	10	-
QVTF01010523.1	13794	14301	zf-C2H2	5	-
QVTF01010567.1	3186	5730	zf-C2H2	6	+
QVTF01010587.1	8790	10170	zf-C2H2	13	-
QVTF01010587.1	17948	19412	zf-C2H2	14	-
QVTF01010587.1	36936	38205	zf-C2H2	12	-
QVTF01010587.1	46871	47699	zf-C2H2	8	-
QVTF01010587.1	73837	74671	zf-C2H2	7	-
QVTF01010587.1	83667	85173	zf-C2H2	14	-
QVTF01010587.1	96341	96986	zf-C2H2	6	-
QVTF01010587.1	108624	109785	zf-C2H2	10	-
QVTF01010587.1	121637	122060	zf-C2H2	5	-
QVTF01010587.1	122231	123320	zf-C2H2	10	-
QVTF01010587.1	134238	135564	zf-C2H2	13	-
QVTF01010587.1	145926	146727	zf-C2H2	6	-
QVTF01010613.1	16744	17891	zf-C2H2	13	-
QVTF01010620.1	628	1700	zf-C2H2	11	-
QVTF01010620.1	8824	9979	zf-C2H2	12	-
QVTF01010620.1	91740	93327	zf-C2H2	17	-
QVTF01010620.1	107201	108299	zf-C2H2	11	-
QVTF01010620.1	117297	117735	zf-C2H2	5	-
QVTF01010620.1	126042	127299	zf-C2H2	13	-
QVTF01010673.1	411060	412845	zf-C2H2	17	+
QVTF01010719.1	5948	6653	zf-C2H2	8	+
QVTF01010719.1	19697	20186	zf-C2H2	5	-
QVTF01010722.1	789	1724	zf-C2H2	10	-
QVTF01010722.1	12228	13473	zf-C2H2	13	-
QVTF01010760.1	10552	11590	zf-C2H2	9	+
QVTF01010760.1	15737	16532	zf-C2H2	8	+
QVTF01010838.1	19375	20221	zf-C2H2	11	-
QVTF01010907.1	7480	8275	zf-C2H2	8	+
QVTF01010907.1	11162	11588	zf-C2H2	5	+
QVTF01010907.1	15474	16452	zf-C2H2	11	+
QVTF01011002.1	10240	11116	zf-C2H2	9	-
QVTF01011019.1	2363	3992	zf-C2H2	5	+
QVTF01011115.1	13620	15923	zf-C2H2	27	-
QVTF01011216.1	11646	12021	zf-C2H2	5	+
QVTF01011228.1	8421	9447	zf-C2H2	7	+
QVTF01011536.1	1243354	1244848	zf-C2H2	9	-
QVTF01011550.1	6194	7103	zf-C2H2	9	+
QVTF01011662.1	102769	104401	zf-C2H2	19	-
QVTF01011662.1	111878	113174	zf-C2H2	15	-
QVTF01011716.1	10323	11349	zf-C2H2	10	-
QVTF01011716.1	25967	27530	zf-C2H2	17	-
QVTF01011716.1	48892	49708	zf-C2H2	8	-
QVTF01011716.1	60267	61046	zf-C2H2	9	-
QVTF01011716.1	65424	67025	zf-C2H2	18	-
QVTF01011716.1	81583	82399	zf-C2H2	7	-
QVTF01011716.1	93693	94668	zf-C2H2	12	-
QVTF01011716.1	106194	107103	zf-C2H2	9	-
QVTF01011716.1	117443	118085	zf-C2H2	5	-
QVTF01011749.1	278510	281027	zf-C2H2	6	-
QVTF01011781.1	63851	65483	zf-C2H2	16	+
QVTF01011781.1	75140	75884	zf-C2H2	7	+
QVTF01011781.1	86849	87599	zf-C2H2	6	+
QVTF01011781.1	99676	100696	zf-C2H2	10	+
QVTF01011781.1	111103	112525	zf-C2H2	14	+
QVTF01011854.1	902747	903752	zf-C2H2	5	-
QVTF01012007.1	7564	9040	zf-C2H2	15	-
QVTF01012008.1	478	1147	zf-C2H2	6	-
QVTF01012072.1	1136295	1137591	zf-C2H2	5	+
QVTF01012073.1	43960	44998	zf-C2H2	11	-
QVTF01012073.1	50081	51311	zf-C2H2	13	-
QVTF01012073.1	55750	56791	zf-C2H2	11	-
QVTF01012191.1	12237	13869	zf-C2H2	19	-
QVTF01012269.1	9741	10149	zf-C2H2	5	-
QVTF01012269.1	13521	14436	zf-C2H2	9	-
QVTF01012269.1	24240	25152	zf-C2H2	9	-
QVTF01012269.1	55331	56198	zf-C2H2	6	-
QVTF01012269.1	57406	58318	zf-C2H2	9	-
QVTF01012269.1	71812	72733	zf-C2H2	8	-
QVTF01012269.1	118469	119255	zf-C2H2	7	-
QVTF01012269.1	129867	130788	zf-C2H2	9	-
QVTF01012269.1	138273	139236	zf-C2H2	10	-
QVTF01012269.1	143338	143746	zf-C2H2	5	-
QVTF01012320.1	586	1708	zf-C2H2	13	-
QVTF01012443.1	7699	9175	zf-C2H2	16	-
QVTF01012530.1	185	716	zf-C2H2	6	+
QVTF01012530.1	11677	12442	zf-C2H2	8	+
QVTF01012587.1	40671	41376	zf-C2H2	5	-
QVTF01012587.1	52621	53302	zf-C2H2	6	-
QVTF01012623.1	9919	10459	zf-C2H2	7	-
QVTF01012653.1	61177	62344	zf-C2H2	11	+
QVTF01012670.1	5957	6497	zf-C2H2	7	-
QVTF01012793.1	93221	94025	zf-C2H2	10	+
QVTF01012925.1	5778	6708	zf-C2H2	9	-
QVTF01012931.1	19998	21327	zf-C2H2	13	+
QVTF01012931.1	107915	109085	zf-C2H2	13	+
QVTF01012931.1	115344	116727	zf-C2H2	15	+
QVTF01012931.1	132971	136085	zf-C2H2	33	+
QVTF01012931.1	140964	141837	zf-C2H2	9	+
QVTF01012931.1	155654	157109	zf-C2H2	14	+
QVTF01012931.1	181198	184465	zf-C2H2	32	+
QVTF01012931.1	195095	195947	zf-C2H2	9	+
QVTF01012931.1	203380	205840	zf-C2H2	25	+
QVTF01012931.1	210607	213298	zf-C2H2	28	+
QVTF01012931.1	248852	251307	zf-C2H2	26	+
QVTF01012931.1	266970	268257	zf-C2H2	12	+
QVTF01012931.1	291864	293151	zf-C2H2	13	+
QVTF01012931.1	316038	316989	zf-C2H2	8	+
QVTF01012931.1	327060	330138	zf-C2H2	33	+
QVTF01012931.1	366989	368273	zf-C2H2	13	+
QVTF01012931.1	406144	408206	zf-C2H2	22	+
QVTF01012931.1	415176	416325	zf-C2H2	12	+
QVTF01012931.1	425556	426723	zf-C2H2	12	+
QVTF01012931.1	431236	432403	zf-C2H2	12	+
QVTF01012931.1	437739	438906	zf-C2H2	12	+
QVTF01012931.1	443258	444506	zf-C2H2	13	+
QVTF01012931.1	973371	973920	zf-C2H2	6	-
QVTF01012940.1	3673	4510	zf-C2H2	9	+
QVTF01013003.1	6057	6777	zf-C2H2	7	-
QVTF01013031.1	1748320	1751542	zf-C2H2	7	-
QVTF01013055.1	27876	28851	zf-C2H2	10	-
QVTF01013055.1	43759	44191	zf-C2H2	6	-
QVTF01013055.1	59972	60884	zf-C2H2	9	-
QVTF01013055.1	74512	75787	zf-C2H2	11	-
QVTF01013055.1	96592	97501	zf-C2H2	9	-
QVTF01013055.1	119454	120258	zf-C2H2	8	-
QVTF01013055.1	123514	123913	zf-C2H2	5	-
QVTF01013055.1	134873	135563	zf-C2H2	6	-
QVTF01013082.1	8160	8925	zf-C2H2	6	+
QVTF01013249.1	118344	119007	zf-C2H2	5	+
QVTF01013268.1	11514	13380	zf-C2H2	20	-
QVTF01013304.1	9379	9982	zf-C2H2	7	+
QVTF01013304.1	30108	30777	zf-C2H2	6	+
QVTF01013304.1	64582	65587	zf-C2H2	10	+
QVTF01013304.1	76442	77159	zf-C2H2	7	+
QVTF01013304.1	97561	98536	zf-C2H2	10	+
QVTF01013304.1	105030	105717	zf-C2H2	7	+
QVTF01013430.1	71400	73218	zf-C2H2	6	+
QVTF01013484.1	13326	13926	zf-C2H2	7	-
QVTF01013484.1	26779	27607	zf-C2H2	8	-
QVTF01013484.1	55234	56059	zf-C2H2	8	-
QVTF01013484.1	113419	114247	zf-C2H2	8	-
QVTF01013484.1	137106	137775	zf-C2H2	6	-
QVTF01013508.1	1839	2667	zf-C2H2	8	-
QVTF01013568.1	143494	144586	zf-C2H2	11	-
QVTF01013568.1	427238	428300	zf-C2H2	10	-
QVTF01013568.1	458778	459588	zf-C2H2	7	+
QVTF01013568.1	620224	620857	zf-C2H2	7	-
QVTF01013568.1	885201	885744	zf-C2H2	6	+
QVTF01013568.1	956622	957678	zf-C2H2	11	+
QVTF01013568.1	1166551	1167550	zf-C2H2	10	+
QVTF01013580.1	16749	18297	zf-C2H2	18	+
QVTF01013580.1	39949	41239	zf-C2H2	15	+
QVTF01013580.1	55650	57114	zf-C2H2	17	+
QVTF01013580.1	88574	90458	zf-C2H2	22	+
QVTF01013580.1	106216	107680	zf-C2H2	17	+
QVTF01013580.1	122551	123841	zf-C2H2	15	+
QVTF01013667.1	19820	21455	zf-C2H2	19	-
QVTF01013667.1	46448	47561	zf-C2H2	13	-
QVTF01013667.1	63459	64755	zf-C2H2	15	-
QVTF01013667.1	88874	89832	zf-C2H2	11	-
QVTF01013667.1	121291	123037	zf-C2H2	20	-
QVTF01013667.1	139163	139646	zf-C2H2	5	-
QVTF01013667.1	140558	141479	zf-C2H2	10	-
QVTF01013677.1	477882	478818	zf-C2H2	10	-
QVTF01013742.1	113059	114091	zf-C2H2	5	+
QVTF01013763.1	25460	26570	zf-C2H2	10	+
QVTF01013763.1	38327	39314	zf-C2H2	10	+
QVTF01013763.1	74087	75167	zf-C2H2	11	+
QVTF01013763.1	82680	83757	zf-C2H2	11	+
QVTF01013763.1	116025	116796	zf-C2H2	9	+
QVTF01013807.1	39335	40082	zf-C2H2	7	+
QVTF01013807.1	53935	54682	zf-C2H2	7	+
QVTF01013807.1	68530	69277	zf-C2H2	7	+
QVTF01013807.1	86807	87623	zf-C2H2	8	+
QVTF01013823.1	8599	9346	zf-C2H2	7	+
QVTF01013842.1	12042	12687	zf-C2H2	5	+
QVTF01013871.1	5585	6560	zf-C2H2	10	-
QVTF01013871.1	24495	25248	zf-C2H2	6	-
QVTF01013871.1	31224	32181	zf-C2H2	9	-
QVTF01013871.1	37998	38661	zf-C2H2	7	-
QVTF01013871.1	41496	41979	zf-C2H2	6	-
QVTF01013871.1	46862	47531	zf-C2H2	6	-
QVTF01013871.1	87304	87721	zf-C2H2	5	-
QVTF01013871.1	96286	97111	zf-C2H2	8	-
QVTF01013871.1	113325	114237	zf-C2H2	9	-
QVTF01013893.1	694314	694926	zf-C2H2	5	-
QVTF01013893.1	704904	705906	zf-C2H2	11	-
QVTF01013893.1	752863	753955	zf-C2H2	11	-
QVTF01014092.1	5776	7021	zf-C2H2	13	-
QVTF01014201.1	3210	3819	zf-C2H2	7	+
QVTF01014201.1	10476	11499	zf-C2H2	8	+
QVTF01014463.1	623	1418	zf-C2H2	8	+
QVTF01014463.1	4313	4739	zf-C2H2	5	+
QVTF01014463.1	8425	9454	zf-C2H2	9	+
QVTF01014745.1	417046	419296	zf-C2H2	7	+
QVTF01014898.1	1624	2489	zf-C2H2	11	+
QVTF01014943.1	2591	3152	zf-C2H2	5	+
QVTF01015155.1	8433	9397	zf-C2H2	9	+
QVTF01015309.1	13932	15087	zf-C2H2	12	+
QVTF01015309.1	38283	39270	zf-C2H2	10	+
QVTF01015309.1	58847	59678	zf-C2H2	8	+
QVTF01015309.1	88471	89887	zf-C2H2	15	+
QVTF01015309.1	122175	123000	zf-C2H2	8	+
QVTF01015328.1	60264	62478	zf-C2H2	7	-
QVTF01015405.1	4380	5292	zf-C2H2	5	-
QVTF01015548.1	64683	65595	zf-C2H2	9	-
QVTF01015661.1	1054	3273	zf-C2H2	26	+
QVTF01015806.1	4536	5322	zf-C2H2	7	-
QVTF01015880.1	914779	921718	zf-C2H2	16	-
QVTF01015984.1	542778	544845	zf-C2H2	9	+
QVTF01016158.1	16055	17258	zf-C2H2	12	+
QVTF01016190.1	732667	734512	zf-C2H2	10	-
QVTF01016263.1	5862	6687	zf-C2H2	8	+
QVTF01016307.1	3826	4615	zf-C2H2	8	-
QVTF01016447.1	11294	12290	zf-C2H2	10	+
QVTF01016447.1	37041	37863	zf-C2H2	8	+
QVTF01016447.1	106511	107309	zf-C2H2	7	+
QVTF01016447.1	114655	115491	zf-C2H2	8	-
QVTF01016456.1	74888	75803	zf-C2H2	6	-
QVTF01016456.1	84951	85632	zf-C2H2	6	-
QVTF01016509.1	3062	3635	zf-C2H2	5	-
QVTF01016540.1	83818	84640	zf-C2H2	8	-
QVTF01016540.1	88748	89489	zf-C2H2	7	-
QVTF01016540.1	106570	108433	zf-C2H2	21	-
QVTF01016625.1	24450	25162	zf-C2H2	8	-
QVTF01016625.1	61751	62663	zf-C2H2	9	-
QVTF01016625.1	73471	74986	zf-C2H2	14	-
QVTF01016625.1	97769	98840	zf-C2H2	11	-
QVTF01016803.1	58811	61151	zf-C2H2	27	-
QVTF01016803.1	80792	81701	zf-C2H2	9	-
QVTF01017025.1	707848	709636	zf-C2H2	6	-
QVTF01017511.1	3877	4771	zf-C2H2	10	+
QVTF01017530.1	1887	3377	zf-C2H2	18	+
QVTF01017554.1	41224	42019	zf-C2H2	8	+
QVTF01017554.1	44909	45335	zf-C2H2	5	+
QVTF01017554.1	49024	49940	zf-C2H2	8	+
QVTF01017554.1	73305	74484	zf-C2H2	11	+
QVTF01017554.1	78851	80291	zf-C2H2	14	+
QVTF01017554.1	84433	85537	zf-C2H2	11	+
QVTF01017554.1	92754	93942	zf-C2H2	11	+
QVTF01017554.1	104963	105959	zf-C2H2	9	+
QVTF01017554.1	112808	113648	zf-C2H2	8	+
QVTF01017610.1	705	1620	zf-C2H2	9	-
QVTF01017720.1	97077	98760	zf-C2H2	17	-
QVTF01017862.1	2042	2597	zf-C2H2	6	+
QVTF01018076.1	437202	438558	zf-C2H2	13	+
QVTF01018260.1	1779227	1784231	zf-C2H2	14	-
QVTF01018261.1	606124	607474	zf-C2H2	5	+
QVTF01018267.1	11830	12900	zf-C2H2	12	+
QVTF01018267.1	33118	34243	zf-C2H2	10	+
QVTF01018267.1	67927	68755	zf-C2H2	8	+
QVTF01018267.1	71300	72113	zf-C2H2	9	+
QVTF01018267.1	82023	82851	zf-C2H2	8	+
QVTF01018293.1	3342	4447	zf-C2H2	11	+
QVTF01018293.1	11905	12709	zf-C2H2	8	+
QVTF01018293.1	33217	33736	zf-C2H2	6	+
QVTF01018302.1	16518	17859	zf-C2H2	14	-
QVTF01018338.1	329472	330717	zf-C2H2	13	-
QVTF01018338.1	338685	339852	zf-C2H2	12	-
QVTF01018338.1	345076	346225	zf-C2H2	12	-
QVTF01018338.1	361687	364000	zf-C2H2	24	-
QVTF01018338.1	393718	394970	zf-C2H2	13	-
QVTF01018338.1	428462	431657	zf-C2H2	34	-
QVTF01018338.1	448393	449344	zf-C2H2	8	-
QVTF01018338.1	468146	469097	zf-C2H2	9	-
QVTF01018338.1	489049	490336	zf-C2H2	12	-
QVTF01018338.1	507997	508576	zf-C2H2	7	-
QVTF01018338.1	508683	510369	zf-C2H2	16	-
QVTF01018338.1	527983	530807	zf-C2H2	27	-
QVTF01018338.1	546794	548447	zf-C2H2	19	-
QVTF01018338.1	548843	550361	zf-C2H2	14	-
QVTF01018338.1	556678	557531	zf-C2H2	10	-
QVTF01018338.1	570614	572036	zf-C2H2	13	-
QVTF01018338.1	579396	582466	zf-C2H2	34	-
QVTF01018338.1	599030	601571	zf-C2H2	26	-
QVTF01018338.1	610394	611246	zf-C2H2	9	-
QVTF01018338.1	628665	631788	zf-C2H2	33	-
QVTF01018338.1	646005	647220	zf-C2H2	13	-
QVTF01018338.1	649223	650906	zf-C2H2	17	+
QVTF01018338.1	667035	668418	zf-C2H2	15	-
QVTF01018338.1	756860	758192	zf-C2H2	13	-
QVTF01018338.1	821667	822414	zf-C2H2	7	-
QVTF01018338.1	827968	828766	zf-C2H2	7	-
QVTF01018354.1	2998	4003	zf-C2H2	12	+
QVTF01018372.1	58107	58935	zf-C2H2	8	-
QVTF01018372.1	65828	66740	zf-C2H2	9	-
QVTF01018372.1	77554	78895	zf-C2H2	12	-
QVTF01018372.1	101775	102318	zf-C2H2	5	-
QVTF01018372.1	109695	110610	zf-C2H2	9	-
QVTF01018424.1	30944	31865	zf-C2H2	9	-
QVTF01018424.1	40192	41122	zf-C2H2	9	-
QVTF01018424.1	49778	50951	zf-C2H2	12	-
QVTF01018424.1	95848	97021	zf-C2H2	12	-
QVTF01018424.1	107693	108642	zf-C2H2	9	-
QVTF01018427.1	832055	835220	zf-C2H2	6	-
QVTF01018468.1	27805	28738	zf-C2H2	8	+
QVTF01018468.1	60185	61304	zf-C2H2	11	+
QVTF01018468.1	101153	102086	zf-C2H2	8	+
QVTF01018475.1	7115	7601	zf-C2H2	6	-
QVTF01018475.1	11518	12298	zf-C2H2	8	-
QVTF01018475.1	14235	14844	zf-C2H2	7	-
QVTF01018475.1	18548	19328	zf-C2H2	8	-
QVTF01018475.1	21553	22468	zf-C2H2	9	-
QVTF01018475.1	29203	30118	zf-C2H2	9	-
QVTF01018475.1	33720	34500	zf-C2H2	8	-
QVTF01018475.1	47019	47913	zf-C2H2	9	-
QVTF01018475.1	50761	51677	zf-C2H2	11	-
QVTF01018475.1	56987	57791	zf-C2H2	9	-
QVTF01018475.1	62182	63019	zf-C2H2	9	-
QVTF01018475.1	64016	64394	zf-C2H2	5	-
QVTF01018475.1	66641	67505	zf-C2H2	9	-
QVTF01018475.1	71460	72480	zf-C2H2	10	-
QVTF01018475.1	76641	77628	zf-C2H2	10	-
QVTF01018475.1	83599	84553	zf-C2H2	11	-
QVTF01018475.1	99465	100590	zf-C2H2	12	-
QVTF01018477.1	28389	29436	zf-C2H2	11	-
QVTF01018477.1	57855	58836	zf-C2H2	11	-
QVTF01018477.1	61379	62300	zf-C2H2	9	-
QVTF01018477.1	70364	71099	zf-C2H2	7	-
QVTF01018477.1	89892	90621	zf-C2H2	8	-
QVTF01018477.1	93162	94074	zf-C2H2	9	-
QVTF01018490.1	86221	87133	zf-C2H2	9	+
QVTF01018502.1	514119	515607	zf-C2H2	6	-
QVTF01018506.1	830	1676	zf-C2H2	6	+
QVTF01018513.1	88664	90071	zf-C2H2	13	+
QVTF01018513.1	110831	111767	zf-C2H2	8	+
QVTF01018513.1	124575	126120	zf-C2H2	15	-
QVTF01018513.1	183328	183757	zf-C2H2	5	+
QVTF01018513.1	257836	258772	zf-C2H2	9	-
QVTF01018513.1	295973	296642	zf-C2H2	6	+
QVTF01018513.1	326485	327430	zf-C2H2	10	-
QVTF01018513.1	375716	376313	zf-C2H2	6	+
QVTF01018513.1	413321	414128	zf-C2H2	7	-
QVTF01018515.1	50678	51719	zf-C2H2	10	+
QVTF01018520.1	28274	29012	zf-C2H2	7	+
QVTF01018520.1	36290	37079	zf-C2H2	8	+
QVTF01018520.1	54160	55381	zf-C2H2	13	+
QVTF01018520.1	67778	68516	zf-C2H2	7	+
QVTF01018520.1	79200	80340	zf-C2H2	12	+
QVTF01018523.1	4956	5841	zf-C2H2	9	+
QVTF01018523.1	21045	22098	zf-C2H2	11	+
QVTF01018523.1	40533	41247	zf-C2H2	7	+
QVTF01018523.1	63262	64081	zf-C2H2	8	+
QVTF01018523.1	107063	107675	zf-C2H2	5	+
QVTF01018536.1	62602	64054	zf-C2H2	15	+
QVTF01018536.1	583354	584779	zf-C2H2	9	-
QVTF01018536.1	705371	706502	zf-C2H2	11	-
QVTF01018536.1	714199	715015	zf-C2H2	6	-
QVTF01018536.1	733375	733933	zf-C2H2	6	-
QVTF01018536.1	765317	769583	zf-C2H2	26	-
QVTF01018536.1	774298	778138	zf-C2H2	17	-
QVTF01018536.1	797678	800594	zf-C2H2	15	-
QVTF01018536.1	803300	807515	zf-C2H2	17	-
QVTF01018536.1	817680	825870	zf-C2H2	51	-
QVTF01018536.1	883771	885640	zf-C2H2	10	-
QVTF01018536.1	1051317	1053582	zf-C2H2	9	-
QVTF01018557.1	39417	40152	zf-C2H2	5	-
QVTF01018584.1	20985	22704	zf-C2H2	20	+
QVTF01018584.1	53961	55173	zf-C2H2	14	+
QVTF01018584.1	72408	73452	zf-C2H2	12	+
QVTF01018584.1	99755	100547	zf-C2H2	9	+
QVTF01018589.1	317322	318042	zf-C2H2	6	+
QVTF01018610.1	289214	290609	zf-C2H2	13	+
QVTF01018612.1	3653	4724	zf-C2H2	11	+
QVTF01018612.1	15804	16539	zf-C2H2	7	+
QVTF01018612.1	69751	70463	zf-C2H2	8	+
QVTF01018612.1	77335	78163	zf-C2H2	8	+
QVTF01018623.1	14755	16978	zf-C2H2	6	+
QVTF01018624.1	4187	5483	zf-C2H2	15	-
QVTF01018624.1	26618	27494	zf-C2H2	10	-
QVTF01018624.1	55977	57708	zf-C2H2	20	-
QVTF01018624.1	81299	82679	zf-C2H2	16	-
QVTF01018624.1	90279	91324	zf-C2H2	13	-
QVTF01018624.1	104469	105195	zf-C2H2	9	-
QVTF01018634.1	41516	45974	zf-C2H2	20	+
QVTF01018645.1	18456	20721	zf-C2H2	9	+
QVTF01018691.1	8508	9468	zf-C2H2	11	-
QVTF01018691.1	43517	44898	zf-C2H2	17	-
QVTF01018691.1	73660	75994	zf-C2H2	27	-
QVTF01018691.1	96242	97815	zf-C2H2	19	-
QVTF01018705.1	1089	2233	zf-C2H2	12	+
QVTF01018705.1	11326	12211	zf-C2H2	8	+
QVTF01018705.1	41459	42368	zf-C2H2	9	+
QVTF01018705.1	60012	60924	zf-C2H2	9	+
QVTF01018705.1	98997	99822	zf-C2H2	8	+
QVTF01018709.1	54378	55338	zf-C2H2	11	+
QVTF01018709.1	80536	81832	zf-C2H2	15	-
QVTF01018756.1	98976	102504	zf-C2H2	5	+
QVTF01018787.1	96074	97718	zf-C2H2	5	-
QVTF01018791.1	15915	17136	zf-C2H2	12	-
QVTF01018791.1	59165	60156	zf-C2H2	12	-
QVTF01018842.1	70064	70787	zf-C2H2	7	+
QVTF01018842.1	89687	90773	zf-C2H2	10	+
QVTF01018842.1	126649	127258	zf-C2H2	7	-
QVTF01018842.1	162277	163369	zf-C2H2	11	+
QVTF01018842.1	499298	500495	zf-C2H2	13	-
QVTF01018842.1	544336	545392	zf-C2H2	8	-
QVTF01018842.1	558615	559455	zf-C2H2	8	+
QVTF01018842.1	629207	630206	zf-C2H2	10	-
QVTF01018842.1	710093	710849	zf-C2H2	9	+
QVTF01018842.1	716161	716929	zf-C2H2	6	+
QVTF01018842.1	773197	774274	zf-C2H2	11	+
QVTF01018842.1	837222	837630	zf-C2H2	6	+
QVTF01018842.1	871978	872938	zf-C2H2	9	-
QVTF01018847.1	58962	59595	zf-C2H2	8	-
QVTF01018853.1	800722	801496	zf-C2H2	5	+
QVTF01018897.1	955031	956084	zf-C2H2	5	+
QVTF01018898.1	25	715	zf-C2H2	6	+
QVTF01018898.1	11643	12447	zf-C2H2	8	+
QVTF01018898.1	13486	14290	zf-C2H2	8	+
QVTF01018898.1	29684	30425	zf-C2H2	7	+
QVTF01018898.1	60567	61593	zf-C2H2	10	+
QVTF01018898.1	69260	70244	zf-C2H2	10	+
QVTF01018898.1	91911	93504	zf-C2H2	17	+
QVTF01018951.1	2567525	2569304	zf-C2H2	18	-
QVTF01018951.1	2575000	2576374	zf-C2H2	14	-
QVTF01019017.1	9837	11052	zf-C2H2	13	-
QVTF01019017.1	21889	22939	zf-C2H2	11	-
QVTF01019017.1	39391	40639	zf-C2H2	13	-
QVTF01019017.1	50131	50866	zf-C2H2	7	-
QVTF01019017.1	84529	85609	zf-C2H2	11	-
QVTF01019042.1	51959	54039	zf-C2H2	23	-
QVTF01019042.1	57352	58117	zf-C2H2	8	-
QVTF01019042.1	67603	68845	zf-C2H2	13	+
QVTF01019042.1	79844	81080	zf-C2H2	13	+
QVTF01019042.1	91436	92081	zf-C2H2	5	+
QVTF01019050.1	492886	494269	zf-C2H2	13	-
QVTF01019064.1	9239	9914	zf-C2H2	6	+
QVTF01019101.1	2898	3606	zf-C2H2	8	-
QVTF01019101.1	5735	6440	zf-C2H2	7	-
QVTF01019101.1	10118	10898	zf-C2H2	8	-
QVTF01019101.1	15976	16756	zf-C2H2	8	-
QVTF01019101.1	18695	19610	zf-C2H2	9	-
QVTF01019101.1	29042	29966	zf-C2H2	9	-
QVTF01019101.1	43756	44677	zf-C2H2	9	-
QVTF01019101.1	48473	49337	zf-C2H2	9	-
QVTF01019101.1	55291	56185	zf-C2H2	9	-
QVTF01019101.1	59833	60724	zf-C2H2	9	-
QVTF01019101.1	65186	66077	zf-C2H2	9	-
QVTF01019101.1	73018	73687	zf-C2H2	7	-
QVTF01019101.1	77480	78350	zf-C2H2	9	-
QVTF01019101.1	80891	81926	zf-C2H2	10	-
QVTF01019101.1	86126	87113	zf-C2H2	10	-
QVTF01019101.1	93091	94276	zf-C2H2	13	-
QVTF01019137.1	8518	9565	zf-C2H2	11	-
QVTF01019137.1	24427	25423	zf-C2H2	10	-
QVTF01019137.1	42160	43090	zf-C2H2	9	+
QVTF01019137.1	43921	44311	zf-C2H2	5	+
QVTF01019137.1	84309	85281	zf-C2H2	10	-
QVTF01019155.1	10616	11549	zf-C2H2	8	-
QVTF01019158.1	750821	751613	zf-C2H2	5	+
QVTF01019166.1	193	1193	zf-C2H2	9	-
QVTF01019166.1	28616	29543	zf-C2H2	9	-
QVTF01019166.1	41355	42117	zf-C2H2	6	-
QVTF01019166.1	55003	55951	zf-C2H2	9	+
QVTF01019166.1	56777	57173	zf-C2H2	5	+
QVTF01019167.1	21854	22925	zf-C2H2	11	-
QVTF01019169.1	1170004	1171987	zf-C2H2	6	+
QVTF01019231.1	84312	85068	zf-C2H2	5	-
QVTF01019253.1	2275	3520	zf-C2H2	13	-
QVTF01019253.1	10195	11356	zf-C2H2	11	-
QVTF01019279.1	1808409	1809612	zf-C2H2	13	-
QVTF01019300.1	370946	371678	zf-C2H2	7	+
QVTF01019303.1	43666	44959	zf-C2H2	5	-
QVTF01019304.1	11861	12608	zf-C2H2	5	+
QVTF01019306.1	91498	92590	zf-C2H2	12	-
QVTF01019322.1	150457	152020	zf-C2H2	17	-
QVTF01019322.1	223004	225692	zf-C2H2	29	-
QVTF01019324.1	6318	7155	zf-C2H2	8	-
QVTF01019324.1	28013	28763	zf-C2H2	7	-
QVTF01019324.1	30569	31343	zf-C2H2	7	-
QVTF01019324.1	53177	54005	zf-C2H2	8	-
QVTF01019324.1	78535	79273	zf-C2H2	8	-
QVTF01019343.1	14949	16374	zf-C2H2	15	-
QVTF01019343.1	24660	25926	zf-C2H2	13	-
QVTF01019343.1	34597	35770	zf-C2H2	12	-
QVTF01019354.1	69636	70752	zf-C2H2	10	+
QVTF01019396.1	6727	7702	zf-C2H2	10	-
QVTF01019396.1	22333	23254	zf-C2H2	9	-
QVTF01019396.1	34551	35247	zf-C2H2	6	+
QVTF01019396.1	60958	61657	zf-C2H2	7	-
QVTF01019418.1	4823	6497	zf-C2H2	5	+
QVTF01019433.1	454913	457407	zf-C2H2	11	+
QVTF01019433.1	863284	865528	zf-C2H2	5	-
QVTF01019433.1	866728	868030	zf-C2H2	6	-
QVTF01019451.1	8989	9664	zf-C2H2	5	-
QVTF01019451.1	42513	43743	zf-C2H2	13	+
QVTF01019451.1	51937	53113	zf-C2H2	13	+
QVTF01019451.1	58840	60025	zf-C2H2	13	+
QVTF01019451.1	68749	69961	zf-C2H2	14	+
QVTF01019451.1	75793	76810	zf-C2H2	11	+
QVTF01019454.1	37155	41718	zf-C2H2	13	+
QVTF01019487.1	56225	57551	zf-C2H2	14	+
QVTF01019552.1	724635	726669	zf-C2H2	6	+
QVTF01019616.1	40751	41906	zf-C2H2	12	+
QVTF01019625.1	56920	58076	zf-C2H2	13	-
QVTF01019672.1	36932	38084	zf-C2H2	9	-
QVTF01019672.1	68810	69617	zf-C2H2	10	+
QVTF01019672.1	103280	104408	zf-C2H2	10	+
QVTF01019672.1	111625	112597	zf-C2H2	9	+
QVTF01019672.1	120814	121414	zf-C2H2	5	-
QVTF01019672.1	218511	219216	zf-C2H2	7	-
QVTF01019672.1	246242	247049	zf-C2H2	10	+
QVTF01019672.1	269866	271337	zf-C2H2	15	-
QVTF01019672.1	342351	343038	zf-C2H2	6	+
QVTF01019672.1	428574	429813	zf-C2H2	12	+
QVTF01019672.1	494742	495876	zf-C2H2	9	-
QVTF01019672.1	545649	546612	zf-C2H2	9	-
QVTF01019680.1	8955	9699	zf-C2H2	7	+
QVTF01019680.1	41861	42773	zf-C2H2	9	+
QVTF01019680.1	72828	73956	zf-C2H2	12	+
QVTF01019702.1	1819	2635	zf-C2H2	8	+
QVTF01019702.1	11754	12552	zf-C2H2	8	+
QVTF01019702.1	19598	20510	zf-C2H2	10	-
QVTF01019702.1	40708	41452	zf-C2H2	7	+
QVTF01019702.1	56078	57071	zf-C2H2	10	+
QVTF01019702.1	69478	70393	zf-C2H2	9	+
QVTF01019702.1	74563	75448	zf-C2H2	9	+
QVTF01019705.1	806918	809282	zf-C2H2	6	+
QVTF01019715.1	39639	40461	zf-C2H2	8	-
QVTF01019715.1	44570	45311	zf-C2H2	7	-
QVTF01019715.1	62760	64624	zf-C2H2	22	-
QVTF01019715.1	79330	79816	zf-C2H2	6	-
QVTF01019717.1	2148225	2149503	zf-C2H2	15	+
QVTF01019729.1	75235	75979	zf-C2H2	7	-
QVTF01019740.1	628387	628987	zf-C2H2	7	-
QVTF01019740.1	665319	666336	zf-C2H2	10	+
QVTF01019740.1	685023	686943	zf-C2H2	20	-
QVTF01019740.1	785999	787604	zf-C2H2	17	+
QVTF01019740.1	855697	857431	zf-C2H2	18	+
QVTF01019748.1	33961	34873	zf-C2H2	9	+
QVTF01019761.1	501447	502737	zf-C2H2	12	+
QVTF01019773.1	864	1662	zf-C2H2	8	-
QVTF01019775.1	68223	69021	zf-C2H2	7	+
QVTF01019775.1	76388	77206	zf-C2H2	7	-
QVTF01019777.1	1971	2757	zf-C2H2	8	+
QVTF01019777.1	5189	6455	zf-C2H2	14	+
QVTF01019777.1	21949	22993	zf-C2H2	10	+
QVTF01019777.1	26882	27989	zf-C2H2	11	-
QVTF01019794.1	378865	379615	zf-C2H2	7	+
QVTF01019794.1	431800	432727	zf-C2H2	9	-
QVTF01019794.1	462087	463173	zf-C2H2	11	-
QVTF01019794.1	476896	477532	zf-C2H2	8	-
QVTF01019794.1	478763	479339	zf-C2H2	5	-
QVTF01019812.1	73535	74954	zf-C2H2	6	-
QVTF01019847.1	54825	56253	zf-C2H2	11	-
QVTF01019853.1	9864	10878	zf-C2H2	10	-
QVTF01019853.1	21552	22779	zf-C2H2	12	-
QVTF01019853.1	30853	32041	zf-C2H2	12	-
QVTF01019853.1	54353	55238	zf-C2H2	8	+
QVTF01019855.1	1354	1792	zf-C2H2	5	-
QVTF01019855.1	32966	33989	zf-C2H2	11	+
QVTF01019855.1	54277	55330	zf-C2H2	10	+
QVTF01019855.1	70369	71895	zf-C2H2	17	+
QVTF01019915.1	457302	458994	zf-C2H2	5	+
QVTF01019919.1	16673	17798	zf-C2H2	11	-
QVTF01019919.1	22622	23666	zf-C2H2	11	+
QVTF01019919.1	38187	39072	zf-C2H2	9	+
QVTF01019919.1	43263	44334	zf-C2H2	11	+
QVTF01019919.1	50041	50926	zf-C2H2	9	+
QVTF01019919.1	56885	57920	zf-C2H2	11	+
QVTF01019919.1	78249	79584	zf-C2H2	13	-
QVTF01019923.1	13350	14898	zf-C2H2	18	-
QVTF01019923.1	48673	49786	zf-C2H2	13	-
QVTF01019923.1	65716	67012	zf-C2H2	15	-
QVTF01019937.1	2407504	2408395	zf-C2H2	6	-
QVTF01019942.1	20395	21775	zf-C2H2	16	-
QVTF01019942.1	29479	30775	zf-C2H2	15	-
QVTF01019942.1	42981	44847	zf-C2H2	22	-
QVTF01019942.1	78425	78965	zf-C2H2	6	-
QVTF01019943.1	32662	33955	zf-C2H2	5	-
QVTF01019960.1	79354	83833	zf-C2H2	9	-
QVTF01019960.1	132233	134804	zf-C2H2	7	-
QVTF01019960.1	629551	630712	zf-C2H2	7	+
QVTF01019966.1	23247	24273	zf-C2H2	10	-
QVTF01019978.1	19240	20278	zf-C2H2	11	-
QVTF01019978.1	25366	26596	zf-C2H2	13	-
QVTF01019978.1	31043	32093	zf-C2H2	11	-
QVTF01019999.1	50791	54271	zf-C2H2	5	-
QVTF01020022.1	16723	17385	zf-C2H2	7	+
QVTF01020022.1	35222	35966	zf-C2H2	7	+
QVTF01020022.1	54758	55511	zf-C2H2	7	+
QVTF01020022.1	64785	65538	zf-C2H2	7	+
QVTF01020022.1	76680	77439	zf-C2H2	8	+
QVTF01020047.1	104690	106085	zf-C2H2	10	+
QVTF01020047.1	1652395	1652794	zf-C2H2	5	+
QVTF01020047.1	2203358	2205068	zf-C2H2	11	-
QVTF01020047.1	2245791	2247249	zf-C2H2	5	+
QVTF01020088.1	18690	19410	zf-C2H2	7	-
QVTF01020088.1	27692	28970	zf-C2H2	13	-
QVTF01020088.1	37252	38077	zf-C2H2	8	-
QVTF01020088.1	60270	61074	zf-C2H2	8	-
QVTF01020088.1	62113	62794	zf-C2H2	8	-
QVTF01020088.1	63991	64759	zf-C2H2	6	-
QVTF01020091.1	125159	126695	zf-C2H2	8	-
QVTF01020091.1	231391	232369	zf-C2H2	8	-
QVTF01020091.1	233622	234822	zf-C2H2	9	-
QVTF01020091.1	235120	237793	zf-C2H2	14	-
QVTF01020222.1	13450	14296	zf-C2H2	10	+
QVTF01020222.1	24417	25530	zf-C2H2	11	+
QVTF01020222.1	39323	40100	zf-C2H2	7	+
QVTF01020222.1	54233	54923	zf-C2H2	6	+
QVTF01020222.1	65848	66652	zf-C2H2	8	+
QVTF01020222.1	68054	68546	zf-C2H2	5	+
QVTF01020234.1	413615	414014	zf-C2H2	5	-
QVTF01020245.1	7122	8343	zf-C2H2	12	-
QVTF01020245.1	24574	25900	zf-C2H2	13	-
QVTF01020245.1	70825	71887	zf-C2H2	10	-
QVTF01020245.1	101583	102987	zf-C2H2	14	-
QVTF01020245.1	110678	111815	zf-C2H2	11	-
QVTF01020245.1	128893	130504	zf-C2H2	17	+
QVTF01020245.1	140762	141578	zf-C2H2	8	-
QVTF01020245.1	282261	283689	zf-C2H2	14	+
QVTF01020245.1	289865	291209	zf-C2H2	13	+
QVTF01020245.1	306930	308112	zf-C2H2	11	+
QVTF01020245.1	495825	496854	zf-C2H2	9	+
QVTF01020245.1	502148	503330	zf-C2H2	11	+
QVTF01020245.1	517430	519158	zf-C2H2	16	+
QVTF01020251.1	52938	54435	zf-C2H2	6	+
QVTF01020265.1	7835	8240	zf-C2H2	5	+
QVTF01020265.1	11129	11555	zf-C2H2	5	+
QVTF01020265.1	15244	16417	zf-C2H2	12	+
QVTF01020265.1	41601	42780	zf-C2H2	11	+
QVTF01020265.1	53633	54629	zf-C2H2	9	+
QVTF01020265.1	61759	62575	zf-C2H2	8	+
QVTF01020265.1	67039	68473	zf-C2H2	15	-
QVTF01020265.1	73806	74559	zf-C2H2	7	-
QVTF01020282.1	18765	19677	zf-C2H2	9	-
QVTF01020282.1	44214	45021	zf-C2H2	8	-
QVTF01020282.1	60965	61679	zf-C2H2	7	-
QVTF01020317.1	48118	48910	zf-C2H2	9	+
QVTF01020361.1	12486	13599	zf-C2H2	11	-
QVTF01020361.1	23378	24323	zf-C2H2	9	-
QVTF01020361.1	33872	35084	zf-C2H2	13	-
QVTF01020361.1	52538	53319	zf-C2H2	6	-
QVTF01020361.1	61092	61839	zf-C2H2	7	-
QVTF01020361.1	70704	71337	zf-C2H2	5	-
QVTF01020377.1	681439	688345	zf-C2H2	15	+
QVTF01020388.1	328810	329818	zf-C2H2	6	-
QVTF01020396.1	27289	28264	zf-C2H2	10	-
QVTF01020396.1	47182	47932	zf-C2H2	7	+
QVTF01020432.1	595943	597527	zf-C2H2	7	+
QVTF01020487.1	1015257	1016832	zf-C2H2	8	-
QVTF01020532.1	669595	671629	zf-C2H2	22	+
QVTF01020596.1	335663	336674	zf-C2H2	5	-
QVTF01020606.1	129275	131073	zf-C2H2	20	-
QVTF01020609.1	9799	10801	zf-C2H2	5	+
QVTF01020659.1	51119	51836	zf-C2H2	7	-
QVTF01020659.1	61598	62684	zf-C2H2	10	-
QVTF01020661.1	94673	96239	zf-C2H2	17	+
QVTF01020661.1	100848	101286	zf-C2H2	5	-
QVTF01020661.1	115560	116517	zf-C2H2	12	+
QVTF01020661.1	131196	132258	zf-C2H2	11	-
QVTF01020661.1	137001	137451	zf-C2H2	5	-
QVTF01020661.1	167206	168205	zf-C2H2	10	-
QVTF01020661.1	198369	199446	zf-C2H2	11	-
QVTF01020661.1	212643	213765	zf-C2H2	11	-
QVTF01020661.1	229865	231035	zf-C2H2	12	-
QVTF01020661.1	262269	263226	zf-C2H2	10	-
QVTF01020661.1	329691	330861	zf-C2H2	12	-
QVTF01020661.1	340555	341929	zf-C2H2	14	-
QVTF01020661.1	348799	350089	zf-C2H2	15	-
QVTF01020661.1	392820	394413	zf-C2H2	17	-
QVTF01020661.1	415720	418228	zf-C2H2	27	-
QVTF01020661.1	422849	424942	zf-C2H2	23	-
QVTF01020661.1	498627	499443	zf-C2H2	8	-
QVTF01020661.1	521683	522697	zf-C2H2	10	+
QVTF01020661.1	525299	525707	zf-C2H2	5	+
QVTF01020661.1	536129	537134	zf-C2H2	10	+
QVTF01020661.1	543880	545347	zf-C2H2	14	-
QVTF01020661.1	565894	566653	zf-C2H2	7	-
QVTF01020661.1	580506	581301	zf-C2H2	7	-
QVTF01020694.1	19111	20332	zf-C2H2	12	+
QVTF01020694.1	42061	43276	zf-C2H2	12	+
QVTF01020694.1	72548	73613	zf-C2H2	10	+
QVTF01020694.1	97256	98408	zf-C2H2	11	+
QVTF01020694.1	119538	120591	zf-C2H2	10	+
QVTF01020694.1	144987	146040	zf-C2H2	10	+
QVTF01020694.1	165009	166146	zf-C2H2	11	+
QVTF01020694.1	180322	181261	zf-C2H2	9	+
QVTF01020694.1	202582	203767	zf-C2H2	13	+
QVTF01020694.1	212905	214177	zf-C2H2	12	+
QVTF01020694.1	221399	222626	zf-C2H2	13	-
QVTF01020694.1	241770	242913	zf-C2H2	11	+
QVTF01020694.1	277384	278494	zf-C2H2	10	+
QVTF01020694.1	300841	302017	zf-C2H2	9	+
QVTF01020694.1	319135	319597	zf-C2H2	5	+
QVTF01020694.1	325333	326191	zf-C2H2	8	-
QVTF01020694.1	337046	337793	zf-C2H2	6	-
QVTF01020694.1	350011	351532	zf-C2H2	16	-
QVTF01020694.1	356569	357502	zf-C2H2	9	-
QVTF01020694.1	398861	399803	zf-C2H2	9	-
QVTF01020694.1	431278	432340	zf-C2H2	10	+
QVTF01020694.1	470285	471347	zf-C2H2	10	+
QVTF01020694.1	479002	480364	zf-C2H2	14	+
QVTF01020694.1	489508	490861	zf-C2H2	16	-
QVTF01020705.1	1936659	1938285	zf-C2H2	12	+
QVTF01020706.1	377951	383318	zf-C2H2	10	-
QVTF01020712.1	3266	4094	zf-C2H2	8	-
QVTF01020712.1	34935	35763	zf-C2H2	8	-
QVTF01020735.1	273258	275244	zf-C2H2	6	-
QVTF01020801.1	606710	607580	zf-C2H2	9	-
QVTF01020824.1	251560	252058	zf-C2H2	5	-
QVTF01020834.1	15475	16000	zf-C2H2	6	+
QVTF01020846.1	8305	9367	zf-C2H2	11	-
QVTF01020846.1	207168	208836	zf-C2H2	17	+
QVTF01020846.1	313044	314163	zf-C2H2	11	-
QVTF01020846.1	345139	346012	zf-C2H2	8	-
QVTF01020846.1	376921	377980	zf-C2H2	8	-
QVTF01020846.1	426640	427564	zf-C2H2	8	-
QVTF01020846.1	579641	581351	zf-C2H2	19	-
QVTF01020846.1	613699	614907	zf-C2H2	13	-
QVTF01020868.1	322672	323416	zf-C2H2	8	-
QVTF01020903.1	11720	12485	zf-C2H2	6	-
QVTF01020903.1	23652	24075	zf-C2H2	5	-
QVTF01020903.1	24246	25335	zf-C2H2	10	-
QVTF01020903.1	36244	37570	zf-C2H2	13	-
QVTF01020903.1	47349	48186	zf-C2H2	10	-
QVTF01020915.1	17444	18197	zf-C2H2	7	-
QVTF01020915.1	35112	35700	zf-C2H2	7	+
QVTF01020915.1	58375	58975	zf-C2H2	7	-
QVTF01020944.1	322011	322581	zf-C2H2	5	-
QVTF01020982.1	16009	16522	zf-C2H2	5	+
QVTF01020982.1	29466	30276	zf-C2H2	7	-
QVTF01020982.1	55062	55779	zf-C2H2	7	+
QVTF01021006.1	36587	37913	zf-C2H2	14	+
QVTF01021096.1	94384	94864	zf-C2H2	5	-
QVTF01021096.1	124062	124599	zf-C2H2	8	-
QVTF01021096.1	346007	346745	zf-C2H2	7	-
QVTF01021096.1	413766	414474	zf-C2H2	6	-
QVTF01021115.1	36364	37012	zf-C2H2	6	-
QVTF01021129.1	459976	461293	zf-C2H2	5	-
QVTF01021140.1	1998200	1999628	zf-C2H2	13	+
QVTF01021141.1	311495	312245	zf-C2H2	7	-
QVTF01021158.1	10071	10863	zf-C2H2	9	-
QVTF01021158.1	23319	24066	zf-C2H2	7	-
QVTF01021158.1	40861	41548	zf-C2H2	7	-
QVTF01021158.1	48053	49028	zf-C2H2	10	-
QVTF01021163.1	25008	26142	zf-C2H2	12	+
QVTF01021163.1	185454	186333	zf-C2H2	9	-
QVTF01021163.1	431253	432018	zf-C2H2	6	-
QVTF01021163.1	461031	463082	zf-C2H2	24	-
QVTF01021163.1	468558	470121	zf-C2H2	16	-
QVTF01021163.1	615059	615719	zf-C2H2	6	+
QVTF01021173.1	7650	8424	zf-C2H2	7	-
QVTF01021173.1	14837	16226	zf-C2H2	15	-
QVTF01021173.1	35669	36497	zf-C2H2	8	-
QVTF01021173.1	55905	56622	zf-C2H2	7	-
QVTF01021175.1	4421	5390	zf-C2H2	12	-
QVTF01021175.1	37863	39003	zf-C2H2	12	-
QVTF01021175.1	51267	52860	zf-C2H2	17	-
QVTF01021185.1	383936	386921	zf-C2H2	12	+
QVTF01021196.1	214068	215181	zf-C2H2	11	+
QVTF01021196.1	239654	240491	zf-C2H2	8	-
QVTF01021196.1	258329	259565	zf-C2H2	12	-
QVTF01021196.1	346801	348244	zf-C2H2	15	+
QVTF01021196.1	357571	358924	zf-C2H2	14	-
QVTF01021206.1	13209	13725	zf-C2H2	5	-
QVTF01021206.1	24990	25764	zf-C2H2	7	-
QVTF01021206.1	38091	38679	zf-C2H2	7	-
QVTF01021231.1	14928	16035	zf-C2H2	12	+
QVTF01021231.1	38546	39599	zf-C2H2	10	+
QVTF01021231.1	54303	56166	zf-C2H2	21	+
QVTF01021234.1	50262	50799	zf-C2H2	6	-
QVTF01021274.1	222569	223493	zf-C2H2	5	+
QVTF01021274.1	274506	278091	zf-C2H2	6	+
QVTF01021380.1	951	1641	zf-C2H2	8	+
QVTF01021380.1	23385	24126	zf-C2H2	7	+
QVTF01021380.1	32403	33681	zf-C2H2	13	+
QVTF01021380.1	45078	45861	zf-C2H2	9	+
QVTF01021380.1	54493	55408	zf-C2H2	9	+
QVTF01021411.1	172366	173920	zf-C2H2	6	+
QVTF01021411.1	262568	268175	zf-C2H2	10	+
QVTF01021426.1	59179	60007	zf-C2H2	8	+
QVTF01021432.1	36861	37398	zf-C2H2	6	+
QVTF01021476.1	116177	116735	zf-C2H2	5	-
QVTF01021492.1	54813	55641	zf-C2H2	8	-
QVTF01021494.1	10264	11212	zf-C2H2	9	-
QVTF01021538.1	14830	15805	zf-C2H2	11	-
QVTF01021538.1	28968	30199	zf-C2H2	13	-
QVTF01021538.1	36056	36800	zf-C2H2	7	-
QVTF01021571.1	24195	25191	zf-C2H2	10	+
QVTF01021621.1	2124	3396	zf-C2H2	13	-
QVTF01021626.1	3913	4894	zf-C2H2	10	+
QVTF01021627.1	33495	34350	zf-C2H2	9	+
QVTF01021644.1	56814	57906	zf-C2H2	12	-
QVTF01021657.1	47678	48524	zf-C2H2	9	-
QVTF01021657.1	53783	54983	zf-C2H2	13	-
QVTF01021681.1	1079704	1087438	zf-C2H2	32	-
QVTF01021778.1	400377	402696	zf-C2H2	6	+
QVTF01021789.1	331642	332353	zf-C2H2	6	-
QVTF01021789.1	359622	361146	zf-C2H2	14	-
QVTF01021789.1	409208	409961	zf-C2H2	6	-
QVTF01021789.1	466880	467708	zf-C2H2	8	+
QVTF01021789.1	495109	495937	zf-C2H2	8	+
QVTF01021789.1	509698	510478	zf-C2H2	9	+
QVTF01021789.1	534016	534730	zf-C2H2	7	+
QVTF01021789.1	550293	551100	zf-C2H2	8	+
QVTF01021789.1	575641	576553	zf-C2H2	9	+
QVTF01021881.1	9700	10444	zf-C2H2	7	-
QVTF01021881.1	24452	25205	zf-C2H2	7	-
QVTF01021881.1	35154	35988	zf-C2H2	8	-
QVTF01021897.1	1103923	1107385	zf-C2H2	5	+
QVTF01021897.1	1280342	1282211	zf-C2H2	8	-
QVTF01021897.1	1393965	1397088	zf-C2H2	6	+
QVTF01021897.1	2217185	2225321	zf-C2H2	17	-
QVTF01021897.1	2691007	2695567	zf-C2H2	13	+
QVTF01021972.1	19205	20201	zf-C2H2	10	+
QVTF01021972.1	48444	49494	zf-C2H2	10	+
QVTF01021982.1	23872	25024	zf-C2H2	9	-
QVTF01021982.1	55592	56159	zf-C2H2	7	+
QVTF01021990.1	13496	14342	zf-C2H2	10	+
QVTF01021990.1	24715	25531	zf-C2H2	8	+
QVTF01021990.1	47186	48749	zf-C2H2	17	+
QVTF01022009.1	37778	40454	zf-C2H2	7	+
QVTF01022009.1	733582	736495	zf-C2H2	5	-
QVTF01022010.1	182393	183431	zf-C2H2	12	+
QVTF01022010.1	481340	482633	zf-C2H2	13	+
QVTF01022043.1	7407	8244	zf-C2H2	9	-
QVTF01022043.1	11877	12747	zf-C2H2	9	-
QVTF01022043.1	15296	16316	zf-C2H2	10	-
QVTF01022043.1	20525	21395	zf-C2H2	9	-
QVTF01022043.1	27485	28670	zf-C2H2	13	-
QVTF01022043.1	43285	44410	zf-C2H2	12	-
QVTF01022043.1	57760	58885	zf-C2H2	13	-
QVTF01022043.1	68801	69926	zf-C2H2	12	-
QVTF01022043.1	80419	81964	zf-C2H2	17	-
QVTF01022043.1	91612	92734	zf-C2H2	12	-
QVTF01022043.1	110481	111519	zf-C2H2	11	-
QVTF01022043.1	112047	112539	zf-C2H2	6	-
QVTF01022043.1	140534	141692	zf-C2H2	12	-
QVTF01022043.1	150155	151280	zf-C2H2	12	-
QVTF01022043.1	154567	155692	zf-C2H2	12	-
QVTF01022043.1	168593	169712	zf-C2H2	12	-
QVTF01022043.1	180030	181155	zf-C2H2	12	-
QVTF01022043.1	190127	191183	zf-C2H2	11	-
QVTF01022043.1	196492	197197	zf-C2H2	8	-
QVTF01022043.1	207074	208199	zf-C2H2	12	-
QVTF01022043.1	221723	222848	zf-C2H2	12	-
QVTF01022043.1	231045	232083	zf-C2H2	11	-
QVTF01022043.1	244918	246058	zf-C2H2	12	-
QVTF01022043.1	264453	265578	zf-C2H2	12	-
QVTF01022043.1	271915	272848	zf-C2H2	11	-
QVTF01022043.1	285231	286284	zf-C2H2	11	-
QVTF01022043.1	300987	302112	zf-C2H2	12	-
QVTF01022043.1	308104	309076	zf-C2H2	10	-
QVTF01022045.1	37261	38284	zf-C2H2	10	+
QVTF01022069.1	18423	19718	zf-C2H2	16	+
QVTF01022072.1	49202	51704	zf-C2H2	27	+
QVTF01022072.1	55908	57846	zf-C2H2	21	+
QVTF01022072.1	58004	58493	zf-C2H2	6	+
QVTF01022112.1	2702	3545	zf-C2H2	8	+
QVTF01022112.1	7678	8557	zf-C2H2	10	-
QVTF01022112.1	25733	26999	zf-C2H2	14	-
QVTF01022112.1	29116	30214	zf-C2H2	12	-
QVTF01022112.1	34638	35568	zf-C2H2	10	-
QVTF01022112.1	41628	42468	zf-C2H2	10	-
QVTF01022112.1	46091	46886	zf-C2H2	9	-
QVTF01022194.1	870	1695	zf-C2H2	8	-
QVTF01022223.1	4054	5128	zf-C2H2	12	-
QVTF01022223.1	27991	30295	zf-C2H2	27	-
QVTF01022223.1	46408	47176	zf-C2H2	9	-
QVTF01022241.1	26262	27063	zf-C2H2	8	-
QVTF01022241.1	43551	44680	zf-C2H2	12	-
QVTF01022241.1	53745	54498	zf-C2H2	7	-
QVTF01022241.1	81117	81702	zf-C2H2	5	-
QVTF01022241.1	90072	90786	zf-C2H2	7	-
QVTF01022241.1	127398	128226	zf-C2H2	8	-
QVTF01022241.1	144518	145232	zf-C2H2	7	-
QVTF01022241.1	210945	211899	zf-C2H2	9	-
QVTF01022241.1	215577	216561	zf-C2H2	9	-
QVTF01022241.1	228155	228824	zf-C2H2	6	-
QVTF01022241.1	249683	250511	zf-C2H2	8	-
QVTF01022241.1	272757	273471	zf-C2H2	7	-
QVTF01022241.1	291486	292533	zf-C2H2	11	-
QVTF01022241.1	311764	312769	zf-C2H2	10	-
QVTF01022241.1	324710	325586	zf-C2H2	10	-
QVTF01022241.1	335627	336296	zf-C2H2	6	-
QVTF01022241.1	349522	350011	zf-C2H2	5	-
QVTF01022241.1	361337	362111	zf-C2H2	7	-
QVTF01022241.1	374229	375102	zf-C2H2	8	-
QVTF01022241.1	383642	384383	zf-C2H2	7	-
QVTF01022241.1	398279	398996	zf-C2H2	7	-
QVTF01022241.1	420665	421742	zf-C2H2	11	-
QVTF01022241.1	466094	466838	zf-C2H2	7	-
QVTF01022241.1	510122	510833	zf-C2H2	7	-
QVTF01022241.1	538999	539827	zf-C2H2	8	-
QVTF01022256.1	31633	32611	zf-C2H2	8	-
QVTF01022256.1	33864	35064	zf-C2H2	9	-
QVTF01022256.1	35362	38035	zf-C2H2	14	-
QVTF01022274.1	112468	114265	zf-C2H2	19	-
QVTF01022285.1	197571	199245	zf-C2H2	17	-
QVTF01022285.1	229487	229967	zf-C2H2	5	-
QVTF01022285.1	258932	259901	zf-C2H2	10	+
QVTF01022285.1	282472	283195	zf-C2H2	7	+
QVTF01022285.1	473078	474221	zf-C2H2	12	-
QVTF01022346.1	3383	4045	zf-C2H2	7	+
QVTF01022346.1	35572	36316	zf-C2H2	7	+
QVTF01022349.1	6148	6976	zf-C2H2	8	+
QVTF01022349.1	24882	25575	zf-C2H2	6	+
QVTF01022439.1	1592	2672	zf-C2H2	11	+
QVTF01022439.1	18211	18835	zf-C2H2	7	-
QVTF01022439.1	31409	32486	zf-C2H2	11	+
QVTF01022439.1	54156	54687	zf-C2H2	5	+
QVTF01022508.1	37022	37424	zf-C2H2	8	+
QVTF01022509.1	20496	21033	zf-C2H2	6	+
QVTF01022516.1	492707	493562	zf-C2H2	9	+
QVTF01022560.1	1584208	1584931	zf-C2H2	5	-
QVTF01022597.1	25619	26999	zf-C2H2	16	-
QVTF01022610.1	8743	9712	zf-C2H2	10	-
QVTF01022610.1	36390	37134	zf-C2H2	7	-
QVTF01022610.1	57615	58044	zf-C2H2	5	+
QVTF01022645.1	485690	486377	zf-C2H2	6	+
QVTF01022683.1	28706	29234	zf-C2H2	5	-
QVTF01022708.1	1859	2686	zf-C2H2	9	-
QVTF01022708.1	24970	25885	zf-C2H2	9	-
QVTF01022708.1	36829	37300	zf-C2H2	5	-
QVTF01022708.1	39301	40117	zf-C2H2	8	-
QVTF01022722.1	39522	40062	zf-C2H2	6	-
QVTF01022743.1	183805	185488	zf-C2H2	17	+
QVTF01022743.1	340805	342488	zf-C2H2	17	+
QVTF01022799.1	318151	319204	zf-C2H2	11	-
QVTF01022799.1	336877	337738	zf-C2H2	8	-
QVTF01022799.1	360107	360914	zf-C2H2	8	-
QVTF01022799.1	397530	398451	zf-C2H2	9	-
QVTF01022799.1	412096	412780	zf-C2H2	8	-
QVTF01022799.1	435197	436025	zf-C2H2	8	-
QVTF01022799.1	465183	466095	zf-C2H2	9	-
QVTF01022799.1	529669	530206	zf-C2H2	6	+
QVTF01022821.1	59419	61129	zf-C2H2	11	+
QVTF01022831.1	2187	2814	zf-C2H2	6	-
QVTF01022831.1	16305	17115	zf-C2H2	7	-
QVTF01022831.1	33118	34453	zf-C2H2	14	-
QVTF01022831.1	45204	46767	zf-C2H2	17	-
QVTF01022834.1	42999	43902	zf-C2H2	5	+
QVTF01022892.1	5500	6502	zf-C2H2	10	+
QVTF01022892.1	13564	14092	zf-C2H2	6	-
QVTF01022892.1	14801	15747	zf-C2H2	8	-
QVTF01022892.1	24913	25745	zf-C2H2	9	+
QVTF01022892.1	30040	30925	zf-C2H2	9	+
QVTF01022892.1	48451	49135	zf-C2H2	6	+
QVTF01022924.1	50735	51788	zf-C2H2	5	+
QVTF01022930.1	246497	248384	zf-C2H2	19	+
QVTF01022930.1	380883	381975	zf-C2H2	10	+
QVTF01022930.1	419465	420608	zf-C2H2	12	+
QVTF01022930.1	458885	459461	zf-C2H2	5	-
QVTF01022939.1	35468	37502	zf-C2H2	22	-
QVTF01022941.1	292549	293476	zf-C2H2	7	-
QVTF01022941.1	401809	403438	zf-C2H2	17	-
QVTF01022995.1	4132736	4137332	zf-C2H2	8	+
QVTF01022995.1	5191750	5192560	zf-C2H2	5	+
QVTF01023026.1	16552	17380	zf-C2H2	8	+
QVTF01023026.1	36053	36536	zf-C2H2	6	+
QVTF01023030.1	274621	275239	zf-C2H2	6	-
QVTF01023083.1	417824	418955	zf-C2H2	5	+
QVTF01023087.1	2509	3404	zf-C2H2	9	-
QVTF01023087.1	16270	17185	zf-C2H2	9	-
QVTF01023087.1	25810	26782	zf-C2H2	10	-
QVTF01023105.1	1249546	1251529	zf-C2H2	6	+
QVTF01023106.1	436301	437795	zf-C2H2	16	+
QVTF01023139.1	414736	416455	zf-C2H2	11	-
QVTF01023160.1	26477	27233	zf-C2H2	8	+
QVTF01023163.1	11622	12339	zf-C2H2	7	-
QVTF01023235.1	8330	9569	zf-C2H2	12	+
QVTF01023281.1	130760	131609	zf-C2H2	7	-
QVTF01023281.1	169691	170096	zf-C2H2	5	-
QVTF01023281.1	368518	369562	zf-C2H2	10	-
QVTF01023281.1	451828	452323	zf-C2H2	7	+
QVTF01023281.1	462019	462688	zf-C2H2	6	-
QVTF01023367.1	21643	22024	zf-C2H2	8	-
QVTF01023403.1	18907	19987	zf-C2H2	11	-
QVTF01023403.1	28106	28934	zf-C2H2	8	-
QVTF01023403.1	44663	45434	zf-C2H2	7	-
QVTF01023403.1	57117	57954	zf-C2H2	8	-
QVTF01023403.1	69655	70600	zf-C2H2	9	-
QVTF01023403.1	79590	80499	zf-C2H2	9	-
QVTF01023403.1	106363	107272	zf-C2H2	9	-
QVTF01023403.1	126138	127020	zf-C2H2	9	-
QVTF01023403.1	156578	157472	zf-C2H2	8	-
QVTF01023403.1	183201	183861	zf-C2H2	6	-
QVTF01023403.1	211418	212162	zf-C2H2	7	-
QVTF01023403.1	226185	227013	zf-C2H2	8	-
QVTF01023403.1	257209	258205	zf-C2H2	10	-
QVTF01023403.1	268804	270064	zf-C2H2	12	-
QVTF01023403.1	276812	277610	zf-C2H2	8	-
QVTF01023403.1	311077	312205	zf-C2H2	12	-
QVTF01023403.1	329565	330477	zf-C2H2	9	-
QVTF01023403.1	340070	340874	zf-C2H2	5	-
QVTF01023403.1	349762	350590	zf-C2H2	8	-
QVTF01023403.1	367390	368188	zf-C2H2	8	-
QVTF01023403.1	380761	382228	zf-C2H2	16	-
QVTF01023403.1	415055	415850	zf-C2H2	8	-
QVTF01023403.1	426110	427106	zf-C2H2	10	-
QVTF01023403.1	438117	438945	zf-C2H2	8	-
QVTF01023403.1	453278	454199	zf-C2H2	9	-
QVTF01023403.1	465964	466750	zf-C2H2	7	-
QVTF01023450.1	11271	12901	zf-C2H2	16	-
QVTF01023468.1	146571	147078	zf-C2H2	6	+
QVTF01023468.1	159702	160980	zf-C2H2	14	-
QVTF01023468.1	179682	181167	zf-C2H2	16	+
QVTF01023468.1	214623	215907	zf-C2H2	13	-
QVTF01023468.1	228969	229368	zf-C2H2	5	-
QVTF01023468.1	256728	258207	zf-C2H2	15	-
QVTF01023468.1	273883	275185	zf-C2H2	13	-
QVTF01023468.1	291726	293115	zf-C2H2	15	+
QVTF01023468.1	306765	308127	zf-C2H2	14	-
QVTF01023468.1	315662	316556	zf-C2H2	8	-
QVTF01023468.1	330068	331046	zf-C2H2	9	-
QVTF01023468.1	430918	431980	zf-C2H2	10	-
QVTF01023512.1	396598	399187	zf-C2H2	7	+
QVTF01023512.1	405980	406616	zf-C2H2	7	-
QVTF01023512.1	409531	410407	zf-C2H2	6	-
QVTF01023519.1	28762	30226	zf-C2H2	17	+
QVTF01023519.1	48823	50118	zf-C2H2	16	+
QVTF01023655.1	321047	327074	zf-C2H2	15	-
QVTF01023728.1	7592	8642	zf-C2H2	10	-
QVTF01023728.1	36471	37902	zf-C2H2	13	-
QVTF01023760.1	15189	16182	zf-C2H2	10	-
QVTF01023760.1	38243	38822	zf-C2H2	7	-
QVTF01023765.1	1971688	1979797	zf-C2H2	16	-
QVTF01023766.1	122290	123388	zf-C2H2	11	+
QVTF01023766.1	151410	151833	zf-C2H2	5	+
QVTF01023766.1	210822	211263	zf-C2H2	5	+
QVTF01023766.1	225223	226408	zf-C2H2	11	+
QVTF01023766.1	270935	272312	zf-C2H2	15	-
QVTF01023766.1	289844	290947	zf-C2H2	12	-
QVTF01023766.1	319365	320898	zf-C2H2	17	-
QVTF01023766.1	326384	326840	zf-C2H2	5	-
QVTF01023766.1	339580	341095	zf-C2H2	16	+
QVTF01023766.1	348747	349788	zf-C2H2	10	-
QVTF01023777.1	282265	283549	zf-C2H2	12	-
QVTF01023788.1	454704	455691	zf-C2H2	10	+
QVTF01023799.1	21230	22067	zf-C2H2	8	+
QVTF01023799.1	41883	43266	zf-C2H2	15	+
QVTF01023799.1	61988	62801	zf-C2H2	9	+
QVTF01023799.1	71409	71973	zf-C2H2	5	+
QVTF01023799.1	79023	79683	zf-C2H2	7	+
QVTF01023799.1	108074	108986	zf-C2H2	9	+
QVTF01023799.1	118778	119381	zf-C2H2	7	+
QVTF01023799.1	141118	141952	zf-C2H2	8	+
QVTF01023799.1	151405	152173	zf-C2H2	8	+
QVTF01023799.1	163411	164386	zf-C2H2	10	+
QVTF01023799.1	175866	176748	zf-C2H2	9	+
QVTF01023799.1	224138	225050	zf-C2H2	9	+
QVTF01023799.1	231537	232365	zf-C2H2	8	+
QVTF01023799.1	267829	268699	zf-C2H2	10	+
QVTF01023799.1	280239	280968	zf-C2H2	7	+
QVTF01023799.1	286555	287392	zf-C2H2	8	+
QVTF01023799.1	293415	294636	zf-C2H2	12	+
QVTF01023799.1	303832	304474	zf-C2H2	7	+
QVTF01023799.1	311918	312719	zf-C2H2	8	+
QVTF01023799.1	315999	316827	zf-C2H2	8	+
QVTF01023799.1	323278	324106	zf-C2H2	8	+
QVTF01023799.1	347252	347945	zf-C2H2	7	-
QVTF01023799.1	391321	392230	zf-C2H2	9	+
QVTF01023799.1	397197	397995	zf-C2H2	8	+
QVTF01023799.1	414274	415237	zf-C2H2	10	+
QVTF01023799.1	428501	429413	zf-C2H2	9	+
QVTF01023799.1	441505	442249	zf-C2H2	7	+
QVTF01023875.1	102892	108925	zf-C2H2	15	+
QVTF01023969.1	9685	10574	zf-C2H2	7	+
QVTF01023969.1	24459	25296	zf-C2H2	8	+
QVTF01023969.1	32633	33429	zf-C2H2	5	-
QVTF01023973.1	192001	193180	zf-C2H2	11	+
QVTF01024018.1	317289	318087	zf-C2H2	8	-
QVTF01024018.1	338551	339469	zf-C2H2	9	-
QVTF01024018.1	351092	352223	zf-C2H2	12	-
QVTF01024018.1	368935	369721	zf-C2H2	7	-
QVTF01024018.1	377113	377983	zf-C2H2	8	-
QVTF01024018.1	398136	398913	zf-C2H2	8	-
QVTF01024018.1	416803	418048	zf-C2H2	13	-
QVTF01024018.1	425300	425972	zf-C2H2	6	-
QVTF01024018.1	442051	442960	zf-C2H2	9	-
QVTF01024021.1	3158	4213	zf-C2H2	13	+
QVTF01024040.1	49858	51202	zf-C2H2	5	+
QVTF01024040.1	121029	124077	zf-C2H2	5	-
QVTF01024040.1	349700	351005	zf-C2H2	7	+
QVTF01024040.1	406773	409317	zf-C2H2	6	+
QVTF01024074.1	9392	10520	zf-C2H2	13	-
QVTF01024074.1	22728	24594	zf-C2H2	22	-
QVTF01024123.1	29861	30542	zf-C2H2	6	+
QVTF01024123.1	39680	40595	zf-C2H2	6	+
QVTF01024125.1	356387	358949	zf-C2H2	7	+
QVTF01024125.1	365570	366212	zf-C2H2	7	-
QVTF01024125.1	370172	370823	zf-C2H2	6	-
QVTF01024125.1	372552	373479	zf-C2H2	5	-
QVTF01024147.1	37676	39920	zf-C2H2	5	-
QVTF01024147.1	41116	42436	zf-C2H2	6	-
QVTF01024209.1	17115	17535	zf-C2H2	5	-
QVTF01024217.1	23912	25628	zf-C2H2	6	-
QVTF01024282.1	10814	11639	zf-C2H2	8	+
QVTF01024309.1	343703	346220	zf-C2H2	6	+
QVTF01024407.1	26828	27632	zf-C2H2	8	-
QVTF01024407.1	28671	29475	zf-C2H2	8	-
QVTF01024407.1	41289	42006	zf-C2H2	7	-
QVTF01024407.1	59896	60682	zf-C2H2	7	-
QVTF01024418.1	804241	805971	zf-C2H2	10	-
QVTF01024418.1	1375285	1377877	zf-C2H2	15	-
QVTF01024571.1	263550	264912	zf-C2H2	14	+
QVTF01024571.1	270617	272339	zf-C2H2	18	+
QVTF01024603.1	241895	244143	zf-C2H2	24	-
QVTF01024603.1	254277	255300	zf-C2H2	10	-
QVTF01024603.1	260891	262667	zf-C2H2	19	-
QVTF01024603.1	272189	273263	zf-C2H2	12	-
QVTF01024603.1	282963	283797	zf-C2H2	9	-
QVTF01024603.1	292929	294630	zf-C2H2	18	-
QVTF01024603.1	305652	307359	zf-C2H2	18	-
QVTF01024603.1	316747	318427	zf-C2H2	17	-
QVTF01024603.1	326882	327989	zf-C2H2	11	-
QVTF01024603.1	342439	344092	zf-C2H2	18	+
QVTF01024603.1	351462	354036	zf-C2H2	29	+
QVTF01024603.1	369610	370846	zf-C2H2	13	+
QVTF01024610.1	2249	3488	zf-C2H2	13	-
QVTF01024610.1	15219	16470	zf-C2H2	13	-
QVTF01024610.1	27212	28775	zf-C2H2	17	-
QVTF01024648.1	213445	214576	zf-C2H2	11	+
QVTF01024654.1	7856	8909	zf-C2H2	11	+
QVTF01024654.1	36598	37567	zf-C2H2	10	+
QVTF01024655.1	1369	2365	zf-C2H2	9	+
QVTF01024670.1	136458	136962	zf-C2H2	7	-
QVTF01024670.1	155522	156158	zf-C2H2	8	-
QVTF01024670.1	157403	157979	zf-C2H2	5	-
QVTF01024702.1	20054	21257	zf-C2H2	12	-
QVTF01024702.1	67803	68754	zf-C2H2	9	-
QVTF01024702.1	130473	131757	zf-C2H2	13	-
QVTF01024702.1	176518	177721	zf-C2H2	12	-
QVTF01024729.1	18382	19183	zf-C2H2	8	-
QVTF01024729.1	29715	30459	zf-C2H2	7	-
QVTF01024729.1	34218	34761	zf-C2H2	6	+
QVTF01024732.1	5793	6219	zf-C2H2	5	+
QVTF01024732.1	30160	31297	zf-C2H2	12	+
QVTF01024734.1	38127	39432	zf-C2H2	7	-
QVTF01024772.1	33173	33920	zf-C2H2	5	+
QVTF01024789.1	333172	333985	zf-C2H2	6	+
QVTF01024854.1	180847	183202	zf-C2H2	7	-
QVTF01024854.1	192100	193231	zf-C2H2	5	+
QVTF01024854.1	203752	205102	zf-C2H2	5	+
QVTF01024908.1	201120	202392	zf-C2H2	12	-
QVTF01024908.1	269845	270697	zf-C2H2	7	-
QVTF01024908.1	330534	331596	zf-C2H2	11	-
QVTF01024908.1	384916	385354	zf-C2H2	6	-
QVTF01024985.1	17582	19301	zf-C2H2	20	+
QVTF01025067.1	20028	20997	zf-C2H2	10	+
QVTF01025067.1	40585	41494	zf-C2H2	9	+
QVTF01025068.1	8598	9426	zf-C2H2	8	+
QVTF01025068.1	26956	27772	zf-C2H2	8	+
QVTF01025068.1	29840	30245	zf-C2H2	5	+
QVTF01025096.1	8908	9571	zf-C2H2	6	+
QVTF01025096.1	32557	33403	zf-C2H2	8	-
QVTF01025096.1	121821	122496	zf-C2H2	8	+
QVTF01025158.1	5672	6503	zf-C2H2	8	-
QVTF01025158.1	18744	19791	zf-C2H2	11	-
QVTF01025158.1	39034	39807	zf-C2H2	10	-
QVTF01025209.1	23730	24861	zf-C2H2	5	-
QVTF01025262.1	224445	225903	zf-C2H2	5	-
QVTF01025262.1	260579	262289	zf-C2H2	11	+
QVTF01025295.1	684212	686267	zf-C2H2	9	+
QVTF01025325.1	22774	23761	zf-C2H2	10	-
QVTF01025331.1	36101	37406	zf-C2H2	7	-
QVTF01025358.1	42454	43036	zf-C2H2	6	-
QVTF01025419.1	13736	14171	zf-C2H2	5	-
QVTF01025419.1	36313	36787	zf-C2H2	6	-
QVTF01025423.1	4624	6148	zf-C2H2	16	+
QVTF01025423.1	23826	25389	zf-C2H2	16	+
QVTF01025425.1	41305	42204	zf-C2H2	5	+
QVTF01025464.1	22341	23328	zf-C2H2	10	-
QVTF01025490.1	22536	23232	zf-C2H2	6	-
QVTF01025505.1	25895	26468	zf-C2H2	7	-
QVTF01025621.1	14052	17548	zf-C2H2	26	+
QVTF01025712.1	27657	28890	zf-C2H2	10	+
QVTF01025731.1	20189	21356	zf-C2H2	11	+
QVTF01025758.1	5970	7517	zf-C2H2	19	-
QVTF01025761.1	9983	10775	zf-C2H2	8	+
QVTF01025761.1	30618	31443	zf-C2H2	8	+
QVTF01025767.1	5939	7487	zf-C2H2	18	-
QVTF01025794.1	4304	5459	zf-C2H2	12	+
QVTF01025846.1	306213	307533	zf-C2H2	12	-
QVTF01025846.1	318120	319134	zf-C2H2	10	-
QVTF01025846.1	324226	325453	zf-C2H2	12	-
QVTF01025846.1	333894	335082	zf-C2H2	12	-
QVTF01025846.1	343795	344653	zf-C2H2	8	+
QVTF01025880.1	5656	6616	zf-C2H2	11	-
QVTF01025880.1	27377	28756	zf-C2H2	16	-
QVTF01025880.1	29011	29596	zf-C2H2	7	-
QVTF01025923.1	99839	101168	zf-C2H2	9	-
QVTF01025923.1	108614	110108	zf-C2H2	11	-
QVTF01025937.1	6263	7205	zf-C2H2	9	+
QVTF01025937.1	17625	18441	zf-C2H2	8	+
QVTF01025937.1	40059	41156	zf-C2H2	13	+
QVTF01025968.1	249542	250439	zf-C2H2	8	+
QVTF01026032.1	6176	7190	zf-C2H2	10	+
QVTF01026032.1	24164	25334	zf-C2H2	12	+
QVTF01026032.1	43580	44921	zf-C2H2	14	+
QVTF01026032.1	55354	56536	zf-C2H2	12	+
QVTF01026032.1	166332	167403	zf-C2H2	11	+
QVTF01026032.1	174461	175535	zf-C2H2	11	+
QVTF01026032.1	205494	206451	zf-C2H2	9	+
QVTF01026032.1	219527	220496	zf-C2H2	9	-
QVTF01026032.1	241121	242036	zf-C2H2	8	-
QVTF01026032.1	264415	265153	zf-C2H2	7	-
QVTF01026032.1	302292	303114	zf-C2H2	8	-
QVTF01026032.1	394959	395868	zf-C2H2	9	-
QVTF01026032.1	412481	413303	zf-C2H2	8	-
QVTF01026032.1	450795	451902	zf-C2H2	12	+
QVTF01026082.1	13491	14184	zf-C2H2	8	+
QVTF01026082.1	21579	22389	zf-C2H2	7	+
QVTF01026086.1	166845	167658	zf-C2H2	9	-
QVTF01026086.1	169186	170074	zf-C2H2	6	-
QVTF01026091.1	11140	12049	zf-C2H2	10	+
QVTF01026091.1	22907	23996	zf-C2H2	10	+
QVTF01026091.1	24167	24590	zf-C2H2	5	+
QVTF01026091.1	37744	38626	zf-C2H2	7	+
QVTF01026168.1	21248	22658	zf-C2H2	12	+
QVTF01026173.1	1728433	1733179	zf-C2H2	9	-
QVTF01026183.1	19120	20047	zf-C2H2	5	-
QVTF01026194.1	289369	290845	zf-C2H2	15	-
QVTF01026235.1	5072	5961	zf-C2H2	7	+
QVTF01026235.1	19844	20681	zf-C2H2	8	+
QVTF01026235.1	28030	28828	zf-C2H2	7	-
```
