## Supplementary Data 2 for "Transposable elements drive the evolution of metazoan zinc finger genes": Oxylabes_madagascariensis_znfs.bed

```
VYZR01002389.1	17020	21427	zf-C2H2	8	-
VYZR01002501.1	0	513	zf-C2H2	6	+
VYZR01003692.1	42300	44289	zf-C2H2	8	+
VYZR01006652.1	9472	14221	zf-C2H2	15	+
VYZR01010332.1	352	1114	zf-C2H2	8	-
VYZR01014198.1	14871	16209	zf-C2H2	6	-
VYZR01014224.1	1304	4016	zf-C2H2	18	+
VYZR01014381.1	2229	2877	zf-C2H2	5	+
VYZR01015184.1	8033	8759	zf-C2H2	6	-
VYZR01016517.1	21288	23283	zf-C2H2	5	-
VYZR01016763.1	349	4027	zf-C2H2	10	-
VYZR01021034.1	3628	4460	zf-C2H2	8	+
VYZR01024422.1	852	2304	zf-C2H2	6	-
VYZR01025877.1	25430	29006	zf-C2H2	10	-
VYZR01029083.1	9091	11236	zf-C2H2	9	+
VYZR01035300.1	2227	3463	zf-C2H2	13	-
VYZR01039020.1	14487	18093	zf-C2H2	11	-
VYZR01045436.1	447	1230	zf-C2H2	9	-
VYZR01048071.1	19638	21279	zf-C2H2	8	-
VYZR01048824.1	15706	19318	zf-C2H2	10	-
VYZR01051672.1	22296	23667	zf-C2H2	5	-
VYZR01064702.1	7643	9032	zf-C2H2	5	-
VYZR01064702.1	9911	11516	zf-C2H2	5	-
VYZR01066219.1	39685	42469	zf-C2H2	8	+
VYZR01069890.1	0	803	zf-C2H2	10	-
VYZR01084847.1	2313	3915	zf-C2H2	6	+
VYZR01086630.1	12066	14691	zf-C2H2	7	-
VYZR01091816.1	1	928	zf-C2H2	8	-
VYZR01096257.1	3201	4410	zf-C2H2	9	+
VYZR01096781.1	7950	8661	zf-C2H2	9	-
VYZR01097043.1	15355	16618	zf-C2H2	6	-
VYZR01099158.1	4227	5601	zf-C2H2	5	-
VYZR01101703.1	15698	16883	zf-C2H2	5	+
VYZR01106529.1	0	642	zf-C2H2	8	-
VYZR01108501.1	26084	26549	zf-C2H2	5	+
VYZR01109334.1	1219	2104	zf-C2H2	5	-
VYZR01109577.1	98640	100860	zf-C2H2	7	+
VYZR01110944.1	2	2657	zf-C2H2	5	-
VYZR01113693.1	14190	17205	zf-C2H2	9	+
VYZR01114002.1	178	718	zf-C2H2	6	+
VYZR01121541.1	3304	4774	zf-C2H2	7	-
VYZR01121841.1	9525	10644	zf-C2H2	5	+
VYZR01122102.1	36984	40251	zf-C2H2	26	-
VYZR01127788.1	3943	5143	zf-C2H2	12	+
VYZR01131551.1	0	477	zf-C2H2	5	+
VYZR01132109.1	2	488	zf-C2H2	6	+
VYZR01133025.1	1	577	zf-C2H2	7	-
VYZR01135559.1	600	1560	zf-C2H2	5	+
VYZR01135585.1	16	796	zf-C2H2	6	-
VYZR01135884.1	12	1049	zf-C2H2	7	+
VYZR01295291.1	0	504	zf-C2H2	6	+
VYZR01306515.1	0	585	zf-C2H2	5	-
VYZR01313673.1	1	643	zf-C2H2	7	+
VYZR01331425.1	17	839	zf-C2H2	5	+
VYZR01331444.1	2	692	zf-C2H2	6	+
VYZR01332715.1	2	854	zf-C2H2	10	+
VYZR01338689.1	2	695	zf-C2H2	5	-
VYZR01344398.1	1	898	zf-C2H2	5	+
VYZR01349362.1	0	1143	zf-C2H2	5	-
VYZR01360789.1	372	1455	zf-C2H2	6	+
VYZR01362389.1	1002	1512	zf-C2H2	5	-
VYZR01368771.1	169	1792	zf-C2H2	6	-
VYZR01369592.1	2	821	zf-C2H2	9	+
VYZR01376445.1	851	2189	zf-C2H2	7	+
VYZR01378650.1	325	1621	zf-C2H2	5	-
VYZR01381114.1	69	1797	zf-C2H2	5	-
VYZR01382308.1	15	1572	zf-C2H2	5	+
VYZR01382649.1	1	1891	zf-C2H2	8	-
VYZR01382815.1	2062	2953	zf-C2H2	5	+
VYZR01384886.1	0	1029	zf-C2H2	5	-
VYZR01387343.1	0	4086	zf-C2H2	5	+
VYZR01387764.1	449	6386	zf-C2H2	7	-
VYZR01388140.1	3516	6058	zf-C2H2	13	-
VYZR01388167.1	1348	2401	zf-C2H2	5	+
VYZR01388167.1	3022	4369	zf-C2H2	12	+
VYZR01388167.1	4884	8118	zf-C2H2	20	+
```
