## Supplementary Data 2 for "Transposable elements drive the evolution of metazoan zinc finger genes": Oxyruncus_cristatus_znfs.bed

```
VXAY01000007.1	292	1285	zf-C2H2	11	+
VXAY01000007.1	7843	9028	zf-C2H2	13	-
VXAY01000021.1	415817	417323	zf-C2H2	7	-
VXAY01000038.1	231503	235163	zf-C2H2	10	-
VXAY01000349.1	1084	1936	zf-C2H2	5	+
VXAY01000371.1	1517146	1518238	zf-C2H2	5	+
VXAY01000431.1	1551	2283	zf-C2H2	7	-
VXAY01000602.1	203435	205115	zf-C2H2	8	+
VXAY01000779.1	463238	464057	zf-C2H2	5	+
VXAY01000779.1	464890	465832	zf-C2H2	9	+
VXAY01000779.1	467348	470762	zf-C2H2	21	+
VXAY01000894.1	47542	48853	zf-C2H2	6	-
VXAY01001356.1	16705	19330	zf-C2H2	6	-
VXAY01001366.1	644392	644986	zf-C2H2	5	-
VXAY01001371.1	494112	496899	zf-C2H2	8	+
VXAY01001425.1	163913	165878	zf-C2H2	6	-
VXAY01001561.1	1290986	1292189	zf-C2H2	9	-
VXAY01001630.1	1867253	1868753	zf-C2H2	5	+
VXAY01001630.1	1977381	1980459	zf-C2H2	6	-
VXAY01001630.1	2375396	2376713	zf-C2H2	6	+
VXAY01001630.1	2492150	2494688	zf-C2H2	5	+
VXAY01001949.1	687732	691014	zf-C2H2	26	+
VXAY01002066.1	0	2685	zf-C2H2	6	+
VXAY01002115.1	156419	158138	zf-C2H2	17	-
VXAY01002116.1	1698574	1701229	zf-C2H2	15	-
VXAY01002125.1	2030	3329	zf-C2H2	11	+
VXAY01002132.1	1391988	1393236	zf-C2H2	13	-
VXAY01002132.1	1738214	1739252	zf-C2H2	5	+
VXAY01002157.1	368	872	zf-C2H2	6	-
VXAY01002208.1	67985	68960	zf-C2H2	5	+
VXAY01002208.1	73639	75400	zf-C2H2	5	+
VXAY01002208.1	77573	78966	zf-C2H2	6	+
VXAY01002246.1	599536	601927	zf-C2H2	12	+
VXAY01002250.1	183145	185230	zf-C2H2	8	-
VXAY01002304.1	331825	334018	zf-C2H2	6	-
VXAY01002448.1	519	1528	zf-C2H2	6	+
VXAY01002475.1	1806136	1808356	zf-C2H2	7	+
VXAY01002475.1	2272937	2276177	zf-C2H2	5	-
VXAY01002488.1	1108	2200	zf-C2H2	6	+
VXAY01002499.1	19672	20695	zf-C2H2	8	-
VXAY01002640.1	166432	167998	zf-C2H2	12	+
VXAY01002649.1	818560	820342	zf-C2H2	7	-
VXAY01002658.1	20	1625	zf-C2H2	5	-
VXAY01002742.1	882	2016	zf-C2H2	6	+
VXAY01002771.1	542759	543823	zf-C2H2	7	+
VXAY01002814.1	1849064	1852175	zf-C2H2	6	-
VXAY01003412.1	990557	992702	zf-C2H2	10	+
VXAY01003421.1	181222	182074	zf-C2H2	5	-
VXAY01003855.1	1380445	1381936	zf-C2H2	5	-
VXAY01003859.1	7630	9714	zf-C2H2	9	-
VXAY01003989.1	242275	249481	zf-C2H2	16	-
VXAY01004091.1	92177	95801	zf-C2H2	26	+
VXAY01004098.1	483889	485122	zf-C2H2	13	-
VXAY01004102.1	374947	376210	zf-C2H2	6	+
VXAY01004187.1	557380	558631	zf-C2H2	9	-
VXAY01004461.1	1532435	1536041	zf-C2H2	10	+
VXAY01004473.1	209170	210346	zf-C2H2	7	+
VXAY01004484.1	196	1222	zf-C2H2	8	+
VXAY01004853.1	132281	133037	zf-C2H2	7	-
VXAY01004863.1	6407	8363	zf-C2H2	10	+
VXAY01004863.1	20659	23606	zf-C2H2	11	+
VXAY01004928.1	290480	291785	zf-C2H2	10	+
VXAY01004929.1	1177844	1179974	zf-C2H2	6	+
VXAY01004936.1	453031	454759	zf-C2H2	5	+
VXAY01005043.1	268806	273261	zf-C2H2	8	-
VXAY01005190.1	5746	7276	zf-C2H2	9	+
VXAY01005285.1	61211	63239	zf-C2H2	6	+
VXAY01005432.1	11010	13830	zf-C2H2	18	-
VXAY01005473.1	4471	6001	zf-C2H2	9	+
VXAY01005517.1	239928	241128	zf-C2H2	12	+
VXAY01005607.1	97699	102475	zf-C2H2	14	-
VXAY01005612.1	2465	3479	zf-C2H2	7	+
VXAY01005617.1	36	495	zf-C2H2	5	+
VXAY01005627.1	604310	607628	zf-C2H2	5	+
VXAY01005793.1	594134	595062	zf-C2H2	9	-
VXAY01005799.1	1651822	1653268	zf-C2H2	5	+
VXAY01005813.1	157422	162966	zf-C2H2	10	-
VXAY01005813.1	234321	237279	zf-C2H2	6	-
VXAY01005903.1	772977	776610	zf-C2H2	10	+
VXAY01005955.1	39191	41621	zf-C2H2	10	-
VXAY01005963.1	62589	64572	zf-C2H2	5	-
VXAY01005967.1	446779	449404	zf-C2H2	7	+
VXAY01005967.1	556944	562362	zf-C2H2	9	+
VXAY01005979.1	877	1312	zf-C2H2	5	-
VXAY01006093.1	977143	979801	zf-C2H2	6	-
VXAY01006242.1	1	562	zf-C2H2	6	+
VXAY01006259.1	235766	237743	zf-C2H2	13	+
VXAY01006448.1	10330	13552	zf-C2H2	9	+
VXAY01006448.1	104731	105241	zf-C2H2	5	+
VXAY01006533.1	399036	400484	zf-C2H2	5	-
VXAY01006638.1	7762	8845	zf-C2H2	6	+
VXAY01006689.1	11857	12706	zf-C2H2	9	-
VXAY01006870.1	941	1940	zf-C2H2	5	+
VXAY01007011.1	1665700	1667008	zf-C2H2	7	+
VXAY01007039.1	21386	22697	zf-C2H2	6	-
VXAY01007061.1	4086	5019	zf-C2H2	6	+
VXAY01007097.1	116987	118244	zf-C2H2	5	+
VXAY01007097.1	120832	121999	zf-C2H2	5	-
VXAY01007097.1	125854	127516	zf-C2H2	5	-
VXAY01007097.1	144201	145290	zf-C2H2	5	+
VXAY01007097.1	159990	160743	zf-C2H2	5	+
VXAY01007148.1	6772	8326	zf-C2H2	5	+
VXAY01007226.1	529469	530279	zf-C2H2	5	+
VXAY01007226.1	923826	924552	zf-C2H2	5	+
VXAY01007247.1	1784917	1786324	zf-C2H2	12	-
VXAY01007345.1	835633	840337	zf-C2H2	7	-
VXAY01007385.1	41873	44354	zf-C2H2	6	+
VXAY01007464.1	1208	1880	zf-C2H2	6	+
VXAY01007526.1	130791	132930	zf-C2H2	13	+
VXAY01007601.1	1	989	zf-C2H2	10	+
```
