## Supplementary Data 2 for "Transposable elements drive the evolution of metazoan zinc finger genes": Oxyura_jamaicensis_znfs.bed

```
CM021799.1	21463072	21464872	zf-C2H2	7	+
CM021799.1	62512661	62514203	zf-C2H2	12	+
CM021799.1	67980116	67980857	zf-C2H2	6	+
CM021799.1	76658215	76659862	zf-C2H2	9	+
CM021799.1	92040467	92042927	zf-C2H2	6	+
CM021799.1	95108972	95110055	zf-C2H2	8	-
CM021799.1	112692417	112695660	zf-C2H2	9	-
CM021799.1	121754365	121755649	zf-C2H2	13	-
CM021800.1	466463	467750	zf-C2H2	9	+
CM021800.1	475903	477355	zf-C2H2	11	+
CM021800.1	481640	483323	zf-C2H2	10	+
CM021800.1	594747	595746	zf-C2H2	5	+
CM021800.1	599740	600910	zf-C2H2	5	-
CM021800.1	659236	660199	zf-C2H2	7	+
CM021800.1	669323	670754	zf-C2H2	9	+
CM021800.1	4651106	4653089	zf-C2H2	13	+
CM021800.1	48271962	48275568	zf-C2H2	10	-
CM021800.1	64380334	64386427	zf-C2H2	5	-
CM021800.1	69274626	69277422	zf-C2H2	8	-
CM021800.1	97252135	97254220	zf-C2H2	9	+
CM021800.1	97767570	97770837	zf-C2H2	5	-
CM021800.1	107020099	107021533	zf-C2H2	5	-
CM021800.1	110893439	110896958	zf-C2H2	26	-
CM021800.1	118789257	118790520	zf-C2H2	6	-
CM021800.1	127325784	127328409	zf-C2H2	7	+
CM021800.1	127437921	127443339	zf-C2H2	9	+
CM021800.1	151476372	151478061	zf-C2H2	8	-
CM021801.1	480020	481658	zf-C2H2	5	+
CM021801.1	1028963	1030412	zf-C2H2	5	+
CM021801.1	1031834	1032896	zf-C2H2	5	+
CM021801.1	1038686	1040114	zf-C2H2	6	+
CM021801.1	4022874	4024908	zf-C2H2	6	-
CM021801.1	36757421	36759026	zf-C2H2	5	-
CM021801.1	55463040	55464342	zf-C2H2	6	+
CM021801.1	81256313	81263522	zf-C2H2	16	-
CM021801.1	113508090	113510727	zf-C2H2	15	-
CM021801.1	118308872	118310468	zf-C2H2	12	-
CM021802.1	2728375	2729575	zf-C2H2	12	+
CM021802.1	54592240	54593092	zf-C2H2	5	+
CM021802.1	82599646	82602928	zf-C2H2	5	-
CM021803.1	14008685	14010893	zf-C2H2	14	-
CM021803.1	30486154	30488053	zf-C2H2	10	-
CM021803.1	41785302	41787363	zf-C2H2	7	-
CM021803.1	47059583	47061725	zf-C2H2	10	-
CM021805.1	9220868	9222353	zf-C2H2	5	+
CM021805.1	16460567	16461698	zf-C2H2	10	-
CM021806.1	373848	376899	zf-C2H2	6	-
CM021806.1	10698727	10699912	zf-C2H2	7	-
CM021807.1	631505	633086	zf-C2H2	5	+
CM021807.1	2539968	2543544	zf-C2H2	10	-
CM021807.1	18471845	18473084	zf-C2H2	10	-
CM021809.1	6600798	6604065	zf-C2H2	26	+
CM021809.1	8812204	8814421	zf-C2H2	7	+
CM021809.1	9280386	9283623	zf-C2H2	5	-
CM021809.1	9843191	9845381	zf-C2H2	6	+
CM021809.1	10057240	10058965	zf-C2H2	17	+
CM021809.1	20791206	20793972	zf-C2H2	6	+
CM021809.1	20889785	20895362	zf-C2H2	10	+
CM021810.1	14266727	14268298	zf-C2H2	6	-
CM021812.1	11386550	11387765	zf-C2H2	12	-
CM021812.1	11714859	11716994	zf-C2H2	5	+
CM021813.1	9664123	9665851	zf-C2H2	5	-
CM021814.1	94559	95975	zf-C2H2	13	+
CM021814.1	133671	134634	zf-C2H2	7	+
CM021814.1	136754	138467	zf-C2H2	17	+
CM021814.1	140216	141713	zf-C2H2	13	-
CM021814.1	143918	145232	zf-C2H2	12	-
CM021814.1	271923	273363	zf-C2H2	12	+
CM021814.1	274400	276434	zf-C2H2	16	-
CM021817.1	6278238	6280203	zf-C2H2	6	+
CM021818.1	8254303	8256841	zf-C2H2	6	-
CM021818.1	8378373	8379801	zf-C2H2	6	-
CM021818.1	8916294	8917776	zf-C2H2	5	-
CM021818.1	14837857	14838583	zf-C2H2	5	+
CM021818.1	15069617	15070865	zf-C2H2	6	-
CM021819.1	6081274	6085750	zf-C2H2	8	+
CM021819.1	7568819	7569886	zf-C2H2	5	+
CM021821.1	39719	44423	zf-C2H2	15	+
CM021821.1	3272284	3274234	zf-C2H2	5	+
CM021827.1	433427	434084	zf-C2H2	8	+
CM021828.1	228604	230494	zf-C2H2	12	-
CM021830.1	320844	323031	zf-C2H2	10	+
CM021831.1	27509312	27510683	zf-C2H2	8	+
CM021831.1	34989938	34991933	zf-C2H2	5	-
JAACYN010016432.1	2767	3706	zf-C2H2	5	-
JAACYN010019668.1	1	2893	zf-C2H2	19	-
JAACYN010021122.1	882	1797	zf-C2H2	6	-
JAACYN010021185.1	2	1022	zf-C2H2	6	+
JAACYN010021185.1	1336	2197	zf-C2H2	7	+
JAACYN010021309.1	1392	3036	zf-C2H2	13	+
JAACYN010023170.1	818	1859	zf-C2H2	7	+
JAACYN010023188.1	34	880	zf-C2H2	7	+
JAACYN010023720.1	2869	3790	zf-C2H2	5	+
JAACYN010025977.1	21162	24663	zf-C2H2	21	-
JAACYN010025977.1	25532	26462	zf-C2H2	9	-
JAACYN010025977.1	26955	27747	zf-C2H2	6	-
JAACYN010026063.1	4492	7261	zf-C2H2	18	-
JAACYN010026082.1	855	3054	zf-C2H2	5	-
JAACYN010027601.1	1204	2176	zf-C2H2	9	+
JAACYN010027602.1	1204	2176	zf-C2H2	9	+
JAACYN010028016.1	11230	14935	zf-C2H2	10	+
JAACYN010028017.1	11229	14934	zf-C2H2	10	+
MU017042.1	2949	4710	zf-C2H2	17	-
MU017676.1	1431	3759	zf-C2H2	11	-
MU017747.1	336	2382	zf-C2H2	10	+
MU018068.1	695	1373	zf-C2H2	6	+
MU018143.1	1699	4393	zf-C2H2	18	+
MU018144.1	1737	4425	zf-C2H2	18	+
MU018247.1	220	1093	zf-C2H2	5	+
MU018264.1	990	2430	zf-C2H2	13	+
MU018356.1	91537	93124	zf-C2H2	9	-
MU018391.1	0	2874	zf-C2H2	11	+
MU018406.1	106	2557	zf-C2H2	18	+
MU018545.1	1	3688	zf-C2H2	16	+
```
