## Supplementary Data 2 for "Transposable elements drive the evolution of metazoan zinc finger genes": Pachycephala_philippinensis_znfs.bed

```
VWZT01000033.1	161232	163452	zf-C2H2	7	-
VWZT01000085.1	1	832	zf-C2H2	10	+
VWZT01000177.1	13434	14554	zf-C2H2	5	+
VWZT01000460.1	2	643	zf-C2H2	5	+
VWZT01000555.1	345418	347563	zf-C2H2	10	-
VWZT01000671.1	35749	37162	zf-C2H2	6	+
VWZT01000748.1	805070	808676	zf-C2H2	10	-
VWZT01000749.1	987175	989164	zf-C2H2	6	-
VWZT01000887.1	19081	22345	zf-C2H2	10	-
VWZT01001479.1	165	564	zf-C2H2	5	+
VWZT01001732.1	484	2410	zf-C2H2	14	-
VWZT01001847.1	131233	134500	zf-C2H2	26	+
VWZT01001890.1	554899	556294	zf-C2H2	5	-
VWZT01002023.1	190782	192564	zf-C2H2	7	-
VWZT01002151.1	0	923	zf-C2H2	8	-
VWZT01002277.1	57745	60979	zf-C2H2	5	+
VWZT01002285.1	6927	8892	zf-C2H2	6	+
VWZT01002333.1	1	649	zf-C2H2	8	+
VWZT01002508.1	238694	242285	zf-C2H2	26	-
VWZT01002513.1	99069	101853	zf-C2H2	8	+
VWZT01002629.1	75132	76671	zf-C2H2	8	+
VWZT01002842.1	40744	42205	zf-C2H2	7	+
VWZT01002866.1	40301	42245	zf-C2H2	8	+
VWZT01002866.1	550764	553986	zf-C2H2	5	-
VWZT01002883.1	10249	13291	zf-C2H2	5	+
VWZT01003056.1	2194	4459	zf-C2H2	6	+
VWZT01003312.1	1269336	1270509	zf-C2H2	9	-
VWZT01003768.1	67572	68868	zf-C2H2	5	-
VWZT01003768.1	73951	74950	zf-C2H2	5	-
VWZT01003959.1	424796	429605	zf-C2H2	14	-
VWZT01003965.1	779801	783332	zf-C2H2	10	-
VWZT01003995.1	2	551	zf-C2H2	5	-
VWZT01004173.1	759	2703	zf-C2H2	9	-
VWZT01004201.1	1	2227	zf-C2H2	6	-
VWZT01004201.1	69026	72665	zf-C2H2	9	-
VWZT01004294.1	233289	234762	zf-C2H2	5	-
VWZT01004378.1	3928	4861	zf-C2H2	10	+
VWZT01004606.1	4164677	4166048	zf-C2H2	5	+
VWZT01004731.1	17266	18241	zf-C2H2	5	-
VWZT01004731.1	34067	36431	zf-C2H2	5	+
VWZT01004949.1	2468	3341	zf-C2H2	7	-
VWZT01005330.1	1	1945	zf-C2H2	6	+
VWZT01005338.1	138426	139152	zf-C2H2	5	+
VWZT01005360.1	45214	46477	zf-C2H2	6	+
VWZT01005480.1	45048	46167	zf-C2H2	9	-
VWZT01005480.1	56528	57485	zf-C2H2	6	-
VWZT01005486.1	2	2084	zf-C2H2	8	+
VWZT01005779.1	1900217	1901852	zf-C2H2	13	-
VWZT01005791.1	237640	238450	zf-C2H2	5	-
VWZT01005845.1	0	527	zf-C2H2	6	-
VWZT01005931.1	816	1266	zf-C2H2	5	-
VWZT01006134.1	245228	247832	zf-C2H2	6	-
VWZT01006229.1	273	2079	zf-C2H2	8	-
VWZT01006311.1	198913	202489	zf-C2H2	10	-
VWZT01006574.1	1389	2661	zf-C2H2	15	-
VWZT01006611.1	76	787	zf-C2H2	6	+
VWZT01006633.1	223	2002	zf-C2H2	15	-
VWZT01006865.1	10716	13965	zf-C2H2	9	+
VWZT01007426.1	1016254	1020919	zf-C2H2	7	+
VWZT01007436.1	173161	174772	zf-C2H2	11	-
VWZT01007514.1	2529	4713	zf-C2H2	10	-
VWZT01008139.1	1440	2070	zf-C2H2	7	-
VWZT01008407.1	1	832	zf-C2H2	8	+
VWZT01008461.1	244442	248897	zf-C2H2	8	-
VWZT01008529.1	161578	162556	zf-C2H2	5	+
VWZT01008529.1	163171	164523	zf-C2H2	12	+
VWZT01008529.1	165085	168418	zf-C2H2	21	+
VWZT01008581.1	146229	148770	zf-C2H2	5	-
VWZT01009815.1	329009	330728	zf-C2H2	17	-
VWZT01009988.1	51952	53344	zf-C2H2	12	+
VWZT01009988.1	54523	56446	zf-C2H2	16	-
VWZT01010015.1	46	2959	zf-C2H2	6	+
VWZT01010260.1	886741	889822	zf-C2H2	7	+
VWZT01010269.1	2	509	zf-C2H2	7	-
VWZT01010350.1	152782	153436	zf-C2H2	5	+
VWZT01010544.1	174152	175880	zf-C2H2	5	+
VWZT01010692.1	135252	136075	zf-C2H2	5	+
VWZT01011042.1	0	1068	zf-C2H2	9	+
VWZT01011229.1	7042	8017	zf-C2H2	8	+
VWZT01011289.1	92802	94128	zf-C2H2	5	+
VWZT01011798.1	14525	15722	zf-C2H2	7	-
VWZT01011964.1	339558	341163	zf-C2H2	5	+
VWZT01012017.1	97030	97882	zf-C2H2	5	+
VWZT01012123.1	1	1412	zf-C2H2	5	-
VWZT01012485.1	5738	6974	zf-C2H2	13	-
VWZT01013069.1	329356	330580	zf-C2H2	11	+
VWZT01013071.1	121023	122223	zf-C2H2	12	-
VWZT01013290.1	16082	17273	zf-C2H2	5	-
VWZT01013364.1	1774	2434	zf-C2H2	6	+
VWZT01013390.1	88510	90589	zf-C2H2	6	+
VWZT01013544.1	113	950	zf-C2H2	6	+
VWZT01013599.1	1053	3234	zf-C2H2	10	+
VWZT01013807.1	147172	149389	zf-C2H2	13	+
VWZT01013833.1	6643	8205	zf-C2H2	13	-
VWZT01013957.1	23732	26192	zf-C2H2	6	+
VWZT01014164.1	748	1162	zf-C2H2	5	-
VWZT01014218.1	283926	285909	zf-C2H2	5	+
VWZT01014325.1	390	2007	zf-C2H2	9	-
VWZT01014341.1	169640	170951	zf-C2H2	6	-
VWZT01014544.1	2060	3539	zf-C2H2	7	+
VWZT01014544.1	6380	6896	zf-C2H2	6	+
VWZT01014872.1	30860	31310	zf-C2H2	5	+
VWZT01015030.1	567959	570680	zf-C2H2	18	+
VWZT01015207.1	2828	3272	zf-C2H2	5	-
VWZT01015207.1	9414	9825	zf-C2H2	5	+
VWZT01015210.1	44360	46885	zf-C2H2	12	-
VWZT01015371.1	1681	3448	zf-C2H2	8	+
VWZT01015371.1	9249	9861	zf-C2H2	6	+
VWZT01015391.1	272945	274445	zf-C2H2	7	+
VWZT01015472.1	354	2910	zf-C2H2	17	-
VWZT01015564.1	3081	4080	zf-C2H2	8	+
VWZT01015564.1	8559	9063	zf-C2H2	6	-
VWZT01015590.1	310	2569	zf-C2H2	16	-
VWZT01015877.1	10011	11487	zf-C2H2	5	-
VWZT01016527.1	353	1190	zf-C2H2	8	-
VWZT01016781.1	198221	205412	zf-C2H2	16	+
VWZT01016915.1	208549	211174	zf-C2H2	7	+
VWZT01016915.1	319140	321420	zf-C2H2	5	+
VWZT01017246.1	1	394	zf-C2H2	5	-
VWZT01017250.1	1	427	zf-C2H2	6	-
VWZT01027013.1	0	783	zf-C2H2	5	-
```
