## Supplementary Data 2 for "Transposable elements drive the evolution of metazoan zinc finger genes": Pachypanchax_playfairii_znfs.bed

```
SSNP01000001.1	3864736	3865855	zf-C2H2	8	+
SSNP01000001.1	9570045	9575475	zf-C2H2	10	-
SSNP01000002.1	2126200	2127313	zf-C2H2	5	-
SSNP01000002.1	4058696	4059782	zf-C2H2	9	+
SSNP01000002.1	10266832	10267441	zf-C2H2	5	+
SSNP01000002.1	10268112	10269003	zf-C2H2	10	+
SSNP01000002.1	10269306	10271946	zf-C2H2	19	+
SSNP01000003.1	2721368	2723675	zf-C2H2	7	+
SSNP01000004.1	147725	148925	zf-C2H2	7	+
SSNP01000005.1	447718	449572	zf-C2H2	17	-
SSNP01000005.1	1378242	1378899	zf-C2H2	5	+
SSNP01000005.1	1969511	1972103	zf-C2H2	7	-
SSNP01000005.1	5760721	5762488	zf-C2H2	6	+
SSNP01000005.1	5799929	5803295	zf-C2H2	5	-
SSNP01000006.1	2317056	2317995	zf-C2H2	5	+
SSNP01000006.1	2505386	2506580	zf-C2H2	11	-
SSNP01000006.1	6920362	6922540	zf-C2H2	20	+
SSNP01000006.1	6932952	6934299	zf-C2H2	9	+
SSNP01000006.1	6946574	6947822	zf-C2H2	14	+
SSNP01000006.1	6951978	6953562	zf-C2H2	12	+
SSNP01000006.1	6959055	6960987	zf-C2H2	17	+
SSNP01000006.1	7316379	7319796	zf-C2H2	6	-
SSNP01000007.1	2305648	2306518	zf-C2H2	6	+
SSNP01000007.1	5115382	5116453	zf-C2H2	6	-
SSNP01000007.1	7995612	7996089	zf-C2H2	5	+
SSNP01000007.1	8114579	8118599	zf-C2H2	6	+
SSNP01000008.1	871017	871854	zf-C2H2	6	+
SSNP01000008.1	872173	873187	zf-C2H2	6	+
SSNP01000009.1	15259	16960	zf-C2H2	13	+
SSNP01000010.1	7425211	7426405	zf-C2H2	9	-
SSNP01000010.1	7433631	7434915	zf-C2H2	7	+
SSNP01000011.1	6242046	6243282	zf-C2H2	5	-
SSNP01000012.1	4011240	4012053	zf-C2H2	7	+
SSNP01000012.1	4016998	4018090	zf-C2H2	9	+
SSNP01000012.1	4019594	4020311	zf-C2H2	6	+
SSNP01000012.1	5720394	5721546	zf-C2H2	9	-
SSNP01000012.1	6757279	6759346	zf-C2H2	6	-
SSNP01000013.1	737478	740034	zf-C2H2	6	-
SSNP01000013.1	2773296	2776500	zf-C2H2	6	-
SSNP01000013.1	3214518	3215378	zf-C2H2	6	-
SSNP01000013.1	7245162	7246659	zf-C2H2	11	+
SSNP01000013.1	7262262	7263429	zf-C2H2	8	+
SSNP01000013.1	7267295	7268462	zf-C2H2	8	+
SSNP01000013.1	7277397	7278621	zf-C2H2	8	+
SSNP01000013.1	7650157	7651057	zf-C2H2	5	+
SSNP01000014.1	1853980	1855573	zf-C2H2	10	+
SSNP01000014.1	2503123	2504689	zf-C2H2	12	+
SSNP01000014.1	2506196	2507650	zf-C2H2	12	+
SSNP01000015.1	1871664	1873008	zf-C2H2	12	+
SSNP01000015.1	2578652	2579630	zf-C2H2	5	+
SSNP01000015.1	3898818	3900258	zf-C2H2	9	-
SSNP01000015.1	3902728	3904285	zf-C2H2	11	-
SSNP01000015.1	3906446	3907679	zf-C2H2	7	-
SSNP01000015.1	3925158	3926409	zf-C2H2	9	-
SSNP01000015.1	3936942	3938676	zf-C2H2	14	-
SSNP01000015.1	3941291	3943322	zf-C2H2	15	-
SSNP01000015.1	4653309	4654074	zf-C2H2	5	-
SSNP01000016.1	592042	592456	zf-C2H2	5	-
SSNP01000016.1	655744	658894	zf-C2H2	9	-
SSNP01000016.1	1611798	1613904	zf-C2H2	18	+
SSNP01000016.1	1732571	1734047	zf-C2H2	10	-
SSNP01000016.1	1738810	1740127	zf-C2H2	9	+
SSNP01000016.1	1747629	1749174	zf-C2H2	11	+
SSNP01000016.1	1830846	1832256	zf-C2H2	8	+
SSNP01000016.1	4136558	4138661	zf-C2H2	16	-
SSNP01000017.1	1442782	1445041	zf-C2H2	5	+
SSNP01000018.1	198151	200101	zf-C2H2	16	-
SSNP01000018.1	2461770	2463351	zf-C2H2	12	-
SSNP01000018.1	4303766	4309331	zf-C2H2	10	+
SSNP01000019.1	5001689	5002769	zf-C2H2	6	-
SSNP01000019.1	5015082	5016162	zf-C2H2	6	-
SSNP01000021.1	7941	9090	zf-C2H2	7	+
SSNP01000021.1	36286	38425	zf-C2H2	19	+
SSNP01000021.1	2700601	2701825	zf-C2H2	7	-
SSNP01000021.1	2707888	2708629	zf-C2H2	7	-
SSNP01000021.1	2717612	2718353	zf-C2H2	7	-
SSNP01000021.1	2723918	2725187	zf-C2H2	8	-
SSNP01000021.1	3553551	3557181	zf-C2H2	26	-
SSNP01000022.1	813164	814760	zf-C2H2	5	-
SSNP01000022.1	2664406	2666362	zf-C2H2	15	-
SSNP01000022.1	2670266	2671595	zf-C2H2	8	-
SSNP01000022.1	2700238	2702167	zf-C2H2	16	+
SSNP01000023.1	1798081	1799815	zf-C2H2	5	+
SSNP01000023.1	1830649	1831645	zf-C2H2	6	+
SSNP01000024.1	3696618	3698400	zf-C2H2	6	-
SSNP01000025.1	663786	664212	zf-C2H2	5	-
SSNP01000025.1	2246027	2247593	zf-C2H2	9	-
SSNP01000025.1	2427959	2429995	zf-C2H2	8	+
SSNP01000026.1	1541107	1542748	zf-C2H2	5	-
SSNP01000026.1	5259030	5260557	zf-C2H2	12	-
SSNP01000027.1	3971914	3972955	zf-C2H2	7	-
SSNP01000027.1	4724981	4725854	zf-C2H2	5	+
SSNP01000027.1	4783563	4784604	zf-C2H2	7	-
SSNP01000028.1	594070	596623	zf-C2H2	6	-
SSNP01000029.1	3984843	3986121	zf-C2H2	9	+
SSNP01000029.1	4998084	4999740	zf-C2H2	5	+
SSNP01000030.1	2649510	2650560	zf-C2H2	6	-
SSNP01000030.1	2843857	2845039	zf-C2H2	5	-
SSNP01000030.1	3848781	3849300	zf-C2H2	5	-
SSNP01000030.1	3859830	3861768	zf-C2H2	16	-
SSNP01000030.1	3873122	3874517	zf-C2H2	10	-
SSNP01000030.1	3885734	3887588	zf-C2H2	15	-
SSNP01000030.1	3899966	3901616	zf-C2H2	13	-
SSNP01000031.1	1772513	1773974	zf-C2H2	5	+
SSNP01000031.1	1836472	1839961	zf-C2H2	5	-
SSNP01000032.1	2723852	2724722	zf-C2H2	6	-
SSNP01000033.1	1855796	1857215	zf-C2H2	15	-
SSNP01000033.1	2154656	2156021	zf-C2H2	5	-
SSNP01000033.1	2184886	2186719	zf-C2H2	11	+
SSNP01000033.1	2670518	2671220	zf-C2H2	5	-
SSNP01000033.1	2673411	2673918	zf-C2H2	5	-
SSNP01000033.1	2842920	2843676	zf-C2H2	5	+
SSNP01000033.1	3360685	3361702	zf-C2H2	6	+
SSNP01000033.1	3731519	3736316	zf-C2H2	13	-
SSNP01000036.1	2335222	2336653	zf-C2H2	8	+
SSNP01000036.1	2345158	2346856	zf-C2H2	11	+
SSNP01000037.1	3546648	3547644	zf-C2H2	5	-
SSNP01000037.1	3873801	3876615	zf-C2H2	16	+
SSNP01000037.1	3882656	3883820	zf-C2H2	9	+
SSNP01000037.1	3884540	3885587	zf-C2H2	9	+
SSNP01000037.1	4030809	4032015	zf-C2H2	8	+
SSNP01000037.1	4032825	4034031	zf-C2H2	8	+
SSNP01000038.1	2663820	2665437	zf-C2H2	11	-
SSNP01000038.1	2878395	2880285	zf-C2H2	7	-
SSNP01000038.1	2889473	2890646	zf-C2H2	5	+
SSNP01000039.1	3367000	3368629	zf-C2H2	5	+
SSNP01000039.1	4109712	4111560	zf-C2H2	13	-
SSNP01000040.1	2503175	2504216	zf-C2H2	7	+
SSNP01000041.1	1732893	1734198	zf-C2H2	9	+
SSNP01000041.1	1737767	1740164	zf-C2H2	22	+
SSNP01000041.1	1747611	1748727	zf-C2H2	7	+
SSNP01000041.1	1773107	1773974	zf-C2H2	5	-
SSNP01000041.1	1777929	1779087	zf-C2H2	8	+
SSNP01000041.1	1784776	1786282	zf-C2H2	10	+
SSNP01000041.1	2112943	2114494	zf-C2H2	11	-
SSNP01000041.1	2122174	2123221	zf-C2H2	6	-
SSNP01000041.1	2140088	2141021	zf-C2H2	5	-
SSNP01000041.1	2144647	2146252	zf-C2H2	9	-
SSNP01000041.1	2158445	2158982	zf-C2H2	7	+
SSNP01000041.1	2170215	2172153	zf-C2H2	14	-
SSNP01000041.1	2182624	2184187	zf-C2H2	10	-
SSNP01000043.1	1222245	1227720	zf-C2H2	8	-
SSNP01000044.1	1200538	1202578	zf-C2H2	18	-
SSNP01000044.1	3713011	3714163	zf-C2H2	11	+
SSNP01000045.1	145770	146691	zf-C2H2	6	+
SSNP01000045.1	618457	619603	zf-C2H2	7	-
SSNP01000045.1	620542	621940	zf-C2H2	11	-
SSNP01000045.1	623912	625283	zf-C2H2	10	-
SSNP01000045.1	627108	628152	zf-C2H2	8	-
SSNP01000045.1	631687	633124	zf-C2H2	13	-
SSNP01000045.1	635806	637141	zf-C2H2	11	-
SSNP01000045.1	644162	646265	zf-C2H2	11	+
SSNP01000045.1	649085	650480	zf-C2H2	9	-
SSNP01000045.1	658435	660073	zf-C2H2	16	+
SSNP01000045.1	662772	664308	zf-C2H2	13	+
SSNP01000045.1	667312	669454	zf-C2H2	20	+
SSNP01000045.1	2369050	2370928	zf-C2H2	16	-
SSNP01000045.1	3130353	3131148	zf-C2H2	5	+
SSNP01000045.1	3217476	3218901	zf-C2H2	11	-
SSNP01000046.1	34911	41664	zf-C2H2	15	+
SSNP01000047.1	1144007	1145957	zf-C2H2	17	+
SSNP01000047.1	1174716	1175538	zf-C2H2	6	-
SSNP01000047.1	1231041	1232514	zf-C2H2	9	-
SSNP01000047.1	1257784	1258930	zf-C2H2	7	-
SSNP01000048.1	1112961	1114101	zf-C2H2	9	+
SSNP01000048.1	1923522	1927632	zf-C2H2	12	-
SSNP01000048.1	2863042	2865175	zf-C2H2	16	+
SSNP01000048.1	3556691	3557954	zf-C2H2	6	-
SSNP01000051.1	556455	557352	zf-C2H2	6	-
SSNP01000051.1	1530196	1531540	zf-C2H2	5	+
SSNP01000051.1	2017133	2018309	zf-C2H2	9	+
SSNP01000051.1	2026530	2027619	zf-C2H2	7	-
SSNP01000051.1	3249033	3250944	zf-C2H2	18	+
SSNP01000052.1	4104	6171	zf-C2H2	14	+
SSNP01000052.1	1911030	1913184	zf-C2H2	18	+
SSNP01000052.1	1923287	1924676	zf-C2H2	10	+
SSNP01000052.1	1924867	1926676	zf-C2H2	16	+
SSNP01000053.1	2432107	2433910	zf-C2H2	17	+
SSNP01000054.1	1242481	1243390	zf-C2H2	7	-
SSNP01000055.1	204159	204906	zf-C2H2	5	-
SSNP01000057.1	1523153	1523723	zf-C2H2	6	+
SSNP01000057.1	1524573	1525179	zf-C2H2	6	+
SSNP01000058.1	14094	15114	zf-C2H2	5	+
SSNP01000058.1	69100	72643	zf-C2H2	7	+
SSNP01000058.1	2304214	2306587	zf-C2H2	21	+
SSNP01000058.1	2744821	2748403	zf-C2H2	27	+
SSNP01000062.1	823233	824607	zf-C2H2	5	-
SSNP01000063.1	1789403	1790678	zf-C2H2	10	-
SSNP01000063.1	1802258	1803689	zf-C2H2	11	-
SSNP01000063.1	1839975	1841586	zf-C2H2	13	-
SSNP01000063.1	2314462	2317930	zf-C2H2	10	+
SSNP01000064.1	133382	135461	zf-C2H2	6	+
SSNP01000064.1	1878243	1879212	zf-C2H2	7	-
SSNP01000066.1	409781	410891	zf-C2H2	10	-
SSNP01000066.1	2263932	2267583	zf-C2H2	5	+
SSNP01000066.1	2570514	2572893	zf-C2H2	8	-
SSNP01000068.1	1104975	1105800	zf-C2H2	8	+
SSNP01000068.1	1106160	1107149	zf-C2H2	7	+
SSNP01000068.1	2617048	2618266	zf-C2H2	8	-
SSNP01000068.1	2640494	2641922	zf-C2H2	11	-
SSNP01000068.1	2666838	2667786	zf-C2H2	5	-
SSNP01000068.1	2708237	2709458	zf-C2H2	8	-
SSNP01000070.1	2158091	2159645	zf-C2H2	11	-
SSNP01000071.1	1348327	1354030	zf-C2H2	13	+
SSNP01000071.1	1539541	1542776	zf-C2H2	8	+
SSNP01000077.1	1221881	1224209	zf-C2H2	7	-
SSNP01000079.1	1607138	1608074	zf-C2H2	8	-
SSNP01000079.1	1608351	1612036	zf-C2H2	24	-
SSNP01000079.1	1616327	1618301	zf-C2H2	18	+
SSNP01000079.1	2457853	2459386	zf-C2H2	15	+
SSNP01000081.1	2138560	2140336	zf-C2H2	12	-
SSNP01000085.1	1098061	1099636	zf-C2H2	8	+
SSNP01000089.1	1173789	1175640	zf-C2H2	5	-
SSNP01000089.1	1942642	1945201	zf-C2H2	8	-
SSNP01000089.1	1948577	1949645	zf-C2H2	6	-
SSNP01000089.1	1950764	1951694	zf-C2H2	6	-
SSNP01000092.1	1297230	1298211	zf-C2H2	5	+
SSNP01000092.1	1327234	1328746	zf-C2H2	12	+
SSNP01000096.1	12013	14287	zf-C2H2	21	-
SSNP01000096.1	31140	31893	zf-C2H2	5	+
SSNP01000097.1	338727	341175	zf-C2H2	7	-
SSNP01000097.1	393093	394437	zf-C2H2	6	-
SSNP01000097.1	571019	574238	zf-C2H2	5	+
SSNP01000097.1	633739	635158	zf-C2H2	6	-
SSNP01000097.1	2089222	2091298	zf-C2H2	21	+
SSNP01000098.1	1841020	1842220	zf-C2H2	8	-
SSNP01000100.1	988951	990097	zf-C2H2	7	-
SSNP01000103.1	482427	484383	zf-C2H2	15	-
SSNP01000103.1	529170	530958	zf-C2H2	13	-
SSNP01000103.1	546801	548148	zf-C2H2	8	-
SSNP01000103.1	561102	562617	zf-C2H2	10	-
SSNP01000103.1	578365	579796	zf-C2H2	9	-
SSNP01000103.1	592149	594009	zf-C2H2	12	+
SSNP01000103.1	612144	613743	zf-C2H2	10	-
SSNP01000109.1	632355	634320	zf-C2H2	11	+
SSNP01000109.1	666190	675184	zf-C2H2	48	+
SSNP01000109.1	694615	697540	zf-C2H2	12	+
SSNP01000109.1	708558	711948	zf-C2H2	13	+
SSNP01000109.1	742482	746121	zf-C2H2	18	+
SSNP01000109.1	749287	753208	zf-C2H2	23	+
SSNP01000109.1	758357	759629	zf-C2H2	8	+
SSNP01000109.1	763836	768065	zf-C2H2	9	+
SSNP01000109.1	780146	780965	zf-C2H2	5	+
SSNP01000109.1	789185	790217	zf-C2H2	11	+
SSNP01000109.1	800023	801415	zf-C2H2	9	+
SSNP01000110.1	264456	266145	zf-C2H2	5	+
SSNP01000110.1	270483	275343	zf-C2H2	6	+
SSNP01000110.1	1332062	1333289	zf-C2H2	12	+
SSNP01000112.1	1467013	1467544	zf-C2H2	5	-
SSNP01000112.1	1659179	1660694	zf-C2H2	11	-
SSNP01000115.1	351948	355623	zf-C2H2	34	-
SSNP01000115.1	360585	362376	zf-C2H2	16	-
SSNP01000115.1	1373374	1374646	zf-C2H2	10	+
SSNP01000115.1	1379512	1381231	zf-C2H2	10	+
SSNP01000116.1	1181527	1182922	zf-C2H2	5	+
SSNP01000120.1	1508523	1511409	zf-C2H2	23	+
SSNP01000120.1	1547271	1548606	zf-C2H2	10	-
SSNP01000121.1	914238	916095	zf-C2H2	16	+
SSNP01000125.1	668270	670976	zf-C2H2	26	+
SSNP01000125.1	687632	688889	zf-C2H2	6	+
SSNP01000125.1	705782	707462	zf-C2H2	11	+
SSNP01000126.1	563403	564702	zf-C2H2	11	+
SSNP01000127.1	75708	77175	zf-C2H2	12	+
SSNP01000128.1	805995	807480	zf-C2H2	9	+
SSNP01000128.1	811943	813944	zf-C2H2	15	+
SSNP01000128.1	823434	824694	zf-C2H2	6	+
SSNP01000128.1	831061	832786	zf-C2H2	13	-
SSNP01000128.1	907698	909354	zf-C2H2	14	-
SSNP01000128.1	914491	916450	zf-C2H2	13	+
SSNP01000128.1	918714	920376	zf-C2H2	13	+
SSNP01000128.1	925775	928874	zf-C2H2	27	+
SSNP01000128.1	938256	939786	zf-C2H2	10	-
SSNP01000128.1	946642	948442	zf-C2H2	12	+
SSNP01000128.1	956595	957894	zf-C2H2	6	+
SSNP01000128.1	968525	970019	zf-C2H2	11	-
SSNP01000128.1	977149	978462	zf-C2H2	12	-
SSNP01000128.1	987516	989196	zf-C2H2	11	+
SSNP01000128.1	990276	991956	zf-C2H2	11	+
SSNP01000128.1	996001	998275	zf-C2H2	16	+
SSNP01000128.1	1015192	1017040	zf-C2H2	16	-
SSNP01000128.1	1020031	1021288	zf-C2H2	9	-
SSNP01000128.1	1024508	1025619	zf-C2H2	14	-
SSNP01000128.1	1028459	1030826	zf-C2H2	19	-
SSNP01000128.1	1057183	1059349	zf-C2H2	19	-
SSNP01000128.1	1063003	1064839	zf-C2H2	15	-
SSNP01000128.1	1079701	1081330	zf-C2H2	10	-
SSNP01000128.1	1085609	1087403	zf-C2H2	13	+
SSNP01000128.1	1132982	1134731	zf-C2H2	12	+
SSNP01000129.1	734860	736165	zf-C2H2	13	-
SSNP01000132.1	472782	475113	zf-C2H2	7	-
SSNP01000134.1	965117	967145	zf-C2H2	6	+
SSNP01000134.1	1071626	1076807	zf-C2H2	14	+
SSNP01000135.1	1187673	1188837	zf-C2H2	6	+
SSNP01000137.1	511518	512784	zf-C2H2	9	+
SSNP01000137.1	547956	549141	zf-C2H2	8	+
SSNP01000137.1	578546	579728	zf-C2H2	8	+
SSNP01000137.1	607090	608269	zf-C2H2	8	+
SSNP01000140.1	1264655	1267139	zf-C2H2	6	-
SSNP01000142.1	444364	445420	zf-C2H2	11	-
SSNP01000147.1	903046	904570	zf-C2H2	10	-
SSNP01000151.1	85556	89114	zf-C2H2	5	-
SSNP01000153.1	1085549	1086791	zf-C2H2	12	-
SSNP01000153.1	1111265	1112408	zf-C2H2	5	+
SSNP01000153.1	1129686	1131072	zf-C2H2	12	+
SSNP01000153.1	1157081	1158257	zf-C2H2	11	+
SSNP01000155.1	919556	921200	zf-C2H2	13	-
SSNP01000155.1	931316	933008	zf-C2H2	15	-
SSNP01000155.1	995228	996752	zf-C2H2	13	-
SSNP01000155.1	1028836	1030555	zf-C2H2	14	-
SSNP01000155.1	1056737	1057868	zf-C2H2	8	-
SSNP01000157.1	342746	344302	zf-C2H2	14	+
SSNP01000159.1	69035	70049	zf-C2H2	7	-
SSNP01000159.1	97857	98931	zf-C2H2	7	-
SSNP01000159.1	323648	324647	zf-C2H2	7	+
SSNP01000159.1	407155	408397	zf-C2H2	10	+
SSNP01000159.1	603195	604722	zf-C2H2	8	-
SSNP01000159.1	668493	669279	zf-C2H2	5	-
SSNP01000159.1	687537	688758	zf-C2H2	10	-
SSNP01000159.1	690791	691913	zf-C2H2	8	+
SSNP01000160.1	634591	638263	zf-C2H2	9	-
SSNP01000161.1	752547	754695	zf-C2H2	9	-
SSNP01000162.1	79278	80229	zf-C2H2	11	+
SSNP01000169.1	326875	327703	zf-C2H2	9	-
SSNP01000169.1	331315	332812	zf-C2H2	15	-
SSNP01000169.1	334854	336438	zf-C2H2	17	-
SSNP01000169.1	339289	340024	zf-C2H2	6	-
SSNP01000170.1	945296	947108	zf-C2H2	7	-
SSNP01000173.1	183165	187659	zf-C2H2	8	+
SSNP01000174.1	458493	459357	zf-C2H2	5	-
SSNP01000174.1	467834	470447	zf-C2H2	25	-
SSNP01000174.1	493122	494616	zf-C2H2	6	-
SSNP01000174.1	502217	503736	zf-C2H2	14	-
SSNP01000174.1	534734	535745	zf-C2H2	6	-
SSNP01000174.1	557222	558479	zf-C2H2	9	-
SSNP01000174.1	568795	569848	zf-C2H2	6	-
SSNP01000175.1	414703	416056	zf-C2H2	15	-
SSNP01000177.1	8662	10042	zf-C2H2	9	-
SSNP01000179.1	302265	303513	zf-C2H2	5	+
SSNP01000179.1	793121	795005	zf-C2H2	19	+
SSNP01000179.1	807038	808595	zf-C2H2	15	+
SSNP01000179.1	828242	830003	zf-C2H2	18	+
SSNP01000188.1	579824	581582	zf-C2H2	11	+
SSNP01000188.1	587309	588401	zf-C2H2	8	+
SSNP01000190.1	77725	78739	zf-C2H2	6	+
SSNP01000190.1	829474	831169	zf-C2H2	13	+
SSNP01000190.1	832419	834027	zf-C2H2	11	+
SSNP01000191.1	40353	42231	zf-C2H2	7	+
SSNP01000202.1	729399	731289	zf-C2H2	13	+
SSNP01000208.1	74920	75670	zf-C2H2	6	-
SSNP01000208.1	80401	82984	zf-C2H2	25	-
SSNP01000208.1	111889	113227	zf-C2H2	9	-
SSNP01000208.1	123607	125029	zf-C2H2	10	-
SSNP01000208.1	141518	142832	zf-C2H2	9	-
SSNP01000208.1	165960	167691	zf-C2H2	13	-
SSNP01000208.1	195708	197232	zf-C2H2	11	-
SSNP01000208.1	217196	218642	zf-C2H2	10	-
SSNP01000208.1	242773	244357	zf-C2H2	13	-
SSNP01000210.1	147372	148425	zf-C2H2	8	+
SSNP01000214.1	657862	659257	zf-C2H2	10	-
SSNP01000214.1	673421	674807	zf-C2H2	10	+
SSNP01000214.1	687579	688773	zf-C2H2	8	+
SSNP01000217.1	4555	7593	zf-C2H2	32	+
SSNP01000224.1	404889	406170	zf-C2H2	6	-
SSNP01000224.1	409909	410638	zf-C2H2	7	-
SSNP01000225.1	459840	460470	zf-C2H2	5	+
SSNP01000231.1	357978	358746	zf-C2H2	6	-
SSNP01000240.1	151634	152012	zf-C2H2	5	+
SSNP01000241.1	5154	6513	zf-C2H2	14	-
SSNP01000243.1	10404	11934	zf-C2H2	13	+
SSNP01000244.1	526172	527954	zf-C2H2	14	-
SSNP01000247.1	55886	56777	zf-C2H2	8	+
SSNP01000247.1	59031	59913	zf-C2H2	8	+
SSNP01000264.1	89282	95384	zf-C2H2	16	-
SSNP01000268.1	101651	103259	zf-C2H2	8	+
SSNP01000282.1	197568	198909	zf-C2H2	12	+
SSNP01000296.1	19519	20743	zf-C2H2	9	-
SSNP01000296.1	59817	61170	zf-C2H2	10	+
SSNP01000296.1	108129	109347	zf-C2H2	8	-
SSNP01000296.1	118620	119808	zf-C2H2	8	-
SSNP01000296.1	245851	246931	zf-C2H2	8	-
SSNP01000296.1	306684	308616	zf-C2H2	17	+
SSNP01000301.1	119956	123146	zf-C2H2	23	-
SSNP01000301.1	132820	134890	zf-C2H2	13	-
SSNP01000301.1	143029	145414	zf-C2H2	21	-
SSNP01000314.1	183672	185469	zf-C2H2	11	-
SSNP01000326.1	91660	92086	zf-C2H2	5	+
SSNP01000329.1	285386	286364	zf-C2H2	5	+
SSNP01000332.1	3851	5177	zf-C2H2	8	-
SSNP01000343.1	82150	83848	zf-C2H2	12	-
SSNP01000367.1	45416	48116	zf-C2H2	21	+
SSNP01000367.1	57644	60236	zf-C2H2	21	+
SSNP01000373.1	179702	181217	zf-C2H2	6	+
SSNP01000394.1	149888	150989	zf-C2H2	8	-
SSNP01000394.1	173523	174621	zf-C2H2	8	-
SSNP01000424.1	26748	28512	zf-C2H2	15	-
SSNP01000429.1	13015	14290	zf-C2H2	10	-
SSNP01000435.1	13644	15111	zf-C2H2	12	-
SSNP01000441.1	79761	81360	zf-C2H2	8	+
SSNP01000441.1	90687	92217	zf-C2H2	9	+
SSNP01000441.1	92699	94052	zf-C2H2	7	+
SSNP01000441.1	99432	101421	zf-C2H2	15	+
SSNP01000479.1	6656	7877	zf-C2H2	8	+
SSNP01000486.1	41616	43341	zf-C2H2	14	+
SSNP01000499.1	6570	8436	zf-C2H2	16	-
SSNP01000602.1	7635	8739	zf-C2H2	7	+
SSNP01000688.1	4829	6788	zf-C2H2	13	-
SSNP01000758.1	1	1606	zf-C2H2	13	-
SSNP01000760.1	5776	6577	zf-C2H2	5	-
SSNP01000873.1	5293	6622	zf-C2H2	9	+
SSNP01000933.1	5064	6411	zf-C2H2	14	-
SSNP01000965.1	1043	2525	zf-C2H2	11	-
SSNP01000966.1	2559	3069	zf-C2H2	6	+
SSNP01000977.1	2537	4007	zf-C2H2	10	+
SSNP01000983.1	1457	1937	zf-C2H2	5	-
SSNP01001114.1	701	2324	zf-C2H2	14	-
SSNP01001272.1	239	2117	zf-C2H2	16	+
SSNP01001355.1	23	2015	zf-C2H2	17	+
SSNP01001603.1	1286	2696	zf-C2H2	10	-
SSNP01001621.1	1019	2753	zf-C2H2	13	-
SSNP01001669.1	1487	2555	zf-C2H2	6	-
SSNP01001671.1	0	1632	zf-C2H2	15	+
SSNP01001683.1	556	1774	zf-C2H2	8	+
SSNP01003258.1	1030	1549	zf-C2H2	6	-
```
