## Supplementary Data 2 for "Transposable elements drive the evolution of metazoan zinc finger genes": Pachypeltis_micranthus_znfs.bed

```
CM035768.1	23340242	23341253	zf-C2H2	10	-
CM035768.1	30213176	30216578	zf-C2H2	11	-
CM035768.1	35705113	35706214	zf-C2H2	5	-
CM035768.1	58527658	58528912	zf-C2H2	7	+
CM035769.1	17554152	17555736	zf-C2H2	8	-
CM035769.1	22685556	22686741	zf-C2H2	10	+
CM035769.1	51363063	51364230	zf-C2H2	5	+
CM035769.1	75325743	75326490	zf-C2H2	5	-
CM035770.1	23745661	23746810	zf-C2H2	10	+
CM035770.1	24278397	24279405	zf-C2H2	7	-
CM035770.1	31603384	31604329	zf-C2H2	8	-
CM035770.1	37581319	37581853	zf-C2H2	5	-
CM035770.1	37582737	37583509	zf-C2H2	5	-
CM035770.1	41336382	41337402	zf-C2H2	10	+
CM035770.1	46131111	46132638	zf-C2H2	7	-
CM035770.1	65428538	65429381	zf-C2H2	9	-
CM035771.1	6201655	6204316	zf-C2H2	8	+
CM035771.1	6215071	6218248	zf-C2H2	11	+
CM035771.1	14186330	14187908	zf-C2H2	15	+
CM035771.1	14319112	14320138	zf-C2H2	8	+
CM035771.1	35850894	35854257	zf-C2H2	5	-
CM035771.1	48837805	48839122	zf-C2H2	8	-
CM035772.1	11980548	11981391	zf-C2H2	9	+
CM035772.1	20964963	20965887	zf-C2H2	7	-
CM035772.1	38760794	38761637	zf-C2H2	5	+
CM035772.1	39233138	39234170	zf-C2H2	10	-
CM035773.1	8434161	8435283	zf-C2H2	8	-
CM035773.1	25667129	25669322	zf-C2H2	8	+
CM035774.1	8222295	8223867	zf-C2H2	12	-
CM035774.1	10106773	10107859	zf-C2H2	5	-
CM035774.1	10469357	10470353	zf-C2H2	5	+
CM035774.1	13764444	13765068	zf-C2H2	7	-
CM035774.1	21620828	21624881	zf-C2H2	28	+
CM035775.1	10259042	10260041	zf-C2H2	10	+
CM035775.1	21723736	21725389	zf-C2H2	15	-
CM035775.1	21739952	21742001	zf-C2H2	14	-
CM035775.1	22135456	22136329	zf-C2H2	6	-
CM035775.1	22137598	22138042	zf-C2H2	5	-
CM035775.1	30634878	30635502	zf-C2H2	7	+
CM035775.1	45457735	45458899	zf-C2H2	6	-
CM035777.1	6259359	6260136	zf-C2H2	7	+
CM035777.1	9750978	9753210	zf-C2H2	9	-
CM035777.1	17682238	17682622	zf-C2H2	5	-
CM035777.1	30432346	30433510	zf-C2H2	5	-
CM035778.1	3811873	3812452	zf-C2H2	5	+
CM035778.1	25121079	25123629	zf-C2H2	6	-
CM035778.1	25765510	25766116	zf-C2H2	7	+
CM035778.1	29264400	29265153	zf-C2H2	8	+
CM035780.1	140338	142120	zf-C2H2	5	-
CM035780.1	741276	742248	zf-C2H2	6	-
CM035780.1	19456499	19457606	zf-C2H2	6	+
CM035781.1	5125647	5128668	zf-C2H2	6	-
CM035781.1	12966314	12967409	zf-C2H2	6	-
CM035781.1	12970991	12971627	zf-C2H2	6	-
CM035781.1	16446040	16448506	zf-C2H2	12	-
CM035781.1	22620413	22623104	zf-C2H2	18	-
```
