## Supplementary Data 2 for "Transposable elements drive the evolution of metazoan zinc finger genes": Pachypsylla_venusta_znfs.bed

```
CM022874.1	649497	651162	zf-C2H2	16	+
CM022874.1	904172	905339	zf-C2H2	14	+
CM022874.1	3014311	3014893	zf-C2H2	6	-
CM022874.1	3017320	3017797	zf-C2H2	5	-
CM022874.1	3019438	3020026	zf-C2H2	6	-
CM022874.1	3023945	3025232	zf-C2H2	12	-
CM022874.1	3030182	3031493	zf-C2H2	12	-
CM022874.1	3031925	3033008	zf-C2H2	10	-
CM022874.1	3034358	3035600	zf-C2H2	10	-
CM022874.1	3038822	3040085	zf-C2H2	11	-
CM022874.1	3042330	3043401	zf-C2H2	10	-
CM022874.1	3045437	3046409	zf-C2H2	9	-
CM022874.1	3046688	3047681	zf-C2H2	9	-
CM022874.1	3048183	3049131	zf-C2H2	9	-
CM022874.1	3050400	3051363	zf-C2H2	9	-
CM022874.1	3052287	3053328	zf-C2H2	9	-
CM022874.1	3056634	3057123	zf-C2H2	5	-
CM022874.1	3057650	3058247	zf-C2H2	6	-
CM022874.1	3096121	3097213	zf-C2H2	10	+
CM022874.1	3101193	3102420	zf-C2H2	11	+
CM022874.1	3107578	3108541	zf-C2H2	10	+
CM022874.1	3112983	3114095	zf-C2H2	13	+
CM022874.1	3395860	3397387	zf-C2H2	14	+
CM022874.1	4762343	4763552	zf-C2H2	10	-
CM022874.1	8543573	8544860	zf-C2H2	7	-
CM022874.1	9543856	9544936	zf-C2H2	5	+
CM022874.1	11977214	11978435	zf-C2H2	8	-
CM022874.1	12184060	12185008	zf-C2H2	9	+
CM022874.1	12185873	12187295	zf-C2H2	14	+
CM022874.1	12188354	12189812	zf-C2H2	14	+
CM022874.1	12191358	12192771	zf-C2H2	14	+
CM022874.1	12193913	12195293	zf-C2H2	14	+
CM022874.1	12197174	12198044	zf-C2H2	8	+
CM022874.1	12208238	12209417	zf-C2H2	10	+
CM022874.1	13201706	13203245	zf-C2H2	14	+
CM022874.1	18742775	18743642	zf-C2H2	5	+
CM022874.1	28170074	28171910	zf-C2H2	17	-
CM022874.1	34372532	34374254	zf-C2H2	9	-
CM022874.1	39716409	39719568	zf-C2H2	24	-
CM022874.1	40847349	40848507	zf-C2H2	12	-
CM022874.1	42992185	42993781	zf-C2H2	12	-
CM022874.1	45303443	45305468	zf-C2H2	5	+
CM022874.1	45361392	45361791	zf-C2H2	6	-
CM022874.1	52041389	52041989	zf-C2H2	6	-
CM022875.1	5485583	5486918	zf-C2H2	12	-
CM022875.1	8150531	8152826	zf-C2H2	17	-
CM022875.1	8208144	8208702	zf-C2H2	6	-
CM022875.1	8944553	8947100	zf-C2H2	9	-
CM022875.1	8948946	8949600	zf-C2H2	5	-
CM022875.1	9679833	9680985	zf-C2H2	9	+
CM022875.1	16365959	16366757	zf-C2H2	6	+
CM022875.1	23088966	23090586	zf-C2H2	15	+
CM022875.1	23827791	23828964	zf-C2H2	8	+
CM022875.1	25342147	25343800	zf-C2H2	15	+
CM022875.1	25416069	25419396	zf-C2H2	22	+
CM022875.1	26247610	26250088	zf-C2H2	24	+
CM022875.1	34425605	34426835	zf-C2H2	7	-
CM022876.1	1246455	1247823	zf-C2H2	12	-
CM022876.1	1254132	1255494	zf-C2H2	11	-
CM022876.1	1256617	1258190	zf-C2H2	19	+
CM022876.1	1266856	1268221	zf-C2H2	12	-
CM022876.1	1274690	1275815	zf-C2H2	9	-
CM022876.1	1281426	1282893	zf-C2H2	13	-
CM022876.1	1318061	1319576	zf-C2H2	14	-
CM022876.1	1324867	1326766	zf-C2H2	12	-
CM022876.1	1330632	1332000	zf-C2H2	12	-
CM022876.1	1337092	1338433	zf-C2H2	12	-
CM022876.1	1347168	1348404	zf-C2H2	11	-
CM022876.1	1357529	1358759	zf-C2H2	11	-
CM022876.1	1362160	1363702	zf-C2H2	14	-
CM022876.1	1368691	1370284	zf-C2H2	15	-
CM022876.1	1376301	1378140	zf-C2H2	18	+
CM022876.1	1442586	1444374	zf-C2H2	16	+
CM022876.1	1551402	1552911	zf-C2H2	7	+
CM022876.1	1554133	1555935	zf-C2H2	8	-
CM022876.1	1556421	1557075	zf-C2H2	8	-
CM022876.1	1557469	1558045	zf-C2H2	7	-
CM022876.1	1560027	1561683	zf-C2H2	14	-
CM022876.1	1567609	1568860	zf-C2H2	9	-
CM022876.1	1575677	1576712	zf-C2H2	9	-
CM022876.1	1649257	1649890	zf-C2H2	5	+
CM022876.1	2959342	2960976	zf-C2H2	20	+
CM022876.1	3828391	3829108	zf-C2H2	9	+
CM022876.1	3832515	3834789	zf-C2H2	23	+
CM022876.1	3952417	3954589	zf-C2H2	20	+
CM022876.1	11617704	11619162	zf-C2H2	9	-
CM022876.1	13804560	13805679	zf-C2H2	9	-
CM022876.1	13819000	13820263	zf-C2H2	12	-
CM022876.1	14037015	14038533	zf-C2H2	13	-
CM022876.1	14048228	14049461	zf-C2H2	10	-
CM022876.1	14325165	14326377	zf-C2H2	10	-
CM022876.1	14333221	14334565	zf-C2H2	12	-
CM022876.1	15967143	15968679	zf-C2H2	14	+
CM022876.1	16038986	16040312	zf-C2H2	11	-
CM022876.1	16044628	16046536	zf-C2H2	19	-
CM022876.1	16188594	16193610	zf-C2H2	26	-
CM022876.1	18082895	18084584	zf-C2H2	17	+
CM022876.1	18097757	18099211	zf-C2H2	15	+
CM022876.1	18155802	18156897	zf-C2H2	12	-
CM022876.1	18165170	18166181	zf-C2H2	11	-
CM022876.1	18221918	18222731	zf-C2H2	7	-
CM022876.1	24672476	24673733	zf-C2H2	7	-
CM022876.1	24674799	24676167	zf-C2H2	6	-
CM022876.1	24683057	24684698	zf-C2H2	6	-
CM022876.1	24688341	24690855	zf-C2H2	7	-
CM022876.1	24699192	24701094	zf-C2H2	7	-
CM022876.1	24702016	24703429	zf-C2H2	6	-
CM022876.1	24706950	24708129	zf-C2H2	6	-
CM022876.1	26127220	26129740	zf-C2H2	18	+
CM022876.1	26133808	26136424	zf-C2H2	20	+
CM022876.1	26137819	26141215	zf-C2H2	18	+
CM022876.1	26256881	26258177	zf-C2H2	11	-
CM022876.1	26262910	26263450	zf-C2H2	7	+
CM022876.1	32074764	32075412	zf-C2H2	7	+
CM022876.1	32378429	32380310	zf-C2H2	20	-
CM022876.1	33440136	33441132	zf-C2H2	9	-
CM022876.1	36768409	36769288	zf-C2H2	6	-
CM022876.1	36776965	36779380	zf-C2H2	25	+
CM022876.1	36784770	36786453	zf-C2H2	15	+
CM022876.1	36790663	36791533	zf-C2H2	7	+
CM022876.1	36794328	36795348	zf-C2H2	12	+
CM022876.1	37980550	37981675	zf-C2H2	9	-
CM022876.1	40135163	40136684	zf-C2H2	13	+
CM022876.1	41368783	41369968	zf-C2H2	13	-
CM022877.1	4312431	4312953	zf-C2H2	6	+
CM022877.1	4313202	4313613	zf-C2H2	5	+
CM022877.1	4348728	4349340	zf-C2H2	5	+
CM022877.1	4384284	4384677	zf-C2H2	5	+
CM022877.1	4385596	4385980	zf-C2H2	5	+
CM022877.1	4430424	4431600	zf-C2H2	12	+
CM022877.1	4446803	4447385	zf-C2H2	5	+
CM022877.1	4470016	4470739	zf-C2H2	6	+
CM022877.1	4492131	4492971	zf-C2H2	6	+
CM022877.1	4495465	4495894	zf-C2H2	5	+
CM022877.1	4541465	4541849	zf-C2H2	5	-
CM022877.1	4691031	4691598	zf-C2H2	5	+
CM022877.1	4797641	4798088	zf-C2H2	5	+
CM022877.1	6917542	6920530	zf-C2H2	6	-
CM022877.1	10939296	10940289	zf-C2H2	5	-
CM022877.1	16083200	16084083	zf-C2H2	10	-
CM022877.1	17128021	17129788	zf-C2H2	9	+
CM022877.1	22842739	22845202	zf-C2H2	11	-
CM022877.1	25599788	25600930	zf-C2H2	8	-
CM022877.1	31857616	31859494	zf-C2H2	12	+
CM022877.1	31863337	31865164	zf-C2H2	10	+
CM022878.1	2148637	2150020	zf-C2H2	14	+
CM022878.1	2157536	2160017	zf-C2H2	20	+
CM022878.1	2179659	2181366	zf-C2H2	12	+
CM022878.1	2182155	2184150	zf-C2H2	17	+
CM022878.1	2185048	2186728	zf-C2H2	14	+
CM022878.1	2187053	2188724	zf-C2H2	14	+
CM022878.1	2189478	2190960	zf-C2H2	13	+
CM022878.1	2194389	2197176	zf-C2H2	20	+
CM022878.1	2198047	2199502	zf-C2H2	11	+
CM022878.1	2201223	2203617	zf-C2H2	22	+
CM022878.1	2204373	2211150	zf-C2H2	56	+
CM022878.1	2213068	2217231	zf-C2H2	36	+
CM022878.1	2218082	2220497	zf-C2H2	23	+
CM022878.1	2222724	2224374	zf-C2H2	16	+
CM022878.1	2226106	2227552	zf-C2H2	13	+
CM022878.1	2228341	2229838	zf-C2H2	13	+
CM022878.1	2231102	2233034	zf-C2H2	15	+
CM022878.1	2235660	2237013	zf-C2H2	12	+
CM022878.1	2237831	2239781	zf-C2H2	15	+
CM022878.1	2240602	2242036	zf-C2H2	14	+
CM022878.1	2243186	2245400	zf-C2H2	19	+
CM022878.1	2247097	2249089	zf-C2H2	10	+
CM022878.1	2249768	2250896	zf-C2H2	10	+
CM022878.1	2255949	2256729	zf-C2H2	5	+
CM022878.1	2258946	2259723	zf-C2H2	6	+
CM022878.1	2263449	2264364	zf-C2H2	5	+
CM022878.1	2267294	2268152	zf-C2H2	6	+
CM022878.1	2271950	2272640	zf-C2H2	5	+
CM022878.1	2275990	2276818	zf-C2H2	6	+
CM022878.1	2281553	2282525	zf-C2H2	6	+
CM022878.1	2286972	2287752	zf-C2H2	5	-
CM022878.1	2290074	2290881	zf-C2H2	6	+
CM022878.1	2291456	2292308	zf-C2H2	6	+
CM022878.1	2298593	2299268	zf-C2H2	6	+
CM022878.1	8806843	8810059	zf-C2H2	18	+
CM022878.1	9179459	9179948	zf-C2H2	5	+
CM022878.1	11914594	11915826	zf-C2H2	12	-
CM022878.1	17200623	17201784	zf-C2H2	8	-
CM022878.1	31935476	31937984	zf-C2H2	6	-
CM022878.1	35798263	35798800	zf-C2H2	5	-
CM022878.1	35806863	35807799	zf-C2H2	7	-
CM022878.1	35816154	35817006	zf-C2H2	8	-
CM022878.1	35818868	35819759	zf-C2H2	9	-
CM022879.1	1782467	1784099	zf-C2H2	12	-
CM022879.1	4197845	4199246	zf-C2H2	5	+
CM022879.1	5417551	5418115	zf-C2H2	6	+
CM022879.1	13966275	13967712	zf-C2H2	14	+
CM022879.1	13972439	13974404	zf-C2H2	19	+
CM022879.1	17626750	17627965	zf-C2H2	12	+
CM022879.1	33539173	33540022	zf-C2H2	7	+
CM022879.1	33542460	33543576	zf-C2H2	6	+
CM022879.1	34159646	34161098	zf-C2H2	14	-
CM022880.1	41233	41860	zf-C2H2	6	+
CM022880.1	717496	718414	zf-C2H2	11	+
CM022880.1	3413443	3414847	zf-C2H2	11	-
CM022880.1	10852282	10853650	zf-C2H2	11	+
CM022880.1	12279093	12281706	zf-C2H2	26	+
CM022880.1	13120283	13121612	zf-C2H2	13	-
CM022880.1	13921347	13921773	zf-C2H2	5	+
CM022880.1	13922507	13923569	zf-C2H2	8	+
CM022880.1	15819840	15820674	zf-C2H2	8	-
CM022880.1	16193059	16194640	zf-C2H2	15	-
CM022880.1	23540354	23541308	zf-C2H2	5	+
CM022880.1	26018860	26020642	zf-C2H2	15	-
CM022880.1	26041770	26044959	zf-C2H2	25	-
CM022880.1	26665720	26668744	zf-C2H2	35	-
CM022881.1	13204522	13205347	zf-C2H2	9	+
CM022881.1	26744963	26745950	zf-C2H2	10	+
CM022882.1	769897	770476	zf-C2H2	5	-
CM022882.1	805905	806346	zf-C2H2	5	+
CM022882.1	1551604	1552057	zf-C2H2	5	+
CM022882.1	1591787	1595975	zf-C2H2	12	+
CM022882.1	3109209	3112344	zf-C2H2	5	+
CM022882.1	4114755	4115325	zf-C2H2	7	+
CM022882.1	4116097	4117543	zf-C2H2	8	-
CM022882.1	6639916	6644536	zf-C2H2	22	+
CM022882.1	6650716	6656440	zf-C2H2	52	+
CM022882.1	6660157	6661207	zf-C2H2	7	+
CM022882.1	8230942	8233762	zf-C2H2	11	-
CM022882.1	10983702	10985008	zf-C2H2	12	-
CM022882.1	12529932	12533274	zf-C2H2	12	-
CM022882.1	12547119	12550176	zf-C2H2	9	-
CM022882.1	15438746	15440138	zf-C2H2	11	-
CM022882.1	15549340	15556414	zf-C2H2	7	-
CM022882.1	16597421	16598735	zf-C2H2	11	-
CM022882.1	18197002	18198157	zf-C2H2	11	-
CM022882.1	18203440	18204616	zf-C2H2	10	-
CM022882.1	18351532	18352843	zf-C2H2	5	+
CM022882.1	18948005	18949088	zf-C2H2	7	+
CM022882.1	20255541	20255946	zf-C2H2	5	+
CM022882.1	20257620	20258130	zf-C2H2	5	+
CM022882.1	20258908	20259427	zf-C2H2	5	+
CM022882.1	20264561	20265101	zf-C2H2	6	+
CM022882.1	20269339	20269801	zf-C2H2	5	+
CM022882.1	20277312	20278014	zf-C2H2	5	+
CM022882.1	20343716	20344103	zf-C2H2	5	+
CM022882.1	20344691	20345204	zf-C2H2	5	+
CM022882.1	20391910	20392396	zf-C2H2	6	+
CM022882.1	21383678	21388820	zf-C2H2	9	+
CM022883.1	250310	251620	zf-C2H2	14	+
CM022883.1	547650	548904	zf-C2H2	11	+
CM022883.1	5897971	5901817	zf-C2H2	24	+
CM022883.1	6709949	6711323	zf-C2H2	12	-
CM022883.1	12948071	12950828	zf-C2H2	19	+
CM022883.1	12951625	12952777	zf-C2H2	12	+
CM022883.1	16876526	16877732	zf-C2H2	10	+
CM022883.1	18783239	18784406	zf-C2H2	10	-
CM022884.1	1142392	1144331	zf-C2H2	22	-
CM022884.1	1153541	1154645	zf-C2H2	12	-
CM022884.1	1179714	1180884	zf-C2H2	11	-
CM022884.1	4723809	4725222	zf-C2H2	11	+
CM022884.1	13108028	13108634	zf-C2H2	7	-
CM022884.1	13109259	13110447	zf-C2H2	8	-
CM022884.1	15663599	15665084	zf-C2H2	9	-
CM022884.1	15677187	15678603	zf-C2H2	13	-
CM022884.1	15695134	15696493	zf-C2H2	5	+
CM022884.1	15702131	15704336	zf-C2H2	21	+
CM022884.1	17556267	17557212	zf-C2H2	5	+
CM022885.1	559089	560385	zf-C2H2	12	-
CM022885.1	574439	575582	zf-C2H2	10	-
CM022885.1	717321	719190	zf-C2H2	17	+
CM022885.1	6561234	6563013	zf-C2H2	9	+
CM022885.1	9131002	9134146	zf-C2H2	11	-
CM022885.1	11490346	11491210	zf-C2H2	11	+
CM022885.1	11509614	11510655	zf-C2H2	13	-
CM022885.1	14160572	14163254	zf-C2H2	6	-
CM022885.1	18075026	18076028	zf-C2H2	5	-
CM022885.1	20083695	20084868	zf-C2H2	10	-
CM022885.1	20098633	20099905	zf-C2H2	11	-
CM022885.1	28612272	28615782	zf-C2H2	10	+
CM022885.1	35741241	35742723	zf-C2H2	14	-
JAAEEI010000699.1	12135	14270	zf-C2H2	24	+
JAAEEI010000785.1	10569	11265	zf-C2H2	5	-
JAAEEI010000980.1	16717	18388	zf-C2H2	5	+
JAAEEI010001567.1	3276	4503	zf-C2H2	11	+
JAAEEI010001592.1	69	1089	zf-C2H2	10	+
JAAEEI010002780.1	1669	2539	zf-C2H2	7	+
JAAEEI010003588.1	2255	3695	zf-C2H2	10	+
JAAEEI010004552.1	947	1697	zf-C2H2	9	+
JAAEEI010010854.1	76	469	zf-C2H2	5	-
JAAEEI010013503.1	89	497	zf-C2H2	5	-
```
