## Supplementary Data 2 for "Transposable elements drive the evolution of metazoan zinc finger genes": Pachyramphus_minor_znfs.bed

```
VYXB01000024.1	355067	356297	zf-C2H2	9	-
VYXB01000185.1	30365	33941	zf-C2H2	10	-
VYXB01000262.1	19431	20853	zf-C2H2	11	+
VYXB01000262.1	33686	34832	zf-C2H2	8	+
VYXB01000276.1	328986	329538	zf-C2H2	5	+
VYXB01000433.1	481800	483516	zf-C2H2	17	-
VYXB01000532.1	659267	661232	zf-C2H2	5	+
VYXB01000536.1	871653	872970	zf-C2H2	5	+
VYXB01000651.1	33112	34432	zf-C2H2	5	-
VYXB01000772.1	32023	33622	zf-C2H2	7	-
VYXB01000887.1	34149	35460	zf-C2H2	6	-
VYXB01000989.1	237184	239833	zf-C2H2	16	-
VYXB01001089.1	779239	780382	zf-C2H2	6	-
VYXB01001109.1	23030	25913	zf-C2H2	5	-
VYXB01001191.1	85090	86653	zf-C2H2	11	-
VYXB01001579.1	204024	205224	zf-C2H2	12	-
VYXB01002082.1	11170	13678	zf-C2H2	10	+
VYXB01002113.1	515028	516291	zf-C2H2	6	-
VYXB01002232.1	3133	4147	zf-C2H2	6	-
VYXB01002311.1	131477	133616	zf-C2H2	13	+
VYXB01002367.1	259256	261275	zf-C2H2	13	+
VYXB01002609.1	849626	851231	zf-C2H2	5	+
VYXB01002711.1	330618	334236	zf-C2H2	26	-
VYXB01002857.1	3162253	3163981	zf-C2H2	5	+
VYXB01003129.1	1077236	1078354	zf-C2H2	5	+
VYXB01003643.1	759	1726	zf-C2H2	10	-
VYXB01003706.1	275119	277744	zf-C2H2	7	+
VYXB01003706.1	385198	390613	zf-C2H2	9	+
VYXB01003807.1	22088	24483	zf-C2H2	12	-
VYXB01003878.1	1011	1800	zf-C2H2	6	-
VYXB01003943.1	210779	214382	zf-C2H2	10	+
VYXB01003956.1	301098	303225	zf-C2H2	5	-
VYXB01004366.1	24567	25410	zf-C2H2	5	-
VYXB01004459.1	651793	657322	zf-C2H2	10	-
VYXB01004459.1	728457	731400	zf-C2H2	6	-
VYXB01004616.1	725287	728497	zf-C2H2	6	+
VYXB01004709.1	3340	4154	zf-C2H2	8	+
VYXB01004799.1	192104	192830	zf-C2H2	5	-
VYXB01004799.1	577187	578021	zf-C2H2	5	-
VYXB01005049.1	627	1701	zf-C2H2	8	+
VYXB01005452.1	246055	248608	zf-C2H2	6	+
VYXB01005467.1	37990	39624	zf-C2H2	9	-
VYXB01005595.1	738083	741716	zf-C2H2	10	+
VYXB01005745.1	748766	750896	zf-C2H2	6	-
VYXB01005746.1	188672	191858	zf-C2H2	8	-
VYXB01005770.1	3661	4701	zf-C2H2	6	-
VYXB01005801.1	0	836	zf-C2H2	9	+
VYXB01005801.1	11231	12548	zf-C2H2	12	-
VYXB01006182.1	539921	542066	zf-C2H2	10	-
VYXB01006192.1	15358	16626	zf-C2H2	7	+
VYXB01006404.1	425147	427340	zf-C2H2	6	+
VYXB01006408.1	666758	669545	zf-C2H2	8	-
VYXB01006429.1	1858	2977	zf-C2H2	8	-
VYXB01006431.1	210263	212291	zf-C2H2	6	-
VYXB01006433.1	115770	117018	zf-C2H2	12	-
VYXB01006454.1	7211	7964	zf-C2H2	5	-
VYXB01006454.1	22288	23203	zf-C2H2	5	-
VYXB01006454.1	40497	42051	zf-C2H2	6	+
VYXB01006454.1	45408	46605	zf-C2H2	5	+
VYXB01006630.1	93888	101097	zf-C2H2	16	+
VYXB01006683.1	7787	9530	zf-C2H2	5	-
VYXB01006683.1	14108	15089	zf-C2H2	5	-
VYXB01006785.1	1500460	1501645	zf-C2H2	7	-
VYXB01006859.1	377851	378703	zf-C2H2	5	+
VYXB01007046.1	397060	399682	zf-C2H2	6	-
VYXB01007058.1	389744	390887	zf-C2H2	9	-
VYXB01007424.1	534108	538791	zf-C2H2	7	+
VYXB01007498.1	380553	381771	zf-C2H2	9	-
VYXB01007502.1	60117	61605	zf-C2H2	9	-
VYXB01007502.1	65296	66412	zf-C2H2	6	+
VYXB01007555.1	283090	284590	zf-C2H2	5	+
VYXB01007555.1	392259	395337	zf-C2H2	6	-
VYXB01007555.1	784451	785768	zf-C2H2	6	+
VYXB01007555.1	894954	897492	zf-C2H2	5	+
VYXB01007721.1	1086	2277	zf-C2H2	5	+
VYXB01007849.1	312110	314111	zf-C2H2	8	+
VYXB01007853.1	523249	524743	zf-C2H2	12	+
VYXB01007927.1	5903	8597	zf-C2H2	6	-
VYXB01007997.1	9293	10772	zf-C2H2	6	-
VYXB01008013.1	209827	211357	zf-C2H2	8	+
VYXB01008215.1	142007	145475	zf-C2H2	21	-
VYXB01008215.1	146844	147948	zf-C2H2	9	-
VYXB01008215.1	148623	149586	zf-C2H2	5	-
VYXB01008223.1	2	2497	zf-C2H2	17	-
VYXB01008223.1	13945	15709	zf-C2H2	9	-
VYXB01008383.1	114	2613	zf-C2H2	8	+
VYXB01008470.1	72982	74965	zf-C2H2	5	+
VYXB01008721.1	57307	60541	zf-C2H2	5	+
VYXB01008721.1	480760	482980	zf-C2H2	7	-
VYXB01008904.1	199115	200567	zf-C2H2	5	+
VYXB01009065.1	488873	492194	zf-C2H2	5	-
VYXB01009268.1	12101	16235	zf-C2H2	19	-
VYXB01009294.1	497168	498950	zf-C2H2	7	-
VYXB01010194.1	131386	136120	zf-C2H2	14	-
VYXB01010418.1	691982	693044	zf-C2H2	7	-
VYXB01010567.1	59983	61219	zf-C2H2	13	-
VYXB01010642.1	645351	648633	zf-C2H2	26	-
VYXB01010658.1	41090	42490	zf-C2H2	6	-
VYXB01010972.1	2	509	zf-C2H2	6	+
```
