## Supplementary Data 2 for "Transposable elements drive the evolution of metazoan zinc finger genes": Pachyrhynchus_sulphureomaculatus_znfs.bed

```
CM032446.1	30334022	30334949	zf-C2H2	7	+
CM032446.1	70869651	70874406	zf-C2H2	16	+
CM032446.1	74721396	74722782	zf-C2H2	7	-
CM032446.1	77045251	77045992	zf-C2H2	8	-
CM032446.1	77062310	77062991	zf-C2H2	7	-
CM032446.1	77122301	77123186	zf-C2H2	9	-
CM032446.1	77157967	77158822	zf-C2H2	8	-
CM032446.1	77172184	77173000	zf-C2H2	8	-
CM032446.1	106892437	106894222	zf-C2H2	8	+
CM032446.1	112704578	112705772	zf-C2H2	12	-
CM032446.1	112749430	112750411	zf-C2H2	11	-
CM032446.1	188104369	188105026	zf-C2H2	6	-
CM032446.1	209687516	209688812	zf-C2H2	8	+
CM032446.1	209696598	209697468	zf-C2H2	8	+
CM032447.1	38090563	38092219	zf-C2H2	5	+
CM032447.1	58921174	58921711	zf-C2H2	6	+
CM032447.1	75959022	75962016	zf-C2H2	7	-
CM032447.1	98496746	98497730	zf-C2H2	8	+
CM032447.1	154446399	154447740	zf-C2H2	5	+
CM032447.1	183157030	183158491	zf-C2H2	6	+
CM032447.1	205869216	205870326	zf-C2H2	5	-
CM032447.1	241001822	241003325	zf-C2H2	8	+
CM032448.1	18959284	18959869	zf-C2H2	6	+
CM032448.1	19522450	19525039	zf-C2H2	14	-
CM032448.1	19533382	19534177	zf-C2H2	6	-
CM032448.1	42367840	42368416	zf-C2H2	5	-
CM032448.1	62245967	62247272	zf-C2H2	13	+
CM032448.1	79415507	79416743	zf-C2H2	12	+
CM032448.1	79430748	79431729	zf-C2H2	8	+
CM032448.1	79464965	79465517	zf-C2H2	5	+
CM032448.1	106139369	106140491	zf-C2H2	9	+
CM032448.1	130236409	130237298	zf-C2H2	9	+
CM032449.1	26563169	26563970	zf-C2H2	6	+
CM032449.1	129736209	129736653	zf-C2H2	5	-
CM032449.1	129829703	129830108	zf-C2H2	5	-
CM032449.1	129873033	129873570	zf-C2H2	5	-
CM032449.1	129924699	129925836	zf-C2H2	5	-
CM032449.1	197115845	197117906	zf-C2H2	7	-
CM032449.1	217240180	217240831	zf-C2H2	5	+
CM032450.1	9124430	9125654	zf-C2H2	6	+
CM032450.1	17880634	17883955	zf-C2H2	11	+
CM032450.1	30720297	30721548	zf-C2H2	5	-
CM032450.1	30724383	30725952	zf-C2H2	7	-
CM032451.1	9849795	9851232	zf-C2H2	10	-
CM032451.1	9976398	9977832	zf-C2H2	10	+
CM032451.1	21100962	21102303	zf-C2H2	5	-
CM032451.1	57440749	57441445	zf-C2H2	7	+
CM032451.1	71404106	71404856	zf-C2H2	6	-
CM032451.1	80476249	80476711	zf-C2H2	5	+
CM032451.1	80711371	80712037	zf-C2H2	6	+
CM032451.1	81187074	81188148	zf-C2H2	10	+
CM032451.1	81215072	81216686	zf-C2H2	15	-
CM032451.1	81283685	81284872	zf-C2H2	9	+
CM032451.1	81330203	81331568	zf-C2H2	13	+
CM032451.1	81482665	81483454	zf-C2H2	7	-
CM032451.1	81571669	81572704	zf-C2H2	9	+
CM032451.1	82878143	82878890	zf-C2H2	7	-
CM032451.1	82954367	82955558	zf-C2H2	11	+
CM032451.1	83013886	83014504	zf-C2H2	5	+
CM032451.1	83051296	83052175	zf-C2H2	9	-
CM032451.1	83144127	83145618	zf-C2H2	14	+
CM032451.1	83587967	83589305	zf-C2H2	12	-
CM032451.1	83609043	83610060	zf-C2H2	10	-
CM032451.1	83724123	83725318	zf-C2H2	13	+
CM032451.1	83770087	83771227	zf-C2H2	10	+
CM032451.1	84061960	84062635	zf-C2H2	5	+
CM032451.1	84100644	84102294	zf-C2H2	16	+
CM032451.1	84138484	84139501	zf-C2H2	9	+
CM032451.1	84204916	84206350	zf-C2H2	13	+
CM032451.1	84212598	84213285	zf-C2H2	6	+
CM032451.1	84430577	84431825	zf-C2H2	11	-
CM032451.1	84651724	84652546	zf-C2H2	9	+
CM032451.1	84755678	84756818	zf-C2H2	10	+
CM032451.1	84823981	84825043	zf-C2H2	10	+
CM032451.1	84874008	84875271	zf-C2H2	10	+
CM032451.1	85629783	85630710	zf-C2H2	9	-
CM032451.1	85662694	85663576	zf-C2H2	9	-
CM032451.1	85695919	85696828	zf-C2H2	7	-
CM032451.1	85784408	85784894	zf-C2H2	5	-
CM032451.1	85785175	85786225	zf-C2H2	8	-
CM032451.1	85840853	85841315	zf-C2H2	5	+
CM032451.1	85842250	85843174	zf-C2H2	10	+
CM032451.1	85845244	85845694	zf-C2H2	5	+
CM032451.1	85846164	85847091	zf-C2H2	9	+
CM032451.1	85895102	85896227	zf-C2H2	10	-
CM032451.1	85985871	85987150	zf-C2H2	13	+
CM032451.1	85987620	85988082	zf-C2H2	5	+
CM032451.1	85988552	85989479	zf-C2H2	10	+
CM032451.1	86048769	86049642	zf-C2H2	7	-
CM032451.1	86135928	86137635	zf-C2H2	16	-
CM032451.1	86170362	86171133	zf-C2H2	6	-
CM032451.1	86260953	86262012	zf-C2H2	9	-
CM032451.1	87488144	87489248	zf-C2H2	8	+
CM032451.1	87528673	87529312	zf-C2H2	5	+
CM032451.1	87552170	87553214	zf-C2H2	8	-
CM032451.1	87726555	87727332	zf-C2H2	8	-
CM032451.1	87768898	87770437	zf-C2H2	15	-
CM032451.1	87793121	87793607	zf-C2H2	5	-
CM032451.1	87829455	87830118	zf-C2H2	5	-
CM032451.1	87850756	87851692	zf-C2H2	9	+
CM032451.1	87879512	87880121	zf-C2H2	5	-
CM032451.1	87937943	87938933	zf-C2H2	9	-
CM032451.1	88077834	88078692	zf-C2H2	6	+
CM032451.1	88078975	88079563	zf-C2H2	6	+
CM032451.1	88205085	88206538	zf-C2H2	14	-
CM032451.1	88279018	88280905	zf-C2H2	18	+
CM032451.1	88361375	88362215	zf-C2H2	8	+
CM032451.1	88416937	88417585	zf-C2H2	7	+
CM032451.1	88444795	88445377	zf-C2H2	6	+
CM032451.1	88458215	88458896	zf-C2H2	7	+
CM032451.1	88537731	88539465	zf-C2H2	16	+
CM032451.1	88555032	88555557	zf-C2H2	6	+
CM032451.1	88556645	88557230	zf-C2H2	6	+
CM032451.1	88557401	88557866	zf-C2H2	5	+
CM032451.1	88642468	88643804	zf-C2H2	10	+
CM032451.1	88717033	88717600	zf-C2H2	5	+
CM032451.1	88770358	88771273	zf-C2H2	10	+
CM032451.1	88813314	88814659	zf-C2H2	12	-
CM032451.1	88824507	88825926	zf-C2H2	12	-
CM032451.1	88937102	88938395	zf-C2H2	12	-
CM032451.1	89041183	89042174	zf-C2H2	11	-
CM032451.1	89131599	89132933	zf-C2H2	11	-
CM032451.1	89162523	89163903	zf-C2H2	12	-
CM032451.1	89211235	89212708	zf-C2H2	13	-
CM032451.1	89246477	89246930	zf-C2H2	5	-
CM032451.1	89247306	89248101	zf-C2H2	9	-
CM032451.1	89287101	89287965	zf-C2H2	7	-
CM032451.1	89314533	89315823	zf-C2H2	11	-
CM032451.1	89367087	89368562	zf-C2H2	14	-
CM032451.1	89408320	89409283	zf-C2H2	9	-
CM032451.1	89453118	89453589	zf-C2H2	5	-
CM032451.1	89502228	89503269	zf-C2H2	11	-
CM032451.1	89535799	89537311	zf-C2H2	13	-
CM032451.1	89573908	89575237	zf-C2H2	14	-
CM032451.1	89621569	89622808	zf-C2H2	14	-
CM032451.1	89622952	89625526	zf-C2H2	28	-
CM032451.1	89625663	89627080	zf-C2H2	15	-
CM032451.1	89666360	89667803	zf-C2H2	16	-
CM032451.1	89688076	89688946	zf-C2H2	7	-
CM032451.1	89718917	89719886	zf-C2H2	8	-
CM032451.1	89771506	89772313	zf-C2H2	8	-
CM032451.1	89796183	89797218	zf-C2H2	9	-
CM032451.1	89905576	89906155	zf-C2H2	6	+
CM032451.1	89952707	89953574	zf-C2H2	7	+
CM032451.1	90012862	90013834	zf-C2H2	8	-
CM032451.1	90064705	90065425	zf-C2H2	7	-
CM032451.1	90140265	90140760	zf-C2H2	5	-
CM032451.1	90147562	90148372	zf-C2H2	6	-
CM032451.1	90164239	90166531	zf-C2H2	22	+
CM032451.1	90249507	90251415	zf-C2H2	21	+
CM032451.1	90302936	90306738	zf-C2H2	39	+
CM032451.1	90372813	90374140	zf-C2H2	14	+
CM032451.1	90374359	90374809	zf-C2H2	5	+
CM032451.1	90375539	90377065	zf-C2H2	16	+
CM032451.1	90377295	90378437	zf-C2H2	11	+
CM032451.1	90415607	90416726	zf-C2H2	10	-
CM032451.1	90482815	90483418	zf-C2H2	6	-
CM032451.1	90575479	90576457	zf-C2H2	9	+
CM032451.1	90952399	90953338	zf-C2H2	9	-
CM032451.1	90992642	90993629	zf-C2H2	10	-
CM032451.1	91040897	91042334	zf-C2H2	12	-
CM032451.1	91134092	91134605	zf-C2H2	5	-
CM032451.1	91193616	91195089	zf-C2H2	13	-
CM032451.1	91895044	91896459	zf-C2H2	11	+
CM032451.1	91940081	91941086	zf-C2H2	8	+
CM032451.1	91976088	91977177	zf-C2H2	11	+
CM032451.1	92239362	92240325	zf-C2H2	8	+
CM032451.1	104015719	104016754	zf-C2H2	10	+
CM032451.1	104705424	104706244	zf-C2H2	7	-
CM032451.1	113298336	113300658	zf-C2H2	8	+
CM032451.1	113331154	113334244	zf-C2H2	11	+
CM032451.1	116764033	116764942	zf-C2H2	7	-
CM032451.1	116797040	116797988	zf-C2H2	8	-
CM032451.1	116823039	116823516	zf-C2H2	5	-
CM032451.1	116824253	116825042	zf-C2H2	6	-
CM032451.1	116853714	116854965	zf-C2H2	11	-
CM032451.1	116889714	116890569	zf-C2H2	7	-
CM032451.1	116912703	116913618	zf-C2H2	6	-
CM032451.1	116930084	116931035	zf-C2H2	8	-
CM032451.1	116959989	116960655	zf-C2H2	7	-
CM032451.1	116993136	116994288	zf-C2H2	10	-
CM032451.1	117021355	117021820	zf-C2H2	5	-
CM032451.1	117024873	117027049	zf-C2H2	19	-
CM032451.1	117047277	117048384	zf-C2H2	8	-
CM032451.1	117067846	117068986	zf-C2H2	8	-
CM032451.1	117090446	117091874	zf-C2H2	12	+
CM032451.1	117102761	117103568	zf-C2H2	7	+
CM032451.1	117122589	117123600	zf-C2H2	8	+
CM032451.1	117152052	117153174	zf-C2H2	10	+
CM032451.1	117179225	117179861	zf-C2H2	5	+
CM032451.1	117200495	117201575	zf-C2H2	9	+
CM032451.1	117235211	117236054	zf-C2H2	9	-
CM032451.1	117272190	117272655	zf-C2H2	5	-
CM032451.1	117275707	117277882	zf-C2H2	18	-
CM032451.1	117299260	117300367	zf-C2H2	9	-
CM032451.1	117317619	117318465	zf-C2H2	9	-
CM032451.1	117350100	117351354	zf-C2H2	10	-
CM032451.1	117385301	117386573	zf-C2H2	10	-
CM032451.1	117464376	117466314	zf-C2H2	18	-
CM032451.1	117493363	117495256	zf-C2H2	18	-
CM032451.1	117518102	117519119	zf-C2H2	8	-
CM032451.1	117521878	117522625	zf-C2H2	8	-
CM032451.1	117526999	117527773	zf-C2H2	8	-
CM032451.1	117529762	117531046	zf-C2H2	12	-
CM032451.1	117561813	117562734	zf-C2H2	5	-
CM032451.1	117566974	117567757	zf-C2H2	8	-
CM032451.1	117568074	117570504	zf-C2H2	24	-
CM032451.1	117604595	117605357	zf-C2H2	6	-
CM032451.1	117641011	117642235	zf-C2H2	10	-
CM032451.1	117651373	117652381	zf-C2H2	8	-
CM032451.1	117724801	117725938	zf-C2H2	7	+
CM032451.1	117777033	117778680	zf-C2H2	17	+
CM032451.1	117783199	117783886	zf-C2H2	7	+
CM032451.1	117806992	117808354	zf-C2H2	11	+
CM032451.1	117824870	117825527	zf-C2H2	7	+
CM032451.1	117887743	117889024	zf-C2H2	12	-
CM032451.1	117907145	117908795	zf-C2H2	16	-
CM032451.1	117918219	117919482	zf-C2H2	12	-
CM032451.1	117942002	117942947	zf-C2H2	8	-
CM032451.1	117972712	117974395	zf-C2H2	16	-
CM032451.1	117985886	117986831	zf-C2H2	10	-
CM032451.1	117987135	117987900	zf-C2H2	7	-
CM032451.1	117991002	117992361	zf-C2H2	12	-
CM032451.1	117993896	117995594	zf-C2H2	16	-
CM032451.1	117997606	117999493	zf-C2H2	17	-
CM032451.1	118005643	118007232	zf-C2H2	16	-
CM032451.1	118007689	118010245	zf-C2H2	27	-
CM032451.1	118010414	118014204	zf-C2H2	38	-
CM032451.1	118070567	118072132	zf-C2H2	16	-
CM032451.1	118085710	118086598	zf-C2H2	7	-
CM032451.1	118093703	118095104	zf-C2H2	14	-
CM032451.1	118122361	118123576	zf-C2H2	11	-
CM032451.1	118139930	118140617	zf-C2H2	7	-
CM032451.1	118157140	118158664	zf-C2H2	12	-
CM032451.1	118168942	118171103	zf-C2H2	21	-
CM032451.1	118189594	118191019	zf-C2H2	11	-
CM032451.1	118214033	118215389	zf-C2H2	12	-
CM032451.1	118249200	118251039	zf-C2H2	17	-
CM032451.1	118272193	118273807	zf-C2H2	13	-
CM032451.1	118294674	118297990	zf-C2H2	32	-
CM032451.1	118321197	118322400	zf-C2H2	10	-
CM032451.1	118347953	118348514	zf-C2H2	6	+
CM032451.1	118399774	118401017	zf-C2H2	11	+
CM032451.1	118416483	118417794	zf-C2H2	11	+
CM032451.1	118423279	118424287	zf-C2H2	7	+
CM032451.1	118428385	118429422	zf-C2H2	10	+
CM032451.1	118451051	118452428	zf-C2H2	12	+
CM032451.1	118464723	118465839	zf-C2H2	9	+
CM032451.1	118487455	118488466	zf-C2H2	8	+
CM032451.1	118513867	118514530	zf-C2H2	7	+
CM032451.1	118539143	118540463	zf-C2H2	12	+
CM032451.1	118561303	118562476	zf-C2H2	12	+
CM032451.1	118586259	118587609	zf-C2H2	14	+
CM032451.1	118607397	118608183	zf-C2H2	6	+
CM032451.1	118626768	118628137	zf-C2H2	13	-
CM032451.1	118648225	118649002	zf-C2H2	5	-
CM032451.1	118674131	118675376	zf-C2H2	10	-
CM032451.1	118693261	118694173	zf-C2H2	8	-
CM032451.1	118713103	118714503	zf-C2H2	13	-
CM032451.1	118742057	118744053	zf-C2H2	20	-
CM032451.1	118773306	118775028	zf-C2H2	16	-
CM032451.1	118809863	118810823	zf-C2H2	10	-
CM032451.1	118838113	118839067	zf-C2H2	7	-
CM032451.1	118865133	118866294	zf-C2H2	10	-
CM032451.1	118877277	118878414	zf-C2H2	10	-
CM032451.1	118902833	118904063	zf-C2H2	12	-
CM032451.1	118927627	118929223	zf-C2H2	15	-
CM032451.1	118968581	118969085	zf-C2H2	5	-
CM032451.1	118979591	118980719	zf-C2H2	9	-
CM032451.1	118998030	118999752	zf-C2H2	16	-
CM032451.1	119015531	119017136	zf-C2H2	14	-
CM032451.1	119049398	119050718	zf-C2H2	11	-
CM032451.1	119064697	119065510	zf-C2H2	9	-
CM032451.1	119120198	119121134	zf-C2H2	9	+
CM032451.1	119150766	119151687	zf-C2H2	9	+
CM032451.1	119228729	119229632	zf-C2H2	9	+
CM032451.1	119253944	119255039	zf-C2H2	9	+
CM032451.1	119304689	119305616	zf-C2H2	7	+
CM032451.1	119310147	119311347	zf-C2H2	12	+
CM032451.1	119317014	119317932	zf-C2H2	10	+
CM032451.1	119337627	119338429	zf-C2H2	7	-
CM032451.1	119362897	119364287	zf-C2H2	13	-
CM032451.1	119396570	119397686	zf-C2H2	10	-
CM032451.1	119414615	119415890	zf-C2H2	11	-
CM032451.1	119485747	119487148	zf-C2H2	12	-
CM032451.1	119512766	119513816	zf-C2H2	10	-
CM032451.1	119561652	119562273	zf-C2H2	5	+
CM032451.1	119570127	119571504	zf-C2H2	11	+
CM032451.1	119583019	119584135	zf-C2H2	10	+
CM032451.1	119615474	119617073	zf-C2H2	14	+
CM032451.1	119627436	119628750	zf-C2H2	12	+
CM032451.1	119661843	119663040	zf-C2H2	11	+
CM032451.1	119680217	119681201	zf-C2H2	10	+
CM032451.1	119706989	119707958	zf-C2H2	10	-
CM032451.1	119728426	119729734	zf-C2H2	10	-
CM032451.1	119732879	119734043	zf-C2H2	11	-
CM032451.1	119742850	119743684	zf-C2H2	7	-
CM032451.1	119753634	119754408	zf-C2H2	6	-
CM032451.1	119766612	119767425	zf-C2H2	6	-
CM032451.1	119788895	119790515	zf-C2H2	15	-
CM032451.1	119802535	119803222	zf-C2H2	6	-
CM032451.1	119824662	119826147	zf-C2H2	14	-
CM032451.1	119849791	119850691	zf-C2H2	6	-
CM032451.1	119867954	119869418	zf-C2H2	13	-
CM032451.1	119907839	119909896	zf-C2H2	20	+
CM032451.1	119933833	119935705	zf-C2H2	17	+
CM032451.1	119960450	119961711	zf-C2H2	15	+
CM032451.1	119993214	119995947	zf-C2H2	27	+
CM032451.1	120011611	120012583	zf-C2H2	8	+
CM032451.1	120039129	120040176	zf-C2H2	10	+
CM032451.1	120050470	120051328	zf-C2H2	7	+
CM032451.1	120072055	120073108	zf-C2H2	11	+
CM032451.1	120107329	120108199	zf-C2H2	8	+
CM032451.1	120128237	120129492	zf-C2H2	11	+
CM032451.1	120141536	120142610	zf-C2H2	9	+
CM032451.1	120158170	120159016	zf-C2H2	6	+
CM032451.1	120168492	120169122	zf-C2H2	7	+
CM032451.1	120179985	120181420	zf-C2H2	14	+
CM032451.1	120196183	120197263	zf-C2H2	9	+
CM032451.1	120205085	120206207	zf-C2H2	9	+
CM032451.1	120233468	120234230	zf-C2H2	5	+
CM032451.1	120257938	120258886	zf-C2H2	10	-
CM032451.1	120298690	120299572	zf-C2H2	7	-
CM032451.1	120317249	120319436	zf-C2H2	20	-
CM032451.1	120336855	120338259	zf-C2H2	11	+
CM032451.1	120374919	120376059	zf-C2H2	12	+
CM032451.1	120423617	120424172	zf-C2H2	6	-
CM032451.1	120470081	120470642	zf-C2H2	6	+
CM032451.1	120474554	120475529	zf-C2H2	8	+
CM032451.1	120484912	120486406	zf-C2H2	13	-
CM032451.1	120504069	120504942	zf-C2H2	6	-
CM032451.1	120517648	120518854	zf-C2H2	10	-
CM032451.1	120549779	120551573	zf-C2H2	17	-
CM032451.1	120565012	120566047	zf-C2H2	9	-
CM032451.1	120590432	120591230	zf-C2H2	5	-
CM032451.1	120599646	120600399	zf-C2H2	5	-
CM032451.1	120643395	120644325	zf-C2H2	7	-
CM032451.1	120669478	120670678	zf-C2H2	12	-
CM032451.1	120695930	120697550	zf-C2H2	15	-
CM032451.1	120707237	120708363	zf-C2H2	9	-
CM032451.1	120718713	120719634	zf-C2H2	10	-
CM032451.1	120744360	120745092	zf-C2H2	5	-
CM032451.1	120759650	120760856	zf-C2H2	11	-
CM032451.1	120783591	120785274	zf-C2H2	15	-
CM032451.1	120804083	120804971	zf-C2H2	7	-
CM032451.1	120818207	120819362	zf-C2H2	10	-
CM032451.1	120832864	120834173	zf-C2H2	13	-
CM032451.1	120841364	120842826	zf-C2H2	14	+
CM032451.1	120869182	120870175	zf-C2H2	10	+
CM032451.1	120881221	120882346	zf-C2H2	9	+
CM032451.1	120894989	120895652	zf-C2H2	5	+
CM032451.1	120924811	120926242	zf-C2H2	13	+
CM032451.1	120939117	120940547	zf-C2H2	15	+
CM032451.1	120953055	120953832	zf-C2H2	5	+
CM032451.1	120981800	120983873	zf-C2H2	19	+
CM032451.1	121002611	121003340	zf-C2H2	6	+
CM032451.1	121024736	121025843	zf-C2H2	9	+
CM032451.1	121050181	121051588	zf-C2H2	13	+
CM032451.1	121066170	121066737	zf-C2H2	6	+
CM032451.1	121084086	121085526	zf-C2H2	13	+
CM032451.1	121092561	121093161	zf-C2H2	6	-
CM032451.1	121097475	121098450	zf-C2H2	9	-
CM032451.1	121130206	121130980	zf-C2H2	7	+
CM032451.1	121900808	121902167	zf-C2H2	13	-
CM032451.1	121929958	121930408	zf-C2H2	5	-
CM032451.1	122026671	122027295	zf-C2H2	5	+
CM032451.1	122093844	122095287	zf-C2H2	12	-
CM032452.1	18091075	18091816	zf-C2H2	6	-
CM032452.1	20533629	20534175	zf-C2H2	5	+
CM032452.1	20609517	20610285	zf-C2H2	6	+
CM032452.1	20629002	20629695	zf-C2H2	7	-
CM032452.1	20663633	20664929	zf-C2H2	12	-
CM032452.1	20707296	20708583	zf-C2H2	12	-
CM032452.1	20745929	20747303	zf-C2H2	15	+
CM032452.1	20774835	20776362	zf-C2H2	14	+
CM032452.1	20811925	20812729	zf-C2H2	8	-
CM032452.1	20900699	20901600	zf-C2H2	9	+
CM032452.1	20914110	20915091	zf-C2H2	9	+
CM032452.1	20936702	20937785	zf-C2H2	10	+
CM032452.1	20965909	20966407	zf-C2H2	6	+
CM032452.1	20985142	20986378	zf-C2H2	11	+
CM032452.1	20991001	20991811	zf-C2H2	9	+
CM032452.1	21018139	21018826	zf-C2H2	7	-
CM032452.1	21172449	21173726	zf-C2H2	11	-
CM032452.1	22538174	22539266	zf-C2H2	11	+
CM032452.1	22563058	22564432	zf-C2H2	12	-
CM032452.1	22641324	22642794	zf-C2H2	14	-
CM032452.1	22670637	22671147	zf-C2H2	5	-
CM032452.1	22678768	22680283	zf-C2H2	15	-
CM032452.1	22747697	22748763	zf-C2H2	11	-
CM032452.1	22805100	22805724	zf-C2H2	6	-
CM032452.1	22886924	22888583	zf-C2H2	15	-
CM032452.1	22939246	22940062	zf-C2H2	8	-
CM032452.1	23019734	23020598	zf-C2H2	7	+
CM032452.1	23066408	23067416	zf-C2H2	9	+
CM032452.1	23136802	23138434	zf-C2H2	16	+
CM032452.1	23183532	23184669	zf-C2H2	10	+
CM032452.1	23214665	23215958	zf-C2H2	13	+
CM032452.1	23250172	23251855	zf-C2H2	13	+
CM032452.1	23299675	23300899	zf-C2H2	12	-
CM032452.1	23345859	23347353	zf-C2H2	14	+
CM032452.1	23462741	23463875	zf-C2H2	11	+
CM032452.1	42651750	42652551	zf-C2H2	7	+
CM032452.1	42665906	42667208	zf-C2H2	13	+
CM032452.1	42682872	42683781	zf-C2H2	9	+
CM032452.1	52591759	52593010	zf-C2H2	12	-
CM032452.1	52622849	52623305	zf-C2H2	5	+
CM032452.1	52636427	52637569	zf-C2H2	11	-
CM032452.1	52680225	52681716	zf-C2H2	14	+
CM032452.1	52705116	52706112	zf-C2H2	9	+
CM032452.1	52717342	52718206	zf-C2H2	7	+
CM032452.1	54487878	54488739	zf-C2H2	7	-
CM032452.1	54496457	54497132	zf-C2H2	7	-
CM032452.1	54517210	54519013	zf-C2H2	16	-
CM032452.1	54564750	54565320	zf-C2H2	5	+
CM032452.1	54578855	54579491	zf-C2H2	6	-
CM032452.1	54603301	54604573	zf-C2H2	12	+
CM032452.1	54623726	54624860	zf-C2H2	11	-
CM032452.1	54650400	54651174	zf-C2H2	7	+
CM032452.1	54658902	54659583	zf-C2H2	6	+
CM032452.1	54714675	54715482	zf-C2H2	7	-
CM032452.1	54757817	54758678	zf-C2H2	8	+
CM032452.1	54775106	54775895	zf-C2H2	7	+
CM032452.1	54786120	54787722	zf-C2H2	16	-
CM032452.1	54803901	54805068	zf-C2H2	11	+
CM032452.1	54817543	54818672	zf-C2H2	12	+
CM032452.1	63421125	63422274	zf-C2H2	5	+
CM032452.1	65576698	65577403	zf-C2H2	7	+
CM032452.1	65597092	65598640	zf-C2H2	15	+
CM032452.1	65620862	65621825	zf-C2H2	9	-
CM032452.1	73962853	73963456	zf-C2H2	6	-
CM032452.1	73986352	73987297	zf-C2H2	9	-
CM032452.1	74024610	74025873	zf-C2H2	11	+
CM032452.1	74054190	74055219	zf-C2H2	9	+
CM032452.1	74083699	74085008	zf-C2H2	11	-
CM032452.1	74134365	74135523	zf-C2H2	11	+
CM032452.1	74157465	74158566	zf-C2H2	10	+
CM032452.1	74168666	74169641	zf-C2H2	10	-
CM032452.1	74182876	74184061	zf-C2H2	8	-
CM032452.1	74206870	74208487	zf-C2H2	15	-
CM032452.1	102897895	102899044	zf-C2H2	5	+
CM032453.1	61143028	61143754	zf-C2H2	6	-
CM032453.1	61231378	61232644	zf-C2H2	12	-
CM032453.1	61241462	61242734	zf-C2H2	10	-
CM032453.1	61249835	61250354	zf-C2H2	6	-
CM032453.1	61255759	61256602	zf-C2H2	6	-
CM032453.1	61271947	61273219	zf-C2H2	11	-
CM032453.1	61303338	61304799	zf-C2H2	9	-
CM032453.1	61325835	61326966	zf-C2H2	9	-
CM032453.1	61332377	61333862	zf-C2H2	10	-
CM032453.1	61344680	61345358	zf-C2H2	8	-
CM032453.1	61346936	61347875	zf-C2H2	5	-
CM032453.1	61363368	61364001	zf-C2H2	7	-
CM032453.1	61373416	61374385	zf-C2H2	5	-
CM032453.1	61384037	61384487	zf-C2H2	5	-
CM032453.1	61458055	61458475	zf-C2H2	5	-
CM032453.1	61515620	61516313	zf-C2H2	6	-
CM032453.1	61530682	61531735	zf-C2H2	10	-
CM032453.1	61538397	61539078	zf-C2H2	8	-
CM032453.1	61573695	61574409	zf-C2H2	7	-
CM032453.1	61586479	61587469	zf-C2H2	10	-
CM032453.1	61600979	61602056	zf-C2H2	9	-
CM032453.1	61625446	61626571	zf-C2H2	9	-
CM032453.1	61642793	61644200	zf-C2H2	12	-
CM032453.1	61654658	61655603	zf-C2H2	9	-
CM032453.1	61660475	61661552	zf-C2H2	9	-
CM032453.1	61672342	61673395	zf-C2H2	9	-
CM032453.1	61689651	61690557	zf-C2H2	8	-
CM032453.1	61767243	61768218	zf-C2H2	10	-
CM032453.1	61805257	61806925	zf-C2H2	5	-
CM032453.1	61837740	61838799	zf-C2H2	10	-
CM032453.1	61856854	61858007	zf-C2H2	11	-
CM032453.1	61867083	61867740	zf-C2H2	7	-
CM032453.1	61883010	61884222	zf-C2H2	12	-
CM032453.1	61894157	61895360	zf-C2H2	10	-
CM032453.1	61910979	61911618	zf-C2H2	6	-
CM032453.1	61921265	61922012	zf-C2H2	8	-
CM032453.1	61932565	61934000	zf-C2H2	13	-
CM032453.1	61962194	61963133	zf-C2H2	7	-
CM032453.1	61977154	61978566	zf-C2H2	10	-
CM032453.1	62001130	62001943	zf-C2H2	6	-
CM032453.1	62039461	62040385	zf-C2H2	10	-
CM032453.1	62043410	62044592	zf-C2H2	9	-
CM032453.1	62060584	62061880	zf-C2H2	9	-
CM032453.1	62071335	62072376	zf-C2H2	10	-
CM032453.1	62079961	62080999	zf-C2H2	9	-
CM032453.1	62085188	62085674	zf-C2H2	6	-
CM032453.1	62117167	62118295	zf-C2H2	9	-
CM032453.1	62130480	62132142	zf-C2H2	10	-
CM032453.1	62142832	62143264	zf-C2H2	5	-
CM032453.1	62147082	62148000	zf-C2H2	5	-
CM032453.1	62167065	62168427	zf-C2H2	10	-
CM032453.1	62184317	62185347	zf-C2H2	11	-
CM032453.1	62196445	62197651	zf-C2H2	11	-
CM032453.1	62205831	62206734	zf-C2H2	10	-
CM032453.1	62221497	62222433	zf-C2H2	10	-
CM032453.1	62234324	62235245	zf-C2H2	10	-
CM032453.1	62245744	62246371	zf-C2H2	5	-
CM032453.1	62257739	62258630	zf-C2H2	7	-
CM032453.1	62262031	62262997	zf-C2H2	10	-
CM032453.1	62275570	62276326	zf-C2H2	6	-
CM032453.1	62287479	62288553	zf-C2H2	8	-
CM032453.1	62297667	62298663	zf-C2H2	10	-
CM032453.1	62303812	62304400	zf-C2H2	6	-
CM032453.1	62316780	62318103	zf-C2H2	14	-
CM032453.1	62326441	62327439	zf-C2H2	10	-
CM032453.1	62337404	62338691	zf-C2H2	14	-
CM032453.1	62353291	62354533	zf-C2H2	10	-
CM032453.1	62366082	62369154	zf-C2H2	7	-
CM032453.1	62380775	62381888	zf-C2H2	5	-
CM032453.1	62395845	62397108	zf-C2H2	7	-
CM032453.1	62407024	62408014	zf-C2H2	9	+
CM032453.1	62417206	62417920	zf-C2H2	8	+
CM032453.1	62431214	62432237	zf-C2H2	9	-
CM032453.1	62451300	62452220	zf-C2H2	10	-
CM032453.1	62458641	62459445	zf-C2H2	7	-
CM032453.1	62481192	62482128	zf-C2H2	10	-
CM032453.1	62485545	62486457	zf-C2H2	9	-
CM032453.1	62494044	62494755	zf-C2H2	7	-
CM032453.1	62501011	62501653	zf-C2H2	6	-
CM032453.1	62508458	62509382	zf-C2H2	9	-
CM032453.1	62516317	62517067	zf-C2H2	6	-
CM032453.1	62539252	62540253	zf-C2H2	10	-
CM032453.1	62543774	62544167	zf-C2H2	5	-
CM032453.1	62552505	62553603	zf-C2H2	12	-
CM032453.1	62553935	62554610	zf-C2H2	6	-
CM032453.1	62569938	62571081	zf-C2H2	8	-
CM032453.1	62578507	62579386	zf-C2H2	9	-
CM032453.1	75346978	75347731	zf-C2H2	8	+
CM032453.1	154157761	154158292	zf-C2H2	5	+
CM032453.1	155940973	155941867	zf-C2H2	8	-
CM032453.1	155948077	155948839	zf-C2H2	6	+
CM032453.1	155953286	155953742	zf-C2H2	5	+
CM032453.1	156005042	156005909	zf-C2H2	7	+
CM032453.1	156038666	156040055	zf-C2H2	14	+
CM032453.1	156060786	156061926	zf-C2H2	10	+
CM032453.1	156109338	156109989	zf-C2H2	7	+
CM032454.1	95884097	95884625	zf-C2H2	6	-
CM032454.1	95967290	95967818	zf-C2H2	6	-
CM032454.1	126821203	126822424	zf-C2H2	5	-
CM032454.1	170933952	170934414	zf-C2H2	5	+
CM032454.1	170948342	170948771	zf-C2H2	5	+
CM032454.1	206300766	206301237	zf-C2H2	5	-
CM032455.1	25582296	25583838	zf-C2H2	11	-
CM032455.1	25620614	25621433	zf-C2H2	7	-
CM032455.1	91384416	91385565	zf-C2H2	7	-
CM032455.1	101192095	101193130	zf-C2H2	9	-
CM032455.1	112924313	112925300	zf-C2H2	9	+
CM032455.1	171753272	171753692	zf-C2H2	5	+
CM032455.1	173282294	173282930	zf-C2H2	6	+
CM032456.1	17093008	17093614	zf-C2H2	7	+
CM032456.1	30196849	30199264	zf-C2H2	16	+
CM032456.1	34637566	34638178	zf-C2H2	5	+
CM032456.1	72629739	72630606	zf-C2H2	5	-
CM032456.1	84451940	84455495	zf-C2H2	22	-
CM032456.1	87716096	87717191	zf-C2H2	5	+
CM032456.1	214801429	214802020	zf-C2H2	5	-
JAHKBH010000028.1	3964	5170	zf-C2H2	10	-
JAHKBH010000028.1	31770	32999	zf-C2H2	11	-
JAHKBH010000160.1	10898	12035	zf-C2H2	10	-
JAHKBH010000160.1	39235	40207	zf-C2H2	8	-
JAHKBH010000161.1	8453	9338	zf-C2H2	7	-
JAHKBH010000161.1	30529	32050	zf-C2H2	16	-
JAHKBH010000210.1	6198	7005	zf-C2H2	6	-
JAHKBH010001550.1	13414	14125	zf-C2H2	8	+
JAHKBH010001550.1	36811	37982	zf-C2H2	12	+
JAHKBH010001568.1	27998	28421	zf-C2H2	5	+
JAHKBH010001568.1	35892	36444	zf-C2H2	5	+
JAHKBH010001961.1	22739	23588	zf-C2H2	6	-
JAHKBH010001961.1	60688	61537	zf-C2H2	9	-
JAHKBH010002074.1	3126	3894	zf-C2H2	5	+
JAHKBH010002294.1	19724	20790	zf-C2H2	9	+
JAHKBH010002319.1	10645	12166	zf-C2H2	16	-
JAHKBH010002951.1	2856	3525	zf-C2H2	8	+
JAHKBH010002951.1	6618	7425	zf-C2H2	5	+
JAHKBH010002951.1	17123	19418	zf-C2H2	8	+
JAHKBH010002952.1	1987	2911	zf-C2H2	8	+
JAHKBH010003039.1	12081	12898	zf-C2H2	8	-
JAHKBH010003045.1	3910	4879	zf-C2H2	10	-
JAHKBH010003045.1	9557	10733	zf-C2H2	12	-
JAHKBH010003045.1	11984	13034	zf-C2H2	11	-
JAHKBH010003045.1	18343	18895	zf-C2H2	6	-
JAHKBH010003517.1	33078	33765	zf-C2H2	7	-
```
