## Supplementary Data 2 for "Transposable elements drive the evolution of metazoan zinc finger genes": Pachyseris_speciosa_znfs.bed

```
JAEMWC010000001.1	4251863	4253894	zf-C2H2	19	-
JAEMWC010000004.1	1672279	1673323	zf-C2H2	5	+
JAEMWC010000005.1	2868392	2870030	zf-C2H2	17	+
JAEMWC010000005.1	2896472	2898610	zf-C2H2	23	+
JAEMWC010000005.1	2913851	2916206	zf-C2H2	26	+
JAEMWC010000005.1	2950044	2951157	zf-C2H2	11	+
JAEMWC010000007.1	1539959	1541411	zf-C2H2	8	-
JAEMWC010000016.1	1291825	1292200	zf-C2H2	5	+
JAEMWC010000022.1	1718855	1719620	zf-C2H2	8	+
JAEMWC010000022.1	1728786	1729632	zf-C2H2	8	+
JAEMWC010000023.1	828449	829052	zf-C2H2	5	+
JAEMWC010000033.1	923408	924038	zf-C2H2	6	-
JAEMWC010000035.1	1535416	1538307	zf-C2H2	20	+
JAEMWC010000049.1	1498966	1499962	zf-C2H2	6	-
JAEMWC010000056.1	967537	968657	zf-C2H2	8	-
JAEMWC010000061.1	1064027	1064681	zf-C2H2	8	+
JAEMWC010000061.1	1275330	1276074	zf-C2H2	5	+
JAEMWC010000067.1	1085538	1086597	zf-C2H2	11	+
JAEMWC010000068.1	822264	823704	zf-C2H2	14	+
JAEMWC010000068.1	858489	859011	zf-C2H2	6	-
JAEMWC010000069.1	943360	943900	zf-C2H2	6	-
JAEMWC010000069.1	944300	945227	zf-C2H2	10	-
JAEMWC010000079.1	1565034	1566126	zf-C2H2	11	+
JAEMWC010000082.1	214832	215603	zf-C2H2	9	+
JAEMWC010000082.1	416539	417529	zf-C2H2	9	+
JAEMWC010000082.1	625222	626293	zf-C2H2	9	+
JAEMWC010000082.1	764965	766144	zf-C2H2	12	+
JAEMWC010000082.1	837692	839090	zf-C2H2	11	+
JAEMWC010000082.1	1228779	1229586	zf-C2H2	9	+
JAEMWC010000082.1	1327464	1328454	zf-C2H2	9	-
JAEMWC010000082.1	1343755	1344562	zf-C2H2	7	+
JAEMWC010000084.1	1489382	1492568	zf-C2H2	8	+
JAEMWC010000085.1	1036737	1037541	zf-C2H2	5	+
JAEMWC010000094.1	905198	906617	zf-C2H2	12	-
JAEMWC010000094.1	910993	912541	zf-C2H2	5	-
JAEMWC010000094.1	925125	926544	zf-C2H2	12	-
JAEMWC010000094.1	929368	931129	zf-C2H2	6	-
JAEMWC010000094.1	972190	974086	zf-C2H2	6	+
JAEMWC010000094.1	982548	984009	zf-C2H2	13	+
JAEMWC010000095.1	927041	928322	zf-C2H2	6	-
JAEMWC010000100.1	989033	992975	zf-C2H2	7	-
JAEMWC010000104.1	690817	693004	zf-C2H2	23	+
JAEMWC010000108.1	970385	971096	zf-C2H2	6	-
JAEMWC010000120.1	40	1024	zf-C2H2	12	+
JAEMWC010000120.1	11644	13555	zf-C2H2	17	+
JAEMWC010000123.1	226669	227350	zf-C2H2	5	-
JAEMWC010000131.1	130876	131605	zf-C2H2	5	+
JAEMWC010000131.1	139111	140032	zf-C2H2	5	-
JAEMWC010000131.1	238298	239225	zf-C2H2	5	+
JAEMWC010000132.1	1269529	1270246	zf-C2H2	5	+
JAEMWC010000135.1	128428	129424	zf-C2H2	5	+
JAEMWC010000137.1	1275245	1282732	zf-C2H2	53	+
JAEMWC010000141.1	44784	45846	zf-C2H2	12	+
JAEMWC010000141.1	236070	236877	zf-C2H2	8	+
JAEMWC010000141.1	237117	237564	zf-C2H2	5	+
JAEMWC010000141.1	255583	257170	zf-C2H2	18	+
JAEMWC010000141.1	275156	276272	zf-C2H2	11	+
JAEMWC010000141.1	294571	295510	zf-C2H2	9	+
JAEMWC010000141.1	327766	329251	zf-C2H2	15	-
JAEMWC010000141.1	341249	342140	zf-C2H2	9	-
JAEMWC010000141.1	363934	364981	zf-C2H2	11	-
JAEMWC010000141.1	404362	405403	zf-C2H2	10	-
JAEMWC010000141.1	421704	422676	zf-C2H2	11	-
JAEMWC010000141.1	497716	498892	zf-C2H2	12	-
JAEMWC010000141.1	509907	510990	zf-C2H2	12	-
JAEMWC010000141.1	957140	959360	zf-C2H2	24	+
JAEMWC010000152.1	11887	12766	zf-C2H2	10	+
JAEMWC010000152.1	41359	43396	zf-C2H2	20	+
JAEMWC010000152.1	62800	63835	zf-C2H2	10	+
JAEMWC010000152.1	99925	101323	zf-C2H2	15	+
JAEMWC010000152.1	121058	122441	zf-C2H2	15	+
JAEMWC010000152.1	151424	152879	zf-C2H2	15	+
JAEMWC010000152.1	186314	187844	zf-C2H2	15	+
JAEMWC010000152.1	206098	207385	zf-C2H2	13	+
JAEMWC010000152.1	223052	224536	zf-C2H2	12	-
JAEMWC010000152.1	272401	273568	zf-C2H2	12	-
JAEMWC010000152.1	340488	341994	zf-C2H2	17	+
JAEMWC010000152.1	370602	372465	zf-C2H2	21	+
JAEMWC010000152.1	420526	422404	zf-C2H2	20	+
JAEMWC010000154.1	933414	934800	zf-C2H2	5	-
JAEMWC010000157.1	550343	551462	zf-C2H2	11	+
JAEMWC010000165.1	96103	96808	zf-C2H2	8	+
JAEMWC010000165.1	319390	320281	zf-C2H2	10	+
JAEMWC010000170.1	343112	343979	zf-C2H2	5	-
JAEMWC010000172.1	515811	516618	zf-C2H2	8	-
JAEMWC010000172.1	520112	520919	zf-C2H2	8	-
JAEMWC010000172.1	523912	524521	zf-C2H2	6	-
JAEMWC010000173.1	153839	154493	zf-C2H2	6	-
JAEMWC010000174.1	650714	655357	zf-C2H2	19	-
JAEMWC010000181.1	1128089	1129073	zf-C2H2	9	-
JAEMWC010000184.1	35180	37045	zf-C2H2	21	-
JAEMWC010000184.1	121190	122351	zf-C2H2	12	+
JAEMWC010000184.1	178635	179562	zf-C2H2	10	-
JAEMWC010000184.1	200066	201074	zf-C2H2	9	-
JAEMWC010000184.1	221913	222513	zf-C2H2	6	+
JAEMWC010000184.1	305218	306148	zf-C2H2	9	+
JAEMWC010000184.1	332603	332996	zf-C2H2	5	-
JAEMWC010000184.1	333222	333615	zf-C2H2	5	-
JAEMWC010000184.1	333870	334851	zf-C2H2	11	-
JAEMWC010000184.1	361569	364059	zf-C2H2	27	-
JAEMWC010000184.1	402252	403506	zf-C2H2	14	-
JAEMWC010000184.1	414973	416254	zf-C2H2	14	-
JAEMWC010000184.1	461092	462511	zf-C2H2	16	+
JAEMWC010000184.1	488409	489935	zf-C2H2	17	-
JAEMWC010000184.1	502686	503574	zf-C2H2	9	-
JAEMWC010000184.1	549852	550797	zf-C2H2	10	-
JAEMWC010000184.1	572721	573774	zf-C2H2	11	-
JAEMWC010000184.1	631404	633162	zf-C2H2	20	+
JAEMWC010000184.1	648969	649981	zf-C2H2	8	-
JAEMWC010000184.1	671220	672081	zf-C2H2	8	-
JAEMWC010000184.1	679576	680779	zf-C2H2	13	-
JAEMWC010000184.1	702805	704005	zf-C2H2	13	-
JAEMWC010000184.1	787831	788404	zf-C2H2	6	-
JAEMWC010000184.1	822749	823730	zf-C2H2	12	-
JAEMWC010000184.1	867295	868828	zf-C2H2	17	-
JAEMWC010000184.1	901814	903473	zf-C2H2	18	-
JAEMWC010000184.1	930603	931764	zf-C2H2	11	+
JAEMWC010000184.1	948550	949711	zf-C2H2	12	-
JAEMWC010000184.1	966356	967145	zf-C2H2	9	-
JAEMWC010000184.1	977022	978123	zf-C2H2	13	-
JAEMWC010000184.1	992498	993383	zf-C2H2	9	-
JAEMWC010000184.1	994823	995984	zf-C2H2	10	-
JAEMWC010000184.1	1040527	1042519	zf-C2H2	20	-
JAEMWC010000184.1	1066093	1066633	zf-C2H2	5	-
JAEMWC010000184.1	1066793	1068065	zf-C2H2	14	-
JAEMWC010000184.1	1082844	1084257	zf-C2H2	15	-
JAEMWC010000184.1	1094738	1095386	zf-C2H2	6	-
JAEMWC010000189.1	542046	542871	zf-C2H2	6	+
JAEMWC010000189.1	556024	556885	zf-C2H2	5	+
JAEMWC010000189.1	578047	578866	zf-C2H2	6	-
JAEMWC010000190.1	77357	79424	zf-C2H2	21	-
JAEMWC010000208.1	101024	101756	zf-C2H2	6	+
JAEMWC010000214.1	977382	978180	zf-C2H2	7	+
JAEMWC010000217.1	980802	982005	zf-C2H2	13	-
JAEMWC010000227.1	317840	319844	zf-C2H2	24	-
JAEMWC010000227.1	339467	340985	zf-C2H2	18	-
JAEMWC010000227.1	366436	368449	zf-C2H2	24	-
JAEMWC010000227.1	403662	404952	zf-C2H2	15	-
JAEMWC010000227.1	439688	441110	zf-C2H2	17	-
JAEMWC010000227.1	480235	482470	zf-C2H2	27	-
JAEMWC010000227.1	503610	505095	zf-C2H2	17	-
JAEMWC010000227.1	516441	517527	zf-C2H2	13	-
JAEMWC010000227.1	554299	555559	zf-C2H2	15	-
JAEMWC010000227.1	591269	592261	zf-C2H2	12	-
JAEMWC010000227.1	732442	734026	zf-C2H2	19	+
JAEMWC010000227.1	738796	739987	zf-C2H2	14	-
JAEMWC010000227.1	742282	744120	zf-C2H2	22	+
JAEMWC010000227.1	750681	752265	zf-C2H2	19	-
JAEMWC010000227.1	797103	798519	zf-C2H2	17	+
JAEMWC010000227.1	810024	811200	zf-C2H2	14	-
JAEMWC010000227.1	814748	815939	zf-C2H2	14	+
JAEMWC010000227.1	818648	820400	zf-C2H2	21	-
JAEMWC010000227.1	844336	845305	zf-C2H2	11	+
JAEMWC010000227.1	856306	857863	zf-C2H2	18	+
JAEMWC010000227.1	878351	878927	zf-C2H2	7	+
JAEMWC010000227.1	907079	907868	zf-C2H2	9	+
JAEMWC010000227.1	934801	935797	zf-C2H2	12	+
JAEMWC010000227.1	968683	970351	zf-C2H2	20	+
JAEMWC010000243.1	597177	598392	zf-C2H2	6	+
JAEMWC010000251.1	236445	237174	zf-C2H2	7	-
JAEMWC010000264.1	108097	108628	zf-C2H2	7	-
JAEMWC010000264.1	287125	288284	zf-C2H2	11	-
JAEMWC010000264.1	347404	349133	zf-C2H2	16	-
JAEMWC010000264.1	581120	584654	zf-C2H2	8	-
JAEMWC010000276.1	397014	398396	zf-C2H2	15	-
JAEMWC010000280.1	588494	589217	zf-C2H2	7	+
JAEMWC010000338.1	741212	746375	zf-C2H2	33	+
JAEMWC010000353.1	269429	270140	zf-C2H2	6	+
JAEMWC010000362.1	628483	628966	zf-C2H2	5	+
JAEMWC010000379.1	672228	673083	zf-C2H2	7	+
JAEMWC010000410.1	549448	552136	zf-C2H2	8	-
JAEMWC010000410.1	701260	702136	zf-C2H2	7	-
JAEMWC010000498.1	24936	25770	zf-C2H2	9	+
JAEMWC010000498.1	43057	44419	zf-C2H2	15	-
JAEMWC010000498.1	67698	68289	zf-C2H2	5	-
JAEMWC010000498.1	81243	82431	zf-C2H2	13	-
JAEMWC010000498.1	123161	124175	zf-C2H2	11	-
JAEMWC010000498.1	142506	143598	zf-C2H2	12	-
JAEMWC010000498.1	183959	184904	zf-C2H2	10	-
JAEMWC010000498.1	331635	332616	zf-C2H2	9	+
JAEMWC010000498.1	337810	338650	zf-C2H2	9	+
JAEMWC010000498.1	384396	385338	zf-C2H2	8	+
JAEMWC010000498.1	446247	448017	zf-C2H2	20	+
JAEMWC010000498.1	496658	498135	zf-C2H2	15	+
JAEMWC010000498.1	511290	512161	zf-C2H2	7	-
JAEMWC010000498.1	535975	536893	zf-C2H2	9	+
JAEMWC010000498.1	569324	569729	zf-C2H2	5	+
JAEMWC010000498.1	570295	571297	zf-C2H2	11	+
JAEMWC010000503.1	463236	464199	zf-C2H2	6	-
JAEMWC010000556.1	279628	280924	zf-C2H2	5	+
JAEMWC010000556.1	315833	317276	zf-C2H2	6	+
JAEMWC010000556.1	345965	347027	zf-C2H2	5	+
JAEMWC010000556.1	379197	380613	zf-C2H2	5	+
JAEMWC010000565.1	579534	580209	zf-C2H2	7	+
JAEMWC010000566.1	143281	144883	zf-C2H2	7	+
JAEMWC010000650.1	252471	253515	zf-C2H2	8	+
JAEMWC010000662.1	252252	254172	zf-C2H2	23	-
JAEMWC010000662.1	299218	300938	zf-C2H2	22	-
JAEMWC010000662.1	321508	322672	zf-C2H2	14	-
JAEMWC010000662.1	344612	345005	zf-C2H2	5	-
JAEMWC010000662.1	361676	363092	zf-C2H2	17	-
JAEMWC010000662.1	384610	385774	zf-C2H2	14	-
JAEMWC010000662.1	420647	421727	zf-C2H2	13	-
JAEMWC010000662.1	442650	444069	zf-C2H2	17	-
JAEMWC010000674.1	425991	427551	zf-C2H2	5	-
JAEMWC010000683.1	292013	293402	zf-C2H2	6	-
JAEMWC010000702.1	459878	461585	zf-C2H2	5	-
JAEMWC010000733.1	243524	245081	zf-C2H2	8	+
JAEMWC010000755.1	7495	8870	zf-C2H2	15	+
JAEMWC010000755.1	84400	84889	zf-C2H2	6	+
JAEMWC010000755.1	85002	86293	zf-C2H2	16	+
JAEMWC010000755.1	169594	170629	zf-C2H2	10	+
JAEMWC010000755.1	208716	210021	zf-C2H2	13	+
JAEMWC010000755.1	238535	240072	zf-C2H2	15	+
JAEMWC010000755.1	259351	260209	zf-C2H2	9	+
JAEMWC010000755.1	268203	268893	zf-C2H2	7	-
JAEMWC010000755.1	330132	331122	zf-C2H2	10	+
JAEMWC010000755.1	365308	365722	zf-C2H2	5	+
JAEMWC010000755.1	373742	374561	zf-C2H2	6	+
JAEMWC010000755.1	414564	415047	zf-C2H2	5	+
JAEMWC010000762.1	267792	268506	zf-C2H2	7	+
JAEMWC010000764.1	107581	109726	zf-C2H2	7	+
JAEMWC010000764.1	142498	144064	zf-C2H2	7	-
JAEMWC010000764.1	196481	197199	zf-C2H2	8	+
JAEMWC010000764.1	218500	218983	zf-C2H2	6	-
JAEMWC010000764.1	369452	370619	zf-C2H2	8	-
JAEMWC010000794.1	62946	64383	zf-C2H2	5	+
JAEMWC010000849.1	63516	64239	zf-C2H2	5	+
JAEMWC010000879.1	18324	20424	zf-C2H2	13	+
JAEMWC010000889.1	122789	123698	zf-C2H2	6	+
JAEMWC010000889.1	130144	131563	zf-C2H2	6	+
JAEMWC010000896.1	12986	13976	zf-C2H2	6	+
JAEMWC010000918.1	113776	115591	zf-C2H2	5	+
JAEMWC010000931.1	216183	218157	zf-C2H2	7	-
JAEMWC010000975.1	109894	110857	zf-C2H2	10	-
JAEMWC010000989.1	9402	11313	zf-C2H2	17	-
JAEMWC010000989.1	22419	24039	zf-C2H2	17	-
JAEMWC010000989.1	59352	60000	zf-C2H2	6	-
JAEMWC010000989.1	90219	91893	zf-C2H2	18	-
JAEMWC010000989.1	129097	130885	zf-C2H2	19	+
JAEMWC010000989.1	137889	138849	zf-C2H2	9	-
JAEMWC010000989.1	173391	174962	zf-C2H2	15	+
JAEMWC010000989.1	190707	191892	zf-C2H2	13	+
JAEMWC010000989.1	207011	208619	zf-C2H2	18	+
JAEMWC010000989.1	221380	222537	zf-C2H2	14	+
JAEMWC010000989.1	239569	240928	zf-C2H2	15	+
JAEMWC010000989.1	285380	286419	zf-C2H2	11	+
JAEMWC010001006.1	190936	192250	zf-C2H2	5	-
JAEMWC010001077.1	5716	6799	zf-C2H2	11	+
JAEMWC010001077.1	24643	25483	zf-C2H2	7	+
JAEMWC010001077.1	84911	86207	zf-C2H2	11	+
JAEMWC010001077.1	109738	111070	zf-C2H2	15	+
JAEMWC010001077.1	142902	144195	zf-C2H2	13	+
JAEMWC010001077.1	179446	180778	zf-C2H2	15	+
JAEMWC010001077.1	203891	205184	zf-C2H2	13	+
JAEMWC010001077.1	239812	241021	zf-C2H2	12	+
JAEMWC010001077.1	278237	279116	zf-C2H2	10	+
JAEMWC010001135.1	94752	95430	zf-C2H2	7	-
JAEMWC010001135.1	104459	105014	zf-C2H2	7	-
JAEMWC010001135.1	189408	191022	zf-C2H2	19	-
JAEMWC010001135.1	224137	225241	zf-C2H2	12	-
JAEMWC010001135.1	236767	237607	zf-C2H2	9	-
JAEMWC010001205.1	104293	105241	zf-C2H2	10	-
JAEMWC010001213.1	8857	9841	zf-C2H2	9	-
JAEMWC010001255.1	20379	21414	zf-C2H2	11	-
JAEMWC010001255.1	40914	42537	zf-C2H2	18	-
JAEMWC010001255.1	79321	80506	zf-C2H2	12	+
JAEMWC010001255.1	106004	106868	zf-C2H2	9	+
JAEMWC010001255.1	135345	136257	zf-C2H2	10	+
JAEMWC010001255.1	192849	193962	zf-C2H2	11	+
JAEMWC010001255.1	210071	210890	zf-C2H2	7	+
JAEMWC010001312.1	115177	115873	zf-C2H2	5	-
JAEMWC010001392.1	149193	150039	zf-C2H2	8	-
JAEMWC010001438.1	77586	78600	zf-C2H2	6	+
JAEMWC010001509.1	77598	78435	zf-C2H2	6	+
JAEMWC010001519.1	48444	50034	zf-C2H2	8	+
JAEMWC010001551.1	77774	78569	zf-C2H2	8	+
JAEMWC010001579.1	23599	24340	zf-C2H2	7	+
JAEMWC010001816.1	2152	2740	zf-C2H2	7	-
JAEMWC010001816.1	52530	53118	zf-C2H2	7	-
JAEMWC010001844.1	10380	11724	zf-C2H2	15	+
JAEMWC010001844.1	23828	24977	zf-C2H2	12	+
JAEMWC010001844.1	67335	68772	zf-C2H2	16	+
JAEMWC010001932.1	70493	71336	zf-C2H2	8	+
JAEMWC010001959.1	23203	24484	zf-C2H2	14	+
JAEMWC010001959.1	52715	53549	zf-C2H2	9	+
JAEMWC010001959.1	70832	72194	zf-C2H2	15	-
JAEMWC010001986.1	62758	63844	zf-C2H2	5	+
JAEMWC010002040.1	25107	26076	zf-C2H2	6	+
JAEMWC010002077.1	19781	20626	zf-C2H2	10	+
JAEMWC010002077.1	56952	58327	zf-C2H2	15	+
JAEMWC010002117.1	11385	11868	zf-C2H2	5	+
JAEMWC010002117.1	28330	29039	zf-C2H2	8	+
JAEMWC010002117.1	45941	47285	zf-C2H2	15	+
JAEMWC010002117.1	59665	60559	zf-C2H2	8	+
JAEMWC010002179.1	15808	17995	zf-C2H2	6	-
```
