## Supplementary Data 2 for "Transposable elements drive the evolution of metazoan zinc finger genes": Paedocypris_sp._Pulau_Singkep_znfs.bed

```
JABUMW010000518.1	2	482	zf-C2H2	5	-
JABUMW010003128.1	15449	16289	zf-C2H2	8	-
JABUMW010003129.1	835	1933	zf-C2H2	11	-
JABUMW010006372.1	3590	4202	zf-C2H2	6	+
JABUMW010006372.1	6415	7531	zf-C2H2	10	+
JABUMW010006472.1	953	1643	zf-C2H2	8	-
JABUMW010011355.1	1	982	zf-C2H2	11	+
JABUMW010012552.1	1258	1825	zf-C2H2	5	-
JABUMW010014731.1	5	1157	zf-C2H2	9	+
JABUMW010017156.1	2400	3213	zf-C2H2	7	-
JABUMW010020293.1	2043	3105	zf-C2H2	10	+
JABUMW010020496.1	97	1291	zf-C2H2	13	-
JABUMW010021482.1	315	1071	zf-C2H2	8	+
JABUMW010022316.1	1370	2808	zf-C2H2	16	-
MU204166.1	960486	962532	zf-C2H2	8	+
MU204174.1	15821	17606	zf-C2H2	19	+
MU204174.1	60782	61715	zf-C2H2	10	-
MU204174.1	537917	538421	zf-C2H2	5	-
MU204174.1	568237	569185	zf-C2H2	10	-
MU204174.1	4550740	4553512	zf-C2H2	8	+
MU204176.1	71414	74072	zf-C2H2	20	-
MU204179.1	736568	739007	zf-C2H2	7	+
MU204179.1	939038	942470	zf-C2H2	5	-
MU204179.1	1187245	1189315	zf-C2H2	7	+
MU204180.1	60807	61494	zf-C2H2	5	-
MU204182.1	164697	165468	zf-C2H2	5	-
MU204188.1	2986464	2990938	zf-C2H2	14	+
MU204188.1	3268391	3270467	zf-C2H2	5	-
MU204188.1	3273194	3274481	zf-C2H2	7	-
MU204188.1	3608071	3609164	zf-C2H2	7	-
MU204188.1	3910262	3912719	zf-C2H2	6	+
MU204188.1	9987962	9988712	zf-C2H2	5	+
MU204188.1	11537225	11538665	zf-C2H2	15	+
MU204188.1	11845882	11847316	zf-C2H2	8	-
MU204188.1	11906625	11907663	zf-C2H2	11	-
MU204188.1	11911965	11912784	zf-C2H2	6	-
MU204188.1	11923032	11923770	zf-C2H2	5	-
MU204188.1	11927494	11931574	zf-C2H2	24	-
MU204188.1	11934457	11937634	zf-C2H2	17	-
MU204188.1	11947026	11949678	zf-C2H2	14	-
MU204188.1	11951273	11955242	zf-C2H2	17	-
MU204188.1	11964657	11972460	zf-C2H2	50	-
MU204188.1	12002112	12003735	zf-C2H2	10	-
MU204188.1	12132720	12134277	zf-C2H2	9	+
MU204191.1	905367	908463	zf-C2H2	10	-
MU204191.1	11112868	11114551	zf-C2H2	5	+
MU204191.1	16483366	16484740	zf-C2H2	5	+
MU204194.1	54837	55827	zf-C2H2	11	+
MU204194.1	69451	70777	zf-C2H2	15	+
MU204194.1	125491	125935	zf-C2H2	5	+
MU204194.1	163653	164505	zf-C2H2	5	+
MU204198.1	15115	15658	zf-C2H2	5	-
MU204202.1	76693	77782	zf-C2H2	12	-
MU204202.1	85877	87386	zf-C2H2	17	-
MU204203.1	836	2153	zf-C2H2	14	+
MU204203.1	49696	50638	zf-C2H2	8	+
MU204203.1	59268	60939	zf-C2H2	16	+
MU204203.1	105082	106498	zf-C2H2	14	+
MU204203.1	114172	116013	zf-C2H2	18	+
MU204203.1	130499	131753	zf-C2H2	13	+
MU204203.1	151134	152571	zf-C2H2	15	+
MU204203.1	161501	163070	zf-C2H2	16	+
MU204203.1	172601	173882	zf-C2H2	13	+
MU204204.1	2630330	2631416	zf-C2H2	6	+
MU204204.1	3806562	3807057	zf-C2H2	5	+
MU204204.1	5413997	5414390	zf-C2H2	5	+
MU204204.1	6791747	6793160	zf-C2H2	11	+
MU204204.1	8187517	8188336	zf-C2H2	6	+
MU204204.1	11910131	11911913	zf-C2H2	5	-
MU204204.1	18910621	18911560	zf-C2H2	10	-
MU204204.1	19154154	19154856	zf-C2H2	7	+
MU204204.1	19386403	19387582	zf-C2H2	13	+
MU204204.1	19966208	19967192	zf-C2H2	9	+
MU204204.1	19971750	19973460	zf-C2H2	21	+
MU204204.1	19975277	19977071	zf-C2H2	21	+
MU204204.1	19980683	19982462	zf-C2H2	21	-
MU204204.1	19992439	19993855	zf-C2H2	16	+
MU204204.1	21926372	21927806	zf-C2H2	14	-
MU204204.1	23082228	23083425	zf-C2H2	13	-
MU204205.1	759736	761341	zf-C2H2	16	-
MU204205.1	4530385	4530850	zf-C2H2	5	-
MU204205.1	4531337	4531796	zf-C2H2	6	-
MU204205.1	4532329	4533175	zf-C2H2	7	-
MU204207.1	315227	316367	zf-C2H2	5	-
MU204208.1	18074	18758	zf-C2H2	6	+
MU204209.1	25161	28206	zf-C2H2	6	-
MU204209.1	162749	163964	zf-C2H2	11	+
MU204210.1	1237568	1239317	zf-C2H2	17	+
MU204215.1	84673	85554	zf-C2H2	5	-
MU204216.1	50126	51140	zf-C2H2	9	+
MU204216.1	58181	59237	zf-C2H2	10	-
MU204216.1	62605	63448	zf-C2H2	7	-
MU204218.1	10557	11709	zf-C2H2	13	+
MU204218.1	17957	19097	zf-C2H2	13	+
MU204222.1	123505	124756	zf-C2H2	12	-
MU204226.1	106382	107156	zf-C2H2	6	-
MU204226.1	438264	440325	zf-C2H2	12	-
MU204233.1	21897	23173	zf-C2H2	16	-
MU204233.1	37466	38858	zf-C2H2	12	-
MU204235.1	2530851	2535033	zf-C2H2	7	+
MU204235.1	2993198	2994047	zf-C2H2	5	+
MU204235.1	3003856	3004834	zf-C2H2	10	-
MU204235.1	6728993	6730064	zf-C2H2	7	-
MU204241.1	6142883	6148538	zf-C2H2	15	+
MU204241.1	6513934	6515365	zf-C2H2	5	-
MU204241.1	6795170	6796232	zf-C2H2	5	+
MU204241.1	7759842	7762545	zf-C2H2	6	+
MU204241.1	7802968	7808269	zf-C2H2	9	+
MU204241.1	8653570	8654911	zf-C2H2	5	+
MU204241.1	9590043	9591384	zf-C2H2	12	-
MU204244.1	454580	457214	zf-C2H2	7	+
MU204244.1	457505	458883	zf-C2H2	5	+
MU204244.1	464684	466393	zf-C2H2	14	-
MU204244.1	467482	468070	zf-C2H2	5	-
MU204246.1	17486	18239	zf-C2H2	7	+
MU204248.1	366539	367979	zf-C2H2	14	+
MU204248.1	1325747	1326920	zf-C2H2	10	+
MU204248.1	1506335	1507361	zf-C2H2	11	-
MU204248.1	1538186	1540136	zf-C2H2	23	+
MU204248.1	1560367	1561387	zf-C2H2	12	+
MU204248.1	1568636	1569722	zf-C2H2	13	+
MU204248.1	1585797	1587153	zf-C2H2	16	+
MU204250.1	3733122	3734052	zf-C2H2	6	+
MU204250.1	8547549	8548512	zf-C2H2	5	+
MU204251.1	7394193	7395096	zf-C2H2	8	+
MU204251.1	8275309	8276623	zf-C2H2	13	+
MU204251.1	8287316	8288435	zf-C2H2	11	+
MU204251.1	8556012	8556978	zf-C2H2	8	-
MU204253.1	41663	42635	zf-C2H2	8	+
MU204253.1	51631	52915	zf-C2H2	13	+
MU204253.1	55070	56111	zf-C2H2	9	-
MU204253.1	64076	65216	zf-C2H2	11	+
MU204253.1	67435	68752	zf-C2H2	11	+
MU204253.1	71358	72699	zf-C2H2	11	-
MU204253.1	74577	75399	zf-C2H2	8	+
MU204253.1	83883	84933	zf-C2H2	9	+
MU204253.1	87143	88154	zf-C2H2	6	-
MU204255.1	220671	221373	zf-C2H2	8	-
MU204255.1	234210	235440	zf-C2H2	10	-
MU204255.1	235020	236493	zf-C2H2	15	+
MU204263.1	47921	48959	zf-C2H2	8	+
MU204265.1	1307361	1309068	zf-C2H2	17	+
MU204265.1	1327759	1328194	zf-C2H2	5	-
MU204265.1	3332544	3333420	zf-C2H2	10	+
MU204267.1	177504	179112	zf-C2H2	16	-
MU204268.1	553272	554595	zf-C2H2	5	-
MU204269.1	281675	282725	zf-C2H2	9	-
MU204271.1	131929	132640	zf-C2H2	7	-
MU204271.1	159271	160624	zf-C2H2	13	+
MU204271.1	162838	163627	zf-C2H2	5	+
MU204271.1	191294	192929	zf-C2H2	17	+
MU204271.1	227982	228951	zf-C2H2	8	-
MU204271.1	231124	231922	zf-C2H2	8	+
MU204275.1	8364	9522	zf-C2H2	5	+
MU204278.1	313885	315286	zf-C2H2	13	-
MU204278.1	2851209	2852097	zf-C2H2	5	-
MU204278.1	5476664	5477294	zf-C2H2	6	-
MU204278.1	5478118	5480887	zf-C2H2	18	-
MU204278.1	5481527	5482451	zf-C2H2	9	-
MU204281.1	1	1543	zf-C2H2	15	-
MU204281.1	4151	5213	zf-C2H2	11	-
MU204281.1	9939	11349	zf-C2H2	13	-
MU204281.1	14255	15665	zf-C2H2	14	-
MU204281.1	17122	18675	zf-C2H2	16	-
MU204281.1	19463	20405	zf-C2H2	5	-
MU204281.1	22404	23400	zf-C2H2	9	+
MU204281.1	28626	29172	zf-C2H2	5	-
MU204281.1	29741	30515	zf-C2H2	6	-
MU204281.1	32577	34335	zf-C2H2	18	+
MU204281.1	40781	42023	zf-C2H2	11	-
MU204281.1	53040	55689	zf-C2H2	27	-
MU204281.1	58021	58711	zf-C2H2	6	-
MU204281.1	63017	64802	zf-C2H2	18	-
MU204281.1	67643	68702	zf-C2H2	9	-
MU204281.1	70417	71329	zf-C2H2	9	-
MU204281.1	74761	75673	zf-C2H2	9	-
MU204281.1	75543	76626	zf-C2H2	10	+
MU204281.1	81461	82763	zf-C2H2	12	-
MU204281.1	88910	89864	zf-C2H2	6	+
MU204281.1	98605	100003	zf-C2H2	14	-
MU204281.1	104755	106660	zf-C2H2	16	-
MU204281.1	114238	115333	zf-C2H2	11	-
MU204281.1	117569	119435	zf-C2H2	20	-
MU204281.1	121059	122601	zf-C2H2	16	-
MU204281.1	124401	125592	zf-C2H2	12	-
MU204281.1	128551	129871	zf-C2H2	14	-
MU204281.1	132746	134702	zf-C2H2	14	+
MU204281.1	135854	137141	zf-C2H2	13	+
MU204281.1	138993	140082	zf-C2H2	10	+
MU204282.1	89662	90349	zf-C2H2	7	+
MU204285.1	145932	151530	zf-C2H2	14	+
MU204287.1	1378353	1378881	zf-C2H2	5	+
MU204287.1	2068100	2069015	zf-C2H2	7	-
MU204288.1	48322	49222	zf-C2H2	7	-
MU204288.1	52405	53872	zf-C2H2	14	-
MU204288.1	57000	58089	zf-C2H2	9	+
MU204289.1	7233	8838	zf-C2H2	17	+
MU204289.1	25668	26571	zf-C2H2	10	+
MU204289.1	35940	36690	zf-C2H2	8	-
MU204289.1	51270	52176	zf-C2H2	10	+
MU204289.1	55293	55839	zf-C2H2	6	-
MU204289.1	61784	62855	zf-C2H2	12	+
MU204289.1	69619	70723	zf-C2H2	12	-
MU204291.1	11146	11737	zf-C2H2	5	-
MU204291.1	17188	18244	zf-C2H2	10	+
MU204293.1	930527	932750	zf-C2H2	5	+
MU204293.1	1556270	1557767	zf-C2H2	16	-
MU204293.1	1583384	1584092	zf-C2H2	8	-
MU204300.1	4874	5579	zf-C2H2	6	-
MU204300.1	2592677	2593877	zf-C2H2	13	+
MU204300.1	2598143	2600101	zf-C2H2	21	-
MU204300.1	2603020	2604223	zf-C2H2	11	+
MU204302.1	596403	597687	zf-C2H2	5	-
MU204305.1	2869	3685	zf-C2H2	8	+
MU204307.1	124513	125581	zf-C2H2	11	+
MU204307.1	3529988	3531305	zf-C2H2	12	-
MU204307.1	3533841	3535311	zf-C2H2	16	-
MU204307.1	3538043	3539402	zf-C2H2	14	-
MU204308.1	121090	121696	zf-C2H2	5	-
MU204310.1	3116079	3117465	zf-C2H2	10	+
MU204310.1	3119044	3119953	zf-C2H2	7	+
MU204310.1	3382811	3384149	zf-C2H2	12	-
MU204317.1	4892	6656	zf-C2H2	20	+
MU204317.1	265355	266024	zf-C2H2	6	-
MU204317.1	280942	282331	zf-C2H2	14	-
MU204317.1	288662	289481	zf-C2H2	7	-
MU204317.1	314797	315562	zf-C2H2	8	+
MU204317.1	324992	325538	zf-C2H2	6	+
MU204317.1	328628	329525	zf-C2H2	9	+
MU204317.1	332754	333681	zf-C2H2	10	+
MU204317.1	335715	336219	zf-C2H2	5	+
MU204318.1	4166995	4169131	zf-C2H2	6	-
MU204318.1	6296214	6297552	zf-C2H2	5	+
MU204318.1	8453342	8453897	zf-C2H2	5	+
MU204318.1	8909654	8910392	zf-C2H2	7	+
MU204319.1	12378	13158	zf-C2H2	7	-
MU204319.1	17090	19529	zf-C2H2	24	-
MU204319.1	22150	24637	zf-C2H2	25	-
MU204319.1	31606	33463	zf-C2H2	20	+
MU204319.1	33439	35413	zf-C2H2	20	-
MU204319.1	38211	39006	zf-C2H2	7	-
MU204319.1	42302	44678	zf-C2H2	25	-
MU204319.1	44557	45502	zf-C2H2	10	+
MU204319.1	49010	50171	zf-C2H2	12	+
MU204319.1	58790	59645	zf-C2H2	6	-
MU204319.1	62465	63869	zf-C2H2	12	-
MU204319.1	65208	66618	zf-C2H2	11	-
MU204319.1	68422	71947	zf-C2H2	33	-
MU204319.1	79957	80881	zf-C2H2	8	+
MU204319.1	85301	87344	zf-C2H2	22	-
MU204322.1	10982	12479	zf-C2H2	14	-
MU204322.1	46934	48077	zf-C2H2	11	-
MU204322.1	56169	57435	zf-C2H2	13	-
MU204322.1	67076	68258	zf-C2H2	11	-
MU204322.1	101569	103900	zf-C2H2	25	-
MU204322.1	114486	115980	zf-C2H2	15	-
MU204322.1	133337	135395	zf-C2H2	22	-
MU204322.1	153819	155676	zf-C2H2	20	-
MU204322.1	172245	173217	zf-C2H2	9	+
MU204322.1	181032	182133	zf-C2H2	10	+
MU204322.1	204704	206042	zf-C2H2	13	-
MU204322.1	222067	223639	zf-C2H2	16	-
MU204322.1	292427	293516	zf-C2H2	10	+
MU204322.1	318146	318920	zf-C2H2	8	+
MU204322.1	324721	325606	zf-C2H2	8	-
MU204323.1	339247	339886	zf-C2H2	6	+
MU204326.1	2508492	2509935	zf-C2H2	6	-
MU204326.1	3293041	3294781	zf-C2H2	8	-
MU204326.1	5605733	5607869	zf-C2H2	5	-
MU204326.1	8200551	8204334	zf-C2H2	9	+
MU204326.1	9304554	9307266	zf-C2H2	9	+
MU204326.1	9319308	9324705	zf-C2H2	9	+
MU204326.1	10111741	10112845	zf-C2H2	11	-
MU204326.1	10142645	10144013	zf-C2H2	10	+
MU204326.1	13770679	13771423	zf-C2H2	5	+
MU204326.1	14847661	14849212	zf-C2H2	6	-
MU204326.1	14900579	14901071	zf-C2H2	5	-
MU204328.1	81182	82409	zf-C2H2	13	-
MU204328.1	93800	95357	zf-C2H2	17	+
MU204328.1	102021	103552	zf-C2H2	14	-
MU204328.1	118381	120064	zf-C2H2	18	-
MU204330.1	4711	5590	zf-C2H2	9	+
MU204331.1	99436	100486	zf-C2H2	12	+
MU204333.1	849512	850388	zf-C2H2	10	+
MU204339.1	56205	59625	zf-C2H2	6	-
MU204342.1	13393	14446	zf-C2H2	9	-
MU204342.1	17799	18675	zf-C2H2	7	-
MU204342.1	21133	22072	zf-C2H2	9	-
MU204342.1	25489	27117	zf-C2H2	16	-
MU204342.1	28942	30178	zf-C2H2	9	-
MU204342.1	33860	35339	zf-C2H2	14	+
MU204342.1	81498	82287	zf-C2H2	8	+
MU204342.1	145209	146130	zf-C2H2	8	-
MU204342.1	149186	150476	zf-C2H2	12	-
MU204342.1	165287	166244	zf-C2H2	8	+
MU204343.1	1041038	1042643	zf-C2H2	8	-
MU204346.1	21351	21915	zf-C2H2	7	+
MU204348.1	891	4179	zf-C2H2	33	+
MU204348.1	7760	8996	zf-C2H2	14	-
MU204348.1	8881	9922	zf-C2H2	11	+
MU204348.1	17422	19165	zf-C2H2	16	-
MU204348.1	30192	32061	zf-C2H2	19	-
MU204348.1	35262	37036	zf-C2H2	19	-
MU204348.1	36964	38506	zf-C2H2	17	+
MU204348.1	39204	40962	zf-C2H2	22	+
MU204348.1	45560	46460	zf-C2H2	10	-
MU204348.1	47123	47750	zf-C2H2	7	-
MU204348.1	47930	49250	zf-C2H2	14	+
MU204348.1	52589	55040	zf-C2H2	25	+
MU204348.1	58930	60442	zf-C2H2	16	+
MU204348.1	69084	69771	zf-C2H2	7	-
MU204348.1	69618	70776	zf-C2H2	12	+
MU204348.1	73004	73955	zf-C2H2	9	+
MU204348.1	81984	82851	zf-C2H2	8	-
MU204348.1	84950	85997	zf-C2H2	11	+
MU204348.1	90850	91483	zf-C2H2	6	+
MU204348.1	93364	94027	zf-C2H2	7	+
MU204348.1	98195	99647	zf-C2H2	15	+
MU204348.1	103098	104475	zf-C2H2	15	-
MU204348.1	108816	110058	zf-C2H2	11	+
MU204348.1	111829	112981	zf-C2H2	11	+
MU204348.1	118265	119060	zf-C2H2	8	+
MU204348.1	121598	123038	zf-C2H2	14	+
MU204348.1	126858	128337	zf-C2H2	13	+
MU204348.1	131710	133048	zf-C2H2	12	+
MU204348.1	140868	141681	zf-C2H2	7	+
MU204348.1	142836	143940	zf-C2H2	9	+
MU204348.1	148130	148790	zf-C2H2	7	+
MU204348.1	153481	154507	zf-C2H2	11	+
MU204348.1	156553	157546	zf-C2H2	8	+
MU204348.1	160271	161363	zf-C2H2	11	+
MU204348.1	172819	173671	zf-C2H2	8	-
MU204348.1	180699	181134	zf-C2H2	5	-
MU204348.1	189273	190467	zf-C2H2	12	-
MU204348.1	192704	193814	zf-C2H2	10	+
MU204348.1	196157	197213	zf-C2H2	10	+
MU204349.1	958953	962532	zf-C2H2	5	+
MU204349.1	1082967	1084956	zf-C2H2	10	-
MU204349.1	1187646	1190538	zf-C2H2	6	+
MU204349.1	1807206	1811178	zf-C2H2	8	-
MU204349.1	2048380	2052991	zf-C2H2	13	+
MU204349.1	3170766	3172128	zf-C2H2	8	-
MU204349.1	3191981	3192992	zf-C2H2	8	-
MU204349.1	3193423	3194626	zf-C2H2	9	-
MU204349.1	3194856	3197463	zf-C2H2	14	-
MU204349.1	3507683	3508601	zf-C2H2	10	-
MU204349.1	3968338	3969256	zf-C2H2	10	-
MU204349.1	8545159	8546287	zf-C2H2	11	-
MU204349.1	8551072	8551606	zf-C2H2	5	-
MU204349.1	9065369	9066449	zf-C2H2	12	-
MU204349.1	9874045	9874762	zf-C2H2	6	+
MU204349.1	11265832	11266582	zf-C2H2	5	-
MU204349.1	12296759	12298994	zf-C2H2	7	+
MU204349.1	13348170	13350129	zf-C2H2	20	-
MU204349.1	13364943	13365873	zf-C2H2	8	-
MU204349.1	13375954	13378216	zf-C2H2	24	-
MU204351.1	30399	31467	zf-C2H2	12	+
MU204351.1	601089	601926	zf-C2H2	9	+
MU204353.1	1038650	1040318	zf-C2H2	6	-
MU204365.1	51974	53462	zf-C2H2	14	+
MU204365.1	55933	56879	zf-C2H2	12	+
MU204365.1	568689	569232	zf-C2H2	6	+
MU204366.1	11579	12773	zf-C2H2	13	+
MU204366.1	21074	22139	zf-C2H2	12	-
MU204367.1	5230194	5231439	zf-C2H2	14	-
MU204367.1	7774593	7775610	zf-C2H2	5	+
MU204368.1	149131	149875	zf-C2H2	7	-
MU204368.1	179256	179994	zf-C2H2	7	-
MU204368.1	836455	837517	zf-C2H2	10	-
MU204371.1	11613	12120	zf-C2H2	6	+
MU204371.1	90821	91415	zf-C2H2	5	-
MU204372.1	608987	610471	zf-C2H2	15	-
MU204372.1	636015	637491	zf-C2H2	17	+
MU204373.1	9380	10145	zf-C2H2	7	+
MU204373.1	13307	14162	zf-C2H2	7	+
MU204373.1	69575	71036	zf-C2H2	15	+
MU204374.1	50047	51319	zf-C2H2	12	-
MU204374.1	60449	62145	zf-C2H2	19	-
MU204374.1	87483	88944	zf-C2H2	15	+
MU204381.1	5177470	5178412	zf-C2H2	8	-
MU204381.1	8726405	8727224	zf-C2H2	5	+
MU204381.1	12249333	12251043	zf-C2H2	12	-
MU204381.1	13967869	13969213	zf-C2H2	14	+
MU204381.1	14891923	14894831	zf-C2H2	8	-
MU204381.1	14911300	14913310	zf-C2H2	9	-
MU204381.1	14960665	14963638	zf-C2H2	5	-
MU204381.1	14977795	14979064	zf-C2H2	5	-
MU204381.1	14979312	14981040	zf-C2H2	6	-
MU204382.1	2928	4095	zf-C2H2	9	-
MU204382.1	106359	108450	zf-C2H2	17	+
MU204385.1	46645	48100	zf-C2H2	6	+
MU204386.1	409227	411231	zf-C2H2	6	+
MU204387.1	226614	227184	zf-C2H2	5	-
MU204388.1	3585302	3586523	zf-C2H2	12	-
MU204393.1	109179	110610	zf-C2H2	15	+
MU204399.1	18879	19911	zf-C2H2	9	-
MU204399.1	20804	21476	zf-C2H2	7	+
MU204399.1	31392	32679	zf-C2H2	11	+
MU204407.1	49462	50338	zf-C2H2	5	-
MU204407.1	50662	51916	zf-C2H2	5	-
MU204408.1	54173	55508	zf-C2H2	14	+
MU204408.1	59176	60598	zf-C2H2	15	+
MU204410.1	5834545	5836558	zf-C2H2	6	+
MU204410.1	8863292	8866802	zf-C2H2	26	-
MU204410.1	9171554	9174296	zf-C2H2	9	+
MU204410.1	9177753	9180135	zf-C2H2	7	+
MU204412.1	35604	37143	zf-C2H2	15	+
MU204412.1	651036	652254	zf-C2H2	12	-
MU204412.1	2186251	2189743	zf-C2H2	6	-
MU204412.1	2225993	2226863	zf-C2H2	5	-
MU204413.1	5955372	5956611	zf-C2H2	5	+
MU204413.1	11572487	11574674	zf-C2H2	10	-
MU204414.1	10268	11024	zf-C2H2	9	+
MU204418.1	444	1278	zf-C2H2	7	-
MU204419.1	21260	22199	zf-C2H2	5	-
MU204419.1	43718	44813	zf-C2H2	6	-
MU204419.1	58833	59796	zf-C2H2	7	-
MU204419.1	65414	66686	zf-C2H2	13	+
MU204419.1	70522	71608	zf-C2H2	8	+
MU204420.1	6699460	6703963	zf-C2H2	8	-
MU204422.1	4963	6562	zf-C2H2	15	+
MU204422.1	15265	16267	zf-C2H2	9	-
MU204422.1	19004	20285	zf-C2H2	13	-
MU204422.1	31630	32668	zf-C2H2	9	-
MU204422.1	35349	36672	zf-C2H2	13	-
MU204425.1	275569	276226	zf-C2H2	6	-
MU204425.1	283306	284041	zf-C2H2	8	-
MU204429.1	62548	63790	zf-C2H2	12	-
MU204432.1	859851	860499	zf-C2H2	5	-
MU204434.1	11745	13236	zf-C2H2	13	+
MU204434.1	16300	17560	zf-C2H2	12	+
MU204434.1	23744	24986	zf-C2H2	12	+
MU204434.1	30825	31962	zf-C2H2	9	+
MU204434.1	36008	37328	zf-C2H2	12	-
MU204434.1	40476	41907	zf-C2H2	14	-
MU204434.1	44033	45944	zf-C2H2	18	-
MU204434.1	49721	51281	zf-C2H2	16	-
MU204434.1	53563	54613	zf-C2H2	10	-
MU204435.1	33271	35098	zf-C2H2	17	+
MU204435.1	323547	324534	zf-C2H2	6	+
MU204436.1	503787	504987	zf-C2H2	14	-
MU204439.1	2	485	zf-C2H2	5	-
MU204440.1	605030	606410	zf-C2H2	13	-
MU204440.1	967587	969405	zf-C2H2	10	-
MU204440.1	1516827	1520388	zf-C2H2	10	-
MU204440.1	4656755	4658468	zf-C2H2	8	+
MU204440.1	5153634	5155227	zf-C2H2	18	+
MU204443.1	123510	124902	zf-C2H2	12	+
MU204445.1	327311	327995	zf-C2H2	8	-
MU204446.1	878392	879559	zf-C2H2	10	-
MU204446.1	882175	883579	zf-C2H2	13	-
MU204446.1	1165015	1165720	zf-C2H2	7	+
MU204446.1	1902270	1903410	zf-C2H2	13	-
MU204446.1	6525594	6526362	zf-C2H2	5	+
MU204446.1	7964631	7966866	zf-C2H2	6	+
MU204446.1	10845061	10846711	zf-C2H2	5	+
MU204446.1	11911741	11913424	zf-C2H2	12	-
MU204446.1	13807464	13808865	zf-C2H2	7	-
MU204446.1	15366647	15368438	zf-C2H2	14	-
MU204446.1	15400135	15401158	zf-C2H2	11	+
MU204446.1	20684830	20689474	zf-C2H2	9	-
MU204446.1	22397862	22401930	zf-C2H2	6	+
MU204446.1	22499067	22501002	zf-C2H2	18	-
MU204446.1	22504511	22507019	zf-C2H2	14	+
MU204446.1	22508470	22509649	zf-C2H2	9	+
MU204446.1	22512052	22512877	zf-C2H2	7	+
```
