## Supplementary Data 2 for "Transposable elements drive the evolution of metazoan zinc finger genes": Paelopatides_confundens_znfs.bed

```
WXZC01000599.1	10604	11237	zf-C2H2	8	-
WXZC01000765.1	1483771	1484821	zf-C2H2	12	+
WXZC01000765.1	5256372	5257281	zf-C2H2	6	+
WXZC01000765.1	6231163	6231910	zf-C2H2	6	-
WXZC01000765.1	14404632	14405571	zf-C2H2	11	+
WXZC01000765.1	18043980	18045195	zf-C2H2	11	+
WXZC01001201.1	1111	1735	zf-C2H2	6	+
WXZC01001266.1	2598	4200	zf-C2H2	15	+
WXZC01001489.1	4488	5949	zf-C2H2	14	+
WXZC01002262.1	6420	7218	zf-C2H2	7	+
WXZC01003163.1	2111	3374	zf-C2H2	13	-
WXZC01003935.1	6078	6540	zf-C2H2	5	-
WXZC01004046.1	816	3084	zf-C2H2	8	+
WXZC01004282.1	1277	5684	zf-C2H2	5	+
WXZC01005273.1	174	1857	zf-C2H2	8	+
WXZC01006525.1	130	3955	zf-C2H2	16	-
WXZC01006780.1	2077	2719	zf-C2H2	6	-
WXZC01007026.1	1044	2094	zf-C2H2	11	-
WXZC01007645.1	5136489	5137251	zf-C2H2	7	-
WXZC01007645.1	7401329	7402910	zf-C2H2	16	-
WXZC01007645.1	8943136	8944462	zf-C2H2	10	-
WXZC01007645.1	10184867	10185266	zf-C2H2	5	-
WXZC01007645.1	12893028	12894525	zf-C2H2	16	-
WXZC01007645.1	14850208	14854306	zf-C2H2	28	+
WXZC01007645.1	17313125	17313998	zf-C2H2	7	+
WXZC01007645.1	18151677	18153936	zf-C2H2	23	+
WXZC01007645.1	18750939	18752574	zf-C2H2	15	-
WXZC01007645.1	28520143	28521034	zf-C2H2	8	-
WXZC01007645.1	30621844	30624607	zf-C2H2	7	-
WXZC01007645.1	34212864	34214934	zf-C2H2	21	-
WXZC01007645.1	34519921	34521157	zf-C2H2	9	-
WXZC01007645.1	35455870	35457187	zf-C2H2	13	+
WXZC01007645.1	36009873	36010653	zf-C2H2	10	-
WXZC01007645.1	36505092	36507327	zf-C2H2	9	-
WXZC01007645.1	36824613	36825024	zf-C2H2	5	+
WXZC01007645.1	36863321	36864016	zf-C2H2	7	+
WXZC01007645.1	37254283	37258288	zf-C2H2	33	+
WXZC01007645.1	37807705	37808680	zf-C2H2	10	-
WXZC01007645.1	38357034	38358483	zf-C2H2	5	+
WXZC01007645.1	40356412	40358890	zf-C2H2	12	+
WXZC01007645.1	41210488	41211157	zf-C2H2	7	+
WXZC01007645.1	41425938	41429385	zf-C2H2	14	-
WXZC01007645.1	42581626	42583108	zf-C2H2	14	-
WXZC01007645.1	42830020	42831496	zf-C2H2	15	-
WXZC01007645.1	44329573	44330086	zf-C2H2	5	-
WXZC01007645.1	46784369	46785743	zf-C2H2	11	-
WXZC01007645.1	52074366	52075410	zf-C2H2	7	-
WXZC01007645.1	55946209	55947868	zf-C2H2	16	-
WXZC01007645.1	55954028	55954712	zf-C2H2	7	-
WXZC01007645.1	59132470	59133448	zf-C2H2	10	-
WXZC01007645.1	62186527	62187826	zf-C2H2	13	+
WXZC01007645.1	63220603	63222634	zf-C2H2	18	+
WXZC01007645.1	63503550	63505863	zf-C2H2	14	-
WXZC01007645.1	64514831	64518164	zf-C2H2	9	+
WXZC01007645.1	65148362	65149478	zf-C2H2	12	-
WXZC01007645.1	66796860	66798090	zf-C2H2	12	+
WXZC01007645.1	69007827	69008712	zf-C2H2	8	-
WXZC01007645.1	74014964	74016116	zf-C2H2	6	-
WXZC01007645.1	75348573	75349353	zf-C2H2	5	-
WXZC01007645.1	77230190	77232716	zf-C2H2	12	+
WXZC01007645.1	80238986	80240837	zf-C2H2	7	-
WXZC01007645.1	80582570	80584406	zf-C2H2	16	+
WXZC01007645.1	81197779	81199855	zf-C2H2	14	+
WXZC01007645.1	82712454	82712940	zf-C2H2	5	+
WXZC01007645.1	84738418	84738937	zf-C2H2	6	+
WXZC01007645.1	86916249	86917623	zf-C2H2	7	+
WXZC01007645.1	87567464	87568559	zf-C2H2	11	+
WXZC01007645.1	89622554	89626316	zf-C2H2	10	+
WXZC01008099.1	2295	3768	zf-C2H2	9	+
WXZC01009469.1	2678	3704	zf-C2H2	10	+
WXZC01010101.1	2881	3676	zf-C2H2	7	+
WXZC01010175.1	1642	2968	zf-C2H2	13	+
WXZC01010263.1	168	1266	zf-C2H2	10	+
WXZC01010563.1	219	1614	zf-C2H2	7	-
WXZC01011818.1	56	1877	zf-C2H2	12	+
WXZC01012758.1	814	1993	zf-C2H2	14	+
WXZC01012839.1	212	1478	zf-C2H2	13	+
WXZC01012967.1	641	3554	zf-C2H2	16	-
WXZC01013602.1	1594	2941	zf-C2H2	6	+
WXZC01013765.1	769	1345	zf-C2H2	5	-
WXZC01013806.1	1	970	zf-C2H2	12	+
WXZC01016227.1	1238	3161	zf-C2H2	20	+
WXZC01017164.1	526	1444	zf-C2H2	9	+
WXZC01018390.1	562	2320	zf-C2H2	8	-
WXZC01018457.1	847	2275	zf-C2H2	7	-
WXZC01019620.1	1900	2551	zf-C2H2	8	-
WXZC01020653.1	2152	3281	zf-C2H2	14	-
WXZC01021559.1	2469	3252	zf-C2H2	7	+
WXZC01021642.1	1305	2655	zf-C2H2	12	+
WXZC01022311.1	1647	2862	zf-C2H2	12	-
WXZC01022742.1	314	2165	zf-C2H2	7	+
WXZC01022797.1	737	2675	zf-C2H2	11	-
WXZC01022926.1	1481	2822	zf-C2H2	13	-
WXZC01023167.1	1578	2724	zf-C2H2	7	+
WXZC01023881.1	676	3031	zf-C2H2	11	-
WXZC01023998.1	232	1168	zf-C2H2	5	+
WXZC01024791.1	2096	3158	zf-C2H2	12	+
WXZC01026770.1	1	838	zf-C2H2	8	-
WXZC01026770.1	2561	3104	zf-C2H2	6	-
WXZC01027019.1	1874	2750	zf-C2H2	6	+
WXZC01027359.1	1	2987	zf-C2H2	18	+
WXZC01028147.1	2136	3069	zf-C2H2	6	-
WXZC01029225.1	770	1904	zf-C2H2	10	-
WXZC01029766.1	2266	2839	zf-C2H2	7	-
WXZC01030470.1	1467	1893	zf-C2H2	6	-
WXZC01030470.1	2259	2643	zf-C2H2	5	-
WXZC01031006.1	1093	1645	zf-C2H2	7	+
WXZC01031467.1	0	1464	zf-C2H2	18	+
WXZC01032149.1	1441	1876	zf-C2H2	5	-
WXZC01032434.1	960	2667	zf-C2H2	9	+
WXZC01033427.1	748	2185	zf-C2H2	14	-
WXZC01036085.1	134	2222	zf-C2H2	6	+
WXZC01036199.1	78	1137	zf-C2H2	6	+
WXZC01036929.1	578	2302	zf-C2H2	12	-
WXZC01037444.1	2	758	zf-C2H2	6	-
WXZC01038277.1	380	2570	zf-C2H2	8	+
WXZC01038583.1	1	664	zf-C2H2	7	-
WXZC01038767.1	1293	2823	zf-C2H2	15	+
WXZC01039030.1	1136	2705	zf-C2H2	16	+
WXZC01042439.1	1106	1859	zf-C2H2	9	-
WXZC01043110.1	164	914	zf-C2H2	6	+
WXZC01043858.1	1499	2348	zf-C2H2	8	-
WXZC01046649.1	1223	2675	zf-C2H2	17	-
WXZC01047483.1	1404	2184	zf-C2H2	7	+
WXZC01047754.1	502	2383	zf-C2H2	20	+
WXZC01047801.1	1901	2654	zf-C2H2	6	+
WXZC01048375.1	661	2281	zf-C2H2	8	-
WXZC01049178.1	636	2631	zf-C2H2	21	+
WXZC01050394.1	477	2193	zf-C2H2	15	+
WXZC01051079.1	2155	2599	zf-C2H2	6	-
WXZC01051591.1	1101	2466	zf-C2H2	14	+
WXZC01052811.1	1174	2572	zf-C2H2	15	-
WXZC01053164.1	487	2008	zf-C2H2	15	+
WXZC01056345.1	1325	2231	zf-C2H2	8	+
WXZC01056801.1	661	1912	zf-C2H2	5	-
WXZC01057011.1	1934	2507	zf-C2H2	6	-
WXZC01057645.1	2419417	2420461	zf-C2H2	8	-
WXZC01057855.1	564	2130	zf-C2H2	16	-
WXZC01058206.1	53	764	zf-C2H2	5	+
WXZC01058800.1	1	1198	zf-C2H2	11	-
WXZC01060069.1	377	2447	zf-C2H2	12	-
WXZC01060960.1	1939	2437	zf-C2H2	6	-
WXZC01061084.1	831	2367	zf-C2H2	14	-
WXZC01061315.1	1592	2432	zf-C2H2	6	-
WXZC01061677.1	1047	2426	zf-C2H2	15	-
WXZC01061710.1	1359	2414	zf-C2H2	7	-
WXZC01063940.1	1194	2289	zf-C2H2	10	+
WXZC01064306.1	1023	2391	zf-C2H2	11	-
WXZC01064827.1	173	1142	zf-C2H2	10	-
WXZC01068279.1	2	1010	zf-C2H2	11	+
WXZC01068653.1	1709	2336	zf-C2H2	5	+
WXZC01069209.1	1627	2329	zf-C2H2	9	-
WXZC01071577.1	2	761	zf-C2H2	9	+
WXZC01075075.1	0	648	zf-C2H2	5	-
WXZC01075737.1	95	2252	zf-C2H2	7	-
WXZC01076445.1	1591241	1592111	zf-C2H2	5	-
WXZC01076445.1	8430400	8432062	zf-C2H2	17	+
WXZC01076445.1	9262472	9263744	zf-C2H2	12	+
WXZC01076445.1	13295640	13296834	zf-C2H2	11	+
WXZC01076445.1	13681355	13683080	zf-C2H2	16	+
WXZC01076445.1	17611551	17612769	zf-C2H2	6	+
WXZC01076445.1	17723841	17724264	zf-C2H2	6	-
WXZC01076445.1	24652913	24653642	zf-C2H2	9	-
WXZC01076445.1	25569974	25571819	zf-C2H2	5	+
WXZC01076445.1	27243956	27245744	zf-C2H2	5	+
WXZC01076445.1	27902200	27903592	zf-C2H2	17	-
WXZC01076445.1	29234660	29235863	zf-C2H2	5	-
WXZC01076445.1	35717513	35719541	zf-C2H2	9	-
WXZC01076445.1	41435897	41436443	zf-C2H2	5	-
WXZC01076445.1	44000846	44001392	zf-C2H2	5	-
WXZC01076445.1	45286888	45288577	zf-C2H2	5	-
WXZC01076445.1	48211382	48212906	zf-C2H2	14	+
WXZC01076445.1	48951314	48952979	zf-C2H2	6	-
WXZC01076445.1	49376337	49376865	zf-C2H2	6	+
WXZC01076445.1	50530015	50530771	zf-C2H2	9	+
WXZC01076445.1	54355523	54355940	zf-C2H2	5	-
WXZC01076445.1	55717091	55718423	zf-C2H2	6	-
WXZC01076445.1	57996375	57997440	zf-C2H2	10	+
WXZC01076445.1	58810919	58811909	zf-C2H2	9	-
WXZC01076445.1	60371340	60372459	zf-C2H2	10	-
WXZC01076445.1	63302088	63303339	zf-C2H2	13	-
WXZC01076445.1	69743341	69743950	zf-C2H2	7	-
WXZC01076445.1	70833921	70834725	zf-C2H2	8	-
WXZC01076445.1	70897769	70899554	zf-C2H2	20	-
WXZC01076445.1	76756899	76758114	zf-C2H2	11	-
WXZC01076445.1	79102481	79103978	zf-C2H2	15	+
WXZC01076445.1	79159494	79161246	zf-C2H2	17	+
WXZC01076445.1	79616856	79618398	zf-C2H2	13	-
WXZC01076445.1	80434865	80435618	zf-C2H2	5	-
WXZC01076445.1	82894993	82896790	zf-C2H2	7	-
WXZC01076445.1	87753568	87755323	zf-C2H2	10	+
WXZC01076445.1	87914640	87915555	zf-C2H2	9	+
WXZC01076445.1	88612963	88613800	zf-C2H2	7	+
WXZC01076445.1	90594351	90594825	zf-C2H2	6	-
WXZC01076445.1	93628347	93629312	zf-C2H2	11	-
WXZC01076445.1	95130217	95131147	zf-C2H2	9	+
WXZC01076445.1	95542075	95543305	zf-C2H2	15	+
WXZC01076445.1	96751094	96751688	zf-C2H2	5	-
WXZC01076445.1	96758337	96759696	zf-C2H2	14	-
WXZC01076445.1	100229373	100230788	zf-C2H2	16	+
WXZC01076445.1	101156524	101158015	zf-C2H2	12	-
WXZC01076445.1	101372295	101372700	zf-C2H2	5	+
WXZC01076445.1	101526478	101528170	zf-C2H2	20	-
WXZC01076445.1	103052759	103053173	zf-C2H2	5	+
WXZC01076445.1	103053500	103054043	zf-C2H2	5	+
WXZC01076445.1	106513083	106514970	zf-C2H2	13	-
WXZC01076445.1	108518467	108519175	zf-C2H2	5	-
WXZC01076445.1	112921798	112922999	zf-C2H2	9	-
WXZC01076445.1	113319702	113321202	zf-C2H2	15	+
WXZC01076445.1	113913293	113914271	zf-C2H2	9	+
WXZC01076445.1	116833913	116834621	zf-C2H2	9	-
WXZC01076445.1	117485265	117486717	zf-C2H2	14	+
WXZC01076445.1	118989239	118989932	zf-C2H2	6	+
WXZC01076445.1	119951115	119951541	zf-C2H2	5	-
WXZC01076445.1	119976379	119977348	zf-C2H2	9	-
WXZC01076445.1	120394135	120395014	zf-C2H2	9	+
WXZC01076445.1	122963435	122964161	zf-C2H2	8	-
WXZC01076445.1	122996020	122997088	zf-C2H2	8	-
WXZC01076445.1	124580449	124581631	zf-C2H2	11	+
WXZC01076445.1	141636288	141636927	zf-C2H2	5	+
WXZC01076445.1	147006904	147007906	zf-C2H2	8	-
WXZC01076445.1	157400332	157401181	zf-C2H2	10	+
WXZC01076445.1	160582789	160584409	zf-C2H2	19	+
WXZC01076445.1	164422781	164423958	zf-C2H2	11	+
WXZC01076445.1	164654036	164655158	zf-C2H2	8	+
WXZC01076445.1	171315988	171316990	zf-C2H2	9	-
WXZC01076445.1	190792666	190793455	zf-C2H2	6	+
WXZC01076445.1	199147796	199148903	zf-C2H2	8	-
WXZC01076445.1	203098891	203099380	zf-C2H2	5	+
WXZC01076445.1	203544059	203544518	zf-C2H2	5	-
WXZC01076445.1	205101783	205102596	zf-C2H2	5	-
WXZC01076445.1	205192654	205193698	zf-C2H2	11	-
WXZC01076445.1	211484946	211485351	zf-C2H2	5	+
WXZC01076445.1	215045038	215046097	zf-C2H2	10	-
WXZC01076445.1	218357792	218359211	zf-C2H2	10	-
WXZC01076445.1	218492328	218493249	zf-C2H2	8	-
WXZC01076445.1	221310124	221311087	zf-C2H2	10	-
WXZC01076445.1	224976557	224977136	zf-C2H2	5	-
WXZC01076445.1	226796503	226797649	zf-C2H2	11	-
WXZC01076445.1	229117469	229118447	zf-C2H2	8	-
WXZC01076445.1	238924759	238925737	zf-C2H2	5	-
WXZC01076445.1	240982156	240982954	zf-C2H2	9	-
WXZC01076445.1	241181024	241181660	zf-C2H2	7	-
WXZC01076445.1	241328354	241329191	zf-C2H2	9	-
WXZC01076445.1	241652556	241653354	zf-C2H2	8	+
WXZC01076445.1	241653470	241654025	zf-C2H2	5	+
WXZC01076445.1	244367862	244368624	zf-C2H2	8	-
WXZC01076445.1	250662453	250663017	zf-C2H2	7	-
WXZC01076445.1	251058290	251059847	zf-C2H2	5	+
WXZC01076445.1	252950204	252951116	zf-C2H2	9	+
WXZC01076445.1	253648515	253649967	zf-C2H2	17	+
WXZC01076445.1	261720564	261721083	zf-C2H2	6	-
WXZC01076445.1	281457219	281457720	zf-C2H2	6	-
WXZC01076445.1	283916065	283916548	zf-C2H2	5	-
WXZC01076445.1	284988877	284989648	zf-C2H2	6	+
WXZC01076445.1	290684046	290684748	zf-C2H2	8	-
WXZC01076445.1	294352429	294353518	zf-C2H2	13	-
WXZC01076445.1	294805110	294806632	zf-C2H2	14	-
WXZC01076445.1	295463987	295464977	zf-C2H2	9	-
WXZC01076445.1	301085129	301086077	zf-C2H2	10	-
WXZC01076445.1	302262815	302263451	zf-C2H2	7	+
WXZC01076445.1	305237119	305237587	zf-C2H2	5	-
WXZC01076445.1	306570363	306570960	zf-C2H2	5	+
WXZC01076445.1	308951997	308952657	zf-C2H2	8	+
WXZC01076445.1	312688675	312689911	zf-C2H2	15	+
WXZC01076445.1	314932652	314933801	zf-C2H2	10	-
WXZC01086484.1	77	1145	zf-C2H2	7	-
WXZC01089109.1	126	1137	zf-C2H2	12	-
WXZC01091885.1	314	1130	zf-C2H2	7	+
WXZC01092209.1	1	583	zf-C2H2	5	+
WXZC01097088.1	17	1118	zf-C2H2	13	-
WXZC01102651.1	2	1088	zf-C2H2	13	+
WXZC01104886.1	2	1097	zf-C2H2	11	-
WXZC01108965.1	272	1088	zf-C2H2	9	-
WXZC01110024.1	187	1084	zf-C2H2	9	+
WXZC01110079.1	2	1085	zf-C2H2	13	-
WXZC01112567.1	165	1074	zf-C2H2	7	-
WXZC01112980.1	244	814	zf-C2H2	6	+
WXZC01118473.1	206	1064	zf-C2H2	10	-
WXZC01122093.1	1	1054	zf-C2H2	7	+
WXZC01123836.1	266	641	zf-C2H2	5	-
WXZC01130163.1	527	1037	zf-C2H2	6	+
WXZC01133826.1	339	1029	zf-C2H2	6	+
WXZC01134562.1	0	876	zf-C2H2	10	+
WXZC01138516.1	635	1019	zf-C2H2	5	-
WXZC01138812.1	1	838	zf-C2H2	10	+
WXZC01142791.1	1	1009	zf-C2H2	11	-
WXZC01150578.1	2	992	zf-C2H2	12	-
WXZC01152611.1	269	989	zf-C2H2	8	-
WXZC01153577.1	1	445	zf-C2H2	6	+
WXZC01154812.1	0	984	zf-C2H2	10	+
WXZC01159921.1	2	677	zf-C2H2	8	-
WXZC01159954.1	1	973	zf-C2H2	12	+
WXZC01161788.1	1	970	zf-C2H2	12	-
WXZC01166038.1	392	962	zf-C2H2	5	-
WXZC01167713.1	86	644	zf-C2H2	6	-
WXZC01168209.1	2	455	zf-C2H2	5	+
WXZC01171276.1	283	952	zf-C2H2	6	-
WXZC01183829.1	418	926	zf-C2H2	9	-
WXZC01184786.1	348	924	zf-C2H2	5	+
WXZC01189481.1	1	823	zf-C2H2	7	-
WXZC01193008.1	0	909	zf-C2H2	11	+
WXZC01197762.1	1	733	zf-C2H2	5	-
WXZC01209422.1	2	881	zf-C2H2	11	-
WXZC01211021.1	0	876	zf-C2H2	5	-
WXZC01211752.1	187	877	zf-C2H2	6	+
WXZC01215657.1	475	868	zf-C2H2	5	-
WXZC01231035.1	2	686	zf-C2H2	5	-
WXZC01232481.1	0	840	zf-C2H2	5	+
WXZC01234697.1	449	836	zf-C2H2	5	-
WXZC01236931.1	2	833	zf-C2H2	10	-
WXZC01238991.1	38	830	zf-C2H2	10	-
WXZC01239495.1	346	829	zf-C2H2	5	-
WXZC01243837.1	2	713	zf-C2H2	8	-
WXZC01247456.1	2	779	zf-C2H2	8	-
WXZC01249719.1	44	806	zf-C2H2	7	+
WXZC01255757.1	0	375	zf-C2H2	5	+
WXZC01263788.1	0	777	zf-C2H2	10	-
WXZC01266960.1	2	770	zf-C2H2	8	-
WXZC01279275.1	2	749	zf-C2H2	9	-
WXZC01279395.1	0	747	zf-C2H2	10	+
WXZC01281028.1	1	745	zf-C2H2	9	+
WXZC01282691.1	1	487	zf-C2H2	6	+
WXZC01283766.1	0	741	zf-C2H2	6	+
WXZC01289550.1	0	729	zf-C2H2	9	+
WXZC01290734.1	1	718	zf-C2H2	7	+
WXZC01291383.1	1	436	zf-C2H2	6	+
WXZC01304781.1	1	706	zf-C2H2	8	-
WXZC01313198.1	1	691	zf-C2H2	8	-
WXZC01319951.1	2	683	zf-C2H2	8	-
WXZC01328110.1	86	671	zf-C2H2	7	-
WXZC01329397.1	281	668	zf-C2H2	5	+
WXZC01332493.1	0	663	zf-C2H2	8	-
WXZC01335263.1	221	659	zf-C2H2	5	-
WXZC01344576.1	0	648	zf-C2H2	8	+
WXZC01347686.1	0	642	zf-C2H2	8	-
WXZC01354589.1	0	633	zf-C2H2	8	+
WXZC01356470.1	0	549	zf-C2H2	5	-
WXZC01372435.1	80	611	zf-C2H2	6	-
WXZC01372920.1	2	611	zf-C2H2	8	+
WXZC01373213.1	1	610	zf-C2H2	8	-
WXZC01376063.1	0	609	zf-C2H2	7	+
WXZC01376206.1	2	473	zf-C2H2	6	+
WXZC01378398.1	12	606	zf-C2H2	7	-
WXZC01383220.1	2	599	zf-C2H2	7	+
WXZC01390586.1	1	592	zf-C2H2	8	-
WXZC01394106.1	0	588	zf-C2H2	7	-
WXZC01400563.1	1	580	zf-C2H2	7	-
WXZC01400568.1	2	581	zf-C2H2	7	+
WXZC01400572.1	2	581	zf-C2H2	8	+
WXZC01407741.1	1	574	zf-C2H2	6	-
WXZC01408550.1	2	503	zf-C2H2	6	+
WXZC01409835.1	0	570	zf-C2H2	7	-
WXZC01411563.1	0	570	zf-C2H2	6	+
WXZC01425227.1	1	556	zf-C2H2	7	-
WXZC01425454.1	1	556	zf-C2H2	7	+
WXZC01430114.1	2	551	zf-C2H2	7	+
WXZC01435140.1	2	548	zf-C2H2	7	+
WXZC01453798.1	0	531	zf-C2H2	6	-
WXZC01455579.1	0	531	zf-C2H2	6	+
WXZC01460878.1	0	525	zf-C2H2	7	+
WXZC01467442.1	0	522	zf-C2H2	7	-
WXZC01482635.1	1	397	zf-C2H2	5	+
WXZC01484948.1	12	507	zf-C2H2	6	-
WXZC01489679.1	0	504	zf-C2H2	6	-
WXZC01502276.1	1	496	zf-C2H2	7	+
WXZC01502279.1	2	497	zf-C2H2	7	+
WXZC01502282.1	1	496	zf-C2H2	6	+
WXZC01502285.1	2	497	zf-C2H2	6	-
WXZC01502301.1	2	497	zf-C2H2	6	-
WXZC01502330.1	2	497	zf-C2H2	6	-
WXZC01502520.1	2	497	zf-C2H2	6	-
WXZC01518603.1	2	485	zf-C2H2	7	-
WXZC01532499.1	2	476	zf-C2H2	5	-
WXZC01535616.1	1	475	zf-C2H2	6	+
WXZC01538512.1	35	410	zf-C2H2	5	-
WXZC01539345.1	0	474	zf-C2H2	6	+
WXZC01539985.1	2	473	zf-C2H2	6	+
WXZC01548308.1	1	469	zf-C2H2	6	-
WXZC01549506.1	2	467	zf-C2H2	5	-
WXZC01551273.1	1	466	zf-C2H2	6	-
WXZC01555714.1	1	463	zf-C2H2	5	-
WXZC01557028.1	2	464	zf-C2H2	6	+
WXZC01558082.1	2	464	zf-C2H2	6	+
WXZC01558933.1	3	462	zf-C2H2	5	-
WXZC01576445.1	486992	487469	zf-C2H2	6	-
WXZC01576742.1	1	448	zf-C2H2	6	-
WXZC01579567.1	1	445	zf-C2H2	5	-
WXZC01580755.1	1	388	zf-C2H2	5	-
WXZC01580980.1	5	446	zf-C2H2	5	-
WXZC01582533.1	0	444	zf-C2H2	5	-
WXZC01583288.1	1	430	zf-C2H2	5	-
WXZC01587361.1	2	443	zf-C2H2	6	-
WXZC01603166.1	2	434	zf-C2H2	6	+
WXZC01609156.1	0	432	zf-C2H2	5	-
WXZC01629453.1	0	423	zf-C2H2	6	-
WXZC01647310.1	0	414	zf-C2H2	6	+
WXZC01652602.1	1	412	zf-C2H2	5	+
WXZC01652610.1	1	412	zf-C2H2	5	+
WXZC01652612.1	1	412	zf-C2H2	6	-
WXZC01652613.1	2	413	zf-C2H2	6	+
WXZC01652616.1	2	413	zf-C2H2	6	-
WXZC01652617.1	2	413	zf-C2H2	5	-
WXZC01652621.1	2	413	zf-C2H2	5	+
WXZC01652664.1	2	413	zf-C2H2	5	+
WXZC01652758.1	1	412	zf-C2H2	6	-
WXZC01652884.1	1	412	zf-C2H2	6	+
WXZC01652925.1	2	413	zf-C2H2	5	+
WXZC01652931.1	0	411	zf-C2H2	6	-
WXZC01653206.1	1	412	zf-C2H2	6	-
WXZC01653384.1	1	412	zf-C2H2	6	-
WXZC01657782.1	2	410	zf-C2H2	5	+
WXZC01660113.1	2	410	zf-C2H2	5	+
WXZC01660248.1	0	408	zf-C2H2	5	+
WXZC01661449.1	0	408	zf-C2H2	5	-
WXZC01666583.1	1	406	zf-C2H2	5	+
WXZC01669409.1	0	405	zf-C2H2	5	-
WXZC01672208.1	0	405	zf-C2H2	5	+
WXZC01678773.1	2	401	zf-C2H2	5	+
WXZC01685994.1	0	399	zf-C2H2	5	-
WXZC01688613.1	0	396	zf-C2H2	5	-
WXZC01701498.1	1	391	zf-C2H2	5	-
WXZC01702142.1	2	392	zf-C2H2	5	+
WXZC01707890.1	2	389	zf-C2H2	5	-
WXZC01709758.1	0	390	zf-C2H2	5	+
WXZC01711389.1	0	390	zf-C2H2	5	+
WXZC01719694.1	2	386	zf-C2H2	5	-
WXZC01720641.1	0	384	zf-C2H2	5	-
WXZC01721985.1	2	386	zf-C2H2	5	-
WXZC01728416.1	2	383	zf-C2H2	5	-
WXZC01731345.1	2	383	zf-C2H2	5	+
WXZC01732229.1	2	380	zf-C2H2	5	+
WXZC01764445.1	5034534	5034948	zf-C2H2	5	-
WXZC01764445.1	5706484	5706964	zf-C2H2	5	+
WXZC01764445.1	12081775	12082399	zf-C2H2	5	-
WXZC01764445.1	23158599	23159034	zf-C2H2	5	+
WXZC01764445.1	23401433	23401877	zf-C2H2	5	-
WXZC01764445.1	26618806	26619244	zf-C2H2	5	-
WXZC01764445.1	26621656	26622067	zf-C2H2	5	+
WXZC01764445.1	26939125	26939641	zf-C2H2	5	-
WXZC01764445.1	29387550	29388093	zf-C2H2	5	-
WXZC01764445.1	29627479	29627860	zf-C2H2	5	-
WXZC01764445.1	40482613	40483051	zf-C2H2	5	-
WXZC01764445.1	52842063	52842471	zf-C2H2	5	-
WXZC01764445.1	52843130	52843556	zf-C2H2	5	+
WXZC01764445.1	52848226	52849078	zf-C2H2	5	+
WXZC01764445.1	52851340	52851733	zf-C2H2	5	+
WXZC01764445.1	52854294	52854672	zf-C2H2	5	+
WXZC01764445.1	52854629	52855310	zf-C2H2	5	-
WXZC01764445.1	52855136	52855709	zf-C2H2	5	+
WXZC01764445.1	60233595	60234009	zf-C2H2	5	-
WXZC01764445.1	65870505	65871051	zf-C2H2	5	-
WXZC01764445.1	112526347	112526914	zf-C2H2	5	+
WXZC01764445.1	141897894	141898413	zf-C2H2	5	-
WXZC01764445.1	242232528	242232990	zf-C2H2	5	-
```
