## Supplementary Data 2 for "Transposable elements drive the evolution of metazoan zinc finger genes": Pammene_fasciana_znfs.bed

```
OU452272.1	4294399	4295866	zf-C2H2	10	+
OU452272.1	7253758	7254694	zf-C2H2	7	-
OU452272.1	8614734	8615835	zf-C2H2	9	+
OU452272.1	11823433	11825002	zf-C2H2	10	+
OU452272.1	12196580	12197786	zf-C2H2	7	+
OU452272.1	18078287	18079217	zf-C2H2	5	+
OU452272.1	20496865	20498695	zf-C2H2	6	-
OU452272.1	22502541	22506138	zf-C2H2	29	-
OU452272.1	22509905	22511150	zf-C2H2	6	-
OU452272.1	29522570	29524688	zf-C2H2	5	-
OU452272.1	30073794	30076938	zf-C2H2	7	+
OU452272.1	40845496	40846546	zf-C2H2	5	-
OU452272.1	40909591	40910599	zf-C2H2	5	-
OU452272.1	41898533	41899253	zf-C2H2	6	-
OU452273.1	8434495	8434990	zf-C2H2	6	-
OU452273.1	15763105	15764095	zf-C2H2	8	-
OU452273.1	29078524	29078980	zf-C2H2	5	-
OU452274.1	13213305	13214568	zf-C2H2	8	+
OU452274.1	24674467	24675301	zf-C2H2	8	+
OU452274.1	26872238	26873054	zf-C2H2	6	-
OU452274.1	26874936	26875479	zf-C2H2	5	-
OU452274.1	28296417	28297962	zf-C2H2	12	+
OU452274.1	28300060	28300600	zf-C2H2	6	+
OU452275.1	1930992	1932261	zf-C2H2	9	-
OU452275.1	2042585	2043989	zf-C2H2	11	+
OU452275.1	8270973	8271980	zf-C2H2	6	+
OU452275.1	14686284	14687208	zf-C2H2	6	-
OU452275.1	21046658	21047225	zf-C2H2	5	+
OU452276.1	3806555	3807038	zf-C2H2	6	-
OU452276.1	12749810	12751068	zf-C2H2	8	-
OU452276.1	12751744	12752479	zf-C2H2	7	-
OU452276.1	19431594	19435425	zf-C2H2	6	-
OU452276.1	20097006	20098059	zf-C2H2	5	-
OU452277.1	6104052	6104949	zf-C2H2	6	+
OU452277.1	7525117	7526236	zf-C2H2	8	-
OU452277.1	10361007	10363872	zf-C2H2	6	-
OU452277.1	10872461	10873799	zf-C2H2	11	+
OU452277.1	12299301	12300300	zf-C2H2	5	-
OU452277.1	15194862	15197754	zf-C2H2	14	+
OU452277.1	20242539	20244519	zf-C2H2	7	+
OU452278.1	592598	595634	zf-C2H2	5	-
OU452278.1	15704056	15708421	zf-C2H2	23	+
OU452279.1	5198451	5200746	zf-C2H2	6	-
OU452279.1	6397893	6398913	zf-C2H2	9	-
OU452279.1	14476067	14477702	zf-C2H2	8	-
OU452279.1	16060469	16062377	zf-C2H2	5	-
OU452279.1	18717870	18718698	zf-C2H2	6	-
OU452279.1	21128832	21129555	zf-C2H2	5	+
OU452280.1	2220050	2222162	zf-C2H2	5	+
OU452280.1	4666645	4667284	zf-C2H2	5	-
OU452280.1	6915227	6916433	zf-C2H2	6	-
OU452280.1	18245195	18251084	zf-C2H2	6	+
OU452281.1	6884610	6886251	zf-C2H2	18	-
OU452281.1	18694683	18695241	zf-C2H2	7	-
OU452281.1	18887525	18888098	zf-C2H2	6	-
OU452282.1	3060901	3062206	zf-C2H2	8	+
OU452282.1	20275983	20277183	zf-C2H2	13	+
OU452283.1	7882678	7883464	zf-C2H2	6	+
OU452283.1	9653960	9655877	zf-C2H2	12	-
OU452283.1	16680680	16681424	zf-C2H2	7	+
OU452283.1	16691659	16693738	zf-C2H2	19	+
OU452283.1	19335852	19337082	zf-C2H2	11	+
OU452283.1	19338929	19340234	zf-C2H2	10	-
OU452283.1	19346888	19347908	zf-C2H2	10	-
OU452283.1	19352480	19354769	zf-C2H2	20	+
OU452283.1	19358089	19360867	zf-C2H2	18	-
OU452283.1	19368999	19370508	zf-C2H2	9	-
OU452283.1	19603152	19604649	zf-C2H2	12	+
OU452283.1	19606613	19608302	zf-C2H2	15	+
OU452283.1	19685168	19686566	zf-C2H2	10	+
OU452283.1	19688407	19689751	zf-C2H2	10	+
OU452284.1	8246960	8248040	zf-C2H2	6	+
OU452285.1	1442476	1444369	zf-C2H2	11	+
OU452285.1	2256753	2257872	zf-C2H2	12	-
OU452285.1	7674065	7676906	zf-C2H2	11	-
OU452285.1	7680201	7682973	zf-C2H2	8	-
OU452285.1	18148639	18150900	zf-C2H2	9	+
OU452287.1	10843693	10845703	zf-C2H2	6	-
OU452287.1	14450201	14451206	zf-C2H2	9	+
OU452287.1	15580251	15581127	zf-C2H2	8	-
OU452287.1	17183640	17184162	zf-C2H2	6	-
OU452287.1	17188491	17189067	zf-C2H2	5	-
OU452287.1	17782564	17783425	zf-C2H2	5	+
OU452287.1	18140854	18142252	zf-C2H2	11	-
OU452287.1	18143042	18144410	zf-C2H2	11	+
OU452288.1	2391106	2392144	zf-C2H2	10	+
OU452288.1	10440568	10444636	zf-C2H2	6	-
OU452289.1	71069	72461	zf-C2H2	11	+
OU452289.1	663350	664520	zf-C2H2	9	+
OU452289.1	664756	665809	zf-C2H2	8	+
OU452289.1	667215	668232	zf-C2H2	6	+
OU452290.1	1013216	1014335	zf-C2H2	10	-
OU452290.1	1019057	1019996	zf-C2H2	8	+
OU452290.1	5318951	5319389	zf-C2H2	5	+
OU452290.1	5673960	5675478	zf-C2H2	9	-
OU452290.1	7148765	7149476	zf-C2H2	5	-
OU452290.1	7415512	7417312	zf-C2H2	6	+
OU452292.1	10319427	10320519	zf-C2H2	8	+
OU452292.1	12633119	12633998	zf-C2H2	9	+
OU452293.1	9240164	9241295	zf-C2H2	8	+
OU452293.1	9618040	9619189	zf-C2H2	8	-
OU452293.1	9626508	9627627	zf-C2H2	8	+
OU452293.1	9628287	9629421	zf-C2H2	6	+
OU452293.1	9630599	9632057	zf-C2H2	10	-
OU452294.1	1219616	1221779	zf-C2H2	13	-
OU452294.1	4591572	4594293	zf-C2H2	6	+
OU452294.1	4815548	4817066	zf-C2H2	7	+
OU452294.1	8611364	8612723	zf-C2H2	14	-
OU452294.1	8624382	8625309	zf-C2H2	9	-
OU452294.1	8636476	8637445	zf-C2H2	9	+
OU452294.1	8644543	8645500	zf-C2H2	10	+
OU452294.1	10853704	10854514	zf-C2H2	8	+
OU452294.1	11046711	11048682	zf-C2H2	20	-
OU452294.1	11060795	11062127	zf-C2H2	13	+
OU452294.1	11099479	11100919	zf-C2H2	14	+
OU452294.1	11111636	11112674	zf-C2H2	10	+
OU452294.1	11129582	11131076	zf-C2H2	15	-
OU452294.1	11138359	11139853	zf-C2H2	15	-
OU452294.1	11145021	11146161	zf-C2H2	13	-
OU452294.1	11164153	11165485	zf-C2H2	13	-
OU452294.1	11189107	11190397	zf-C2H2	13	-
OU452294.1	11198797	11199586	zf-C2H2	8	-
OU452294.1	11214126	11215566	zf-C2H2	15	-
OU452294.1	11231513	11232761	zf-C2H2	12	+
OU452294.1	11238793	11239957	zf-C2H2	10	+
OU452294.1	11246292	11247456	zf-C2H2	10	+
OU452294.1	11256557	11257721	zf-C2H2	11	+
OU452294.1	12113811	12115047	zf-C2H2	11	+
OU452294.1	12119814	12120528	zf-C2H2	6	+
OU452294.1	12125345	12126068	zf-C2H2	7	-
OU452294.1	12143517	12144876	zf-C2H2	13	+
OU452294.1	12154324	12155869	zf-C2H2	15	-
OU452294.1	12184945	12186445	zf-C2H2	15	-
OU452294.1	12200018	12201392	zf-C2H2	14	+
OU452294.1	12228190	12229561	zf-C2H2	15	-
OU452294.1	12254928	12256299	zf-C2H2	15	-
OU452294.1	12287035	12288706	zf-C2H2	17	+
OU452294.1	12320868	12322368	zf-C2H2	15	-
OU452294.1	12331542	12333174	zf-C2H2	16	+
OU452294.1	12339307	12340564	zf-C2H2	13	-
OU452294.1	12354889	12356593	zf-C2H2	18	+
OU452294.1	12370865	12371756	zf-C2H2	9	-
OU452294.1	12396356	12397684	zf-C2H2	14	+
OU452294.1	12429360	12430698	zf-C2H2	14	-
OU452294.1	12455466	12457126	zf-C2H2	15	+
OU452294.1	12474579	12475614	zf-C2H2	9	+
OU452294.1	12489710	12491091	zf-C2H2	14	-
OU452294.1	13370703	13371621	zf-C2H2	8	+
OU452294.1	13377103	13378816	zf-C2H2	16	-
OU452294.1	13390898	13392401	zf-C2H2	16	+
OU452294.1	13403135	13404954	zf-C2H2	18	-
OU452294.1	13415787	13417125	zf-C2H2	14	+
OU452294.1	13421045	13422882	zf-C2H2	17	-
OU452294.1	13437890	13439072	zf-C2H2	12	-
OU452294.1	13455773	13457024	zf-C2H2	13	+
OU452294.1	13460588	13462265	zf-C2H2	18	-
OU452294.1	13473877	13475103	zf-C2H2	13	+
OU452294.1	13477791	13478952	zf-C2H2	12	-
OU452294.1	13490394	13491594	zf-C2H2	12	+
OU452294.1	13512149	13513406	zf-C2H2	13	+
OU452294.1	13560426	13562133	zf-C2H2	16	+
OU452294.1	13575798	13576941	zf-C2H2	11	-
OU452294.1	13598553	13599798	zf-C2H2	13	+
OU452294.1	13604546	13605980	zf-C2H2	15	-
OU452294.1	13620376	13621702	zf-C2H2	12	+
OU452294.1	13643842	13645192	zf-C2H2	16	+
OU452294.1	13673841	13675080	zf-C2H2	10	-
OU452294.1	13690284	13691523	zf-C2H2	13	+
OU452295.1	205427	208331	zf-C2H2	39	-
OU452295.1	392450	393569	zf-C2H2	6	+
OU452295.1	2286567	2287446	zf-C2H2	6	+
OU452295.1	12254532	12255585	zf-C2H2	6	-
OU452296.1	143786	145841	zf-C2H2	22	-
OU452296.1	167180	167960	zf-C2H2	7	+
OU452296.1	179318	180722	zf-C2H2	16	-
OU452296.1	204027	204759	zf-C2H2	8	+
OU452296.1	227422	228481	zf-C2H2	10	+
OU452296.1	289029	290025	zf-C2H2	11	-
OU452296.1	580404	581913	zf-C2H2	16	-
OU452296.1	584300	585284	zf-C2H2	9	-
OU452296.1	641024	642716	zf-C2H2	17	+
OU452296.1	651215	652691	zf-C2H2	15	+
OU452296.1	679463	680939	zf-C2H2	15	+
OU452296.1	693511	694744	zf-C2H2	12	+
OU452296.1	703962	705117	zf-C2H2	9	+
OU452296.1	726530	727505	zf-C2H2	9	+
OU452296.1	740048	741491	zf-C2H2	14	+
OU452296.1	756687	758028	zf-C2H2	13	+
OU452296.1	798110	799085	zf-C2H2	9	+
OU452296.1	820499	821471	zf-C2H2	9	-
OU452296.1	842935	845269	zf-C2H2	23	-
OU452296.1	974694	975411	zf-C2H2	7	-
OU452296.1	1089612	1090734	zf-C2H2	11	+
OU452296.1	1251285	1252018	zf-C2H2	8	+
OU452296.1	1268977	1270249	zf-C2H2	11	-
OU452296.1	1271127	1272333	zf-C2H2	10	-
OU452296.1	1274185	1275325	zf-C2H2	9	-
OU452296.1	1276317	1277712	zf-C2H2	12	-
OU452296.1	1360734	1361556	zf-C2H2	7	-
OU452296.1	1371040	1372432	zf-C2H2	11	+
OU452296.1	1381107	1382931	zf-C2H2	19	+
OU452296.1	1389389	1390517	zf-C2H2	12	-
OU452296.1	1405883	1406570	zf-C2H2	6	+
OU452296.1	1424433	1426188	zf-C2H2	9	+
OU452296.1	1430274	1432230	zf-C2H2	18	-
OU452296.1	1450038	1451178	zf-C2H2	10	+
OU452296.1	1468637	1469885	zf-C2H2	11	+
OU452296.1	1479416	1480562	zf-C2H2	10	+
OU452296.1	1494957	1496160	zf-C2H2	10	+
OU452296.1	1499603	1500695	zf-C2H2	11	-
OU452296.1	1518132	1518906	zf-C2H2	6	+
OU452296.1	1728547	1729441	zf-C2H2	8	+
OU452296.1	1731634	1732336	zf-C2H2	5	-
OU452296.1	1870990	1871977	zf-C2H2	9	+
OU452296.1	2154804	2155914	zf-C2H2	12	-
OU452296.1	2348821	2349430	zf-C2H2	5	+
OU452296.1	2363288	2364098	zf-C2H2	7	-
OU452296.1	3210098	3210617	zf-C2H2	5	+
OU452296.1	3578419	3579235	zf-C2H2	7	-
OU452296.1	3590969	3592781	zf-C2H2	18	+
OU452296.1	3595818	3596991	zf-C2H2	13	-
OU452296.1	3610377	3611733	zf-C2H2	13	-
OU452296.1	3614152	3615502	zf-C2H2	13	-
OU452296.1	3615939	3616419	zf-C2H2	5	-
OU452296.1	3620950	3622297	zf-C2H2	13	-
OU452296.1	3643768	3644749	zf-C2H2	10	-
OU452296.1	3663473	3665519	zf-C2H2	20	-
OU452296.1	3688250	3690296	zf-C2H2	20	-
OU452296.1	3702158	3704204	zf-C2H2	20	-
OU452296.1	3725432	3727064	zf-C2H2	15	+
OU452296.1	3773536	3774787	zf-C2H2	12	+
OU452296.1	3777533	3778760	zf-C2H2	12	+
OU452296.1	3780566	3781817	zf-C2H2	12	+
OU452296.1	3852897	3853944	zf-C2H2	9	+
OU452296.1	3854255	3855413	zf-C2H2	10	+
OU452296.1	3874256	3874964	zf-C2H2	6	+
OU452296.1	3878656	3879250	zf-C2H2	6	+
OU452296.1	3879653	3880277	zf-C2H2	8	+
OU452296.1	3882919	3883525	zf-C2H2	6	+
OU452296.1	3884036	3884870	zf-C2H2	8	+
OU452296.1	3885649	3886327	zf-C2H2	6	+
OU452296.1	3887011	3887650	zf-C2H2	6	+
OU452296.1	3889739	3890372	zf-C2H2	6	+
OU452296.1	3893033	3893666	zf-C2H2	6	+
OU452296.1	3896099	3896741	zf-C2H2	6	+
OU452296.1	3897358	3898033	zf-C2H2	6	+
OU452296.1	3899005	3899722	zf-C2H2	6	+
OU452296.1	3901929	3902562	zf-C2H2	6	+
OU452296.1	3903633	3904272	zf-C2H2	7	+
OU452296.1	3907552	3908182	zf-C2H2	6	+
OU452296.1	3908521	3909112	zf-C2H2	6	+
OU452296.1	3912357	3912999	zf-C2H2	7	+
OU452296.1	3914008	3914713	zf-C2H2	7	+
OU452296.1	3916562	3917336	zf-C2H2	8	+
OU452296.1	3918625	3919384	zf-C2H2	8	+
OU452296.1	3924474	3925233	zf-C2H2	8	+
OU452296.1	3936518	3937298	zf-C2H2	8	+
OU452296.1	3945562	3946333	zf-C2H2	8	+
OU452296.1	3947822	3948599	zf-C2H2	8	+
OU452296.1	3950645	3951668	zf-C2H2	7	-
OU452296.1	3951940	3953179	zf-C2H2	10	-
OU452296.1	3953323	3954628	zf-C2H2	10	-
OU452296.1	3955004	3956279	zf-C2H2	10	-
OU452296.1	3956425	3957625	zf-C2H2	10	-
OU452296.1	3959987	3960977	zf-C2H2	7	-
OU452296.1	3961576	3962680	zf-C2H2	11	-
OU452296.1	3964321	3965287	zf-C2H2	7	-
OU452296.1	3965929	3967234	zf-C2H2	10	-
OU452296.1	3967943	3969953	zf-C2H2	16	-
OU452296.1	3971637	3973479	zf-C2H2	14	-
OU452296.1	3974341	3976207	zf-C2H2	14	-
OU452296.1	3977754	3978810	zf-C2H2	7	-
OU452296.1	3979787	3980966	zf-C2H2	10	-
OU452296.1	3981163	3982378	zf-C2H2	10	-
OU452296.1	3983712	3984834	zf-C2H2	9	-
OU452296.1	3986201	3987464	zf-C2H2	10	-
OU452296.1	4000290	4001562	zf-C2H2	12	+
OU452296.1	4021193	4022063	zf-C2H2	8	+
OU452296.1	4033248	4033968	zf-C2H2	7	-
OU452296.1	4043870	4045100	zf-C2H2	10	+
OU452296.1	4054686	4055796	zf-C2H2	10	+
OU452296.1	4056213	4058103	zf-C2H2	16	+
OU452296.1	4058430	4060185	zf-C2H2	14	+
OU452296.1	4060775	4062395	zf-C2H2	13	+
OU452296.1	4062534	4066332	zf-C2H2	32	+
OU452296.1	4070845	4071745	zf-C2H2	8	+
OU452296.1	4072497	4073565	zf-C2H2	9	+
OU452296.1	4075027	4076308	zf-C2H2	10	+
OU452296.1	4076819	4077923	zf-C2H2	10	+
OU452296.1	4079416	4080562	zf-C2H2	9	+
OU452296.1	4081234	4082359	zf-C2H2	10	+
OU452296.1	4083564	4084653	zf-C2H2	10	+
OU452296.1	4085567	4086692	zf-C2H2	10	+
OU452296.1	4087669	4088809	zf-C2H2	10	+
OU452296.1	4089710	4090820	zf-C2H2	10	+
OU452296.1	4092567	4093602	zf-C2H2	9	+
OU452296.1	4522617	4524985	zf-C2H2	26	-
OU452296.1	4553035	4555288	zf-C2H2	22	+
OU452296.1	4566986	4568288	zf-C2H2	13	-
OU452296.1	4629227	4630121	zf-C2H2	7	+
OU452296.1	4641054	4641432	zf-C2H2	5	+
OU452296.1	4645786	4646929	zf-C2H2	10	+
OU452296.1	4657585	4658956	zf-C2H2	11	-
OU452296.1	4677384	4678359	zf-C2H2	8	+
OU452296.1	5147398	5148442	zf-C2H2	10	+
OU452296.1	5163373	5164417	zf-C2H2	10	+
OU452296.1	5175180	5176431	zf-C2H2	10	+
OU452296.1	5183589	5184840	zf-C2H2	9	+
OU452296.1	5195138	5196167	zf-C2H2	8	+
OU452296.1	5209265	5210345	zf-C2H2	10	+
OU452296.1	5215053	5216172	zf-C2H2	9	-
OU452296.1	5219354	5220446	zf-C2H2	9	-
OU452296.1	5235808	5237038	zf-C2H2	11	+
OU452296.1	5239703	5241017	zf-C2H2	11	-
OU452296.1	5242147	5243428	zf-C2H2	12	-
OU452296.1	5272462	5275852	zf-C2H2	35	+
OU452296.1	5358735	5359812	zf-C2H2	10	-
OU452296.1	5370201	5372007	zf-C2H2	16	-
OU452296.1	5394843	5396478	zf-C2H2	16	+
OU452296.1	5404359	5406249	zf-C2H2	17	+
OU452296.1	5416232	5417849	zf-C2H2	15	+
OU452296.1	5427952	5429275	zf-C2H2	12	-
OU452296.1	5436470	5438054	zf-C2H2	15	-
OU452296.1	5446565	5448251	zf-C2H2	15	-
OU452296.1	5456564	5458811	zf-C2H2	21	-
OU452296.1	5467191	5468775	zf-C2H2	15	+
OU452296.1	5568579	5571015	zf-C2H2	23	+
OU452296.1	5577960	5580057	zf-C2H2	19	+
OU452296.1	5585871	5587881	zf-C2H2	18	+
OU452296.1	5605890	5607378	zf-C2H2	14	+
OU452296.1	5611102	5612800	zf-C2H2	16	-
OU452296.1	5616461	5618075	zf-C2H2	15	-
OU452296.1	5618817	5620566	zf-C2H2	16	-
OU452296.1	5621163	5622603	zf-C2H2	14	-
OU452296.1	5624435	5625920	zf-C2H2	15	-
OU452296.1	5626822	5627863	zf-C2H2	9	-
OU452296.1	6522674	6523970	zf-C2H2	12	+
OU452296.1	6532565	6534305	zf-C2H2	18	+
OU452296.1	6564907	6565801	zf-C2H2	9	+
OU452296.1	6568757	6569465	zf-C2H2	7	+
OU452296.1	6576091	6577831	zf-C2H2	18	+
OU452296.1	6622227	6623121	zf-C2H2	9	+
OU452296.1	6653979	6654834	zf-C2H2	7	-
OU452296.1	6675555	6676257	zf-C2H2	5	+
OU452296.1	8131384	8132734	zf-C2H2	11	-
OU452296.1	8139918	8141658	zf-C2H2	12	+
OU452296.1	8313994	8315005	zf-C2H2	10	-
OU452296.1	8323663	8324839	zf-C2H2	10	+
OU452296.1	9546437	9547835	zf-C2H2	12	-
OU452296.1	10155021	10155984	zf-C2H2	9	+
OU452296.1	10184204	10185995	zf-C2H2	18	+
OU452296.1	10190245	10191580	zf-C2H2	13	+
OU452296.1	10196181	10197291	zf-C2H2	10	+
OU452296.1	10462002	10463193	zf-C2H2	10	-
OU452296.1	10502530	10503718	zf-C2H2	9	+
OU452296.1	10510125	10511220	zf-C2H2	9	+
OU452296.1	10512856	10513777	zf-C2H2	10	-
OU452296.1	10519722	10520835	zf-C2H2	10	-
OU452296.1	10528034	10529147	zf-C2H2	10	-
OU452296.1	10529470	10530724	zf-C2H2	10	-
OU452296.1	10531267	10532530	zf-C2H2	10	-
OU452296.1	10532932	10534357	zf-C2H2	11	-
OU452296.1	10534488	10535859	zf-C2H2	9	-
OU452296.1	10536071	10537310	zf-C2H2	10	-
OU452296.1	10537551	10539285	zf-C2H2	14	-
OU452296.1	10540482	10542297	zf-C2H2	14	-
OU452296.1	10542645	10543824	zf-C2H2	10	-
OU452296.1	10544108	10547307	zf-C2H2	25	-
OU452296.1	10547543	10548773	zf-C2H2	10	-
OU452296.1	10549813	10551334	zf-C2H2	13	-
OU452296.1	10551478	10553005	zf-C2H2	12	-
OU452296.1	10553215	10554343	zf-C2H2	10	-
OU452296.1	10554661	10555828	zf-C2H2	10	-
OU452296.1	10558069	10559212	zf-C2H2	10	-
OU452296.1	10559473	10560586	zf-C2H2	10	-
OU452296.1	10560752	10561856	zf-C2H2	10	-
OU452296.1	10562697	10563840	zf-C2H2	10	-
OU452296.1	10563945	10565061	zf-C2H2	10	-
OU452296.1	10565505	10566603	zf-C2H2	10	-
OU452296.1	10566755	10567703	zf-C2H2	8	-
OU452296.1	10567968	10568874	zf-C2H2	8	-
OU452296.1	10585311	10586325	zf-C2H2	10	+
OU452296.1	10595469	10596126	zf-C2H2	5	-
OU452296.1	10596632	10597736	zf-C2H2	11	-
OU452296.1	10607779	10609015	zf-C2H2	10	+
OU452296.1	10611322	10612168	zf-C2H2	9	-
OU452296.1	10627957	10628905	zf-C2H2	10	-
OU452296.1	10653172	10654129	zf-C2H2	8	+
OU452296.1	10673944	10674841	zf-C2H2	8	+
OU452296.1	10913010	10913508	zf-C2H2	6	-
OU452296.1	10915610	10918550	zf-C2H2	31	-
OU452296.1	10951273	10953010	zf-C2H2	16	+
OU452296.1	11079349	11080453	zf-C2H2	11	+
OU452296.1	11639210	11639849	zf-C2H2	6	+
OU452296.1	11918620	11919289	zf-C2H2	6	+
OU452297.1	826192	827191	zf-C2H2	8	+
OU452297.1	832974	834624	zf-C2H2	10	-
OU452297.1	835144	836536	zf-C2H2	10	+
OU452297.1	1204793	1206923	zf-C2H2	21	-
OU452297.1	1217601	1219575	zf-C2H2	19	+
OU452297.1	1970152	1971601	zf-C2H2	14	+
OU452297.1	1988853	1989918	zf-C2H2	7	-
OU452297.1	3112214	3113333	zf-C2H2	10	+
OU452297.1	3997593	3998721	zf-C2H2	8	-
OU452297.1	4461105	4462743	zf-C2H2	11	+
OU452297.1	5138890	5140330	zf-C2H2	15	+
OU452297.1	5146174	5147485	zf-C2H2	15	+
OU452297.1	6934248	6935646	zf-C2H2	9	-
OU452298.1	12458	13328	zf-C2H2	8	+
OU452298.1	56910	57636	zf-C2H2	6	+
OU452298.1	71192	72320	zf-C2H2	11	+
OU452298.1	1140592	1141540	zf-C2H2	10	-
OU452298.1	1459832	1461662	zf-C2H2	15	+
OU452298.1	1476491	1477517	zf-C2H2	11	+
OU452298.1	1486031	1487162	zf-C2H2	12	+
OU452298.1	1488707	1489553	zf-C2H2	7	-
OU452298.1	1517333	1518032	zf-C2H2	7	-
OU452298.1	1544666	1545548	zf-C2H2	7	+
OU452298.1	1779739	1780621	zf-C2H2	7	+
OU452298.1	1823623	1824505	zf-C2H2	7	+
OU452298.1	4180458	4181382	zf-C2H2	8	-
OU452298.1	4187499	4188156	zf-C2H2	6	+
OU452298.1	4198859	4200014	zf-C2H2	11	-
OU452298.1	4213687	4215169	zf-C2H2	14	-
OU452298.1	4245955	4247281	zf-C2H2	13	-
OU452298.1	4262833	4263400	zf-C2H2	7	+
OU452298.1	4580183	4581137	zf-C2H2	9	+
OU452298.1	4593011	4593818	zf-C2H2	7	+
OU452298.1	4938875	4940165	zf-C2H2	13	+
OU452298.1	5373343	5374591	zf-C2H2	14	+
OU452298.1	6462583	6463561	zf-C2H2	8	-
OU452298.1	7957228	7958479	zf-C2H2	8	-
OU452298.1	8464971	8465838	zf-C2H2	9	+
OU452298.1	8467237	8468452	zf-C2H2	10	-
OU452298.1	9615639	9616596	zf-C2H2	9	-
OU452298.1	9643912	9645526	zf-C2H2	13	+
OU452298.1	11080811	11081456	zf-C2H2	6	+
OU452298.1	11081686	11082514	zf-C2H2	9	-
OU452299.1	56001	56841	zf-C2H2	5	+
OU452299.1	298937	300308	zf-C2H2	16	+
OU452299.1	305338	306154	zf-C2H2	9	-
OU452299.1	306663	307746	zf-C2H2	9	-
OU452299.1	329981	331379	zf-C2H2	15	+
OU452299.1	335360	337001	zf-C2H2	16	-
OU452299.1	349962	351360	zf-C2H2	15	+
OU452299.1	355560	356562	zf-C2H2	9	-
OU452299.1	402235	403876	zf-C2H2	16	-
OU452299.1	439143	440784	zf-C2H2	16	-
OU452299.1	456319	457723	zf-C2H2	15	+
OU452299.1	465256	466897	zf-C2H2	16	-
OU452299.1	480074	480668	zf-C2H2	7	+
OU452299.1	486741	487914	zf-C2H2	11	-
OU452299.1	511659	512655	zf-C2H2	9	+
OU452299.1	527568	528648	zf-C2H2	10	+
OU452299.1	543636	545562	zf-C2H2	21	-
OU452299.1	601854	603513	zf-C2H2	16	+
OU452299.1	643538	644579	zf-C2H2	5	-
OU452299.1	647709	648912	zf-C2H2	6	-
OU452299.1	659145	660171	zf-C2H2	11	+
OU452299.1	668770	669778	zf-C2H2	11	-
OU452299.1	675048	676560	zf-C2H2	17	-
OU452299.1	692355	693867	zf-C2H2	17	-
OU452299.1	707696	708632	zf-C2H2	10	+
OU452299.1	738958	739870	zf-C2H2	10	-
OU452299.1	746656	747790	zf-C2H2	9	+
OU452299.1	764492	765470	zf-C2H2	9	+
OU452299.1	770382	771111	zf-C2H2	8	+
OU452299.1	793147	794596	zf-C2H2	16	+
OU452299.1	869235	871809	zf-C2H2	19	+
OU452299.1	1025008	1026001	zf-C2H2	11	-
OU452299.1	1038244	1039084	zf-C2H2	10	+
OU452299.1	1058311	1059526	zf-C2H2	12	+
OU452299.1	1064558	1065773	zf-C2H2	12	+
OU452299.1	1070800	1072015	zf-C2H2	12	+
OU452299.1	1076434	1077934	zf-C2H2	15	+
OU452299.1	1082707	1083718	zf-C2H2	11	+
OU452299.1	1118942	1119932	zf-C2H2	10	-
OU452299.1	1175647	1176721	zf-C2H2	11	-
OU452299.1	1197184	1198537	zf-C2H2	15	-
OU452299.1	1210457	1211536	zf-C2H2	13	+
OU452299.1	1265155	1265854	zf-C2H2	8	+
OU452299.1	1280896	1282267	zf-C2H2	15	+
OU452299.1	1290639	1292172	zf-C2H2	16	+
OU452299.1	1312530	1313814	zf-C2H2	14	+
OU452299.1	1321487	1323197	zf-C2H2	19	+
OU452299.1	1390012	1390795	zf-C2H2	6	+
OU452299.1	1392053	1392785	zf-C2H2	6	+
OU452299.1	1516769	1517147	zf-C2H2	5	+
OU452299.1	1566046	1567441	zf-C2H2	10	+
OU452299.1	1743995	1746047	zf-C2H2	21	+
OU452299.1	1757123	1758872	zf-C2H2	19	+
OU452299.1	1834409	1835636	zf-C2H2	10	+
OU452299.1	1838558	1839929	zf-C2H2	10	+
OU452299.1	1846590	1848237	zf-C2H2	14	+
OU452299.1	1850596	1853728	zf-C2H2	13	+
OU452299.1	1960894	1963660	zf-C2H2	32	-
OU452299.1	2168182	2169385	zf-C2H2	13	+
OU452299.1	2246420	2248352	zf-C2H2	19	-
OU452299.1	2259336	2260146	zf-C2H2	9	-
OU452299.1	2264931	2266089	zf-C2H2	13	-
OU452299.1	2277497	2278346	zf-C2H2	9	-
OU452299.1	2305732	2306749	zf-C2H2	11	-
OU452299.1	2320967	2321879	zf-C2H2	10	-
OU452299.1	2416359	2417109	zf-C2H2	8	+
OU452299.1	2498148	2499861	zf-C2H2	18	-
OU452299.1	2596756	2598670	zf-C2H2	14	+
OU452299.1	2606377	2608054	zf-C2H2	17	+
OU452299.1	2615260	2616004	zf-C2H2	5	+
OU452299.1	2629533	2630763	zf-C2H2	14	-
OU452299.1	2636842	2639153	zf-C2H2	26	+
OU452299.1	3196885	3197971	zf-C2H2	13	-
OU452299.1	3210177	3210669	zf-C2H2	5	+
OU452299.1	3220135	3221731	zf-C2H2	18	-
OU452299.1	3229683	3230940	zf-C2H2	14	+
OU452299.1	3238338	3239934	zf-C2H2	18	-
OU452299.1	3287119	3289575	zf-C2H2	30	+
OU452299.1	3296459	3297407	zf-C2H2	9	-
OU452299.1	3306885	3307824	zf-C2H2	10	+
OU452299.1	3648291	3649143	zf-C2H2	6	-
OU452299.1	3843326	3844175	zf-C2H2	6	-
OU452299.1	4430447	4431983	zf-C2H2	9	-
OU452299.1	4791039	4794000	zf-C2H2	13	-
OU452299.1	5218863	5219484	zf-C2H2	7	+
OU452299.1	5284720	5287114	zf-C2H2	7	-
OU452299.1	5315914	5316490	zf-C2H2	5	+
OU452299.1	5322385	5323111	zf-C2H2	7	-
OU452299.1	5847209	5849579	zf-C2H2	10	+
OU452299.1	5998691	6000974	zf-C2H2	21	+
OU452299.1	6097874	6098387	zf-C2H2	6	+
OU452299.1	6606459	6607794	zf-C2H2	13	-
OU452299.1	7254302	7257368	zf-C2H2	14	-
OU452299.1	8210474	8211989	zf-C2H2	7	+
OU452299.1	8212971	8214141	zf-C2H2	7	+
OU452299.1	10890690	10891605	zf-C2H2	10	-
OU452299.1	10933400	10934165	zf-C2H2	7	-
OU452299.1	11001902	11003060	zf-C2H2	13	-
OU452299.1	11013179	11014304	zf-C2H2	12	+
```
