## Supplementary Data 2 for "Transposable elements drive the evolution of metazoan zinc finger genes": Pan_paniscus_znfs.bed

```
CM023027.3	130068	131496	zf-C2H2	14	-
CM023027.3	1689955	1690732	zf-C2H2	5	+
CM023027.3	1801034	1802078	zf-C2H2	9	+
CM023027.3	1834705	1835653	zf-C2H2	11	+
CM023027.3	1886312	1887239	zf-C2H2	9	+
CM023027.3	1948627	1949647	zf-C2H2	11	+
CM023027.3	2004106	2005441	zf-C2H2	13	+
CM023027.3	21572212	21573766	zf-C2H2	17	-
CM023027.3	56220838	56221873	zf-C2H2	6	+
CM023027.3	67132213	67133932	zf-C2H2	10	+
CM023027.3	86262354	86263278	zf-C2H2	9	+
CM023027.3	112836141	112837647	zf-C2H2	11	-
CM023027.3	135648266	135651395	zf-C2H2	8	+
CM023027.3	176621185	176622047	zf-C2H2	12	-
CM023027.3	182281309	182281795	zf-C2H2	5	+
CM023027.3	183583897	183584809	zf-C2H2	7	-
CM023027.3	185894195	185895134	zf-C2H2	8	-
CM023027.3	185948676	185949834	zf-C2H2	10	-
CM023027.3	185984378	185985761	zf-C2H2	10	-
CM023027.3	186207388	186212089	zf-C2H2	14	-
CM023027.3	192954210	192955497	zf-C2H2	10	-
CM023027.3	203184624	203185899	zf-C2H2	12	+
CM023027.3	210655487	210656465	zf-C2H2	6	+
CM023027.3	212817931	212822479	zf-C2H2	8	-
CM023027.3	220393844	220394414	zf-C2H2	5	-
CM023028.3	18604396	18605689	zf-C2H2	11	-
CM023028.3	18638034	18639084	zf-C2H2	9	-
CM023028.3	18669927	18670962	zf-C2H2	8	+
CM023028.3	49224101	49226150	zf-C2H2	6	+
CM023028.3	82416648	82418198	zf-C2H2	11	+
CM023029.3	27544697	27546431	zf-C2H2	13	-
CM023029.3	29726669	29727953	zf-C2H2	14	-
CM023029.3	98865878	98866835	zf-C2H2	5	+
CM023029.3	107702449	107705635	zf-C2H2	20	-
CM023029.3	107709125	107710145	zf-C2H2	9	-
CM023029.3	107712118	107712892	zf-C2H2	5	-
CM023030.3	31923070	31924240	zf-C2H2	13	+
CM023030.3	40408061	40409555	zf-C2H2	10	+
CM023030.3	40438457	40439483	zf-C2H2	8	+
CM023030.3	40454647	40455730	zf-C2H2	7	+
CM023030.3	42836732	42837785	zf-C2H2	8	+
CM023030.3	44358346	44360662	zf-C2H2	18	-
CM023030.3	44410947	44412429	zf-C2H2	13	-
CM023030.3	44481821	44483342	zf-C2H2	13	+
CM023030.3	44506159	44507215	zf-C2H2	10	+
CM023030.3	44553882	44556213	zf-C2H2	23	+
CM023030.3	44570670	44571942	zf-C2H2	11	+
CM023030.3	44595811	44596852	zf-C2H2	7	-
CM023030.3	44637917	44639591	zf-C2H2	15	+
CM023030.3	44651467	44652322	zf-C2H2	9	+
CM023030.3	48204374	48206318	zf-C2H2	17	+
CM023030.3	50738871	50739435	zf-C2H2	6	-
CM023030.3	62319780	62320407	zf-C2H2	5	-
CM023030.3	75896092	75898249	zf-C2H2	24	-
CM023030.3	88311193	88313671	zf-C2H2	7	+
CM023030.3	113414477	113415529	zf-C2H2	8	-
CM023030.3	140529333	140533035	zf-C2H2	10	+
CM023030.3	178430295	178431495	zf-C2H2	9	+
CM023030.3	192532428	192533505	zf-C2H2	6	-
CM023031.3	89321	91268	zf-C2H2	18	+
CM023031.3	164303	165581	zf-C2H2	11	+
CM023031.3	274195	275617	zf-C2H2	14	-
CM023031.3	373895	375107	zf-C2H2	11	+
CM023031.3	442802	445725	zf-C2H2	27	-
CM023031.3	4355728	4356109	zf-C2H2	6	+
CM023031.3	25614910	25615435	zf-C2H2	6	+
CM023031.3	45054504	45055466	zf-C2H2	8	-
CM023031.3	48933352	48934252	zf-C2H2	5	+
CM023031.3	101710328	101712839	zf-C2H2	15	-
CM023031.3	145245760	145246660	zf-C2H2	5	-
CM023032.3	42888416	42889967	zf-C2H2	7	+
CM023032.3	59212738	59214007	zf-C2H2	10	-
CM023032.3	69910293	69910980	zf-C2H2	7	+
CM023032.3	88852867	88854049	zf-C2H2	9	-
CM023032.3	148348644	148350213	zf-C2H2	13	-
CM023032.3	148384795	148385635	zf-C2H2	8	-
CM023032.3	175909255	175910866	zf-C2H2	13	-
CM023032.3	176083099	176084776	zf-C2H2	14	+
CM023032.3	176132157	176133660	zf-C2H2	13	+
CM023032.3	176165264	176166590	zf-C2H2	12	+
CM023032.3	176231792	176233268	zf-C2H2	13	+
CM023032.3	176278382	176279804	zf-C2H2	12	+
CM023032.3	177509273	177509909	zf-C2H2	7	+
CM023032.3	177510618	177511284	zf-C2H2	8	+
CM023032.3	178090070	178092923	zf-C2H2	26	-
CM023033.3	7076529	7079805	zf-C2H2	7	+
CM023033.3	26485533	26486742	zf-C2H2	11	-
CM023033.3	27207922	27209565	zf-C2H2	17	-
CM023033.3	27249963	27251205	zf-C2H2	10	+
CM023033.3	27301570	27303577	zf-C2H2	19	-
CM023033.3	27899082	27900054	zf-C2H2	7	+
CM023033.3	27963639	27964650	zf-C2H2	9	+
CM023033.3	27977094	27977989	zf-C2H2	10	+
CM023033.3	28000486	28001350	zf-C2H2	8	+
CM023033.3	28001503	28002034	zf-C2H2	5	+
CM023033.3	28052621	28053281	zf-C2H2	5	+
CM023033.3	28065485	28066889	zf-C2H2	7	-
CM023033.3	28096699	28097662	zf-C2H2	10	+
CM023033.3	28151831	28152557	zf-C2H2	6	-
CM023033.3	28191505	28192450	zf-C2H2	7	+
CM023033.3	28216652	28218035	zf-C2H2	12	-
CM023033.3	28260746	28261517	zf-C2H2	5	-
CM023033.3	28833276	28834860	zf-C2H2	14	-
CM023033.3	29495219	29496506	zf-C2H2	7	-
CM023033.3	56736331	56737951	zf-C2H2	9	+
CM023033.3	87167868	87175041	zf-C2H2	16	+
CM023033.3	143739611	143740931	zf-C2H2	6	-
CM023034.3	5350563	5352597	zf-C2H2	18	+
CM023034.3	5406199	5407171	zf-C2H2	8	-
CM023034.3	6360657	6362526	zf-C2H2	19	+
CM023034.3	6376881	6377373	zf-C2H2	5	-
CM023034.3	6396342	6398787	zf-C2H2	15	-
CM023034.3	6428023	6429928	zf-C2H2	6	-
CM023034.3	7407053	7408220	zf-C2H2	9	-
CM023034.3	56182038	56183100	zf-C2H2	8	+
CM023034.3	56689653	56690739	zf-C2H2	12	+
CM023034.3	56863894	56864824	zf-C2H2	8	-
CM023034.3	56910915	56911338	zf-C2H2	5	-
CM023034.3	57195704	57197021	zf-C2H2	11	-
CM023034.3	57341547	57341964	zf-C2H2	5	+
CM023034.3	57545510	57546749	zf-C2H2	12	+
CM023034.3	61167954	61169607	zf-C2H2	15	-
CM023034.3	61686565	61687462	zf-C2H2	10	+
CM023034.3	61827119	61828025	zf-C2H2	8	+
CM023034.3	61889295	61890639	zf-C2H2	12	+
CM023034.3	61891031	61891418	zf-C2H2	5	+
CM023034.3	62031355	62032345	zf-C2H2	9	+
CM023034.3	62072171	62073158	zf-C2H2	9	+
CM023034.3	62152330	62153416	zf-C2H2	10	+
CM023034.3	62266661	62267147	zf-C2H2	5	+
CM023034.3	62317715	62319167	zf-C2H2	12	-
CM023034.3	62499344	62501741	zf-C2H2	23	+
CM023034.3	62660018	62661422	zf-C2H2	13	+
CM023034.3	62706787	62709095	zf-C2H2	24	-
CM023034.3	62970808	62972368	zf-C2H2	15	-
CM023034.3	97573584	97574715	zf-C2H2	10	+
CM023034.3	97580773	97581955	zf-C2H2	8	-
CM023034.3	97618185	97619430	zf-C2H2	9	+
CM023034.3	97659733	97661119	zf-C2H2	10	+
CM023034.3	97716861	97717761	zf-C2H2	7	+
CM023034.3	98182808	98183756	zf-C2H2	7	+
CM023034.3	98213429	98214284	zf-C2H2	7	+
CM023034.3	98220812	98221964	zf-C2H2	9	-
CM023034.3	125484685	125486401	zf-C2H2	7	-
CM023034.3	146916755	146918861	zf-C2H2	16	-
CM023034.3	146949890	146951912	zf-C2H2	19	-
CM023034.3	147027074	147028280	zf-C2H2	9	+
CM023034.3	147071437	147072367	zf-C2H2	5	+
CM023034.3	147148325	147149039	zf-C2H2	5	+
CM023034.3	147283795	147284977	zf-C2H2	9	-
CM023034.3	147326417	147327587	zf-C2H2	5	-
CM023034.3	147588112	147589744	zf-C2H2	12	-
CM023034.3	148107170	148108922	zf-C2H2	15	+
CM023034.3	148132463	148134194	zf-C2H2	11	+
CM023034.3	148143687	148144314	zf-C2H2	5	+
CM023035.3	19382	20624	zf-C2H2	13	+
CM023035.3	45315357	45315765	zf-C2H2	5	-
CM023035.3	54084023	54084695	zf-C2H2	5	+
CM023035.3	54634068	54635328	zf-C2H2	6	-
CM023035.3	75260559	75263172	zf-C2H2	7	+
CM023035.3	75407185	75412657	zf-C2H2	9	+
CM023035.3	104461663	104464219	zf-C2H2	6	+
CM023035.3	123701056	123702616	zf-C2H2	12	+
CM023035.3	133315804	133317394	zf-C2H2	8	-
CM023035.3	142088257	142089406	zf-C2H2	7	+
CM023035.3	142108144	142109347	zf-C2H2	9	+
CM023035.3	142467967	142469587	zf-C2H2	14	+
CM023035.3	142510851	142511820	zf-C2H2	7	+
CM023035.3	143162870	143164112	zf-C2H2	5	-
CM023035.3	143560531	143562403	zf-C2H2	13	-
CM023035.3	143612957	143614319	zf-C2H2	12	-
CM023035.3	143647407	143648706	zf-C2H2	10	+
CM023035.3	143683339	143685490	zf-C2H2	17	+
CM023035.3	143732116	143733463	zf-C2H2	13	-
CM023035.3	143783621	143785508	zf-C2H2	18	-
CM023035.3	143847613	143848069	zf-C2H2	6	-
CM023035.3	143848338	143849208	zf-C2H2	11	-
CM023036.3	11212798	11214040	zf-C2H2	12	-
CM023036.3	25615574	25617212	zf-C2H2	13	+
CM023036.3	25665436	25666591	zf-C2H2	13	+
CM023036.3	27106110	27107700	zf-C2H2	15	-
CM023036.3	37175290	37177036	zf-C2H2	16	-
CM023036.3	41883884	41885873	zf-C2H2	15	+
CM023036.3	41943274	41944996	zf-C2H2	14	+
CM023036.3	44392286	44393912	zf-C2H2	13	-
CM023036.3	45823005	45825366	zf-C2H2	20	+
CM023036.3	73268437	73271431	zf-C2H2	27	+
CM023036.3	76810840	76811890	zf-C2H2	7	+
CM023037.3	37919545	37921099	zf-C2H2	12	-
CM023037.3	37983541	37984650	zf-C2H2	14	+
CM023037.3	38040500	38041586	zf-C2H2	13	-
CM023037.3	38145169	38147365	zf-C2H2	18	+
CM023037.3	38211405	38212905	zf-C2H2	13	+
CM023037.3	42445391	42447491	zf-C2H2	19	-
CM023037.3	43343592	43344693	zf-C2H2	10	+
CM023037.3	43387628	43388753	zf-C2H2	12	+
CM023037.3	43420393	43421818	zf-C2H2	10	-
CM023037.3	43479913	43481002	zf-C2H2	11	+
CM023037.3	43507323	43508157	zf-C2H2	7	-
CM023037.3	44878657	44879386	zf-C2H2	5	+
CM023037.3	77145762	77146818	zf-C2H2	9	+
CM023037.3	129800048	129800423	zf-C2H2	5	-
CM023038.3	3273801	3275313	zf-C2H2	13	-
CM023038.3	7003806	7004733	zf-C2H2	6	+
CM023038.3	7048072	7049920	zf-C2H2	13	-
CM023038.3	23771950	23772409	zf-C2H2	5	+
CM023038.3	46615772	46617317	zf-C2H2	10	+
CM023038.3	63900282	63901284	zf-C2H2	6	+
CM023038.3	76205295	76205856	zf-C2H2	5	+
CM023038.3	96340237	96340699	zf-C2H2	5	-
CM023038.3	121342666	121343791	zf-C2H2	8	-
CM023039.3	31955812	31957975	zf-C2H2	10	+
CM023039.3	40433739	40434528	zf-C2H2	5	+
CM023039.3	44770575	44771088	zf-C2H2	5	+
CM023039.3	123690388	123691237	zf-C2H2	9	+
CM023039.3	132658778	132660731	zf-C2H2	18	-
CM023039.3	132743059	132744436	zf-C2H2	14	+
CM023039.3	132788198	132790277	zf-C2H2	19	+
CM023039.3	132837028	132838411	zf-C2H2	12	+
CM023039.3	132852076	132853780	zf-C2H2	10	-
CM023039.3	132887298	132888789	zf-C2H2	12	+
CM023039.3	132933845	132936269	zf-C2H2	24	+
CM023041.3	11908414	11909953	zf-C2H2	6	-
CM023041.3	12342896	12345905	zf-C2H2	9	-
CM023041.3	14343169	14346814	zf-C2H2	6	-
CM023041.3	14353156	14355310	zf-C2H2	6	-
CM023041.3	26293830	26295636	zf-C2H2	5	+
CM023041.3	55118261	55120406	zf-C2H2	9	+
CM023041.3	89830955	89833235	zf-C2H2	6	-
CM023042.3	7153118	7153896	zf-C2H2	9	-
CM023042.3	25292740	25294852	zf-C2H2	14	-
CM023042.3	33719738	33720629	zf-C2H2	7	-
CM023042.3	74697214	74698726	zf-C2H2	14	+
CM023042.3	80037285	80037801	zf-C2H2	5	+
CM023042.3	80167894	80169559	zf-C2H2	7	+
CM023042.3	80461026	80462304	zf-C2H2	12	+
CM023043.3	3552739	3554347	zf-C2H2	14	-
CM023043.3	3582782	3583889	zf-C2H2	8	+
CM023043.3	3604351	3605032	zf-C2H2	5	+
CM023043.3	3680709	3681525	zf-C2H2	5	-
CM023043.3	3746021	3747215	zf-C2H2	10	+
CM023043.3	3770225	3770978	zf-C2H2	5	+
CM023043.3	3828612	3829500	zf-C2H2	7	-
CM023043.3	3882104	3883343	zf-C2H2	9	-
CM023043.3	5201370	5202081	zf-C2H2	5	-
CM023043.3	25553824	25554787	zf-C2H2	6	-
CM023043.3	29961618	29963517	zf-C2H2	12	+
CM023043.3	29981902	29982733	zf-C2H2	10	+
CM023043.3	30089310	30090960	zf-C2H2	10	-
CM023043.3	30120046	30120994	zf-C2H2	7	-
CM023043.3	30148199	30149111	zf-C2H2	8	-
CM023043.3	30170128	30171328	zf-C2H2	12	-
CM023043.3	30345731	30348293	zf-C2H2	19	-
CM023043.3	30627205	30628519	zf-C2H2	10	-
CM023043.3	30629935	30630622	zf-C2H2	6	-
CM023043.3	30642426	30647943	zf-C2H2	33	+
CM023043.3	31288289	31289459	zf-C2H2	14	-
CM023043.3	31447114	31448581	zf-C2H2	16	+
CM023043.3	31606300	31608334	zf-C2H2	15	+
CM023043.3	35384500	35385480	zf-C2H2	8	+
CM023043.3	35718555	35719539	zf-C2H2	10	-
CM023043.3	39047692	39051487	zf-C2H2	26	-
CM023043.3	40550830	40554364	zf-C2H2	11	-
CM023043.3	47427959	47429756	zf-C2H2	17	-
CM023043.3	58098854	58100564	zf-C2H2	15	+
CM023043.3	61196841	61199643	zf-C2H2	6	+
CM023043.3	61359129	61364658	zf-C2H2	10	+
CM023043.3	62696777	62697968	zf-C2H2	11	+
CM023043.3	62723182	62725063	zf-C2H2	17	+
CM023043.3	64901156	64902287	zf-C2H2	9	+
CM023044.3	2063774	2066045	zf-C2H2	6	+
CM023044.3	5160975	5162541	zf-C2H2	13	+
CM023044.3	5175317	5176052	zf-C2H2	5	-
CM023044.3	5249099	5252507	zf-C2H2	36	-
CM023044.3	36809462	36811718	zf-C2H2	21	+
CM023044.3	36882134	36883730	zf-C2H2	14	+
CM023044.3	37983959	37985522	zf-C2H2	13	-
CM023044.3	41709839	41710679	zf-C2H2	5	+
CM023045.3	10216086	10217595	zf-C2H2	13	+
CM023045.3	18997583	18998927	zf-C2H2	5	+
CM023045.3	28497338	28500731	zf-C2H2	26	-
CM023045.3	38482622	38483756	zf-C2H2	9	+
CM023045.3	38490910	38491867	zf-C2H2	7	-
CM023045.3	38543733	38545755	zf-C2H2	20	+
CM023045.3	78704730	78708000	zf-C2H2	5	+
CM023045.3	79870926	79872954	zf-C2H2	8	-
CM023045.3	82439620	82443286	zf-C2H2	11	+
CM023046.3	2474517	2475732	zf-C2H2	9	+
CM023046.3	2493252	2494866	zf-C2H2	15	+
CM023046.3	2517369	2518452	zf-C2H2	10	+
CM023046.3	2559230	2560664	zf-C2H2	14	+
CM023046.3	2575540	2576902	zf-C2H2	15	-
CM023046.3	7438771	7440616	zf-C2H2	9	+
CM023046.3	9007683	9008790	zf-C2H2	9	-
CM023046.3	9345382	9346753	zf-C2H2	14	+
CM023046.3	9456802	9458296	zf-C2H2	16	-
CM023046.3	9502992	9503736	zf-C2H2	8	+
CM023046.3	9541818	9542973	zf-C2H2	12	+
CM023046.3	9574455	9575958	zf-C2H2	16	-
CM023046.3	9627698	9629459	zf-C2H2	18	-
CM023046.3	9689745	9691119	zf-C2H2	13	-
CM023046.3	9727164	9728334	zf-C2H2	13	-
CM023046.3	9771388	9772618	zf-C2H2	12	-
CM023046.3	9814408	9815440	zf-C2H2	10	-
CM023046.3	9851746	9852970	zf-C2H2	12	-
CM023046.3	9921323	9922643	zf-C2H2	13	-
CM023046.3	11794365	11795646	zf-C2H2	12	+
CM023046.3	11828935	11830867	zf-C2H2	18	+
CM023046.3	11901465	11903139	zf-C2H2	18	-
CM023046.3	11936853	11937354	zf-C2H2	6	-
CM023046.3	11959790	11961728	zf-C2H2	20	+
CM023046.3	11985729	11987094	zf-C2H2	15	+
CM023046.3	12011087	12013645	zf-C2H2	24	+
CM023046.3	12047858	12048656	zf-C2H2	9	+
CM023046.3	12084775	12086275	zf-C2H2	14	+
CM023046.3	12128742	12130770	zf-C2H2	20	+
CM023046.3	12158907	12159849	zf-C2H2	8	+
CM023046.3	12160150	12160696	zf-C2H2	7	+
CM023046.3	12195569	12197540	zf-C2H2	20	-
CM023046.3	12224503	12225925	zf-C2H2	15	-
CM023046.3	12255834	12258242	zf-C2H2	28	+
CM023046.3	12293328	12295530	zf-C2H2	22	+
CM023046.3	12309491	12310046	zf-C2H2	6	+
CM023046.3	12310256	12310685	zf-C2H2	5	+
CM023046.3	12320564	12321962	zf-C2H2	16	-
CM023046.3	12332680	12333670	zf-C2H2	9	-
CM023046.3	12377552	12379016	zf-C2H2	16	+
CM023046.3	12399155	12400220	zf-C2H2	12	+
CM023046.3	12438337	12439765	zf-C2H2	15	-
CM023046.3	12463460	12465146	zf-C2H2	16	-
CM023046.3	12509632	12510907	zf-C2H2	13	-
CM023046.3	12540674	12542321	zf-C2H2	17	-
CM023046.3	12571446	12572495	zf-C2H2	12	-
CM023046.3	12581704	12583612	zf-C2H2	18	-
CM023046.3	12627369	12629361	zf-C2H2	19	-
CM023046.3	12660881	12662759	zf-C2H2	19	-
CM023046.3	12721592	12723083	zf-C2H2	16	-
CM023046.3	12775638	12776922	zf-C2H2	14	-
CM023046.3	12822095	12823670	zf-C2H2	17	+
CM023046.3	14900336	14901623	zf-C2H2	10	+
CM023046.3	15606130	15608377	zf-C2H2	5	-
CM023046.3	19756629	19757796	zf-C2H2	10	+
CM023046.3	19788697	19790467	zf-C2H2	20	-
CM023046.3	19872019	19873153	zf-C2H2	9	-
CM023046.3	19912336	19913188	zf-C2H2	9	+
CM023046.3	19967411	19968710	zf-C2H2	11	+
CM023046.3	20008877	20010543	zf-C2H2	17	+
CM023046.3	20082504	20083785	zf-C2H2	13	-
CM023046.3	20192623	20194144	zf-C2H2	14	+
CM023046.3	20266326	20267490	zf-C2H2	11	+
CM023046.3	20426219	20427629	zf-C2H2	13	-
CM023046.3	20492972	20494562	zf-C2H2	15	-
CM023046.3	20672738	20674340	zf-C2H2	16	+
CM023046.3	20793581	20795222	zf-C2H2	16	+
CM023046.3	20901764	20903216	zf-C2H2	13	+
CM023046.3	20961863	20963450	zf-C2H2	14	+
CM023046.3	21027757	21029233	zf-C2H2	14	+
CM023046.3	21140613	21142122	zf-C2H2	15	-
CM023046.3	21234613	21236725	zf-C2H2	21	+
CM023046.3	21274446	21276411	zf-C2H2	19	+
CM023046.3	21392350	21394330	zf-C2H2	17	+
CM023046.3	21449015	21450494	zf-C2H2	15	-
CM023046.3	21554643	21555975	zf-C2H2	13	-
CM023046.3	21637936	21640192	zf-C2H2	23	-
CM023046.3	21791186	21795326	zf-C2H2	43	-
CM023046.3	21908587	21910114	zf-C2H2	16	+
CM023046.3	21995426	21997382	zf-C2H2	19	-
CM023046.3	22131376	22134748	zf-C2H2	36	+
CM023046.3	22135569	22136052	zf-C2H2	5	+
CM023046.3	22209309	22210428	zf-C2H2	10	-
CM023046.3	22289246	22290905	zf-C2H2	20	+
CM023046.3	22483080	22484481	zf-C2H2	12	+
CM023046.3	22558298	22562139	zf-C2H2	43	-
CM023046.3	22662378	22663719	zf-C2H2	13	+
CM023046.3	22733531	22735238	zf-C2H2	16	-
CM023046.3	22902448	22903795	zf-C2H2	13	+
CM023046.3	22981303	22982998	zf-C2H2	17	-
CM023046.3	23120067	23123927	zf-C2H2	38	-
CM023046.3	23251632	23253184	zf-C2H2	17	-
CM023046.3	23354708	23355431	zf-C2H2	8	+
CM023046.3	23413473	23414979	zf-C2H2	15	-
CM023046.3	23499340	23501170	zf-C2H2	18	-
CM023046.3	23586408	23587782	zf-C2H2	16	+
CM023046.3	23696003	23697692	zf-C2H2	16	+
CM023046.3	23895844	23897641	zf-C2H2	17	+
CM023046.3	30006693	30009042	zf-C2H2	7	+
CM023046.3	30839545	30842833	zf-C2H2	5	-
CM023046.3	34140815	34141712	zf-C2H2	8	-
CM023046.3	34218070	34219132	zf-C2H2	10	-
CM023046.3	34267805	34269245	zf-C2H2	12	+
CM023046.3	34324080	34325574	zf-C2H2	12	+
CM023046.3	34342516	34344157	zf-C2H2	14	-
CM023046.3	34529527	34531155	zf-C2H2	18	+
CM023046.3	34544264	34545941	zf-C2H2	13	-
CM023046.3	35744708	35746034	zf-C2H2	12	-
CM023046.3	35804723	35805665	zf-C2H2	11	+
CM023046.3	35943180	35944614	zf-C2H2	13	-
CM023046.3	35996324	35997785	zf-C2H2	13	-
CM023046.3	36052081	36053125	zf-C2H2	10	-
CM023046.3	36115421	36116684	zf-C2H2	14	-
CM023046.3	36150878	36152360	zf-C2H2	11	-
CM023046.3	36229955	36231389	zf-C2H2	12	+
CM023046.3	36242528	36244088	zf-C2H2	13	-
CM023046.3	36322587	36324339	zf-C2H2	15	+
CM023046.3	36351491	36354656	zf-C2H2	32	-
CM023046.3	36422305	36424105	zf-C2H2	16	-
CM023046.3	36480302	36481805	zf-C2H2	17	+
CM023046.3	36494716	36495739	zf-C2H2	10	-
CM023046.3	36552578	36554186	zf-C2H2	15	+
CM023046.3	36598901	36600467	zf-C2H2	13	+
CM023046.3	36733548	36735624	zf-C2H2	20	+
CM023046.3	36758129	36760244	zf-C2H2	23	-
CM023046.3	36791572	36793738	zf-C2H2	23	-
CM023046.3	36845565	36846807	zf-C2H2	12	+
CM023046.3	36937274	36939026	zf-C2H2	14	+
CM023046.3	36967401	36968982	zf-C2H2	12	+
CM023046.3	36991665	36993618	zf-C2H2	19	-
CM023046.3	37067823	37069230	zf-C2H2	11	+
CM023046.3	37122109	37123108	zf-C2H2	7	+
CM023046.3	37149848	37151627	zf-C2H2	17	-
CM023046.3	37196035	37197985	zf-C2H2	17	+
CM023046.3	37219748	37221260	zf-C2H2	13	-
CM023046.3	37253419	37254921	zf-C2H2	18	-
CM023046.3	37282819	37284748	zf-C2H2	21	-
CM023046.3	37322895	37324632	zf-C2H2	19	-
CM023046.3	37386804	37387329	zf-C2H2	6	+
CM023046.3	39704357	39706520	zf-C2H2	22	+
CM023046.3	39725096	39725957	zf-C2H2	9	-
CM023046.3	39726231	39727398	zf-C2H2	11	-
CM023046.3	39765040	39766943	zf-C2H2	19	-
CM023046.3	41609511	41612265	zf-C2H2	20	+
CM023046.3	41756723	41758823	zf-C2H2	14	+
CM023046.3	43121186	43122038	zf-C2H2	6	+
CM023046.3	43440841	43442653	zf-C2H2	18	+
CM023046.3	43466864	43468464	zf-C2H2	16	-
CM023046.3	43507784	43509686	zf-C2H2	18	-
CM023046.3	43559846	43561413	zf-C2H2	15	+
CM023046.3	43593058	43594453	zf-C2H2	14	+
CM023046.3	43609435	43610683	zf-C2H2	12	+
CM023046.3	43631021	43632248	zf-C2H2	12	+
CM023046.3	43665271	43666498	zf-C2H2	12	+
CM023046.3	43684916	43686476	zf-C2H2	16	+
CM023046.3	43705670	43707572	zf-C2H2	18	+
CM023046.3	43728094	43729993	zf-C2H2	20	+
CM023046.3	43753697	43755599	zf-C2H2	19	+
CM023046.3	43772935	43775167	zf-C2H2	18	+
CM023046.3	43834846	43837132	zf-C2H2	19	+
CM023046.3	43873555	43875053	zf-C2H2	17	+
CM023046.3	43887520	43889542	zf-C2H2	16	-
CM023046.3	43927420	43928620	zf-C2H2	15	-
CM023046.3	43984681	43986103	zf-C2H2	10	-
CM023046.3	44026213	44028469	zf-C2H2	19	-
CM023046.3	44069569	44070862	zf-C2H2	9	+
CM023046.3	44074362	44076129	zf-C2H2	12	-
CM023046.3	44665349	44666531	zf-C2H2	6	-
CM023046.3	47935311	47936448	zf-C2H2	5	+
CM023046.3	49705632	49708113	zf-C2H2	20	+
CM023046.3	49719812	49722002	zf-C2H2	18	-
CM023046.3	51180550	51182485	zf-C2H2	16	+
CM023046.3	51464034	51465087	zf-C2H2	8	-
CM023046.3	51482093	51483401	zf-C2H2	11	-
CM023046.3	51506129	51507713	zf-C2H2	16	-
CM023046.3	51535655	51537323	zf-C2H2	13	+
CM023046.3	51557090	51558479	zf-C2H2	8	-
CM023046.3	51585062	51587036	zf-C2H2	19	-
CM023046.3	51608055	51609702	zf-C2H2	14	-
CM023046.3	51627426	51629172	zf-C2H2	17	-
CM023046.3	51657410	51660071	zf-C2H2	22	-
CM023046.3	51707394	51709680	zf-C2H2	21	-
CM023046.3	51747453	51750216	zf-C2H2	25	-
CM023046.3	51882922	51884212	zf-C2H2	10	+
CM023046.3	51919231	51920617	zf-C2H2	12	+
CM023046.3	51963601	51964885	zf-C2H2	10	+
CM023046.3	51981915	51983598	zf-C2H2	16	+
CM023046.3	52013175	52015074	zf-C2H2	16	+
CM023046.3	52040187	52041981	zf-C2H2	17	+
CM023046.3	52076127	52076586	zf-C2H2	6	-
CM023046.3	52112876	52114487	zf-C2H2	14	+
CM023046.3	52155525	52158075	zf-C2H2	25	+
CM023046.3	52184389	52185673	zf-C2H2	10	+
CM023046.3	52253572	52255336	zf-C2H2	15	-
CM023046.3	52304789	52306745	zf-C2H2	18	-
CM023046.3	52356658	52358872	zf-C2H2	21	-
CM023046.3	52391110	52391527	zf-C2H2	5	-
CM023046.3	52391704	52393747	zf-C2H2	18	-
CM023046.3	52430064	52431519	zf-C2H2	12	-
CM023046.3	52469488	52470904	zf-C2H2	14	-
CM023046.3	52495589	52497692	zf-C2H2	18	-
CM023046.3	52538431	52540187	zf-C2H2	15	-
CM023046.3	52558506	52559145	zf-C2H2	6	-
CM023046.3	52640951	52643192	zf-C2H2	20	-
CM023046.3	52681211	52682774	zf-C2H2	13	-
CM023046.3	52712523	52714800	zf-C2H2	22	-
CM023046.3	52736646	52738569	zf-C2H2	18	-
CM023046.3	52780969	52782700	zf-C2H2	15	+
CM023046.3	52782875	52783755	zf-C2H2	13	+
CM023046.3	52805866	52807462	zf-C2H2	11	-
CM023046.3	52911483	52914282	zf-C2H2	27	+
CM023046.3	52941124	52943739	zf-C2H2	26	+
CM023046.3	52943954	52944614	zf-C2H2	8	+
CM023046.3	52968408	52969698	zf-C2H2	9	+
CM023046.3	52969848	52970358	zf-C2H2	5	+
CM023046.3	53015638	53017841	zf-C2H2	21	+
CM023046.3	53052830	53054627	zf-C2H2	17	+
CM023046.3	53086975	53088772	zf-C2H2	17	+
CM023046.3	53172928	53174236	zf-C2H2	13	+
CM023046.3	55180557	55183746	zf-C2H2	17	+
CM023046.3	55280748	55282524	zf-C2H2	9	-
CM023046.3	55295231	55296425	zf-C2H2	9	-
CM023046.3	55316311	55319590	zf-C2H2	20	+
CM023046.3	55324536	55325493	zf-C2H2	6	-
CM023046.3	55764976	55766161	zf-C2H2	9	-
CM023046.3	55872657	55873434	zf-C2H2	5	-
CM023046.3	55891205	55891997	zf-C2H2	5	+
CM023046.3	55907510	55908299	zf-C2H2	5	-
CM023046.3	55931323	55932115	zf-C2H2	5	+
CM023046.3	56059728	56060883	zf-C2H2	12	+
CM023046.3	56066766	56068179	zf-C2H2	10	-
CM023046.3	56105801	56107286	zf-C2H2	13	+
CM023046.3	56124105	56125734	zf-C2H2	16	-
CM023046.3	56206072	56207737	zf-C2H2	16	+
CM023046.3	56235347	56237132	zf-C2H2	15	+
CM023046.3	56258475	56260353	zf-C2H2	18	+
CM023046.3	56302526	56304203	zf-C2H2	14	+
CM023046.3	56345463	56347149	zf-C2H2	14	-
CM023046.3	56452570	56453434	zf-C2H2	7	-
CM023046.3	56491470	56495451	zf-C2H2	13	-
CM023046.3	56811292	56812510	zf-C2H2	11	-
CM023046.3	56886071	56887727	zf-C2H2	13	+
CM023046.3	56929700	56931359	zf-C2H2	13	+
CM023046.3	56963992	56965549	zf-C2H2	11	+
CM023046.3	57001190	57002777	zf-C2H2	13	+
CM023046.3	57029321	57031211	zf-C2H2	18	+
CM023046.3	57050433	57051561	zf-C2H2	11	+
CM023046.3	57070626	57072156	zf-C2H2	12	+
CM023046.3	57091811	57093725	zf-C2H2	18	+
CM023046.3	57115329	57117696	zf-C2H2	22	+
CM023046.3	57145717	57146920	zf-C2H2	11	-
CM023046.3	57163673	57164990	zf-C2H2	13	+
CM023046.3	57177087	57178239	zf-C2H2	11	+
CM023046.3	57207798	57209724	zf-C2H2	17	+
CM023046.3	57217773	57218799	zf-C2H2	8	-
CM023046.3	57242884	57244516	zf-C2H2	13	-
CM023046.3	57260636	57262055	zf-C2H2	11	+
CM023046.3	57276403	57278122	zf-C2H2	17	+
CM023046.3	57290789	57292199	zf-C2H2	11	+
CM023046.3	57311390	57312938	zf-C2H2	13	+
CM023046.3	57357202	57359164	zf-C2H2	18	+
CM023046.3	57372554	57373721	zf-C2H2	12	-
CM023046.3	57391410	57392646	zf-C2H2	12	-
CM023046.3	57424038	57425538	zf-C2H2	11	+
CM023046.3	57449823	57450957	zf-C2H2	11	+
CM023046.3	57478624	57479773	zf-C2H2	9	-
CM023046.3	57511599	57513837	zf-C2H2	22	+
CM023046.3	57529771	57531580	zf-C2H2	17	+
CM023046.3	57544146	57546640	zf-C2H2	25	-
CM023046.3	57579891	57581537	zf-C2H2	15	-
CM023046.3	57597412	57599254	zf-C2H2	17	-
CM023046.3	57612135	57614025	zf-C2H2	17	-
CM023046.3	57649506	57651552	zf-C2H2	17	-
CM023046.3	57737844	57739674	zf-C2H2	16	+
CM023046.3	57796908	57798564	zf-C2H2	13	-
CM023046.3	57880076	57881132	zf-C2H2	6	+
CM023046.3	57930349	57931744	zf-C2H2	14	+
CM023046.3	57962952	57964557	zf-C2H2	8	+
CM023046.3	57988423	57989321	zf-C2H2	9	+
CM023046.3	58006765	58008082	zf-C2H2	9	+
CM023046.3	58024892	58026428	zf-C2H2	14	-
CM023046.3	58036485	58038333	zf-C2H2	12	-
CM023046.3	58083814	58084858	zf-C2H2	8	+
CM023046.3	58100271	58102182	zf-C2H2	18	-
CM023046.3	58121300	58123094	zf-C2H2	10	+
CM023046.3	58134145	58135795	zf-C2H2	9	+
CM023046.3	58237047	58238508	zf-C2H2	13	-
CM023047.3	875550	876444	zf-C2H2	5	-
CM023047.3	2595743	2597318	zf-C2H2	13	-
CM023047.3	18291903	18293703	zf-C2H2	16	+
CM023047.3	20328101	20329832	zf-C2H2	5	+
CM023047.3	23318659	23320279	zf-C2H2	5	+
CM023047.3	25643953	25646041	zf-C2H2	20	-
CM023047.3	28907110	28907926	zf-C2H2	7	+
CM023047.3	30501909	30503184	zf-C2H2	6	-
CM023047.3	44849649	44851515	zf-C2H2	19	+
CM023047.3	44859853	44861743	zf-C2H2	18	-
CM023047.3	50165516	50168027	zf-C2H2	6	-
CM023047.3	50458621	50459395	zf-C2H2	6	-
CM023047.3	50523227	50524631	zf-C2H2	6	-
CM023047.3	51962742	51964338	zf-C2H2	5	-
CM023048.3	10039769	10040210	zf-C2H2	5	-
CM023048.3	38323951	38327158	zf-C2H2	9	-
CM023049.3	13169413	13171339	zf-C2H2	13	+
CM023049.3	14214117	14216028	zf-C2H2	5	-
CM023049.3	16079633	16081007	zf-C2H2	11	-
CM023049.3	23954628	23955918	zf-C2H2	5	-
CM023050.3	24734073	24735285	zf-C2H2	13	+
CM023050.3	46873719	46875249	zf-C2H2	13	-
CM023050.3	47785753	47786989	zf-C2H2	12	+
CM023050.3	47820973	47823067	zf-C2H2	20	-
CM023050.3	48280997	48282755	zf-C2H2	16	+
CM023050.3	48342135	48343851	zf-C2H2	15	-
CM023050.3	48425371	48427129	zf-C2H2	14	-
CM023050.3	57827962	57830503	zf-C2H2	10	+
CM023050.3	58165792	58168309	zf-C2H2	10	-
CM023050.3	66511170	66511611	zf-C2H2	5	+
CM023050.3	84286715	84287924	zf-C2H2	12	+
CM023050.3	101058318	101058864	zf-C2H2	5	+
CM023050.3	102261865	102262681	zf-C2H2	5	+
CM023050.3	134393319	134394315	zf-C2H2	5	-
CM023050.3	134466223	134467210	zf-C2H2	7	+
CM023050.3	152873024	152874341	zf-C2H2	11	+
CM023050.3	152947704	152948988	zf-C2H2	8	+
MU211052.1	1112591	1114753	zf-C2H2	22	+
MU211061.1	69711	72384	zf-C2H2	21	-
MU211062.1	740748	741435	zf-C2H2	6	-
MU211062.1	741589	742141	zf-C2H2	5	-
MU211062.1	742332	743412	zf-C2H2	9	-
SSBP03001012.1	30731	31154	zf-C2H2	5	+
SSBP03001257.1	22102	22687	zf-C2H2	8	-
SSBP03001344.1	2845	3930	zf-C2H2	9	+
SSBP03001461.1	3120	3726	zf-C2H2	7	-
SSBP03001627.1	3116	3971	zf-C2H2	6	+
SSBP03001627.1	4097	5471	zf-C2H2	15	+
SSBP03002028.1	17451	19077	zf-C2H2	13	-
SSBP03002153.1	4846	5224	zf-C2H2	5	+
SSBP03004432.1	33559	34414	zf-C2H2	6	+
SSBP03004432.1	34540	35997	zf-C2H2	18	+
SSBP03004433.1	12741	13296	zf-C2H2	5	-
SSBP03004434.1	11118	12493	zf-C2H2	16	-
SSBP03004434.1	12619	13474	zf-C2H2	6	-
SSBP03004706.1	490197	490638	zf-C2H2	5	+
SSBP03004708.1	38767	39208	zf-C2H2	5	-
SSBP03004709.1	15931	16372	zf-C2H2	5	-
SSBP03004916.1	32075	33194	zf-C2H2	13	+
SSBP03004918.1	25132	26251	zf-C2H2	12	-
SSBP03004920.1	29963	30890	zf-C2H2	8	+
SSBP03004921.1	24144	25074	zf-C2H2	8	+
SSBP03004928.1	16574	17975	zf-C2H2	13	-
SSBP03004929.1	53133	54786	zf-C2H2	15	+
SSBP03004930.1	7801	9454	zf-C2H2	15	-
SSBP03004986.1	30378	30972	zf-C2H2	7	+
SSBP03004987.1	37476	38082	zf-C2H2	7	+
SSBP03004988.1	27658	28264	zf-C2H2	7	-
SSBP03004989.1	91796	92306	zf-C2H2	6	+
SSBP03004991.1	15258	15873	zf-C2H2	6	-
SSBP03005161.1	110757	112919	zf-C2H2	22	-
SSBP03005162.1	8073	8595	zf-C2H2	6	+
SSBP03005333.1	161616	163073	zf-C2H2	18	-
SSBP03005333.1	163199	164054	zf-C2H2	6	-
```
