## Supplementary Data 2 for "Transposable elements drive the evolution of metazoan zinc finger genes": Pan_troglodytes_znfs.bed

```
CM009238.2	5292943	5293513	zf-C2H2	5	+
CM009238.2	12425202	12429750	zf-C2H2	8	+
CM009238.2	14593560	14594538	zf-C2H2	6	-
CM009238.2	21937006	21938281	zf-C2H2	12	-
CM009238.2	32255525	32256812	zf-C2H2	10	+
CM009238.2	39033378	39038079	zf-C2H2	14	+
CM009238.2	39262018	39263233	zf-C2H2	10	+
CM009238.2	39297846	39299004	zf-C2H2	10	+
CM009238.2	39349155	39350094	zf-C2H2	8	+
CM009238.2	41656503	41657415	zf-C2H2	7	+
CM009238.2	42958054	42958540	zf-C2H2	5	-
CM009238.2	48653631	48654493	zf-C2H2	12	+
CM009238.2	89760822	89763951	zf-C2H2	8	-
CM009238.2	119427741	119429178	zf-C2H2	11	-
CM009238.2	138040739	138041588	zf-C2H2	9	-
CM009238.2	157167753	157169472	zf-C2H2	10	-
CM009238.2	168072522	168073557	zf-C2H2	6	-
CM009238.2	202615966	202617520	zf-C2H2	17	+
CM009238.2	222175557	222176892	zf-C2H2	13	-
CM009238.2	222230881	222231901	zf-C2H2	10	-
CM009238.2	222293430	222294408	zf-C2H2	9	-
CM009238.2	222344858	222345806	zf-C2H2	11	-
CM009238.2	222378409	222379453	zf-C2H2	10	-
CM009238.2	222489328	222490105	zf-C2H2	5	-
CM009238.2	224089366	224090794	zf-C2H2	14	+
CM009239.2	27354239	27355789	zf-C2H2	11	-
CM009239.2	60612990	60615039	zf-C2H2	6	-
CM009239.2	89791870	89792908	zf-C2H2	8	-
CM009239.2	89823768	89824818	zf-C2H2	9	+
CM009239.2	89857121	89858414	zf-C2H2	11	+
CM009239.2	93075759	93076626	zf-C2H2	6	-
CM009240.2	18900352	18901246	zf-C2H2	10	+
CM009240.2	76633690	76634551	zf-C2H2	6	-
CM009240.2	76634677	76637674	zf-C2H2	9	-
CM009240.2	96409862	96410792	zf-C2H2	5	+
CM009240.2	105290708	105293897	zf-C2H2	20	-
CM009240.2	105297390	105298410	zf-C2H2	9	-
CM009240.2	105300383	105301157	zf-C2H2	5	-
CM009241.2	32005618	32006014	zf-C2H2	5	+
CM009241.2	32201721	32203707	zf-C2H2	17	+
CM009241.2	40719883	40721377	zf-C2H2	10	+
CM009241.2	40750313	40751339	zf-C2H2	8	+
CM009241.2	40766497	40767580	zf-C2H2	7	+
CM009241.2	43142639	43143692	zf-C2H2	8	+
CM009241.2	44665197	44667513	zf-C2H2	18	-
CM009241.2	44717796	44719278	zf-C2H2	13	-
CM009241.2	44788638	44790159	zf-C2H2	13	+
CM009241.2	44812956	44814012	zf-C2H2	10	+
CM009241.2	44860675	44863006	zf-C2H2	22	+
CM009241.2	44877495	44878767	zf-C2H2	11	+
CM009241.2	44902647	44903688	zf-C2H2	7	-
CM009241.2	44944742	44946416	zf-C2H2	15	+
CM009241.2	44958297	44959152	zf-C2H2	9	+
CM009241.2	48516634	48518578	zf-C2H2	17	+
CM009241.2	51045735	51046299	zf-C2H2	6	-
CM009241.2	62600105	62600723	zf-C2H2	5	-
CM009241.2	76282938	76285476	zf-C2H2	25	-
CM009241.2	88747288	88749766	zf-C2H2	7	+
CM009241.2	112442920	112443973	zf-C2H2	7	-
CM009241.2	139533420	139537122	zf-C2H2	10	+
CM009241.2	177422058	177423258	zf-C2H2	9	+
CM009241.2	191212361	191213426	zf-C2H2	6	-
CM009242.2	3540356	3543279	zf-C2H2	27	+
CM009242.2	3610821	3612033	zf-C2H2	11	-
CM009242.2	3711563	3713153	zf-C2H2	15	+
CM009242.2	3821592	3822870	zf-C2H2	11	-
CM009242.2	3895785	3897732	zf-C2H2	18	-
CM009242.2	4243673	4244054	zf-C2H2	6	+
CM009242.2	25584883	25585408	zf-C2H2	6	+
CM009242.2	44970663	44971625	zf-C2H2	8	-
CM009242.2	99723466	99725977	zf-C2H2	15	-
CM009242.2	143801718	143802618	zf-C2H2	5	-
CM009243.2	39910322	39910805	zf-C2H2	6	-
CM009243.2	42377958	42379509	zf-C2H2	7	+
CM009243.2	44440749	44442018	zf-C2H2	10	+
CM009243.2	50280719	50281406	zf-C2H2	7	+
CM009243.2	69237740	69239441	zf-C2H2	16	-
CM009243.2	84604441	84604822	zf-C2H2	5	-
CM009243.2	129076873	129078442	zf-C2H2	13	-
CM009243.2	129112436	129113276	zf-C2H2	8	-
CM009243.2	156664906	156666517	zf-C2H2	13	-
CM009243.2	156838694	156840371	zf-C2H2	14	+
CM009243.2	156885544	156887023	zf-C2H2	13	+
CM009243.2	156918623	156919949	zf-C2H2	12	+
CM009243.2	156985388	156986864	zf-C2H2	13	+
CM009243.2	157032414	157033836	zf-C2H2	12	+
CM009243.2	158234364	158235000	zf-C2H2	7	+
CM009243.2	158814574	158817427	zf-C2H2	26	-
CM009244.2	7095435	7098711	zf-C2H2	7	+
CM009244.2	18511932	18513141	zf-C2H2	11	+
CM009244.2	26930182	26931825	zf-C2H2	17	-
CM009244.2	26972196	26973438	zf-C2H2	10	+
CM009244.2	27023799	27025806	zf-C2H2	19	-
CM009244.2	27626411	27627383	zf-C2H2	7	+
CM009244.2	27690942	27691953	zf-C2H2	9	+
CM009244.2	27704427	27705324	zf-C2H2	9	+
CM009244.2	27728073	27728691	zf-C2H2	7	+
CM009244.2	27728869	27729400	zf-C2H2	5	+
CM009244.2	27779713	27780373	zf-C2H2	5	+
CM009244.2	27792460	27793864	zf-C2H2	7	-
CM009244.2	27823580	27824543	zf-C2H2	10	+
CM009244.2	27878378	27879104	zf-C2H2	6	-
CM009244.2	27918009	27918954	zf-C2H2	7	+
CM009244.2	27943136	27944519	zf-C2H2	12	-
CM009244.2	27987294	27988065	zf-C2H2	5	-
CM009244.2	28545433	28547017	zf-C2H2	14	-
CM009244.2	29205754	29207041	zf-C2H2	7	-
CM009244.2	56639768	56641388	zf-C2H2	9	+
CM009244.2	84737034	84744207	zf-C2H2	16	+
CM009244.2	141276428	141277748	zf-C2H2	6	-
CM009245.2	5198142	5200176	zf-C2H2	18	+
CM009245.2	5254676	5255309	zf-C2H2	5	-
CM009245.2	6233860	6235729	zf-C2H2	19	+
CM009245.2	6250110	6250602	zf-C2H2	5	-
CM009245.2	6269688	6272133	zf-C2H2	15	-
CM009245.2	6301360	6303262	zf-C2H2	6	-
CM009245.2	7237062	7238229	zf-C2H2	9	-
CM009245.2	56194226	56195288	zf-C2H2	8	+
CM009245.2	56782892	56784011	zf-C2H2	13	+
CM009245.2	56956735	56957662	zf-C2H2	8	-
CM009245.2	57003661	57004084	zf-C2H2	5	-
CM009245.2	57281285	57282602	zf-C2H2	11	-
CM009245.2	57426418	57426835	zf-C2H2	5	+
CM009245.2	57629631	57630870	zf-C2H2	12	+
CM009245.2	59040645	59042046	zf-C2H2	13	-
CM009245.2	59313854	59314751	zf-C2H2	10	+
CM009245.2	59454651	59455557	zf-C2H2	8	+
CM009245.2	59516817	59518125	zf-C2H2	12	+
CM009245.2	59688178	59689165	zf-C2H2	9	+
CM009245.2	59770682	59771817	zf-C2H2	11	+
CM009245.2	59883413	59883899	zf-C2H2	5	+
CM009245.2	59934591	59936043	zf-C2H2	12	-
CM009245.2	60120473	60122855	zf-C2H2	22	+
CM009245.2	60278203	60279607	zf-C2H2	13	+
CM009245.2	60324961	60327340	zf-C2H2	25	-
CM009245.2	60588246	60589806	zf-C2H2	15	-
CM009245.2	95572163	95573294	zf-C2H2	10	+
CM009245.2	95579333	95580515	zf-C2H2	8	-
CM009245.2	95617045	95618353	zf-C2H2	9	+
CM009245.2	95658807	95660193	zf-C2H2	10	+
CM009245.2	95715966	95716866	zf-C2H2	7	+
CM009245.2	96152334	96153282	zf-C2H2	7	+
CM009245.2	96182988	96183843	zf-C2H2	7	+
CM009245.2	96190407	96191559	zf-C2H2	9	-
CM009245.2	124321457	124323173	zf-C2H2	7	-
CM009245.2	145781116	145783222	zf-C2H2	16	-
CM009245.2	145814293	145816315	zf-C2H2	19	-
CM009245.2	145890977	145892183	zf-C2H2	9	+
CM009245.2	145936566	145937394	zf-C2H2	5	+
CM009245.2	146012393	146013617	zf-C2H2	6	+
CM009245.2	146148158	146149340	zf-C2H2	9	-
CM009245.2	146190737	146191910	zf-C2H2	5	-
CM009245.2	146449404	146451036	zf-C2H2	12	-
CM009245.2	146955620	146957372	zf-C2H2	15	+
CM009245.2	146980910	146982641	zf-C2H2	11	+
CM009245.2	146992115	146992742	zf-C2H2	5	+
CM009246.2	37910	39152	zf-C2H2	13	+
CM009246.2	53582713	53583385	zf-C2H2	5	+
CM009246.2	54132404	54133664	zf-C2H2	6	-
CM009246.2	74806295	74808908	zf-C2H2	7	+
CM009246.2	74952913	74958382	zf-C2H2	9	+
CM009246.2	103717136	103719692	zf-C2H2	6	+
CM009246.2	122998544	123000104	zf-C2H2	12	+
CM009246.2	132646750	132648340	zf-C2H2	8	-
CM009246.2	141404698	141405847	zf-C2H2	7	+
CM009246.2	141424625	141425828	zf-C2H2	9	+
CM009246.2	141785452	141787072	zf-C2H2	14	+
CM009246.2	141828458	141829427	zf-C2H2	8	+
CM009246.2	142516330	142517668	zf-C2H2	5	-
CM009246.2	142907924	142909796	zf-C2H2	13	-
CM009246.2	142975189	142976551	zf-C2H2	12	-
CM009246.2	143009420	143010719	zf-C2H2	10	+
CM009246.2	143045406	143047557	zf-C2H2	17	+
CM009246.2	143093582	143094929	zf-C2H2	13	-
CM009246.2	143143128	143145042	zf-C2H2	18	-
CM009246.2	143190732	143191188	zf-C2H2	6	-
CM009246.2	143191457	143192180	zf-C2H2	9	-
CM009247.2	35094579	35096324	zf-C2H2	15	-
CM009247.2	40248521	40251518	zf-C2H2	28	-
CM009247.2	65078103	65080464	zf-C2H2	20	-
CM009247.2	66516699	66518325	zf-C2H2	13	+
CM009247.2	68936451	68938185	zf-C2H2	14	-
CM009247.2	68995606	68997595	zf-C2H2	15	-
CM009247.2	73677313	73679059	zf-C2H2	16	+
CM009247.2	83740501	83742091	zf-C2H2	15	+
CM009247.2	85192149	85193223	zf-C2H2	12	-
CM009247.2	85241398	85243036	zf-C2H2	13	-
CM009247.2	99714902	99716144	zf-C2H2	12	+
CM009248.2	37970737	37972291	zf-C2H2	12	-
CM009248.2	38034730	38035839	zf-C2H2	14	+
CM009248.2	38091365	38092451	zf-C2H2	13	-
CM009248.2	38196023	38198219	zf-C2H2	18	+
CM009248.2	38262195	38263695	zf-C2H2	13	+
CM009248.2	38797095	38799195	zf-C2H2	19	-
CM009248.2	39701218	39702319	zf-C2H2	10	+
CM009248.2	39745270	39746744	zf-C2H2	14	+
CM009248.2	39778492	39780004	zf-C2H2	10	-
CM009248.2	39838038	39839127	zf-C2H2	11	+
CM009248.2	39865453	39866287	zf-C2H2	7	-
CM009248.2	41235016	41235745	zf-C2H2	5	+
CM009248.2	73480385	73481441	zf-C2H2	8	+
CM009248.2	126215644	126216433	zf-C2H2	7	-
CM009249.2	3249322	3250834	zf-C2H2	13	-
CM009249.2	6801143	6802070	zf-C2H2	6	+
CM009249.2	6845410	6847258	zf-C2H2	13	-
CM009249.2	23565922	23566381	zf-C2H2	5	+
CM009249.2	46444784	46446329	zf-C2H2	10	+
CM009249.2	61757527	61758529	zf-C2H2	6	+
CM009249.2	74147482	74148043	zf-C2H2	5	+
CM009249.2	94441294	94441756	zf-C2H2	5	-
CM009249.2	119486603	119487728	zf-C2H2	8	-
CM009250.2	32238470	32240633	zf-C2H2	10	+
CM009250.2	40718795	40719584	zf-C2H2	5	+
CM009250.2	45051145	45051658	zf-C2H2	5	+
CM009250.2	121680444	121681293	zf-C2H2	9	+
CM009250.2	130664131	130666084	zf-C2H2	18	-
CM009250.2	130685678	130687600	zf-C2H2	19	-
CM009250.2	130769907	130771284	zf-C2H2	14	+
CM009250.2	130814609	130816817	zf-C2H2	19	+
CM009250.2	130858572	130859958	zf-C2H2	12	+
CM009250.2	130873619	130875323	zf-C2H2	10	-
CM009250.2	130908805	130910296	zf-C2H2	12	+
CM009250.2	130955364	130957788	zf-C2H2	24	+
CM009252.2	2012935	2014480	zf-C2H2	6	-
CM009252.2	2447818	2450827	zf-C2H2	9	-
CM009252.2	4431161	4434806	zf-C2H2	6	-
CM009252.2	4441152	4443306	zf-C2H2	6	-
CM009252.2	16550840	16552640	zf-C2H2	5	+
CM009252.2	45332329	45334474	zf-C2H2	9	+
CM009252.2	80119992	80122272	zf-C2H2	6	-
CM009253.2	7782545	7782980	zf-C2H2	6	-
CM009253.2	13341278	13343390	zf-C2H2	14	-
CM009253.2	21782604	21783495	zf-C2H2	7	-
CM009253.2	63045941	63047453	zf-C2H2	14	+
CM009253.2	68487111	68487627	zf-C2H2	5	+
CM009253.2	68618259	68619915	zf-C2H2	7	+
CM009253.2	68910867	68912145	zf-C2H2	12	+
CM009254.2	3420836	3422444	zf-C2H2	14	-
CM009254.2	3450867	3451974	zf-C2H2	8	+
CM009254.2	3472382	3473063	zf-C2H2	5	+
CM009254.2	3548579	3549395	zf-C2H2	5	-
CM009254.2	3613878	3615072	zf-C2H2	10	+
CM009254.2	3638068	3638821	zf-C2H2	5	+
CM009254.2	3696419	3697337	zf-C2H2	7	-
CM009254.2	3749961	3751200	zf-C2H2	9	-
CM009254.2	5065535	5066246	zf-C2H2	5	-
CM009254.2	26705920	26706883	zf-C2H2	6	-
CM009254.2	31015638	31016618	zf-C2H2	8	+
CM009254.2	31344567	31345551	zf-C2H2	10	-
CM009254.2	34723752	34727547	zf-C2H2	26	-
CM009254.2	36206204	36209744	zf-C2H2	11	-
CM009254.2	43095145	43096942	zf-C2H2	17	-
CM009254.2	53699134	53700844	zf-C2H2	15	+
CM009254.2	56790880	56793682	zf-C2H2	6	+
CM009254.2	56952746	56958299	zf-C2H2	10	+
CM009254.2	58289107	58290298	zf-C2H2	11	+
CM009254.2	58315505	58317386	zf-C2H2	17	+
CM009254.2	60788036	60789167	zf-C2H2	9	+
CM009254.2	75005846	75007733	zf-C2H2	21	+
CM009255.2	1737334	1739605	zf-C2H2	6	+
CM009255.2	4790974	4792540	zf-C2H2	13	+
CM009255.2	4805305	4806040	zf-C2H2	5	-
CM009255.2	4880042	4883453	zf-C2H2	36	-
CM009255.2	32299783	32302039	zf-C2H2	21	+
CM009255.2	32372547	32374143	zf-C2H2	14	+
CM009255.2	35036904	35038467	zf-C2H2	13	-
CM009255.2	38822503	38823343	zf-C2H2	5	+
CM009256.2	80508	81060	zf-C2H2	5	-
CM009256.2	812365	813874	zf-C2H2	13	+
CM009256.2	9647573	9648917	zf-C2H2	5	+
CM009256.2	19110328	19113721	zf-C2H2	26	-
CM009256.2	29067716	29068850	zf-C2H2	9	+
CM009256.2	29076003	29076960	zf-C2H2	7	-
CM009256.2	29128503	29130525	zf-C2H2	20	+
CM009256.2	69516967	69520237	zf-C2H2	5	+
CM009256.2	70677557	70679585	zf-C2H2	8	-
CM009256.2	73279934	73283555	zf-C2H2	10	+
CM009257.2	2751066	2752281	zf-C2H2	9	+
CM009257.2	2769868	2771482	zf-C2H2	15	+
CM009257.2	2795556	2796639	zf-C2H2	10	+
CM009257.2	2837766	2839200	zf-C2H2	14	+
CM009257.2	2854484	2855846	zf-C2H2	15	-
CM009257.2	7748848	7750666	zf-C2H2	9	+
CM009257.2	9401789	9402896	zf-C2H2	9	-
CM009257.2	9738860	9740231	zf-C2H2	14	+
CM009257.2	9849824	9851318	zf-C2H2	16	-
CM009257.2	9895944	9897339	zf-C2H2	16	+
CM009257.2	9934887	9936042	zf-C2H2	12	+
CM009257.2	9967552	9969055	zf-C2H2	16	-
CM009257.2	10020832	10022593	zf-C2H2	18	-
CM009257.2	10082883	10084257	zf-C2H2	12	-
CM009257.2	10120295	10121465	zf-C2H2	13	-
CM009257.2	10164515	10165745	zf-C2H2	12	-
CM009257.2	10207099	10208131	zf-C2H2	10	-
CM009257.2	10244508	10245732	zf-C2H2	12	-
CM009257.2	10312943	10314263	zf-C2H2	12	-
CM009257.2	12168102	12169383	zf-C2H2	12	+
CM009257.2	12202946	12204878	zf-C2H2	18	+
CM009257.2	12274745	12276419	zf-C2H2	18	-
CM009257.2	12310087	12310588	zf-C2H2	5	-
CM009257.2	12333032	12334970	zf-C2H2	20	+
CM009257.2	12358960	12360325	zf-C2H2	15	+
CM009257.2	12384252	12386810	zf-C2H2	24	+
CM009257.2	12420618	12421932	zf-C2H2	13	+
CM009257.2	12458268	12459768	zf-C2H2	14	+
CM009257.2	12502241	12504269	zf-C2H2	20	+
CM009257.2	12532400	12533381	zf-C2H2	9	+
CM009257.2	12533644	12534376	zf-C2H2	9	+
CM009257.2	12569074	12571003	zf-C2H2	20	-
CM009257.2	12597946	12599284	zf-C2H2	14	-
CM009257.2	12611690	12613028	zf-C2H2	14	-
CM009257.2	12642922	12645331	zf-C2H2	26	+
CM009257.2	12680199	12682785	zf-C2H2	25	+
CM009257.2	12696358	12697569	zf-C2H2	11	+
CM009257.2	12707470	12708868	zf-C2H2	16	-
CM009257.2	12719578	12720556	zf-C2H2	9	-
CM009257.2	12764281	12765745	zf-C2H2	16	+
CM009257.2	12785910	12786975	zf-C2H2	12	+
CM009257.2	12825141	12826569	zf-C2H2	15	-
CM009257.2	12850260	12851946	zf-C2H2	16	-
CM009257.2	12896383	12897658	zf-C2H2	13	-
CM009257.2	12927399	12929046	zf-C2H2	17	-
CM009257.2	12957988	12959037	zf-C2H2	12	-
CM009257.2	12968165	12970058	zf-C2H2	18	-
CM009257.2	13007648	13009640	zf-C2H2	19	-
CM009257.2	13041218	13043093	zf-C2H2	19	-
CM009257.2	13102756	13104247	zf-C2H2	16	-
CM009257.2	13155587	13156862	zf-C2H2	14	-
CM009257.2	13202011	13203586	zf-C2H2	17	+
CM009257.2	15289930	15291217	zf-C2H2	10	+
CM009257.2	16008502	16010749	zf-C2H2	5	-
CM009257.2	20209246	20210413	zf-C2H2	10	+
CM009257.2	20241467	20243252	zf-C2H2	20	-
CM009257.2	20327388	20328522	zf-C2H2	9	-
CM009257.2	20367692	20368544	zf-C2H2	9	+
CM009257.2	20422769	20424068	zf-C2H2	11	+
CM009257.2	20464118	20465784	zf-C2H2	17	+
CM009257.2	20537859	20539140	zf-C2H2	13	-
CM009257.2	20653244	20654849	zf-C2H2	15	+
CM009257.2	20727034	20728198	zf-C2H2	11	+
CM009257.2	20876961	20878371	zf-C2H2	13	-
CM009257.2	20951857	20952403	zf-C2H2	7	-
CM009257.2	20955949	20956414	zf-C2H2	5	-
CM009257.2	21022307	21023897	zf-C2H2	15	+
CM009257.2	21116186	21117788	zf-C2H2	16	+
CM009257.2	21236129	21237770	zf-C2H2	16	+
CM009257.2	21351681	21353133	zf-C2H2	13	+
CM009257.2	21416829	21418416	zf-C2H2	14	+
CM009257.2	21482752	21484228	zf-C2H2	14	+
CM009257.2	21522165	21522606	zf-C2H2	5	-
CM009257.2	21556167	21556554	zf-C2H2	5	-
CM009257.2	21629299	21630808	zf-C2H2	15	-
CM009257.2	21722950	21725062	zf-C2H2	21	+
CM009257.2	21725387	21726280	zf-C2H2	6	+
CM009257.2	21762838	21764803	zf-C2H2	19	+
CM009257.2	21880915	21882910	zf-C2H2	17	+
CM009257.2	21937717	21939199	zf-C2H2	15	-
CM009257.2	22046560	22047892	zf-C2H2	13	-
CM009257.2	22129851	22132107	zf-C2H2	23	-
CM009257.2	22282197	22285917	zf-C2H2	39	-
CM009257.2	22399016	22400543	zf-C2H2	16	+
CM009257.2	22491992	22493948	zf-C2H2	19	-
CM009257.2	22627737	22631196	zf-C2H2	37	+
CM009257.2	22632265	22632748	zf-C2H2	5	+
CM009257.2	22705489	22706608	zf-C2H2	10	-
CM009257.2	22784605	22786264	zf-C2H2	19	+
CM009257.2	22875466	22876210	zf-C2H2	9	+
CM009257.2	22953922	22955617	zf-C2H2	17	-
CM009257.2	23095440	23099303	zf-C2H2	38	-
CM009257.2	23227857	23229409	zf-C2H2	17	-
CM009257.2	23330710	23331307	zf-C2H2	7	+
CM009257.2	23390624	23392130	zf-C2H2	15	-
CM009257.2	23480164	23481994	zf-C2H2	18	-
CM009257.2	23566916	23568290	zf-C2H2	16	+
CM009257.2	23677378	23679067	zf-C2H2	16	+
CM009257.2	23866081	23867878	zf-C2H2	17	+
CM009257.2	24685489	24686890	zf-C2H2	12	+
CM009257.2	24760678	24764860	zf-C2H2	47	-
CM009257.2	24865143	24866484	zf-C2H2	13	+
CM009257.2	24935911	24937945	zf-C2H2	18	-
CM009257.2	28360007	28362356	zf-C2H2	7	+
CM009257.2	29195960	29199269	zf-C2H2	5	-
CM009257.2	32500384	32501281	zf-C2H2	8	-
CM009257.2	32600644	32601706	zf-C2H2	10	-
CM009257.2	32650049	32651489	zf-C2H2	12	+
CM009257.2	32706394	32707888	zf-C2H2	12	+
CM009257.2	32724819	32726460	zf-C2H2	14	-
CM009257.2	32909717	32911348	zf-C2H2	18	+
CM009257.2	32924460	32926137	zf-C2H2	13	-
CM009257.2	34138207	34139533	zf-C2H2	12	-
CM009257.2	34198280	34199222	zf-C2H2	11	+
CM009257.2	34255535	34256777	zf-C2H2	12	-
CM009257.2	34308780	34310946	zf-C2H2	23	+
CM009257.2	34342305	34344420	zf-C2H2	23	+
CM009257.2	34366935	34369011	zf-C2H2	20	-
CM009257.2	34501947	34503513	zf-C2H2	13	-
CM009257.2	34548178	34549786	zf-C2H2	15	-
CM009257.2	34606644	34607667	zf-C2H2	10	+
CM009257.2	34620597	34622100	zf-C2H2	17	-
CM009257.2	34677999	34679799	zf-C2H2	16	+
CM009257.2	34747323	34750488	zf-C2H2	32	+
CM009257.2	34777431	34779186	zf-C2H2	15	-
CM009257.2	34857709	34859269	zf-C2H2	13	+
CM009257.2	34870439	34871873	zf-C2H2	12	-
CM009257.2	34947842	34949324	zf-C2H2	11	+
CM009257.2	34980681	34981944	zf-C2H2	14	+
CM009257.2	35042847	35043891	zf-C2H2	10	+
CM009257.2	35098208	35099669	zf-C2H2	13	+
CM009257.2	35151361	35152816	zf-C2H2	13	+
CM009257.2	35240489	35242199	zf-C2H2	14	+
CM009257.2	35270623	35272204	zf-C2H2	12	+
CM009257.2	35295018	35296971	zf-C2H2	19	-
CM009257.2	35368525	35369932	zf-C2H2	11	+
CM009257.2	35429468	35430467	zf-C2H2	7	+
CM009257.2	35457451	35459230	zf-C2H2	17	-
CM009257.2	35503703	35505653	zf-C2H2	17	+
CM009257.2	35527349	35528813	zf-C2H2	13	-
CM009257.2	35561091	35562593	zf-C2H2	18	-
CM009257.2	35590577	35592506	zf-C2H2	21	-
CM009257.2	35630878	35632615	zf-C2H2	19	-
CM009257.2	35694381	35694906	zf-C2H2	6	+
CM009257.2	35961214	35961739	zf-C2H2	5	+
CM009257.2	38157464	38159621	zf-C2H2	22	+
CM009257.2	38178208	38180428	zf-C2H2	22	-
CM009257.2	38218119	38220022	zf-C2H2	19	-
CM009257.2	40058286	40061040	zf-C2H2	20	+
CM009257.2	40205198	40207298	zf-C2H2	14	+
CM009257.2	41444914	41445766	zf-C2H2	6	+
CM009257.2	41759608	41761420	zf-C2H2	18	+
CM009257.2	41785610	41787213	zf-C2H2	16	-
CM009257.2	41826536	41828438	zf-C2H2	18	-
CM009257.2	41878953	41880519	zf-C2H2	15	+
CM009257.2	41911298	41912696	zf-C2H2	14	+
CM009257.2	41941395	41942790	zf-C2H2	14	+
CM009257.2	41957332	41958580	zf-C2H2	12	+
CM009257.2	41978918	41980145	zf-C2H2	12	+
CM009257.2	42013154	42014378	zf-C2H2	12	+
CM009257.2	42032768	42034328	zf-C2H2	16	+
CM009257.2	42051765	42053667	zf-C2H2	18	+
CM009257.2	42076252	42078151	zf-C2H2	20	+
CM009257.2	42101835	42103737	zf-C2H2	19	+
CM009257.2	42121375	42123607	zf-C2H2	18	+
CM009257.2	42183919	42186205	zf-C2H2	19	+
CM009257.2	42222607	42224107	zf-C2H2	15	+
CM009257.2	42236568	42238590	zf-C2H2	16	-
CM009257.2	42276317	42278837	zf-C2H2	19	-
CM009257.2	42333336	42335004	zf-C2H2	12	-
CM009257.2	42375117	42377373	zf-C2H2	19	-
CM009257.2	42418626	42419601	zf-C2H2	9	+
CM009257.2	42423101	42424868	zf-C2H2	12	-
CM009257.2	43017142	43018324	zf-C2H2	6	-
CM009257.2	46213010	46214147	zf-C2H2	5	+
CM009257.2	48006179	48008660	zf-C2H2	20	+
CM009257.2	48020335	48022525	zf-C2H2	18	-
CM009257.2	49526527	49528462	zf-C2H2	16	+
CM009257.2	49809175	49810396	zf-C2H2	8	-
CM009257.2	49827248	49828556	zf-C2H2	11	-
CM009257.2	49851300	49852884	zf-C2H2	16	-
CM009257.2	49880851	49882519	zf-C2H2	13	+
CM009257.2	49902295	49903684	zf-C2H2	8	-
CM009257.2	49930263	49932237	zf-C2H2	19	-
CM009257.2	49953113	49954760	zf-C2H2	14	-
CM009257.2	49972518	49974264	zf-C2H2	17	-
CM009257.2	50002482	50005143	zf-C2H2	22	-
CM009257.2	50053373	50055611	zf-C2H2	21	-
CM009257.2	50095848	50098611	zf-C2H2	25	-
CM009257.2	50231298	50232591	zf-C2H2	10	+
CM009257.2	50267545	50268931	zf-C2H2	12	+
CM009257.2	50311873	50313157	zf-C2H2	10	+
CM009257.2	50331809	50333492	zf-C2H2	16	+
CM009257.2	50363181	50364996	zf-C2H2	16	+
CM009257.2	50389818	50391612	zf-C2H2	17	+
CM009257.2	50425873	50426584	zf-C2H2	8	-
CM009257.2	50462940	50464467	zf-C2H2	13	+
CM009257.2	50505836	50508386	zf-C2H2	25	+
CM009257.2	50535865	50537149	zf-C2H2	10	+
CM009257.2	50548002	50549510	zf-C2H2	15	+
CM009257.2	50565387	50567115	zf-C2H2	16	-
CM009257.2	50605392	50607156	zf-C2H2	15	-
CM009257.2	50656504	50658460	zf-C2H2	18	-
CM009257.2	50708441	50710655	zf-C2H2	21	-
CM009257.2	50742512	50742929	zf-C2H2	5	-
CM009257.2	50743106	50745149	zf-C2H2	18	-
CM009257.2	50781458	50782913	zf-C2H2	12	-
CM009257.2	50820903	50822319	zf-C2H2	14	-
CM009257.2	50847004	50849107	zf-C2H2	18	-
CM009257.2	50889967	50891807	zf-C2H2	16	-
CM009257.2	50910134	50910773	zf-C2H2	6	-
CM009257.2	50992135	50994376	zf-C2H2	20	-
CM009257.2	51032370	51033933	zf-C2H2	13	-
CM009257.2	51060985	51063262	zf-C2H2	22	-
CM009257.2	51085147	51087070	zf-C2H2	18	-
CM009257.2	51129715	51132666	zf-C2H2	32	+
CM009257.2	51154800	51156393	zf-C2H2	11	-
CM009257.2	51260052	51262851	zf-C2H2	27	+
CM009257.2	51289895	51292507	zf-C2H2	26	+
CM009257.2	51317175	51318465	zf-C2H2	9	+
CM009257.2	51318615	51319125	zf-C2H2	5	+
CM009257.2	51364691	51366894	zf-C2H2	21	+
CM009257.2	51401848	51403594	zf-C2H2	16	+
CM009257.2	51488141	51489449	zf-C2H2	13	+
CM009257.2	53370993	53374175	zf-C2H2	18	+
CM009257.2	53470468	53472682	zf-C2H2	9	-
CM009257.2	53484930	53486124	zf-C2H2	9	-
CM009257.2	53505988	53509285	zf-C2H2	20	+
CM009257.2	53514224	53515181	zf-C2H2	6	-
CM009257.2	54162887	54164072	zf-C2H2	9	-
CM009257.2	54274129	54274906	zf-C2H2	5	-
CM009257.2	54292719	54293511	zf-C2H2	5	+
CM009257.2	54309051	54309840	zf-C2H2	5	-
CM009257.2	54332978	54333770	zf-C2H2	5	+
CM009257.2	54461459	54462611	zf-C2H2	12	+
CM009257.2	54468521	54469916	zf-C2H2	10	-
CM009257.2	54507541	54509026	zf-C2H2	13	+
CM009257.2	54525862	54527491	zf-C2H2	16	-
CM009257.2	54607606	54609271	zf-C2H2	16	+
CM009257.2	54637228	54639013	zf-C2H2	15	+
CM009257.2	54660316	54662191	zf-C2H2	18	+
CM009257.2	54704353	54706030	zf-C2H2	14	+
CM009257.2	54746885	54748571	zf-C2H2	14	-
CM009257.2	54858605	54859469	zf-C2H2	7	-
CM009257.2	54897485	54901466	zf-C2H2	13	-
CM009257.2	55192291	55192804	zf-C2H2	5	-
CM009257.2	55215890	55217108	zf-C2H2	11	-
CM009257.2	55290885	55292541	zf-C2H2	13	+
CM009257.2	55333801	55335460	zf-C2H2	13	+
CM009257.2	55368049	55369606	zf-C2H2	11	+
CM009257.2	55405243	55406830	zf-C2H2	13	+
CM009257.2	55433270	55435235	zf-C2H2	18	+
CM009257.2	55454445	55455573	zf-C2H2	11	+
CM009257.2	55475799	55477329	zf-C2H2	12	+
CM009257.2	55496978	55498892	zf-C2H2	18	+
CM009257.2	55520490	55522857	zf-C2H2	22	+
CM009257.2	55550823	55552026	zf-C2H2	11	-
CM009257.2	55568804	55570124	zf-C2H2	13	+
CM009257.2	55582479	55583631	zf-C2H2	11	+
CM009257.2	55616466	55618392	zf-C2H2	17	+
CM009257.2	55626454	55627480	zf-C2H2	8	-
CM009257.2	55651590	55653222	zf-C2H2	13	-
CM009257.2	55669336	55670755	zf-C2H2	11	+
CM009257.2	55685106	55686825	zf-C2H2	17	+
CM009257.2	55699479	55700889	zf-C2H2	11	+
CM009257.2	55720034	55721582	zf-C2H2	13	+
CM009257.2	55765850	55767812	zf-C2H2	18	+
CM009257.2	55781197	55782364	zf-C2H2	12	-
CM009257.2	55800037	55801273	zf-C2H2	12	-
CM009257.2	55832671	55834171	zf-C2H2	11	+
CM009257.2	55858111	55859245	zf-C2H2	11	+
CM009257.2	55887494	55888643	zf-C2H2	9	-
CM009257.2	55920510	55922668	zf-C2H2	21	+
CM009257.2	55938584	55940225	zf-C2H2	15	+
CM009257.2	55952900	55955436	zf-C2H2	26	-
CM009257.2	55988648	55990289	zf-C2H2	15	-
CM009257.2	56006255	56008097	zf-C2H2	17	-
CM009257.2	56020951	56022841	zf-C2H2	17	-
CM009257.2	56058436	56060443	zf-C2H2	17	-
CM009257.2	56146620	56148450	zf-C2H2	16	+
CM009257.2	56205778	56207434	zf-C2H2	13	-
CM009257.2	56288676	56289732	zf-C2H2	6	+
CM009257.2	56336555	56337950	zf-C2H2	14	+
CM009257.2	56369190	56370795	zf-C2H2	8	+
CM009257.2	56394645	56396038	zf-C2H2	14	+
CM009257.2	56412975	56414292	zf-C2H2	9	+
CM009257.2	56431231	56432767	zf-C2H2	14	-
CM009257.2	56442830	56444705	zf-C2H2	12	-
CM009257.2	56489437	56490481	zf-C2H2	8	+
CM009257.2	56505884	56507795	zf-C2H2	18	-
CM009257.2	56527012	56528728	zf-C2H2	10	+
CM009257.2	56542497	56544147	zf-C2H2	9	+
CM009257.2	56644393	56645848	zf-C2H2	13	-
CM009258.2	1182459	1183398	zf-C2H2	6	-
CM009258.2	2901969	2903544	zf-C2H2	13	-
CM009258.2	18619279	18621079	zf-C2H2	16	+
CM009258.2	20746877	20748596	zf-C2H2	5	+
CM009258.2	23743268	23744891	zf-C2H2	5	+
CM009258.2	26070236	26072324	zf-C2H2	20	-
CM009258.2	27256853	27257756	zf-C2H2	10	+
CM009258.2	29329452	29329905	zf-C2H2	5	+
CM009258.2	31692548	31693823	zf-C2H2	6	-
CM009258.2	46068466	46070332	zf-C2H2	19	+
CM009258.2	46078666	46080556	zf-C2H2	18	-
CM009258.2	51395157	51397668	zf-C2H2	6	-
CM009258.2	51688592	51689366	zf-C2H2	6	-
CM009258.2	51753120	51754524	zf-C2H2	6	-
CM009258.2	53216149	53217745	zf-C2H2	5	-
CM009259.2	76334	76775	zf-C2H2	5	-
CM009259.2	28517259	28520466	zf-C2H2	9	-
CM009260.2	959573	961499	zf-C2H2	13	-
CM009260.2	6520622	6521996	zf-C2H2	11	-
CM009260.2	14313329	14314619	zf-C2H2	5	-
CM009261.2	24161687	24162899	zf-C2H2	13	+
CM009261.2	46474733	46476263	zf-C2H2	13	-
CM009261.2	47884657	47886415	zf-C2H2	16	+
CM009261.2	47945730	47947446	zf-C2H2	15	-
CM009261.2	48028946	48030693	zf-C2H2	14	-
CM009261.2	57287467	57289993	zf-C2H2	10	+
CM009261.2	57625867	57628384	zf-C2H2	10	-
CM009261.2	62712523	62713156	zf-C2H2	6	+
CM009261.2	80691938	80693147	zf-C2H2	12	+
CM009261.2	97386363	97386909	zf-C2H2	5	+
CM009261.2	98626089	98626905	zf-C2H2	5	+
CM009261.2	130505761	130506757	zf-C2H2	5	-
CM009261.2	130578744	130579680	zf-C2H2	7	+
CM009261.2	148661856	148663173	zf-C2H2	11	+
CM009261.2	148736312	148737764	zf-C2H2	8	+
KZ622830.1	119963	121997	zf-C2H2	15	-
KZ622830.1	277119	278586	zf-C2H2	16	-
KZ622830.1	439959	441129	zf-C2H2	14	+
KZ622830.1	1027380	1032897	zf-C2H2	33	-
KZ622830.1	1044703	1045390	zf-C2H2	6	+
KZ622830.1	1046803	1048117	zf-C2H2	10	+
KZ622830.1	1325698	1328260	zf-C2H2	19	+
KZ622830.1	1508202	1509402	zf-C2H2	12	+
KZ622830.1	1533059	1533971	zf-C2H2	8	+
KZ622830.1	1561244	1562192	zf-C2H2	7	+
KZ622830.1	1591289	1592918	zf-C2H2	10	+
KZ622830.1	1699459	1700290	zf-C2H2	10	-
KZ622830.1	1718672	1720571	zf-C2H2	12	-
KZ622835.1	1792309	1793521	zf-C2H2	13	-
KZ622844.1	324201	326030	zf-C2H2	16	+
KZ622844.1	326184	326871	zf-C2H2	6	+
NBAG03001293.1	50392	52303	zf-C2H2	5	-
NBAG03001405.1	12996	13581	zf-C2H2	8	+
NBAG03001561.1	66250	66628	zf-C2H2	5	+
NBAG03001561.1	67160	67541	zf-C2H2	5	+
NBAG03001565.1	26312	26927	zf-C2H2	6	+
NBAG03001581.1	35722	37154	zf-C2H2	18	-
NBAG03001581.1	37340	37781	zf-C2H2	5	-
NBAG03001589.1	2098	2917	zf-C2H2	6	+
NBAG03001589.1	3043	4418	zf-C2H2	16	+
NBAG03001658.1	60795	61896	zf-C2H2	6	+
NBAG03001716.1	24661	25897	zf-C2H2	12	+
NBAG03001716.1	59854	61162	zf-C2H2	15	-
NBAG03002138.1	43433	44549	zf-C2H2	9	-
```
