## Supplementary Data 2 for "Transposable elements drive the evolution of metazoan zinc finger genes": Panagrellus_redivivus_znfs.bed

```
KB455081.1	425750	426596	zf-C2H2	5	+
KB455084.1	23550	24849	zf-C2H2	5	+
KB455090.1	128058	130467	zf-C2H2	5	+
KB455091.1	233229	235196	zf-C2H2	5	+
KB455173.1	41115	42780	zf-C2H2	13	+
KB455253.1	29792	30689	zf-C2H2	5	-
KB455257.1	48171	49909	zf-C2H2	6	+
KB455313.1	157930	160519	zf-C2H2	8	+
KB455343.1	76112	79730	zf-C2H2	7	-
KB455349.1	180499	181519	zf-C2H2	8	-
KB455382.1	368715	369516	zf-C2H2	6	-
KB455461.1	72874	74498	zf-C2H2	7	-
KB455531.1	96926	99085	zf-C2H2	7	-
KB455539.1	164295	165168	zf-C2H2	8	+
```
