## Supplementary Data 2 for "Transposable elements drive the evolution of metazoan zinc finger genes": Panagrolaimus_sp._JU765_znfs.bed

```
CABFKL010000758.1	2	1137	zf-C2H2	8	-
CABFKL010002095.1	5252	8658	zf-C2H2	8	+
CABFKL010003081.1	8273	8891	zf-C2H2	6	-
CABFKL010003094.1	2813	4031	zf-C2H2	7	-
CABFKL010003137.1	57358	57913	zf-C2H2	5	-
CABFKL010003196.1	9483	10481	zf-C2H2	7	-
CABFKL010003515.1	2772	4306	zf-C2H2	14	-
CABFKL010003540.1	7786	9479	zf-C2H2	8	+
CABFKL010006695.1	54424	56518	zf-C2H2	7	-
CABFKL010008835.1	427397	429599	zf-C2H2	12	-
CABFKL010009067.1	22375	23730	zf-C2H2	11	-
CABFKL010012016.1	112475	113261	zf-C2H2	7	-
CABFKL010012124.1	10499	11579	zf-C2H2	7	+
CABFKL010012408.1	5183	6723	zf-C2H2	7	+
CABFKL010013050.1	742	1522	zf-C2H2	5	+
```
