## Supplementary Data 2 for "Transposable elements drive the evolution of metazoan zinc finger genes": Pandion_haliaetus_znfs.bed

```
VYZV01000040.1	42563	44561	zf-C2H2	8	+
VYZV01000047.1	43154	45302	zf-C2H2	10	-
VYZV01000839.1	10802	13481	zf-C2H2	16	-
VYZV01001434.1	47304	48582	zf-C2H2	10	-
VYZV01001438.1	1116	2880	zf-C2H2	15	+
VYZV01001438.1	7357	8458	zf-C2H2	10	+
VYZV01001438.1	13252	14698	zf-C2H2	12	-
VYZV01002517.1	4958	7091	zf-C2H2	16	+
VYZV01002517.1	8427	9870	zf-C2H2	12	-
VYZV01002517.1	14660	16064	zf-C2H2	13	+
VYZV01002932.1	0	792	zf-C2H2	8	-
VYZV01002953.1	11951	13094	zf-C2H2	9	-
VYZV01003263.1	331400	334694	zf-C2H2	9	+
VYZV01003321.1	27011	28307	zf-C2H2	10	+
VYZV01003847.1	12033	14949	zf-C2H2	13	+
VYZV01003847.1	14553	19905	zf-C2H2	11	-
VYZV01003847.1	17451	22668	zf-C2H2	15	+
VYZV01005061.1	18701	22277	zf-C2H2	10	-
VYZV01007807.1	1373	8612	zf-C2H2	16	+
VYZV01009244.1	37879	41431	zf-C2H2	10	+
VYZV01009339.1	11992	13204	zf-C2H2	9	+
VYZV01010175.1	399675	400392	zf-C2H2	5	+
VYZV01010175.1	401223	402288	zf-C2H2	9	+
VYZV01010175.1	403181	406664	zf-C2H2	21	+
VYZV01010231.1	35454	37051	zf-C2H2	12	+
VYZV01010337.1	18329	18965	zf-C2H2	5	-
VYZV01011972.1	92197	93520	zf-C2H2	6	-
VYZV01012710.1	10350	11019	zf-C2H2	5	+
VYZV01012852.1	6671	8093	zf-C2H2	11	+
VYZV01012852.1	13975	15136	zf-C2H2	9	+
VYZV01012875.1	14191	16240	zf-C2H2	13	-
VYZV01012895.1	0	2292	zf-C2H2	6	-
VYZV01012904.1	2150	2963	zf-C2H2	6	+
VYZV01013973.1	6981	8025	zf-C2H2	10	+
VYZV01013973.1	10666	11884	zf-C2H2	10	+
VYZV01014018.1	0	2586	zf-C2H2	20	+
VYZV01015902.1	44037	45981	zf-C2H2	11	+
VYZV01016175.1	58998	61623	zf-C2H2	7	-
VYZV01016434.1	37231	38440	zf-C2H2	8	-
VYZV01016828.1	20605	21913	zf-C2H2	5	-
VYZV01017202.1	221823	222636	zf-C2H2	7	+
VYZV01017202.1	233526	234711	zf-C2H2	7	-
VYZV01017669.1	111624	113229	zf-C2H2	5	-
VYZV01018199.1	2341	4129	zf-C2H2	7	-
VYZV01018724.1	3575	4544	zf-C2H2	6	-
VYZV01019491.1	99559	102427	zf-C2H2	8	+
VYZV01019749.1	9449	14867	zf-C2H2	9	-
VYZV01020055.1	18522	24075	zf-C2H2	10	-
VYZV01020055.1	123452	126296	zf-C2H2	6	-
VYZV01020068.1	1	664	zf-C2H2	6	+
VYZV01020068.1	3798	5787	zf-C2H2	5	-
VYZV01020523.1	1848	2799	zf-C2H2	9	-
VYZV01020523.1	6181	7816	zf-C2H2	18	-
VYZV01020575.1	62048	62606	zf-C2H2	5	+
VYZV01021217.1	136172	139439	zf-C2H2	26	+
VYZV01021609.1	56818	58066	zf-C2H2	6	-
VYZV01021623.1	62762	66368	zf-C2H2	10	+
VYZV01021999.1	2489	3514	zf-C2H2	8	-
VYZV01021999.1	5205	6935	zf-C2H2	15	-
VYZV01022004.1	15532	17317	zf-C2H2	11	+
VYZV01022601.1	42592	43435	zf-C2H2	7	+
VYZV01022601.1	45997	47659	zf-C2H2	17	+
VYZV01022601.1	50328	51834	zf-C2H2	13	-
VYZV01022601.1	54582	56145	zf-C2H2	13	-
VYZV01022601.1	62018	63398	zf-C2H2	13	-
VYZV01023863.1	571	1875	zf-C2H2	5	-
VYZV01025739.1	297185	298097	zf-C2H2	5	-
VYZV01026132.1	44	2543	zf-C2H2	10	-
VYZV01026490.1	143	2342	zf-C2H2	5	+
VYZV01026514.1	11477	12365	zf-C2H2	5	-
VYZV01026514.1	13965	16317	zf-C2H2	7	-
VYZV01027469.1	2231	3632	zf-C2H2	5	+
VYZV01027844.1	183891	185427	zf-C2H2	12	+
VYZV01028848.1	32947	33775	zf-C2H2	7	-
VYZV01028848.1	40091	42839	zf-C2H2	18	-
VYZV01028848.1	54269	55555	zf-C2H2	13	-
VYZV01028901.1	101974	103459	zf-C2H2	5	+
VYZV01028901.1	104464	105526	zf-C2H2	5	+
VYZV01028901.1	113521	114904	zf-C2H2	5	+
VYZV01029984.1	3172	7609	zf-C2H2	8	-
VYZV01030284.1	220830	222081	zf-C2H2	10	-
VYZV01030967.1	10011	11994	zf-C2H2	5	+
VYZV01031134.1	0	5130	zf-C2H2	13	+
VYZV01031566.1	4046	6278	zf-C2H2	7	-
VYZV01031622.1	2	1796	zf-C2H2	12	+
VYZV01032403.1	5972	8717	zf-C2H2	14	+
VYZV01032425.1	47641	48850	zf-C2H2	13	+
VYZV01033064.1	179383	181009	zf-C2H2	5	-
VYZV01033089.1	69682	71743	zf-C2H2	7	-
VYZV01033104.1	627281	629396	zf-C2H2	6	-
VYZV01033236.1	28751	29633	zf-C2H2	5	-
VYZV01033890.1	18434	21182	zf-C2H2	5	-
VYZV01034110.1	6051	7437	zf-C2H2	5	-
VYZV01034957.1	33199	34462	zf-C2H2	6	+
VYZV01035301.1	711	2094	zf-C2H2	5	-
VYZV01035301.1	23673	24723	zf-C2H2	5	-
VYZV01035301.1	35361	36300	zf-C2H2	5	-
VYZV01035301.1	44426	45308	zf-C2H2	5	+
VYZV01035301.1	48984	50268	zf-C2H2	5	+
VYZV01035301.1	54373	55753	zf-C2H2	5	-
VYZV01035318.1	3787	5566	zf-C2H2	11	-
VYZV01035318.1	6735	7767	zf-C2H2	8	+
VYZV01035318.1	14511	16818	zf-C2H2	20	-
VYZV01035318.1	19236	20940	zf-C2H2	13	+
VYZV01035318.1	26223	28464	zf-C2H2	16	+
VYZV01035872.1	65824	67552	zf-C2H2	5	+
VYZV01036513.1	72769	74161	zf-C2H2	7	+
VYZV01038970.1	184820	188045	zf-C2H2	5	-
VYZV01040461.1	19197	20070	zf-C2H2	7	-
VYZV01041075.1	71671	72760	zf-C2H2	8	-
VYZV01041085.1	212408	214037	zf-C2H2	8	+
VYZV01041212.1	351413	354935	zf-C2H2	26	-
VYZV01041757.1	4644	5784	zf-C2H2	6	+
VYZV01042175.1	15219	17364	zf-C2H2	10	-
VYZV01042181.1	211187	212621	zf-C2H2	6	+
VYZV01042255.1	30376	32994	zf-C2H2	26	-
VYZV01042255.1	48874	50857	zf-C2H2	13	-
VYZV01042867.1	2	701	zf-C2H2	5	+
VYZV01042876.1	1138	2281	zf-C2H2	5	+
VYZV01043918.1	2	932	zf-C2H2	5	+
VYZV01044489.1	8892	10611	zf-C2H2	17	+
VYZV01045342.1	93708	94992	zf-C2H2	13	+
VYZV01045834.1	81827	83366	zf-C2H2	8	-
VYZV01045990.1	59020	62257	zf-C2H2	5	+
VYZV01046073.1	72662	75203	zf-C2H2	6	-
VYZV01081094.1	1	508	zf-C2H2	5	+
VYZV01082914.1	1	691	zf-C2H2	7	-
VYZV01084035.1	1	835	zf-C2H2	9	-
VYZV01085398.1	400	1396	zf-C2H2	5	-
```
