## Supplementary Data 2 for "Transposable elements drive the evolution of metazoan zinc finger genes": Pangasianodon_hypophthalmus_znfs.bed

```
CM018541.1	4976358	4976790	zf-C2H2	5	-
CM018541.1	4980810	4981851	zf-C2H2	7	-
CM018541.1	5071813	5073187	zf-C2H2	5	-
CM018541.1	8223491	8225312	zf-C2H2	11	+
CM018541.1	8248794	8256639	zf-C2H2	52	+
CM018541.1	8281787	8285663	zf-C2H2	18	+
CM018541.1	8313436	8314801	zf-C2H2	5	-
CM018541.1	8334779	8337602	zf-C2H2	14	+
CM018541.1	8363179	8366950	zf-C2H2	17	+
CM018541.1	8377300	8381626	zf-C2H2	27	+
CM018541.1	8395617	8396406	zf-C2H2	6	+
CM018541.1	8418777	8419575	zf-C2H2	5	+
CM018541.1	8427201	8428275	zf-C2H2	11	+
CM018541.1	8587685	8589128	zf-C2H2	8	+
CM018541.1	19364397	19365120	zf-C2H2	5	-
CM018541.1	22280459	22285139	zf-C2H2	14	+
CM018541.1	22696326	22698699	zf-C2H2	5	-
CM018541.1	22699836	22700946	zf-C2H2	6	-
CM018541.1	23437462	23438986	zf-C2H2	5	-
CM018541.1	23473297	23474872	zf-C2H2	11	+
CM018541.1	25415605	25416988	zf-C2H2	8	+
CM018541.1	26814365	26816930	zf-C2H2	7	+
CM018542.1	9392	10265	zf-C2H2	9	+
CM018542.1	234910	235810	zf-C2H2	8	+
CM018542.1	239665	241098	zf-C2H2	13	+
CM018542.1	246677	247745	zf-C2H2	8	+
CM018542.1	252663	253848	zf-C2H2	11	+
CM018542.1	258510	259635	zf-C2H2	11	+
CM018542.1	263974	264856	zf-C2H2	9	+
CM018542.1	268086	269436	zf-C2H2	14	+
CM018542.1	500913	502068	zf-C2H2	12	-
CM018542.1	504948	506058	zf-C2H2	10	-
CM018542.1	508793	509828	zf-C2H2	11	-
CM018542.1	515028	516270	zf-C2H2	12	-
CM018542.1	521018	522038	zf-C2H2	10	-
CM018542.1	527041	527959	zf-C2H2	8	-
CM018542.1	534731	535865	zf-C2H2	10	-
CM018542.1	540267	541566	zf-C2H2	13	-
CM018542.1	544669	545872	zf-C2H2	12	-
CM018542.1	550099	551101	zf-C2H2	10	-
CM018542.1	556490	557540	zf-C2H2	11	+
CM018542.1	562529	563540	zf-C2H2	9	-
CM018542.1	570467	571534	zf-C2H2	11	-
CM018542.1	575497	576388	zf-C2H2	9	-
CM018542.1	579756	580923	zf-C2H2	11	-
CM018542.1	584061	585042	zf-C2H2	10	-
CM018542.1	590429	591587	zf-C2H2	11	-
CM018542.1	595206	596442	zf-C2H2	12	-
CM018542.1	600072	600852	zf-C2H2	7	-
CM018542.1	604781	605471	zf-C2H2	5	-
CM018542.1	611157	612588	zf-C2H2	14	-
CM018542.1	615640	616624	zf-C2H2	11	-
CM018542.1	621034	622243	zf-C2H2	12	-
CM018542.1	624980	625865	zf-C2H2	8	-
CM018542.1	632718	633837	zf-C2H2	11	-
CM018542.1	14022284	14024288	zf-C2H2	5	+
CM018542.1	17435573	17436770	zf-C2H2	8	+
CM018542.1	17825890	17828800	zf-C2H2	8	+
CM018542.1	25787396	25787849	zf-C2H2	5	+
CM018542.1	25790748	25791708	zf-C2H2	9	+
CM018542.1	28942757	28943954	zf-C2H2	12	-
CM018542.1	28951043	28952282	zf-C2H2	13	-
CM018542.1	29124404	29125394	zf-C2H2	9	-
CM018543.1	1023340	1024522	zf-C2H2	11	+
CM018543.1	4230036	4231203	zf-C2H2	13	-
CM018543.1	4244104	4244845	zf-C2H2	8	-
CM018543.1	4260698	4261832	zf-C2H2	12	-
CM018543.1	4266051	4267170	zf-C2H2	12	-
CM018543.1	4271716	4272469	zf-C2H2	7	-
CM018543.1	4276075	4276462	zf-C2H2	5	-
CM018543.1	4284873	4285533	zf-C2H2	6	-
CM018543.1	4294139	4295273	zf-C2H2	12	-
CM018543.1	8947130	8949632	zf-C2H2	7	-
CM018543.1	8958779	8960018	zf-C2H2	7	+
CM018543.1	8975502	8976288	zf-C2H2	5	+
CM018543.1	13628299	13630381	zf-C2H2	6	+
CM018543.1	16027769	16028804	zf-C2H2	5	-
CM018543.1	18960415	18962053	zf-C2H2	12	+
CM018543.1	20622974	20624543	zf-C2H2	5	-
CM018543.1	22568074	22569496	zf-C2H2	6	-
CM018544.1	185877	187053	zf-C2H2	12	+
CM018544.1	213338	214364	zf-C2H2	9	+
CM018544.1	222968	223714	zf-C2H2	10	-
CM018544.1	253102	254126	zf-C2H2	6	+
CM018544.1	262664	263588	zf-C2H2	10	-
CM018544.1	268349	269138	zf-C2H2	7	-
CM018544.1	1984105	1985440	zf-C2H2	14	-
CM018544.1	1989700	1991664	zf-C2H2	21	-
CM018544.1	2006421	2007651	zf-C2H2	13	-
CM018544.1	2010868	2011951	zf-C2H2	12	-
CM018544.1	2015278	2016307	zf-C2H2	11	-
CM018544.1	2020624	2021737	zf-C2H2	12	-
CM018544.1	2030222	2031390	zf-C2H2	15	-
CM018544.1	2038215	2039829	zf-C2H2	18	-
CM018544.1	2046723	2048001	zf-C2H2	13	-
CM018544.1	2052278	2053490	zf-C2H2	13	-
CM018544.1	2058564	2059741	zf-C2H2	14	-
CM018544.1	2063442	2064405	zf-C2H2	9	-
CM018544.1	2077385	2078489	zf-C2H2	11	-
CM018544.1	4961086	4962136	zf-C2H2	9	-
CM018544.1	4974659	4975796	zf-C2H2	11	-
CM018544.1	4993799	4995014	zf-C2H2	12	-
CM018544.1	5007005	5008193	zf-C2H2	11	-
CM018544.1	5013680	5014838	zf-C2H2	10	-
CM018544.1	7602301	7605976	zf-C2H2	26	+
CM018544.1	9315490	9317143	zf-C2H2	8	-
CM018544.1	16102631	16106042	zf-C2H2	6	+
CM018544.1	20778994	20779711	zf-C2H2	6	-
CM018544.1	21320384	21321332	zf-C2H2	6	+
CM018544.1	31242180	31243734	zf-C2H2	16	+
CM018545.1	50548	52228	zf-C2H2	18	-
CM018545.1	68947	70423	zf-C2H2	15	-
CM018545.1	96884	98213	zf-C2H2	13	-
CM018545.1	112637	113741	zf-C2H2	11	-
CM018545.1	118645	119728	zf-C2H2	11	-
CM018545.1	137398	138502	zf-C2H2	11	-
CM018545.1	148134	149865	zf-C2H2	17	-
CM018545.1	699940	700846	zf-C2H2	9	+
CM018545.1	945112	946297	zf-C2H2	11	-
CM018545.1	1097740	1098865	zf-C2H2	11	+
CM018545.1	21588031	21588940	zf-C2H2	9	+
CM018545.1	29727861	29728974	zf-C2H2	9	+
CM018546.1	680201	681524	zf-C2H2	13	+
CM018546.1	11205902	11208908	zf-C2H2	5	-
CM018546.1	12610784	12613184	zf-C2H2	7	-
CM018546.1	13056663	13060221	zf-C2H2	26	-
CM018546.1	18738290	18739961	zf-C2H2	7	-
CM018546.1	19823050	19823521	zf-C2H2	5	+
CM018546.1	20543685	20547483	zf-C2H2	9	-
CM018546.1	24740665	24742258	zf-C2H2	6	-
CM018546.1	27738013	27743395	zf-C2H2	9	-
CM018547.1	5528975	5529911	zf-C2H2	5	-
CM018547.1	7641857	7643609	zf-C2H2	8	+
CM018547.1	9906772	9907966	zf-C2H2	13	-
CM018547.1	22653363	22654839	zf-C2H2	5	-
CM018547.1	24478096	24480040	zf-C2H2	17	-
CM018547.1	30085253	30086327	zf-C2H2	10	+
CM018547.1	30111277	30111997	zf-C2H2	7	+
CM018547.1	30123301	30124513	zf-C2H2	11	+
CM018548.1	1860955	1861630	zf-C2H2	7	+
CM018548.1	1872068	1873583	zf-C2H2	16	+
CM018548.1	9382233	9383067	zf-C2H2	5	-
CM018548.1	10584305	10588943	zf-C2H2	9	-
CM018548.1	16025693	16026818	zf-C2H2	7	+
CM018549.1	11227	12832	zf-C2H2	17	-
CM018549.1	442030	443434	zf-C2H2	16	+
CM018549.1	6016793	6018509	zf-C2H2	18	+
CM018549.1	6020956	6022153	zf-C2H2	11	+
CM018549.1	6036287	6037334	zf-C2H2	10	+
CM018549.1	6061000	6062872	zf-C2H2	20	+
CM018549.1	6063470	6064895	zf-C2H2	15	+
CM018549.1	6069424	6070537	zf-C2H2	11	+
CM018549.1	6073557	6074943	zf-C2H2	14	+
CM018549.1	15428789	15432200	zf-C2H2	10	+
CM018549.1	17588865	17590764	zf-C2H2	6	+
CM018550.1	4694175	4695636	zf-C2H2	16	-
CM018550.1	5847294	5852016	zf-C2H2	14	-
CM018550.1	11311678	11318191	zf-C2H2	16	+
CM018550.1	12136280	12137117	zf-C2H2	6	+
CM018550.1	12137372	12138167	zf-C2H2	8	+
CM018550.1	14466016	14467489	zf-C2H2	6	+
CM018550.1	20143970	20145737	zf-C2H2	5	+
CM018550.1	26744067	26746098	zf-C2H2	6	-
CM018551.1	2665833	2668944	zf-C2H2	6	+
CM018551.1	2754328	2759893	zf-C2H2	10	+
CM018551.1	3630371	3632006	zf-C2H2	7	-
CM018551.1	5395312	5397097	zf-C2H2	17	+
CM018551.1	10659928	10660711	zf-C2H2	8	+
CM018551.1	10671002	10672334	zf-C2H2	14	+
CM018552.1	149911	151084	zf-C2H2	11	+
CM018552.1	1549405	1551497	zf-C2H2	19	+
CM018552.1	1564700	1565336	zf-C2H2	7	+
CM018552.1	1668013	1668649	zf-C2H2	7	-
CM018552.1	1761166	1763272	zf-C2H2	22	-
CM018552.1	3678080	3680042	zf-C2H2	14	+
CM018552.1	12455473	12456514	zf-C2H2	7	-
CM018552.1	12457013	12460951	zf-C2H2	25	-
CM018552.1	12463387	12465412	zf-C2H2	18	+
CM018552.1	23349488	23354588	zf-C2H2	10	-
CM018552.1	25984681	25985977	zf-C2H2	13	-
CM018553.1	9145376	9146408	zf-C2H2	5	-
CM018554.1	10480784	10482272	zf-C2H2	16	+
CM018554.1	11607341	11609594	zf-C2H2	6	+
CM018554.1	24211906	24214315	zf-C2H2	6	+
CM018554.1	24686869	24688153	zf-C2H2	13	-
CM018554.1	24701839	24703105	zf-C2H2	13	-
CM018554.1	24723758	24725150	zf-C2H2	15	-
CM018555.1	7346840	7347473	zf-C2H2	5	-
CM018556.1	2333591	2335295	zf-C2H2	9	+
CM018556.1	4707414	4708737	zf-C2H2	5	-
CM018556.1	6091703	6092807	zf-C2H2	5	+
CM018556.1	8478341	8478758	zf-C2H2	5	+
CM018556.1	12902121	12903609	zf-C2H2	6	-
CM018556.1	18034409	18037589	zf-C2H2	9	-
CM018556.1	18078930	18080369	zf-C2H2	6	-
CM018556.1	18236955	18240108	zf-C2H2	6	+
CM018556.1	18294060	18295440	zf-C2H2	5	-
CM018556.1	20692901	20693822	zf-C2H2	6	-
CM018557.1	722203	725239	zf-C2H2	10	-
CM018557.1	7253217	7254330	zf-C2H2	5	-
CM018557.1	14824003	14824612	zf-C2H2	5	+
CM018558.1	10115238	10117020	zf-C2H2	6	+
CM018558.1	12427399	12429058	zf-C2H2	11	+
CM018558.1	12457517	12458656	zf-C2H2	11	+
CM018558.1	12469218	12470661	zf-C2H2	14	+
CM018558.1	12478844	12480154	zf-C2H2	15	+
CM018558.1	17484560	17485673	zf-C2H2	11	-
CM018558.1	17498558	17499830	zf-C2H2	13	-
CM018558.1	17516962	17519053	zf-C2H2	19	+
CM018559.1	7216551	7217394	zf-C2H2	5	+
CM018559.1	7218012	7218801	zf-C2H2	6	+
CM018559.1	8941216	8942578	zf-C2H2	5	+
CM018559.1	13780437	13781790	zf-C2H2	5	+
CM018559.1	14559009	14561034	zf-C2H2	6	-
CM018559.1	17533867	17535136	zf-C2H2	5	+
CM018559.1	18608224	18610294	zf-C2H2	9	-
CM018559.1	20425619	20426396	zf-C2H2	7	-
CM018559.1	20447860	20449054	zf-C2H2	12	+
CM018559.1	20460138	20461278	zf-C2H2	11	+
CM018559.1	20585459	20586359	zf-C2H2	8	-
CM018559.1	20594143	20595409	zf-C2H2	12	-
CM018559.1	20601642	20602665	zf-C2H2	10	-
CM018559.1	20613936	20615001	zf-C2H2	11	-
CM018559.1	20624950	20626225	zf-C2H2	13	-
CM018559.1	20638033	20638927	zf-C2H2	8	-
CM018559.1	20649069	20650091	zf-C2H2	11	-
CM018559.1	20661054	20662167	zf-C2H2	11	+
CM018559.1	20686667	20687600	zf-C2H2	9	+
CM018559.1	20693879	20694809	zf-C2H2	10	+
CM018559.1	20705449	20706943	zf-C2H2	16	+
CM018559.1	20712857	20714201	zf-C2H2	14	+
CM018559.1	20725032	20726205	zf-C2H2	12	+
CM018559.1	20737843	20738887	zf-C2H2	10	+
CM018559.1	20743149	20744631	zf-C2H2	15	-
CM018559.1	21327856	21331350	zf-C2H2	16	+
CM018560.1	2727595	2728706	zf-C2H2	6	-
CM018560.1	6850468	6851350	zf-C2H2	5	-
CM018560.1	9937325	9937841	zf-C2H2	5	-
CM018560.1	10937633	10942220	zf-C2H2	8	-
CM018561.1	3036437	3039077	zf-C2H2	7	-
CM018561.1	3311874	3315610	zf-C2H2	8	+
CM018561.1	15217000	15218005	zf-C2H2	5	-
CM018562.1	5830242	5832747	zf-C2H2	6	-
CM018562.1	7827537	7828980	zf-C2H2	15	-
CM018562.1	13353471	13354731	zf-C2H2	12	-
CM018562.1	16098829	16099897	zf-C2H2	12	-
CM018562.1	18730776	18733059	zf-C2H2	5	+
CM018562.1	18779800	18785083	zf-C2H2	9	+
CM018563.1	761471	762887	zf-C2H2	8	-
CM018563.1	811188	813873	zf-C2H2	14	+
CM018563.1	814130	815348	zf-C2H2	9	+
CM018563.1	816244	817165	zf-C2H2	8	+
CM018563.1	4449361	4450363	zf-C2H2	5	+
CM018563.1	5856346	5857141	zf-C2H2	5	-
CM018563.1	7273481	7276943	zf-C2H2	5	+
CM018563.1	7415193	7416948	zf-C2H2	7	-
CM018563.1	7526583	7529700	zf-C2H2	6	+
CM018563.1	19008565	19010068	zf-C2H2	15	-
CM018564.1	5866597	5867041	zf-C2H2	5	-
CM018565.1	3882167	3885725	zf-C2H2	10	-
CM018565.1	8047227	8049540	zf-C2H2	7	+
CM018565.1	8276446	8279917	zf-C2H2	5	-
CM018565.1	8568306	8570547	zf-C2H2	6	+
CM018565.1	12155687	12156425	zf-C2H2	5	-
CM018565.1	12746382	12748164	zf-C2H2	10	+
CM018565.1	19558955	19559996	zf-C2H2	10	-
CM018566.1	2523757	2525353	zf-C2H2	16	-
CM018566.1	2529293	2530745	zf-C2H2	14	-
CM018566.1	17261042	17261753	zf-C2H2	7	+
CM018566.1	18165711	18166272	zf-C2H2	5	-
CM018566.1	18174186	18175377	zf-C2H2	11	+
CM018566.1	18286375	18287362	zf-C2H2	10	-
CM018566.1	18366408	18367308	zf-C2H2	7	-
CM018567.1	319678	321333	zf-C2H2	10	+
CM018567.1	3164715	3165246	zf-C2H2	5	-
CM018567.1	5128370	5129906	zf-C2H2	10	-
CM018567.1	16386310	16387298	zf-C2H2	6	+
CM018567.1	17657436	17658109	zf-C2H2	6	+
CM018568.1	6402468	6404553	zf-C2H2	23	-
CM018568.1	7123670	7125869	zf-C2H2	6	-
CM018569.1	835734	836742	zf-C2H2	5	-
CM018569.1	1346880	1348095	zf-C2H2	12	+
CM018569.1	1361436	1362801	zf-C2H2	11	+
CM018569.1	1379168	1380680	zf-C2H2	16	+
CM018569.1	1383873	1384737	zf-C2H2	9	-
CM018569.1	1411674	1412373	zf-C2H2	8	+
CM018569.1	1417113	1417674	zf-C2H2	7	+
CM018569.1	1545645	1546587	zf-C2H2	9	+
CM018569.1	1553588	1554737	zf-C2H2	13	+
CM018569.1	4419681	4421919	zf-C2H2	6	-
CM018569.1	11778798	11783616	zf-C2H2	19	-
CM018569.1	12310051	12314687	zf-C2H2	13	-
CM018570.1	451794	458676	zf-C2H2	16	+
CM018570.1	9101668	9102469	zf-C2H2	8	+
CM018570.1	11478881	11480018	zf-C2H2	11	+
CM018570.1	11551052	11552630	zf-C2H2	16	-
VFJC01000038.1	319996	321610	zf-C2H2	17	+
VFJC01000040.1	45118	46258	zf-C2H2	11	+
VFJC01000040.1	104056	105595	zf-C2H2	16	+
```
