## Supplementary Data 2 for "Transposable elements drive the evolution of metazoan zinc finger genes": Panonychus_citri_znfs.bed

```
JAAABK010000001.1	642120	645504	zf-C2H2	8	+
JAAABK010000011.1	434425	435526	zf-C2H2	7	+
JAAABK010000023.1	81777	83292	zf-C2H2	7	+
JAAABK010000023.1	449619	450048	zf-C2H2	6	-
JAAABK010000023.1	758813	761264	zf-C2H2	5	-
JAAABK010000023.1	1416222	1418133	zf-C2H2	9	+
JAAABK010000026.1	6887	9158	zf-C2H2	9	+
JAAABK010000026.1	9410	10613	zf-C2H2	5	+
JAAABK010000026.1	32412	33810	zf-C2H2	6	+
JAAABK010000028.1	148617	149640	zf-C2H2	6	+
JAAABK010000034.1	64501	64930	zf-C2H2	6	+
JAAABK010000040.1	290070	290910	zf-C2H2	5	-
JAAABK010000040.1	533645	535631	zf-C2H2	5	+
JAAABK010000045.1	232885	234265	zf-C2H2	5	+
JAAABK010000049.1	1265658	1267623	zf-C2H2	5	+
JAAABK010000054.1	5923	9301	zf-C2H2	8	-
JAAABK010000054.1	15826	17341	zf-C2H2	6	+
JAAABK010000072.1	1411900	1413871	zf-C2H2	7	-
JAAABK010000077.1	1451862	1453542	zf-C2H2	5	-
JAAABK010000090.1	8400	10701	zf-C2H2	13	+
JAAABK010000092.1	680048	683159	zf-C2H2	7	-
JAAABK010000092.1	1202577	1203591	zf-C2H2	5	-
JAAABK010000100.1	870166	871738	zf-C2H2	5	+
JAAABK010000101.1	280753	282604	zf-C2H2	6	+
JAAABK010000101.1	647799	648228	zf-C2H2	6	+
JAAABK010000102.1	561280	563296	zf-C2H2	5	+
JAAABK010000104.1	319156	320431	zf-C2H2	5	+
JAAABK010000108.1	5195	7211	zf-C2H2	5	+
JAAABK010000108.1	406169	408209	zf-C2H2	5	+
JAAABK010000108.1	1241773	1243889	zf-C2H2	6	+
JAAABK010000109.1	335449	336727	zf-C2H2	6	+
JAAABK010000109.1	468519	470796	zf-C2H2	9	+
JAAABK010000109.1	471048	472251	zf-C2H2	5	+
JAAABK010000109.1	494776	496180	zf-C2H2	6	+
JAAABK010000123.1	33600	35094	zf-C2H2	5	-
JAAABK010000123.1	450299	451322	zf-C2H2	5	+
JAAABK010000125.1	684757	686887	zf-C2H2	6	+
JAAABK010000130.1	333093	334548	zf-C2H2	6	-
JAAABK010000133.1	15326	16349	zf-C2H2	5	+
JAAABK010000134.1	3534727	3538126	zf-C2H2	10	+
JAAABK010000135.1	1529671	1531099	zf-C2H2	9	-
JAAABK010000136.1	971480	976505	zf-C2H2	9	-
JAAABK010000137.1	332406	335853	zf-C2H2	7	+
JAAABK010000138.1	71808	73263	zf-C2H2	6	-
JAAABK010000138.1	997574	999809	zf-C2H2	6	+
JAAABK010000138.1	4161076	4162522	zf-C2H2	6	+
JAAABK010000139.1	1493687	1494884	zf-C2H2	5	-
JAAABK010000139.1	1512201	1513401	zf-C2H2	5	+
JAAABK010000140.1	696971	697624	zf-C2H2	7	-
JAAABK010000141.1	1355692	1357444	zf-C2H2	5	-
JAAABK010000141.1	1357656	1361930	zf-C2H2	5	-
JAAABK010000142.1	594981	597309	zf-C2H2	6	-
JAAABK010000142.1	688016	691094	zf-C2H2	5	+
```
