## Supplementary Data 2 for "Transposable elements drive the evolution of metazoan zinc finger genes": Panopea_generosa_znfs.bed

```
CADEBB010000001.1	7828165	7830643	zf-C2H2	8	+
CADEBB010000001.1	10474548	10475841	zf-C2H2	13	+
CADEBB010000001.1	10481713	10482988	zf-C2H2	15	+
CADEBB010000001.1	10491857	10492973	zf-C2H2	13	+
CADEBB010000001.1	10499542	10500502	zf-C2H2	11	+
CADEBB010000001.1	23920151	23924468	zf-C2H2	13	-
CADEBB010000001.1	36956464	36959629	zf-C2H2	7	-
CADEBB010000001.1	54632243	54632717	zf-C2H2	5	+
CADEBB010000001.1	55552551	55554366	zf-C2H2	20	-
CADEBB010000001.1	55562628	55563822	zf-C2H2	14	-
CADEBB010000001.1	75689935	75695527	zf-C2H2	26	+
CADEBB010000001.1	75746229	75750276	zf-C2H2	26	+
CADEBB010000002.1	1018260	1020999	zf-C2H2	8	-
CADEBB010000002.1	1260584	1262054	zf-C2H2	7	-
CADEBB010000002.1	1264633	1265866	zf-C2H2	9	-
CADEBB010000002.1	3253499	3253997	zf-C2H2	9	-
CADEBB010000002.1	19257327	19258590	zf-C2H2	13	-
CADEBB010000002.1	19992310	19992826	zf-C2H2	7	-
CADEBB010000002.1	20261945	20262959	zf-C2H2	5	+
CADEBB010000002.1	20282405	20283812	zf-C2H2	6	+
CADEBB010000002.1	29705243	29708552	zf-C2H2	16	-
CADEBB010000002.1	44674192	44675596	zf-C2H2	8	+
CADEBB010000002.1	44687578	44688694	zf-C2H2	5	+
CADEBB010000002.1	44697081	44697879	zf-C2H2	6	+
CADEBB010000002.1	65366092	65368474	zf-C2H2	14	+
CADEBB010000002.1	66701545	66703018	zf-C2H2	14	+
CADEBB010000003.1	1541575	1542214	zf-C2H2	5	-
CADEBB010000003.1	6706497	6707472	zf-C2H2	7	+
CADEBB010000003.1	12432507	12433194	zf-C2H2	5	-
CADEBB010000003.1	23943092	23944034	zf-C2H2	12	+
CADEBB010000003.1	29129509	29133577	zf-C2H2	14	-
CADEBB010000003.1	29915817	29916807	zf-C2H2	10	+
CADEBB010000003.1	36182832	36184203	zf-C2H2	5	-
CADEBB010000003.1	52646064	52648476	zf-C2H2	6	-
CADEBB010000004.1	15892132	15894475	zf-C2H2	8	+
CADEBB010000004.1	23665575	23667351	zf-C2H2	16	+
CADEBB010000004.1	31340292	31340970	zf-C2H2	6	+
CADEBB010000004.1	35581664	35584331	zf-C2H2	9	+
CADEBB010000004.1	35604171	35605716	zf-C2H2	6	-
CADEBB010000004.1	35615786	35618387	zf-C2H2	6	-
CADEBB010000004.1	35625294	35626914	zf-C2H2	6	-
CADEBB010000004.1	35634490	35637421	zf-C2H2	11	+
CADEBB010000004.1	40823635	40826362	zf-C2H2	18	-
CADEBB010000004.1	56265620	56268641	zf-C2H2	14	-
CADEBB010000005.1	2170859	2172788	zf-C2H2	12	-
CADEBB010000005.1	13188370	13191193	zf-C2H2	6	+
CADEBB010000005.1	15488759	15490322	zf-C2H2	7	-
CADEBB010000005.1	15503283	15505089	zf-C2H2	8	+
CADEBB010000005.1	15645819	15648870	zf-C2H2	13	-
CADEBB010000005.1	20023575	20027166	zf-C2H2	11	-
CADEBB010000005.1	20143502	20144051	zf-C2H2	6	-
CADEBB010000005.1	20163684	20164512	zf-C2H2	6	+
CADEBB010000005.1	21493543	21495517	zf-C2H2	10	+
CADEBB010000005.1	29736701	29737421	zf-C2H2	6	-
CADEBB010000005.1	39327233	39327866	zf-C2H2	7	-
CADEBB010000005.1	39353743	39354520	zf-C2H2	6	-
CADEBB010000005.1	39364273	39365305	zf-C2H2	6	-
CADEBB010000005.1	39888907	39890989	zf-C2H2	11	+
CADEBB010000005.1	50246631	50253432	zf-C2H2	23	+
CADEBB010000005.1	54718182	54719124	zf-C2H2	10	-
CADEBB010000005.1	57596312	57596969	zf-C2H2	7	+
CADEBB010000005.1	59005653	59007030	zf-C2H2	7	-
CADEBB010000005.1	59826627	59827761	zf-C2H2	5	-
CADEBB010000005.1	59895638	59896586	zf-C2H2	5	+
CADEBB010000005.1	61685919	61688106	zf-C2H2	8	-
CADEBB010000006.1	4562181	4563024	zf-C2H2	9	-
CADEBB010000006.1	4580188	4581001	zf-C2H2	9	-
CADEBB010000006.1	4604939	4606004	zf-C2H2	10	-
CADEBB010000006.1	6081892	6082621	zf-C2H2	7	-
CADEBB010000006.1	6089481	6090789	zf-C2H2	14	-
CADEBB010000006.1	7162334	7163309	zf-C2H2	11	-
CADEBB010000006.1	10236347	10239965	zf-C2H2	6	-
CADEBB010000006.1	10604067	10606695	zf-C2H2	8	+
CADEBB010000006.1	11143831	11145424	zf-C2H2	17	-
CADEBB010000006.1	11169931	11171200	zf-C2H2	14	-
CADEBB010000006.1	11720134	11720713	zf-C2H2	5	-
CADEBB010000006.1	13721423	13721990	zf-C2H2	8	+
CADEBB010000006.1	13745371	13746136	zf-C2H2	10	+
CADEBB010000006.1	15287328	15288642	zf-C2H2	15	+
CADEBB010000006.1	27262275	27264192	zf-C2H2	9	-
CADEBB010000006.1	27284118	27286296	zf-C2H2	8	-
CADEBB010000006.1	52813955	52817312	zf-C2H2	9	+
CADEBB010000006.1	56907514	56909632	zf-C2H2	13	+
CADEBB010000006.1	57692284	57692827	zf-C2H2	6	-
CADEBB010000006.1	57705096	57705603	zf-C2H2	5	+
CADEBB010000006.1	59658900	59660241	zf-C2H2	7	+
CADEBB010000006.1	59671722	59673957	zf-C2H2	11	+
CADEBB010000006.1	59679937	59681218	zf-C2H2	11	+
CADEBB010000006.1	59686878	59687313	zf-C2H2	5	+
CADEBB010000006.1	59699221	59700304	zf-C2H2	10	+
CADEBB010000006.1	59711545	59712838	zf-C2H2	11	+
CADEBB010000007.1	26811409	26812414	zf-C2H2	9	-
CADEBB010000008.1	2446478	2447888	zf-C2H2	11	+
CADEBB010000008.1	7145221	7153654	zf-C2H2	36	-
CADEBB010000008.1	10464688	10470565	zf-C2H2	14	-
CADEBB010000008.1	10521148	10524673	zf-C2H2	10	-
CADEBB010000008.1	14203676	14205401	zf-C2H2	19	-
CADEBB010000008.1	14217079	14218310	zf-C2H2	15	-
CADEBB010000008.1	16035390	16036254	zf-C2H2	11	+
CADEBB010000008.1	26515929	26517708	zf-C2H2	5	-
CADEBB010000008.1	26853247	26858446	zf-C2H2	17	-
CADEBB010000008.1	29918234	29919983	zf-C2H2	9	-
CADEBB010000008.1	30464801	30465317	zf-C2H2	5	-
CADEBB010000008.1	31198327	31200898	zf-C2H2	8	+
CADEBB010000008.1	33857706	33858477	zf-C2H2	5	-
CADEBB010000008.1	34814537	34821185	zf-C2H2	30	-
CADEBB010000008.1	40522490	40523495	zf-C2H2	5	-
CADEBB010000008.1	44796582	44802711	zf-C2H2	28	+
CADEBB010000008.1	46748908	46750555	zf-C2H2	5	-
CADEBB010000008.1	49670440	49671526	zf-C2H2	9	+
CADEBB010000008.1	51984728	51988355	zf-C2H2	16	+
CADEBB010000008.1	51989262	51990111	zf-C2H2	5	+
CADEBB010000008.1	51995058	52001967	zf-C2H2	35	+
CADEBB010000008.1	54288183	54291423	zf-C2H2	10	-
CADEBB010000008.1	56893696	56894557	zf-C2H2	5	+
CADEBB010000009.1	941099	941480	zf-C2H2	5	-
CADEBB010000009.1	1123406	1123829	zf-C2H2	5	-
CADEBB010000009.1	1212539	1212956	zf-C2H2	5	+
CADEBB010000009.1	1213274	1213952	zf-C2H2	6	+
CADEBB010000009.1	1509392	1510667	zf-C2H2	12	+
CADEBB010000009.1	7119403	7121320	zf-C2H2	12	-
CADEBB010000009.1	23407887	23413137	zf-C2H2	18	-
CADEBB010000009.1	28376204	28377893	zf-C2H2	6	-
CADEBB010000009.1	35868548	35870294	zf-C2H2	7	-
CADEBB010000009.1	35871077	35871638	zf-C2H2	6	-
CADEBB010000010.1	858205	860629	zf-C2H2	10	-
CADEBB010000010.1	15890565	15891972	zf-C2H2	5	+
CADEBB010000010.1	15893630	15895304	zf-C2H2	7	+
CADEBB010000010.1	28517560	28518253	zf-C2H2	5	-
CADEBB010000010.1	37837021	37839196	zf-C2H2	9	+
CADEBB010000010.1	38068350	38070588	zf-C2H2	9	-
CADEBB010000010.1	44784291	44786598	zf-C2H2	12	-
CADEBB010000011.1	10382271	10383183	zf-C2H2	5	+
CADEBB010000011.1	22583299	22585588	zf-C2H2	10	+
CADEBB010000011.1	35996518	35999206	zf-C2H2	13	-
CADEBB010000011.1	41591742	41592921	zf-C2H2	5	+
CADEBB010000011.1	41995115	41996153	zf-C2H2	6	-
CADEBB010000011.1	42681245	42682283	zf-C2H2	6	+
CADEBB010000011.1	43085517	43086696	zf-C2H2	5	-
CADEBB010000012.1	793991	794954	zf-C2H2	10	+
CADEBB010000012.1	1092622	1095172	zf-C2H2	9	+
CADEBB010000012.1	4551647	4555238	zf-C2H2	19	-
CADEBB010000012.1	4558397	4561310	zf-C2H2	12	-
CADEBB010000012.1	4995299	4996538	zf-C2H2	6	-
CADEBB010000012.1	8055452	8056475	zf-C2H2	9	+
CADEBB010000012.1	8065457	8066051	zf-C2H2	6	+
CADEBB010000012.1	8068257	8068806	zf-C2H2	7	+
CADEBB010000012.1	8783162	8784242	zf-C2H2	6	-
CADEBB010000012.1	8795586	8797548	zf-C2H2	12	+
CADEBB010000012.1	14932272	14932863	zf-C2H2	7	+
CADEBB010000012.1	21531908	21532322	zf-C2H2	5	+
CADEBB010000012.1	24921001	24922600	zf-C2H2	9	+
CADEBB010000012.1	25440321	25441257	zf-C2H2	8	-
CADEBB010000012.1	25444719	25446120	zf-C2H2	9	-
CADEBB010000012.1	25947348	25952682	zf-C2H2	21	+
CADEBB010000012.1	25958537	25962848	zf-C2H2	22	+
CADEBB010000012.1	26463122	26465399	zf-C2H2	14	+
CADEBB010000012.1	33884625	33886224	zf-C2H2	10	+
CADEBB010000012.1	33891572	33892976	zf-C2H2	7	+
CADEBB010000012.1	34087552	34088665	zf-C2H2	6	-
CADEBB010000012.1	40674419	40676690	zf-C2H2	14	-
CADEBB010000013.1	2957713	2959393	zf-C2H2	12	-
CADEBB010000013.1	3709881	3713319	zf-C2H2	11	+
CADEBB010000013.1	3714822	3715464	zf-C2H2	5	+
CADEBB010000013.1	7339547	7340495	zf-C2H2	10	+
CADEBB010000013.1	9599772	9601329	zf-C2H2	6	-
CADEBB010000013.1	15833797	15836263	zf-C2H2	5	-
CADEBB010000013.1	16032762	16035228	zf-C2H2	6	+
CADEBB010000013.1	29628363	29629251	zf-C2H2	9	-
CADEBB010000013.1	32673157	32674045	zf-C2H2	7	+
CADEBB010000013.1	32832653	32833541	zf-C2H2	7	-
CADEBB010000013.1	37281001	37282159	zf-C2H2	10	+
CADEBB010000013.1	38746019	38748512	zf-C2H2	12	+
CADEBB010000013.1	40491111	40496847	zf-C2H2	25	-
CADEBB010000014.1	22707	24477	zf-C2H2	5	+
CADEBB010000014.1	33027	39738	zf-C2H2	5	+
CADEBB010000014.1	27983375	27984995	zf-C2H2	9	-
CADEBB010000014.1	27996338	27997934	zf-C2H2	6	-
CADEBB010000014.1	31742062	31743082	zf-C2H2	10	-
CADEBB010000014.1	31747124	31748237	zf-C2H2	11	+
CADEBB010000014.1	31758042	31758966	zf-C2H2	10	-
CADEBB010000014.1	41270641	41271652	zf-C2H2	11	+
CADEBB010000014.1	44686366	44686987	zf-C2H2	5	-
CADEBB010000015.1	2763704	2772833	zf-C2H2	21	+
CADEBB010000015.1	4130421	4139550	zf-C2H2	21	-
CADEBB010000015.1	5233017	5236149	zf-C2H2	11	-
CADEBB010000015.1	6942907	6943711	zf-C2H2	8	-
CADEBB010000015.1	11769854	11771033	zf-C2H2	8	-
CADEBB010000015.1	13145040	13150707	zf-C2H2	5	+
CADEBB010000015.1	14477582	14478770	zf-C2H2	14	-
CADEBB010000015.1	14644862	14646023	zf-C2H2	12	+
CADEBB010000015.1	14654167	14654713	zf-C2H2	5	+
CADEBB010000015.1	14687082	14688492	zf-C2H2	15	+
CADEBB010000015.1	14700393	14701816	zf-C2H2	17	+
CADEBB010000015.1	14722764	14723793	zf-C2H2	10	-
CADEBB010000015.1	14740369	14741065	zf-C2H2	8	-
CADEBB010000015.1	14975247	14975715	zf-C2H2	5	+
CADEBB010000015.1	16034912	16035563	zf-C2H2	7	+
CADEBB010000015.1	16347595	16348582	zf-C2H2	10	+
CADEBB010000015.1	16356514	16358377	zf-C2H2	21	+
CADEBB010000015.1	16423390	16424371	zf-C2H2	10	+
CADEBB010000015.1	16446163	16448278	zf-C2H2	23	+
CADEBB010000015.1	16526260	16527397	zf-C2H2	12	+
CADEBB010000015.1	16536440	16537997	zf-C2H2	16	+
CADEBB010000015.1	16559664	16560799	zf-C2H2	14	+
CADEBB010000015.1	16585494	16586547	zf-C2H2	12	-
CADEBB010000015.1	16619290	16620445	zf-C2H2	13	-
CADEBB010000015.1	16714875	16716037	zf-C2H2	14	-
CADEBB010000015.1	16748304	16749660	zf-C2H2	15	-
CADEBB010000015.1	16767105	16767921	zf-C2H2	9	-
CADEBB010000015.1	16779798	16780702	zf-C2H2	9	-
CADEBB010000015.1	16818617	16819625	zf-C2H2	11	-
CADEBB010000015.1	16830609	16831617	zf-C2H2	10	-
CADEBB010000015.1	16885378	16886377	zf-C2H2	11	-
CADEBB010000015.1	16902887	16903736	zf-C2H2	8	-
CADEBB010000015.1	16927471	16928473	zf-C2H2	11	-
CADEBB010000015.1	17431060	17432489	zf-C2H2	15	+
CADEBB010000015.1	17447134	17448228	zf-C2H2	13	+
CADEBB010000015.1	17473324	17474284	zf-C2H2	11	-
CADEBB010000015.1	17485755	17486739	zf-C2H2	11	-
CADEBB010000015.1	17866122	17867397	zf-C2H2	14	+
CADEBB010000015.1	18716310	18717255	zf-C2H2	11	-
CADEBB010000015.1	18750477	18751512	zf-C2H2	11	-
CADEBB010000015.1	18770910	18773140	zf-C2H2	27	-
CADEBB010000015.1	18802329	18802914	zf-C2H2	7	-
CADEBB010000015.1	18813849	18815040	zf-C2H2	12	+
CADEBB010000015.1	18838799	18840050	zf-C2H2	13	-
CADEBB010000015.1	18857329	18858457	zf-C2H2	12	+
CADEBB010000015.1	19008088	19008508	zf-C2H2	6	+
CADEBB010000015.1	19008652	19009135	zf-C2H2	5	+
CADEBB010000015.1	19009451	19010228	zf-C2H2	10	+
CADEBB010000015.1	19015487	19015913	zf-C2H2	5	+
CADEBB010000015.1	19023187	19023901	zf-C2H2	8	+
CADEBB010000015.1	19031323	19032715	zf-C2H2	15	+
CADEBB010000015.1	19606078	19606723	zf-C2H2	8	-
CADEBB010000015.1	19634103	19635669	zf-C2H2	17	+
CADEBB010000015.1	19658884	19659958	zf-C2H2	13	-
CADEBB010000015.1	19677481	19678981	zf-C2H2	18	+
CADEBB010000015.1	19688050	19688829	zf-C2H2	10	-
CADEBB010000015.1	19717903	19721452	zf-C2H2	41	+
CADEBB010000015.1	19781235	19782333	zf-C2H2	11	+
CADEBB010000015.1	22423936	22425388	zf-C2H2	8	-
CADEBB010000015.1	26628253	26628721	zf-C2H2	5	-
CADEBB010000015.1	27877465	27878173	zf-C2H2	8	+
CADEBB010000015.1	27885659	27887163	zf-C2H2	17	+
CADEBB010000015.1	27898452	27899783	zf-C2H2	16	+
CADEBB010000015.1	27906837	27907800	zf-C2H2	12	+
CADEBB010000015.1	27954819	27955623	zf-C2H2	9	+
CADEBB010000015.1	27956018	27956426	zf-C2H2	5	+
CADEBB010000015.1	27976022	27977111	zf-C2H2	12	+
CADEBB010000015.1	28001721	28002939	zf-C2H2	15	+
CADEBB010000015.1	28015732	28016296	zf-C2H2	5	+
CADEBB010000015.1	28024307	28025399	zf-C2H2	12	+
CADEBB010000015.1	28202116	28203232	zf-C2H2	12	-
CADEBB010000015.1	28220540	28221512	zf-C2H2	10	-
CADEBB010000015.1	28231658	28232810	zf-C2H2	12	-
CADEBB010000015.1	28245639	28246683	zf-C2H2	12	-
CADEBB010000015.1	28267247	28267817	zf-C2H2	6	+
CADEBB010000015.1	28276751	28277402	zf-C2H2	6	+
CADEBB010000015.1	28286713	28287571	zf-C2H2	9	+
CADEBB010000015.1	28287794	28288205	zf-C2H2	6	+
CADEBB010000015.1	28309515	28311312	zf-C2H2	21	+
CADEBB010000015.1	28388720	28390106	zf-C2H2	13	-
CADEBB010000015.1	28397897	28399112	zf-C2H2	14	-
CADEBB010000015.1	28403742	28404270	zf-C2H2	6	-
CADEBB010000015.1	28423219	28424116	zf-C2H2	11	-
CADEBB010000015.1	28436869	28437463	zf-C2H2	7	-
CADEBB010000015.1	28454744	28455767	zf-C2H2	10	-
CADEBB010000015.1	28750186	28751455	zf-C2H2	6	+
CADEBB010000015.1	30214228	30215590	zf-C2H2	11	-
CADEBB010000015.1	30265134	30266457	zf-C2H2	14	+
CADEBB010000015.1	30292134	30297261	zf-C2H2	36	-
CADEBB010000015.1	30318574	30324242	zf-C2H2	40	-
CADEBB010000015.1	30747153	30753318	zf-C2H2	12	+
CADEBB010000015.1	32587829	32589131	zf-C2H2	6	+
CADEBB010000015.1	36456693	36461370	zf-C2H2	20	-
CADEBB010000015.1	41416756	41417278	zf-C2H2	5	+
CADEBB010000015.1	41422236	41423520	zf-C2H2	14	+
CADEBB010000015.1	41434454	41435507	zf-C2H2	12	+
CADEBB010000015.1	41450115	41451564	zf-C2H2	16	+
CADEBB010000015.1	41464781	41465672	zf-C2H2	9	+
CADEBB010000015.1	41473138	41474553	zf-C2H2	18	+
CADEBB010000015.1	41487267	41488326	zf-C2H2	11	+
CADEBB010000015.1	41488957	41489473	zf-C2H2	6	+
CADEBB010000015.1	41557611	41558775	zf-C2H2	12	-
CADEBB010000015.1	41569639	41570573	zf-C2H2	11	-
CADEBB010000015.1	41647324	41648847	zf-C2H2	19	-
CADEBB010000015.1	41668960	41669833	zf-C2H2	9	-
CADEBB010000015.1	41687366	41688071	zf-C2H2	7	+
CADEBB010000015.1	41701360	41702548	zf-C2H2	14	+
CADEBB010000015.1	41719966	41721469	zf-C2H2	18	+
CADEBB010000015.1	41721759	41722239	zf-C2H2	5	+
CADEBB010000015.1	41736596	41737994	zf-C2H2	15	+
CADEBB010000015.1	41758984	41760040	zf-C2H2	13	+
CADEBB010000015.1	41778591	41780001	zf-C2H2	16	+
CADEBB010000015.1	41810954	41811440	zf-C2H2	6	+
CADEBB010000015.1	41815584	41816016	zf-C2H2	6	-
CADEBB010000015.1	41826729	41827833	zf-C2H2	12	+
CADEBB010000015.1	41844536	41844935	zf-C2H2	5	+
CADEBB010000015.1	41852381	41853056	zf-C2H2	8	+
CADEBB010000015.1	41864561	41865368	zf-C2H2	8	+
CADEBB010000015.1	41878323	41879752	zf-C2H2	16	+
CADEBB010000015.1	41953461	41954784	zf-C2H2	15	+
CADEBB010000015.1	41961103	41961925	zf-C2H2	9	+
CADEBB010000015.1	41981099	41981654	zf-C2H2	7	+
CADEBB010000015.1	41992878	41993748	zf-C2H2	10	+
CADEBB010000015.1	42012614	42013028	zf-C2H2	6	-
CADEBB010000015.1	42013188	42014478	zf-C2H2	13	-
CADEBB010000015.1	42162601	42163906	zf-C2H2	13	+
CADEBB010000015.1	42188792	42190031	zf-C2H2	12	-
CADEBB010000015.1	42206508	42206898	zf-C2H2	5	+
CADEBB010000015.1	42215923	42216445	zf-C2H2	5	+
CADEBB010000015.1	42223245	42224034	zf-C2H2	9	+
CADEBB010000015.1	42228469	42229228	zf-C2H2	9	+
CADEBB010000015.1	42248116	42248989	zf-C2H2	9	+
CADEBB010000015.1	42260400	42261993	zf-C2H2	18	+
CADEBB010000015.1	42351817	42353377	zf-C2H2	17	-
CADEBB010000015.1	43472372	43474145	zf-C2H2	17	+
CADEBB010000015.1	45518469	45519135	zf-C2H2	5	+
CADEBB010000015.1	45732230	45733049	zf-C2H2	9	-
CADEBB010000015.1	46063683	46064502	zf-C2H2	9	+
CADEBB010000015.1	46267383	46268049	zf-C2H2	5	-
CADEBB010000016.1	8141148	8141790	zf-C2H2	5	-
CADEBB010000016.1	12618161	12620252	zf-C2H2	7	-
CADEBB010000016.1	12770372	12772337	zf-C2H2	5	+
CADEBB010000016.1	13516428	13518492	zf-C2H2	8	-
CADEBB010000016.1	17814228	17817612	zf-C2H2	9	-
CADEBB010000016.1	24906719	24907271	zf-C2H2	7	+
CADEBB010000016.1	24916511	24917831	zf-C2H2	15	+
CADEBB010000016.1	24944216	24944909	zf-C2H2	7	+
CADEBB010000016.1	24959287	24960250	zf-C2H2	11	+
CADEBB010000016.1	24973040	24974639	zf-C2H2	18	+
CADEBB010000016.1	24992065	24992680	zf-C2H2	6	+
CADEBB010000016.1	25004401	25005721	zf-C2H2	15	-
CADEBB010000016.1	25015843	25016395	zf-C2H2	7	-
CADEBB010000016.1	25141677	25142526	zf-C2H2	10	-
CADEBB010000016.1	25154691	25155201	zf-C2H2	5	-
CADEBB010000016.1	25207436	25213709	zf-C2H2	52	+
CADEBB010000016.1	26209626	26211606	zf-C2H2	8	-
CADEBB010000016.1	26277433	26280862	zf-C2H2	12	+
CADEBB010000016.1	26447054	26448248	zf-C2H2	6	+
CADEBB010000017.1	4291412	4292984	zf-C2H2	8	-
CADEBB010000017.1	6007503	6010890	zf-C2H2	5	+
CADEBB010000017.1	8001209	8002313	zf-C2H2	10	-
CADEBB010000017.1	8473553	8474960	zf-C2H2	14	-
CADEBB010000017.1	10686526	10690672	zf-C2H2	22	+
CADEBB010000017.1	11857947	11858943	zf-C2H2	9	-
CADEBB010000017.1	12240775	12243208	zf-C2H2	5	+
CADEBB010000017.1	13286211	13287567	zf-C2H2	7	-
CADEBB010000017.1	15277444	15277894	zf-C2H2	5	-
CADEBB010000017.1	16602327	16604736	zf-C2H2	17	-
CADEBB010000017.1	21232326	21233472	zf-C2H2	12	+
CADEBB010000017.1	25230085	25231585	zf-C2H2	15	-
CADEBB010000017.1	33533097	33537771	zf-C2H2	20	+
CADEBB010000018.1	732820	733927	zf-C2H2	7	-
CADEBB010000018.1	865174	866302	zf-C2H2	7	+
CADEBB010000018.1	1698915	1700145	zf-C2H2	13	+
CADEBB010000018.1	4793884	4795741	zf-C2H2	11	+
CADEBB010000018.1	4806028	4806913	zf-C2H2	10	+
CADEBB010000018.1	5736579	5737464	zf-C2H2	10	-
CADEBB010000018.1	5748138	5750034	zf-C2H2	11	-
CADEBB010000018.1	10121115	10121853	zf-C2H2	8	+
CADEBB010000018.1	10265142	10266243	zf-C2H2	10	+
CADEBB010000018.1	12052955	12054893	zf-C2H2	7	-
CADEBB010000018.1	13635540	13636785	zf-C2H2	9	+
CADEBB010000018.1	14013981	14015058	zf-C2H2	7	-
CADEBB010000018.1	15392822	15394544	zf-C2H2	5	+
CADEBB010000018.1	16116832	16118728	zf-C2H2	11	-
CADEBB010000018.1	19515726	19516260	zf-C2H2	5	-
CADEBB010000018.1	20687858	20689871	zf-C2H2	8	-
CADEBB010000018.1	22338876	22344813	zf-C2H2	15	+
CADEBB010000018.1	22432992	22433892	zf-C2H2	7	-
CADEBB010000018.1	24130586	24131198	zf-C2H2	7	-
```
