## Supplementary Data 2 for "Transposable elements drive the evolution of metazoan zinc finger genes": Pantala_flavescens_znfs.bed

```
CM036878.1	4037916	4040196	zf-C2H2	8	-
CM036878.1	13129049	13130330	zf-C2H2	10	+
CM036878.1	15729581	15731957	zf-C2H2	7	-
CM036878.1	19437924	19438596	zf-C2H2	6	+
CM036878.1	25915689	25916418	zf-C2H2	6	+
CM036878.1	33973431	33975357	zf-C2H2	18	+
CM036878.1	38343333	38343846	zf-C2H2	5	-
CM036878.1	38344243	38345734	zf-C2H2	11	-
CM036878.1	53034396	53035284	zf-C2H2	9	-
CM036878.1	53056794	53057337	zf-C2H2	5	-
CM036878.1	53776233	53777853	zf-C2H2	5	-
CM036878.1	54071045	54073016	zf-C2H2	5	+
CM036878.1	55942410	55945215	zf-C2H2	17	-
CM036878.1	66293924	66296084	zf-C2H2	11	-
CM036878.1	66296357	66297755	zf-C2H2	5	-
CM036879.1	1046706	1047216	zf-C2H2	5	-
CM036879.1	4847556	4848249	zf-C2H2	6	-
CM036879.1	4852192	4853200	zf-C2H2	7	-
CM036879.1	4865329	4866388	zf-C2H2	7	-
CM036879.1	5548664	5549426	zf-C2H2	6	-
CM036879.1	5553930	5554485	zf-C2H2	5	-
CM036879.1	9668084	9669455	zf-C2H2	5	+
CM036879.1	22245461	22246250	zf-C2H2	8	-
CM036879.1	25893040	25895329	zf-C2H2	12	+
CM036880.1	1384182	1386531	zf-C2H2	8	-
CM036880.1	26166947	26171600	zf-C2H2	6	-
CM036880.1	28108284	28110060	zf-C2H2	7	-
CM036880.1	31414009	31418947	zf-C2H2	13	+
CM036880.1	31476414	31479048	zf-C2H2	12	-
CM036880.1	31872499	31873828	zf-C2H2	10	+
CM036880.1	48727188	48730713	zf-C2H2	5	+
CM036880.1	51195543	51196635	zf-C2H2	12	-
CM036880.1	53735867	53737523	zf-C2H2	5	+
CM036880.1	58822324	58825327	zf-C2H2	6	+
CM036881.1	6161423	6163793	zf-C2H2	7	-
CM036881.1	25480593	25481391	zf-C2H2	8	+
CM036881.1	34830358	34831066	zf-C2H2	7	+
CM036881.1	34831947	34832376	zf-C2H2	5	+
CM036881.1	42143093	42145463	zf-C2H2	7	+
CM036881.1	53588870	53590016	zf-C2H2	10	+
CM036882.1	2108345	2109041	zf-C2H2	7	-
CM036882.1	11175957	11179371	zf-C2H2	6	+
CM036882.1	19040323	19041187	zf-C2H2	5	-
CM036882.1	35062672	35065198	zf-C2H2	21	+
CM036882.1	35066482	35068909	zf-C2H2	17	-
CM036882.1	42039176	42039878	zf-C2H2	6	+
CM036882.1	48233432	48234338	zf-C2H2	10	-
CM036882.1	57649351	57651685	zf-C2H2	14	+
CM036883.1	42815638	42817084	zf-C2H2	14	-
CM036883.1	43404906	43410474	zf-C2H2	11	+
CM036883.1	44937768	44939688	zf-C2H2	11	+
CM036883.1	51225200	51227585	zf-C2H2	6	-
CM036883.1	53341002	53342271	zf-C2H2	5	-
CM036884.1	30420303	30421638	zf-C2H2	5	-
CM036884.1	42323842	42324976	zf-C2H2	9	-
CM036884.1	42325628	42326789	zf-C2H2	9	-
CM036885.1	200509	201631	zf-C2H2	10	-
CM036885.1	10555150	10556272	zf-C2H2	10	+
CM036885.1	11124386	11125250	zf-C2H2	8	-
CM036885.1	16384414	16386082	zf-C2H2	14	+
CM036885.1	20066131	20068594	zf-C2H2	9	+
CM036885.1	25070726	25074857	zf-C2H2	7	-
CM036885.1	31466351	31475282	zf-C2H2	9	+
CM036885.1	40320882	40322805	zf-C2H2	20	-
CM036885.1	40357073	40357796	zf-C2H2	6	+
CM036885.1	40369662	40370469	zf-C2H2	6	+
CM036885.1	40379535	40380351	zf-C2H2	5	+
CM036885.1	40393604	40394759	zf-C2H2	10	+
CM036885.1	40404219	40405566	zf-C2H2	12	+
CM036885.1	40414939	40416376	zf-C2H2	13	+
CM036885.1	40425549	40426380	zf-C2H2	9	+
CM036885.1	40433711	40434374	zf-C2H2	6	+
CM036885.1	40442529	40443525	zf-C2H2	8	+
CM036885.1	40454490	40455321	zf-C2H2	9	+
CM036885.1	40463216	40463795	zf-C2H2	6	+
CM036885.1	40476079	40476658	zf-C2H2	6	+
CM036885.1	40484519	40485599	zf-C2H2	9	+
CM036885.1	40496637	40497750	zf-C2H2	8	+
CM036885.1	40506859	40508023	zf-C2H2	10	+
CM036885.1	40521056	40522109	zf-C2H2	7	+
CM036885.1	40530234	40531482	zf-C2H2	11	+
CM036885.1	40544515	40545568	zf-C2H2	7	+
CM036885.1	40553693	40554941	zf-C2H2	11	+
CM036885.1	40565217	40566048	zf-C2H2	9	+
CM036885.1	40575812	40577060	zf-C2H2	11	+
CM036885.1	40592461	40593292	zf-C2H2	9	+
CM036885.1	40606594	40607926	zf-C2H2	12	+
CM036885.1	40620543	40621371	zf-C2H2	6	+
CM036885.1	40628132	40628795	zf-C2H2	6	+
CM036885.1	40638804	40640388	zf-C2H2	15	+
CM036885.1	40649798	40651046	zf-C2H2	11	+
CM036885.1	40660514	40661678	zf-C2H2	10	+
CM036885.1	40672509	40673562	zf-C2H2	6	+
CM036885.1	40684710	40685874	zf-C2H2	10	+
CM036885.1	40692379	40693213	zf-C2H2	6	+
CM036885.1	40699173	40700598	zf-C2H2	14	+
CM036885.1	41592578	41593607	zf-C2H2	9	+
CM036885.1	44483604	44487456	zf-C2H2	7	+
CM036885.1	44490643	44491441	zf-C2H2	5	+
CM036885.1	44497073	44498159	zf-C2H2	10	+
CM036885.1	44562535	44563225	zf-C2H2	7	+
CM036885.1	47292105	47296926	zf-C2H2	8	+
CM036885.1	47298734	47305811	zf-C2H2	13	+
CM036886.1	18830727	18832212	zf-C2H2	6	+
CM036886.1	29021241	29022057	zf-C2H2	7	+
CM036886.1	41343426	41346336	zf-C2H2	9	+
CM036887.1	7896817	7898050	zf-C2H2	11	+
CM036887.1	7899737	7900787	zf-C2H2	9	+
CM036887.1	7907957	7909175	zf-C2H2	11	+
CM036887.1	34271410	34274566	zf-C2H2	43	+
CM036887.1	36013888	36015619	zf-C2H2	19	+
CM036888.1	9323425	9327127	zf-C2H2	6	+
CM036888.1	10698072	10698801	zf-C2H2	5	-
CM036888.1	39226628	39227129	zf-C2H2	5	-
CM036889.1	8870618	8873195	zf-C2H2	9	+
CM036889.1	20158716	20160267	zf-C2H2	6	-
CM036889.1	22079734	22080544	zf-C2H2	5	+
CM036889.1	23486944	23488231	zf-C2H2	8	-
CM036889.1	29606105	29607146	zf-C2H2	5	+
CM036889.1	29702601	29703939	zf-C2H2	6	+
CM036889.1	30115471	30120151	zf-C2H2	14	-
CM036889.1	35813309	35814719	zf-C2H2	5	-
```
