## Supplementary Data 2 for "Transposable elements drive the evolution of metazoan zinc finger genes": Panthera_leo_znfs.bed

```
CM031449.1	8286875	8288084	zf-C2H2	13	+
CM031450.1	84766150	84767614	zf-C2H2	14	+
CM031450.1	87686149	87686965	zf-C2H2	5	+
CM031450.1	89160967	89163805	zf-C2H2	26	-
CM031450.1	91187814	91189236	zf-C2H2	12	-
CM031450.1	91214684	91216241	zf-C2H2	13	-
CM031450.1	91270936	91272259	zf-C2H2	12	-
CM031450.1	91297567	91299085	zf-C2H2	13	-
CM031450.1	91327167	91328790	zf-C2H2	14	-
CM031450.1	91625092	91626691	zf-C2H2	13	+
CM031450.1	136987612	136989121	zf-C2H2	7	-
CM031450.1	195567015	195567984	zf-C2H2	9	-
CM031450.1	195605280	195606843	zf-C2H2	14	+
CM031450.1	195638281	195639949	zf-C2H2	14	+
CM031451.1	1897069	1898329	zf-C2H2	10	+
CM031451.1	1915543	1917145	zf-C2H2	16	+
CM031451.1	1953135	1954110	zf-C2H2	8	+
CM031451.1	2010580	2012365	zf-C2H2	19	+
CM031451.1	2071496	2072849	zf-C2H2	12	+
CM031451.1	2101274	2102352	zf-C2H2	13	-
CM031451.1	2162305	2163964	zf-C2H2	17	-
CM031451.1	2194979	2196929	zf-C2H2	20	-
CM031451.1	2224256	2225297	zf-C2H2	9	-
CM031451.1	2258409	2260167	zf-C2H2	19	-
CM031451.1	6172768	6174634	zf-C2H2	9	-
CM031451.1	6483447	6484224	zf-C2H2	9	-
CM031451.1	6556720	6557503	zf-C2H2	9	-
CM031451.1	6876021	6877473	zf-C2H2	16	-
CM031451.1	6922920	6924477	zf-C2H2	14	+
CM031451.1	7130820	7132368	zf-C2H2	16	-
CM031451.1	7184172	7185432	zf-C2H2	11	+
CM031451.1	7198061	7199279	zf-C2H2	11	-
CM031451.1	7217170	7218469	zf-C2H2	12	-
CM031451.1	8732711	8734322	zf-C2H2	16	-
CM031451.1	8790059	8791814	zf-C2H2	19	-
CM031451.1	8839467	8841108	zf-C2H2	17	-
CM031451.1	8901507	8903211	zf-C2H2	18	+
CM031451.1	10356913	10358011	zf-C2H2	10	+
CM031451.1	11501020	11503459	zf-C2H2	5	-
CM031451.1	14573384	14574968	zf-C2H2	14	+
CM031451.1	14585506	14586364	zf-C2H2	9	+
CM031451.1	142699766	142701497	zf-C2H2	7	-
CM031451.1	160465795	160467916	zf-C2H2	18	-
CM031451.1	160492849	160494859	zf-C2H2	19	-
CM031451.1	160549670	160550942	zf-C2H2	9	+
CM031451.1	160584867	160585725	zf-C2H2	5	+
CM031451.1	160681809	160682997	zf-C2H2	9	-
CM031451.1	160723332	160724433	zf-C2H2	5	-
CM031451.1	160851751	160853290	zf-C2H2	12	-
CM031451.1	161002828	161004577	zf-C2H2	15	+
CM031451.1	161027605	161029198	zf-C2H2	11	+
CM031451.1	161039422	161040049	zf-C2H2	5	+
CM031452.1	8777707	8779195	zf-C2H2	5	+
CM031452.1	10003714	10005118	zf-C2H2	6	+
CM031452.1	10062971	10063787	zf-C2H2	6	+
CM031452.1	10312394	10314962	zf-C2H2	6	+
CM031452.1	14481949	14483224	zf-C2H2	13	-
CM031452.1	14547993	14548632	zf-C2H2	5	+
CM031452.1	14985529	14986158	zf-C2H2	5	+
CM031452.1	26533174	26534473	zf-C2H2	6	+
CM031452.1	27777546	27778497	zf-C2H2	5	-
CM031452.1	43274351	43276130	zf-C2H2	16	+
CM031452.1	45100332	45102045	zf-C2H2	5	+
CM031452.1	47970387	47971806	zf-C2H2	5	+
CM031452.1	78360857	78362906	zf-C2H2	6	-
CM031452.1	99643772	99644315	zf-C2H2	10	-
CM031452.1	104277751	104278765	zf-C2H2	8	-
CM031452.1	104307902	104309015	zf-C2H2	10	+
CM031452.1	104325046	104326219	zf-C2H2	9	+
CM031452.1	104341573	104342941	zf-C2H2	12	+
CM031452.1	118046113	118047663	zf-C2H2	11	+
CM031453.1	302913	305097	zf-C2H2	25	+
CM031453.1	338001	339165	zf-C2H2	13	+
CM031453.1	383434	384739	zf-C2H2	12	-
CM031453.1	453779	455630	zf-C2H2	21	-
CM031453.1	6999048	6999954	zf-C2H2	10	+
CM031453.1	7153999	7154722	zf-C2H2	7	-
CM031453.1	81245377	81246301	zf-C2H2	5	+
CM031453.1	197635911	197639181	zf-C2H2	5	+
CM031454.1	216556	217798	zf-C2H2	6	+
CM031454.1	1487039	1488461	zf-C2H2	13	+
CM031454.1	1858986	1859718	zf-C2H2	5	+
CM031454.1	1883816	1885142	zf-C2H2	12	+
CM031454.1	1910763	1911999	zf-C2H2	7	-
CM031454.1	1931659	1932532	zf-C2H2	7	+
CM031454.1	1981014	1981932	zf-C2H2	8	-
CM031454.1	2007450	2008665	zf-C2H2	8	+
CM031454.1	2028638	2029481	zf-C2H2	5	-
CM031454.1	2057753	2059379	zf-C2H2	15	-
CM031454.1	2096492	2097404	zf-C2H2	8	-
CM031454.1	2112776	2113769	zf-C2H2	9	-
CM031454.1	2158851	2159841	zf-C2H2	9	-
CM031454.1	2182937	2183933	zf-C2H2	8	-
CM031454.1	3023807	3025889	zf-C2H2	19	+
CM031454.1	3068529	3069627	zf-C2H2	10	-
CM031454.1	3098868	3100824	zf-C2H2	20	+
CM031454.1	3452402	3453611	zf-C2H2	10	+
CM031454.1	21218364	21221460	zf-C2H2	7	-
CM031454.1	77754240	77761416	zf-C2H2	16	+
CM031454.1	129077247	129078567	zf-C2H2	6	-
CM031455.1	4804885	4805878	zf-C2H2	9	-
CM031455.1	4823539	4825009	zf-C2H2	14	-
CM031455.1	4879599	4880904	zf-C2H2	12	+
CM031455.1	5648996	5650889	zf-C2H2	7	-
CM031455.1	59760313	59761198	zf-C2H2	7	+
CM031455.1	67471114	67473229	zf-C2H2	13	+
CM031455.1	71612942	71614466	zf-C2H2	6	-
CM031455.1	72001619	72004706	zf-C2H2	9	-
CM031455.1	73737838	73741549	zf-C2H2	6	-
CM031455.1	73747189	73749328	zf-C2H2	6	-
CM031455.1	84497744	84499481	zf-C2H2	5	+
CM031455.1	110296213	110298355	zf-C2H2	9	+
CM031455.1	140802532	140804977	zf-C2H2	6	-
CM031456.1	74824140	74824929	zf-C2H2	5	-
CM031456.1	81814166	81814847	zf-C2H2	5	+
CM031456.1	82977652	82979815	zf-C2H2	10	-
CM031457.1	9716177	9720653	zf-C2H2	8	+
CM031457.1	11532371	11533398	zf-C2H2	6	-
CM031457.1	11533664	11535545	zf-C2H2	6	-
CM031457.1	17238303	17239677	zf-C2H2	12	-
CM031457.1	25059587	25060844	zf-C2H2	6	+
CM031457.1	25258153	25259452	zf-C2H2	10	+
CM031457.1	30972884	30977570	zf-C2H2	14	+
CM031457.1	31166581	31167778	zf-C2H2	10	+
CM031457.1	31189782	31191033	zf-C2H2	10	+
CM031457.1	31228750	31229695	zf-C2H2	9	+
CM031457.1	31246837	31247368	zf-C2H2	6	+
CM031457.1	33257210	33258233	zf-C2H2	8	+
CM031457.1	76646289	76649367	zf-C2H2	8	-
CM031457.1	101732398	101734000	zf-C2H2	11	-
CM031457.1	201568683	201571719	zf-C2H2	20	-
CM031457.1	201574176	201575193	zf-C2H2	9	-
CM031457.1	201576804	201577614	zf-C2H2	5	-
CM031458.1	3989927	3993119	zf-C2H2	9	+
CM031458.1	40483192	40485646	zf-C2H2	8	+
CM031458.1	87402718	87403888	zf-C2H2	9	-
CM031458.1	121761042	121764690	zf-C2H2	10	-
CM031458.1	142812511	142813162	zf-C2H2	6	+
CM031458.1	148061103	148062144	zf-C2H2	8	-
CM031458.1	148249805	148251352	zf-C2H2	6	-
CM031458.1	150102544	150103705	zf-C2H2	7	-
CM031458.1	150123391	150124456	zf-C2H2	8	-
CM031458.1	150150939	150152373	zf-C2H2	10	-
CM031458.1	158035650	158037945	zf-C2H2	16	-
CM031458.1	158107323	158108793	zf-C2H2	13	-
CM031458.1	158146925	158148395	zf-C2H2	13	+
CM031458.1	158162804	158163815	zf-C2H2	10	+
CM031458.1	158207544	158209872	zf-C2H2	23	+
CM031458.1	158220260	158221532	zf-C2H2	11	+
CM031459.1	20741439	20742504	zf-C2H2	9	-
CM031459.1	49590083	49590683	zf-C2H2	5	+
CM031459.1	63982414	63983365	zf-C2H2	5	+
CM031459.1	63997645	63999403	zf-C2H2	13	-
CM031459.1	78880424	78881186	zf-C2H2	9	+
CM031459.1	98677282	98678836	zf-C2H2	10	+
CM031460.1	8724078	8725620	zf-C2H2	13	-
CM031460.1	8785892	8788172	zf-C2H2	20	+
CM031460.1	8810806	8811877	zf-C2H2	13	-
CM031460.1	8865533	8867801	zf-C2H2	18	+
CM031460.1	8914342	8916454	zf-C2H2	18	+
CM031460.1	8972175	8974434	zf-C2H2	20	+
CM031460.1	9008280	9009783	zf-C2H2	14	+
CM031460.1	47901798	47902494	zf-C2H2	5	-
CM031460.1	48940746	48941595	zf-C2H2	7	+
CM031460.1	48949387	48950497	zf-C2H2	11	-
CM031460.1	48985176	48986496	zf-C2H2	10	+
CM031460.1	49684887	49686163	zf-C2H2	12	-
CM031460.1	87308004	87309849	zf-C2H2	14	+
CM031461.1	99679	102139	zf-C2H2	24	-
CM031461.1	138439	139930	zf-C2H2	13	-
CM031461.1	181940	183269	zf-C2H2	12	-
CM031461.1	219001	221104	zf-C2H2	19	-
CM031461.1	258932	260312	zf-C2H2	14	-
CM031461.1	298497	300369	zf-C2H2	18	+
CM031461.1	318451	319537	zf-C2H2	9	+
CM031461.1	5846874	5847723	zf-C2H2	9	-
CM031461.1	21754104	21755466	zf-C2H2	5	+
CM031461.1	28813650	28814496	zf-C2H2	8	+
CM031461.1	28839001	28840906	zf-C2H2	13	+
CM031461.1	29492515	29494378	zf-C2H2	5	-
CM031461.1	30052431	30053826	zf-C2H2	11	-
CM031461.1	39080583	39082029	zf-C2H2	6	+
CM031461.1	47859104	47862650	zf-C2H2	26	-
CM031461.1	56726819	56727896	zf-C2H2	9	+
CM031461.1	56733937	56734972	zf-C2H2	7	-
CM031461.1	56764631	56766731	zf-C2H2	20	+
CM031461.1	90627238	90630457	zf-C2H2	5	+
CM031461.1	91543751	91545743	zf-C2H2	8	-
CM031461.1	93396786	93400677	zf-C2H2	11	+
CM031462.1	426310	426967	zf-C2H2	8	+
CM031462.1	441744	442479	zf-C2H2	9	-
CM031462.1	476492	478877	zf-C2H2	19	-
CM031462.1	2040246	2041872	zf-C2H2	13	+
CM031462.1	5981945	5982803	zf-C2H2	8	+
CM031462.1	12188878	12189814	zf-C2H2	11	-
CM031462.1	30779885	30782918	zf-C2H2	27	+
CM031462.1	30815560	30817246	zf-C2H2	11	-
CM031462.1	30872321	30874205	zf-C2H2	18	-
CM031462.1	31327142	31330067	zf-C2H2	25	-
CM031462.1	63238060	63239836	zf-C2H2	16	+
CM031462.1	71671304	71672897	zf-C2H2	17	+
CM031462.1	72923186	72924158	zf-C2H2	12	-
CM031462.1	72942860	72944420	zf-C2H2	11	-
CM031462.1	72975276	72976893	zf-C2H2	15	-
CM031462.1	85785509	85786730	zf-C2H2	11	+
CM031463.1	1551146	1552655	zf-C2H2	13	-
CM031463.1	5923842	5924727	zf-C2H2	5	-
CM031463.1	9046799	9048449	zf-C2H2	14	-
CM031463.1	9088728	9090024	zf-C2H2	10	+
CM031463.1	9141996	9144231	zf-C2H2	21	+
CM031463.1	9195044	9196733	zf-C2H2	14	+
CM031463.1	14680291	14682568	zf-C2H2	6	-
CM031463.1	61345195	61345819	zf-C2H2	5	+
CM031464.1	70838	72365	zf-C2H2	13	+
CM031464.1	125106	126594	zf-C2H2	9	-
CM031464.1	151007	152495	zf-C2H2	9	-
CM031464.1	174633	175738	zf-C2H2	12	+
CM031464.1	193217	195635	zf-C2H2	20	+
CM031464.1	214706	215765	zf-C2H2	9	-
CM031464.1	291007	292153	zf-C2H2	8	-
CM031464.1	303243	304080	zf-C2H2	6	+
CM031464.1	310928	311555	zf-C2H2	8	-
CM031464.1	325944	327450	zf-C2H2	9	-
CM031464.1	350721	352863	zf-C2H2	16	-
CM031464.1	377088	378039	zf-C2H2	6	-
CM031464.1	450371	452027	zf-C2H2	13	+
CM031464.1	497242	499084	zf-C2H2	16	-
CM031464.1	553989	554625	zf-C2H2	7	+
CM031464.1	586590	587844	zf-C2H2	14	+
CM031464.1	627080	628114	zf-C2H2	11	+
CM031464.1	652921	653422	zf-C2H2	6	-
CM031464.1	674395	675658	zf-C2H2	10	+
CM031464.1	708337	710812	zf-C2H2	23	+
CM031464.1	740809	743443	zf-C2H2	25	+
CM031464.1	772748	775109	zf-C2H2	21	+
CM031464.1	800561	803846	zf-C2H2	32	+
CM031464.1	852248	854681	zf-C2H2	25	+
CM031464.1	883452	886314	zf-C2H2	30	+
CM031464.1	960198	961515	zf-C2H2	11	+
CM031464.1	991971	993522	zf-C2H2	12	-
CM031464.1	1011980	1013249	zf-C2H2	9	+
CM031464.1	1031584	1033540	zf-C2H2	19	-
CM031464.1	1055806	1057243	zf-C2H2	11	-
CM031464.1	1091584	1093090	zf-C2H2	13	-
CM031464.1	1135361	1136651	zf-C2H2	12	-
CM031464.1	1168041	1168827	zf-C2H2	8	-
CM031464.1	1199923	1201366	zf-C2H2	12	-
CM031464.1	1278475	1280077	zf-C2H2	13	+
CM031464.1	1298319	1299387	zf-C2H2	8	+
CM031464.1	1327389	1329036	zf-C2H2	14	-
CM031464.1	1395684	1396896	zf-C2H2	9	+
CM031464.1	1407986	1409144	zf-C2H2	12	-
CM031464.1	1428162	1429377	zf-C2H2	11	+
CM031464.1	1447659	1449135	zf-C2H2	11	-
CM031464.1	1471384	1473178	zf-C2H2	14	-
CM031464.1	1496850	1498521	zf-C2H2	10	-
CM031464.1	1517299	1519351	zf-C2H2	16	-
CM031464.1	1557564	1559436	zf-C2H2	17	-
CM031464.1	1593546	1595403	zf-C2H2	13	-
CM031464.1	1631729	1633460	zf-C2H2	13	-
CM031464.1	1935485	1939649	zf-C2H2	14	+
CM031464.1	1979273	1980287	zf-C2H2	6	+
CM031464.1	2116171	2117986	zf-C2H2	14	+
CM031464.1	2166467	2168312	zf-C2H2	14	-
CM031464.1	2197943	2199845	zf-C2H2	18	-
CM031464.1	2222329	2224039	zf-C2H2	15	-
CM031464.1	2253800	2255846	zf-C2H2	19	-
CM031464.1	2277957	2278740	zf-C2H2	7	-
CM031464.1	2309893	2311261	zf-C2H2	11	-
CM031464.1	2347082	2348627	zf-C2H2	12	+
CM031464.1	2361420	2363016	zf-C2H2	16	-
CM031464.1	2456354	2457071	zf-C2H2	5	-
CM031464.1	2541770	2542994	zf-C2H2	9	+
CM031464.1	2926168	2927167	zf-C2H2	6	+
CM031464.1	2930733	2933517	zf-C2H2	20	-
CM031464.1	2947794	2949063	zf-C2H2	9	+
CM031464.1	2958200	2959937	zf-C2H2	9	+
CM031464.1	3025906	3029092	zf-C2H2	17	-
CM031464.1	4237396	4238788	zf-C2H2	12	-
CM031464.1	4432754	4434734	zf-C2H2	16	+
CM031464.1	4573696	4574320	zf-C2H2	8	-
CM031464.1	4612838	4614842	zf-C2H2	14	+
CM031464.1	4699024	4701394	zf-C2H2	19	+
CM031464.1	4727159	4729574	zf-C2H2	18	-
CM031464.1	4769650	4771591	zf-C2H2	10	+
CM031464.1	4795975	4796545	zf-C2H2	7	-
CM031464.1	4840943	4843235	zf-C2H2	17	+
CM031464.1	4866148	4868737	zf-C2H2	21	-
CM031464.1	4924563	4924980	zf-C2H2	5	-
CM031464.1	4952840	4954574	zf-C2H2	14	-
CM031464.1	5034601	5037235	zf-C2H2	21	-
CM031464.1	5131300	5132848	zf-C2H2	11	-
CM031464.1	5194051	5194726	zf-C2H2	7	-
CM031464.1	5214600	5216445	zf-C2H2	22	-
CM031464.1	5290859	5292836	zf-C2H2	15	-
CM031464.1	5316361	5318350	zf-C2H2	21	-
CM031464.1	5422834	5423681	zf-C2H2	6	+
CM031464.1	5443554	5445390	zf-C2H2	13	+
CM031464.1	5525171	5527535	zf-C2H2	27	+
CM031464.1	5551153	5552908	zf-C2H2	21	+
CM031464.1	5588073	5589389	zf-C2H2	9	-
CM031464.1	5691543	5692860	zf-C2H2	8	-
CM031464.1	5724538	5728042	zf-C2H2	35	-
CM031464.1	5849337	5851353	zf-C2H2	16	+
CM031464.1	5883613	5885698	zf-C2H2	17	+
CM031464.1	5921014	5923342	zf-C2H2	20	+
CM031464.1	5960930	5962887	zf-C2H2	15	+
CM031464.1	5996774	5998533	zf-C2H2	12	+
CM031464.1	6035500	6037210	zf-C2H2	12	-
CM031464.1	6071060	6072746	zf-C2H2	12	-
CM031464.1	6113009	6114437	zf-C2H2	9	-
CM031464.1	6231339	6232737	zf-C2H2	19	-
CM031464.1	6288351	6289791	zf-C2H2	11	-
CM031464.1	6327716	6329795	zf-C2H2	18	+
CM031464.1	6621131	6622517	zf-C2H2	9	-
CM031464.1	6641090	6643079	zf-C2H2	19	-
CM031464.1	6661593	6663135	zf-C2H2	13	-
CM031464.1	6683032	6684775	zf-C2H2	17	-
CM031464.1	6713421	6715173	zf-C2H2	13	-
CM031464.1	6752390	6754187	zf-C2H2	16	+
CM031464.1	6778153	6779791	zf-C2H2	13	+
CM031464.1	6805575	6807081	zf-C2H2	10	+
CM031464.1	6821875	6823693	zf-C2H2	19	+
CM031464.1	6854467	6856372	zf-C2H2	19	+
CM031464.1	7035872	7037858	zf-C2H2	14	-
CM031464.1	8043293	8045335	zf-C2H2	17	+
CM031464.1	8056278	8058777	zf-C2H2	21	-
CM031464.1	9376960	9378100	zf-C2H2	5	-
CM031464.1	11597093	11598086	zf-C2H2	6	+
CM031464.1	12008093	12009851	zf-C2H2	13	+
CM031464.1	12064217	12066509	zf-C2H2	16	+
CM031464.1	12083959	12084601	zf-C2H2	7	+
CM031464.1	12143878	12146398	zf-C2H2	21	+
CM031464.1	12204302	12206261	zf-C2H2	16	+
CM031464.1	12280400	12282533	zf-C2H2	19	-
CM031464.1	12311914	12314155	zf-C2H2	19	-
CM031464.1	12337699	12339610	zf-C2H2	19	-
CM031464.1	12363413	12364865	zf-C2H2	14	-
CM031464.1	12399317	12401171	zf-C2H2	17	-
CM031464.1	12461064	12462609	zf-C2H2	16	+
CM031464.1	12481693	12483385	zf-C2H2	17	-
CM031464.1	12753492	12754173	zf-C2H2	6	-
CM031464.1	13110606	13113363	zf-C2H2	20	+
CM031464.1	13236256	13238404	zf-C2H2	14	+
CM031464.1	14464135	14467051	zf-C2H2	30	+
CM031464.1	15983894	15985448	zf-C2H2	17	-
CM031464.1	16012081	16013989	zf-C2H2	19	-
CM031464.1	16075127	16077617	zf-C2H2	23	-
CM031464.1	16111679	16112978	zf-C2H2	12	-
CM031464.1	16181220	16182498	zf-C2H2	12	+
CM031464.1	16256301	16258140	zf-C2H2	15	+
CM031464.1	16300744	16302325	zf-C2H2	13	+
CM031464.1	16370756	16372643	zf-C2H2	19	-
CM031464.1	16438960	16440403	zf-C2H2	11	+
CM031464.1	16466743	16468705	zf-C2H2	20	-
CM031464.1	16525956	16527675	zf-C2H2	17	-
CM031464.1	16597383	16597962	zf-C2H2	7	-
CM031464.1	16611496	16613005	zf-C2H2	15	-
CM031464.1	16634626	16636069	zf-C2H2	16	-
CM031464.1	16688578	16690264	zf-C2H2	14	+
CM031464.1	16715238	16717002	zf-C2H2	17	-
CM031464.1	16752978	16754379	zf-C2H2	13	-
CM031464.1	16834949	16835930	zf-C2H2	8	+
CM031464.1	16856639	16857674	zf-C2H2	10	-
CM031464.1	16918138	16919770	zf-C2H2	15	+
CM031464.1	16963792	16965310	zf-C2H2	13	+
CM031464.1	16988814	16990299	zf-C2H2	13	-
CM031464.1	17030407	17031799	zf-C2H2	14	-
CM031464.1	17076844	17077888	zf-C2H2	9	-
CM031464.1	17146822	17148085	zf-C2H2	14	-
CM031464.1	17181189	17182737	zf-C2H2	13	-
CM031464.1	17283526	17284960	zf-C2H2	13	+
CM031464.1	17306773	17308246	zf-C2H2	14	-
CM031464.1	17374737	17376537	zf-C2H2	15	+
CM031464.1	17432533	17433469	zf-C2H2	11	-
CM031464.1	17485656	17486994	zf-C2H2	12	+
CM031464.1	18531689	18533576	zf-C2H2	13	+
CM031464.1	18556681	18557926	zf-C2H2	11	-
CM031464.1	18605126	18606677	zf-C2H2	14	-
CM031464.1	18713767	18715252	zf-C2H2	12	-
CM031464.1	20580336	20582520	zf-C2H2	6	-
CM031464.1	21487910	21491243	zf-C2H2	5	+
CM031464.1	22256350	22258693	zf-C2H2	7	-
CM031464.1	27501299	27504707	zf-C2H2	26	-
CM031464.1	28868507	28872713	zf-C2H2	10	-
CM031464.1	34647620	34649480	zf-C2H2	17	-
CM031464.1	43710012	43711713	zf-C2H2	15	+
CM031464.1	46119665	46122461	zf-C2H2	6	+
CM031464.1	46265630	46271156	zf-C2H2	10	+
CM031464.1	47535518	47536298	zf-C2H2	6	+
CM031464.1	47548089	47549229	zf-C2H2	11	+
CM031464.1	47575584	47577459	zf-C2H2	16	+
CM031464.1	49372411	49373530	zf-C2H2	8	+
CM031464.1	60216640	60218575	zf-C2H2	5	+
CM031464.1	61434608	61435877	zf-C2H2	9	-
CM031465.1	4399404	4400436	zf-C2H2	7	+
CM031465.1	4430815	4432744	zf-C2H2	18	-
CM031465.1	4479892	4481755	zf-C2H2	19	+
CM031465.1	4494612	4496514	zf-C2H2	21	-
CM031465.1	4530674	4533119	zf-C2H2	15	-
CM031465.1	4563248	4565399	zf-C2H2	5	-
CM031465.1	6444992	6446321	zf-C2H2	11	+
CM031465.1	6477215	6478343	zf-C2H2	10	+
CM031465.1	6486642	6487833	zf-C2H2	7	-
CM031465.1	6531427	6532588	zf-C2H2	8	+
CM031465.1	6558470	6559904	zf-C2H2	11	+
CM031465.1	6615124	6616027	zf-C2H2	7	+
CM031465.1	7027502	7028450	zf-C2H2	7	+
CM031465.1	7057109	7057967	zf-C2H2	7	+
CM031465.1	7075065	7076244	zf-C2H2	9	+
CM031465.1	16133820	16134948	zf-C2H2	10	-
CM031465.1	17317824	17323206	zf-C2H2	32	-
CM031465.1	17331442	17332132	zf-C2H2	6	+
CM031465.1	17332636	17333887	zf-C2H2	10	+
CM031465.1	17555640	17558322	zf-C2H2	19	+
CM031465.1	17708138	17709494	zf-C2H2	12	+
CM031465.1	17719489	17720770	zf-C2H2	12	+
CM031465.1	17762916	17763966	zf-C2H2	7	+
CM031465.1	17771497	17773087	zf-C2H2	10	+
CM031465.1	17854038	17855025	zf-C2H2	10	-
CM031465.1	17867902	17869741	zf-C2H2	12	-
CM031465.1	21381832	21382837	zf-C2H2	6	+
CM031465.1	37248700	37249507	zf-C2H2	5	+
CM031465.1	38342518	38343661	zf-C2H2	11	+
CM031465.1	38379977	38380406	zf-C2H2	5	+
CM031465.1	38435630	38436203	zf-C2H2	6	+
CM031465.1	38459615	38460371	zf-C2H2	5	-
CM031465.1	38480885	38482082	zf-C2H2	10	-
CM031465.1	38544089	38544932	zf-C2H2	6	+
CM031465.1	38627288	38628077	zf-C2H2	5	-
CM031465.1	38640591	38642037	zf-C2H2	8	-
CM031465.1	38668923	38670528	zf-C2H2	15	+
CM031465.1	39333852	39335061	zf-C2H2	8	-
CM031466.1	8656001	8657306	zf-C2H2	6	-
CM031466.1	26015059	26017672	zf-C2H2	7	+
CM031466.1	26158427	26163980	zf-C2H2	9	+
CM031466.1	51008325	51010908	zf-C2H2	6	+
CM031466.1	67592585	67594127	zf-C2H2	12	+
CM031466.1	75436775	75438311	zf-C2H2	8	-
CM031466.1	81875576	81876935	zf-C2H2	7	+
CM031466.1	81894819	81895899	zf-C2H2	9	+
CM031466.1	82153511	82155251	zf-C2H2	13	+
CM031466.1	82660436	82661678	zf-C2H2	5	-
CM031466.1	83017084	83018908	zf-C2H2	17	-
CM031466.1	83035682	83037098	zf-C2H2	10	-
CM031466.1	83061763	83063161	zf-C2H2	12	+
CM031466.1	83074599	83075949	zf-C2H2	13	-
CM031466.1	83107926	83109843	zf-C2H2	18	-
CM031466.1	83145386	83147777	zf-C2H2	22	-
CM031467.1	26457289	26459008	zf-C2H2	10	+
```
