## Supplementary Data 2 for "Transposable elements drive the evolution of metazoan zinc finger genes": Panthera_onca_znfs.bed

```
PISV01000012.1	647402	649745	zf-C2H2	7	-
PISV01000107.1	124689	126231	zf-C2H2	12	-
PISV01000115.1	26017	27619	zf-C2H2	11	+
PISV01000166.1	244810	248356	zf-C2H2	26	-
PISV01000227.1	34522	36223	zf-C2H2	15	-
PISV01000319.1	381632	385280	zf-C2H2	10	+
PISV01000327.1	270303	273621	zf-C2H2	5	+
PISV01000374.1	275610	277773	zf-C2H2	10	+
PISV01000392.1	246853	249307	zf-C2H2	8	-
PISV01000437.1	21132	24210	zf-C2H2	8	-
PISV01000458.1	123547	124897	zf-C2H2	6	+
PISV01000514.1	336332	336761	zf-C2H2	5	-
PISV01000514.1	336898	337507	zf-C2H2	8	-
PISV01000519.1	196437	197713	zf-C2H2	12	+
PISV01000542.1	30234	31923	zf-C2H2	14	-
PISV01000542.1	80562	82797	zf-C2H2	21	-
PISV01000542.1	133877	135173	zf-C2H2	10	-
PISV01000542.1	176314	177964	zf-C2H2	14	+
PISV01000573.1	144513	146220	zf-C2H2	5	+
PISV01000638.1	159568	162664	zf-C2H2	7	-
PISV01000699.1	126564	127410	zf-C2H2	8	+
PISV01000699.1	151955	153860	zf-C2H2	13	+
PISV01000751.1	14452	15148	zf-C2H2	5	-
PISV01000840.1	102464	105328	zf-C2H2	7	+
PISV01001025.1	95230	97912	zf-C2H2	19	+
PISV01001025.1	246751	248107	zf-C2H2	12	+
PISV01001025.1	257874	259155	zf-C2H2	12	+
PISV01001049.1	219395	221513	zf-C2H2	18	-
PISV01001049.1	247105	249115	zf-C2H2	19	-
PISV01001142.1	235503	237225	zf-C2H2	10	+
PISV01001270.1	202464	204869	zf-C2H2	8	+
PISV01001363.1	203332	204886	zf-C2H2	17	-
PISV01001363.1	232015	233989	zf-C2H2	20	-
PISV01001388.1	94706	97145	zf-C2H2	5	-
PISV01001496.1	175489	175906	zf-C2H2	9	-
PISV01001522.1	162588	163611	zf-C2H2	8	-
PISV01001686.1	56125	59161	zf-C2H2	20	-
PISV01001686.1	61622	62639	zf-C2H2	9	-
PISV01001686.1	64593	65355	zf-C2H2	5	-
PISV01001690.1	50974	51769	zf-C2H2	5	+
PISV01001733.1	192306	193701	zf-C2H2	11	-
PISV01001808.1	198519	200069	zf-C2H2	11	+
PISV01001840.1	187798	188662	zf-C2H2	5	+
PISV01001864.1	149714	151082	zf-C2H2	12	-
PISV01001864.1	166341	167514	zf-C2H2	9	-
PISV01001864.1	183320	184433	zf-C2H2	10	-
PISV01001864.1	213555	214569	zf-C2H2	8	+
PISV01002007.1	88407	89703	zf-C2H2	10	+
PISV01002020.1	5071	6763	zf-C2H2	17	+
PISV01002020.1	25434	26979	zf-C2H2	16	-
PISV01002020.1	87229	89083	zf-C2H2	17	+
PISV01002020.1	124178	125630	zf-C2H2	14	+
PISV01002020.1	150036	151947	zf-C2H2	19	+
PISV01002020.1	175536	177792	zf-C2H2	19	+
PISV01002020.1	205165	207298	zf-C2H2	19	+
PISV01002083.1	5360	6137	zf-C2H2	9	+
PISV01002178.1	85078	86398	zf-C2H2	6	+
PISV01002407.1	146430	147735	zf-C2H2	6	+
PISV01002704.1	149099	151148	zf-C2H2	6	+
PISV01002791.1	5235	7695	zf-C2H2	24	-
PISV01002791.1	43532	45023	zf-C2H2	13	-
PISV01002791.1	87698	89027	zf-C2H2	12	-
PISV01002791.1	124380	126483	zf-C2H2	19	-
PISV01002791.1	164809	166189	zf-C2H2	14	-
PISV01002994.1	9171	11058	zf-C2H2	19	-
PISV01002994.1	77310	78753	zf-C2H2	11	+
PISV01002994.1	104821	106783	zf-C2H2	20	-
PISV01002994.1	163963	165682	zf-C2H2	17	-
PISV01003042.1	40650	42246	zf-C2H2	16	+
PISV01003042.1	55006	56551	zf-C2H2	12	-
PISV01003042.1	92212	93604	zf-C2H2	11	+
PISV01003042.1	124610	125288	zf-C2H2	7	+
PISV01003042.1	147240	149286	zf-C2H2	19	+
PISV01003247.1	119959	120682	zf-C2H2	6	+
PISV01003309.1	17857	18486	zf-C2H2	5	+
PISV01003318.1	95871	100347	zf-C2H2	8	+
PISV01003364.1	20655	23268	zf-C2H2	7	+
PISV01003364.1	164169	166458	zf-C2H2	5	+
PISV01003389.1	5290	7141	zf-C2H2	16	-
PISV01003389.1	62373	63009	zf-C2H2	7	+
PISV01003389.1	94570	96658	zf-C2H2	16	+
PISV01003389.1	135705	136739	zf-C2H2	11	+
PISV01003389.1	160974	161463	zf-C2H2	6	-
PISV01003438.1	1417	2912	zf-C2H2	7	-
PISV01003438.1	3178	5062	zf-C2H2	7	-
PISV01003530.1	98512	99556	zf-C2H2	5	+
PISV01003545.1	7681	8632	zf-C2H2	6	+
PISV01003545.1	33181	35323	zf-C2H2	16	+
PISV01003545.1	58873	60379	zf-C2H2	9	+
PISV01003545.1	74754	75381	zf-C2H2	8	+
PISV01003545.1	94650	95796	zf-C2H2	8	+
PISV01003549.1	127475	128474	zf-C2H2	6	+
PISV01003549.1	132039	135318	zf-C2H2	20	-
PISV01003549.1	148846	150115	zf-C2H2	9	+
PISV01003549.1	159698	161435	zf-C2H2	9	+
PISV01003621.1	20833	22252	zf-C2H2	5	-
PISV01003640.1	122372	123437	zf-C2H2	9	-
PISV01003666.1	77911	79459	zf-C2H2	6	+
PISV01003742.1	111864	119040	zf-C2H2	16	+
PISV01003781.1	86941	87796	zf-C2H2	5	-
PISV01003781.1	122179	123451	zf-C2H2	9	-
PISV01003883.1	97504	99358	zf-C2H2	16	+
PISV01003918.1	136835	137459	zf-C2H2	5	+
PISV01003946.1	45455	48380	zf-C2H2	25	+
PISV01003983.1	112225	113170	zf-C2H2	9	-
PISV01003983.1	150630	151938	zf-C2H2	11	-
PISV01003996.1	81068	82217	zf-C2H2	7	-
PISV01003996.1	101921	102986	zf-C2H2	8	-
PISV01003996.1	129566	131000	zf-C2H2	10	-
PISV01004023.1	50	1676	zf-C2H2	13	-
PISV01004034.1	18973	21250	zf-C2H2	6	+
PISV01004060.1	23422	24541	zf-C2H2	8	-
PISV01004155.1	11612	13136	zf-C2H2	6	-
PISV01004281.1	92345	93899	zf-C2H2	10	+
PISV01004472.1	137608	139471	zf-C2H2	5	+
PISV01004558.1	87976	89533	zf-C2H2	14	-
PISV01004558.1	134846	136298	zf-C2H2	16	+
PISV01004595.1	91353	96027	zf-C2H2	14	-
PISV01004833.1	49633	52495	zf-C2H2	30	-
PISV01004833.1	81685	84118	zf-C2H2	25	-
PISV01004833.1	132675	135777	zf-C2H2	32	-
PISV01004834.1	39385	40960	zf-C2H2	10	+
PISV01004918.1	114184	115648	zf-C2H2	14	-
PISV01004996.1	9088	10486	zf-C2H2	12	+
PISV01004996.1	21685	23035	zf-C2H2	13	-
PISV01004996.1	54535	56452	zf-C2H2	18	-
PISV01004996.1	91469	93860	zf-C2H2	22	-
PISV01005012.1	39002	40820	zf-C2H2	16	-
PISV01005012.1	66646	67786	zf-C2H2	11	-
PISV01005012.1	79637	80357	zf-C2H2	7	-
PISV01005043.1	92345	94394	zf-C2H2	18	+
PISV01005043.1	111048	112281	zf-C2H2	13	-
PISV01005085.1	90944	93860	zf-C2H2	30	-
PISV01005098.1	14214	15717	zf-C2H2	14	+
PISV01005101.1	59139	60501	zf-C2H2	5	+
PISV01005142.1	44129	44891	zf-C2H2	9	+
PISV01005247.1	41508	43347	zf-C2H2	15	+
PISV01005247.1	85695	87276	zf-C2H2	13	+
PISV01005250.1	82158	83379	zf-C2H2	11	-
PISV01005273.1	32125	33532	zf-C2H2	6	+
PISV01005273.1	92216	93032	zf-C2H2	6	+
PISV01005296.1	107520	108561	zf-C2H2	9	+
PISV01005345.1	68360	69149	zf-C2H2	5	-
PISV01005345.1	81386	82712	zf-C2H2	8	-
PISV01005345.1	109760	111398	zf-C2H2	15	+
PISV01005402.1	71099	72878	zf-C2H2	16	-
PISV01005712.1	85734	88821	zf-C2H2	9	-
PISV01005714.1	100622	101750	zf-C2H2	10	+
PISV01005801.1	18944	20207	zf-C2H2	14	+
PISV01005801.1	88652	89696	zf-C2H2	9	+
PISV01005824.1	35314	36748	zf-C2H2	11	-
PISV01005824.1	62731	63892	zf-C2H2	8	-
PISV01005824.1	106242	107433	zf-C2H2	7	+
PISV01005824.1	115591	116713	zf-C2H2	10	-
PISV01005832.1	107072	107918	zf-C2H2	5	+
PISV01006060.1	93849	95337	zf-C2H2	5	+
PISV01006122.1	55515	57615	zf-C2H2	20	-
PISV01006122.1	87249	88284	zf-C2H2	7	+
PISV01006122.1	94328	95405	zf-C2H2	9	-
PISV01006301.1	88754	89747	zf-C2H2	6	+
PISV01006349.1	59238	60747	zf-C2H2	7	-
PISV01006366.1	5460	6999	zf-C2H2	12	+
PISV01006469.1	97865	100448	zf-C2H2	6	-
PISV01006681.1	20125	21877	zf-C2H2	13	+
PISV01006681.1	49901	51644	zf-C2H2	17	+
PISV01006681.1	71661	73203	zf-C2H2	13	+
PISV01006681.1	91674	93663	zf-C2H2	19	+
PISV01006684.1	91045	94315	zf-C2H2	5	+
PISV01006724.1	25920	26991	zf-C2H2	13	+
PISV01006724.1	50087	52367	zf-C2H2	19	-
PISV01006811.1	14444	15845	zf-C2H2	13	-
PISV01006811.1	95364	96345	zf-C2H2	8	+
PISV01006885.1	55783	58012	zf-C2H2	8	-
PISV01006991.1	63252	64908	zf-C2H2	13	+
PISV01007052.1	4598	5540	zf-C2H2	9	-
PISV01007052.1	42845	44408	zf-C2H2	14	+
PISV01007052.1	75611	77279	zf-C2H2	14	+
PISV01007062.1	28940	31697	zf-C2H2	20	-
PISV01007107.1	17523	20319	zf-C2H2	6	+
PISV01007134.1	11794	13387	zf-C2H2	17	+
PISV01007342.1	88207	89155	zf-C2H2	7	+
PISV01007350.1	50947	51988	zf-C2H2	7	+
PISV01007350.1	82922	84851	zf-C2H2	18	-
PISV01007456.1	61770	63162	zf-C2H2	12	-
PISV01007467.1	85277	86528	zf-C2H2	8	-
PISV01007478.1	11073	12477	zf-C2H2	8	+
PISV01007478.1	71893	74410	zf-C2H2	20	+
PISV01007537.1	16748	18608	zf-C2H2	17	+
PISV01007541.1	54436	57274	zf-C2H2	26	-
PISV01007629.1	3304	5053	zf-C2H2	15	-
PISV01007630.1	20147	21743	zf-C2H2	11	+
PISV01007630.1	31976	32603	zf-C2H2	5	+
PISV01007711.1	13977	14928	zf-C2H2	5	+
PISV01007711.1	29205	30951	zf-C2H2	13	-
PISV01008060.1	83237	85226	zf-C2H2	21	+
PISV01008086.1	1666	3223	zf-C2H2	13	-
PISV01008086.1	57511	58834	zf-C2H2	12	-
PISV01008086.1	84174	85692	zf-C2H2	13	-
PISV01008183.1	8935	11227	zf-C2H2	16	-
PISV01008183.1	65493	67251	zf-C2H2	13	-
PISV01008318.1	24035	24893	zf-C2H2	8	+
PISV01008391.1	12304	12925	zf-C2H2	6	-
PISV01008391.1	13065	13542	zf-C2H2	5	-
PISV01008391.1	59658	61209	zf-C2H2	14	-
PISV01008516.1	6521	7266	zf-C2H2	7	+
PISV01008516.1	28289	29339	zf-C2H2	7	+
PISV01008516.1	36039	37629	zf-C2H2	10	+
PISV01008611.1	4627	5836	zf-C2H2	10	+
PISV01008646.1	65290	66388	zf-C2H2	10	+
PISV01008676.1	30311	31283	zf-C2H2	10	-
PISV01008676.1	44576	46415	zf-C2H2	12	-
PISV01008706.1	28804	30022	zf-C2H2	12	-
PISV01008852.1	6917	8693	zf-C2H2	16	+
PISV01008866.1	46354	48496	zf-C2H2	9	+
PISV01008867.1	63959	65507	zf-C2H2	8	-
PISV01008886.1	3579	4674	zf-C2H2	9	-
PISV01008886.1	22255	23725	zf-C2H2	14	-
PISV01008886.1	81211	82516	zf-C2H2	12	+
PISV01009055.1	65199	65799	zf-C2H2	5	+
PISV01009134.1	14481	16221	zf-C2H2	13	-
PISV01009210.1	56023	57571	zf-C2H2	16	-
PISV01009286.1	18210	21618	zf-C2H2	26	-
PISV01009455.1	40910	42890	zf-C2H2	16	+
PISV01009572.1	80128	80584	zf-C2H2	5	+
PISV01009672.1	13222	16825	zf-C2H2	6	-
PISV01009672.1	22467	24606	zf-C2H2	6	-
PISV01009719.1	12687	14109	zf-C2H2	13	-
PISV01009794.1	66318	68502	zf-C2H2	6	-
PISV01009813.1	8762	10913	zf-C2H2	14	-
PISV01009948.1	25853	27455	zf-C2H2	16	-
PISV01009948.1	44750	46010	zf-C2H2	10	-
PISV01010207.1	3279	4458	zf-C2H2	9	+
PISV01010489.1	2434	3868	zf-C2H2	13	-
PISV01010499.1	48393	49590	zf-C2H2	10	+
PISV01010717.1	55202	56939	zf-C2H2	5	-
PISV01010810.1	26116	27862	zf-C2H2	15	-
PISV01010822.1	60706	62128	zf-C2H2	12	-
PISV01010864.1	35507	37550	zf-C2H2	17	+
PISV01010864.1	48595	51094	zf-C2H2	21	-
PISV01011042.1	17383	18064	zf-C2H2	6	-
PISV01011174.1	52035	53766	zf-C2H2	7	+
PISV01011362.1	47199	49689	zf-C2H2	23	-
PISV01011373.1	40925	41714	zf-C2H2	5	-
PISV01011375.1	50877	55041	zf-C2H2	14	+
PISV01011413.1	66825	68046	zf-C2H2	9	+
PISV01011438.1	39724	41479	zf-C2H2	19	+
PISV01011697.1	10007	13802	zf-C2H2	10	-
PISV01011704.1	35737	36955	zf-C2H2	9	+
PISV01012084.1	8324	9512	zf-C2H2	9	-
PISV01012084.1	50104	51205	zf-C2H2	5	-
PISV01012131.1	28000	29170	zf-C2H2	9	-
PISV01012148.1	27233	28555	zf-C2H2	9	+
PISV01012200.1	5713	6394	zf-C2H2	5	+
PISV01012359.1	40467	41481	zf-C2H2	7	-
PISV01012483.1	45043	45979	zf-C2H2	11	-
PISV01012592.1	6835	9400	zf-C2H2	6	-
PISV01012647.1	33467	34709	zf-C2H2	6	-
PISV01012682.1	26089	27433	zf-C2H2	7	+
PISV01012682.1	45348	46428	zf-C2H2	9	+
PISV01012756.1	42529	44590	zf-C2H2	5	+
PISV01012836.1	46908	48636	zf-C2H2	14	+
PISV01012902.1	10208	15590	zf-C2H2	32	-
PISV01012902.1	23887	24577	zf-C2H2	6	+
PISV01012902.1	25058	26309	zf-C2H2	10	+
PISV01012982.1	15482	16388	zf-C2H2	8	-
PISV01012982.1	32708	33701	zf-C2H2	9	-
PISV01013015.1	22508	23576	zf-C2H2	8	-
PISV01013015.1	41727	43329	zf-C2H2	13	-
PISV01013172.1	16770	17619	zf-C2H2	7	+
PISV01013172.1	25406	26516	zf-C2H2	11	-
PISV01013223.1	17003	20195	zf-C2H2	9	+
PISV01013336.1	6360	7887	zf-C2H2	13	+
PISV01013386.1	45438	47238	zf-C2H2	15	+
PISV01013483.1	15449	16727	zf-C2H2	10	+
PISV01013483.1	33677	35501	zf-C2H2	17	+
PISV01013495.1	50836	52093	zf-C2H2	6	+
PISV01013512.1	34916	36602	zf-C2H2	14	+
PISV01013821.1	7993	9811	zf-C2H2	19	+
PISV01013821.1	40122	42027	zf-C2H2	19	+
PISV01014018.1	10555	10972	zf-C2H2	5	+
PISV01014059.1	21224	23096	zf-C2H2	18	+
PISV01014059.1	41368	42454	zf-C2H2	9	+
PISV01014075.1	42795	44001	zf-C2H2	11	-
PISV01014113.1	13536	14841	zf-C2H2	12	-
PISV01014157.1	15146	15962	zf-C2H2	5	-
PISV01014290.1	36395	38231	zf-C2H2	13	-
PISV01014522.1	41792	43472	zf-C2H2	18	+
PISV01014629.1	15956	17180	zf-C2H2	15	+
PISV01014629.1	34577	36995	zf-C2H2	20	+
PISV01014723.1	26378	28460	zf-C2H2	19	-
PISV01014753.1	34150	37369	zf-C2H2	5	-
PISV01015088.1	40888	42733	zf-C2H2	14	-
PISV01015095.1	35782	36787	zf-C2H2	6	+
PISV01015158.1	10414	12742	zf-C2H2	23	+
PISV01015158.1	22895	24167	zf-C2H2	11	+
PISV01015311.1	2878	4723	zf-C2H2	22	+
PISV01015311.1	24617	25292	zf-C2H2	7	+
PISV01015416.1	15671	16949	zf-C2H2	12	-
PISV01015629.1	15135	16092	zf-C2H2	8	+
PISV01015648.1	25586	26912	zf-C2H2	12	-
PISV01015672.1	455	1154	zf-C2H2	6	-
PISV01015672.1	37812	38955	zf-C2H2	11	-
PISV01015687.1	2	1823	zf-C2H2	8	-
PISV01015695.1	12749	14834	zf-C2H2	18	-
PISV01015698.1	9086	10514	zf-C2H2	11	+
PISV01015698.1	29189	30161	zf-C2H2	12	+
PISV01015870.1	15367	17809	zf-C2H2	15	+
PISV01016264.1	32600	33809	zf-C2H2	13	-
PISV01016480.1	23835	25446	zf-C2H2	16	+
PISV01016666.1	26295	27048	zf-C2H2	9	+
PISV01016711.1	9843	11514	zf-C2H2	10	+
PISV01016711.1	34774	36568	zf-C2H2	14	+
PISV01016926.1	13211	15167	zf-C2H2	20	-
PISV01016950.1	25388	26873	zf-C2H2	12	+
PISV01016989.1	15052	15961	zf-C2H2	7	+
PISV01017178.1	36959	38258	zf-C2H2	12	+
PISV01017200.1	6955	8389	zf-C2H2	10	-
PISV01017200.1	34504	36142	zf-C2H2	13	-
PISV01017312.1	7581	9426	zf-C2H2	14	+
PISV01017350.1	5691	7695	zf-C2H2	14	+
PISV01017350.1	31299	31902	zf-C2H2	7	-
PISV01017379.1	14036	16304	zf-C2H2	19	+
PISV01017576.1	11387	12650	zf-C2H2	10	+
PISV01017652.1	7376	8591	zf-C2H2	9	-
PISV01017716.1	24640	25957	zf-C2H2	11	+
PISV01017791.1	23388	24261	zf-C2H2	6	-
PISV01018031.1	22356	24072	zf-C2H2	15	+
PISV01018102.1	2	2228	zf-C2H2	18	-
PISV01018265.1	10516	11734	zf-C2H2	11	+
PISV01018265.1	24374	25628	zf-C2H2	11	-
PISV01018760.1	34628	35084	zf-C2H2	5	+
PISV01018908.1	29666	31208	zf-C2H2	13	-
PISV01018952.1	17005	17911	zf-C2H2	10	+
PISV01019131.1	12723	14682	zf-C2H2	16	+
PISV01019148.1	24332	25310	zf-C2H2	8	-
PISV01019245.1	9390	11232	zf-C2H2	9	+
PISV01019299.1	12359	12797	zf-C2H2	6	+
PISV01019320.1	18155	19058	zf-C2H2	7	+
PISV01019513.1	27528	28416	zf-C2H2	6	+
PISV01019600.1	4542	6174	zf-C2H2	15	-
PISV01019749.1	11675	13181	zf-C2H2	13	+
PISV01019775.1	16457	17240	zf-C2H2	9	+
PISV01019818.1	18423	20259	zf-C2H2	14	-
PISV01019887.1	1408	2893	zf-C2H2	13	+
PISV01019887.1	26462	27980	zf-C2H2	12	-
PISV01020059.1	20270	21980	zf-C2H2	12	+
PISV01020133.1	7108	10297	zf-C2H2	17	-
PISV01020245.1	12692	13550	zf-C2H2	7	-
PISV01020308.1	3559	4444	zf-C2H2	7	+
PISV01020352.1	8686	9961	zf-C2H2	13	-
PISV01020361.1	19870	25390	zf-C2H2	10	-
PISV01020483.1	12160	13672	zf-C2H2	12	+
PISV01020495.1	2769	3927	zf-C2H2	12	-
PISV01020495.1	22972	24187	zf-C2H2	11	+
PISV01020505.1	16393	18190	zf-C2H2	16	+
PISV01020512.1	2688	4509	zf-C2H2	20	+
PISV01020512.1	17468	19331	zf-C2H2	19	-
PISV01020553.1	9827	10412	zf-C2H2	7	-
PISV01020805.1	1	463	zf-C2H2	6	+
PISV01020909.1	5775	7557	zf-C2H2	18	+
PISV01021313.1	12725	14171	zf-C2H2	6	+
PISV01021316.1	14537	15980	zf-C2H2	13	+
PISV01021615.1	15838	17329	zf-C2H2	13	-
PISV01021624.1	9946	11236	zf-C2H2	12	-
PISV01021710.1	3157	4915	zf-C2H2	19	+
PISV01021748.1	1103	2975	zf-C2H2	17	+
PISV01021750.1	14877	16863	zf-C2H2	14	-
PISV01021758.1	6589	8230	zf-C2H2	17	-
PISV01021822.1	17320	18916	zf-C2H2	13	-
PISV01021876.1	6299	7541	zf-C2H2	5	+
PISV01021926.1	20517	22227	zf-C2H2	15	-
PISV01021927.1	21872	25550	zf-C2H2	10	+
PISV01021947.1	15678	17730	zf-C2H2	16	+
PISV01021983.1	19247	20237	zf-C2H2	9	-
PISV01022015.1	9273	11032	zf-C2H2	12	+
PISV01022063.1	6934	8260	zf-C2H2	11	-
PISV01022439.1	7032	8509	zf-C2H2	12	-
PISV01022548.1	1718	3620	zf-C2H2	18	+
PISV01022639.1	3368	4811	zf-C2H2	16	+
PISV01022644.1	8392	10342	zf-C2H2	20	+
PISV01023052.1	5035	6583	zf-C2H2	11	-
PISV01023121.1	7645	9196	zf-C2H2	12	+
PISV01023183.1	4460	5903	zf-C2H2	12	-
PISV01023351.1	3316	5920	zf-C2H2	22	+
PISV01023483.1	18887	19730	zf-C2H2	5	-
PISV01023551.1	16944	19203	zf-C2H2	20	+
PISV01023623.1	5420	7847	zf-C2H2	6	+
PISV01023648.1	5798	7755	zf-C2H2	15	-
PISV01023723.1	9853	12268	zf-C2H2	18	-
PISV01023763.1	10471	11467	zf-C2H2	8	+
PISV01024002.1	2203	4219	zf-C2H2	16	-
PISV01024005.1	6301	7741	zf-C2H2	11	+
PISV01024027.1	10280	11420	zf-C2H2	5	-
PISV01024155.1	16144	17767	zf-C2H2	14	+
PISV01024201.1	12290	13976	zf-C2H2	12	+
PISV01024239.1	3884	5270	zf-C2H2	9	+
PISV01024362.1	8874	9915	zf-C2H2	9	-
PISV01024385.1	7212	8511	zf-C2H2	12	-
PISV01024428.1	7357	9334	zf-C2H2	15	+
PISV01024436.1	18583	19687	zf-C2H2	13	-
PISV01024642.1	16743	18927	zf-C2H2	25	-
PISV01024645.1	14886	15984	zf-C2H2	10	-
PISV01024651.1	16987	17365	zf-C2H2	5	-
PISV01024651.1	17543	18062	zf-C2H2	7	-
PISV01024840.1	10616	12242	zf-C2H2	15	+
PISV01024858.1	10297	11956	zf-C2H2	17	-
PISV01025059.1	2579	4007	zf-C2H2	9	-
PISV01025145.1	14593	16336	zf-C2H2	17	+
PISV01025579.1	6799	8152	zf-C2H2	12	-
PISV01025650.1	3640	6010	zf-C2H2	19	+
PISV01025793.1	6999	8856	zf-C2H2	13	+
PISV01025866.1	11109	12546	zf-C2H2	11	-
PISV01025948.1	11079	13035	zf-C2H2	19	+
PISV01026095.1	4102	5719	zf-C2H2	15	-
PISV01026255.1	8053	9367	zf-C2H2	8	-
PISV01026403.1	6696	7554	zf-C2H2	9	+
PISV01026422.1	1949	4064	zf-C2H2	13	+
PISV01026459.1	5222	7607	zf-C2H2	19	-
PISV01026559.1	4141	4873	zf-C2H2	5	-
PISV01026573.1	7540	8257	zf-C2H2	5	-
PISV01026640.1	5573	6416	zf-C2H2	6	+
PISV01026721.1	8596	9655	zf-C2H2	9	+
PISV01026735.1	5855	7229	zf-C2H2	12	+
PISV01026754.1	4920	6567	zf-C2H2	14	-
PISV01026800.1	781	3055	zf-C2H2	16	+
PISV01027157.1	921	3510	zf-C2H2	21	-
PISV01027464.1	11924	13394	zf-C2H2	13	-
PISV01027526.1	3356	5045	zf-C2H2	10	-
PISV01027549.1	4809	6696	zf-C2H2	13	+
PISV01027762.1	9753	11262	zf-C2H2	16	-
PISV01028045.1	9414	10332	zf-C2H2	8	+
PISV01028279.1	3516	4962	zf-C2H2	14	-
PISV01028321.1	6094	7978	zf-C2H2	18	-
PISV01028614.1	9808	10987	zf-C2H2	5	+
PISV01028716.1	83	1118	zf-C2H2	10	+
PISV01029128.1	2484	3495	zf-C2H2	10	+
PISV01029222.1	4681	6415	zf-C2H2	13	-
PISV01029344.1	517	919	zf-C2H2	5	+
PISV01029484.1	3695	5279	zf-C2H2	14	-
PISV01030160.1	5570	7421	zf-C2H2	21	+
PISV01030202.1	7274	8486	zf-C2H2	13	+
PISV01030448.1	6433	7906	zf-C2H2	14	-
PISV01030945.1	6494	7964	zf-C2H2	13	-
PISV01030959.1	2971	5083	zf-C2H2	18	+
PISV01031022.1	2626	3373	zf-C2H2	8	+
PISV01031744.1	2	407	zf-C2H2	5	-
PISV01032141.1	1513	2710	zf-C2H2	10	+
PISV01032448.1	1	1485	zf-C2H2	17	-
PISV01032508.1	4538	5117	zf-C2H2	7	+
PISV01032773.1	2649	5352	zf-C2H2	25	-
PISV01032803.1	1114	3748	zf-C2H2	21	-
PISV01032904.1	2675	5216	zf-C2H2	23	-
PISV01033115.1	1092	3384	zf-C2H2	17	-
PISV01033664.1	0	1239	zf-C2H2	14	-
PISV01034005.1	2595	4773	zf-C2H2	21	-
PISV01034171.1	339	1839	zf-C2H2	18	+
PISV01034594.1	1403	3731	zf-C2H2	20	+
PISV01034686.1	1662	3000	zf-C2H2	12	+
PISV01035465.1	2466	3786	zf-C2H2	10	+
PISV01035988.1	242	1457	zf-C2H2	7	-
PISV01036653.1	1940	3104	zf-C2H2	13	-
PISV01036861.1	1152	1629	zf-C2H2	5	-
PISV01037929.1	2	674	zf-C2H2	8	+
PISV01039723.1	1341	2307	zf-C2H2	9	-
PISV01040502.1	2	506	zf-C2H2	6	+
PISV01042642.1	1078	1669	zf-C2H2	7	-
PISV01044131.1	0	1473	zf-C2H2	10	-
PISV01059134.1	0	738	zf-C2H2	9	-
PISV01071566.1	2	563	zf-C2H2	5	-
PISV01077374.1	2	509	zf-C2H2	7	+
PISV01084898.1	0	453	zf-C2H2	6	+
PISV01099380.1	1	397	zf-C2H2	5	+
PISV01104454.1	2	398	zf-C2H2	5	+
PISV01124891.1	1	388	zf-C2H2	5	+
```
