## Supplementary Data 2 for "Transposable elements drive the evolution of metazoan zinc finger genes": Panthera_pardus_znfs.bed

```
KV860272.1	20571612	20573661	zf-C2H2	6	-
KV860272.1	42677992	42678409	zf-C2H2	9	-
KV860272.1	47651442	47652456	zf-C2H2	8	-
KV860272.1	47683370	47684483	zf-C2H2	10	+
KV860272.1	47701137	47702310	zf-C2H2	9	+
KV860272.1	47720012	47721380	zf-C2H2	12	+
KV860272.1	62110177	62111727	zf-C2H2	11	+
KV860276.1	26041626	26043348	zf-C2H2	10	+
KV860277.1	17249767	17253415	zf-C2H2	10	+
KV860279.1	33136768	33137653	zf-C2H2	7	+
KV860279.1	41314051	41316166	zf-C2H2	13	+
KV860280.1	11613324	11620500	zf-C2H2	16	+
KV860281.1	24958002	24960180	zf-C2H2	8	-
KV860283.1	28707817	28708513	zf-C2H2	5	-
KV860283.1	29829616	29830465	zf-C2H2	7	+
KV860283.1	29838254	29839364	zf-C2H2	11	-
KV860283.1	29873392	29874712	zf-C2H2	10	+
KV860283.1	30634127	30634568	zf-C2H2	5	-
KV860283.1	30634681	30635401	zf-C2H2	5	-
KV860284.1	20838521	20839331	zf-C2H2	5	+
KV860284.1	20840942	20841959	zf-C2H2	9	+
KV860284.1	20844419	20847455	zf-C2H2	20	+
KV860289.1	12311076	12311676	zf-C2H2	5	-
KV860293.1	7736298	7738440	zf-C2H2	9	-
KV860295.1	7212272	7214003	zf-C2H2	7	-
KV860295.1	26064457	26066590	zf-C2H2	17	-
KV860295.1	26095295	26097305	zf-C2H2	19	-
KV860295.1	26154414	26155686	zf-C2H2	9	+
KV860295.1	26193477	26194239	zf-C2H2	5	+
KV860295.1	26313850	26315038	zf-C2H2	9	-
KV860295.1	26364492	26365593	zf-C2H2	5	-
KV860295.1	26513038	26514577	zf-C2H2	12	-
KV860295.1	26691315	26693064	zf-C2H2	15	+
KV860295.1	26717538	26718953	zf-C2H2	11	+
KV860295.1	26729507	26730134	zf-C2H2	5	+
KV860296.1	9428961	9431574	zf-C2H2	7	+
KV860296.1	9576472	9583165	zf-C2H2	9	+
KV860297.1	19214242	19217512	zf-C2H2	5	+
KV860298.1	9033738	9035355	zf-C2H2	15	+
KV860298.1	9066180	9067740	zf-C2H2	11	+
KV860298.1	9086456	9087428	zf-C2H2	12	+
KV860298.1	10402082	10403675	zf-C2H2	17	-
KV860298.1	19211156	19212932	zf-C2H2	16	-
KV860299.1	2019075	2021238	zf-C2H2	10	-
KV860300.1	1178445	1180263	zf-C2H2	16	-
KV860300.1	1206948	1208088	zf-C2H2	11	-
KV860300.1	1219934	1220654	zf-C2H2	7	-
KV860300.1	2526432	2531892	zf-C2H2	10	-
KV860300.1	2686985	2689781	zf-C2H2	6	-
KV860300.1	5249561	5251262	zf-C2H2	15	-
KV860300.1	14746052	14747912	zf-C2H2	17	+
KV860300.1	21070372	21074920	zf-C2H2	10	+
KV860300.1	22613103	22616511	zf-C2H2	26	+
KV860301.1	969978	970929	zf-C2H2	5	+
KV860301.1	986338	988096	zf-C2H2	13	-
KV860301.1	16625727	16626285	zf-C2H2	7	+
KV860303.1	23956430	23958029	zf-C2H2	11	-
KV860304.1	3073555	3075043	zf-C2H2	5	+
KV860304.1	4421545	4422949	zf-C2H2	6	+
KV860304.1	4484932	4485748	zf-C2H2	6	+
KV860304.1	4770309	4772946	zf-C2H2	6	+
KV860304.1	9506130	9507405	zf-C2H2	13	-
KV860304.1	9572646	9574221	zf-C2H2	10	+
KV860304.1	10093081	10093710	zf-C2H2	5	+
KV860304.1	22487482	22488832	zf-C2H2	6	+
KV860304.1	23875803	23876754	zf-C2H2	5	-
KV860306.1	6955944	6957492	zf-C2H2	8	+
KV860306.1	15397087	15398629	zf-C2H2	12	-
KV860307.1	17802279	17804256	zf-C2H2	8	+
KV860307.1	17807767	17808418	zf-C2H2	5	+
KV860307.1	18631720	18633025	zf-C2H2	12	-
KV860307.1	18699164	18700634	zf-C2H2	14	+
KV860307.1	18700943	18702197	zf-C2H2	13	+
KV860307.1	18721260	18722355	zf-C2H2	10	+
KV860309.1	2423111	2424170	zf-C2H2	5	+
KV860309.1	11382929	11387405	zf-C2H2	8	+
KV860309.1	13452256	13457948	zf-C2H2	11	-
KV860309.1	20019244	20020618	zf-C2H2	12	-
KV860310.1	17685553	17687810	zf-C2H2	6	-
KV860311.1	1311241	1312660	zf-C2H2	5	-
KV860311.1	4304360	4306073	zf-C2H2	5	-
KV860311.1	6224391	6226170	zf-C2H2	16	-
KV860312.1	17517958	17519467	zf-C2H2	7	+
KV860313.1	7954816	7955986	zf-C2H2	9	+
KV860314.1	16652009	16653031	zf-C2H2	10	-
KV860316.1	14186664	14188332	zf-C2H2	14	-
KV860316.1	14219889	14221536	zf-C2H2	15	-
KV860316.1	14259223	14260165	zf-C2H2	9	+
KV860318.1	7241931	7244031	zf-C2H2	20	-
KV860318.1	7274747	7275782	zf-C2H2	7	+
KV860318.1	7281822	7282899	zf-C2H2	9	-
KV860318.1	16496270	16499816	zf-C2H2	26	+
KV860320.1	9911	10535	zf-C2H2	5	-
KV860322.1	15905015	15905864	zf-C2H2	9	+
KV860324.1	8356703	8359286	zf-C2H2	6	-
KV860325.1	998339	1000022	zf-C2H2	8	+
KV860325.1	1826925	1828563	zf-C2H2	15	-
KV860325.1	1858966	1860412	zf-C2H2	8	+
KV860325.1	1876917	1877706	zf-C2H2	5	+
KV860325.1	1967065	1967908	zf-C2H2	6	-
KV860325.1	2038113	2039310	zf-C2H2	10	+
KV860325.1	2062219	2062975	zf-C2H2	5	+
KV860325.1	2087354	2087804	zf-C2H2	5	-
KV860325.1	2144599	2145172	zf-C2H2	6	-
KV860325.1	2146565	2147138	zf-C2H2	6	-
KV860325.1	2185362	2186505	zf-C2H2	11	-
KV860325.1	3391832	3392678	zf-C2H2	5	-
KV860328.1	13122122	13123721	zf-C2H2	13	-
KV860328.1	13449275	13450898	zf-C2H2	14	+
KV860328.1	13482276	13483794	zf-C2H2	13	+
KV860328.1	13512142	13513465	zf-C2H2	12	+
KV860328.1	13569823	13571380	zf-C2H2	13	+
KV860328.1	13599518	13600940	zf-C2H2	12	+
KV860330.1	11777631	11779185	zf-C2H2	10	+
KV860332.1	194603	195956	zf-C2H2	10	+
KV860332.1	1834587	1840074	zf-C2H2	7	-
KV860332.1	13927504	13928623	zf-C2H2	8	-
KV860333.1	3968786	3970475	zf-C2H2	14	-
KV860333.1	4022182	4024417	zf-C2H2	21	-
KV860333.1	4121836	4123486	zf-C2H2	14	+
KV860333.1	7552406	7553201	zf-C2H2	5	+
KV860333.1	12661092	12662601	zf-C2H2	13	+
KV860334.1	12827528	12830606	zf-C2H2	8	-
KV860340.1	712827	715266	zf-C2H2	5	-
KV860340.1	4375712	4377296	zf-C2H2	14	+
KV860340.1	4387951	4388809	zf-C2H2	9	+
KV860341.1	8180782	8182294	zf-C2H2	12	-
KV860341.1	9074942	9076175	zf-C2H2	13	+
KV860341.1	9092203	9094252	zf-C2H2	18	-
KV860341.1	9558323	9560177	zf-C2H2	16	+
KV860341.1	9653820	9655536	zf-C2H2	15	-
KV860341.1	9694484	9695236	zf-C2H2	9	-
KV860341.1	9756880	9758626	zf-C2H2	15	-
KV860346.1	6051583	6053029	zf-C2H2	6	-
KV860347.1	82524	83796	zf-C2H2	11	-
KV860347.1	95450	97778	zf-C2H2	23	-
KV860347.1	143256	144267	zf-C2H2	10	-
KV860347.1	159058	160528	zf-C2H2	13	-
KV860347.1	212546	214016	zf-C2H2	13	+
KV860347.1	290774	293069	zf-C2H2	16	+
KV860347.1	8720634	8721912	zf-C2H2	10	+
KV860347.1	8753522	8754587	zf-C2H2	8	+
KV860347.1	8777293	8778442	zf-C2H2	7	+
KV860347.1	10978790	10979831	zf-C2H2	8	+
KV860348.1	31047	33258	zf-C2H2	20	+
KV860348.1	92186	94274	zf-C2H2	19	+
KV860348.1	128104	129607	zf-C2H2	14	+
KV860349.1	4375700	4376489	zf-C2H2	5	-
KV860350.1	10192460	10193348	zf-C2H2	6	-
KV860351.1	1880014	1883110	zf-C2H2	7	-
KV860355.1	5507307	5508528	zf-C2H2	11	-
KV860356.1	8292216	8293521	zf-C2H2	6	+
KV860359.1	9313276	9314404	zf-C2H2	10	-
KV860363.1	5261415	5262447	zf-C2H2	7	+
KV860363.1	5296879	5298808	zf-C2H2	18	-
KV860363.1	5348955	5350818	zf-C2H2	19	+
KV860363.1	5364043	5365945	zf-C2H2	21	-
KV860363.1	5403831	5407500	zf-C2H2	16	-
KV860363.1	5442640	5444608	zf-C2H2	5	-
KV860363.1	7527388	7528717	zf-C2H2	11	+
KV860363.1	7560523	7561645	zf-C2H2	10	+
KV860363.1	7570877	7572071	zf-C2H2	7	-
KV860363.1	7617039	7618200	zf-C2H2	8	+
KV860363.1	7645870	7647304	zf-C2H2	11	+
KV860363.1	7708556	7709459	zf-C2H2	7	+
KV860363.1	8164963	8165911	zf-C2H2	7	+
KV860363.1	8195872	8196730	zf-C2H2	7	+
KV860363.1	8214545	8215724	zf-C2H2	9	+
KV860364.1	5414197	5415033	zf-C2H2	8	-
KV860365.1	2084900	2087243	zf-C2H2	7	+
KV860365.1	2948017	2951347	zf-C2H2	5	-
KV860365.1	3944720	3946904	zf-C2H2	6	+
KV860365.1	5963804	5965289	zf-C2H2	12	+
KV860365.1	6077469	6079020	zf-C2H2	14	+
KV860365.1	6128546	6129767	zf-C2H2	12	+
KV860365.1	6152872	6154759	zf-C2H2	13	-
KV860365.1	7321658	7322996	zf-C2H2	12	-
KV860365.1	7378765	7379701	zf-C2H2	11	+
KV860365.1	7436448	7438248	zf-C2H2	15	-
KV860365.1	7506290	7507763	zf-C2H2	14	+
KV860365.1	7529746	7531180	zf-C2H2	13	-
KV860365.1	7634721	7636164	zf-C2H2	13	+
KV860365.1	7671045	7672308	zf-C2H2	14	+
KV860365.1	7741342	7742386	zf-C2H2	9	+
KV860365.1	7788478	7789870	zf-C2H2	14	+
KV860365.1	7830682	7832167	zf-C2H2	13	+
KV860365.1	7856663	7858181	zf-C2H2	13	-
KV860365.1	7902010	7903642	zf-C2H2	15	-
KV860365.1	7967634	7968669	zf-C2H2	10	+
KV860365.1	7989673	7990654	zf-C2H2	8	-
KV860365.1	8074518	8075919	zf-C2H2	13	+
KV860365.1	8115033	8116791	zf-C2H2	17	+
KV860365.1	8141060	8142746	zf-C2H2	14	-
KV860365.1	8197560	8199003	zf-C2H2	16	+
KV860365.1	8220397	8221906	zf-C2H2	15	+
KV860365.1	8241197	8241776	zf-C2H2	7	+
KV860366.1	29193	31077	zf-C2H2	18	+
KV860366.1	87739	89419	zf-C2H2	11	+
KV860366.1	122836	126623	zf-C2H2	36	-
KV860367.1	1290854	1295930	zf-C2H2	7	-
KV860367.1	2950804	2952437	zf-C2H2	5	-
KV860367.1	3316862	3319505	zf-C2H2	8	+
KV860367.1	4312362	4315581	zf-C2H2	5	-
KV860373.1	5602788	5604108	zf-C2H2	6	+
KV860374.1	6269324	6270533	zf-C2H2	10	-
KV860374.1	6654196	6656152	zf-C2H2	20	-
KV860374.1	6688413	6689223	zf-C2H2	10	+
KV860374.1	6737743	6739825	zf-C2H2	19	-
KV860375.1	71535	72937	zf-C2H2	14	-
KV860375.1	130081	131521	zf-C2H2	10	-
KV860375.1	167399	169478	zf-C2H2	18	+
KV860375.1	460474	461860	zf-C2H2	9	-
KV860375.1	481014	483003	zf-C2H2	19	-
KV860375.1	501739	503281	zf-C2H2	13	-
KV860375.1	524024	525767	zf-C2H2	17	-
KV860375.1	556822	558574	zf-C2H2	13	-
KV860375.1	599747	601544	zf-C2H2	16	+
KV860375.1	626667	628305	zf-C2H2	13	+
KV860375.1	657167	658583	zf-C2H2	10	+
KV860375.1	673492	675310	zf-C2H2	19	+
KV860375.1	708758	710663	zf-C2H2	19	+
KV860375.1	907106	909092	zf-C2H2	14	-
KV860375.1	2213119	2215162	zf-C2H2	17	+
KV860375.1	2230921	2233420	zf-C2H2	21	-
KV860375.1	3965212	3966352	zf-C2H2	5	-
KV860375.1	6773548	6774541	zf-C2H2	6	+
KV860376.1	6223867	6225604	zf-C2H2	5	-
KV860378.1	6059944	6061306	zf-C2H2	5	-
KV860382.1	234933	236031	zf-C2H2	10	-
KV860382.1	2155154	2156855	zf-C2H2	18	-
KV860382.1	2229359	2231000	zf-C2H2	17	+
KV860382.1	2283979	2285734	zf-C2H2	19	+
KV860382.1	2370282	2371893	zf-C2H2	16	+
KV860382.1	4229764	4231063	zf-C2H2	12	+
KV860382.1	4249939	4251157	zf-C2H2	11	+
KV860382.1	4263771	4265025	zf-C2H2	11	-
KV860382.1	4323401	4324949	zf-C2H2	16	+
KV860382.1	4473196	4474753	zf-C2H2	14	-
KV860382.1	4522045	4523497	zf-C2H2	16	+
KV860382.1	4852241	4853024	zf-C2H2	9	+
KV860382.1	4922609	4923386	zf-C2H2	9	+
KV860382.1	5287327	5289193	zf-C2H2	9	+
KV860383.1	12023	13874	zf-C2H2	21	-
KV860394.1	437264	441938	zf-C2H2	14	+
KV860394.1	649534	650731	zf-C2H2	10	+
KV860394.1	672202	673453	zf-C2H2	10	+
KV860394.1	713731	714676	zf-C2H2	9	+
KV860394.1	2943785	2944808	zf-C2H2	8	+
KV860396.1	4163882	4166021	zf-C2H2	6	+
KV860396.1	4171659	4175262	zf-C2H2	6	+
KV860398.1	1846767	1849044	zf-C2H2	6	-
KV860399.1	1592526	1593825	zf-C2H2	10	-
KV860399.1	1805075	1806332	zf-C2H2	6	-
KV860400.1	1949609	1952063	zf-C2H2	8	+
KV860401.1	16894	19006	zf-C2H2	18	-
KV860401.1	64379	66647	zf-C2H2	19	-
KV860401.1	123214	124285	zf-C2H2	13	+
KV860401.1	146759	149039	zf-C2H2	20	-
KV860401.1	211067	212609	zf-C2H2	13	+
KV860404.1	1960256	1961780	zf-C2H2	6	-
KV860404.1	2374657	2377744	zf-C2H2	9	-
KV860406.1	3368400	3370158	zf-C2H2	19	+
KV860406.1	3406292	3407333	zf-C2H2	9	+
KV860406.1	3434530	3436480	zf-C2H2	19	+
KV860414.1	79559	80564	zf-C2H2	6	-
KV860415.1	36526	38245	zf-C2H2	17	+
KV860415.1	96025	97987	zf-C2H2	20	+
KV860415.1	125817	127260	zf-C2H2	11	-
KV860415.1	192735	194622	zf-C2H2	19	+
KV860415.1	267507	269088	zf-C2H2	13	-
KV860415.1	313965	315804	zf-C2H2	15	-
KV860415.1	392020	393298	zf-C2H2	12	-
KV860415.1	464042	465341	zf-C2H2	12	+
KV860415.1	500500	502990	zf-C2H2	23	+
KV860415.1	566422	568162	zf-C2H2	19	+
KV860415.1	588056	589610	zf-C2H2	17	+
KV860415.1	2413243	2416159	zf-C2H2	30	-
KV860416.1	33492	35337	zf-C2H2	14	-
KV860420.1	2481614	2484956	zf-C2H2	9	+
KV860422.1	1186961	1188425	zf-C2H2	14	-
KV860424.1	722804	723869	zf-C2H2	9	-
KV860425.1	2605961	2607173	zf-C2H2	13	+
KV860435.1	2274749	2275472	zf-C2H2	6	+
KV860436.1	375922	376579	zf-C2H2	8	+
KV860436.1	397823	398621	zf-C2H2	10	-
KV860436.1	432370	434755	zf-C2H2	19	-
KV860436.1	2175451	2177077	zf-C2H2	13	+
KV860437.1	163747	165505	zf-C2H2	13	+
KV860437.1	222332	224624	zf-C2H2	16	+
KV860437.1	254934	256422	zf-C2H2	9	+
KV860437.1	320388	322908	zf-C2H2	21	+
KV860437.1	382557	384516	zf-C2H2	16	+
KV860437.1	462282	464415	zf-C2H2	19	-
KV860437.1	505330	507571	zf-C2H2	19	-
KV860437.1	532506	535282	zf-C2H2	31	-
KV860437.1	561419	562895	zf-C2H2	14	-
KV860437.1	600322	602176	zf-C2H2	17	-
KV860437.1	668258	669803	zf-C2H2	16	+
KV860437.1	688682	690374	zf-C2H2	17	-
KV860437.1	982909	983590	zf-C2H2	6	-
KV860437.1	1442258	1445015	zf-C2H2	20	+
KV860437.1	1583130	1586467	zf-C2H2	14	+
KV860444.1	215746	216550	zf-C2H2	5	+
KV860444.1	238587	240116	zf-C2H2	10	+
KV860444.1	268640	269696	zf-C2H2	9	+
KV860444.1	273567	274365	zf-C2H2	6	+
KV860444.1	276140	277196	zf-C2H2	9	+
KV860444.1	591686	593426	zf-C2H2	13	+
KV860444.1	1282567	1284052	zf-C2H2	5	-
KV860444.1	1728051	1729875	zf-C2H2	17	-
KV860444.1	1757309	1758587	zf-C2H2	10	-
KV860444.1	1784187	1785585	zf-C2H2	12	+
KV860444.1	1797997	1799347	zf-C2H2	13	-
KV860444.1	1837596	1839513	zf-C2H2	18	-
KV860444.1	1879874	1882265	zf-C2H2	22	-
KV860450.1	311033	312938	zf-C2H2	13	-
KV860450.1	338429	339275	zf-C2H2	8	-
KV860464.1	510660	512055	zf-C2H2	8	+
KV860464.1	543448	544420	zf-C2H2	10	+
KV860464.1	632822	634412	zf-C2H2	10	-
KV860464.1	648414	649482	zf-C2H2	8	-
KV860464.1	695803	697084	zf-C2H2	12	-
KV860464.1	707118	708474	zf-C2H2	12	-
KV860464.1	871257	873939	zf-C2H2	19	-
KV860464.1	1126958	1128209	zf-C2H2	10	-
KV860464.1	1128689	1129379	zf-C2H2	6	-
KV860464.1	1138610	1143992	zf-C2H2	32	+
KV860471.1	791673	793065	zf-C2H2	12	-
KV860471.1	992249	994229	zf-C2H2	16	+
KV860471.1	1116610	1118614	zf-C2H2	14	+
KV860471.1	1202059	1204429	zf-C2H2	19	+
KV860471.1	1230102	1232517	zf-C2H2	18	-
KV860471.1	1297619	1298096	zf-C2H2	5	-
KV860474.1	34627	36133	zf-C2H2	13	-
KV860474.1	85147	86437	zf-C2H2	12	-
KV860474.1	111984	112569	zf-C2H2	7	-
KV860474.1	145087	146530	zf-C2H2	12	-
KV860474.1	230144	231746	zf-C2H2	14	+
KV860474.1	250637	251705	zf-C2H2	8	+
KV860474.1	282378	284025	zf-C2H2	14	-
KV860474.1	354428	355643	zf-C2H2	9	+
KV860474.1	366736	367894	zf-C2H2	12	-
KV860474.1	389155	390370	zf-C2H2	11	+
KV860474.1	404065	405541	zf-C2H2	11	-
KV860474.1	428953	430747	zf-C2H2	14	-
KV860474.1	449038	450595	zf-C2H2	10	-
KV860474.1	470397	472449	zf-C2H2	16	-
KV860474.1	512033	513905	zf-C2H2	17	-
KV860474.1	548960	551757	zf-C2H2	24	-
KV860474.1	587760	589494	zf-C2H2	13	-
KV860474.1	934924	939088	zf-C2H2	14	+
KV860474.1	979069	980080	zf-C2H2	6	+
KV860474.1	1135284	1137099	zf-C2H2	14	+
KV860474.1	1190325	1192170	zf-C2H2	14	-
KV860474.1	1225273	1227175	zf-C2H2	18	-
KV860476.1	172231	173485	zf-C2H2	12	+
KV860476.1	173706	175128	zf-C2H2	13	+
KV860476.1	586671	587403	zf-C2H2	5	+
KV860476.1	612175	613501	zf-C2H2	12	+
KV860476.1	640795	642010	zf-C2H2	8	-
KV860476.1	663539	664412	zf-C2H2	7	+
KV860476.1	715618	716536	zf-C2H2	8	-
KV860476.1	742924	744139	zf-C2H2	8	+
KV860476.1	764837	765680	zf-C2H2	5	-
KV860476.1	796324	797950	zf-C2H2	15	-
KV860476.1	836527	837439	zf-C2H2	8	-
KV860476.1	853920	854913	zf-C2H2	9	-
KV860476.1	902350	903340	zf-C2H2	9	-
KV860476.1	931853	932849	zf-C2H2	8	-
KV860483.1	299889	301752	zf-C2H2	5	-
KV860483.1	930851	932246	zf-C2H2	11	-
KV860486.1	1036190	1037396	zf-C2H2	11	-
KV860486.1	1037549	1038755	zf-C2H2	11	-
KV860487.1	275506	276505	zf-C2H2	6	+
KV860487.1	281586	284984	zf-C2H2	21	-
KV860487.1	313419	314688	zf-C2H2	9	+
KV860487.1	326355	328092	zf-C2H2	9	+
KV860487.1	405440	407840	zf-C2H2	14	-
KV860508.1	589402	590218	zf-C2H2	5	+
KV860513.1	26316	27579	zf-C2H2	10	-
KV860513.1	52832	53333	zf-C2H2	6	+
KV860513.1	78241	79275	zf-C2H2	11	-
KV860513.1	119185	121273	zf-C2H2	16	-
KV860513.1	155837	156473	zf-C2H2	7	-
KV860513.1	215865	217710	zf-C2H2	16	+
KV860513.1	266601	268257	zf-C2H2	13	-
KV860513.1	344821	345772	zf-C2H2	6	+
KV860513.1	370688	372830	zf-C2H2	17	+
KV860513.1	396111	397617	zf-C2H2	9	+
KV860513.1	415048	415675	zf-C2H2	8	+
KV860513.1	422489	423326	zf-C2H2	6	-
KV860513.1	435393	436539	zf-C2H2	8	+
KV860513.1	525039	526098	zf-C2H2	9	+
KV860513.1	545368	547786	zf-C2H2	20	-
KV860513.1	566529	567753	zf-C2H2	15	-
KV860513.1	593255	594743	zf-C2H2	9	+
KV860513.1	618748	620236	zf-C2H2	9	+
KV860513.1	676595	678122	zf-C2H2	13	-
KV860517.1	53629	54496	zf-C2H2	11	-
KV860517.1	75508	76526	zf-C2H2	10	-
KV860517.1	170411	172400	zf-C2H2	21	+
KV860517.1	195905	197882	zf-C2H2	15	+
KV860517.1	276153	277998	zf-C2H2	22	+
KV860517.1	302467	303142	zf-C2H2	7	+
KV860517.1	366616	368164	zf-C2H2	11	+
KV860517.1	464136	466785	zf-C2H2	21	+
KV860517.1	550914	552648	zf-C2H2	14	+
KV860517.1	581117	581534	zf-C2H2	5	+
KV860517.1	639808	642397	zf-C2H2	21	+
KV860517.1	680164	682456	zf-C2H2	17	-
KV860522.1	152564	155402	zf-C2H2	26	-
KV860523.1	265382	266411	zf-C2H2	8	-
KV860523.1	284879	286751	zf-C2H2	18	-
KV860523.1	329016	330396	zf-C2H2	14	+
KV860523.1	369753	371856	zf-C2H2	19	+
KV860523.1	409614	410943	zf-C2H2	12	+
KV860523.1	453501	454992	zf-C2H2	13	+
KV860523.1	492228	494688	zf-C2H2	24	+
KV860528.1	4659	6369	zf-C2H2	15	-
KV860528.1	44082	46128	zf-C2H2	19	-
KV860528.1	68919	69702	zf-C2H2	7	-
KV860528.1	101728	103120	zf-C2H2	11	-
KV860528.1	141075	142620	zf-C2H2	12	+
KV860528.1	155618	157214	zf-C2H2	16	-
KV860528.1	264314	265031	zf-C2H2	5	-
KV860528.1	362667	363978	zf-C2H2	8	+
KV860529.1	513942	514848	zf-C2H2	10	+
KV860531.1	84691	87613	zf-C2H2	25	+
KV860536.1	85993	88537	zf-C2H2	10	-
KV860540.1	294489	295749	zf-C2H2	10	+
KV860540.1	315150	316752	zf-C2H2	16	+
KV860540.1	353422	354406	zf-C2H2	8	+
KV860540.1	422543	424325	zf-C2H2	18	+
KV860541.1	275099	276860	zf-C2H2	6	-
KV860542.1	428981	431165	zf-C2H2	25	+
KV860552.1	42975	44403	zf-C2H2	9	+
KV860552.1	86331	88017	zf-C2H2	12	+
KV860552.1	122554	124264	zf-C2H2	12	+
KV860552.1	161222	162978	zf-C2H2	12	-
KV860552.1	197244	199201	zf-C2H2	16	-
KV860552.1	235980	238308	zf-C2H2	20	-
KV860552.1	275207	277811	zf-C2H2	22	-
KV860552.1	313918	315934	zf-C2H2	16	-
KV860554.1	10814	12770	zf-C2H2	19	-
KV860554.1	36081	37518	zf-C2H2	11	-
KV860554.1	62809	64543	zf-C2H2	12	+
KV860554.1	98969	100286	zf-C2H2	11	-
KV860554.1	174181	177043	zf-C2H2	30	-
KV860554.1	207367	209800	zf-C2H2	25	-
KV860554.1	258932	262217	zf-C2H2	32	-
KV860554.1	288557	290918	zf-C2H2	21	-
KV860554.1	320343	323043	zf-C2H2	25	-
KV860560.1	288877	291424	zf-C2H2	11	+
KV860571.1	69055	71383	zf-C2H2	22	+
KV860571.1	106433	107750	zf-C2H2	8	+
KV860571.1	230709	232025	zf-C2H2	10	+
KV860571.1	268783	270538	zf-C2H2	21	-
KV860577.1	20297	21206	zf-C2H2	7	+
KV860580.1	76345	77563	zf-C2H2	12	+
KV860585.1	140341	141214	zf-C2H2	6	+
KV860606.1	31972	33325	zf-C2H2	12	+
KV860606.1	63105	64100	zf-C2H2	10	-
KV860606.1	130136	131795	zf-C2H2	17	-
KV860666.1	38725	40030	zf-C2H2	12	+
KV860716.1	15998	18224	zf-C2H2	25	+
KV860718.1	16719	17883	zf-C2H2	13	-
KV860756.1	9784	12325	zf-C2H2	23	-
LQGZ01215576.1	1110	2466	zf-C2H2	12	-
LQGZ01216555.1	765	2307	zf-C2H2	13	-
LQGZ01217126.1	569	1865	zf-C2H2	10	+
LQGZ01219397.1	308	1280	zf-C2H2	8	+
LQGZ01219551.1	0	936	zf-C2H2	7	+
LQGZ01221484.1	84	657	zf-C2H2	6	+
LQGZ01222647.1	0	600	zf-C2H2	7	+
LQGZ01225361.1	49	571	zf-C2H2	5	-
```
