## Supplementary Data 2 for "Transposable elements drive the evolution of metazoan zinc finger genes": Panthera_tigris_znfs.bed

```
CM031430.1	20102500	20103712	zf-C2H2	13	+
CM031430.1	29950298	29951186	zf-C2H2	6	-
CM031430.1	40267013	40268525	zf-C2H2	12	-
CM031430.1	41079011	41080244	zf-C2H2	13	+
CM031430.1	41096292	41098341	zf-C2H2	18	-
CM031430.1	41528672	41530430	zf-C2H2	16	+
CM031430.1	41626380	41628096	zf-C2H2	15	-
CM031430.1	41725797	41727543	zf-C2H2	15	-
CM031430.1	49336417	49338961	zf-C2H2	10	+
CM031430.1	49534246	49536811	zf-C2H2	11	+
CM031430.1	70733729	70734947	zf-C2H2	12	-
CM031430.1	111241131	111242004	zf-C2H2	5	+
CM031430.1	111325553	111326462	zf-C2H2	7	+
CM031430.1	125234499	125235705	zf-C2H2	11	+
CM031431.1	83932760	83934224	zf-C2H2	14	+
CM031431.1	86868274	86869090	zf-C2H2	5	+
CM031431.1	88733607	88736445	zf-C2H2	26	-
CM031431.1	90770538	90771960	zf-C2H2	12	-
CM031431.1	90797460	90799017	zf-C2H2	13	-
CM031431.1	90853485	90854808	zf-C2H2	12	-
CM031431.1	90880111	90881629	zf-C2H2	13	-
CM031431.1	90909404	90911024	zf-C2H2	14	-
CM031431.1	91223111	91224710	zf-C2H2	13	+
CM031431.1	136459535	136461020	zf-C2H2	7	-
CM031431.1	194884137	194885079	zf-C2H2	9	-
CM031431.1	194922322	194923885	zf-C2H2	14	+
CM031431.1	194955037	194956738	zf-C2H2	14	+
CM031432.1	1893245	1894505	zf-C2H2	10	+
CM031432.1	1911812	1913414	zf-C2H2	16	+
CM031432.1	1949136	1950105	zf-C2H2	8	+
CM031432.1	2006590	2008372	zf-C2H2	18	+
CM031432.1	2071090	2072443	zf-C2H2	13	+
CM031432.1	2100620	2101564	zf-C2H2	11	-
CM031432.1	2160355	2162017	zf-C2H2	17	-
CM031432.1	2194389	2196339	zf-C2H2	20	-
CM031432.1	2223548	2224589	zf-C2H2	9	-
CM031432.1	2258228	2259986	zf-C2H2	19	-
CM031432.1	6208686	6210552	zf-C2H2	9	-
CM031432.1	6519834	6520611	zf-C2H2	9	-
CM031432.1	6593620	6594403	zf-C2H2	9	-
CM031432.1	6916327	6917779	zf-C2H2	16	-
CM031432.1	6964445	6966002	zf-C2H2	14	+
CM031432.1	7186327	7187875	zf-C2H2	16	-
CM031432.1	7238654	7239941	zf-C2H2	11	+
CM031432.1	7252826	7254044	zf-C2H2	11	-
CM031432.1	7272243	7273542	zf-C2H2	12	-
CM031432.1	8790828	8792439	zf-C2H2	16	-
CM031432.1	8849613	8851368	zf-C2H2	19	-
CM031432.1	8899212	8900853	zf-C2H2	17	-
CM031432.1	8962237	8963917	zf-C2H2	18	+
CM031432.1	10415884	10416982	zf-C2H2	10	+
CM031432.1	11654362	11656801	zf-C2H2	5	-
CM031432.1	14755709	14757293	zf-C2H2	14	+
CM031432.1	14767849	14768707	zf-C2H2	9	+
CM031432.1	142705308	142707039	zf-C2H2	7	-
CM031432.1	160393564	160395682	zf-C2H2	18	-
CM031432.1	160420745	160422755	zf-C2H2	19	-
CM031432.1	160477580	160478852	zf-C2H2	9	+
CM031432.1	160513025	160513874	zf-C2H2	5	+
CM031432.1	160608323	160609511	zf-C2H2	9	-
CM031432.1	160649465	160650566	zf-C2H2	5	-
CM031432.1	160778077	160779616	zf-C2H2	12	-
CM031432.1	160928831	160930580	zf-C2H2	15	+
CM031432.1	160953557	160955150	zf-C2H2	11	+
CM031432.1	160965125	160965752	zf-C2H2	5	+
CM031433.1	8728984	8730472	zf-C2H2	5	+
CM031433.1	9955402	9956806	zf-C2H2	6	+
CM031433.1	10011932	10012748	zf-C2H2	6	+
CM031433.1	10261915	10264576	zf-C2H2	6	+
CM031433.1	14424167	14425439	zf-C2H2	13	-
CM031433.1	14928652	14929281	zf-C2H2	5	+
CM031433.1	26443603	26444953	zf-C2H2	6	+
CM031433.1	27678382	27679333	zf-C2H2	5	-
CM031433.1	43151778	43153557	zf-C2H2	16	+
CM031433.1	44969510	44971223	zf-C2H2	5	+
CM031433.1	47829121	47830540	zf-C2H2	5	+
CM031433.1	78023264	78025313	zf-C2H2	6	-
CM031433.1	99183351	99183768	zf-C2H2	9	-
CM031433.1	103818846	103819860	zf-C2H2	8	-
CM031433.1	103849013	103850126	zf-C2H2	10	+
CM031433.1	103866262	103867435	zf-C2H2	9	+
CM031433.1	103882819	103884187	zf-C2H2	12	+
CM031433.1	117607133	117608683	zf-C2H2	11	+
CM031434.1	370007	372191	zf-C2H2	25	+
CM031434.1	405386	406550	zf-C2H2	13	+
CM031434.1	453191	454496	zf-C2H2	12	-
CM031434.1	524720	526571	zf-C2H2	21	-
CM031434.1	7069643	7070549	zf-C2H2	10	+
CM031434.1	7202963	7203686	zf-C2H2	6	-
CM031434.1	80993877	80994741	zf-C2H2	5	+
CM031434.1	196971830	196975100	zf-C2H2	5	+
CM031435.1	238372	239680	zf-C2H2	6	+
CM031435.1	1476368	1477790	zf-C2H2	13	+
CM031435.1	1845162	1845894	zf-C2H2	5	+
CM031435.1	1869105	1870431	zf-C2H2	12	+
CM031435.1	1895895	1897131	zf-C2H2	7	-
CM031435.1	1917083	1917956	zf-C2H2	7	+
CM031435.1	1966651	1967569	zf-C2H2	8	-
CM031435.1	1992481	1993717	zf-C2H2	7	+
CM031435.1	2013685	2014516	zf-C2H2	5	-
CM031435.1	2044505	2046131	zf-C2H2	15	-
CM031435.1	2083458	2084370	zf-C2H2	8	-
CM031435.1	2100609	2101602	zf-C2H2	9	-
CM031435.1	2145353	2146343	zf-C2H2	9	-
CM031435.1	2172279	2173275	zf-C2H2	8	-
CM031435.1	2408053	2408838	zf-C2H2	9	+
CM031435.1	3144692	3146774	zf-C2H2	19	+
CM031435.1	3188642	3189779	zf-C2H2	10	-
CM031435.1	3219375	3221331	zf-C2H2	20	+
CM031435.1	3570745	3571954	zf-C2H2	10	+
CM031435.1	21302143	21305239	zf-C2H2	7	-
CM031435.1	77697296	77704472	zf-C2H2	16	+
CM031435.1	128837961	128839281	zf-C2H2	6	-
CM031436.1	4993743	4994838	zf-C2H2	9	-
CM031436.1	5012404	5013730	zf-C2H2	14	-
CM031436.1	5071365	5072670	zf-C2H2	12	+
CM031436.1	5834350	5836240	zf-C2H2	8	-
CM031436.1	59743155	59744040	zf-C2H2	7	+
CM031436.1	67448381	67450496	zf-C2H2	12	+
CM031436.1	71678184	71679708	zf-C2H2	6	-
CM031436.1	72068420	72071504	zf-C2H2	9	-
CM031436.1	73800237	73803840	zf-C2H2	6	-
CM031436.1	73809460	73811599	zf-C2H2	6	-
CM031436.1	84512878	84514615	zf-C2H2	5	+
CM031436.1	110222497	110224639	zf-C2H2	9	+
CM031436.1	140680446	140682885	zf-C2H2	6	-
CM031437.1	74409313	74410102	zf-C2H2	5	-
CM031437.1	81441641	81442322	zf-C2H2	5	+
CM031437.1	82596170	82598333	zf-C2H2	10	-
CM031438.1	9725316	9729792	zf-C2H2	8	+
CM031438.1	11524933	11527983	zf-C2H2	16	-
CM031438.1	17232092	17233466	zf-C2H2	12	-
CM031438.1	25045667	25046924	zf-C2H2	6	+
CM031438.1	25243869	25245168	zf-C2H2	10	+
CM031438.1	30953424	30958128	zf-C2H2	14	+
CM031438.1	31147073	31148270	zf-C2H2	10	+
CM031438.1	31169964	31171215	zf-C2H2	10	+
CM031438.1	31209046	31209991	zf-C2H2	9	+
CM031438.1	31227168	31227699	zf-C2H2	6	+
CM031438.1	33239377	33240274	zf-C2H2	7	+
CM031438.1	76457995	76461073	zf-C2H2	8	-
CM031438.1	101418489	101420091	zf-C2H2	11	-
CM031438.1	200963947	200966965	zf-C2H2	20	-
CM031438.1	200969439	200970456	zf-C2H2	9	-
CM031438.1	200972359	200973169	zf-C2H2	5	-
CM031439.1	3977621	3980813	zf-C2H2	9	+
CM031439.1	40287223	40289677	zf-C2H2	8	+
CM031439.1	86758666	86759836	zf-C2H2	9	-
CM031439.1	120985907	120989555	zf-C2H2	10	-
CM031439.1	141980006	141981082	zf-C2H2	11	+
CM031439.1	147227849	147228890	zf-C2H2	8	-
CM031439.1	147416657	147418211	zf-C2H2	6	-
CM031439.1	149270412	149271561	zf-C2H2	7	-
CM031439.1	149291204	149292269	zf-C2H2	8	-
CM031439.1	149318484	149319918	zf-C2H2	10	-
CM031439.1	157201812	157204197	zf-C2H2	15	-
CM031439.1	157277055	157278525	zf-C2H2	13	-
CM031439.1	157316891	157318361	zf-C2H2	13	+
CM031439.1	157332806	157333817	zf-C2H2	10	+
CM031439.1	157377504	157379832	zf-C2H2	23	+
CM031439.1	157390229	157391501	zf-C2H2	11	+
CM031440.1	20665550	20666615	zf-C2H2	9	-
CM031440.1	49340006	49340606	zf-C2H2	5	+
CM031440.1	63485354	63486305	zf-C2H2	5	+
CM031440.1	63500898	63502656	zf-C2H2	13	-
CM031440.1	78278441	78279203	zf-C2H2	9	+
CM031440.1	97980696	97982250	zf-C2H2	10	+
CM031441.1	8635636	8637178	zf-C2H2	13	-
CM031441.1	8697957	8700237	zf-C2H2	20	+
CM031441.1	8723105	8724176	zf-C2H2	13	-
CM031441.1	8777277	8779542	zf-C2H2	19	+
CM031441.1	8825190	8826621	zf-C2H2	17	+
CM031441.1	8881150	8883487	zf-C2H2	21	+
CM031441.1	8940081	8942340	zf-C2H2	20	+
CM031441.1	8977087	8978602	zf-C2H2	14	+
CM031441.1	47627791	47628487	zf-C2H2	5	-
CM031441.1	48669749	48670598	zf-C2H2	7	+
CM031441.1	48678384	48679494	zf-C2H2	11	-
CM031441.1	48713510	48714830	zf-C2H2	10	+
CM031441.1	49413429	49414062	zf-C2H2	7	-
CM031441.1	86935111	86936956	zf-C2H2	14	+
CM031442.1	102365	104825	zf-C2H2	24	-
CM031442.1	141111	142602	zf-C2H2	13	-
CM031442.1	184955	186284	zf-C2H2	12	-
CM031442.1	221797	223900	zf-C2H2	19	-
CM031442.1	260975	262355	zf-C2H2	14	-
CM031442.1	300515	302387	zf-C2H2	18	+
CM031442.1	321590	322676	zf-C2H2	9	+
CM031442.1	5826644	5827493	zf-C2H2	9	-
CM031442.1	22022852	22024214	zf-C2H2	5	+
CM031442.1	29027712	29028558	zf-C2H2	8	+
CM031442.1	29053373	29055278	zf-C2H2	13	+
CM031442.1	29615578	29617441	zf-C2H2	5	-
CM031442.1	30146685	30148080	zf-C2H2	11	-
CM031442.1	38819727	38821173	zf-C2H2	6	+
CM031442.1	47538690	47542236	zf-C2H2	26	-
CM031442.1	56357033	56358110	zf-C2H2	9	+
CM031442.1	56364157	56365192	zf-C2H2	7	-
CM031442.1	56394414	56396514	zf-C2H2	20	+
CM031442.1	90149606	90152819	zf-C2H2	5	+
CM031442.1	91076109	91078338	zf-C2H2	8	-
CM031442.1	92927063	92930606	zf-C2H2	10	+
CM031443.1	361449	361887	zf-C2H2	6	+
CM031443.1	382175	382934	zf-C2H2	9	-
CM031443.1	420238	422623	zf-C2H2	20	-
CM031443.1	1979878	1981504	zf-C2H2	13	+
CM031443.1	5861502	5862111	zf-C2H2	5	+
CM031443.1	30672477	30675510	zf-C2H2	27	+
CM031443.1	30707520	30709206	zf-C2H2	12	-
CM031443.1	30764588	30766472	zf-C2H2	18	-
CM031443.1	31222522	31225447	zf-C2H2	25	-
CM031443.1	62913584	62915384	zf-C2H2	16	+
CM031443.1	71323413	71325006	zf-C2H2	17	+
CM031443.1	72571976	72572864	zf-C2H2	11	-
CM031443.1	72591523	72593080	zf-C2H2	11	-
CM031443.1	72624122	72625739	zf-C2H2	15	-
CM031443.1	85394737	85395958	zf-C2H2	11	+
CM031444.1	1635317	1636988	zf-C2H2	14	-
CM031444.1	5993854	5994739	zf-C2H2	5	-
CM031444.1	9108648	9110298	zf-C2H2	14	-
CM031444.1	9149415	9150711	zf-C2H2	10	+
CM031444.1	9202472	9204722	zf-C2H2	21	+
CM031444.1	9253696	9255385	zf-C2H2	14	+
CM031444.1	14643056	14645489	zf-C2H2	6	-
CM031444.1	61264596	61265220	zf-C2H2	5	+
CM031445.1	63005	64538	zf-C2H2	13	+
CM031445.1	117290	118313	zf-C2H2	9	-
CM031445.1	139894	141382	zf-C2H2	9	-
CM031445.1	162825	163816	zf-C2H2	10	+
CM031445.1	178795	181213	zf-C2H2	20	+
CM031445.1	200124	201183	zf-C2H2	9	-
CM031445.1	275418	276564	zf-C2H2	8	-
CM031445.1	295352	295979	zf-C2H2	8	-
CM031445.1	310364	311870	zf-C2H2	9	-
CM031445.1	335103	337245	zf-C2H2	16	-
CM031445.1	361807	362758	zf-C2H2	6	-
CM031445.1	437209	438865	zf-C2H2	13	+
CM031445.1	484184	486035	zf-C2H2	16	-
CM031445.1	540983	541619	zf-C2H2	7	+
CM031445.1	572944	575032	zf-C2H2	16	+
CM031445.1	614027	615061	zf-C2H2	9	+
CM031445.1	661448	662711	zf-C2H2	10	+
CM031445.1	694838	697379	zf-C2H2	23	+
CM031445.1	727318	730021	zf-C2H2	25	+
CM031445.1	759136	761497	zf-C2H2	21	+
CM031445.1	786997	790231	zf-C2H2	32	+
CM031445.1	838875	841329	zf-C2H2	25	+
CM031445.1	870023	872951	zf-C2H2	30	+
CM031445.1	946804	948121	zf-C2H2	11	+
CM031445.1	978780	980331	zf-C2H2	12	-
CM031445.1	999087	1000527	zf-C2H2	11	+
CM031445.1	1019611	1021558	zf-C2H2	19	-
CM031445.1	1043750	1045187	zf-C2H2	11	-
CM031445.1	1079196	1080702	zf-C2H2	13	-
CM031445.1	1121570	1122860	zf-C2H2	12	-
CM031445.1	1147994	1148972	zf-C2H2	11	-
CM031445.1	1179806	1181249	zf-C2H2	12	-
CM031445.1	1258668	1260270	zf-C2H2	14	+
CM031445.1	1278550	1279618	zf-C2H2	8	+
CM031445.1	1307624	1309271	zf-C2H2	14	-
CM031445.1	1375439	1376654	zf-C2H2	9	+
CM031445.1	1387738	1388896	zf-C2H2	11	-
CM031445.1	1407931	1409146	zf-C2H2	11	+
CM031445.1	1421892	1423368	zf-C2H2	11	-
CM031445.1	1445493	1447287	zf-C2H2	14	-
CM031445.1	1470611	1472282	zf-C2H2	10	-
CM031445.1	1491538	1493590	zf-C2H2	16	-
CM031445.1	1532084	1533956	zf-C2H2	17	-
CM031445.1	1564195	1566052	zf-C2H2	13	-
CM031445.1	1601989	1603723	zf-C2H2	13	-
CM031445.1	1898768	1902932	zf-C2H2	14	+
CM031445.1	1942359	1943373	zf-C2H2	7	+
CM031445.1	2074235	2076164	zf-C2H2	14	+
CM031445.1	2129221	2131264	zf-C2H2	14	-
CM031445.1	2163072	2164974	zf-C2H2	18	-
CM031445.1	2186848	2188558	zf-C2H2	15	-
CM031445.1	2219068	2221114	zf-C2H2	19	-
CM031445.1	2243238	2243916	zf-C2H2	7	-
CM031445.1	2274692	2276060	zf-C2H2	11	-
CM031445.1	2311975	2313520	zf-C2H2	12	+
CM031445.1	2326280	2327876	zf-C2H2	16	-
CM031445.1	2421746	2422463	zf-C2H2	5	-
CM031445.1	2505062	2506340	zf-C2H2	8	+
CM031445.1	2899614	2900613	zf-C2H2	6	+
CM031445.1	2904176	2907548	zf-C2H2	20	-
CM031445.1	2921245	2922514	zf-C2H2	9	+
CM031445.1	2931654	2933391	zf-C2H2	9	+
CM031445.1	2999021	3002220	zf-C2H2	17	-
CM031445.1	4215286	4216678	zf-C2H2	12	-
CM031445.1	4407499	4409479	zf-C2H2	16	+
CM031445.1	4581793	4583797	zf-C2H2	14	+
CM031445.1	4607225	4607789	zf-C2H2	6	-
CM031445.1	4669661	4672031	zf-C2H2	19	+
CM031445.1	4699097	4701690	zf-C2H2	20	-
CM031445.1	4768213	4768690	zf-C2H2	5	-
CM031445.1	4812981	4815273	zf-C2H2	17	+
CM031445.1	4837958	4840547	zf-C2H2	22	-
CM031445.1	4897552	4898410	zf-C2H2	9	-
CM031445.1	4926095	4927829	zf-C2H2	14	-
CM031445.1	5007918	5010552	zf-C2H2	21	-
CM031445.1	5104840	5106388	zf-C2H2	11	-
CM031445.1	5167781	5168522	zf-C2H2	7	-
CM031445.1	5188247	5190092	zf-C2H2	22	-
CM031445.1	5264685	5266662	zf-C2H2	15	-
CM031445.1	5290214	5292203	zf-C2H2	21	-
CM031445.1	5424463	5425565	zf-C2H2	11	+
CM031445.1	5445649	5447218	zf-C2H2	13	+
CM031445.1	5526440	5528342	zf-C2H2	22	+
CM031445.1	5551924	5553667	zf-C2H2	20	+
CM031445.1	5589952	5591274	zf-C2H2	9	-
CM031445.1	5693854	5695171	zf-C2H2	8	-
CM031445.1	5726600	5729516	zf-C2H2	29	-
CM031445.1	5847402	5849418	zf-C2H2	16	+
CM031445.1	5884404	5887008	zf-C2H2	22	+
CM031445.1	5921800	5924128	zf-C2H2	20	+
CM031445.1	5961492	5963422	zf-C2H2	15	+
CM031445.1	5997045	5998804	zf-C2H2	12	+
CM031445.1	6035702	6037415	zf-C2H2	12	-
CM031445.1	6071433	6073119	zf-C2H2	12	-
CM031445.1	6113224	6114652	zf-C2H2	9	-
CM031445.1	6231857	6233384	zf-C2H2	18	-
CM031445.1	6289815	6291255	zf-C2H2	11	-
CM031445.1	6329197	6331276	zf-C2H2	18	+
CM031445.1	6684301	6685687	zf-C2H2	9	-
CM031445.1	6704559	6706548	zf-C2H2	19	-
CM031445.1	6725099	6726641	zf-C2H2	13	-
CM031445.1	6746482	6748225	zf-C2H2	17	-
CM031445.1	6775968	6777720	zf-C2H2	13	-
CM031445.1	6814593	6816390	zf-C2H2	16	+
CM031445.1	6840722	6842360	zf-C2H2	13	+
CM031445.1	6868485	6869919	zf-C2H2	10	+
CM031445.1	6885173	6886991	zf-C2H2	19	+
CM031445.1	6918352	6920257	zf-C2H2	19	+
CM031445.1	7100059	7102045	zf-C2H2	15	-
CM031445.1	8108732	8110775	zf-C2H2	17	+
CM031445.1	8121731	8124230	zf-C2H2	21	-
CM031445.1	9436377	9437517	zf-C2H2	5	-
CM031445.1	11658740	11659733	zf-C2H2	6	+
CM031445.1	12074839	12076597	zf-C2H2	13	+
CM031445.1	12125254	12127546	zf-C2H2	16	+
CM031445.1	12144491	12145133	zf-C2H2	7	+
CM031445.1	12204905	12207422	zf-C2H2	20	+
CM031445.1	12271431	12273390	zf-C2H2	16	+
CM031445.1	12345352	12347485	zf-C2H2	18	-
CM031445.1	12376409	12378650	zf-C2H2	19	-
CM031445.1	12402177	12404088	zf-C2H2	19	-
CM031445.1	12428225	12429677	zf-C2H2	14	-
CM031445.1	12464886	12466740	zf-C2H2	17	-
CM031445.1	12526613	12528158	zf-C2H2	16	+
CM031445.1	12548536	12550228	zf-C2H2	18	-
CM031445.1	12818891	12819572	zf-C2H2	6	-
CM031445.1	13172930	13175687	zf-C2H2	20	+
CM031445.1	13298153	13300298	zf-C2H2	14	+
CM031445.1	14530043	14532959	zf-C2H2	30	+
CM031445.1	16049291	16050824	zf-C2H2	17	-
CM031445.1	16077440	16079180	zf-C2H2	19	-
CM031445.1	16140680	16143170	zf-C2H2	23	-
CM031445.1	16176966	16178265	zf-C2H2	12	-
CM031445.1	16245496	16246774	zf-C2H2	12	+
CM031445.1	16319883	16321722	zf-C2H2	15	+
CM031445.1	16363927	16365508	zf-C2H2	13	+
CM031445.1	16439456	16441343	zf-C2H2	19	-
CM031445.1	16507728	16509171	zf-C2H2	11	+
CM031445.1	16535440	16537402	zf-C2H2	19	-
CM031445.1	16594555	16596274	zf-C2H2	17	-
CM031445.1	16666291	16666870	zf-C2H2	7	-
CM031445.1	16679445	16680954	zf-C2H2	16	-
CM031445.1	16702267	16703707	zf-C2H2	16	-
CM031445.1	16756395	16758078	zf-C2H2	14	+
CM031445.1	16782306	16784076	zf-C2H2	17	-
CM031445.1	16819830	16821231	zf-C2H2	13	-
CM031445.1	16901669	16902650	zf-C2H2	8	+
CM031445.1	16923514	16924549	zf-C2H2	10	-
CM031445.1	16981639	16983271	zf-C2H2	15	+
CM031445.1	17026242	17027760	zf-C2H2	13	+
CM031445.1	17051509	17052994	zf-C2H2	13	-
CM031445.1	17092114	17093560	zf-C2H2	14	-
CM031445.1	17131695	17132739	zf-C2H2	9	-
CM031445.1	17201388	17202651	zf-C2H2	14	-
CM031445.1	17235467	17236910	zf-C2H2	13	-
CM031445.1	17336474	17337908	zf-C2H2	11	+
CM031445.1	17359664	17361137	zf-C2H2	14	-
CM031445.1	17426970	17428773	zf-C2H2	15	+
CM031445.1	17477158	17478094	zf-C2H2	11	-
CM031445.1	17530160	17531516	zf-C2H2	13	+
CM031445.1	18578241	18580128	zf-C2H2	13	+
CM031445.1	18603206	18604529	zf-C2H2	12	-
CM031445.1	18643504	18645055	zf-C2H2	14	-
CM031445.1	18750728	18752213	zf-C2H2	12	-
CM031445.1	20620634	20622818	zf-C2H2	6	-
CM031445.1	21522470	21525839	zf-C2H2	5	+
CM031445.1	22291343	22293686	zf-C2H2	7	-
CM031445.1	27535553	27538961	zf-C2H2	26	-
CM031445.1	28895851	28900015	zf-C2H2	10	-
CM031445.1	34668319	34670179	zf-C2H2	17	-
CM031445.1	43702414	43704115	zf-C2H2	15	+
CM031445.1	46112534	46115330	zf-C2H2	6	+
CM031445.1	46255139	46260665	zf-C2H2	10	+
CM031445.1	47507889	47508609	zf-C2H2	7	+
CM031445.1	47520683	47521823	zf-C2H2	11	+
CM031445.1	47547638	47549456	zf-C2H2	16	+
CM031445.1	49338220	49339339	zf-C2H2	8	+
CM031445.1	60083868	60087093	zf-C2H2	6	+
CM031445.1	60161218	60163156	zf-C2H2	5	+
CM031445.1	61380486	61381755	zf-C2H2	9	-
CM031446.1	4571383	4572406	zf-C2H2	7	+
CM031446.1	4603297	4605226	zf-C2H2	18	-
CM031446.1	4652604	4654467	zf-C2H2	19	+
CM031446.1	4667565	4670331	zf-C2H2	27	-
CM031446.1	4703405	4705850	zf-C2H2	15	-
CM031446.1	4736606	4738517	zf-C2H2	5	-
CM031446.1	6612286	6613612	zf-C2H2	11	+
CM031446.1	6644321	6645443	zf-C2H2	10	+
CM031446.1	6653522	6654716	zf-C2H2	7	-
CM031446.1	6697205	6698366	zf-C2H2	8	+
CM031446.1	6724434	6725868	zf-C2H2	11	+
CM031446.1	6780962	6781865	zf-C2H2	8	+
CM031446.1	7199456	7200404	zf-C2H2	7	+
CM031446.1	7229164	7230022	zf-C2H2	7	+
CM031446.1	7247266	7248445	zf-C2H2	9	+
CM031446.1	16271685	16272813	zf-C2H2	10	-
CM031446.1	17236816	17242198	zf-C2H2	32	-
CM031446.1	17250430	17251120	zf-C2H2	6	+
CM031446.1	17251600	17252851	zf-C2H2	10	+
CM031446.1	17475141	17477823	zf-C2H2	19	+
CM031446.1	17626812	17628168	zf-C2H2	12	+
CM031446.1	17637881	17639162	zf-C2H2	12	+
CM031446.1	17680913	17681963	zf-C2H2	7	+
CM031446.1	17688652	17690242	zf-C2H2	10	+
CM031446.1	17771981	17772953	zf-C2H2	10	-
CM031446.1	17785852	17787691	zf-C2H2	12	-
CM031446.1	21632322	21633327	zf-C2H2	6	+
CM031446.1	37420341	37421187	zf-C2H2	5	+
CM031446.1	38517617	38518760	zf-C2H2	11	+
CM031446.1	38555421	38555994	zf-C2H2	6	+
CM031446.1	38613033	38613462	zf-C2H2	5	+
CM031446.1	38636297	38637053	zf-C2H2	5	-
CM031446.1	38656623	38657820	zf-C2H2	10	-
CM031446.1	38719625	38720468	zf-C2H2	6	+
CM031446.1	38803031	38803820	zf-C2H2	5	-
CM031446.1	38815907	38817353	zf-C2H2	8	-
CM031446.1	38843925	38845527	zf-C2H2	15	+
CM031446.1	39510927	39512139	zf-C2H2	8	-
CM031447.1	8703220	8704525	zf-C2H2	6	-
CM031447.1	26042267	26044880	zf-C2H2	7	+
CM031447.1	26185531	26191096	zf-C2H2	9	+
CM031447.1	50669476	50672059	zf-C2H2	6	+
CM031447.1	67262249	67263791	zf-C2H2	12	+
CM031447.1	75079159	75080692	zf-C2H2	8	-
CM031447.1	81565801	81567037	zf-C2H2	7	+
CM031447.1	81584921	81586001	zf-C2H2	9	+
CM031447.1	81843355	81845095	zf-C2H2	13	+
CM031447.1	82356869	82358111	zf-C2H2	5	-
CM031447.1	82713662	82715486	zf-C2H2	17	-
CM031447.1	82732651	82733929	zf-C2H2	10	-
CM031447.1	82758512	82759910	zf-C2H2	12	+
CM031447.1	82771139	82772489	zf-C2H2	13	-
CM031447.1	82804295	82806212	zf-C2H2	18	-
CM031447.1	82841868	82844259	zf-C2H2	22	-
CM031448.1	26289082	26290804	zf-C2H2	10	+
```
