## Supplementary Data 2 for "Transposable elements drive the evolution of metazoan zinc finger genes": Pantherophis_guttatus_znfs.bed

```
JTLQ02000003.1	23190483	23190951	zf-C2H2	5	+
JTLQ02000006.1	2922247	2924065	zf-C2H2	6	+
JTLQ02000011.1	49339592	49342196	zf-C2H2	5	-
JTLQ02000017.1	1294719	1301871	zf-C2H2	16	+
JTLQ02000019.1	5818410	5819673	zf-C2H2	8	-
JTLQ02000020.1	22433819	22435811	zf-C2H2	5	-
JTLQ02000024.1	4911921	4913364	zf-C2H2	5	+
JTLQ02000025.1	19064	20936	zf-C2H2	17	+
JTLQ02000025.1	36324	37404	zf-C2H2	8	+
JTLQ02000025.1	93824	95450	zf-C2H2	14	+
JTLQ02000025.1	100385	102482	zf-C2H2	20	+
JTLQ02000025.1	120714	122592	zf-C2H2	17	+
JTLQ02000025.1	136723	138127	zf-C2H2	12	+
JTLQ02000025.1	160885	162835	zf-C2H2	18	+
JTLQ02000025.1	174448	176080	zf-C2H2	15	+
JTLQ02000025.1	184827	186987	zf-C2H2	22	+
JTLQ02000025.1	204690	206070	zf-C2H2	13	+
JTLQ02000025.1	214765	215854	zf-C2H2	10	+
JTLQ02000025.1	224756	226265	zf-C2H2	13	+
JTLQ02000025.1	237018	240216	zf-C2H2	35	+
JTLQ02000025.1	250844	252197	zf-C2H2	11	+
JTLQ02000025.1	313322	315179	zf-C2H2	17	-
JTLQ02000025.1	332396	334178	zf-C2H2	14	-
JTLQ02000025.1	405379	407191	zf-C2H2	16	-
JTLQ02000025.1	420678	421701	zf-C2H2	7	-
JTLQ02000025.1	436094	437696	zf-C2H2	12	-
JTLQ02000025.1	447729	449541	zf-C2H2	16	-
JTLQ02000025.1	476271	478347	zf-C2H2	18	-
JTLQ02000025.1	487865	490469	zf-C2H2	26	-
JTLQ02000025.1	500874	502845	zf-C2H2	16	-
JTLQ02000025.1	514123	515485	zf-C2H2	9	-
JTLQ02000025.1	526609	528913	zf-C2H2	22	-
JTLQ02000025.1	538491	539292	zf-C2H2	6	-
JTLQ02000025.1	543121	544915	zf-C2H2	17	-
JTLQ02000025.1	559475	561570	zf-C2H2	20	+
JTLQ02000025.1	579240	580488	zf-C2H2	13	+
JTLQ02000025.1	604088	606163	zf-C2H2	18	+
JTLQ02000025.1	698813	699860	zf-C2H2	8	+
JTLQ02000025.1	714468	715965	zf-C2H2	10	+
JTLQ02000025.1	727799	729207	zf-C2H2	11	+
JTLQ02000025.1	748235	749465	zf-C2H2	12	+
JTLQ02000025.1	758498	759332	zf-C2H2	7	+
JTLQ02000025.1	759478	759928	zf-C2H2	5	+
JTLQ02000025.1	770556	771732	zf-C2H2	7	+
JTLQ02000025.1	774251	775121	zf-C2H2	6	+
JTLQ02000025.1	780102	782181	zf-C2H2	20	+
JTLQ02000025.1	790900	792079	zf-C2H2	10	+
JTLQ02000025.1	802747	803767	zf-C2H2	7	+
JTLQ02000025.1	813632	814172	zf-C2H2	6	+
JTLQ02000025.1	828600	830337	zf-C2H2	15	+
JTLQ02000025.1	848507	849699	zf-C2H2	13	+
JTLQ02000025.1	861760	862930	zf-C2H2	9	+
JTLQ02000025.1	869595	871512	zf-C2H2	18	+
JTLQ02000025.1	881427	882767	zf-C2H2	12	+
JTLQ02000025.1	902506	903997	zf-C2H2	11	+
JTLQ02000025.1	910728	912621	zf-C2H2	18	-
JTLQ02000025.1	932809	933637	zf-C2H2	5	-
JTLQ02000025.1	942089	943763	zf-C2H2	14	-
JTLQ02000026.1	2015	3506	zf-C2H2	15	+
JTLQ02000026.1	10566	11586	zf-C2H2	9	+
JTLQ02000026.1	38850	40168	zf-C2H2	13	+
JTLQ02000026.1	308195	309344	zf-C2H2	9	+
JTLQ02000026.1	339101	340577	zf-C2H2	15	+
JTLQ02000026.1	403220	404915	zf-C2H2	16	+
JTLQ02000026.1	417707	419300	zf-C2H2	18	+
JTLQ02000026.1	428417	429845	zf-C2H2	14	+
JTLQ02000026.1	440355	441393	zf-C2H2	9	+
JTLQ02000026.1	453426	455039	zf-C2H2	15	+
JTLQ02000026.1	464141	465641	zf-C2H2	17	+
JTLQ02000026.1	478216	479476	zf-C2H2	14	+
JTLQ02000026.1	491270	492557	zf-C2H2	10	+
JTLQ02000026.1	524796	525639	zf-C2H2	5	-
JTLQ02000026.1	559018	560356	zf-C2H2	8	+
JTLQ02000026.1	580878	582399	zf-C2H2	11	+
JTLQ02000026.1	605387	606656	zf-C2H2	8	+
JTLQ02000026.1	633630	634608	zf-C2H2	5	+
JTLQ02000026.1	761327	762980	zf-C2H2	15	+
JTLQ02000026.1	773879	774848	zf-C2H2	6	+
JTLQ02000026.1	810711	812100	zf-C2H2	8	+
JTLQ02000026.1	829762	831361	zf-C2H2	15	-
JTLQ02000026.1	867370	868195	zf-C2H2	5	+
JTLQ02000026.1	894812	895850	zf-C2H2	7	-
JTLQ02000026.1	954553	955549	zf-C2H2	5	-
JTLQ02000026.1	1034975	1035857	zf-C2H2	6	+
JTLQ02000026.1	1059743	1061249	zf-C2H2	13	+
JTLQ02000026.1	1068794	1069751	zf-C2H2	9	-
JTLQ02000026.1	1096801	1097740	zf-C2H2	10	+
JTLQ02000026.1	1115541	1116336	zf-C2H2	6	+
JTLQ02000026.1	1142924	1143593	zf-C2H2	5	-
JTLQ02000026.1	1168880	1170215	zf-C2H2	10	+
JTLQ02000026.1	1180186	1181425	zf-C2H2	12	+
JTLQ02000026.1	1192564	1193557	zf-C2H2	9	-
JTLQ02000026.1	1220058	1220523	zf-C2H2	5	+
JTLQ02000026.1	1254905	1256147	zf-C2H2	13	+
JTLQ02000026.1	1262987	1264568	zf-C2H2	17	+
JTLQ02000026.1	1277569	1278916	zf-C2H2	14	+
JTLQ02000026.1	1285917	1287250	zf-C2H2	15	+
JTLQ02000026.1	1298249	1299449	zf-C2H2	12	+
JTLQ02000026.1	1335351	1336701	zf-C2H2	14	+
JTLQ02000026.1	1382677	1384531	zf-C2H2	8	-
JTLQ02000026.1	1406039	1407839	zf-C2H2	20	-
JTLQ02000026.1	1438792	1439254	zf-C2H2	5	-
JTLQ02000026.1	1444958	1445525	zf-C2H2	6	-
JTLQ02000026.1	1445995	1447561	zf-C2H2	13	-
JTLQ02000026.1	1467331	1468933	zf-C2H2	15	-
JTLQ02000026.1	1490055	1492512	zf-C2H2	23	-
JTLQ02000026.1	1554869	1557224	zf-C2H2	24	+
JTLQ02000026.1	1605147	1606455	zf-C2H2	8	-
JTLQ02000026.1	1639805	1641950	zf-C2H2	20	+
JTLQ02000026.1	1651122	1652100	zf-C2H2	10	-
JTLQ02000026.1	1667089	1667938	zf-C2H2	5	-
JTLQ02000026.1	1780599	1781964	zf-C2H2	10	+
JTLQ02000026.1	1790999	1793546	zf-C2H2	25	-
JTLQ02000026.1	1841191	1841971	zf-C2H2	5	+
JTLQ02000026.1	1848372	1851411	zf-C2H2	23	-
JTLQ02000026.1	1877979	1879332	zf-C2H2	7	+
JTLQ02000026.1	1892713	1894255	zf-C2H2	14	-
JTLQ02000026.1	1911337	1912489	zf-C2H2	12	-
JTLQ02000026.1	1997629	1998958	zf-C2H2	14	-
JTLQ02000026.1	2010177	2011488	zf-C2H2	13	-
JTLQ02000026.1	2021890	2023285	zf-C2H2	13	-
JTLQ02000026.1	2033165	2034323	zf-C2H2	13	-
JTLQ02000026.1	2046271	2047666	zf-C2H2	15	-
JTLQ02000026.1	2063396	2065082	zf-C2H2	18	-
JTLQ02000027.1	3539892	3542001	zf-C2H2	9	-
JTLQ02000027.1	13448109	13449150	zf-C2H2	9	-
JTLQ02000028.1	2754	4158	zf-C2H2	15	+
JTLQ02000028.1	10243	12094	zf-C2H2	20	+
JTLQ02000028.1	15729	17557	zf-C2H2	22	+
JTLQ02000028.1	23810	25130	zf-C2H2	16	+
JTLQ02000028.1	83325	84522	zf-C2H2	14	-
JTLQ02000028.1	98290	99202	zf-C2H2	10	-
JTLQ02000028.1	103294	104581	zf-C2H2	15	-
JTLQ02000028.1	113149	113914	zf-C2H2	10	-
JTLQ02000028.1	118840	120442	zf-C2H2	17	-
JTLQ02000028.1	131666	133118	zf-C2H2	16	+
JTLQ02000028.1	139904	141107	zf-C2H2	14	+
JTLQ02000028.1	147540	149292	zf-C2H2	20	+
JTLQ02000028.1	155229	157362	zf-C2H2	26	+
JTLQ02000028.1	164963	166295	zf-C2H2	15	+
JTLQ02000028.1	174392	176192	zf-C2H2	22	+
JTLQ02000028.1	180406	182092	zf-C2H2	20	+
JTLQ02000028.1	188669	190328	zf-C2H2	19	+
JTLQ02000028.1	200371	201895	zf-C2H2	18	+
JTLQ02000028.1	208809	209997	zf-C2H2	14	+
JTLQ02000028.1	220845	222887	zf-C2H2	25	+
JTLQ02000028.1	227430	228030	zf-C2H2	7	+
JTLQ02000028.1	233989	235372	zf-C2H2	16	+
JTLQ02000028.1	240080	241211	zf-C2H2	13	+
JTLQ02000028.1	248901	250410	zf-C2H2	17	+
JTLQ02000028.1	255845	257111	zf-C2H2	14	+
JTLQ02000028.1	265656	266772	zf-C2H2	13	+
JTLQ02000028.1	280214	281072	zf-C2H2	10	+
JTLQ02000028.1	287707	288664	zf-C2H2	10	+
JTLQ02000028.1	291210	291939	zf-C2H2	9	+
JTLQ02000028.1	297863	298940	zf-C2H2	12	+
JTLQ02000028.1	309669	310440	zf-C2H2	9	+
JTLQ02000028.1	323476	324748	zf-C2H2	15	+
JTLQ02000028.1	330963	332769	zf-C2H2	21	+
JTLQ02000028.1	336567	338247	zf-C2H2	19	+
JTLQ02000028.1	342448	344068	zf-C2H2	18	+
JTLQ02000028.1	350502	352584	zf-C2H2	23	+
JTLQ02000028.1	355573	357151	zf-C2H2	17	+
JTLQ02000028.1	368982	370404	zf-C2H2	15	+
JTLQ02000028.1	379509	381490	zf-C2H2	22	+
JTLQ02000028.1	393064	394480	zf-C2H2	15	+
JTLQ02000028.1	400195	401986	zf-C2H2	21	+
JTLQ02000028.1	408509	410267	zf-C2H2	21	+
JTLQ02000028.1	417186	418677	zf-C2H2	17	+
JTLQ02000028.1	526302	527442	zf-C2H2	5	-
JTLQ02000028.1	546673	548059	zf-C2H2	13	-
JTLQ02000028.1	570953	572378	zf-C2H2	11	-
JTLQ02000028.1	588113	589313	zf-C2H2	11	-
JTLQ02000028.1	663187	664228	zf-C2H2	10	+
JTLQ02000028.1	948324	949494	zf-C2H2	12	-
JTLQ02000028.1	958448	959618	zf-C2H2	12	-
JTLQ02000028.1	970906	972160	zf-C2H2	13	-
JTLQ02000028.1	987396	988599	zf-C2H2	14	+
JTLQ02000028.1	998649	1000839	zf-C2H2	26	-
JTLQ02000028.1	1011014	1011893	zf-C2H2	8	-
JTLQ02000028.1	1027755	1029210	zf-C2H2	12	-
JTLQ02000028.1	1051223	1052699	zf-C2H2	15	-
JTLQ02000028.1	1067976	1069587	zf-C2H2	16	-
JTLQ02000028.1	1162305	1163766	zf-C2H2	16	-
JTLQ02000028.1	1174739	1176689	zf-C2H2	18	-
JTLQ02000028.1	1229540	1230788	zf-C2H2	10	+
JTLQ02000028.1	1242521	1243382	zf-C2H2	10	+
JTLQ02000031.1	5615236	5616364	zf-C2H2	5	+
JTLQ02000031.1	8431562	8432981	zf-C2H2	8	+
JTLQ02000034.1	33960310	33961987	zf-C2H2	10	+
JTLQ02000034.1	52253373	52254810	zf-C2H2	5	+
JTLQ02000034.1	67974699	67976748	zf-C2H2	6	-
JTLQ02000035.1	14800530	14801910	zf-C2H2	5	-
JTLQ02000037.1	2485443	2486289	zf-C2H2	7	-
JTLQ02000039.1	2230094	2230928	zf-C2H2	5	+
JTLQ02000039.1	2242273	2244277	zf-C2H2	7	+
JTLQ02000039.1	2252249	2255348	zf-C2H2	20	-
JTLQ02000039.1	2271909	2273046	zf-C2H2	6	-
JTLQ02000039.1	2391741	2393199	zf-C2H2	14	+
JTLQ02000039.1	2497277	2498648	zf-C2H2	6	+
JTLQ02000039.1	3864466	3866494	zf-C2H2	12	-
JTLQ02000039.1	3878591	3879638	zf-C2H2	10	-
JTLQ02000039.1	4471394	4472717	zf-C2H2	10	+
JTLQ02000039.1	4711913	4716791	zf-C2H2	32	-
JTLQ02000039.1	4737535	4739551	zf-C2H2	17	+
JTLQ02000039.1	5114677	5115502	zf-C2H2	5	+
JTLQ02000039.1	5261899	5265247	zf-C2H2	24	+
JTLQ02000041.1	4523308	4524211	zf-C2H2	5	-
JTLQ02000044.1	15559860	15560553	zf-C2H2	5	+
JTLQ02000044.1	15560976	15561660	zf-C2H2	7	+
JTLQ02000044.1	18586737	18588165	zf-C2H2	13	+
JTLQ02000047.1	437574	438987	zf-C2H2	15	+
JTLQ02000047.1	448465	450509	zf-C2H2	19	-
JTLQ02000047.1	465705	467640	zf-C2H2	13	+
JTLQ02000047.1	476541	477999	zf-C2H2	13	+
JTLQ02000047.1	485903	487040	zf-C2H2	11	+
JTLQ02000047.1	490987	493100	zf-C2H2	23	+
JTLQ02000047.1	501717	503664	zf-C2H2	19	+
JTLQ02000047.1	511299	513208	zf-C2H2	23	+
JTLQ02000047.1	519339	520179	zf-C2H2	10	+
JTLQ02000047.1	529965	531687	zf-C2H2	19	+
JTLQ02000047.1	537795	538935	zf-C2H2	13	+
JTLQ02000047.1	548635	550264	zf-C2H2	19	+
JTLQ02000047.1	559655	560165	zf-C2H2	5	+
JTLQ02000047.1	568911	570189	zf-C2H2	14	+
JTLQ02000047.1	582815	583721	zf-C2H2	8	+
JTLQ02000047.1	594568	595387	zf-C2H2	8	+
JTLQ02000047.1	615052	616057	zf-C2H2	8	+
JTLQ02000047.1	2009506	2010775	zf-C2H2	12	-
JTLQ02000047.1	2023465	2024612	zf-C2H2	13	-
JTLQ02000048.1	3755297	3757643	zf-C2H2	20	-
JTLQ02000048.1	4123621	4124788	zf-C2H2	10	+
JTLQ02000048.1	4488729	4489989	zf-C2H2	8	+
JTLQ02000048.1	4507085	4508345	zf-C2H2	8	+
JTLQ02000048.1	4518762	4520391	zf-C2H2	12	+
JTLQ02000049.1	185622	187915	zf-C2H2	22	-
JTLQ02000049.1	208733	210437	zf-C2H2	16	-
JTLQ02000049.1	237454	238399	zf-C2H2	6	-
JTLQ02000049.1	256754	258347	zf-C2H2	15	-
JTLQ02000049.1	271691	273035	zf-C2H2	11	-
JTLQ02000049.1	287988	288741	zf-C2H2	6	-
JTLQ02000049.1	301626	302850	zf-C2H2	9	-
JTLQ02000049.1	430566	432969	zf-C2H2	24	-
JTLQ02000049.1	455140	456364	zf-C2H2	10	+
JTLQ02000049.1	488532	489909	zf-C2H2	14	+
JTLQ02000049.1	500315	501818	zf-C2H2	14	-
JTLQ02000049.1	515115	516213	zf-C2H2	10	+
JTLQ02000049.1	535360	536956	zf-C2H2	16	+
JTLQ02000049.1	554946	556218	zf-C2H2	10	+
JTLQ02000049.1	568966	570004	zf-C2H2	9	+
JTLQ02000049.1	596426	597884	zf-C2H2	14	-
JTLQ02000049.1	611397	612084	zf-C2H2	5	-
JTLQ02000049.1	624955	625435	zf-C2H2	5	-
JTLQ02000049.1	647418	649653	zf-C2H2	22	-
JTLQ02000049.1	653877	655539	zf-C2H2	18	-
JTLQ02000049.1	669930	671820	zf-C2H2	17	-
JTLQ02000049.1	678039	679929	zf-C2H2	17	-
JTLQ02000049.1	690458	692338	zf-C2H2	18	-
JTLQ02000049.1	704902	706657	zf-C2H2	19	-
JTLQ02000049.1	718043	720746	zf-C2H2	25	-
JTLQ02000049.1	732830	733890	zf-C2H2	11	-
JTLQ02000049.1	743945	744893	zf-C2H2	7	-
JTLQ02000049.1	772572	773739	zf-C2H2	10	+
JTLQ02000049.1	791908	793141	zf-C2H2	11	+
JTLQ02000049.1	824175	825627	zf-C2H2	12	+
JTLQ02000049.1	830239	830626	zf-C2H2	5	-
JTLQ02000049.1	842024	843101	zf-C2H2	9	+
JTLQ02000049.1	859274	860810	zf-C2H2	14	+
JTLQ02000049.1	874330	876308	zf-C2H2	20	+
JTLQ02000049.1	886438	888593	zf-C2H2	19	+
JTLQ02000049.1	899954	902114	zf-C2H2	21	+
JTLQ02000049.1	920481	921951	zf-C2H2	13	+
JTLQ02000049.1	927712	929622	zf-C2H2	18	+
JTLQ02000049.1	939972	942378	zf-C2H2	22	+
JTLQ02000049.1	954407	957064	zf-C2H2	28	+
JTLQ02000049.1	986344	988390	zf-C2H2	19	+
JTLQ02000049.1	1207423	1209430	zf-C2H2	21	+
JTLQ02000051.1	1152236	1153649	zf-C2H2	15	+
JTLQ02000051.1	1158495	1159803	zf-C2H2	13	-
JTLQ02000051.1	1181006	1183187	zf-C2H2	25	+
JTLQ02000051.1	1192343	1193726	zf-C2H2	13	-
JTLQ02000051.1	1215888	1218045	zf-C2H2	18	+
JTLQ02000051.1	1235945	1237466	zf-C2H2	9	+
JTLQ02000051.1	1245978	1247865	zf-C2H2	16	+
JTLQ02000051.1	1262409	1264299	zf-C2H2	17	+
JTLQ02000051.1	1276979	1278965	zf-C2H2	18	+
JTLQ02000051.1	1295010	1296054	zf-C2H2	11	+
JTLQ02000051.1	1310136	1311180	zf-C2H2	7	+
JTLQ02000051.1	1340010	1342060	zf-C2H2	19	+
JTLQ02000051.1	1393480	1394713	zf-C2H2	13	-
JTLQ02000051.1	1415296	1416274	zf-C2H2	6	-
JTLQ02000054.1	8386446	8389023	zf-C2H2	6	+
JTLQ02000055.1	3212626	3213358	zf-C2H2	7	+
JTLQ02000056.1	1092689	1095620	zf-C2H2	14	-
JTLQ02000056.1	1115642	1117100	zf-C2H2	7	-
JTLQ02000056.1	1976353	1977155	zf-C2H2	8	-
JTLQ02000056.1	1997172	1997898	zf-C2H2	9	+
JTLQ02000056.1	2036860	2040439	zf-C2H2	18	+
JTLQ02000056.1	6098954	6099683	zf-C2H2	7	+
JTLQ02000056.1	6113360	6114305	zf-C2H2	6	+
JTLQ02000057.1	2875527	2876886	zf-C2H2	11	-
JTLQ02000057.1	2942220	2943087	zf-C2H2	5	-
JTLQ02000060.1	515460	516855	zf-C2H2	11	+
JTLQ02000061.1	1191965	1196630	zf-C2H2	17	-
JTLQ02000062.1	15550326	15553587	zf-C2H2	9	+
JTLQ02000064.1	357464	358691	zf-C2H2	12	+
JTLQ02000067.1	1111533	1115964	zf-C2H2	8	-
JTLQ02000069.1	490534	492685	zf-C2H2	5	+
JTLQ02000076.1	422128	423557	zf-C2H2	17	-
JTLQ02000076.1	438137	439659	zf-C2H2	12	+
JTLQ02000076.1	449505	451140	zf-C2H2	13	+
JTLQ02000076.1	461323	463660	zf-C2H2	23	+
JTLQ02000076.1	470092	470608	zf-C2H2	5	+
JTLQ02000076.1	470735	471296	zf-C2H2	6	+
JTLQ02000076.1	487274	489188	zf-C2H2	19	+
JTLQ02000076.1	504206	506183	zf-C2H2	18	+
JTLQ02000076.1	515122	515701	zf-C2H2	5	+
JTLQ02000076.1	718134	719223	zf-C2H2	9	+
JTLQ02000076.1	725206	726247	zf-C2H2	12	+
JTLQ02000076.1	731556	733282	zf-C2H2	16	+
JTLQ02000084.1	8732921	8734721	zf-C2H2	17	-
JTLQ02000085.1	1254002	1256312	zf-C2H2	7	+
JTLQ02000085.1	1806041	1809311	zf-C2H2	5	-
JTLQ02000085.1	2380563	2382777	zf-C2H2	6	+
JTLQ02000098.1	1440994	1444387	zf-C2H2	26	-
JTLQ02000098.1	2196786	2200437	zf-C2H2	10	-
JTLQ02000098.1	7481520	7484172	zf-C2H2	5	+
JTLQ02000098.1	7514543	7520105	zf-C2H2	10	+
JTLQ02000105.1	1170492	1172515	zf-C2H2	16	+
JTLQ02000105.1	1188099	1190079	zf-C2H2	18	+
JTLQ02000105.1	1197310	1198903	zf-C2H2	12	+
JTLQ02000105.1	1296191	1297559	zf-C2H2	14	+
JTLQ02000105.1	1356277	1358083	zf-C2H2	15	-
JTLQ02000105.1	1375753	1377244	zf-C2H2	13	-
JTLQ02000105.1	1384449	1385646	zf-C2H2	8	+
JTLQ02000105.1	1480946	1482329	zf-C2H2	12	-
JTLQ02000107.1	1753472	1755575	zf-C2H2	6	+
JTLQ02000108.1	374021	375665	zf-C2H2	12	+
JTLQ02000110.1	2995941	2998722	zf-C2H2	7	-
JTLQ02000110.1	11257113	11260647	zf-C2H2	10	-
JTLQ02000110.1	12687341	12689213	zf-C2H2	8	+
JTLQ02000110.1	13370871	13374171	zf-C2H2	5	-
JTLQ02000110.1	13908370	13913098	zf-C2H2	13	-
JTLQ02000110.1	21941446	21942787	zf-C2H2	5	+
JTLQ02000110.1	24940054	24943528	zf-C2H2	26	-
JTLQ02000110.1	32070555	32071818	zf-C2H2	6	-
JTLQ02000110.1	38600909	38603537	zf-C2H2	7	+
JTLQ02000110.1	38752712	38758121	zf-C2H2	9	+
JTLQ02000117.1	694568	695918	zf-C2H2	10	+
JTLQ02000117.1	714334	715429	zf-C2H2	6	+
JTLQ02000117.1	725545	726463	zf-C2H2	6	+
JTLQ02000117.1	739142	740333	zf-C2H2	9	+
JTLQ02000117.1	773452	774361	zf-C2H2	7	+
JTLQ02000117.1	776964	777957	zf-C2H2	6	+
JTLQ02000117.1	793877	794735	zf-C2H2	8	+
JTLQ02000117.1	816285	817716	zf-C2H2	9	-
JTLQ02000117.1	950808	952122	zf-C2H2	11	+
JTLQ02000117.1	1095652	1097530	zf-C2H2	12	+
JTLQ02000117.1	1119971	1121624	zf-C2H2	7	+
JTLQ02000117.1	1129675	1131235	zf-C2H2	8	+
JTLQ02000117.1	1147285	1148158	zf-C2H2	6	+
JTLQ02000120.1	10197	11265	zf-C2H2	8	-
JTLQ02000120.1	27829	28906	zf-C2H2	8	-
JTLQ02000120.1	46921	47855	zf-C2H2	9	+
JTLQ02000120.1	82414	83437	zf-C2H2	9	-
JTLQ02000120.1	91431	92286	zf-C2H2	7	-
JTLQ02000120.1	161714	162971	zf-C2H2	11	-
JTLQ02000123.1	9392	11312	zf-C2H2	23	+
JTLQ02000123.1	25030	25957	zf-C2H2	10	+
JTLQ02000123.1	37418	38478	zf-C2H2	13	+
JTLQ02000123.1	52541	53739	zf-C2H2	14	+
JTLQ02000123.1	63453	64746	zf-C2H2	15	+
JTLQ02000123.1	76170	77625	zf-C2H2	16	+
JTLQ02000123.1	87900	89841	zf-C2H2	22	+
JTLQ02000123.1	103529	104735	zf-C2H2	14	+
JTLQ02000123.1	115273	115915	zf-C2H2	7	+
JTLQ02000123.1	153130	155403	zf-C2H2	27	+
JTLQ02000123.1	167734	168475	zf-C2H2	10	-
JTLQ02000123.1	178708	180247	zf-C2H2	18	+
JTLQ02000123.1	188120	189779	zf-C2H2	20	+
JTLQ02000123.1	209306	210845	zf-C2H2	18	+
JTLQ02000123.1	222303	223941	zf-C2H2	20	+
JTLQ02000123.1	231991	233272	zf-C2H2	15	-
JTLQ02000123.1	243149	244520	zf-C2H2	16	+
JTLQ02000123.1	246394	248014	zf-C2H2	19	+
JTLQ02000123.1	259195	260449	zf-C2H2	12	-
JTLQ02000123.1	273826	274717	zf-C2H2	11	+
JTLQ02000124.1	8825	11675	zf-C2H2	32	+
JTLQ02000124.1	25067	26334	zf-C2H2	15	+
JTLQ02000124.1	35000	36710	zf-C2H2	16	+
JTLQ02000124.1	51494	53483	zf-C2H2	19	+
JTLQ02000124.1	68764	69454	zf-C2H2	7	+
JTLQ02000124.1	87002	88064	zf-C2H2	10	+
JTLQ02000124.1	109485	111759	zf-C2H2	21	+
JTLQ02000124.1	121747	123190	zf-C2H2	13	-
JTLQ02000124.1	159559	160984	zf-C2H2	14	+
JTLQ02000124.1	175826	177998	zf-C2H2	20	+
JTLQ02000124.1	188584	190297	zf-C2H2	15	-
JTLQ02000124.1	219167	220652	zf-C2H2	11	+
JTLQ02000125.1	3137	3800	zf-C2H2	7	+
JTLQ02000125.1	18329	20603	zf-C2H2	26	+
JTLQ02000125.1	27233	28445	zf-C2H2	15	+
JTLQ02000125.1	48398	49154	zf-C2H2	9	+
JTLQ02000125.1	57761	59044	zf-C2H2	14	+
JTLQ02000125.1	79994	80852	zf-C2H2	9	+
JTLQ02000125.1	109588	111610	zf-C2H2	21	+
JTLQ02000125.1	138024	138937	zf-C2H2	10	+
JTLQ02000125.1	156546	157455	zf-C2H2	11	+
JTLQ02000125.1	164281	165838	zf-C2H2	17	+
JTLQ02000125.1	186379	187570	zf-C2H2	14	+
JTLQ02000125.1	195695	197453	zf-C2H2	21	+
JTLQ02000125.1	212057	213602	zf-C2H2	18	+
JTLQ02000125.1	227042	228896	zf-C2H2	21	+
JTLQ02000125.1	241499	242438	zf-C2H2	11	+
JTLQ02000125.1	251428	252480	zf-C2H2	12	+
JTLQ02000126.1	10917	13953	zf-C2H2	32	-
JTLQ02000126.1	22997	25103	zf-C2H2	20	-
JTLQ02000126.1	62777	64515	zf-C2H2	16	-
JTLQ02000126.1	90827	92450	zf-C2H2	15	+
JTLQ02000132.1	38141	39718	zf-C2H2	14	+
JTLQ02000132.1	50316	51843	zf-C2H2	13	+
JTLQ02000132.1	90338	91553	zf-C2H2	8	+
JTLQ02000132.1	186378	187098	zf-C2H2	7	-
JTLQ02000132.1	268456	269986	zf-C2H2	12	+
JTLQ02000132.1	330516	332063	zf-C2H2	12	+
JTLQ02000132.1	397261	398266	zf-C2H2	6	+
JTLQ02000132.1	423269	424202	zf-C2H2	5	+
JTLQ02000132.1	435552	436651	zf-C2H2	8	+
JTLQ02000132.1	447604	449289	zf-C2H2	17	+
JTLQ02000132.1	2766887	2767949	zf-C2H2	8	+
JTLQ02000132.1	2785013	2785982	zf-C2H2	8	+
JTLQ02000132.1	2814274	2817268	zf-C2H2	20	+
JTLQ02000132.1	2835036	2838621	zf-C2H2	19	+
JTLQ02000132.1	2849473	2851156	zf-C2H2	7	-
JTLQ02000132.1	3214322	3216236	zf-C2H2	16	-
JTLQ02000132.1	3234025	3235567	zf-C2H2	14	-
JTLQ02000132.1	3292021	3293092	zf-C2H2	10	+
JTLQ02000132.1	3305159	3306647	zf-C2H2	12	-
JTLQ02000132.1	3348764	3349568	zf-C2H2	5	+
JTLQ02000132.1	3352327	3353326	zf-C2H2	7	+
JTLQ02000132.1	3362275	3363463	zf-C2H2	12	-
JTLQ02000132.1	3374770	3375661	zf-C2H2	9	+
JTLQ02000132.1	3384505	3385618	zf-C2H2	8	+
JTLQ02000132.1	3394127	3395177	zf-C2H2	8	+
JTLQ02000132.1	3466864	3468106	zf-C2H2	9	-
JTLQ02000132.1	3490647	3492195	zf-C2H2	15	+
JTLQ02000134.1	16625149	16626748	zf-C2H2	5	+
JTLQ02000134.1	16630270	16631365	zf-C2H2	5	+
JTLQ02000134.1	16647254	16648691	zf-C2H2	5	+
JTLQ02000135.1	1138862	1140020	zf-C2H2	11	+
JTLQ02000140.1	1503407	1504757	zf-C2H2	10	+
JTLQ02000140.1	1689823	1691569	zf-C2H2	17	+
JTLQ02000140.1	1697528	1698650	zf-C2H2	9	-
JTLQ02000140.1	1717886	1719386	zf-C2H2	16	+
JTLQ02000140.1	1735404	1736568	zf-C2H2	10	+
JTLQ02000140.1	1765004	1766690	zf-C2H2	17	+
JTLQ02000140.1	1786146	1787994	zf-C2H2	21	-
JTLQ02000140.1	1793464	1794532	zf-C2H2	10	-
JTLQ02000140.1	1801347	1802657	zf-C2H2	15	-
JTLQ02000140.1	1823931	1824801	zf-C2H2	6	+
JTLQ02000140.1	1847306	1848332	zf-C2H2	7	+
JTLQ02000140.1	1859492	1860437	zf-C2H2	6	-
JTLQ02000140.1	1899656	1901390	zf-C2H2	16	+
JTLQ02000140.1	1908838	1910794	zf-C2H2	17	+
JTLQ02000140.1	1926552	1928850	zf-C2H2	21	+
JTLQ02000140.1	1941933	1944216	zf-C2H2	22	+
JTLQ02000141.1	626922	629469	zf-C2H2	7	-
JTLQ02000141.1	799740	801138	zf-C2H2	6	-
JTLQ02000141.1	1583580	1586658	zf-C2H2	6	+
JTLQ02000141.1	1769809	1771333	zf-C2H2	5	-
JTLQ02000142.1	2030799	2032032	zf-C2H2	13	-
JTLQ02000144.1	10032875	10035014	zf-C2H2	9	+
JTLQ02000146.1	257804	261176	zf-C2H2	21	-
JTLQ02000146.1	262770	263664	zf-C2H2	9	-
JTLQ02000152.1	1808596	1810141	zf-C2H2	8	-
JTLQ02000154.1	537412	539581	zf-C2H2	6	-
JTLQ02000160.1	3784799	3787465	zf-C2H2	11	+
JTLQ02000167.1	306506	308249	zf-C2H2	5	+
JTLQ02000178.1	8733116	8735270	zf-C2H2	5	-
JTLQ02000183.1	536619	537336	zf-C2H2	6	+
JTLQ02000183.1	784082	784664	zf-C2H2	6	-
JTLQ02000183.1	1288442	1291088	zf-C2H2	22	-
JTLQ02000183.1	1440921	1443660	zf-C2H2	20	+
JTLQ02000183.1	1831243	1832041	zf-C2H2	5	-
JTLQ02000191.1	3943003	3944194	zf-C2H2	9	-
JTLQ02000191.1	22407088	22410745	zf-C2H2	10	-
JTLQ02000192.1	3744631	3745273	zf-C2H2	5	-
JTLQ02000195.1	14350061	14351375	zf-C2H2	7	+
JTLQ02000196.1	456539	458509	zf-C2H2	20	-
JTLQ02000196.1	466884	468177	zf-C2H2	10	-
JTLQ02000211.1	2932274	2933114	zf-C2H2	5	+
JTLQ02000213.1	86745	88073	zf-C2H2	10	-
JTLQ02000214.1	5870174	5871278	zf-C2H2	6	+
JTLQ02000244.1	151081	153622	zf-C2H2	21	+
JTLQ02000503.1	0	975	zf-C2H2	7	-
JTLQ02000629.1	2926	3319	zf-C2H2	5	-
JTLQ02001103.1	1507	2551	zf-C2H2	11	+
JTLQ02001106.1	1682	2912	zf-C2H2	11	+
JTLQ02001121.1	2471	3710	zf-C2H2	14	-
JTLQ02001131.1	12848	13814	zf-C2H2	7	+
JTLQ02001138.1	2	545	zf-C2H2	6	-
JTLQ02001234.1	3719	4151	zf-C2H2	5	-
JTLQ02001287.1	6497	8543	zf-C2H2	19	+
JTLQ02001390.1	1	1531	zf-C2H2	13	-
JTLQ02001601.1	244	1582	zf-C2H2	9	+
JTLQ02001706.1	69	1200	zf-C2H2	7	-
JTLQ02001777.1	233	1979	zf-C2H2	17	-
JTLQ02001777.1	7235	7991	zf-C2H2	7	-
JTLQ02001940.1	958	1837	zf-C2H2	6	+
JTLQ02002573.1	2	737	zf-C2H2	6	-
JTLQ02002824.1	1	628	zf-C2H2	7	-
JTLQ02002824.1	17715	19008	zf-C2H2	15	-
JTLQ02002912.1	2	1010	zf-C2H2	12	-
JTLQ02003049.1	20	1425	zf-C2H2	8	-
JTLQ02003428.1	2	545	zf-C2H2	6	-
JTLQ02003628.1	2	1031	zf-C2H2	7	-
JTLQ02003862.1	84	942	zf-C2H2	8	-
JTLQ02003886.1	1	3715	zf-C2H2	43	+
JTLQ02003890.1	2469	3303	zf-C2H2	10	+
JTLQ02004088.1	1	1654	zf-C2H2	19	+
JTLQ02004486.1	1291	2979	zf-C2H2	20	+
JTLQ02004531.1	4109	5291	zf-C2H2	13	-
JTLQ02005102.1	5434	5920	zf-C2H2	6	-
JTLQ02005198.1	6707	7901	zf-C2H2	9	+
JTLQ02005198.1	47469	48285	zf-C2H2	5	+
JTLQ02005324.1	822	2529	zf-C2H2	17	-
JTLQ02005333.1	12881	18344	zf-C2H2	5	-
JTLQ02005333.1	20580	21777	zf-C2H2	9	+
JTLQ02005447.1	1	967	zf-C2H2	12	+
JTLQ02005539.1	6898	8467	zf-C2H2	18	-
JTLQ02005788.1	2702	3152	zf-C2H2	6	-
JTLQ02005868.1	231	1170	zf-C2H2	11	-
JTLQ02005887.1	1	628	zf-C2H2	7	-
JTLQ02005900.1	3389	5240	zf-C2H2	19	-
JTLQ02005918.1	2	1028	zf-C2H2	7	-
JTLQ02006013.1	1353	2628	zf-C2H2	14	+
JTLQ02006256.1	12204	12645	zf-C2H2	5	+
JTLQ02006390.1	6729	8256	zf-C2H2	16	+
JTLQ02006399.1	0	1380	zf-C2H2	17	+
JTLQ02006401.1	1	517	zf-C2H2	5	+
JTLQ02006472.1	248	1031	zf-C2H2	5	+
JTLQ02006531.1	4915	5659	zf-C2H2	6	-
JTLQ02006856.1	0	1053	zf-C2H2	13	+
JTLQ02006858.1	7	1096	zf-C2H2	9	+
JTLQ02006975.1	1417	2086	zf-C2H2	6	+
JTLQ02007081.1	181	1111	zf-C2H2	10	-
JTLQ02007343.1	5607	6636	zf-C2H2	11	-
JTLQ02007368.1	422482	423778	zf-C2H2	6	+
JTLQ02007390.1	16529	17192	zf-C2H2	8	-
JTLQ02007892.1	1562	2776	zf-C2H2	15	+
JTLQ02008047.1	2	545	zf-C2H2	6	+
JTLQ02008090.1	1127	3284	zf-C2H2	21	-
JTLQ02008139.1	1	1139	zf-C2H2	14	+
JTLQ02008291.1	1	505	zf-C2H2	5	-
JTLQ02008291.1	4016	5213	zf-C2H2	12	-
JTLQ02008336.1	3285	3861	zf-C2H2	7	-
JTLQ02008551.1	2	545	zf-C2H2	6	+
JTLQ02008570.1	734	1573	zf-C2H2	10	-
JTLQ02008624.1	12953	14111	zf-C2H2	12	+
JTLQ02008636.1	26968	28810	zf-C2H2	16	+
JTLQ02008636.1	37735	39454	zf-C2H2	15	-
JTLQ02008636.1	62444	64727	zf-C2H2	21	-
JTLQ02008636.1	134815	136396	zf-C2H2	13	-
JTLQ02008649.1	3934	5281	zf-C2H2	8	+
JTLQ02008712.1	4799	5489	zf-C2H2	8	-
JTLQ02008843.1	0	1212	zf-C2H2	13	-
JTLQ02008933.1	17960	19613	zf-C2H2	16	-
JTLQ02008933.1	30118	30778	zf-C2H2	6	-
JTLQ02008933.1	43635	44481	zf-C2H2	8	+
JTLQ02009032.1	1030	2643	zf-C2H2	16	-
JTLQ02009212.1	1172	2153	zf-C2H2	10	-
JTLQ02009310.1	2126	3044	zf-C2H2	11	-
JTLQ02009380.1	137	1109	zf-C2H2	10	+
JTLQ02009639.1	195	1143	zf-C2H2	11	+
JTLQ02009728.1	0	873	zf-C2H2	10	+
JTLQ02009997.1	1	1777	zf-C2H2	20	+
JTLQ02010215.1	237	849	zf-C2H2	7	-
JTLQ02010281.1	6619	7559	zf-C2H2	11	-
JTLQ02010535.1	2	1271	zf-C2H2	14	-
JTLQ02010562.1	661	2116	zf-C2H2	12	+
JTLQ02010675.1	7024	8179	zf-C2H2	11	-
JTLQ02010927.1	5186	6644	zf-C2H2	8	-
JTLQ02010976.1	3686	5154	zf-C2H2	17	+
JTLQ02011086.1	3177	4872	zf-C2H2	16	+
JTLQ02011194.1	1	1066	zf-C2H2	13	+
JTLQ02011280.1	1	571	zf-C2H2	7	-
JTLQ02011410.1	2	572	zf-C2H2	5	-
JTLQ02011823.1	6730	8257	zf-C2H2	16	+
JTLQ02012020.1	936	2667	zf-C2H2	16	+
JTLQ02012122.1	5607	6636	zf-C2H2	11	-
JTLQ02012501.1	149	848	zf-C2H2	8	+
JTLQ02012697.1	195	1143	zf-C2H2	11	+
JTLQ02012795.1	1939	3052	zf-C2H2	11	+
JTLQ02012832.1	2266	3313	zf-C2H2	8	+
JTLQ02012842.1	1087	2299	zf-C2H2	10	+
JTLQ02012922.1	31963	33275	zf-C2H2	15	-
JTLQ02013061.1	8513	10561	zf-C2H2	24	-
JTLQ02013256.1	723	1852	zf-C2H2	14	-
JTLQ02013290.1	200	2487	zf-C2H2	20	+
JTLQ02013328.1	874	1363	zf-C2H2	6	-
JTLQ02013672.1	0	720	zf-C2H2	5	-
JTLQ02013748.1	0	1044	zf-C2H2	12	+
JTLQ02013825.1	3200	3918	zf-C2H2	6	+
JTLQ02013844.1	3934	5281	zf-C2H2	8	+
JTLQ02013988.1	934	1498	zf-C2H2	7	+
JTLQ02013997.1	233	1981	zf-C2H2	21	-
JTLQ02013997.1	7255	8011	zf-C2H2	7	-
JTLQ02014076.1	172962	173739	zf-C2H2	5	+
JTLQ02014076.1	182464	183955	zf-C2H2	5	+
JTLQ02014136.1	83	1271	zf-C2H2	13	-
JTLQ02014149.1	1	899	zf-C2H2	7	-
JTLQ02014182.1	1	808	zf-C2H2	10	+
JTLQ02014244.1	352	1900	zf-C2H2	14	-
JTLQ02014655.1	0	618	zf-C2H2	7	+
JTLQ02014988.1	1	1369	zf-C2H2	16	+
JTLQ02015081.1	3915	4884	zf-C2H2	8	-
JTLQ02015083.1	4748	5255	zf-C2H2	6	-
JTLQ02015752.1	793787	797306	zf-C2H2	6	-
JTLQ02015752.1	809857	812368	zf-C2H2	5	-
JTLQ02016138.1	2	1124	zf-C2H2	12	-
JTLQ02016141.1	5344	6694	zf-C2H2	11	-
JTLQ02016329.1	6910	8515	zf-C2H2	14	-
JTLQ02016405.1	3434	3851	zf-C2H2	5	-
JTLQ02016616.1	1	562	zf-C2H2	7	+
JTLQ02016626.1	2052	2958	zf-C2H2	10	-
JTLQ02016771.1	2	833	zf-C2H2	5	-
JTLQ02017042.1	2	1130	zf-C2H2	9	-
JTLQ02017295.1	2	1106	zf-C2H2	13	-
JTLQ02017628.1	5104	5941	zf-C2H2	5	+
JTLQ02017628.1	47764	50185	zf-C2H2	24	+
JTLQ02017628.1	132720	134766	zf-C2H2	19	+
JTLQ02017628.1	153046	155209	zf-C2H2	20	+
JTLQ02017633.1	3340	4285	zf-C2H2	12	+
JTLQ02017653.1	6064	6595	zf-C2H2	6	+
JTLQ02017686.1	2	464	zf-C2H2	5	+
JTLQ02017746.1	1	829	zf-C2H2	7	-
JTLQ02017900.1	5220	7722	zf-C2H2	25	-
JTLQ02017925.1	1287	2628	zf-C2H2	16	-
JTLQ02018112.1	2	1115	zf-C2H2	12	-
JTLQ02018228.1	4220	5645	zf-C2H2	15	+
JTLQ02018395.1	2	854	zf-C2H2	6	-
JTLQ02018612.1	573	2580	zf-C2H2	16	+
JTLQ02018612.1	35954	36536	zf-C2H2	5	-
JTLQ02018799.1	1836	3243	zf-C2H2	16	-
JTLQ02018873.1	776	2552	zf-C2H2	21	-
JTLQ02019030.1	1	892	zf-C2H2	11	+
JTLQ02019139.1	751	2344	zf-C2H2	14	+
JTLQ02019252.1	2	1169	zf-C2H2	10	-
JTLQ02019307.1	0	801	zf-C2H2	7	+
JTLQ02019327.1	4075	4996	zf-C2H2	11	+
JTLQ02019355.1	3035	4148	zf-C2H2	11	-
JTLQ02019551.1	2	545	zf-C2H2	6	-
JTLQ02019670.1	2551	3001	zf-C2H2	5	-
JTLQ02019763.1	1	880	zf-C2H2	10	+
JTLQ02020057.1	3211	3712	zf-C2H2	5	-
JTLQ02020065.1	1114	1996	zf-C2H2	11	-
JTLQ02020749.1	1128	2928	zf-C2H2	16	+
JTLQ02020763.1	5961	7323	zf-C2H2	12	+
JTLQ02020919.1	6198	8700	zf-C2H2	7	+
JTLQ02021146.1	12844	13810	zf-C2H2	7	+
JTLQ02021173.1	1	733	zf-C2H2	8	+
JTLQ02021262.1	24778	26836	zf-C2H2	25	+
JTLQ02021262.1	41695	42655	zf-C2H2	11	+
JTLQ02021262.1	64624	65500	zf-C2H2	10	+
JTLQ02021262.1	82114	82798	zf-C2H2	7	+
JTLQ02021262.1	96503	98538	zf-C2H2	25	+
JTLQ02021262.1	134672	135671	zf-C2H2	12	+
JTLQ02021262.1	144783	145897	zf-C2H2	12	-
JTLQ02021262.1	234280	234961	zf-C2H2	8	-
JTLQ02021262.1	245288	247241	zf-C2H2	23	-
JTLQ02021364.1	1	1282	zf-C2H2	16	-
JTLQ02021567.1	0	1674	zf-C2H2	18	-
JTLQ02021580.1	0	588	zf-C2H2	6	-
JTLQ02021584.1	173	1685	zf-C2H2	15	+
JTLQ02021593.1	1	424	zf-C2H2	5	+
JTLQ02021622.1	705	1686	zf-C2H2	12	+
JTLQ02021812.1	579	2565	zf-C2H2	17	+
JTLQ02021818.1	5184	6642	zf-C2H2	8	-
JTLQ02022583.1	864	1491	zf-C2H2	6	-
JTLQ02022767.1	2	1169	zf-C2H2	9	-
JTLQ02022877.1	569	1016	zf-C2H2	5	-
JTLQ02023272.1	802	1615	zf-C2H2	10	-
JTLQ02023758.1	1	547	zf-C2H2	6	+
JTLQ02023987.1	6491	7547	zf-C2H2	11	-
JTLQ02023990.1	972	1785	zf-C2H2	5	+
JTLQ02024119.1	252	1185	zf-C2H2	10	+
JTLQ02024245.1	0	450	zf-C2H2	5	+
JTLQ02024334.1	1219	2062	zf-C2H2	9	-
JTLQ02024617.1	2	1055	zf-C2H2	13	+
JTLQ02024688.1	7620	8802	zf-C2H2	12	+
JTLQ02024794.1	4063	5014	zf-C2H2	6	+
JTLQ02025177.1	201	2487	zf-C2H2	20	+
JTLQ02025212.1	2026	3547	zf-C2H2	12	+
JTLQ02025258.1	3958	4822	zf-C2H2	10	-
JTLQ02025437.1	0	949	zf-C2H2	10	+
JTLQ02025546.1	2469	3408	zf-C2H2	11	+
JTLQ02025654.1	5116	5905	zf-C2H2	5	+
JTLQ02025746.1	4975	6223	zf-C2H2	11	+
JTLQ02025923.1	2	545	zf-C2H2	6	-
JTLQ02026043.1	0	588	zf-C2H2	7	+
JTLQ02026377.1	1	604	zf-C2H2	7	+
JTLQ02026511.1	4232	5300	zf-C2H2	11	-
JTLQ02026555.1	1128	2928	zf-C2H2	16	+
JTLQ02026632.1	0	1203	zf-C2H2	15	+
JTLQ02026839.1	4217	5642	zf-C2H2	15	+
JTLQ02027344.1	509	1022	zf-C2H2	6	-
JTLQ02027592.1	1910	2579	zf-C2H2	6	+
JTLQ02027665.1	129	1015	zf-C2H2	10	+
JTLQ02027794.1	9893	11723	zf-C2H2	20	+
JTLQ02027807.1	5128	6445	zf-C2H2	8	+
JTLQ02027914.1	543	1638	zf-C2H2	8	-
JTLQ02028232.1	11942	13548	zf-C2H2	16	+
JTLQ02028580.1	0	396	zf-C2H2	5	+
JTLQ02028752.1	1861	4126	zf-C2H2	26	-
JTLQ02028752.1	13172	14192	zf-C2H2	10	-
JTLQ02028752.1	33826	35735	zf-C2H2	19	+
JTLQ02028828.1	7135	7612	zf-C2H2	5	-
JTLQ02029011.1	16538	17201	zf-C2H2	8	-
JTLQ02029099.1	1091	2611	zf-C2H2	15	-
JTLQ02029353.1	9785	11615	zf-C2H2	20	+
JTLQ02029355.1	1639	3001	zf-C2H2	12	+
JTLQ02029918.1	8908	9340	zf-C2H2	5	+
JTLQ02030003.1	7058	8078	zf-C2H2	10	+
JTLQ02030452.1	3769	4922	zf-C2H2	8	-
JTLQ02030464.1	121	1774	zf-C2H2	14	+
JTLQ02030509.1	7918	9205	zf-C2H2	10	+
JTLQ02030780.1	284578	288319	zf-C2H2	7	+
JTLQ02030910.1	3300	4216	zf-C2H2	7	+
JTLQ02030947.1	70	1417	zf-C2H2	12	+
JTLQ02030995.1	223	1330	zf-C2H2	8	+
JTLQ02031409.1	1	1078	zf-C2H2	11	-
JTLQ02031846.1	2	1067	zf-C2H2	12	-
JTLQ02031981.1	1	1345	zf-C2H2	12	-
JTLQ02032015.1	0	720	zf-C2H2	5	-
JTLQ02032150.1	8306	10114	zf-C2H2	19	+
JTLQ02032150.1	18267	19953	zf-C2H2	14	+
JTLQ02032150.1	62792	64646	zf-C2H2	17	+
JTLQ02032177.1	2	671	zf-C2H2	6	-
JTLQ02032247.1	1	628	zf-C2H2	7	-
JTLQ02032247.1	17681	19004	zf-C2H2	16	-
JTLQ02032415.1	5129	6446	zf-C2H2	8	+
JTLQ02032647.1	2	944	zf-C2H2	5	-
JTLQ02033034.1	2	1169	zf-C2H2	9	-
JTLQ02033250.1	2	1256	zf-C2H2	15	+
JTLQ02033397.1	6029	7217	zf-C2H2	13	-
JTLQ02033464.1	906	2008	zf-C2H2	5	-
JTLQ02033484.1	230	668	zf-C2H2	6	+
JTLQ02033620.1	2	778	zf-C2H2	10	+
JTLQ02033665.1	2530	3913	zf-C2H2	11	+
JTLQ02033772.1	0	1206	zf-C2H2	14	+
JTLQ02033936.1	1	586	zf-C2H2	7	+
JTLQ02034068.1	2415	3510	zf-C2H2	9	-
```
