## Supplementary Data 2 for "Transposable elements drive the evolution of metazoan zinc finger genes": Pantherophis_obsoletus_znfs.bed

```
WJSR01000008.1	10773741	10774434	zf-C2H2	5	+
WJSR01000008.1	10774857	10775541	zf-C2H2	7	+
WJSR01000012.1	13795878	13798425	zf-C2H2	7	-
WJSR01000012.1	13976515	13977847	zf-C2H2	6	-
WJSR01000012.1	14764265	14767343	zf-C2H2	6	+
WJSR01000012.1	14952124	14953648	zf-C2H2	5	-
WJSR01000016.1	26537459	26538299	zf-C2H2	5	-
WJSR01000020.1	1807143	1808301	zf-C2H2	11	-
WJSR01000024.1	25219101	25220415	zf-C2H2	7	+
WJSR01000028.1	88275	90018	zf-C2H2	5	+
WJSR01000031.1	179748	183096	zf-C2H2	24	-
WJSR01000031.1	568605	570621	zf-C2H2	17	-
WJSR01000031.1	592467	597345	zf-C2H2	33	+
WJSR01000031.1	839374	840676	zf-C2H2	10	-
WJSR01000031.1	1273580	1274627	zf-C2H2	10	+
WJSR01000031.1	1286729	1288763	zf-C2H2	12	+
WJSR01000031.1	2502477	2503848	zf-C2H2	6	-
WJSR01000031.1	2611026	2612328	zf-C2H2	12	-
WJSR01000031.1	2755349	2756486	zf-C2H2	6	+
WJSR01000031.1	2774528	2777069	zf-C2H2	20	+
WJSR01000031.1	2785064	2787068	zf-C2H2	7	-
WJSR01000031.1	2798421	2799276	zf-C2H2	5	-
WJSR01000031.1	7397079	7398438	zf-C2H2	11	-
WJSR01000031.1	7462921	7463788	zf-C2H2	5	-
WJSR01000034.1	23177826	23178294	zf-C2H2	5	+
WJSR01000040.1	32170350	32171454	zf-C2H2	6	+
WJSR01000042.1	17907	19227	zf-C2H2	5	+
WJSR01000042.1	50221	51766	zf-C2H2	13	+
WJSR01000042.1	85018	87052	zf-C2H2	18	+
WJSR01000042.1	103059	104808	zf-C2H2	15	+
WJSR01000042.1	119682	121296	zf-C2H2	13	+
WJSR01000042.1	148421	149447	zf-C2H2	6	+
WJSR01000042.1	176339	178220	zf-C2H2	19	+
WJSR01000042.1	2332288	2333350	zf-C2H2	8	+
WJSR01000042.1	2350577	2351633	zf-C2H2	8	+
WJSR01000042.1	2380178	2383172	zf-C2H2	20	+
WJSR01000042.1	2401079	2404676	zf-C2H2	18	+
WJSR01000042.1	2416612	2418295	zf-C2H2	7	-
WJSR01000042.1	2777220	2779131	zf-C2H2	16	-
WJSR01000042.1	2795135	2796677	zf-C2H2	14	-
WJSR01000042.1	2839042	2840530	zf-C2H2	12	-
WJSR01000042.1	2901235	2902039	zf-C2H2	5	+
WJSR01000042.1	2905096	2906035	zf-C2H2	7	+
WJSR01000042.1	2956412	2957648	zf-C2H2	9	-
WJSR01000042.1	2980090	2981638	zf-C2H2	15	+
WJSR01000045.1	18561192	18562638	zf-C2H2	5	-
WJSR01000052.1	3808381	3809572	zf-C2H2	9	-
WJSR01000053.1	6645462	6649071	zf-C2H2	26	+
WJSR01000053.1	9666853	9668194	zf-C2H2	5	-
WJSR01000053.1	17721204	17725938	zf-C2H2	13	+
WJSR01000053.1	18273495	18276795	zf-C2H2	5	+
WJSR01000053.1	18953964	18955836	zf-C2H2	8	-
WJSR01000053.1	20398514	20402063	zf-C2H2	10	+
WJSR01000053.1	28693449	28696230	zf-C2H2	7	+
WJSR01000060.1	11282509	11283946	zf-C2H2	5	-
WJSR01000060.1	11299786	11300836	zf-C2H2	5	-
WJSR01000060.1	11304407	11305916	zf-C2H2	5	-
WJSR01000060.1	43417421	43424573	zf-C2H2	16	+
WJSR01000061.1	15956037	15959694	zf-C2H2	10	+
WJSR01000061.1	18203144	18204449	zf-C2H2	5	-
WJSR01000064.1	1320800	1322033	zf-C2H2	12	-
WJSR01000066.1	33371631	33373305	zf-C2H2	10	+
WJSR01000070.1	1243813	1245967	zf-C2H2	5	+
WJSR01000071.1	12742033	12743476	zf-C2H2	5	-
WJSR01000073.1	6707813	6710387	zf-C2H2	6	-
WJSR01000073.1	16685466	16690875	zf-C2H2	9	-
WJSR01000073.1	16832406	16835034	zf-C2H2	7	-
WJSR01000073.1	23403742	23405005	zf-C2H2	6	+
WJSR01000088.1	136714	137881	zf-C2H2	10	-
WJSR01000088.1	494772	497118	zf-C2H2	20	+
WJSR01000089.1	372929	375503	zf-C2H2	7	+
WJSR01000092.1	1794365	1795406	zf-C2H2	9	+
WJSR01000099.1	1621481	1624136	zf-C2H2	5	+
WJSR01000099.1	1655948	1661510	zf-C2H2	10	+
WJSR01000101.1	85961	86543	zf-C2H2	6	-
WJSR01000101.1	588248	590924	zf-C2H2	22	-
WJSR01000101.1	744434	747242	zf-C2H2	20	+
WJSR01000101.1	1128214	1129922	zf-C2H2	13	-
WJSR01000106.1	2152762	2154754	zf-C2H2	5	+
WJSR01000108.1	7174466	7176008	zf-C2H2	8	-
WJSR01000109.1	2810200	2812249	zf-C2H2	6	-
WJSR01000109.1	9901381	9903520	zf-C2H2	9	-
WJSR01000112.1	2471082	2473788	zf-C2H2	5	+
WJSR01000113.1	440582	441995	zf-C2H2	15	+
WJSR01000113.1	451193	453203	zf-C2H2	20	-
WJSR01000113.1	477288	479223	zf-C2H2	13	+
WJSR01000113.1	487988	489446	zf-C2H2	13	+
WJSR01000113.1	497841	498978	zf-C2H2	11	+
WJSR01000113.1	502929	505041	zf-C2H2	22	+
WJSR01000113.1	513584	515591	zf-C2H2	19	+
WJSR01000113.1	522619	524527	zf-C2H2	22	+
WJSR01000113.1	530177	531014	zf-C2H2	10	+
WJSR01000113.1	542406	543546	zf-C2H2	13	+
WJSR01000113.1	563746	565291	zf-C2H2	18	+
WJSR01000113.1	580142	581018	zf-C2H2	9	+
WJSR01000113.1	591196	592474	zf-C2H2	14	+
WJSR01000113.1	604947	605850	zf-C2H2	8	+
WJSR01000113.1	616767	617586	zf-C2H2	8	+
WJSR01000113.1	636472	637477	zf-C2H2	8	+
WJSR01000116.1	55536	56259	zf-C2H2	6	-
WJSR01000116.1	673801	675970	zf-C2H2	6	+
WJSR01000116.1	4346650	4351315	zf-C2H2	17	+
WJSR01000130.1	6795	8079	zf-C2H2	12	-
WJSR01000130.1	19611	20757	zf-C2H2	12	-
WJSR01000133.1	6055129	6056482	zf-C2H2	8	-
WJSR01000133.1	8933984	8935112	zf-C2H2	5	-
WJSR01000142.1	3243	4304	zf-C2H2	8	-
WJSR01000142.1	18104	18830	zf-C2H2	7	-
WJSR01000149.1	4215	4710	zf-C2H2	6	-
WJSR01000149.1	8270	9527	zf-C2H2	14	-
WJSR01000149.1	16234	17092	zf-C2H2	10	-
WJSR01000149.1	22434	22962	zf-C2H2	5	-
WJSR01000149.1	26341	27472	zf-C2H2	13	-
WJSR01000149.1	32603	33911	zf-C2H2	16	-
WJSR01000149.1	41171	41771	zf-C2H2	7	-
WJSR01000149.1	46377	48419	zf-C2H2	25	-
WJSR01000149.1	58153	59953	zf-C2H2	22	-
WJSR01000149.1	67671	68976	zf-C2H2	15	-
WJSR01000149.1	76508	78668	zf-C2H2	26	-
WJSR01000151.1	7189	8239	zf-C2H2	12	-
WJSR01000156.1	27778	29929	zf-C2H2	23	+
WJSR01000156.1	51370	52570	zf-C2H2	13	+
WJSR01000156.1	69151	70060	zf-C2H2	11	+
WJSR01000156.1	77500	78928	zf-C2H2	17	+
WJSR01000156.1	87537	88881	zf-C2H2	15	+
WJSR01000156.1	98111	99659	zf-C2H2	18	+
WJSR01000156.1	107305	109083	zf-C2H2	22	+
WJSR01000156.1	135304	137158	zf-C2H2	21	+
WJSR01000167.1	11857	13664	zf-C2H2	21	-
WJSR01000167.1	48853	50545	zf-C2H2	14	-
WJSR01000167.1	58997	61283	zf-C2H2	24	-
WJSR01000187.1	98224	98611	zf-C2H2	5	-
WJSR01000187.1	104913	106638	zf-C2H2	15	-
WJSR01000187.1	112194	113565	zf-C2H2	14	-
WJSR01000187.1	203507	205253	zf-C2H2	17	-
WJSR01000201.1	143233	145711	zf-C2H2	24	-
WJSR01000201.1	166950	168654	zf-C2H2	16	-
WJSR01000204.1	1105	2514	zf-C2H2	16	-
WJSR01000204.1	8986	10189	zf-C2H2	14	-
WJSR01000204.1	16954	18769	zf-C2H2	20	-
WJSR01000204.1	28492	29642	zf-C2H2	10	-
WJSR01000204.1	37077	38274	zf-C2H2	14	-
WJSR01000204.1	44728	45931	zf-C2H2	13	-
WJSR01000204.1	54670	55654	zf-C2H2	11	-
WJSR01000204.1	59334	60657	zf-C2H2	13	-
WJSR01000204.1	69678	70435	zf-C2H2	10	-
WJSR01000204.1	77822	79331	zf-C2H2	16	-
WJSR01000204.1	85970	86978	zf-C2H2	12	-
WJSR01000210.1	62537	66953	zf-C2H2	8	+
WJSR01000225.1	3723	5505	zf-C2H2	14	+
WJSR01000225.1	22872	24214	zf-C2H2	11	+
WJSR01000225.1	34829	36053	zf-C2H2	9	+
WJSR01000225.1	46672	48139	zf-C2H2	12	+
WJSR01000225.1	59946	62289	zf-C2H2	20	+
WJSR01000225.1	73329	75129	zf-C2H2	16	+
WJSR01000228.1	37204	39559	zf-C2H2	24	-
WJSR01000235.1	2135	3686	zf-C2H2	15	-
WJSR01000240.1	1319917	1323310	zf-C2H2	26	-
WJSR01000240.1	2078450	2082266	zf-C2H2	10	-
WJSR01000243.1	1	1141	zf-C2H2	10	-
WJSR01000243.1	21836	24173	zf-C2H2	23	-
WJSR01000267.1	5203	6046	zf-C2H2	5	-
WJSR01000267.1	35116	36247	zf-C2H2	8	+
WJSR01000267.1	51592	53113	zf-C2H2	11	+
WJSR01000267.1	78993	80340	zf-C2H2	8	+
WJSR01000267.1	102773	104141	zf-C2H2	8	+
WJSR01000267.1	120214	121192	zf-C2H2	5	+
WJSR01000267.1	263132	264752	zf-C2H2	15	+
WJSR01000267.1	275720	276689	zf-C2H2	6	+
WJSR01000267.1	329327	330851	zf-C2H2	15	-
WJSR01000267.1	396137	397088	zf-C2H2	6	-
WJSR01000267.1	464575	465655	zf-C2H2	6	-
WJSR01000267.1	515803	516685	zf-C2H2	6	+
WJSR01000267.1	542988	544665	zf-C2H2	15	+
WJSR01000267.1	552339	553296	zf-C2H2	9	-
WJSR01000267.1	582289	583228	zf-C2H2	10	+
WJSR01000267.1	599694	600489	zf-C2H2	6	+
WJSR01000267.1	623990	624659	zf-C2H2	5	-
WJSR01000267.1	648009	649344	zf-C2H2	10	+
WJSR01000267.1	659650	660916	zf-C2H2	12	+
WJSR01000267.1	670593	671586	zf-C2H2	9	-
WJSR01000285.1	291035	293198	zf-C2H2	5	-
WJSR01000292.1	1002582	1004751	zf-C2H2	6	-
WJSR01000292.1	1598636	1601906	zf-C2H2	5	+
WJSR01000292.1	2158508	2160818	zf-C2H2	7	-
WJSR01000293.1	2629	3951	zf-C2H2	10	-
WJSR01000298.1	8507	9761	zf-C2H2	14	+
WJSR01000298.1	48281	50544	zf-C2H2	27	+
WJSR01000298.1	83237	84896	zf-C2H2	20	+
WJSR01000298.1	100249	101788	zf-C2H2	18	+
WJSR01000298.1	112878	114516	zf-C2H2	20	+
WJSR01000298.1	122400	123663	zf-C2H2	14	-
WJSR01000298.1	132855	134226	zf-C2H2	16	+
WJSR01000298.1	136090	137710	zf-C2H2	19	+
WJSR01000298.1	148889	150143	zf-C2H2	12	-
WJSR01000298.1	162619	163408	zf-C2H2	9	+
WJSR01000306.1	4393	4972	zf-C2H2	6	+
WJSR01000328.1	32979	34374	zf-C2H2	11	-
WJSR01000362.1	313554	316128	zf-C2H2	21	+
WJSR01000372.1	3787	6085	zf-C2H2	27	+
WJSR01000372.1	22655	24155	zf-C2H2	17	+
WJSR01000372.1	43996	45241	zf-C2H2	14	+
WJSR01000372.1	54396	55652	zf-C2H2	14	-
WJSR01000377.1	665159	667670	zf-C2H2	5	+
WJSR01000377.1	678584	682142	zf-C2H2	6	+
WJSR01000382.1	346997	347741	zf-C2H2	7	-
WJSR01000396.1	0	2535	zf-C2H2	26	+
WJSR01000396.1	9154	11494	zf-C2H2	23	+
WJSR01000396.1	23390	25736	zf-C2H2	16	+
WJSR01000396.1	55820	56921	zf-C2H2	5	-
WJSR01000396.1	57798	58716	zf-C2H2	5	-
WJSR01000397.1	2	959	zf-C2H2	11	+
WJSR01000409.1	2791	4135	zf-C2H2	11	-
WJSR01000409.1	20055	20838	zf-C2H2	5	-
WJSR01000409.1	32871	34119	zf-C2H2	9	-
WJSR01000416.1	0	1950	zf-C2H2	18	-
WJSR01000416.1	16518	17908	zf-C2H2	13	-
WJSR01000416.1	27373	28947	zf-C2H2	15	-
WJSR01000416.1	35250	37644	zf-C2H2	24	-
WJSR01000416.1	46708	48343	zf-C2H2	13	-
WJSR01000416.1	58595	60122	zf-C2H2	12	-
WJSR01000417.1	87181	88303	zf-C2H2	9	-
WJSR01000417.1	108341	109841	zf-C2H2	16	+
WJSR01000417.1	157681	159367	zf-C2H2	17	+
WJSR01000417.1	173102	174947	zf-C2H2	19	-
WJSR01000417.1	185281	187129	zf-C2H2	21	-
WJSR01000417.1	224023	225334	zf-C2H2	14	-
WJSR01000417.1	237532	238480	zf-C2H2	6	+
WJSR01000417.1	258592	259618	zf-C2H2	7	+
WJSR01000417.1	269289	270267	zf-C2H2	5	-
WJSR01000418.1	8814	10962	zf-C2H2	21	+
WJSR01000458.1	11172	12120	zf-C2H2	7	+
WJSR01000458.1	22645	23705	zf-C2H2	10	+
WJSR01000458.1	34805	37508	zf-C2H2	25	+
WJSR01000458.1	46851	48846	zf-C2H2	19	+
WJSR01000458.1	102429	105075	zf-C2H2	27	+
WJSR01000458.1	122210	122690	zf-C2H2	5	+
WJSR01000458.1	136547	137264	zf-C2H2	5	+
WJSR01000458.1	148826	150284	zf-C2H2	14	+
WJSR01000458.1	177005	178043	zf-C2H2	9	-
WJSR01000458.1	190826	192197	zf-C2H2	10	-
WJSR01000458.1	207600	209196	zf-C2H2	16	-
WJSR01000458.1	227143	228241	zf-C2H2	10	-
WJSR01000458.1	241211	242801	zf-C2H2	14	+
WJSR01000458.1	253783	255439	zf-C2H2	14	-
WJSR01000458.1	287420	288644	zf-C2H2	10	-
WJSR01000458.1	307857	310263	zf-C2H2	24	+
WJSR01000459.1	186498	187539	zf-C2H2	10	-
WJSR01000459.1	226225	227275	zf-C2H2	5	+
WJSR01000459.1	274124	275324	zf-C2H2	11	+
WJSR01000459.1	291540	292965	zf-C2H2	11	+
WJSR01000459.1	314248	315685	zf-C2H2	13	+
WJSR01000459.1	334646	335786	zf-C2H2	5	+
WJSR01000459.1	440391	441882	zf-C2H2	17	-
WJSR01000459.1	448693	449851	zf-C2H2	10	-
WJSR01000459.1	460128	461880	zf-C2H2	21	-
WJSR01000459.1	467639	469055	zf-C2H2	15	-
WJSR01000459.1	482632	484612	zf-C2H2	22	-
WJSR01000459.1	493300	494722	zf-C2H2	15	-
WJSR01000459.1	506410	507988	zf-C2H2	17	-
WJSR01000459.1	511696	513349	zf-C2H2	18	-
WJSR01000459.1	514946	521240	zf-C2H2	14	-
WJSR01000459.1	527672	529295	zf-C2H2	18	-
WJSR01000459.1	534163	535843	zf-C2H2	19	-
WJSR01000459.1	539373	541134	zf-C2H2	20	-
WJSR01000459.1	547153	548425	zf-C2H2	15	-
WJSR01000464.1	1	538	zf-C2H2	7	+
WJSR01000464.1	8081	9791	zf-C2H2	17	+
WJSR01000464.1	24679	26668	zf-C2H2	19	+
WJSR01000464.1	40773	41547	zf-C2H2	7	+
WJSR01000464.1	62016	63078	zf-C2H2	10	+
WJSR01000464.1	83147	85421	zf-C2H2	21	+
WJSR01000464.1	95906	97524	zf-C2H2	14	-
WJSR01000464.1	135321	137604	zf-C2H2	20	+
WJSR01000464.1	151832	153497	zf-C2H2	15	-
WJSR01000464.1	254302	256315	zf-C2H2	18	+
WJSR01000482.1	7252	8113	zf-C2H2	6	+
WJSR01000483.1	3156219	3157437	zf-C2H2	13	-
WJSR01000497.1	143782	145087	zf-C2H2	13	-
WJSR01000497.1	165977	168158	zf-C2H2	25	+
WJSR01000497.1	177088	178471	zf-C2H2	12	-
WJSR01000497.1	203483	205388	zf-C2H2	18	+
WJSR01000497.1	219030	220359	zf-C2H2	8	+
WJSR01000497.1	229289	231173	zf-C2H2	16	+
WJSR01000497.1	263850	265761	zf-C2H2	17	+
WJSR01000497.1	277778	279233	zf-C2H2	12	+
WJSR01000497.1	293302	294346	zf-C2H2	7	+
WJSR01000497.1	312533	313151	zf-C2H2	5	+
WJSR01000497.1	321796	323500	zf-C2H2	16	+
WJSR01000497.1	337003	339055	zf-C2H2	18	+
WJSR01000497.1	395891	396740	zf-C2H2	8	-
WJSR01000510.1	20841	21888	zf-C2H2	8	-
WJSR01000510.1	44966	46613	zf-C2H2	16	+
WJSR01000515.1	1423859	1425659	zf-C2H2	17	+
WJSR01000535.1	1210856	1214117	zf-C2H2	9	-
WJSR01000556.1	117550	118699	zf-C2H2	9	+
WJSR01000558.1	62	1292	zf-C2H2	9	-
WJSR01000561.1	358978	359743	zf-C2H2	5	+
WJSR01000561.1	370024	371518	zf-C2H2	5	+
WJSR01000562.1	6042681	6044499	zf-C2H2	6	-
WJSR01000570.1	4592	7143	zf-C2H2	26	+
WJSR01000570.1	20332	21658	zf-C2H2	12	+
WJSR01000570.1	32510	34172	zf-C2H2	14	+
WJSR01000570.1	50748	51978	zf-C2H2	12	+
WJSR01000570.1	61027	62059	zf-C2H2	9	+
WJSR01000570.1	72383	73502	zf-C2H2	7	+
WJSR01000570.1	81881	83960	zf-C2H2	19	+
WJSR01000570.1	89946	91296	zf-C2H2	10	+
WJSR01000570.1	102101	103043	zf-C2H2	7	+
WJSR01000570.1	110052	110742	zf-C2H2	8	+
WJSR01000570.1	127343	128989	zf-C2H2	14	+
WJSR01000570.1	146643	148719	zf-C2H2	20	+
WJSR01000570.1	157561	158731	zf-C2H2	9	+
WJSR01000570.1	170952	172869	zf-C2H2	18	+
WJSR01000570.1	182668	184007	zf-C2H2	11	+
WJSR01000570.1	203540	205076	zf-C2H2	11	+
WJSR01000570.1	212876	214769	zf-C2H2	19	-
WJSR01000570.1	234516	235428	zf-C2H2	7	-
WJSR01000570.1	243746	245420	zf-C2H2	14	-
WJSR01000571.1	4455	6378	zf-C2H2	19	+
WJSR01000571.1	45014	46409	zf-C2H2	13	+
WJSR01000571.1	55678	56989	zf-C2H2	13	+
WJSR01000571.1	68290	69619	zf-C2H2	14	+
WJSR01000571.1	114896	116390	zf-C2H2	14	+
WJSR01000571.1	130398	131751	zf-C2H2	7	-
WJSR01000571.1	158307	161346	zf-C2H2	23	+
WJSR01000571.1	210197	212744	zf-C2H2	25	+
WJSR01000571.1	221676	223041	zf-C2H2	10	-
WJSR01000628.1	0	924	zf-C2H2	11	+
WJSR01000633.1	3608	5213	zf-C2H2	14	-
WJSR01000638.1	2344	3085	zf-C2H2	8	-
WJSR01000638.1	19560	20892	zf-C2H2	12	-
WJSR01000638.1	31233	32520	zf-C2H2	11	-
WJSR01000638.1	51562	52654	zf-C2H2	10	-
WJSR01000638.1	61361	62741	zf-C2H2	13	-
WJSR01000638.1	82002	84162	zf-C2H2	22	-
WJSR01000638.1	93298	94975	zf-C2H2	15	-
WJSR01000638.1	110398	112348	zf-C2H2	18	-
WJSR01000638.1	132192	133421	zf-C2H2	10	-
WJSR01000638.1	147172	149218	zf-C2H2	19	-
WJSR01000638.1	252986	254066	zf-C2H2	8	-
WJSR01000660.1	43931	45194	zf-C2H2	11	+
WJSR01000660.1	106416	108267	zf-C2H2	19	-
WJSR01000660.1	165710	166440	zf-C2H2	9	-
WJSR01000660.1	193001	194078	zf-C2H2	8	+
WJSR01000660.1	210840	211776	zf-C2H2	8	+
WJSR01000660.1	224896	225704	zf-C2H2	8	+
WJSR01000666.1	3242	5111	zf-C2H2	17	+
WJSR01000667.1	1398792	1400052	zf-C2H2	8	+
WJSR01000680.1	3932	5681	zf-C2H2	15	-
WJSR01000680.1	13027	15004	zf-C2H2	18	-
WJSR01000680.1	28216	29212	zf-C2H2	9	-
WJSR01000680.1	29619	30960	zf-C2H2	12	-
WJSR01000680.1	49305	51024	zf-C2H2	14	-
WJSR01000680.1	95853	97275	zf-C2H2	12	-
WJSR01000687.1	878820	881943	zf-C2H2	16	-
WJSR01000687.1	901674	903138	zf-C2H2	7	-
WJSR01000687.1	1706172	1706974	zf-C2H2	8	-
WJSR01000687.1	1724376	1725162	zf-C2H2	8	+
WJSR01000687.1	1770531	1774137	zf-C2H2	18	+
WJSR01000719.1	2151306	2154681	zf-C2H2	21	-
WJSR01000719.1	2156115	2157141	zf-C2H2	9	-
WJSR01000721.1	48668239	48670342	zf-C2H2	6	-
WJSR01001421.1	0	687	zf-C2H2	8	+
WJSR01002035.1	154	956	zf-C2H2	9	-
WJSR01002453.1	669	1128	zf-C2H2	5	+
WJSR01002527.1	2	1349	zf-C2H2	16	+
WJSR01002842.1	1798	2380	zf-C2H2	5	+
WJSR01002898.1	1	502	zf-C2H2	6	+
WJSR01002912.1	1765	2356	zf-C2H2	7	+
WJSR01002942.1	2	1115	zf-C2H2	9	-
WJSR01003451.1	436	1237	zf-C2H2	6	+
WJSR01004023.1	0	1401	zf-C2H2	17	+
WJSR01004036.1	227	1211	zf-C2H2	7	-
WJSR01004255.1	0	807	zf-C2H2	8	+
WJSR01004266.1	9	2148	zf-C2H2	25	+
WJSR01004335.1	2451	3027	zf-C2H2	5	+
WJSR01004800.1	2	494	zf-C2H2	6	+
WJSR01004842.1	991	1486	zf-C2H2	6	-
WJSR01005448.1	2921	4391	zf-C2H2	13	+
WJSR01006253.1	2	875	zf-C2H2	11	+
WJSR01006370.1	103	1144	zf-C2H2	12	-
WJSR01006822.1	181	1216	zf-C2H2	11	-
WJSR01006954.1	6094	7579	zf-C2H2	11	-
WJSR01007273.1	2143	2911	zf-C2H2	6	+
WJSR01007796.1	2911	3628	zf-C2H2	7	-
WJSR01007861.1	2951	4721	zf-C2H2	20	-
WJSR01007931.1	3666	5541	zf-C2H2	19	-
WJSR01008128.1	0	558	zf-C2H2	7	+
WJSR01008145.1	0	1197	zf-C2H2	13	+
WJSR01008159.1	202	1627	zf-C2H2	8	-
WJSR01008205.1	827	1622	zf-C2H2	6	+
WJSR01008573.1	1	1225	zf-C2H2	13	+
WJSR01008607.1	288	1146	zf-C2H2	11	+
WJSR01008622.1	1	574	zf-C2H2	7	+
WJSR01008670.1	868	2206	zf-C2H2	9	-
WJSR01008742.1	666	1497	zf-C2H2	9	+
WJSR01008912.1	398	1493	zf-C2H2	13	-
WJSR01008945.1	2	1019	zf-C2H2	12	-
WJSR01009126.1	910	1753	zf-C2H2	9	+
WJSR01009126.1	2922	3477	zf-C2H2	5	+
WJSR01009204.1	190	1276	zf-C2H2	12	-
WJSR01009329.1	3486	4836	zf-C2H2	13	+
WJSR01009372.1	267	1209	zf-C2H2	11	-
WJSR01009384.1	2766	4395	zf-C2H2	19	+
WJSR01009394.1	2	1016	zf-C2H2	9	+
WJSR01009424.1	2	1403	zf-C2H2	15	-
WJSR01009554.1	2	1043	zf-C2H2	12	+
WJSR01009557.1	813	1434	zf-C2H2	8	+
WJSR01009583.1	0	1020	zf-C2H2	13	+
WJSR01009625.1	0	633	zf-C2H2	8	+
WJSR01009847.1	1005	2346	zf-C2H2	12	+
WJSR01009928.1	179	1871	zf-C2H2	19	-
WJSR01010208.1	328	1594	zf-C2H2	10	-
WJSR01010401.1	2096	3227	zf-C2H2	9	+
WJSR01010523.1	5188	5974	zf-C2H2	9	-
WJSR01010538.1	2080	2890	zf-C2H2	9	+
WJSR01010644.1	1812	2445	zf-C2H2	8	-
WJSR01010748.1	2	611	zf-C2H2	6	+
WJSR01010796.1	5823	6930	zf-C2H2	13	-
WJSR01010837.1	0	654	zf-C2H2	7	+
WJSR01010876.1	3260	3974	zf-C2H2	8	-
WJSR01010878.1	3685	4672	zf-C2H2	7	+
WJSR01010947.1	180	1125	zf-C2H2	11	-
WJSR01011081.1	8634	9453	zf-C2H2	11	-
WJSR01011237.1	1586	3631	zf-C2H2	23	+
WJSR01011238.1	1600	3708	zf-C2H2	24	+
WJSR01011342.1	98	566	zf-C2H2	5	+
WJSR01011673.1	2086	4390	zf-C2H2	22	+
WJSR01011677.1	2571	3027	zf-C2H2	6	-
WJSR01011884.1	2578	4402	zf-C2H2	18	+
WJSR01011885.1	0	714	zf-C2H2	10	-
WJSR01012087.1	2	590	zf-C2H2	5	-
WJSR01012089.1	1	1002	zf-C2H2	12	-
WJSR01012163.1	2	1789	zf-C2H2	19	-
WJSR01012167.1	0	795	zf-C2H2	9	+
WJSR01012211.1	862	2006	zf-C2H2	9	-
WJSR01012234.1	5001	5607	zf-C2H2	7	-
WJSR01012318.1	5606	6176	zf-C2H2	7	-
WJSR01012471.1	2627	3134	zf-C2H2	6	-
WJSR01012479.1	5920	6685	zf-C2H2	8	-
WJSR01012569.1	156	1113	zf-C2H2	10	-
WJSR01012580.1	1180	2122	zf-C2H2	5	-
WJSR01012710.1	2	1067	zf-C2H2	11	-
WJSR01012802.1	1	1285	zf-C2H2	15	+
WJSR01012941.1	0	948	zf-C2H2	11	+
WJSR01013237.1	438	1068	zf-C2H2	8	-
WJSR01013257.1	1082	2816	zf-C2H2	16	-
WJSR01013338.1	2	1328	zf-C2H2	16	-
WJSR01013396.1	1	1294	zf-C2H2	13	-
WJSR01013600.1	1	850	zf-C2H2	9	-
WJSR01013664.1	2298	3210	zf-C2H2	11	-
WJSR01013745.1	4285	4900	zf-C2H2	7	+
WJSR01013760.1	0	1245	zf-C2H2	14	-
WJSR01013907.1	2	1172	zf-C2H2	12	+
WJSR01014102.1	1436	2714	zf-C2H2	10	+
WJSR01014302.1	5198	5798	zf-C2H2	7	+
WJSR01014641.1	1	1519	zf-C2H2	17	+
WJSR01014653.1	77	2447	zf-C2H2	23	-
WJSR01014847.1	251	1091	zf-C2H2	10	-
WJSR01014882.1	5746	6502	zf-C2H2	9	-
WJSR01014947.1	1715	2621	zf-C2H2	10	-
WJSR01014948.1	2	1253	zf-C2H2	12	-
WJSR01015089.1	1	805	zf-C2H2	5	+
WJSR01015123.1	231	1322	zf-C2H2	14	+
WJSR01015131.1	2	1286	zf-C2H2	14	-
WJSR01015143.1	0	396	zf-C2H2	5	+
WJSR01015205.1	7889	9245	zf-C2H2	13	-
WJSR01015250.1	3481	4963	zf-C2H2	13	-
WJSR01015263.1	3256	4783	zf-C2H2	16	-
WJSR01015325.1	6169	7042	zf-C2H2	11	-
WJSR01015332.1	2	1133	zf-C2H2	7	-
WJSR01015354.1	3361	3862	zf-C2H2	6	-
WJSR01015360.1	11207	11624	zf-C2H2	5	-
WJSR01015390.1	0	1204	zf-C2H2	13	-
WJSR01015409.1	4312	5461	zf-C2H2	14	-
WJSR01015514.1	4402	5380	zf-C2H2	10	-
WJSR01015586.1	769	2431	zf-C2H2	15	+
WJSR01015618.1	2	1235	zf-C2H2	15	+
WJSR01015678.1	329	1379	zf-C2H2	6	+
WJSR01015683.1	1246	2410	zf-C2H2	14	+
WJSR01015782.1	271	733	zf-C2H2	5	-
WJSR01015782.1	4932	5586	zf-C2H2	7	-
WJSR01016157.1	201	1440	zf-C2H2	15	-
WJSR01016197.1	2	1238	zf-C2H2	15	-
WJSR01016401.1	24	1572	zf-C2H2	13	-
WJSR01016458.1	8553	9688	zf-C2H2	13	+
WJSR01016470.1	1859	3623	zf-C2H2	20	-
WJSR01016538.1	1303	2929	zf-C2H2	14	+
WJSR01016541.1	1553	2315	zf-C2H2	9	-
WJSR01016543.1	2	638	zf-C2H2	8	-
WJSR01016551.1	1673	2618	zf-C2H2	6	+
WJSR01016588.1	2	1121	zf-C2H2	10	-
WJSR01016725.1	370	1369	zf-C2H2	8	+
WJSR01016919.1	5219	5963	zf-C2H2	6	-
WJSR01016945.1	2962	4708	zf-C2H2	17	+
WJSR01016952.1	630	1080	zf-C2H2	5	+
WJSR01017082.1	11260	12463	zf-C2H2	8	+
WJSR01017098.1	0	1131	zf-C2H2	13	+
WJSR01017202.1	1140	2232	zf-C2H2	10	-
WJSR01017207.1	6585	7662	zf-C2H2	11	-
WJSR01017245.1	6442	7807	zf-C2H2	13	-
WJSR01017291.1	3110	4287	zf-C2H2	13	-
WJSR01017360.1	0	1452	zf-C2H2	16	+
WJSR01017502.1	2099	3622	zf-C2H2	17	-
WJSR01017558.1	996	1458	zf-C2H2	6	-
WJSR01017716.1	224	1112	zf-C2H2	10	-
WJSR01017764.1	6733	7987	zf-C2H2	13	-
WJSR01017858.1	429	1908	zf-C2H2	17	+
WJSR01017982.1	9953	11198	zf-C2H2	13	-
WJSR01018151.1	1	607	zf-C2H2	7	+
WJSR01018187.1	4954	5470	zf-C2H2	5	+
WJSR01018195.1	1447	2668	zf-C2H2	12	-
WJSR01018249.1	2626	3305	zf-C2H2	8	-
WJSR01018389.1	860	1685	zf-C2H2	6	+
WJSR01018418.1	1	1171	zf-C2H2	12	-
WJSR01018494.1	5106	6693	zf-C2H2	15	-
WJSR01018631.1	3399	5289	zf-C2H2	18	-
WJSR01018657.1	2691	4818	zf-C2H2	24	+
WJSR01018658.1	5105	6695	zf-C2H2	15	-
WJSR01018906.1	2	1160	zf-C2H2	11	-
WJSR01018943.1	147	2025	zf-C2H2	16	-
WJSR01019010.1	329	1920	zf-C2H2	19	-
WJSR01019149.1	2735	3661	zf-C2H2	10	-
WJSR01019162.1	4055	4643	zf-C2H2	7	-
WJSR01019201.1	285	1200	zf-C2H2	7	+
WJSR01019291.1	6077	7712	zf-C2H2	17	-
WJSR01019331.1	1	997	zf-C2H2	12	+
WJSR01019454.1	1835	3398	zf-C2H2	17	+
WJSR01019526.1	0	1104	zf-C2H2	8	+
WJSR01019567.1	2235	4334	zf-C2H2	24	-
WJSR01019611.1	2126	2525	zf-C2H2	5	+
WJSR01019639.1	1	1399	zf-C2H2	16	+
WJSR01019689.1	10942	11512	zf-C2H2	7	-
WJSR01019698.1	2002	3148	zf-C2H2	9	+
WJSR01019918.1	13859	15281	zf-C2H2	14	-
WJSR01020000.1	3168	3651	zf-C2H2	6	-
WJSR01020007.1	4031	4724	zf-C2H2	7	+
WJSR01020048.1	1806	2604	zf-C2H2	9	+
WJSR01020087.1	0	1365	zf-C2H2	16	-
WJSR01020108.1	313	1546	zf-C2H2	14	+
WJSR01020155.1	2	887	zf-C2H2	10	-
WJSR01020191.1	304	1678	zf-C2H2	16	+
WJSR01020211.1	1	937	zf-C2H2	10	-
WJSR01020239.1	176	941	zf-C2H2	5	+
WJSR01020263.1	5426	6364	zf-C2H2	12	-
WJSR01020304.1	1386	2457	zf-C2H2	10	-
WJSR01020357.1	0	936	zf-C2H2	9	-
WJSR01020385.1	6991	7984	zf-C2H2	12	-
WJSR01020417.1	8399	8813	zf-C2H2	5	-
WJSR01020603.1	5920	7066	zf-C2H2	5	-
WJSR01020613.1	766	1444	zf-C2H2	8	-
WJSR01020723.1	710	1655	zf-C2H2	11	-
WJSR01020790.1	0	1311	zf-C2H2	16	+
WJSR01020897.1	3635	4658	zf-C2H2	9	+
WJSR01020903.1	239	1642	zf-C2H2	11	-
WJSR01020936.1	771	1617	zf-C2H2	7	+
WJSR01021073.1	420	1653	zf-C2H2	11	-
WJSR01021092.1	2698	3616	zf-C2H2	5	+
WJSR01021106.1	2	1190	zf-C2H2	11	+
WJSR01021167.1	8179	9079	zf-C2H2	12	-
WJSR01021223.1	5270	6374	zf-C2H2	13	-
WJSR01021320.1	5068	6022	zf-C2H2	8	-
WJSR01021514.1	4337	5522	zf-C2H2	14	+
WJSR01021530.1	2345	3554	zf-C2H2	12	-
WJSR01021546.1	4963	5398	zf-C2H2	5	-
WJSR01021624.1	49857	51486	zf-C2H2	12	-
WJSR01021624.1	61860	63132	zf-C2H2	8	-
WJSR01021624.1	80763	82023	zf-C2H2	8	-
WJSR01021653.1	3348	4347	zf-C2H2	8	-
WJSR01021806.1	6	1368	zf-C2H2	16	-
WJSR01021850.1	3273	4749	zf-C2H2	11	+
WJSR01021853.1	0	612	zf-C2H2	5	-
WJSR01021969.1	8367	9657	zf-C2H2	11	+
WJSR01021987.1	1691	2846	zf-C2H2	14	-
WJSR01022065.1	2	713	zf-C2H2	9	-
WJSR01022087.1	1420	3307	zf-C2H2	21	-
WJSR01022147.1	12525	13680	zf-C2H2	11	-
WJSR01022150.1	5811	6888	zf-C2H2	9	-
WJSR01022167.1	7854	8511	zf-C2H2	8	+
WJSR01022171.1	4876	5377	zf-C2H2	6	+
WJSR01022233.1	12025	13849	zf-C2H2	21	+
WJSR01022274.1	1865	2774	zf-C2H2	6	+
WJSR01022278.1	121	1258	zf-C2H2	7	+
WJSR01022278.1	1799	2640	zf-C2H2	10	+
WJSR01022397.1	1671	2709	zf-C2H2	11	+
WJSR01022415.1	15163	16903	zf-C2H2	15	+
WJSR01022427.1	6738	7605	zf-C2H2	7	+
WJSR01022454.1	15581	16776	zf-C2H2	10	+
WJSR01022454.1	46684	48043	zf-C2H2	10	-
WJSR01022454.1	51642	53252	zf-C2H2	14	+
WJSR01022507.1	4064	5360	zf-C2H2	16	+
WJSR01022557.1	5104	6274	zf-C2H2	12	+
WJSR01022578.1	1	1552	zf-C2H2	13	+
WJSR01022586.1	98765	101317	zf-C2H2	11	+
WJSR01022603.1	4775	5978	zf-C2H2	14	+
WJSR01022662.1	249	1137	zf-C2H2	8	+
WJSR01022673.1	8158	9607	zf-C2H2	15	-
WJSR01022758.1	635	1453	zf-C2H2	8	-
WJSR01022823.1	1	871	zf-C2H2	9	-
WJSR01022884.1	4453	6061	zf-C2H2	14	+
WJSR01022884.1	20139	22017	zf-C2H2	17	-
WJSR01022941.1	4268	4973	zf-C2H2	8	-
WJSR01022942.1	0	1566	zf-C2H2	19	+
WJSR01022963.1	3518	5678	zf-C2H2	25	+
WJSR01022973.1	8556	9750	zf-C2H2	9	-
WJSR01023014.1	9426	10008	zf-C2H2	7	-
WJSR01023047.1	1163	1823	zf-C2H2	7	+
WJSR01023121.1	11026	11890	zf-C2H2	10	-
WJSR01023150.1	7864	8335	zf-C2H2	7	-
WJSR01023161.1	9185	11087	zf-C2H2	17	-
WJSR01023198.1	9301	10159	zf-C2H2	11	-
WJSR01023205.1	1457	3035	zf-C2H2	19	-
WJSR01023228.1	2164	6004	zf-C2H2	43	-
WJSR01023281.1	24155	25028	zf-C2H2	6	-
WJSR01023281.1	46847	48476	zf-C2H2	8	-
WJSR01023281.1	56888	58595	zf-C2H2	7	-
WJSR01023281.1	82755	84633	zf-C2H2	12	-
WJSR01023281.1	239016	240330	zf-C2H2	11	-
WJSR01023281.1	377988	379422	zf-C2H2	9	+
WJSR01023281.1	401152	402010	zf-C2H2	8	-
WJSR01023281.1	418911	419901	zf-C2H2	6	-
WJSR01023281.1	422514	423423	zf-C2H2	7	-
WJSR01023281.1	459957	461151	zf-C2H2	9	-
WJSR01023281.1	473972	474884	zf-C2H2	6	-
WJSR01023281.1	485067	486159	zf-C2H2	6	-
WJSR01023281.1	503266	504616	zf-C2H2	10	-
WJSR01023288.1	24053	24926	zf-C2H2	6	-
WJSR01023288.1	46042	47665	zf-C2H2	8	-
WJSR01023288.1	56078	57785	zf-C2H2	7	-
WJSR01023288.1	81922	83800	zf-C2H2	12	-
WJSR01023288.1	236608	237922	zf-C2H2	11	-
WJSR01023288.1	373353	374787	zf-C2H2	9	+
WJSR01023288.1	396547	397405	zf-C2H2	8	-
WJSR01023288.1	414280	415270	zf-C2H2	6	-
WJSR01023288.1	417874	418783	zf-C2H2	7	-
WJSR01023288.1	455486	456680	zf-C2H2	9	-
WJSR01023288.1	469737	470649	zf-C2H2	6	-
WJSR01023288.1	481041	482160	zf-C2H2	6	-
WJSR01023288.1	499388	500738	zf-C2H2	10	-
WJSR01023345.1	8676	9615	zf-C2H2	6	+
WJSR01023354.1	19205	19832	zf-C2H2	8	-
WJSR01023355.1	3357	5379	zf-C2H2	20	+
WJSR01023362.1	1168	2803	zf-C2H2	14	+
WJSR01023391.1	12069	14034	zf-C2H2	23	+
WJSR01023391.1	28340	29300	zf-C2H2	11	+
WJSR01023394.1	9707	10854	zf-C2H2	7	+
WJSR01023394.1	16831	18565	zf-C2H2	9	+
WJSR01023456.1	2	698	zf-C2H2	8	+
WJSR01023475.1	2904	3579	zf-C2H2	6	-
WJSR01023485.1	66695	68086	zf-C2H2	14	-
WJSR01023485.1	73194	74187	zf-C2H2	7	-
WJSR01023485.1	90144	92604	zf-C2H2	24	-
WJSR01023521.1	1381	3217	zf-C2H2	16	-
WJSR01023562.1	11364	12720	zf-C2H2	12	+
WJSR01023604.1	4411	5794	zf-C2H2	11	-
WJSR01023622.1	830	2882	zf-C2H2	21	+
WJSR01023633.1	10119	10575	zf-C2H2	6	-
WJSR01023685.1	1020	1518	zf-C2H2	6	+
WJSR01023701.1	6743	8513	zf-C2H2	15	-
WJSR01023701.1	22217	23240	zf-C2H2	7	-
WJSR01023701.1	77695	79798	zf-C2H2	18	-
WJSR01023708.1	30989	31916	zf-C2H2	10	+
WJSR01023724.1	18103	19465	zf-C2H2	12	+
WJSR01023745.1	744743	745667	zf-C2H2	6	-
WJSR01023745.1	759535	760264	zf-C2H2	7	-
WJSR01023748.1	5758	7402	zf-C2H2	12	+
WJSR01023770.1	1478	2420	zf-C2H2	6	+
WJSR01023808.1	76	484	zf-C2H2	5	+
WJSR01023850.1	2044	3106	zf-C2H2	13	+
WJSR01023873.1	15591	17562	zf-C2H2	19	+
WJSR01023873.1	26886	29040	zf-C2H2	19	+
WJSR01023873.1	33215	40268	zf-C2H2	21	+
WJSR01023882.1	521768	522167	zf-C2H2	5	+
WJSR01023928.1	7689	8808	zf-C2H2	9	-
WJSR01023928.1	30342	31308	zf-C2H2	7	-
WJSR01023928.1	39302	39959	zf-C2H2	5	-
WJSR01023928.1	55747	56785	zf-C2H2	9	+
WJSR01023928.1	69618	70770	zf-C2H2	14	+
WJSR01023935.1	0	621	zf-C2H2	7	+
WJSR01023935.1	11853	14508	zf-C2H2	27	+
WJSR01023935.1	35711	37775	zf-C2H2	19	+
WJSR01023942.1	378	1427	zf-C2H2	8	+
WJSR01023942.1	9266	10410	zf-C2H2	9	-
WJSR01023954.1	1504	2479	zf-C2H2	5	+
WJSR01024005.1	384	1620	zf-C2H2	10	+
WJSR01024057.1	7184	8756	zf-C2H2	12	+
WJSR01024057.1	12622	14548	zf-C2H2	14	+
WJSR01024116.1	6635	7850	zf-C2H2	12	-
WJSR01024128.1	4621	6424	zf-C2H2	21	+
WJSR01024128.1	20262	21450	zf-C2H2	13	+
WJSR01024149.1	8557	10418	zf-C2H2	17	-
WJSR01024168.1	3867	4701	zf-C2H2	10	-
WJSR01024175.1	2118	3567	zf-C2H2	14	+
WJSR01024264.1	7046	8589	zf-C2H2	19	-
WJSR01024264.1	17687	19367	zf-C2H2	20	-
WJSR01024264.1	30498	31569	zf-C2H2	12	-
WJSR01024271.1	5767	6579	zf-C2H2	9	-
WJSR01024311.1	6511	7342	zf-C2H2	9	-
WJSR01024335.1	1316	2342	zf-C2H2	12	-
WJSR01024386.1	1652154	1653000	zf-C2H2	7	+
WJSR01024413.1	16807194	16808748	zf-C2H2	13	+
WJSR01024414.1	699241	700621	zf-C2H2	5	+
WJSR01024543.1	443	2477	zf-C2H2	20	+
WJSR01024555.1	0	992	zf-C2H2	11	+
WJSR01024726.1	2441	3506	zf-C2H2	10	+
WJSR01024728.1	25985	27035	zf-C2H2	8	-
WJSR01024729.1	5156	6206	zf-C2H2	8	-
WJSR01024729.1	15552	16443	zf-C2H2	9	-
WJSR01024729.1	27502	28690	zf-C2H2	12	+
WJSR01025124.1	3387	5082	zf-C2H2	17	+
WJSR01025124.1	19748	21224	zf-C2H2	15	+
WJSR01025125.1	3416	5027	zf-C2H2	16	+
WJSR01025125.1	19917	21393	zf-C2H2	15	+
WJSR01025126.1	0	633	zf-C2H2	7	+
WJSR01025127.1	4503	6978	zf-C2H2	22	+
WJSR01025127.1	20336	21215	zf-C2H2	8	+
WJSR01025127.1	29586	31311	zf-C2H2	21	+
WJSR01025128.1	4518	6993	zf-C2H2	22	+
WJSR01025128.1	21581	22460	zf-C2H2	8	+
WJSR01025128.1	30828	32553	zf-C2H2	21	+
WJSR01025137.1	378	1158	zf-C2H2	5	+
WJSR01025138.1	2599	3379	zf-C2H2	5	+
WJSR01025978.1	1	454	zf-C2H2	6	+
WJSR01026089.1	2090	4364	zf-C2H2	26	+
WJSR01026818.1	2	797	zf-C2H2	9	+
WJSR01026818.1	12566	13073	zf-C2H2	6	+
WJSR01027162.1	0	744	zf-C2H2	6	+
WJSR01027343.1	8730	10074	zf-C2H2	12	+
WJSR01027379.1	0	492	zf-C2H2	5	-
WJSR01027515.1	23165	24086	zf-C2H2	5	-
WJSR01028005.1	897	1890	zf-C2H2	11	-
WJSR01028006.1	3022	4138	zf-C2H2	12	-
WJSR01028205.1	1	397	zf-C2H2	5	-
WJSR01028206.1	2	455	zf-C2H2	6	-
WJSR01028439.1	652	4393	zf-C2H2	7	-
WJSR01028897.1	897	1974	zf-C2H2	12	-
WJSR01029274.1	573	1233	zf-C2H2	8	-
WJSR01029275.1	577	1237	zf-C2H2	8	-
WJSR01029468.1	2492	3605	zf-C2H2	11	-
WJSR01029516.1	2	1643	zf-C2H2	16	-
WJSR01029517.1	2	1643	zf-C2H2	16	-
WJSR01029562.1	2483	3221	zf-C2H2	8	-
WJSR01029575.1	17749	19858	zf-C2H2	9	+
WJSR01030442.1	970	2446	zf-C2H2	17	-
WJSR01030666.1	13399	16318	zf-C2H2	31	+
WJSR01030667.1	673	1681	zf-C2H2	6	+
WJSR01030668.1	13398	14637	zf-C2H2	11	+
WJSR01031022.1	2	1430	zf-C2H2	13	-
WJSR01031234.1	2	812	zf-C2H2	6	-
WJSR01031234.1	14114	14699	zf-C2H2	7	-
WJSR01031276.1	1	889	zf-C2H2	11	+
WJSR01031276.1	6868	7576	zf-C2H2	7	+
WJSR01031277.1	2	1142	zf-C2H2	9	-
WJSR01031277.1	14601	15186	zf-C2H2	7	-
WJSR01031813.1	2	1100	zf-C2H2	8	-
WJSR01031815.1	2	1100	zf-C2H2	8	-
WJSR01032124.1	12107	13631	zf-C2H2	13	-
WJSR01032124.1	24474	26310	zf-C2H2	17	-
WJSR01032125.1	12115	13555	zf-C2H2	12	-
WJSR01032125.1	24398	26150	zf-C2H2	17	-
WJSR01032126.1	1	1180	zf-C2H2	10	-
WJSR01032146.1	3866	4412	zf-C2H2	6	+
WJSR01032207.1	1	889	zf-C2H2	11	+
WJSR01032207.1	7173	7881	zf-C2H2	7	+
WJSR01032295.1	717	2502	zf-C2H2	18	+
WJSR01032296.1	785	2570	zf-C2H2	18	+
WJSR01032360.1	2335	3907	zf-C2H2	17	+
WJSR01032362.1	2328	3900	zf-C2H2	16	+
WJSR01032544.1	5256	6414	zf-C2H2	12	-
WJSR01032599.1	6553	7828	zf-C2H2	15	-
WJSR01032600.1	6517	7792	zf-C2H2	15	-
WJSR01032966.1	2	1409	zf-C2H2	17	-
WJSR01033702.1	63226	64303	zf-C2H2	7	+
WJSR01033708.1	717	2061	zf-C2H2	6	+
WJSR01033758.1	1998	3267	zf-C2H2	8	+
WJSR01033775.1	2001	3270	zf-C2H2	8	+
WJSR01033797.1	7626	9429	zf-C2H2	18	+
WJSR01033805.1	7606	9409	zf-C2H2	18	+
WJSR01034714.1	369	1776	zf-C2H2	16	-
WJSR01034790.1	0	756	zf-C2H2	9	+
WJSR01034791.1	0	756	zf-C2H2	9	+
WJSR01034960.1	15311	17135	zf-C2H2	17	-
WJSR01034960.1	34831	36925	zf-C2H2	20	-
WJSR01034960.1	51005	52799	zf-C2H2	17	+
WJSR01034960.1	56121	57069	zf-C2H2	6	+
WJSR01034961.1	15518	17342	zf-C2H2	17	-
WJSR01034961.1	35341	37435	zf-C2H2	20	-
WJSR01034961.1	51516	53310	zf-C2H2	17	+
WJSR01034961.1	56632	57580	zf-C2H2	6	+
WJSR01034962.1	2160	3579	zf-C2H2	17	-
WJSR01034963.1	2213	3632	zf-C2H2	17	-
WJSR01034965.1	2	794	zf-C2H2	5	-
WJSR01035010.1	1683	2487	zf-C2H2	6	+
WJSR01035012.1	177	585	zf-C2H2	5	+
WJSR01035027.1	15661	17206	zf-C2H2	11	+
WJSR01035029.1	2992	4537	zf-C2H2	10	+
WJSR01035311.1	2	959	zf-C2H2	9	-
WJSR01035311.1	8170	10276	zf-C2H2	20	-
WJSR01035311.1	37406	37979	zf-C2H2	7	-
WJSR01035312.1	26702	28331	zf-C2H2	16	+
WJSR01035313.1	24228	25857	zf-C2H2	16	+
WJSR01035314.1	2	959	zf-C2H2	9	-
WJSR01035314.1	8441	10547	zf-C2H2	20	-
WJSR01035314.1	33138	33711	zf-C2H2	7	-
WJSR01035315.1	10875	11391	zf-C2H2	6	-
WJSR01035316.1	0	1904	zf-C2H2	19	-
WJSR01035685.1	2	1370	zf-C2H2	16	+
WJSR01035686.1	2	1202	zf-C2H2	14	+
WJSR01035775.1	8712	10062	zf-C2H2	10	-
WJSR01035776.1	12841	14191	zf-C2H2	10	-
WJSR01035837.1	8548	10549	zf-C2H2	8	+
WJSR01035838.1	1881	3756	zf-C2H2	8	+
WJSR01035927.1	12029	13148	zf-C2H2	5	-
WJSR01035987.1	2898	3651	zf-C2H2	5	+
WJSR01035989.1	1393	1780	zf-C2H2	5	-
```
