## Supplementary Data 2 for "Transposable elements drive the evolution of metazoan zinc finger genes": Panurus_biarmicus_znfs.bed

```
VZRT01000004.1	1211226	1212954	zf-C2H2	5	+
VZRT01000012.1	1016625	1018590	zf-C2H2	6	-
VZRT01000013.1	723893	725066	zf-C2H2	8	-
VZRT01000016.1	910437	911811	zf-C2H2	5	-
VZRT01000075.1	315110	317741	zf-C2H2	5	-
VZRT01000115.1	348392	351788	zf-C2H2	21	-
VZRT01000115.1	352743	353721	zf-C2H2	9	-
VZRT01000115.1	354382	355285	zf-C2H2	5	-
VZRT01000135.1	76644	78027	zf-C2H2	11	-
VZRT01000135.1	426135	427172	zf-C2H2	7	+
VZRT01000141.1	89613	91833	zf-C2H2	7	+
VZRT01000154.1	254009	254836	zf-C2H2	5	+
VZRT01000173.1	225618	226827	zf-C2H2	9	-
VZRT01000183.1	330720	336216	zf-C2H2	10	-
VZRT01000183.1	408671	411422	zf-C2H2	6	-
VZRT01000249.1	312667	314320	zf-C2H2	9	-
VZRT01000271.1	220169	223463	zf-C2H2	9	-
VZRT01000295.1	148244	151511	zf-C2H2	26	-
VZRT01000308.1	59583	60564	zf-C2H2	5	+
VZRT01000308.1	65536	66829	zf-C2H2	5	+
VZRT01000337.1	78412	79648	zf-C2H2	13	-
VZRT01000347.1	128867	129758	zf-C2H2	5	+
VZRT01000362.1	8544	9816	zf-C2H2	6	+
VZRT01000362.1	241860	242586	zf-C2H2	5	-
VZRT01000363.1	318631	321415	zf-C2H2	8	-
VZRT01000449.1	101532	104073	zf-C2H2	5	+
VZRT01000455.1	237692	238337	zf-C2H2	6	-
VZRT01000469.1	102632	104615	zf-C2H2	8	+
VZRT01000470.1	257386	260104	zf-C2H2	16	-
VZRT01000576.1	70933	72244	zf-C2H2	5	-
VZRT01000599.1	116448	120900	zf-C2H2	8	+
VZRT01000645.1	54798	56061	zf-C2H2	6	-
VZRT01000697.1	21514	23368	zf-C2H2	17	-
VZRT01000748.1	22599	23970	zf-C2H2	5	-
VZRT01000772.1	159209	162443	zf-C2H2	5	+
VZRT01000774.1	101609	106331	zf-C2H2	7	+
VZRT01000785.1	224849	225488	zf-C2H2	6	+
VZRT01000807.1	164084	165642	zf-C2H2	12	+
VZRT01000817.1	46000	48028	zf-C2H2	6	+
VZRT01000834.1	62749	66277	zf-C2H2	26	+
VZRT01000899.1	74029	75634	zf-C2H2	5	+
VZRT01001028.1	61728	63867	zf-C2H2	10	-
VZRT01001167.1	87969	90747	zf-C2H2	6	+
VZRT01001462.1	8545	15742	zf-C2H2	16	+
VZRT01001501.1	14135	15815	zf-C2H2	16	+
VZRT01001501.1	36534	37335	zf-C2H2	7	+
VZRT01001501.1	51212	52505	zf-C2H2	9	-
VZRT01001501.1	102789	104353	zf-C2H2	12	-
VZRT01001575.1	49195	51652	zf-C2H2	6	+
VZRT01001606.1	108136	111712	zf-C2H2	10	+
VZRT01001671.1	120046	124783	zf-C2H2	15	+
VZRT01001725.1	19422	20895	zf-C2H2	5	-
VZRT01001750.1	43261	45043	zf-C2H2	7	+
VZRT01001798.1	3633	6855	zf-C2H2	5	+
VZRT01001804.1	79421	80075	zf-C2H2	5	-
VZRT01001913.1	52480	56212	zf-C2H2	10	-
VZRT01002317.1	80933	83129	zf-C2H2	6	+
VZRT01002511.1	3672	7350	zf-C2H2	11	-
VZRT01002587.1	54385	56578	zf-C2H2	13	+
VZRT01002691.1	19300	20440	zf-C2H2	12	+
VZRT01002803.1	51604	53749	zf-C2H2	10	+
VZRT01002868.1	21327	23952	zf-C2H2	7	+
VZRT01002914.1	9100	10078	zf-C2H2	7	+
VZRT01002914.1	24769	26311	zf-C2H2	9	+
VZRT01003060.1	35027	36485	zf-C2H2	5	+
VZRT01003837.1	23483	24959	zf-C2H2	7	+
VZRT01004000.1	42783	43602	zf-C2H2	7	-
VZRT01004000.1	49468	50764	zf-C2H2	7	+
VZRT01004069.1	57421	58627	zf-C2H2	5	-
VZRT01004232.1	11995	12899	zf-C2H2	5	-
VZRT01004298.1	4130	5330	zf-C2H2	12	+
VZRT01004638.1	22387	25537	zf-C2H2	9	+
VZRT01004638.1	36343	39489	zf-C2H2	16	+
VZRT01005069.1	7083	8570	zf-C2H2	6	+
VZRT01005069.1	19427	21362	zf-C2H2	16	+
VZRT01005069.1	22538	23918	zf-C2H2	13	-
VZRT01005305.1	20972	26411	zf-C2H2	9	+
VZRT01005888.1	31241	32033	zf-C2H2	6	+
VZRT01007074.1	3373	4030	zf-C2H2	5	-
VZRT01007338.1	6351	7098	zf-C2H2	5	-
VZRT01007338.1	23890	24967	zf-C2H2	5	-
VZRT01008473.1	2954	4943	zf-C2H2	11	+
VZRT01008473.1	13430	16811	zf-C2H2	11	+
VZRT01009038.1	7563	8628	zf-C2H2	7	+
VZRT01009218.1	14125	14770	zf-C2H2	8	-
VZRT01009218.1	21902	22373	zf-C2H2	6	-
VZRT01010780.1	12927	14982	zf-C2H2	7	-
VZRT01011150.1	1060	3591	zf-C2H2	5	-
VZRT01011650.1	4828	6676	zf-C2H2	6	-
VZRT01011753.1	3947	6329	zf-C2H2	6	-
VZRT01012001.1	575	1172	zf-C2H2	5	-
VZRT01012638.1	6741	7818	zf-C2H2	11	-
VZRT01013578.1	41	2558	zf-C2H2	9	-
VZRT01014221.1	364	4543	zf-C2H2	17	+
VZRT01014323.1	0	1839	zf-C2H2	10	+
VZRT01014430.1	0	5391	zf-C2H2	10	+
VZRT01014496.1	2996	3956	zf-C2H2	7	-
VZRT01014741.1	2744	3695	zf-C2H2	7	-
VZRT01015635.1	1692	3405	zf-C2H2	16	+
VZRT01016913.1	822	1815	zf-C2H2	10	-
VZRT01017779.1	896	1364	zf-C2H2	5	-
VZRT01020673.1	2	1178	zf-C2H2	13	-
VZRT01020716.1	181	1153	zf-C2H2	6	-
VZRT01022707.1	0	1056	zf-C2H2	8	+
VZRT01023016.1	69	819	zf-C2H2	5	+
VZRT01023698.1	2	1043	zf-C2H2	11	+
```
