## Supplementary Data 2 for "Transposable elements drive the evolution of metazoan zinc finger genes": Pao_palembangensis_znfs.bed

```
CM027081.1	480370	482215	zf-C2H2	17	+
CM027081.1	2002692	2005239	zf-C2H2	8	+
CM027081.1	2197779	2201406	zf-C2H2	5	-
CM027081.1	4801255	4804732	zf-C2H2	10	-
CM027081.1	6768713	6770498	zf-C2H2	8	+
CM027081.1	8309139	8310111	zf-C2H2	6	-
CM027081.1	10507722	10513353	zf-C2H2	10	+
CM027081.1	24803242	24805111	zf-C2H2	5	-
CM027081.1	30712301	30713620	zf-C2H2	7	+
CM027081.1	31121460	31122459	zf-C2H2	5	+
CM027081.1	31540273	31541515	zf-C2H2	8	-
CM027081.1	33675487	33676843	zf-C2H2	5	+
CM027081.1	34691447	34692830	zf-C2H2	11	-
CM027082.1	7573944	7575159	zf-C2H2	12	-
CM027082.1	9469133	9470204	zf-C2H2	5	-
CM027082.1	9472219	9473470	zf-C2H2	7	-
CM027082.1	9484475	9485552	zf-C2H2	6	+
CM027082.1	23046849	23047709	zf-C2H2	6	+
CM027083.1	1040510	1041485	zf-C2H2	7	-
CM027083.1	2376132	2377140	zf-C2H2	8	-
CM027083.1	4072717	4074967	zf-C2H2	7	+
CM027083.1	4635306	4636296	zf-C2H2	5	-
CM027083.1	4752329	4753301	zf-C2H2	10	-
CM027083.1	6974816	6976613	zf-C2H2	12	+
CM027083.1	15652645	15654658	zf-C2H2	6	-
CM027083.1	15888551	15889745	zf-C2H2	8	+
CM027083.1	15898449	15899688	zf-C2H2	10	+
CM027083.1	15909449	15910874	zf-C2H2	14	-
CM027083.1	18153834	18155784	zf-C2H2	5	+
CM027083.1	18835515	18837000	zf-C2H2	5	-
CM027083.1	19705159	19706809	zf-C2H2	5	+
CM027083.1	22410179	22416293	zf-C2H2	16	+
CM027083.1	22517918	22522505	zf-C2H2	13	+
CM027084.1	1226614	1228693	zf-C2H2	16	+
CM027084.1	6377106	6378384	zf-C2H2	5	-
CM027084.1	6752882	6754829	zf-C2H2	13	+
CM027084.1	6793128	6795183	zf-C2H2	13	+
CM027084.1	11134239	11136225	zf-C2H2	18	-
CM027084.1	11138245	11142087	zf-C2H2	24	+
CM027084.1	11142388	11143330	zf-C2H2	7	+
CM027084.1	18545324	18546452	zf-C2H2	6	-
CM027084.1	19862301	19863414	zf-C2H2	9	+
CM027084.1	24180083	24180959	zf-C2H2	9	+
CM027085.1	1381669	1383098	zf-C2H2	12	+
CM027085.1	1751697	1752342	zf-C2H2	6	-
CM027085.1	1753017	1753626	zf-C2H2	5	-
CM027085.1	13195847	13197629	zf-C2H2	13	-
CM027085.1	17422444	17423290	zf-C2H2	6	+
CM027085.1	17426801	17427440	zf-C2H2	5	-
CM027085.1	21376375	21377515	zf-C2H2	8	-
CM027085.1	21408389	21412114	zf-C2H2	24	+
CM027086.1	1999274	2004863	zf-C2H2	8	+
CM027086.1	2860622	2864009	zf-C2H2	6	+
CM027086.1	4321700	4324001	zf-C2H2	6	+
CM027086.1	7641571	7642300	zf-C2H2	6	-
CM027086.1	9084598	9087018	zf-C2H2	7	+
CM027086.1	12056393	12057539	zf-C2H2	7	+
CM027086.1	13231987	13237432	zf-C2H2	10	+
CM027086.1	16061756	16062935	zf-C2H2	5	+
CM027086.1	19981160	19983311	zf-C2H2	5	-
CM027087.1	7516049	7520489	zf-C2H2	8	-
CM027087.1	12979741	12980579	zf-C2H2	6	-
CM027088.1	2180283	2181042	zf-C2H2	5	-
CM027088.1	2186265	2187456	zf-C2H2	5	-
CM027088.1	2207450	2209076	zf-C2H2	11	+
CM027088.1	3360094	3364297	zf-C2H2	10	+
CM027088.1	3609165	3610585	zf-C2H2	7	-
CM027088.1	4633912	4634764	zf-C2H2	5	+
CM027088.1	5947192	5948581	zf-C2H2	9	+
CM027088.1	6022037	6023867	zf-C2H2	10	+
CM027088.1	6035996	6044381	zf-C2H2	48	+
CM027088.1	6049349	6052310	zf-C2H2	11	+
CM027088.1	6058363	6061687	zf-C2H2	13	+
CM027088.1	6070034	6073349	zf-C2H2	17	+
CM027088.1	6075522	6079365	zf-C2H2	22	+
CM027088.1	6080627	6081926	zf-C2H2	8	+
CM027088.1	6084140	6084845	zf-C2H2	5	+
CM027088.1	6093574	6094429	zf-C2H2	6	+
CM027088.1	6096473	6097514	zf-C2H2	10	+
CM027088.1	6099955	6101755	zf-C2H2	8	+
CM027088.1	9054087	9056331	zf-C2H2	10	+
CM027088.1	9212121	9215715	zf-C2H2	5	+
CM027088.1	9320343	9322104	zf-C2H2	7	-
CM027088.1	9558540	9561948	zf-C2H2	6	+
CM027088.1	10825871	10828400	zf-C2H2	6	+
CM027088.1	15493922	15495185	zf-C2H2	10	-
CM027089.1	715935	716997	zf-C2H2	8	-
CM027089.1	717962	718982	zf-C2H2	6	-
CM027089.1	720196	721030	zf-C2H2	5	-
CM027089.1	723675	724947	zf-C2H2	9	+
CM027089.1	726289	727786	zf-C2H2	11	-
CM027089.1	729763	730789	zf-C2H2	7	-
CM027089.1	1775201	1775933	zf-C2H2	6	-
CM027089.1	1776709	1777780	zf-C2H2	9	-
CM027089.1	1780258	1781677	zf-C2H2	10	-
CM027089.1	2404348	2407447	zf-C2H2	22	-
CM027089.1	3954212	3955076	zf-C2H2	5	+
CM027089.1	5218146	5219505	zf-C2H2	5	+
CM027089.1	6067987	6070093	zf-C2H2	6	+
CM027089.1	14210840	14211977	zf-C2H2	11	-
CM027089.1	15022391	15023570	zf-C2H2	5	-
CM027089.1	15028463	15030158	zf-C2H2	7	+
CM027090.1	62436	63852	zf-C2H2	9	+
CM027090.1	658871	659543	zf-C2H2	7	-
CM027090.1	790874	792383	zf-C2H2	5	+
CM027090.1	818272	821440	zf-C2H2	6	-
CM027090.1	899337	900615	zf-C2H2	6	+
CM027090.1	922357	925458	zf-C2H2	10	+
CM027090.1	1431371	1432232	zf-C2H2	6	-
CM027090.1	6372702	6376758	zf-C2H2	7	-
CM027090.1	8542049	8543141	zf-C2H2	5	+
CM027090.1	13267692	13268652	zf-C2H2	7	+
CM027090.1	15283902	15285321	zf-C2H2	8	-
CM027090.1	15295181	15297017	zf-C2H2	13	-
CM027091.1	3469440	3469875	zf-C2H2	5	-
CM027091.1	7404710	7406561	zf-C2H2	6	-
CM027091.1	8721330	8723577	zf-C2H2	6	+
CM027091.1	11919443	11921078	zf-C2H2	17	+
CM027091.1	11923541	11925098	zf-C2H2	15	+
CM027091.1	11929068	11929941	zf-C2H2	9	+
CM027091.1	14927631	14928732	zf-C2H2	9	+
CM027091.1	14929148	14929946	zf-C2H2	8	+
CM027092.1	318695	319307	zf-C2H2	6	+
CM027092.1	1061024	1062170	zf-C2H2	7	-
CM027092.1	1072086	1072794	zf-C2H2	8	+
CM027092.1	1540529	1542407	zf-C2H2	17	+
CM027092.1	4273805	4275452	zf-C2H2	8	-
CM027092.1	5268396	5270151	zf-C2H2	5	+
CM027092.1	5273956	5278711	zf-C2H2	6	+
CM027092.1	8599512	8602896	zf-C2H2	5	+
CM027092.1	8637579	8639316	zf-C2H2	6	-
CM027092.1	14099813	14100410	zf-C2H2	5	-
CM027093.1	184277	185828	zf-C2H2	15	-
CM027093.1	2005733	2009123	zf-C2H2	6	-
CM027093.1	2043852	2044935	zf-C2H2	6	-
CM027093.1	2185846	2187772	zf-C2H2	18	+
CM027093.1	3591018	3593475	zf-C2H2	7	-
CM027093.1	5865496	5866405	zf-C2H2	6	-
CM027093.1	6641054	6644621	zf-C2H2	26	-
CM027093.1	11411765	11412878	zf-C2H2	5	-
CM027093.1	13805922	13807734	zf-C2H2	7	-
CM027093.1	13826026	13827667	zf-C2H2	11	+
CM027094.1	7314861	7315833	zf-C2H2	5	-
CM027094.1	7727647	7728970	zf-C2H2	12	-
CM027094.1	10591626	10594677	zf-C2H2	9	+
CM027094.1	12918081	12919545	zf-C2H2	10	+
CM027095.1	311948	312890	zf-C2H2	5	+
CM027095.1	482666	484106	zf-C2H2	13	-
CM027095.1	490157	491792	zf-C2H2	16	+
CM027095.1	493643	495671	zf-C2H2	18	+
CM027095.1	542908	544249	zf-C2H2	5	-
CM027095.1	1075205	1079309	zf-C2H2	12	-
CM027095.1	5253516	5256882	zf-C2H2	5	+
CM027095.1	5597309	5598605	zf-C2H2	5	+
CM027095.1	8204742	8208173	zf-C2H2	9	+
CM027095.1	10039352	10040159	zf-C2H2	5	-
CM027095.1	10326198	10326900	zf-C2H2	7	-
CM027095.1	12203988	12210228	zf-C2H2	5	+
CM027096.1	2217326	2218694	zf-C2H2	8	-
CM027096.1	9532819	9534463	zf-C2H2	11	-
CM027097.1	825961	827281	zf-C2H2	9	+
CM027097.1	5535793	5537659	zf-C2H2	11	-
CM027097.1	8224820	8226908	zf-C2H2	6	-
CM027097.1	10127031	10133112	zf-C2H2	16	-
CM027097.1	11339935	11341327	zf-C2H2	6	+
CM027097.1	11591630	11593622	zf-C2H2	9	+
CM027098.1	3231109	3232345	zf-C2H2	14	-
CM027098.1	6551133	6552882	zf-C2H2	11	+
CM027098.1	7161890	7162940	zf-C2H2	8	-
CM027098.1	8596913	8598491	zf-C2H2	15	-
CM027098.1	9433403	9436001	zf-C2H2	21	-
JABWDL010000088.1	4687	5497	zf-C2H2	6	+
JABWDL010000182.1	9178	11125	zf-C2H2	11	-
JABWDL010000273.1	13594	15430	zf-C2H2	15	+
JABWDL010000316.1	258	1677	zf-C2H2	15	+
JABWDL010000317.1	236	1673	zf-C2H2	15	+
JABWDL010000399.1	20464	21466	zf-C2H2	10	+
JABWDL010000400.1	20504	21506	zf-C2H2	10	+
JABWDL010000453.1	1	973	zf-C2H2	12	+
JABWDL010000453.1	12459	13422	zf-C2H2	12	-
JABWDL010000558.1	1393	2962	zf-C2H2	12	-
JABWDL010001694.1	1225	2563	zf-C2H2	14	-
JABWDL010002922.1	2870	4097	zf-C2H2	8	-
JABWDL010003245.1	5333	6941	zf-C2H2	12	-
JABWDL010004531.1	1862	4244	zf-C2H2	6	+
JABWDL010004532.1	1862	4244	zf-C2H2	6	+
JABWDL010004881.1	7808	9920	zf-C2H2	8	-
JABWDL010004886.1	7815	9927	zf-C2H2	8	-
JABWDL010004934.1	1510	2758	zf-C2H2	7	+
JABWDL010004935.1	1510	2758	zf-C2H2	7	+
```
