## Supplementary Data 2 for "Transposable elements drive the evolution of metazoan zinc finger genes": Papilio_aristodemus_znfs.bed

```
JAABKM010000021.1	60352	64702	zf-C2H2	7	+
JAABKM010000026.1	1738	2884	zf-C2H2	10	-
JAABKM010000026.1	5977	6607	zf-C2H2	6	-
JAABKM010000026.1	7643	8240	zf-C2H2	6	-
JAABKM010000026.1	12059	13247	zf-C2H2	11	-
JAABKM010000026.1	19739	21008	zf-C2H2	10	+
JAABKM010000026.1	22138	23341	zf-C2H2	9	+
JAABKM010000026.1	23891	25052	zf-C2H2	11	+
JAABKM010000026.1	26227	27379	zf-C2H2	10	+
JAABKM010000026.1	27912	29130	zf-C2H2	11	+
JAABKM010000026.1	29914	31075	zf-C2H2	10	+
JAABKM010000026.1	31578	32718	zf-C2H2	11	+
JAABKM010000026.1	34775	35747	zf-C2H2	7	+
JAABKM010000060.1	1813526	1814174	zf-C2H2	7	+
JAABKM010000060.1	2180739	2181846	zf-C2H2	5	-
JAABKM010000060.1	2290026	2291154	zf-C2H2	10	-
JAABKM010000060.1	2291691	2292777	zf-C2H2	9	-
JAABKM010000060.1	2293239	2294364	zf-C2H2	9	-
JAABKM010000060.1	2294893	2296009	zf-C2H2	10	-
JAABKM010000060.1	2296993	2298247	zf-C2H2	11	-
JAABKM010000060.1	2299088	2302945	zf-C2H2	32	-
JAABKM010000060.1	2303404	2305279	zf-C2H2	16	-
JAABKM010000060.1	2306172	2307273	zf-C2H2	10	-
JAABKM010000060.1	2313040	2314234	zf-C2H2	11	+
JAABKM010000060.1	2566279	2569435	zf-C2H2	7	-
JAABKM010000150.1	17549	18248	zf-C2H2	5	+
JAABKM010000198.1	2740	5809	zf-C2H2	5	-
JAABKM010000222.1	13101	13879	zf-C2H2	5	+
JAABKM010000247.1	10398	12604	zf-C2H2	9	-
JAABKM010000260.1	468855	469821	zf-C2H2	8	-
JAABKM010000260.1	533140	536553	zf-C2H2	8	+
JAABKM010000260.1	1573834	1575154	zf-C2H2	9	-
JAABKM010000260.1	1575945	1577124	zf-C2H2	10	-
JAABKM010000260.1	1578076	1580504	zf-C2H2	21	-
JAABKM010000260.1	1581159	1583092	zf-C2H2	16	-
JAABKM010000260.1	1583486	1584674	zf-C2H2	10	-
JAABKM010000260.1	1585683	1587204	zf-C2H2	12	-
JAABKM010000260.1	1587779	1588901	zf-C2H2	10	-
JAABKM010000260.1	1589718	1590843	zf-C2H2	10	-
JAABKM010000260.1	1591572	1592709	zf-C2H2	10	-
JAABKM010000260.1	1593567	1594500	zf-C2H2	8	-
JAABKM010000260.1	1595140	1596019	zf-C2H2	8	-
JAABKM010000260.1	2015025	2015730	zf-C2H2	5	+
JAABKM010000260.1	2017876	2018503	zf-C2H2	5	-
JAABKM010000282.1	11221	12109	zf-C2H2	6	+
JAABKM010000295.1	1283	2360	zf-C2H2	5	-
JAABKM010000338.1	9836	10751	zf-C2H2	8	+
JAABKM010000338.1	11561	13142	zf-C2H2	10	+
JAABKM010000338.1	14212	15808	zf-C2H2	11	+
JAABKM010000360.1	1780291	1783624	zf-C2H2	5	+
JAABKM010000360.1	1944064	1945099	zf-C2H2	6	+
JAABKM010000424.1	11416	11941	zf-C2H2	6	-
JAABKM010000460.1	60225	61371	zf-C2H2	10	+
JAABKM010000460.1	65277	66159	zf-C2H2	7	+
JAABKM010000460.1	69592	70615	zf-C2H2	9	-
JAABKM010000460.1	71444	74333	zf-C2H2	22	-
JAABKM010000460.1	74723	75875	zf-C2H2	10	-
JAABKM010000460.1	76036	77443	zf-C2H2	10	-
JAABKM010000590.1	730147	731764	zf-C2H2	10	-
JAABKM010000590.1	1246010	1247474	zf-C2H2	10	-
JAABKM010000590.1	2980739	2982761	zf-C2H2	6	+
JAABKM010000590.1	3506162	3507416	zf-C2H2	9	-
JAABKM010000590.1	3507656	3508793	zf-C2H2	10	-
JAABKM010000590.1	3509070	3510420	zf-C2H2	11	-
JAABKM010000590.1	5017574	5020139	zf-C2H2	14	-
JAABKM010000590.1	5087475	5088351	zf-C2H2	5	+
JAABKM010000590.1	6018590	6019643	zf-C2H2	8	-
JAABKM010000590.1	7794320	7795856	zf-C2H2	7	-
JAABKM010000590.1	7997134	7997935	zf-C2H2	8	+
JAABKM010000590.1	10192382	10193564	zf-C2H2	6	+
JAABKM010000590.1	11642100	11643372	zf-C2H2	8	+
JAABKM010000590.1	11732104	11734858	zf-C2H2	10	+
JAABKM010000590.1	12415263	12417987	zf-C2H2	24	-
JAABKM010000590.1	12418297	12419254	zf-C2H2	6	-
JAABKM010000590.1	12419600	12420770	zf-C2H2	6	-
JAABKM010000590.1	12576225	12577920	zf-C2H2	12	+
JAABKM010000590.1	12943289	12944396	zf-C2H2	10	+
JAABKM010000590.1	12944963	12945800	zf-C2H2	6	+
JAABKM010000590.1	13863749	13864778	zf-C2H2	8	-
JAABKM010000675.1	2158	3250	zf-C2H2	11	-
JAABKM010000698.1	3091	5212	zf-C2H2	19	-
JAABKM010001265.1	2974	4183	zf-C2H2	10	+
JAABKM010001265.1	4654	6013	zf-C2H2	10	-
JAABKM010001296.1	257	4646	zf-C2H2	23	+
JAABKM010001421.1	6873	9150	zf-C2H2	5	-
JAABKM010001454.1	0	2766	zf-C2H2	11	+
JAABKM010001454.1	3742	6808	zf-C2H2	5	+
JAABKM010001815.1	3610	6286	zf-C2H2	13	+
JAABKM010001829.1	5424	8987	zf-C2H2	10	-
JAABKM010001969.1	6898	7417	zf-C2H2	5	-
JAABKM010001990.1	1	4888	zf-C2H2	6	-
JAABKM010002197.1	2713	4090	zf-C2H2	11	+
JAABKM010002239.1	2238	3381	zf-C2H2	7	-
JAABKM010002330.1	2386	3772	zf-C2H2	12	+
JAABKM010002338.1	2966	4880	zf-C2H2	6	-
JAABKM010002568.1	6319	8038	zf-C2H2	9	-
JAABKM010002590.1	1388753	1390514	zf-C2H2	6	-
JAABKM010002590.1	2328171	2330112	zf-C2H2	7	-
JAABKM010002590.1	6439124	6440117	zf-C2H2	6	-
JAABKM010003207.1	14	1394	zf-C2H2	9	-
JAABKM010003313.1	871	3638	zf-C2H2	7	+
JAABKM010003364.1	3893	5174	zf-C2H2	14	+
JAABKM010003590.1	522476	526936	zf-C2H2	29	+
JAABKM010003590.1	1634655	1636371	zf-C2H2	11	-
JAABKM010003590.1	4549708	4551013	zf-C2H2	9	+
JAABKM010003590.1	5075982	5077389	zf-C2H2	7	-
JAABKM010004562.1	1288	2872	zf-C2H2	10	+
JAABKM010004725.1	2686	4570	zf-C2H2	12	+
JAABKM010004906.1	0	1074	zf-C2H2	10	+
JAABKM010004906.1	3489	4497	zf-C2H2	9	+
JAABKM010005290.1	244203	246048	zf-C2H2	8	+
JAABKM010005572.1	1238	3701	zf-C2H2	20	-
JAABKM010005890.1	737515	738430	zf-C2H2	5	+
JAABKM010005890.1	1188042	1188702	zf-C2H2	6	-
JAABKM010005890.1	2721704	2723243	zf-C2H2	8	-
JAABKM010005890.1	3213259	3214834	zf-C2H2	6	-
JAABKM010005890.1	7582594	7583701	zf-C2H2	5	-
JAABKM010005890.1	7937293	7938463	zf-C2H2	7	+
JAABKM010005890.1	9535037	9537050	zf-C2H2	12	-
JAABKM010005890.1	12540156	12540759	zf-C2H2	5	+
JAABKM010005890.1	16114023	16114584	zf-C2H2	5	-
JAABKM010005890.1	19044734	19045523	zf-C2H2	5	+
JAABKM010005890.1	19120837	19121638	zf-C2H2	7	+
JAABKM010005890.1	19975880	19976948	zf-C2H2	8	+
JAABKM010005890.1	22211936	22212623	zf-C2H2	5	-
JAABKM010005890.1	22212874	22214071	zf-C2H2	10	-
JAABKM010006218.1	15	1704	zf-C2H2	10	-
JAABKM010007706.1	228	1101	zf-C2H2	5	+
JAABKM010009628.1	2	1070	zf-C2H2	9	-
JAABKM010010960.1	532	1660	zf-C2H2	5	-
JAABKM010011093.1	2	1088	zf-C2H2	9	+
JAABKM010013060.1	841	1333	zf-C2H2	5	-
JAABKM010013092.1	292	1582	zf-C2H2	10	-
JAABKM010016569.1	710	1271	zf-C2H2	5	+
JAABKM010021708.1	149	1250	zf-C2H2	7	+
JAABKM010024580.1	2	1160	zf-C2H2	10	-
JAABKM010025890.1	3883749	3884865	zf-C2H2	10	-
JAABKM010025890.1	4051571	4052081	zf-C2H2	5	+
JAABKM010025890.1	5759901	5760372	zf-C2H2	5	+
JAABKM010026239.1	257	794	zf-C2H2	5	-
JAABKM010027721.1	61	538	zf-C2H2	6	+
JAABKM010027899.1	178	808	zf-C2H2	6	+
JAABKM010032230.1	1	724	zf-C2H2	7	+
JAABKM010032503.1	153	705	zf-C2H2	6	-
JAABKM010035890.1	711733	712213	zf-C2H2	5	-
JAABKM010035890.1	6128094	6128745	zf-C2H2	7	-
JAABKM010037821.1	0	678	zf-C2H2	6	-
JAABKM010058890.1	24706580	24707021	zf-C2H2	5	-
JAABKM010058890.1	26628734	26629226	zf-C2H2	5	-
JAABKM010058890.1	31958623	31959064	zf-C2H2	5	-
```
