## Supplementary Data 2 for "Transposable elements drive the evolution of metazoan zinc finger genes": Papilio_bianor_znfs.bed

```
JAAOEG010000006.1	1058302	1059811	zf-C2H2	12	-
JAAOEG010000006.1	1061765	1062920	zf-C2H2	10	-
JAAOEG010000006.1	1063210	1064356	zf-C2H2	10	-
JAAOEG010000006.1	1064518	1065922	zf-C2H2	10	-
JAAOEG010000006.1	1067339	1068596	zf-C2H2	9	-
JAAOEG010000006.1	1069015	1070251	zf-C2H2	10	-
JAAOEG010000006.1	1070711	1071902	zf-C2H2	11	-
JAAOEG010000006.1	1072037	1073177	zf-C2H2	10	-
JAAOEG010000006.1	1073700	1075628	zf-C2H2	15	-
JAAOEG010000006.1	1076010	1077204	zf-C2H2	11	-
JAAOEG010000006.1	1078164	1079832	zf-C2H2	12	-
JAAOEG010000006.1	1080038	1081106	zf-C2H2	10	-
JAAOEG010000006.1	1082345	1083470	zf-C2H2	10	-
JAAOEG010000006.1	1083833	1084919	zf-C2H2	10	-
JAAOEG010000006.1	1086108	1087107	zf-C2H2	8	-
JAAOEG010000036.1	378182	378920	zf-C2H2	6	+
JAAOEG010000036.1	382324	382894	zf-C2H2	5	-
JAAOEG010000040.1	11337	12117	zf-C2H2	8	-
JAAOEG010000046.1	122563	125107	zf-C2H2	14	-
JAAOEG010000056.1	449236	450409	zf-C2H2	6	+
JAAOEG010000056.1	1470499	1471336	zf-C2H2	5	+
JAAOEG010000056.1	1835203	1836862	zf-C2H2	10	-
JAAOEG010000056.1	3556629	3557721	zf-C2H2	5	-
JAAOEG010000056.1	5377824	5378658	zf-C2H2	7	+
JAAOEG010000170.1	4192	6742	zf-C2H2	5	-
JAAOEG010000201.1	1959	4887	zf-C2H2	5	-
JAAOEG010000201.1	6333	9135	zf-C2H2	11	-
JAAOEG010000201.1	12703	15454	zf-C2H2	10	-
JAAOEG010000204.1	10885	11878	zf-C2H2	6	-
JAAOEG010000245.1	2332	3208	zf-C2H2	6	-
JAAOEG010000300.1	6681	9837	zf-C2H2	7	+
JAAOEG010000356.1	1666847	1667858	zf-C2H2	5	+
JAAOEG010000406.1	11675	13145	zf-C2H2	11	-
JAAOEG010000406.1	13738	15256	zf-C2H2	10	-
JAAOEG010000406.1	16124	17972	zf-C2H2	10	-
JAAOEG010000473.1	7114	12748	zf-C2H2	6	-
JAAOEG010000556.1	1441009	1445347	zf-C2H2	23	+
JAAOEG010000556.1	2008322	2009225	zf-C2H2	8	-
JAAOEG010000556.1	2476175	2477948	zf-C2H2	5	-
JAAOEG010000556.1	3647608	3649360	zf-C2H2	6	+
JAAOEG010000556.1	5042547	5044254	zf-C2H2	11	-
JAAOEG010000556.1	5366633	5368193	zf-C2H2	10	+
JAAOEG010000556.1	5371126	5372122	zf-C2H2	9	+
JAAOEG010000556.1	5854220	5857208	zf-C2H2	6	+
JAAOEG010000556.1	6587203	6590320	zf-C2H2	5	-
JAAOEG010000556.1	10467383	10468457	zf-C2H2	5	-
JAAOEG010000556.1	18357776	18358418	zf-C2H2	7	-
JAAOEG010000556.1	21974474	21977249	zf-C2H2	13	-
JAAOEG010000556.1	25934146	25935385	zf-C2H2	10	+
JAAOEG010000556.1	25936031	25937234	zf-C2H2	11	-
JAAOEG010000702.1	1048	1897	zf-C2H2	5	-
JAAOEG010000991.1	4106	5396	zf-C2H2	10	-
JAAOEG010001360.1	1051	2101	zf-C2H2	8	-
JAAOEG010001367.1	4529	5339	zf-C2H2	7	-
JAAOEG010001564.1	7582	9025	zf-C2H2	11	-
JAAOEG010001695.1	3400	4936	zf-C2H2	7	-
JAAOEG010001921.1	4229	8783	zf-C2H2	23	-
JAAOEG010002192.1	4216	5887	zf-C2H2	12	+
JAAOEG010002211.1	49	1156	zf-C2H2	10	+
JAAOEG010002211.1	2205	3426	zf-C2H2	9	+
JAAOEG010002211.1	5359	6424	zf-C2H2	9	+
JAAOEG010002211.1	7019	8147	zf-C2H2	10	+
JAAOEG010002483.1	5802	7590	zf-C2H2	12	-
JAAOEG010003004.1	2549	3263	zf-C2H2	5	+
JAAOEG010003004.1	4254	5082	zf-C2H2	6	+
JAAOEG010003267.1	3216	4233	zf-C2H2	6	+
JAAOEG010003397.1	644	1442	zf-C2H2	6	-
JAAOEG010003405.1	741	1302	zf-C2H2	5	-
JAAOEG010003432.1	1963	4330	zf-C2H2	22	-
JAAOEG010003435.1	6595	7624	zf-C2H2	9	-
JAAOEG010003556.1	966279	968913	zf-C2H2	24	-
JAAOEG010003556.1	969703	970585	zf-C2H2	6	-
JAAOEG010003556.1	970810	971983	zf-C2H2	6	-
JAAOEG010003556.1	2443633	2444398	zf-C2H2	5	-
JAAOEG010003556.1	2569496	2570990	zf-C2H2	11	-
JAAOEG010003575.1	248	1415	zf-C2H2	6	-
JAAOEG010003724.1	4045	6225	zf-C2H2	9	-
JAAOEG010004370.1	5239	6313	zf-C2H2	8	+
JAAOEG010004556.1	2938413	2939544	zf-C2H2	5	+
JAAOEG010004601.1	3445	5128	zf-C2H2	11	-
JAAOEG010004881.1	4848	5922	zf-C2H2	5	+
JAAOEG010005258.1	769	3532	zf-C2H2	6	-
JAAOEG010005273.1	1233	3252	zf-C2H2	7	+
JAAOEG010005556.1	6093013	6094532	zf-C2H2	12	-
JAAOEG010005556.1	8556671	8558753	zf-C2H2	6	-
JAAOEG010005556.1	9713656	9715003	zf-C2H2	7	+
JAAOEG010005556.1	12169046	12170171	zf-C2H2	7	+
JAAOEG010005556.1	12403184	12405065	zf-C2H2	13	-
JAAOEG010005556.1	12405169	12407398	zf-C2H2	17	-
JAAOEG010005556.1	26313368	26314463	zf-C2H2	10	-
JAAOEG010005556.1	34013783	34015013	zf-C2H2	8	-
JAAOEG010005556.1	35295962	35297141	zf-C2H2	11	+
JAAOEG010005556.1	35297268	35298528	zf-C2H2	10	+
JAAOEG010005556.1	39713974	39715126	zf-C2H2	7	+
JAAOEG010005556.1	40667851	40669978	zf-C2H2	5	-
JAAOEG010005556.1	42974970	42976221	zf-C2H2	10	-
JAAOEG010005556.1	43335067	43336204	zf-C2H2	8	+
JAAOEG010005556.1	45088336	45089404	zf-C2H2	9	-
JAAOEG010005556.1	47695767	47696862	zf-C2H2	11	-
JAAOEG010005556.1	54614574	54615444	zf-C2H2	6	-
JAAOEG010005556.1	56853956	56854841	zf-C2H2	8	+
JAAOEG010005556.1	56908817	56910704	zf-C2H2	16	+
JAAOEG010005556.1	63572271	63572964	zf-C2H2	5	+
JAAOEG010005556.1	66903125	66903794	zf-C2H2	5	-
JAAOEG010005556.1	70904971	70907908	zf-C2H2	23	+
JAAOEG010005556.1	71958423	71960247	zf-C2H2	10	-
JAAOEG010005847.1	1353	2496	zf-C2H2	10	-
JAAOEG010009061.1	1645	2137	zf-C2H2	6	-
JAAOEG010009708.1	325	2314	zf-C2H2	12	-
JAAOEG010011322.1	496	1441	zf-C2H2	5	-
JAAOEG010012653.1	777	2043	zf-C2H2	10	+
JAAOEG010014783.1	403	1669	zf-C2H2	10	-
JAAOEG010015187.1	62	2072	zf-C2H2	19	+
JAAOEG010016151.1	1350	1968	zf-C2H2	6	-
JAAOEG010016272.1	57	1623	zf-C2H2	5	-
JAAOEG010016282.1	838	1969	zf-C2H2	11	+
JAAOEG010017855.1	490	1672	zf-C2H2	10	+
JAAOEG010018304.1	1	886	zf-C2H2	10	-
JAAOEG010018865.1	363	1605	zf-C2H2	14	+
JAAOEG010022927.1	266	1682	zf-C2H2	12	-
JAAOEG010023489.1	254	1481	zf-C2H2	10	-
JAAOEG010024056.1	1006	1750	zf-C2H2	7	-
JAAOEG010025811.1	173	1172	zf-C2H2	9	+
JAAOEG010027430.1	315	1452	zf-C2H2	10	-
JAAOEG010028618.1	69	1179	zf-C2H2	10	+
JAAOEG010029085.1	186	1494	zf-C2H2	8	-
JAAOEG010032471.1	153	1485	zf-C2H2	11	+
JAAOEG010032750.1	294	1476	zf-C2H2	10	-
JAAOEG010032838.1	129	1491	zf-C2H2	10	-
JAAOEG010035191.1	257	1274	zf-C2H2	9	+
JAAOEG010035556.1	2381746	2382607	zf-C2H2	7	+
JAAOEG010035556.1	5223614	5224778	zf-C2H2	10	+
JAAOEG010035556.1	7445216	7445747	zf-C2H2	6	-
JAAOEG010035556.1	9878204	9879017	zf-C2H2	5	+
JAAOEG010035703.1	128	1202	zf-C2H2	9	+
JAAOEG010039595.1	1	1132	zf-C2H2	6	+
JAAOEG010044491.1	446	1055	zf-C2H2	6	-
JAAOEG010045335.1	18	1047	zf-C2H2	9	-
JAAOEG010045556.1	1919255	1920248	zf-C2H2	9	+
JAAOEG010045556.1	4967787	4968312	zf-C2H2	6	+
JAAOEG010045556.1	5999202	5999808	zf-C2H2	5	+
JAAOEG010052543.1	428	869	zf-C2H2	5	-
JAAOEG010054876.1	0	849	zf-C2H2	10	+
JAAOEG010055556.1	5128638	5129325	zf-C2H2	7	+
JAAOEG010055556.1	23117652	23118201	zf-C2H2	5	+
JAAOEG010055556.1	30710644	30711319	zf-C2H2	5	-
JAAOEG010055556.1	36504141	36504561	zf-C2H2	5	-
```
