## Supplementary Data 2 for "Transposable elements drive the evolution of metazoan zinc finger genes": Papilio_dardanus_znfs.bed

```
QDHC01000029.1	81796	82948	zf-C2H2	7	-
QDHC01000154.1	49836	50319	zf-C2H2	5	+
QDHC01000281.1	694725	695991	zf-C2H2	9	-
QDHC01000296.1	297514	299263	zf-C2H2	5	-
QDHC01000296.1	1339516	1340329	zf-C2H2	5	-
QDHC01000311.1	105132	106383	zf-C2H2	8	-
QDHC01000556.1	48107	50798	zf-C2H2	12	-
QDHC01000587.1	73339	77692	zf-C2H2	23	+
QDHC01000683.1	224465	226267	zf-C2H2	13	-
QDHC01000683.1	227106	228156	zf-C2H2	9	-
QDHC01000749.1	365728	368065	zf-C2H2	5	+
QDHC01000780.1	814016	816008	zf-C2H2	5	+
QDHC01000780.1	971048	972584	zf-C2H2	7	+
QDHC01001190.1	29284	29878	zf-C2H2	5	-
QDHC01001247.1	274334	276092	zf-C2H2	6	-
QDHC01001247.1	924587	928165	zf-C2H2	31	-
QDHC01001247.1	928339	929545	zf-C2H2	6	-
QDHC01001272.1	706903	708193	zf-C2H2	6	+
QDHC01001408.1	79008	80781	zf-C2H2	12	-
QDHC01001518.1	139786	141802	zf-C2H2	6	-
QDHC01001533.1	1807500	1810653	zf-C2H2	7	-
QDHC01001533.1	2030954	2031803	zf-C2H2	7	-
QDHC01001575.1	17438	18992	zf-C2H2	13	+
QDHC01001644.1	1	880	zf-C2H2	9	+
QDHC01001654.1	2	692	zf-C2H2	6	+
QDHC01001931.1	163795	165157	zf-C2H2	9	+
QDHC01001931.1	165263	165731	zf-C2H2	5	+
QDHC01001933.1	279329	280226	zf-C2H2	8	+
QDHC01001933.1	280863	281946	zf-C2H2	10	+
QDHC01001933.1	282175	283300	zf-C2H2	10	+
QDHC01001933.1	283837	284905	zf-C2H2	10	+
QDHC01001933.1	285295	286885	zf-C2H2	12	+
QDHC01001933.1	287794	288961	zf-C2H2	10	+
QDHC01001933.1	289341	291271	zf-C2H2	15	+
QDHC01001933.1	291726	292836	zf-C2H2	10	+
QDHC01001933.1	292945	294160	zf-C2H2	11	+
QDHC01001933.1	294961	296203	zf-C2H2	10	+
QDHC01001933.1	296606	297863	zf-C2H2	9	+
QDHC01001933.1	298717	300124	zf-C2H2	10	+
QDHC01001933.1	300247	301405	zf-C2H2	10	+
QDHC01001933.1	301633	302815	zf-C2H2	10	+
QDHC01001933.1	303275	304334	zf-C2H2	9	+
QDHC01001933.1	304775	306278	zf-C2H2	12	+
QDHC01001933.1	308115	309141	zf-C2H2	9	+
QDHC01001933.1	314512	315358	zf-C2H2	7	-
QDHC01001933.1	321231	322338	zf-C2H2	10	-
QDHC01001933.1	325787	326885	zf-C2H2	10	-
QDHC01001933.1	330547	331258	zf-C2H2	7	-
QDHC01001933.1	342360	343059	zf-C2H2	6	+
QDHC01001933.1	346687	347830	zf-C2H2	10	-
QDHC01001933.1	356121	357477	zf-C2H2	10	+
QDHC01001933.1	360392	361520	zf-C2H2	9	+
QDHC01001933.1	364631	365771	zf-C2H2	10	+
QDHC01001933.1	366421	367582	zf-C2H2	11	+
QDHC01001933.1	368274	369462	zf-C2H2	10	+
QDHC01001933.1	370306	371527	zf-C2H2	10	+
QDHC01001933.1	373659	374580	zf-C2H2	8	+
QDHC01002067.1	36313	37645	zf-C2H2	14	-
QDHC01002111.1	159773	160754	zf-C2H2	9	+
QDHC01002111.1	163774	165994	zf-C2H2	21	-
QDHC01002199.1	1008623	1009109	zf-C2H2	6	-
QDHC01002264.1	100710	102756	zf-C2H2	19	-
QDHC01002378.1	863603	864518	zf-C2H2	8	+
QDHC01002378.1	865630	867442	zf-C2H2	9	+
QDHC01002378.1	869315	870821	zf-C2H2	10	+
QDHC01002438.1	1088792	1090478	zf-C2H2	11	+
QDHC01002621.1	163643	164723	zf-C2H2	5	+
QDHC01002768.1	255885	256884	zf-C2H2	5	+
QDHC01002768.1	1042840	1045789	zf-C2H2	6	+
QDHC01002819.1	473437	474940	zf-C2H2	10	+
QDHC01002843.1	554638	557497	zf-C2H2	11	-
QDHC01002898.1	67409	69002	zf-C2H2	10	+
QDHC01002967.1	30732	31764	zf-C2H2	9	-
QDHC01002967.1	33390	34971	zf-C2H2	10	-
QDHC01003034.1	137578	138670	zf-C2H2	9	+
QDHC01003034.1	434827	435634	zf-C2H2	5	-
QDHC01003142.1	1144724	1145861	zf-C2H2	5	-
QDHC01003331.1	116688	117357	zf-C2H2	7	-
QDHC01003331.1	250382	251399	zf-C2H2	9	+
QDHC01003331.1	527254	529775	zf-C2H2	20	-
QDHC01003331.1	530118	531444	zf-C2H2	11	-
QDHC01003372.1	212996	216662	zf-C2H2	21	-
QDHC01003372.1	1247989	1248844	zf-C2H2	5	+
QDHC01003411.1	9941	11195	zf-C2H2	10	-
QDHC01003604.1	276119	277460	zf-C2H2	8	-
QDHC01003657.1	17050	18136	zf-C2H2	11	-
QDHC01003859.1	697475	699485	zf-C2H2	7	+
QDHC01004024.1	680538	681618	zf-C2H2	7	+
QDHC01004285.1	114484	115768	zf-C2H2	8	+
QDHC01004541.1	820259	820913	zf-C2H2	7	+
QDHC01004589.1	36279	38262	zf-C2H2	12	+
QDHC01004792.1	78515	79688	zf-C2H2	10	-
QDHC01004792.1	87639	88722	zf-C2H2	10	+
QDHC01004792.1	90529	92389	zf-C2H2	16	+
QDHC01004792.1	92623	94429	zf-C2H2	16	+
QDHC01004792.1	94814	96692	zf-C2H2	16	+
QDHC01004792.1	97712	98957	zf-C2H2	10	+
QDHC01004792.1	99164	100259	zf-C2H2	10	+
QDHC01004792.1	100608	101709	zf-C2H2	9	+
QDHC01004792.1	102861	103926	zf-C2H2	9	+
QDHC01004792.1	104532	105657	zf-C2H2	10	+
QDHC01004953.1	154429	155647	zf-C2H2	10	+
QDHC01004953.1	156154	157387	zf-C2H2	10	-
QDHC01005028.1	1118134	1119814	zf-C2H2	13	+
QDHC01005028.1	1185208	1186585	zf-C2H2	5	-
QDHC01005075.1	744756	745323	zf-C2H2	5	+
QDHC01005077.1	886838	887696	zf-C2H2	5	+
QDHC01005077.1	922011	923127	zf-C2H2	5	+
QDHC01005455.1	205955	207044	zf-C2H2	7	-
QDHC01005455.1	453635	454814	zf-C2H2	7	-
QDHC01005455.1	460631	461771	zf-C2H2	8	-
QDHC01005516.1	23594	25037	zf-C2H2	11	-
QDHC01005539.1	130823	131996	zf-C2H2	8	+
QDHC01005702.1	19706	20180	zf-C2H2	5	+
QDHC01005898.1	99108	100737	zf-C2H2	10	-
QDHC01006001.1	68577	69108	zf-C2H2	6	+
QDHC01006115.1	43678	45145	zf-C2H2	7	-
QDHC01006260.1	282070	283063	zf-C2H2	6	-
QDHC01006263.1	190	982	zf-C2H2	7	-
QDHC01006317.1	56884	58081	zf-C2H2	10	-
QDHC01006317.1	66432	67569	zf-C2H2	11	-
QDHC01006317.1	75208	76207	zf-C2H2	9	+
QDHC01006317.1	79531	80722	zf-C2H2	10	+
QDHC01006368.1	31185	32544	zf-C2H2	9	+
QDHC01006369.1	47028	47580	zf-C2H2	5	+
QDHC01006619.1	963058	965626	zf-C2H2	14	+
QDHC01006680.1	431411	434441	zf-C2H2	5	+
QDHC01006828.1	728480	734246	zf-C2H2	6	+
QDHC01006832.1	4405	5218	zf-C2H2	7	-
QDHC01007041.1	1109477	1110437	zf-C2H2	9	+
QDHC01007041.1	4198516	4199395	zf-C2H2	6	-
QDHC01007131.1	151755	152487	zf-C2H2	6	+
QDHC01007131.1	157173	157743	zf-C2H2	5	-
QDHC01007140.1	71931	72993	zf-C2H2	8	+
```
