## Supplementary Data 2 for "Transposable elements drive the evolution of metazoan zinc finger genes": Papilio_glaucus_znfs.bed

```
JWHW01001086.1	155363	156347	zf-C2H2	8	-
JWHW01001433.1	80451	83376	zf-C2H2	5	-
JWHW01001669.1	148186	149026	zf-C2H2	6	-
JWHW01002376.1	798309	799410	zf-C2H2	5	-
JWHW01004504.1	35407	36724	zf-C2H2	9	+
JWHW01005946.1	21179	22130	zf-C2H2	7	-
JWHW01005946.1	25654	26797	zf-C2H2	10	-
JWHW01005946.1	27280	28435	zf-C2H2	10	-
JWHW01005946.1	28941	30165	zf-C2H2	11	-
JWHW01005946.1	31418	32591	zf-C2H2	10	-
JWHW01005946.1	32882	34043	zf-C2H2	11	-
JWHW01005946.1	36169	37375	zf-C2H2	10	-
JWHW01005946.1	38409	39531	zf-C2H2	9	-
JWHW01005946.1	41346	42618	zf-C2H2	10	-
JWHW01005946.1	59219	60395	zf-C2H2	11	+
JWHW01005946.1	64850	65573	zf-C2H2	6	+
JWHW01005946.1	70183	70966	zf-C2H2	6	+
JWHW01005946.1	75490	76633	zf-C2H2	10	+
JWHW01005946.1	83490	84729	zf-C2H2	10	+
JWHW01005946.1	90552	91380	zf-C2H2	7	+
JWHW01005946.1	97938	98961	zf-C2H2	10	-
JWHW01005946.1	111404	112928	zf-C2H2	12	-
JWHW01005946.1	115469	116543	zf-C2H2	9	-
JWHW01005946.1	118005	119250	zf-C2H2	10	-
JWHW01005946.1	119755	120928	zf-C2H2	10	-
JWHW01005946.1	121086	122496	zf-C2H2	10	-
JWHW01005946.1	123407	124703	zf-C2H2	9	-
JWHW01005946.1	126044	127283	zf-C2H2	10	-
JWHW01005946.1	128185	129382	zf-C2H2	11	-
JWHW01005946.1	129508	130627	zf-C2H2	10	-
JWHW01005946.1	131631	133564	zf-C2H2	15	-
JWHW01005946.1	134657	135884	zf-C2H2	10	-
JWHW01005946.1	137645	139205	zf-C2H2	12	-
JWHW01005946.1	140077	141148	zf-C2H2	10	-
JWHW01005946.1	142279	143401	zf-C2H2	10	-
JWHW01005946.1	144408	145494	zf-C2H2	10	-
JWHW01005946.1	146189	147089	zf-C2H2	8	-
JWHW01005946.1	148832	149714	zf-C2H2	8	-
JWHW01008018.1	65848	70225	zf-C2H2	23	+
JWHW01008107.1	196694	197162	zf-C2H2	6	+
JWHW01008664.1	94586	97439	zf-C2H2	13	-
JWHW01009583.1	22628	24461	zf-C2H2	12	+
JWHW01009583.1	148046	149150	zf-C2H2	9	-
JWHW01009915.1	42640	44020	zf-C2H2	10	+
JWHW01010203.1	1	562	zf-C2H2	5	-
JWHW01011487.1	57726	58719	zf-C2H2	6	-
JWHW01011870.1	4894	7249	zf-C2H2	22	-
JWHW01012955.1	291100	292189	zf-C2H2	6	+
JWHW01013517.1	61023	66669	zf-C2H2	6	-
JWHW01014935.1	1076852	1077920	zf-C2H2	8	+
JWHW01018234.1	80423	80933	zf-C2H2	5	+
JWHW01018234.1	86737	87352	zf-C2H2	5	+
JWHW01018287.1	14967	15630	zf-C2H2	5	-
JWHW01018297.1	3213	3633	zf-C2H2	5	-
JWHW01018914.1	83765	85301	zf-C2H2	7	-
JWHW01019199.1	250003	251914	zf-C2H2	12	-
JWHW01024125.1	37733	38477	zf-C2H2	5	-
JWHW01024125.1	38631	41508	zf-C2H2	6	-
JWHW01025047.1	70589	72188	zf-C2H2	10	-
JWHW01025777.1	400147	401023	zf-C2H2	7	+
JWHW01025777.1	742270	745426	zf-C2H2	7	+
JWHW01026070.1	236658	238671	zf-C2H2	6	+
JWHW01026244.1	94242	95007	zf-C2H2	5	+
JWHW01026244.1	147022	148114	zf-C2H2	5	+
JWHW01026483.1	17638	19087	zf-C2H2	7	-
JWHW01027149.1	51123	52893	zf-C2H2	5	-
JWHW01027157.1	553998	554907	zf-C2H2	5	+
JWHW01027858.1	416968	419254	zf-C2H2	5	+
JWHW01028015.1	373797	375081	zf-C2H2	6	+
JWHW01028771.1	310208	310727	zf-C2H2	5	+
JWHW01029264.1	453	1062	zf-C2H2	6	+
JWHW01029585.1	38147	39134	zf-C2H2	6	+
JWHW01029653.1	135829	136555	zf-C2H2	7	-
JWHW01029653.1	136735	137518	zf-C2H2	5	-
JWHW01029804.1	52032	53322	zf-C2H2	14	-
JWHW01030400.1	46804	48847	zf-C2H2	19	-
JWHW01030421.1	29318	30455	zf-C2H2	10	-
JWHW01030421.1	31985	33050	zf-C2H2	9	-
JWHW01030421.1	36934	38065	zf-C2H2	9	-
JWHW01030421.1	38908	40024	zf-C2H2	10	-
JWHW01030421.1	41725	43030	zf-C2H2	10	-
JWHW01030421.1	45528	49295	zf-C2H2	34	-
JWHW01030421.1	49573	51511	zf-C2H2	16	-
JWHW01030421.1	52269	53370	zf-C2H2	10	-
JWHW01030421.1	65243	66440	zf-C2H2	11	+
JWHW01030525.1	156889	157420	zf-C2H2	6	-
JWHW01031459.1	845	2057	zf-C2H2	11	+
JWHW01031674.1	498509	500231	zf-C2H2	12	+
JWHW01032617.1	76993	77578	zf-C2H2	5	+
JWHW01032617.1	79795	80536	zf-C2H2	6	-
JWHW01032883.1	0	426	zf-C2H2	5	+
JWHW01033538.1	164185	165277	zf-C2H2	5	+
JWHW01034049.1	80995	81949	zf-C2H2	6	+
JWHW01034290.1	7065	7989	zf-C2H2	8	+
JWHW01034290.1	11502	13488	zf-C2H2	10	+
JWHW01034290.1	16643	19382	zf-C2H2	10	+
JWHW01034515.1	146421	147456	zf-C2H2	6	+
JWHW01034675.1	247933	248872	zf-C2H2	5	-
JWHW01035600.1	1	460	zf-C2H2	6	-
JWHW01037284.1	116932	117994	zf-C2H2	8	+
JWHW01037492.1	42898	44098	zf-C2H2	6	+
JWHW01037492.1	44600	45581	zf-C2H2	6	+
JWHW01037492.1	46113	48639	zf-C2H2	23	+
JWHW01038443.1	24495	25152	zf-C2H2	5	+
JWHW01038443.1	42781	43948	zf-C2H2	5	+
JWHW01039048.1	177395	178226	zf-C2H2	6	-
JWHW01039216.1	95742	96999	zf-C2H2	7	-
JWHW01039989.1	82156	82732	zf-C2H2	5	+
JWHW01040542.1	30091	31090	zf-C2H2	9	-
JWHW01040542.1	34889	36434	zf-C2H2	10	-
JWHW01041066.1	464125	464917	zf-C2H2	5	-
JWHW01041138.1	131334	135405	zf-C2H2	30	-
JWHW01041985.1	132879	134058	zf-C2H2	9	-
JWHW01042182.1	49314	50550	zf-C2H2	10	+
JWHW01042182.1	51784	52987	zf-C2H2	10	-
JWHW01043576.1	31915	33982	zf-C2H2	7	+
JWHW01043978.1	31504	32638	zf-C2H2	10	+
JWHW01044394.1	14402	15044	zf-C2H2	7	+
JWHW01044549.1	75712	76684	zf-C2H2	9	+
JWHW01044978.1	517639	520444	zf-C2H2	11	-
JWHW01044978.1	524395	526954	zf-C2H2	10	-
JWHW01045509.1	69935	71693	zf-C2H2	6	+
JWHW01046601.1	68447	70493	zf-C2H2	12	+
JWHW01047645.1	61836	63291	zf-C2H2	10	-
JWHW01047792.1	41202	42552	zf-C2H2	12	+
JWHW01047792.1	43322	44510	zf-C2H2	11	+
JWHW01047792.1	45291	46566	zf-C2H2	10	+
JWHW01048855.1	51751	52768	zf-C2H2	6	-
JWHW01049147.1	342813	343320	zf-C2H2	5	-
JWHW01049147.1	344946	346371	zf-C2H2	10	-
JWHW01051363.1	36049	37519	zf-C2H2	11	-
JWHW01051368.1	202377	203982	zf-C2H2	10	-
JWHW01051770.1	71013	72615	zf-C2H2	8	-
JWHW01053004.1	14332	15592	zf-C2H2	10	-
JWHW01053004.1	23461	24637	zf-C2H2	10	-
JWHW01053004.1	31306	32356	zf-C2H2	9	+
JWHW01053004.1	36676	37288	zf-C2H2	5	+
JWHW01053004.1	45125	46133	zf-C2H2	9	+
JWHW01053086.1	34176	34869	zf-C2H2	6	+
JWHW01055116.1	10568	11300	zf-C2H2	7	+
JWHW01055357.1	56258	57362	zf-C2H2	11	+
JWHW01055664.1	471754	473131	zf-C2H2	10	+
JWHW01056925.1	24019	27826	zf-C2H2	22	+
JWHW01057524.1	24857	27104	zf-C2H2	5	+
JWHW01057903.1	1	1771	zf-C2H2	5	-
JWHW01058436.1	30264	31485	zf-C2H2	11	+
JWHW01058436.1	34260	34845	zf-C2H2	6	+
JWHW01058436.1	37995	39099	zf-C2H2	11	+
JWHW01058552.1	66742	67870	zf-C2H2	7	+
JWHW01058907.1	500730	503322	zf-C2H2	14	+
JWHW01059478.1	468699	470089	zf-C2H2	8	+
JWHW01059814.1	684483	688767	zf-C2H2	6	+
```
