## Supplementary Data 2 for "Transposable elements drive the evolution of metazoan zinc finger genes": Papilio_machaon_znfs.bed

```
KQ459713.1	736	1684	zf-C2H2	7	+
KQ459736.1	45524	48326	zf-C2H2	13	-
KQ459805.1	145126	146099	zf-C2H2	8	-
KQ459805.1	154269	155367	zf-C2H2	10	+
KQ459805.1	155840	157685	zf-C2H2	16	+
KQ459805.1	158805	160647	zf-C2H2	16	+
KQ459805.1	163357	164632	zf-C2H2	10	+
KQ459805.1	165788	166898	zf-C2H2	10	+
KQ459805.1	168097	168955	zf-C2H2	8	+
KQ459805.1	170131	171193	zf-C2H2	9	+
KQ459805.1	171860	173024	zf-C2H2	10	+
KQ459805.1	174208	175339	zf-C2H2	10	+
KQ459805.1	218299	219301	zf-C2H2	8	-
KQ459805.1	220578	221709	zf-C2H2	10	-
KQ459805.1	222219	223401	zf-C2H2	10	-
KQ459805.1	223963	225145	zf-C2H2	10	-
KQ459805.1	225679	226867	zf-C2H2	10	-
KQ459805.1	227693	228848	zf-C2H2	10	-
KQ459805.1	229812	230940	zf-C2H2	11	-
KQ459805.1	231518	232664	zf-C2H2	9	-
KQ459805.1	234968	236234	zf-C2H2	10	-
KQ459833.1	842724	843717	zf-C2H2	6	+
KQ459875.1	350536	351610	zf-C2H2	7	-
KQ459875.1	575241	576381	zf-C2H2	7	-
KQ459875.1	665709	666756	zf-C2H2	8	-
KQ459896.1	2326012	2327203	zf-C2H2	6	+
KQ459900.1	10596	11880	zf-C2H2	7	-
KQ459988.1	190283	192851	zf-C2H2	20	-
KQ459988.1	193615	194953	zf-C2H2	11	-
KQ459989.1	778064	778826	zf-C2H2	5	+
KQ459989.1	1865766	1867584	zf-C2H2	5	+
KQ460009.1	278218	280225	zf-C2H2	12	-
KQ460036.1	866129	868286	zf-C2H2	5	+
KQ460046.1	29800	30910	zf-C2H2	5	-
KQ460077.1	43272	44130	zf-C2H2	7	-
KQ460077.1	122094	123261	zf-C2H2	6	-
KQ460106.1	362968	364729	zf-C2H2	6	-
KQ460106.1	1024976	1028546	zf-C2H2	30	-
KQ460106.1	1028746	1029952	zf-C2H2	6	-
KQ460124.1	243428	244844	zf-C2H2	10	-
KQ460127.1	77924	78461	zf-C2H2	5	+
KQ460129.1	461643	463473	zf-C2H2	12	+
KQ460130.1	147997	149218	zf-C2H2	10	-
KQ460130.1	157566	158703	zf-C2H2	10	-
KQ460130.1	164252	165314	zf-C2H2	9	+
KQ460130.1	173565	174756	zf-C2H2	10	+
KQ460130.1	181345	182338	zf-C2H2	9	+
KQ460140.1	148555	149851	zf-C2H2	10	+
KQ460140.1	152645	155283	zf-C2H2	18	-
KQ460152.1	638786	640046	zf-C2H2	14	+
KQ460152.1	1640719	1642033	zf-C2H2	8	+
KQ460205.1	529509	530385	zf-C2H2	6	+
KQ460205.1	3315213	3317146	zf-C2H2	13	-
KQ460205.1	3317247	3319458	zf-C2H2	17	-
KQ460208.1	291626	292712	zf-C2H2	8	-
KQ460299.1	30500	32648	zf-C2H2	19	+
KQ460326.1	385038	386585	zf-C2H2	12	-
KQ460326.1	790402	791890	zf-C2H2	11	+
KQ460367.1	1913203	1914358	zf-C2H2	7	+
KQ460367.1	2098330	2099971	zf-C2H2	10	-
KQ460391.1	233354	235591	zf-C2H2	9	+
KQ460396.1	135058	135751	zf-C2H2	7	-
KQ460398.1	1653757	1654738	zf-C2H2	5	-
KQ460423.1	210219	211416	zf-C2H2	11	+
KQ460423.1	211979	213233	zf-C2H2	10	-
KQ460423.1	342534	344091	zf-C2H2	11	+
KQ460423.1	345690	346692	zf-C2H2	9	+
KQ460448.1	51805	52822	zf-C2H2	6	-
KQ460473.1	4400735	4402211	zf-C2H2	11	-
KQ460500.1	401712	402741	zf-C2H2	8	+
KQ460500.1	403491	404568	zf-C2H2	10	+
KQ460500.1	404933	406058	zf-C2H2	10	+
KQ460500.1	407965	409072	zf-C2H2	10	+
KQ460500.1	409365	410967	zf-C2H2	12	+
KQ460500.1	411804	413025	zf-C2H2	10	+
KQ460500.1	413353	415284	zf-C2H2	15	+
KQ460500.1	415829	416933	zf-C2H2	10	+
KQ460500.1	417070	418264	zf-C2H2	11	+
KQ460500.1	418783	420019	zf-C2H2	10	+
KQ460500.1	420558	421815	zf-C2H2	9	+
KQ460500.1	423292	424687	zf-C2H2	10	+
KQ460500.1	424789	425896	zf-C2H2	9	+
KQ460500.1	426555	427686	zf-C2H2	10	+
KQ460500.1	427990	429115	zf-C2H2	10	+
KQ460500.1	429678	431184	zf-C2H2	12	+
KQ460500.1	432329	433367	zf-C2H2	9	+
KQ460500.1	437577	438408	zf-C2H2	7	-
KQ460500.1	442487	443639	zf-C2H2	10	-
KQ460500.1	447640	448744	zf-C2H2	10	-
KQ460500.1	451259	452042	zf-C2H2	7	-
KQ460500.1	452786	453422	zf-C2H2	6	-
KQ460500.1	462035	463301	zf-C2H2	10	-
KQ460542.1	103882	104407	zf-C2H2	6	+
KQ460542.1	226057	226861	zf-C2H2	5	+
KQ460555.1	680	1430	zf-C2H2	6	-
KQ460556.1	269986	270745	zf-C2H2	6	+
KQ460597.1	213713	216665	zf-C2H2	6	+
KQ460615.1	1959210	1960059	zf-C2H2	5	+
KQ460636.1	165623	166118	zf-C2H2	6	-
KQ460644.1	236684	238724	zf-C2H2	7	+
KQ460648.1	38021	39047	zf-C2H2	9	+
KQ460735.1	65339	66269	zf-C2H2	5	+
KQ460761.1	199337	199856	zf-C2H2	5	+
KQ460779.1	591696	594447	zf-C2H2	10	+
KQ460779.1	597701	600524	zf-C2H2	11	+
KQ460779.1	1775774	1777478	zf-C2H2	11	-
KQ460847.1	287718	288816	zf-C2H2	5	-
KQ460855.1	1811039	1813586	zf-C2H2	14	-
KQ460883.1	4760174	4762517	zf-C2H2	6	-
KQ460890.1	358215	360234	zf-C2H2	17	-
KQ460940.1	209518	210460	zf-C2H2	8	+
KQ460940.1	213941	215732	zf-C2H2	11	+
KQ460940.1	216841	218692	zf-C2H2	11	+
KQ460940.1	220314	221808	zf-C2H2	11	+
KQ460940.1	222600	224202	zf-C2H2	11	+
KQ460940.1	517873	519481	zf-C2H2	10	+
KQ460971.1	34108	34678	zf-C2H2	5	+
KQ461033.1	479945	483197	zf-C2H2	5	+
KQ461069.1	66074	67190	zf-C2H2	11	-
KQ461103.1	1392691	1393183	zf-C2H2	6	+
KQ461108.1	944937	948093	zf-C2H2	7	-
KQ461108.1	1178994	1179852	zf-C2H2	7	-
KQ461108.1	2524883	2525672	zf-C2H2	7	-
KQ461108.1	2850788	2851709	zf-C2H2	5	+
KQ461108.1	2888227	2889322	zf-C2H2	5	+
KQ461150.1	494889	495984	zf-C2H2	5	-
KQ461175.1	1748840	1753193	zf-C2H2	23	+
KQ461181.1	44887	45994	zf-C2H2	10	+
KQ461181.1	49809	52149	zf-C2H2	22	-
KQ461181.1	96393	98121	zf-C2H2	12	+
KQ461181.1	182030	184238	zf-C2H2	18	-
KQ461181.1	1734689	1737491	zf-C2H2	6	+
KQ461181.1	1890799	1892335	zf-C2H2	7	+
KQ461194.1	1225698	1226496	zf-C2H2	8	+
KQ461195.1	1002462	1003128	zf-C2H2	7	+
KQ461196.1	2400089	2401289	zf-C2H2	8	-
KQ461196.1	4729003	4731085	zf-C2H2	6	+
KQ461196.1	5328371	5329709	zf-C2H2	8	+
KQ461198.1	810574	816376	zf-C2H2	6	+
LADJ01064520.1	4126	4723	zf-C2H2	5	-
```
