## Supplementary Data 2 for "Transposable elements drive the evolution of metazoan zinc finger genes": Papilio_memnon_znfs.bed

```
LD688931.1	3649448	3651521	zf-C2H2	6	+
LD688931.1	4252423	4253557	zf-C2H2	9	+
LD688931.1	4563211	4563889	zf-C2H2	6	-
LD688931.1	5318414	5319943	zf-C2H2	12	-
LD688931.1	5715865	5717314	zf-C2H2	11	+
LD688932.1	2777615	2778149	zf-C2H2	5	+
LD688932.1	5865966	5866845	zf-C2H2	6	-
LD688935.1	420634	421396	zf-C2H2	6	+
LD688935.1	1496969	1498733	zf-C2H2	5	+
LD688935.1	2005132	2006100	zf-C2H2	7	+
LD688936.1	2435384	2437097	zf-C2H2	11	-
LD688936.1	3139291	3142192	zf-C2H2	11	-
LD688936.1	3145534	3148282	zf-C2H2	10	-
LD688936.1	6646272	6648462	zf-C2H2	9	-
LD688941.1	2643431	2647808	zf-C2H2	23	-
LD688941.1	8779060	8782117	zf-C2H2	5	-
LD688945.1	4221978	4223385	zf-C2H2	14	+
LD688946.1	482938	484933	zf-C2H2	12	+
LD688946.1	2975704	2979306	zf-C2H2	10	+
LD688946.1	3137940	3139476	zf-C2H2	7	+
LD688947.1	491163	491802	zf-C2H2	5	-
LD688947.1	501260	502415	zf-C2H2	7	+
LD688947.1	690265	691930	zf-C2H2	11	-
LD688947.1	1249886	1250561	zf-C2H2	7	-
LD688947.1	2624154	2625642	zf-C2H2	10	-
LD688948.1	1562330	1563398	zf-C2H2	5	-
LD688948.1	2605822	2606497	zf-C2H2	6	+
LD688948.1	2606943	2608458	zf-C2H2	8	+
LD688948.1	2695571	2697251	zf-C2H2	12	-
LD688948.1	6701390	6702053	zf-C2H2	6	+
LD688951.1	1355005	1356022	zf-C2H2	6	+
LD688955.1	4417178	4419497	zf-C2H2	6	+
LD688956.1	1256456	1257575	zf-C2H2	8	+
LD688956.1	1486466	1487516	zf-C2H2	6	+
LD688961.1	1341074	1344221	zf-C2H2	7	-
LD688970.1	1828892	1830743	zf-C2H2	12	-
LD688970.1	2107605	2108988	zf-C2H2	9	+
LD688970.1	3934751	3936899	zf-C2H2	19	-
LD688970.1	4347674	4348664	zf-C2H2	9	-
LD688970.1	4350770	4352276	zf-C2H2	10	-
LD688970.1	4475709	4477194	zf-C2H2	11	+
LD688970.1	4478166	4479369	zf-C2H2	11	-
LD688971.1	1636821	1637331	zf-C2H2	6	-
LD688971.1	7167541	7168528	zf-C2H2	9	-
LD688974.1	770346	771234	zf-C2H2	5	-
LD688974.1	901766	902333	zf-C2H2	6	-
LD688975.1	144578	145844	zf-C2H2	10	+
LD688975.1	311134	312466	zf-C2H2	5	-
LD688975.1	330244	330955	zf-C2H2	5	-
LD688975.1	1115475	1116623	zf-C2H2	10	+
LD688975.1	1230689	1233005	zf-C2H2	22	+
LD688975.1	1238653	1239430	zf-C2H2	8	-
LD688975.1	1253025	1253889	zf-C2H2	8	-
LD688978.1	2255712	2256561	zf-C2H2	5	+
LD688978.1	3251304	3252996	zf-C2H2	6	-
LD688979.1	491491	494254	zf-C2H2	12	+
LD688984.1	42528	43095	zf-C2H2	5	+
LD688984.1	45383	46097	zf-C2H2	6	-
LD688987.1	97837	98698	zf-C2H2	7	+
LD688987.1	104895	106818	zf-C2H2	8	-
LD688987.1	107636	109145	zf-C2H2	12	-
LD688987.1	109360	110413	zf-C2H2	9	-
LD688987.1	110657	111941	zf-C2H2	10	-
LD688987.1	112527	113673	zf-C2H2	10	-
LD688987.1	114142	115513	zf-C2H2	10	-
LD688987.1	116429	117788	zf-C2H2	9	-
LD688987.1	118117	119356	zf-C2H2	10	-
LD688987.1	119845	121045	zf-C2H2	11	-
LD688987.1	121157	122333	zf-C2H2	10	-
LD688987.1	122803	124727	zf-C2H2	15	-
LD688987.1	125347	126550	zf-C2H2	10	-
LD688987.1	127223	128801	zf-C2H2	12	-
LD688987.1	129095	130172	zf-C2H2	10	-
LD688987.1	131214	132339	zf-C2H2	11	-
LD688987.1	132631	133717	zf-C2H2	10	-
LD688987.1	135124	136162	zf-C2H2	8	-
LD688987.1	384272	385358	zf-C2H2	10	-
LD688987.1	390781	391909	zf-C2H2	10	-
LD688987.1	395801	396389	zf-C2H2	6	-
LD688987.1	398459	399077	zf-C2H2	6	-
LD688987.1	400315	401038	zf-C2H2	6	-
LD688987.1	407868	409047	zf-C2H2	10	-
LD688987.1	417467	418820	zf-C2H2	10	+
LD688987.1	420756	421872	zf-C2H2	9	+
LD688987.1	422984	424283	zf-C2H2	11	+
LD688987.1	424662	425814	zf-C2H2	11	+
LD688987.1	426338	427520	zf-C2H2	10	+
LD688987.1	428252	429434	zf-C2H2	10	+
LD688987.1	430262	431354	zf-C2H2	10	+
LD688987.1	432955	433894	zf-C2H2	7	+
LD688987.1	894763	895846	zf-C2H2	9	-
LD688987.1	1036579	1037245	zf-C2H2	7	+
LD688987.1	1880220	1881489	zf-C2H2	10	-
LD688987.1	1881598	1882783	zf-C2H2	10	-
LD688987.1	1883361	1884723	zf-C2H2	11	-
LD688989.1	98701	100288	zf-C2H2	10	-
LD688989.1	377653	378637	zf-C2H2	9	-
LD688989.1	379713	381162	zf-C2H2	12	-
LD688989.1	381808	383683	zf-C2H2	6	+
LD688989.1	384689	386397	zf-C2H2	12	+
LD688989.1	391682	392792	zf-C2H2	10	-
LD688989.1	4108826	4110858	zf-C2H2	15	-
LD688989.1	5027645	5029001	zf-C2H2	14	+
LD688989.1	6013511	6014888	zf-C2H2	8	+
LD688997.1	342227	343307	zf-C2H2	10	+
LD688997.1	511389	511857	zf-C2H2	5	+
LD688997.1	1201401	1202415	zf-C2H2	9	-
LD688997.1	1207128	1208328	zf-C2H2	11	-
LD688997.1	1216135	1217131	zf-C2H2	9	-
LD688997.1	1223218	1224355	zf-C2H2	10	+
LD688997.1	1229595	1230930	zf-C2H2	10	+
LD688997.1	1426934	1428113	zf-C2H2	12	-
LD688997.1	1435304	1436396	zf-C2H2	10	+
LD688997.1	1436946	1438965	zf-C2H2	16	+
LD688997.1	1439568	1443279	zf-C2H2	32	+
LD688997.1	1445057	1446299	zf-C2H2	10	+
LD688997.1	1447236	1448334	zf-C2H2	10	+
LD688997.1	1449139	1450240	zf-C2H2	9	+
LD688997.1	1450996	1452076	zf-C2H2	9	+
LD688997.1	1452688	1453834	zf-C2H2	10	+
LD688997.1	1454759	1455899	zf-C2H2	10	+
LD689012.1	1437144	1438263	zf-C2H2	9	-
LD689012.1	2910967	2911366	zf-C2H2	5	+
LD689013.1	622510	623599	zf-C2H2	5	+
LD689021.1	810749	811976	zf-C2H2	8	+
LD689052.1	763791	765012	zf-C2H2	6	+
LD689052.1	841254	842079	zf-C2H2	8	+
LD689094.1	670430	671240	zf-C2H2	7	-
LD689094.1	1017811	1018615	zf-C2H2	5	+
LD689094.1	1054158	1055274	zf-C2H2	5	+
LD689102.1	329414	333053	zf-C2H2	30	-
LD689102.1	333224	334364	zf-C2H2	6	-
LD689108.1	59734	60778	zf-C2H2	8	-
LD689209.1	32590	32968	zf-C2H2	5	-
LD689209.1	445257	446112	zf-C2H2	7	+
LD696410.1	0	528	zf-C2H2	6	+
LD699455.1	883454	885623	zf-C2H2	7	-
LD699455.1	2903291	2905841	zf-C2H2	13	-
LD699455.1	4297879	4298887	zf-C2H2	5	+
LD699455.1	5129169	5132124	zf-C2H2	6	+
LD699455.1	6577715	6578909	zf-C2H2	8	+
LD700007.1	54793	56893	zf-C2H2	5	-
LD700007.1	4407385	4408606	zf-C2H2	6	+
LD700008.1	291615	297315	zf-C2H2	6	-
LD700012.1	93580	94573	zf-C2H2	6	-
LD700013.1	4538106	4542258	zf-C2H2	30	+
```
