## Supplementary Data 2 for "Transposable elements drive the evolution of metazoan zinc finger genes": Papilio_polytes_znfs.bed

```
DF820711.1	205426	207937	zf-C2H2	14	-
DF820711.1	1099875	1100724	zf-C2H2	7	+
DF820956.1	363257	364457	zf-C2H2	8	+
DF821122.1	628833	629880	zf-C2H2	8	+
DF821189.1	138624	139770	zf-C2H2	10	-
DF821189.1	140406	141531	zf-C2H2	10	-
DF821189.1	142410	143484	zf-C2H2	9	-
DF821189.1	144420	145533	zf-C2H2	9	-
DF821189.1	146133	147243	zf-C2H2	10	-
DF821189.1	147798	149040	zf-C2H2	10	-
DF821189.1	151156	153079	zf-C2H2	16	-
DF821189.1	153368	155144	zf-C2H2	16	-
DF821189.1	155313	157194	zf-C2H2	16	-
DF821189.1	157921	159016	zf-C2H2	10	-
DF821189.1	167465	168641	zf-C2H2	11	+
DF821289.1	1424765	1429127	zf-C2H2	23	+
DF821400.1	2014678	2016508	zf-C2H2	12	-
DF821400.1	2310356	2311733	zf-C2H2	9	+
DF821733.1	1043153	1045286	zf-C2H2	12	-
DF821845.1	1301849	1303358	zf-C2H2	10	+
DF821845.1	2683200	2683887	zf-C2H2	7	+
DF821845.1	3225093	3226716	zf-C2H2	11	+
DF821845.1	3409098	3410253	zf-C2H2	7	-
DF821956.1	356278	357331	zf-C2H2	11	+
DF821956.1	532673	533171	zf-C2H2	5	+
DF822067.1	8289340	8290582	zf-C2H2	14	-
DF822067.1	9878573	9879044	zf-C2H2	5	-
DF822067.1	9879182	9880637	zf-C2H2	11	-
DF822178.1	1511420	1511906	zf-C2H2	6	-
DF822266.1	53987	56105	zf-C2H2	5	-
DF822400.1	180910	181972	zf-C2H2	8	+
DF822511.1	779636	785312	zf-C2H2	6	+
DF822622.1	373979	375299	zf-C2H2	14	+
DF822622.1	378834	380154	zf-C2H2	14	+
DF822622.1	502602	505071	zf-C2H2	22	+
DF822622.1	511721	512906	zf-C2H2	11	-
DF822622.1	1072204	1072822	zf-C2H2	5	+
DF822622.1	1074897	1075608	zf-C2H2	6	-
DF822622.1	1261249	1262413	zf-C2H2	7	-
DF822845.1	1063112	1065629	zf-C2H2	5	+
DF823510.1	519706	521416	zf-C2H2	11	+
DF823510.1	1725208	1728016	zf-C2H2	11	-
DF823510.1	1731444	1734195	zf-C2H2	10	-
DF823693.1	164644	165874	zf-C2H2	10	-
DF823693.1	171116	172289	zf-C2H2	10	-
DF823693.1	178270	179299	zf-C2H2	9	+
DF823693.1	188277	189495	zf-C2H2	10	+
DF823693.1	195254	196238	zf-C2H2	9	+
DF823823.1	1584688	1585567	zf-C2H2	6	+
DF823824.1	299621	300578	zf-C2H2	9	-
DF823879.1	1677109	1678102	zf-C2H2	6	+
DF823912.1	884133	884769	zf-C2H2	6	-
DF823969.1	154734	156063	zf-C2H2	8	-
DF823977.1	1184	2171	zf-C2H2	9	-
DF823980.1	93118	94567	zf-C2H2	11	-
DF823980.1	501517	503032	zf-C2H2	12	+
DF823980.1	1243347	1244602	zf-C2H2	9	+
DF823980.1	1543194	1544283	zf-C2H2	9	-
DF823980.1	2135508	2137668	zf-C2H2	6	-
DF823991.1	2540473	2541526	zf-C2H2	9	+
DF823991.1	2542837	2544598	zf-C2H2	11	+
DF823991.1	2547299	2548817	zf-C2H2	11	-
DF823991.1	2550082	2551927	zf-C2H2	10	-
DF823991.1	2553033	2554015	zf-C2H2	10	+
DF823991.1	2554783	2556253	zf-C2H2	11	+
DF823991.1	2862723	2864337	zf-C2H2	10	+
DF824002.1	143331	144669	zf-C2H2	12	+
DF824002.1	144969	146148	zf-C2H2	11	+
DF824024.1	3088323	3092471	zf-C2H2	29	+
DF824047.1	2208783	2210568	zf-C2H2	12	+
DF824047.1	3369163	3370267	zf-C2H2	5	+
DF824047.1	7097272	7097893	zf-C2H2	5	-
DF824080.1	110686	111775	zf-C2H2	8	+
DF824080.1	117156	118179	zf-C2H2	9	-
DF824080.1	118829	120329	zf-C2H2	12	-
DF824080.1	120867	121890	zf-C2H2	9	-
DF824080.1	122188	123319	zf-C2H2	10	-
DF824080.1	123664	124828	zf-C2H2	10	-
DF824080.1	125506	126943	zf-C2H2	12	-
DF824080.1	127728	128970	zf-C2H2	9	-
DF824080.1	129737	130961	zf-C2H2	10	-
DF824080.1	131438	132629	zf-C2H2	11	-
DF824080.1	132737	133913	zf-C2H2	10	-
DF824080.1	134374	136304	zf-C2H2	15	-
DF824080.1	137069	138257	zf-C2H2	10	-
DF824080.1	138950	140528	zf-C2H2	12	-
DF824080.1	140789	141866	zf-C2H2	10	-
DF824080.1	143812	144934	zf-C2H2	11	-
DF824080.1	145205	146288	zf-C2H2	10	-
DF824080.1	411822	412905	zf-C2H2	10	-
DF824080.1	417951	419070	zf-C2H2	10	-
DF824080.1	422735	423323	zf-C2H2	6	-
DF824080.1	425403	426021	zf-C2H2	6	-
DF824080.1	426814	427516	zf-C2H2	6	-
DF824080.1	428878	429493	zf-C2H2	6	-
DF824080.1	438802	439974	zf-C2H2	12	-
DF824080.1	449731	450997	zf-C2H2	10	+
DF824080.1	453245	454343	zf-C2H2	9	+
DF824080.1	455414	456542	zf-C2H2	11	+
DF824080.1	456917	458069	zf-C2H2	11	+
DF824080.1	458462	459641	zf-C2H2	10	+
DF824080.1	460562	461747	zf-C2H2	10	+
DF824080.1	462234	463416	zf-C2H2	10	+
DF824080.1	464821	465766	zf-C2H2	7	+
DF824102.1	1035181	1036375	zf-C2H2	8	-
DF824102.1	2506106	2509064	zf-C2H2	6	-
DF824102.1	4711916	4714466	zf-C2H2	14	+
DF824135.1	1961084	1962161	zf-C2H2	5	-
DF824146.1	402488	406157	zf-C2H2	11	-
DF824146.1	2797097	2797586	zf-C2H2	6	+
DF824169.1	2638756	2639773	zf-C2H2	6	+
DF824180.1	834213	835062	zf-C2H2	5	+
DF824180.1	2496165	2499829	zf-C2H2	30	-
DF824180.1	2500013	2501153	zf-C2H2	6	-
DF824191.1	1958566	1959328	zf-C2H2	6	+
DF824191.1	3033770	3035579	zf-C2H2	5	+
DF824208.1	161626	162307	zf-C2H2	7	-
DF824269.1	2701617	2702718	zf-C2H2	9	+
DF824325.1	206330	207533	zf-C2H2	10	+
DF824325.1	208514	209996	zf-C2H2	11	-
DF824325.1	339557	340433	zf-C2H2	5	+
DF824325.1	343878	345381	zf-C2H2	10	+
DF824325.1	347900	348896	zf-C2H2	9	+
DF824325.1	788013	790161	zf-C2H2	19	+
DF824381.1	503683	504799	zf-C2H2	5	-
DF824381.1	541575	542379	zf-C2H2	5	-
DF824381.1	853042	853822	zf-C2H2	7	+
DF824492.1	97254	97944	zf-C2H2	5	+
DF824492.1	117741	118893	zf-C2H2	5	+
DF824492.1	328383	329649	zf-C2H2	10	-
DF824493.1	533189	535946	zf-C2H2	13	+
```
