## Supplementary Data 2 for "Transposable elements drive the evolution of metazoan zinc finger genes": Papilio_xuthus_znfs.bed

```
DF824655.1	147918	150993	zf-C2H2	6	-
DF824655.1	1006280	1007300	zf-C2H2	5	-
DF824655.1	2394587	2397152	zf-C2H2	14	+
DF824655.1	4450762	4452820	zf-C2H2	7	+
DF824655.1	5729125	5729851	zf-C2H2	7	+
DF824888.1	407575	408061	zf-C2H2	5	-
DF824888.1	4235569	4238650	zf-C2H2	5	-
DF824992.1	1924220	1924982	zf-C2H2	5	+
DF824992.1	2986571	2988332	zf-C2H2	5	+
DF825017.1	4029984	4031088	zf-C2H2	5	-
DF825017.1	4066064	4066859	zf-C2H2	5	-
DF825017.1	4382664	4383453	zf-C2H2	7	+
DF825017.1	5612007	5612982	zf-C2H2	7	+
DF825017.1	5835603	5838759	zf-C2H2	7	+
DF825355.1	200857	202144	zf-C2H2	10	+
DF825355.1	358113	359244	zf-C2H2	5	-
DF825355.1	374533	375205	zf-C2H2	5	-
DF825355.1	741774	743229	zf-C2H2	6	-
DF825783.1	207193	208396	zf-C2H2	10	+
DF825783.1	208824	210120	zf-C2H2	10	-
DF825783.1	326195	327740	zf-C2H2	10	+
DF825783.1	329580	330600	zf-C2H2	9	+
DF825783.1	752820	754926	zf-C2H2	19	+
DF825783.1	2544640	2545999	zf-C2H2	9	-
DF825783.1	3136549	3138466	zf-C2H2	12	-
DF825928.1	886089	888528	zf-C2H2	6	+
DF825946.1	110249	111857	zf-C2H2	10	-
DF825946.1	374343	375957	zf-C2H2	10	-
DF825946.1	376563	378069	zf-C2H2	11	-
DF825946.1	379450	381307	zf-C2H2	11	-
DF825946.1	382166	383885	zf-C2H2	11	-
DF825946.1	387433	388369	zf-C2H2	8	-
DF825946.1	3396417	3397839	zf-C2H2	12	+
DF825946.1	3397970	3398438	zf-C2H2	5	+
DF825946.1	4892029	4893268	zf-C2H2	14	+
DF825946.1	5870355	5871660	zf-C2H2	8	+
DF825946.1	6590991	6592029	zf-C2H2	8	+
DF825946.1	7914877	7915369	zf-C2H2	6	-
DF825946.1	11995251	11996931	zf-C2H2	13	+
DF825946.1	12073965	12074673	zf-C2H2	6	-
DF825946.1	13154920	13156018	zf-C2H2	5	+
DF825946.1	15324505	15325585	zf-C2H2	6	+
DF826020.1	408162	408696	zf-C2H2	5	-
DF826115.1	721440	722316	zf-C2H2	6	+
DF826115.1	4086025	4086544	zf-C2H2	5	-
DF826159.1	2515951	2516968	zf-C2H2	6	+
DF826776.1	146533	147871	zf-C2H2	12	+
DF826776.1	148265	150842	zf-C2H2	20	+
DF826776.1	389174	390182	zf-C2H2	9	-
DF826776.1	505506	506190	zf-C2H2	7	+
DF826933.1	2933183	2934176	zf-C2H2	6	+
DF826938.1	2203169	2204130	zf-C2H2	6	+
DF826945.1	1968000	1969716	zf-C2H2	11	+
DF826945.1	3156930	3159831	zf-C2H2	5	-
DF826945.1	3161333	3164168	zf-C2H2	11	-
DF826945.1	3167372	3170120	zf-C2H2	9	-
DF826945.1	6750109	6752308	zf-C2H2	9	-
DF826961.1	827279	831650	zf-C2H2	31	-
DF827542.1	829315	829771	zf-C2H2	5	-
DF827570.1	45101	45698	zf-C2H2	6	-
DF827570.1	121560	122736	zf-C2H2	6	-
DF827570.1	3731836	3733087	zf-C2H2	7	-
DF827597.1	1506265	1507456	zf-C2H2	8	+
DF827597.1	3481693	3483454	zf-C2H2	6	-
DF827679.1	2594595	2595672	zf-C2H2	8	-
DF827679.1	2992139	2993488	zf-C2H2	5	+
DF827680.1	1225349	1226210	zf-C2H2	5	-
DF827680.1	2360095	2364523	zf-C2H2	22	+
DF827680.1	3983324	3984476	zf-C2H2	7	+
DF827680.1	4193945	4195589	zf-C2H2	10	-
DF827680.1	4753789	4754455	zf-C2H2	7	-
DF827680.1	6126112	6127606	zf-C2H2	12	-
DF827680.1	7025107	7025515	zf-C2H2	5	-
DF827756.1	1232657	1233776	zf-C2H2	7	+
DF827756.1	1452720	1453788	zf-C2H2	7	+
DF827777.1	54370	56497	zf-C2H2	5	-
DF827777.1	4529652	4530855	zf-C2H2	6	+
DF828037.1	439403	442166	zf-C2H2	14	+
DF828037.1	809814	810492	zf-C2H2	5	+
DF828037.1	893779	894337	zf-C2H2	5	+
DF828037.1	896853	897600	zf-C2H2	6	-
DF828037.1	1657087	1660659	zf-C2H2	30	-
DF828037.1	1660867	1662067	zf-C2H2	6	-
DF828177.1	3519721	3521791	zf-C2H2	6	+
DF828177.1	4106242	4107385	zf-C2H2	8	+
DF828177.1	4411103	4411865	zf-C2H2	6	-
DF828177.1	5136968	5138523	zf-C2H2	12	-
DF828177.1	5513985	5515467	zf-C2H2	11	+
DF828202.1	718	1150	zf-C2H2	6	-
DF828780.1	2909492	2913830	zf-C2H2	23	+
DF828952.1	1591161	1591647	zf-C2H2	6	-
DF828952.1	7131435	7132413	zf-C2H2	8	-
DF829129.1	762547	768568	zf-C2H2	6	+
DF829567.1	715747	717094	zf-C2H2	6	-
DF829567.1	823718	824246	zf-C2H2	6	-
DF829660.1	1387695	1388604	zf-C2H2	8	+
DF829660.1	1389403	1390486	zf-C2H2	10	+
DF829660.1	1391510	1392629	zf-C2H2	10	+
DF829660.1	1395179	1396247	zf-C2H2	10	+
DF829660.1	1396437	1398087	zf-C2H2	12	+
DF829660.1	1399243	1400440	zf-C2H2	10	+
DF829660.1	1400679	1402608	zf-C2H2	15	+
DF829660.1	1403102	1405506	zf-C2H2	21	+
DF829660.1	1405969	1407217	zf-C2H2	10	+
DF829660.1	1407604	1408876	zf-C2H2	9	+
DF829660.1	1410632	1412060	zf-C2H2	9	+
DF829660.1	1412200	1413322	zf-C2H2	10	+
DF829660.1	1414011	1415145	zf-C2H2	10	+
DF829660.1	1415824	1416865	zf-C2H2	9	+
DF829660.1	1417341	1418859	zf-C2H2	12	+
DF829660.1	1420371	1421403	zf-C2H2	9	+
DF829660.1	1426679	1427510	zf-C2H2	7	-
DF829660.1	1432239	1433355	zf-C2H2	11	-
DF829660.1	1437384	1438578	zf-C2H2	10	-
DF829660.1	1442465	1443215	zf-C2H2	8	-
DF829660.1	1444073	1444691	zf-C2H2	6	-
DF829660.1	1452022	1453198	zf-C2H2	10	-
DF829660.1	1460616	1461906	zf-C2H2	10	+
DF829660.1	1464044	1465292	zf-C2H2	9	+
DF829660.1	1465731	1466859	zf-C2H2	11	+
DF829660.1	1467612	1468773	zf-C2H2	10	+
DF829660.1	1469408	1470596	zf-C2H2	10	+
DF829660.1	1471214	1472393	zf-C2H2	10	+
DF829660.1	1475231	1476179	zf-C2H2	8	+
DF829660.1	1517873	1519001	zf-C2H2	10	-
DF829660.1	1520110	1521277	zf-C2H2	10	-
DF829660.1	1521615	1522671	zf-C2H2	9	-
DF829660.1	1523467	1524610	zf-C2H2	9	-
DF829660.1	1525451	1526561	zf-C2H2	10	-
DF829660.1	1527781	1529047	zf-C2H2	10	-
DF829660.1	1530819	1532709	zf-C2H2	16	-
DF829660.1	1533159	1534953	zf-C2H2	16	-
DF829660.1	1535739	1537605	zf-C2H2	17	-
DF829660.1	1539044	1540142	zf-C2H2	10	-
DF829660.1	1547619	1548819	zf-C2H2	11	+
DF829660.1	1744045	1745452	zf-C2H2	10	-
DF829660.1	1755987	1757121	zf-C2H2	10	-
DF829660.1	1763699	1764713	zf-C2H2	9	+
DF829660.1	1767756	1768932	zf-C2H2	10	+
DF829660.1	1774075	1775053	zf-C2H2	9	+
DF829660.1	2391725	2392205	zf-C2H2	5	-
DF829660.1	2529767	2530817	zf-C2H2	11	-
DF829673.1	588909	590013	zf-C2H2	11	+
DF829673.1	593158	595432	zf-C2H2	21	-
DF829758.1	464577	466590	zf-C2H2	12	+
DF829758.1	2834106	2837678	zf-C2H2	10	+
DF829758.1	2999664	3001200	zf-C2H2	7	+
```
