## Supplementary Data 2 for "Transposable elements drive the evolution of metazoan zinc finger genes": Papio_anubis_znfs.bed

```
CM018180.1	585302	587412	zf-C2H2	20	+
CM018180.1	2359150	2360149	zf-C2H2	5	+
CM018180.1	5454559	5455204	zf-C2H2	5	+
CM018180.1	12170211	12174651	zf-C2H2	8	+
CM018180.1	14443471	14444815	zf-C2H2	6	-
CM018180.1	21560600	21561872	zf-C2H2	12	-
CM018180.1	31671498	31672785	zf-C2H2	10	+
CM018180.1	38503392	38508108	zf-C2H2	14	+
CM018180.1	38713487	38714702	zf-C2H2	11	+
CM018180.1	38749793	38750963	zf-C2H2	10	+
CM018180.1	38798463	38799426	zf-C2H2	8	+
CM018180.1	41191940	41192852	zf-C2H2	7	+
CM018180.1	48313225	48313639	zf-C2H2	5	+
CM018180.1	89287417	89290546	zf-C2H2	8	-
CM018180.1	117848840	117850316	zf-C2H2	11	-
CM018180.1	131754716	131755943	zf-C2H2	9	-
CM018180.1	134167803	134169106	zf-C2H2	14	-
CM018180.1	168913689	168914214	zf-C2H2	5	+
CM018180.1	179895752	179897504	zf-C2H2	10	+
CM018180.1	216484684	216485461	zf-C2H2	5	+
CM018180.1	216570620	216571664	zf-C2H2	10	+
CM018180.1	216612718	216613552	zf-C2H2	10	+
CM018180.1	216669858	216670824	zf-C2H2	11	+
CM018180.1	216718964	216719960	zf-C2H2	10	+
CM018180.1	216763586	216764921	zf-C2H2	12	+
CM018180.1	218153361	218154789	zf-C2H2	14	+
CM018181.1	12240519	12242988	zf-C2H2	7	+
CM018181.1	77899858	77900490	zf-C2H2	5	+
CM018181.1	92333229	92334525	zf-C2H2	10	-
CM018181.1	95918513	95919380	zf-C2H2	9	-
CM018181.1	95932807	95934460	zf-C2H2	15	-
CM018181.1	95969150	95970188	zf-C2H2	6	+
CM018181.1	96000080	96001352	zf-C2H2	11	-
CM018181.1	96016303	96018634	zf-C2H2	22	-
CM018181.1	96057601	96058657	zf-C2H2	10	-
CM018181.1	96077100	96078582	zf-C2H2	13	-
CM018181.1	96154118	96155600	zf-C2H2	13	+
CM018181.1	96206758	96209074	zf-C2H2	19	+
CM018181.1	97742213	97743251	zf-C2H2	8	-
CM018181.1	100185920	100187003	zf-C2H2	7	-
CM018181.1	100205282	100206308	zf-C2H2	8	-
CM018181.1	100237377	100238868	zf-C2H2	10	-
CM018181.1	111553433	111554684	zf-C2H2	9	-
CM018181.1	150481834	150485578	zf-C2H2	10	-
CM018181.1	178064336	178065762	zf-C2H2	18	+
CM018182.1	43532833	43533733	zf-C2H2	5	+
CM018182.1	78679375	78680152	zf-C2H2	5	-
CM018182.1	114396372	114397146	zf-C2H2	7	-
CM018182.1	124143940	124145182	zf-C2H2	9	-
CM018182.1	160638487	160639105	zf-C2H2	6	-
CM018182.1	176916828	176917464	zf-C2H2	7	+
CM018182.1	177479054	177480729	zf-C2H2	11	-
CM018182.1	184576002	184577229	zf-C2H2	9	+
CM018182.1	184635569	184637708	zf-C2H2	23	+
CM018182.1	184735826	184736571	zf-C2H2	10	-
CM018182.1	184808453	184810199	zf-C2H2	18	-
CM018183.1	4147832	4148735	zf-C2H2	8	+
CM018183.1	8872303	8872930	zf-C2H2	5	-
CM018183.1	8882374	8884216	zf-C2H2	11	-
CM018183.1	8907132	8908884	zf-C2H2	15	-
CM018183.1	9093306	9094938	zf-C2H2	12	+
CM018183.1	9438954	9440268	zf-C2H2	5	+
CM018183.1	9481958	9483140	zf-C2H2	9	+
CM018183.1	9697867	9698785	zf-C2H2	5	-
CM018183.1	9742105	9743311	zf-C2H2	9	-
CM018183.1	9809285	9811307	zf-C2H2	19	+
CM018183.1	30975661	30977377	zf-C2H2	7	+
CM018183.1	74337779	74338307	zf-C2H2	5	+
CM018183.1	76869636	76870524	zf-C2H2	9	+
CM018183.1	76903095	76904283	zf-C2H2	8	-
CM018183.1	126051416	126052478	zf-C2H2	8	-
CM018183.1	126360783	126362325	zf-C2H2	15	+
CM018183.1	126414091	126415861	zf-C2H2	21	-
CM018183.1	126416139	126416994	zf-C2H2	8	-
CM018183.1	126483458	126484862	zf-C2H2	14	-
CM018183.1	126677882	126680225	zf-C2H2	24	-
CM018183.1	126877281	126878772	zf-C2H2	13	+
CM018183.1	127053950	127055030	zf-C2H2	10	-
CM018183.1	127182232	127182931	zf-C2H2	8	+
CM018183.1	127401932	127403042	zf-C2H2	13	-
CM018183.1	127440864	127441365	zf-C2H2	6	+
CM018183.1	128036854	128038090	zf-C2H2	13	+
CM018183.1	139914067	139915219	zf-C2H2	9	+
CM018183.1	139922349	139923204	zf-C2H2	7	-
CM018183.1	139952715	139953663	zf-C2H2	7	-
CM018183.1	140404292	140405192	zf-C2H2	7	-
CM018183.1	140453867	140455253	zf-C2H2	9	-
CM018183.1	140495289	140496516	zf-C2H2	9	-
CM018183.1	140533073	140534252	zf-C2H2	8	+
CM018183.1	140539936	140541064	zf-C2H2	9	-
CM018183.1	142170418	142171771	zf-C2H2	9	+
CM018183.1	142832679	142834716	zf-C2H2	18	+
CM018183.1	143912967	143914908	zf-C2H2	6	+
CM018183.1	143944887	143947281	zf-C2H2	15	+
CM018183.1	143963756	143964644	zf-C2H2	6	+
CM018183.1	143966299	143966785	zf-C2H2	5	+
CM018183.1	143985836	143987705	zf-C2H2	19	-
CM018183.1	144057712	144058485	zf-C2H2	9	-
CM018183.1	177435935	177439142	zf-C2H2	9	-
CM018184.1	22805421	22806699	zf-C2H2	9	+
CM018184.1	41307149	41308108	zf-C2H2	10	+
CM018184.1	65438872	65440360	zf-C2H2	7	-
CM018184.1	90129622	90130635	zf-C2H2	9	+
CM018184.1	99254444	99254864	zf-C2H2	5	-
CM018184.1	143648527	143650096	zf-C2H2	12	-
CM018184.1	171222756	171224355	zf-C2H2	14	-
CM018184.1	171458027	171459704	zf-C2H2	14	+
CM018184.1	171507561	171509109	zf-C2H2	13	+
CM018184.1	171541011	171542349	zf-C2H2	12	+
CM018184.1	171610246	171611722	zf-C2H2	13	+
CM018184.1	171647232	171648654	zf-C2H2	11	+
CM018184.1	173414938	173417740	zf-C2H2	26	-
CM018185.1	7117396	7120672	zf-C2H2	7	+
CM018185.1	26745164	26746373	zf-C2H2	11	-
CM018185.1	27161692	27163183	zf-C2H2	18	-
CM018185.1	27196475	27197717	zf-C2H2	10	+
CM018185.1	27247300	27249307	zf-C2H2	19	-
CM018185.1	27812592	27813540	zf-C2H2	7	+
CM018185.1	27893741	27894737	zf-C2H2	9	+
CM018185.1	27907243	27908077	zf-C2H2	9	+
CM018185.1	27930558	27930999	zf-C2H2	5	+
CM018185.1	27983138	27983831	zf-C2H2	5	+
CM018185.1	27995839	27997006	zf-C2H2	7	-
CM018185.1	28043921	28044881	zf-C2H2	9	+
CM018185.1	28098437	28099163	zf-C2H2	6	-
CM018185.1	28135624	28136563	zf-C2H2	7	+
CM018185.1	28159415	28160756	zf-C2H2	12	-
CM018185.1	28208389	28209160	zf-C2H2	5	-
CM018185.1	28741997	28743596	zf-C2H2	14	-
CM018185.1	28761538	28761943	zf-C2H2	5	+
CM018185.1	29461233	29462529	zf-C2H2	7	-
CM018185.1	33602235	33602998	zf-C2H2	5	+
CM018185.1	82511772	82518948	zf-C2H2	16	+
CM018185.1	112548735	112549428	zf-C2H2	5	+
CM018185.1	118621883	118623167	zf-C2H2	6	+
CM018186.1	7386132	7388397	zf-C2H2	6	+
CM018186.1	42067502	42069644	zf-C2H2	9	-
CM018186.1	71006929	71008729	zf-C2H2	5	-
CM018186.1	82903635	82905789	zf-C2H2	6	+
CM018186.1	82912139	82915775	zf-C2H2	6	+
CM018186.1	84930435	84933450	zf-C2H2	9	+
CM018186.1	98754064	98755342	zf-C2H2	12	-
CM018186.1	98955204	98956866	zf-C2H2	7	-
CM018186.1	103962979	103964491	zf-C2H2	14	+
CM018186.1	143648134	143649025	zf-C2H2	7	+
CM018186.1	151993358	151995467	zf-C2H2	13	+
CM018187.1	28930	30172	zf-C2H2	13	+
CM018187.1	42330270	42330813	zf-C2H2	7	-
CM018187.1	43592961	43595007	zf-C2H2	17	+
CM018187.1	43633232	43635122	zf-C2H2	17	+
CM018187.1	51811988	51813248	zf-C2H2	6	-
CM018187.1	72317591	72320204	zf-C2H2	7	+
CM018187.1	72466656	72472110	zf-C2H2	9	+
CM018187.1	89052921	89053395	zf-C2H2	6	+
CM018187.1	101176680	101179287	zf-C2H2	6	+
CM018187.1	120352123	120353689	zf-C2H2	12	+
CM018187.1	129889154	129890816	zf-C2H2	8	-
CM018187.1	138426126	138427128	zf-C2H2	7	+
CM018187.1	138445372	138446458	zf-C2H2	9	+
CM018187.1	138807014	138808559	zf-C2H2	13	+
CM018187.1	138834436	138835384	zf-C2H2	8	+
CM018187.1	139501120	139502608	zf-C2H2	5	-
CM018187.1	139891319	139893215	zf-C2H2	13	-
CM018187.1	139945552	139946938	zf-C2H2	12	-
CM018187.1	139983755	139985000	zf-C2H2	10	+
CM018187.1	140016713	140018552	zf-C2H2	17	+
CM018187.1	140056705	140058052	zf-C2H2	13	-
CM018187.1	140105914	140107843	zf-C2H2	17	-
CM018187.1	140141373	140143734	zf-C2H2	20	-
CM018188.1	43136551	43137340	zf-C2H2	5	-
CM018188.1	48079992	48081342	zf-C2H2	5	-
CM018188.1	50216025	50216919	zf-C2H2	9	+
CM018188.1	51484461	51486624	zf-C2H2	10	-
CM018188.1	53257926	53258427	zf-C2H2	5	-
CM018188.1	118429955	118430804	zf-C2H2	10	+
CM018188.1	127256758	127258585	zf-C2H2	19	-
CM018188.1	127327277	127328687	zf-C2H2	14	+
CM018188.1	127377228	127379241	zf-C2H2	19	+
CM018188.1	127425438	127426605	zf-C2H2	12	+
CM018188.1	127440754	127442425	zf-C2H2	10	-
CM018188.1	127481547	127483029	zf-C2H2	12	+
CM018188.1	127525010	127527410	zf-C2H2	24	+
CM018189.1	102456639	102459804	zf-C2H2	20	-
CM018189.1	102463967	102464984	zf-C2H2	9	-
CM018189.1	102467529	102468303	zf-C2H2	5	-
CM018190.1	87271859	87273260	zf-C2H2	13	+
CM018190.1	87303694	87305212	zf-C2H2	10	-
CM018190.1	87351508	87352597	zf-C2H2	11	+
CM018190.1	87383368	87384331	zf-C2H2	7	-
CM018190.1	88722460	88723189	zf-C2H2	5	+
CM018190.1	88852162	88854253	zf-C2H2	19	-
CM018190.1	88980794	88981880	zf-C2H2	13	+
CM018190.1	89023426	89025197	zf-C2H2	20	-
CM018190.1	89098282	89099854	zf-C2H2	13	+
CM018190.1	89596998	89598528	zf-C2H2	14	-
CM018191.1	10901140	10902265	zf-C2H2	8	+
CM018191.1	35749088	35749499	zf-C2H2	5	+
CM018191.1	66250705	66251632	zf-C2H2	6	+
CM018191.1	66289312	66291157	zf-C2H2	13	-
CM018191.1	83223342	83224769	zf-C2H2	15	+
CM018191.1	102789925	102791524	zf-C2H2	11	+
CM018191.1	112873496	112874033	zf-C2H2	6	+
CM018191.1	120513465	120514672	zf-C2H2	15	-
CM018191.1	120618111	120619674	zf-C2H2	15	+
CM018192.1	2155771	2156212	zf-C2H2	5	+
CM018192.1	2175260	2176889	zf-C2H2	12	-
CM018192.1	2219392	2221381	zf-C2H2	15	-
CM018192.1	3116772	3119721	zf-C2H2	27	-
CM018192.1	3675100	3676726	zf-C2H2	13	-
CM018192.1	70644032	70645778	zf-C2H2	16	+
CM018192.1	80822030	80823626	zf-C2H2	15	+
CM018192.1	82448966	82450121	zf-C2H2	13	-
CM018192.1	82476692	82477130	zf-C2H2	6	-
CM018192.1	82500624	82502262	zf-C2H2	13	-
CM018192.1	96872172	96873453	zf-C2H2	11	+
CM018192.1	103092501	103093392	zf-C2H2	9	-
CM018193.1	27070863	27072413	zf-C2H2	11	-
CM018193.1	60809092	60811141	zf-C2H2	6	-
CM018193.1	106435213	106436506	zf-C2H2	12	-
CM018193.1	106471127	106472162	zf-C2H2	9	-
CM018193.1	106508022	106509009	zf-C2H2	8	+
CM018194.1	67856646	67857297	zf-C2H2	5	-
CM018195.1	15034919	15035762	zf-C2H2	8	-
CM018195.1	19363009	19364299	zf-C2H2	5	+
CM018195.1	27276699	27277989	zf-C2H2	10	+
CM018195.1	29286274	29288185	zf-C2H2	5	+
CM018195.1	29748358	29750284	zf-C2H2	12	+
CM018195.1	38045206	38046382	zf-C2H2	5	-
CM018195.1	40056501	40058301	zf-C2H2	16	-
CM018195.1	56009968	56011543	zf-C2H2	13	+
CM018195.1	57784196	57785051	zf-C2H2	5	+
CM018195.1	59324697	59326086	zf-C2H2	6	-
CM018195.1	73644048	73644759	zf-C2H2	7	-
CM018195.1	73690195	73692064	zf-C2H2	19	+
CM018195.1	73700313	73702260	zf-C2H2	18	-
CM018195.1	78975405	78977916	zf-C2H2	6	-
CM018195.1	79270223	79270970	zf-C2H2	6	-
CM018195.1	79326734	79328138	zf-C2H2	6	-
CM018195.1	80745892	80747443	zf-C2H2	5	-
CM018196.1	1797795	1800066	zf-C2H2	6	+
CM018196.1	11501677	11502517	zf-C2H2	5	-
CM018196.1	15190662	15192225	zf-C2H2	13	+
CM018196.1	16205544	16207281	zf-C2H2	14	-
CM018196.1	31936090	31937074	zf-C2H2	8	+
CM018196.1	38744179	38745932	zf-C2H2	17	-
CM018197.1	791031	792921	zf-C2H2	20	-
CM018197.1	1553655	1563114	zf-C2H2	7	-
CM018197.1	14909213	14910374	zf-C2H2	9	-
CM018197.1	16939456	16941286	zf-C2H2	16	-
CM018197.1	16966979	16968170	zf-C2H2	10	-
CM018197.1	18282525	18288051	zf-C2H2	10	-
CM018197.1	18445257	18448059	zf-C2H2	6	-
CM018197.1	21215896	21217603	zf-C2H2	16	-
CM018197.1	31799527	31801324	zf-C2H2	17	+
CM018197.1	38713748	38717267	zf-C2H2	11	+
CM018197.1	40228962	40232595	zf-C2H2	26	+
CM018197.1	43450167	43451053	zf-C2H2	10	-
CM018197.1	43652210	43652738	zf-C2H2	5	-
CM018197.1	44414554	44417034	zf-C2H2	27	-
CM018197.1	44706306	44708337	zf-C2H2	18	-
CM018197.1	44876473	44878444	zf-C2H2	18	+
CM018197.1	45443331	45448755	zf-C2H2	33	-
CM018197.1	45459788	45460475	zf-C2H2	6	+
CM018197.1	45461866	45463177	zf-C2H2	10	+
CM018197.1	45753327	45756021	zf-C2H2	19	+
CM018197.1	45942027	45943227	zf-C2H2	12	+
CM018197.1	45982923	45983871	zf-C2H2	7	+
CM018197.1	45994732	45995680	zf-C2H2	7	+
CM018197.1	46040057	46040741	zf-C2H2	5	+
CM018197.1	46047074	46048643	zf-C2H2	10	+
CM018197.1	46158780	46159611	zf-C2H2	10	-
CM018197.1	46177926	46179744	zf-C2H2	12	-
CM018197.1	50330283	50331231	zf-C2H2	6	+
CM018197.1	69204295	69205054	zf-C2H2	5	+
CM018197.1	70572509	70573700	zf-C2H2	8	+
CM018197.1	70621152	70622040	zf-C2H2	7	+
CM018197.1	70667605	70668796	zf-C2H2	8	+
CM018197.1	70716248	70717136	zf-C2H2	7	+
CM018197.1	70768334	70769141	zf-C2H2	5	-
CM018197.1	70796076	70797273	zf-C2H2	9	-
CM018197.1	70858939	70859659	zf-C2H2	5	+
CM018197.1	70946717	70947398	zf-C2H2	5	-
CM018197.1	70974999	70976106	zf-C2H2	8	-
CM018197.1	71006085	71007693	zf-C2H2	14	+
CM018198.1	8042839	8044183	zf-C2H2	5	+
CM018198.1	17406388	17409874	zf-C2H2	26	-
CM018198.1	27247201	27248284	zf-C2H2	9	+
CM018198.1	27261166	27262123	zf-C2H2	7	-
CM018198.1	27310783	27312646	zf-C2H2	19	+
CM018198.1	67434085	67437355	zf-C2H2	5	+
CM018198.1	68557269	68559276	zf-C2H2	8	-
CM018198.1	70944977	70948703	zf-C2H2	11	+
CM018199.1	3562587	3563925	zf-C2H2	6	+
CM018199.1	4991781	4994259	zf-C2H2	20	+
CM018199.1	5006626	5008450	zf-C2H2	17	-
CM018199.1	6312399	6314334	zf-C2H2	16	+
CM018199.1	6559301	6559814	zf-C2H2	5	-
CM018199.1	6559982	6560489	zf-C2H2	5	-
CM018199.1	6560622	6561453	zf-C2H2	7	-
CM018199.1	6586858	6588061	zf-C2H2	10	-
CM018199.1	6607472	6608858	zf-C2H2	10	-
CM018199.1	6627771	6629035	zf-C2H2	15	-
CM018199.1	6663098	6664778	zf-C2H2	13	+
CM018199.1	6687630	6689136	zf-C2H2	8	-
CM018199.1	6719100	6721074	zf-C2H2	19	-
CM018199.1	6736720	6738358	zf-C2H2	14	-
CM018199.1	6759522	6761268	zf-C2H2	18	-
CM018199.1	6789816	6792408	zf-C2H2	22	-
CM018199.1	6832068	6834309	zf-C2H2	22	-
CM018199.1	6868755	6871512	zf-C2H2	24	-
CM018199.1	6988647	6989826	zf-C2H2	11	+
CM018199.1	7025068	7026454	zf-C2H2	12	+
CM018199.1	7058232	7059375	zf-C2H2	10	+
CM018199.1	7079961	7081644	zf-C2H2	16	+
CM018199.1	7115056	7116721	zf-C2H2	17	+
CM018199.1	7166521	7168006	zf-C2H2	13	+
CM018199.1	7247558	7249922	zf-C2H2	21	+
CM018199.1	7267488	7269390	zf-C2H2	13	+
CM018199.1	7291722	7293450	zf-C2H2	15	-
CM018199.1	7327861	7328383	zf-C2H2	6	-
CM018199.1	7345348	7347121	zf-C2H2	15	-
CM018199.1	7402096	7404702	zf-C2H2	24	-
CM018199.1	7455308	7457522	zf-C2H2	21	-
CM018199.1	7496853	7499466	zf-C2H2	24	-
CM018199.1	7523170	7525213	zf-C2H2	18	-
CM018199.1	7565615	7567514	zf-C2H2	17	-
CM018199.1	7603838	7605170	zf-C2H2	13	-
CM018199.1	7628848	7630894	zf-C2H2	18	-
CM018199.1	7660127	7662083	zf-C2H2	17	-
CM018199.1	7690995	7692330	zf-C2H2	14	-
CM018199.1	7715396	7716938	zf-C2H2	11	-
CM018199.1	7881232	7883446	zf-C2H2	20	-
CM018199.1	7922619	7924179	zf-C2H2	12	-
CM018199.1	7954200	7956477	zf-C2H2	21	-
CM018199.1	7979461	7981381	zf-C2H2	18	-
CM018199.1	8020890	8022447	zf-C2H2	13	+
CM018199.1	8022596	8023308	zf-C2H2	10	+
CM018199.1	8038150	8039749	zf-C2H2	11	-
CM018199.1	8099146	8101246	zf-C2H2	18	+
CM018199.1	8125575	8128386	zf-C2H2	28	+
CM018199.1	8159694	8162461	zf-C2H2	28	+
CM018199.1	8192102	8194943	zf-C2H2	28	+
CM018199.1	8221643	8223228	zf-C2H2	14	+
CM018199.1	8223530	8223941	zf-C2H2	5	+
CM018199.1	8249566	8252020	zf-C2H2	23	+
CM018199.1	8285020	8286670	zf-C2H2	13	+
CM018199.1	8375581	8376889	zf-C2H2	12	+
CM018199.1	10213232	10216439	zf-C2H2	17	-
CM018199.1	10231453	10233349	zf-C2H2	9	-
CM018199.1	10246246	10247482	zf-C2H2	9	-
CM018199.1	10267543	10270840	zf-C2H2	20	+
CM018199.1	10274774	10275728	zf-C2H2	6	-
CM018199.1	10754574	10755780	zf-C2H2	9	-
CM018199.1	10856665	10857433	zf-C2H2	5	-
CM018199.1	10874719	10875496	zf-C2H2	5	+
CM018199.1	10887142	10887919	zf-C2H2	5	-
CM018199.1	10910698	10911460	zf-C2H2	5	+
CM018199.1	11022197	11023364	zf-C2H2	12	+
CM018199.1	11029019	11030450	zf-C2H2	10	-
CM018199.1	11069249	11070734	zf-C2H2	12	+
CM018199.1	11087732	11089367	zf-C2H2	16	-
CM018199.1	11144047	11145700	zf-C2H2	16	+
CM018199.1	11171794	11173534	zf-C2H2	15	+
CM018199.1	11194792	11196670	zf-C2H2	19	+
CM018199.1	11234882	11236514	zf-C2H2	11	+
CM018199.1	11285492	11287136	zf-C2H2	14	-
CM018199.1	11326774	11327653	zf-C2H2	5	-
CM018199.1	11373207	11377116	zf-C2H2	13	-
CM018199.1	11653405	11654683	zf-C2H2	11	-
CM018199.1	11715078	11716734	zf-C2H2	13	+
CM018199.1	11749529	11751188	zf-C2H2	13	+
CM018199.1	11791681	11793238	zf-C2H2	11	+
CM018199.1	11828909	11830496	zf-C2H2	13	+
CM018199.1	11856765	11858733	zf-C2H2	18	+
CM018199.1	11878877	11880026	zf-C2H2	11	+
CM018199.1	11897820	11899614	zf-C2H2	12	+
CM018199.1	11923053	11925018	zf-C2H2	20	+
CM018199.1	11937820	11939498	zf-C2H2	18	+
CM018199.1	11949803	11951006	zf-C2H2	11	-
CM018199.1	11983903	11985052	zf-C2H2	11	+
CM018199.1	12007804	12009595	zf-C2H2	17	+
CM018199.1	12018282	12019293	zf-C2H2	8	-
CM018199.1	12045244	12046876	zf-C2H2	12	-
CM018199.1	12064411	12065941	zf-C2H2	10	+
CM018199.1	12081831	12083565	zf-C2H2	15	+
CM018199.1	12096862	12098272	zf-C2H2	11	+
CM018199.1	12118448	12119996	zf-C2H2	13	+
CM018199.1	12152133	12154098	zf-C2H2	17	+
CM018199.1	12168486	12169653	zf-C2H2	12	-
CM018199.1	12187955	12189221	zf-C2H2	12	-
CM018199.1	12203248	12204545	zf-C2H2	9	+
CM018199.1	12234664	12236158	zf-C2H2	11	+
CM018199.1	12258200	12259283	zf-C2H2	9	+
CM018199.1	12268345	12269557	zf-C2H2	8	-
CM018199.1	12329556	12330178	zf-C2H2	8	+
CM018199.1	12349499	12351270	zf-C2H2	17	+
CM018199.1	12364463	12366876	zf-C2H2	23	-
CM018199.1	12415645	12417304	zf-C2H2	15	-
CM018199.1	12474485	12476288	zf-C2H2	16	+
CM018199.1	12534348	12536001	zf-C2H2	14	-
CM018199.1	12618133	12619168	zf-C2H2	7	+
CM018199.1	12655861	12657793	zf-C2H2	15	+
CM018199.1	12683165	12684737	zf-C2H2	7	+
CM018199.1	12723196	12724516	zf-C2H2	8	+
CM018199.1	12743489	12745022	zf-C2H2	14	-
CM018199.1	12753717	12755586	zf-C2H2	12	-
CM018199.1	12800534	12801563	zf-C2H2	8	+
CM018199.1	12819197	12821111	zf-C2H2	18	-
CM018199.1	12854464	12856180	zf-C2H2	10	+
CM018199.1	12960166	12961621	zf-C2H2	13	-
CM018199.1	13023012	13024680	zf-C2H2	12	+
CM018199.1	13061871	13064391	zf-C2H2	20	+
CM018199.1	13094991	13097046	zf-C2H2	16	+
CM018199.1	13109991	13111854	zf-C2H2	16	-
CM018199.1	13148190	13150377	zf-C2H2	19	-
CM018199.1	13200701	13202921	zf-C2H2	18	-
CM018199.1	13220322	13222221	zf-C2H2	19	-
CM018199.1	13244173	13246072	zf-C2H2	20	-
CM018199.1	13263986	13265888	zf-C2H2	18	-
CM018199.1	13284874	13286431	zf-C2H2	16	-
CM018199.1	13306219	13307446	zf-C2H2	12	-
CM018199.1	13337244	13338468	zf-C2H2	12	-
CM018199.1	13362441	13363680	zf-C2H2	12	-
CM018199.1	13376113	13377508	zf-C2H2	14	-
CM018199.1	13406504	13408073	zf-C2H2	15	-
CM018199.1	13446729	13448718	zf-C2H2	19	+
CM018199.1	13472714	13473650	zf-C2H2	11	+
CM018199.1	13489932	13491657	zf-C2H2	16	-
CM018199.1	13750963	13751497	zf-C2H2	5	-
CM018199.1	13817310	13818138	zf-C2H2	6	-
CM018199.1	14513418	14515518	zf-C2H2	14	-
CM018199.1	14662085	14664839	zf-C2H2	20	-
CM018199.1	16451467	16453484	zf-C2H2	20	+
CM018199.1	16488642	16490940	zf-C2H2	23	+
CM018199.1	16491356	16491824	zf-C2H2	5	+
CM018199.1	16508882	16511087	zf-C2H2	23	-
CM018199.1	18852920	18854702	zf-C2H2	19	+
CM018199.1	18889442	18891365	zf-C2H2	21	+
CM018199.1	18910514	18911537	zf-C2H2	12	+
CM018199.1	18941755	18943198	zf-C2H2	13	+
CM018199.1	18962975	18964925	zf-C2H2	17	-
CM018199.1	19011350	19013129	zf-C2H2	16	+
CM018199.1	19037317	19038316	zf-C2H2	7	-
CM018199.1	19076541	19078101	zf-C2H2	11	-
CM018199.1	19163419	19165372	zf-C2H2	19	+
CM018199.1	19196325	19197906	zf-C2H2	12	-
CM018199.1	19233128	19234880	zf-C2H2	14	-
CM018199.1	19273183	19274422	zf-C2H2	11	-
CM018199.1	19316457	19318613	zf-C2H2	23	+
CM018199.1	19351140	19351938	zf-C2H2	7	+
CM018199.1	19356454	19356871	zf-C2H2	5	+
CM018199.1	19381785	19383858	zf-C2H2	19	-
CM018199.1	19492470	19494084	zf-C2H2	15	-
CM018199.1	19555117	19556140	zf-C2H2	10	+
CM018199.1	19570220	19571693	zf-C2H2	16	-
CM018199.1	19627739	19629449	zf-C2H2	18	+
CM018199.1	19686957	19690091	zf-C2H2	34	+
CM018199.1	19709085	19710936	zf-C2H2	15	-
CM018199.1	19790843	19792355	zf-C2H2	13	+
CM018199.1	19807209	19808643	zf-C2H2	12	-
CM018199.1	19877918	19879403	zf-C2H2	11	+
CM018199.1	19911808	19913071	zf-C2H2	14	+
CM018199.1	19976687	19977788	zf-C2H2	10	+
CM018199.1	20026687	20028148	zf-C2H2	14	+
CM018199.1	20079748	20081215	zf-C2H2	13	+
CM018199.1	20146434	20147100	zf-C2H2	7	-
CM018199.1	20210605	20211925	zf-C2H2	12	+
CM018199.1	20259943	20261263	zf-C2H2	12	+
CM018199.1	21473321	21475004	zf-C2H2	13	+
CM018199.1	21486145	21486529	zf-C2H2	5	-
CM018199.1	21486778	21487774	zf-C2H2	10	-
CM018199.1	21671753	21673307	zf-C2H2	14	+
CM018199.1	21690372	21691845	zf-C2H2	13	-
CM018199.1	21724750	21726194	zf-C2H2	9	-
CM018199.1	25134525	25137834	zf-C2H2	5	+
CM018199.1	25976663	25979012	zf-C2H2	7	-
CM018199.1	28811174	28812506	zf-C2H2	12	-
CM018199.1	28932188	28933520	zf-C2H2	12	-
CM018199.1	29109127	29109892	zf-C2H2	8	+
CM018199.1	29159843	29161418	zf-C2H2	16	-
CM018199.1	29215931	29217686	zf-C2H2	19	-
CM018199.1	29300761	29301280	zf-C2H2	6	+
CM018199.1	29400188	29401826	zf-C2H2	16	+
CM018199.1	29485729	29488738	zf-C2H2	31	+
CM018199.1	29621909	29623757	zf-C2H2	16	+
CM018199.1	29711370	29712216	zf-C2H2	7	-
CM018199.1	29847728	29848541	zf-C2H2	5	-
CM018199.1	29848653	29849953	zf-C2H2	14	-
CM018199.1	29941936	29943562	zf-C2H2	15	-
CM018199.1	30002853	30003462	zf-C2H2	6	-
CM018199.1	30004991	30005615	zf-C2H2	7	-
CM018199.1	30005745	30006249	zf-C2H2	6	-
CM018199.1	30006707	30007691	zf-C2H2	8	-
CM018199.1	30204389	30205703	zf-C2H2	11	+
CM018199.1	30306949	30308506	zf-C2H2	14	-
CM018199.1	30379163	30380711	zf-C2H2	15	+
CM018199.1	30470888	30472832	zf-C2H2	20	-
CM018199.1	30618260	30619346	zf-C2H2	8	+
CM018199.1	30696079	30697113	zf-C2H2	10	+
CM018199.1	30746290	30747814	zf-C2H2	15	-
CM018199.1	30824787	30826899	zf-C2H2	21	+
CM018199.1	30928777	30930745	zf-C2H2	20	+
CM018199.1	31073363	31074194	zf-C2H2	6	-
CM018199.1	31162152	31163265	zf-C2H2	9	-
CM018199.1	31232061	31233294	zf-C2H2	11	-
CM018199.1	31318167	31320411	zf-C2H2	23	+
CM018199.1	31380278	31381094	zf-C2H2	7	+
CM018199.1	31404486	31404939	zf-C2H2	5	-
CM018199.1	31474324	31475836	zf-C2H2	13	-
CM018199.1	31566709	31568356	zf-C2H2	17	-
CM018199.1	31680700	31681465	zf-C2H2	6	-
CM018199.1	31758941	31759805	zf-C2H2	7	+
CM018199.1	31815501	31816888	zf-C2H2	15	+
CM018199.1	31888263	31889343	zf-C2H2	10	-
CM018199.1	31937080	31938334	zf-C2H2	12	-
CM018199.1	31996541	31997825	zf-C2H2	13	+
CM018199.1	32026131	32027712	zf-C2H2	16	-
CM018199.1	32153765	32155067	zf-C2H2	12	-
CM018199.1	32250124	32251294	zf-C2H2	9	+
CM018199.1	32329136	32330921	zf-C2H2	19	+
CM018199.1	32356235	32357354	zf-C2H2	10	-
CM018199.1	36625810	36628021	zf-C2H2	5	+
CM018199.1	37278560	37279847	zf-C2H2	10	-
CM018199.1	39432477	39434052	zf-C2H2	17	-
CM018199.1	39477651	39478926	zf-C2H2	13	+
CM018199.1	39527274	39528981	zf-C2H2	18	+
CM018199.1	39549415	39551098	zf-C2H2	16	+
CM018199.1	39573621	39575274	zf-C2H2	17	+
CM018199.1	39598668	39599944	zf-C2H2	15	+
CM018199.1	39648404	39650090	zf-C2H2	17	+
CM018199.1	39672286	39673855	zf-C2H2	15	+
CM018199.1	39724592	39726056	zf-C2H2	15	-
CM018199.1	39776472	39777465	zf-C2H2	9	+
CM018199.1	39790185	39791583	zf-C2H2	16	+
CM018199.1	39810216	39813057	zf-C2H2	30	-
CM018199.1	39842213	39843110	zf-C2H2	10	-
CM018199.1	39843451	39844546	zf-C2H2	11	-
CM018199.1	39879751	39881101	zf-C2H2	14	+
CM018199.1	39908517	39908961	zf-C2H2	5	+
CM018199.1	39939206	39939665	zf-C2H2	6	-
CM018199.1	39939900	39941319	zf-C2H2	12	-
CM018199.1	39989783	39991382	zf-C2H2	15	-
CM018199.1	40019914	40020547	zf-C2H2	5	-
CM018199.1	40037386	40037872	zf-C2H2	5	-
CM018199.1	40080060	40081998	zf-C2H2	19	-
CM018199.1	40138313	40140017	zf-C2H2	19	+
CM018199.1	40242041	40243400	zf-C2H2	11	-
CM018199.1	42114360	42115680	zf-C2H2	14	+
CM018199.1	42185574	42186600	zf-C2H2	10	+
CM018199.1	42218231	42219446	zf-C2H2	12	+
CM018199.1	42259495	42260665	zf-C2H2	13	+
CM018199.1	42286401	42287889	zf-C2H2	12	+
CM018199.1	42352297	42354061	zf-C2H2	18	+
CM018199.1	42400026	42401529	zf-C2H2	16	+
CM018199.1	42428943	42430050	zf-C2H2	12	-
CM018199.1	42466041	42467397	zf-C2H2	16	-
CM018199.1	42506317	42507811	zf-C2H2	16	+
CM018199.1	42643023	42644361	zf-C2H2	14	-
CM018199.1	42943744	42944611	zf-C2H2	9	+
CM018199.1	44111084	44112917	zf-C2H2	9	-
CM018199.1	44546547	44547345	zf-C2H2	9	-
CM018199.1	48637976	48639338	zf-C2H2	15	+
CM018199.1	48653288	48654668	zf-C2H2	14	-
CM018199.1	48691062	48692145	zf-C2H2	10	-
CM018199.1	48720207	48721803	zf-C2H2	16	-
CM018199.1	48741789	48743064	zf-C2H2	9	-
CM018200.1	2116513	2117809	zf-C2H2	8	-
CM018200.1	2187449	2188766	zf-C2H2	11	-
CM018200.1	19311346	19312273	zf-C2H2	6	-
CM018200.1	19369938	19370925	zf-C2H2	7	+
CM018200.1	50125670	50126566	zf-C2H2	6	-
CM018200.1	50126796	50127673	zf-C2H2	7	-
CM018200.1	66651591	66652800	zf-C2H2	12	+
CM018200.1	84432367	84433148	zf-C2H2	9	-
CM018200.1	87301770	87302496	zf-C2H2	5	-
CM018200.1	89426525	89427895	zf-C2H2	10	+
CM018200.1	97372035	97373721	zf-C2H2	13	+
CM018200.1	97451885	97453601	zf-C2H2	15	+
CM018200.1	97517723	97519481	zf-C2H2	16	-
CM018200.1	97995158	97997321	zf-C2H2	21	+
CM018200.1	98028678	98029914	zf-C2H2	13	-
CM018200.1	98838089	98839619	zf-C2H2	13	+
CM018200.1	121202038	121203250	zf-C2H2	13	-
CM018201.1	1250864	1252076	zf-C2H2	13	+
VSMJ01000087.1	7623	9180	zf-C2H2	14	+
VSMJ01000087.1	20542	21277	zf-C2H2	5	-
VSMJ01000088.1	7723	9910	zf-C2H2	19	+
VSMJ01000088.1	46243	48106	zf-C2H2	16	+
VSMJ01000088.1	61044	63099	zf-C2H2	16	-
VSMJ01000088.1	93706	96226	zf-C2H2	20	-
VSMJ01000088.1	133431	135099	zf-C2H2	12	-
VSMJ01000088.1	180562	182776	zf-C2H2	19	+
VSMJ01000088.1	220496	222164	zf-C2H2	12	+
VSMJ01000088.1	259354	261874	zf-C2H2	20	+
VSMJ01000088.1	292486	294541	zf-C2H2	16	+
VSMJ01000088.1	307487	309350	zf-C2H2	16	-
VSMJ01000088.1	345690	347877	zf-C2H2	19	-
VSMJ01000106.1	33157	34399	zf-C2H2	9	-
VSMJ01000141.1	103179	105567	zf-C2H2	19	+
VSMJ01000164.1	34472	36614	zf-C2H2	9	-
VSMJ01000202.1	49967	51185	zf-C2H2	13	+
VSMJ01000202.1	133905	135132	zf-C2H2	9	-
VSMJ01000245.1	46040	47636	zf-C2H2	15	-
VSMJ01000269.1	39812	42977	zf-C2H2	20	-
VSMJ01000269.1	47140	48157	zf-C2H2	9	-
VSMJ01000269.1	50702	51476	zf-C2H2	5	-
VSMJ01000273.1	93747	95889	zf-C2H2	9	+
VSMJ01000354.1	53987	55073	zf-C2H2	8	-
VSMJ01000355.1	100341	102094	zf-C2H2	17	+
VSMJ01000360.1	35332	36220	zf-C2H2	7	-
VSMJ01000360.1	83675	84866	zf-C2H2	8	-
VSMJ01000375.1	12393	14493	zf-C2H2	19	-
VSMJ01000566.1	6921	8241	zf-C2H2	12	+
VSMJ01000616.1	8812	10915	zf-C2H2	16	+
VSMJ01000725.1	27066	28560	zf-C2H2	16	-
VSMJ01000760.1	7842	9609	zf-C2H2	12	-
VSMJ01000973.1	19493	20440	zf-C2H2	7	-
VSMJ01001009.1	16375	16897	zf-C2H2	6	-
VSMJ01001027.1	27635	28310	zf-C2H2	5	+
VSMJ01001047.1	23028	25140	zf-C2H2	22	+
VSMJ01001137.1	1683	2673	zf-C2H2	8	+
VSMJ01001260.1	6723	7736	zf-C2H2	7	+
VSMJ01001289.1	8753	10244	zf-C2H2	16	-
VSMJ01001334.1	811	1564	zf-C2H2	7	+
VSMJ01001353.1	3377	4385	zf-C2H2	11	-
VSMJ01001362.1	14878	16336	zf-C2H2	11	-
VSMJ01001433.1	15279	16878	zf-C2H2	15	-
VSMJ01001453.1	15538	16423	zf-C2H2	9	+
VSMJ01001462.1	13669	15712	zf-C2H2	18	+
VSMJ01001489.1	11592	12762	zf-C2H2	13	-
VSMJ01001973.1	6497	7817	zf-C2H2	14	+
VSMJ01002013.1	2	629	zf-C2H2	6	+
VSMJ01003605.1	2	758	zf-C2H2	8	+
VSMJ01003660.1	1019	1493	zf-C2H2	5	+
VSMJ01003661.1	1019	1493	zf-C2H2	5	+
VSMJ01003914.1	398	2312	zf-C2H2	18	+
VSMJ01003988.1	1182	1890	zf-C2H2	8	+
VSMJ01004123.1	471	1356	zf-C2H2	9	-
VSMJ01004239.1	746	1184	zf-C2H2	5	+
VSMJ01004364.1	1217	1988	zf-C2H2	10	-
VSMJ01005575.1	1041	1518	zf-C2H2	5	+
VSMJ01005864.1	100	1113	zf-C2H2	8	-
VSMJ01006358.1	712	1345	zf-C2H2	8	+
VSMJ01006359.1	712	1345	zf-C2H2	8	+
VSMJ01006938.1	1	460	zf-C2H2	5	-
VSMJ01007771.1	314	998	zf-C2H2	8	+
VSMJ01007944.1	259	1126	zf-C2H2	11	+
VSMJ01009422.1	0	873	zf-C2H2	8	-
```
