## Supplementary Data 2 for "Transposable elements drive the evolution of metazoan zinc finger genes": Parablennius_parvicornis_znfs.bed

```
OMNM01000048.1	2098	2749	zf-C2H2	5	+
OMNM01000048.1	5207	6050	zf-C2H2	6	-
OMNM01000160.1	1128	2016	zf-C2H2	7	-
OMNM01000160.1	4266	5298	zf-C2H2	5	+
OMNM01000160.1	6841	7825	zf-C2H2	6	-
OMNM01000160.1	10614	11781	zf-C2H2	7	-
OMNM01000160.1	14830	15796	zf-C2H2	5	-
OMNM01000364.1	30255	34596	zf-C2H2	14	+
OMNM01000371.1	10215	11346	zf-C2H2	6	-
OMNM01000412.1	9979	11509	zf-C2H2	12	-
OMNM01000412.1	17445	18915	zf-C2H2	15	-
OMNM01000412.1	25618	27268	zf-C2H2	17	-
OMNM01000713.1	30755	31808	zf-C2H2	6	+
OMNM01000887.1	20325	22152	zf-C2H2	6	-
OMNM01000988.1	9559	10972	zf-C2H2	15	-
OMNM01001374.1	4815	5391	zf-C2H2	7	-
OMNM01001559.1	1550	4919	zf-C2H2	5	+
OMNM01001963.1	2299	3361	zf-C2H2	6	+
OMNM01001975.1	33001	33718	zf-C2H2	6	+
OMNM01002041.1	10500	12075	zf-C2H2	15	-
OMNM01002135.1	5866	6784	zf-C2H2	5	+
OMNM01002135.1	9283	10267	zf-C2H2	6	+
OMNM01002598.1	4022	5144	zf-C2H2	8	+
OMNM01002598.1	9743	10787	zf-C2H2	6	+
OMNM01002923.1	23863	24925	zf-C2H2	11	-
OMNM01003092.1	2554	4264	zf-C2H2	5	-
OMNM01003128.1	4260	5913	zf-C2H2	5	+
OMNM01004446.1	25555	26554	zf-C2H2	5	+
OMNM01004797.1	6042	11547	zf-C2H2	10	+
OMNM01004862.1	40645	44503	zf-C2H2	6	+
OMNM01005661.1	8063	10685	zf-C2H2	6	+
OMNM01005672.1	39168	41880	zf-C2H2	8	-
OMNM01005672.1	43801	44869	zf-C2H2	5	-
OMNM01005672.1	47806	48829	zf-C2H2	7	-
OMNM01005840.1	2203	3427	zf-C2H2	5	-
OMNM01006278.1	16940	22661	zf-C2H2	10	-
OMNM01006478.1	1817	5327	zf-C2H2	10	-
OMNM01006582.1	1765	2644	zf-C2H2	5	-
OMNM01006582.1	3172	3898	zf-C2H2	5	-
OMNM01006582.1	5284	5884	zf-C2H2	5	-
OMNM01006722.1	937	2722	zf-C2H2	5	-
OMNM01006933.1	3726	5010	zf-C2H2	8	-
OMNM01006933.1	6589	7468	zf-C2H2	10	-
OMNM01007192.1	7320	9027	zf-C2H2	12	-
OMNM01007549.1	66485	69023	zf-C2H2	6	-
OMNM01007588.1	4732	5683	zf-C2H2	8	-
OMNM01008187.1	2735	6110	zf-C2H2	5	+
OMNM01008900.1	179	5777	zf-C2H2	8	-
OMNM01008997.1	1922	2873	zf-C2H2	8	-
OMNM01009772.1	9391	10678	zf-C2H2	12	-
OMNM01011039.1	1212	2982	zf-C2H2	17	-
OMNM01011096.1	8723	12431	zf-C2H2	26	-
OMNM01011484.1	21478	29830	zf-C2H2	47	+
OMNM01011484.1	41357	44298	zf-C2H2	13	+
OMNM01011484.1	53679	57081	zf-C2H2	13	+
OMNM01011569.1	99	981	zf-C2H2	5	+
OMNM01011889.1	5063	7034	zf-C2H2	10	-
OMNM01012921.1	20413	22321	zf-C2H2	13	+
OMNM01012921.1	26210	28192	zf-C2H2	13	+
OMNM01014213.1	116	2336	zf-C2H2	6	-
OMNM01015209.1	3486	5931	zf-C2H2	7	+
OMNM01015561.1	0	2685	zf-C2H2	8	-
OMNM01015564.1	14500	15894	zf-C2H2	12	-
OMNM01016219.1	35	1109	zf-C2H2	5	+
OMNM01017564.1	1938	2982	zf-C2H2	7	+
OMNM01017898.1	1796	3002	zf-C2H2	13	-
OMNM01017979.1	3751	5344	zf-C2H2	5	+
OMNM01018420.1	1001	2495	zf-C2H2	10	+
OMNM01018501.1	4033	4996	zf-C2H2	7	-
OMNM01018503.1	1270	4022	zf-C2H2	7	+
OMNM01018941.1	597	2990	zf-C2H2	14	-
OMNM01020037.1	4912	6772	zf-C2H2	17	-
OMNM01020279.1	204	1995	zf-C2H2	7	-
OMNM01020757.1	30970	31861	zf-C2H2	6	-
OMNM01021551.1	15575	17067	zf-C2H2	5	-
OMNM01021864.1	2253	5871	zf-C2H2	5	-
OMNM01022000.1	2449	4357	zf-C2H2	19	+
OMNM01022557.1	1642	2215	zf-C2H2	5	+
OMNM01022623.1	1811	3623	zf-C2H2	12	+
OMNM01023068.1	159	2245	zf-C2H2	6	-
OMNM01023519.1	16188	16995	zf-C2H2	5	+
OMNM01024345.1	2490	3297	zf-C2H2	7	-
OMNM01024604.1	12678	17496	zf-C2H2	12	-
OMNM01028835.1	8694	9813	zf-C2H2	7	+
OMNM01030551.1	2	1229	zf-C2H2	7	-
OMNM01030551.1	3242	4700	zf-C2H2	8	+
OMNM01030602.1	1561	2347	zf-C2H2	5	+
OMNM01030671.1	1463	2641	zf-C2H2	8	-
OMNM01030671.1	4961	6212	zf-C2H2	6	-
OMNM01030671.1	10074	11184	zf-C2H2	8	+
OMNM01030848.1	42564	46011	zf-C2H2	6	-
OMNM01030996.1	3436	4840	zf-C2H2	5	-
OMNM01031395.1	4588	5768	zf-C2H2	9	-
OMNM01031518.1	4016	10805	zf-C2H2	16	-
OMNM01031790.1	24880	25864	zf-C2H2	6	+
OMNM01032149.1	3530	4403	zf-C2H2	5	-
OMNM01032766.1	1551	3270	zf-C2H2	14	+
OMNM01032892.1	1042	1465	zf-C2H2	5	-
OMNM01032893.1	1	1021	zf-C2H2	5	-
OMNM01033279.1	43042	44641	zf-C2H2	10	-
OMNM01033279.1	50049	51084	zf-C2H2	12	-
OMNM01033279.1	54814	55654	zf-C2H2	5	-
OMNM01033279.1	63048	67531	zf-C2H2	7	-
OMNM01033279.1	71285	72587	zf-C2H2	7	-
OMNM01033279.1	74932	79192	zf-C2H2	26	-
OMNM01033279.1	83756	87365	zf-C2H2	17	-
OMNM01033592.1	5479	7753	zf-C2H2	7	-
OMNM01033656.1	71060	72509	zf-C2H2	12	+
OMNM01033656.1	75968	78059	zf-C2H2	18	+
OMNM01034271.1	1028	2042	zf-C2H2	7	-
OMNM01034297.1	716	1901	zf-C2H2	12	-
OMNM01034657.1	72559	73486	zf-C2H2	8	-
OMNM01034657.1	74029	77886	zf-C2H2	24	-
OMNM01034657.1	81795	83646	zf-C2H2	18	+
OMNM01034698.1	3420	4350	zf-C2H2	5	+
OMNM01034795.1	13487	15032	zf-C2H2	12	+
OMNM01034838.1	9878	10910	zf-C2H2	6	+
OMNM01034855.1	5360	7802	zf-C2H2	6	-
OMNM01034900.1	6721	8452	zf-C2H2	8	-
OMNM01035170.1	8803	9997	zf-C2H2	6	+
OMNM01035324.1	2	464	zf-C2H2	5	+
OMNM01035456.1	37255	37636	zf-C2H2	5	-
OMNM01035533.1	3304	4354	zf-C2H2	10	-
OMNM01035808.1	1	4114	zf-C2H2	8	-
OMNM01036438.1	382	1450	zf-C2H2	8	-
OMNM01036504.1	5065	6040	zf-C2H2	6	+
OMNM01036504.1	7541	8369	zf-C2H2	6	+
OMNM01037354.1	12362	15293	zf-C2H2	10	+
OMNM01037647.1	1733	2336	zf-C2H2	6	-
OMNM01037791.1	14265	15396	zf-C2H2	6	-
OMNM01037802.1	7187	8171	zf-C2H2	7	+
OMNM01037929.1	6914	8273	zf-C2H2	7	-
OMNM01037929.1	26280	27690	zf-C2H2	7	-
OMNM01037970.1	60247	62497	zf-C2H2	5	-
OMNM01037983.1	1686	3207	zf-C2H2	9	-
OMNM01037994.1	7074	8181	zf-C2H2	9	+
OMNM01038007.1	2	869	zf-C2H2	7	+
OMNM01038007.1	3164	4160	zf-C2H2	6	+
OMNM01038007.1	7067	8003	zf-C2H2	6	+
OMNM01038007.1	11240	12311	zf-C2H2	7	+
OMNM01039201.1	5183	6005	zf-C2H2	9	-
OMNM01039303.1	19030	22102	zf-C2H2	6	+
OMNM01039333.1	20570	21839	zf-C2H2	5	+
OMNM01039512.1	0	1020	zf-C2H2	5	+
OMNM01039540.1	2630	4028	zf-C2H2	6	-
OMNM01039708.1	1158	2406	zf-C2H2	5	+
OMNM01039873.1	10606	11284	zf-C2H2	5	-
OMNM01040949.1	0	1284	zf-C2H2	11	-
OMNM01041880.1	1822	3159	zf-C2H2	10	+
OMNM01042382.1	2	452	zf-C2H2	6	+
OMNM01044063.1	1770	2811	zf-C2H2	9	+
OMNM01044063.1	4485	7284	zf-C2H2	21	+
OMNM01044201.1	629	2048	zf-C2H2	5	+
OMNM01044505.1	1	1003	zf-C2H2	6	-
OMNM01044523.1	10506	11217	zf-C2H2	6	+
OMNM01044830.1	1	442	zf-C2H2	5	+
OMNM01044841.1	2	791	zf-C2H2	9	+
OMNM01044841.1	3168	4230	zf-C2H2	5	+
OMNM01044989.1	0	447	zf-C2H2	5	+
OMNM01045149.1	5814	6504	zf-C2H2	5	-
OMNM01045275.1	0	606	zf-C2H2	6	+
OMNM01045321.1	6114	6843	zf-C2H2	5	+
OMNM01046135.1	6327	7293	zf-C2H2	8	+
OMNM01046314.1	2326	3373	zf-C2H2	9	-
OMNM01046519.1	4898	5840	zf-C2H2	11	-
OMNM01046721.1	420	1275	zf-C2H2	6	+
OMNM01046721.1	3588	4833	zf-C2H2	9	+
OMNM01047015.1	11045	12473	zf-C2H2	5	-
OMNM01047066.1	1476	2103	zf-C2H2	7	-
OMNM01047696.1	2	1151	zf-C2H2	10	+
OMNM01048555.1	6227	7286	zf-C2H2	5	+
OMNM01048653.1	49029	50052	zf-C2H2	9	-
OMNM01048691.1	4894	5827	zf-C2H2	6	+
OMNM01048691.1	10240	11272	zf-C2H2	5	+
OMNM01049449.1	2869	9232	zf-C2H2	16	-
OMNM01049680.1	6382	8305	zf-C2H2	10	+
OMNM01050375.1	1066	2065	zf-C2H2	5	+
OMNM01050375.1	3827	4745	zf-C2H2	5	+
OMNM01050502.1	33935	34652	zf-C2H2	6	-
OMNM01050502.1	35760	36816	zf-C2H2	9	-
OMNM01050739.1	2380	5449	zf-C2H2	5	-
OMNM01051177.1	947	3380	zf-C2H2	5	+
OMNM01051633.1	10589	14243	zf-C2H2	5	-
OMNM01051888.1	2397	3489	zf-C2H2	5	+
OMNM01052450.1	1	2587	zf-C2H2	16	-
OMNM01053723.1	2454	4047	zf-C2H2	14	-
OMNM01054237.1	0	1401	zf-C2H2	12	+
OMNM01055098.1	13771	14338	zf-C2H2	6	-
OMNM01055105.1	2214	4041	zf-C2H2	16	+
OMNM01055105.1	6752	8720	zf-C2H2	10	+
OMNM01055105.1	10385	11628	zf-C2H2	10	+
OMNM01055208.1	1124	2444	zf-C2H2	11	-
OMNM01055221.1	9070	9790	zf-C2H2	9	-
OMNM01055412.1	15	447	zf-C2H2	5	+
OMNM01055412.1	4488	5031	zf-C2H2	5	-
OMNM01055511.1	12694	13129	zf-C2H2	6	-
OMNM01055570.1	1	448	zf-C2H2	5	+
OMNM01055598.1	3349	3823	zf-C2H2	6	-
OMNM01055603.1	2141	2537	zf-C2H2	5	-
OMNM01055928.1	707	1817	zf-C2H2	9	+
OMNM01055931.1	1	559	zf-C2H2	6	+
OMNM01056250.1	2	1211	zf-C2H2	10	-
OMNM01056264.1	1	877	zf-C2H2	9	+
OMNM01056300.1	4287	5217	zf-C2H2	9	+
OMNM01056307.1	0	717	zf-C2H2	7	+
OMNM01056513.1	2	722	zf-C2H2	7	+
OMNM01056776.1	1	976	zf-C2H2	7	-
OMNM01057252.1	3089	3896	zf-C2H2	6	+
OMNM01057321.1	0	975	zf-C2H2	7	-
OMNM01058604.1	9	1236	zf-C2H2	8	-
OMNM01059561.1	10570	11704	zf-C2H2	7	-
OMNM01059654.1	1972	2497	zf-C2H2	5	-
OMNM01059931.1	0	759	zf-C2H2	8	+
OMNM01060209.1	2	809	zf-C2H2	6	+
OMNM01060536.1	1673	6650	zf-C2H2	6	+
OMNM01060787.1	8914	9919	zf-C2H2	5	+
OMNM01061636.1	1692	3051	zf-C2H2	10	-
OMNM01061685.1	581	1619	zf-C2H2	7	+
OMNM01061714.1	2895	4296	zf-C2H2	8	-
OMNM01061776.1	3395	4262	zf-C2H2	7	+
OMNM01061856.1	2	893	zf-C2H2	7	+
OMNM01061856.1	3214	4516	zf-C2H2	7	+
OMNM01061913.1	360	1794	zf-C2H2	10	+
OMNM01062180.1	884	2045	zf-C2H2	5	+
OMNM01062449.1	3661	4675	zf-C2H2	7	-
OMNM01062696.1	51	747	zf-C2H2	7	+
OMNM01062740.1	0	903	zf-C2H2	6	+
OMNM01062804.1	1	1027	zf-C2H2	7	-
OMNM01062955.1	1	481	zf-C2H2	6	+
OMNM01063283.1	10457	11012	zf-C2H2	6	-
OMNM01063339.1	3371	4912	zf-C2H2	9	+
OMNM01063365.1	2851	3487	zf-C2H2	5	-
OMNM01063481.1	280	802	zf-C2H2	6	+
OMNM01063531.1	2305	3355	zf-C2H2	12	-
OMNM01063665.1	5067	6102	zf-C2H2	5	+
OMNM01063770.1	28069	29777	zf-C2H2	12	+
OMNM01063770.1	34868	36413	zf-C2H2	10	+
OMNM01063867.1	2	539	zf-C2H2	6	+
OMNM01063867.1	2802	3918	zf-C2H2	6	+
OMNM01063867.1	5431	6415	zf-C2H2	5	-
OMNM01064032.1	45742	46822	zf-C2H2	5	-
OMNM01064074.1	36527	38697	zf-C2H2	25	+
OMNM01064110.1	2	1130	zf-C2H2	8	-
OMNM01064110.1	10791	11751	zf-C2H2	7	-
OMNM01064183.1	24358	28036	zf-C2H2	8	-
OMNM01064331.1	1437	3972	zf-C2H2	15	+
OMNM01064331.1	5086	6256	zf-C2H2	9	+
OMNM01064331.1	7236	8226	zf-C2H2	8	+
OMNM01064355.1	15867	16427	zf-C2H2	7	-
OMNM01064355.1	16571	17294	zf-C2H2	7	-
OMNM01064527.1	14497	15736	zf-C2H2	9	-
OMNM01064815.1	17823	19290	zf-C2H2	7	+
OMNM01064826.1	8875	10189	zf-C2H2	10	-
OMNM01064854.1	17176	18640	zf-C2H2	11	+
OMNM01064854.1	21490	23117	zf-C2H2	8	+
OMNM01065185.1	3037	6328	zf-C2H2	6	-
OMNM01065309.1	2	1312	zf-C2H2	10	+
OMNM01065428.1	2877	4011	zf-C2H2	5	-
OMNM01065471.1	16932	18006	zf-C2H2	6	+
OMNM01065705.1	20385	21534	zf-C2H2	11	-
OMNM01065886.1	516	1791	zf-C2H2	10	-
OMNM01065886.1	8669	9802	zf-C2H2	8	-
OMNM01066169.1	12669	16980	zf-C2H2	7	-
```
