## Supplementary Data 2 for "Transposable elements drive the evolution of metazoan zinc finger genes": Paracanthobrama_guichenoti_znfs.bed

```
CM031943.1	26978210	26978690	zf-C2H2	6	-
CM031943.1	27441275	27442306	zf-C2H2	11	+
CM031943.1	27899377	27900658	zf-C2H2	13	-
CM031943.1	27904923	27906261	zf-C2H2	13	-
CM031943.1	27911099	27912683	zf-C2H2	17	-
CM031943.1	27920585	27921653	zf-C2H2	11	-
CM031943.1	27990234	27991269	zf-C2H2	11	-
CM031943.1	27995251	27996281	zf-C2H2	8	-
CM031943.1	28006373	28007111	zf-C2H2	8	+
CM031943.1	28078863	28079964	zf-C2H2	11	-
CM031943.1	32841156	32843286	zf-C2H2	23	-
CM031943.1	32851239	32852418	zf-C2H2	13	-
CM031943.1	32861447	32862842	zf-C2H2	15	-
CM031943.1	32871598	32872603	zf-C2H2	11	-
CM031943.1	32878591	32879770	zf-C2H2	13	-
CM031943.1	40932126	40932945	zf-C2H2	5	+
CM031943.1	41012673	41013309	zf-C2H2	6	-
CM031943.1	41014547	41015897	zf-C2H2	13	-
CM031943.1	41018600	41019638	zf-C2H2	10	-
CM031943.1	41024094	41025387	zf-C2H2	5	-
CM031943.1	41037125	41038418	zf-C2H2	5	+
CM031943.1	43228181	43229531	zf-C2H2	6	-
CM031943.1	43245239	43246373	zf-C2H2	5	-
CM031943.1	43255352	43256486	zf-C2H2	5	-
CM031943.1	43279486	43280620	zf-C2H2	5	-
CM031943.1	43289491	43291103	zf-C2H2	19	-
CM031943.1	43294406	43295891	zf-C2H2	18	-
CM031943.1	43298790	43300330	zf-C2H2	18	-
CM031943.1	43459769	43461974	zf-C2H2	8	+
CM031943.1	44521067	44522027	zf-C2H2	5	-
CM031944.1	15946769	15949406	zf-C2H2	7	-
CM031944.1	19564617	19565097	zf-C2H2	10	-
CM031944.1	29668932	29670138	zf-C2H2	12	-
CM031944.1	29673400	29674783	zf-C2H2	14	-
CM031944.1	29920578	29921007	zf-C2H2	6	-
CM031944.1	29926691	29927732	zf-C2H2	9	-
CM031944.1	29932941	29933412	zf-C2H2	6	-
CM031944.1	29949182	29950388	zf-C2H2	12	-
CM031944.1	29973069	29973981	zf-C2H2	8	-
CM031944.1	29985107	29986214	zf-C2H2	10	-
CM031944.1	30270743	30274286	zf-C2H2	26	-
CM031944.1	31027227	31028750	zf-C2H2	18	+
CM031944.1	31445074	31446597	zf-C2H2	18	+
CM031944.1	31450854	31452198	zf-C2H2	13	+
CM031944.1	31958065	31958764	zf-C2H2	7	-
CM031944.1	31980805	31982254	zf-C2H2	13	-
CM031944.1	31994625	31995315	zf-C2H2	6	-
CM031944.1	32014140	32015625	zf-C2H2	15	+
CM031944.1	32055092	32056481	zf-C2H2	14	-
CM031944.1	32061463	32062408	zf-C2H2	9	-
CM031944.1	32079650	32081474	zf-C2H2	19	-
CM031944.1	32196241	32197405	zf-C2H2	9	+
CM031944.1	32288434	32289368	zf-C2H2	8	+
CM031944.1	32310999	32311935	zf-C2H2	9	+
CM031944.1	32335089	32336175	zf-C2H2	9	+
CM031944.1	32358846	32359701	zf-C2H2	9	+
CM031944.1	32373122	32374139	zf-C2H2	10	+
CM031944.1	32392397	32393204	zf-C2H2	8	+
CM031944.1	32407199	32407940	zf-C2H2	5	+
CM031944.1	32470616	32471409	zf-C2H2	10	+
CM031944.1	32479586	32480822	zf-C2H2	12	+
CM031944.1	32490579	32491863	zf-C2H2	13	-
CM031944.1	32552416	32553670	zf-C2H2	13	-
CM031944.1	32571658	32572675	zf-C2H2	10	-
CM031944.1	32579254	32580436	zf-C2H2	12	-
CM031944.1	32589426	32590674	zf-C2H2	12	-
CM031944.1	32596039	32596924	zf-C2H2	8	+
CM031944.1	32817426	32818734	zf-C2H2	14	+
CM031944.1	35190119	35191151	zf-C2H2	10	+
CM031944.1	35322407	35323625	zf-C2H2	12	-
CM031944.1	35334331	35335198	zf-C2H2	6	-
CM031944.1	35387604	35388645	zf-C2H2	6	-
CM031944.1	35395597	35396422	zf-C2H2	6	-
CM031944.1	36400565	36401486	zf-C2H2	5	+
CM031944.1	36465570	36469188	zf-C2H2	6	+
CM031944.1	37014808	37016587	zf-C2H2	19	-
CM031944.1	40077720	40078527	zf-C2H2	8	-
CM031944.1	40085002	40087046	zf-C2H2	22	-
CM031944.1	40087150	40088329	zf-C2H2	12	-
CM031944.1	40107055	40107754	zf-C2H2	7	+
CM031944.1	40115215	40115899	zf-C2H2	6	+
CM031945.1	5595850	5597125	zf-C2H2	13	+
CM031945.1	17986165	17986921	zf-C2H2	5	+
CM031945.1	18020178	18021054	zf-C2H2	6	-
CM031945.1	29063253	29064123	zf-C2H2	9	-
CM031945.1	29287461	29288094	zf-C2H2	5	+
CM031945.1	29387984	29388774	zf-C2H2	8	+
CM031945.1	29390576	29391035	zf-C2H2	6	+
CM031945.1	29392323	29392728	zf-C2H2	5	+
CM031945.1	29393550	29394963	zf-C2H2	17	+
CM031945.1	29397622	29398129	zf-C2H2	7	+
CM031945.1	29399309	29400752	zf-C2H2	15	+
CM031945.1	29413181	29414042	zf-C2H2	9	-
CM031945.1	29492732	29494438	zf-C2H2	20	-
CM031945.1	29495361	29496042	zf-C2H2	9	-
CM031945.1	29499484	29502100	zf-C2H2	32	-
CM031945.1	29505555	29506725	zf-C2H2	14	-
CM031945.1	29536622	29538215	zf-C2H2	17	-
CM031945.1	29593928	29596112	zf-C2H2	24	+
CM031945.1	29884519	29886136	zf-C2H2	17	+
CM031945.1	29912910	29913315	zf-C2H2	5	+
CM031945.1	29914539	29915085	zf-C2H2	6	+
CM031945.1	29992592	29993621	zf-C2H2	10	-
CM031945.1	30071128	30071833	zf-C2H2	6	+
CM031945.1	30247754	30248600	zf-C2H2	8	+
CM031945.1	30319446	30320445	zf-C2H2	10	-
CM031945.1	30330315	30331176	zf-C2H2	8	+
CM031945.1	30614992	30616699	zf-C2H2	18	+
CM031945.1	30656961	30657825	zf-C2H2	8	+
CM031945.1	30672149	30673370	zf-C2H2	11	+
CM031945.1	30793642	30795454	zf-C2H2	21	+
CM031945.1	30801729	30803064	zf-C2H2	14	+
CM031945.1	31420435	31422154	zf-C2H2	17	+
CM031945.1	31448367	31448862	zf-C2H2	5	+
CM031945.1	31983108	31984542	zf-C2H2	14	+
CM031945.1	32005973	32006958	zf-C2H2	10	-
CM031945.1	32022516	32023866	zf-C2H2	13	+
CM031945.1	32026377	32027067	zf-C2H2	6	+
CM031945.1	32029884	32030448	zf-C2H2	7	+
CM031945.1	36784685	36786104	zf-C2H2	13	-
CM031945.1	36808901	36810471	zf-C2H2	17	-
CM031945.1	36823854	36825030	zf-C2H2	10	-
CM031945.1	36840778	36842695	zf-C2H2	19	-
CM031945.1	36861177	36862110	zf-C2H2	8	-
CM031945.1	36873862	36874741	zf-C2H2	7	-
CM031945.1	36880612	36881410	zf-C2H2	7	-
CM031945.1	36891569	36892604	zf-C2H2	9	-
CM031945.1	41777178	41778216	zf-C2H2	11	-
CM031945.1	41778720	41779656	zf-C2H2	9	-
CM031945.1	41785739	41786729	zf-C2H2	10	-
CM031945.1	41787911	41788775	zf-C2H2	8	-
CM031946.1	687818	689534	zf-C2H2	11	-
CM031946.1	20180519	20181764	zf-C2H2	13	+
CM031946.1	21887685	21888660	zf-C2H2	10	+
CM031946.1	21961949	21962861	zf-C2H2	8	+
CM031946.1	21971949	21972933	zf-C2H2	10	+
CM031946.1	22038363	22039659	zf-C2H2	14	+
CM031946.1	22927824	22928844	zf-C2H2	11	+
CM031946.1	22957487	22958474	zf-C2H2	8	-
CM031946.1	22989631	22990687	zf-C2H2	11	+
CM031946.1	23073803	23074823	zf-C2H2	11	+
CM031946.1	23106071	23106842	zf-C2H2	8	-
CM031946.1	23140304	23141207	zf-C2H2	9	+
CM031946.1	23206475	23207414	zf-C2H2	9	-
CM031946.1	23238506	23239631	zf-C2H2	11	+
CM031946.1	23314583	23316278	zf-C2H2	18	-
CM031946.1	23328581	23329409	zf-C2H2	8	+
CM031946.1	23344752	23345955	zf-C2H2	13	+
CM031946.1	23488762	23489197	zf-C2H2	6	-
CM031946.1	23510049	23510910	zf-C2H2	8	+
CM031946.1	23513460	23514486	zf-C2H2	10	+
CM031946.1	23638256	23639366	zf-C2H2	11	-
CM031946.1	23668839	23669781	zf-C2H2	8	-
CM031946.1	23687943	23688714	zf-C2H2	7	+
CM031946.1	23707969	23708685	zf-C2H2	9	-
CM031946.1	23712958	23713843	zf-C2H2	8	-
CM031946.1	23763564	23764821	zf-C2H2	13	+
CM031946.1	23813932	23814736	zf-C2H2	8	-
CM031946.1	23999017	24001142	zf-C2H2	12	+
CM031946.1	24005623	24007780	zf-C2H2	25	+
CM031946.1	24017434	24018175	zf-C2H2	8	+
CM031946.1	24045874	24046399	zf-C2H2	6	-
CM031946.1	24072751	24073306	zf-C2H2	5	+
CM031946.1	24104187	24105176	zf-C2H2	11	-
CM031946.1	24124249	24124627	zf-C2H2	5	+
CM031946.1	24151412	24152306	zf-C2H2	10	-
CM031946.1	24175751	24176687	zf-C2H2	9	+
CM031946.1	24194706	24195108	zf-C2H2	5	+
CM031946.1	24328709	24329579	zf-C2H2	8	-
CM031946.1	24363039	24363885	zf-C2H2	8	+
CM031946.1	24489507	24490608	zf-C2H2	11	-
CM031946.1	24505249	24506362	zf-C2H2	11	+
CM031946.1	24515951	24517574	zf-C2H2	17	-
CM031946.1	24553912	24555187	zf-C2H2	13	+
CM031946.1	24561622	24562930	zf-C2H2	12	-
CM031946.1	24608025	24609393	zf-C2H2	13	-
CM031946.1	24755383	24756022	zf-C2H2	5	-
CM031946.1	24793134	24794331	zf-C2H2	12	+
CM031946.1	24805355	24806666	zf-C2H2	13	+
CM031946.1	24863482	24864931	zf-C2H2	15	+
CM031946.1	24920891	24921740	zf-C2H2	8	-
CM031946.1	24940309	24941428	zf-C2H2	11	+
CM031946.1	24961915	24963031	zf-C2H2	11	+
CM031946.1	24979492	24980752	zf-C2H2	13	+
CM031946.1	24988956	24990186	zf-C2H2	12	+
CM031946.1	25003152	25004121	zf-C2H2	9	-
CM031946.1	25051082	25052402	zf-C2H2	13	+
CM031946.1	25075219	25076080	zf-C2H2	8	-
CM031946.1	25111160	25112255	zf-C2H2	12	-
CM031946.1	25136523	25137831	zf-C2H2	14	-
CM031946.1	25256863	25257838	zf-C2H2	9	-
CM031946.1	25390918	25392103	zf-C2H2	12	+
CM031946.1	25461733	25462384	zf-C2H2	5	+
CM031946.1	25541608	25542136	zf-C2H2	6	+
CM031946.1	25624070	25625189	zf-C2H2	9	+
CM031946.1	25631606	25632461	zf-C2H2	8	+
CM031946.1	25708285	25709710	zf-C2H2	15	+
CM031946.1	25748223	25750098	zf-C2H2	19	+
CM031946.1	25759372	25760422	zf-C2H2	11	-
CM031946.1	25775473	25776691	zf-C2H2	13	+
CM031946.1	25826106	25826790	zf-C2H2	6	+
CM031946.1	25847887	25848853	zf-C2H2	10	+
CM031946.1	25884967	25886584	zf-C2H2	17	+
CM031946.1	25892852	25893770	zf-C2H2	7	+
CM031946.1	25902815	25903559	zf-C2H2	6	-
CM031946.1	25939995	25940964	zf-C2H2	8	+
CM031946.1	26015219	26016524	zf-C2H2	13	-
CM031946.1	26123828	26125265	zf-C2H2	15	-
CM031946.1	26174290	26175352	zf-C2H2	9	+
CM031946.1	26200567	26201125	zf-C2H2	5	+
CM031946.1	26208382	26209576	zf-C2H2	13	-
CM031946.1	26224462	26225281	zf-C2H2	7	-
CM031946.1	26232056	26232959	zf-C2H2	8	-
CM031946.1	26259696	26260881	zf-C2H2	12	+
CM031946.1	26416657	26417557	zf-C2H2	8	+
CM031946.1	26430538	26431234	zf-C2H2	6	-
CM031946.1	26474844	26476395	zf-C2H2	16	-
CM031946.1	26528170	26529862	zf-C2H2	18	+
CM031946.1	26566470	26567988	zf-C2H2	15	+
CM031946.1	26576609	26577892	zf-C2H2	13	+
CM031946.1	26588241	26589234	zf-C2H2	9	-
CM031946.1	26611766	26612927	zf-C2H2	11	-
CM031946.1	26736620	26737508	zf-C2H2	9	-
CM031946.1	26752475	26753435	zf-C2H2	8	-
CM031946.1	26799151	26800249	zf-C2H2	11	+
CM031946.1	26822200	26824588	zf-C2H2	28	-
CM031946.1	26858504	26859614	zf-C2H2	11	-
CM031946.1	26889727	26890894	zf-C2H2	12	-
CM031946.1	26915971	26917507	zf-C2H2	16	+
CM031946.1	27034191	27035610	zf-C2H2	13	+
CM031946.1	27045629	27046643	zf-C2H2	11	+
CM031946.1	27087327	27088602	zf-C2H2	13	+
CM031946.1	27120425	27121355	zf-C2H2	9	+
CM031946.1	27131317	27132520	zf-C2H2	13	-
CM031946.1	27160700	27161648	zf-C2H2	9	-
CM031946.1	27240584	27241634	zf-C2H2	11	+
CM031946.1	27275792	27276830	zf-C2H2	10	+
CM031946.1	27294543	27296331	zf-C2H2	19	+
CM031946.1	27328567	27329530	zf-C2H2	10	+
CM031946.1	27339869	27341273	zf-C2H2	15	+
CM031946.1	27357847	27358909	zf-C2H2	11	+
CM031946.1	27399281	27400253	zf-C2H2	10	+
CM031946.1	27413862	27414735	zf-C2H2	10	+
CM031946.1	27445051	27446062	zf-C2H2	11	-
CM031946.1	27488364	27489894	zf-C2H2	16	+
CM031946.1	27512544	27513699	zf-C2H2	11	+
CM031946.1	27550759	27551644	zf-C2H2	8	+
CM031946.1	27568494	27570156	zf-C2H2	17	-
CM031946.1	27652247	27653210	zf-C2H2	9	+
CM031946.1	27665366	27666344	zf-C2H2	9	+
CM031946.1	27681933	27683697	zf-C2H2	18	-
CM031946.1	27705616	27706612	zf-C2H2	8	-
CM031946.1	27730841	27731894	zf-C2H2	8	-
CM031946.1	27786646	27787531	zf-C2H2	8	-
CM031946.1	27806314	27807862	zf-C2H2	17	-
CM031946.1	27829412	27830867	zf-C2H2	16	-
CM031946.1	27844867	27845719	zf-C2H2	9	-
CM031946.1	27874226	27875663	zf-C2H2	15	+
CM031946.1	27924684	27925593	zf-C2H2	8	+
CM031946.1	27943913	27944969	zf-C2H2	10	+
CM031946.1	27977429	27978946	zf-C2H2	15	-
CM031946.1	27987667	27988822	zf-C2H2	11	-
CM031946.1	28057887	28058658	zf-C2H2	9	-
CM031946.1	28067860	28069104	zf-C2H2	14	-
CM031946.1	28082519	28083404	zf-C2H2	8	+
CM031946.1	28090122	28091187	zf-C2H2	12	+
CM031946.1	28112126	28113551	zf-C2H2	14	+
CM031946.1	28132982	28134239	zf-C2H2	12	+
CM031946.1	28152471	28154028	zf-C2H2	15	+
CM031946.1	28165024	28166089	zf-C2H2	12	-
CM031946.1	28209128	28210334	zf-C2H2	12	-
CM031946.1	28224618	28225716	zf-C2H2	9	-
CM031946.1	28239770	28240649	zf-C2H2	6	-
CM031946.1	28260969	28262364	zf-C2H2	14	-
CM031946.1	28283834	28285697	zf-C2H2	20	-
CM031946.1	28328926	28329649	zf-C2H2	8	+
CM031946.1	28336865	28338485	zf-C2H2	17	-
CM031946.1	28349921	28350890	zf-C2H2	9	-
CM031946.1	28566510	28567362	zf-C2H2	7	-
CM031946.1	28622424	28624167	zf-C2H2	18	-
CM031946.1	28652136	28653609	zf-C2H2	13	+
CM031946.1	28670204	28671719	zf-C2H2	15	+
CM031946.1	28688553	28689834	zf-C2H2	13	+
CM031946.1	28727547	28728750	zf-C2H2	12	-
CM031946.1	28780109	28781324	zf-C2H2	12	+
CM031946.1	28792321	28794046	zf-C2H2	17	+
CM031946.1	28805655	28807479	zf-C2H2	19	-
CM031946.1	28832318	28834025	zf-C2H2	18	+
CM031946.1	28850862	28852125	zf-C2H2	12	+
CM031946.1	28859580	28860792	zf-C2H2	12	-
CM031946.1	28919609	28920824	zf-C2H2	12	+
CM031946.1	28930304	28931896	zf-C2H2	13	+
CM031946.1	28933257	28933713	zf-C2H2	5	+
CM031946.1	29045131	29046142	zf-C2H2	11	-
CM031946.1	29143015	29144464	zf-C2H2	15	-
CM031946.1	29199644	29200286	zf-C2H2	5	+
CM031946.1	29304241	29305282	zf-C2H2	9	-
CM031947.1	1836268	1837702	zf-C2H2	12	+
CM031947.1	23815340	23816393	zf-C2H2	6	+
CM031947.1	24266073	24266481	zf-C2H2	5	+
CM031948.1	655257	657042	zf-C2H2	17	-
CM031948.1	1857202	1858081	zf-C2H2	9	-
CM031948.1	8026671	8028750	zf-C2H2	6	+
CM031948.1	16023724	16025671	zf-C2H2	6	+
CM031948.1	19673908	19675372	zf-C2H2	10	+
CM031948.1	20149384	20152312	zf-C2H2	6	+
CM031948.1	23071437	23072336	zf-C2H2	6	-
CM031949.1	3059948	3060680	zf-C2H2	6	-
CM031949.1	3908074	3911323	zf-C2H2	6	+
CM031949.1	17955783	17957616	zf-C2H2	10	-
CM031949.1	18937857	18941367	zf-C2H2	10	-
CM031949.1	21159813	21160981	zf-C2H2	11	+
CM031949.1	21164354	21165149	zf-C2H2	5	+
CM031949.1	26736428	26737598	zf-C2H2	11	-
CM031949.1	30001583	30003260	zf-C2H2	7	+
CM031949.1	31308393	31309728	zf-C2H2	14	-
CM031949.1	35293583	35295974	zf-C2H2	7	+
CM031949.1	35554578	35558139	zf-C2H2	5	-
CM031949.1	35911396	35913664	zf-C2H2	6	+
CM031949.1	38955365	38956400	zf-C2H2	11	+
CM031949.1	46746913	46749136	zf-C2H2	6	-
CM031949.1	52160170	52163290	zf-C2H2	6	+
CM031949.1	52245308	52250870	zf-C2H2	11	+
CM031949.1	57257010	57258009	zf-C2H2	6	+
CM031950.1	13082165	13086686	zf-C2H2	8	+
CM031950.1	14111480	14112290	zf-C2H2	5	+
CM031950.1	18032125	18033403	zf-C2H2	8	-
CM031950.1	23180895	23182074	zf-C2H2	12	+
CM031950.1	23194023	23195724	zf-C2H2	17	+
CM031950.1	23212332	23213289	zf-C2H2	9	+
CM031950.1	23220541	23222320	zf-C2H2	18	+
CM031950.1	28761202	28762207	zf-C2H2	10	-
CM031950.1	28763612	28764230	zf-C2H2	5	-
CM031950.1	30840612	30842274	zf-C2H2	5	-
CM031951.1	1806680	1807442	zf-C2H2	7	+
CM031951.1	1861433	1862327	zf-C2H2	8	+
CM031951.1	1880121	1881168	zf-C2H2	8	+
CM031951.1	1903434	1904364	zf-C2H2	9	+
CM031951.1	1942802	1943753	zf-C2H2	10	+
CM031951.1	1985622	1986903	zf-C2H2	13	+
CM031951.1	2005163	2005973	zf-C2H2	9	-
CM031951.1	2020805	2021699	zf-C2H2	8	+
CM031951.1	2028814	2029639	zf-C2H2	8	+
CM031951.1	2066870	2067941	zf-C2H2	11	-
CM031951.1	2085819	2086605	zf-C2H2	7	+
CM031951.1	2122658	2123675	zf-C2H2	10	-
CM031951.1	8189387	8190374	zf-C2H2	8	-
CM031951.1	8202978	8204109	zf-C2H2	11	-
CM031951.1	8236084	8237143	zf-C2H2	10	+
CM031951.1	8247136	8247760	zf-C2H2	5	-
CM031951.1	8266142	8267057	zf-C2H2	8	-
CM031951.1	8290843	8291863	zf-C2H2	9	-
CM031951.1	8313286	8314522	zf-C2H2	12	+
CM031951.1	8330046	8331102	zf-C2H2	12	+
CM031951.1	8453398	8454097	zf-C2H2	5	+
CM031951.1	8489497	8490319	zf-C2H2	6	+
CM031951.1	8938348	8938804	zf-C2H2	5	+
CM031951.1	9290160	9291807	zf-C2H2	17	-
CM031951.1	9455608	9456640	zf-C2H2	9	-
CM031951.1	9480237	9481467	zf-C2H2	12	-
CM031951.1	9496504	9498151	zf-C2H2	17	-
CM031951.1	32056748	32059685	zf-C2H2	19	-
CM031951.1	32060337	32061306	zf-C2H2	9	-
CM031952.1	9919657	9920665	zf-C2H2	11	-
CM031952.1	9933220	9934018	zf-C2H2	6	-
CM031952.1	9935559	9937293	zf-C2H2	17	-
CM031952.1	11759256	11762403	zf-C2H2	10	-
CM031952.1	15936884	15937634	zf-C2H2	7	-
CM031953.1	17410226	17414933	zf-C2H2	9	-
CM031954.1	502141	504079	zf-C2H2	15	+
CM031954.1	685262	686345	zf-C2H2	11	+
CM031954.1	4360922	4365772	zf-C2H2	30	-
CM031954.1	4370488	4372489	zf-C2H2	18	+
CM031954.1	4537774	4542256	zf-C2H2	7	-
CM031954.1	17045057	17049890	zf-C2H2	9	-
CM031955.1	569770	571414	zf-C2H2	5	-
CM031955.1	11543329	11544745	zf-C2H2	7	-
CM031955.1	13795631	13796573	zf-C2H2	8	-
CM031955.1	13805133	13805880	zf-C2H2	7	-
CM031955.1	13842535	13843279	zf-C2H2	7	-
CM031955.1	13902271	13903144	zf-C2H2	8	+
CM031955.1	13929239	13930082	zf-C2H2	8	+
CM031955.1	13954512	13955427	zf-C2H2	7	-
CM031955.1	25790336	25791368	zf-C2H2	5	+
CM031955.1	28813284	28815372	zf-C2H2	6	-
CM031955.1	30702998	30704630	zf-C2H2	12	-
CM031956.1	16387918	16388581	zf-C2H2	5	+
CM031956.1	23381390	23382608	zf-C2H2	12	-
CM031956.1	23630152	23631487	zf-C2H2	12	+
CM031956.1	29408315	29409218	zf-C2H2	6	+
CM031957.1	3824231	3825593	zf-C2H2	14	+
CM031957.1	9544786	9547075	zf-C2H2	7	-
CM031957.1	10794232	10795615	zf-C2H2	14	-
CM031957.1	10800096	10801578	zf-C2H2	16	-
CM031957.1	10805549	10806965	zf-C2H2	15	-
CM031957.1	10810999	10812469	zf-C2H2	16	-
CM031957.1	23177209	23177998	zf-C2H2	6	+
CM031957.1	27274366	27275908	zf-C2H2	17	-
CM031957.1	27285140	27286337	zf-C2H2	13	-
CM031957.1	27302101	27303049	zf-C2H2	10	-
CM031957.1	27306678	27307716	zf-C2H2	11	-
CM031957.1	28956034	28956772	zf-C2H2	8	-
CM031957.1	29038950	29039958	zf-C2H2	11	+
CM031957.1	29142481	29143219	zf-C2H2	8	+
CM031957.1	29165172	29166336	zf-C2H2	12	+
CM031958.1	1046217	1049418	zf-C2H2	6	+
CM031958.1	1282048	1284652	zf-C2H2	12	+
CM031958.1	1290067	1290712	zf-C2H2	7	+
CM031958.1	13553441	13554476	zf-C2H2	11	-
CM031958.1	13743609	13744497	zf-C2H2	8	+
CM031958.1	13755163	13756096	zf-C2H2	9	-
CM031958.1	13760993	13761524	zf-C2H2	7	-
CM031958.1	13846213	13847077	zf-C2H2	8	-
CM031958.1	18294499	18298527	zf-C2H2	10	+
CM031958.1	18337695	18340404	zf-C2H2	5	+
CM031958.1	18718735	18720985	zf-C2H2	5	-
CM031958.1	18722527	18723697	zf-C2H2	7	-
CM031958.1	19588608	19589778	zf-C2H2	9	-
CM031958.1	19595756	19596533	zf-C2H2	6	-
CM031958.1	19597512	19598958	zf-C2H2	5	-
CM031958.1	19633920	19634733	zf-C2H2	5	+
CM031958.1	19636332	19637997	zf-C2H2	11	+
CM031958.1	22240805	22242224	zf-C2H2	11	-
CM031958.1	22359009	22361607	zf-C2H2	10	+
CM031958.1	22512831	22514604	zf-C2H2	10	+
CM031958.1	22543791	22551849	zf-C2H2	52	+
CM031958.1	22560905	22564970	zf-C2H2	17	+
CM031958.1	22567860	22570872	zf-C2H2	15	+
CM031958.1	22589109	22593000	zf-C2H2	17	+
CM031958.1	22596744	22600914	zf-C2H2	25	+
CM031958.1	22616308	22616842	zf-C2H2	5	+
CM031958.1	22629353	22630181	zf-C2H2	6	+
CM031958.1	22634665	22635742	zf-C2H2	11	+
CM031958.1	22729695	22731105	zf-C2H2	9	+
CM031958.1	23318037	23319459	zf-C2H2	15	-
CM031958.1	26339915	26340665	zf-C2H2	5	-
CM031958.1	35296916	35299421	zf-C2H2	6	-
CM031959.1	767406	772326	zf-C2H2	15	+
CM031959.1	2328909	2330937	zf-C2H2	6	-
CM031959.1	4071544	4072576	zf-C2H2	5	+
CM031959.1	15194206	15200455	zf-C2H2	15	+
CM031959.1	24265844	24267341	zf-C2H2	5	+
CM031959.1	25926631	25927399	zf-C2H2	6	+
CM031959.1	25930006	25930864	zf-C2H2	8	+
CM031959.1	27029033	27030218	zf-C2H2	5	-
CM031959.1	30266162	30267770	zf-C2H2	5	-
CM031959.1	38590217	38591276	zf-C2H2	5	+
CM031959.1	40893552	40895631	zf-C2H2	6	-
CM031960.1	4748442	4750176	zf-C2H2	5	+
CM031960.1	8038801	8045545	zf-C2H2	10	-
CM031960.1	10261804	10263349	zf-C2H2	6	+
CM031960.1	15127160	15130655	zf-C2H2	26	+
CM031960.1	23253981	23254611	zf-C2H2	6	+
CM031960.1	24320253	24321267	zf-C2H2	5	-
CM031960.1	30344865	30348576	zf-C2H2	9	-
CM031960.1	33297108	33297708	zf-C2H2	6	-
CM031960.1	33436865	33437465	zf-C2H2	6	-
CM031960.1	34429820	34431014	zf-C2H2	11	+
CM031961.1	1063055	1063838	zf-C2H2	5	+
CM031961.1	2614129	2616049	zf-C2H2	17	-
CM031961.1	2903421	2904093	zf-C2H2	8	+
CM031961.1	2922840	2924085	zf-C2H2	13	+
CM031961.1	2928443	2929334	zf-C2H2	11	+
CM031961.1	2933855	2934995	zf-C2H2	11	-
CM031961.1	3652354	3658662	zf-C2H2	6	-
CM031961.1	5738194	5740903	zf-C2H2	14	+
CM031961.1	5741062	5742340	zf-C2H2	9	+
CM031961.1	5743617	5744601	zf-C2H2	8	+
CM031961.1	5838758	5840285	zf-C2H2	8	+
CM031961.1	9539008	9543670	zf-C2H2	13	-
CM031961.1	11116781	11119877	zf-C2H2	6	-
CM031961.1	11278420	11280256	zf-C2H2	8	+
CM031961.1	11456393	11459846	zf-C2H2	5	-
CM031961.1	18694250	18696608	zf-C2H2	6	-
CM031961.1	22261138	22262152	zf-C2H2	5	-
CM031962.1	492758	499829	zf-C2H2	16	-
CM031962.1	3981035	3982535	zf-C2H2	5	-
CM031962.1	8636511	8638078	zf-C2H2	10	-
CM031962.1	9511382	9514073	zf-C2H2	15	-
CM031962.1	11581035	11581920	zf-C2H2	8	+
CM031962.1	11599194	11600277	zf-C2H2	11	+
CM031962.1	14911347	14914266	zf-C2H2	13	+
CM031962.1	17181021	17183004	zf-C2H2	6	+
CM031962.1	23413369	23415457	zf-C2H2	9	-
CM031962.1	32445735	32446143	zf-C2H2	5	+
CM031962.1	32535562	32536828	zf-C2H2	5	+
CM031962.1	34248473	34249667	zf-C2H2	5	-
CM031963.1	14472324	14474100	zf-C2H2	18	-
CM031963.1	14479327	14479870	zf-C2H2	6	-
CM031963.1	14480955	14481738	zf-C2H2	8	-
CM031963.1	14486137	14486584	zf-C2H2	5	-
CM031963.1	14491154	14492006	zf-C2H2	8	-
CM031963.1	14496189	14497034	zf-C2H2	10	-
CM031963.1	14501224	14501671	zf-C2H2	5	-
CM031963.1	14506384	14506984	zf-C2H2	6	-
CM031963.1	14534134	14535046	zf-C2H2	6	-
CM031963.1	14540027	14541059	zf-C2H2	11	-
CM031963.1	14545580	14546351	zf-C2H2	7	-
CM031963.1	14552890	14554147	zf-C2H2	13	+
CM031963.1	14562279	14563101	zf-C2H2	8	+
CM031963.1	14567897	14569007	zf-C2H2	11	-
CM031963.1	14575884	14576637	zf-C2H2	7	-
CM031963.1	14584532	14585332	zf-C2H2	10	-
CM031963.1	14589574	14590213	zf-C2H2	8	-
CM031963.1	14593252	14594044	zf-C2H2	7	-
CM031963.1	14604519	14605341	zf-C2H2	8	-
CM031963.1	14621793	14622675	zf-C2H2	8	-
CM031963.1	14635466	14636237	zf-C2H2	7	-
CM031963.1	14651937	14652927	zf-C2H2	9	-
CM031963.1	14671013	14671736	zf-C2H2	6	-
CM031963.1	14680822	14681689	zf-C2H2	8	-
CM031963.1	14686832	14687357	zf-C2H2	6	-
CM031963.1	14709219	14710002	zf-C2H2	7	-
CM031963.1	14723226	14723979	zf-C2H2	7	-
CM031963.1	14737000	14737915	zf-C2H2	9	-
CM031963.1	14755228	14755981	zf-C2H2	7	-
CM031963.1	14778736	14779330	zf-C2H2	5	-
CM031963.1	14785666	14786527	zf-C2H2	8	-
CM031963.1	14794622	14795336	zf-C2H2	6	+
CM031963.1	14801180	14801687	zf-C2H2	5	+
CM031963.1	14806976	14807624	zf-C2H2	8	+
CM031963.1	14812942	14814637	zf-C2H2	18	+
CM031963.1	14827986	14828769	zf-C2H2	8	-
CM031963.1	14835183	14836043	zf-C2H2	10	-
CM031963.1	14843179	14844208	zf-C2H2	9	-
CM031963.1	14852487	14853549	zf-C2H2	11	-
CM031963.1	14884427	14885546	zf-C2H2	10	-
CM031963.1	14892323	14893151	zf-C2H2	8	-
CM031963.1	14913167	14914085	zf-C2H2	8	-
CM031963.1	14918318	14919761	zf-C2H2	13	-
CM031963.1	14928741	14929531	zf-C2H2	5	-
CM031963.1	14931516	14932113	zf-C2H2	7	-
CM031963.1	14939705	14940446	zf-C2H2	7	-
CM031963.1	14947192	14948341	zf-C2H2	11	-
CM031963.1	14953064	14953934	zf-C2H2	8	-
CM031963.1	14965924	14966593	zf-C2H2	6	+
CM031963.1	14980203	14980926	zf-C2H2	7	+
CM031963.1	14986709	14987606	zf-C2H2	8	-
CM031963.1	14998212	14999322	zf-C2H2	11	-
CM031963.1	15019995	15020883	zf-C2H2	8	+
CM031963.1	15026000	15026909	zf-C2H2	9	+
CM031963.1	15033150	15033795	zf-C2H2	7	+
CM031963.1	15037531	15038575	zf-C2H2	10	+
CM031963.1	15045142	15046018	zf-C2H2	8	+
CM031963.1	15054584	15055667	zf-C2H2	11	+
CM031963.1	15062137	15062926	zf-C2H2	7	-
CM031963.1	15067007	15067760	zf-C2H2	7	-
CM031963.1	15089882	15090659	zf-C2H2	7	+
CM031963.1	15097939	15098578	zf-C2H2	6	+
CM031963.1	15129525	15130695	zf-C2H2	12	+
CM031963.1	15146949	15148053	zf-C2H2	10	+
CM031963.1	15184484	15185654	zf-C2H2	12	+
CM031963.1	15188504	15189488	zf-C2H2	10	+
CM031963.1	15195748	15196609	zf-C2H2	8	-
CM031963.1	15197214	15197973	zf-C2H2	5	-
CM031963.1	15200256	15201873	zf-C2H2	17	+
CM031963.1	15204543	15205068	zf-C2H2	6	+
CM031963.1	15219108	15219726	zf-C2H2	5	+
CM031963.1	15221131	15222136	zf-C2H2	10	+
CM031963.1	15222816	15223539	zf-C2H2	7	+
CM031963.1	15326116	15327109	zf-C2H2	10	-
CM031963.1	15341390	15342470	zf-C2H2	11	-
CM031963.1	15348806	15349700	zf-C2H2	9	-
CM031963.1	15356451	15357315	zf-C2H2	8	-
CM031963.1	15375834	15376731	zf-C2H2	9	-
CM031963.1	15383209	15383950	zf-C2H2	6	-
CM031963.1	15391536	15392316	zf-C2H2	8	-
CM031963.1	15395499	15396222	zf-C2H2	7	-
CM031963.1	15458703	15459570	zf-C2H2	9	-
CM031963.1	15462434	15463316	zf-C2H2	8	-
CM031963.1	15464949	15465591	zf-C2H2	7	-
CM031963.1	15471042	15471756	zf-C2H2	7	-
CM031963.1	15474199	15475153	zf-C2H2	11	-
CM031963.1	15485391	15486330	zf-C2H2	9	-
CM031963.1	15496681	15497593	zf-C2H2	10	-
CM031963.1	24160603	24161608	zf-C2H2	11	-
CM031963.1	24165282	24166584	zf-C2H2	13	-
CM031963.1	24172602	24174650	zf-C2H2	18	-
CM031963.1	24175938	24176547	zf-C2H2	7	-
CM031963.1	24178316	24179174	zf-C2H2	8	-
CM031963.1	24669038	24669800	zf-C2H2	7	-
CM031963.1	24679585	24680194	zf-C2H2	7	+
CM031963.1	24714531	24715917	zf-C2H2	14	+
CM031963.1	24745688	24746606	zf-C2H2	10	+
CM031963.1	24762814	24763957	zf-C2H2	10	+
CM031963.1	24777544	24778528	zf-C2H2	10	+
CM031963.1	24813620	24814586	zf-C2H2	9	-
CM031963.1	24887504	24888323	zf-C2H2	8	-
CM031963.1	24928380	24929286	zf-C2H2	9	+
CM031963.1	24992110	24993166	zf-C2H2	9	+
CM031963.1	32145455	32145962	zf-C2H2	5	-
CM031963.1	33752692	33753541	zf-C2H2	9	+
CM031963.1	33765333	33766137	zf-C2H2	7	-
CM031963.1	35003869	35005222	zf-C2H2	13	+
CM031963.1	35029216	35032180	zf-C2H2	32	-
CM031964.1	2048950	2049832	zf-C2H2	8	-
CM031964.1	2060296	2061277	zf-C2H2	8	-
CM031964.1	2172676	2173657	zf-C2H2	8	-
CM031964.1	2179311	2180085	zf-C2H2	8	-
CM031964.1	2186897	2187650	zf-C2H2	8	-
CM031964.1	2202974	2204105	zf-C2H2	12	-
CM031964.1	2208702	2209575	zf-C2H2	9	-
CM031964.1	2217676	2218726	zf-C2H2	11	-
CM031964.1	2229911	2231078	zf-C2H2	11	-
CM031964.1	2238419	2239136	zf-C2H2	7	-
CM031964.1	2242617	2243490	zf-C2H2	9	-
CM031964.1	2249543	2250260	zf-C2H2	7	-
CM031964.1	2253222	2254164	zf-C2H2	8	-
CM031964.1	2263240	2264146	zf-C2H2	8	-
CM031964.1	2277425	2278319	zf-C2H2	8	-
CM031964.1	2390114	2390855	zf-C2H2	7	+
CM031964.1	2394023	2395016	zf-C2H2	10	+
CM031964.1	2429679	2430627	zf-C2H2	9	-
CM031964.1	2439214	2440426	zf-C2H2	12	+
CM031964.1	2442392	2443357	zf-C2H2	8	+
CM031964.1	2468964	2469981	zf-C2H2	10	-
CM031964.1	2479582	2481226	zf-C2H2	18	-
CM031964.1	2502636	2503676	zf-C2H2	14	-
CM031964.1	2514769	2516604	zf-C2H2	20	-
CM031964.1	2526996	2528679	zf-C2H2	16	-
CM031964.1	2548898	2550129	zf-C2H2	15	-
CM031964.1	2561139	2563056	zf-C2H2	21	-
CM031964.1	2575430	2577104	zf-C2H2	18	-
CM031964.1	2587409	2587907	zf-C2H2	5	-
CM031964.1	2607476	2609968	zf-C2H2	26	-
CM031964.1	2645665	2646628	zf-C2H2	10	-
CM031964.1	2650792	2651806	zf-C2H2	10	-
CM031964.1	2662238	2662958	zf-C2H2	7	-
CM031964.1	2678138	2679803	zf-C2H2	18	-
CM031964.1	2693319	2694648	zf-C2H2	14	-
CM031964.1	2699737	2701120	zf-C2H2	15	-
CM031964.1	2725226	2726222	zf-C2H2	10	-
CM031964.1	2960048	2961008	zf-C2H2	10	-
CM031964.1	2975039	2975462	zf-C2H2	5	-
CM031964.1	2981658	2982720	zf-C2H2	11	-
CM031964.1	3080851	3081811	zf-C2H2	10	-
CM031964.1	3088522	3089284	zf-C2H2	7	-
CM031964.1	3092724	3093792	zf-C2H2	11	-
CM031964.1	3098629	3100210	zf-C2H2	17	-
CM031964.1	3223739	3224801	zf-C2H2	11	+
CM031964.1	3230691	3231633	zf-C2H2	8	+
CM031964.1	3235866	3236787	zf-C2H2	10	+
CM031964.1	3248360	3249572	zf-C2H2	12	+
CM031964.1	8263436	8265035	zf-C2H2	18	+
CM031964.1	8710661	8712011	zf-C2H2	13	+
CM031964.1	8727038	8728457	zf-C2H2	15	+
CM031964.1	8740470	8742012	zf-C2H2	17	+
CM031964.1	9068470	9069331	zf-C2H2	8	-
CM031964.1	9614744	9615743	zf-C2H2	10	-
CM031964.1	9624496	9625603	zf-C2H2	11	-
CM031964.1	9633646	9634873	zf-C2H2	13	-
CM031964.1	9640509	9641670	zf-C2H2	12	-
CM031964.1	9651940	9652609	zf-C2H2	6	-
CM031964.1	9661741	9663235	zf-C2H2	16	-
CM031964.1	9722498	9723584	zf-C2H2	9	-
CM031964.1	9730729	9732262	zf-C2H2	16	-
CM031964.1	9889208	9890105	zf-C2H2	12	-
CM031964.1	9895644	9897228	zf-C2H2	17	-
CM031964.1	9908788	9911989	zf-C2H2	38	-
CM031964.1	9947994	9949071	zf-C2H2	11	-
CM031964.1	9962363	9962777	zf-C2H2	5	-
CM031964.1	9977406	9978051	zf-C2H2	7	-
CM031964.1	9979557	9982824	zf-C2H2	32	-
CM031964.1	9999652	10000042	zf-C2H2	5	-
CM031964.1	10000542	10002161	zf-C2H2	20	-
CM031964.1	10017246	10020910	zf-C2H2	41	-
CM031964.1	10032491	10033391	zf-C2H2	9	-
CM031964.1	10052014	10054123	zf-C2H2	21	-
CM031964.1	10068004	10069006	zf-C2H2	10	-
CM031964.1	10076023	10077313	zf-C2H2	14	-
CM031964.1	10087507	10088866	zf-C2H2	14	-
CM031964.1	10603683	10604622	zf-C2H2	10	-
CM031964.1	10612433	10613792	zf-C2H2	14	-
CM031964.1	10622905	10623817	zf-C2H2	8	-
CM031964.1	10625545	10626730	zf-C2H2	12	-
CM031964.1	15505297	15506830	zf-C2H2	16	-
CM031965.1	11111019	11112528	zf-C2H2	6	+
CM031965.1	15001605	15002637	zf-C2H2	6	+
CM031965.1	17300508	17300976	zf-C2H2	5	+
CM031965.1	21542650	21544204	zf-C2H2	10	+
CM031965.1	23311151	23312066	zf-C2H2	7	-
CM031965.1	24245463	24246834	zf-C2H2	5	+
CM031966.1	553214	554696	zf-C2H2	5	-
CM031966.1	6227359	6228004	zf-C2H2	7	+
CM031966.1	6237668	6240335	zf-C2H2	6	-
CM031966.1	23121308	23121686	zf-C2H2	5	-
CM031966.1	24570116	24571190	zf-C2H2	7	+
CM031966.1	25279630	25280704	zf-C2H2	7	-
CM031966.1	25830772	25833352	zf-C2H2	6	+
CM031966.1	25875905	25881161	zf-C2H2	9	+
CM031966.1	30075831	30077103	zf-C2H2	13	-
CM031967.1	10939407	10941327	zf-C2H2	17	-
CM031967.1	14651544	14652243	zf-C2H2	5	-
CM031967.1	15301939	15303718	zf-C2H2	6	+
CM031967.1	18016017	18017643	zf-C2H2	18	+
CM031967.1	18953808	18960443	zf-C2H2	6	-
CM031967.1	27158466	27161961	zf-C2H2	10	+
CM031967.1	31074554	31076072	zf-C2H2	15	+
CM031967.1	31078061	31078949	zf-C2H2	8	+
CM031967.1	31365507	31366608	zf-C2H2	11	+
JAGHMJ010000026.1	1206077	1207739	zf-C2H2	5	-
JAGHMJ010000027.1	9273	10110	zf-C2H2	8	+
JAGHMJ010000027.1	68523	69510	zf-C2H2	10	+
JAGHMJ010000027.1	77898	80023	zf-C2H2	22	-
JAGHMJ010000027.1	93477	94259	zf-C2H2	7	+
JAGHMJ010000027.1	103732	104653	zf-C2H2	9	-
JAGHMJ010000027.1	121505	122156	zf-C2H2	7	+
JAGHMJ010000027.1	352075	352804	zf-C2H2	9	-
JAGHMJ010000027.1	363327	364248	zf-C2H2	9	+
JAGHMJ010000027.1	373522	374556	zf-C2H2	10	-
JAGHMJ010000027.1	484517	485117	zf-C2H2	7	+
JAGHMJ010000027.1	516763	517600	zf-C2H2	8	-
JAGHMJ010000027.1	527866	528868	zf-C2H2	6	+
JAGHMJ010000027.1	537617	538430	zf-C2H2	7	+
JAGHMJ010000027.1	547335	547923	zf-C2H2	7	-
JAGHMJ010000027.1	548035	548575	zf-C2H2	6	-
JAGHMJ010000027.1	603192	603645	zf-C2H2	5	-
JAGHMJ010000027.1	658847	659987	zf-C2H2	13	+
JAGHMJ010000027.1	676346	676802	zf-C2H2	5	+
JAGHMJ010000027.1	684076	684691	zf-C2H2	7	-
JAGHMJ010000027.1	923970	924807	zf-C2H2	8	-
JAGHMJ010000027.1	938477	939146	zf-C2H2	6	+
JAGHMJ010000027.1	1009117	1009651	zf-C2H2	6	+
JAGHMJ010000027.1	1041337	1042173	zf-C2H2	8	-
JAGHMJ010000027.1	1061883	1062776	zf-C2H2	11	+
JAGHMJ010000027.1	1073941	1074775	zf-C2H2	10	-
JAGHMJ010000027.1	1123285	1124421	zf-C2H2	12	-
JAGHMJ010000027.1	1204195	1205017	zf-C2H2	10	+
JAGHMJ010000027.1	1262763	1263432	zf-C2H2	6	-
JAGHMJ010000027.1	1288165	1288900	zf-C2H2	7	+
JAGHMJ010000027.1	1298570	1299392	zf-C2H2	8	+
JAGHMJ010000027.1	1332684	1333284	zf-C2H2	7	+
JAGHMJ010000027.1	1367139	1368213	zf-C2H2	11	+
JAGHMJ010000027.1	1479604	1480312	zf-C2H2	9	+
JAGHMJ010000027.1	1509367	1510188	zf-C2H2	8	+
JAGHMJ010000027.1	1539888	1541029	zf-C2H2	11	-
JAGHMJ010000027.1	1619920	1620646	zf-C2H2	8	-
JAGHMJ010000027.1	1695455	1696376	zf-C2H2	9	+
JAGHMJ010000027.1	1705174	1706245	zf-C2H2	13	-
JAGHMJ010000027.1	1749673	1750495	zf-C2H2	8	-
JAGHMJ010000027.1	1817703	1819213	zf-C2H2	15	+
JAGHMJ010000027.1	1835688	1836102	zf-C2H2	5	+
JAGHMJ010000027.1	1908303	1909392	zf-C2H2	11	-
JAGHMJ010000027.1	1964032	1965037	zf-C2H2	10	-
JAGHMJ010000027.1	1988844	1989366	zf-C2H2	6	+
JAGHMJ010000027.1	2026455	2027817	zf-C2H2	14	+
JAGHMJ010000027.1	2036756	2037677	zf-C2H2	9	-
JAGHMJ010000027.1	2054987	2055674	zf-C2H2	6	+
JAGHMJ010000027.1	2102025	2103390	zf-C2H2	14	+
JAGHMJ010000027.1	2119717	2120404	zf-C2H2	6	+
JAGHMJ010000027.1	2131236	2132169	zf-C2H2	10	-
JAGHMJ010000027.1	2148282	2148969	zf-C2H2	6	+
JAGHMJ010000027.1	2159780	2160869	zf-C2H2	11	-
JAGHMJ010000027.1	2187617	2188787	zf-C2H2	12	-
JAGHMJ010000027.1	2227004	2228177	zf-C2H2	12	+
JAGHMJ010000027.1	2243597	2244035	zf-C2H2	5	-
JAGHMJ010000027.1	2262522	2262981	zf-C2H2	5	+
JAGHMJ010000027.1	2278746	2279415	zf-C2H2	6	-
JAGHMJ010000027.1	2312235	2313327	zf-C2H2	11	-
JAGHMJ010000027.1	2345219	2346287	zf-C2H2	10	-
JAGHMJ010000027.1	2380477	2380930	zf-C2H2	6	+
JAGHMJ010000027.1	2396240	2396906	zf-C2H2	6	-
JAGHMJ010000027.1	2433352	2434246	zf-C2H2	9	+
JAGHMJ010000027.1	2458215	2459388	zf-C2H2	12	+
JAGHMJ010000027.1	2564494	2565667	zf-C2H2	12	+
JAGHMJ010000027.1	2633467	2633881	zf-C2H2	5	-
JAGHMJ010000027.1	2656011	2656848	zf-C2H2	8	+
JAGHMJ010000027.1	2703205	2704045	zf-C2H2	10	-
JAGHMJ010000027.1	2719854	2720862	zf-C2H2	12	+
JAGHMJ010000027.1	2753662	2754415	zf-C2H2	7	-
JAGHMJ010000027.1	2770884	2771730	zf-C2H2	10	-
JAGHMJ010000027.1	2781709	2782519	zf-C2H2	7	+
JAGHMJ010000027.1	2818393	2819257	zf-C2H2	8	-
JAGHMJ010000027.1	2837991	2839104	zf-C2H2	12	+
JAGHMJ010000027.1	2850232	2850901	zf-C2H2	6	-
JAGHMJ010000027.1	2860944	2861949	zf-C2H2	10	+
JAGHMJ010000027.1	2877628	2878519	zf-C2H2	9	+
JAGHMJ010000027.1	2926782	2927619	zf-C2H2	8	-
JAGHMJ010000027.1	2984479	2985421	zf-C2H2	9	+
JAGHMJ010000027.1	3034018	3034603	zf-C2H2	7	+
JAGHMJ010000027.1	3105168	3106035	zf-C2H2	8	-
JAGHMJ010000027.1	3119168	3119675	zf-C2H2	5	+
JAGHMJ010000027.1	3150532	3151530	zf-C2H2	12	+
JAGHMJ010000027.1	3162990	3163715	zf-C2H2	7	-
JAGHMJ010000027.1	3179407	3180403	zf-C2H2	10	+
JAGHMJ010000027.1	3227975	3228812	zf-C2H2	8	+
JAGHMJ010000027.1	3308648	3309485	zf-C2H2	8	-
JAGHMJ010000027.1	3474006	3474693	zf-C2H2	6	+
JAGHMJ010000027.1	3489722	3490391	zf-C2H2	6	+
JAGHMJ010000027.1	3506120	3506537	zf-C2H2	5	-
JAGHMJ010000027.1	3609060	3610060	zf-C2H2	10	+
JAGHMJ010000027.1	3621212	3621905	zf-C2H2	7	-
JAGHMJ010000027.1	3639096	3640098	zf-C2H2	10	-
JAGHMJ010000027.1	3709824	3710493	zf-C2H2	6	+
JAGHMJ010000027.1	3731154	3731592	zf-C2H2	5	+
JAGHMJ010000027.1	3761331	3762063	zf-C2H2	6	-
JAGHMJ010000027.1	3783753	3784842	zf-C2H2	11	+
JAGHMJ010000027.1	3826290	3827067	zf-C2H2	8	-
JAGHMJ010000027.1	3839709	3840462	zf-C2H2	7	+
JAGHMJ010000027.1	3896147	3897221	zf-C2H2	11	-
JAGHMJ010000027.1	3919886	3920366	zf-C2H2	6	-
JAGHMJ010000027.1	3981056	3981740	zf-C2H2	8	+
JAGHMJ010000027.1	3991364	3992060	zf-C2H2	6	-
JAGHMJ010000027.1	4038402	4038999	zf-C2H2	7	-
JAGHMJ010000027.1	4051408	4052265	zf-C2H2	10	+
JAGHMJ010000027.1	4105108	4105633	zf-C2H2	6	-
JAGHMJ010000027.1	4167725	4169030	zf-C2H2	13	+
JAGHMJ010000027.1	4197471	4197966	zf-C2H2	5	-
JAGHMJ010000027.1	4204672	4205746	zf-C2H2	11	-
JAGHMJ010000027.1	4213370	4213865	zf-C2H2	5	-
JAGHMJ010000027.1	4220332	4220899	zf-C2H2	6	-
JAGHMJ010000027.1	4248748	4249681	zf-C2H2	9	-
JAGHMJ010000027.1	4325495	4326407	zf-C2H2	9	-
JAGHMJ010000027.1	4402211	4403120	zf-C2H2	9	+
JAGHMJ010000027.1	4444284	4444788	zf-C2H2	6	+
JAGHMJ010000027.1	4507465	4507876	zf-C2H2	5	+
JAGHMJ010000027.1	4517598	4518435	zf-C2H2	8	-
JAGHMJ010000027.1	4538962	4539526	zf-C2H2	7	-
JAGHMJ010000027.1	4554834	4555401	zf-C2H2	5	-
JAGHMJ010000027.1	4560432	4560960	zf-C2H2	6	-
JAGHMJ010000027.1	4565506	4566328	zf-C2H2	8	-
JAGHMJ010000027.1	4623798	4624218	zf-C2H2	5	-
JAGHMJ010000027.1	4659825	4660578	zf-C2H2	7	+
JAGHMJ010000027.1	4758146	4758782	zf-C2H2	7	-
JAGHMJ010000027.1	4772073	4772535	zf-C2H2	5	+
JAGHMJ010000027.1	4827637	4828474	zf-C2H2	8	-
JAGHMJ010000027.1	4881445	4882218	zf-C2H2	8	-
JAGHMJ010000027.1	5068374	5068797	zf-C2H2	5	-
JAGHMJ010000027.1	5179033	5179974	zf-C2H2	10	+
JAGHMJ010000027.1	5199470	5200103	zf-C2H2	7	-
JAGHMJ010000027.1	5236480	5237320	zf-C2H2	8	+
JAGHMJ010000027.1	5311934	5312921	zf-C2H2	10	+
JAGHMJ010000027.1	5335592	5336207	zf-C2H2	5	+
JAGHMJ010000027.1	5346792	5347731	zf-C2H2	9	-
JAGHMJ010000027.1	5404611	5405700	zf-C2H2	11	-
JAGHMJ010000027.1	5461332	5461929	zf-C2H2	7	+
JAGHMJ010000027.1	5502559	5503396	zf-C2H2	8	+
JAGHMJ010000027.1	5536729	5537650	zf-C2H2	9	-
JAGHMJ010000027.1	5592685	5593774	zf-C2H2	11	-
JAGHMJ010000027.1	5607158	5608082	zf-C2H2	11	+
JAGHMJ010000027.1	5621891	5622719	zf-C2H2	8	+
JAGHMJ010000027.1	5636077	5636671	zf-C2H2	6	-
JAGHMJ010000027.1	5650530	5651448	zf-C2H2	9	+
JAGHMJ010000027.1	5675543	5676428	zf-C2H2	9	-
JAGHMJ010000027.1	5719344	5720397	zf-C2H2	10	+
JAGHMJ010000027.1	5781826	5782765	zf-C2H2	9	+
JAGHMJ010000027.1	5787140	5787698	zf-C2H2	6	-
JAGHMJ010000027.1	5794825	5795383	zf-C2H2	5	-
JAGHMJ010000027.1	6055510	6056270	zf-C2H2	10	+
JAGHMJ010000027.1	6067445	6068138	zf-C2H2	7	-
JAGHMJ010000027.1	6116446	6117139	zf-C2H2	7	+
JAGHMJ010000027.1	6128315	6129317	zf-C2H2	10	-
JAGHMJ010000027.1	6142718	6143708	zf-C2H2	10	+
JAGHMJ010000027.1	6168376	6169045	zf-C2H2	6	+
JAGHMJ010000027.1	6200625	6201438	zf-C2H2	7	-
JAGHMJ010000027.1	6260866	6261646	zf-C2H2	9	-
JAGHMJ010000027.1	6274398	6275433	zf-C2H2	10	+
JAGHMJ010000027.1	6285413	6285788	zf-C2H2	5	-
JAGHMJ010000035.1	2158836	2159745	zf-C2H2	8	-
JAGHMJ010000035.1	2167052	2167640	zf-C2H2	5	-
JAGHMJ010000035.1	2170703	2171594	zf-C2H2	11	-
JAGHMJ010000035.1	2175812	2176763	zf-C2H2	9	-
JAGHMJ010000035.1	2182010	2183432	zf-C2H2	15	-
JAGHMJ010000035.1	2194938	2195502	zf-C2H2	7	-
JAGHMJ010000035.1	2201105	2202314	zf-C2H2	13	-
JAGHMJ010000035.1	2230815	2231499	zf-C2H2	7	-
JAGHMJ010000035.1	2241244	2242108	zf-C2H2	10	+
JAGHMJ010000035.1	2248714	2250223	zf-C2H2	15	-
JAGHMJ010000035.1	2255180	2256356	zf-C2H2	11	+
JAGHMJ010000035.1	2267737	2269282	zf-C2H2	13	-
JAGHMJ010000035.1	2278695	2279718	zf-C2H2	10	-
JAGHMJ010000035.1	2295684	2296874	zf-C2H2	13	-
JAGHMJ010000035.1	2300948	2301832	zf-C2H2	10	-
JAGHMJ010000036.1	2098638	2100243	zf-C2H2	15	+
JAGHMJ010000663.1	103262	104840	zf-C2H2	7	-
JAGHMJ010000797.1	53237	54113	zf-C2H2	5	+
JAGHMJ010001227.1	13827	15645	zf-C2H2	18	-
JAGHMJ010001227.1	127561	129418	zf-C2H2	21	-
JAGHMJ010001326.1	33440	34490	zf-C2H2	11	-
JAGHMJ010001553.1	131611	133054	zf-C2H2	15	-
JAGHMJ010001553.1	224170	225124	zf-C2H2	10	+
JAGHMJ010001553.1	250209	251271	zf-C2H2	11	+
JAGHMJ010001576.1	507	1110	zf-C2H2	5	-
JAGHMJ010001579.1	2379	3543	zf-C2H2	9	-
JAGHMJ010002364.1	2	5864	zf-C2H2	15	-
JAGHMJ010002761.1	2	830	zf-C2H2	8	+
JAGHMJ010002762.1	577	1546	zf-C2H2	10	+
JAGHMJ010003626.1	143054	144398	zf-C2H2	13	-
JAGHMJ010003626.1	174098	175463	zf-C2H2	14	+
JAGHMJ010003626.1	187339	188620	zf-C2H2	12	+
JAGHMJ010003626.1	215904	217164	zf-C2H2	13	-
JAGHMJ010003626.1	288063	289641	zf-C2H2	17	-
JAGHMJ010003626.1	304343	305117	zf-C2H2	7	-
JAGHMJ010003626.1	332860	335131	zf-C2H2	24	+
JAGHMJ010003626.1	348365	349220	zf-C2H2	8	+
JAGHMJ010003626.1	352030	352825	zf-C2H2	8	-
JAGHMJ010003626.1	353408	353909	zf-C2H2	5	-
JAGHMJ010003626.1	378368	379055	zf-C2H2	6	+
JAGHMJ010003626.1	380427	381474	zf-C2H2	9	+
JAGHMJ010003626.1	394475	395390	zf-C2H2	7	+
JAGHMJ010003626.1	395900	396872	zf-C2H2	8	+
JAGHMJ010003626.1	428121	428976	zf-C2H2	7	+
JAGHMJ010003626.1	429775	430411	zf-C2H2	6	+
JAGHMJ010003626.1	472682	473621	zf-C2H2	8	+
JAGHMJ010003626.1	474184	475147	zf-C2H2	8	+
JAGHMJ010003626.1	488319	489027	zf-C2H2	7	-
JAGHMJ010003626.1	514598	515621	zf-C2H2	9	-
JAGHMJ010003626.1	520858	521806	zf-C2H2	8	-
JAGHMJ010003626.1	539667	540258	zf-C2H2	6	+
JAGHMJ010003626.1	542591	543500	zf-C2H2	8	+
JAGHMJ010003626.1	702426	703308	zf-C2H2	8	+
JAGHMJ010003626.1	722223	723567	zf-C2H2	14	-
JAGHMJ010003626.1	734208	735573	zf-C2H2	14	-
JAGHMJ010003626.1	921749	922790	zf-C2H2	10	-
JAGHMJ010003626.1	943955	945005	zf-C2H2	9	-
JAGHMJ010003626.1	968158	969280	zf-C2H2	11	-
JAGHMJ010003626.1	977862	978915	zf-C2H2	10	-
JAGHMJ010003626.1	1009044	1010256	zf-C2H2	12	-
JAGHMJ010003626.1	1018404	1019535	zf-C2H2	11	-
JAGHMJ010003626.1	1042108	1043413	zf-C2H2	14	-
JAGHMJ010003626.1	1056613	1057702	zf-C2H2	10	-
JAGHMJ010003626.1	1085918	1087007	zf-C2H2	10	-
JAGHMJ010003626.1	1100971	1102315	zf-C2H2	13	-
JAGHMJ010003626.1	1115149	1115935	zf-C2H2	6	-
JAGHMJ010003626.1	1132240	1133497	zf-C2H2	13	-
JAGHMJ010003626.1	1156200	1157292	zf-C2H2	12	-
JAGHMJ010003626.1	1186432	1187677	zf-C2H2	12	-
JAGHMJ010003626.1	1225208	1226183	zf-C2H2	9	-
JAGHMJ010003626.1	1250732	1252421	zf-C2H2	17	-
JAGHMJ010003629.1	1856	2741	zf-C2H2	8	-
JAGHMJ010003630.1	2127	3036	zf-C2H2	8	-
JAGHMJ010003630.1	5369	5960	zf-C2H2	6	-
JAGHMJ010003633.1	1	1780	zf-C2H2	20	+
JAGHMJ010003636.1	3310	3793	zf-C2H2	5	-
JAGHMJ010003639.1	2676	4041	zf-C2H2	14	-
JAGHMJ010003640.1	2967	3900	zf-C2H2	9	-
JAGHMJ010003641.1	1775	3086	zf-C2H2	13	+
JAGHMJ010003958.1	429674	430694	zf-C2H2	10	+
JAGHMJ010004203.1	267	1236	zf-C2H2	9	-
JAGHMJ010004204.1	1636	2338	zf-C2H2	8	-
JAGHMJ010004207.1	3364	4624	zf-C2H2	13	-
JAGHMJ010004362.1	342	1239	zf-C2H2	12	+
JAGHMJ010004444.1	59331	61929	zf-C2H2	10	+
JAGHMJ010004501.1	31050	31653	zf-C2H2	6	-
JAGHMJ010004530.1	396	1272	zf-C2H2	6	-
JAGHMJ010004721.1	1	583	zf-C2H2	6	-
JAGHMJ010004923.1	3267	4230	zf-C2H2	10	-
JAGHMJ010004934.1	674711	676718	zf-C2H2	20	-
JAGHMJ010004934.1	688988	690947	zf-C2H2	20	-
JAGHMJ010004934.1	724054	725539	zf-C2H2	15	-
JAGHMJ010004934.1	738309	739668	zf-C2H2	14	+
JAGHMJ010004934.1	858718	859486	zf-C2H2	6	+
JAGHMJ010004934.1	871530	872499	zf-C2H2	10	-
JAGHMJ010004934.1	897783	898806	zf-C2H2	10	+
JAGHMJ010004934.1	916972	917824	zf-C2H2	9	+
JAGHMJ010005096.1	93498	94041	zf-C2H2	6	+
JAGHMJ010005193.1	263238	263934	zf-C2H2	9	+
JAGHMJ010005193.1	1663934	1664498	zf-C2H2	7	-
JAGHMJ010005311.1	3673	4837	zf-C2H2	12	+
JAGHMJ010005312.1	1495	2557	zf-C2H2	9	+
JAGHMJ010005361.1	313	1369	zf-C2H2	12	-
JAGHMJ010005364.1	2	1220	zf-C2H2	13	-
JAGHMJ010005365.1	0	708	zf-C2H2	7	-
JAGHMJ010005366.1	705551	706541	zf-C2H2	10	+
JAGHMJ010005366.1	719506	720481	zf-C2H2	10	-
JAGHMJ010005366.1	735782	736592	zf-C2H2	8	-
JAGHMJ010005366.1	745848	746742	zf-C2H2	9	-
JAGHMJ010005366.1	771976	772774	zf-C2H2	8	-
JAGHMJ010005366.1	791180	792059	zf-C2H2	9	-
JAGHMJ010005366.1	799537	800011	zf-C2H2	6	-
JAGHMJ010005366.1	810922	811594	zf-C2H2	7	-
JAGHMJ010005366.1	840097	840976	zf-C2H2	9	-
JAGHMJ010005366.1	846201	847248	zf-C2H2	11	-
JAGHMJ010005366.1	881536	882649	zf-C2H2	12	+
JAGHMJ010005366.1	899816	900527	zf-C2H2	7	-
JAGHMJ010005366.1	902925	903549	zf-C2H2	6	+
JAGHMJ010005366.1	922502	923294	zf-C2H2	8	-
JAGHMJ010005366.1	933982	935029	zf-C2H2	11	-
JAGHMJ010005366.1	973238	974165	zf-C2H2	9	-
JAGHMJ010005366.1	1001263	1002394	zf-C2H2	12	-
JAGHMJ010005366.1	1016371	1017190	zf-C2H2	9	-
JAGHMJ010005366.1	1022775	1023612	zf-C2H2	9	-
JAGHMJ010005366.1	1036908	1037898	zf-C2H2	9	-
JAGHMJ010005366.1	1045059	1045887	zf-C2H2	8	-
JAGHMJ010005366.1	1049415	1050318	zf-C2H2	9	-
JAGHMJ010005366.1	1075382	1076186	zf-C2H2	7	-
JAGHMJ010005366.1	1084570	1085794	zf-C2H2	12	-
JAGHMJ010005366.1	1112874	1113906	zf-C2H2	11	+
JAGHMJ010005366.1	1120551	1121652	zf-C2H2	11	+
JAGHMJ010005366.1	1126636	1127716	zf-C2H2	11	+
JAGHMJ010005366.1	1135622	1136555	zf-C2H2	10	+
JAGHMJ010005366.1	1142000	1142756	zf-C2H2	8	+
JAGHMJ010005366.1	1151421	1152345	zf-C2H2	10	+
JAGHMJ010005366.1	1162749	1163787	zf-C2H2	11	+
JAGHMJ010005366.1	1172535	1173147	zf-C2H2	6	+
JAGHMJ010005366.1	1179549	1180491	zf-C2H2	10	+
JAGHMJ010005366.1	1189065	1189884	zf-C2H2	9	+
JAGHMJ010005366.1	1196165	1196957	zf-C2H2	8	+
JAGHMJ010005366.1	1216782	1217829	zf-C2H2	12	+
JAGHMJ010005366.1	1227377	1228586	zf-C2H2	13	+
JAGHMJ010005366.1	1234790	1236113	zf-C2H2	14	+
JAGHMJ010005366.1	1249099	1250065	zf-C2H2	10	+
JAGHMJ010005366.1	1266974	1268087	zf-C2H2	12	+
JAGHMJ010005366.1	1277713	1278793	zf-C2H2	11	+
JAGHMJ010005366.1	1288932	1290075	zf-C2H2	12	+
JAGHMJ010005366.1	1294154	1295168	zf-C2H2	11	+
JAGHMJ010005366.1	1301512	1302556	zf-C2H2	12	+
JAGHMJ010005366.1	1305805	1306678	zf-C2H2	8	+
JAGHMJ010005366.1	1315954	1317208	zf-C2H2	13	-
JAGHMJ010005366.1	1330434	1331457	zf-C2H2	11	-
JAGHMJ010005366.1	1340340	1341315	zf-C2H2	10	-
JAGHMJ010005366.1	1345702	1346815	zf-C2H2	12	-
JAGHMJ010005366.1	1355803	1356910	zf-C2H2	11	-
JAGHMJ010005366.1	1369055	1370168	zf-C2H2	12	-
JAGHMJ010005366.1	1379436	1380207	zf-C2H2	8	-
JAGHMJ010005366.1	1390062	1391139	zf-C2H2	11	-
JAGHMJ010005366.1	1397991	1398690	zf-C2H2	7	-
JAGHMJ010005366.1	1409959	1411054	zf-C2H2	12	-
JAGHMJ010005366.1	1424409	1425177	zf-C2H2	8	-
JAGHMJ010005366.1	1433001	1433685	zf-C2H2	7	-
JAGHMJ010005366.1	1440498	1441524	zf-C2H2	11	-
JAGHMJ010005366.1	1453734	1454862	zf-C2H2	12	-
JAGHMJ010005366.1	1456871	1457564	zf-C2H2	7	-
JAGHMJ010005366.1	1476989	1478357	zf-C2H2	15	-
JAGHMJ010005366.1	1480704	1481454	zf-C2H2	6	-
JAGHMJ010005366.1	1490576	1491629	zf-C2H2	11	-
JAGHMJ010005366.1	1495381	1496101	zf-C2H2	8	-
JAGHMJ010005366.1	1509131	1510217	zf-C2H2	11	-
JAGHMJ010005366.1	1525569	1526625	zf-C2H2	11	-
JAGHMJ010005366.1	1535914	1536781	zf-C2H2	9	-
JAGHMJ010005366.1	1545212	1546241	zf-C2H2	11	-
JAGHMJ010005366.1	1553509	1554454	zf-C2H2	10	-
JAGHMJ010005366.1	1561947	1563069	zf-C2H2	12	-
JAGHMJ010005367.1	1172	1688	zf-C2H2	7	+
JAGHMJ010005368.1	1701	2748	zf-C2H2	11	+
JAGHMJ010005369.1	4254	5133	zf-C2H2	9	+
JAGHMJ010005370.1	539	1583	zf-C2H2	12	+
JAGHMJ010005371.1	4135	5230	zf-C2H2	12	+
JAGHMJ010005373.1	1	553	zf-C2H2	7	+
JAGHMJ010005376.1	2	1049	zf-C2H2	12	+
JAGHMJ010005377.1	8299	9469	zf-C2H2	12	-
JAGHMJ010005377.1	16872	17661	zf-C2H2	9	-
JAGHMJ010005377.1	29570	30284	zf-C2H2	7	-
JAGHMJ010005377.1	36196	37138	zf-C2H2	10	-
JAGHMJ010005377.1	47611	48784	zf-C2H2	12	-
JAGHMJ010005377.1	58223	59124	zf-C2H2	11	-
JAGHMJ010005378.1	8862	9996	zf-C2H2	12	-
JAGHMJ010005378.1	19642	20701	zf-C2H2	11	-
JAGHMJ010005378.1	29689	30727	zf-C2H2	11	-
JAGHMJ010005378.1	36019	37057	zf-C2H2	11	-
JAGHMJ010005378.1	45668	47170	zf-C2H2	15	-
JAGHMJ010005379.1	0	942	zf-C2H2	11	-
JAGHMJ010005382.1	2446	3094	zf-C2H2	7	-
JAGHMJ010005384.1	5349	5802	zf-C2H2	5	+
JAGHMJ010005384.1	20772	21990	zf-C2H2	13	+
JAGHMJ010005384.1	28385	29102	zf-C2H2	7	+
JAGHMJ010005384.1	43549	44950	zf-C2H2	15	+
JAGHMJ010005384.1	57163	58192	zf-C2H2	11	+
JAGHMJ010005385.1	0	828	zf-C2H2	10	+
JAGHMJ010005388.1	1935	2913	zf-C2H2	9	+
JAGHMJ010005389.1	1	700	zf-C2H2	7	+
JAGHMJ010005390.1	0	483	zf-C2H2	6	+
JAGHMJ010005391.1	1003	1978	zf-C2H2	11	-
JAGHMJ010005392.1	2307	3726	zf-C2H2	15	-
JAGHMJ010005394.1	1020	1995	zf-C2H2	10	-
JAGHMJ010005396.1	154	1033	zf-C2H2	7	-
JAGHMJ010005398.1	2089	3400	zf-C2H2	14	-
JAGHMJ010005400.1	5184	6159	zf-C2H2	9	-
JAGHMJ010005659.1	6135	9213	zf-C2H2	5	-
JAGHMJ010005659.1	299152	300520	zf-C2H2	6	+
JAGHMJ010005659.1	374367	377070	zf-C2H2	7	+
```
