## Supplementary Data 2 for "Transposable elements drive the evolution of metazoan zinc finger genes": Paracyclopina_nana_znfs.bed

```
JAGUCH010000001.1	311340	312762	zf-C2H2	8	-
JAGUCH010000001.1	1060475	1061150	zf-C2H2	5	+
JAGUCH010000001.1	1095711	1097856	zf-C2H2	5	-
JAGUCH010000001.1	2820475	2822407	zf-C2H2	12	+
JAGUCH010000001.1	3206124	3206889	zf-C2H2	6	-
JAGUCH010000001.1	4076402	4077671	zf-C2H2	7	+
JAGUCH010000001.1	8404081	8405512	zf-C2H2	5	-
JAGUCH010000001.1	8982966	8984936	zf-C2H2	9	+
JAGUCH010000001.1	10125096	10128834	zf-C2H2	20	+
JAGUCH010000001.1	11656234	11656981	zf-C2H2	6	-
JAGUCH010000001.1	11793343	11796334	zf-C2H2	5	-
JAGUCH010000001.1	12263691	12264264	zf-C2H2	5	-
JAGUCH010000001.1	12313900	12315238	zf-C2H2	6	+
JAGUCH010000001.1	12550133	12551360	zf-C2H2	5	-
JAGUCH010000001.1	12597044	12598415	zf-C2H2	5	+
JAGUCH010000001.1	14466488	14469515	zf-C2H2	9	+
JAGUCH010000001.1	14472629	14478461	zf-C2H2	9	+
JAGUCH010000001.1	14534171	14538392	zf-C2H2	5	-
JAGUCH010000001.1	14538688	14541466	zf-C2H2	9	-
JAGUCH010000001.1	14881813	14884708	zf-C2H2	16	-
JAGUCH010000001.1	15232271	15236252	zf-C2H2	26	+
JAGUCH010000001.1	15322597	15326347	zf-C2H2	5	-
JAGUCH010000001.1	15847315	15848398	zf-C2H2	5	-
JAGUCH010000001.1	16448135	16451582	zf-C2H2	14	+
JAGUCH010000001.1	16480295	16484576	zf-C2H2	16	-
JAGUCH010000001.1	16829047	16829737	zf-C2H2	5	+
JAGUCH010000001.1	17699494	17700581	zf-C2H2	6	-
JAGUCH010000002.1	1435767	1436670	zf-C2H2	6	-
JAGUCH010000002.1	1584204	1584798	zf-C2H2	5	+
JAGUCH010000002.1	1587501	1589610	zf-C2H2	14	+
JAGUCH010000002.1	2464679	2470907	zf-C2H2	48	+
JAGUCH010000002.1	2473402	2479094	zf-C2H2	43	+
JAGUCH010000002.1	2480850	2484561	zf-C2H2	31	+
JAGUCH010000002.1	2484905	2491140	zf-C2H2	52	+
JAGUCH010000002.1	2491270	2492893	zf-C2H2	12	+
JAGUCH010000002.1	2493022	2500738	zf-C2H2	65	+
JAGUCH010000002.1	2500962	2502285	zf-C2H2	12	+
JAGUCH010000002.1	2502409	2507987	zf-C2H2	45	+
JAGUCH010000002.1	2508327	2509854	zf-C2H2	14	+
JAGUCH010000002.1	2510034	2511090	zf-C2H2	8	+
JAGUCH010000002.1	2511563	2512061	zf-C2H2	5	+
JAGUCH010000002.1	2513565	2518868	zf-C2H2	43	+
JAGUCH010000002.1	2519174	2521973	zf-C2H2	25	+
JAGUCH010000002.1	2522267	2523035	zf-C2H2	8	+
JAGUCH010000002.1	2523279	2524530	zf-C2H2	11	+
JAGUCH010000002.1	2524777	2527232	zf-C2H2	21	+
JAGUCH010000002.1	2527453	2532162	zf-C2H2	37	+
JAGUCH010000002.1	2532645	2535701	zf-C2H2	25	+
JAGUCH010000002.1	2535981	2539253	zf-C2H2	27	+
JAGUCH010000002.1	2539411	2549366	zf-C2H2	78	+
JAGUCH010000002.1	2549479	2551232	zf-C2H2	13	+
JAGUCH010000002.1	2552371	2555405	zf-C2H2	24	+
JAGUCH010000002.1	3274792	3277249	zf-C2H2	18	-
JAGUCH010000002.1	3467245	3468778	zf-C2H2	10	+
JAGUCH010000002.1	3469031	3470636	zf-C2H2	10	+
JAGUCH010000002.1	3738386	3738938	zf-C2H2	6	-
JAGUCH010000002.1	4023510	4025250	zf-C2H2	9	-
JAGUCH010000002.1	4620436	4621465	zf-C2H2	7	-
JAGUCH010000002.1	4954743	4956132	zf-C2H2	9	-
JAGUCH010000002.1	5149081	5153444	zf-C2H2	31	+
JAGUCH010000002.1	6395339	6395993	zf-C2H2	6	-
JAGUCH010000002.1	6617539	6618784	zf-C2H2	8	+
JAGUCH010000002.1	6630461	6632264	zf-C2H2	9	-
JAGUCH010000002.1	6848348	6851526	zf-C2H2	18	+
JAGUCH010000002.1	6906198	6907515	zf-C2H2	9	+
JAGUCH010000002.1	7087393	7089640	zf-C2H2	17	-
JAGUCH010000002.1	7214041	7225106	zf-C2H2	29	+
JAGUCH010000002.1	7405021	7408543	zf-C2H2	33	-
JAGUCH010000002.1	7758215	7759373	zf-C2H2	7	-
JAGUCH010000002.1	7761182	7763363	zf-C2H2	11	-
JAGUCH010000002.1	8061687	8063418	zf-C2H2	8	+
JAGUCH010000002.1	8306939	8309124	zf-C2H2	10	+
JAGUCH010000002.1	9174184	9176074	zf-C2H2	5	-
JAGUCH010000002.1	9215034	9217245	zf-C2H2	5	+
JAGUCH010000002.1	10146997	10147861	zf-C2H2	7	-
JAGUCH010000002.1	10972226	10974017	zf-C2H2	11	-
JAGUCH010000002.1	11276860	11277844	zf-C2H2	6	-
JAGUCH010000002.1	11296295	11297492	zf-C2H2	6	-
JAGUCH010000002.1	11390003	11390957	zf-C2H2	6	-
JAGUCH010000002.1	11392333	11394343	zf-C2H2	15	-
JAGUCH010000002.1	11395309	11395855	zf-C2H2	6	-
JAGUCH010000002.1	11399903	11401316	zf-C2H2	9	+
JAGUCH010000002.1	11488339	11489213	zf-C2H2	5	+
JAGUCH010000002.1	11608659	11610258	zf-C2H2	14	+
JAGUCH010000002.1	11738182	11739091	zf-C2H2	8	+
JAGUCH010000002.1	11756218	11758564	zf-C2H2	11	-
JAGUCH010000002.1	11783412	11784528	zf-C2H2	9	+
JAGUCH010000002.1	11882047	11883424	zf-C2H2	5	-
JAGUCH010000002.1	11980617	11981556	zf-C2H2	6	-
JAGUCH010000002.1	11981769	11987597	zf-C2H2	46	+
JAGUCH010000002.1	12120896	12122504	zf-C2H2	15	-
JAGUCH010000002.1	13087235	13088423	zf-C2H2	6	-
JAGUCH010000002.1	13360457	13361348	zf-C2H2	7	+
JAGUCH010000002.1	13480721	13481519	zf-C2H2	7	-
JAGUCH010000002.1	13487709	13488696	zf-C2H2	6	-
JAGUCH010000002.1	13634930	13636754	zf-C2H2	12	-
JAGUCH010000002.1	13786259	13792796	zf-C2H2	18	+
JAGUCH010000002.1	14153207	14155007	zf-C2H2	7	-
JAGUCH010000002.1	14361817	14363065	zf-C2H2	9	+
JAGUCH010000002.1	14478114	14478789	zf-C2H2	5	-
JAGUCH010000002.1	14531925	14532702	zf-C2H2	7	+
JAGUCH010000002.1	14533026	14534727	zf-C2H2	10	-
JAGUCH010000002.1	14826673	14828326	zf-C2H2	11	-
JAGUCH010000002.1	15110532	15111552	zf-C2H2	7	+
JAGUCH010000002.1	15352455	15355194	zf-C2H2	24	+
JAGUCH010000002.1	15553060	15554467	zf-C2H2	9	+
JAGUCH010000002.1	15632388	15633126	zf-C2H2	7	+
JAGUCH010000002.1	15646153	15648764	zf-C2H2	11	+
JAGUCH010000002.1	16626263	16626833	zf-C2H2	6	-
JAGUCH010000003.1	1326697	1328344	zf-C2H2	10	+
JAGUCH010000003.1	1328970	1330833	zf-C2H2	9	+
JAGUCH010000003.1	2444665	2445157	zf-C2H2	5	+
JAGUCH010000003.1	2560296	2561235	zf-C2H2	6	-
JAGUCH010000003.1	2770231	2771107	zf-C2H2	7	+
JAGUCH010000003.1	3048956	3050741	zf-C2H2	9	+
JAGUCH010000003.1	3083562	3084619	zf-C2H2	8	-
JAGUCH010000003.1	3085046	3086216	zf-C2H2	10	-
JAGUCH010000003.1	3153079	3153736	zf-C2H2	7	-
JAGUCH010000003.1	3234108	3235038	zf-C2H2	7	-
JAGUCH010000003.1	3338975	3339846	zf-C2H2	8	+
JAGUCH010000003.1	3933236	3935975	zf-C2H2	9	+
JAGUCH010000003.1	4001965	4004499	zf-C2H2	7	+
JAGUCH010000003.1	4365208	4365709	zf-C2H2	5	+
JAGUCH010000003.1	4379396	4380035	zf-C2H2	5	-
JAGUCH010000003.1	4466190	4468056	zf-C2H2	11	+
JAGUCH010000003.1	4754104	4755148	zf-C2H2	9	-
JAGUCH010000003.1	4856126	4856576	zf-C2H2	5	+
JAGUCH010000003.1	4924579	4925530	zf-C2H2	10	-
JAGUCH010000003.1	4997043	4997976	zf-C2H2	8	-
JAGUCH010000003.1	5298254	5299223	zf-C2H2	6	+
JAGUCH010000003.1	6394370	6396161	zf-C2H2	10	-
JAGUCH010000003.1	7125361	7126264	zf-C2H2	6	+
JAGUCH010000003.1	7153651	7155031	zf-C2H2	5	-
JAGUCH010000003.1	7162210	7163401	zf-C2H2	6	+
JAGUCH010000003.1	9064581	9065433	zf-C2H2	8	-
JAGUCH010000003.1	9194113	9195664	zf-C2H2	12	-
JAGUCH010000003.1	9327715	9328951	zf-C2H2	14	+
JAGUCH010000003.1	9339041	9340172	zf-C2H2	13	+
JAGUCH010000003.1	10156025	10157549	zf-C2H2	7	-
JAGUCH010000003.1	10218594	10219512	zf-C2H2	8	-
JAGUCH010000003.1	11014351	11015815	zf-C2H2	5	+
JAGUCH010000003.1	11486843	11487998	zf-C2H2	5	-
JAGUCH010000004.1	1413307	1415056	zf-C2H2	5	-
JAGUCH010000004.1	1473156	1475042	zf-C2H2	18	+
JAGUCH010000004.1	1673734	1677018	zf-C2H2	26	-
JAGUCH010000004.1	2523291	2523951	zf-C2H2	6	-
JAGUCH010000004.1	2756741	2757257	zf-C2H2	5	-
JAGUCH010000004.1	3139038	3140726	zf-C2H2	11	-
JAGUCH010000004.1	3172240	3172975	zf-C2H2	6	+
JAGUCH010000004.1	3273450	3274329	zf-C2H2	10	+
JAGUCH010000004.1	3653053	3653692	zf-C2H2	6	+
JAGUCH010000004.1	3788116	3789226	zf-C2H2	6	+
JAGUCH010000004.1	3805193	3806078	zf-C2H2	8	-
JAGUCH010000004.1	4240904	4242476	zf-C2H2	6	-
JAGUCH010000004.1	5531882	5535186	zf-C2H2	18	+
JAGUCH010000004.1	5759329	5760400	zf-C2H2	7	-
JAGUCH010000004.1	6025293	6025764	zf-C2H2	5	-
JAGUCH010000004.1	6028007	6029237	zf-C2H2	7	+
JAGUCH010000004.1	6229946	6231428	zf-C2H2	9	+
JAGUCH010000004.1	6407773	6409045	zf-C2H2	11	-
JAGUCH010000004.1	6595271	6597056	zf-C2H2	10	-
JAGUCH010000004.1	6786839	6787727	zf-C2H2	9	+
JAGUCH010000004.1	6909803	6911386	zf-C2H2	10	+
JAGUCH010000004.1	6979175	6982124	zf-C2H2	10	+
JAGUCH010000004.1	6997461	6998259	zf-C2H2	9	-
JAGUCH010000004.1	7383113	7388438	zf-C2H2	28	-
JAGUCH010000004.1	7853433	7854195	zf-C2H2	7	-
JAGUCH010000004.1	8729175	8730101	zf-C2H2	9	+
JAGUCH010000004.1	9085491	9086247	zf-C2H2	8	-
JAGUCH010000005.1	1421661	1423176	zf-C2H2	13	-
JAGUCH010000005.1	2540505	2541513	zf-C2H2	5	-
JAGUCH010000005.1	2844238	2846590	zf-C2H2	5	+
JAGUCH010000005.1	3493316	3495011	zf-C2H2	18	+
JAGUCH010000005.1	4130303	4131446	zf-C2H2	7	+
JAGUCH010000005.1	5375600	5376767	zf-C2H2	7	-
JAGUCH010000005.1	5378945	5382455	zf-C2H2	12	-
JAGUCH010000005.1	5798729	5799362	zf-C2H2	6	-
JAGUCH010000005.1	6300145	6301879	zf-C2H2	7	+
JAGUCH010000005.1	6822827	6823625	zf-C2H2	8	-
JAGUCH010000005.1	6877705	6878779	zf-C2H2	12	+
JAGUCH010000005.1	6880609	6881848	zf-C2H2	14	+
JAGUCH010000005.1	6958885	6960268	zf-C2H2	12	+
JAGUCH010000005.1	6971275	6972727	zf-C2H2	16	-
JAGUCH010000005.1	6974266	6975181	zf-C2H2	10	-
JAGUCH010000005.1	7003550	7005995	zf-C2H2	27	+
JAGUCH010000005.1	7007050	7009675	zf-C2H2	30	+
JAGUCH010000005.1	7037542	7039087	zf-C2H2	16	-
JAGUCH010000005.1	7039622	7040675	zf-C2H2	12	-
JAGUCH010000005.1	7041087	7041976	zf-C2H2	13	-
JAGUCH010000005.1	7042696	7043680	zf-C2H2	11	-
JAGUCH010000005.1	7044813	7045590	zf-C2H2	7	-
JAGUCH010000005.1	7046176	7047433	zf-C2H2	14	-
JAGUCH010000005.1	7058668	7059913	zf-C2H2	14	-
JAGUCH010000005.1	7077045	7078029	zf-C2H2	11	-
JAGUCH010000005.1	7079887	7080580	zf-C2H2	6	-
JAGUCH010000005.1	7081107	7082613	zf-C2H2	17	-
JAGUCH010000005.1	7085477	7086056	zf-C2H2	7	-
JAGUCH010000005.1	7099368	7099884	zf-C2H2	5	-
JAGUCH010000005.1	7100506	7101238	zf-C2H2	8	-
JAGUCH010000005.1	7102159	7102828	zf-C2H2	6	-
JAGUCH010000005.1	7103295	7104027	zf-C2H2	8	-
JAGUCH010000005.1	7104953	7105469	zf-C2H2	5	-
JAGUCH010000005.1	7106087	7106819	zf-C2H2	8	-
JAGUCH010000005.1	7107743	7108316	zf-C2H2	6	-
JAGUCH010000005.1	7108883	7109615	zf-C2H2	8	-
JAGUCH010000005.1	7110539	7111112	zf-C2H2	6	-
JAGUCH010000005.1	7113277	7114711	zf-C2H2	16	+
JAGUCH010000005.1	7124379	7125522	zf-C2H2	13	-
JAGUCH010000005.1	7152663	7154145	zf-C2H2	17	+
JAGUCH010000005.1	7197803	7199570	zf-C2H2	20	+
JAGUCH010000005.1	7232422	7233493	zf-C2H2	12	+
JAGUCH010000005.1	7235717	7237199	zf-C2H2	17	+
JAGUCH010000005.1	7264765	7266000	zf-C2H2	14	+
JAGUCH010000005.1	7267539	7268322	zf-C2H2	8	+
JAGUCH010000005.1	7270449	7271025	zf-C2H2	6	-
JAGUCH010000005.1	7273075	7273975	zf-C2H2	10	-
JAGUCH010000005.1	7296906	7297840	zf-C2H2	10	-
JAGUCH010000005.1	7299158	7300229	zf-C2H2	12	-
JAGUCH010000005.1	7301869	7303381	zf-C2H2	16	-
JAGUCH010000005.1	7305744	7307493	zf-C2H2	20	-
JAGUCH010000005.1	7308471	7309692	zf-C2H2	14	-
JAGUCH010000005.1	7338307	7339609	zf-C2H2	15	-
JAGUCH010000005.1	7352540	7353680	zf-C2H2	13	-
JAGUCH010000005.1	7353849	7354572	zf-C2H2	8	+
JAGUCH010000005.1	7354733	7355828	zf-C2H2	11	+
JAGUCH010000005.1	7552159	7553425	zf-C2H2	13	+
JAGUCH010000005.1	7607048	7607630	zf-C2H2	6	+
JAGUCH010000005.1	7608218	7608722	zf-C2H2	5	+
JAGUCH010000005.1	7609284	7610256	zf-C2H2	11	+
JAGUCH010000005.1	7611461	7612751	zf-C2H2	14	+
JAGUCH010000005.1	7614062	7614629	zf-C2H2	5	+
JAGUCH010000006.1	2063936	2065068	zf-C2H2	10	+
JAGUCH010000006.1	3881767	3883534	zf-C2H2	12	-
JAGUCH010000006.1	4232891	4234657	zf-C2H2	10	+
JAGUCH010000006.1	4236710	4238066	zf-C2H2	12	+
JAGUCH010000006.1	4914285	4917288	zf-C2H2	5	-
JAGUCH010000006.1	5151095	5151968	zf-C2H2	5	-
JAGUCH010000006.1	5414431	5418481	zf-C2H2	8	+
JAGUCH010000006.1	5829694	5830615	zf-C2H2	5	+
JAGUCH010000006.1	5831552	5833706	zf-C2H2	13	+
JAGUCH010000006.1	6294396	6296823	zf-C2H2	10	+
JAGUCH010000006.1	6765062	6765713	zf-C2H2	6	+
JAGUCH010000007.1	536404	537115	zf-C2H2	8	+
JAGUCH010000007.1	539084	539969	zf-C2H2	10	+
JAGUCH010000007.1	602550	603396	zf-C2H2	5	-
JAGUCH010000007.1	603948	608968	zf-C2H2	36	-
JAGUCH010000007.1	1111301	1112609	zf-C2H2	6	+
JAGUCH010000007.1	1184249	1185221	zf-C2H2	5	-
JAGUCH010000007.1	2136059	2140508	zf-C2H2	7	+
JAGUCH010000007.1	2247439	2248339	zf-C2H2	8	+
JAGUCH010000007.1	3386861	3388007	zf-C2H2	10	-
JAGUCH010000007.1	3388338	3389631	zf-C2H2	10	-
JAGUCH010000007.1	3576604	3578023	zf-C2H2	10	+
JAGUCH010000007.1	4271185	4274122	zf-C2H2	17	+
JAGUCH010000007.1	6272306	6273947	zf-C2H2	8	-
JAGUCH010000007.1	6274986	6278804	zf-C2H2	23	-
JAGUCH010000007.1	6278936	6281069	zf-C2H2	11	-
JAGUCH010000007.1	6281385	6283209	zf-C2H2	12	-
JAGUCH010000007.1	6402119	6404705	zf-C2H2	18	-
JAGUCH010000007.1	6679919	6681929	zf-C2H2	9	+
JAGUCH010000008.1	289010	292160	zf-C2H2	28	+
JAGUCH010000008.1	292607	293171	zf-C2H2	5	-
JAGUCH010000008.1	293968	296057	zf-C2H2	17	-
JAGUCH010000008.1	994969	996277	zf-C2H2	5	+
JAGUCH010000008.1	1038953	1042112	zf-C2H2	17	-
JAGUCH010000008.1	1042932	1044756	zf-C2H2	8	-
JAGUCH010000008.1	1054649	1055375	zf-C2H2	7	+
JAGUCH010000008.1	1181789	1186888	zf-C2H2	37	-
JAGUCH010000008.1	1187337	1189425	zf-C2H2	19	+
JAGUCH010000008.1	1189563	1190688	zf-C2H2	11	+
JAGUCH010000008.1	1212380	1215218	zf-C2H2	13	+
JAGUCH010000008.1	1915829	1918205	zf-C2H2	19	-
JAGUCH010000008.1	2348117	2349386	zf-C2H2	9	-
JAGUCH010000008.1	2606774	2607833	zf-C2H2	8	+
JAGUCH010000008.1	2848511	2849739	zf-C2H2	12	+
JAGUCH010000008.1	2849856	2851078	zf-C2H2	10	+
JAGUCH010000008.1	3193984	3195458	zf-C2H2	8	-
JAGUCH010000008.1	4603750	4604248	zf-C2H2	5	-
JAGUCH010000008.1	5470740	5474298	zf-C2H2	7	-
JAGUCH010000009.1	1619731	1622143	zf-C2H2	18	+
JAGUCH010000009.1	3706756	3708712	zf-C2H2	5	+
```
