## Supplementary Data 2 for "Transposable elements drive the evolution of metazoan zinc finger genes": Paracyprichromis_brieni_znfs.bed

```
VUSC01000093.1	6431	7109	zf-C2H2	6	-
VUSC01000093.1	7405	8293	zf-C2H2	11	-
VUSC01000094.1	16836	20298	zf-C2H2	10	+
VUSC01000203.1	6043	7655	zf-C2H2	7	-
VUSC01001378.1	1953	2844	zf-C2H2	6	+
VUSC01001728.1	3380	5402	zf-C2H2	6	+
VUSC01001823.1	21943	22900	zf-C2H2	7	+
VUSC01001939.1	7840	9361	zf-C2H2	6	+
VUSC01002163.1	11542	13591	zf-C2H2	6	+
VUSC01002216.1	30939	31902	zf-C2H2	5	-
VUSC01002533.1	4411	5557	zf-C2H2	7	+
VUSC01003033.1	52007	53735	zf-C2H2	8	-
VUSC01003040.1	161	965	zf-C2H2	8	+
VUSC01003040.1	1457	1973	zf-C2H2	6	+
VUSC01003054.1	797	1532	zf-C2H2	6	+
VUSC01003830.1	6596	7409	zf-C2H2	5	-
VUSC01003841.1	3352	5116	zf-C2H2	12	+
VUSC01003882.1	3241	12880	zf-C2H2	48	+
VUSC01004205.1	5901	6960	zf-C2H2	9	+
VUSC01004378.1	20740	22279	zf-C2H2	15	+
VUSC01004455.1	13852	15892	zf-C2H2	9	-
VUSC01004469.1	21668	23921	zf-C2H2	5	+
VUSC01004559.1	1118	1853	zf-C2H2	6	-
VUSC01004681.1	5952	7077	zf-C2H2	5	-
VUSC01004721.1	12193	12883	zf-C2H2	5	+
VUSC01005039.1	668	2147	zf-C2H2	10	+
VUSC01005263.1	583	3016	zf-C2H2	6	-
VUSC01005264.1	13480	19014	zf-C2H2	10	+
VUSC01005946.1	3373	4423	zf-C2H2	7	-
VUSC01006001.1	3467	5093	zf-C2H2	6	-
VUSC01006341.1	37993	43606	zf-C2H2	10	+
VUSC01006455.1	4675	6028	zf-C2H2	7	-
VUSC01007075.1	2893	3628	zf-C2H2	6	+
VUSC01007319.1	12593	13736	zf-C2H2	10	+
VUSC01007366.1	30368	31568	zf-C2H2	7	+
VUSC01007769.1	1	1144	zf-C2H2	8	+
VUSC01008207.1	2733	4296	zf-C2H2	5	+
VUSC01008355.1	16398	17958	zf-C2H2	9	-
VUSC01008631.1	2868	3603	zf-C2H2	6	+
VUSC01008859.1	324	1125	zf-C2H2	7	-
VUSC01009322.1	16595	18272	zf-C2H2	5	+
VUSC01009446.1	12686	13712	zf-C2H2	5	+
VUSC01009509.1	1917	3630	zf-C2H2	17	-
VUSC01009636.1	1471	2083	zf-C2H2	7	+
VUSC01009650.1	3076	4048	zf-C2H2	6	-
VUSC01010143.1	1079	2477	zf-C2H2	9	-
VUSC01010143.1	2629	4024	zf-C2H2	8	-
VUSC01010183.1	2550	3537	zf-C2H2	5	+
VUSC01010190.1	1530	3159	zf-C2H2	11	+
VUSC01010229.1	3621	5691	zf-C2H2	8	+
VUSC01010310.1	1581	2496	zf-C2H2	6	+
VUSC01010507.1	2	1637	zf-C2H2	10	+
VUSC01011334.1	37634	39005	zf-C2H2	5	+
VUSC01011352.1	846	2037	zf-C2H2	6	-
VUSC01011392.1	25339	31111	zf-C2H2	9	+
VUSC01011616.1	11501	12554	zf-C2H2	11	+
VUSC01011718.1	15321	16164	zf-C2H2	5	-
VUSC01012217.1	16082	18374	zf-C2H2	7	+
VUSC01012353.1	17441	20048	zf-C2H2	6	+
VUSC01012467.1	41381	42515	zf-C2H2	11	-
VUSC01012714.1	10456	15151	zf-C2H2	8	+
VUSC01012756.1	1456	2863	zf-C2H2	12	+
VUSC01012756.1	6054	7953	zf-C2H2	18	+
VUSC01012775.1	19906	21718	zf-C2H2	7	-
VUSC01012896.1	275	1346	zf-C2H2	6	+
VUSC01013115.1	6823	7291	zf-C2H2	5	-
VUSC01013190.1	2913	3963	zf-C2H2	12	-
VUSC01013255.1	7167	9743	zf-C2H2	6	+
VUSC01013365.1	81	882	zf-C2H2	5	+
VUSC01013642.1	534	1359	zf-C2H2	6	-
VUSC01014121.1	97200	101982	zf-C2H2	13	-
VUSC01014255.1	3689	5192	zf-C2H2	10	-
VUSC01014255.1	8561	9839	zf-C2H2	9	-
VUSC01014809.1	2256	2847	zf-C2H2	6	-
VUSC01014989.1	4173	7744	zf-C2H2	8	-
VUSC01015508.1	10743	11391	zf-C2H2	6	-
VUSC01016372.1	4372	5365	zf-C2H2	6	-
VUSC01016550.1	0	969	zf-C2H2	10	-
VUSC01016900.1	4374	11055	zf-C2H2	15	-
VUSC01016946.1	6631	7564	zf-C2H2	9	-
VUSC01017041.1	2615	3353	zf-C2H2	5	-
VUSC01017127.1	9423	10029	zf-C2H2	6	+
VUSC01017127.1	11008	11647	zf-C2H2	6	+
VUSC01017355.1	222	1413	zf-C2H2	10	-
VUSC01017365.1	201	3948	zf-C2H2	17	+
VUSC01017579.1	1457	2786	zf-C2H2	8	-
VUSC01018130.1	1118	1853	zf-C2H2	6	-
VUSC01018380.1	6814	8393	zf-C2H2	12	-
VUSC01018380.1	11641	13168	zf-C2H2	9	-
VUSC01018556.1	299	1229	zf-C2H2	10	-
VUSC01018556.1	1391	3114	zf-C2H2	20	-
VUSC01019334.1	1118	1853	zf-C2H2	6	-
VUSC01019931.1	9541	10897	zf-C2H2	14	+
VUSC01020005.1	3449	4634	zf-C2H2	7	+
VUSC01020005.1	10863	11817	zf-C2H2	6	+
VUSC01020519.1	298	3361	zf-C2H2	13	+
VUSC01020519.1	11658	15212	zf-C2H2	15	+
VUSC01020577.1	7813	9385	zf-C2H2	11	-
VUSC01020870.1	3018	4677	zf-C2H2	12	-
VUSC01021900.1	24350	26531	zf-C2H2	10	-
VUSC01021900.1	127958	131018	zf-C2H2	5	+
VUSC01021920.1	17951	19031	zf-C2H2	5	-
VUSC01021920.1	40794	41781	zf-C2H2	5	-
VUSC01022056.1	1	901	zf-C2H2	9	-
VUSC01022234.1	2324	3209	zf-C2H2	6	+
VUSC01022258.1	3012	4080	zf-C2H2	5	+
VUSC01022379.1	1429	2641	zf-C2H2	8	-
VUSC01022701.1	2730	3687	zf-C2H2	6	-
VUSC01023092.1	37040	37906	zf-C2H2	5	+
VUSC01023479.1	6580	7600	zf-C2H2	5	-
VUSC01023548.1	63873	65982	zf-C2H2	6	-
VUSC01023588.1	1118	1853	zf-C2H2	6	-
VUSC01023709.1	400	1609	zf-C2H2	8	-
VUSC01023727.1	12117	13788	zf-C2H2	16	+
VUSC01023727.1	18531	19548	zf-C2H2	8	-
VUSC01023882.1	4591	5815	zf-C2H2	7	+
VUSC01023882.1	8283	9180	zf-C2H2	5	+
VUSC01024142.1	5997	7872	zf-C2H2	17	-
VUSC01024275.1	32391	33873	zf-C2H2	12	-
VUSC01024531.1	78214	80491	zf-C2H2	5	+
VUSC01024676.1	1118	1853	zf-C2H2	6	-
VUSC01024717.1	10945	12670	zf-C2H2	8	-
VUSC01024794.1	1385	2777	zf-C2H2	8	-
VUSC01024812.1	2553	7113	zf-C2H2	26	-
VUSC01024878.1	18207	19134	zf-C2H2	5	+
VUSC01024939.1	1205	1914	zf-C2H2	7	+
VUSC01024991.1	228	1179	zf-C2H2	6	-
VUSC01024991.1	25442	27290	zf-C2H2	5	+
VUSC01025093.1	209	1508	zf-C2H2	7	+
VUSC01025093.1	6653	11009	zf-C2H2	7	+
VUSC01025349.1	7445	11093	zf-C2H2	9	-
VUSC01025636.1	366	1746	zf-C2H2	12	-
VUSC01025717.1	3809	4541	zf-C2H2	6	-
VUSC01025717.1	9571	10237	zf-C2H2	6	-
VUSC01026273.1	2539	4363	zf-C2H2	6	+
VUSC01026498.1	24184	25258	zf-C2H2	9	-
VUSC01026763.1	22252	26470	zf-C2H2	12	-
VUSC01026831.1	14534	16865	zf-C2H2	6	-
VUSC01026863.1	12686	13634	zf-C2H2	9	-
VUSC01026863.1	17644	19165	zf-C2H2	15	-
VUSC01026863.1	25201	26800	zf-C2H2	17	-
VUSC01027005.1	9372	10794	zf-C2H2	15	-
VUSC01027269.1	13233	16851	zf-C2H2	5	-
VUSC01027539.1	368	3242	zf-C2H2	9	+
VUSC01027891.1	2442	3318	zf-C2H2	5	+
VUSC01028037.1	1248	2124	zf-C2H2	5	+
VUSC01028222.1	1919	2618	zf-C2H2	7	+
VUSC01028222.1	3405	3918	zf-C2H2	5	+
VUSC01028293.1	1118	1853	zf-C2H2	6	-
VUSC01028310.1	3651	5088	zf-C2H2	5	-
VUSC01028358.1	9175	12277	zf-C2H2	9	+
VUSC01028617.1	36	1191	zf-C2H2	8	-
VUSC01028672.1	1306	2299	zf-C2H2	10	-
VUSC01028771.1	13779	18387	zf-C2H2	14	+
VUSC01028948.1	1927	3193	zf-C2H2	8	-
VUSC01029074.1	14261	18164	zf-C2H2	6	-
VUSC01029104.1	1718	3206	zf-C2H2	15	-
VUSC01029211.1	2073	3282	zf-C2H2	7	+
VUSC01029211.1	8372	9827	zf-C2H2	9	+
VUSC01029244.1	27419	28952	zf-C2H2	5	+
VUSC01029277.1	1730	2942	zf-C2H2	9	-
VUSC01029596.1	5138	9344	zf-C2H2	7	-
VUSC01029606.1	6711	7581	zf-C2H2	9	+
VUSC01029730.1	2711	3743	zf-C2H2	6	+
VUSC01029804.1	3803	5291	zf-C2H2	13	+
VUSC01029804.1	13390	15520	zf-C2H2	20	+
VUSC01029862.1	11905	15283	zf-C2H2	5	-
VUSC01030300.1	24179	26054	zf-C2H2	11	-
VUSC01030671.1	20351	21863	zf-C2H2	10	+
VUSC01030929.1	7135	7900	zf-C2H2	6	-
VUSC01030948.1	8281	9739	zf-C2H2	5	+
VUSC01030973.1	10580	13220	zf-C2H2	21	-
VUSC01031194.1	473	1859	zf-C2H2	11	-
VUSC01031262.1	8310	9045	zf-C2H2	6	+
VUSC01031395.1	27274	28189	zf-C2H2	7	-
VUSC01031395.1	29923	33847	zf-C2H2	24	-
VUSC01031395.1	35638	37792	zf-C2H2	18	+
VUSC01031400.1	4918	5755	zf-C2H2	5	+
VUSC01031400.1	11228	12260	zf-C2H2	11	+
VUSC01031400.1	19613	21182	zf-C2H2	9	+
VUSC01031495.1	14017	15927	zf-C2H2	12	-
VUSC01031975.1	2601	3471	zf-C2H2	7	+
VUSC01032236.1	6449	7337	zf-C2H2	9	-
VUSC01032623.1	1443	2568	zf-C2H2	9	-
VUSC01032659.1	561	1851	zf-C2H2	9	-
VUSC01032659.1	11105	12770	zf-C2H2	13	-
VUSC01032659.1	22329	23589	zf-C2H2	8	+
VUSC01032669.1	30634	31849	zf-C2H2	7	-
VUSC01032669.1	46527	47619	zf-C2H2	6	+
VUSC01032840.1	890	1898	zf-C2H2	9	+
VUSC01033788.1	1900	2941	zf-C2H2	8	+
VUSC01034240.1	11909	14492	zf-C2H2	15	+
VUSC01034240.1	14935	16114	zf-C2H2	9	+
VUSC01034240.1	17007	17997	zf-C2H2	8	+
VUSC01034304.1	12361	13138	zf-C2H2	5	-
VUSC01034320.1	17227	18682	zf-C2H2	5	-
VUSC01034511.1	2371	3412	zf-C2H2	9	+
VUSC01034511.1	4552	5362	zf-C2H2	6	+
VUSC01035706.1	20372	21737	zf-C2H2	9	+
VUSC01035706.1	24886	25756	zf-C2H2	6	-
VUSC01035798.1	2380	3250	zf-C2H2	9	+
VUSC01035824.1	14247	16020	zf-C2H2	6	+
VUSC01035871.1	6653	10037	zf-C2H2	5	-
VUSC01036719.1	953	1784	zf-C2H2	5	-
VUSC01036915.1	2666	3956	zf-C2H2	6	-
VUSC01037056.1	799	2560	zf-C2H2	14	-
VUSC01037206.1	2395	3292	zf-C2H2	7	+
VUSC01037329.1	8104	8608	zf-C2H2	5	-
VUSC01037663.1	11791	13151	zf-C2H2	10	+
VUSC01037889.1	727	1540	zf-C2H2	8	+
VUSC01038891.1	19036	20248	zf-C2H2	6	-
VUSC01039121.1	2448	3640	zf-C2H2	11	+
VUSC01039214.1	168	1079	zf-C2H2	10	+
VUSC01039361.1	4265	6314	zf-C2H2	13	-
VUSC01039443.1	12415	15064	zf-C2H2	7	+
VUSC01039823.1	21001	24679	zf-C2H2	26	-
VUSC01039843.1	20587	21589	zf-C2H2	6	+
VUSC01039869.1	1118	1853	zf-C2H2	6	-
VUSC01040432.1	1767	3096	zf-C2H2	10	-
VUSC01040452.1	1264	2515	zf-C2H2	9	-
VUSC01040522.1	3909	4908	zf-C2H2	7	-
VUSC01040551.1	12646	14581	zf-C2H2	11	-
VUSC01040634.1	10902	12291	zf-C2H2	5	+
VUSC01041124.1	3687	5037	zf-C2H2	11	+
VUSC01041817.1	338	1214	zf-C2H2	9	+
VUSC01042233.1	973	2269	zf-C2H2	12	+
VUSC01042714.1	540	3054	zf-C2H2	9	+
VUSC01042862.1	1	880	zf-C2H2	11	+
VUSC01043060.1	3518	4007	zf-C2H2	6	-
VUSC01043358.1	530	1148	zf-C2H2	7	+
VUSC01043441.1	993	2481	zf-C2H2	8	+
VUSC01043657.1	12811	14803	zf-C2H2	16	-
VUSC01043776.1	3006	4125	zf-C2H2	7	+
VUSC01043869.1	0	558	zf-C2H2	7	+
VUSC01044112.1	14811	15888	zf-C2H2	7	+
VUSC01044475.1	2748	3846	zf-C2H2	13	+
VUSC01044591.1	200	758	zf-C2H2	6	-
VUSC01044591.1	900	1674	zf-C2H2	7	-
VUSC01044695.1	3103	3787	zf-C2H2	6	-
VUSC01044822.1	4664	5977	zf-C2H2	14	-
VUSC01045164.1	1770	3057	zf-C2H2	8	-
VUSC01045437.1	23131	24466	zf-C2H2	12	-
VUSC01045564.1	5838	7041	zf-C2H2	5	-
VUSC01045990.1	1568	2498	zf-C2H2	7	-
VUSC01046298.1	0	1092	zf-C2H2	7	-
VUSC01046416.1	877	1912	zf-C2H2	7	+
VUSC01047467.1	1118	1853	zf-C2H2	6	-
VUSC01047553.1	1118	1853	zf-C2H2	6	-
VUSC01047756.1	842	1334	zf-C2H2	5	+
VUSC01047843.1	2969	4013	zf-C2H2	11	-
VUSC01048634.1	2698	3406	zf-C2H2	8	+
VUSC01048698.1	1	439	zf-C2H2	5	+
VUSC01048762.1	2	545	zf-C2H2	5	-
VUSC01048841.1	611	3058	zf-C2H2	21	+
VUSC01048933.1	1918	3004	zf-C2H2	6	-
VUSC01048983.1	4176	4713	zf-C2H2	5	+
VUSC01049283.1	1	769	zf-C2H2	10	+
VUSC01049283.1	2495	3035	zf-C2H2	6	+
VUSC01049400.1	4713	6414	zf-C2H2	6	+
VUSC01049400.1	10475	15284	zf-C2H2	6	+
VUSC01049412.1	5791	8107	zf-C2H2	10	+
VUSC01049467.1	4104	5151	zf-C2H2	8	-
VUSC01049618.1	1223	2921	zf-C2H2	17	-
VUSC01049692.1	2904	3843	zf-C2H2	7	-
VUSC01050604.1	26011	26623	zf-C2H2	5	+
VUSC01050672.1	1041	1710	zf-C2H2	5	-
VUSC01050770.1	14458	17137	zf-C2H2	6	+
VUSC01051050.1	3014	3521	zf-C2H2	6	-
VUSC01051754.1	1	1042	zf-C2H2	6	-
VUSC01051850.1	8752	11200	zf-C2H2	7	+
VUSC01051986.1	1925	2951	zf-C2H2	9	+
VUSC01052230.1	50360	53417	zf-C2H2	23	+
VUSC01052533.1	923	1745	zf-C2H2	8	+
VUSC01053026.1	480	1107	zf-C2H2	6	-
VUSC01053159.1	2878	3373	zf-C2H2	5	-
VUSC01053213.1	10340	13991	zf-C2H2	6	+
VUSC01053221.1	31782	32940	zf-C2H2	5	+
VUSC01053673.1	6211	7015	zf-C2H2	8	+
VUSC01053673.1	10360	11197	zf-C2H2	6	+
VUSC01054078.1	21214	21949	zf-C2H2	7	+
VUSC01054222.1	1650	3732	zf-C2H2	14	+
VUSC01054244.1	1222	1993	zf-C2H2	5	+
VUSC01054442.1	3647	5168	zf-C2H2	10	-
VUSC01054563.1	2	1301	zf-C2H2	14	+
VUSC01054573.1	2409	3174	zf-C2H2	9	-
VUSC01055037.1	1272	2115	zf-C2H2	8	-
VUSC01055075.1	9439	10810	zf-C2H2	9	-
VUSC01055285.1	498	1851	zf-C2H2	9	+
VUSC01055431.1	1389	3276	zf-C2H2	18	-
VUSC01055496.1	4875	5505	zf-C2H2	8	-
VUSC01055521.1	1537	2497	zf-C2H2	9	-
VUSC01055615.1	1053	2067	zf-C2H2	9	-
VUSC01055818.1	1862	3005	zf-C2H2	7	-
VUSC01055932.1	351	1440	zf-C2H2	11	+
VUSC01055932.1	1778	2465	zf-C2H2	6	+
VUSC01055969.1	1732	3445	zf-C2H2	11	-
VUSC01056043.1	662	1220	zf-C2H2	6	+
VUSC01056101.1	267	1557	zf-C2H2	10	-
VUSC01056164.1	3141	3876	zf-C2H2	6	+
VUSC01056221.1	2837	3824	zf-C2H2	6	+
VUSC01056703.1	2117	3613	zf-C2H2	12	+
VUSC01056807.1	2592	3984	zf-C2H2	9	+
VUSC01056869.1	2035	3052	zf-C2H2	8	+
VUSC01056873.1	8024	9434	zf-C2H2	12	+
VUSC01056947.1	1286	2492	zf-C2H2	9	-
VUSC01057024.1	4141	5068	zf-C2H2	5	-
VUSC01057148.1	329	1358	zf-C2H2	11	+
VUSC01057157.1	1	832	zf-C2H2	10	+
VUSC01057618.1	4767	7347	zf-C2H2	12	-
VUSC01057669.1	2205	3162	zf-C2H2	10	-
VUSC01057669.1	4936	5578	zf-C2H2	5	-
VUSC01057705.1	10255	13633	zf-C2H2	6	-
VUSC01057991.1	11721	12963	zf-C2H2	10	-
VUSC01058300.1	659	2746	zf-C2H2	19	+
VUSC01058815.1	511	1435	zf-C2H2	6	+
VUSC01059368.1	4110	4995	zf-C2H2	6	-
VUSC01059630.1	1042	2050	zf-C2H2	8	-
VUSC01059763.1	1442	3058	zf-C2H2	6	-
VUSC01059778.1	6404	6908	zf-C2H2	6	-
VUSC01059924.1	2229	3513	zf-C2H2	14	-
VUSC01060048.1	2898	3681	zf-C2H2	8	+
VUSC01060048.1	5331	5958	zf-C2H2	6	+
VUSC01060116.1	2836	4204	zf-C2H2	15	+
VUSC01060265.1	993	1686	zf-C2H2	6	+
VUSC01060324.1	1803	2718	zf-C2H2	8	+
VUSC01060385.1	1149	1830	zf-C2H2	6	+
VUSC01060385.1	2086	3259	zf-C2H2	7	+
VUSC01060558.1	3113	3764	zf-C2H2	8	-
VUSC01060862.1	1868	2552	zf-C2H2	5	-
VUSC01060862.1	2824	3739	zf-C2H2	9	-
VUSC01060976.1	8649	9231	zf-C2H2	7	-
VUSC01060995.1	707	2144	zf-C2H2	12	-
VUSC01061110.1	165	966	zf-C2H2	8	+
VUSC01061135.1	247	1060	zf-C2H2	8	+
VUSC01061135.1	3342	3991	zf-C2H2	6	+
VUSC01061149.1	1082	1826	zf-C2H2	7	+
VUSC01061199.1	872	1397	zf-C2H2	5	+
VUSC01061235.1	2990	3602	zf-C2H2	6	+
VUSC01061438.1	1140	2139	zf-C2H2	7	-
VUSC01061491.1	1935	2691	zf-C2H2	8	+
VUSC01061685.1	94	523	zf-C2H2	5	+
VUSC01061688.1	2829	3711	zf-C2H2	8	-
VUSC01061706.1	5369	6740	zf-C2H2	8	-
VUSC01061756.1	6430	7213	zf-C2H2	5	-
VUSC01062243.1	62364	68514	zf-C2H2	16	+
VUSC01062443.1	4804	6034	zf-C2H2	12	-
VUSC01062505.1	9869	11021	zf-C2H2	8	+
VUSC01062541.1	7573	11512	zf-C2H2	6	+
VUSC01062743.1	20866	21910	zf-C2H2	7	-
VUSC01062806.1	5473	6793	zf-C2H2	9	-
VUSC01062992.1	84509	87308	zf-C2H2	5	+
VUSC01063015.1	1118	1853	zf-C2H2	6	-
VUSC01063019.1	10789	11587	zf-C2H2	5	+
VUSC01063280.1	1261	1948	zf-C2H2	7	+
VUSC01063280.1	2357	3181	zf-C2H2	9	+
VUSC01063311.1	2572	3415	zf-C2H2	5	+
VUSC01063942.1	101141	102248	zf-C2H2	6	-
```
