## Supplementary Data 2 for "Transposable elements drive the evolution of metazoan zinc finger genes": Paracyprichromis_nigripinnis_znfs.bed

```
VVAV01000107.1	12926	17534	zf-C2H2	14	+
VVAV01000271.1	2220	2988	zf-C2H2	5	-
VVAV01000286.1	2765	3563	zf-C2H2	5	-
VVAV01000338.1	4892	6254	zf-C2H2	9	+
VVAV01000478.1	3814	4672	zf-C2H2	5	+
VVAV01000710.1	46873	50335	zf-C2H2	10	-
VVAV01000867.1	11653	12388	zf-C2H2	6	-
VVAV01001028.1	14861	16283	zf-C2H2	5	-
VVAV01001105.1	5031	6141	zf-C2H2	12	-
VVAV01001321.1	9336	11730	zf-C2H2	10	+
VVAV01001336.1	18509	20138	zf-C2H2	11	+
VVAV01001826.1	12925	14362	zf-C2H2	5	+
VVAV01001855.1	100381	103441	zf-C2H2	5	+
VVAV01001973.1	10027	11839	zf-C2H2	7	-
VVAV01002332.1	1779	3348	zf-C2H2	10	+
VVAV01002449.1	28249	30241	zf-C2H2	16	-
VVAV01002595.1	386	1484	zf-C2H2	9	+
VVAV01002666.1	26290	28108	zf-C2H2	5	-
VVAV01002862.1	858	2049	zf-C2H2	6	-
VVAV01003105.1	14623	16822	zf-C2H2	8	-
VVAV01003142.1	39380	41551	zf-C2H2	7	-
VVAV01003522.1	3233	4352	zf-C2H2	7	-
VVAV01003550.1	20968	23575	zf-C2H2	6	-
VVAV01003582.1	4616	6095	zf-C2H2	10	-
VVAV01003705.1	2064	2847	zf-C2H2	8	+
VVAV01003705.1	4402	5029	zf-C2H2	6	+
VVAV01004272.1	49462	50710	zf-C2H2	7	-
VVAV01005031.1	653	5072	zf-C2H2	26	+
VVAV01005130.1	12142	14821	zf-C2H2	6	+
VVAV01005155.1	11512	13321	zf-C2H2	6	+
VVAV01006327.1	32552	38168	zf-C2H2	10	+
VVAV01006384.1	4872	8569	zf-C2H2	26	+
VVAV01006544.1	2126	3263	zf-C2H2	7	-
VVAV01006643.1	7223	8660	zf-C2H2	12	+
VVAV01006833.1	17325	18990	zf-C2H2	6	+
VVAV01006852.1	2831	5123	zf-C2H2	7	-
VVAV01006878.1	4668	6078	zf-C2H2	12	-
VVAV01007187.1	9799	10642	zf-C2H2	5	+
VVAV01007304.1	24689	25541	zf-C2H2	6	-
VVAV01007304.1	26670	27723	zf-C2H2	9	-
VVAV01008037.1	1695	3423	zf-C2H2	8	-
VVAV01008399.1	4237	5338	zf-C2H2	7	+
VVAV01008402.1	5483	9209	zf-C2H2	17	-
VVAV01008402.1	22422	25947	zf-C2H2	14	-
VVAV01008504.1	3429	5451	zf-C2H2	6	+
VVAV01009231.1	5394	7908	zf-C2H2	9	-
VVAV01010183.1	45932	47303	zf-C2H2	5	+
VVAV01010456.1	10757	14135	zf-C2H2	6	-
VVAV01010937.1	4339	7222	zf-C2H2	20	-
VVAV01010937.1	7506	8463	zf-C2H2	10	-
VVAV01010937.1	10235	10877	zf-C2H2	5	-
VVAV01011308.1	457	1696	zf-C2H2	5	-
VVAV01011585.1	8954	14732	zf-C2H2	9	-
VVAV01011598.1	335	947	zf-C2H2	5	-
VVAV01011930.1	8409	14556	zf-C2H2	16	-
VVAV01012116.1	530	1211	zf-C2H2	6	+
VVAV01012116.1	2194	2866	zf-C2H2	7	+
VVAV01012289.1	25224	27008	zf-C2H2	17	+
VVAV01012289.1	31626	32475	zf-C2H2	6	-
VVAV01012509.1	3409	5107	zf-C2H2	5	+
VVAV01012663.1	4709	5558	zf-C2H2	8	+
VVAV01012720.1	3198	4606	zf-C2H2	14	+
VVAV01013651.1	1509	5733	zf-C2H2	12	-
VVAV01013686.1	2950	3716	zf-C2H2	6	-
VVAV01014033.1	21248	22706	zf-C2H2	5	+
VVAV01014999.1	3356	3938	zf-C2H2	7	-
VVAV01015243.1	5547	6486	zf-C2H2	7	+
VVAV01015279.1	691	1504	zf-C2H2	5	+
VVAV01015307.1	2011	3214	zf-C2H2	6	-
VVAV01015307.1	7000	8317	zf-C2H2	8	-
VVAV01015334.1	16761	17781	zf-C2H2	5	+
VVAV01015622.1	6350	7028	zf-C2H2	6	-
VVAV01015622.1	7324	8515	zf-C2H2	11	-
VVAV01015770.1	50854	53911	zf-C2H2	23	+
VVAV01015976.1	8591	12239	zf-C2H2	9	-
VVAV01016685.1	829	2488	zf-C2H2	12	-
VVAV01016775.1	27490	30349	zf-C2H2	9	-
VVAV01017110.1	2	491	zf-C2H2	5	+
VVAV01017205.1	580	1618	zf-C2H2	7	-
VVAV01017260.1	867	2775	zf-C2H2	20	+
VVAV01017260.1	2937	3561	zf-C2H2	8	+
VVAV01017816.1	3415	4537	zf-C2H2	5	+
VVAV01018276.1	4261	5239	zf-C2H2	8	+
VVAV01018621.1	13743	18564	zf-C2H2	6	-
VVAV01018621.1	22651	24352	zf-C2H2	6	-
VVAV01018709.1	5460	6972	zf-C2H2	10	-
VVAV01019085.1	1561	2389	zf-C2H2	10	-
VVAV01019128.1	637	1633	zf-C2H2	7	+
VVAV01019266.1	1360	2130	zf-C2H2	7	+
VVAV01019445.1	9839	11261	zf-C2H2	15	+
VVAV01019835.1	37004	40931	zf-C2H2	6	-
VVAV01020002.1	80782	81841	zf-C2H2	9	-
VVAV01020263.1	40261	41419	zf-C2H2	5	-
VVAV01020379.1	35865	36792	zf-C2H2	5	-
VVAV01020525.1	44270	46034	zf-C2H2	12	+
VVAV01020561.1	2117	2918	zf-C2H2	7	+
VVAV01020561.1	9345	10011	zf-C2H2	6	+
VVAV01020561.1	15202	15946	zf-C2H2	6	+
VVAV01020628.1	335	1361	zf-C2H2	5	-
VVAV01020843.1	43106	45359	zf-C2H2	5	-
VVAV01020892.1	7023	8115	zf-C2H2	6	+
VVAV01020924.1	16578	17844	zf-C2H2	12	+
VVAV01021095.1	13926	15033	zf-C2H2	6	-
VVAV01021288.1	15037	17368	zf-C2H2	6	-
VVAV01021475.1	20693	22181	zf-C2H2	15	+
VVAV01022160.1	22269	23313	zf-C2H2	7	+
VVAV01022188.1	1651	2806	zf-C2H2	8	+
VVAV01022193.1	774	1518	zf-C2H2	7	+
VVAV01022203.1	9360	10323	zf-C2H2	5	+
VVAV01022255.1	29120	30107	zf-C2H2	5	-
VVAV01022289.1	55665	57540	zf-C2H2	11	-
VVAV01022715.1	31778	33404	zf-C2H2	6	+
VVAV01022763.1	5537	7415	zf-C2H2	5	-
VVAV01022839.1	28424	29339	zf-C2H2	7	-
VVAV01022839.1	31078	32185	zf-C2H2	9	-
VVAV01022839.1	32331	35031	zf-C2H2	15	-
VVAV01022839.1	36901	38977	zf-C2H2	18	+
VVAV01022977.1	4142	10826	zf-C2H2	15	-
VVAV01023051.1	4743	6852	zf-C2H2	6	-
VVAV01023154.1	1511	2801	zf-C2H2	9	+
VVAV01023324.1	13903	15424	zf-C2H2	6	+
VVAV01023421.1	5525	7043	zf-C2H2	10	+
VVAV01023421.1	15548	17054	zf-C2H2	8	+
VVAV01023421.1	20564	21795	zf-C2H2	12	+
VVAV01023421.1	28789	30298	zf-C2H2	11	+
VVAV01023464.1	5561	6890	zf-C2H2	11	-
VVAV01023482.1	5692	7486	zf-C2H2	5	+
VVAV01024114.1	70722	73521	zf-C2H2	5	-
VVAV01024303.1	828	1779	zf-C2H2	6	-
VVAV01024858.1	11025	12567	zf-C2H2	5	-
VVAV01024883.1	4370	5909	zf-C2H2	15	-
VVAV01025748.1	2075	2951	zf-C2H2	5	+
VVAV01026476.1	4960	6208	zf-C2H2	8	+
VVAV01026711.1	609	2418	zf-C2H2	16	+
VVAV01027192.1	25481	26771	zf-C2H2	6	+
VVAV01027242.1	1947	3090	zf-C2H2	8	-
VVAV01027331.1	1279	1960	zf-C2H2	6	+
VVAV01027331.1	2216	3389	zf-C2H2	7	+
VVAV01027384.1	1553	4136	zf-C2H2	12	-
VVAV01027459.1	4369	6418	zf-C2H2	13	-
VVAV01027549.1	1259	2591	zf-C2H2	9	-
VVAV01028519.1	543	1734	zf-C2H2	10	-
VVAV01029329.1	2144	3356	zf-C2H2	9	-
VVAV01029568.1	451	1834	zf-C2H2	8	+
VVAV01029568.1	2239	3469	zf-C2H2	7	+
VVAV01029773.1	5358	6189	zf-C2H2	5	+
VVAV01029776.1	785	1700	zf-C2H2	6	-
VVAV01029853.1	5447	6584	zf-C2H2	11	+
VVAV01029902.1	2339	3326	zf-C2H2	6	+
VVAV01029983.1	1035	2748	zf-C2H2	11	+
VVAV01030220.1	20983	24646	zf-C2H2	6	-
VVAV01030235.1	11273	14802	zf-C2H2	8	+
VVAV01030262.1	7349	9224	zf-C2H2	17	-
VVAV01030343.1	169	853	zf-C2H2	6	+
VVAV01030409.1	2038	4081	zf-C2H2	20	+
VVAV01030818.1	349	1777	zf-C2H2	12	-
VVAV01030914.1	1	781	zf-C2H2	8	+
VVAV01031581.1	26180	27119	zf-C2H2	6	-
VVAV01032445.1	1759	3841	zf-C2H2	14	+
VVAV01032476.1	6746	8328	zf-C2H2	7	+
VVAV01032786.1	13286	13976	zf-C2H2	5	+
VVAV01033123.1	797	1415	zf-C2H2	7	-
VVAV01033147.1	1407	5763	zf-C2H2	7	-
VVAV01033147.1	10909	12839	zf-C2H2	10	-
VVAV01033239.1	8949	10314	zf-C2H2	9	+
VVAV01033239.1	15021	15891	zf-C2H2	6	-
VVAV01033265.1	1005	3651	zf-C2H2	7	-
VVAV01033649.1	36038	39416	zf-C2H2	5	+
VVAV01033701.1	7957	9181	zf-C2H2	7	+
VVAV01033701.1	11550	12447	zf-C2H2	5	+
VVAV01033936.1	2757	3633	zf-C2H2	5	-
VVAV01034117.1	17853	19056	zf-C2H2	5	+
VVAV01034214.1	11409	13854	zf-C2H2	7	-
VVAV01034449.1	3306	4380	zf-C2H2	9	+
VVAV01034590.1	2946	3645	zf-C2H2	7	+
VVAV01034590.1	4433	4913	zf-C2H2	6	+
VVAV01034612.1	1083	1923	zf-C2H2	6	-
VVAV01034645.1	3420	4908	zf-C2H2	13	+
VVAV01034645.1	13539	15669	zf-C2H2	20	+
VVAV01034766.1	1005	1944	zf-C2H2	5	+
VVAV01034857.1	425	1565	zf-C2H2	7	-
VVAV01034963.1	5668	6568	zf-C2H2	7	+
VVAV01035429.1	12185	12962	zf-C2H2	5	-
VVAV01035550.1	3705	4725	zf-C2H2	7	-
VVAV01035816.1	2777	3848	zf-C2H2	5	-
VVAV01035818.1	1330	1891	zf-C2H2	5	-
VVAV01035966.1	9608	10388	zf-C2H2	8	+
VVAV01035995.1	3879	4944	zf-C2H2	11	+
VVAV01036103.1	2569	3700	zf-C2H2	8	+
VVAV01036103.1	7202	8129	zf-C2H2	5	-
VVAV01036449.1	1519	2389	zf-C2H2	9	-
VVAV01036513.1	8579	12266	zf-C2H2	6	-
VVAV01036558.1	12013	13009	zf-C2H2	6	+
VVAV01036809.1	173	1172	zf-C2H2	6	+
VVAV01037287.1	4919	6242	zf-C2H2	14	-
VVAV01037338.1	5410	6445	zf-C2H2	8	+
VVAV01038459.1	255	3321	zf-C2H2	13	-
VVAV01038752.1	9995	11072	zf-C2H2	5	+
VVAV01038843.1	5191	6475	zf-C2H2	14	+
VVAV01039348.1	0	534	zf-C2H2	6	+
VVAV01039528.1	7122	9633	zf-C2H2	5	+
VVAV01039738.1	673	2227	zf-C2H2	12	+
VVAV01040039.1	2988	4395	zf-C2H2	12	+
VVAV01040055.1	1	730	zf-C2H2	9	+
VVAV01040089.1	1	1291	zf-C2H2	10	-
VVAV01040089.1	7236	8037	zf-C2H2	5	-
VVAV01040172.1	1374	2580	zf-C2H2	9	-
VVAV01040829.1	5391	7041	zf-C2H2	16	-
VVAV01040900.1	905	1454	zf-C2H2	5	+
VVAV01040976.1	3605	4580	zf-C2H2	5	-
VVAV01041061.1	8681	9329	zf-C2H2	6	+
VVAV01041438.1	2205	3519	zf-C2H2	10	+
VVAV01041551.1	1331	1901	zf-C2H2	5	+
VVAV01041804.1	6988	7792	zf-C2H2	8	+
VVAV01041804.1	11099	11972	zf-C2H2	6	+
VVAV01041887.1	11006	12698	zf-C2H2	8	-
VVAV01041939.1	8256	10026	zf-C2H2	6	-
VVAV01041946.1	43121	46505	zf-C2H2	5	+
VVAV01041969.1	7774	8758	zf-C2H2	6	-
VVAV01042110.1	11453	14093	zf-C2H2	21	-
VVAV01042521.1	16	1171	zf-C2H2	7	+
VVAV01042870.1	2002	3190	zf-C2H2	11	-
VVAV01043010.1	2158	3256	zf-C2H2	13	-
VVAV01043145.1	18698	19910	zf-C2H2	6	-
VVAV01043594.1	16449	18126	zf-C2H2	5	-
VVAV01043599.1	5941	6967	zf-C2H2	9	-
VVAV01043773.1	19986	22419	zf-C2H2	6	+
VVAV01043910.1	79811	84593	zf-C2H2	13	-
VVAV01044269.1	1278	2289	zf-C2H2	7	+
VVAV01044296.1	15453	16656	zf-C2H2	7	-
VVAV01044756.1	1480	2386	zf-C2H2	7	-
VVAV01044759.1	4923	6132	zf-C2H2	8	+
VVAV01044759.1	7032	7854	zf-C2H2	8	+
VVAV01044804.1	991	1936	zf-C2H2	5	-
VVAV01044881.1	1153	2482	zf-C2H2	8	-
VVAV01044941.1	344	1565	zf-C2H2	8	-
VVAV01044957.1	2702	4637	zf-C2H2	11	+
VVAV01045144.1	62362	64411	zf-C2H2	6	-
VVAV01045156.1	2705	3470	zf-C2H2	6	-
VVAV01045315.1	903	1554	zf-C2H2	6	+
VVAV01045404.1	0	600	zf-C2H2	5	-
VVAV01045716.1	14059	15394	zf-C2H2	12	-
VVAV01045976.1	3	981	zf-C2H2	7	-
VVAV01046036.1	407	1343	zf-C2H2	9	+
VVAV01046050.1	3705	5001	zf-C2H2	12	-
VVAV01046066.1	13122	13992	zf-C2H2	7	+
VVAV01046180.1	1869	4407	zf-C2H2	6	-
VVAV01046277.1	3367	4738	zf-C2H2	9	+
VVAV01046338.1	4385	5094	zf-C2H2	7	+
VVAV01046353.1	208	913	zf-C2H2	6	-
VVAV01046380.1	9025	10378	zf-C2H2	7	-
VVAV01046694.1	10457	11915	zf-C2H2	5	-
VVAV01047947.1	4625	5486	zf-C2H2	6	-
VVAV01048544.1	2904	4473	zf-C2H2	11	+
VVAV01048883.1	1640	2930	zf-C2H2	9	-
VVAV01048883.1	11810	13268	zf-C2H2	11	-
VVAV01048883.1	22833	24454	zf-C2H2	12	+
VVAV01048965.1	1143	2517	zf-C2H2	8	-
VVAV01049077.1	1699	3739	zf-C2H2	9	+
VVAV01049170.1	1960	2449	zf-C2H2	6	-
VVAV01049190.1	2	1004	zf-C2H2	11	+
VVAV01049207.1	12676	17323	zf-C2H2	8	+
VVAV01049317.1	1680	2436	zf-C2H2	8	+
VVAV01049325.1	1355	2504	zf-C2H2	8	-
VVAV01049449.1	728	1778	zf-C2H2	12	+
VVAV01050049.1	1118	2468	zf-C2H2	11	-
VVAV01050189.1	19096	21006	zf-C2H2	12	+
VVAV01050301.1	469	1549	zf-C2H2	6	+
VVAV01050385.1	0	840	zf-C2H2	10	+
VVAV01050619.1	74	758	zf-C2H2	6	-
VVAV01050619.1	1171	1858	zf-C2H2	7	-
VVAV01050662.1	3059	4091	zf-C2H2	6	+
VVAV01050711.1	2193	2697	zf-C2H2	5	+
VVAV01050953.1	5611	7273	zf-C2H2	16	+
VVAV01051286.1	922	2173	zf-C2H2	9	-
VVAV01051483.1	3922	4825	zf-C2H2	5	-
VVAV01051520.1	6300	7668	zf-C2H2	15	-
VVAV01052132.1	3802	4945	zf-C2H2	10	+
VVAV01052521.1	2265	3474	zf-C2H2	7	+
VVAV01052521.1	8804	10343	zf-C2H2	10	+
VVAV01052577.1	2504	3728	zf-C2H2	8	-
VVAV01052749.1	2690	3482	zf-C2H2	8	-
VVAV01052950.1	3877	4708	zf-C2H2	9	+
VVAV01052971.1	2795	3392	zf-C2H2	7	-
VVAV01052979.1	2858	3410	zf-C2H2	6	-
VVAV01052981.1	1499	2075	zf-C2H2	7	+
VVAV01053068.1	11708	15398	zf-C2H2	5	+
VVAV01053080.1	3562	6664	zf-C2H2	9	-
VVAV01053199.1	1698	3018	zf-C2H2	10	-
VVAV01053217.1	4563	5919	zf-C2H2	14	-
VVAV01053219.1	1391	2423	zf-C2H2	8	+
VVAV01053594.1	14229	15273	zf-C2H2	11	+
VVAV01053739.1	1682	3077	zf-C2H2	12	+
VVAV01053739.1	6256	8155	zf-C2H2	18	+
VVAV01053762.1	10330	19966	zf-C2H2	48	-
VVAV01053931.1	7451	8573	zf-C2H2	8	+
VVAV01054017.1	19744	20701	zf-C2H2	8	+
VVAV01054843.1	2673	4097	zf-C2H2	15	-
VVAV01054987.1	3591	4476	zf-C2H2	6	-
VVAV01055057.1	850	1408	zf-C2H2	7	-
VVAV01055057.1	2030	2792	zf-C2H2	7	-
VVAV01055094.1	4073	4766	zf-C2H2	6	-
VVAV01055094.1	5551	6136	zf-C2H2	7	-
VVAV01055127.1	2909	3950	zf-C2H2	8	-
VVAV01055153.1	2675	3683	zf-C2H2	8	+
VVAV01055351.1	2995	3952	zf-C2H2	11	+
VVAV01055388.1	2532	4161	zf-C2H2	10	+
VVAV01055494.1	1292	1863	zf-C2H2	6	-
VVAV01055494.1	4153	5287	zf-C2H2	8	-
VVAV01055576.1	5210	6059	zf-C2H2	6	-
VVAV01055639.1	474	1515	zf-C2H2	10	+
VVAV01055639.1	3211	3865	zf-C2H2	5	+
VVAV01056118.1	3344	4148	zf-C2H2	8	+
VVAV01056118.1	4641	5325	zf-C2H2	6	+
VVAV01056294.1	3248	3740	zf-C2H2	5	-
VVAV01056510.1	1169	1982	zf-C2H2	8	-
VVAV01056601.1	6386	6839	zf-C2H2	5	-
VVAV01056654.1	18849	19863	zf-C2H2	11	+
VVAV01056654.1	27306	28875	zf-C2H2	9	+
VVAV01056849.1	93636	95655	zf-C2H2	11	-
VVAV01056906.1	4666	5248	zf-C2H2	6	-
VVAV01056906.1	5423	6257	zf-C2H2	5	-
VVAV01056920.1	4134	5112	zf-C2H2	8	-
VVAV01056920.1	6005	7214	zf-C2H2	9	-
VVAV01056920.1	7626	10209	zf-C2H2	15	-
VVAV01057107.1	4613	5696	zf-C2H2	8	+
VVAV01057107.1	7786	8844	zf-C2H2	12	+
VVAV01057232.1	15132	16692	zf-C2H2	9	-
VVAV01057272.1	35010	36537	zf-C2H2	9	-
VVAV01057857.1	4232	5759	zf-C2H2	10	-
VVAV01057857.1	9139	10450	zf-C2H2	10	-
VVAV01057974.1	6052	7108	zf-C2H2	11	-
VVAV01057978.1	4371	5208	zf-C2H2	5	-
VVAV01058037.1	32550	34149	zf-C2H2	17	+
VVAV01058037.1	40077	41598	zf-C2H2	15	+
VVAV01058037.1	45631	46579	zf-C2H2	9	+
VVAV01058084.1	2665	4151	zf-C2H2	14	+
VVAV01058522.1	6827	12326	zf-C2H2	10	+
VVAV01058839.1	1492	1960	zf-C2H2	5	+
```
