## Supplementary Data 2 for "Transposable elements drive the evolution of metazoan zinc finger genes": Paracyprichromis_sp._'brieni_south'_AB-2019_znfs.bed

```
VVDJ01000234.1	3140	4016	zf-C2H2	5	-
VVDJ01000541.1	2772	3846	zf-C2H2	9	+
VVDJ01000601.1	297	1500	zf-C2H2	8	-
VVDJ01000923.1	8063	9836	zf-C2H2	6	-
VVDJ01001207.1	14096	17198	zf-C2H2	9	+
VVDJ01001531.1	1579	3661	zf-C2H2	14	+
VVDJ01001864.1	370	3442	zf-C2H2	13	+
VVDJ01001864.1	11534	15053	zf-C2H2	14	+
VVDJ01003297.1	5603	6617	zf-C2H2	5	-
VVDJ01003539.1	2070	3123	zf-C2H2	11	-
VVDJ01004321.1	11513	13784	zf-C2H2	8	-
VVDJ01004397.1	5128	6025	zf-C2H2	5	-
VVDJ01004406.1	12470	13907	zf-C2H2	5	+
VVDJ01004839.1	12337	15423	zf-C2H2	23	-
VVDJ01005102.1	5477	7496	zf-C2H2	5	+
VVDJ01005247.1	625	2011	zf-C2H2	11	-
VVDJ01005656.1	10863	13526	zf-C2H2	22	-
VVDJ01005891.1	16593	18192	zf-C2H2	5	+
VVDJ01005948.1	16896	17988	zf-C2H2	6	-
VVDJ01005948.1	32468	33734	zf-C2H2	7	+
VVDJ01006210.1	8845	10882	zf-C2H2	6	+
VVDJ01006287.1	6843	10227	zf-C2H2	5	-
VVDJ01006316.1	19582	20545	zf-C2H2	5	-
VVDJ01007223.1	3297	4335	zf-C2H2	7	-
VVDJ01007233.1	12739	15745	zf-C2H2	5	-
VVDJ01007341.1	5031	5892	zf-C2H2	7	-
VVDJ01007562.1	5607	9565	zf-C2H2	6	-
VVDJ01007776.1	2182	3301	zf-C2H2	12	-
VVDJ01007784.1	15278	17891	zf-C2H2	6	+
VVDJ01007790.1	7853	9422	zf-C2H2	11	-
VVDJ01007940.1	254	1445	zf-C2H2	10	-
VVDJ01007940.1	16402	17993	zf-C2H2	15	-
VVDJ01008048.1	9654	11307	zf-C2H2	10	+
VVDJ01008172.1	9994	11806	zf-C2H2	7	-
VVDJ01008195.1	54136	58273	zf-C2H2	11	+
VVDJ01008553.1	25229	25841	zf-C2H2	5	+
VVDJ01008912.1	2474	3563	zf-C2H2	7	-
VVDJ01008922.1	25	709	zf-C2H2	7	+
VVDJ01009093.1	3435	3897	zf-C2H2	5	+
VVDJ01009207.1	7327	10702	zf-C2H2	16	+
VVDJ01009266.1	2781	4599	zf-C2H2	5	-
VVDJ01009357.1	1461	2898	zf-C2H2	12	+
VVDJ01009642.1	28216	28906	zf-C2H2	5	-
VVDJ01009992.1	11064	11916	zf-C2H2	6	-
VVDJ01009992.1	12907	14098	zf-C2H2	9	-
VVDJ01010079.1	6654	7491	zf-C2H2	5	+
VVDJ01010079.1	12826	13837	zf-C2H2	11	+
VVDJ01010079.1	21213	22792	zf-C2H2	10	+
VVDJ01010450.1	1471	3430	zf-C2H2	11	+
VVDJ01010697.1	4155	5292	zf-C2H2	11	+
VVDJ01011173.1	1916	3311	zf-C2H2	12	+
VVDJ01011173.1	6500	8399	zf-C2H2	18	+
VVDJ01011355.1	9861	11910	zf-C2H2	13	+
VVDJ01011841.1	25724	27488	zf-C2H2	12	+
VVDJ01012047.1	2436	3810	zf-C2H2	9	+
VVDJ01012364.1	1692	2448	zf-C2H2	7	-
VVDJ01012568.1	1	1729	zf-C2H2	6	+
VVDJ01012570.1	2269	3007	zf-C2H2	6	+
VVDJ01012599.1	5355	5763	zf-C2H2	5	-
VVDJ01012635.1	20244	23778	zf-C2H2	25	-
VVDJ01013467.1	22081	23239	zf-C2H2	5	-
VVDJ01013724.1	5928	7584	zf-C2H2	13	-
VVDJ01013758.1	1946	2912	zf-C2H2	5	+
VVDJ01013835.1	12978	15294	zf-C2H2	10	+
VVDJ01014320.1	15801	17361	zf-C2H2	9	-
VVDJ01014498.1	79045	79972	zf-C2H2	5	-
VVDJ01014711.1	831	2880	zf-C2H2	6	-
VVDJ01015080.1	4096	6106	zf-C2H2	9	-
VVDJ01015416.1	8639	9404	zf-C2H2	6	-
VVDJ01015595.1	21810	23352	zf-C2H2	5	-
VVDJ01015818.1	1	3079	zf-C2H2	5	+
VVDJ01015903.1	10443	12072	zf-C2H2	11	-
VVDJ01016114.1	28962	29583	zf-C2H2	7	-
VVDJ01016247.1	4743	7281	zf-C2H2	6	+
VVDJ01016360.1	1785	3360	zf-C2H2	12	+
VVDJ01016727.1	5482	6388	zf-C2H2	5	+
VVDJ01017462.1	4972	6307	zf-C2H2	12	+
VVDJ01017647.1	1514	2510	zf-C2H2	5	-
VVDJ01017759.1	44	650	zf-C2H2	6	+
VVDJ01017759.1	1629	2268	zf-C2H2	6	+
VVDJ01017826.1	17683	19129	zf-C2H2	5	+
VVDJ01017893.1	79338	82800	zf-C2H2	10	+
VVDJ01017897.1	3753	4827	zf-C2H2	7	-
VVDJ01017981.1	1102	1978	zf-C2H2	7	+
VVDJ01017981.1	4528	5287	zf-C2H2	7	+
VVDJ01018172.1	40978	42286	zf-C2H2	8	+
VVDJ01018194.1	17575	18778	zf-C2H2	10	+
VVDJ01018201.1	10520	15280	zf-C2H2	8	+
VVDJ01018231.1	12191	13892	zf-C2H2	6	+
VVDJ01018231.1	18240	22833	zf-C2H2	6	+
VVDJ01018803.1	898	2089	zf-C2H2	6	-
VVDJ01018833.1	1	415	zf-C2H2	5	+
VVDJ01018849.1	26900	28268	zf-C2H2	5	+
VVDJ01018959.1	26237	28700	zf-C2H2	6	+
VVDJ01019157.1	16024	16813	zf-C2H2	5	-
VVDJ01019437.1	24109	26077	zf-C2H2	10	-
VVDJ01019437.1	127584	130620	zf-C2H2	5	+
VVDJ01019627.1	1366	2299	zf-C2H2	7	-
VVDJ01019712.1	14772	16176	zf-C2H2	5	+
VVDJ01019756.1	1650	2889	zf-C2H2	9	-
VVDJ01020328.1	96343	101107	zf-C2H2	13	-
VVDJ01020432.1	15621	17208	zf-C2H2	15	+
VVDJ01020552.1	17274	18477	zf-C2H2	5	+
VVDJ01020995.1	11193	13641	zf-C2H2	7	-
VVDJ01021101.1	5066	6053	zf-C2H2	10	+
VVDJ01021530.1	5923	6967	zf-C2H2	11	+
VVDJ01021610.1	1229	2851	zf-C2H2	6	-
VVDJ01021985.1	10586	11705	zf-C2H2	7	+
VVDJ01022134.1	72	1454	zf-C2H2	14	-
VVDJ01022515.1	2002	3028	zf-C2H2	5	-
VVDJ01022581.1	23699	24743	zf-C2H2	7	+
VVDJ01022681.1	27745	30544	zf-C2H2	5	-
VVDJ01022901.1	22681	23494	zf-C2H2	5	-
VVDJ01023547.1	2018	5396	zf-C2H2	6	+
VVDJ01023628.1	6115	7327	zf-C2H2	6	-
VVDJ01023721.1	8817	10695	zf-C2H2	5	+
VVDJ01024085.1	5825	7202	zf-C2H2	5	+
VVDJ01024347.1	1878	2904	zf-C2H2	9	+
VVDJ01024686.1	2832	4557	zf-C2H2	8	+
VVDJ01024940.1	20725	23332	zf-C2H2	6	+
VVDJ01025415.1	14120	15914	zf-C2H2	5	+
VVDJ01025472.1	1	1063	zf-C2H2	9	-
VVDJ01026194.1	596	1619	zf-C2H2	6	-
VVDJ01026252.1	6762	7230	zf-C2H2	5	-
VVDJ01026727.1	490	1420	zf-C2H2	10	-
VVDJ01026727.1	1582	3121	zf-C2H2	18	-
VVDJ01026900.1	1	667	zf-C2H2	5	+
VVDJ01027020.1	161	1490	zf-C2H2	8	+
VVDJ01027436.1	1841	3062	zf-C2H2	8	-
VVDJ01027713.1	24	906	zf-C2H2	5	+
VVDJ01027836.1	4713	5925	zf-C2H2	8	+
VVDJ01028056.1	10909	14483	zf-C2H2	8	+
VVDJ01028156.1	2562	3951	zf-C2H2	15	-
VVDJ01028291.1	1484	2471	zf-C2H2	5	+
VVDJ01028447.1	7621	9319	zf-C2H2	5	-
VVDJ01028511.1	0	723	zf-C2H2	8	+
VVDJ01028663.1	1550	5756	zf-C2H2	7	-
VVDJ01029168.1	10730	14135	zf-C2H2	6	-
VVDJ01030067.1	3464	4748	zf-C2H2	14	+
VVDJ01030600.1	12468	15108	zf-C2H2	7	+
VVDJ01031051.1	684	1413	zf-C2H2	7	+
VVDJ01031286.1	28632	32280	zf-C2H2	9	+
VVDJ01031429.1	15042	16917	zf-C2H2	11	-
VVDJ01031546.1	12974	14429	zf-C2H2	5	-
VVDJ01031909.1	34597	35482	zf-C2H2	6	+
VVDJ01032188.1	14330	18017	zf-C2H2	6	+
VVDJ01032312.1	1079	1571	zf-C2H2	5	+
VVDJ01032361.1	221	1592	zf-C2H2	5	+
VVDJ01032643.1	3396	4806	zf-C2H2	12	+
VVDJ01032678.1	5633	6680	zf-C2H2	8	+
VVDJ01032878.1	75096	76185	zf-C2H2	6	+
VVDJ01033025.1	7167	8779	zf-C2H2	7	-
VVDJ01033106.1	14155	15832	zf-C2H2	5	-
VVDJ01033162.1	15140	17295	zf-C2H2	20	-
VVDJ01033162.1	25429	26530	zf-C2H2	11	-
VVDJ01033427.1	6870	7950	zf-C2H2	8	+
VVDJ01033597.1	6334	7675	zf-C2H2	12	+
VVDJ01033870.1	6000	6843	zf-C2H2	5	-
VVDJ01033995.1	10799	12791	zf-C2H2	16	-
VVDJ01034067.1	6227	7022	zf-C2H2	8	+
VVDJ01034067.1	10385	11168	zf-C2H2	6	+
VVDJ01034071.1	14877	15750	zf-C2H2	6	-
VVDJ01034071.1	17553	18756	zf-C2H2	9	-
VVDJ01034071.1	19327	21559	zf-C2H2	13	-
VVDJ01034071.1	23351	25430	zf-C2H2	18	+
VVDJ01034516.1	2078	3449	zf-C2H2	9	-
VVDJ01034516.1	7237	8725	zf-C2H2	8	-
VVDJ01034567.1	3815	4883	zf-C2H2	6	-
VVDJ01035187.1	2182	3085	zf-C2H2	5	-
VVDJ01035420.1	5010	6078	zf-C2H2	9	+
VVDJ01035460.1	3886	4756	zf-C2H2	9	-
VVDJ01035925.1	4549	5902	zf-C2H2	7	-
VVDJ01035971.1	10026	19656	zf-C2H2	48	-
VVDJ01036122.1	2338	3448	zf-C2H2	9	+
VVDJ01036130.1	3061	3823	zf-C2H2	8	+
VVDJ01036373.1	3410	4778	zf-C2H2	15	+
VVDJ01036899.1	4919	6458	zf-C2H2	15	-
VVDJ01037085.1	1045	2053	zf-C2H2	8	-
VVDJ01037353.1	1776	2799	zf-C2H2	7	-
VVDJ01037381.1	24618	25467	zf-C2H2	6	+
VVDJ01037399.1	488	2297	zf-C2H2	16	+
VVDJ01037807.1	20416	22477	zf-C2H2	18	-
VVDJ01038222.1	4395	5361	zf-C2H2	6	-
VVDJ01038495.1	1306	2395	zf-C2H2	8	-
VVDJ01039450.1	4360	5545	zf-C2H2	7	+
VVDJ01039450.1	11649	12855	zf-C2H2	9	+
VVDJ01039730.1	812	4865	zf-C2H2	23	+
VVDJ01039946.1	4805	6194	zf-C2H2	14	-
VVDJ01040534.1	1199	2579	zf-C2H2	9	-
VVDJ01040617.1	2246	3809	zf-C2H2	10	+
VVDJ01040837.1	26026	30682	zf-C2H2	8	+
VVDJ01041062.1	1992	3816	zf-C2H2	6	+
VVDJ01041415.1	0	1323	zf-C2H2	9	+
VVDJ01041720.1	486	1401	zf-C2H2	9	+
VVDJ01041720.1	1786	2356	zf-C2H2	5	+
VVDJ01041957.1	4009	4948	zf-C2H2	5	+
VVDJ01042445.1	1735	3808	zf-C2H2	20	-
VVDJ01042755.1	8480	9806	zf-C2H2	9	+
VVDJ01042812.1	13815	14613	zf-C2H2	5	+
VVDJ01042865.1	25633	26122	zf-C2H2	5	-
VVDJ01043665.1	5200	8028	zf-C2H2	15	-
VVDJ01043750.1	6643	7420	zf-C2H2	5	+
VVDJ01044494.1	2065	8749	zf-C2H2	15	+
VVDJ01044608.1	709	1660	zf-C2H2	6	-
VVDJ01044793.1	10144	11074	zf-C2H2	10	+
VVDJ01044957.1	2889	4188	zf-C2H2	7	+
VVDJ01044957.1	9292	13648	zf-C2H2	7	+
VVDJ01045093.1	1163	2117	zf-C2H2	6	+
VVDJ01046010.1	1497	2139	zf-C2H2	5	-
VVDJ01046144.1	2	962	zf-C2H2	11	+
VVDJ01046979.1	2565	3441	zf-C2H2	5	-
VVDJ01047127.1	1512	2451	zf-C2H2	5	+
VVDJ01047586.1	23849	25001	zf-C2H2	7	-
VVDJ01047882.1	2	395	zf-C2H2	5	+
VVDJ01047963.1	2121	2922	zf-C2H2	7	+
VVDJ01047963.1	8915	10029	zf-C2H2	8	+
VVDJ01047963.1	15192	15924	zf-C2H2	6	+
VVDJ01047996.1	1198	2101	zf-C2H2	9	-
VVDJ01048011.1	4704	5460	zf-C2H2	6	-
VVDJ01048124.1	1846	3334	zf-C2H2	15	-
VVDJ01048217.1	2027	2960	zf-C2H2	9	-
VVDJ01048263.1	2788	4084	zf-C2H2	12	-
VVDJ01048340.1	184	877	zf-C2H2	6	+
VVDJ01049148.1	1525	2174	zf-C2H2	6	-
VVDJ01049428.1	1685	2783	zf-C2H2	9	-
VVDJ01049592.1	1917	2493	zf-C2H2	6	-
VVDJ01050208.1	1564	3676	zf-C2H2	19	-
VVDJ01050807.1	1	634	zf-C2H2	7	+
VVDJ01050873.1	1138	1819	zf-C2H2	6	+
VVDJ01050873.1	2075	3248	zf-C2H2	7	+
VVDJ01050955.1	2796	3795	zf-C2H2	7	-
VVDJ01050986.1	24348	25299	zf-C2H2	6	+
VVDJ01051086.1	51823	53053	zf-C2H2	12	-
VVDJ01051403.1	295	1678	zf-C2H2	8	-
VVDJ01051433.1	1	727	zf-C2H2	9	+
VVDJ01051433.1	2464	3094	zf-C2H2	6	+
VVDJ01051541.1	8304	8784	zf-C2H2	6	-
VVDJ01051541.1	9583	10282	zf-C2H2	7	-
VVDJ01051564.1	2673	4389	zf-C2H2	17	+
VVDJ01051626.1	754	2410	zf-C2H2	12	-
VVDJ01051679.1	1642	2851	zf-C2H2	7	+
VVDJ01051679.1	7947	9402	zf-C2H2	9	+
VVDJ01051740.1	3138	5160	zf-C2H2	6	+
VVDJ01051868.1	14090	18698	zf-C2H2	14	-
VVDJ01051948.1	6767	7517	zf-C2H2	6	-
VVDJ01053042.1	6519	8040	zf-C2H2	10	+
VVDJ01053042.1	15941	17468	zf-C2H2	9	+
VVDJ01053042.1	20699	22195	zf-C2H2	12	+
VVDJ01053143.1	3752	4610	zf-C2H2	9	-
VVDJ01053568.1	11430	14013	zf-C2H2	15	+
VVDJ01053568.1	14455	15637	zf-C2H2	9	+
VVDJ01053568.1	16530	17508	zf-C2H2	8	+
VVDJ01054017.1	2162	2981	zf-C2H2	10	-
VVDJ01054105.1	12824	13271	zf-C2H2	6	-
VVDJ01054112.1	2048	3200	zf-C2H2	11	-
VVDJ01054142.1	2130	3417	zf-C2H2	8	-
VVDJ01054232.1	2469	3291	zf-C2H2	8	-
VVDJ01054239.1	982	1735	zf-C2H2	7	-
VVDJ01054384.1	10641	12402	zf-C2H2	14	+
VVDJ01054417.1	5267	6098	zf-C2H2	5	+
VVDJ01054508.1	3024	5457	zf-C2H2	6	+
VVDJ01054546.1	502	1537	zf-C2H2	10	+
VVDJ01054608.1	395	1547	zf-C2H2	8	-
VVDJ01054634.1	660	1653	zf-C2H2	10	+
VVDJ01054969.1	2299	3088	zf-C2H2	6	-
VVDJ01055068.1	1335	1908	zf-C2H2	5	-
VVDJ01055134.1	4972	5695	zf-C2H2	5	-
VVDJ01055270.1	552	3426	zf-C2H2	9	-
VVDJ01055382.1	2721	3921	zf-C2H2	10	+
VVDJ01055408.1	33	1188	zf-C2H2	8	-
VVDJ01055426.1	3456	4770	zf-C2H2	10	-
VVDJ01055779.1	2060	3116	zf-C2H2	11	+
VVDJ01055941.1	401	1145	zf-C2H2	7	+
VVDJ01055983.1	1272	2634	zf-C2H2	9	+
VVDJ01056187.1	661	1669	zf-C2H2	9	+
VVDJ01056236.1	1	895	zf-C2H2	9	+
VVDJ01056270.1	2222	3188	zf-C2H2	9	-
VVDJ01056732.1	3243	3633	zf-C2H2	5	-
VVDJ01056739.1	0	543	zf-C2H2	6	+
VVDJ01057046.1	1782	2535	zf-C2H2	7	+
VVDJ01057049.1	4870	5842	zf-C2H2	10	+
VVDJ01057049.1	6335	7019	zf-C2H2	6	+
VVDJ01057216.1	164	1229	zf-C2H2	11	+
VVDJ01057235.1	3270	4302	zf-C2H2	6	-
VVDJ01057318.1	271	847	zf-C2H2	6	+
VVDJ01057347.1	1549	2167	zf-C2H2	6	-
VVDJ01057347.1	2570	3416	zf-C2H2	8	-
VVDJ01057436.1	577	1009	zf-C2H2	5	+
VVDJ01057456.1	1952	2963	zf-C2H2	6	-
VVDJ01057832.1	1718	2276	zf-C2H2	6	+
VVDJ01057945.1	119	1352	zf-C2H2	7	+
VVDJ01058062.1	11431	12058	zf-C2H2	6	-
VVDJ01058079.1	3606	4305	zf-C2H2	6	+
VVDJ01058079.1	5030	5906	zf-C2H2	7	+
VVDJ01058079.1	6414	6972	zf-C2H2	7	+
VVDJ01058082.1	3872	4796	zf-C2H2	6	-
VVDJ01058246.1	5008	5461	zf-C2H2	5	-
VVDJ01058254.1	0	717	zf-C2H2	9	+
VVDJ01058254.1	1013	1691	zf-C2H2	6	+
VVDJ01058319.1	646	2272	zf-C2H2	13	-
VVDJ01058319.1	12289	13465	zf-C2H2	7	+
VVDJ01058527.1	2263	3178	zf-C2H2	6	-
VVDJ01058885.1	1659	2808	zf-C2H2	8	-
VVDJ01059009.1	658	1471	zf-C2H2	8	-
VVDJ01059089.1	2361	3273	zf-C2H2	8	-
VVDJ01059410.1	15	843	zf-C2H2	8	+
VVDJ01059524.1	6963	7755	zf-C2H2	5	+
VVDJ01059713.1	4013	4796	zf-C2H2	9	-
VVDJ01059798.1	2566	3253	zf-C2H2	8	-
VVDJ01059805.1	1392	2601	zf-C2H2	13	+
VVDJ01059994.1	5460	6216	zf-C2H2	8	-
VVDJ01060007.1	5372	6359	zf-C2H2	7	-
VVDJ01060255.1	39068	40978	zf-C2H2	13	+
VVDJ01060269.1	41118	47268	zf-C2H2	16	-
VVDJ01060327.1	6334	6838	zf-C2H2	5	+
VVDJ01060555.1	4300	5011	zf-C2H2	6	+
VVDJ01060621.1	2078	3221	zf-C2H2	7	-
VVDJ01060792.1	57812	58955	zf-C2H2	10	-
VVDJ01060936.1	20295	21030	zf-C2H2	7	-
VVDJ01060978.1	1340	7021	zf-C2H2	10	-
VVDJ01061166.1	15890	16751	zf-C2H2	6	-
VVDJ01061278.1	2408	3293	zf-C2H2	6	+
VVDJ01061329.1	13209	14079	zf-C2H2	7	+
VVDJ01061336.1	13966	15487	zf-C2H2	6	+
VVDJ01061400.1	30555	31755	zf-C2H2	7	+
VVDJ01061721.1	8308	9673	zf-C2H2	9	+
VVDJ01061721.1	12829	13699	zf-C2H2	6	-
VVDJ01061721.1	19630	21109	zf-C2H2	10	-
VVDJ01061757.1	2167	2869	zf-C2H2	6	-
VVDJ01061909.1	8130	9354	zf-C2H2	7	+
VVDJ01061982.1	11500	12235	zf-C2H2	6	-
VVDJ01061990.1	5894	6821	zf-C2H2	5	+
VVDJ01061990.1	9869	10808	zf-C2H2	8	-
VVDJ01062000.1	51680	53408	zf-C2H2	8	-
VVDJ01062118.1	43257	45510	zf-C2H2	5	-
VVDJ01062256.1	19405	20767	zf-C2H2	8	-
VVDJ01062256.1	24152	25520	zf-C2H2	10	-
VVDJ01062256.1	30020	31541	zf-C2H2	10	-
VVDJ01062264.1	57330	58389	zf-C2H2	9	-
VVDJ01062399.1	27963	28911	zf-C2H2	9	-
VVDJ01062399.1	32890	34411	zf-C2H2	15	-
VVDJ01062399.1	40329	41928	zf-C2H2	17	-
```
