## Supplementary Data 2 for "Transposable elements drive the evolution of metazoan zinc finger genes": Paracyprichromis_sp._'tembwe'_AB-2019_znfs.bed

```
VUQE01000277.1	13246	16624	zf-C2H2	5	-
VUQE01000304.1	4755	6243	zf-C2H2	15	+
VUQE01000417.1	15504	17379	zf-C2H2	11	-
VUQE01000531.1	17624	19061	zf-C2H2	5	-
VUQE01000558.1	33933	35181	zf-C2H2	7	-
VUQE01000558.1	49059	50151	zf-C2H2	6	+
VUQE01000793.1	24064	24676	zf-C2H2	5	+
VUQE01001106.1	34110	36717	zf-C2H2	6	+
VUQE01001144.1	5924	9524	zf-C2H2	17	-
VUQE01001144.1	23106	26625	zf-C2H2	14	-
VUQE01001144.1	34749	37818	zf-C2H2	13	-
VUQE01001186.1	5832	7527	zf-C2H2	5	+
VUQE01001791.1	1323	2386	zf-C2H2	10	+
VUQE01001791.1	3530	4382	zf-C2H2	6	+
VUQE01001858.1	2554	3493	zf-C2H2	6	+
VUQE01001966.1	12167	12944	zf-C2H2	5	-
VUQE01002013.1	1398	2439	zf-C2H2	8	-
VUQE01002301.1	586	2008	zf-C2H2	5	+
VUQE01003397.1	5939	7814	zf-C2H2	17	-
VUQE01003758.1	27122	28544	zf-C2H2	15	-
VUQE01003945.1	48352	50386	zf-C2H2	6	+
VUQE01003981.1	5034	7395	zf-C2H2	10	-
VUQE01004170.1	18321	21936	zf-C2H2	5	-
VUQE01004479.1	105341	107475	zf-C2H2	6	-
VUQE01004723.1	3106	4283	zf-C2H2	9	-
VUQE01004950.1	18850	20980	zf-C2H2	20	-
VUQE01004950.1	29453	30941	zf-C2H2	13	-
VUQE01004966.1	2083	3895	zf-C2H2	7	-
VUQE01005164.1	3128	3998	zf-C2H2	9	-
VUQE01005164.1	12904	14617	zf-C2H2	11	-
VUQE01005453.1	618	5037	zf-C2H2	26	+
VUQE01005475.1	1	637	zf-C2H2	8	+
VUQE01005632.1	4604	5510	zf-C2H2	5	+
VUQE01005930.1	1866	3600	zf-C2H2	12	+
VUQE01006101.1	9639	10482	zf-C2H2	5	+
VUQE01006417.1	4447	6250	zf-C2H2	6	+
VUQE01006612.1	11824	15770	zf-C2H2	9	+
VUQE01006683.1	7290	8373	zf-C2H2	7	-
VUQE01006839.1	1062	2790	zf-C2H2	8	-
VUQE01007089.1	727	1663	zf-C2H2	9	+
VUQE01008024.1	268	1225	zf-C2H2	11	+
VUQE01008065.1	1293	2697	zf-C2H2	9	-
VUQE01008065.1	3152	4535	zf-C2H2	8	-
VUQE01008238.1	16714	17893	zf-C2H2	6	-
VUQE01008571.1	967	2158	zf-C2H2	6	-
VUQE01009544.1	4515	7398	zf-C2H2	20	-
VUQE01009544.1	7682	8639	zf-C2H2	10	-
VUQE01009544.1	10411	11053	zf-C2H2	5	-
VUQE01010174.1	4988	7223	zf-C2H2	8	+
VUQE01010703.1	2444	3734	zf-C2H2	6	-
VUQE01010769.1	18017	19511	zf-C2H2	14	+
VUQE01010769.1	24030	25047	zf-C2H2	8	-
VUQE01011205.1	34546	38008	zf-C2H2	10	+
VUQE01011432.1	1513	2374	zf-C2H2	9	-
VUQE01011786.1	2859	4343	zf-C2H2	17	+
VUQE01012151.1	4444	5800	zf-C2H2	14	-
VUQE01012191.1	11215	13090	zf-C2H2	16	-
VUQE01012292.1	1890	4595	zf-C2H2	27	+
VUQE01012514.1	1502	2600	zf-C2H2	9	-
VUQE01012524.1	20483	26258	zf-C2H2	9	+
VUQE01012612.1	9435	11205	zf-C2H2	6	+
VUQE01013075.1	3157	4276	zf-C2H2	7	-
VUQE01013204.1	1122	2367	zf-C2H2	7	+
VUQE01013515.1	27702	30561	zf-C2H2	9	-
VUQE01013515.1	55746	57711	zf-C2H2	10	-
VUQE01013515.1	158966	162026	zf-C2H2	5	+
VUQE01013723.1	5250	7050	zf-C2H2	10	-
VUQE01014686.1	1796	3191	zf-C2H2	12	+
VUQE01014686.1	6372	8271	zf-C2H2	18	+
VUQE01014810.1	37299	37905	zf-C2H2	5	-
VUQE01015016.1	14251	18859	zf-C2H2	14	-
VUQE01015315.1	8453	8957	zf-C2H2	5	-
VUQE01015371.1	4062	5352	zf-C2H2	11	+
VUQE01015566.1	28784	30290	zf-C2H2	6	-
VUQE01015600.1	40209	41367	zf-C2H2	5	-
VUQE01016556.1	27653	29192	zf-C2H2	5	+
VUQE01016608.1	6705	8142	zf-C2H2	12	+
VUQE01016612.1	4431	7960	zf-C2H2	8	-
VUQE01016658.1	1840	2995	zf-C2H2	8	+
VUQE01016855.1	3791	5873	zf-C2H2	14	-
VUQE01016876.1	12767	13457	zf-C2H2	5	+
VUQE01016877.1	60827	64505	zf-C2H2	26	-
VUQE01016936.1	0	987	zf-C2H2	12	+
VUQE01017441.1	13242	14040	zf-C2H2	5	+
VUQE01017541.1	22339	24592	zf-C2H2	5	+
VUQE01017659.1	2168	2969	zf-C2H2	7	+
VUQE01017659.1	9400	10066	zf-C2H2	6	+
VUQE01017659.1	15643	16348	zf-C2H2	6	+
VUQE01017685.1	28096	29467	zf-C2H2	5	-
VUQE01017753.1	62445	67098	zf-C2H2	8	-
VUQE01017766.1	47153	48212	zf-C2H2	9	-
VUQE01017766.1	73599	75138	zf-C2H2	16	+
VUQE01018119.1	2648	3821	zf-C2H2	7	-
VUQE01018119.1	4077	4758	zf-C2H2	6	-
VUQE01018130.1	8352	12039	zf-C2H2	5	-
VUQE01018278.1	1788	3174	zf-C2H2	11	-
VUQE01018835.1	1482	1950	zf-C2H2	5	+
VUQE01019239.1	11856	14298	zf-C2H2	7	-
VUQE01019332.1	1527	3288	zf-C2H2	14	-
VUQE01019332.1	10101	11690	zf-C2H2	12	-
VUQE01019332.1	14926	16516	zf-C2H2	9	-
VUQE01019389.1	13873	18694	zf-C2H2	6	-
VUQE01019389.1	22586	24287	zf-C2H2	6	-
VUQE01019506.1	13983	15801	zf-C2H2	5	-
VUQE01020666.1	1557	2922	zf-C2H2	9	-
VUQE01020693.1	3023	4652	zf-C2H2	10	+
VUQE01020936.1	3403	4753	zf-C2H2	11	+
VUQE01021450.1	5374	6649	zf-C2H2	8	+
VUQE01021535.1	2716	4012	zf-C2H2	12	-
VUQE01021560.1	1847	3887	zf-C2H2	9	+
VUQE01021679.1	52779	55578	zf-C2H2	5	-
VUQE01021818.1	1521	4161	zf-C2H2	21	+
VUQE01022392.1	8407	12055	zf-C2H2	9	-
VUQE01022495.1	1474	3043	zf-C2H2	10	-
VUQE01023152.1	4901	6224	zf-C2H2	14	-
VUQE01023222.1	6443	10100	zf-C2H2	6	+
VUQE01023234.1	5479	6418	zf-C2H2	7	-
VUQE01023445.1	18614	19172	zf-C2H2	6	+
VUQE01023451.1	417	1404	zf-C2H2	6	-
VUQE01023465.1	769	1960	zf-C2H2	10	-
VUQE01023524.1	2675	3899	zf-C2H2	8	-
VUQE01023861.1	1278	1755	zf-C2H2	5	+
VUQE01024385.1	8637	9285	zf-C2H2	6	+
VUQE01024500.1	8864	10322	zf-C2H2	5	+
VUQE01025150.1	665	1646	zf-C2H2	6	-
VUQE01025317.1	4198	5404	zf-C2H2	8	-
VUQE01025317.1	10694	11972	zf-C2H2	10	-
VUQE01025448.1	8651	9677	zf-C2H2	5	-
VUQE01025945.1	2200	3274	zf-C2H2	9	-
VUQE01025985.1	1	601	zf-C2H2	7	+
VUQE01025985.1	1093	1777	zf-C2H2	6	+
VUQE01026002.1	14571	16695	zf-C2H2	17	+
VUQE01026306.1	74989	76051	zf-C2H2	5	+
VUQE01026596.1	83133	86517	zf-C2H2	5	+
VUQE01026645.1	8976	10854	zf-C2H2	5	+
VUQE01026767.1	424	976	zf-C2H2	6	+
VUQE01027134.1	12973	14050	zf-C2H2	5	+
VUQE01027610.1	3026	3902	zf-C2H2	5	-
VUQE01027766.1	17065	18975	zf-C2H2	12	+
VUQE01028172.1	5246	6806	zf-C2H2	9	+
VUQE01028436.1	1777	2788	zf-C2H2	11	+
VUQE01028436.1	10087	11653	zf-C2H2	9	+
VUQE01028638.1	38840	40175	zf-C2H2	9	+
VUQE01029197.1	7281	8208	zf-C2H2	5	-
VUQE01029301.1	10866	12552	zf-C2H2	9	-
VUQE01029440.1	1491	2162	zf-C2H2	6	-
VUQE01029471.1	5283	6316	zf-C2H2	12	+
VUQE01030117.1	2453	3551	zf-C2H2	13	+
VUQE01030194.1	5160	7698	zf-C2H2	6	+
VUQE01030428.1	7191	9696	zf-C2H2	11	+
VUQE01030428.1	15926	17288	zf-C2H2	9	+
VUQE01030495.1	23344	23818	zf-C2H2	6	-
VUQE01030774.1	1835	3865	zf-C2H2	17	-
VUQE01031037.1	5780	6992	zf-C2H2	8	+
VUQE01031163.1	2064	3030	zf-C2H2	8	+
VUQE01031271.1	699	3378	zf-C2H2	6	-
VUQE01031624.1	3600	5535	zf-C2H2	11	-
VUQE01031835.1	0	546	zf-C2H2	7	+
VUQE01031835.1	882	1569	zf-C2H2	6	+
VUQE01032251.1	1957	2587	zf-C2H2	5	-
VUQE01032251.1	4313	5069	zf-C2H2	9	-
VUQE01032441.1	1791	2784	zf-C2H2	6	+
VUQE01032569.1	2	917	zf-C2H2	7	+
VUQE01032635.1	1201	2731	zf-C2H2	12	-
VUQE01033055.1	2258	2762	zf-C2H2	6	-
VUQE01033257.1	5903	7485	zf-C2H2	7	-
VUQE01033445.1	3532	7756	zf-C2H2	12	+
VUQE01033548.1	12356	15011	zf-C2H2	7	+
VUQE01033961.1	553	1102	zf-C2H2	5	-
VUQE01034431.1	14151	15258	zf-C2H2	6	-
VUQE01034477.1	6064	7474	zf-C2H2	12	+
VUQE01034619.1	27325	28240	zf-C2H2	7	-
VUQE01034619.1	29957	33881	zf-C2H2	24	-
VUQE01034619.1	35751	37827	zf-C2H2	18	+
VUQE01034699.1	2220	2790	zf-C2H2	5	-
VUQE01034699.1	3173	4088	zf-C2H2	9	-
VUQE01034809.1	14679	17010	zf-C2H2	6	+
VUQE01034953.1	11539	12166	zf-C2H2	6	-
VUQE01034953.1	13824	14586	zf-C2H2	8	-
VUQE01035027.1	16057	18079	zf-C2H2	6	+
VUQE01035278.1	2875	4639	zf-C2H2	12	-
VUQE01035442.1	5092	6808	zf-C2H2	17	+
VUQE01036055.1	2457	2997	zf-C2H2	6	-
VUQE01036639.1	2	569	zf-C2H2	7	+
VUQE01036663.1	24490	25534	zf-C2H2	7	+
VUQE01037470.1	1287	2280	zf-C2H2	5	+
VUQE01037570.1	4946	9152	zf-C2H2	7	+
VUQE01037699.1	2851	3922	zf-C2H2	5	-
VUQE01037752.1	8361	9567	zf-C2H2	9	+
VUQE01037837.1	16147	18139	zf-C2H2	16	+
VUQE01037878.1	24796	25447	zf-C2H2	6	+
VUQE01037927.1	124	1063	zf-C2H2	5	+
VUQE01038368.1	620	1742	zf-C2H2	5	-
VUQE01038560.1	2046	2904	zf-C2H2	5	-
VUQE01038716.1	3163	4402	zf-C2H2	5	+
VUQE01038825.1	1081	2011	zf-C2H2	10	-
VUQE01038825.1	2173	4318	zf-C2H2	20	-
VUQE01039056.1	72	822	zf-C2H2	6	+
VUQE01039105.1	1425	1962	zf-C2H2	6	+
VUQE01039377.1	38	983	zf-C2H2	5	+
VUQE01039471.1	261	1639	zf-C2H2	14	-
VUQE01039581.1	1736	2825	zf-C2H2	6	-
VUQE01039674.1	634	1447	zf-C2H2	8	+
VUQE01039945.1	4501	5386	zf-C2H2	9	-
VUQE01040050.1	1939	2890	zf-C2H2	6	-
VUQE01040165.1	1509	2517	zf-C2H2	8	-
VUQE01040236.1	4648	6697	zf-C2H2	13	-
VUQE01040633.1	5247	6078	zf-C2H2	5	+
VUQE01040707.1	3098	3791	zf-C2H2	6	-
VUQE01040707.1	4568	5360	zf-C2H2	7	-
VUQE01041047.1	4675	5722	zf-C2H2	9	+
VUQE01041583.1	1230	2505	zf-C2H2	12	+
VUQE01041583.1	2801	3479	zf-C2H2	6	+
VUQE01041669.1	3569	4772	zf-C2H2	5	+
VUQE01041972.1	2711	3533	zf-C2H2	8	-
VUQE01042137.1	4637	7694	zf-C2H2	23	+
VUQE01042270.1	731	1412	zf-C2H2	7	+
VUQE01042345.1	2688	3648	zf-C2H2	6	+
VUQE01042386.1	9191	9956	zf-C2H2	6	-
VUQE01042448.1	9315	10644	zf-C2H2	9	-
VUQE01042502.1	580	1540	zf-C2H2	6	+
VUQE01042644.1	603	1920	zf-C2H2	8	+
VUQE01042644.1	5671	7042	zf-C2H2	8	+
VUQE01042706.1	1869	2784	zf-C2H2	8	+
VUQE01042707.1	0	438	zf-C2H2	5	+
VUQE01042792.1	19766	20723	zf-C2H2	8	+
VUQE01042798.1	1508	2947	zf-C2H2	12	+
VUQE01043134.1	323	1109	zf-C2H2	6	+
VUQE01043395.1	1769	2696	zf-C2H2	9	+
VUQE01043790.1	913	2080	zf-C2H2	8	+
VUQE01043815.1	1775	2603	zf-C2H2	8	-
VUQE01043943.1	1636	2338	zf-C2H2	8	-
VUQE01043992.1	5377	6040	zf-C2H2	7	-
VUQE01043992.1	9534	10338	zf-C2H2	8	-
VUQE01044183.1	115	1132	zf-C2H2	10	+
VUQE01044189.1	5138	5852	zf-C2H2	9	-
VUQE01044276.1	2618	3542	zf-C2H2	10	-
VUQE01044334.1	122	1136	zf-C2H2	10	+
VUQE01044334.1	1540	2158	zf-C2H2	7	+
VUQE01044615.1	3250	3742	zf-C2H2	5	-
VUQE01044731.1	5169	6036	zf-C2H2	5	-
VUQE01044964.1	1	436	zf-C2H2	6	+
VUQE01045067.1	2294	3335	zf-C2H2	7	+
VUQE01045242.1	2911	4459	zf-C2H2	11	+
VUQE01045290.1	15133	16654	zf-C2H2	6	+
VUQE01045302.1	1922	2594	zf-C2H2	7	+
VUQE01045419.1	9324	10296	zf-C2H2	5	+
VUQE01045546.1	18696	19908	zf-C2H2	6	-
VUQE01045833.1	35561	36479	zf-C2H2	5	-
VUQE01045921.1	685	1882	zf-C2H2	7	+
VUQE01045921.1	4172	4743	zf-C2H2	6	+
VUQE01045985.1	5923	6823	zf-C2H2	7	-
VUQE01046014.1	15351	17484	zf-C2H2	5	+
VUQE01046072.1	3436	4000	zf-C2H2	5	+
VUQE01046549.1	15878	17231	zf-C2H2	7	-
VUQE01046631.1	10860	12399	zf-C2H2	10	-
VUQE01046631.1	18639	19848	zf-C2H2	7	-
VUQE01046657.1	3669	4632	zf-C2H2	5	-
VUQE01046658.1	15370	17419	zf-C2H2	6	-
VUQE01046782.1	22771	23584	zf-C2H2	5	-
VUQE01046802.1	1770	3198	zf-C2H2	10	-
VUQE01046802.1	12366	13992	zf-C2H2	13	+
VUQE01046802.1	23486	24776	zf-C2H2	9	+
VUQE01046855.1	2	542	zf-C2H2	6	+
VUQE01047423.1	2156	3239	zf-C2H2	9	-
VUQE01047672.1	1700	2501	zf-C2H2	5	+
VUQE01047727.1	4576	4954	zf-C2H2	5	-
VUQE01047744.1	691	1879	zf-C2H2	8	+
VUQE01047750.1	729	1197	zf-C2H2	5	+
VUQE01047817.1	2882	3458	zf-C2H2	6	-
VUQE01047860.1	5845	6979	zf-C2H2	11	-
VUQE01047934.1	5994	7200	zf-C2H2	9	+
VUQE01047961.1	3289	6391	zf-C2H2	9	-
VUQE01048049.1	4235	4944	zf-C2H2	7	+
VUQE01048091.1	3261	12891	zf-C2H2	48	-
VUQE01048172.1	18455	19061	zf-C2H2	7	-
VUQE01048172.1	19849	20548	zf-C2H2	7	-
VUQE01048181.1	2	848	zf-C2H2	7	+
VUQE01048181.1	1831	2470	zf-C2H2	6	+
VUQE01048190.1	1362	2394	zf-C2H2	8	+
VUQE01048249.1	2	1121	zf-C2H2	8	-
VUQE01048249.1	6387	7281	zf-C2H2	5	-
VUQE01048249.1	9671	10895	zf-C2H2	7	-
VUQE01048273.1	3774	4551	zf-C2H2	5	+
VUQE01048547.1	32744	34343	zf-C2H2	17	+
VUQE01048547.1	39909	41436	zf-C2H2	15	+
VUQE01048547.1	45444	46392	zf-C2H2	9	+
VUQE01048729.1	2532	3261	zf-C2H2	7	-
VUQE01048780.1	3912	5055	zf-C2H2	10	+
VUQE01048841.1	587	1829	zf-C2H2	10	-
VUQE01048870.1	15368	16205	zf-C2H2	5	+
VUQE01048948.1	3483	4305	zf-C2H2	5	-
VUQE01049078.1	2923	3793	zf-C2H2	6	-
VUQE01049078.1	9837	11148	zf-C2H2	8	-
VUQE01049190.1	6746	7778	zf-C2H2	7	+
VUQE01049202.1	3679	4699	zf-C2H2	5	+
VUQE01049300.1	2534	3347	zf-C2H2	7	+
VUQE01049300.1	3489	4047	zf-C2H2	6	+
VUQE01049484.1	384	1386	zf-C2H2	6	+
VUQE01049611.1	4602	5640	zf-C2H2	7	-
VUQE01049632.1	667	1243	zf-C2H2	6	+
VUQE01049639.1	3058	3640	zf-C2H2	7	-
VUQE01049639.1	4145	4661	zf-C2H2	5	-
VUQE01049753.1	2	650	zf-C2H2	8	+
VUQE01049807.1	59749	60739	zf-C2H2	6	+
VUQE01049986.1	2	848	zf-C2H2	6	-
VUQE01050030.1	36705	37740	zf-C2H2	8	-
VUQE01050121.1	2260	4199	zf-C2H2	10	+
VUQE01050121.1	9343	13699	zf-C2H2	7	+
VUQE01050225.1	34904	36419	zf-C2H2	9	-
VUQE01050228.1	532	1669	zf-C2H2	7	-
VUQE01050620.1	11223	16839	zf-C2H2	10	-
VUQE01050673.1	60389	66539	zf-C2H2	16	+
VUQE01050687.1	18400	19432	zf-C2H2	6	+
VUQE01050753.1	3553	4921	zf-C2H2	15	+
VUQE01050966.1	2946	3990	zf-C2H2	11	-
VUQE01051118.1	4190	10862	zf-C2H2	15	-
VUQE01051280.1	32065	33691	zf-C2H2	6	+
VUQE01051328.1	3529	4516	zf-C2H2	5	+
VUQE01051364.1	12988	13930	zf-C2H2	6	+
VUQE01051426.1	2	566	zf-C2H2	7	+
VUQE01051597.1	16268	17498	zf-C2H2	12	+
VUQE01051638.1	13126	13996	zf-C2H2	7	+
VUQE01051795.1	11219	11954	zf-C2H2	6	-
VUQE01051924.1	5513	7025	zf-C2H2	10	-
VUQE01052005.1	37568	39197	zf-C2H2	11	+
VUQE01052011.1	51101	53615	zf-C2H2	9	-
VUQE01052023.1	4809	6018	zf-C2H2	8	+
VUQE01052023.1	7089	7911	zf-C2H2	8	+
VUQE01052148.1	35706	40488	zf-C2H2	13	+
VUQE01052330.1	11978	14561	zf-C2H2	15	+
VUQE01052330.1	14973	16179	zf-C2H2	9	+
VUQE01052330.1	17072	18074	zf-C2H2	8	+
VUQE01052339.1	56	713	zf-C2H2	7	-
VUQE01052393.1	18836	20513	zf-C2H2	5	-
VUQE01052565.1	3078	4776	zf-C2H2	5	+
VUQE01052585.1	836	2495	zf-C2H2	12	-
VUQE01052596.1	4469	6125	zf-C2H2	13	+
VUQE01052596.1	7306	8503	zf-C2H2	11	+
VUQE01052794.1	2753	3641	zf-C2H2	9	+
VUQE01052902.1	20706	24645	zf-C2H2	6	-
VUQE01053026.1	40279	41614	zf-C2H2	12	-
```
