## Supplementary Data 2 for "Transposable elements drive the evolution of metazoan zinc finger genes": Paradisaea_raggiana_znfs.bed

```
RAHK01000143.1	755	2990	zf-C2H2	6	+
RAHK01000166.1	11649	13020	zf-C2H2	11	+
RAHK01000249.1	1189	2467	zf-C2H2	11	-
RAHK01000259.1	871	2524	zf-C2H2	7	+
RAHK01000259.1	12224	15063	zf-C2H2	19	+
RAHK01000264.1	2	1040	zf-C2H2	9	-
RAHK01000269.1	0	618	zf-C2H2	5	+
RAHK01000331.1	23581	24172	zf-C2H2	5	+
RAHK01000346.1	23745	26205	zf-C2H2	6	+
RAHK01000658.1	2995	4129	zf-C2H2	8	+
RAHK01000771.1	632	2405	zf-C2H2	6	+
RAHK01000797.1	298	1972	zf-C2H2	13	-
RAHK01000918.1	492026	494249	zf-C2H2	6	+
RAHK01001002.1	33360	35142	zf-C2H2	7	-
RAHK01001115.1	1915097	1917242	zf-C2H2	10	+
RAHK01001120.1	202683	203946	zf-C2H2	6	-
RAHK01001122.1	7022	8180	zf-C2H2	5	-
RAHK01001184.1	346185	347913	zf-C2H2	5	+
RAHK01001304.1	20220	24665	zf-C2H2	8	+
RAHK01001381.1	5890	10675	zf-C2H2	14	-
RAHK01001481.1	338690	345887	zf-C2H2	16	+
RAHK01001727.1	969292	971226	zf-C2H2	13	-
RAHK01001808.1	177	1314	zf-C2H2	14	-
RAHK01001836.1	9432	10431	zf-C2H2	9	+
RAHK01001869.1	362999	366221	zf-C2H2	5	+
RAHK01001869.1	877269	879213	zf-C2H2	8	-
RAHK01001888.1	359104	361894	zf-C2H2	7	-
RAHK01001942.1	3686324	3688043	zf-C2H2	17	+
RAHK01001969.1	169181	171095	zf-C2H2	11	+
RAHK01002051.1	113	2054	zf-C2H2	13	+
RAHK01002084.1	20542	22804	zf-C2H2	10	-
RAHK01002090.1	764	1847	zf-C2H2	5	-
RAHK01002101.1	1871909	1873514	zf-C2H2	5	+
RAHK01002105.1	1800	3096	zf-C2H2	12	-
RAHK01002149.1	107712	109191	zf-C2H2	7	+
RAHK01002168.1	779248	780484	zf-C2H2	13	-
RAHK01002213.1	1037202	1039926	zf-C2H2	18	-
RAHK01002220.1	316895	322484	zf-C2H2	10	-
RAHK01002220.1	392468	395219	zf-C2H2	6	-
RAHK01002234.1	419646	423252	zf-C2H2	10	-
RAHK01002282.1	89639	91718	zf-C2H2	6	+
RAHK01002325.1	213	834	zf-C2H2	6	-
RAHK01002327.1	171767	177185	zf-C2H2	9	-
RAHK01002327.1	285675	288300	zf-C2H2	7	-
RAHK01002408.1	228557	230048	zf-C2H2	10	-
RAHK01002408.1	240383	241343	zf-C2H2	6	-
RAHK01002416.1	2412	3837	zf-C2H2	14	+
RAHK01002663.1	519156	522240	zf-C2H2	7	+
RAHK01002788.1	70197	72162	zf-C2H2	6	-
RAHK01003021.1	9550	10126	zf-C2H2	5	-
RAHK01003111.1	60018	62046	zf-C2H2	6	+
RAHK01003270.1	144391	146242	zf-C2H2	9	-
RAHK01003307.1	199805	201362	zf-C2H2	8	+
RAHK01003319.1	151	1024	zf-C2H2	6	-
RAHK01003350.1	4033	5218	zf-C2H2	7	+
RAHK01003417.1	356283	357252	zf-C2H2	8	+
RAHK01003476.1	1317679	1319487	zf-C2H2	7	-
RAHK01003482.1	1	796	zf-C2H2	8	+
RAHK01003516.1	267403	272074	zf-C2H2	7	-
RAHK01003629.1	1377234	1380810	zf-C2H2	10	-
RAHK01003681.1	345	2718	zf-C2H2	11	+
RAHK01003924.1	464	1502	zf-C2H2	5	-
RAHK01003924.1	340866	342198	zf-C2H2	12	+
RAHK01003990.1	532142	534746	zf-C2H2	6	+
RAHK01004022.1	2383	3307	zf-C2H2	7	-
RAHK01004045.1	478588	479788	zf-C2H2	12	-
RAHK01004207.1	2340	3591	zf-C2H2	10	+
RAHK01004589.1	18238	19192	zf-C2H2	5	-
RAHK01004589.1	34195	36700	zf-C2H2	5	+
RAHK01004589.1	41068	42262	zf-C2H2	6	+
RAHK01004637.1	1372257	1373553	zf-C2H2	5	-
RAHK01004637.1	1378606	1379608	zf-C2H2	5	-
RAHK01004656.1	454125	455574	zf-C2H2	5	-
RAHK01004730.1	1561482	1562922	zf-C2H2	5	-
RAHK01004761.1	12741	15870	zf-C2H2	8	-
RAHK01004885.1	162470	163124	zf-C2H2	5	+
RAHK01004983.1	92744	96335	zf-C2H2	26	+
RAHK01004988.1	135185	136140	zf-C2H2	6	-
RAHK01005105.1	1434	3036	zf-C2H2	13	-
RAHK01005105.1	5237	6380	zf-C2H2	8	+
RAHK01005106.1	437405	439622	zf-C2H2	13	-
RAHK01005172.1	1433693	1436234	zf-C2H2	5	-
RAHK01005172.1	1536936	1538358	zf-C2H2	6	-
RAHK01005172.1	1910268	1913349	zf-C2H2	6	+
RAHK01005172.1	2013261	2014734	zf-C2H2	5	-
RAHK01005187.1	1339181	1342511	zf-C2H2	21	-
RAHK01005187.1	1343084	1344415	zf-C2H2	11	-
RAHK01005187.1	1344922	1346023	zf-C2H2	5	-
RAHK01005472.1	191800	192652	zf-C2H2	5	+
RAHK01005474.1	138183	138909	zf-C2H2	5	+
RAHK01005474.1	369383	370694	zf-C2H2	6	-
RAHK01005548.1	59289	62523	zf-C2H2	5	+
RAHK01005548.1	525508	527728	zf-C2H2	7	-
RAHK01005548.1	2550853	2554120	zf-C2H2	26	-
RAHK01005548.1	3466452	3469983	zf-C2H2	10	-
RAHK01005694.1	56261	58244	zf-C2H2	5	-
RAHK01005748.1	3860	5240	zf-C2H2	5	+
RAHK01005858.1	9174	9990	zf-C2H2	7	+
RAHK01005950.1	1752007	1753180	zf-C2H2	9	+
RAHK01006200.1	358081	359401	zf-C2H2	6	-
RAHK01006252.1	6632	7151	zf-C2H2	6	-
```
