## Supplementary Data 2 for "Transposable elements drive the evolution of metazoan zinc finger genes": Paradisaea_rubra_znfs.bed

```
RAHL01000001.1	3667622	3669056	zf-C2H2	5	+
RAHL01000001.1	16448337	16450416	zf-C2H2	6	-
RAHL01000002.1	17618945	17623616	zf-C2H2	7	+
RAHL01000007.1	3544967	3548048	zf-C2H2	7	-
RAHL01000009.1	3781697	3782960	zf-C2H2	6	+
RAHL01000010.1	1323251	1324487	zf-C2H2	13	-
RAHL01000011.1	1193423	1196999	zf-C2H2	10	-
RAHL01000012.1	1739511	1740684	zf-C2H2	9	-
RAHL01000014.1	289995	292218	zf-C2H2	6	-
RAHL01000014.1	844635	847869	zf-C2H2	5	+
RAHL01000014.1	1311601	1313821	zf-C2H2	7	-
RAHL01000014.1	3345361	3348628	zf-C2H2	26	-
RAHL01000014.1	4261945	4265476	zf-C2H2	10	-
RAHL01000016.1	6745458	6746706	zf-C2H2	11	-
RAHL01000016.1	7091820	7092858	zf-C2H2	5	+
RAHL01000021.1	2449369	2451304	zf-C2H2	13	+
RAHL01000025.1	574081	575926	zf-C2H2	9	+
RAHL01000026.1	376409	377510	zf-C2H2	5	+
RAHL01000026.1	378017	379348	zf-C2H2	11	+
RAHL01000026.1	379919	383249	zf-C2H2	21	+
RAHL01000028.1	4100335	4102363	zf-C2H2	6	+
RAHL01000033.1	3538549	3539998	zf-C2H2	5	+
RAHL01000033.1	4958304	4959780	zf-C2H2	5	+
RAHL01000038.1	4855004	4856723	zf-C2H2	17	+
RAHL01000039.1	4447389	4448589	zf-C2H2	12	-
RAHL01000041.1	4466493	4469118	zf-C2H2	7	+
RAHL01000041.1	4577667	4583085	zf-C2H2	9	+
RAHL01000043.1	618965	620930	zf-C2H2	6	+
RAHL01000046.1	4584985	4587589	zf-C2H2	6	-
RAHL01000047.1	1446780	1449321	zf-C2H2	5	-
RAHL01000047.1	1550025	1551447	zf-C2H2	6	-
RAHL01000047.1	2027298	2028771	zf-C2H2	5	-
RAHL01000053.1	538804	546001	zf-C2H2	16	+
RAHL01000055.1	346732	348460	zf-C2H2	5	-
RAHL01000059.1	264765	267225	zf-C2H2	6	+
RAHL01000059.1	2767211	2768180	zf-C2H2	8	-
RAHL01000060.1	3245048	3248654	zf-C2H2	10	-
RAHL01000063.1	1517569	1518421	zf-C2H2	5	-
RAHL01000074.1	471294	473076	zf-C2H2	7	+
RAHL01000074.1	2417247	2418740	zf-C2H2	7	+
RAHL01000084.1	1113626	1115231	zf-C2H2	5	-
RAHL01000093.1	3236396	3237776	zf-C2H2	5	-
RAHL01000097.1	3102595	3104128	zf-C2H2	12	-
RAHL01000100.1	1171546	1173691	zf-C2H2	10	-
RAHL01000101.1	1640249	1641689	zf-C2H2	5	+
RAHL01000107.1	268364	269675	zf-C2H2	6	+
RAHL01000107.1	501698	502424	zf-C2H2	5	-
RAHL01000109.1	1880327	1881647	zf-C2H2	5	+
RAHL01000114.1	1483629	1485573	zf-C2H2	8	+
RAHL01000114.1	1995457	1998679	zf-C2H2	5	-
RAHL01000127.1	58201	59386	zf-C2H2	7	-
RAHL01000135.1	1444308	1446291	zf-C2H2	5	-
RAHL01000138.1	2086171	2087728	zf-C2H2	8	-
RAHL01000143.1	1667569	1670359	zf-C2H2	7	+
RAHL01000154.1	319281	322872	zf-C2H2	26	-
RAHL01000172.1	1112904	1114590	zf-C2H2	5	+
RAHL01000178.1	1647847	1649326	zf-C2H2	7	-
RAHL01000226.1	641518	644818	zf-C2H2	9	+
RAHL01000227.1	572429	574646	zf-C2H2	13	+
RAHL01000229.1	1278948	1283733	zf-C2H2	14	-
RAHL01000264.1	1044615	1047339	zf-C2H2	18	-
RAHL01000273.1	610156	612907	zf-C2H2	6	+
RAHL01000273.1	682898	688493	zf-C2H2	10	+
RAHL01000277.1	860310	860964	zf-C2H2	5	-
RAHL01000278.1	758346	762801	zf-C2H2	8	+
RAHL01000371.1	257601	259062	zf-C2H2	5	-
RAHL01000384.1	238367	239322	zf-C2H2	6	+
RAHL01000435.1	2202	5211	zf-C2H2	19	+
RAHL01000435.1	8248	9586	zf-C2H2	5	+
RAHL01000455.1	182591	183593	zf-C2H2	5	+
RAHL01000455.1	188698	189994	zf-C2H2	5	+
RAHL01000461.1	182759	184673	zf-C2H2	11	+
RAHL01000556.1	24938	27200	zf-C2H2	10	-
RAHL01000567.1	166969	167746	zf-C2H2	5	+
RAHL01000584.1	131866	133060	zf-C2H2	6	-
RAHL01000612.1	3906	4860	zf-C2H2	5	+
RAHL01000612.1	21049	21796	zf-C2H2	5	+
RAHL01000612.1	44622	45582	zf-C2H2	6	+
RAHL01000612.1	55558	57127	zf-C2H2	10	+
RAHL01000617.1	119262	120867	zf-C2H2	15	-
RAHL01000656.1	4888	6136	zf-C2H2	9	-
RAHL01000656.1	40317	41559	zf-C2H2	9	-
RAHL01000656.1	59921	61457	zf-C2H2	13	-
RAHL01000656.1	79449	80631	zf-C2H2	11	-
RAHL01000660.1	12561	13704	zf-C2H2	8	-
RAHL01000660.1	15909	17097	zf-C2H2	8	+
RAHL01000660.1	21936	22347	zf-C2H2	5	-
RAHL01000660.1	23495	23906	zf-C2H2	5	-
RAHL01000676.1	7627	8914	zf-C2H2	11	+
RAHL01000703.1	12428	13004	zf-C2H2	5	+
RAHL01000703.1	39835	41428	zf-C2H2	16	-
RAHL01000703.1	62033	63458	zf-C2H2	14	-
RAHL01000703.1	73525	74353	zf-C2H2	6	+
RAHL01000737.1	86643	89544	zf-C2H2	14	+
RAHL01000786.1	20123	20714	zf-C2H2	5	-
RAHL01000925.1	13034	14825	zf-C2H2	10	-
RAHL01000946.1	14098	14929	zf-C2H2	6	+
RAHL01000946.1	37090	37912	zf-C2H2	7	+
RAHL01000989.1	12832	14020	zf-C2H2	8	-
RAHL01000997.1	17197	20182	zf-C2H2	19	-
RAHL01000999.1	22433	23432	zf-C2H2	9	+
RAHL01001007.1	28847	30029	zf-C2H2	10	-
RAHL01001033.1	38208	38865	zf-C2H2	5	-
RAHL01001068.1	1881	3078	zf-C2H2	8	+
RAHL01001075.1	13944	15174	zf-C2H2	8	-
RAHL01001084.1	14435	15713	zf-C2H2	11	-
RAHL01001106.1	3200	4643	zf-C2H2	11	+
RAHL01001106.1	19119	20286	zf-C2H2	8	-
RAHL01001125.1	4985	6119	zf-C2H2	8	-
RAHL01001138.1	1	1036	zf-C2H2	10	+
RAHL01001301.1	5348	6595	zf-C2H2	7	+
RAHL01001323.1	16127	17126	zf-C2H2	6	+
RAHL01001356.1	3445	4582	zf-C2H2	7	-
RAHL01001626.1	5416	10816	zf-C2H2	7	-
RAHL01001644.1	11514	13692	zf-C2H2	5	+
RAHL01001779.1	3920	5423	zf-C2H2	12	-
RAHL01001793.1	6764	7580	zf-C2H2	7	+
RAHL01001860.1	10739	11192	zf-C2H2	6	-
RAHL01002054.1	3971	4895	zf-C2H2	9	-
RAHL01002099.1	419	1898	zf-C2H2	9	-
RAHL01002271.1	2	6887	zf-C2H2	18	-
RAHL01002489.1	54	1359	zf-C2H2	11	+
RAHL01002617.1	482	1766	zf-C2H2	7	+
RAHL01002738.1	0	1164	zf-C2H2	10	+
RAHL01002853.1	2	1736	zf-C2H2	18	+
RAHL01003079.1	1	1534	zf-C2H2	16	+
RAHL01003191.1	46	1492	zf-C2H2	11	-
RAHL01003317.1	727	1351	zf-C2H2	7	-
RAHL01003658.1	2	986	zf-C2H2	11	+
RAHL01003665.1	1	1249	zf-C2H2	10	+
RAHL01003726.1	605	1040	zf-C2H2	5	+
RAHL01003755.1	355	1123	zf-C2H2	8	-
RAHL01003885.1	1	1060	zf-C2H2	10	-
```
