## Supplementary Data 2 for "Transposable elements drive the evolution of metazoan zinc finger genes": Paradoxurus_hermaphroditus_olfactory_receptor.bed

```
PITB01004573.1	11698	12724	7tm_4	1	+
PITB01034802.1	2572	3592	7tm_4	1	+
PITB01015906.1	10803	11844	7tm_4	1	-
PITB01034607.1	4923	5934	7tm_4	1	-
PITB01016364.1	10769	11726	7tm_4	1	-
PITB01004573.1	2850	3825	7tm_4	1	+
PITB01045960.1	2	989	7tm_4	1	-
PITB01030944.1	8780	10004	7tm_4	2	+
PITB01004573.1	72291	73290	7tm_4	1	+
PITB01015906.1	29657	30599	7tm_4	1	-
PITB01033815.1	8887	9823	7tm_4	1	+
PITB01041784.1	3469	4459	7tm_4	1	+
PITB01041959.1	6249	7215	7tm_4	1	-
PITB01018540.1	31893	32886	7tm_4	1	-
PITB01004573.1	77550	78591	7tm_4	1	-
PITB01034628.1	6607	7603	7tm_4	1	+
PITB01018481.1	16712	17693	7tm_4	1	-
PITB01015302.1	22729	23797	7tm_4	1	-
PITB01034885.1	5834	6788	7tm_4	1	-
PITB01036506.1	6199	7153	7tm_4	1	+
PITB01018540.1	17022	17985	7tm_4	1	-
PITB01018481.1	6271	7231	7tm_4	1	+
PITB01015302.1	2791	3817	7tm_4	1	-
PITB01020518.1	20006	20990	7tm_4	1	-
PITB01045972.1	5021	6005	7tm_4	1	-
PITB01040527.1	3886	4855	7tm_4	1	+
PITB01045946.1	5241	6084	7tm_4	1	-
PITB01036996.1	2779	3796	7tm_4	1	-
PITB01020426.1	17680	18628	7tm_4	1	+
PITB01004027.1	105120	106137	7tm_4	1	+
PITB01027627.1	1036	2038	7tm_4	1	-
PITB01045472.1	1079	2060	7tm_4	1	+
PITB01018521.1	32361	33357	7tm_4	1	-
PITB01023962.1	9757	10813	7tm_4	1	-
PITB01046326.1	1171	2182	7tm_4	1	+
PITB01098728.1	523	1435	7tm_4	1	-
PITB01023214.1	3777	4740	7tm_4	1	-
PITB01009576.1	29525	30530	7tm_4	1	+
PITB01042015.1	567	1569	7tm_4	1	+
PITB01045735.1	1768	2761	7tm_4	1	-
PITB01027893.1	6048	6999	7tm_4	1	-
PITB01012057.1	1496	2498	7tm_4	1	-
PITB01004573.1	53282	54290	7tm_4	1	-
PITB01012057.1	7609	8569	7tm_4	1	+
PITB01004573.1	21415	22408	7tm_4	1	-
PITB01018521.1	24994	25870	7tm_4	1	-
PITB01079787.1	1012	1963	7tm_4	1	-
PITB01050519.1	2655	3642	7tm_4	1	-
PITB01015906.1	3976	4939	7tm_4	1	-
PITB01053947.1	437	1412	7tm_4	1	-
PITB01018540.1	5947	6901	7tm_4	1	-
PITB01021610.1	16425	17448	7tm_4	2	-
PITB01004573.1	103422	104379	7tm_4	1	-
PITB01093098.1	65	1046	7tm_4	1	+
PITB01004573.1	37823	38762	7tm_4	1	+
PITB01022165.1	15897	16923	7tm_4	1	+
PITB01021610.1	1237	2176	7tm_4	1	-
PITB01016367.1	15874	16843	7tm_4	1	+
PITB01004027.1	89424	90468	7tm_4	1	+
PITB01043441.1	4105	5110	7tm_4	1	+
PITB01016367.1	4023	5064	7tm_4	1	+
PITB01092650.1	2	941	7tm_4	1	+
PITB01076794.1	480	1452	7tm_4	1	+
PITB01016364.1	26317	27304	7tm_4	1	-
PITB01009280.1	50933	52010	7tm_4	1	+
PITB01004027.1	14739	15693	7tm_4	1	+
PITB01027627.1	10092	11163	7tm_4	2	+
PITB01004024.1	10160	11216	7tm_4	1	+
PITB01014295.1	14943	15897	7tm_4	1	-
PITB01035502.1	5491	6478	7tm_4	1	-
PITB01023214.1	19861	20818	7tm_4	1	+
PITB01028548.1	5340	6330	7tm_4	1	+
PITB01020426.1	26123	27203	7tm_4	1	+
PITB01009280.1	12967	13963	7tm_4	1	-
PITB01042554.1	2	947	7tm_4	1	+
PITB01013384.1	4777	5782	7tm_4	1	+
PITB01062893.1	1285	2299	7tm_4	1	-
PITB01034385.1	2782	3805	7tm_4	1	+
PITB01097101.1	493	1453	7tm_4	1	+
PITB01031810.1	13156	14137	7tm_4	1	+
PITB01037824.1	534	1485	7tm_4	1	-
PITB01004024.1	42528	43497	7tm_4	1	+
PITB01004024.1	1610	2606	7tm_4	1	+
PITB01010119.1	58784	59774	7tm_4	1	+
PITB01009280.1	58116	59082	7tm_4	1	+
PITB01009280.1	21394	22390	7tm_4	1	-
PITB01015302.1	11092	12085	7tm_4	1	-
PITB01020518.1	7958	8933	7tm_4	1	-
PITB01070338.1	1511	2402	7tm_4	1	-
PITB01009280.1	33302	34331	7tm_4	1	-
PITB01012057.1	41446	42337	7tm_4	1	-
PITB01040171.1	5430	6414	7tm_4	1	-
PITB01011744.1	53440	54409	7tm_4	1	-
PITB01022165.1	21773	22793	7tm_4	1	-
PITB01015906.1	22311	23325	7tm_4	1	+
PITB01029329.1	8400	9390	7tm_4	1	-
PITB01018926.1	917	1901	7tm_4	1	-
PITB01068378.1	1507	2515	7tm_4	1	-
PITB01057264.1	2232	3249	7tm_4	1	+
PITB01025370.1	7167	8130	7tm_4	1	-
PITB01025370.1	17005	18028	7tm_4	1	+
PITB01016364.1	16576	17542	7tm_4	1	-
PITB01034378.1	12233	13163	7tm_4	1	+
PITB01004024.1	72151	73198	7tm_4	1	+
PITB01013384.1	46637	47621	7tm_4	1	-
PITB01011744.1	8852	9830	7tm_4	1	+
PITB01021050.1	16296	17298	7tm_4	1	+
PITB01004024.1	53852	54851	7tm_4	1	+
PITB01012057.1	33346	34321	7tm_4	1	+
PITB01061643.1	2238	3024	7tm_4	1	-
PITB01032571.1	8496	9498	7tm_4	1	-
PITB01032571.1	1839	2817	7tm_4	1	-
PITB01064486.1	768	1743	7tm_4	1	+
PITB01012057.1	21491	22466	7tm_4	1	+
PITB01135037.1	0	891	7tm_4	1	+
PITB01011744.1	22382	23360	7tm_4	1	-
PITB01004027.1	117498	118257	7tm_4	1	-
PITB01034601.1	8956	9937	7tm_4	1	+
PITB01049201.1	720	1695	7tm_4	1	+
PITB01064716.1	921	1896	7tm_4	1	-
PITB01081250.1	60	1035	7tm_4	1	-
PITB01133702.1	2	776	7tm_4	1	+
PITB01114131.1	2	932	7tm_4	1	-
PITB01015302.1	36231	37227	7tm_4	1	+
PITB01060286.1	78	1044	7tm_4	1	-
PITB01013384.1	38699	39671	7tm_4	1	-
PITB01100180.1	579	1404	7tm_4	1	+
PITB01016367.1	23559	24558	7tm_4	2	+
PITB01029198.1	4269	5223	7tm_4	1	-
PITB01031610.1	7124	7820	7tm_4	1	+
PITB01004573.1	44638	45574	7tm_4	1	-
PITB01102559.1	493	1357	7tm_4	1	+
PITB01150379.1	1	706	7tm_4	1	-
PITB01003102.1	106488	107466	7tm_4	1	-
PITB01009280.1	2	899	7tm_4	1	-
PITB01013384.1	28333	29320	7tm_4	1	+
PITB01058462.1	0	708	7tm_4	1	+
PITB01030278.1	14828	15761	7tm_4	1	+
PITB01014295.1	0	708	7tm_4	1	+
PITB01156888.1	1	643	7tm_4	1	-
PITB01119940.1	363	1074	7tm_4	1	-
PITB01057243.1	2825	3518	7tm_4	1	-
PITB01152950.1	1	682	7tm_4	1	+
PITB01021050.1	2553	3540	7tm_4	1	-
PITB01054435.1	1292	2216	7tm_4	1	+
PITB01013384.1	19252	20266	7tm_4	1	+
PITB01004573.1	97693	98710	7tm_4	1	+
PITB01142951.1	2	791	7tm_4	1	-
PITB01179683.1	1	484	7tm_4	1	-
PITB01027893.1	19045	19696	7tm_4	1	-
PITB01124296.1	2	677	7tm_4	1	+
PITB01041756.1	2	647	7tm_4	1	+
PITB01031810.1	5675	6512	7tm_4	1	+
PITB01140745.1	2	677	7tm_4	1	+
PITB01148020.1	1	694	7tm_4	1	+
PITB01103477.1	731	1340	7tm_4	1	-
PITB01046649.1	0	468	7tm_4	1	+
PITB01004027.1	59515	60574	7tm_4	1	+
PITB01169760.1	2	545	7tm_4	1	-
PITB01061845.1	2250	3006	7tm_4	1	+
PITB01179770.1	2	482	7tm_4	1	+
PITB01157234.1	1	640	7tm_4	1	-
PITB01031078.1	9642	10686	7tm_4	1	-
PITB01106753.1	0	681	7tm_4	1	+
PITB01164355.1	0	582	7tm_4	1	-
PITB01164750.1	0	579	7tm_4	1	-
PITB01009576.1	18589	19597	7tm_4	1	+
PITB01166281.1	1	568	7tm_4	1	+
PITB01004024.1	106732	107695	7tm_4	1	+
PITB01013947.1	44377	45412	7tm_4	2	+
PITB01004024.1	98033	98996	7tm_4	1	+
PITB01009576.1	54189	55221	7tm_4	1	+
PITB01004024.1	81543	82500	7tm_4	1	+
PITB01051619.1	3861	4443	7tm_4	1	-
PITB01021610.1	10187	10820	7tm_4	1	-
PITB01004024.1	91808	92771	7tm_4	1	+
PITB01009576.1	35642	36593	7tm_4	1	-
PITB01013947.1	28152	29124	7tm_4	1	+
PITB01048860.1	4520	5102	7tm_4	1	-
PITB01006010.1	48667	49744	7tm_4	1	-
PITB01018521.1	16896	17931	7tm_4	1	+
PITB01006488.1	13615	14578	7tm_4	1	+
PITB01006488.1	80373	81357	7tm_4	1	+
PITB01004024.1	19005	19959	7tm_4	1	+
PITB01027033.1	6051	7242	7tm_4	1	+
PITB01006488.1	53857	54808	7tm_4	1	+
PITB01042334.1	3511	4192	7tm_4	1	+
PITB01035826.1	1	553	7tm_4	1	+
PITB01004024.1	31468	32455	7tm_4	1	+
PITB01006488.1	42212	43214	7tm_4	1	+
PITB01006488.1	870	1824	7tm_4	1	+
PITB01006010.1	38602	39664	7tm_4	1	-
PITB01036752.1	10680	11301	7tm_4	1	-
PITB01169541.1	0	546	7tm_4	1	+
PITB01025370.1	22360	22933	7tm_4	1	-
PITB01073553.1	1286	2231	7tm_4	1	-
PITB01153634.1	1	676	7tm_4	1	-
PITB01045121.1	5896	6427	7tm_4	1	-
PITB01161614.1	2	515	7tm_4	1	+
PITB01067533.1	0	651	7tm_4	1	-
PITB01172500.1	2	527	7tm_4	1	+
PITB01023490.1	2281	3256	7tm_4	1	+
PITB01058314.1	2	518	7tm_4	1	+
PITB01045758.1	2	683	7tm_4	1	-
PITB01034912.1	12128	12809	7tm_4	1	+
PITB01034607.1	12450	12999	7tm_4	1	-
PITB01151449.1	175	697	7tm_4	1	-
PITB01164062.1	2	584	7tm_4	1	-
PITB01036046.1	11294	11819	7tm_4	1	-
PITB01157969.1	2	626	7tm_4	1	-
PITB01058987.1	2579	3299	7tm_4	1	+
PITB01040369.1	3873	4905	7tm_4	1	+
PITB01065613.1	2153	2645	7tm_4	1	-
PITB01123516.1	307	1027	7tm_4	1	+
PITB01175054.1	0	510	7tm_4	1	+
PITB01185165.1	0	453	7tm_4	1	-
PITB01185166.1	2	455	7tm_4	1	-
PITB01018481.1	34417	34978	7tm_4	1	-
PITB01006901.1	48475	49498	7tm_4	1	+
PITB01204038.1	2	398	7tm_4	1	+
PITB01023490.1	10288	11293	7tm_4	1	-
PITB01167253.1	1	562	7tm_4	1	+
PITB01001469.1	104736	105705	7tm_4	1	-
PITB01016356.1	27027	27927	7tm_4	1	+
PITB01006901.1	60403	61417	7tm_4	1	+
PITB01127546.1	275	977	7tm_4	1	+
PITB01006901.1	75660	76629	7tm_4	1	+
PITB01046282.1	1069	1771	7tm_4	1	-
PITB01014743.1	12543	13509	7tm_4	1	+
PITB01083564.1	1347	1830	7tm_4	1	-
PITB01019659.1	26075	27011	7tm_4	1	+
PITB01165901.1	1	571	7tm_4	1	-
PITB01006901.1	36101	37049	7tm_4	1	+
PITB01014556.1	10372	11347	7tm_4	1	+
PITB01171464.1	1	535	7tm_4	1	-
PITB01018582.1	22039	22984	7tm_4	1	-
PITB01025762.1	9287	10283	7tm_4	1	-
PITB01032005.1	6477	7434	7tm_4	1	+
PITB01030487.1	3968	4985	7tm_4	1	+
PITB01001469.1	134236	135202	7tm_4	1	-
PITB01019761.1	6727	7708	7tm_4	1	+
PITB01075560.1	46	1036	7tm_4	1	-
PITB01023490.1	21388	22420	7tm_4	1	+
PITB01023783.1	10555	11557	7tm_4	1	+
PITB01160617.1	2	611	7tm_4	1	-
PITB01031088.1	5916	6882	7tm_4	1	+
PITB01013787.1	24448	25828	7tm_4	1	+
PITB01056959.1	46	1036	7tm_4	1	-
PITB01184757.1	1	457	7tm_4	1	-
PITB01001469.1	110341	111382	7tm_4	1	-
PITB01008692.1	27755	28724	7tm_4	1	+
PITB01137223.1	2	638	7tm_4	1	-
PITB01022674.1	7750	8767	7tm_4	1	+
PITB01025762.1	3545	4577	7tm_4	1	-
PITB01049323.1	343	1309	7tm_4	1	+
PITB01008692.1	49278	50250	7tm_4	1	+
PITB01008692.1	9485	10496	7tm_4	1	-
PITB01020297.1	26565	27633	7tm_4	1	+
PITB01009990.1	12368	13319	7tm_4	1	-
PITB01103914.1	2	593	7tm_4	1	-
PITB01008692.1	21662	22631	7tm_4	1	+
PITB01008692.1	41183	42155	7tm_4	1	+
PITB01006696.1	74322	75309	7tm_4	1	-
PITB01009412.1	58890	59856	7tm_4	1	+
PITB01010677.1	46697	47702	7tm_4	1	-
PITB01013663.1	11566	12520	7tm_4	1	+
PITB01219510.1	0	390	7tm_4	1	-
PITB01019761.1	12539	13568	7tm_4	1	+
PITB01009412.1	45671	46646	7tm_4	1	+
PITB01042809.1	3210	4206	7tm_4	1	+
PITB01013563.1	13354	14350	7tm_4	1	-
PITB01003152.1	114122	115085	7tm_4	1	-
PITB01025005.1	20562	21555	7tm_4	1	+
PITB01013563.1	5524	6472	7tm_4	1	+
PITB01017067.1	6849	7848	7tm_4	1	-
PITB01021555.1	20121	21078	7tm_4	1	+
PITB01018762.1	33209	34238	7tm_4	1	+
PITB01013787.1	35290	36385	7tm_4	1	+
PITB01004541.1	102351	103464	7tm_4	1	-
PITB01014098.1	14632	15637	7tm_4	1	-
PITB01019470.1	6443	7421	7tm_4	1	+
PITB01009990.1	29738	30818	7tm_4	1	-
PITB01013787.1	6876	7839	7tm_4	1	+
PITB01222745.1	1	379	7tm_4	1	+
PITB01004541.1	33082	34135	7tm_4	1	-
PITB01002712.1	56405	57341	7tm_4	1	-
PITB01001469.1	127257	128385	7tm_4	1	-
PITB01012919.1	39725	40778	7tm_4	1	-
PITB01004208.1	105330	106383	7tm_4	1	-
PITB01023962.1	24270	24918	7tm_4	1	+
PITB01014381.1	8096	9107	7tm_4	1	+
PITB01004541.1	7013	7976	7tm_4	1	-
PITB01024599.1	22881	23817	7tm_4	1	-
PITB01024712.1	12398	13325	7tm_4	1	+
PITB01028654.1	9600	10683	7tm_4	1	-
PITB01004541.1	47684	48785	7tm_4	1	-
PITB01016518.1	8697	9639	7tm_4	1	+
PITB01014381.1	38995	39952	7tm_4	1	-
PITB01004541.1	18168	19143	7tm_4	1	-
PITB01041333.1	4542	5523	7tm_4	1	+
PITB01020649.1	4129	5170	7tm_4	1	-
PITB01011643.1	14276	15368	7tm_4	1	-
PITB01052966.1	2716	3688	7tm_4	1	+
PITB01024224.1	14730	15735	7tm_4	1	+
PITB01034455.1	0	897	7tm_4	1	+
PITB01015554.1	7687	8617	7tm_4	1	+
PITB01009412.1	10802	11834	7tm_4	1	-
PITB01095884.1	325	1393	7tm_4	1	-
PITB01013563.1	30724	31756	7tm_4	1	-
PITB01000810.1	26121	27102	7tm_4	1	+
PITB01019761.1	20017	20983	7tm_4	1	-
PITB01014209.1	15022	15988	7tm_4	1	-
PITB01047531.1	1379	2303	7tm_4	1	-
PITB01006822.1	55406	56561	7tm_4	2	-
PITB01007404.1	50725	51724	7tm_4	1	+
PITB01018142.1	13483	14482	7tm_4	1	+
PITB01024769.1	2	974	7tm_4	1	+
PITB01029826.1	7582	8539	7tm_4	1	-
PITB01221079.1	0	387	7tm_4	1	-
PITB01022324.1	7388	8336	7tm_4	1	+
PITB01004541.1	74278	75292	7tm_4	1	+
PITB01003614.1	107014	108370	7tm_4	1	-
PITB01016616.1	4072	5104	7tm_4	1	+
PITB01061101.1	1113	2115	7tm_4	1	-
PITB01025316.1	5528	6590	7tm_4	1	+
PITB01063722.1	602	1553	7tm_4	1	-
PITB01003073.1	80876	81824	7tm_4	1	-
PITB01026070.1	8754	9768	7tm_4	1	-
PITB01019357.1	28026	28998	7tm_4	1	-
PITB01010393.1	24367	25327	7tm_4	1	+
PITB01130871.1	0	417	7tm_4	1	+
PITB01024658.1	15368	16343	7tm_4	1	-
PITB01005151.1	14556	15558	7tm_4	1	+
PITB01023492.1	10608	11592	7tm_4	1	-
PITB01007699.1	7427	8522	7tm_4	1	+
PITB01036977.1	1045	2023	7tm_4	1	+
PITB01013663.1	45037	45985	7tm_4	1	+
PITB01027303.1	1340	2327	7tm_4	1	+
PITB01004446.1	97092	98115	7tm_4	1	-
PITB01038518.1	4198	5224	7tm_4	1	+
PITB01026187.1	14962	15994	7tm_4	1	-
PITB01015572.1	10422	11367	7tm_4	1	+
PITB01021212.1	14746	15751	7tm_4	1	+
PITB01016453.1	6535	7570	7tm_4	1	+
PITB01031894.1	1916	2855	7tm_4	1	-
PITB01034455.1	10240	11176	7tm_4	1	-
PITB01025005.1	12508	13549	7tm_4	1	+
PITB01000102.1	128925	129912	7tm_4	1	+
PITB01031518.1	8110	9049	7tm_4	1	-
PITB01114914.1	601	1150	7tm_4	1	-
PITB01008692.1	69761	70733	7tm_4	1	+
PITB01019888.1	25906	26869	7tm_4	1	-
PITB01035299.1	2584	3574	7tm_4	1	-
PITB01019306.1	4686	5751	7tm_4	1	-
PITB01009412.1	32744	33833	7tm_4	1	-
PITB01006085.1	18837	19779	7tm_4	1	+
PITB01027701.1	5099	6041	7tm_4	1	-
PITB01022823.1	1751	2693	7tm_4	1	-
PITB01029033.1	13533	14520	7tm_4	1	+
PITB01005151.1	47254	48304	7tm_4	2	+
PITB01022823.1	18460	19441	7tm_4	1	-
PITB01074567.1	1271	2186	7tm_4	1	-
PITB01007699.1	63141	64230	7tm_4	2	-
PITB01022618.1	20174	21182	7tm_4	1	+
PITB01022618.1	5816	6824	7tm_4	1	-
PITB01027744.1	161	1172	7tm_4	1	+
PITB01044813.1	2130	3084	7tm_4	1	-
PITB01023352.1	1933	2884	7tm_4	1	-
PITB01004208.1	44712	45735	7tm_4	1	-
PITB01014460.1	5911	6880	7tm_4	1	-
PITB01005151.1	24721	25717	7tm_4	1	+
PITB01005151.1	68328	69336	7tm_4	1	+
PITB01012653.1	6971	7997	7tm_4	1	+
PITB01067088.1	1720	2599	7tm_4	1	+
PITB01003073.1	3976	5008	7tm_4	1	-
PITB01019956.1	8836	9775	7tm_4	1	+
PITB01027423.1	923	1997	7tm_4	1	+
PITB01026066.1	17186	18173	7tm_4	1	-
PITB01007699.1	35307	36300	7tm_4	1	+
PITB01034009.1	9260	10250	7tm_4	1	-
PITB01045772.1	1935	2940	7tm_4	1	+
PITB01022476.1	22789	23734	7tm_4	1	-
PITB01036328.1	10939	11914	7tm_4	1	-
PITB01024701.1	17999	18965	7tm_4	1	-
PITB01054817.1	1368	2349	7tm_4	1	+
PITB01039985.1	5100	6141	7tm_4	1	+
PITB01003521.1	21085	22186	7tm_4	1	-
PITB01003521.1	102878	103979	7tm_4	1	+
PITB01037931.1	9606	10437	7tm_4	1	-
PITB01019888.1	14428	15409	7tm_4	1	+
PITB01199459.1	2	398	7tm_4	1	+
PITB01015021.1	42163	43114	7tm_4	1	-
PITB01027659.1	1249	2341	7tm_4	1	+
PITB01005151.1	38034	39084	7tm_4	1	+
PITB01028710.1	6717	7725	7tm_4	1	+
PITB01018822.1	8918	9857	7tm_4	1	+
PITB01002712.1	3762	4770	7tm_4	1	-
PITB01004208.1	5904	6918	7tm_4	1	-
PITB01024625.1	7001	7997	7tm_4	1	-
PITB01013787.1	43690	44668	7tm_4	1	-
PITB01021830.1	24219	25170	7tm_4	1	+
PITB01058205.1	70	1084	7tm_4	1	-
PITB01040376.1	5895	6849	7tm_4	1	-
PITB01014301.1	19832	20819	7tm_4	1	-
PITB01015572.1	30102	31071	7tm_4	1	+
PITB01022176.1	1633	2635	7tm_4	1	-
PITB01047479.1	3718	4681	7tm_4	1	+
PITB01022376.1	11730	12750	7tm_4	1	-
PITB01004687.1	81708	82677	7tm_4	1	-
PITB01020368.1	26182	27346	7tm_4	1	-
PITB01031052.1	264	1254	7tm_4	1	+
PITB01003073.1	50318	51512	7tm_4	1	-
PITB01048647.1	1883	2885	7tm_4	1	+
PITB01026368.1	19142	20156	7tm_4	1	-
PITB01048644.1	3490	4444	7tm_4	1	+
PITB01001808.1	46326	47379	7tm_4	1	+
PITB01011643.1	31607	32579	7tm_4	1	+
PITB01014460.1	43180	44230	7tm_4	1	-
PITB01139955.1	15	828	7tm_4	1	-
PITB01032085.1	2	881	7tm_4	1	+
PITB01007699.1	76922	77918	7tm_4	1	-
PITB01076328.1	0	912	7tm_4	1	+
PITB01036778.1	4220	5207	7tm_4	1	+
PITB01005151.1	2643	3804	7tm_4	1	+
PITB01049118.1	1633	2737	7tm_4	1	+
PITB01004208.1	80645	81746	7tm_4	2	-
PITB01020331.1	11462	12467	7tm_4	1	-
PITB01016885.1	24573	25620	7tm_4	1	+
PITB01001722.1	141355	142384	7tm_4	1	-
PITB01059847.1	2	923	7tm_4	1	+
PITB01028710.1	17795	18809	7tm_4	1	+
PITB01028654.1	1106	2060	7tm_4	1	-
PITB01005066.1	91353	92412	7tm_4	1	-
PITB01056830.1	887	1958	7tm_4	1	+
PITB01001722.1	118296	119370	7tm_4	1	-
PITB01006822.1	4229	5309	7tm_4	1	+
PITB01032763.1	11809	12748	7tm_4	1	+
PITB01005999.1	54421	55420	7tm_4	1	+
PITB01034521.1	2941	3892	7tm_4	1	+
PITB01044333.1	2738	3731	7tm_4	1	+
PITB01056558.1	2200	3190	7tm_4	1	+
PITB01018822.1	2238	3192	7tm_4	1	+
PITB01013583.1	23127	24174	7tm_4	1	-
PITB01181891.1	2	470	7tm_4	1	+
PITB01043680.1	3662	4736	7tm_4	1	+
PITB01020073.1	9290	10268	7tm_4	1	+
PITB01003521.1	75398	76415	7tm_4	1	+
PITB01003521.1	48649	49666	7tm_4	1	-
PITB01007165.1	53599	54649	7tm_4	1	+
PITB01022229.1	2189	3155	7tm_4	1	+
PITB01003521.1	34604	35657	7tm_4	1	+
PITB01003521.1	89407	90460	7tm_4	1	-
PITB01000810.1	138322	139252	7tm_4	1	+
PITB01005151.1	83556	84561	7tm_4	1	+
PITB01014460.1	33037	34102	7tm_4	1	-
PITB01011433.1	38941	39877	7tm_4	1	+
PITB01033679.1	6243	7431	7tm_4	1	+
PITB01013663.1	14868	15828	7tm_4	1	-
PITB01041748.1	3536	4493	7tm_4	1	+
PITB01029570.1	15350	16352	7tm_4	1	+
PITB01060441.1	873	1959	7tm_4	1	+
PITB01005066.1	51404	52430	7tm_4	1	+
PITB01055872.1	3293	3701	7tm_4	1	-
PITB01035917.1	4779	5736	7tm_4	1	+
PITB01016445.1	26933	28106	7tm_4	1	-
PITB01013583.1	11631	12603	7tm_4	1	-
PITB01004208.1	30392	31424	7tm_4	1	-
PITB01015957.1	13679	14699	7tm_4	1	+
PITB01020622.1	21315	22323	7tm_4	1	-
PITB01023452.1	16159	17158	7tm_4	1	+
PITB01019470.1	13397	14348	7tm_4	1	-
PITB01049178.1	3643	4651	7tm_4	1	+
PITB01080747.1	1516	1930	7tm_4	1	-
PITB01009777.1	39354	40338	7tm_4	1	-
PITB01035038.1	1515	2511	7tm_4	1	-
PITB01049293.1	276	1224	7tm_4	1	-
PITB01007165.1	35736	36693	7tm_4	1	+
PITB01048812.1	1890	2895	7tm_4	1	+
PITB01024599.1	13635	14646	7tm_4	1	-
PITB01047222.1	3521	4571	7tm_4	1	-
PITB01050693.1	742	1696	7tm_4	1	-
PITB01035925.1	1154	2171	7tm_4	1	-
PITB01016453.1	19616	20639	7tm_4	1	+
PITB01065671.1	1039	1966	7tm_4	1	-
PITB01013778.1	39245	40187	7tm_4	1	-
PITB01020628.1	443	1433	7tm_4	1	-
PITB01064423.1	1462	2485	7tm_4	1	-
PITB01038327.1	6821	7868	7tm_4	1	+
PITB01013687.1	25800	26745	7tm_4	1	+
PITB01017081.1	24112	25126	7tm_4	1	-
PITB01017479.1	1571	2498	7tm_4	1	+
PITB01041173.1	5598	6645	7tm_4	1	-
PITB01028665.1	2526	3489	7tm_4	1	+
PITB01008678.1	69178	70207	7tm_4	1	-
PITB01019470.1	27915	28911	7tm_4	1	-
PITB01023352.1	20514	21576	7tm_4	1	-
PITB01006780.1	55975	56917	7tm_4	1	-
PITB01019888.1	3209	4295	7tm_4	1	+
PITB01028231.1	15069	16128	7tm_4	1	-
PITB01000867.1	17316	18318	7tm_4	1	+
PITB01018582.1	16945	17905	7tm_4	1	+
PITB01004541.1	92585	93605	7tm_4	1	+
PITB01044493.1	1215	2178	7tm_4	1	-
PITB01052726.1	176	1091	7tm_4	1	-
PITB01004208.1	54358	55393	7tm_4	1	-
PITB01038303.1	278	1268	7tm_4	1	+
PITB01034776.1	9260	10247	7tm_4	1	+
PITB01012888.1	18888	19836	7tm_4	1	+
PITB01046314.1	2504	3494	7tm_4	1	-
PITB01011433.1	31679	32657	7tm_4	1	+
PITB01013787.1	13149	14343	7tm_4	1	+
PITB01006085.1	89764	90739	7tm_4	1	+
PITB01024908.1	7238	8192	7tm_4	1	-
PITB01022176.1	27205	28144	7tm_4	1	-
PITB01028665.1	13042	14020	7tm_4	1	+
PITB01024908.1	19882	20845	7tm_4	1	-
PITB01012129.1	27409	28435	7tm_4	1	+
PITB01038496.1	6958	8020	7tm_4	1	-
PITB01012129.1	11069	12071	7tm_4	1	-
PITB01017326.1	34996	36019	7tm_4	1	-
PITB01000102.1	77824	78754	7tm_4	1	+
PITB01002712.1	60933	61866	7tm_4	1	-
PITB01006968.1	4700	5759	7tm_4	1	+
PITB01064396.1	1136	2090	7tm_4	1	-
PITB01033642.1	4679	5903	7tm_4	1	+
PITB01016885.1	9340	10381	7tm_4	1	-
PITB01003521.1	11923	12985	7tm_4	1	-
PITB01003521.1	112079	113141	7tm_4	1	+
PITB01026941.1	7137	8082	7tm_4	1	-
PITB01055563.1	2	944	7tm_4	1	+
PITB01014380.1	15542	16607	7tm_4	1	+
PITB01012888.1	33813	34770	7tm_4	1	+
PITB01020302.1	3952	4927	7tm_4	1	+
PITB01019620.1	19752	20802	7tm_4	1	-
PITB01002712.1	15042	15966	7tm_4	1	-
PITB01019956.1	15678	16623	7tm_4	1	+
PITB01031170.1	9794	10730	7tm_4	1	-
PITB01041178.1	6992	7964	7tm_4	1	+
PITB01008205.1	11777	12827	7tm_4	1	+
PITB01006244.1	29704	30652	7tm_4	1	-
PITB01015830.1	5339	6488	7tm_4	1	+
PITB01019306.1	30178	31252	7tm_4	1	-
PITB01003073.1	95729	96686	7tm_4	1	-
PITB01013583.1	41135	42119	7tm_4	1	-
PITB01015882.1	19771	20833	7tm_4	2	-
PITB01024431.1	14244	15234	7tm_4	1	-
PITB01047888.1	94	1084	7tm_4	1	-
PITB01018321.1	7792	8728	7tm_4	1	+
PITB01021544.1	13317	14256	7tm_4	1	+
PITB01031666.1	4274	5252	7tm_4	1	-
PITB01035140.1	3268	4243	7tm_4	1	-
PITB01033545.1	10910	11864	7tm_4	1	-
PITB01025316.1	17523	18501	7tm_4	1	+
PITB01041351.1	496	1492	7tm_4	1	-
PITB01036310.1	9380	10364	7tm_4	1	-
PITB01016453.1	27345	28359	7tm_4	1	+
PITB01020331.1	27413	28388	7tm_4	1	-
PITB01015244.1	6042	7080	7tm_4	1	-
PITB01053931.1	2806	3892	7tm_4	2	+
PITB01019956.1	23204	24143	7tm_4	1	-
PITB01008398.1	38983	39988	7tm_4	1	-
PITB01010393.1	40722	41772	7tm_4	1	+
PITB01003521.1	61469	62510	7tm_4	1	-
PITB01025005.1	1378	2503	7tm_4	1	+
PITB01043979.1	3612	4581	7tm_4	1	+
PITB01037931.1	1247	2333	7tm_4	1	+
PITB01094240.1	404	1406	7tm_4	1	+
PITB01039391.1	4417	5413	7tm_4	1	-
PITB01034142.1	7426	8455	7tm_4	1	+
PITB01017479.1	26367	27318	7tm_4	1	-
PITB01014334.1	7809	8820	7tm_4	1	-
PITB01004091.1	66414	67428	7tm_4	1	-
PITB01000810.1	114064	114979	7tm_4	1	+
PITB01022876.1	7660	8635	7tm_4	1	-
PITB01021544.1	21749	22751	7tm_4	1	+
PITB01025672.1	8026	8998	7tm_4	1	+
PITB01010005.1	15950	16928	7tm_4	1	+
PITB01003585.1	38600	39560	7tm_4	1	+
PITB01053214.1	1009	2071	7tm_4	1	-
PITB01030089.1	9463	10540	7tm_4	1	-
PITB01029373.1	7948	9040	7tm_4	1	+
PITB01020154.1	26961	27987	7tm_4	1	-
PITB01018822.1	30221	31187	7tm_4	1	+
PITB01004199.1	89501	90479	7tm_4	1	+
PITB01020020.1	23147	24149	7tm_4	1	-
PITB01178938.1	2	488	7tm_4	1	+
PITB01008220.1	45457	46426	7tm_4	1	-
PITB01011545.1	50728	51697	7tm_4	1	-
PITB01003251.1	128078	129005	7tm_4	1	-
PITB01019659.1	11259	12258	7tm_4	1	-
PITB01014839.1	10740	11676	7tm_4	1	+
PITB01004311.1	57104	58073	7tm_4	1	+
PITB01033305.1	10528	11524	7tm_4	1	-
PITB01001035.1	175266	176217	7tm_4	1	+
PITB01032423.1	2919	3921	7tm_4	1	+
PITB01044468.1	704	1721	7tm_4	1	-
PITB01006780.1	39084	40092	7tm_4	1	-
PITB01020020.1	14514	15501	7tm_4	1	+
PITB01188493.1	1	439	7tm_4	1	-
PITB01024903.1	8700	9732	7tm_4	1	-
PITB01024755.1	19783	20860	7tm_4	1	+
PITB01005151.1	57930	59235	7tm_4	1	+
PITB01020154.1	17761	18751	7tm_4	1	-
PITB01082179.1	1378	1879	7tm_4	1	+
PITB01044755.1	6086	6587	7tm_4	1	+
PITB01023526.1	6600	7557	7tm_4	1	-
PITB01022476.1	16545	17517	7tm_4	1	+
PITB01009777.1	55598	56612	7tm_4	1	-
PITB01018746.1	24346	25561	7tm_4	1	-
PITB01029373.1	2	956	7tm_4	1	+
PITB01019620.1	11141	12191	7tm_4	1	-
PITB01013362.1	15959	16895	7tm_4	1	+
PITB01023506.1	18521	19472	7tm_4	1	+
PITB01002712.1	26955	27888	7tm_4	1	-
PITB01004208.1	69453	70479	7tm_4	1	-
PITB01017341.1	35570	36506	7tm_4	1	+
PITB01001722.1	98883	99858	7tm_4	1	-
PITB01043869.1	4626	5601	7tm_4	1	-
PITB01024793.1	16265	17231	7tm_4	1	-
PITB01125585.1	1	859	7tm_4	1	+
PITB01033690.1	7140	8082	7tm_4	1	+
PITB01015203.1	13692	14727	7tm_4	1	-
PITB01029160.1	5968	6940	7tm_4	1	-
PITB01021541.1	12983	14030	7tm_4	1	-
PITB01020184.1	22311	23256	7tm_4	1	-
PITB01033951.1	10938	11985	7tm_4	1	-
PITB01015006.1	18732	19686	7tm_4	1	-
PITB01204879.1	1	397	7tm_4	1	-
PITB01024712.1	51	978	7tm_4	1	+
PITB01003073.1	24862	25855	7tm_4	1	+
PITB01009631.1	40843	41785	7tm_4	1	-
PITB01003585.1	99820	100762	7tm_4	1	-
PITB01040285.1	5660	6608	7tm_4	1	+
PITB01050122.1	2145	3120	7tm_4	1	+
PITB01004199.1	111344	112334	7tm_4	1	+
PITB01018582.1	4941	6144	7tm_4	1	+
PITB01024015.1	6527	7523	7tm_4	1	-
PITB01004208.1	91368	92382	7tm_4	1	-
PITB01012888.1	8215	9277	7tm_4	1	+
PITB01004131.1	99947	100997	7tm_4	1	+
PITB01004474.1	72061	73078	7tm_4	1	-
PITB01009137.1	51429	52365	7tm_4	1	-
PITB01023526.1	12557	13514	7tm_4	1	-
PITB01035170.1	11657	12509	7tm_4	1	-
PITB01010677.1	3050	4034	7tm_4	1	-
PITB01020826.1	20017	20995	7tm_4	1	+
PITB01009631.1	15880	16822	7tm_4	1	-
PITB01020826.1	2017	3031	7tm_4	1	-
PITB01001722.1	71159	72134	7tm_4	1	-
PITB01018699.1	25706	26648	7tm_4	1	+
PITB01017826.1	34265	35207	7tm_4	1	+
PITB01040173.1	163	1159	7tm_4	1	-
PITB01026384.1	19338	20268	7tm_4	1	+
PITB01035038.1	6297	7194	7tm_4	1	-
PITB01031141.1	3295	4276	7tm_4	1	+
PITB01007217.1	14156	15128	7tm_4	1	-
PITB01019184.1	23328	24327	7tm_4	1	+
PITB01014411.1	23397	24351	7tm_4	1	+
PITB01013583.1	3316	4348	7tm_4	1	+
PITB01014460.1	19494	20490	7tm_4	1	-
PITB01021098.1	26346	27387	7tm_4	1	-
PITB01019785.1	399	1509	7tm_4	1	+
PITB01003585.1	65216	66158	7tm_4	1	-
PITB01026368.1	6364	7333	7tm_4	1	-
PITB01017081.1	18312	19326	7tm_4	1	+
PITB01013299.1	43221	44226	7tm_4	1	+
PITB01017677.1	7393	8389	7tm_4	1	-
PITB01005154.1	43	982	7tm_4	1	-
PITB01027218.1	14775	15765	7tm_4	1	+
PITB01007404.1	6367	7402	7tm_4	1	-
PITB01003477.1	77905	78904	7tm_4	1	+
PITB01203523.1	2	398	7tm_4	1	-
PITB01033406.1	11259	12234	7tm_4	1	-
PITB01006798.1	63405	64347	7tm_4	1	-
PITB01009777.1	5149	6130	7tm_4	1	+
PITB01008205.1	37650	38646	7tm_4	1	+
PITB01004011.1	18090	19032	7tm_4	1	+
PITB01004311.1	43129	44068	7tm_4	1	+
PITB01008679.1	20236	21145	7tm_4	1	-
PITB01024940.1	2395	3628	7tm_4	1	+
PITB01046088.1	2725	3916	7tm_4	1	-
PITB01018762.1	22614	23619	7tm_4	1	+
PITB01028649.1	15291	16266	7tm_4	1	-
PITB01022176.1	21501	22494	7tm_4	1	-
PITB01036435.1	10515	11460	7tm_4	1	+
PITB01020284.1	26398	27406	7tm_4	1	+
PITB01017677.1	14879	15854	7tm_4	1	-
PITB01013412.1	18525	19461	7tm_4	1	-
PITB01019056.1	23403	24384	7tm_4	1	+
PITB01017142.1	24498	25482	7tm_4	1	-
PITB01051519.1	916	1855	7tm_4	1	-
PITB01041220.1	4045	5050	7tm_4	1	-
PITB01020184.1	2953	3910	7tm_4	1	-
PITB01043938.1	536	1598	7tm_4	1	+
PITB01037992.1	4374	5448	7tm_4	1	-
PITB01032442.1	8333	9353	7tm_4	1	+
PITB01126255.1	1	937	7tm_4	1	+
PITB01043075.1	6271	7264	7tm_4	1	+
PITB01033598.1	3535	4477	7tm_4	1	-
PITB01004011.1	77638	78580	7tm_4	1	+
PITB01003585.1	46885	47827	7tm_4	1	-
PITB01029604.1	6075	7017	7tm_4	1	-
PITB01023345.1	20821	21784	7tm_4	1	+
PITB01023526.1	1570	2578	7tm_4	1	-
PITB01106645.1	57	1023	7tm_4	1	-
PITB01016114.1	17261	18380	7tm_4	1	+
PITB01025650.1	14661	15633	7tm_4	1	-
PITB01004131.1	60975	61992	7tm_4	1	-
PITB01029311.1	10336	11443	7tm_4	1	+
PITB01057323.1	1421	2360	7tm_4	1	+
PITB01016042.1	24862	25825	7tm_4	1	-
PITB01013372.1	36659	37631	7tm_4	1	-
PITB01005422.1	42512	43502	7tm_4	1	-
PITB01043125.1	744	1710	7tm_4	1	-
PITB01007217.1	79325	80327	7tm_4	1	-
PITB01006798.1	7684	8626	7tm_4	1	-
PITB01164115.1	1	535	7tm_4	1	-
PITB01003251.1	50113	51136	7tm_4	1	-
PITB01003152.1	121505	122480	7tm_4	1	-
PITB01036328.1	3152	4091	7tm_4	1	+
PITB01029826.1	16622	17558	7tm_4	1	-
PITB01006780.1	75550	76576	7tm_4	1	-
PITB01044331.1	2448	3423	7tm_4	1	+
PITB01046272.1	2009	3032	7tm_4	1	+
PITB01039381.1	1365	2307	7tm_4	1	+
PITB01004747.1	20102	21194	7tm_4	1	+
PITB01021098.1	3836	5012	7tm_4	1	+
PITB01014334.1	18536	19532	7tm_4	1	-
PITB01008637.1	35750	36698	7tm_4	1	+
PITB01006780.1	26178	27204	7tm_4	1	-
PITB01017067.1	24795	25785	7tm_4	1	+
PITB01019785.1	18773	19868	7tm_4	1	+
PITB01206435.1	1	397	7tm_4	1	-
PITB01003614.1	68683	69724	7tm_4	1	+
PITB01039535.1	4579	5545	7tm_4	1	-
PITB01016616.1	22238	23222	7tm_4	1	-
PITB01014381.1	31145	32147	7tm_4	1	+
PITB01016616.1	14207	15161	7tm_4	1	-
PITB01040289.1	333	1290	7tm_4	1	+
PITB01093668.1	1	859	7tm_4	1	+
PITB01006968.1	15558	16527	7tm_4	1	-
PITB01041717.1	1642	2728	7tm_4	1	+
PITB01004131.1	6193	7141	7tm_4	1	+
PITB01027526.1	3980	5045	7tm_4	2	+
PITB01018778.1	25247	26351	7tm_4	1	-
PITB01004768.1	90347	91322	7tm_4	1	+
PITB01032522.1	9915	10857	7tm_4	1	+
PITB01024658.1	10232	11213	7tm_4	1	+
PITB01017677.1	24710	25655	7tm_4	1	-
PITB01015244.1	14088	15090	7tm_4	1	-
PITB01013583.1	36044	36998	7tm_4	1	-
PITB01024718.1	6305	7391	7tm_4	1	-
PITB01013372.1	20941	21997	7tm_4	1	-
PITB01020302.1	22625	23606	7tm_4	1	-
PITB01024599.1	3867	4818	7tm_4	1	-
PITB01006780.1	84872	86018	7tm_4	1	-
PITB01014553.1	31925	32924	7tm_4	1	+
PITB01015598.1	24622	25558	7tm_4	1	+
PITB01060978.1	1	787	7tm_4	1	+
PITB01019213.1	10977	11832	7tm_4	1	+
PITB01028632.1	14394	15426	7tm_4	1	-
PITB01007217.1	65665	66703	7tm_4	1	-
PITB01024718.1	15827	16982	7tm_4	1	-
PITB01017479.1	12993	13923	7tm_4	1	+
PITB01204365.1	0	399	7tm_4	1	+
PITB01028307.1	3873	4800	7tm_4	1	+
PITB01001554.1	117286	118216	7tm_4	1	-
PITB01020184.1	12708	13656	7tm_4	1	-
PITB01019659.1	3194	4211	7tm_4	1	+
PITB01000734.1	68172	69105	7tm_4	1	+
PITB01007217.1	38093	39116	7tm_4	1	-
PITB01012410.1	2320	3475	7tm_4	1	+
PITB01020368.1	18518	19514	7tm_4	1	-
PITB01034393.1	1773	2703	7tm_4	1	-
PITB01014291.1	34700	35702	7tm_4	1	+
PITB01050816.1	3838	4618	7tm_4	1	-
PITB01037505.1	8601	9717	7tm_4	1	+
PITB01020153.1	12372	13347	7tm_4	1	+
PITB01087722.1	446	1397	7tm_4	1	-
PITB01130733.1	453	939	7tm_4	1	+
PITB01036082.1	4772	5723	7tm_4	1	+
PITB01041839.1	2798	3740	7tm_4	1	+
PITB01061713.1	0	780	7tm_4	1	+
PITB01006244.1	6107	7052	7tm_4	1	-
PITB01018300.1	11326	12262	7tm_4	1	-
PITB01043851.1	3711	4752	7tm_4	1	-
PITB01019786.1	10242	11187	7tm_4	1	+
PITB01020368.1	9720	10704	7tm_4	1	+
PITB01034610.1	9250	10216	7tm_4	1	-
PITB01060736.1	2109	3108	7tm_4	1	-
PITB01014553.1	19101	20181	7tm_4	1	+
PITB01003251.1	58787	59714	7tm_4	1	-
PITB01006701.1	73232	74183	7tm_4	1	+
PITB01008637.1	5785	6745	7tm_4	1	-
PITB01022876.1	18165	19101	7tm_4	1	-
PITB01020809.1	5100	6069	7tm_4	1	-
PITB01001035.1	195246	196308	7tm_4	1	+
PITB01007165.1	5991	6936	7tm_4	1	+
PITB01017571.1	5608	6550	7tm_4	1	-
PITB01014209.1	39344	40304	7tm_4	1	+
PITB01008678.1	42672	43659	7tm_4	1	+
PITB01033666.1	13035	13806	7tm_4	1	-
PITB01052329.1	2652	3555	7tm_4	1	+
PITB01047374.1	2938	3985	7tm_4	1	-
PITB01028606.1	14255	15428	7tm_4	1	-
PITB01001035.1	149576	150509	7tm_4	1	+
PITB01015572.1	21717	22650	7tm_4	1	+
PITB01020299.1	12282	13251	7tm_4	1	+
PITB01003585.1	22569	23499	7tm_4	1	+
PITB01012971.1	15359	16364	7tm_4	1	+
PITB01050349.1	2498	3536	7tm_4	1	+
PITB01003585.1	110821	111763	7tm_4	1	-
PITB01009796.1	48250	49246	7tm_4	1	+
PITB01034520.1	12156	13044	7tm_4	1	-
PITB01043780.1	1	931	7tm_4	1	+
PITB01012410.1	48109	49075	7tm_4	1	+
PITB01020378.1	2082	3021	7tm_4	1	+
PITB01143884.1	2	779	7tm_4	1	-
PITB01017845.1	28766	29729	7tm_4	1	+
PITB01014743.1	19145	20240	7tm_4	1	-
PITB01036051.1	7233	8223	7tm_4	1	+
PITB01023032.1	14963	15899	7tm_4	1	-
PITB01024883.1	14568	15585	7tm_4	1	+
PITB01018321.1	24892	25963	7tm_4	1	-
PITB01021092.1	11033	11996	7tm_4	1	-
PITB01009796.1	30418	31411	7tm_4	1	+
PITB01149494.1	0	498	7tm_4	1	-
PITB01017081.1	10256	11210	7tm_4	1	+
PITB01005999.1	64886	65906	7tm_4	1	-
PITB01013687.1	35424	36450	7tm_4	1	+
PITB01008637.1	64038	64986	7tm_4	1	+
PITB01028238.1	11680	12628	7tm_4	1	+
PITB01008205.1	31502	32486	7tm_4	1	+
PITB01017142.1	21144	22116	7tm_4	1	+
PITB01197669.1	1	400	7tm_4	1	-
PITB01006244.1	60502	61447	7tm_4	1	-
PITB01007165.1	22978	23926	7tm_4	1	+
PITB01017551.1	23484	24429	7tm_4	1	+
PITB01044349.1	1015	1978	7tm_4	1	-
PITB01037163.1	2175	3144	7tm_4	1	+
PITB01032404.1	2963	3923	7tm_4	1	-
PITB01029321.1	13277	14279	7tm_4	1	-
PITB01049728.1	1189	2164	7tm_4	1	-
PITB01077975.1	216	1224	7tm_4	1	-
PITB01134230.1	2	902	7tm_4	1	-
PITB01021092.1	23347	24295	7tm_4	1	-
PITB01035554.1	8376	9390	7tm_4	1	-
PITB01014301.1	29086	30265	7tm_4	1	-
PITB01027816.1	3112	4099	7tm_4	1	-
PITB01022255.1	11885	12833	7tm_4	1	+
PITB01028632.1	7194	8190	7tm_4	1	-
PITB01028842.1	17797	18631	7tm_4	1	-
PITB01003477.1	24939	25902	7tm_4	1	+
PITB01102826.1	116	1040	7tm_4	1	+
PITB01021541.1	28096	28879	7tm_4	1	-
PITB01023506.1	10773	11838	7tm_4	1	+
PITB01014556.1	35716	36790	7tm_4	1	+
PITB01031966.1	201	1143	7tm_4	1	-
PITB01030715.1	14824	15751	7tm_4	1	+
PITB01039286.1	2467	3472	7tm_4	1	+
PITB01008679.1	8847	9774	7tm_4	1	-
PITB01018699.1	8739	9753	7tm_4	1	+
PITB01026831.1	383	1448	7tm_4	2	-
PITB01047771.1	3026	4028	7tm_4	1	+
PITB01028469.1	5241	6186	7tm_4	1	+
PITB01005422.1	59170	60142	7tm_4	1	-
PITB01038952.1	6647	7595	7tm_4	1	-
PITB01006798.1	35847	36789	7tm_4	1	-
PITB01020622.1	7058	8066	7tm_4	1	+
PITB01006798.1	82523	83465	7tm_4	1	-
PITB01039269.1	5112	6063	7tm_4	1	+
PITB01025283.1	704	1658	7tm_4	1	-
PITB01028966.1	6649	7597	7tm_4	1	+
PITB01045286.1	3172	4120	7tm_4	1	+
PITB01025666.1	11324	12323	7tm_4	1	+
PITB01057362.1	1018	1969	7tm_4	1	+
PITB01037142.1	2631	3567	7tm_4	1	-
PITB01015021.1	22593	23601	7tm_4	1	-
PITB01006701.1	28602	29544	7tm_4	1	-
PITB01023317.1	7053	8049	7tm_4	1	-
PITB01000102.1	48621	49587	7tm_4	1	+
PITB01059200.1	798	1857	7tm_4	1	-
PITB01038203.1	263	1289	7tm_4	1	+
PITB01053152.1	3193	4120	7tm_4	1	-
PITB01000159.1	18380	19331	7tm_4	1	-
PITB01014381.1	13982	15002	7tm_4	1	+
PITB01014839.1	23855	24869	7tm_4	1	+
PITB01059713.1	2322	3219	7tm_4	1	+
PITB01036492.1	10694	11504	7tm_4	1	-
PITB01035388.1	10331	11315	7tm_4	1	+
PITB01020302.1	12147	13110	7tm_4	1	-
PITB01050635.1	0	888	7tm_4	1	+
PITB01035826.1	11542	11989	7tm_4	1	+
PITB01033545.1	225	1206	7tm_4	1	-
PITB01040754.1	2112	3081	7tm_4	1	-
PITB01159040.1	1	520	7tm_4	1	+
PITB01008271.1	37940	38891	7tm_4	1	+
PITB01021915.1	7373	8336	7tm_4	1	+
PITB01010378.1	34822	35845	7tm_4	1	+
PITB01009077.1	22489	23446	7tm_4	1	-
PITB01025732.1	7061	8021	7tm_4	1	-
PITB01013336.1	12560	13718	7tm_4	2	-
PITB01034935.1	8795	9824	7tm_4	2	+
PITB01030909.1	3702	4641	7tm_4	1	+
PITB01011545.1	23056	24085	7tm_4	1	+
PITB01019786.1	26298	27267	7tm_4	1	+
PITB01045818.1	808	1816	7tm_4	1	+
PITB01038455.1	2549	3485	7tm_4	1	-
PITB01027659.1	13627	14635	7tm_4	1	+
PITB01052832.1	1193	2138	7tm_4	1	+
PITB01001722.1	159149	160103	7tm_4	1	+
PITB01033673.1	11426	12365	7tm_4	1	+
PITB01198261.1	2	398	7tm_4	1	-
PITB01040134.1	2361	3351	7tm_4	1	-
PITB01003585.1	82132	83074	7tm_4	1	-
PITB01009077.1	63011	63959	7tm_4	1	+
PITB01006701.1	14882	15875	7tm_4	1	-
PITB01015021.1	2412	3396	7tm_4	1	-
PITB01023494.1	11090	12092	7tm_4	1	-
PITB01019341.1	13251	14244	7tm_4	1	+
PITB01008679.1	38665	39691	7tm_4	1	+
PITB01025283.1	13113	14187	7tm_4	1	-
PITB01057444.1	2551	3484	7tm_4	1	-
PITB01038862.1	2	803	7tm_4	1	+
PITB01029080.1	17590	18376	7tm_4	1	-
PITB01009145.1	26336	27419	7tm_4	1	-
PITB01053448.1	1	742	7tm_4	1	-
PITB01046040.1	371	1316	7tm_4	1	-
PITB01040305.1	3585	4566	7tm_4	1	+
PITB01058984.1	1331	2282	7tm_4	1	-
PITB01014839.1	2	848	7tm_4	1	+
PITB01033685.1	9397	10357	7tm_4	1	+
PITB01019213.1	30863	31862	7tm_4	1	+
PITB01039575.1	4080	5061	7tm_4	1	-
PITB01038289.1	3304	4288	7tm_4	1	-
PITB01046643.1	1922	2885	7tm_4	1	+
PITB01015882.1	13198	14251	7tm_4	1	+
PITB01070547.1	1	865	7tm_4	1	+
PITB01010699.1	34104	35064	7tm_4	1	-
PITB01118991.1	2	986	7tm_4	1	-
PITB01061106.1	634	1561	7tm_4	1	-
PITB01012971.1	39082	40069	7tm_4	1	-
PITB01043597.1	5954	6896	7tm_4	1	+
PITB01030138.1	15831	16779	7tm_4	1	-
PITB01027104.1	19799	20633	7tm_4	1	-
PITB01002485.1	7464	8436	7tm_4	1	+
PITB01015882.1	2113	3073	7tm_4	1	+
PITB01046410.1	1	892	7tm_4	1	-
PITB01052635.1	1224	2169	7tm_4	1	+
PITB01037273.1	2596	3622	7tm_4	1	-
PITB01023308.1	9965	11198	7tm_4	1	-
PITB01044953.1	4142	5069	7tm_4	1	+
PITB01061614.1	1231	2188	7tm_4	1	-
PITB01015882.1	32886	33825	7tm_4	1	-
PITB01020299.1	27381	28362	7tm_4	1	+
PITB01017826.1	8560	9502	7tm_4	1	+
PITB01014556.1	19908	20856	7tm_4	1	-
PITB01014915.1	3996	4956	7tm_4	1	-
PITB01027630.1	18645	19587	7tm_4	1	-
PITB01081271.1	1154	1910	7tm_4	1	-
PITB01008398.1	18883	19858	7tm_4	1	-
PITB01024375.1	539	1556	7tm_4	1	-
PITB01036435.1	0	798	7tm_4	1	+
PITB01078412.1	2	794	7tm_4	1	+
PITB01005422.1	20785	21802	7tm_4	1	-
PITB01006780.1	18929	19952	7tm_4	1	-
PITB01060524.1	472	1453	7tm_4	1	+
PITB01062323.1	523	1450	7tm_4	1	-
PITB01044464.1	5759	6716	7tm_4	1	+
PITB01010699.1	17884	18850	7tm_4	1	+
PITB01018321.1	11681	12653	7tm_4	1	-
PITB01025732.1	15393	16338	7tm_4	1	-
PITB01017677.1	32273	33242	7tm_4	1	-
PITB01008679.1	44755	45667	7tm_4	1	-
PITB01015244.1	34283	35261	7tm_4	1	+
PITB01024546.1	2	791	7tm_4	1	+
PITB01019270.1	7225	8278	7tm_4	1	+
PITB01024657.1	7993	9073	7tm_4	1	-
PITB01012888.1	41389	42451	7tm_4	1	+
PITB01081272.1	1154	1910	7tm_4	1	-
PITB01008679.1	60109	61156	7tm_4	1	+
PITB01024514.1	14966	15923	7tm_4	1	+
PITB01024431.1	6663	7473	7tm_4	1	+
PITB01030715.1	1870	2797	7tm_4	1	+
PITB01087490.1	683	1664	7tm_4	1	+
PITB01147355.1	2	740	7tm_4	1	+
PITB01028783.1	5665	6655	7tm_4	1	+
PITB01035732.1	1365	2460	7tm_4	2	+
PITB01044422.1	2	1004	7tm_4	1	-
PITB01001808.1	0	1053	7tm_4	1	+
PITB01061423.1	2090	3047	7tm_4	1	-
PITB01026607.1	9483	10530	7tm_4	1	+
PITB01042036.1	3541	4522	7tm_4	1	+
PITB01149357.1	2	719	7tm_4	1	+
PITB01043208.1	1305	2307	7tm_4	1	+
PITB01008271.1	20808	21741	7tm_4	1	+
PITB01015749.1	34145	35126	7tm_4	1	+
PITB01194575.1	1	412	7tm_4	1	-
PITB01016963.1	6868	7825	7tm_4	1	+
PITB01018300.1	28454	29384	7tm_4	1	-
PITB01014553.1	8881	9898	7tm_4	1	+
PITB01001035.1	90722	91649	7tm_4	1	+
PITB01226028.1	2	377	7tm_4	1	-
PITB01046842.1	876	1839	7tm_4	1	-
PITB01024413.1	15294	16308	7tm_4	1	-
PITB01034935.1	2417	3446	7tm_4	1	+
PITB01017460.1	17628	18591	7tm_4	1	+
PITB01056796.1	1699	2629	7tm_4	1	-
PITB01165420.1	1	577	7tm_4	1	-
PITB01039227.1	1980	2928	7tm_4	1	-
PITB01004768.1	85	1051	7tm_4	1	+
PITB01042489.1	6637	7639	7tm_4	1	+
PITB01009145.1	10802	11798	7tm_4	1	-
PITB01046900.1	4893	5727	7tm_4	1	-
PITB01019538.1	6172	7141	7tm_4	1	+
PITB01008205.1	43522	44458	7tm_4	1	-
PITB01038415.1	5445	6345	7tm_4	1	+
PITB01001035.1	213667	214714	7tm_4	1	+
PITB01031609.1	5475	6405	7tm_4	1	-
PITB01056269.1	2081	3029	7tm_4	1	+
PITB01027033.1	20006	20714	7tm_4	1	+
PITB01037081.1	4469	5582	7tm_4	1	+
PITB01016023.1	7875	8826	7tm_4	1	-
PITB01024620.1	17138	18203	7tm_4	2	-
PITB01195964.1	25	406	7tm_4	1	-
PITB01027513.1	11565	12504	7tm_4	1	-
PITB01019270.1	22415	23417	7tm_4	1	+
PITB01029570.1	4144	5155	7tm_4	1	-
PITB01014291.1	8635	9643	7tm_4	1	-
PITB01059602.1	231	1185	7tm_4	1	+
PITB01136159.1	2	878	7tm_4	1	+
PITB01063429.1	2	878	7tm_4	1	+
PITB01030098.1	9701	10640	7tm_4	1	+
PITB01031802.1	6688	7696	7tm_4	1	+
PITB01029321.1	7705	8752	7tm_4	1	-
PITB01033505.1	2	803	7tm_4	1	+
PITB01031745.1	2125	3232	7tm_4	1	+
PITB01056154.1	1574	2513	7tm_4	1	-
PITB01055319.1	2219	3167	7tm_4	1	+
PITB01013903.1	24240	25263	7tm_4	1	+
PITB01029474.1	5332	6310	7tm_4	1	+
PITB01017460.1	2714	3734	7tm_4	1	+
PITB01035363.1	8885	9875	7tm_4	1	-
PITB01008271.1	710	1637	7tm_4	1	+
PITB01065014.1	1869	2745	7tm_4	1	-
PITB01096420.1	0	726	7tm_4	1	+
PITB01021499.1	5337	6303	7tm_4	1	-
PITB01022324.1	16760	17567	7tm_4	1	+
PITB01012410.1	11322	12408	7tm_4	2	+
PITB01177489.1	0	489	7tm_4	1	-
PITB01024712.1	20440	21430	7tm_4	1	-
PITB01015882.1	40514	41564	7tm_4	1	-
PITB01042983.1	4669	5659	7tm_4	1	+
PITB01001035.1	163267	164257	7tm_4	1	+
PITB01017460.1	25104	26076	7tm_4	1	+
PITB01010378.1	16538	17666	7tm_4	1	+
PITB01014411.1	43617	44592	7tm_4	1	+
PITB01022176.1	9376	10483	7tm_4	2	-
PITB01028150.1	14214	15180	7tm_4	1	+
PITB01041773.1	2	827	7tm_4	1	+
PITB01008271.1	63198	64179	7tm_4	1	+
PITB01001035.1	113717	114671	7tm_4	1	+
PITB01005422.1	9793	10780	7tm_4	1	-
PITB01045988.1	3027	3951	7tm_4	1	+
PITB01010677.1	20022	20964	7tm_4	1	+
PITB01003477.1	44024	45047	7tm_4	1	-
PITB01041139.1	4967	5834	7tm_4	1	-
PITB01009186.1	27597	28554	7tm_4	1	+
PITB01000102.1	65146	66139	7tm_4	1	+
PITB01028238.1	2429	3398	7tm_4	1	+
PITB01009215.1	38238	39294	7tm_4	1	+
PITB01017400.1	23848	24799	7tm_4	1	+
PITB01036748.1	6042	6999	7tm_4	1	-
PITB01006085.1	48871	49867	7tm_4	1	-
PITB01022242.1	9951	10899	7tm_4	1	+
PITB01151383.1	1	697	7tm_4	1	+
PITB01005066.1	76447	77407	7tm_4	1	+
PITB01010378.1	28266	29268	7tm_4	1	+
PITB01073352.1	1761	2241	7tm_4	1	+
PITB01008678.1	5401	6349	7tm_4	1	+
PITB01025672.1	15576	16542	7tm_4	1	+
PITB01026432.1	17670	18663	7tm_4	1	+
PITB01003477.1	118869	119808	7tm_4	1	+
PITB01152240.1	0	687	7tm_4	1	-
PITB01004474.1	34378	35368	7tm_4	1	+
PITB01204437.1	2	398	7tm_4	1	+
PITB01019082.1	25316	26324	7tm_4	1	-
PITB01012410.1	32249	33356	7tm_4	1	+
PITB01036290.1	3777	4821	7tm_4	1	-
PITB01094323.1	2	476	7tm_4	1	-
PITB01001035.1	104921	105848	7tm_4	1	+
PITB01009186.1	64194	65184	7tm_4	1	+
PITB01019082.1	7434	8415	7tm_4	1	-
PITB01033823.1	12897	13662	7tm_4	1	-
PITB01005422.1	88268	89234	7tm_4	1	-
PITB01026831.1	9644	10637	7tm_4	1	-
PITB01037361.1	8192	9326	7tm_4	2	-
PITB01020277.1	24091	25126	7tm_4	1	+
PITB01050085.1	1751	2675	7tm_4	1	+
PITB01013778.1	6865	7798	7tm_4	1	-
PITB01138189.1	1	481	7tm_4	1	-
PITB01004486.1	43402	44440	7tm_4	1	+
PITB01017341.1	18603	19590	7tm_4	1	+
PITB01014381.1	22244	23279	7tm_4	1	+
PITB01004486.1	18825	19854	7tm_4	1	+
PITB01006701.1	58554	59658	7tm_4	1	-
PITB01143389.1	361	784	7tm_4	1	+
PITB01030694.1	80	872	7tm_4	1	+
PITB01026482.1	9376	10360	7tm_4	1	+
PITB01006701.1	6083	7082	7tm_4	1	-
PITB01018142.1	27112	28063	7tm_4	1	+
PITB01022242.1	24572	25511	7tm_4	1	+
PITB01063298.1	2091	2883	7tm_4	1	-
PITB01067064.1	1852	2602	7tm_4	1	-
PITB01093524.1	759	1551	7tm_4	1	-
PITB01008271.1	49932	50877	7tm_4	1	+
PITB01147558.1	2	737	7tm_4	1	-
PITB01009186.1	19404	20361	7tm_4	1	+
PITB01024940.1	19000	19963	7tm_4	1	+
PITB01045726.1	5484	6174	7tm_4	1	-
PITB01007217.1	56731	57739	7tm_4	1	+
PITB01003477.1	93102	94038	7tm_4	1	+
PITB01191287.1	1	424	7tm_4	1	-
PITB01013660.1	15239	16277	7tm_4	1	+
PITB01040008.1	2180	2945	7tm_4	1	+
PITB01065694.1	1953	2694	7tm_4	1	-
PITB01008220.1	10663	11656	7tm_4	1	+
PITB01032518.1	2	866	7tm_4	1	-
PITB01004486.1	95659	96700	7tm_4	1	+
PITB01082930.1	1	460	7tm_4	1	-
PITB01033119.1	10036	11071	7tm_4	1	+
PITB01014837.1	6778	7789	7tm_4	1	-
PITB01013778.1	24948	25932	7tm_4	1	-
PITB01136993.1	413	866	7tm_4	2	+
PITB01014082.1	13914	14928	7tm_4	1	-
PITB01113859.1	370	1165	7tm_4	1	-
PITB01039793.1	1	1018	7tm_4	1	+
PITB01004311.1	98361	99336	7tm_4	1	-
PITB01006085.1	32690	33686	7tm_4	1	-
PITB01006085.1	66781	67771	7tm_4	1	+
PITB01008205.1	57718	58714	7tm_4	1	-
PITB01030399.1	12548	13097	7tm_4	1	-
PITB01186120.1	2	449	7tm_4	1	-
PITB01003477.1	61415	62408	7tm_4	1	-
PITB01029951.1	16881	17502	7tm_4	1	+
PITB01001554.1	134852	135869	7tm_4	1	-
PITB01155979.1	2	653	7tm_4	1	-
PITB01027227.1	8687	9725	7tm_4	1	-
PITB01036630.1	10741	11410	7tm_4	1	-
PITB01004486.1	67035	68010	7tm_4	1	+
PITB01004768.1	34475	35432	7tm_4	1	-
PITB01026268.1	1172	2168	7tm_4	1	-
PITB01041059.1	7565	8459	7tm_4	1	+
PITB01066113.1	1571	2624	7tm_4	1	-
PITB01006085.1	78705	79695	7tm_4	1	+
PITB01008762.1	7712	8744	7tm_4	2	-
PITB01013336.1	41975	42974	7tm_4	1	-
PITB01068447.1	1798	2512	7tm_4	1	-
PITB01003477.1	109084	110044	7tm_4	1	+
PITB01013362.1	47239	48097	7tm_4	1	+
PITB01001722.1	177238	178153	7tm_4	1	+
PITB01060025.1	2228	3188	7tm_4	1	-
PITB01006696.1	86173	86839	7tm_4	1	-
PITB01035999.1	2837	3788	7tm_4	1	-
PITB01221097.1	0	387	7tm_4	1	+
PITB01008678.1	19939	20920	7tm_4	1	+
PITB01040008.1	8163	9084	7tm_4	1	-
PITB01015302.1	40837	41302	7tm_4	1	-
PITB01026314.1	13384	14359	7tm_4	1	+
PITB01014082.1	29810	30791	7tm_4	1	-
PITB01112117.1	0	765	7tm_4	1	+
PITB01029682.1	14508	15546	7tm_4	1	+
PITB01024797.1	7505	8426	7tm_4	1	-
PITB01054057.1	1	925	7tm_4	1	-
PITB01066409.1	1943	2645	7tm_4	1	-
PITB01055655.1	0	717	7tm_4	1	+
PITB01010393.1	2	668	7tm_4	1	+
PITB01099061.1	2	668	7tm_4	1	+
PITB01030909.1	15553	16399	7tm_4	1	+
PITB01034840.1	1659	2652	7tm_4	1	-
PITB01014837.1	36420	37371	7tm_4	1	+
PITB01206725.1	1	397	7tm_4	1	-
PITB01214138.1	2	389	7tm_4	1	+
PITB01021544.1	7776	8814	7tm_4	1	+
PITB01004011.1	48983	49904	7tm_4	1	+
PITB01025749.1	21618	22410	7tm_4	1	+
PITB01012694.1	25461	26448	7tm_4	1	+
PITB01030860.1	0	861	7tm_4	1	+
PITB01151292.1	2	698	7tm_4	1	+
PITB01043960.1	6238	6931	7tm_4	1	-
PITB01031879.1	9898	10957	7tm_4	1	+
PITB01035452.1	7162	8083	7tm_4	1	+
PITB01034169.1	0	894	7tm_4	1	-
PITB01027639.1	4939	5890	7tm_4	1	-
PITB01039234.1	4025	4991	7tm_4	1	+
PITB01031518.1	15211	15814	7tm_4	1	-
PITB01066755.1	2	563	7tm_4	1	-
PITB01028231.1	5678	6587	7tm_4	1	+
PITB01048057.1	2	902	7tm_4	1	-
PITB01049457.1	2	668	7tm_4	1	+
PITB01034156.1	12519	13365	7tm_4	1	+
PITB01064054.1	1	655	7tm_4	1	+
PITB01012694.1	50594	51533	7tm_4	1	-
PITB01034480.1	3018	3963	7tm_4	1	+
PITB01111307.1	2	764	7tm_4	1	+
PITB01025650.1	5309	6164	7tm_4	1	-
PITB01008679.1	66257	67226	7tm_4	1	+
PITB01008762.1	23408	24365	7tm_4	1	-
PITB01144075.1	301	778	7tm_4	1	+
PITB01134620.1	0	669	7tm_4	1	+
PITB01008205.1	0	693	7tm_4	1	+
PITB01004486.1	50	1058	7tm_4	1	+
PITB01171541.1	1	532	7tm_4	1	-
PITB01054616.1	2	701	7tm_4	1	+
PITB01025206.1	10502	11423	7tm_4	1	+
PITB01003521.1	1	1063	7tm_4	1	-
PITB01003521.1	124001	125063	7tm_4	1	+
PITB01008628.1	18845	19787	7tm_4	1	-
PITB01158527.1	1	631	7tm_4	1	-
PITB01158751.1	1	628	7tm_4	1	-
PITB01000810.1	0	666	7tm_4	1	+
PITB01013947.1	12270	12840	7tm_4	1	+
PITB01030983.1	3881	4868	7tm_4	1	-
PITB01049343.1	0	672	7tm_4	1	+
PITB01028537.1	18155	18932	7tm_4	1	+
PITB01024908.1	1302	1995	7tm_4	1	-
PITB01042177.1	7089	7836	7tm_4	1	-
PITB01105750.1	845	1298	7tm_4	1	+
PITB01040813.1	0	624	7tm_4	1	+
PITB01069533.1	0	738	7tm_4	1	+
PITB01027245.1	4479	5400	7tm_4	1	-
PITB01049537.1	0	627	7tm_4	1	+
PITB01033250.1	0	666	7tm_4	1	+
PITB01084730.1	1243	1795	7tm_4	1	+
PITB01014839.1	43881	44697	7tm_4	1	+
PITB01085496.1	1	817	7tm_4	1	-
PITB01027394.1	0	795	7tm_4	1	+
PITB01111306.1	1	850	7tm_4	1	-
PITB01008628.1	36442	37384	7tm_4	1	-
PITB01105462.1	647	1304	7tm_4	1	-
PITB01175794.1	2	506	7tm_4	1	-
PITB01164865.1	2	539	7tm_4	1	-
PITB01001309.1	180739	182380	7tm_4	1	+
PITB01143584.1	2	641	7tm_4	1	+
PITB01035732.1	11404	12070	7tm_4	1	-
PITB01009990.1	63391	64237	7tm_4	1	+
PITB01014743.1	2	587	7tm_4	1	+
PITB01063958.1	0	648	7tm_4	1	+
PITB01141902.1	18	804	7tm_4	1	+
PITB01053730.1	898	1684	7tm_4	1	+
PITB01003521.1	45659	46613	7tm_4	1	+
PITB01003521.1	78451	79405	7tm_4	1	-
PITB01031489.1	15256	15841	7tm_4	1	-
PITB01072887.1	1510	2266	7tm_4	1	+
PITB01031421.1	2	662	7tm_4	1	+
PITB01029900.1	2	641	7tm_4	1	+
PITB01133136.1	2	779	7tm_4	1	+
PITB01034610.1	2	662	7tm_4	1	+
PITB01099814.1	1	781	7tm_4	1	-
PITB01014209.1	30539	31385	7tm_4	1	+
PITB01070363.1	1821	2400	7tm_4	1	-
PITB01020649.1	25690	26488	7tm_4	1	+
PITB01113434.1	2	584	7tm_4	1	+
PITB01075489.1	1	799	7tm_4	1	-
PITB01227248.1	1	376	7tm_4	1	+
PITB01016604.1	24974	26165	7tm_4	1	+
PITB01167635.1	1	559	7tm_4	1	-
PITB01042793.1	2	614	7tm_4	1	+
PITB01171354.1	1	535	7tm_4	1	+
PITB01092828.1	0	735	7tm_4	1	+
PITB01051811.1	2	677	7tm_4	1	+
PITB01017447.1	17616	18252	7tm_4	1	+
PITB01067832.1	1962	2550	7tm_4	1	-
PITB01069108.1	0	735	7tm_4	1	+
PITB01047573.1	4831	5488	7tm_4	1	+
PITB01023962.1	2	446	7tm_4	1	-
PITB01179085.1	1	487	7tm_4	1	+
PITB01173290.1	2	521	7tm_4	1	-
PITB01028431.1	18383	19046	7tm_4	1	-
PITB01011433.1	56399	57146	7tm_4	1	-
PITB01144698.1	1	769	7tm_4	1	-
PITB01028821.1	0	759	7tm_4	1	-
PITB01039729.1	8221	9253	7tm_4	2	+
PITB01095264.1	710	1511	7tm_4	1	+
PITB01097867.1	0	429	7tm_4	2	-
PITB01061781.1	2293	3013	7tm_4	1	+
PITB01052766.1	2	614	7tm_4	1	+
PITB01051441.1	1205	1913	7tm_4	1	+
PITB01120058.1	446	1073	7tm_4	1	-
PITB01080070.1	1352	1949	7tm_4	1	-
PITB01148664.1	40	727	7tm_4	1	+
PITB01014302.1	42364	43258	7tm_4	1	-
PITB01037340.1	10122	10854	7tm_4	1	-
PITB01045096.1	5510	6188	7tm_4	1	+
PITB01013903.1	47078	47777	7tm_4	1	-
PITB01030951.1	15718	16348	7tm_4	1	-
PITB01057586.1	2	632	7tm_4	1	+
PITB01137912.1	0	600	7tm_4	1	+
PITB01042893.1	6833	7463	7tm_4	1	-
PITB01015589.1	36116	36722	7tm_4	1	-
PITB01224317.1	1	379	7tm_4	1	-
PITB01165792.1	195	573	7tm_4	1	+
PITB01081966.1	2	593	7tm_4	1	-
PITB01005066.1	0	663	7tm_4	1	+
PITB01030821.1	15791	16637	7tm_4	1	+
PITB01030944.1	315	771	7tm_4	1	+
PITB01023381.1	10182	11115	7tm_4	1	-
PITB01020758.1	14348	15110	7tm_4	1	-
PITB01149162.1	2	593	7tm_4	1	-
PITB01209222.1	0	399	7tm_4	1	-
PITB01136872.1	2	404	7tm_4	2	-
PITB01165969.1	1	571	7tm_4	1	-
PITB01041728.1	1	700	7tm_4	1	+
PITB01034480.1	12335	13082	7tm_4	1	+
PITB01109716.1	2	560	7tm_4	1	+
PITB01108681.1	1	724	7tm_4	1	-
PITB01085673.1	1149	1764	7tm_4	1	+
PITB01135440.1	2	752	7tm_4	1	+
PITB01070170.1	1780	2413	7tm_4	1	-
PITB01133906.1	219	906	7tm_4	1	+
PITB01048945.1	4395	5085	7tm_4	1	-
PITB01047970.1	4659	5358	7tm_4	1	+
PITB01015589.1	1	847	7tm_4	1	-
PITB01175453.1	1	508	7tm_4	1	+
PITB01030315.1	2	800	7tm_4	1	-
PITB01109980.1	0	555	7tm_4	1	+
PITB01167390.1	2	563	7tm_4	1	-
PITB01060104.1	2	410	7tm_4	2	-
PITB01183666.1	1	460	7tm_4	1	-
PITB01038085.1	0	555	7tm_4	1	+
PITB01164986.1	1	580	7tm_4	1	+
PITB01183458.1	2	461	7tm_4	1	-
PITB01117768.1	603	1107	7tm_4	1	-
PITB01046382.1	2	530	7tm_4	1	+
PITB01062039.1	1343	2021	7tm_4	1	+
PITB01177570.1	0	495	7tm_4	1	+
PITB01160887.1	1	610	7tm_4	1	+
PITB01124611.1	2	530	7tm_4	1	+
PITB01029826.1	2	608	7tm_4	1	-
PITB01031643.1	14988	15738	7tm_4	1	-
PITB01058596.1	2706	3345	7tm_4	1	+
PITB01064690.1	0	567	7tm_4	1	+
PITB01025653.1	7876	8647	7tm_4	1	-
PITB01058667.1	2615	3335	7tm_4	1	+
PITB01123541.1	308	1028	7tm_4	1	+
PITB01051246.1	0	657	7tm_4	1	-
PITB01028507.1	2734	3604	7tm_4	1	+
PITB01014098.1	46455	47124	7tm_4	1	-
PITB01034210.1	2	662	7tm_4	1	-
PITB01115138.1	589	1147	7tm_4	1	-
PITB01162242.1	2	599	7tm_4	1	+
PITB01098527.1	979	1438	7tm_4	1	-
PITB01148836.1	15	723	7tm_4	1	+
PITB01168741.1	1	463	7tm_4	1	+
PITB01017081.1	0	477	7tm_4	1	+
PITB01040994.1	2	539	7tm_4	1	+
PITB01121328.1	1	673	7tm_4	1	-
PITB01096337.1	983	1487	7tm_4	1	-
PITB01025732.1	2636	3239	7tm_4	1	-
PITB01167039.1	2	563	7tm_4	1	+
PITB01086895.1	1197	1725	7tm_4	1	-
PITB01037110.1	10492	11029	7tm_4	1	-
PITB01021555.1	1	538	7tm_4	1	+
PITB01050186.1	2	686	7tm_4	1	-
PITB01060171.1	2	719	7tm_4	1	-
PITB01148308.1	164	728	7tm_4	1	-
PITB01149320.1	169	718	7tm_4	1	-
PITB01003251.1	22841	23519	7tm_4	1	+
PITB01051586.1	2	551	7tm_4	1	-
PITB01002566.1	148253	148787	7tm_4	1	+
PITB01111402.1	493	1204	7tm_4	1	+
PITB01054689.1	1	535	7tm_4	1	-
PITB01088627.1	2	515	7tm_4	1	+
PITB01172952.1	1	526	7tm_4	1	-
PITB01082548.1	2	515	7tm_4	1	+
PITB01018822.1	24197	24818	7tm_4	1	+
PITB01052309.1	3464	4295	7tm_4	1	+
PITB01015485.1	2	443	7tm_4	1	+
PITB01016647.1	19679	20327	7tm_4	1	+
PITB01022476.1	2	497	7tm_4	1	+
PITB01027816.1	12245	12998	7tm_4	1	+
PITB01008271.1	73843	74461	7tm_4	1	+
PITB01162807.1	2	596	7tm_4	1	+
PITB01182134.1	2	470	7tm_4	1	+
PITB01174816.1	1	514	7tm_4	1	+
PITB01009077.1	42722	43442	7tm_4	1	-
PITB01041111.1	0	483	7tm_4	1	-
PITB01013947.1	11791	12526	7tm_4	1	+
PITB01042028.1	0	432	7tm_4	1	+
PITB01194410.1	1	412	7tm_4	1	-
PITB01059561.1	2	395	7tm_4	1	-
PITB01178736.1	41	488	7tm_4	1	-
PITB01018811.1	16833	17322	7tm_4	1	+
PITB01006780.1	14134	14818	7tm_4	1	-
PITB01030399.1	13100	13619	7tm_4	1	-
PITB01172078.1	2	530	7tm_4	1	+
PITB01044794.1	6011	6560	7tm_4	1	-
PITB01050180.1	4162	4762	7tm_4	1	+
PITB01031515.1	12342	12786	7tm_4	1	-
PITB01020924.1	2	626	7tm_4	1	+
PITB01098424.1	2	428	7tm_4	1	+
PITB01163614.1	1	589	7tm_4	1	-
PITB01068906.1	2	608	7tm_4	1	-
PITB01171286.1	2	536	7tm_4	1	+
PITB01157592.1	0	519	7tm_4	1	-
PITB01087640.1	951	1530	7tm_4	1	-
PITB01167249.1	1	418	7tm_4	1	+
PITB01184848.1	2	455	7tm_4	1	-
PITB01019354.1	1	712	7tm_4	1	-
PITB01154774.1	0	501	7tm_4	1	+
PITB01105638.1	747	1299	7tm_4	1	-
PITB01080143.1	0	501	7tm_4	1	+
PITB01172286.1	76	529	7tm_4	1	+
PITB01224812.1	2	380	7tm_4	1	+
PITB01085048.1	1224	1785	7tm_4	1	-
PITB01066832.1	1	487	7tm_4	1	-
PITB01065716.1	2	713	7tm_4	1	-
PITB01078957.1	1498	1996	7tm_4	1	-
PITB01101969.1	886	1369	7tm_4	1	+
PITB01197219.1	1	403	7tm_4	1	+
PITB01029521.1	17388	17889	7tm_4	1	+
PITB01018822.1	33700	34189	7tm_4	1	+
PITB01005151.1	96699	97380	7tm_4	1	+
PITB01191769.1	2	422	7tm_4	1	+
PITB01102836.1	0	615	7tm_4	1	-
PITB01176240.1	2	503	7tm_4	1	+
PITB01029080.1	1	673	7tm_4	1	-
PITB01023032.1	25824	26331	7tm_4	1	-
PITB01044425.1	6172	6724	7tm_4	1	-
PITB01199087.1	1	397	7tm_4	1	+
PITB01159886.1	1	619	7tm_4	1	-
PITB01028606.1	2	416	7tm_4	1	-
PITB01190382.1	2	428	7tm_4	1	+
PITB01002712.1	44192	44687	7tm_4	1	+
PITB01000810.1	92973	93459	7tm_4	1	+
PITB01184834.1	2	455	7tm_4	1	-
PITB01172368.1	0	528	7tm_4	1	-
PITB01031489.1	0	531	7tm_4	1	-
PITB01126370.1	2	563	7tm_4	1	+
PITB01026607.1	20715	21273	7tm_4	1	+
PITB01004311.1	1	685	7tm_4	1	-
PITB01150170.1	0	495	7tm_4	1	+
PITB01156203.1	1	523	7tm_4	1	-
PITB01045639.1	5606	6215	7tm_4	1	+
PITB01055855.1	3184	3703	7tm_4	1	-
PITB01042539.1	7178	7610	7tm_4	1	-
PITB01029033.1	2	512	7tm_4	1	+
PITB01176726.1	2	500	7tm_4	1	-
PITB01006488.1	26898	27384	7tm_4	1	+
PITB01169629.1	0	459	7tm_4	1	+
PITB01184778.1	2	455	7tm_4	1	+
PITB01047990.1	4761	5349	7tm_4	1	+
PITB01023381.1	25382	25892	7tm_4	1	-
PITB01031515.1	11829	12339	7tm_4	1	-
PITB01137322.1	2	584	7tm_4	1	-
PITB01006488.1	26520	26895	7tm_4	1	+
PITB01217065.1	1	394	7tm_4	1	+
PITB01079956.1	377	920	7tm_4	1	-
PITB01057365.1	3007	3493	7tm_4	1	+
PITB01021555.1	28295	28826	7tm_4	1	+
PITB01029398.1	2	464	7tm_4	1	+
PITB01150597.1	1	487	7tm_4	1	-
PITB01032874.1	3251	3836	7tm_4	1	+
PITB01061422.1	0	459	7tm_4	1	+
PITB01064993.1	2	581	7tm_4	1	-
PITB01076419.1	1513	2101	7tm_4	1	+
PITB01046008.1	1	523	7tm_4	1	-
PITB01160998.1	2	551	7tm_4	1	-
PITB01115270.1	1	457	7tm_4	1	+
PITB01223749.1	2	383	7tm_4	1	+
PITB01000810.1	93462	93930	7tm_4	1	+
PITB01009877.1	64216	64816	7tm_4	1	+
PITB01014837.1	18183	18636	7tm_4	1	-
PITB01029398.1	17481	18003	7tm_4	1	+
PITB01215480.1	0	396	7tm_4	1	+
PITB01017400.1	0	690	7tm_4	1	-
PITB01073227.1	2	524	7tm_4	1	-
PITB01179685.1	2	482	7tm_4	1	-
PITB01159704.1	1	619	7tm_4	1	+
PITB01023814.1	24671	25127	7tm_4	1	-
PITB01024224.1	24023	24518	7tm_4	1	+
PITB01172782.1	1	460	7tm_4	1	-
PITB01080003.1	1037	1580	7tm_4	1	+
PITB01036254.1	1	457	7tm_4	1	+
PITB01036020.1	1	520	7tm_4	1	-
PITB01110270.1	369	939	7tm_4	1	-
PITB01078449.1	1603	2017	7tm_4	1	-
PITB01089792.1	1233	1647	7tm_4	1	-
PITB01226191.1	1	376	7tm_4	1	+
PITB01160943.1	59	608	7tm_4	1	+
PITB01035640.1	9253	9856	7tm_4	1	-
PITB01032421.1	1	613	7tm_4	1	-
PITB01149371.1	0	450	7tm_4	1	+
PITB01028530.1	2	464	7tm_4	1	+
PITB01149245.1	1	442	7tm_4	1	-
PITB01073674.1	1832	2225	7tm_4	1	-
PITB01139255.1	1	550	7tm_4	1	+
PITB01167854.1	1	559	7tm_4	1	+
PITB01179592.1	37	484	7tm_4	1	+
PITB01006146.1	42308	42947	7tm_4	1	+
PITB01040376.1	581	1100	7tm_4	1	-
PITB01130868.1	1	508	7tm_4	1	-
PITB01116308.1	621	1128	7tm_4	1	+
PITB01165843.1	94	571	7tm_4	1	-
PITB01041053.1	4108	4672	7tm_4	1	-
PITB01103945.1	854	1331	7tm_4	1	-
PITB01175699.1	1	508	7tm_4	1	-
PITB01049068.1	1	760	7tm_4	1	-
PITB01076749.1	0	405	7tm_4	1	+
PITB01197379.1	1	403	7tm_4	1	-
PITB01199979.1	2	398	7tm_4	1	-
PITB01067540.1	2090	2570	7tm_4	1	+
PITB01079956.1	652	1348	7tm_4	1	-
PITB01010629.1	2	566	7tm_4	1	+
PITB01081330.1	2	377	7tm_4	1	+
PITB01152160.1	179	689	7tm_4	1	-
PITB01079261.1	1581	1983	7tm_4	1	-
PITB01080003.1	609	1305	7tm_4	1	+
PITB01158387.1	0	453	7tm_4	1	+
PITB01177971.1	0	492	7tm_4	1	+
PITB01036254.1	11182	11668	7tm_4	1	+
PITB01204137.1	2	398	7tm_4	1	+
PITB01187436.1	1	442	7tm_4	1	+
PITB01184675.1	1	457	7tm_4	1	-
PITB01074177.1	1699	2203	7tm_4	1	-
PITB01066781.1	0	453	7tm_4	1	+
PITB01061765.1	2	515	7tm_4	1	-
PITB01047019.1	1	517	7tm_4	1	-
PITB01194951.1	1	409	7tm_4	1	-
PITB01070083.1	2	515	7tm_4	1	-
PITB01187291.1	2	443	7tm_4	1	+
PITB01196910.1	1	403	7tm_4	1	-
PITB01038818.1	2	509	7tm_4	1	+
PITB01044644.1	6065	6626	7tm_4	1	-
PITB01028654.1	18293	18821	7tm_4	1	+
PITB01097121.1	2	455	7tm_4	1	-
PITB01044335.1	1	439	7tm_4	1	-
PITB01043081.1	0	429	7tm_4	1	+
PITB01101832.1	1	556	7tm_4	1	+
PITB01189488.1	1	433	7tm_4	1	+
PITB01200894.1	2	398	7tm_4	1	+
PITB01195903.1	2	407	7tm_4	1	+
PITB01029914.1	17092	17473	7tm_4	1	-
PITB01084838.1	1381	1786	7tm_4	1	-
PITB01193615.1	1	415	7tm_4	1	+
PITB01116387.1	533	1127	7tm_4	1	+
PITB01060219.1	2572	3166	7tm_4	1	+
PITB01021830.1	0	453	7tm_4	1	+
PITB01096238.1	0	525	7tm_4	1	+
PITB01209693.1	2	398	7tm_4	1	+
PITB01201121.1	2	398	7tm_4	1	+
PITB01023308.1	19688	20273	7tm_4	1	-
PITB01020758.1	23758	24322	7tm_4	1	-
PITB01059544.1	2	461	7tm_4	1	-
PITB01045070.1	5971	6439	7tm_4	1	+
PITB01181724.1	2	473	7tm_4	1	-
PITB01158329.1	2	632	7tm_4	1	-
PITB01013687.1	48080	48467	7tm_4	1	-
PITB01199378.1	2	398	7tm_4	1	-
PITB01170742.1	1	538	7tm_4	1	-
PITB01142362.1	2	392	7tm_4	1	+
PITB01008678.1	50040	50640	7tm_4	1	-
PITB01109664.1	773	1232	7tm_4	1	+
PITB01100998.1	931	1390	7tm_4	1	+
PITB01066839.1	2155	2614	7tm_4	1	+
PITB01182091.1	2	470	7tm_4	1	-
PITB01024883.1	22008	22539	7tm_4	1	-
PITB01017551.1	6286	7039	7tm_4	1	-
PITB01024701.1	2456	3020	7tm_4	2	-
PITB01118586.1	0	414	7tm_4	1	+
PITB01038023.1	2149	2716	7tm_4	1	-
PITB01183561.1	1	463	7tm_4	1	-
PITB01145637.1	372	759	7tm_4	1	+
PITB01160855.1	2	416	7tm_4	1	+
PITB01079078.1	1491	1992	7tm_4	1	-
PITB01179427.1	0	483	7tm_4	1	-
PITB01179428.1	0	483	7tm_4	1	-
PITB01005151.1	96190	96919	7tm_4	1	+
PITB01018811.1	16380	16830	7tm_4	1	+
PITB01073390.1	2	626	7tm_4	2	-
PITB01015553.1	17721	18195	7tm_4	1	-
PITB01087016.1	1331	1721	7tm_4	1	+
PITB01124266.1	1	547	7tm_4	1	-
PITB01099196.1	1012	1426	7tm_4	1	+
PITB01129382.1	2	509	7tm_4	1	-
PITB01219194.1	0	390	7tm_4	1	+
PITB01149665.1	1	439	7tm_4	1	-
PITB01203028.1	2	398	7tm_4	1	+
PITB01219193.1	0	390	7tm_4	1	+
PITB01054110.1	1	436	7tm_4	1	-
PITB01123939.1	587	1022	7tm_4	1	+
PITB01184987.1	2	389	7tm_4	1	-
PITB01026962.1	2	464	7tm_4	1	+
PITB01028154.1	0	567	7tm_4	1	-
PITB01224321.1	0	381	7tm_4	1	+
PITB01019354.1	32666	33041	7tm_4	1	-
PITB01177624.1	0	432	7tm_4	1	-
PITB01125347.1	329	923	7tm_4	1	-
PITB01018356.1	34990	35365	7tm_4	1	-
PITB01017551.1	36907	37369	7tm_4	1	+
PITB01197510.1	2	401	7tm_4	1	+
PITB01062247.1	2	449	7tm_4	1	-
PITB01016282.1	20682	21156	7tm_4	1	+
PITB01023814.1	0	522	7tm_4	1	-
PITB01157601.1	1	415	7tm_4	1	-
PITB01055148.1	3358	3796	7tm_4	1	-
PITB01022042.1	27465	27963	7tm_4	1	-
PITB01009137.1	20397	20826	7tm_4	1	-
PITB01028154.1	18959	19373	7tm_4	1	+
PITB01199440.1	0	399	7tm_4	1	+
PITB01055341.1	3142	3541	7tm_4	1	+
PITB01198329.1	1	400	7tm_4	1	-
PITB01081475.1	0	414	7tm_4	1	+
PITB01202893.1	2	398	7tm_4	1	+
PITB01180802.1	2	476	7tm_4	1	+
PITB01032874.1	2877	3435	7tm_4	1	+
PITB01192579.1	1	421	7tm_4	1	-
PITB01025653.1	8454	8877	7tm_4	1	-
PITB01014291.1	46020	46419	7tm_4	1	+
PITB01008220.1	67144	67576	7tm_4	1	-
PITB01024625.1	23444	23933	7tm_4	1	+
PITB01038839.1	8423	8912	7tm_4	1	+
PITB01152462.1	1	382	7tm_4	1	-
PITB01194950.1	2	410	7tm_4	1	-
PITB01033511.1	13551	13950	7tm_4	1	+
PITB01055384.1	0	423	7tm_4	1	+
PITB01192846.1	2	419	7tm_4	1	+
PITB01199518.1	1	397	7tm_4	1	-
PITB01079261.1	1192	1594	7tm_4	1	-
PITB01032656.1	14311	14764	7tm_4	1	+
PITB01016042.1	6760	7294	7tm_4	1	-
PITB01052578.1	3873	4254	7tm_4	1	-
PITB01200073.1	0	399	7tm_4	1	+
PITB01087260.1	1240	1714	7tm_4	1	+
PITB01151210.1	223	697	7tm_4	1	+
PITB01019067.1	19718	20216	7tm_4	1	-
PITB01019538.1	21276	21702	7tm_4	1	+
PITB01039883.1	794	1187	7tm_4	1	-
PITB01009631.1	64638	65115	7tm_4	1	+
PITB01039883.1	1345	1720	7tm_4	1	-
PITB01024096.1	24286	24706	7tm_4	1	-
PITB01115923.1	756	1134	7tm_4	1	+
PITB01003521.1	57295	57775	7tm_4	1	-
PITB01019184.1	7934	8429	7tm_4	1	-
PITB01034968.1	7295	7697	7tm_4	1	-
PITB01205237.1	2	398	7tm_4	1	+
PITB01199675.1	2	380	7tm_4	1	-
PITB01045900.1	0	396	7tm_4	1	+
PITB01034169.1	12565	12991	7tm_4	1	-
PITB01090986.1	1166	1616	7tm_4	1	+
PITB01018699.1	588	1104	7tm_4	1	+
PITB01076903.1	1381	1858	7tm_4	1	-
PITB01222912.1	0	384	7tm_4	1	+
PITB01014743.1	36464	37079	7tm_4	1	+
PITB01199593.1	1	397	7tm_4	1	+
PITB01026482.1	3219	3654	7tm_4	1	-
PITB01090649.1	2	389	7tm_4	1	+
PITB01225669.1	2	377	7tm_4	1	+
PITB01040418.1	8470	8845	7tm_4	1	+
PITB01113452.1	2	593	7tm_4	1	-
PITB01208665.1	2	398	7tm_4	1	+
PITB01057548.1	3051	3471	7tm_4	1	+
PITB01028883.1	8082	8775	7tm_4	1	+
PITB01186503.1	50	446	7tm_4	1	+
PITB01016955.1	33224	33605	7tm_4	1	-
PITB01024413.1	9481	10192	7tm_4	1	+
PITB01015749.1	16317	17145	7tm_4	1	+
PITB01184630.1	0	456	7tm_4	1	+
PITB01023308.1	19300	19726	7tm_4	1	-
PITB01207048.1	1	397	7tm_4	1	-
PITB01161412.1	217	604	7tm_4	1	-
PITB01010378.1	0	375	7tm_4	1	+
PITB01038410.1	8023	8488	7tm_4	1	+
PITB01044251.1	6328	6793	7tm_4	1	+
PITB01020331.1	22138	22582	7tm_4	2	-
PITB01222851.1	2	386	7tm_4	1	+
PITB01029160.1	0	444	7tm_4	1	-
PITB01029404.1	13654	14809	7tm_4	2	+
PITB01016367.1	35860	36337	7tm_4	1	+
PITB01017625.1	16145	17279	7tm_4	2	+
PITB01226488.1	2	377	7tm_4	1	+
PITB01224887.1	0	381	7tm_4	1	-
PITB01017447.1	17243	17651	7tm_4	2	+
PITB01087926.1	0	384	7tm_4	1	+
PITB01007699.1	44101	44707	7tm_4	1	-
PITB01017551.1	6260	7217	7tm_4	1	-
PITB01193225.1	1	418	7tm_4	1	-
PITB01033931.1	1727	2750	7tm_4	1	+
PITB01020255.1	30802	31177	7tm_4	2	+
PITB01024015.1	11856	12243	7tm_4	1	-
PITB01022399.1	6915	7290	7tm_4	1	+
PITB01011869.1	26218	27274	7tm_4	1	-
PITB01047361.1	3705	4095	7tm_4	1	+
PITB01014098.1	35921	36311	7tm_4	1	+
PITB01041294.1	6834	7212	7tm_4	1	+
PITB01014837.1	17769	18180	7tm_4	1	-
PITB01020758.1	24287	24725	7tm_4	1	-
PITB01015749.1	16940	17387	7tm_4	1	+
PITB01048684.1	3321	3762	7tm_4	1	+
PITB01001833.1	72449	73871	7tm_4	2	+
PITB01003342.1	7591	9082	7tm_4	2	-
PITB01003251.1	22582	22957	7tm_4	1	+
PITB01007699.1	14586	15141	7tm_4	2	-
PITB01005651.1	843	1239	7tm_4	1	+
PITB01016415.1	31800	32196	7tm_4	1	-
PITB01050146.1	1	478	7tm_4	2	-
PITB01021212.1	5962	6370	7tm_4	1	+
PITB01063473.1	2351	2870	7tm_4	2	+
PITB01025051.1	17136	17514	7tm_4	1	-
PITB01098803.1	168	564	7tm_4	1	-
PITB01010199.1	33303	33717	7tm_4	1	+
PITB01026962.1	11717	12098	7tm_4	1	-
PITB01003477.1	37529	37928	7tm_4	1	-
PITB01000102.1	475067	475493	7tm_4	1	-
PITB01171185.1	0	537	7tm_4	1	+
PITB01039901.1	3951	4425	7tm_4	2	+
PITB01026075.1	3034	4222	7tm_4	2	-
PITB01002822.1	121290	122721	7tm_4	2	-
PITB01014380.1	26344	26737	7tm_4	1	-
PITB01193692.1	2	416	7tm_4	1	+
PITB01033025.1	792	1191	7tm_4	1	-
PITB01003366.1	23785	24877	7tm_4	2	-
PITB01043238.1	4676	5063	7tm_4	1	+
PITB01028883.1	8591	8966	7tm_4	1	+
PITB01183874.1	2	461	7tm_4	2	+
PITB01030448.1	9728	11366	7tm_4	3	+
PITB01022667.1	25291	26782	7tm_4	1	-
PITB01013838.1	36171	37773	7tm_4	3	+
PITB01055274.1	940	1576	7tm_4	1	+
PITB01015281.1	10611	11751	7tm_4	1	+
PITB01059684.1	1004	1400	7tm_4	1	+
PITB01023751.1	3644	4847	7tm_4	2	-
PITB01012223.1	45232	46378	7tm_4	1	+
PITB01023626.1	10998	11379	7tm_4	1	-
PITB01001982.1	72206	73439	7tm_4	1	+
PITB01039906.1	558	2334	7tm_4	2	+
PITB01000457.1	122846	124175	7tm_4	3	-
PITB01024883.1	22433	22808	7tm_4	1	-
PITB01004955.1	18469	19537	7tm_4	1	-
PITB01166203.1	1	451	7tm_4	2	-
PITB01171326.1	85	535	7tm_4	2	+
PITB01003521.1	45192	46032	7tm_4	1	+
PITB01003521.1	79032	79872	7tm_4	1	-
PITB01025115.1	7621	9490	7tm_4	2	-
PITB01047138.1	1152	2472	7tm_4	2	+
PITB01011441.1	432	1743	7tm_4	1	+
PITB01005734.1	34311	35574	7tm_4	2	-
PITB01004224.1	20225	21428	7tm_4	1	+
PITB01016415.1	32170	32839	7tm_4	1	-
PITB01056866.1	2	971	7tm_4	3	-
PITB01024096.1	18071	18449	7tm_4	1	+
PITB01046774.1	2837	3236	7tm_4	1	+
PITB01030121.1	12818	14153	7tm_4	1	-
PITB01011186.1	39616	40693	7tm_4	1	-
PITB01005480.1	68233	69376	7tm_4	1	-
PITB01009216.1	10565	12023	7tm_4	1	+
PITB01078510.1	1635	2013	7tm_4	1	+
PITB01038307.1	4884	5352	7tm_4	1	+
PITB01007923.1	74555	75608	7tm_4	1	-
PITB01019807.1	3037	4399	7tm_4	2	+
PITB01022519.1	17987	19661	7tm_4	2	-
PITB01000947.1	16088	17225	7tm_4	1	+
PITB01004809.1	84111	84870	7tm_4	1	-
PITB01001217.1	145394	145805	7tm_4	1	-
PITB01001057.1	195798	196767	7tm_4	1	-
PITB01010966.1	58307	59420	7tm_4	1	+
PITB01027004.1	7996	9421	7tm_4	2	-
```
