## Supplementary Data 2 for "Transposable elements drive the evolution of metazoan zinc finger genes": Paradoxurus_hermaphroditus_znfs.bed

```
PITB01000065.1	26858	28226	zf-C2H2	12	-
PITB01000065.1	42086	43346	zf-C2H2	9	-
PITB01000065.1	57613	58756	zf-C2H2	10	-
PITB01000065.1	84118	85306	zf-C2H2	8	+
PITB01000079.1	363680	365279	zf-C2H2	12	-
PITB01000091.1	37202	38276	zf-C2H2	15	+
PITB01000102.1	326514	328113	zf-C2H2	14	+
PITB01000115.1	280526	281870	zf-C2H2	5	+
PITB01000136.1	396965	398579	zf-C2H2	7	-
PITB01000386.1	55136	57035	zf-C2H2	19	-
PITB01000386.1	88955	90710	zf-C2H2	18	-
PITB01000386.1	99110	100508	zf-C2H2	10	-
PITB01000386.1	127318	128959	zf-C2H2	12	-
PITB01000386.1	149858	151164	zf-C2H2	14	-
PITB01000386.1	182563	184363	zf-C2H2	14	+
PITB01000386.1	210959	212738	zf-C2H2	17	+
PITB01000386.1	232396	233944	zf-C2H2	15	+
PITB01000386.1	253220	255212	zf-C2H2	19	+
PITB01000386.1	274435	275815	zf-C2H2	10	+
PITB01000490.1	11898	12848	zf-C2H2	12	+
PITB01000574.1	140789	142004	zf-C2H2	12	-
PITB01000714.1	207186	209652	zf-C2H2	8	+
PITB01000775.1	42745	44872	zf-C2H2	6	+
PITB01000781.1	204698	205574	zf-C2H2	9	-
PITB01000781.1	216496	218077	zf-C2H2	14	-
PITB01000793.1	26555	29810	zf-C2H2	9	+
PITB01000810.1	167112	167901	zf-C2H2	5	+
PITB01000851.1	152075	154550	zf-C2H2	5	-
PITB01000857.1	55031	55754	zf-C2H2	5	+
PITB01000857.1	57700	58705	zf-C2H2	9	+
PITB01000857.1	61236	64239	zf-C2H2	20	+
PITB01000912.1	38087	40394	zf-C2H2	21	+
PITB01000912.1	67135	69052	zf-C2H2	18	+
PITB01000912.1	93449	94799	zf-C2H2	13	+
PITB01000912.1	110261	111635	zf-C2H2	12	-
PITB01000912.1	135111	136419	zf-C2H2	8	+
PITB01000912.1	152235	154059	zf-C2H2	17	+
PITB01001064.1	85863	87282	zf-C2H2	9	+
PITB01001064.1	130181	130616	zf-C2H2	6	-
PITB01001064.1	204593	206462	zf-C2H2	13	-
PITB01001122.1	57468	58233	zf-C2H2	5	-
PITB01001122.1	70315	71887	zf-C2H2	8	-
PITB01001122.1	97589	99323	zf-C2H2	15	+
PITB01001243.1	158502	165678	zf-C2H2	16	+
PITB01001309.1	27082	28219	zf-C2H2	5	+
PITB01001309.1	59950	62476	zf-C2H2	15	+
PITB01001309.1	94307	97067	zf-C2H2	27	+
PITB01001309.1	109847	111710	zf-C2H2	19	-
PITB01001309.1	155748	157677	zf-C2H2	18	+
PITB01001329.1	178058	180209	zf-C2H2	6	+
PITB01001440.1	116479	118219	zf-C2H2	5	-
PITB01001552.1	59899	60985	zf-C2H2	7	-
PITB01001552.1	80486	81527	zf-C2H2	8	-
PITB01001560.1	51026	52475	zf-C2H2	11	-
PITB01001773.1	14381	15845	zf-C2H2	9	+
PITB01001773.1	42200	43916	zf-C2H2	12	+
PITB01001773.1	70328	72017	zf-C2H2	12	+
PITB01001773.1	99563	101358	zf-C2H2	13	-
PITB01001773.1	126741	127855	zf-C2H2	9	-
PITB01001773.1	128505	129603	zf-C2H2	7	-
PITB01001773.1	155443	157459	zf-C2H2	16	-
PITB01001802.1	61794	65553	zf-C2H2	6	+
PITB01001808.1	68136	69228	zf-C2H2	8	+
PITB01002036.1	147009	149193	zf-C2H2	6	-
PITB01002091.1	63469	65623	zf-C2H2	19	+
PITB01002091.1	121414	123442	zf-C2H2	17	+
PITB01002137.1	134578	135606	zf-C2H2	6	-
PITB01002182.1	102476	103412	zf-C2H2	6	+
PITB01002182.1	107205	110751	zf-C2H2	20	-
PITB01002182.1	122864	123659	zf-C2H2	7	+
PITB01002182.1	123998	125414	zf-C2H2	9	+
PITB01002182.1	134385	136197	zf-C2H2	9	+
PITB01002294.1	83731	86809	zf-C2H2	8	-
PITB01002358.1	31133	33746	zf-C2H2	7	+
PITB01002392.1	54125	56243	zf-C2H2	6	+
PITB01002439.1	60446	61997	zf-C2H2	10	-
PITB01002484.1	34670	36440	zf-C2H2	13	-
PITB01002484.1	86754	88371	zf-C2H2	10	-
PITB01002484.1	149322	151125	zf-C2H2	21	-
PITB01002485.1	104716	107554	zf-C2H2	26	+
PITB01002526.1	24036	25710	zf-C2H2	13	-
PITB01002526.1	89679	90642	zf-C2H2	6	+
PITB01002526.1	113878	115927	zf-C2H2	15	+
PITB01002526.1	139043	140549	zf-C2H2	9	+
PITB01002546.1	61336	64861	zf-C2H2	27	-
PITB01002610.1	54360	56058	zf-C2H2	15	+
PITB01002629.1	47039	48420	zf-C2H2	8	+
PITB01002629.1	60842	61832	zf-C2H2	10	+
PITB01002629.1	144227	145775	zf-C2H2	10	-
PITB01002691.1	10952	12374	zf-C2H2	12	-
PITB01002691.1	35234	36884	zf-C2H2	13	-
PITB01002691.1	88395	89718	zf-C2H2	12	-
PITB01002691.1	113701	115402	zf-C2H2	13	-
PITB01002691.1	141650	143267	zf-C2H2	14	-
PITB01002727.1	61262	64004	zf-C2H2	20	+
PITB01003007.1	75801	77550	zf-C2H2	16	-
PITB01003037.1	57364	58612	zf-C2H2	13	+
PITB01003100.1	9306	10191	zf-C2H2	7	-
PITB01003191.1	21664	23065	zf-C2H2	13	-
PITB01003191.1	77119	78103	zf-C2H2	8	+
PITB01003191.1	93668	94721	zf-C2H2	10	-
PITB01003239.1	869	2234	zf-C2H2	5	+
PITB01003316.1	20102	23735	zf-C2H2	10	-
PITB01003355.1	62226	64605	zf-C2H2	24	+
PITB01003355.1	118148	119891	zf-C2H2	19	+
PITB01003447.1	19756	21718	zf-C2H2	21	+
PITB01003447.1	42789	44211	zf-C2H2	11	-
PITB01003447.1	110271	112155	zf-C2H2	19	+
PITB01003538.1	84004	86929	zf-C2H2	25	+
PITB01003565.1	61907	63230	zf-C2H2	11	+
PITB01003565.1	86527	87640	zf-C2H2	9	+
PITB01003565.1	94624	95773	zf-C2H2	7	-
PITB01003707.1	67165	67669	zf-C2H2	5	-
PITB01003830.1	27167	28648	zf-C2H2	5	+
PITB01003833.1	15046	16900	zf-C2H2	16	+
PITB01003876.1	621	2283	zf-C2H2	12	-
PITB01003876.1	53421	55338	zf-C2H2	15	-
PITB01003876.1	85916	88208	zf-C2H2	18	-
PITB01004062.1	24771	26214	zf-C2H2	12	+
PITB01004062.1	69790	71041	zf-C2H2	14	+
PITB01004062.1	109909	110953	zf-C2H2	9	+
PITB01004264.1	25106	27056	zf-C2H2	8	+
PITB01004318.1	28681	30400	zf-C2H2	10	-
PITB01004353.1	48374	53915	zf-C2H2	10	+
PITB01004362.1	99604	100816	zf-C2H2	12	+
PITB01004418.1	32125	33616	zf-C2H2	13	+
PITB01004418.1	72024	74484	zf-C2H2	24	+
PITB01004446.1	36319	37309	zf-C2H2	9	-
PITB01004446.1	63427	64420	zf-C2H2	8	-
PITB01004467.1	77189	79190	zf-C2H2	16	+
PITB01004603.1	50802	52533	zf-C2H2	7	-
PITB01004608.1	1543	3025	zf-C2H2	14	+
PITB01004608.1	17402	18413	zf-C2H2	10	+
PITB01004608.1	66645	68844	zf-C2H2	22	+
PITB01004608.1	82774	84046	zf-C2H2	11	+
PITB01004697.1	21618	22659	zf-C2H2	9	-
PITB01004734.1	74086	75805	zf-C2H2	13	-
PITB01004770.1	48580	50773	zf-C2H2	6	+
PITB01004801.1	14012	15446	zf-C2H2	12	-
PITB01004801.1	31870	33805	zf-C2H2	14	-
PITB01004801.1	63141	64506	zf-C2H2	11	-
PITB01004801.1	81956	84122	zf-C2H2	15	-
PITB01004814.1	71125	72667	zf-C2H2	12	-
PITB01004834.1	9824	11003	zf-C2H2	9	-
PITB01004834.1	28455	29364	zf-C2H2	7	-
PITB01004834.1	57258	58206	zf-C2H2	7	-
PITB01004943.1	53977	55552	zf-C2H2	13	-
PITB01005008.1	13237	14854	zf-C2H2	12	-
PITB01005075.1	11379	13311	zf-C2H2	16	+
PITB01005075.1	80079	81882	zf-C2H2	11	+
PITB01005110.1	56036	57674	zf-C2H2	14	-
PITB01005110.1	81521	83138	zf-C2H2	13	-
PITB01005229.1	24662	25046	zf-C2H2	5	+
PITB01005229.1	54675	56721	zf-C2H2	16	+
PITB01005229.1	81967	82770	zf-C2H2	10	+
PITB01005267.1	50532	51846	zf-C2H2	6	-
PITB01005313.1	55000	56719	zf-C2H2	17	+
PITB01005604.1	26441	27383	zf-C2H2	11	-
PITB01005604.1	71981	73322	zf-C2H2	12	+
PITB01005833.1	58931	62519	zf-C2H2	26	+
PITB01005912.1	10159	12079	zf-C2H2	18	+
PITB01005912.1	27567	29253	zf-C2H2	14	-
PITB01005912.1	75539	76982	zf-C2H2	16	+
PITB01005985.1	37699	38440	zf-C2H2	8	-
PITB01006129.1	72972	75135	zf-C2H2	10	+
PITB01006172.1	43899	45420	zf-C2H2	12	-
PITB01006172.1	90594	91899	zf-C2H2	15	-
PITB01006230.1	61201	62772	zf-C2H2	11	+
PITB01006261.1	30759	32643	zf-C2H2	16	+
PITB01006261.1	41973	44280	zf-C2H2	19	-
PITB01006310.1	34996	36247	zf-C2H2	10	-
PITB01006310.1	36707	37397	zf-C2H2	6	-
PITB01006310.1	45312	50691	zf-C2H2	32	+
PITB01006414.1	62377	63235	zf-C2H2	8	-
PITB01006414.1	79316	80933	zf-C2H2	14	-
PITB01006696.1	11236	12433	zf-C2H2	10	-
PITB01006696.1	67070	67919	zf-C2H2	6	+
PITB01006996.1	34651	37408	zf-C2H2	24	-
PITB01006996.1	75509	78182	zf-C2H2	23	-
PITB01007140.1	64645	66970	zf-C2H2	8	-
PITB01007156.1	65689	67549	zf-C2H2	17	+
PITB01007229.1	46164	47895	zf-C2H2	16	-
PITB01007355.1	41394	42603	zf-C2H2	9	-
PITB01007690.1	61294	62818	zf-C2H2	11	+
PITB01007829.1	8965	10192	zf-C2H2	9	+
PITB01007843.1	6102	7347	zf-C2H2	12	-
PITB01008058.1	30723	31521	zf-C2H2	6	-
PITB01008269.1	11993	13775	zf-C2H2	17	-
PITB01008269.1	55903	57853	zf-C2H2	18	-
PITB01008376.1	69211	71074	zf-C2H2	13	+
PITB01008439.1	52625	54044	zf-C2H2	5	+
PITB01008506.1	36802	37693	zf-C2H2	9	+
PITB01008622.1	25564	28609	zf-C2H2	7	-
PITB01008667.1	61441	64300	zf-C2H2	30	-
PITB01008941.1	6235	8617	zf-C2H2	20	+
PITB01008947.1	19232	23669	zf-C2H2	8	+
PITB01008988.1	28382	29336	zf-C2H2	7	+
PITB01008988.1	35137	36259	zf-C2H2	9	-
PITB01009005.1	63898	64873	zf-C2H2	6	+
PITB01009082.1	11700	13968	zf-C2H2	19	-
PITB01009082.1	59728	60799	zf-C2H2	11	+
PITB01009127.1	45146	46688	zf-C2H2	13	+
PITB01009270.1	43556	44519	zf-C2H2	8	-
PITB01009320.1	7284	8679	zf-C2H2	6	+
PITB01009439.1	15894	17181	zf-C2H2	10	+
PITB01009478.1	11005	11974	zf-C2H2	7	-
PITB01009635.1	5012	6602	zf-C2H2	5	+
PITB01009808.1	10176	14262	zf-C2H2	15	-
PITB01010027.1	20544	21403	zf-C2H2	9	+
PITB01010090.1	20208	21042	zf-C2H2	9	-
PITB01010112.1	3803	5345	zf-C2H2	13	-
PITB01010168.1	8790	10086	zf-C2H2	11	+
PITB01010168.1	46259	48497	zf-C2H2	21	+
PITB01010233.1	39851	40739	zf-C2H2	8	-
PITB01010233.1	56104	57097	zf-C2H2	9	-
PITB01010671.1	18981	21126	zf-C2H2	13	-
PITB01010692.1	2191	3436	zf-C2H2	12	+
PITB01010692.1	27572	28874	zf-C2H2	11	-
PITB01010692.1	53071	53599	zf-C2H2	5	-
PITB01010770.1	16396	19051	zf-C2H2	7	-
PITB01010792.1	37014	38265	zf-C2H2	9	+
PITB01010800.1	40662	42456	zf-C2H2	13	-
PITB01010825.1	26036	26945	zf-C2H2	7	+
PITB01011139.1	53434	54778	zf-C2H2	12	-
PITB01011143.1	30860	32093	zf-C2H2	7	-
PITB01011507.1	7146	8202	zf-C2H2	8	+
PITB01011507.1	29662	31612	zf-C2H2	20	-
PITB01011507.1	44852	45398	zf-C2H2	6	-
PITB01011632.1	911	1835	zf-C2H2	5	-
PITB01011633.1	8205	9732	zf-C2H2	13	-
PITB01011633.1	43210	44587	zf-C2H2	11	-
PITB01011781.1	35313	37080	zf-C2H2	13	-
PITB01011809.1	21673	23431	zf-C2H2	15	-
PITB01012055.1	4260	5313	zf-C2H2	6	-
PITB01012129.1	42879	44259	zf-C2H2	14	-
PITB01012244.1	40912	41353	zf-C2H2	5	-
PITB01012392.1	18186	20082	zf-C2H2	18	+
PITB01012392.1	49494	50946	zf-C2H2	14	+
PITB01012674.1	51052	52183	zf-C2H2	8	+
PITB01012735.1	31463	33158	zf-C2H2	5	-
PITB01013127.1	43	1207	zf-C2H2	9	+
PITB01013127.1	27786	29226	zf-C2H2	11	+
PITB01013170.1	13383	14832	zf-C2H2	14	+
PITB01013170.1	39260	40778	zf-C2H2	14	-
PITB01013215.1	16333	17239	zf-C2H2	7	-
PITB01013285.1	2735	4832	zf-C2H2	21	+
PITB01013352.1	36668	37364	zf-C2H2	5	+
PITB01013427.1	12531	14118	zf-C2H2	16	+
PITB01013427.1	25777	27262	zf-C2H2	12	-
PITB01013534.1	40869	42471	zf-C2H2	13	-
PITB01013561.1	41659	43570	zf-C2H2	21	-
PITB01013590.1	25048	26359	zf-C2H2	9	-
PITB01013622.1	14534	16373	zf-C2H2	15	+
PITB01013643.1	39517	40540	zf-C2H2	5	+
PITB01013727.1	35081	35837	zf-C2H2	5	+
PITB01013784.1	22562	23672	zf-C2H2	11	+
PITB01013784.1	31959	32811	zf-C2H2	7	-
PITB01013976.1	34038	34908	zf-C2H2	5	-
PITB01014282.1	12638	14075	zf-C2H2	14	-
PITB01014397.1	31460	33437	zf-C2H2	15	+
PITB01014427.1	2857	4018	zf-C2H2	10	-
PITB01014678.1	27792	29841	zf-C2H2	19	+
PITB01014819.1	14201	15980	zf-C2H2	16	+
PITB01014946.1	10087	11365	zf-C2H2	10	-
PITB01015161.1	11474	12602	zf-C2H2	10	-
PITB01015214.1	7199	8510	zf-C2H2	10	+
PITB01015382.1	7863	9145	zf-C2H2	13	-
PITB01015466.1	9999	11799	zf-C2H2	16	-
PITB01015685.1	22922	24542	zf-C2H2	16	-
PITB01015685.1	41172	42180	zf-C2H2	10	-
PITB01015937.1	116	944	zf-C2H2	5	+
PITB01015951.1	11310	12507	zf-C2H2	9	-
PITB01016121.1	18079	19750	zf-C2H2	13	-
PITB01016448.1	11119	12535	zf-C2H2	14	-
PITB01016479.1	7583	9203	zf-C2H2	10	+
PITB01016479.1	17796	18423	zf-C2H2	5	+
PITB01016515.1	4996	7513	zf-C2H2	19	+
PITB01016884.1	9357	11469	zf-C2H2	13	-
PITB01016994.1	20506	21055	zf-C2H2	6	-
PITB01017247.1	3511	5608	zf-C2H2	18	+
PITB01017455.1	18110	19658	zf-C2H2	17	+
PITB01017515.1	16659	18126	zf-C2H2	11	+
PITB01017755.1	21835	22678	zf-C2H2	6	-
PITB01017949.1	27543	28749	zf-C2H2	11	+
PITB01018008.1	33287	34769	zf-C2H2	13	-
PITB01018014.1	18087	19821	zf-C2H2	18	+
PITB01018067.1	7971	9171	zf-C2H2	9	+
PITB01018067.1	31079	32330	zf-C2H2	10	+
PITB01018118.1	9000	10134	zf-C2H2	8	-
PITB01018118.1	25838	26693	zf-C2H2	10	-
PITB01018245.1	17385	18777	zf-C2H2	6	-
PITB01018331.1	14451	15785	zf-C2H2	12	+
PITB01018530.1	21417	22729	zf-C2H2	14	-
PITB01018746.1	6784	7516	zf-C2H2	5	-
PITB01019065.1	12731	14212	zf-C2H2	6	-
PITB01019275.1	23148	26400	zf-C2H2	17	+
PITB01019653.1	9766	12184	zf-C2H2	23	+
PITB01019957.1	2936	4517	zf-C2H2	13	+
PITB01020202.1	12976	14272	zf-C2H2	11	+
PITB01020202.1	29464	30688	zf-C2H2	13	-
PITB01020316.1	20038	21250	zf-C2H2	9	-
PITB01020337.1	3739	5050	zf-C2H2	11	+
PITB01020539.1	28878	29829	zf-C2H2	8	+
PITB01020625.1	21997	23161	zf-C2H2	11	+
PITB01020678.1	9150	11130	zf-C2H2	19	+
PITB01020794.1	18572	20456	zf-C2H2	17	+
PITB01020902.1	5338	6460	zf-C2H2	8	-
PITB01020902.1	23912	25004	zf-C2H2	13	-
PITB01020955.1	15589	17050	zf-C2H2	12	+
PITB01021008.1	13508	14207	zf-C2H2	6	+
PITB01021012.1	16596	19251	zf-C2H2	19	+
PITB01021205.1	16619	18920	zf-C2H2	20	-
PITB01021214.1	9431	11567	zf-C2H2	20	-
PITB01021215.1	9767	11270	zf-C2H2	10	+
PITB01021272.1	20832	21858	zf-C2H2	6	-
PITB01021365.1	10528	12265	zf-C2H2	16	-
PITB01021394.1	18701	20843	zf-C2H2	9	+
PITB01021405.1	18405	21804	zf-C2H2	9	-
PITB01021566.1	11592	13104	zf-C2H2	13	-
PITB01022008.1	5784	11216	zf-C2H2	9	-
PITB01022050.1	17376	19647	zf-C2H2	20	+
PITB01022063.1	7836	8925	zf-C2H2	6	+
PITB01022136.1	22087	22765	zf-C2H2	6	+
PITB01022198.1	14798	17213	zf-C2H2	17	+
PITB01022270.1	21125	22577	zf-C2H2	15	+
PITB01022465.1	21803	23643	zf-C2H2	18	-
PITB01022710.1	17127	18717	zf-C2H2	13	-
PITB01022861.1	2979	4594	zf-C2H2	14	+
PITB01022861.1	23814	25500	zf-C2H2	12	+
PITB01022924.1	7959	9714	zf-C2H2	20	+
PITB01022988.1	3734	6983	zf-C2H2	5	+
PITB01022989.1	8572	10312	zf-C2H2	15	+
PITB01023184.1	9670	11590	zf-C2H2	18	+
PITB01023357.1	13339	14947	zf-C2H2	13	-
PITB01023647.1	9906	11457	zf-C2H2	15	+
PITB01023648.1	8599	9439	zf-C2H2	9	+
PITB01023648.1	20368	21250	zf-C2H2	9	+
PITB01024011.1	12624	14496	zf-C2H2	18	-
PITB01024049.1	239	3770	zf-C2H2	10	-
PITB01024245.1	10882	11764	zf-C2H2	6	-
PITB01024301.1	16741	18388	zf-C2H2	14	-
PITB01024362.1	4231	6004	zf-C2H2	15	+
PITB01024552.1	18288	19728	zf-C2H2	13	+
PITB01024588.1	13499	15209	zf-C2H2	18	-
PITB01024828.1	11901	13629	zf-C2H2	16	-
PITB01024994.1	9188	11627	zf-C2H2	22	-
PITB01025103.1	14884	16426	zf-C2H2	8	+
PITB01025434.1	13937	15638	zf-C2H2	14	-
PITB01025504.1	13506	14673	zf-C2H2	8	+
PITB01025557.1	8053	9634	zf-C2H2	16	-
PITB01025669.1	14927	16829	zf-C2H2	18	-
PITB01026068.1	6888	8118	zf-C2H2	11	-
PITB01026092.1	10623	13932	zf-C2H2	5	+
PITB01026383.1	17304	19239	zf-C2H2	5	+
PITB01026683.1	18995	20273	zf-C2H2	12	-
PITB01026737.1	7015	8338	zf-C2H2	6	-
PITB01026767.1	10212	11764	zf-C2H2	16	-
PITB01026857.1	11819	12470	zf-C2H2	7	+
PITB01026857.1	12652	13234	zf-C2H2	7	+
PITB01027201.1	10431	11301	zf-C2H2	5	+
PITB01027426.1	7463	8822	zf-C2H2	11	-
PITB01027464.1	17316	19566	zf-C2H2	25	-
PITB01027633.1	12566	14789	zf-C2H2	18	-
PITB01027920.1	13358	14903	zf-C2H2	12	-
PITB01028035.1	2427	3696	zf-C2H2	12	+
PITB01028115.1	4830	6072	zf-C2H2	5	+
PITB01028118.1	6086	7064	zf-C2H2	5	+
PITB01028597.1	14303	16262	zf-C2H2	16	-
PITB01028714.1	5602	6475	zf-C2H2	7	-
PITB01028837.1	5671	7288	zf-C2H2	5	-
PITB01028890.1	1	1639	zf-C2H2	18	+
PITB01028946.1	11170	12442	zf-C2H2	5	-
PITB01029061.1	2774	3533	zf-C2H2	5	+
PITB01029439.1	9204	10740	zf-C2H2	14	+
PITB01029620.1	11644	12411	zf-C2H2	7	-
PITB01029976.1	8216	10211	zf-C2H2	20	-
PITB01030068.1	3564	4722	zf-C2H2	11	-
PITB01030115.1	3553	5659	zf-C2H2	19	+
PITB01030175.1	7895	9629	zf-C2H2	13	+
PITB01030265.1	11515	13645	zf-C2H2	20	-
PITB01030353.1	482	1496	zf-C2H2	6	+
PITB01031159.1	2722	6592	zf-C2H2	10	-
PITB01031168.1	3923	6713	zf-C2H2	6	+
PITB01031233.1	6005	6829	zf-C2H2	8	-
PITB01032212.1	324	5004	zf-C2H2	14	+
PITB01032302.1	11728	13123	zf-C2H2	12	+
PITB01032737.1	0	639	zf-C2H2	7	+
PITB01032802.1	4963	6346	zf-C2H2	11	+
PITB01033363.1	4283	5888	zf-C2H2	15	+
PITB01033416.1	9892	12295	zf-C2H2	22	-
PITB01033891.1	6541	8563	zf-C2H2	15	-
PITB01034060.1	4734	6291	zf-C2H2	17	+
PITB01034254.1	4721	6833	zf-C2H2	19	-
PITB01034411.1	4255	5608	zf-C2H2	13	+
PITB01034483.1	4471	5773	zf-C2H2	9	+
PITB01034599.1	5443	6331	zf-C2H2	5	+
PITB01034710.1	6677	7145	zf-C2H2	5	-
PITB01035113.1	5751	6231	zf-C2H2	6	-
PITB01035201.1	6630	7953	zf-C2H2	12	+
PITB01035585.1	2537	3266	zf-C2H2	7	-
PITB01035725.1	2614	3916	zf-C2H2	12	+
PITB01036034.1	3924	5421	zf-C2H2	15	+
PITB01036099.1	1726	4183	zf-C2H2	18	+
PITB01036178.1	7083	8511	zf-C2H2	14	+
PITB01036599.1	10437	11433	zf-C2H2	11	-
PITB01036850.1	4675	5770	zf-C2H2	10	+
PITB01038503.1	1208	1616	zf-C2H2	5	+
PITB01039457.1	2923	4606	zf-C2H2	13	+
PITB01039469.1	5745	6843	zf-C2H2	5	-
PITB01040513.1	6554	8354	zf-C2H2	15	-
PITB01040526.1	3096	4665	zf-C2H2	13	+
PITB01041378.1	5643	7170	zf-C2H2	9	+
PITB01041473.1	7497	8223	zf-C2H2	9	-
PITB01044583.1	3743	4802	zf-C2H2	7	+
PITB01045062.1	0	1065	zf-C2H2	12	+
PITB01045471.1	39	2376	zf-C2H2	16	+
PITB01045493.1	4272	5079	zf-C2H2	7	-
PITB01045722.1	204	2709	zf-C2H2	6	-
PITB01046455.1	4234	5902	zf-C2H2	9	+
PITB01046488.1	2732	4598	zf-C2H2	19	+
PITB01046587.1	3280	4732	zf-C2H2	12	+
PITB01047267.1	292	3508	zf-C2H2	32	-
PITB01047692.1	2	878	zf-C2H2	7	-
PITB01051589.1	810	3393	zf-C2H2	6	+
PITB01051600.1	2379	3447	zf-C2H2	11	+
PITB01052151.1	3467	4073	zf-C2H2	6	+
PITB01052869.1	2279	2753	zf-C2H2	5	+
PITB01053009.1	3169	4165	zf-C2H2	12	-
PITB01054401.1	1116	2568	zf-C2H2	11	-
PITB01054586.1	3024	3414	zf-C2H2	6	+
PITB01054895.1	2	1706	zf-C2H2	14	-
PITB01054947.1	470	2384	zf-C2H2	9	+
PITB01055600.1	80	626	zf-C2H2	6	-
PITB01057335.1	2103	3378	zf-C2H2	12	-
PITB01057411.1	221	2891	zf-C2H2	26	-
PITB01058258.1	79	2542	zf-C2H2	23	-
PITB01058439.1	2831	3365	zf-C2H2	6	+
PITB01059046.1	1900	3034	zf-C2H2	10	+
PITB01059728.1	1	832	zf-C2H2	8	-
PITB01060549.1	1789	2575	zf-C2H2	5	-
PITB01060559.1	2687	3131	zf-C2H2	5	+
PITB01061745.1	2118	2874	zf-C2H2	5	-
PITB01062673.1	1152	2931	zf-C2H2	11	+
PITB01064814.1	2	671	zf-C2H2	5	-
PITB01067242.1	1538	2591	zf-C2H2	11	-
PITB01069750.1	900	2436	zf-C2H2	18	-
PITB01074524.1	15	1542	zf-C2H2	14	-
PITB01076371.1	0	1404	zf-C2H2	6	-
PITB01076888.1	167	2081	zf-C2H2	12	-
PITB01079682.1	857	1766	zf-C2H2	11	-
PITB01081496.1	203	1904	zf-C2H2	10	-
PITB01081585.1	243	1899	zf-C2H2	14	-
PITB01086104.1	1326	1749	zf-C2H2	5	-
PITB01093629.1	0	984	zf-C2H2	12	+
PITB01094248.1	0	1483	zf-C2H2	10	-
PITB01100212.1	0	981	zf-C2H2	12	+
PITB01100337.1	314	1150	zf-C2H2	10	-
PITB01107165.1	447	957	zf-C2H2	6	-
PITB01112065.1	2	1193	zf-C2H2	14	+
PITB01124667.1	2	1013	zf-C2H2	9	-
PITB01125276.1	2	1004	zf-C2H2	12	-
PITB01126433.1	0	990	zf-C2H2	12	-
PITB01126628.1	0	987	zf-C2H2	12	+
PITB01127644.1	1	700	zf-C2H2	7	+
PITB01128457.1	2	899	zf-C2H2	7	+
PITB01145161.1	383	764	zf-C2H2	5	+
PITB01150654.1	2	704	zf-C2H2	9	+
PITB01151209.1	317	698	zf-C2H2	5	+
PITB01159610.1	160	622	zf-C2H2	6	-
PITB01159702.1	1	619	zf-C2H2	6	-
PITB01162181.1	2	599	zf-C2H2	7	-
PITB01165140.1	2	578	zf-C2H2	7	+
PITB01174404.1	1	514	zf-C2H2	7	-
PITB01174714.1	118	514	zf-C2H2	5	+
PITB01176801.1	1	499	zf-C2H2	6	-
PITB01179048.1	2	488	zf-C2H2	6	-
PITB01184350.1	2	458	zf-C2H2	6	-
PITB01185917.1	1	451	zf-C2H2	6	-
PITB01195991.1	0	408	zf-C2H2	5	+
PITB01198145.1	1	400	zf-C2H2	5	-
PITB01199559.1	2	398	zf-C2H2	5	+
PITB01199866.1	0	399	zf-C2H2	5	+
PITB01200906.1	1	397	zf-C2H2	5	-
PITB01223655.1	2	383	zf-C2H2	5	-
```
