## Supplementary Data 2 for "Transposable elements drive the evolution of metazoan zinc finger genes": Paraescarpia_echinospica_znfs.bed

```
CM034531.1	529150	529609	zf-C2H2	5	-
CM034531.1	6100816	6102355	zf-C2H2	17	-
CM034531.1	8634557	8635307	zf-C2H2	5	+
CM034531.1	9245342	9247283	zf-C2H2	7	-
CM034531.1	9248049	9249381	zf-C2H2	5	-
CM034531.1	11399325	11399871	zf-C2H2	5	+
CM034531.1	19050936	19052682	zf-C2H2	10	-
CM034531.1	24540079	24541978	zf-C2H2	10	-
CM034531.1	25632559	25634065	zf-C2H2	17	+
CM034531.1	26429912	26431208	zf-C2H2	11	+
CM034531.1	26581852	26583280	zf-C2H2	12	+
CM034531.1	26738663	26740475	zf-C2H2	6	-
CM034531.1	29907416	29908898	zf-C2H2	11	+
CM034531.1	29930093	29931701	zf-C2H2	13	+
CM034531.1	32960487	32961624	zf-C2H2	10	-
CM034531.1	33322739	33324248	zf-C2H2	9	-
CM034531.1	39606184	39606697	zf-C2H2	6	-
CM034531.1	42092699	42093233	zf-C2H2	5	-
CM034531.1	42095681	42096764	zf-C2H2	12	-
CM034531.1	43584235	43585315	zf-C2H2	7	-
CM034531.1	43994722	43995625	zf-C2H2	10	+
CM034531.1	46710895	46712461	zf-C2H2	9	-
CM034531.1	48832520	48834224	zf-C2H2	15	+
CM034531.1	53575069	53576854	zf-C2H2	5	-
CM034531.1	60717928	60719383	zf-C2H2	15	-
CM034531.1	60731614	60733058	zf-C2H2	17	-
CM034531.1	60744287	60745778	zf-C2H2	15	-
CM034531.1	60753770	60754490	zf-C2H2	8	-
CM034531.1	60785291	60787454	zf-C2H2	24	-
CM034531.1	62320921	62321941	zf-C2H2	8	-
CM034531.1	62333784	62335248	zf-C2H2	12	+
CM034531.1	62477612	62479013	zf-C2H2	11	+
CM034531.1	62841982	62842636	zf-C2H2	5	+
CM034531.1	62843569	62844787	zf-C2H2	8	-
CM034531.1	65383885	65385388	zf-C2H2	10	+
CM034531.1	69448656	69449913	zf-C2H2	13	+
CM034531.1	71481176	71485604	zf-C2H2	5	-
CM034531.1	76059670	76060978	zf-C2H2	8	-
CM034531.1	76082800	76085158	zf-C2H2	9	-
CM034531.1	78093548	78094547	zf-C2H2	6	+
CM034531.1	79654589	79655972	zf-C2H2	16	-
CM034531.1	80103844	80104552	zf-C2H2	8	-
CM034531.1	80120936	80121896	zf-C2H2	8	-
CM034531.1	82652587	82655887	zf-C2H2	5	+
CM034531.1	85291262	85294244	zf-C2H2	13	-
CM034531.1	88750675	88752253	zf-C2H2	8	-
CM034531.1	93822513	93824868	zf-C2H2	5	-
CM034532.1	2201985	2204241	zf-C2H2	18	+
CM034532.1	2217951	2219829	zf-C2H2	15	+
CM034532.1	15635985	15636456	zf-C2H2	6	+
CM034532.1	16562369	16564727	zf-C2H2	5	-
CM034532.1	21338437	21339517	zf-C2H2	7	-
CM034532.1	21775877	21776741	zf-C2H2	5	-
CM034532.1	27291362	27291848	zf-C2H2	6	-
CM034532.1	27356749	27357994	zf-C2H2	14	-
CM034532.1	27636923	27637460	zf-C2H2	6	-
CM034532.1	27638153	27639318	zf-C2H2	14	-
CM034532.1	32440070	32442251	zf-C2H2	20	+
CM034532.1	36770209	36770680	zf-C2H2	6	-
CM034532.1	36771019	36771451	zf-C2H2	6	-
CM034532.1	36785576	36786008	zf-C2H2	6	-
CM034532.1	37647118	37648969	zf-C2H2	8	+
CM034532.1	39365154	39366185	zf-C2H2	10	+
CM034532.1	41293023	41294119	zf-C2H2	14	+
CM034532.1	51267033	51267975	zf-C2H2	7	+
CM034532.1	54643859	54645170	zf-C2H2	5	-
CM034532.1	59600379	59601885	zf-C2H2	17	-
CM034532.1	60204971	60206327	zf-C2H2	8	-
CM034532.1	66435652	66436732	zf-C2H2	12	+
CM034532.1	69580452	69581690	zf-C2H2	13	+
CM034532.1	70046504	70047845	zf-C2H2	14	-
CM034532.1	70092665	70093667	zf-C2H2	11	-
CM034533.1	10113243	10113768	zf-C2H2	5	-
CM034533.1	10954536	10958580	zf-C2H2	21	+
CM034533.1	13464019	13465327	zf-C2H2	8	-
CM034533.1	14108052	14108865	zf-C2H2	9	+
CM034533.1	15317943	15320730	zf-C2H2	12	-
CM034533.1	18540123	18541755	zf-C2H2	8	-
CM034533.1	22532650	22535287	zf-C2H2	6	-
CM034533.1	26233383	26236245	zf-C2H2	33	+
CM034533.1	28273324	28278787	zf-C2H2	5	+
CM034533.1	29014920	29017431	zf-C2H2	13	+
CM034533.1	31241896	31244113	zf-C2H2	5	+
CM034533.1	43972463	43973606	zf-C2H2	12	+
CM034533.1	48560271	48564681	zf-C2H2	5	-
CM034533.1	52542014	52543403	zf-C2H2	7	+
CM034533.1	52545210	52546212	zf-C2H2	10	+
CM034533.1	52547251	52548217	zf-C2H2	9	+
CM034533.1	52968363	52969443	zf-C2H2	11	-
CM034533.1	53074028	53074550	zf-C2H2	6	+
CM034533.1	55502088	55504589	zf-C2H2	30	+
CM034533.1	59475487	59476765	zf-C2H2	14	+
CM034533.1	60531567	60532560	zf-C2H2	11	-
CM034533.1	63287774	63291128	zf-C2H2	5	-
CM034533.1	63840788	63843137	zf-C2H2	7	-
CM034533.1	71599569	71600259	zf-C2H2	7	+
CM034533.1	73535691	73538268	zf-C2H2	5	+
CM034533.1	73546077	73547299	zf-C2H2	17	+
CM034534.1	922208	922589	zf-C2H2	5	+
CM034534.1	3677748	3678872	zf-C2H2	14	+
CM034534.1	3679235	3683300	zf-C2H2	49	+
CM034534.1	3683652	3684096	zf-C2H2	6	+
CM034534.1	11418205	11420995	zf-C2H2	25	+
CM034534.1	11443118	11445908	zf-C2H2	25	-
CM034534.1	12968824	12970126	zf-C2H2	8	+
CM034534.1	13571992	13573066	zf-C2H2	6	+
CM034534.1	18067609	18068707	zf-C2H2	5	+
CM034534.1	26030891	26032568	zf-C2H2	19	-
CM034534.1	27946860	27947703	zf-C2H2	7	+
CM034534.1	30990068	30990899	zf-C2H2	8	+
CM034534.1	33553317	33556284	zf-C2H2	32	+
CM034534.1	33557243	33557783	zf-C2H2	7	+
CM034534.1	33605387	33606476	zf-C2H2	12	+
CM034534.1	33640676	33641429	zf-C2H2	9	-
CM034534.1	33650669	33652127	zf-C2H2	16	-
CM034534.1	34802773	34804306	zf-C2H2	5	-
CM034534.1	39030382	39032680	zf-C2H2	17	+
CM034534.1	41215004	41215979	zf-C2H2	6	-
CM034534.1	41240884	41241859	zf-C2H2	7	-
CM034534.1	41254308	41255424	zf-C2H2	7	+
CM034534.1	43000655	43001129	zf-C2H2	5	+
CM034534.1	43525011	43526574	zf-C2H2	17	-
CM034534.1	43586997	43587990	zf-C2H2	11	+
CM034534.1	43663371	43664979	zf-C2H2	18	-
CM034534.1	43760967	43761438	zf-C2H2	5	-
CM034534.1	43761907	43764439	zf-C2H2	29	-
CM034534.1	43845452	43846595	zf-C2H2	7	-
CM034534.1	43846713	43847247	zf-C2H2	6	-
CM034534.1	43856106	43856901	zf-C2H2	8	+
CM034534.1	43912048	43913533	zf-C2H2	17	-
CM034534.1	43929488	43929968	zf-C2H2	5	-
CM034534.1	44060083	44063253	zf-C2H2	35	-
CM034534.1	44118116	44119523	zf-C2H2	16	+
CM034534.1	44168793	44171119	zf-C2H2	27	+
CM034534.1	44171413	44173573	zf-C2H2	26	+
CM034534.1	44173898	44174438	zf-C2H2	7	+
CM034534.1	44174652	44175333	zf-C2H2	8	+
CM034534.1	44252521	44259565	zf-C2H2	81	-
CM034534.1	44303011	44303587	zf-C2H2	7	-
CM034534.1	44320083	44320704	zf-C2H2	7	-
CM034534.1	44381170	44382655	zf-C2H2	17	-
CM034534.1	44557788	44558163	zf-C2H2	5	-
CM034534.1	44576695	44577910	zf-C2H2	12	-
CM034534.1	44777308	44786899	zf-C2H2	110	-
CM034534.1	44853190	44854276	zf-C2H2	12	+
CM034534.1	44858576	44859493	zf-C2H2	9	+
CM034534.1	44859662	44860064	zf-C2H2	5	+
CM034534.1	44877287	44878457	zf-C2H2	13	+
CM034534.1	44882995	44883625	zf-C2H2	5	+
CM034534.1	44949844	44950483	zf-C2H2	5	+
CM034534.1	45052057	45057816	zf-C2H2	66	-
CM034534.1	45058071	45061154	zf-C2H2	35	-
CM034534.1	45122679	45123357	zf-C2H2	9	-
CM034534.1	45123605	45124403	zf-C2H2	10	-
CM034534.1	45124615	45125293	zf-C2H2	9	-
CM034534.1	45125541	45126933	zf-C2H2	17	-
CM034534.1	45155102	45155690	zf-C2H2	6	+
CM034534.1	45188008	45189547	zf-C2H2	18	+
CM034534.1	45190123	45191407	zf-C2H2	13	+
CM034534.1	45215404	45215956	zf-C2H2	7	+
CM034534.1	45287340	45288753	zf-C2H2	16	+
CM034534.1	45718738	45719731	zf-C2H2	11	+
CM034534.1	45756269	45757262	zf-C2H2	11	-
CM034534.1	45836246	45836966	zf-C2H2	9	-
CM034534.1	45860320	45862711	zf-C2H2	27	-
CM034534.1	45897751	45900646	zf-C2H2	32	+
CM034534.1	45923118	45923838	zf-C2H2	9	+
CM034534.1	45984635	45985175	zf-C2H2	7	+
CM034534.1	46003370	46006004	zf-C2H2	28	-
CM034534.1	46186804	46187893	zf-C2H2	12	-
CM034534.1	46517156	46517573	zf-C2H2	5	+
CM034534.1	46533284	46533809	zf-C2H2	6	+
CM034534.1	46691285	46692107	zf-C2H2	8	-
CM034534.1	47273028	47274165	zf-C2H2	12	+
CM034534.1	47306527	47308192	zf-C2H2	19	+
CM034534.1	47573683	47574160	zf-C2H2	6	+
CM034534.1	47614893	47616051	zf-C2H2	15	+
CM034534.1	47689096	47689474	zf-C2H2	5	+
CM034534.1	47713738	47714608	zf-C2H2	10	+
CM034534.1	47744347	47745763	zf-C2H2	16	+
CM034534.1	47747368	47748019	zf-C2H2	8	+
CM034534.1	47805499	47806831	zf-C2H2	15	-
CM034534.1	48143863	48150180	zf-C2H2	63	+
CM034534.1	48149135	48155582	zf-C2H2	64	-
CM034534.1	48233729	48234596	zf-C2H2	10	+
CM034534.1	48288239	48288638	zf-C2H2	5	-
CM034534.1	48346181	48348029	zf-C2H2	21	-
CM034534.1	48438994	48439948	zf-C2H2	11	+
CM034534.1	48487889	48489155	zf-C2H2	15	+
CM034534.1	48566611	48567376	zf-C2H2	8	-
CM034534.1	48718040	48719468	zf-C2H2	16	+
CM034534.1	48803870	48805130	zf-C2H2	14	+
CM034534.1	48943817	48945137	zf-C2H2	13	+
CM034534.1	48965031	48965826	zf-C2H2	10	+
CM034534.1	49034809	49036738	zf-C2H2	21	+
CM034534.1	49049624	49051010	zf-C2H2	17	+
CM034534.1	49108139	49109291	zf-C2H2	13	-
CM034534.1	49122515	49123121	zf-C2H2	7	-
CM034534.1	49200460	49201015	zf-C2H2	6	-
CM034534.1	49374160	49375246	zf-C2H2	12	-
CM034534.1	49642354	49644301	zf-C2H2	11	-
CM034534.1	50090326	50092333	zf-C2H2	11	-
CM034534.1	51379227	51380215	zf-C2H2	10	+
CM034534.1	51815691	51816657	zf-C2H2	12	-
CM034534.1	52205583	52206945	zf-C2H2	16	+
CM034534.1	52297646	52299119	zf-C2H2	18	-
CM034534.1	52441068	52442514	zf-C2H2	16	-
CM034534.1	52600044	52601490	zf-C2H2	16	-
CM034534.1	53211833	53213446	zf-C2H2	20	-
CM034534.1	53725892	53726447	zf-C2H2	5	-
CM034534.1	53937454	53938308	zf-C2H2	9	+
CM034534.1	54791642	54793001	zf-C2H2	15	+
CM034534.1	55834338	55834995	zf-C2H2	8	+
CM034534.1	55865204	55866161	zf-C2H2	10	+
CM034534.1	58063662	58065285	zf-C2H2	11	+
CM034534.1	58074455	58076516	zf-C2H2	12	+
CM034534.1	58076821	58077430	zf-C2H2	6	+
CM034534.1	58786525	58788593	zf-C2H2	15	-
CM034534.1	58802133	58803802	zf-C2H2	12	-
CM034534.1	58835034	58837848	zf-C2H2	20	-
CM034534.1	58855741	58857959	zf-C2H2	12	-
CM034534.1	58877418	58877892	zf-C2H2	6	-
CM034534.1	58878112	58879591	zf-C2H2	9	-
CM034534.1	58891448	58893090	zf-C2H2	8	-
CM034534.1	58924601	58925945	zf-C2H2	10	-
CM034534.1	60393363	60394956	zf-C2H2	18	-
CM034534.1	60431423	60431822	zf-C2H2	5	-
CM034534.1	67767497	67768940	zf-C2H2	5	+
CM034534.1	67875757	67876939	zf-C2H2	7	+
CM034534.1	67892561	67893104	zf-C2H2	6	+
CM034534.1	73413038	73415624	zf-C2H2	5	+
CM034534.1	74142115	74143678	zf-C2H2	11	-
CM034534.1	74150857	74152420	zf-C2H2	11	-
CM034534.1	74163728	74165192	zf-C2H2	12	-
CM034535.1	1195577	1196627	zf-C2H2	9	+
CM034535.1	6063553	6065182	zf-C2H2	27	+
CM034535.1	9442264	9446692	zf-C2H2	5	+
CM034535.1	11238232	11239024	zf-C2H2	10	+
CM034535.1	13618397	13619732	zf-C2H2	6	+
CM034535.1	13723874	13725980	zf-C2H2	12	+
CM034535.1	13792455	13793721	zf-C2H2	12	+
CM034535.1	17190128	17191169	zf-C2H2	11	+
CM034535.1	19602181	19603834	zf-C2H2	16	+
CM034535.1	20019547	20021386	zf-C2H2	8	-
CM034535.1	20027513	20028851	zf-C2H2	8	-
CM034535.1	26793365	26793917	zf-C2H2	7	-
CM034535.1	26824859	26825990	zf-C2H2	11	-
CM034535.1	33865490	33865922	zf-C2H2	5	-
CM034535.1	36140241	36140706	zf-C2H2	5	-
CM034535.1	36163905	36165683	zf-C2H2	23	-
CM034535.1	38421439	38423545	zf-C2H2	5	-
CM034535.1	40115224	40115938	zf-C2H2	7	+
CM034535.1	40275354	40276563	zf-C2H2	11	+
CM034535.1	40276763	40277588	zf-C2H2	10	+
CM034535.1	45904440	45905508	zf-C2H2	12	-
CM034535.1	45925296	45926781	zf-C2H2	17	-
CM034535.1	47473371	47473809	zf-C2H2	5	+
CM034535.1	55552136	55553733	zf-C2H2	14	-
CM034535.1	73458218	73462625	zf-C2H2	5	+
CM034536.1	9658096	9659074	zf-C2H2	5	-
CM034536.1	15075593	15076709	zf-C2H2	5	+
CM034536.1	15637530	15638265	zf-C2H2	5	-
CM034536.1	17068180	17073862	zf-C2H2	5	-
CM034536.1	18098038	18099829	zf-C2H2	18	-
CM034536.1	18826243	18827407	zf-C2H2	14	-
CM034536.1	22689880	22692337	zf-C2H2	6	+
CM034536.1	26085558	26086062	zf-C2H2	6	+
CM034536.1	27224270	27225659	zf-C2H2	16	-
CM034536.1	27258946	27259870	zf-C2H2	10	-
CM034536.1	28759155	28761099	zf-C2H2	23	-
CM034536.1	28765207	28767151	zf-C2H2	23	-
CM034536.1	28784072	28785266	zf-C2H2	12	-
CM034536.1	28800501	28801774	zf-C2H2	13	-
CM034536.1	28829586	28830867	zf-C2H2	13	-
CM034536.1	29929295	29930597	zf-C2H2	14	+
CM034536.1	32055044	32056112	zf-C2H2	12	-
CM034536.1	39419062	39423580	zf-C2H2	53	-
CM034536.1	39496834	39499786	zf-C2H2	33	+
CM034536.1	39523382	39525776	zf-C2H2	27	+
CM034536.1	40226986	40227871	zf-C2H2	10	-
CM034536.1	43146856	43149863	zf-C2H2	35	+
CM034536.1	43265051	43268141	zf-C2H2	35	+
CM034536.1	46845708	46846881	zf-C2H2	7	-
CM034536.1	55687943	55688840	zf-C2H2	10	-
CM034536.1	55697626	55698127	zf-C2H2	6	+
CM034536.1	56679509	56679947	zf-C2H2	6	+
CM034536.1	59240369	59242871	zf-C2H2	27	-
CM034536.1	62039252	62039831	zf-C2H2	5	-
CM034536.1	68167286	68168921	zf-C2H2	14	-
CM034537.1	14759366	14760674	zf-C2H2	5	-
CM034537.1	14796399	14797509	zf-C2H2	5	+
CM034537.1	14884065	14884899	zf-C2H2	6	+
CM034537.1	16571699	16577708	zf-C2H2	31	+
CM034537.1	19617195	19618803	zf-C2H2	14	+
CM034537.1	23325093	23327670	zf-C2H2	13	+
CM034537.1	23614311	23616606	zf-C2H2	8	-
CM034537.1	23750840	23752295	zf-C2H2	7	+
CM034537.1	23774358	23777622	zf-C2H2	9	-
CM034537.1	26675822	26677811	zf-C2H2	8	-
CM034537.1	32647014	32648691	zf-C2H2	15	-
CM034537.1	32660140	32661427	zf-C2H2	11	-
CM034537.1	32665906	32667379	zf-C2H2	14	+
CM034537.1	32937393	32939028	zf-C2H2	6	-
CM034537.1	37768573	37772377	zf-C2H2	19	-
CM034537.1	37949720	37953829	zf-C2H2	20	+
CM034537.1	40441992	40443561	zf-C2H2	7	+
CM034537.1	42010866	42013002	zf-C2H2	7	-
CM034537.1	42208722	42209478	zf-C2H2	7	+
CM034537.1	46288184	46289321	zf-C2H2	5	-
CM034537.1	48137397	48138618	zf-C2H2	7	-
CM034537.1	48142646	48144335	zf-C2H2	10	+
CM034537.1	48535660	48536941	zf-C2H2	9	+
CM034537.1	51120477	51123107	zf-C2H2	29	+
CM034537.1	51124066	51124606	zf-C2H2	7	+
CM034537.1	54211162	54213100	zf-C2H2	10	+
CM034537.1	66325207	66326713	zf-C2H2	5	+
CM034537.1	66484325	66487391	zf-C2H2	47	+
CM034537.1	67739088	67746117	zf-C2H2	19	-
CM034537.1	67806206	67809098	zf-C2H2	10	+
CM034537.1	68801833	68805319	zf-C2H2	18	-
CM034537.1	70495786	70499185	zf-C2H2	10	+
CM034537.1	70524433	70529971	zf-C2H2	12	+
CM034538.1	3305957	3308009	zf-C2H2	5	+
CM034538.1	4982569	4983304	zf-C2H2	9	-
CM034538.1	4989142	4990147	zf-C2H2	5	-
CM034538.1	4999567	5001970	zf-C2H2	14	-
CM034538.1	5175423	5177970	zf-C2H2	16	+
CM034538.1	5299923	5302572	zf-C2H2	15	+
CM034538.1	5348428	5350921	zf-C2H2	15	+
CM034538.1	5426983	5430208	zf-C2H2	22	+
CM034538.1	5532821	5533634	zf-C2H2	9	-
CM034538.1	5538195	5540305	zf-C2H2	17	-
CM034538.1	12188524	12189289	zf-C2H2	5	+
CM034538.1	13108600	13110763	zf-C2H2	18	-
CM034538.1	13138532	13140272	zf-C2H2	14	+
CM034538.1	13194661	13196401	zf-C2H2	14	+
CM034538.1	20169595	20171254	zf-C2H2	5	-
CM034538.1	21371257	21371884	zf-C2H2	6	-
CM034538.1	21411807	21412612	zf-C2H2	9	+
CM034538.1	32307263	32310533	zf-C2H2	5	+
CM034538.1	34754872	34757734	zf-C2H2	11	-
CM034538.1	39842037	39843108	zf-C2H2	13	-
CM034538.1	39857382	39858486	zf-C2H2	14	-
CM034538.1	39986986	39988090	zf-C2H2	14	+
CM034538.1	40030244	40032341	zf-C2H2	16	+
CM034538.1	42842868	42843657	zf-C2H2	8	+
CM034538.1	42868464	42869238	zf-C2H2	8	-
CM034538.1	49409650	49413913	zf-C2H2	5	+
CM034538.1	50771353	50771785	zf-C2H2	5	+
CM034538.1	54507577	54509737	zf-C2H2	9	+
CM034538.1	63148877	63149939	zf-C2H2	13	+
CM034538.1	63167295	63168246	zf-C2H2	10	+
CM034538.1	64255575	64257141	zf-C2H2	5	+
CM034538.1	66749804	66751295	zf-C2H2	14	+
CM034538.1	67350218	67353251	zf-C2H2	7	+
CM034539.1	3058313	3059306	zf-C2H2	11	-
CM034539.1	9118271	9119975	zf-C2H2	10	-
CM034539.1	11970091	11973478	zf-C2H2	15	+
CM034539.1	21905323	21906043	zf-C2H2	8	-
CM034539.1	21916046	21917081	zf-C2H2	12	-
CM034539.1	21927604	21928069	zf-C2H2	5	-
CM034539.1	21928888	21929788	zf-C2H2	10	-
CM034539.1	21940290	21941395	zf-C2H2	14	-
CM034539.1	22095563	22096472	zf-C2H2	10	+
CM034539.1	22115881	22116931	zf-C2H2	12	+
CM034539.1	22133459	22134560	zf-C2H2	13	+
CM034539.1	22202931	22203897	zf-C2H2	11	+
CM034539.1	22215888	22217025	zf-C2H2	13	+
CM034539.1	22217244	22217781	zf-C2H2	6	+
CM034539.1	22229359	22230409	zf-C2H2	12	+
CM034539.1	22303925	22307989	zf-C2H2	48	+
CM034539.1	22319385	22320783	zf-C2H2	17	-
CM034539.1	22358333	22359674	zf-C2H2	15	+
CM034539.1	22370480	22371080	zf-C2H2	8	+
CM034539.1	22403003	22404317	zf-C2H2	15	+
CM034539.1	22446380	22446821	zf-C2H2	5	+
CM034539.1	22525753	22526137	zf-C2H2	5	+
CM034539.1	22556438	22557266	zf-C2H2	9	-
CM034539.1	22591236	22591755	zf-C2H2	5	-
CM034539.1	22657666	22658317	zf-C2H2	8	+
CM034539.1	24915104	24917774	zf-C2H2	5	-
CM034539.1	33888061	33889921	zf-C2H2	5	-
CM034539.1	35989324	35992633	zf-C2H2	6	-
CM034539.1	42370380	42371373	zf-C2H2	10	-
CM034539.1	42383767	42384217	zf-C2H2	5	-
CM034539.1	56067518	56069714	zf-C2H2	21	-
CM034539.1	56133960	56136864	zf-C2H2	29	-
CM034539.1	56220650	56222684	zf-C2H2	18	-
CM034539.1	56242896	56243622	zf-C2H2	8	+
CM034539.1	56244115	56244544	zf-C2H2	5	+
CM034539.1	56279142	56279670	zf-C2H2	6	+
CM034539.1	62681068	62682646	zf-C2H2	8	-
CM034540.1	2487686	2492114	zf-C2H2	5	-
CM034540.1	2579892	2580690	zf-C2H2	7	+
CM034540.1	9557523	9559197	zf-C2H2	19	+
CM034540.1	10120034	10121918	zf-C2H2	5	-
CM034540.1	12461339	12464288	zf-C2H2	5	+
CM034540.1	13668116	13669769	zf-C2H2	16	-
CM034540.1	13799183	13799984	zf-C2H2	5	-
CM034540.1	14775279	14776458	zf-C2H2	5	+
CM034540.1	18658148	18659345	zf-C2H2	5	-
CM034540.1	23814822	23816466	zf-C2H2	6	+
CM034540.1	29714866	29715721	zf-C2H2	17	-
CM034540.1	29716856	29717504	zf-C2H2	14	-
CM034540.1	41785606	41786401	zf-C2H2	9	-
CM034540.1	47401244	47402441	zf-C2H2	9	-
CM034540.1	63052094	63052697	zf-C2H2	6	+
CM034541.1	1919763	1920501	zf-C2H2	7	+
CM034541.1	2883608	2884124	zf-C2H2	5	+
CM034541.1	2909422	2910091	zf-C2H2	5	+
CM034541.1	4222115	4222916	zf-C2H2	5	-
CM034541.1	4283237	4283930	zf-C2H2	5	+
CM034541.1	12230308	12234862	zf-C2H2	17	-
CM034541.1	13430572	13431979	zf-C2H2	8	-
CM034541.1	19429247	19431635	zf-C2H2	8	+
CM034541.1	24766935	24767370	zf-C2H2	5	-
CM034541.1	24779649	24780162	zf-C2H2	5	-
CM034541.1	25139235	25139754	zf-C2H2	5	+
CM034541.1	25267928	25268429	zf-C2H2	5	+
CM034541.1	31482158	31484744	zf-C2H2	27	+
CM034541.1	31896908	31899920	zf-C2H2	5	+
CM034541.1	31904039	31908230	zf-C2H2	5	-
CM034541.1	33236944	33238228	zf-C2H2	5	+
CM034541.1	40092696	40093272	zf-C2H2	5	+
CM034541.1	40190388	40190922	zf-C2H2	5	+
CM034541.1	40252341	40252983	zf-C2H2	6	-
CM034541.1	40274813	40275479	zf-C2H2	5	-
CM034541.1	40553695	40556092	zf-C2H2	10	+
CM034541.1	42040140	42040692	zf-C2H2	6	-
CM034541.1	42151609	42152143	zf-C2H2	6	+
CM034541.1	46967038	46967905	zf-C2H2	6	+
CM034541.1	51575611	51576915	zf-C2H2	13	+
CM034541.1	51637129	51637600	zf-C2H2	6	-
CM034541.1	52211964	52212435	zf-C2H2	6	+
CM034541.1	52301183	52301943	zf-C2H2	9	-
CM034541.1	53937769	53938363	zf-C2H2	7	+
CM034541.1	53963525	53965040	zf-C2H2	13	-
CM034541.1	55079461	55081318	zf-C2H2	8	+
CM034541.1	55084043	55085066	zf-C2H2	5	+
CM034541.1	56503582	56504008	zf-C2H2	5	-
CM034541.1	56676767	56677253	zf-C2H2	5	-
CM034541.1	57367855	57368539	zf-C2H2	7	+
CM034541.1	60189560	60191192	zf-C2H2	7	-
CM034542.1	10639097	10641482	zf-C2H2	27	-
CM034542.1	10674043	10676077	zf-C2H2	23	-
CM034542.1	10729967	10732097	zf-C2H2	23	-
CM034542.1	10797379	10799245	zf-C2H2	21	-
CM034542.1	10825529	10827035	zf-C2H2	17	-
CM034542.1	14425358	14426780	zf-C2H2	16	-
CM034542.1	14435765	14436641	zf-C2H2	11	+
CM034542.1	14582952	14584206	zf-C2H2	14	-
CM034542.1	15921801	15923580	zf-C2H2	8	+
CM034542.1	15965579	15966425	zf-C2H2	5	+
CM034542.1	15981487	15983104	zf-C2H2	13	+
CM034542.1	22612660	22614457	zf-C2H2	5	+
CM034542.1	24151245	24152949	zf-C2H2	19	+
CM034542.1	24157206	24157602	zf-C2H2	5	+
CM034542.1	24235593	24236043	zf-C2H2	5	+
CM034542.1	24256697	24258203	zf-C2H2	17	+
CM034542.1	24258484	24259030	zf-C2H2	6	+
CM034542.1	25819883	25821389	zf-C2H2	17	-
CM034542.1	25833014	25834520	zf-C2H2	17	-
CM034542.1	25873308	25875402	zf-C2H2	24	-
CM034542.1	25903482	25905407	zf-C2H2	23	+
CM034542.1	25915377	25916463	zf-C2H2	12	+
CM034542.1	25938783	25940877	zf-C2H2	24	+
CM034542.1	25955001	25956674	zf-C2H2	19	+
CM034542.1	25970578	25972153	zf-C2H2	16	+
CM034542.1	26027947	26029024	zf-C2H2	12	+
CM034542.1	26498607	26499333	zf-C2H2	9	-
CM034542.1	42682114	42682852	zf-C2H2	5	-
CM034542.1	53058621	53063043	zf-C2H2	5	-
CM034542.1	54071212	54072286	zf-C2H2	5	+
CM034542.1	59513968	59514475	zf-C2H2	5	+
CM034543.1	706593	709563	zf-C2H2	15	-
CM034543.1	734593	737320	zf-C2H2	11	+
CM034543.1	3551923	3552355	zf-C2H2	5	-
CM034543.1	3554831	3556145	zf-C2H2	11	-
CM034543.1	3572071	3572521	zf-C2H2	5	-
CM034543.1	3572921	3574382	zf-C2H2	11	-
CM034543.1	14068811	14069540	zf-C2H2	7	-
CM034543.1	14070133	14071213	zf-C2H2	9	-
CM034543.1	14117994	14118723	zf-C2H2	7	-
CM034543.1	14119316	14120432	zf-C2H2	9	-
CM034543.1	22697363	22699817	zf-C2H2	9	+
CM034543.1	22707973	22710640	zf-C2H2	13	-
CM034543.1	25902572	25903655	zf-C2H2	8	-
CM034543.1	27505460	27507521	zf-C2H2	5	-
CM034543.1	27765827	27767156	zf-C2H2	15	+
CM034543.1	35759554	35761087	zf-C2H2	6	+
CM034543.1	37852731	37854372	zf-C2H2	5	+
CM034543.1	38260683	38262372	zf-C2H2	12	-
CM034543.1	38271091	38273197	zf-C2H2	19	+
CM034543.1	38293332	38294955	zf-C2H2	13	+
CM034543.1	39068131	39069895	zf-C2H2	15	+
CM034543.1	46158795	46159698	zf-C2H2	10	+
CM034543.1	46608258	46610280	zf-C2H2	8	+
CM034543.1	48953346	48953889	zf-C2H2	6	+
CM034544.1	226558	228466	zf-C2H2	5	-
CM034544.1	6316204	6319861	zf-C2H2	6	-
CM034544.1	10356058	10356790	zf-C2H2	8	+
CM034544.1	10363522	10364109	zf-C2H2	7	+
CM034544.1	10399650	10400237	zf-C2H2	7	-
CM034544.1	10406668	10407568	zf-C2H2	10	-
CM034544.1	10493969	10496150	zf-C2H2	25	-
CM034544.1	10523267	10524812	zf-C2H2	18	-
CM034544.1	10536237	10538028	zf-C2H2	21	-
CM034544.1	10549567	10551373	zf-C2H2	21	-
CM034544.1	10560831	10562337	zf-C2H2	18	-
CM034544.1	10573810	10575702	zf-C2H2	21	-
CM034544.1	11743561	11744717	zf-C2H2	14	-
CM034544.1	11749455	11750190	zf-C2H2	8	-
CM034544.1	11845917	11846998	zf-C2H2	11	-
CM034544.1	11877059	11878160	zf-C2H2	13	-
CM034544.1	11885592	11886576	zf-C2H2	11	-
CM034544.1	11899142	11900003	zf-C2H2	9	-
CM034544.1	11923207	11924380	zf-C2H2	14	-
CM034544.1	12016722	12017795	zf-C2H2	12	+
CM034544.1	13684263	13685253	zf-C2H2	10	+
CM034544.1	13775747	13777821	zf-C2H2	25	+
CM034544.1	14719807	14720620	zf-C2H2	10	+
CM034544.1	14727435	14728032	zf-C2H2	6	-
CM034544.1	18648282	18651024	zf-C2H2	5	-
CM034544.1	19039833	19040898	zf-C2H2	12	+
CM034544.1	19059568	19060804	zf-C2H2	10	+
CM034544.1	19073591	19074674	zf-C2H2	6	+
CM034544.1	19843530	19844112	zf-C2H2	6	+
CM034544.1	19850452	19851610	zf-C2H2	12	-
CM034544.1	19897635	19898556	zf-C2H2	10	-
CM034544.1	19930424	19931399	zf-C2H2	12	-
CM034544.1	19936415	19939478	zf-C2H2	37	-
CM034544.1	19950930	19952578	zf-C2H2	19	-
CM034544.1	19966625	19967000	zf-C2H2	5	-
CM034544.1	19982065	19982599	zf-C2H2	6	-
CM034544.1	19990779	19991754	zf-C2H2	11	-
CM034544.1	20038866	20039835	zf-C2H2	10	-
CM034544.1	20046625	20047018	zf-C2H2	5	-
CM034544.1	20121666	20122635	zf-C2H2	10	-
CM034544.1	20135892	20136867	zf-C2H2	11	-
CM034544.1	20159477	20160797	zf-C2H2	15	-
CM034544.1	20188384	20189095	zf-C2H2	8	-
CM034544.1	20218911	20220024	zf-C2H2	14	+
CM034544.1	20237098	20237593	zf-C2H2	7	-
CM034544.1	20248836	20249832	zf-C2H2	10	-
CM034544.1	20347623	20348919	zf-C2H2	15	-
CM034544.1	20447991	20448908	zf-C2H2	10	-
CM034544.1	20535921	20536782	zf-C2H2	10	-
CM034544.1	20544927	20546106	zf-C2H2	10	-
CM034544.1	20557208	20557928	zf-C2H2	8	-
CM034544.1	20568505	20569360	zf-C2H2	10	-
CM034544.1	20578646	20579634	zf-C2H2	11	-
CM034544.1	20590417	20590936	zf-C2H2	5	-
CM034544.1	20653201	20653669	zf-C2H2	6	-
CM034544.1	20795142	20796369	zf-C2H2	14	-
CM034544.1	20878546	20879506	zf-C2H2	9	-
CM034544.1	20912342	20913500	zf-C2H2	12	-
CM034544.1	20954908	20955655	zf-C2H2	8	-
CM034544.1	21010897	21012106	zf-C2H2	14	+
CM034544.1	21092838	21093282	zf-C2H2	5	-
CM034544.1	23713890	23714667	zf-C2H2	8	+
CM034544.1	24045364	24047314	zf-C2H2	10	+
CM034544.1	24291889	24293329	zf-C2H2	11	+
CM034544.1	24345932	24346697	zf-C2H2	7	+
CM034544.1	24354500	24356402	zf-C2H2	21	+
CM034544.1	24378060	24380994	zf-C2H2	15	+
CM034544.1	24398394	24401382	zf-C2H2	15	+
CM034544.1	24420959	24423650	zf-C2H2	14	+
CM034544.1	24431822	24432587	zf-C2H2	7	-
CM034544.1	24487433	24489641	zf-C2H2	12	-
CM034544.1	24508966	24511657	zf-C2H2	14	+
CM034544.1	24534768	24537465	zf-C2H2	15	+
CM034544.1	24556914	24557691	zf-C2H2	8	-
CM034544.1	24580473	24582603	zf-C2H2	24	-
CM034544.1	24616065	24617067	zf-C2H2	11	-
CM034544.1	24628126	24628729	zf-C2H2	6	-
CM034544.1	24630703	24631663	zf-C2H2	9	-
CM034544.1	24652972	24654124	zf-C2H2	12	-
CM034544.1	24658084	24659101	zf-C2H2	10	-
CM034544.1	24669028	24669907	zf-C2H2	10	-
CM034544.1	24693355	24694267	zf-C2H2	10	-
CM034544.1	24704342	24704819	zf-C2H2	6	-
CM034544.1	24716213	24717047	zf-C2H2	9	-
CM034544.1	24747255	24748005	zf-C2H2	8	-
CM034544.1	24829119	24829776	zf-C2H2	7	-
CM034544.1	24835347	24835746	zf-C2H2	6	-
CM034544.1	24893114	24893939	zf-C2H2	9	+
CM034544.1	24912837	24913662	zf-C2H2	9	-
CM034544.1	24927521	24928346	zf-C2H2	9	+
CM034544.1	24961012	24962343	zf-C2H2	16	-
CM034544.1	24979793	24980492	zf-C2H2	7	-
CM034544.1	24995491	24996433	zf-C2H2	10	-
CM034544.1	25015503	25016373	zf-C2H2	9	-
CM034544.1	25033724	25034888	zf-C2H2	13	-
CM034544.1	25061934	25063180	zf-C2H2	14	+
CM034544.1	25079988	25080930	zf-C2H2	10	+
CM034544.1	25099207	25099933	zf-C2H2	9	-
CM034544.1	25192216	25193797	zf-C2H2	5	-
CM034544.1	40853374	40854070	zf-C2H2	7	+
CM034544.1	47151137	47152851	zf-C2H2	18	-
CM034544.1	47254387	47256106	zf-C2H2	18	-
CM034544.1	47281464	47282553	zf-C2H2	10	-
CM034544.1	47402014	47404255	zf-C2H2	25	+
CM034544.1	47433877	47435596	zf-C2H2	18	+
CM034544.1	47709818	47712053	zf-C2H2	13	+
CM034544.1	49328115	49329588	zf-C2H2	14	-
CM034544.1	49385508	49386399	zf-C2H2	7	-
CM034544.1	49396365	49397832	zf-C2H2	14	+
CM034544.1	49464759	49466061	zf-C2H2	12	+
CM034544.1	49503602	49505645	zf-C2H2	21	+
CM034544.1	50057380	50058901	zf-C2H2	12	-
CM034544.1	50286087	50287476	zf-C2H2	5	-
CM034544.1	52416736	52417774	zf-C2H2	10	+
CM034544.1	54027704	54028868	zf-C2H2	7	+
CM034544.1	54029014	54029452	zf-C2H2	6	+
CM034544.1	54095401	54096751	zf-C2H2	13	+
CM034544.1	54280213	54281342	zf-C2H2	14	-
CM034544.1	54824317	54825007	zf-C2H2	7	-
CM034544.1	55870877	55871831	zf-C2H2	8	+
JAHLWY010000077.1	14251	16565	zf-C2H2	26	-
JAHLWY010000164.1	103210	104131	zf-C2H2	11	+
JAHLWY010000164.1	119717	120491	zf-C2H2	9	+
JAHLWY010000164.1	197623	199015	zf-C2H2	17	+
JAHLWY010000164.1	199611	200376	zf-C2H2	8	+
JAHLWY010000164.1	200624	201104	zf-C2H2	6	+
JAHLWY010000164.1	201213	202649	zf-C2H2	17	+
JAHLWY010000164.1	202897	203344	zf-C2H2	6	+
JAHLWY010000164.1	203748	205320	zf-C2H2	18	+
JAHLWY010000164.1	255147	256110	zf-C2H2	10	+
JAHLWY010000164.1	267644	269617	zf-C2H2	25	-
JAHLWY010000164.1	269917	270961	zf-C2H2	12	-
JAHLWY010000164.1	271966	281739	zf-C2H2	117	-
JAHLWY010000182.1	135424	136786	zf-C2H2	15	-
JAHLWY010000214.1	33874	35653	zf-C2H2	19	-
JAHLWY010000214.1	91476	91977	zf-C2H2	6	-
JAHLWY010000214.1	117333	117975	zf-C2H2	7	-
JAHLWY010000214.1	160492	161374	zf-C2H2	10	+
JAHLWY010000214.1	168252	169509	zf-C2H2	15	-
JAHLWY010000223.1	38744	39170	zf-C2H2	5	+
JAHLWY010000223.1	46885	47311	zf-C2H2	5	+
JAHLWY010000225.1	36227	36962	zf-C2H2	7	-
JAHLWY010000225.1	147124	148981	zf-C2H2	21	-
JAHLWY010000226.1	11470	13117	zf-C2H2	12	+
JAHLWY010000235.1	113699	115148	zf-C2H2	17	+
JAHLWY010000254.1	22102	23350	zf-C2H2	14	+
JAHLWY010000255.1	9350	11240	zf-C2H2	5	-
JAHLWY010000255.1	23029	23815	zf-C2H2	9	+
JAHLWY010000255.1	139560	140145	zf-C2H2	6	+
JAHLWY010000259.1	7377	7833	zf-C2H2	5	-
JAHLWY010000291.1	16450	17268	zf-C2H2	8	+
JAHLWY010000291.1	35963	38891	zf-C2H2	35	+
JAHLWY010000291.1	39062	39929	zf-C2H2	11	+
JAHLWY010000291.1	40574	41513	zf-C2H2	10	+
JAHLWY010000291.1	90022	91069	zf-C2H2	12	+
JAHLWY010000291.1	123989	126707	zf-C2H2	32	-
JAHLWY010000299.1	120276	121554	zf-C2H2	15	-
JAHLWY010000308.1	130841	131999	zf-C2H2	7	+
JAHLWY010000310.1	76040	76640	zf-C2H2	11	-
JAHLWY010000353.1	1938	2370	zf-C2H2	5	-
JAHLWY010000363.1	35211	36468	zf-C2H2	13	+
JAHLWY010000393.1	48873	49335	zf-C2H2	5	+
JAHLWY010000393.1	92248	93973	zf-C2H2	21	+
JAHLWY010000464.1	11042	11621	zf-C2H2	6	+
JAHLWY010000518.1	25649	26231	zf-C2H2	7	+
JAHLWY010000521.1	64301	68726	zf-C2H2	5	-
JAHLWY010000631.1	15375	18165	zf-C2H2	25	+
JAHLWY010000631.1	36634	39424	zf-C2H2	25	+
JAHLWY010000670.1	17630	18377	zf-C2H2	10	-
JAHLWY010000670.1	18825	19947	zf-C2H2	13	-
JAHLWY010000670.1	20579	20978	zf-C2H2	5	-
JAHLWY010000670.1	32422	33511	zf-C2H2	12	-
JAHLWY010000676.1	35132	36551	zf-C2H2	5	+
JAHLWY010000704.1	7503	8973	zf-C2H2	12	+
JAHLWY010000704.1	41900	46325	zf-C2H2	5	+
JAHLWY010000708.1	3249	4611	zf-C2H2	16	+
JAHLWY010000736.1	3575	8000	zf-C2H2	5	-
JAHLWY010000851.1	19659	21672	zf-C2H2	24	+
JAHLWY010000910.1	2	3461	zf-C2H2	5	-
JAHLWY010000914.1	9395	12401	zf-C2H2	35	+
JAHLWY010000953.1	3282	7707	zf-C2H2	5	+
JAHLWY010000992.1	974	3341	zf-C2H2	27	+
JAHLWY010000992.1	3460	10141	zf-C2H2	77	+
JAHLWY010000992.1	10260	19882	zf-C2H2	112	+
JAHLWY010001076.1	22996	25069	zf-C2H2	5	+
JAHLWY010001178.1	366	2596	zf-C2H2	26	-
JAHLWY010001178.1	3235	10499	zf-C2H2	86	-
JAHLWY010001207.1	10583	12419	zf-C2H2	16	+
JAHLWY010001426.1	12272	13727	zf-C2H2	12	+
JAHLWY010001619.1	12839	13337	zf-C2H2	6	-
JAHLWY010002382.1	4735	5140	zf-C2H2	7	-
JAHLWY010002422.1	130542	132822	zf-C2H2	6	-
JAHLWY010002577.1	6066	7035	zf-C2H2	11	+
JAHLWY010003077.1	1	1402	zf-C2H2	16	+
JAHLWY010003077.1	1655	3260	zf-C2H2	20	+
JAHLWY010003623.1	1143	1551	zf-C2H2	5	-
JAHLWY010005114.1	282417	284682	zf-C2H2	18	+
JAHLWY010005114.1	287191	287803	zf-C2H2	7	+
JAHLWY010005114.1	555092	556595	zf-C2H2	8	-
JAHLWY010005666.1	101715	104484	zf-C2H2	32	+
JAHLWY010005666.1	166039	166543	zf-C2H2	6	+
JAHLWY010005666.1	178072	180961	zf-C2H2	34	-
JAHLWY010005782.1	375	2517	zf-C2H2	25	+
JAHLWY010006407.1	119164	120760	zf-C2H2	18	+
JAHLWY010006407.1	156053	156788	zf-C2H2	7	+
JAHLWY010006443.1	7801	10537	zf-C2H2	21	-
```
