## Supplementary Data 2 for "Transposable elements drive the evolution of metazoan zinc finger genes": Paragonimus_heterotremus_znfs.bed

```
LUCH01000050.1	342603	344199	zf-C2H2	5	+
LUCH01000084.1	320594	321686	zf-C2H2	5	+
LUCH01000199.1	161493	162867	zf-C2H2	5	+
LUCH01000339.1	40148	41717	zf-C2H2	10	+
LUCH01000549.1	120099	120993	zf-C2H2	6	-
LUCH01000635.1	143557	145882	zf-C2H2	5	+
LUCH01000680.1	14909	18662	zf-C2H2	18	+
LUCH01000680.1	28497	29838	zf-C2H2	6	+
LUCH01000786.1	121865	123689	zf-C2H2	5	+
LUCH01000795.1	144495	145701	zf-C2H2	5	-
LUCH01000796.1	8484	9996	zf-C2H2	5	-
LUCH01000821.1	83368	84904	zf-C2H2	6	-
LUCH01001292.1	15640	16870	zf-C2H2	5	-
LUCH01001568.1	89533	91537	zf-C2H2	6	-
LUCH01001625.1	116723	118091	zf-C2H2	7	-
LUCH01001879.1	24873	26610	zf-C2H2	6	-
LUCH01002635.1	36553	37951	zf-C2H2	5	-
LUCH01002867.1	70611	73167	zf-C2H2	8	-
LUCH01003177.1	70407	71856	zf-C2H2	7	-
LUCH01004015.1	36759	38175	zf-C2H2	8	-
LUCH01004421.1	28312	29893	zf-C2H2	6	+
LUCH01004442.1	23322	23811	zf-C2H2	5	-
LUCH01006019.1	21930	24927	zf-C2H2	5	+
LUCH01006398.1	39768	41259	zf-C2H2	7	-
LUCH01006541.1	29921	30842	zf-C2H2	5	-
LUCH01006567.1	10789	11866	zf-C2H2	9	-
LUCH01006798.1	10278	11673	zf-C2H2	9	-
LUCH01009356.1	341	1517	zf-C2H2	8	+
LUCH01009356.1	8064	9240	zf-C2H2	8	-
```
