## Supplementary Data 2 for "Transposable elements drive the evolution of metazoan zinc finger genes": Paragonimus_kellicotti_znfs.bed

```
LOND01000056.1	194627	195563	zf-C2H2	5	-
LOND01000078.1	21075	24927	zf-C2H2	18	+
LOND01000078.1	34497	35847	zf-C2H2	6	+
LOND01000089.1	112863	115203	zf-C2H2	5	-
LOND01000109.1	178331	179699	zf-C2H2	5	+
LOND01000780.1	82268	83312	zf-C2H2	7	+
LOND01000911.1	105474	107223	zf-C2H2	5	-
LOND01001587.1	36516	39432	zf-C2H2	5	-
LOND01001683.1	51156	52536	zf-C2H2	5	+
LOND01001923.1	25759	26887	zf-C2H2	6	+
LOND01003118.1	28090	29740	zf-C2H2	9	-
LOND01003322.1	2648	4142	zf-C2H2	7	-
LOND01003536.1	41193	43788	zf-C2H2	8	-
LOND01003991.1	37626	38802	zf-C2H2	8	-
LOND01004831.1	29721	30639	zf-C2H2	5	-
LOND01004831.1	38387	39306	zf-C2H2	7	+
LOND01005384.1	987	2769	zf-C2H2	6	-
LOND01005579.1	26895	28370	zf-C2H2	10	+
LOND01005874.1	8642	9710	zf-C2H2	5	-
LOND01006297.1	23522	24728	zf-C2H2	5	-
LOND01006666.1	615	1113	zf-C2H2	5	-
LOND01010655.1	2457	3873	zf-C2H2	7	+
LOND01020329.1	1624	2479	zf-C2H2	8	+
LOND01021890.1	3955	5005	zf-C2H2	7	-
LOND01028042.1	4085	6101	zf-C2H2	6	-
LOND01029248.1	82486	83470	zf-C2H2	8	+
```
