## Supplementary Data 2 for "Transposable elements drive the evolution of metazoan zinc finger genes": Paragonimus_skrjabini_miyazakii_znfs.bed

```
JTDE01000155.1	199857	201237	zf-C2H2	5	-
JTDE01000183.1	337422	340014	zf-C2H2	8	+
JTDE01000208.1	246230	247436	zf-C2H2	5	+
JTDE01000303.1	178333	179449	zf-C2H2	5	-
JTDE01000399.1	108469	110794	zf-C2H2	5	-
JTDE01000478.1	75387	76941	zf-C2H2	5	-
JTDE01000528.1	236311	237823	zf-C2H2	5	+
JTDE01001085.1	123852	125592	zf-C2H2	5	+
JTDE01001209.1	20697	22064	zf-C2H2	10	+
JTDE01001262.1	124710	126078	zf-C2H2	7	-
JTDE01001295.1	156082	157123	zf-C2H2	5	-
JTDE01001328.1	23657	25313	zf-C2H2	5	-
JTDE01001411.1	4962	6558	zf-C2H2	6	+
JTDE01001835.1	107111	108857	zf-C2H2	5	+
JTDE01001974.1	17132	20135	zf-C2H2	5	-
JTDE01002289.1	47074	47512	zf-C2H2	5	+
JTDE01002547.1	8856	10185	zf-C2H2	5	+
JTDE01003054.1	504	1953	zf-C2H2	7	+
JTDE01006749.1	12499	14512	zf-C2H2	6	-
JTDE01006937.1	23680	25048	zf-C2H2	7	-
JTDE01009956.1	4660	5722	zf-C2H2	8	+
JTDE01010237.1	897	2073	zf-C2H2	8	-
JTDE01020841.1	7163	8080	zf-C2H2	5	+
JTDE01021281.1	26622	28092	zf-C2H2	10	-
JTDE01021332.1	3267	4629	zf-C2H2	6	-
JTDE01021332.1	9565	13447	zf-C2H2	18	-
JTDE01021571.1	54243	55038	zf-C2H2	7	-
JTDE01022243.1	1316	2732	zf-C2H2	8	+
```
