## Supplementary Data 2 for "Transposable elements drive the evolution of metazoan zinc finger genes": Paragonimus_westermani_znfs.bed

```
QNGE01000168.1	29540	33431	zf-C2H2	18	+
QNGE01000168.1	51076	52522	zf-C2H2	6	+
QNGE01000263.1	299924	301277	zf-C2H2	5	+
QNGE01000408.1	64979	66824	zf-C2H2	6	+
QNGE01000470.1	94946	96038	zf-C2H2	5	-
QNGE01000642.1	40586	41921	zf-C2H2	9	+
QNGE01000936.1	122797	124135	zf-C2H2	7	+
QNGE01001077.1	129002	131273	zf-C2H2	5	+
QNGE01001252.1	144194	145388	zf-C2H2	5	-
QNGE01001420.1	134039	137048	zf-C2H2	5	-
QNGE01001496.1	93975	95799	zf-C2H2	7	+
QNGE01001561.1	23522	24809	zf-C2H2	7	-
QNGE01001924.1	46612	47920	zf-C2H2	5	-
QNGE01002220.1	53198	54617	zf-C2H2	5	-
QNGE01002244.1	65673	67257	zf-C2H2	6	-
QNGE01002244.1	80935	81949	zf-C2H2	6	-
QNGE01003358.1	10287	12147	zf-C2H2	6	-
QNGE01003520.1	5656	7588	zf-C2H2	7	+
QNGE01003881.1	28754	29664	zf-C2H2	5	-
QNGE01004026.1	903	1968	zf-C2H2	8	+
QNGE01004264.1	15739	17290	zf-C2H2	5	+
QNGE01004658.1	6844	9520	zf-C2H2	8	+
QNGE01004970.1	37713	38868	zf-C2H2	5	-
QNGE01005113.1	42711	44124	zf-C2H2	8	-
QNGE01006150.1	21346	22810	zf-C2H2	10	-
QNGE01007193.1	11670	12846	zf-C2H2	8	+
QNGE01008696.1	9204	12213	zf-C2H2	5	-
QNGE01010253.1	1886	3173	zf-C2H2	7	+
QNGE01012013.1	490	1996	zf-C2H2	6	+
QNGE01019347.1	489	1842	zf-C2H2	5	+
```
