## Supplementary Data 2 for "Transposable elements drive the evolution of metazoan zinc finger genes": Paralichthys_olivaceus_znfs.bed

```
MPLB01000001.1	10988504	10989860	zf-C2H2	5	+
MPLB01000001.1	11853687	11854878	zf-C2H2	12	+
MPLB01000002.1	2151735	2154006	zf-C2H2	7	-
MPLB01000002.1	12927760	12929458	zf-C2H2	12	-
MPLB01000002.1	17892796	17893819	zf-C2H2	6	-
MPLB01000003.1	5999277	6003189	zf-C2H2	6	-
MPLB01000003.1	6051927	6052794	zf-C2H2	6	-
MPLB01000003.1	6326745	6328143	zf-C2H2	12	+
MPLB01000003.1	6331062	6333189	zf-C2H2	18	+
MPLB01000003.1	9018470	9021149	zf-C2H2	7	-
MPLB01000003.1	13585341	13586694	zf-C2H2	8	-
MPLB01000003.1	13592540	13593860	zf-C2H2	7	-
MPLB01000003.1	13596702	13597944	zf-C2H2	7	-
MPLB01000003.1	14494660	14498266	zf-C2H2	26	-
MPLB01000004.1	4754413	4759240	zf-C2H2	6	-
MPLB01000004.1	4763288	4764992	zf-C2H2	5	-
MPLB01000004.1	6394588	6396262	zf-C2H2	7	+
MPLB01000004.1	8220632	8221220	zf-C2H2	5	+
MPLB01000005.1	7009301	7010945	zf-C2H2	8	-
MPLB01000005.1	10283219	10286657	zf-C2H2	10	+
MPLB01000005.1	14737215	14739663	zf-C2H2	6	-
MPLB01000005.1	15115010	15118652	zf-C2H2	5	+
MPLB01000005.1	15356721	15359031	zf-C2H2	8	-
MPLB01000006.1	3289285	3290830	zf-C2H2	10	+
MPLB01000006.1	5135175	5136007	zf-C2H2	6	-
MPLB01000008.1	2149624	2150905	zf-C2H2	6	-
MPLB01000008.1	3126225	3128298	zf-C2H2	13	-
MPLB01000008.1	3156312	3158394	zf-C2H2	14	+
MPLB01000008.1	9120480	9122490	zf-C2H2	18	-
MPLB01000008.1	9124603	9127228	zf-C2H2	15	+
MPLB01000008.1	9127420	9128524	zf-C2H2	9	+
MPLB01000008.1	9128980	9129883	zf-C2H2	7	+
MPLB01000009.1	205174	206356	zf-C2H2	5	-
MPLB01000009.1	216955	218194	zf-C2H2	5	-
MPLB01000009.1	1547078	1548458	zf-C2H2	12	-
MPLB01000009.1	5052589	5054452	zf-C2H2	7	-
MPLB01000009.1	5061071	5062262	zf-C2H2	6	+
MPLB01000009.1	7784355	7786371	zf-C2H2	6	-
MPLB01000009.1	13061776	13063015	zf-C2H2	11	+
MPLB01000010.1	3769447	3771466	zf-C2H2	6	-
MPLB01000010.1	8885918	8887679	zf-C2H2	5	+
MPLB01000010.1	13417460	13423604	zf-C2H2	16	+
MPLB01000010.1	13608573	13613184	zf-C2H2	14	+
MPLB01000011.1	3237208	3238597	zf-C2H2	12	+
MPLB01000011.1	3470295	3471021	zf-C2H2	5	-
MPLB01000011.1	3917931	3918918	zf-C2H2	5	+
MPLB01000011.1	10306110	10309203	zf-C2H2	9	-
MPLB01000012.1	339694	340696	zf-C2H2	5	-
MPLB01000012.1	13339820	13340693	zf-C2H2	5	+
MPLB01000012.1	13342041	13342824	zf-C2H2	5	+
MPLB01000012.1	13847374	13848271	zf-C2H2	5	+
MPLB01000013.1	5861504	5867129	zf-C2H2	10	+
MPLB01000013.1	10275565	10276744	zf-C2H2	5	+
MPLB01000014.1	4153985	4154693	zf-C2H2	7	-
MPLB01000014.1	6880846	6883096	zf-C2H2	5	-
MPLB01000015.1	3602851	3606913	zf-C2H2	6	+
MPLB01000015.1	4045602	4046217	zf-C2H2	5	+
MPLB01000015.1	11637332	11638886	zf-C2H2	6	-
MPLB01000015.1	11855245	11856832	zf-C2H2	9	+
MPLB01000016.1	7026116	7027184	zf-C2H2	8	-
MPLB01000016.1	9271232	9272351	zf-C2H2	6	+
MPLB01000017.1	8942738	8944199	zf-C2H2	11	-
MPLB01000018.1	1887294	1889880	zf-C2H2	6	-
MPLB01000018.1	3896590	3900510	zf-C2H2	9	-
MPLB01000018.1	4304732	4306529	zf-C2H2	7	+
MPLB01000018.1	4476346	4479955	zf-C2H2	5	-
MPLB01000018.1	4734959	4737266	zf-C2H2	10	-
MPLB01000019.1	4801665	4803849	zf-C2H2	6	-
MPLB01000020.1	4023311	4024397	zf-C2H2	9	+
MPLB01000020.1	5078999	5080727	zf-C2H2	11	-
MPLB01000021.1	524300	526004	zf-C2H2	10	-
MPLB01000021.1	529767	530874	zf-C2H2	11	-
MPLB01000021.1	533898	534771	zf-C2H2	6	-
MPLB01000021.1	546846	547428	zf-C2H2	5	-
MPLB01000021.1	553751	555050	zf-C2H2	8	-
MPLB01000021.1	557042	561410	zf-C2H2	26	-
MPLB01000021.1	591649	595231	zf-C2H2	13	-
MPLB01000021.1	605186	608192	zf-C2H2	13	-
MPLB01000021.1	613602	621522	zf-C2H2	50	-
MPLB01000021.1	636185	638114	zf-C2H2	11	-
MPLB01000021.1	3071035	3071977	zf-C2H2	5	+
MPLB01000021.1	5063892	5068704	zf-C2H2	12	+
MPLB01000021.1	5916442	5917519	zf-C2H2	5	-
MPLB01000021.1	6698665	6699898	zf-C2H2	5	+
MPLB01000021.1	6902328	6903771	zf-C2H2	15	+
MPLB01000022.1	8148838	8150455	zf-C2H2	5	+
MPLB01000023.1	4743434	4744013	zf-C2H2	5	-
MPLB01000023.1	8115251	8116169	zf-C2H2	6	-
MPLB01000025.1	6611823	6615201	zf-C2H2	7	+
MPLB01000025.1	7384043	7385345	zf-C2H2	14	-
MPLB01000029.1	7091224	7092202	zf-C2H2	6	-
MPLB01000029.1	7092394	7093321	zf-C2H2	6	-
MPLB01000030.1	1217951	1221302	zf-C2H2	13	+
MPLB01000032.1	259566	260529	zf-C2H2	6	-
MPLB01000032.1	3883610	3889319	zf-C2H2	10	+
MPLB01000033.1	1802746	1804567	zf-C2H2	5	-
MPLB01000033.1	3263980	3265354	zf-C2H2	10	+
MPLB01000035.1	3594898	3598036	zf-C2H2	18	-
MPLB01000035.1	3599552	3600461	zf-C2H2	9	-
MPLB01000035.1	3601049	3601658	zf-C2H2	5	-
MPLB01000036.1	805295	806369	zf-C2H2	8	-
MPLB01000036.1	809651	810896	zf-C2H2	10	-
MPLB01000036.1	814437	815445	zf-C2H2	8	-
MPLB01000036.1	3995865	3997128	zf-C2H2	14	-
MPLB01000037.1	363383	364283	zf-C2H2	6	+
MPLB01000041.1	3705898	3707284	zf-C2H2	5	+
MPLB01000042.1	580653	581868	zf-C2H2	6	-
MPLB01000043.1	315051	319773	zf-C2H2	8	+
MPLB01000045.1	245450	246125	zf-C2H2	6	+
MPLB01000045.1	635155	635989	zf-C2H2	5	+
MPLB01000045.1	1694753	1698365	zf-C2H2	6	+
MPLB01000045.1	1744238	1745660	zf-C2H2	5	-
MPLB01000058.1	260140	262174	zf-C2H2	6	+
MPLB01000077.1	338849	340493	zf-C2H2	17	+
MPLB01000077.1	343282	344752	zf-C2H2	15	+
MPLB01000077.1	348069	349306	zf-C2H2	11	+
MPLB01000079.1	419543	420734	zf-C2H2	9	+
MPLB01000086.1	635269	637762	zf-C2H2	5	-
MPLB01000089.1	210976	214473	zf-C2H2	9	+
MPLB01000093.1	277107	279600	zf-C2H2	5	-
MPLB01000093.1	305882	307445	zf-C2H2	6	-
MPLB01000093.1	451695	453305	zf-C2H2	6	-
MPLB01000094.1	49626	55683	zf-C2H2	5	-
MPLB01000107.1	86135	87008	zf-C2H2	6	+
MPLB01000108.1	183427	185725	zf-C2H2	16	+
MPLB01000150.1	175274	175733	zf-C2H2	5	+
MPLB01000173.1	28329	29115	zf-C2H2	8	+
MPLB01000173.1	29701	30583	zf-C2H2	8	+
MPLB01000200.1	164663	168032	zf-C2H2	5	+
MPLB01000223.1	36454	37681	zf-C2H2	14	-
MPLB01000265.1	13577	14936	zf-C2H2	10	-
MPLB01000294.1	4476	6123	zf-C2H2	16	+
MPLB01000299.1	160617	162420	zf-C2H2	17	+
MPLB01000301.1	154347	156903	zf-C2H2	15	+
MPLB01000301.1	157371	158592	zf-C2H2	9	+
MPLB01000301.1	159676	160639	zf-C2H2	8	+
MPLB01000302.1	147500	149969	zf-C2H2	6	+
MPLB01000307.1	146779	147316	zf-C2H2	6	+
MPLB01000307.1	149534	150008	zf-C2H2	5	+
MPLB01000338.1	7567	9286	zf-C2H2	8	-
MPLB01000353.1	24115	27175	zf-C2H2	5	-
MPLB01000374.1	37464	38295	zf-C2H2	7	+
MPLB01000374.1	42887	43544	zf-C2H2	6	+
MPLB01000374.1	46492	47563	zf-C2H2	9	+
MPLB01000374.1	49146	49911	zf-C2H2	6	+
MPLB01000379.1	62488	63808	zf-C2H2	12	-
MPLB01000382.1	33310	34612	zf-C2H2	8	-
MPLB01000423.1	10616	11732	zf-C2H2	6	-
MPLB01000423.1	22560	23664	zf-C2H2	6	+
MPLB01000472.1	12969	14607	zf-C2H2	10	+
MPLB01000663.1	6406	7945	zf-C2H2	5	-
MPLB01000689.1	17741	21764	zf-C2H2	12	+
MPLB01000728.1	30600	32154	zf-C2H2	6	+
MPLB01000773.1	30832	31729	zf-C2H2	9	-
MPLB01000920.1	2708	4058	zf-C2H2	12	-
MPLB01001104.1	3895	10507	zf-C2H2	18	+
MPLB01001115.1	5040	6555	zf-C2H2	6	-
MPLB01001206.1	16977	18558	zf-C2H2	10	+
MPLB01001212.1	2	5399	zf-C2H2	9	+
MPLB01001309.1	17360	19445	zf-C2H2	17	-
MPLB01001347.1	10996	11893	zf-C2H2	6	+
MPLB01001483.1	1854	3351	zf-C2H2	11	-
MPLB01001626.1	10564	11635	zf-C2H2	6	-
MPLB01001665.1	4730	6461	zf-C2H2	11	+
MPLB01001672.1	11648	12707	zf-C2H2	7	+
MPLB01001697.1	1476	2937	zf-C2H2	11	-
MPLB01001732.1	13685	15761	zf-C2H2	6	+
MPLB01001813.1	2515	3874	zf-C2H2	15	-
MPLB01002008.1	10860	12078	zf-C2H2	11	-
MPLB01002077.1	1866	3972	zf-C2H2	11	+
MPLB01002220.1	4200	5868	zf-C2H2	11	+
MPLB01002277.1	3181	4930	zf-C2H2	6	-
MPLB01002375.1	8887	10531	zf-C2H2	8	+
MPLB01002390.1	1897	3298	zf-C2H2	12	+
MPLB01002390.1	5467	6910	zf-C2H2	10	-
MPLB01002390.1	8306	8765	zf-C2H2	5	-
MPLB01002396.1	781	1723	zf-C2H2	5	-
MPLB01002559.1	1538	2135	zf-C2H2	5	-
MPLB01002629.1	3772	6436	zf-C2H2	7	+
MPLB01002630.1	7363	8950	zf-C2H2	15	-
MPLB01002681.1	6690	8685	zf-C2H2	15	+
MPLB01002812.1	6938	7715	zf-C2H2	6	-
MPLB01002825.1	36	3642	zf-C2H2	17	-
MPLB01003167.1	633	6156	zf-C2H2	9	-
MPLB01003349.1	468	2574	zf-C2H2	7	-
MPLB01003349.1	4140	5118	zf-C2H2	6	+
MPLB01003507.1	1257	3003	zf-C2H2	18	-
MPLB01003549.1	3066	5751	zf-C2H2	21	+
MPLB01003672.1	3423	4401	zf-C2H2	7	+
MPLB01003727.1	805	1873	zf-C2H2	5	-
MPLB01003814.1	3114	4890	zf-C2H2	5	+
MPLB01003825.1	2456	3464	zf-C2H2	6	-
MPLB01004036.1	1660	2818	zf-C2H2	8	+
MPLB01004182.1	1222	2497	zf-C2H2	12	+
MPLB01004347.1	221	3332	zf-C2H2	22	+
MPLB01004440.1	1065	3570	zf-C2H2	6	-
MPLB01004539.1	562	1705	zf-C2H2	12	-
MPLB01004718.1	1981	3022	zf-C2H2	6	+
MPLB01004907.1	199	1696	zf-C2H2	12	+
MPLB01004917.1	779	1937	zf-C2H2	8	-
MPLB01004956.1	504	2688	zf-C2H2	20	-
MPLB01005042.1	1392	2610	zf-C2H2	12	-
MPLB01005059.1	1141	2167	zf-C2H2	11	-
MPLB01005119.1	1444	2158	zf-C2H2	7	-
MPLB01005237.1	1696	2365	zf-C2H2	6	-
MPLB01005384.1	981	2208	zf-C2H2	8	+
MPLB01005434.1	458	1100	zf-C2H2	6	+
MPLB01006237.1	469	1993	zf-C2H2	13	-
MPLB01006739.1	198	1176	zf-C2H2	5	-
MPLB01007493.1	914	1580	zf-C2H2	7	-
MPLB01009403.1	297	1020	zf-C2H2	8	-
```
