## Supplementary Data 2 for "Transposable elements drive the evolution of metazoan zinc finger genes": Paralithodes_platypus_znfs.bed

```
CM023254.1	1840298	1841636	zf-C2H2	12	+
CM023254.1	6488333	6489053	zf-C2H2	10	+
CM023254.1	8202388	8203549	zf-C2H2	5	-
CM023254.1	8330405	8331431	zf-C2H2	5	-
CM023254.1	8417363	8418626	zf-C2H2	12	+
CM023254.1	8418734	8420027	zf-C2H2	14	+
CM023254.1	9900838	9901672	zf-C2H2	8	+
CM023255.1	13154857	13156123	zf-C2H2	11	+
CM023255.1	34000252	34001104	zf-C2H2	6	-
CM023255.1	35808184	35810878	zf-C2H2	8	-
CM023256.1	17521793	17523089	zf-C2H2	12	-
CM023256.1	21039052	21040864	zf-C2H2	7	+
CM023256.1	45089310	45090321	zf-C2H2	8	-
CM023256.1	45194025	45195422	zf-C2H2	12	-
CM023256.1	47389679	47390774	zf-C2H2	13	+
CM023257.1	1347613	1349215	zf-C2H2	9	-
CM023257.1	1441357	1442710	zf-C2H2	9	+
CM023257.1	3045110	3046574	zf-C2H2	12	-
CM023257.1	7875867	7876992	zf-C2H2	8	-
CM023258.1	36861214	36861889	zf-C2H2	8	+
CM023258.1	36863958	36864345	zf-C2H2	5	+
CM023259.1	6029037	6031575	zf-C2H2	11	+
CM023259.1	6361388	6362384	zf-C2H2	9	+
CM023259.1	6386575	6387832	zf-C2H2	9	+
CM023260.1	21467182	21468064	zf-C2H2	7	-
CM023260.1	24071899	24073309	zf-C2H2	8	-
CM023260.1	31410222	31411632	zf-C2H2	10	+
CM023262.1	5878572	5879091	zf-C2H2	6	+
CM023262.1	5879864	5881292	zf-C2H2	7	+
CM023262.1	5907052	5908354	zf-C2H2	13	-
CM023262.1	13368693	13370337	zf-C2H2	14	-
CM023263.1	33195273	33197409	zf-C2H2	9	+
CM023263.1	34642174	34642714	zf-C2H2	5	-
CM023263.1	34649155	34649596	zf-C2H2	5	-
CM023263.1	34660679	34661243	zf-C2H2	5	-
CM023263.1	34867851	34871376	zf-C2H2	7	-
CM023263.1	38440402	38443948	zf-C2H2	7	+
CM023263.1	48621531	48622521	zf-C2H2	6	-
CM023264.1	2731459	2732455	zf-C2H2	9	+
CM023264.1	12774656	12775973	zf-C2H2	9	+
CM023264.1	12828847	12829726	zf-C2H2	8	-
CM023264.1	12866625	12868086	zf-C2H2	11	+
CM023264.1	12930923	12933191	zf-C2H2	16	+
CM023264.1	12952230	12953217	zf-C2H2	7	-
CM023264.1	43780820	43781657	zf-C2H2	7	-
CM023264.1	43786728	43787709	zf-C2H2	7	-
CM023264.1	49852802	49853885	zf-C2H2	9	-
CM023264.1	52609884	52611069	zf-C2H2	9	-
CM023265.1	11958539	11959304	zf-C2H2	16	-
CM023265.1	16742951	16744403	zf-C2H2	13	+
CM023265.1	30608224	30610003	zf-C2H2	11	-
CM023265.1	32569810	32571820	zf-C2H2	6	-
CM023266.1	29652481	29654086	zf-C2H2	9	-
CM023267.1	22746549	22747944	zf-C2H2	11	+
CM023267.1	24498768	24500493	zf-C2H2	16	+
CM023267.1	30436466	30437540	zf-C2H2	19	+
CM023267.1	32092324	32093701	zf-C2H2	11	+
CM023267.1	32247749	32248859	zf-C2H2	9	+
CM023267.1	34701635	34702532	zf-C2H2	5	+
CM023267.1	66257841	66260400	zf-C2H2	7	-
CM023267.1	71371103	71372360	zf-C2H2	10	+
CM023269.1	5527697	5529068	zf-C2H2	11	-
CM023269.1	5600305	5601601	zf-C2H2	10	+
CM023269.1	5619235	5620264	zf-C2H2	9	-
CM023269.1	5649116	5650049	zf-C2H2	7	-
CM023269.1	5740703	5741876	zf-C2H2	10	+
CM023270.1	3950591	3952241	zf-C2H2	8	+
CM023270.1	28532479	28533811	zf-C2H2	12	+
CM023272.1	18599396	18603920	zf-C2H2	26	+
CM023272.1	19491509	19492343	zf-C2H2	6	+
CM023272.1	20575708	20580975	zf-C2H2	23	-
CM023272.1	20597690	20601101	zf-C2H2	9	-
CM023273.1	2016436	2018245	zf-C2H2	15	-
CM023273.1	5168845	5170573	zf-C2H2	6	+
CM023273.1	18701207	18703661	zf-C2H2	10	-
CM023273.1	20346923	20349050	zf-C2H2	7	+
CM023273.1	20562308	20563439	zf-C2H2	8	+
CM023273.1	20590843	20591824	zf-C2H2	8	+
CM023273.1	20634333	20635347	zf-C2H2	9	+
CM023273.1	20645528	20646404	zf-C2H2	6	+
CM023273.1	20824806	20826864	zf-C2H2	17	-
CM023273.1	20881780	20883169	zf-C2H2	10	+
CM023273.1	21030831	21031251	zf-C2H2	5	-
CM023273.1	21051708	21052932	zf-C2H2	10	+
CM023273.1	22491308	22492505	zf-C2H2	10	+
CM023273.1	23843607	23844357	zf-C2H2	8	+
CM023273.1	23904809	23906012	zf-C2H2	11	-
CM023273.1	23976140	23976962	zf-C2H2	7	+
CM023273.1	24006992	24007856	zf-C2H2	8	-
CM023273.1	33444678	33446040	zf-C2H2	11	-
CM023273.1	33565740	33566592	zf-C2H2	6	-
CM023274.1	14521	15439	zf-C2H2	7	+
CM023274.1	23579	24311	zf-C2H2	6	-
CM023274.1	127067	128732	zf-C2H2	15	-
CM023274.1	158435	159731	zf-C2H2	11	+
CM023274.1	3715888	3716824	zf-C2H2	7	+
CM023274.1	3725872	3727195	zf-C2H2	11	-
CM023274.1	3734101	3735868	zf-C2H2	15	+
CM023274.1	3769176	3769869	zf-C2H2	6	-
CM023274.1	3802414	3804538	zf-C2H2	13	-
CM023274.1	3850096	3852388	zf-C2H2	17	+
CM023274.1	3870289	3871378	zf-C2H2	9	+
CM023274.1	3880764	3882207	zf-C2H2	8	-
CM023274.1	3885241	3886174	zf-C2H2	7	-
CM023274.1	3893665	3894874	zf-C2H2	8	+
CM023274.1	3910274	3911429	zf-C2H2	11	+
CM023274.1	3936791	3937793	zf-C2H2	9	+
CM023274.1	3943897	3944689	zf-C2H2	6	-
CM023274.1	3975112	3977278	zf-C2H2	7	-
CM023274.1	3991246	3992233	zf-C2H2	6	+
CM023274.1	4005580	4006792	zf-C2H2	11	-
CM023274.1	4016128	4017292	zf-C2H2	9	-
CM023274.1	4050771	4052289	zf-C2H2	9	-
CM023274.1	4064147	4065446	zf-C2H2	10	-
CM023274.1	4073199	4073784	zf-C2H2	6	-
CM023274.1	4109276	4110077	zf-C2H2	7	+
CM023274.1	4117855	4119043	zf-C2H2	12	+
CM023274.1	4279897	4281271	zf-C2H2	10	-
CM023274.1	4302020	4303034	zf-C2H2	8	+
CM023274.1	4306786	4307878	zf-C2H2	7	-
CM023274.1	4311502	4312708	zf-C2H2	11	-
CM023274.1	4327001	4328348	zf-C2H2	12	-
CM023274.1	4341962	4343450	zf-C2H2	14	-
CM023274.1	4343553	4345152	zf-C2H2	11	-
CM023274.1	4363211	4364129	zf-C2H2	8	+
CM023274.1	4371959	4373121	zf-C2H2	10	-
CM023274.1	4377740	4378787	zf-C2H2	9	+
CM023274.1	4384748	4386155	zf-C2H2	13	-
CM023274.1	4392619	4394353	zf-C2H2	12	+
CM023274.1	4405204	4408228	zf-C2H2	7	+
CM023274.1	4426791	4427781	zf-C2H2	6	+
CM023274.1	4440018	4441305	zf-C2H2	11	+
CM023274.1	4454588	4456283	zf-C2H2	7	-
CM023274.1	4469595	4471515	zf-C2H2	16	+
CM023274.1	4481153	4482197	zf-C2H2	9	-
CM023274.1	4493243	4495121	zf-C2H2	6	+
CM023274.1	4517974	4519387	zf-C2H2	12	+
CM023274.1	4535317	4535950	zf-C2H2	5	+
CM023274.1	4580679	4582947	zf-C2H2	14	-
CM023274.1	4586640	4588893	zf-C2H2	14	-
CM023274.1	4609721	4610870	zf-C2H2	9	+
CM023274.1	5101304	5103740	zf-C2H2	14	+
CM023274.1	5140269	5142243	zf-C2H2	12	-
CM023274.1	6436257	6436944	zf-C2H2	5	+
CM023274.1	6638788	6640177	zf-C2H2	11	+
CM023274.1	6658100	6659282	zf-C2H2	8	+
CM023274.1	21473017	21474484	zf-C2H2	12	+
CM023274.1	21501370	21502099	zf-C2H2	6	+
CM023274.1	21560249	21562343	zf-C2H2	11	+
CM023274.1	30139410	30140821	zf-C2H2	14	-
CM023274.1	30235473	30237141	zf-C2H2	12	+
CM023274.1	33584906	33586148	zf-C2H2	9	+
CM023275.1	2762596	2765485	zf-C2H2	25	+
CM023275.1	22228964	22230131	zf-C2H2	7	+
CM023275.1	32575894	32577901	zf-C2H2	8	+
CM023275.1	32585918	32587277	zf-C2H2	8	+
CM023275.1	32597023	32599069	zf-C2H2	7	+
CM023275.1	32618691	32619993	zf-C2H2	5	+
CM023275.1	32632469	32634137	zf-C2H2	8	+
CM023275.1	32657149	32658865	zf-C2H2	9	+
CM023275.1	32690236	32692414	zf-C2H2	8	+
CM023276.1	15670951	15672496	zf-C2H2	11	+
CM023277.1	18832072	18832618	zf-C2H2	5	-
CM023277.1	19619669	19620515	zf-C2H2	5	+
CM023278.1	1067298	1069047	zf-C2H2	12	-
CM023278.1	17909529	17910261	zf-C2H2	6	-
CM023278.1	20063026	20066098	zf-C2H2	5	-
CM023279.1	25538869	25540366	zf-C2H2	9	-
CM023279.1	38040111	38041437	zf-C2H2	12	-
CM023280.1	11833404	11834418	zf-C2H2	7	+
CM023280.1	40659260	40661135	zf-C2H2	11	-
CM023280.1	40691371	40692748	zf-C2H2	9	+
CM023281.1	385967	389279	zf-C2H2	11	+
CM023281.1	418093	421267	zf-C2H2	13	+
CM023281.1	447437	450671	zf-C2H2	9	+
CM023281.1	465658	468763	zf-C2H2	12	+
CM023281.1	473051	476252	zf-C2H2	10	+
CM023281.1	3536439	3538515	zf-C2H2	8	+
CM023281.1	35745994	35747329	zf-C2H2	10	+
CM023281.1	38242078	38243059	zf-C2H2	8	-
CM023281.1	48416963	48418016	zf-C2H2	8	-
CM023281.1	48873179	48874589	zf-C2H2	11	-
CM023282.1	4711831	4713448	zf-C2H2	15	+
CM023282.1	19004656	19005909	zf-C2H2	6	-
CM023282.1	21315239	21317420	zf-C2H2	5	-
CM023283.1	3736642	3740737	zf-C2H2	11	+
CM023283.1	5682793	5685109	zf-C2H2	10	-
CM023283.1	18436998	18438504	zf-C2H2	18	+
CM023283.1	23501533	23503774	zf-C2H2	20	+
CM023283.1	23584186	23586670	zf-C2H2	18	+
CM023283.1	23694408	23695364	zf-C2H2	8	+
CM023283.1	23695887	23696538	zf-C2H2	8	+
CM023283.1	23831839	23832715	zf-C2H2	7	+
CM023284.1	4027864	4029421	zf-C2H2	5	+
CM023284.1	31447212	31448265	zf-C2H2	5	-
CM023285.1	21338555	21339836	zf-C2H2	9	+
CM023285.1	23166153	23167206	zf-C2H2	8	+
CM023286.1	15623228	15625955	zf-C2H2	19	+
CM023287.1	231480	232098	zf-C2H2	6	+
CM023287.1	258239	258968	zf-C2H2	7	+
CM023287.1	25518534	25519635	zf-C2H2	5	+
CM023287.1	25527371	25528724	zf-C2H2	10	-
CM023287.1	25812485	25813784	zf-C2H2	10	-
CM023287.1	28592665	28593643	zf-C2H2	7	-
CM023287.1	28669953	28670799	zf-C2H2	5	-
CM023288.1	13291733	13296029	zf-C2H2	13	-
CM023289.1	3606148	3607036	zf-C2H2	6	+
CM023291.1	2711900	2714156	zf-C2H2	10	+
CM023291.1	2749919	2753747	zf-C2H2	9	+
CM023291.1	11344632	11345754	zf-C2H2	6	+
CM023291.1	11402037	11403252	zf-C2H2	9	-
CM023291.1	16151408	16152665	zf-C2H2	10	+
CM023292.1	928526	929447	zf-C2H2	7	+
CM023292.1	1125317	1126145	zf-C2H2	5	+
CM023292.1	1162047	1163148	zf-C2H2	9	-
CM023292.1	1462050	1463586	zf-C2H2	14	+
CM023292.1	2243480	2244728	zf-C2H2	11	+
CM023292.1	2321589	2322420	zf-C2H2	6	+
CM023292.1	2398163	2398949	zf-C2H2	6	+
CM023292.1	2476770	2477883	zf-C2H2	9	-
CM023292.1	2630355	2631465	zf-C2H2	9	-
CM023292.1	2761775	2763233	zf-C2H2	9	-
CM023292.1	2832498	2834166	zf-C2H2	10	-
CM023292.1	2882587	2883984	zf-C2H2	13	+
CM023292.1	3029969	3031163	zf-C2H2	9	-
CM023292.1	3143101	3144304	zf-C2H2	10	-
CM023292.1	3190094	3191267	zf-C2H2	10	+
CM023292.1	3344120	3345461	zf-C2H2	12	-
CM023292.1	3469593	3470919	zf-C2H2	10	-
CM023292.1	3612943	3614521	zf-C2H2	12	+
CM023292.1	3788417	3790277	zf-C2H2	17	+
CM023292.1	3852126	3853302	zf-C2H2	10	-
CM023292.1	3888059	3889514	zf-C2H2	12	+
CM023292.1	3919469	3920648	zf-C2H2	10	+
CM023292.1	3936138	3937290	zf-C2H2	10	-
CM023292.1	4173459	4177989	zf-C2H2	19	-
CM023292.1	7762372	7764268	zf-C2H2	5	-
CM023292.1	7818096	7821399	zf-C2H2	14	+
CM023292.1	7844271	7847319	zf-C2H2	9	+
CM023292.1	7877324	7878311	zf-C2H2	9	-
CM023292.1	7966585	7967983	zf-C2H2	6	+
CM023292.1	8010909	8012793	zf-C2H2	13	-
CM023292.1	8231269	8235274	zf-C2H2	17	+
CM023292.1	8265679	8268037	zf-C2H2	16	+
CM023292.1	8305132	8306593	zf-C2H2	8	+
CM023292.1	8325778	8328634	zf-C2H2	9	+
CM023292.1	8398267	8402974	zf-C2H2	33	+
CM023292.1	8872387	8873086	zf-C2H2	7	-
CM023292.1	11049322	11050219	zf-C2H2	9	+
CM023292.1	11158557	11159421	zf-C2H2	7	+
CM023293.1	2323521	2325054	zf-C2H2	8	+
CM023293.1	3212948	3215189	zf-C2H2	9	-
CM023293.1	3231612	3233043	zf-C2H2	12	+
CM023293.1	3280849	3286690	zf-C2H2	15	-
CM023293.1	3295103	3297416	zf-C2H2	12	-
CM023293.1	3304138	3306085	zf-C2H2	5	-
CM023293.1	3341889	3344250	zf-C2H2	8	-
CM023293.1	3350359	3352891	zf-C2H2	12	-
CM023293.1	3364948	3367672	zf-C2H2	8	-
CM023293.1	3373589	3376148	zf-C2H2	8	-
CM023293.1	3381603	3382779	zf-C2H2	5	-
CM023293.1	5316774	5318526	zf-C2H2	5	-
CM023293.1	6186717	6187398	zf-C2H2	6	-
CM023293.1	6303733	6305497	zf-C2H2	8	+
CM023293.1	6471667	6473581	zf-C2H2	12	+
CM023293.1	6790091	6795102	zf-C2H2	14	-
CM023293.1	7065216	7066668	zf-C2H2	11	+
CM023293.1	7125181	7128004	zf-C2H2	11	-
CM023293.1	7160943	7163112	zf-C2H2	19	+
CM023293.1	7225368	7228002	zf-C2H2	19	+
CM023293.1	7316379	7317351	zf-C2H2	7	+
CM023293.1	7318169	7319051	zf-C2H2	9	+
CM023293.1	7746364	7747408	zf-C2H2	9	+
CM023293.1	7757266	7759306	zf-C2H2	10	-
CM023293.1	8301094	8304010	zf-C2H2	18	-
CM023293.1	8354370	8355879	zf-C2H2	9	+
CM023293.1	8421743	8423372	zf-C2H2	6	-
CM023293.1	8439517	8440660	zf-C2H2	10	+
CM023293.1	8482469	8483630	zf-C2H2	10	-
CM023293.1	8569421	8571956	zf-C2H2	7	-
CM023293.1	9008626	9009877	zf-C2H2	10	+
CM023293.1	9074792	9075977	zf-C2H2	11	-
CM023293.1	9299171	9300146	zf-C2H2	6	-
CM023293.1	9583697	9584609	zf-C2H2	7	-
CM023293.1	9715942	9717193	zf-C2H2	12	+
CM023293.1	11350552	11352880	zf-C2H2	9	+
CM023293.1	11747552	11749784	zf-C2H2	16	-
CM023293.1	12298182	12299490	zf-C2H2	7	-
CM023293.1	12347617	12350056	zf-C2H2	11	+
CM023293.1	12412724	12413288	zf-C2H2	6	-
CM023293.1	12628625	12629861	zf-C2H2	11	-
CM023293.1	12769607	12770597	zf-C2H2	8	-
CM023293.1	13595808	13596792	zf-C2H2	8	+
CM023293.1	13673304	13675185	zf-C2H2	19	-
CM023293.1	13980750	13981290	zf-C2H2	6	-
CM023293.1	14011140	14012949	zf-C2H2	18	-
CM023293.1	14081955	14082909	zf-C2H2	8	+
CM023293.1	14138542	14139418	zf-C2H2	9	-
CM023293.1	14146739	14147444	zf-C2H2	6	-
CM023293.1	14148072	14149536	zf-C2H2	14	-
CM023293.1	15697956	15702714	zf-C2H2	11	-
CM023293.1	16118872	16119679	zf-C2H2	8	+
CM023293.1	16234253	16235024	zf-C2H2	5	+
CM023293.1	16263821	16264922	zf-C2H2	6	+
CM023293.1	16353972	16355730	zf-C2H2	6	+
CM023293.1	16453531	16455169	zf-C2H2	9	+
CM023293.1	16523983	16524931	zf-C2H2	10	-
CM023293.1	16654207	16655506	zf-C2H2	12	-
CM023293.1	16852343	16853642	zf-C2H2	12	+
CM023293.1	16955118	16956270	zf-C2H2	10	+
CM023293.1	17113715	17115347	zf-C2H2	16	+
CM023293.1	17252034	17253333	zf-C2H2	12	+
CM023293.1	17333839	17334769	zf-C2H2	11	+
CM023293.1	17383057	17384101	zf-C2H2	9	+
CM023293.1	19034535	19039713	zf-C2H2	31	-
CM023293.1	19261987	19263565	zf-C2H2	15	-
CM023293.1	21040731	21041748	zf-C2H2	8	+
CM023293.1	22510250	22511246	zf-C2H2	7	+
CM023293.1	22729060	22730218	zf-C2H2	10	-
CM023294.1	16250679	16251555	zf-C2H2	7	-
CM023294.1	43429190	43430273	zf-C2H2	8	+
CM023294.1	43430435	43431413	zf-C2H2	12	+
CM023295.1	5960563	5962183	zf-C2H2	13	-
CM023295.1	6286450	6287425	zf-C2H2	8	-
CM023296.1	3247110	3248166	zf-C2H2	9	+
CM023296.1	3756371	3757967	zf-C2H2	10	+
CM023297.1	24816669	24818538	zf-C2H2	14	+
CM023297.1	24836794	24839734	zf-C2H2	24	+
CM023297.1	34471770	34472808	zf-C2H2	18	-
CM023297.1	38232874	38234020	zf-C2H2	10	+
CM023298.1	1436833	1437574	zf-C2H2	7	-
CM023298.1	3630626	3631634	zf-C2H2	8	-
CM023298.1	7975842	7977729	zf-C2H2	5	+
CM023298.1	9263422	9265294	zf-C2H2	10	-
CM023298.1	40957772	40958900	zf-C2H2	9	+
CM023298.1	42987038	42988589	zf-C2H2	10	+
CM023298.1	48307135	48308170	zf-C2H2	6	-
CM023299.1	4335110	4336379	zf-C2H2	11	+
CM023299.1	25267040	25272098	zf-C2H2	17	+
CM023300.1	7230183	7233786	zf-C2H2	13	+
CM023300.1	12307381	12308110	zf-C2H2	7	+
CM023300.1	19953347	19954445	zf-C2H2	9	+
CM023300.1	37950399	37951791	zf-C2H2	12	-
CM023300.1	42397485	42400176	zf-C2H2	13	-
CM023301.1	12755079	12757134	zf-C2H2	8	-
CM023301.1	23291178	23292141	zf-C2H2	7	-
CM023302.1	11126240	11127500	zf-C2H2	5	-
CM023302.1	23754832	23755810	zf-C2H2	7	+
CM023302.1	32277322	32278060	zf-C2H2	9	+
CM023302.1	34099346	34100168	zf-C2H2	6	-
CM023302.1	46987341	46992069	zf-C2H2	5	+
CM023302.1	50779046	50779721	zf-C2H2	7	-
CM023302.1	56738254	56741377	zf-C2H2	9	-
CM023303.1	3312753	3314109	zf-C2H2	12	+
CM023303.1	3461330	3462908	zf-C2H2	13	+
CM023303.1	3466525	3468088	zf-C2H2	13	+
CM023303.1	3477463	3478831	zf-C2H2	12	+
CM023303.1	7226635	7227820	zf-C2H2	11	-
CM023303.1	7248832	7250176	zf-C2H2	11	-
CM023303.1	15362519	15366476	zf-C2H2	9	-
CM023303.1	15477985	15480231	zf-C2H2	8	+
CM023303.1	35588920	35589724	zf-C2H2	9	-
CM023303.1	36243103	36244273	zf-C2H2	10	-
CM023303.1	36282403	36283774	zf-C2H2	10	+
CM023304.1	315698	316919	zf-C2H2	11	+
CM023304.1	714046	715237	zf-C2H2	11	+
CM023304.1	1220144	1221311	zf-C2H2	7	+
CM023304.1	1496660	1498019	zf-C2H2	12	+
CM023304.1	2141358	2142363	zf-C2H2	5	-
CM023304.1	2592888	2593764	zf-C2H2	7	+
CM023304.1	2686770	2687868	zf-C2H2	9	-
CM023304.1	3031710	3032907	zf-C2H2	10	+
CM023304.1	3350007	3351348	zf-C2H2	12	-
CM023304.1	3520098	3521187	zf-C2H2	9	-
CM023304.1	3745122	3745938	zf-C2H2	10	-
CM023304.1	3746292	3746940	zf-C2H2	7	-
CM023304.1	4043684	4045112	zf-C2H2	13	+
CM023304.1	4071616	4072651	zf-C2H2	9	+
CM023304.1	4336342	4337392	zf-C2H2	6	+
CM023304.1	4461987	4462893	zf-C2H2	8	-
CM023304.1	4595372	4596902	zf-C2H2	14	+
CM023304.1	4907464	4908784	zf-C2H2	13	-
CM023304.1	6693589	6694447	zf-C2H2	5	-
CM023304.1	6880053	6881669	zf-C2H2	19	+
CM023304.1	6891731	6893288	zf-C2H2	14	+
CM023304.1	6939935	6940802	zf-C2H2	6	-
CM023304.1	6949320	6950184	zf-C2H2	8	-
CM023304.1	7627388	7628804	zf-C2H2	13	-
CM023304.1	7741735	7742200	zf-C2H2	6	+
CM023304.1	7762953	7764444	zf-C2H2	17	-
CM023304.1	8303632	8305418	zf-C2H2	20	-
CM023304.1	8414290	8415631	zf-C2H2	11	-
CM023304.1	8639619	8641846	zf-C2H2	18	+
CM023304.1	8807790	8808993	zf-C2H2	11	-
CM023304.1	8918053	8918980	zf-C2H2	7	+
CM023304.1	9010138	9011536	zf-C2H2	13	-
CM023304.1	9076298	9076997	zf-C2H2	5	-
CM023304.1	9372166	9373228	zf-C2H2	9	-
CM023304.1	9910360	9911689	zf-C2H2	13	+
CM023304.1	10062321	10063668	zf-C2H2	13	-
CM023304.1	10123831	10125184	zf-C2H2	13	-
CM023304.1	10708600	10710646	zf-C2H2	12	-
CM023304.1	21649948	21651361	zf-C2H2	10	-
CM023304.1	23371749	23372778	zf-C2H2	6	-
CM023304.1	26721405	26722263	zf-C2H2	7	+
CM023304.1	26782892	26784602	zf-C2H2	10	+
CM023304.1	29980801	29981989	zf-C2H2	10	-
CM023304.1	30164034	30165474	zf-C2H2	13	+
CM023304.1	30331189	30332737	zf-C2H2	15	+
CM023304.1	30524660	30525392	zf-C2H2	7	+
CM023304.1	30982634	30983429	zf-C2H2	6	-
CM023304.1	31198305	31202361	zf-C2H2	21	+
CM023304.1	31301994	31304274	zf-C2H2	15	+
CM023304.1	31465184	31466372	zf-C2H2	9	-
CM023304.1	31501911	31503933	zf-C2H2	15	-
CM023304.1	31595909	31597457	zf-C2H2	10	-
CM023304.1	31888546	31891861	zf-C2H2	24	-
CM023304.1	31997342	32000801	zf-C2H2	25	-
CM023304.1	32167160	32170118	zf-C2H2	23	-
CM023304.1	32262340	32263862	zf-C2H2	12	-
CM023304.1	32264466	32265546	zf-C2H2	7	-
CM023304.1	32359936	32361010	zf-C2H2	11	-
CM023304.1	32361331	32362647	zf-C2H2	11	-
CM023304.1	32473373	32476709	zf-C2H2	22	+
CM023304.1	33222496	33224923	zf-C2H2	18	-
CM023304.1	33601695	33602382	zf-C2H2	6	+
CM023304.1	34421784	34424541	zf-C2H2	21	-
CM023304.1	34690138	34692115	zf-C2H2	13	+
CM023304.1	34783322	34785572	zf-C2H2	13	-
CM023304.1	34894709	34896173	zf-C2H2	8	-
CM023304.1	34992986	34994420	zf-C2H2	9	+
CM023304.1	35063519	35065643	zf-C2H2	14	+
CM023304.1	35105596	35108089	zf-C2H2	16	+
CM023304.1	35286302	35288177	zf-C2H2	16	+
CM023304.1	35357154	35359353	zf-C2H2	18	-
CM023304.1	35414417	35415242	zf-C2H2	5	-
CM023304.1	35468272	35471875	zf-C2H2	30	-
CM023304.1	35579466	35581812	zf-C2H2	18	-
CM023304.1	35661517	35663245	zf-C2H2	9	-
CM023304.1	35728272	35731485	zf-C2H2	24	-
CM023304.1	35852913	35854542	zf-C2H2	11	-
CM023304.1	36031460	36033425	zf-C2H2	11	-
CM023304.1	36175058	36177017	zf-C2H2	11	-
CM023304.1	36412636	36414385	zf-C2H2	11	-
CM023304.1	36632852	36634202	zf-C2H2	8	-
CM023304.1	36870766	36874420	zf-C2H2	30	-
CM023304.1	37475404	37477468	zf-C2H2	8	+
CM023304.1	37981483	37984372	zf-C2H2	13	-
CM023304.1	38139451	38141119	zf-C2H2	13	+
CM023304.1	38151098	38151566	zf-C2H2	6	-
CM023304.1	38646332	38647607	zf-C2H2	8	+
CM023304.1	39232254	39233829	zf-C2H2	15	+
CM023304.1	39524065	39525163	zf-C2H2	7	-
CM023304.1	39561488	39562376	zf-C2H2	6	-
CM023304.1	39627470	39629048	zf-C2H2	7	+
CM023304.1	39716747	39717569	zf-C2H2	5	-
CM023304.1	39752165	39753604	zf-C2H2	10	+
CM023304.1	39753790	39755206	zf-C2H2	16	+
CM023304.1	39851148	39852021	zf-C2H2	5	-
CM023304.1	39898031	39899009	zf-C2H2	11	+
CM023304.1	39899235	39899973	zf-C2H2	9	+
CM023304.1	39995035	39996970	zf-C2H2	13	+
CM023304.1	40270206	40271337	zf-C2H2	6	-
CM023304.1	40310647	40311472	zf-C2H2	5	-
CM023304.1	40349594	40350467	zf-C2H2	5	+
CM023304.1	40606687	40608202	zf-C2H2	13	-
CM023304.1	40904969	40906609	zf-C2H2	14	-
CM023304.1	40935009	40936461	zf-C2H2	12	-
CM023304.1	41554596	41555844	zf-C2H2	10	-
CM023304.1	41935438	41936935	zf-C2H2	8	+
CM023304.1	42129897	42131836	zf-C2H2	18	+
CM023304.1	42167359	42168493	zf-C2H2	9	+
CM023304.1	42215111	42215954	zf-C2H2	10	-
CM023304.1	42262054	42262971	zf-C2H2	11	+
CM023304.1	42263094	42264200	zf-C2H2	13	+
CM023304.1	42328583	42331131	zf-C2H2	25	-
CM023304.1	42375730	42376690	zf-C2H2	6	+
CM023304.1	42727090	42727990	zf-C2H2	6	+
CM023304.1	42827049	42828162	zf-C2H2	9	+
CM023304.1	43596725	43597858	zf-C2H2	9	-
CM023304.1	43925323	43926655	zf-C2H2	10	+
CM023304.1	44041874	44042576	zf-C2H2	6	+
CM023304.1	44259012	44260665	zf-C2H2	15	+
CM023304.1	44728205	44729315	zf-C2H2	8	+
CM023304.1	44829570	44830620	zf-C2H2	8	+
CM023304.1	44882279	44883384	zf-C2H2	11	+
CM023304.1	45323119	45324391	zf-C2H2	11	-
CM023304.1	45389486	45390215	zf-C2H2	8	+
CM023304.1	45727006	45728176	zf-C2H2	8	-
CM023304.1	45809245	45810601	zf-C2H2	10	+
CM023304.1	45842382	45843114	zf-C2H2	9	-
CM023304.1	46794706	46795327	zf-C2H2	7	-
CM023304.1	46821993	46823072	zf-C2H2	7	+
CM023304.1	46823335	46824265	zf-C2H2	9	-
CM023304.1	46824595	46825354	zf-C2H2	8	-
CM023304.1	47061869	47063154	zf-C2H2	16	-
CM023304.1	47074094	47074844	zf-C2H2	8	+
CM023304.1	47078716	47079535	zf-C2H2	10	+
CM023304.1	47190730	47191713	zf-C2H2	12	-
CM023304.1	49012511	49013771	zf-C2H2	5	+
CM023304.1	49935810	49936740	zf-C2H2	7	+
CM023304.1	49993669	49994977	zf-C2H2	11	+
CM023304.1	50210583	50211633	zf-C2H2	6	+
CM023304.1	50588102	50589029	zf-C2H2	7	-
CM023304.1	50708184	50709261	zf-C2H2	7	+
CM023304.1	50879401	50880768	zf-C2H2	16	-
CM023304.1	50880978	50881419	zf-C2H2	5	-
CM023304.1	51028197	51028935	zf-C2H2	7	+
CM023304.1	52146813	52148075	zf-C2H2	15	+
CM023304.1	52152167	52153463	zf-C2H2	11	+
CM023305.1	19551161	19552106	zf-C2H2	8	+
CM023305.1	24703719	24705336	zf-C2H2	5	+
CM023305.1	25346899	25348768	zf-C2H2	16	+
CM023305.1	28724718	28725948	zf-C2H2	10	-
CM023305.1	28788298	28790944	zf-C2H2	17	+
CM023305.1	28797738	28800774	zf-C2H2	23	+
CM023305.1	28810726	28811953	zf-C2H2	10	+
CM023305.1	28813176	28814226	zf-C2H2	9	+
CM023305.1	28834294	28835869	zf-C2H2	12	+
CM023305.1	28853364	28854513	zf-C2H2	10	+
CM023305.1	28871292	28872858	zf-C2H2	12	+
CM023305.1	28878981	28880208	zf-C2H2	10	+
CM023306.1	483686	486977	zf-C2H2	10	-
CM023306.1	514646	517469	zf-C2H2	27	+
CM023306.1	518477	520139	zf-C2H2	10	+
CM023306.1	3159473	3160043	zf-C2H2	5	+
CM023306.1	6509936	6510623	zf-C2H2	8	-
CM023306.1	6512281	6513448	zf-C2H2	10	-
CM023306.1	31959482	31960649	zf-C2H2	7	-
CM023306.1	32073517	32074642	zf-C2H2	7	-
CM023306.1	32114394	32115549	zf-C2H2	9	-
CM023307.1	2933992	2936605	zf-C2H2	13	+
CM023307.1	3251798	3252758	zf-C2H2	6	+
CM023307.1	3286646	3287585	zf-C2H2	8	-
CM023307.1	7510009	7510597	zf-C2H2	7	+
CM023307.1	7510791	7512259	zf-C2H2	17	+
CM023307.1	7512693	7513191	zf-C2H2	5	+
CM023307.1	7513400	7514414	zf-C2H2	12	+
CM023307.1	16085478	16086720	zf-C2H2	14	+
CM023307.1	16092295	16092766	zf-C2H2	6	+
CM023307.1	16099815	16101582	zf-C2H2	17	+
CM023307.1	16107649	16108063	zf-C2H2	5	+
CM023308.1	7367352	7368234	zf-C2H2	8	+
CM023308.1	14230626	14232855	zf-C2H2	11	+
CM023308.1	19635843	19637118	zf-C2H2	6	-
CM023308.1	41475211	41476333	zf-C2H2	7	-
CM023308.1	41553357	41554794	zf-C2H2	13	+
CM023308.1	45530876	45531479	zf-C2H2	6	+
CM023308.1	45536879	45537341	zf-C2H2	5	-
CM023308.1	45615448	45616858	zf-C2H2	12	-
CM023308.1	47171658	47173170	zf-C2H2	11	-
CM023308.1	57721113	57722445	zf-C2H2	12	-
CM023308.1	69655746	69657732	zf-C2H2	15	+
CM023309.1	31457198	31458227	zf-C2H2	6	+
CM023309.1	45469568	45470192	zf-C2H2	7	+
CM023309.1	45470615	45471284	zf-C2H2	7	+
CM023309.1	45472654	45474692	zf-C2H2	23	+
CM023309.1	45475372	45475975	zf-C2H2	6	+
CM023309.1	45476129	45476968	zf-C2H2	9	+
CM023309.1	45477133	45477706	zf-C2H2	6	+
CM023309.1	45477935	45478574	zf-C2H2	6	+
CM023309.1	57366928	57369493	zf-C2H2	14	+
CM023309.1	57375652	57377209	zf-C2H2	12	+
CM023309.1	57403362	57405999	zf-C2H2	13	-
CM023310.1	2197861	2198992	zf-C2H2	10	-
CM023311.1	2337261	2338100	zf-C2H2	5	-
CM023311.1	49162901	49164140	zf-C2H2	9	+
CM023311.1	49931828	49934531	zf-C2H2	14	-
CM023311.1	52011936	52015986	zf-C2H2	18	-
CM023311.1	52017278	52018595	zf-C2H2	9	-
CM023312.1	2069699	2072654	zf-C2H2	14	-
CM023312.1	2156008	2158570	zf-C2H2	17	-
CM023312.1	4591150	4591786	zf-C2H2	7	-
CM023312.1	5814604	5815927	zf-C2H2	8	-
CM023312.1	5826350	5827838	zf-C2H2	13	-
CM023312.1	20095276	20097376	zf-C2H2	14	+
CM023312.1	20114114	20114933	zf-C2H2	9	+
CM023312.1	20135433	20135976	zf-C2H2	7	+
CM023312.1	20144492	20145218	zf-C2H2	8	-
CM023312.1	20192233	20194057	zf-C2H2	16	+
CM023312.1	56653781	56654399	zf-C2H2	7	+
CM023314.1	603699	604941	zf-C2H2	10	+
CM023314.1	616023	616710	zf-C2H2	8	+
CM023314.1	3230129	3231197	zf-C2H2	9	-
CM023314.1	3481785	3484092	zf-C2H2	9	+
CM023314.1	14839853	14841050	zf-C2H2	10	+
CM023314.1	14856141	14857338	zf-C2H2	10	+
CM023314.1	14889907	14891105	zf-C2H2	11	+
CM023314.1	14932935	14934132	zf-C2H2	10	+
CM023314.1	41074186	41075981	zf-C2H2	21	-
CM023314.1	57375140	57376004	zf-C2H2	7	+
CM023314.1	57436315	57437998	zf-C2H2	15	+
CM023314.1	57544720	57545521	zf-C2H2	5	+
CM023315.1	15883445	15884306	zf-C2H2	9	-
CM023315.1	15884778	15885330	zf-C2H2	7	-
CM023315.1	15885501	15885888	zf-C2H2	5	-
CM023315.1	18266954	18267464	zf-C2H2	6	-
CM023315.1	18268779	18269223	zf-C2H2	6	-
CM023315.1	22761972	22764561	zf-C2H2	6	+
CM023315.1	23138353	23139493	zf-C2H2	5	+
CM023315.1	24172456	24173572	zf-C2H2	5	-
CM023315.1	24378400	24380218	zf-C2H2	5	-
CM023315.1	26212377	26213226	zf-C2H2	10	+
CM023315.1	27448659	27449909	zf-C2H2	13	-
CM023315.1	27450234	27450819	zf-C2H2	7	-
CM023315.1	27452099	27452636	zf-C2H2	6	-
CM023315.1	34998982	35002708	zf-C2H2	17	-
CM023316.1	61427847	61428783	zf-C2H2	7	-
CM023316.1	69610198	69611197	zf-C2H2	7	+
CM023317.1	27909895	27913414	zf-C2H2	14	-
CM023317.1	49142661	49145727	zf-C2H2	12	-
CM023317.1	54966073	54967066	zf-C2H2	9	+
CM023317.1	57990486	57992358	zf-C2H2	12	+
CM023319.1	6019072	6020329	zf-C2H2	10	+
CM023319.1	22569478	22569970	zf-C2H2	6	+
CM023319.1	22570273	22571028	zf-C2H2	8	+
CM023319.1	22571259	22571706	zf-C2H2	6	+
CM023320.1	6823707	6826383	zf-C2H2	19	+
CM023322.1	53173563	53175201	zf-C2H2	15	+
CM023322.1	53319545	53320046	zf-C2H2	6	-
CM023323.1	968079	970800	zf-C2H2	13	-
CM023323.1	4999499	5000621	zf-C2H2	5	+
CM023323.1	15268544	15269117	zf-C2H2	5	-
CM023323.1	15315353	15315899	zf-C2H2	5	-
CM023323.1	28264643	28265339	zf-C2H2	7	+
CM023323.1	31660259	31662386	zf-C2H2	7	-
CM023323.1	31813497	31814277	zf-C2H2	9	-
CM023323.1	38843628	38845287	zf-C2H2	18	+
CM023324.1	14046062	14047551	zf-C2H2	12	-
CM023324.1	18170572	18172429	zf-C2H2	17	+
CM023325.1	45579268	45580447	zf-C2H2	10	+
CM023325.1	45580597	45581053	zf-C2H2	5	+
CM023325.1	53284943	53286173	zf-C2H2	5	-
CM023326.1	17282242	17284642	zf-C2H2	12	-
CM023326.1	17336762	17338841	zf-C2H2	6	+
CM023326.1	39258192	39261342	zf-C2H2	12	+
CM023326.1	51157633	51158446	zf-C2H2	7	+
CM023326.1	51511029	51512694	zf-C2H2	12	+
CM023326.1	51536141	51537932	zf-C2H2	11	-
CM023327.1	1662499	1663543	zf-C2H2	8	-
CM023327.1	4176480	4176978	zf-C2H2	5	+
CM023327.1	4660348	4660936	zf-C2H2	6	+
CM023327.1	4789428	4789914	zf-C2H2	5	+
CM023327.1	17987746	17988529	zf-C2H2	6	+
CM023329.1	7813023	7814373	zf-C2H2	7	+
CM023329.1	7836964	7837570	zf-C2H2	7	+
CM023329.1	17435033	17436650	zf-C2H2	19	+
CM023329.1	21476072	21477281	zf-C2H2	10	+
CM023330.1	6925264	6926665	zf-C2H2	5	+
CM023330.1	14643249	14644206	zf-C2H2	7	-
CM023330.1	24468227	24469427	zf-C2H2	15	+
CM023331.1	14171621	14173088	zf-C2H2	10	-
CM023331.1	24782912	24784475	zf-C2H2	5	+
CM023331.1	39125370	39134121	zf-C2H2	40	+
CM023331.1	45439624	45440758	zf-C2H2	8	+
CM023331.1	52063841	52066889	zf-C2H2	12	-
CM023331.1	54324676	54329776	zf-C2H2	23	+
CM023333.1	9325496	9326472	zf-C2H2	10	+
CM023333.1	9326737	9327385	zf-C2H2	7	+
CM023333.1	9377508	9378261	zf-C2H2	6	-
CM023333.1	9378612	9379065	zf-C2H2	5	-
CM023333.1	9380772	9381336	zf-C2H2	6	-
CM023333.1	9430862	9431249	zf-C2H2	5	-
CM023333.1	9431514	9434817	zf-C2H2	38	-
CM023333.1	9446137	9448427	zf-C2H2	27	+
CM023333.1	44573030	44576408	zf-C2H2	15	+
CM023333.1	47638540	47646496	zf-C2H2	25	-
CM023333.1	47688192	47693778	zf-C2H2	31	-
CM023333.1	63205639	63209680	zf-C2H2	18	-
CM023334.1	10676673	10681707	zf-C2H2	30	-
CM023334.1	11169483	11170308	zf-C2H2	6	+
CM023334.1	11172234	11173272	zf-C2H2	6	+
CM023334.1	13454665	13456414	zf-C2H2	5	+
CM023335.1	5721955	5728300	zf-C2H2	40	-
CM023335.1	12980204	12981395	zf-C2H2	13	-
CM023335.1	55582666	55583290	zf-C2H2	15	+
CM023336.1	11377729	11379973	zf-C2H2	9	-
CM023336.1	50727673	50729620	zf-C2H2	14	+
CM023336.1	58989696	58990827	zf-C2H2	10	-
CM023336.1	70933094	70935782	zf-C2H2	5	+
CM023336.1	83077614	83079852	zf-C2H2	7	-
CM023337.1	9765189	9766425	zf-C2H2	10	-
CM023337.1	9779776	9780868	zf-C2H2	7	+
CM023337.1	9787346	9789842	zf-C2H2	11	-
CM023337.1	23193331	23193952	zf-C2H2	6	+
CM023337.1	23201856	23203338	zf-C2H2	9	-
CM023337.1	37414240	37415317	zf-C2H2	9	-
CM023337.1	37465383	37466943	zf-C2H2	7	-
CM023337.1	37482613	37483933	zf-C2H2	9	-
CM023337.1	37507995	37509621	zf-C2H2	9	-
CM023337.1	48297008	48298034	zf-C2H2	8	+
CM023337.1	48494000	48495422	zf-C2H2	11	+
CM023337.1	48677460	48678741	zf-C2H2	9	-
CM023337.1	48845925	48847062	zf-C2H2	11	+
CM023337.1	49068797	49070003	zf-C2H2	9	+
CM023337.1	49109840	49111127	zf-C2H2	11	+
CM023338.1	1352703	1354140	zf-C2H2	7	+
CM023338.1	1366781	1368008	zf-C2H2	9	+
CM023338.1	1383013	1384468	zf-C2H2	8	+
CM023338.1	9186344	9187061	zf-C2H2	10	-
CM023338.1	9685902	9693096	zf-C2H2	31	-
CM023338.1	9719025	9719922	zf-C2H2	7	-
CM023338.1	10416592	10422460	zf-C2H2	11	+
CM023338.1	17402223	17404200	zf-C2H2	9	+
CM023338.1	17429678	17431313	zf-C2H2	9	+
CM023338.1	17513359	17514766	zf-C2H2	9	+
CM023338.1	45710391	45710856	zf-C2H2	5	-
CM023338.1	45750143	45750656	zf-C2H2	6	-
CM023338.1	47275304	47276186	zf-C2H2	7	-
CM023339.1	6975195	6978051	zf-C2H2	6	+
CM023339.1	11763046	11764804	zf-C2H2	17	+
CM023339.1	12420395	12423017	zf-C2H2	6	+
CM023340.1	15670471	15672106	zf-C2H2	10	-
CM023341.1	550653	551715	zf-C2H2	8	-
CM023341.1	5284483	5286457	zf-C2H2	11	+
CM023341.1	16169948	16170713	zf-C2H2	6	+
CM023341.1	16198661	16199426	zf-C2H2	6	-
CM023341.1	24562546	24565810	zf-C2H2	7	+
CM023341.1	26002155	26002992	zf-C2H2	9	+
CM023341.1	39395684	39399977	zf-C2H2	15	-
CM023341.1	39484751	39486134	zf-C2H2	7	+
CM023341.1	46011538	46013029	zf-C2H2	10	+
CM023341.1	54598721	54601513	zf-C2H2	31	+
CM023341.1	54601847	54602537	zf-C2H2	7	+
CM023342.1	13902619	13904848	zf-C2H2	7	-
CM023342.1	22584968	22586534	zf-C2H2	14	+
CM023342.1	22633265	22634762	zf-C2H2	12	+
CM023342.1	39843571	39844099	zf-C2H2	6	+
CM023342.1	39845113	39845683	zf-C2H2	7	+
CM023342.1	63982883	63984770	zf-C2H2	13	-
CM023342.1	63998126	63999704	zf-C2H2	13	-
CM023342.1	64005420	64006866	zf-C2H2	9	-
CM023342.1	64017170	64019285	zf-C2H2	17	-
CM023342.1	64039856	64042169	zf-C2H2	19	-
CM023342.1	64045817	64047764	zf-C2H2	14	-
CM023342.1	64074436	64076572	zf-C2H2	15	-
CM023342.1	64076978	64078778	zf-C2H2	14	-
CM023343.1	1797745	1800289	zf-C2H2	16	+
CM023343.1	20187653	20193728	zf-C2H2	15	-
CM023343.1	34529278	34530961	zf-C2H2	11	-
CM023343.1	34531900	34533571	zf-C2H2	11	-
CM023343.1	34535372	34537055	zf-C2H2	11	-
CM023343.1	34590628	34592854	zf-C2H2	11	+
CM023344.1	4964880	4967508	zf-C2H2	13	-
CM023345.1	8111260	8112727	zf-C2H2	5	+
CM023345.1	8141514	8142500	zf-C2H2	5	+
CM023346.1	3738211	3741652	zf-C2H2	14	-
CM023346.1	38379669	38380107	zf-C2H2	5	-
CM023346.1	46655174	46656137	zf-C2H2	8	-
CM023347.1	7819786	7820821	zf-C2H2	9	+
CM023347.1	20499604	20501086	zf-C2H2	12	-
CM023347.1	29568017	29568623	zf-C2H2	6	-
CM023347.1	31666339	31669711	zf-C2H2	12	-
CM023347.1	31693986	31698159	zf-C2H2	19	+
CM023347.1	32461041	32462244	zf-C2H2	7	-
CM023347.1	32474961	32476311	zf-C2H2	10	+
CM023347.1	32483310	32484483	zf-C2H2	10	-
CM023347.1	38169656	38170937	zf-C2H2	8	-
CM023348.1	4370365	4371259	zf-C2H2	8	+
CM023348.1	4378458	4379736	zf-C2H2	7	+
CM023348.1	9971770	9972727	zf-C2H2	8	+
CM023348.1	9975690	9976956	zf-C2H2	9	+
CM023348.1	10050953	10052150	zf-C2H2	9	+
CM023348.1	10055964	10056993	zf-C2H2	8	+
CM023348.1	49555491	49556346	zf-C2H2	6	-
CM023349.1	32980791	32982138	zf-C2H2	5	+
CM023349.1	59448589	59449654	zf-C2H2	6	-
CM023350.1	12063989	12065093	zf-C2H2	8	+
CM023350.1	22627764	22628562	zf-C2H2	5	+
CM023351.1	5369171	5373080	zf-C2H2	7	-
CM023351.1	5846922	5849001	zf-C2H2	9	-
CM023351.1	8115604	8122150	zf-C2H2	17	-
CM023351.1	9254256	9256122	zf-C2H2	13	+
CM023351.1	9259587	9260514	zf-C2H2	9	+
CM023351.1	12337779	12338604	zf-C2H2	7	+
CM023351.1	58653421	58655458	zf-C2H2	7	-
CM023352.1	4614935	4616909	zf-C2H2	6	-
CM023352.1	10794284	10796150	zf-C2H2	14	+
CM023352.1	10835925	10838070	zf-C2H2	20	+
CM023352.1	10860446	10862981	zf-C2H2	24	+
CM023352.1	10889704	10891372	zf-C2H2	13	+
CM023352.1	25283164	25284316	zf-C2H2	8	-
CM023353.1	42765602	42767486	zf-C2H2	16	+
CM023354.1	2963867	2966294	zf-C2H2	12	+
CM023354.1	21043113	21044577	zf-C2H2	7	+
CM023355.1	27686685	27688122	zf-C2H2	10	+
CM023355.1	27724800	27726279	zf-C2H2	10	+
CM023355.1	28250206	28251640	zf-C2H2	11	-
CM023355.1	28867148	28868525	zf-C2H2	12	+
CM023355.1	28884456	28886019	zf-C2H2	15	+
CM023355.1	29206343	29207624	zf-C2H2	11	+
CM023355.1	33371307	33373251	zf-C2H2	19	+
CM023355.1	33701970	33702774	zf-C2H2	9	+
CM023355.1	33727364	33728381	zf-C2H2	10	+
CM023355.1	33787511	33788444	zf-C2H2	10	+
CM023355.1	33798390	33799338	zf-C2H2	10	-
CM023355.1	34113408	34114452	zf-C2H2	9	+
CM023355.1	34156245	34157292	zf-C2H2	9	+
CM023355.1	34282240	34283950	zf-C2H2	16	+
CM023355.1	34286015	34286660	zf-C2H2	8	+
CM023355.1	34420904	34422614	zf-C2H2	17	+
CM023356.1	674902	676255	zf-C2H2	10	+
JABTEM010001025.1	46253	47558	zf-C2H2	12	-
JABTEM010001029.1	47278	48763	zf-C2H2	11	+
JABTEM010001581.1	3483	4296	zf-C2H2	6	-
JABTEM010002927.1	2837	3329	zf-C2H2	5	-
JABTEM010004097.1	1103	1766	zf-C2H2	8	+
JABTEM010004256.1	2797	3454	zf-C2H2	8	-
JABTEM010006947.1	540704	542375	zf-C2H2	6	-
JABTEM010006951.1	1783290	1784139	zf-C2H2	10	+
JABTEM010006951.1	2249107	2250217	zf-C2H2	8	+
JABTEM010006951.1	2250669	2252039	zf-C2H2	14	+
JABTEM010006951.1	2254113	2256582	zf-C2H2	22	+
JABTEM010006951.1	2638783	2639824	zf-C2H2	8	-
JABTEM010006951.1	4051768	4052815	zf-C2H2	6	-
```
