## Supplementary Data 2 for "Transposable elements drive the evolution of metazoan zinc finger genes": Paramacrobiotus_sp._TYO_znfs.bed

```
BHEN01000003.1	3513595	3516325	zf-C2H2	7	-
BHEN01000003.1	3521189	3523211	zf-C2H2	8	-
BHEN01000005.1	1580162	1581011	zf-C2H2	6	+
BHEN01000005.1	2041858	2042506	zf-C2H2	6	+
BHEN01000012.1	1019102	1021102	zf-C2H2	7	+
BHEN01000012.1	1504926	1505454	zf-C2H2	5	-
BHEN01000012.1	1792494	1793052	zf-C2H2	6	+
BHEN01000012.1	1803127	1803691	zf-C2H2	5	+
BHEN01000012.1	1812028	1812565	zf-C2H2	5	-
BHEN01000012.1	1825630	1826161	zf-C2H2	5	-
BHEN01000012.1	1827082	1827895	zf-C2H2	5	-
BHEN01000012.1	1837819	1838449	zf-C2H2	5	-
BHEN01000012.1	1838561	1839344	zf-C2H2	5	-
BHEN01000015.1	1365448	1366045	zf-C2H2	5	-
BHEN01000017.1	704583	705417	zf-C2H2	7	+
BHEN01000017.1	834725	835235	zf-C2H2	5	+
BHEN01000017.1	839022	839766	zf-C2H2	7	+
BHEN01000017.1	844149	844890	zf-C2H2	7	+
BHEN01000017.1	849881	852081	zf-C2H2	12	+
BHEN01000017.1	852536	854402	zf-C2H2	17	-
BHEN01000017.1	867088	869160	zf-C2H2	16	+
BHEN01000017.1	872502	874644	zf-C2H2	17	+
BHEN01000017.1	875227	877436	zf-C2H2	18	-
BHEN01000017.1	883357	885184	zf-C2H2	15	+
BHEN01000017.1	891631	893257	zf-C2H2	15	+
BHEN01000017.1	901998	903393	zf-C2H2	13	+
BHEN01000017.1	1084149	1084818	zf-C2H2	5	-
BHEN01000017.1	1089693	1090296	zf-C2H2	5	-
BHEN01000017.1	1095081	1096285	zf-C2H2	9	-
BHEN01000017.1	1101443	1102049	zf-C2H2	5	-
BHEN01000017.1	1102859	1103468	zf-C2H2	6	-
BHEN01000017.1	1110711	1111362	zf-C2H2	5	-
BHEN01000017.1	1206275	1206779	zf-C2H2	5	-
BHEN01000017.1	1227312	1228315	zf-C2H2	7	-
BHEN01000017.1	1235189	1235630	zf-C2H2	5	-
BHEN01000017.1	1236979	1237960	zf-C2H2	7	-
BHEN01000017.1	1248094	1249116	zf-C2H2	9	-
BHEN01000017.1	1255914	1257554	zf-C2H2	12	-
BHEN01000017.1	1265340	1265967	zf-C2H2	5	-
BHEN01000017.1	1266098	1266986	zf-C2H2	5	-
BHEN01000017.1	1281307	1281883	zf-C2H2	5	-
BHEN01000017.1	1282409	1283918	zf-C2H2	6	-
BHEN01000017.1	1288368	1289688	zf-C2H2	5	+
BHEN01000017.1	1290039	1290603	zf-C2H2	5	+
BHEN01000017.1	1296951	1297545	zf-C2H2	6	-
BHEN01000017.1	1298121	1299702	zf-C2H2	5	-
BHEN01000017.1	1303925	1307241	zf-C2H2	28	-
BHEN01000017.1	1315803	1316583	zf-C2H2	6	-
BHEN01000017.1	1317256	1318716	zf-C2H2	13	-
BHEN01000017.1	1318819	1320520	zf-C2H2	14	-
BHEN01000017.1	1328676	1330328	zf-C2H2	15	-
BHEN01000017.1	1331183	1333631	zf-C2H2	20	-
BHEN01000017.1	1338024	1339119	zf-C2H2	9	-
BHEN01000017.1	1346065	1346500	zf-C2H2	5	-
BHEN01000017.1	1346715	1348222	zf-C2H2	11	-
BHEN01000017.1	1370513	1371116	zf-C2H2	5	+
BHEN01000017.1	1372913	1374761	zf-C2H2	5	+
BHEN01000017.1	1379232	1380126	zf-C2H2	7	+
BHEN01000017.1	1381460	1382545	zf-C2H2	8	+
BHEN01000017.1	1383632	1386095	zf-C2H2	22	+
BHEN01000017.1	1389584	1390106	zf-C2H2	5	+
BHEN01000017.1	1394349	1395267	zf-C2H2	7	+
BHEN01000017.1	1397044	1400501	zf-C2H2	30	+
BHEN01000017.1	1408375	1410026	zf-C2H2	14	+
BHEN01000017.1	1410376	1412507	zf-C2H2	20	+
BHEN01000017.1	1412971	1414101	zf-C2H2	10	+
BHEN01000017.1	1417513	1419716	zf-C2H2	12	+
BHEN01000017.1	1423784	1425311	zf-C2H2	6	+
BHEN01000017.1	1425415	1426000	zf-C2H2	6	+
BHEN01000017.1	1436584	1438350	zf-C2H2	12	+
BHEN01000017.1	1446153	1448305	zf-C2H2	12	+
BHEN01000017.1	1451695	1453967	zf-C2H2	10	+
BHEN01000017.1	1454262	1456480	zf-C2H2	11	+
BHEN01000017.1	1463108	1464646	zf-C2H2	10	+
BHEN01000017.1	1464972	1467254	zf-C2H2	12	+
BHEN01000017.1	1472394	1474290	zf-C2H2	12	+
BHEN01000017.1	1479476	1480712	zf-C2H2	6	+
BHEN01000017.1	1507097	1507688	zf-C2H2	6	+
BHEN01000017.1	1510399	1512521	zf-C2H2	12	-
BHEN01000017.1	1519201	1519738	zf-C2H2	5	-
BHEN01000017.1	1520189	1521116	zf-C2H2	5	-
BHEN01000026.1	573825	574443	zf-C2H2	5	+
BHEN01000030.1	951979	952930	zf-C2H2	5	-
BHEN01000033.1	337644	338556	zf-C2H2	5	-
BHEN01000042.1	888529	889411	zf-C2H2	9	-
BHEN01000047.1	518346	518916	zf-C2H2	5	+
BHEN01000049.1	1018311	1019520	zf-C2H2	10	-
BHEN01000070.1	711455	712037	zf-C2H2	5	+
BHEN01000070.1	715299	716349	zf-C2H2	8	+
BHEN01000070.1	720909	722184	zf-C2H2	9	+
BHEN01000070.1	727747	728800	zf-C2H2	9	+
BHEN01000070.1	731527	732211	zf-C2H2	6	+
BHEN01000070.1	736114	737470	zf-C2H2	6	+
BHEN01000070.1	740188	741256	zf-C2H2	9	+
BHEN01000073.1	332214	332946	zf-C2H2	5	-
BHEN01000073.1	388160	388787	zf-C2H2	5	-
BHEN01000073.1	397555	398272	zf-C2H2	5	-
BHEN01000073.1	404146	404755	zf-C2H2	5	-
BHEN01000073.1	405066	405909	zf-C2H2	6	-
BHEN01000073.1	419366	419948	zf-C2H2	6	+
BHEN01000073.1	429362	430004	zf-C2H2	5	+
BHEN01000100.1	308249	308750	zf-C2H2	6	+
BHEN01000104.1	523447	524089	zf-C2H2	6	-
BHEN01000104.1	593049	594888	zf-C2H2	17	+
BHEN01000104.1	605532	606696	zf-C2H2	8	+
BHEN01000104.1	620742	622651	zf-C2H2	17	+
BHEN01000104.1	626550	628347	zf-C2H2	16	+
BHEN01000104.1	633028	634273	zf-C2H2	9	+
BHEN01000166.1	66849	68696	zf-C2H2	16	-
BHEN01000168.1	36501	37302	zf-C2H2	5	+
BHEN01000168.1	38333	38972	zf-C2H2	5	+
BHEN01000448.1	10695	11274	zf-C2H2	5	+
```
