## Supplementary Data 2 for "Transposable elements drive the evolution of metazoan zinc finger genes": Parambassis_ranga_znfs.bed

```
CAAAFN020000003.1	60233	61091	zf-C2H2	7	+
CAAAFN020000031.1	33236	34061	zf-C2H2	6	+
CAAAFN020000069.1	42813	43665	zf-C2H2	6	+
CAAAFN020000077.1	585048	585867	zf-C2H2	6	-
CAAAFN020000077.1	681902	682754	zf-C2H2	6	-
CAAAFN020000077.1	1065169	1066021	zf-C2H2	6	-
CAAAFN020000077.1	1456327	1457086	zf-C2H2	5	+
CAAAFN020000077.1	1476298	1477150	zf-C2H2	6	-
CAAAFN020000077.1	1812945	1813713	zf-C2H2	5	+
CAAAFN020000077.1	1828799	1829537	zf-C2H2	5	+
CAAAFN020000077.1	2723939	2724791	zf-C2H2	6	+
CAAAFN020000077.1	2744141	2744993	zf-C2H2	6	-
CAAAFN020000077.1	4262622	4263471	zf-C2H2	6	-
CAAAFN020000077.1	4693647	4694424	zf-C2H2	5	-
CAAAFN020000077.1	4895379	4896147	zf-C2H2	5	+
CAAAFN020000077.1	5251151	5251976	zf-C2H2	6	+
CAAAFN020000077.1	5294103	5294541	zf-C2H2	5	+
CAAAFN020000077.1	5335123	5335504	zf-C2H2	5	-
CAAAFN020000077.1	5585874	5586411	zf-C2H2	5	-
CAAAFN020000088.1	64907	65675	zf-C2H2	5	-
CAAAFN020000088.1	259101	260202	zf-C2H2	9	+
CAAAFN020000088.1	2727839	2728988	zf-C2H2	7	+
CAAAFN020000088.1	4118617	4119592	zf-C2H2	8	-
CAAAFN020000088.1	4254360	4255344	zf-C2H2	7	+
CAAAFN020000088.1	4384282	4385131	zf-C2H2	6	+
CAAAFN020000088.1	4556052	4556817	zf-C2H2	5	-
CAAAFN020000107.1	230827	231595	zf-C2H2	5	+
CAAAFN020000107.1	339534	340386	zf-C2H2	6	+
CAAAFN020000107.1	769431	770364	zf-C2H2	7	-
CAAAFN020000107.1	1064960	1065641	zf-C2H2	5	-
CAAAFN020000107.1	1276184	1277288	zf-C2H2	9	-
CAAAFN020000107.1	1407316	1407907	zf-C2H2	6	+
CAAAFN020000107.1	1512317	1513163	zf-C2H2	6	-
CAAAFN020000107.1	1885195	1885777	zf-C2H2	6	+
CAAAFN020000107.1	1967813	1968662	zf-C2H2	6	-
CAAAFN020000107.1	2036855	2037839	zf-C2H2	7	-
CAAAFN020000110.1	311840	312941	zf-C2H2	9	+
CAAAFN020000110.1	364448	365267	zf-C2H2	6	-
CAAAFN020000110.1	373643	374462	zf-C2H2	6	-
CAAAFN020000110.1	865313	866333	zf-C2H2	8	-
CAAAFN020000110.1	920773	921703	zf-C2H2	7	+
CAAAFN020000110.1	1817297	1818149	zf-C2H2	6	+
CAAAFN020000111.1	665790	666774	zf-C2H2	7	-
CAAAFN020000112.1	1495350	1496088	zf-C2H2	5	+
CAAAFN020000113.1	477288	478221	zf-C2H2	7	-
CAAAFN020000113.1	823756	824605	zf-C2H2	6	-
CAAAFN020000114.1	739424	740183	zf-C2H2	5	+
CAAAFN020000114.1	760662	761430	zf-C2H2	5	-
CAAAFN020000114.1	823417	824185	zf-C2H2	5	-
CAAAFN020000122.1	153991	155026	zf-C2H2	11	-
CAAAFN020000122.1	284019	284967	zf-C2H2	9	+
CAAAFN020000128.1	101877	102729	zf-C2H2	6	+
CAAAFN020000128.1	121980	122832	zf-C2H2	6	-
CAAAFN020000129.1	56581	57565	zf-C2H2	7	-
LR131960.1	1885607	1886771	zf-C2H2	6	-
LR131960.1	1896360	1898010	zf-C2H2	8	+
LR131960.1	5455304	5457323	zf-C2H2	6	-
LR131960.1	13830995	13832138	zf-C2H2	11	-
LR131960.1	15816452	15817844	zf-C2H2	5	+
LR131960.1	17397273	17399676	zf-C2H2	5	+
LR131960.1	18116245	18117712	zf-C2H2	5	+
LR131960.1	18923975	18927323	zf-C2H2	23	+
LR131960.1	18941901	18943047	zf-C2H2	12	+
LR131960.1	19962742	19963552	zf-C2H2	7	+
LR131960.1	19967407	19968679	zf-C2H2	9	+
LR131960.1	19969543	19970287	zf-C2H2	6	+
LR131960.1	20862594	20863701	zf-C2H2	9	+
LR131960.1	25763552	25764641	zf-C2H2	11	-
LR131961.1	9889735	9890995	zf-C2H2	12	-
LR131961.1	12607040	12608252	zf-C2H2	7	-
LR131961.1	12616501	12617602	zf-C2H2	6	+
LR131962.1	3031074	3032379	zf-C2H2	13	-
LR131962.1	10089648	10091256	zf-C2H2	10	+
LR131963.1	206691	207561	zf-C2H2	5	+
LR131963.1	8343005	8346659	zf-C2H2	8	+
LR131963.1	15186367	15188623	zf-C2H2	5	-
LR131963.1	17366528	17368376	zf-C2H2	6	+
LR131963.1	20624793	20625285	zf-C2H2	5	-
LR131963.1	21458257	21459865	zf-C2H2	17	+
LR131963.1	21461630	21463154	zf-C2H2	14	+
LR131963.1	21465964	21467112	zf-C2H2	13	+
LR131963.1	24462050	24462917	zf-C2H2	10	+
LR131963.1	24463424	24464264	zf-C2H2	8	+
LR131964.1	12075674	12077039	zf-C2H2	12	+
LR131964.1	12161259	12162427	zf-C2H2	10	+
LR131964.1	12696849	12697914	zf-C2H2	5	+
LR131964.1	17094931	17098162	zf-C2H2	9	+
LR131964.1	20107758	20108600	zf-C2H2	5	-
LR131965.1	1482091	1484437	zf-C2H2	7	+
LR131965.1	10702865	10703888	zf-C2H2	6	-
LR131965.1	10856704	10857727	zf-C2H2	6	-
LR131965.1	10893498	10895229	zf-C2H2	5	-
LR131965.1	11023427	11025158	zf-C2H2	5	-
LR131965.1	14094974	14096732	zf-C2H2	12	-
LR131965.1	21888341	21889517	zf-C2H2	11	+
LR131965.1	21902504	21904029	zf-C2H2	14	+
LR131965.1	21906552	21908061	zf-C2H2	15	+
LR131965.1	22035163	22036030	zf-C2H2	5	+
LR131966.1	4417705	4420252	zf-C2H2	6	-
LR131966.1	5930154	5933836	zf-C2H2	8	-
LR131966.1	6262254	6264006	zf-C2H2	7	+
LR131966.1	6394108	6397702	zf-C2H2	5	-
LR131966.1	6582321	6584628	zf-C2H2	10	-
LR131966.1	6782747	6783197	zf-C2H2	5	+
LR131966.1	7005572	7006895	zf-C2H2	10	+
LR131966.1	7025689	7027153	zf-C2H2	12	+
LR131966.1	7028874	7030107	zf-C2H2	9	+
LR131966.1	7032449	7033901	zf-C2H2	11	+
LR131966.1	7037654	7039517	zf-C2H2	17	+
LR131966.1	7041141	7041744	zf-C2H2	7	+
LR131966.1	7044524	7045637	zf-C2H2	9	+
LR131966.1	10699216	10701103	zf-C2H2	11	+
LR131966.1	10785581	10787531	zf-C2H2	11	+
LR131966.1	10800993	10809612	zf-C2H2	48	+
LR131966.1	10815059	10818059	zf-C2H2	12	+
LR131966.1	10823839	10827145	zf-C2H2	13	+
LR131966.1	10838098	10841709	zf-C2H2	18	+
LR131966.1	10845111	10849413	zf-C2H2	27	+
LR131966.1	10850690	10851890	zf-C2H2	8	+
LR131966.1	10854021	10854687	zf-C2H2	6	+
LR131966.1	10864268	10865114	zf-C2H2	5	+
LR131966.1	10867912	10868977	zf-C2H2	11	+
LR131966.1	11299278	11300856	zf-C2H2	11	-
LR131966.1	12333347	12334100	zf-C2H2	5	+
LR131966.1	13082145	13083650	zf-C2H2	6	-
LR131966.1	13108764	13110378	zf-C2H2	11	+
LR131966.1	13530981	13531683	zf-C2H2	5	-
LR131966.1	14090206	14091223	zf-C2H2	6	+
LR131966.1	14376984	14381754	zf-C2H2	13	-
LR131966.1	15579218	15580700	zf-C2H2	15	+
LR131967.1	6685347	6689022	zf-C2H2	26	-
LR131967.1	10441050	10442421	zf-C2H2	7	-
LR131967.1	10445301	10446597	zf-C2H2	7	-
LR131967.1	13368292	13370797	zf-C2H2	6	-
LR131967.1	14703509	14705480	zf-C2H2	18	-
LR131967.1	14708382	14709777	zf-C2H2	12	-
LR131967.1	14914118	14915189	zf-C2H2	5	+
LR131967.1	14956097	14959997	zf-C2H2	6	+
LR131967.1	19006365	19008177	zf-C2H2	18	+
LR131967.1	19018683	19019676	zf-C2H2	6	-
LR131967.1	19135349	19136804	zf-C2H2	12	+
LR131967.1	19339753	19341292	zf-C2H2	14	+
LR131967.1	21495376	21496780	zf-C2H2	12	+
LR131967.1	21499864	21501034	zf-C2H2	10	+
LR131967.1	22831546	22832905	zf-C2H2	15	-
LR131968.1	1140352	1141063	zf-C2H2	6	-
LR131968.1	9114612	9120159	zf-C2H2	8	+
LR131968.1	10646454	10649850	zf-C2H2	6	+
LR131969.1	5129211	5130918	zf-C2H2	13	+
LR131969.1	5135298	5136192	zf-C2H2	5	+
LR131969.1	5137815	5139297	zf-C2H2	10	+
LR131969.1	5269248	5270550	zf-C2H2	8	-
LR131969.1	5274811	5276164	zf-C2H2	11	+
LR131969.1	14666228	14667866	zf-C2H2	8	+
LR131969.1	15857990	15859664	zf-C2H2	5	+
LR131969.1	15863665	15868477	zf-C2H2	6	+
LR131969.1	21356592	21358509	zf-C2H2	18	+
LR131969.1	23975313	23977818	zf-C2H2	7	+
LR131970.1	331231	332639	zf-C2H2	13	-
LR131970.1	1044588	1045203	zf-C2H2	6	-
LR131970.1	1091006	1091621	zf-C2H2	6	-
LR131970.1	4224277	4225009	zf-C2H2	9	+
LR131970.1	4444271	4447650	zf-C2H2	8	-
LR131970.1	4594489	4600045	zf-C2H2	14	-
LR131970.1	4767514	4773774	zf-C2H2	7	-
LR131970.1	6022531	6023320	zf-C2H2	5	-
LR131970.1	6578845	6579529	zf-C2H2	6	-
LR131970.1	7622365	7625764	zf-C2H2	5	+
LR131970.1	7672489	7674019	zf-C2H2	5	-
LR131970.1	8588696	8589809	zf-C2H2	5	-
LR131970.1	19418086	19419752	zf-C2H2	6	-
LR131970.1	20921560	20922580	zf-C2H2	7	-
LR131970.1	20925952	20926768	zf-C2H2	5	-
LR131970.1	20932540	20933653	zf-C2H2	9	-
LR131970.1	22217421	22220082	zf-C2H2	21	-
LR131970.1	24087282	24088842	zf-C2H2	15	-
LR131970.1	24679662	24680484	zf-C2H2	7	+
LR131970.1	28881382	28883068	zf-C2H2	11	+
LR131970.1	28889898	28890837	zf-C2H2	9	+
LR131970.1	29787228	29788563	zf-C2H2	9	-
LR131970.1	30372831	30373281	zf-C2H2	5	-
LR131970.1	34659450	34660767	zf-C2H2	14	+
LR131970.1	34673974	34675477	zf-C2H2	15	-
LR131970.1	35831762	35833175	zf-C2H2	14	+
LR131970.1	37233788	37234409	zf-C2H2	8	+
LR131970.1	37247049	37248039	zf-C2H2	8	-
LR131970.1	40271788	40272712	zf-C2H2	7	-
LR131970.1	40286452	40287376	zf-C2H2	7	-
LR131970.1	40312449	40313661	zf-C2H2	10	-
LR131970.1	40330303	40331314	zf-C2H2	8	+
LR131970.1	41630944	41631463	zf-C2H2	6	+
LR131970.1	41637926	41639138	zf-C2H2	10	-
LR131970.1	41776591	41778559	zf-C2H2	19	+
LR131970.1	41785536	41786271	zf-C2H2	5	-
LR131970.1	41803456	41804308	zf-C2H2	6	-
LR131970.1	42009299	42010229	zf-C2H2	8	+
LR131970.1	42016640	42017852	zf-C2H2	10	-
LR131970.1	42142846	42144814	zf-C2H2	19	+
LR131970.1	42151935	42152670	zf-C2H2	5	-
LR131970.1	42164284	42165136	zf-C2H2	6	-
LR131970.1	43852869	43853796	zf-C2H2	7	-
LR131970.1	43875386	43876280	zf-C2H2	7	+
LR131970.1	43918531	43919227	zf-C2H2	6	+
LR131970.1	43955433	43956561	zf-C2H2	9	+
LR131970.1	44461270	44462146	zf-C2H2	7	+
LR131970.1	44467826	44468870	zf-C2H2	8	+
LR131970.1	44539460	44540261	zf-C2H2	6	-
LR131970.1	44557697	44558825	zf-C2H2	9	-
LR131970.1	44756462	44757647	zf-C2H2	5	+
LR131970.1	44820688	44824936	zf-C2H2	12	+
LR131970.1	45746768	45748868	zf-C2H2	20	-
LR131970.1	45750444	45751953	zf-C2H2	13	-
LR131970.1	45759533	45761237	zf-C2H2	16	+
LR131970.1	45762541	45763696	zf-C2H2	8	+
LR131970.1	45764663	45765986	zf-C2H2	5	-
LR131970.1	45767504	45769934	zf-C2H2	15	-
LR131970.1	45771292	45772786	zf-C2H2	11	+
LR131970.1	45914583	45915609	zf-C2H2	6	+
LR131970.1	45917619	45919134	zf-C2H2	10	-
LR131971.1	1803031	1804456	zf-C2H2	16	+
LR131971.1	2241802	2243020	zf-C2H2	6	-
LR131971.1	3288679	3289732	zf-C2H2	5	+
LR131971.1	3364428	3366274	zf-C2H2	6	-
LR131971.1	4387089	4388748	zf-C2H2	5	+
LR131971.1	4390024	4391726	zf-C2H2	5	+
LR131971.1	5256558	5258019	zf-C2H2	12	-
LR131971.1	5313596	5315057	zf-C2H2	12	-
LR131971.1	9109907	9115334	zf-C2H2	10	+
LR131971.1	11291799	11292975	zf-C2H2	5	-
LR131971.1	11722129	11723075	zf-C2H2	5	-
LR131971.1	19519984	19521328	zf-C2H2	12	-
LR131971.1	19694530	19695502	zf-C2H2	9	+
LR131972.1	12013304	12014414	zf-C2H2	5	-
LR131972.1	13747934	13749059	zf-C2H2	9	+
LR131972.1	16588348	16591964	zf-C2H2	26	-
LR131972.1	16592452	16593424	zf-C2H2	9	-
LR131972.1	16594236	16594776	zf-C2H2	5	-
LR131973.1	4695326	4699766	zf-C2H2	14	-
LR131973.1	4827582	4833654	zf-C2H2	15	-
LR131973.1	7257602	7259309	zf-C2H2	5	+
LR131973.1	9015545	9017174	zf-C2H2	5	+
LR131973.1	11725327	11728027	zf-C2H2	13	+
LR131973.1	11969888	11971937	zf-C2H2	6	+
LR131973.1	18739831	18741853	zf-C2H2	6	+
LR131974.1	454577	461066	zf-C2H2	15	-
LR131974.1	5858528	5859983	zf-C2H2	6	-
LR131974.1	8840943	8843082	zf-C2H2	6	-
LR131974.1	10013638	10015510	zf-C2H2	12	+
LR131974.1	16740470	16741865	zf-C2H2	6	-
LR131974.1	17681843	17684027	zf-C2H2	11	+
LR131975.1	1913342	1915127	zf-C2H2	17	-
LR131975.1	2105640	2107425	zf-C2H2	17	-
LR131975.1	12426513	12432036	zf-C2H2	10	-
LR131975.1	17484313	17487982	zf-C2H2	10	+
LR131975.1	18874311	18875976	zf-C2H2	8	+
LR131975.1	22762473	22764921	zf-C2H2	6	+
LR131975.1	23246406	23247510	zf-C2H2	11	+
LR131975.1	23249394	23250498	zf-C2H2	11	+
LR131975.1	23252382	23253486	zf-C2H2	11	+
LR131975.1	23549793	23553459	zf-C2H2	5	+
LR131975.1	23769692	23772164	zf-C2H2	8	-
LR131976.1	4662609	4664091	zf-C2H2	11	+
LR131977.1	6680416	6682978	zf-C2H2	6	-
LR131977.1	17200234	17204863	zf-C2H2	8	+
LR131977.1	31647484	31648282	zf-C2H2	5	+
LR131978.1	1906376	1908314	zf-C2H2	17	+
LR131978.1	4534034	4535786	zf-C2H2	6	+
LR131978.1	4570800	4571988	zf-C2H2	6	+
LR131978.1	4610662	4614016	zf-C2H2	5	-
LR131978.1	4990570	4991152	zf-C2H2	5	+
LR131978.1	10087651	10088560	zf-C2H2	7	-
LR131978.1	10088787	10092668	zf-C2H2	25	-
LR131978.1	10094769	10096785	zf-C2H2	18	+
LR131978.1	11841730	11842936	zf-C2H2	11	-
LR131978.1	12945145	12947185	zf-C2H2	14	-
LR131978.1	12951683	12954701	zf-C2H2	23	-
LR131978.1	15320502	15322467	zf-C2H2	16	+
LR131978.1	15827021	15828110	zf-C2H2	11	-
LR131979.1	236050	238444	zf-C2H2	6	-
LR131979.1	263460	264861	zf-C2H2	6	-
LR131979.1	365708	368789	zf-C2H2	5	+
LR131979.1	406742	408128	zf-C2H2	5	-
LR131979.1	3319336	3320374	zf-C2H2	6	-
LR131979.1	4793504	4794374	zf-C2H2	6	+
LR131979.1	6361710	6362652	zf-C2H2	5	+
LR131979.1	9475190	9476363	zf-C2H2	6	-
LR131979.1	11454086	11454656	zf-C2H2	5	-
LR131979.1	11790505	11794639	zf-C2H2	7	-
LR131979.1	18131412	18132912	zf-C2H2	6	-
LR131979.1	18305468	18307079	zf-C2H2	10	+
LR131980.1	5812555	5813743	zf-C2H2	7	-
LR131980.1	6937876	6940444	zf-C2H2	15	+
LR131980.1	6940988	6942131	zf-C2H2	9	+
LR131980.1	6943137	6944136	zf-C2H2	8	+
LR131980.1	7017409	7018543	zf-C2H2	8	+
LR131980.1	7270451	7271495	zf-C2H2	5	+
LR131980.1	7421257	7422301	zf-C2H2	5	+
LR131980.1	7746067	7747714	zf-C2H2	11	+
LR131980.1	12181866	12182757	zf-C2H2	7	-
LR131981.1	4126036	4127416	zf-C2H2	5	+
LR131981.1	16294898	16296698	zf-C2H2	5	+
LR131981.1	17793988	17795377	zf-C2H2	10	-
LR131981.1	17797117	17798137	zf-C2H2	6	-
LR131981.1	17799346	17800567	zf-C2H2	8	-
LR131981.1	17802426	17803572	zf-C2H2	9	-
LR131981.1	17843304	17844270	zf-C2H2	7	+
LR131981.1	17845284	17846136	zf-C2H2	5	+
LR131981.1	17847766	17848954	zf-C2H2	6	+
LR131981.1	17850485	17851403	zf-C2H2	5	+
LR131981.1	17853636	17855121	zf-C2H2	11	+
LR131981.1	17856857	17859347	zf-C2H2	8	+
LR131981.1	20928026	20929067	zf-C2H2	8	+
LR131981.1	20930937	20933004	zf-C2H2	18	+
LR131981.1	20934782	20936729	zf-C2H2	16	+
LR131981.1	20938832	20941007	zf-C2H2	19	+
LR131981.1	21400412	21402128	zf-C2H2	13	+
LR131981.1	21404409	21405720	zf-C2H2	12	+
```
