## Supplementary Data 2 for "Transposable elements drive the evolution of metazoan zinc finger genes": Paramormyrops_kingsleyae_znfs.bed

```
PGUA01000002.1	696268	699349	zf-C2H2	6	-
PGUA01000002.1	1071605	1073465	zf-C2H2	8	+
PGUA01000002.1	1194929	1198301	zf-C2H2	5	-
PGUA01000002.1	1360816	1364629	zf-C2H2	13	-
PGUA01000002.1	3906629	3909215	zf-C2H2	6	+
PGUA01000002.1	6627235	6628678	zf-C2H2	8	-
PGUA01000002.1	6912216	6912966	zf-C2H2	5	+
PGUA01000003.1	3016146	3017460	zf-C2H2	7	+
PGUA01000004.1	2776963	2777875	zf-C2H2	5	-
PGUA01000004.1	3133058	3136345	zf-C2H2	10	-
PGUA01000004.1	3191615	3192956	zf-C2H2	6	-
PGUA01000004.1	3369019	3372100	zf-C2H2	5	+
PGUA01000004.1	3457791	3459201	zf-C2H2	5	-
PGUA01000007.1	2930938	2931802	zf-C2H2	5	-
PGUA01000009.1	2476745	2477993	zf-C2H2	5	-
PGUA01000010.1	1569647	1571339	zf-C2H2	6	+
PGUA01000011.1	3746742	3750015	zf-C2H2	5	+
PGUA01000011.1	3925689	3927990	zf-C2H2	7	-
PGUA01000012.1	3771400	3773458	zf-C2H2	6	-
PGUA01000014.1	1819491	1820244	zf-C2H2	5	-
PGUA01000014.1	4652763	4659190	zf-C2H2	5	+
PGUA01000016.1	1076757	1080165	zf-C2H2	26	-
PGUA01000016.1	4114647	4115811	zf-C2H2	5	-
PGUA01000016.1	4121818	4122910	zf-C2H2	5	+
PGUA01000022.1	1544418	1546644	zf-C2H2	6	+
PGUA01000022.1	3564747	3566331	zf-C2H2	5	-
PGUA01000022.1	3661228	3661978	zf-C2H2	6	+
PGUA01000022.1	3845626	3848395	zf-C2H2	17	-
PGUA01000022.1	3861419	3863987	zf-C2H2	23	-
PGUA01000024.1	1748088	1751586	zf-C2H2	26	-
PGUA01000024.1	2621429	2623799	zf-C2H2	7	-
PGUA01000024.1	2624773	2625280	zf-C2H2	5	-
PGUA01000025.1	3502013	3504053	zf-C2H2	18	+
PGUA01000025.1	3642260	3643403	zf-C2H2	10	+
PGUA01000025.1	3667945	3673978	zf-C2H2	8	+
PGUA01000025.1	3689453	3692228	zf-C2H2	23	+
PGUA01000027.1	2239180	2240353	zf-C2H2	11	+
PGUA01000029.1	3587907	3590976	zf-C2H2	9	-
PGUA01000030.1	2807061	2808279	zf-C2H2	12	+
PGUA01000031.1	2434789	2435506	zf-C2H2	5	-
PGUA01000032.1	371238	373047	zf-C2H2	10	+
PGUA01000033.1	2571295	2575999	zf-C2H2	8	-
PGUA01000035.1	149462	150302	zf-C2H2	7	-
PGUA01000035.1	150867	151725	zf-C2H2	6	-
PGUA01000035.1	1535638	1536904	zf-C2H2	14	+
PGUA01000036.1	1465820	1466960	zf-C2H2	9	+
PGUA01000038.1	1720341	1725018	zf-C2H2	8	+
PGUA01000038.1	2402893	2404333	zf-C2H2	9	-
PGUA01000040.1	2107872	2109198	zf-C2H2	5	+
PGUA01000042.1	1256859	1258062	zf-C2H2	5	-
PGUA01000043.1	2491704	2495226	zf-C2H2	10	+
PGUA01000044.1	2096697	2099907	zf-C2H2	6	+
PGUA01000044.1	2168659	2174266	zf-C2H2	10	+
PGUA01000060.1	773402	774536	zf-C2H2	7	+
PGUA01000063.1	1671452	1674146	zf-C2H2	7	+
PGUA01000068.1	1177179	1178529	zf-C2H2	5	+
PGUA01000069.1	1799023	1801336	zf-C2H2	10	-
PGUA01000072.1	1650096	1651083	zf-C2H2	5	-
PGUA01000073.1	1047943	1050307	zf-C2H2	7	+
PGUA01000073.1	1051754	1052969	zf-C2H2	7	+
PGUA01000073.1	1212655	1214161	zf-C2H2	5	+
PGUA01000074.1	1117750	1119456	zf-C2H2	7	-
PGUA01000075.1	355535	356597	zf-C2H2	11	-
PGUA01000081.1	872335	873200	zf-C2H2	7	-
PGUA01000085.1	1362152	1362810	zf-C2H2	7	+
PGUA01000088.1	327904	332842	zf-C2H2	20	-
PGUA01000097.1	877888	878803	zf-C2H2	9	+
PGUA01000097.1	879010	881902	zf-C2H2	19	+
PGUA01000097.1	2172297	2173989	zf-C2H2	11	-
PGUA01000097.1	2223361	2225861	zf-C2H2	9	+
PGUA01000097.1	2237169	2237961	zf-C2H2	6	+
PGUA01000098.1	345637	353266	zf-C2H2	16	+
PGUA01000105.1	1663835	1666478	zf-C2H2	6	-
PGUA01000107.1	1694996	1696046	zf-C2H2	5	-
PGUA01000110.1	554098	554530	zf-C2H2	5	-
PGUA01000110.1	989296	990736	zf-C2H2	6	-
PGUA01000118.1	776256	777645	zf-C2H2	5	-
PGUA01000118.1	1130708	1131479	zf-C2H2	5	-
PGUA01000118.1	1702585	1703401	zf-C2H2	7	+
PGUA01000121.1	1015617	1017093	zf-C2H2	6	-
PGUA01000122.1	1623092	1625459	zf-C2H2	5	+
PGUA01000129.1	1193605	1194847	zf-C2H2	12	-
PGUA01000131.1	970920	972627	zf-C2H2	15	+
PGUA01000131.1	977669	979082	zf-C2H2	14	+
PGUA01000137.1	1612753	1613671	zf-C2H2	5	-
PGUA01000140.1	990720	992223	zf-C2H2	6	-
PGUA01000143.1	1597505	1598765	zf-C2H2	12	+
PGUA01000149.1	919969	921655	zf-C2H2	8	-
PGUA01000150.1	1520245	1521358	zf-C2H2	7	+
PGUA01000150.1	1524294	1526586	zf-C2H2	5	+
PGUA01000158.1	566970	569961	zf-C2H2	7	-
PGUA01000158.1	971121	972240	zf-C2H2	8	-
PGUA01000166.1	1324507	1325806	zf-C2H2	7	+
PGUA01000170.1	373399	373882	zf-C2H2	6	-
PGUA01000170.1	416274	418041	zf-C2H2	5	-
PGUA01000171.1	1420241	1421543	zf-C2H2	8	+
PGUA01000172.1	393250	394258	zf-C2H2	5	-
PGUA01000179.1	1148222	1151702	zf-C2H2	10	-
PGUA01000181.1	802503	804234	zf-C2H2	11	-
PGUA01000182.1	330808	331786	zf-C2H2	10	-
PGUA01000182.1	341744	343724	zf-C2H2	16	-
PGUA01000189.1	756218	757988	zf-C2H2	18	+
PGUA01000194.1	960048	965322	zf-C2H2	9	-
PGUA01000194.1	1012283	1014905	zf-C2H2	6	-
PGUA01000195.1	1089572	1091234	zf-C2H2	13	+
PGUA01000197.1	515854	518203	zf-C2H2	7	+
PGUA01000197.1	669595	672919	zf-C2H2	5	-
PGUA01000197.1	877801	879889	zf-C2H2	6	+
PGUA01000204.1	225087	229293	zf-C2H2	7	-
PGUA01000209.1	810741	811379	zf-C2H2	5	-
PGUA01000214.1	767876	769910	zf-C2H2	6	-
PGUA01000215.1	457644	459378	zf-C2H2	12	+
PGUA01000227.1	462925	466381	zf-C2H2	26	+
PGUA01000234.1	810279	813129	zf-C2H2	20	+
PGUA01000234.1	822243	824703	zf-C2H2	13	+
PGUA01000234.1	859342	862295	zf-C2H2	12	+
PGUA01000234.1	874110	877641	zf-C2H2	23	+
PGUA01000238.1	383233	386707	zf-C2H2	5	+
PGUA01000238.1	517559	519425	zf-C2H2	8	-
PGUA01000238.1	563494	563875	zf-C2H2	5	+
PGUA01000238.1	742057	745186	zf-C2H2	7	+
PGUA01000240.1	869752	871411	zf-C2H2	5	+
PGUA01000243.1	156578	158573	zf-C2H2	6	-
PGUA01000243.1	728116	729886	zf-C2H2	6	-
PGUA01000253.1	578646	579369	zf-C2H2	5	-
PGUA01000253.1	737727	742920	zf-C2H2	13	+
PGUA01000253.1	762228	765057	zf-C2H2	5	+
PGUA01000256.1	972053	973679	zf-C2H2	15	-
PGUA01000272.1	493925	495674	zf-C2H2	5	-
PGUA01000275.1	868702	869710	zf-C2H2	5	+
PGUA01000276.1	257187	262494	zf-C2H2	8	+
PGUA01000277.1	359349	360444	zf-C2H2	5	+
PGUA01000277.1	429578	433346	zf-C2H2	6	+
PGUA01000277.1	595478	597347	zf-C2H2	19	+
PGUA01000281.1	172378	173989	zf-C2H2	14	+
PGUA01000281.1	675265	676963	zf-C2H2	10	-
PGUA01000281.1	689970	692145	zf-C2H2	12	-
PGUA01000281.1	695654	696479	zf-C2H2	5	-
PGUA01000281.1	718636	719302	zf-C2H2	6	-
PGUA01000281.1	734853	736041	zf-C2H2	8	-
PGUA01000281.1	737868	742233	zf-C2H2	29	-
PGUA01000281.1	758482	761695	zf-C2H2	18	-
PGUA01000281.1	794875	802042	zf-C2H2	16	-
PGUA01000281.1	843204	846180	zf-C2H2	14	+
PGUA01000298.1	738790	743950	zf-C2H2	15	+
PGUA01000300.1	244160	252287	zf-C2H2	53	-
PGUA01000300.1	272777	274997	zf-C2H2	12	-
PGUA01000303.1	77575	78616	zf-C2H2	5	+
PGUA01000324.1	153166	154405	zf-C2H2	12	-
PGUA01000324.1	199774	200677	zf-C2H2	5	-
PGUA01000343.1	371105	373346	zf-C2H2	7	+
PGUA01000346.1	114151	117283	zf-C2H2	6	+
PGUA01000346.1	180400	185950	zf-C2H2	10	+
PGUA01000348.1	196434	198468	zf-C2H2	10	+
PGUA01000354.1	536557	537268	zf-C2H2	6	-
PGUA01000358.1	62919	63660	zf-C2H2	7	-
PGUA01000364.1	182750	183443	zf-C2H2	6	+
PGUA01000366.1	400838	403704	zf-C2H2	7	+
PGUA01000368.1	361733	362971	zf-C2H2	6	-
PGUA01000371.1	246102	247935	zf-C2H2	17	+
PGUA01000374.1	468440	469820	zf-C2H2	5	-
PGUA01000379.1	454462	455734	zf-C2H2	5	-
PGUA01000379.1	459960	460959	zf-C2H2	6	-
PGUA01000379.1	468151	470644	zf-C2H2	7	-
PGUA01000379.1	477027	478494	zf-C2H2	8	+
PGUA01000379.1	485168	486200	zf-C2H2	8	+
PGUA01000380.1	350789	352097	zf-C2H2	6	-
PGUA01000388.1	2429	5108	zf-C2H2	9	+
PGUA01000390.1	347837	349463	zf-C2H2	8	+
PGUA01000390.1	403985	406442	zf-C2H2	15	+
PGUA01000390.1	408171	409341	zf-C2H2	9	+
PGUA01000390.1	409658	410612	zf-C2H2	8	+
PGUA01000397.1	108990	109776	zf-C2H2	6	+
PGUA01000399.1	289229	290411	zf-C2H2	11	+
PGUA01000416.1	80616	81672	zf-C2H2	5	+
PGUA01000416.1	82608	83445	zf-C2H2	5	+
PGUA01000416.1	94228	95485	zf-C2H2	5	+
PGUA01000416.1	97586	98642	zf-C2H2	5	+
PGUA01000416.1	114166	115249	zf-C2H2	5	+
PGUA01000416.1	357583	358855	zf-C2H2	6	+
PGUA01000416.1	369104	370838	zf-C2H2	6	+
PGUA01000436.1	107803	108778	zf-C2H2	5	-
PGUA01000436.1	124879	126172	zf-C2H2	5	+
PGUA01000436.1	136107	137091	zf-C2H2	6	+
PGUA01000440.1	63616	65149	zf-C2H2	16	+
PGUA01000440.1	73850	74663	zf-C2H2	8	-
PGUA01000440.1	85130	87173	zf-C2H2	16	-
PGUA01000459.1	3456	4767	zf-C2H2	5	-
PGUA01000460.1	245506	246409	zf-C2H2	5	-
PGUA01000460.1	249968	251054	zf-C2H2	5	-
PGUA01000468.1	198449	200144	zf-C2H2	14	-
PGUA01000469.1	251175	252543	zf-C2H2	5	-
PGUA01000472.1	268060	269920	zf-C2H2	12	-
PGUA01000473.1	225713	231059	zf-C2H2	9	+
PGUA01000523.1	113743	115402	zf-C2H2	6	+
PGUA01000533.1	210775	211951	zf-C2H2	11	-
PGUA01000556.1	42296	43649	zf-C2H2	15	-
PGUA01000556.1	51044	52871	zf-C2H2	20	-
PGUA01000556.1	61045	62776	zf-C2H2	20	-
PGUA01000556.1	73717	75265	zf-C2H2	17	-
PGUA01000556.1	85544	88958	zf-C2H2	14	-
PGUA01000556.1	96265	97783	zf-C2H2	16	-
PGUA01000556.1	104190	106026	zf-C2H2	19	-
PGUA01000556.1	112385	113438	zf-C2H2	9	-
PGUA01000556.1	124133	126590	zf-C2H2	21	-
PGUA01000556.1	139433	141731	zf-C2H2	26	-
PGUA01000556.1	154643	156941	zf-C2H2	25	-
PGUA01000556.1	165163	165580	zf-C2H2	5	-
PGUA01000556.1	169058	170123	zf-C2H2	12	-
PGUA01000556.1	187221	189615	zf-C2H2	27	-
PGUA01000556.1	198547	199864	zf-C2H2	14	-
PGUA01000556.1	210667	211765	zf-C2H2	11	-
PGUA01000560.1	201643	203020	zf-C2H2	7	-
PGUA01000608.1	131514	132287	zf-C2H2	8	+
PGUA01000608.1	137184	138672	zf-C2H2	12	-
PGUA01000649.1	75786	78876	zf-C2H2	13	-
PGUA01000656.1	116719	117793	zf-C2H2	13	+
PGUA01000656.1	133373	135398	zf-C2H2	22	+
PGUA01000679.1	15532	17077	zf-C2H2	16	-
PGUA01000679.1	31110	32748	zf-C2H2	15	-
PGUA01000767.1	24267	26349	zf-C2H2	5	-
PGUA01000782.1	29573	31340	zf-C2H2	20	+
PGUA01000857.1	47016	52092	zf-C2H2	13	+
PGUA01001035.1	37734	38994	zf-C2H2	12	-
PGUA01001108.1	9943	10573	zf-C2H2	5	-
PGUA01001156.1	7465	8587	zf-C2H2	10	+
PGUA01001156.1	36732	37773	zf-C2H2	9	+
PGUA01001177.1	19553	21077	zf-C2H2	5	+
PGUA01001340.1	31069	32416	zf-C2H2	12	+
PGUA01002190.1	0	462	zf-C2H2	6	-
PGUA01002591.1	14450	15563	zf-C2H2	11	-
PGUA01003900.1	2	1811	zf-C2H2	9	-
PGUA01004156.1	800	1433	zf-C2H2	8	-
PGUA01004368.1	0	744	zf-C2H2	8	-
```
