## Supplementary Data 2 for "Transposable elements drive the evolution of metazoan zinc finger genes": Paraplagusia_blochii_znfs.bed

```
JAFBJS010000031.1	6850	8623	zf-C2H2	14	-
JAFBJS010000057.1	63090	67047	zf-C2H2	5	+
JAFBJS010000057.1	93389	95411	zf-C2H2	14	+
JAFBJS010000154.1	45900	47097	zf-C2H2	11	-
JAFBJS010000158.1	306056	307328	zf-C2H2	5	+
JAFBJS010000206.1	153180	154158	zf-C2H2	10	+
JAFBJS010000277.1	136231	137062	zf-C2H2	5	-
JAFBJS010000289.1	301315	302365	zf-C2H2	5	+
JAFBJS010000291.1	181400	182159	zf-C2H2	5	-
JAFBJS010000350.1	137819	139031	zf-C2H2	10	-
JAFBJS010000350.1	140854	141994	zf-C2H2	7	-
JAFBJS010000350.1	143486	144314	zf-C2H2	7	-
JAFBJS010000350.1	146304	147585	zf-C2H2	8	-
JAFBJS010000350.1	149323	150337	zf-C2H2	9	-
JAFBJS010000350.1	153609	154536	zf-C2H2	8	-
JAFBJS010000350.1	157401	158769	zf-C2H2	8	-
JAFBJS010000350.1	163602	164523	zf-C2H2	7	-
JAFBJS010000350.1	165973	167104	zf-C2H2	9	-
JAFBJS010000350.1	169151	170090	zf-C2H2	8	-
JAFBJS010000350.1	172838	173804	zf-C2H2	7	-
JAFBJS010000373.1	23264	24209	zf-C2H2	7	-
JAFBJS010000377.1	793160	797159	zf-C2H2	13	-
JAFBJS010000394.1	63603	67209	zf-C2H2	5	-
JAFBJS010000394.1	299374	301564	zf-C2H2	10	-
JAFBJS010000396.1	336917	338705	zf-C2H2	5	+
JAFBJS010000466.1	185569	188605	zf-C2H2	9	-
JAFBJS010000466.1	212432	213812	zf-C2H2	6	-
JAFBJS010000466.1	305641	308725	zf-C2H2	5	+
JAFBJS010000466.1	345593	346985	zf-C2H2	5	-
JAFBJS010000492.1	279393	281088	zf-C2H2	8	-
JAFBJS010000527.1	60433	63550	zf-C2H2	10	+
JAFBJS010000615.1	87502	89299	zf-C2H2	5	-
JAFBJS010000706.1	80207	81716	zf-C2H2	9	-
JAFBJS010000706.1	85102	86119	zf-C2H2	11	-
JAFBJS010000706.1	90308	91178	zf-C2H2	6	-
JAFBJS010000706.1	102166	102931	zf-C2H2	5	-
JAFBJS010000706.1	105023	106160	zf-C2H2	7	-
JAFBJS010000706.1	107426	111578	zf-C2H2	26	-
JAFBJS010000706.1	114971	118346	zf-C2H2	17	-
JAFBJS010000706.1	132910	135970	zf-C2H2	13	-
JAFBJS010000706.1	146919	149898	zf-C2H2	12	-
JAFBJS010000706.1	158100	159627	zf-C2H2	10	-
JAFBJS010000706.1	172040	180344	zf-C2H2	46	-
JAFBJS010000706.1	186590	188414	zf-C2H2	9	-
JAFBJS010000706.1	312961	314236	zf-C2H2	8	-
JAFBJS010000740.1	357241	359242	zf-C2H2	5	-
JAFBJS010000817.1	294618	295446	zf-C2H2	8	-
JAFBJS010000825.1	181827	182517	zf-C2H2	5	+
JAFBJS010000834.1	242074	243061	zf-C2H2	5	-
JAFBJS010000845.1	67670	70160	zf-C2H2	6	+
JAFBJS010000899.1	6280	7144	zf-C2H2	5	-
JAFBJS010000951.1	259336	260698	zf-C2H2	6	-
JAFBJS010000956.1	141704	143987	zf-C2H2	7	+
JAFBJS010001081.1	99332	100109	zf-C2H2	5	-
JAFBJS010001272.1	261876	263127	zf-C2H2	5	+
JAFBJS010001275.1	28631	30992	zf-C2H2	7	+
JAFBJS010001421.1	31275	32310	zf-C2H2	7	+
JAFBJS010001434.1	107493	108295	zf-C2H2	7	+
JAFBJS010001448.1	9144	10995	zf-C2H2	5	-
JAFBJS010001586.1	92069	94148	zf-C2H2	6	+
JAFBJS010001710.1	89619	90852	zf-C2H2	11	-
JAFBJS010001813.1	95171	96615	zf-C2H2	8	-
JAFBJS010001813.1	101294	102230	zf-C2H2	6	-
JAFBJS010001813.1	111021	112434	zf-C2H2	8	+
JAFBJS010001946.1	67964	68678	zf-C2H2	5	+
JAFBJS010002071.1	360724	364519	zf-C2H2	6	+
JAFBJS010002158.1	344956	346315	zf-C2H2	5	+
JAFBJS010002170.1	410620	412171	zf-C2H2	10	-
JAFBJS010002260.1	55610	57668	zf-C2H2	6	-
JAFBJS010002269.1	301627	304888	zf-C2H2	18	-
JAFBJS010002269.1	318831	319989	zf-C2H2	5	+
JAFBJS010002409.1	176336	178415	zf-C2H2	14	-
JAFBJS010002431.1	7039	11635	zf-C2H2	14	-
JAFBJS010002524.1	232164	235215	zf-C2H2	21	+
JAFBJS010002564.1	94334	95453	zf-C2H2	6	-
JAFBJS010002684.1	251356	254809	zf-C2H2	10	+
JAFBJS010002702.1	154014	156261	zf-C2H2	6	+
JAFBJS010002870.1	259042	260974	zf-C2H2	7	+
JAFBJS010002924.1	86211	87273	zf-C2H2	8	-
JAFBJS010002949.1	5640	6663	zf-C2H2	7	-
JAFBJS010003041.1	109978	111181	zf-C2H2	6	-
JAFBJS010003109.1	259757	260582	zf-C2H2	5	-
JAFBJS010003109.1	263222	264023	zf-C2H2	5	-
JAFBJS010003202.1	34917	36552	zf-C2H2	10	+
JAFBJS010003288.1	212335	217765	zf-C2H2	10	+
JAFBJS010003332.1	345573	346143	zf-C2H2	6	+
JAFBJS010003347.1	344026	345151	zf-C2H2	8	+
JAFBJS010003376.1	95621	96467	zf-C2H2	8	+
JAFBJS010003376.1	98304	98850	zf-C2H2	5	+
JAFBJS010003376.1	99594	100269	zf-C2H2	6	+
JAFBJS010003672.1	572	992	zf-C2H2	5	-
JAFBJS010003737.1	353675	354320	zf-C2H2	6	-
JAFBJS010003790.1	66727	68140	zf-C2H2	15	+
JAFBJS010003804.1	51357	53970	zf-C2H2	21	+
JAFBJS010003873.1	99991	101113	zf-C2H2	9	-
JAFBJS010004081.1	32181	33921	zf-C2H2	16	-
JAFBJS010004081.1	40738	41992	zf-C2H2	9	+
JAFBJS010004081.1	45253	46849	zf-C2H2	11	+
JAFBJS010004081.1	51104	52247	zf-C2H2	8	-
JAFBJS010004081.1	58290	59685	zf-C2H2	9	-
JAFBJS010004081.1	61350	62700	zf-C2H2	12	-
JAFBJS010004115.1	388333	389782	zf-C2H2	12	-
JAFBJS010004188.1	582488	583925	zf-C2H2	6	+
JAFBJS010004188.1	585289	587212	zf-C2H2	10	+
JAFBJS010004188.1	588708	589776	zf-C2H2	5	+
JAFBJS010004188.1	590565	591492	zf-C2H2	6	-
JAFBJS010004188.1	610571	612065	zf-C2H2	14	+
JAFBJS010004218.1	110828	112757	zf-C2H2	17	-
JAFBJS010004268.1	337980	340578	zf-C2H2	6	+
JAFBJS010004335.1	161952	163362	zf-C2H2	12	+
JAFBJS010004411.1	14346	16152	zf-C2H2	6	-
JAFBJS010004532.1	238521	241933	zf-C2H2	9	-
JAFBJS010004828.1	221072	222971	zf-C2H2	18	-
JAFBJS010004891.1	63458	65114	zf-C2H2	5	+
JAFBJS010005004.1	41110	42073	zf-C2H2	7	+
JAFBJS010005004.1	48603	50094	zf-C2H2	12	+
JAFBJS010005004.1	57394	58210	zf-C2H2	7	+
JAFBJS010005029.1	4603	5518	zf-C2H2	6	-
JAFBJS010005029.1	9330	10368	zf-C2H2	6	-
JAFBJS010005078.1	221737	223384	zf-C2H2	9	-
JAFBJS010005324.1	280609	282346	zf-C2H2	12	+
JAFBJS010005362.1	6769	8489	zf-C2H2	16	-
JAFBJS010005543.1	1106030	1107764	zf-C2H2	5	-
JAFBJS010005610.1	552190	554071	zf-C2H2	15	+
JAFBJS010005646.1	19066	20359	zf-C2H2	5	+
JAFBJS010005656.1	77360	78230	zf-C2H2	9	-
JAFBJS010005656.1	82263	83838	zf-C2H2	15	-
JAFBJS010005656.1	87324	88980	zf-C2H2	17	-
JAFBJS010005719.1	132853	134620	zf-C2H2	17	-
JAFBJS010005860.1	16895	18110	zf-C2H2	8	-
JAFBJS010005860.1	53060	54002	zf-C2H2	8	-
JAFBJS010005860.1	54813	56067	zf-C2H2	9	-
JAFBJS010005860.1	57476	60053	zf-C2H2	15	-
JAFBJS010005863.1	63551	68105	zf-C2H2	6	-
JAFBJS010005863.1	73103	74741	zf-C2H2	6	-
JAFBJS010006105.1	47679	49326	zf-C2H2	5	+
JAFBJS010006122.1	343912	345094	zf-C2H2	9	-
JAFBJS010006198.1	41442	42465	zf-C2H2	8	-
JAFBJS010006291.1	84768	85356	zf-C2H2	5	-
JAFBJS010006792.1	221249	224612	zf-C2H2	5	+
JAFBJS010006889.1	37342	38419	zf-C2H2	9	-
JAFBJS010007176.1	396349	397687	zf-C2H2	9	+
JAFBJS010007384.1	55650	57081	zf-C2H2	15	+
JAFBJS010007451.1	44260	45823	zf-C2H2	15	-
JAFBJS010007499.1	178885	179797	zf-C2H2	5	-
JAFBJS010007499.1	261102	264915	zf-C2H2	6	+
JAFBJS010007588.1	121568	124268	zf-C2H2	8	+
JAFBJS010007638.1	4249	10414	zf-C2H2	16	-
JAFBJS010007905.1	5435	10217	zf-C2H2	12	+
JAFBJS010007977.1	166805	168161	zf-C2H2	5	+
JAFBJS010008125.1	109890	111348	zf-C2H2	10	-
JAFBJS010008136.1	19132	21403	zf-C2H2	6	-
JAFBJS010008670.1	46071	49551	zf-C2H2	7	+
JAFBJS010009218.1	19966	20434	zf-C2H2	5	-
JAFBJS010009699.1	61472	63452	zf-C2H2	11	+
JAFBJS010009929.1	12992	13949	zf-C2H2	5	-
JAFBJS010011033.1	33155	38759	zf-C2H2	10	-
JAFBJS010011091.1	44504	46544	zf-C2H2	9	-
JAFBJS010012179.1	1031	2678	zf-C2H2	6	-
JAFBJS010012575.1	41013	44625	zf-C2H2	5	-
JAFBJS010013697.1	28412	32738	zf-C2H2	8	+
JAFBJS010014105.1	79642	81259	zf-C2H2	8	+
JAFBJS010016959.1	6197	7148	zf-C2H2	7	-
JAFBJS010016959.1	7581	8601	zf-C2H2	8	-
JAFBJS010016959.1	9800	12449	zf-C2H2	14	-
JAFBJS010016959.1	16410	18426	zf-C2H2	18	+
JAFBJS010021686.1	29851	31501	zf-C2H2	14	-
JAFBJS010045368.1	397560	398607	zf-C2H2	6	-
JAFBJS010051427.1	22246	23251	zf-C2H2	7	-
JAFBJS010051427.1	32758	34099	zf-C2H2	10	-
JAFBJS010054553.1	16832	18239	zf-C2H2	5	-
JAFBJS010054553.1	61992	63129	zf-C2H2	8	+
JAFBJS010054553.1	64084	65311	zf-C2H2	9	+
JAFBJS010054638.1	4436	5480	zf-C2H2	9	-
JAFBJS010054925.1	62635	65863	zf-C2H2	6	+
JAFBJS010055007.1	216610	218188	zf-C2H2	12	+
JAFBJS010055007.1	219925	221020	zf-C2H2	8	+
JAFBJS010055007.1	223704	224994	zf-C2H2	10	-
JAFBJS010055007.1	227029	228334	zf-C2H2	11	-
JAFBJS010055007.1	230954	232316	zf-C2H2	10	+
JAFBJS010055029.1	175219	180691	zf-C2H2	8	+
JAFBJS010055150.1	150209	152846	zf-C2H2	7	-
JAFBJS010055151.1	162605	163646	zf-C2H2	7	+
JAFBJS010055151.1	270205	271798	zf-C2H2	18	+
JAFBJS010055170.1	162002	163745	zf-C2H2	13	-
JAFBJS010055211.1	34440	37812	zf-C2H2	5	+
JAFBJS010055226.1	39163	40066	zf-C2H2	8	+
JAFBJS010055226.1	42735	43695	zf-C2H2	5	+
JAFBJS010056265.1	0	774	zf-C2H2	8	+
JAFBJS010057327.1	73654	74965	zf-C2H2	9	+
JAFBJS010057327.1	77226	78291	zf-C2H2	7	+
JAFBJS010057400.1	866	1439	zf-C2H2	5	+
JAFBJS010057541.1	502773	503982	zf-C2H2	12	-
JAFBJS010057596.1	107039	108122	zf-C2H2	9	+
JAFBJS010057614.1	25990	27127	zf-C2H2	6	-
JAFBJS010057616.1	43180	44125	zf-C2H2	6	+
JAFBJS010057617.1	87906	89277	zf-C2H2	5	+
JAFBJS010057630.1	146744	148541	zf-C2H2	5	-
JAFBJS010057665.1	7475	8861	zf-C2H2	5	-
JAFBJS010057737.1	93083	99584	zf-C2H2	15	+
JAFBJS010057770.1	70302	71172	zf-C2H2	6	+
JAFBJS010057807.1	198612	199398	zf-C2H2	7	+
JAFBJS010057807.1	202002	203004	zf-C2H2	9	+
JAFBJS010057807.1	203778	204624	zf-C2H2	6	+
JAFBJS010057876.1	391924	392656	zf-C2H2	5	+
JAFBJS010057962.1	302567	304310	zf-C2H2	6	+
JAFBJS010058858.1	192344	196013	zf-C2H2	26	+
JAFBJS010058859.1	153270	154068	zf-C2H2	5	+
```
