## Supplementary Data 2 for "Transposable elements drive the evolution of metazoan zinc finger genes": Parapoynx_stratiotata_znfs.bed

```
OU342457.1	6243712	6244798	zf-C2H2	5	-
OU342457.1	6341847	6342840	zf-C2H2	5	-
OU342457.1	7063750	7064701	zf-C2H2	8	+
OU342457.1	16750681	16753876	zf-C2H2	7	-
OU342457.1	17165458	17166406	zf-C2H2	7	-
OU342458.1	3059898	3060393	zf-C2H2	6	-
OU342458.1	10252668	10254543	zf-C2H2	15	+
OU342458.1	10374125	10374962	zf-C2H2	6	-
OU342458.1	10376898	10377585	zf-C2H2	6	-
OU342458.1	12309604	12310955	zf-C2H2	6	+
OU342458.1	16558844	16560176	zf-C2H2	5	+
OU342459.1	3589304	3591505	zf-C2H2	14	+
OU342459.1	3591797	3594551	zf-C2H2	23	+
OU342459.1	6794866	6795742	zf-C2H2	5	+
OU342459.1	8607818	8609561	zf-C2H2	6	-
OU342459.1	9413796	9418413	zf-C2H2	23	+
OU342459.1	12522936	12524157	zf-C2H2	8	-
OU342459.1	12855660	12857265	zf-C2H2	10	-
OU342459.1	13751481	13752669	zf-C2H2	9	-
OU342459.1	16570528	16572118	zf-C2H2	12	-
OU342460.1	6232463	6233021	zf-C2H2	5	+
OU342460.1	11568719	11569589	zf-C2H2	5	-
OU342461.1	2791840	2794869	zf-C2H2	25	+
OU342461.1	6077520	6078618	zf-C2H2	8	+
OU342461.1	8354763	8357658	zf-C2H2	6	-
OU342461.1	9988511	9989507	zf-C2H2	5	-
OU342461.1	12770888	12773495	zf-C2H2	14	+
OU342461.1	16678619	16680620	zf-C2H2	7	+
OU342462.1	9079318	9081622	zf-C2H2	6	+
OU342463.1	864146	864668	zf-C2H2	5	-
OU342463.1	1242977	1245986	zf-C2H2	5	+
OU342463.1	10721510	10725878	zf-C2H2	23	-
OU342464.1	350615	352805	zf-C2H2	5	-
OU342464.1	1142380	1143514	zf-C2H2	10	+
OU342464.1	9826743	9827916	zf-C2H2	6	+
OU342464.1	15230523	15231489	zf-C2H2	8	+
OU342464.1	15244193	15245912	zf-C2H2	15	+
OU342464.1	16116084	16122363	zf-C2H2	6	-
OU342465.1	1889366	1890356	zf-C2H2	8	-
OU342465.1	13394798	13395341	zf-C2H2	6	-
OU342465.1	13402847	13403339	zf-C2H2	6	-
OU342466.1	15388454	15389621	zf-C2H2	5	+
OU342466.1	15473084	15473633	zf-C2H2	6	+
OU342466.1	15739487	15740357	zf-C2H2	6	+
OU342468.1	9350294	9351314	zf-C2H2	6	+
OU342469.1	2996847	2998176	zf-C2H2	8	+
OU342469.1	3001079	3002399	zf-C2H2	11	+
OU342470.1	9104607	9106128	zf-C2H2	13	-
OU342470.1	10060213	10060966	zf-C2H2	5	+
OU342470.1	10061175	10062012	zf-C2H2	7	+
OU342470.1	11435142	11436018	zf-C2H2	8	+
OU342470.1	12110050	12111172	zf-C2H2	8	-
OU342470.1	13226555	13228565	zf-C2H2	6	-
OU342470.1	16569549	16571097	zf-C2H2	11	+
OU342470.1	16668474	16670386	zf-C2H2	15	-
OU342470.1	16926519	16927722	zf-C2H2	6	-
OU342471.1	2343106	2345023	zf-C2H2	10	-
OU342471.1	4862738	4866803	zf-C2H2	6	-
OU342471.1	5479008	5482290	zf-C2H2	6	+
OU342472.1	4432001	4433741	zf-C2H2	11	+
OU342472.1	6764601	6767565	zf-C2H2	5	-
OU342472.1	6768701	6771467	zf-C2H2	11	-
OU342472.1	6774470	6777227	zf-C2H2	8	-
OU342472.1	13389179	13391460	zf-C2H2	9	-
OU342473.1	4630287	4631112	zf-C2H2	7	+
OU342473.1	6571197	6572919	zf-C2H2	5	+
OU342475.1	537231	539808	zf-C2H2	19	+
OU342475.1	540754	542659	zf-C2H2	8	+
OU342476.1	541094	542417	zf-C2H2	10	+
OU342476.1	547905	549594	zf-C2H2	13	-
OU342476.1	1415860	1417015	zf-C2H2	5	+
OU342476.1	1496717	1498503	zf-C2H2	16	-
OU342476.1	1561559	1563770	zf-C2H2	22	+
OU342476.1	1571309	1572494	zf-C2H2	8	-
OU342476.1	1789534	1790632	zf-C2H2	8	+
OU342476.1	2847024	2848554	zf-C2H2	8	-
OU342476.1	4855636	4856413	zf-C2H2	5	-
OU342476.1	5594903	5595623	zf-C2H2	6	+
OU342476.1	5604016	5604610	zf-C2H2	5	-
OU342476.1	6190375	6193042	zf-C2H2	13	+
OU342476.1	6588077	6588701	zf-C2H2	5	+
OU342476.1	9336263	9337451	zf-C2H2	8	-
OU342476.1	11226602	11227664	zf-C2H2	8	-
OU342476.1	14802102	14803326	zf-C2H2	13	-
OU342476.1	14812621	14813851	zf-C2H2	14	-
OU342479.1	4374677	4375214	zf-C2H2	5	-
OU342479.1	5840844	5841939	zf-C2H2	8	-
OU342480.1	8054151	8055531	zf-C2H2	8	+
OU342480.1	8056301	8057471	zf-C2H2	8	-
OU342480.1	8057670	8059080	zf-C2H2	9	+
OU342480.1	8477863	8478940	zf-C2H2	9	-
OU342480.1	8479517	8480648	zf-C2H2	7	-
OU342480.1	8481770	8483306	zf-C2H2	11	-
OU342481.1	11616929	11618237	zf-C2H2	6	-
OU342482.1	4089498	4091562	zf-C2H2	13	-
OU342482.1	6207937	6209509	zf-C2H2	7	-
OU342482.1	6537751	6541217	zf-C2H2	10	-
OU342483.1	3633318	3635178	zf-C2H2	12	+
OU342483.1	7195656	7197081	zf-C2H2	10	-
OU342483.1	9239249	9241265	zf-C2H2	19	+
OU342483.1	9699069	9699813	zf-C2H2	7	+
OU342483.1	10219075	10220131	zf-C2H2	10	-
OU342483.1	10224293	10226924	zf-C2H2	22	+
OU342483.1	10241815	10243315	zf-C2H2	9	-
OU342483.1	10488130	10489330	zf-C2H2	10	+
OU342483.1	10490814	10492149	zf-C2H2	12	-
OU342483.1	10493941	10495279	zf-C2H2	11	+
OU342484.1	520216	521587	zf-C2H2	6	+
OU342484.1	8532007	8533021	zf-C2H2	6	+
OU342485.1	462304	463003	zf-C2H2	5	-
OU342485.1	481469	482519	zf-C2H2	11	-
OU342485.1	504146	505046	zf-C2H2	9	-
OU342485.1	1045169	1045553	zf-C2H2	5	+
OU342485.1	2867546	2868980	zf-C2H2	10	-
OU342485.1	2881129	2882155	zf-C2H2	9	-
OU342485.1	2923226	2924258	zf-C2H2	9	-
OU342485.1	3040695	3041802	zf-C2H2	8	-
OU342485.1	3046222	3047371	zf-C2H2	10	-
OU342485.1	3048508	3049756	zf-C2H2	10	-
OU342485.1	3050434	3051571	zf-C2H2	10	-
OU342485.1	3052114	3053530	zf-C2H2	10	-
OU342485.1	3053813	3054653	zf-C2H2	9	-
OU342485.1	3054806	3056057	zf-C2H2	9	-
OU342485.1	3058007	3059150	zf-C2H2	10	-
OU342485.1	3059291	3060170	zf-C2H2	6	-
OU342485.1	3060315	3061536	zf-C2H2	10	-
OU342485.1	3062262	3064695	zf-C2H2	20	-
OU342485.1	3065515	3066580	zf-C2H2	8	-
OU342485.1	3066923	3068213	zf-C2H2	10	-
OU342485.1	3069652	3072851	zf-C2H2	24	-
OU342485.1	3072968	3074063	zf-C2H2	10	-
OU342485.1	3075501	3076566	zf-C2H2	10	-
OU342485.1	3076693	3078669	zf-C2H2	17	-
OU342485.1	3078853	3080077	zf-C2H2	10	-
OU342485.1	3080769	3081939	zf-C2H2	10	-
OU342485.1	3083221	3084148	zf-C2H2	8	-
OU342485.1	3086372	3087299	zf-C2H2	8	-
OU342485.1	3107742	3108621	zf-C2H2	7	-
OU342485.1	3461495	3462617	zf-C2H2	10	+
OU342485.1	3481582	3482758	zf-C2H2	10	+
OU342485.1	3487246	3488239	zf-C2H2	8	-
OU342485.1	3710617	3711724	zf-C2H2	10	-
OU342485.1	3757949	3759035	zf-C2H2	9	-
OU342485.1	3771884	3773186	zf-C2H2	10	-
OU342485.1	3784999	3786124	zf-C2H2	10	-
OU342485.1	3797422	3798571	zf-C2H2	10	-
OU342485.1	3815427	3816444	zf-C2H2	9	+
OU342485.1	3834688	3835345	zf-C2H2	6	+
OU342485.1	3837611	3838172	zf-C2H2	6	+
OU342485.1	3853567	3854311	zf-C2H2	8	+
OU342485.1	3860650	3861253	zf-C2H2	7	+
OU342485.1	3863352	3864345	zf-C2H2	9	-
OU342485.1	3872946	3874080	zf-C2H2	10	-
OU342485.1	3881442	3882660	zf-C2H2	9	-
OU342485.1	3886077	3887397	zf-C2H2	11	-
OU342485.1	3910663	3911425	zf-C2H2	5	+
OU342485.1	3912269	3912821	zf-C2H2	5	+
OU342485.1	3919708	3920920	zf-C2H2	10	-
OU342485.1	3940719	3941856	zf-C2H2	10	+
OU342485.1	3942013	3943894	zf-C2H2	16	+
OU342485.1	3943997	3946922	zf-C2H2	25	+
OU342485.1	3947122	3950879	zf-C2H2	32	+
OU342485.1	3954976	3956344	zf-C2H2	10	+
OU342485.1	3956834	3958025	zf-C2H2	10	+
OU342485.1	3959511	3960741	zf-C2H2	9	+
OU342485.1	3962453	3963596	zf-C2H2	9	+
OU342485.1	3964933	3965893	zf-C2H2	8	+
OU342485.1	3966819	3967974	zf-C2H2	11	+
OU342485.1	5672307	5673084	zf-C2H2	6	-
OU342485.1	7879889	7880447	zf-C2H2	5	-
OU342485.1	8850499	8852974	zf-C2H2	23	-
OU342485.1	9008629	9009898	zf-C2H2	11	-
OU342485.1	9011180	9012416	zf-C2H2	11	-
OU342485.1	9012689	9013841	zf-C2H2	8	-
OU342485.1	9015847	9017341	zf-C2H2	11	-
OU342486.1	6924114	6925347	zf-C2H2	9	+
OU342486.1	7607167	7608874	zf-C2H2	10	-
OU342486.1	8354283	8356002	zf-C2H2	10	-
OU342486.1	8363489	8364638	zf-C2H2	7	-
OU342486.1	8371758	8372640	zf-C2H2	8	+
OU342486.1	8394168	8395110	zf-C2H2	8	+
```
