## Supplementary Data 2 for "Transposable elements drive the evolution of metazoan zinc finger genes": Pararge_aegeria_znfs.bed

```
LR990891.1	10697554	10698625	zf-C2H2	5	-
LR990891.1	10773100	10774564	zf-C2H2	5	-
LR990891.1	11473886	11474777	zf-C2H2	8	+
LR990891.1	17810633	17811536	zf-C2H2	7	+
LR990891.1	18219656	18222797	zf-C2H2	7	+
LR990892.1	3344450	3345032	zf-C2H2	7	-
LR990892.1	11925340	11926213	zf-C2H2	6	-
LR990892.1	11929240	11930140	zf-C2H2	6	-
LR990892.1	14073861	14076366	zf-C2H2	7	-
LR990892.1	14192165	14193314	zf-C2H2	5	+
LR990893.1	5549668	5550811	zf-C2H2	8	+
LR990893.1	9992360	9995611	zf-C2H2	8	-
LR990893.1	11673787	11674768	zf-C2H2	5	-
LR990893.1	14502870	14505462	zf-C2H2	14	+
LR990893.1	19158036	19160007	zf-C2H2	7	+
LR990894.1	3380662	3382156	zf-C2H2	10	+
LR990894.1	6329675	6330350	zf-C2H2	7	+
LR990894.1	7441194	7442811	zf-C2H2	11	+
LR990894.1	7855344	7856511	zf-C2H2	7	+
LR990894.1	11200812	11201694	zf-C2H2	5	+
LR990894.1	13461829	13462744	zf-C2H2	5	+
LR990894.1	16059675	16061430	zf-C2H2	6	-
LR990894.1	17643131	17645891	zf-C2H2	23	-
LR990894.1	17648216	17649416	zf-C2H2	6	-
LR990895.1	6359777	6363360	zf-C2H2	10	+
LR990895.1	6619540	6621076	zf-C2H2	7	+
LR990895.1	7979185	7981192	zf-C2H2	11	+
LR990895.1	12149353	12149860	zf-C2H2	5	-
LR990895.1	12155130	12155622	zf-C2H2	5	-
LR990896.1	13223113	13224016	zf-C2H2	5	-
LR990897.1	1326677	1329836	zf-C2H2	5	+
LR990897.1	14472340	14476612	zf-C2H2	23	+
LR990898.1	10271583	10273851	zf-C2H2	5	+
LR990898.1	11648179	11649037	zf-C2H2	8	+
LR990899.1	5385211	5386726	zf-C2H2	13	-
LR990899.1	5387503	5389306	zf-C2H2	15	-
LR990899.1	5410738	5412001	zf-C2H2	10	-
LR990899.1	5412891	5414505	zf-C2H2	13	-
LR990899.1	5427578	5428304	zf-C2H2	7	+
LR990899.1	5921675	5922779	zf-C2H2	5	-
LR990899.1	6410322	6411966	zf-C2H2	10	-
LR990899.1	6865554	6867123	zf-C2H2	11	-
LR990900.1	2632100	2637782	zf-C2H2	6	+
LR990900.1	6089604	6090762	zf-C2H2	6	-
LR990900.1	19360704	19362783	zf-C2H2	5	+
LR990901.1	18020469	18021351	zf-C2H2	5	-
LR990901.1	18023076	18023574	zf-C2H2	5	-
LR990901.1	18394593	18395202	zf-C2H2	6	-
LR990902.1	5253137	5253623	zf-C2H2	6	+
LR990902.1	16563618	16564629	zf-C2H2	8	-
LR990903.1	7797437	7798532	zf-C2H2	8	+
LR990903.1	13071098	13072163	zf-C2H2	10	-
LR990903.1	13102303	13103539	zf-C2H2	14	+
LR990903.1	13107208	13108426	zf-C2H2	13	-
LR990903.1	13115185	13116451	zf-C2H2	11	-
LR990903.1	15925636	15926647	zf-C2H2	8	+
LR990903.1	17525568	17526912	zf-C2H2	9	+
LR990903.1	18295799	18297398	zf-C2H2	13	+
LR990904.1	3884344	3885670	zf-C2H2	7	-
LR990906.1	8934448	8935438	zf-C2H2	6	+
LR990907.1	4819886	4821650	zf-C2H2	11	+
LR990907.1	7392428	7395209	zf-C2H2	12	-
LR990907.1	7399453	7402249	zf-C2H2	8	-
LR990907.1	12210182	12211373	zf-C2H2	13	-
LR990907.1	12214206	12214812	zf-C2H2	6	-
LR990907.1	12217446	12218217	zf-C2H2	8	-
LR990907.1	15002886	15005065	zf-C2H2	9	-
LR990908.1	10553509	10555297	zf-C2H2	5	-
LR990908.1	12821129	12821972	zf-C2H2	7	-
LR990909.1	12434398	12436420	zf-C2H2	6	+
LR990909.1	13824393	13825878	zf-C2H2	10	+
LR990909.1	14447453	14448572	zf-C2H2	9	-
LR990909.1	16048021	16048747	zf-C2H2	7	-
LR990909.1	16049499	16050336	zf-C2H2	5	-
LR990909.1	17109769	17111251	zf-C2H2	12	-
LR990909.1	17112031	17113576	zf-C2H2	12	+
LR990910.1	16263223	16263892	zf-C2H2	6	-
LR990910.1	16264901	16265990	zf-C2H2	7	-
LR990910.1	16266395	16267700	zf-C2H2	9	-
LR990910.1	16499659	16501177	zf-C2H2	16	-
LR990913.1	14695716	14696400	zf-C2H2	7	+
LR990914.1	4899197	4900268	zf-C2H2	8	-
LR990914.1	4902202	4903246	zf-C2H2	8	-
LR990914.1	4905140	4906196	zf-C2H2	8	-
LR990914.1	4909252	4910299	zf-C2H2	7	+
LR990914.1	5342623	5343757	zf-C2H2	7	-
LR990915.1	3144272	3145307	zf-C2H2	6	-
LR990915.1	12527191	12528349	zf-C2H2	6	+
LR990915.1	12716423	12718226	zf-C2H2	22	+
LR990916.1	1016386	1017406	zf-C2H2	7	-
LR990916.1	1020782	1022021	zf-C2H2	11	+
LR990916.1	1025631	1026849	zf-C2H2	11	-
LR990916.1	1311856	1313224	zf-C2H2	10	+
LR990916.1	1318420	1319242	zf-C2H2	7	+
LR990916.1	2289972	2290740	zf-C2H2	8	+
LR990916.1	2300213	2302319	zf-C2H2	19	+
LR990916.1	4724315	4725572	zf-C2H2	9	+
LR990916.1	8130135	8132187	zf-C2H2	12	-
LR990917.1	1547091	1548366	zf-C2H2	11	-
LR990917.1	1549343	1550567	zf-C2H2	11	-
LR990917.1	1552540	1554103	zf-C2H2	13	-
LR990917.1	1597089	1598451	zf-C2H2	11	+
LR990917.1	1618603	1619983	zf-C2H2	14	-
LR990917.1	1630210	1636903	zf-C2H2	10	+
LR990917.1	1911927	1913187	zf-C2H2	11	+
LR990917.1	1935906	1937535	zf-C2H2	15	-
LR990917.1	1947874	1948672	zf-C2H2	6	-
LR990917.1	1950732	1951824	zf-C2H2	9	-
LR990917.1	2293024	2293678	zf-C2H2	7	-
LR990917.1	2525266	2526361	zf-C2H2	9	+
LR990917.1	2526980	2528159	zf-C2H2	8	+
LR990917.1	2534230	2535148	zf-C2H2	7	-
LR990917.1	2544908	2546645	zf-C2H2	16	-
LR990917.1	2563455	2564943	zf-C2H2	12	-
LR990917.1	2597365	2599333	zf-C2H2	18	+
LR990917.1	2614677	2615607	zf-C2H2	6	+
LR990917.1	3464196	3465102	zf-C2H2	5	+
LR990917.1	6494694	6495771	zf-C2H2	9	-
LR990917.1	6497450	6498506	zf-C2H2	9	-
LR990917.1	6500795	6501980	zf-C2H2	9	-
LR990917.1	6510827	6511949	zf-C2H2	10	-
LR990917.1	6512348	6513581	zf-C2H2	10	-
LR990917.1	6515015	6516836	zf-C2H2	16	-
LR990917.1	6517107	6518925	zf-C2H2	17	-
LR990917.1	6519120	6521010	zf-C2H2	16	-
LR990917.1	6521120	6522782	zf-C2H2	13	-
LR990917.1	6523134	6525033	zf-C2H2	16	-
LR990917.1	6525989	6527105	zf-C2H2	10	-
LR990917.1	6542095	6543289	zf-C2H2	10	+
LR990917.1	6586268	6587768	zf-C2H2	12	-
LR990917.1	6613563	6614910	zf-C2H2	10	+
LR990917.1	6616892	6618077	zf-C2H2	8	+
LR990917.1	6618551	6619877	zf-C2H2	11	+
LR990917.1	6622850	6624167	zf-C2H2	11	+
LR990917.1	6629489	6630632	zf-C2H2	10	+
LR990917.1	6631607	6632849	zf-C2H2	10	+
LR990917.1	6633874	6635395	zf-C2H2	10	+
LR990917.1	6640088	6641459	zf-C2H2	10	+
LR990917.1	6642081	6643653	zf-C2H2	10	+
LR990917.1	6644564	6646151	zf-C2H2	10	+
LR990917.1	6650517	6651819	zf-C2H2	10	+
LR990917.1	6653229	6654516	zf-C2H2	10	+
LR990917.1	6656132	6657314	zf-C2H2	9	+
LR990917.1	6658402	6659632	zf-C2H2	10	+
LR990917.1	6660660	6661830	zf-C2H2	10	+
LR990917.1	6662043	6663243	zf-C2H2	10	+
LR990917.1	6665987	6667235	zf-C2H2	10	+
LR990917.1	6667891	6669043	zf-C2H2	10	+
LR990917.1	6669970	6671254	zf-C2H2	11	+
LR990917.1	6671734	6673042	zf-C2H2	11	+
LR990917.1	6675430	6676534	zf-C2H2	9	+
LR990917.1	6680053	6681046	zf-C2H2	7	+
LR990917.1	6690350	6692375	zf-C2H2	15	+
LR990917.1	6693272	6696173	zf-C2H2	20	+
LR990917.1	6701529	6702669	zf-C2H2	10	+
LR990917.1	6709151	6709628	zf-C2H2	5	-
LR990917.1	6715873	6716506	zf-C2H2	7	-
LR990917.1	6719256	6719910	zf-C2H2	6	-
LR990917.1	6723631	6724219	zf-C2H2	6	-
LR990917.1	6727058	6727562	zf-C2H2	5	-
LR990917.1	6732307	6732886	zf-C2H2	6	-
LR990917.1	6733698	6734286	zf-C2H2	6	-
LR990917.1	6735799	6736387	zf-C2H2	6	-
LR990917.1	6740765	6741407	zf-C2H2	6	-
LR990917.1	6742906	6743524	zf-C2H2	6	-
LR990917.1	6745392	6745989	zf-C2H2	6	-
LR990917.1	6750924	6751548	zf-C2H2	6	-
LR990917.1	6754168	6754762	zf-C2H2	5	-
LR990917.1	6760934	6761657	zf-C2H2	6	-
LR990917.1	6766075	6766600	zf-C2H2	5	-
LR990917.1	6773210	6773867	zf-C2H2	6	-
LR990917.1	6778865	6779456	zf-C2H2	6	-
LR990917.1	6784045	6784642	zf-C2H2	6	-
LR990917.1	6788375	6789116	zf-C2H2	6	-
LR990917.1	6796520	6797123	zf-C2H2	6	-
LR990917.1	6840082	6841282	zf-C2H2	10	+
LR990917.1	6852544	6853552	zf-C2H2	9	-
LR990917.1	6855327	6856326	zf-C2H2	9	-
LR990917.1	6860053	6861148	zf-C2H2	10	-
LR990917.1	6861432	6862584	zf-C2H2	10	-
LR990917.1	6864403	6865549	zf-C2H2	10	-
LR990917.1	6865779	6867204	zf-C2H2	10	-
LR990917.1	6867665	6869027	zf-C2H2	9	-
LR990917.1	6869193	6870375	zf-C2H2	10	-
LR990917.1	6871124	6872345	zf-C2H2	10	-
LR990917.1	6872601	6873777	zf-C2H2	10	-
LR990917.1	6874119	6876066	zf-C2H2	15	-
LR990917.1	6876201	6877470	zf-C2H2	10	-
LR990917.1	6879235	6880792	zf-C2H2	12	-
LR990917.1	6880904	6882422	zf-C2H2	12	-
LR990917.1	6882577	6883696	zf-C2H2	10	-
LR990917.1	6884626	6885526	zf-C2H2	8	-
LR990917.1	6886764	6887925	zf-C2H2	10	-
LR990917.1	6888744	6889818	zf-C2H2	10	-
LR990917.1	6892787	6893915	zf-C2H2	10	-
LR990917.1	6894573	6895710	zf-C2H2	10	-
LR990917.1	6896666	6897644	zf-C2H2	8	-
LR990917.1	6920366	6921521	zf-C2H2	10	+
LR990917.1	6930036	6931155	zf-C2H2	10	+
LR990917.1	6940347	6941082	zf-C2H2	5	+
LR990917.1	6949454	6950594	zf-C2H2	10	-
LR990917.1	6958564	6959587	zf-C2H2	9	-
LR990917.1	6966905	6967907	zf-C2H2	9	-
LR990917.1	6980038	6981217	zf-C2H2	10	-
LR990917.1	7005013	7006012	zf-C2H2	9	+
LR990917.1	7019152	7020409	zf-C2H2	10	+
LR990917.1	7022616	7023822	zf-C2H2	10	+
LR990917.1	7028170	7029322	zf-C2H2	10	+
LR990917.1	7029814	7030864	zf-C2H2	9	+
LR990917.1	7033769	7034699	zf-C2H2	6	+
LR990917.1	7035366	7036527	zf-C2H2	10	+
LR990917.1	7038546	7040418	zf-C2H2	15	+
LR990917.1	7048041	7049202	zf-C2H2	10	-
LR990917.1	7056372	7057542	zf-C2H2	10	-
LR990917.1	7063008	7064139	zf-C2H2	10	-
LR990917.1	7069449	7070460	zf-C2H2	9	-
LR990917.1	7084984	7086166	zf-C2H2	10	+
LR990917.1	9348310	9349405	zf-C2H2	9	+
LR990917.1	9373875	9375177	zf-C2H2	11	+
LR990917.1	9391716	9393345	zf-C2H2	15	+
LR990917.1	9421679	9423176	zf-C2H2	13	+
LR990917.1	9462083	9463448	zf-C2H2	11	+
LR990918.1	207676	208510	zf-C2H2	9	+
LR990918.1	277593	278685	zf-C2H2	12	+
LR990918.1	289527	290337	zf-C2H2	9	-
LR990918.1	295344	295944	zf-C2H2	6	-
LR990918.1	380023	381331	zf-C2H2	14	-
LR990918.1	423779	424583	zf-C2H2	8	+
LR990918.1	429390	430446	zf-C2H2	11	+
LR990918.1	508775	509540	zf-C2H2	6	-
LR990918.1	513767	514628	zf-C2H2	8	-
LR990918.1	524344	525112	zf-C2H2	8	-
LR990918.1	536382	538343	zf-C2H2	24	-
LR990918.1	546872	548468	zf-C2H2	8	+
LR990918.1	565347	567522	zf-C2H2	21	+
LR990918.1	593564	595910	zf-C2H2	24	-
LR990918.1	603493	604987	zf-C2H2	12	-
LR990918.1	612222	614334	zf-C2H2	21	-
LR990918.1	631678	632692	zf-C2H2	9	-
LR990918.1	658549	659608	zf-C2H2	9	+
LR990918.1	666941	667517	zf-C2H2	6	+
LR990918.1	671875	672652	zf-C2H2	5	+
LR990918.1	688865	690746	zf-C2H2	16	-
LR990918.1	704983	706000	zf-C2H2	9	+
LR990918.1	861046	862576	zf-C2H2	10	-
LR990918.1	1714448	1717319	zf-C2H2	28	+
LR990918.1	1936428	1937715	zf-C2H2	10	-
LR990918.1	1959167	1960412	zf-C2H2	10	+
LR990918.1	2441289	2443674	zf-C2H2	22	+
LR990918.1	2452626	2453595	zf-C2H2	7	+
LR990918.1	2570688	2571219	zf-C2H2	5	-
LR990918.1	2746473	2747670	zf-C2H2	5	+
LR990918.1	3206177	3207680	zf-C2H2	8	+
LR990918.1	5681120	5681702	zf-C2H2	5	+
LR990918.1	5690553	5691339	zf-C2H2	6	-
LR990918.1	6612256	6615157	zf-C2H2	13	-
LR990918.1	6864544	6865375	zf-C2H2	6	+
LR990918.1	6873363	6875445	zf-C2H2	8	-
```
