## Supplementary Data 2 for "Transposable elements drive the evolution of metazoan zinc finger genes": Parascaris_univalens_znfs.bed

```
NINM01000141.1	106556	107196	zf-C2H2	16	+
NINM01000141.1	107437	108151	zf-C2H2	8	+
NINM01000141.1	110186	110615	zf-C2H2	5	+
```
