## Supplementary Data 2 for "Transposable elements drive the evolution of metazoan zinc finger genes": Parasteatoda_tepidariorum_znfs.bed

```
AOMJ03023127.1	73934	75497	zf-C2H2	18	-
AOMJ03023917.1	55235	56900	zf-C2H2	7	+
AOMJ03023947.1	2136	3867	zf-C2H2	21	+
AOMJ03024060.1	12271	14110	zf-C2H2	22	+
AOMJ03024060.1	24383	25802	zf-C2H2	17	+
AOMJ03024300.1	31925	32951	zf-C2H2	12	+
AOMJ03024694.1	36969	37674	zf-C2H2	6	-
AOMJ03025296.1	1046	2261	zf-C2H2	14	+
AOMJ03025296.1	20177	21557	zf-C2H2	16	+
AOMJ03025547.1	3232	4516	zf-C2H2	7	+
AOMJ03025746.1	6502	7603	zf-C2H2	13	+
AOMJ03026315.1	15464	16154	zf-C2H2	8	-
AOMJ03026574.1	1826	3428	zf-C2H2	19	+
AOMJ03026655.1	48592	50293	zf-C2H2	5	-
AOMJ03027224.1	3004	4159	zf-C2H2	14	+
AOMJ03027495.1	955	1570	zf-C2H2	7	+
AOMJ03027767.1	5450	6569	zf-C2H2	13	-
AOMJ03028146.1	3341	4646	zf-C2H2	11	+
AOMJ03028423.1	4087	6206	zf-C2H2	26	+
AOMJ03028460.1	5116	5767	zf-C2H2	7	-
AOMJ03028555.1	0	513	zf-C2H2	6	-
AOMJ03030010.1	880	2179	zf-C2H2	10	+
AOMJ03030457.1	3351	3861	zf-C2H2	5	+
AOMJ03032466.1	2757	3846	zf-C2H2	12	+
AOMJ03032646.1	4583	5129	zf-C2H2	7	+
AOMJ03032755.1	1725	2817	zf-C2H2	10	-
AOMJ03034674.1	57	978	zf-C2H2	11	+
AOMJ03035084.1	88	957	zf-C2H2	10	+
AOMJ03035228.1	1585	3010	zf-C2H2	16	+
AOMJ03035366.1	2	818	zf-C2H2	11	-
AOMJ03036033.1	784	1720	zf-C2H2	11	-
AOMJ03036792.1	2026	2437	zf-C2H2	5	+
AOMJ03038100.1	1714	2101	zf-C2H2	6	+
AOMJ03040590.1	1	577	zf-C2H2	7	-
AOMJ03040782.1	1	493	zf-C2H2	6	-
AOMJ03042545.1	1224	1701	zf-C2H2	5	+
AOMJ03053269.1	1	424	zf-C2H2	5	-
AOMJ03056957.1	1	592	zf-C2H2	6	-
ML632912.1	1170551	1171961	zf-C2H2	13	+
ML632912.1	1611064	1614094	zf-C2H2	9	+
ML632915.1	260011	261361	zf-C2H2	5	+
ML632915.1	330154	331732	zf-C2H2	14	-
ML632915.1	608185	611041	zf-C2H2	13	-
ML632916.1	786703	787279	zf-C2H2	6	+
ML632917.1	1611352	1618009	zf-C2H2	17	-
ML632917.1	1619423	1622831	zf-C2H2	10	-
ML632917.1	2283868	2284723	zf-C2H2	10	-
ML632917.1	2291844	2292942	zf-C2H2	13	-
ML632919.1	261911	262832	zf-C2H2	11	+
ML632923.1	925066	926974	zf-C2H2	7	+
ML632924.1	1651696	1653448	zf-C2H2	11	-
ML632926.1	1214863	1216054	zf-C2H2	6	+
ML632928.1	1886503	1887739	zf-C2H2	13	-
ML632929.1	2074400	2075555	zf-C2H2	7	+
ML632930.1	2768473	2772313	zf-C2H2	5	+
ML632932.1	539483	541763	zf-C2H2	16	-
ML632932.1	1739585	1744403	zf-C2H2	15	+
ML632933.1	1524466	1525888	zf-C2H2	12	-
ML632939.1	177926	179945	zf-C2H2	9	-
ML632939.1	589000	592480	zf-C2H2	5	+
ML632939.1	1022801	1023302	zf-C2H2	5	+
ML632940.1	835939	837010	zf-C2H2	8	+
ML632943.1	1062003	1063230	zf-C2H2	13	+
ML632943.1	1129216	1130083	zf-C2H2	9	+
ML632947.1	2607860	2608688	zf-C2H2	5	-
ML632949.1	1056032	1057331	zf-C2H2	6	-
ML632950.1	2788736	2790269	zf-C2H2	17	+
ML632951.1	89159	90170	zf-C2H2	12	-
ML632951.1	465431	467273	zf-C2H2	15	-
ML632952.1	187546	189010	zf-C2H2	9	-
ML632953.1	968333	970247	zf-C2H2	23	-
ML632953.1	1321702	1322860	zf-C2H2	14	+
ML632953.1	1325142	1326717	zf-C2H2	19	+
ML632953.1	1336863	1338612	zf-C2H2	21	+
ML632955.1	1105370	1106288	zf-C2H2	8	+
ML632957.1	624658	627232	zf-C2H2	6	-
ML632957.1	2638284	2638962	zf-C2H2	7	+
ML632962.1	1801641	1802721	zf-C2H2	8	+
ML632967.1	273624	274647	zf-C2H2	5	+
ML632967.1	644591	647132	zf-C2H2	5	-
ML632973.1	815147	818519	zf-C2H2	9	+
ML632973.1	822138	828552	zf-C2H2	15	+
ML632974.1	794743	795487	zf-C2H2	9	-
ML632975.1	862736	863810	zf-C2H2	10	+
ML632975.1	946962	948540	zf-C2H2	9	+
ML632978.1	350615	352073	zf-C2H2	17	+
ML632978.1	362090	363050	zf-C2H2	11	-
ML632978.1	372309	373485	zf-C2H2	14	-
ML632998.1	1163973	1165794	zf-C2H2	21	-
ML632998.1	1181786	1183559	zf-C2H2	20	+
ML633001.1	1616931	1618062	zf-C2H2	13	+
ML633001.1	1635826	1636960	zf-C2H2	13	+
ML633001.1	1755921	1756629	zf-C2H2	6	-
ML633001.1	2157375	2158533	zf-C2H2	5	+
ML633002.1	868003	868786	zf-C2H2	7	-
ML633005.1	1124695	1125544	zf-C2H2	10	-
ML633006.1	290803	291901	zf-C2H2	13	-
ML633007.1	63962	64472	zf-C2H2	5	+
ML633012.1	260988	262188	zf-C2H2	13	-
ML633012.1	264015	265323	zf-C2H2	12	-
ML633012.1	267721	269188	zf-C2H2	15	-
ML633012.1	280637	281579	zf-C2H2	10	-
ML633012.1	1098119	1099019	zf-C2H2	9	+
ML633012.1	1099614	1100469	zf-C2H2	10	+
ML633013.1	523088	524405	zf-C2H2	15	+
ML633017.1	331906	332428	zf-C2H2	5	+
ML633020.1	3973469	3974834	zf-C2H2	16	-
ML633025.1	104866	105526	zf-C2H2	7	-
ML633025.1	113843	114437	zf-C2H2	6	-
ML633025.1	118955	119765	zf-C2H2	8	-
ML633025.1	1123663	1124965	zf-C2H2	14	+
ML633025.1	1165861	1166863	zf-C2H2	11	-
ML633027.1	333531	334581	zf-C2H2	12	+
ML633028.1	736482	737970	zf-C2H2	17	-
ML633028.1	980410	981070	zf-C2H2	7	-
ML633028.1	995663	996608	zf-C2H2	8	+
ML633028.1	1559668	1560748	zf-C2H2	12	-
ML633031.1	172408	173260	zf-C2H2	6	+
ML633038.1	406632	407841	zf-C2H2	13	-
ML633043.1	787504	789043	zf-C2H2	5	-
ML633044.1	1524064	1525351	zf-C2H2	14	-
ML633057.1	605383	611803	zf-C2H2	32	+
ML633064.1	842170	843151	zf-C2H2	10	+
ML633066.1	73299	74094	zf-C2H2	8	+
ML633067.1	223734	224370	zf-C2H2	6	+
ML633075.1	1459835	1463288	zf-C2H2	41	-
ML633082.1	907983	908664	zf-C2H2	7	+
ML633085.1	875170	876199	zf-C2H2	6	+
ML633095.1	521226	521802	zf-C2H2	6	-
ML633095.1	1390495	1391830	zf-C2H2	14	+
ML633095.1	1400990	1402409	zf-C2H2	17	+
ML633095.1	1409522	1410311	zf-C2H2	9	+
ML633095.1	1416257	1417619	zf-C2H2	16	+
ML633095.1	1418095	1419499	zf-C2H2	17	+
ML633104.1	435541	437191	zf-C2H2	18	+
ML633104.1	456122	457541	zf-C2H2	17	+
ML633104.1	468636	469191	zf-C2H2	7	+
ML633111.1	1300480	1301599	zf-C2H2	11	-
ML633124.1	285699	287499	zf-C2H2	9	-
ML633126.1	459751	460867	zf-C2H2	10	+
ML633126.1	469483	470536	zf-C2H2	11	+
ML633126.1	480177	481545	zf-C2H2	10	+
ML633126.1	488041	489430	zf-C2H2	10	+
ML633126.1	495546	497136	zf-C2H2	10	+
ML633126.1	605096	606170	zf-C2H2	5	+
ML633126.1	613813	615502	zf-C2H2	12	-
ML633127.1	183171	183981	zf-C2H2	9	-
ML633127.1	198938	199727	zf-C2H2	8	-
ML633127.1	1140098	1140785	zf-C2H2	8	-
ML633129.1	766716	767838	zf-C2H2	13	-
ML633129.1	772565	773924	zf-C2H2	14	-
ML633129.1	912241	913099	zf-C2H2	10	+
ML633129.1	922179	922884	zf-C2H2	7	-
ML633129.1	939659	940838	zf-C2H2	13	+
ML633130.1	5645	6518	zf-C2H2	11	-
ML633130.1	19231	20152	zf-C2H2	11	-
ML633134.1	12619	13513	zf-C2H2	10	+
ML633134.1	15097	16342	zf-C2H2	14	+
ML633134.1	18311	18974	zf-C2H2	7	+
ML633134.1	27810	28509	zf-C2H2	7	+
ML633134.1	42671	43661	zf-C2H2	11	+
ML633134.1	62676	63702	zf-C2H2	12	-
ML633134.1	91288	92170	zf-C2H2	11	-
ML633134.1	111708	113067	zf-C2H2	15	+
ML633134.1	124572	125730	zf-C2H2	12	+
ML633134.1	1112306	1113266	zf-C2H2	11	+
ML633139.1	1470277	1471312	zf-C2H2	12	+
ML633146.1	71469	72189	zf-C2H2	8	+
ML633146.1	503840	504848	zf-C2H2	5	+
ML633147.1	491764	492967	zf-C2H2	6	-
ML633158.1	897353	898091	zf-C2H2	7	-
ML633163.1	599061	600171	zf-C2H2	12	+
ML633171.1	253908	255090	zf-C2H2	14	-
ML633171.1	261397	262483	zf-C2H2	12	-
ML633171.1	271671	272613	zf-C2H2	11	-
ML633181.1	130164	131403	zf-C2H2	7	+
ML633186.1	421175	423893	zf-C2H2	8	+
ML633187.1	807891	809049	zf-C2H2	12	-
ML633191.1	590606	592276	zf-C2H2	17	-
ML633196.1	637029	638928	zf-C2H2	10	-
ML633197.1	139260	142479	zf-C2H2	11	+
ML633200.1	471875	472739	zf-C2H2	6	-
ML633203.1	23744	24449	zf-C2H2	7	-
ML633211.1	241498	242194	zf-C2H2	7	+
ML633211.1	307151	308225	zf-C2H2	12	-
ML633212.1	440042	444743	zf-C2H2	11	-
ML633212.1	1083985	1085203	zf-C2H2	7	-
ML633212.1	5197151	5198867	zf-C2H2	10	+
ML633212.1	5854538	5855609	zf-C2H2	5	+
ML633218.1	430806	432300	zf-C2H2	17	+
ML633219.1	8564	10073	zf-C2H2	17	-
ML633219.1	28996	30337	zf-C2H2	15	-
ML633219.1	42377	43445	zf-C2H2	12	+
ML633219.1	54199	55288	zf-C2H2	12	+
ML633233.1	101906	102884	zf-C2H2	5	-
ML633241.1	664525	666586	zf-C2H2	7	-
ML633242.1	950660	952634	zf-C2H2	23	+
ML633242.1	956458	957934	zf-C2H2	18	+
ML633242.1	964809	967671	zf-C2H2	33	+
ML633243.1	366256	367219	zf-C2H2	11	-
ML633249.1	292111	293173	zf-C2H2	12	-
ML633250.1	208010	209429	zf-C2H2	15	+
ML633250.1	574818	576294	zf-C2H2	13	+
ML633253.1	367173	368889	zf-C2H2	14	-
ML633254.1	40781	41315	zf-C2H2	6	+
ML633254.1	111483	112182	zf-C2H2	7	+
ML633254.1	638082	639114	zf-C2H2	12	-
ML633254.1	649326	650619	zf-C2H2	14	-
ML633254.1	657452	659111	zf-C2H2	20	-
ML633254.1	831428	832169	zf-C2H2	9	-
ML633254.1	834053	835610	zf-C2H2	16	+
ML633255.1	30338	31289	zf-C2H2	7	-
ML633255.1	31540	32530	zf-C2H2	11	+
ML633260.1	33487	34858	zf-C2H2	10	+
ML633260.1	43196	45062	zf-C2H2	15	+
ML633260.1	56150	57185	zf-C2H2	13	-
ML633260.1	70754	72248	zf-C2H2	12	-
ML633260.1	77502	79011	zf-C2H2	12	-
ML633264.1	1011	2629	zf-C2H2	19	+
ML633265.1	383340	385401	zf-C2H2	5	+
ML633267.1	699014	702197	zf-C2H2	8	+
ML633268.1	300323	303065	zf-C2H2	9	+
ML633277.1	618617	619802	zf-C2H2	8	-
ML633277.1	620062	621193	zf-C2H2	8	+
ML633277.1	625800	626922	zf-C2H2	8	-
ML633278.1	589097	589985	zf-C2H2	8	+
ML633278.1	597613	598633	zf-C2H2	12	+
ML633293.1	493816	494581	zf-C2H2	9	+
ML633300.1	314260	315241	zf-C2H2	9	+
ML633300.1	343663	345469	zf-C2H2	5	-
ML633301.1	445147	447967	zf-C2H2	12	+
ML633303.1	32830	34276	zf-C2H2	16	-
ML633305.1	74797	76888	zf-C2H2	15	-
ML633313.1	476494	477256	zf-C2H2	8	+
ML633322.1	113320	114193	zf-C2H2	10	+
ML633324.1	235071	235827	zf-C2H2	8	-
ML633334.1	1116904	1117777	zf-C2H2	8	+
ML633334.1	1137225	1137918	zf-C2H2	8	-
ML633334.1	1157159	1158164	zf-C2H2	11	-
ML633334.1	1170993	1172439	zf-C2H2	15	-
ML633342.1	6266	7526	zf-C2H2	9	-
ML633342.1	235425	236463	zf-C2H2	5	+
ML633343.1	228818	230375	zf-C2H2	15	+
ML633343.1	243167	245123	zf-C2H2	16	-
ML633343.1	254778	255657	zf-C2H2	6	-
ML633343.1	266624	267656	zf-C2H2	10	+
ML633343.1	300859	301405	zf-C2H2	7	-
ML633343.1	357450	358698	zf-C2H2	12	-
ML633343.1	359165	360362	zf-C2H2	12	+
ML633345.1	238258	239380	zf-C2H2	10	-
ML633345.1	245600	246338	zf-C2H2	7	-
ML633345.1	396967	397750	zf-C2H2	8	+
ML633345.1	417899	418844	zf-C2H2	9	+
ML633345.1	427299	428346	zf-C2H2	9	-
ML633345.1	435851	437018	zf-C2H2	9	-
ML633345.1	445025	446126	zf-C2H2	12	-
ML633345.1	453936	455043	zf-C2H2	11	-
ML633345.1	459771	460695	zf-C2H2	8	-
ML633352.1	436666	438139	zf-C2H2	13	+
ML633358.1	87866	89141	zf-C2H2	10	+
ML633361.1	495924	496746	zf-C2H2	10	+
ML633369.1	183929	184877	zf-C2H2	10	-
ML633369.1	199095	200739	zf-C2H2	19	-
ML633369.1	212897	213881	zf-C2H2	11	-
ML633369.1	678406	679888	zf-C2H2	6	-
ML633371.1	17432	19274	zf-C2H2	10	-
ML633376.1	69702	72393	zf-C2H2	6	+
ML633384.1	401524	403933	zf-C2H2	27	-
ML633391.1	81849	82929	zf-C2H2	8	+
ML633395.1	2979	4275	zf-C2H2	12	-
ML633395.1	8581	9637	zf-C2H2	13	+
ML633395.1	25179	26760	zf-C2H2	18	+
ML633395.1	158719	159577	zf-C2H2	10	-
ML633395.1	167464	168538	zf-C2H2	12	+
ML633395.1	174522	175473	zf-C2H2	9	-
ML633395.1	399109	400579	zf-C2H2	18	-
ML633395.1	689857	692710	zf-C2H2	11	-
ML633396.1	155652	158727	zf-C2H2	7	+
ML633402.1	415415	417329	zf-C2H2	22	-
ML633403.1	105984	107837	zf-C2H2	19	+
ML633403.1	585400	586879	zf-C2H2	10	+
ML633407.1	130074	132057	zf-C2H2	15	-
ML633407.1	132424	134167	zf-C2H2	13	+
ML633408.1	353512	354748	zf-C2H2	15	-
ML633408.1	367015	368404	zf-C2H2	16	-
ML633411.1	68168	68819	zf-C2H2	7	+
ML633411.1	90224	91139	zf-C2H2	7	+
ML633411.1	119483	120188	zf-C2H2	7	+
ML633411.1	523935	524574	zf-C2H2	7	+
ML633411.1	567604	568354	zf-C2H2	7	-
ML633417.1	229780	230347	zf-C2H2	6	+
ML633418.1	90758	92531	zf-C2H2	14	-
ML633422.1	545664	547098	zf-C2H2	17	-
ML633424.1	359798	361274	zf-C2H2	6	-
ML633430.1	269055	270663	zf-C2H2	13	+
ML633449.1	27163	30517	zf-C2H2	6	+
ML633454.1	47853	48702	zf-C2H2	10	-
ML633454.1	49284	49899	zf-C2H2	7	+
ML633463.1	195025	195940	zf-C2H2	9	-
ML633463.1	196719	197574	zf-C2H2	10	+
ML633478.1	101553	102303	zf-C2H2	7	-
ML633485.1	18755	20723	zf-C2H2	13	-
ML633487.1	93497	96437	zf-C2H2	9	+
ML633490.1	494339	495398	zf-C2H2	5	+
ML633511.1	5937	6888	zf-C2H2	11	-
ML633522.1	2527	3265	zf-C2H2	8	+
ML633528.1	31433	33074	zf-C2H2	17	-
ML633530.1	67429	68458	zf-C2H2	12	-
ML633539.1	413915	415418	zf-C2H2	11	-
ML633539.1	426349	427468	zf-C2H2	9	+
ML633539.1	447118	448018	zf-C2H2	9	-
ML633539.1	497182	498343	zf-C2H2	14	-
ML633539.1	499416	500724	zf-C2H2	12	+
ML633543.1	288635	289580	zf-C2H2	10	-
ML633547.1	108915	109731	zf-C2H2	9	+
ML633547.1	253346	254129	zf-C2H2	9	-
ML633547.1	265814	266507	zf-C2H2	8	+
ML633547.1	268137	269286	zf-C2H2	12	+
ML633554.1	435795	437166	zf-C2H2	6	-
ML633555.1	311816	312521	zf-C2H2	7	+
ML633557.1	473440	475006	zf-C2H2	18	+
ML633565.1	151271	152192	zf-C2H2	11	-
ML633575.1	655	1981	zf-C2H2	15	+
ML633578.1	540434	542735	zf-C2H2	13	-
ML633581.1	49680	50232	zf-C2H2	6	+
ML633583.1	150233	151304	zf-C2H2	7	-
ML633584.1	286854	287253	zf-C2H2	6	-
ML633585.1	287893	289660	zf-C2H2	21	-
ML633588.1	255359	256766	zf-C2H2	5	+
ML633594.1	157902	161790	zf-C2H2	5	-
ML633595.1	431039	431738	zf-C2H2	7	+
ML633603.1	48253	50050	zf-C2H2	6	+
ML633614.1	84300	85758	zf-C2H2	16	-
ML633618.1	469979	470987	zf-C2H2	10	-
ML633625.1	169224	170262	zf-C2H2	12	+
ML633644.1	165707	168878	zf-C2H2	10	-
ML633647.1	170991	172902	zf-C2H2	7	-
ML633651.1	11377	11977	zf-C2H2	6	-
ML633664.1	294320	295802	zf-C2H2	17	-
ML633664.1	316443	317424	zf-C2H2	10	-
ML633664.1	358405	359425	zf-C2H2	12	-
ML633664.1	364560	365883	zf-C2H2	13	-
ML633668.1	376306	376849	zf-C2H2	6	-
ML633669.1	24148	25021	zf-C2H2	10	-
ML633669.1	30776	31916	zf-C2H2	13	-
ML633669.1	96898	98089	zf-C2H2	10	-
ML633669.1	99151	99784	zf-C2H2	7	+
ML633676.1	71908	72823	zf-C2H2	10	-
ML633700.1	413682	414834	zf-C2H2	13	-
ML633700.1	421350	422676	zf-C2H2	14	-
ML633700.1	466831	468166	zf-C2H2	15	-
ML633700.1	472774	474166	zf-C2H2	15	-
ML633700.1	487334	488054	zf-C2H2	7	-
ML633700.1	530610	532092	zf-C2H2	18	+
ML633714.1	7219	8894	zf-C2H2	20	+
ML633722.1	234543	235887	zf-C2H2	13	-
ML633728.1	376377	377487	zf-C2H2	10	+
ML633728.1	382734	383748	zf-C2H2	11	+
ML633728.1	386448	387546	zf-C2H2	11	+
ML633738.1	14548	15817	zf-C2H2	14	-
ML633738.1	33093	33768	zf-C2H2	7	+
ML633738.1	43503	45177	zf-C2H2	19	+
ML633738.1	62278	63340	zf-C2H2	12	+
ML633738.1	90980	92879	zf-C2H2	22	+
ML633738.1	127729	128836	zf-C2H2	13	+
ML633748.1	228533	229205	zf-C2H2	5	+
ML633754.1	435839	437075	zf-C2H2	14	+
ML633764.1	72878	73661	zf-C2H2	6	-
ML633764.1	76964	77765	zf-C2H2	6	-
ML633764.1	119269	120649	zf-C2H2	16	-
ML633764.1	377300	378777	zf-C2H2	18	-
ML633764.1	382549	383467	zf-C2H2	11	-
ML633785.1	372171	372882	zf-C2H2	7	-
ML633789.1	321153	322002	zf-C2H2	9	+
ML633789.1	335662	336616	zf-C2H2	10	+
ML633791.1	13502	15893	zf-C2H2	7	-
ML633792.1	328654	329626	zf-C2H2	10	-
ML633792.1	336215	337232	zf-C2H2	10	-
ML633798.1	278728	281293	zf-C2H2	14	-
ML633804.1	136176	139377	zf-C2H2	29	+
ML633810.1	314703	315612	zf-C2H2	8	-
ML633823.1	75589	77464	zf-C2H2	6	-
ML633824.1	22123	22681	zf-C2H2	5	+
ML633831.1	62376	63210	zf-C2H2	9	+
ML633831.1	74524	75865	zf-C2H2	13	+
ML633831.1	94767	95646	zf-C2H2	9	+
ML633831.1	103028	103889	zf-C2H2	8	+
ML633831.1	111782	112655	zf-C2H2	10	+
ML633831.1	163626	164718	zf-C2H2	11	-
ML633831.1	173351	175304	zf-C2H2	22	-
ML633831.1	185715	186834	zf-C2H2	9	-
ML633831.1	192356	193523	zf-C2H2	12	+
ML633831.1	204297	205167	zf-C2H2	9	+
ML633831.1	215333	216215	zf-C2H2	9	-
ML633831.1	219940	221143	zf-C2H2	10	+
ML633841.1	77093	78185	zf-C2H2	10	+
ML633846.1	145586	146426	zf-C2H2	9	+
ML633846.1	157130	158078	zf-C2H2	11	+
ML633846.1	165727	166723	zf-C2H2	11	-
ML633846.1	174656	175595	zf-C2H2	11	+
ML633853.1	268206	268965	zf-C2H2	8	-
ML633854.1	93355	94734	zf-C2H2	15	+
ML633864.1	9630	10461	zf-C2H2	7	-
ML633864.1	10589	11543	zf-C2H2	12	-
ML633868.1	378723	381411	zf-C2H2	9	+
ML633869.1	506109	508140	zf-C2H2	19	-
ML633869.1	524069	528059	zf-C2H2	24	-
ML633887.1	158200	159508	zf-C2H2	12	+
ML633910.1	56254	57997	zf-C2H2	20	-
ML633922.1	40162	41341	zf-C2H2	15	-
ML633935.1	1580	3917	zf-C2H2	27	-
ML633936.1	238306	238984	zf-C2H2	6	+
ML633945.1	18336	23085	zf-C2H2	17	-
ML633950.1	158122	159496	zf-C2H2	10	-
ML633951.1	80698	81298	zf-C2H2	5	-
ML633964.1	835	1435	zf-C2H2	7	+
ML633977.1	89455	90946	zf-C2H2	7	+
ML633981.1	1687	3583	zf-C2H2	22	+
ML633986.1	115037	115769	zf-C2H2	8	-
ML633986.1	127249	128101	zf-C2H2	10	-
ML633990.1	86390	87926	zf-C2H2	9	-
ML633995.1	22332	22947	zf-C2H2	6	-
ML633999.1	11783	13001	zf-C2H2	13	-
ML634000.1	31414	32047	zf-C2H2	7	+
ML634000.1	39334	40399	zf-C2H2	10	-
ML634002.1	74075	75584	zf-C2H2	7	+
ML634008.1	220551	223758	zf-C2H2	6	-
ML634008.1	236359	237922	zf-C2H2	19	-
ML634023.1	236557	238138	zf-C2H2	17	+
ML634025.1	180794	182171	zf-C2H2	6	-
ML634027.1	234397	235558	zf-C2H2	13	+
ML634028.1	3194	4169	zf-C2H2	10	+
ML634035.1	166012	167113	zf-C2H2	12	-
ML634044.1	61396	61948	zf-C2H2	5	+
ML634054.1	4345	5293	zf-C2H2	8	+
ML634081.1	12529	13885	zf-C2H2	15	+
ML634081.1	41436	42720	zf-C2H2	14	+
ML634081.1	43666	44170	zf-C2H2	5	+
ML634081.1	78791	81737	zf-C2H2	16	-
ML634081.1	99527	101789	zf-C2H2	9	-
ML634085.1	185280	186132	zf-C2H2	8	+
ML634085.1	196563	198081	zf-C2H2	17	+
ML634085.1	201522	202572	zf-C2H2	11	+
ML634085.1	210541	211747	zf-C2H2	13	+
ML634123.1	2762	3794	zf-C2H2	11	-
ML634129.1	42118	42715	zf-C2H2	6	+
ML634132.1	120524	121892	zf-C2H2	15	+
ML634144.1	111637	115258	zf-C2H2	23	+
ML634145.1	7496	8639	zf-C2H2	8	-
ML634158.1	193951	195556	zf-C2H2	18	+
ML634198.1	91135	92371	zf-C2H2	6	-
ML634200.1	62335	63424	zf-C2H2	12	-
ML634208.1	25485	26967	zf-C2H2	12	-
ML634235.1	179787	181332	zf-C2H2	15	-
ML634236.1	147368	148190	zf-C2H2	9	-
ML634236.1	161038	162622	zf-C2H2	18	+
ML634237.1	134221	135241	zf-C2H2	12	-
ML634238.1	3466	4318	zf-C2H2	5	+
ML634243.1	4878	6384	zf-C2H2	15	+
ML634244.1	70618	72019	zf-C2H2	15	+
ML634244.1	141742	142912	zf-C2H2	5	+
ML634271.1	107794	109171	zf-C2H2	9	-
ML634276.1	43439	45254	zf-C2H2	21	-
ML634276.1	61359	61848	zf-C2H2	6	-
ML634278.1	49572	50673	zf-C2H2	13	+
ML634278.1	68238	68748	zf-C2H2	6	+
ML634278.1	91743	92598	zf-C2H2	9	+
ML634278.1	101360	102623	zf-C2H2	13	+
ML634278.1	127999	129034	zf-C2H2	10	+
ML634278.1	139480	140656	zf-C2H2	12	+
ML634278.1	157629	158382	zf-C2H2	8	+
ML634278.1	167547	168459	zf-C2H2	10	+
ML634297.1	8121	9420	zf-C2H2	15	-
ML634297.1	21745	22657	zf-C2H2	11	-
ML634297.1	32535	33252	zf-C2H2	7	-
ML634297.1	42098	42770	zf-C2H2	7	-
ML634315.1	14759	16109	zf-C2H2	14	-
ML634315.1	16901	17492	zf-C2H2	7	+
ML634329.1	199852	200944	zf-C2H2	10	+
ML634339.1	147535	148505	zf-C2H2	10	+
ML634340.1	68037	69027	zf-C2H2	11	-
ML634341.1	86057	87869	zf-C2H2	21	-
ML634352.1	168721	170185	zf-C2H2	17	-
ML634367.1	10663	11656	zf-C2H2	12	-
ML634369.1	47635	51727	zf-C2H2	19	-
ML634387.1	13953	14913	zf-C2H2	10	-
ML634398.1	84493	86455	zf-C2H2	8	+
ML634431.1	63377	66473	zf-C2H2	14	+
ML634438.1	71822	72263	zf-C2H2	5	+
ML634463.1	7801	8554	zf-C2H2	8	-
ML634463.1	82274	83099	zf-C2H2	6	+
ML634469.1	130990	131839	zf-C2H2	10	-
ML634483.1	13302	14391	zf-C2H2	13	-
ML634483.1	20625	21651	zf-C2H2	11	-
ML634489.1	7588	8602	zf-C2H2	10	+
ML634554.1	8384	9695	zf-C2H2	15	+
ML634578.1	88110	89451	zf-C2H2	12	+
ML634604.1	15922	17362	zf-C2H2	14	-
ML634604.1	31918	32740	zf-C2H2	8	-
ML634604.1	50710	52078	zf-C2H2	16	-
ML634604.1	63787	64690	zf-C2H2	10	-
ML634604.1	87027	87969	zf-C2H2	11	-
ML634604.1	100572	101694	zf-C2H2	12	-
ML634623.1	14956	15817	zf-C2H2	9	+
ML634623.1	35438	36032	zf-C2H2	6	-
ML634623.1	36576	36954	zf-C2H2	5	+
ML634623.1	37242	38418	zf-C2H2	14	+
ML634739.1	8198	9074	zf-C2H2	11	-
ML634799.1	71538	79896	zf-C2H2	13	-
ML634842.1	26746	29764	zf-C2H2	36	-
ML634890.1	55890	57069	zf-C2H2	13	-
ML635055.1	30419	31952	zf-C2H2	16	-
ML635055.1	35014	35857	zf-C2H2	10	-
ML635183.1	21741	22818	zf-C2H2	13	+
ML635185.1	33497	34253	zf-C2H2	8	+
ML635197.1	4846	5833	zf-C2H2	11	-
ML635197.1	17208	18711	zf-C2H2	18	-
ML635233.1	5763	6822	zf-C2H2	12	+
ML635233.1	13889	15380	zf-C2H2	17	+
ML635233.1	24632	25739	zf-C2H2	12	+
ML635318.1	17470	18250	zf-C2H2	9	+
ML635318.1	28472	29219	zf-C2H2	9	+
ML635324.1	4997	5873	zf-C2H2	10	-
ML635338.1	7219	8140	zf-C2H2	11	-
ML635338.1	27602	29084	zf-C2H2	18	-
ML635360.1	17070	19563	zf-C2H2	21	+
ML635374.1	1	1351	zf-C2H2	16	+
ML635374.1	27350	28691	zf-C2H2	15	+
ML635381.1	104825	105956	zf-C2H2	12	-
ML635384.1	1323	2313	zf-C2H2	11	+
ML635386.1	1604	2633	zf-C2H2	12	+
ML635386.1	8288	9851	zf-C2H2	18	+
ML635391.1	9604	10522	zf-C2H2	11	-
ML635396.1	9899	11493	zf-C2H2	19	-
ML635396.1	22276	23374	zf-C2H2	13	-
ML635406.1	23520	25101	zf-C2H2	18	+
ML635425.1	21142	22987	zf-C2H2	21	+
ML635548.1	8731	9679	zf-C2H2	11	-
ML635593.1	73888	74515	zf-C2H2	6	+
ML635593.1	80180	81407	zf-C2H2	13	-
ML635618.1	9953	10601	zf-C2H2	7	+
ML635835.1	4504	5407	zf-C2H2	11	+
ML635899.1	9479	10226	zf-C2H2	9	-
ML635916.1	7643	8327	zf-C2H2	5	+
ML635989.1	37398	38559	zf-C2H2	10	+
ML636573.1	7221	7914	zf-C2H2	7	-
ML636574.1	71849	73421	zf-C2H2	5	-
```
