## Supplementary Data 2 for "Transposable elements drive the evolution of metazoan zinc finger genes": Parastrongyloides_trichosuri_znfs.bed

```
LM523158.1	59221	60556	zf-C2H2	7	+
LM523158.1	203262	206448	zf-C2H2	6	+
LM523158.1	643313	644189	zf-C2H2	5	+
LM523158.1	3217071	3219369	zf-C2H2	8	+
LM523158.1	4381792	4384564	zf-C2H2	9	+
LM523159.1	592437	593915	zf-C2H2	8	-
LM523159.1	2575328	2577236	zf-C2H2	6	-
LM523160.1	1097368	1098901	zf-C2H2	8	+
LM523160.1	1667513	1669121	zf-C2H2	5	+
LM523161.1	1041146	1043118	zf-C2H2	6	-
LM523162.1	820090	821311	zf-C2H2	6	-
LM523163.1	1213024	1214101	zf-C2H2	6	-
LM523166.1	498862	500074	zf-C2H2	6	+
LM523167.1	3885	6852	zf-C2H2	8	-
LM523167.1	877364	880193	zf-C2H2	5	-
LM523169.1	623462	624128	zf-C2H2	5	+
LM523170.1	651920	653276	zf-C2H2	5	-
LM523170.1	660256	660745	zf-C2H2	5	-
LM523170.1	666898	667924	zf-C2H2	5	-
LM523171.1	614414	615923	zf-C2H2	12	-
LM523172.1	74191	75320	zf-C2H2	6	+
LM523174.1	392162	393539	zf-C2H2	11	-
LM523178.1	223003	224463	zf-C2H2	8	+
LM523205.1	74122	75796	zf-C2H2	10	+
LM523205.1	80382	81621	zf-C2H2	5	-
LM523208.1	144141	145629	zf-C2H2	6	-
LM523212.1	14961	16317	zf-C2H2	7	+
LM523231.1	31886	33665	zf-C2H2	7	-
```
