## Supplementary Data 2 for "Transposable elements drive the evolution of metazoan zinc finger genes": Paratilapia_polleni_znfs.bed

```
VUQI01000361.1	775	1642	zf-C2H2	9	+
VUQI01000503.1	12931	14197	zf-C2H2	14	-
VUQI01000640.1	6882	8190	zf-C2H2	7	+
VUQI01000640.1	11795	12761	zf-C2H2	5	+
VUQI01000834.1	2848	4066	zf-C2H2	10	+
VUQI01000917.1	726	2175	zf-C2H2	5	+
VUQI01001006.1	54827	56375	zf-C2H2	5	+
VUQI01001245.1	9028	10132	zf-C2H2	6	+
VUQI01001362.1	862	1411	zf-C2H2	5	-
VUQI01001380.1	3875	4829	zf-C2H2	5	-
VUQI01001426.1	10605	12297	zf-C2H2	5	-
VUQI01001576.1	30772	32032	zf-C2H2	6	-
VUQI01002004.1	5295	8475	zf-C2H2	19	-
VUQI01002063.1	5007	6159	zf-C2H2	5	-
VUQI01002512.1	10721	13620	zf-C2H2	8	-
VUQI01002512.1	39948	41355	zf-C2H2	6	-
VUQI01002668.1	11888	12464	zf-C2H2	6	+
VUQI01002668.1	14124	14658	zf-C2H2	6	+
VUQI01002706.1	66121	66766	zf-C2H2	5	-
VUQI01002883.1	9358	10747	zf-C2H2	8	+
VUQI01002998.1	5810	10628	zf-C2H2	6	-
VUQI01002998.1	14735	16436	zf-C2H2	6	-
VUQI01003018.1	15809	16802	zf-C2H2	5	+
VUQI01003713.1	2838	4434	zf-C2H2	9	-
VUQI01003880.1	21241	23746	zf-C2H2	6	+
VUQI01003916.1	825	1731	zf-C2H2	9	+
VUQI01003916.1	3293	3992	zf-C2H2	7	+
VUQI01003916.1	5647	6340	zf-C2H2	6	+
VUQI01004361.1	4899	6648	zf-C2H2	11	+
VUQI01004533.1	3364	4459	zf-C2H2	5	+
VUQI01004597.1	33646	35767	zf-C2H2	5	+
VUQI01004696.1	6292	9994	zf-C2H2	5	-
VUQI01004743.1	4841	14714	zf-C2H2	49	-
VUQI01004755.1	6992	10367	zf-C2H2	5	-
VUQI01004860.1	33417	37398	zf-C2H2	6	+
VUQI01005232.1	10309	12019	zf-C2H2	7	+
VUQI01005598.1	7662	8601	zf-C2H2	5	+
VUQI01005677.1	70941	72201	zf-C2H2	6	+
VUQI01005818.1	2808	3492	zf-C2H2	6	-
VUQI01005972.1	19904	22517	zf-C2H2	6	+
VUQI01006249.1	9614	10319	zf-C2H2	5	+
VUQI01006318.1	3761	4559	zf-C2H2	5	-
VUQI01006332.1	23373	24753	zf-C2H2	6	+
VUQI01006332.1	66880	69973	zf-C2H2	5	-
VUQI01006448.1	1584	1965	zf-C2H2	5	-
VUQI01006640.1	2055	5616	zf-C2H2	8	-
VUQI01006821.1	11286	11850	zf-C2H2	6	+
VUQI01006823.1	7721	8333	zf-C2H2	5	+
VUQI01007158.1	4042	4960	zf-C2H2	5	+
VUQI01007205.1	19063	22525	zf-C2H2	10	+
VUQI01007344.1	17328	19269	zf-C2H2	11	-
VUQI01007454.1	2543	6167	zf-C2H2	9	+
VUQI01007758.1	22933	24751	zf-C2H2	5	+
VUQI01007867.1	1094	4625	zf-C2H2	6	-
VUQI01007874.1	2266	4054	zf-C2H2	6	+
VUQI01008039.1	232	3496	zf-C2H2	6	-
VUQI01008595.1	18260	20498	zf-C2H2	10	-
VUQI01009177.1	1353	2136	zf-C2H2	5	-
VUQI01009374.1	51	2535	zf-C2H2	15	-
VUQI01009433.1	29868	31269	zf-C2H2	8	-
VUQI01009433.1	37711	39061	zf-C2H2	7	-
VUQI01009562.1	1420	2599	zf-C2H2	10	+
VUQI01009687.1	5785	6904	zf-C2H2	7	-
VUQI01009708.1	27972	29387	zf-C2H2	12	+
VUQI01009708.1	36042	37296	zf-C2H2	9	+
VUQI01009755.1	2366	3359	zf-C2H2	5	+
VUQI01010051.1	33227	34292	zf-C2H2	9	-
VUQI01010080.1	7575	8325	zf-C2H2	5	+
VUQI01010187.1	16135	20920	zf-C2H2	12	-
VUQI01010254.1	24846	26820	zf-C2H2	13	+
VUQI01010263.1	17464	18367	zf-C2H2	5	-
VUQI01010576.1	11929	13144	zf-C2H2	8	+
VUQI01011227.1	17091	23238	zf-C2H2	15	-
VUQI01011347.1	993	1706	zf-C2H2	9	-
VUQI01011537.1	13668	14829	zf-C2H2	9	-
VUQI01012066.1	18098	19526	zf-C2H2	5	+
VUQI01012121.1	12132	13500	zf-C2H2	12	-
VUQI01012271.1	1670	2972	zf-C2H2	12	-
VUQI01012648.1	3666	4782	zf-C2H2	7	-
VUQI01012722.1	7540	8389	zf-C2H2	5	+
VUQI01012722.1	17716	19363	zf-C2H2	11	+
VUQI01012754.1	25851	26862	zf-C2H2	8	-
VUQI01012769.1	27401	29198	zf-C2H2	7	+
VUQI01013080.1	6085	6670	zf-C2H2	5	+
VUQI01013434.1	12143	14168	zf-C2H2	6	-
VUQI01013486.1	49942	51841	zf-C2H2	18	-
VUQI01013486.1	56476	57868	zf-C2H2	12	-
VUQI01013577.1	11400	16035	zf-C2H2	14	+
VUQI01013718.1	12914	16292	zf-C2H2	5	+
VUQI01014084.1	10719	14367	zf-C2H2	26	+
VUQI01014141.1	12078	14712	zf-C2H2	7	+
VUQI01014387.1	23713	25426	zf-C2H2	11	+
VUQI01014574.1	27732	28962	zf-C2H2	11	-
VUQI01014831.1	11662	13129	zf-C2H2	10	-
VUQI01015301.1	2343	3669	zf-C2H2	9	-
VUQI01015337.1	10875	11565	zf-C2H2	6	+
VUQI01015482.1	828	1845	zf-C2H2	6	+
VUQI01015482.1	4176	5466	zf-C2H2	9	+
VUQI01016065.1	3529	4543	zf-C2H2	6	+
VUQI01016205.1	11918	15521	zf-C2H2	17	+
VUQI01016205.1	21011	25412	zf-C2H2	26	+
VUQI01016257.1	8489	9734	zf-C2H2	5	+
VUQI01016644.1	10730	13061	zf-C2H2	6	+
VUQI01016969.1	2254	4156	zf-C2H2	14	+
VUQI01017391.1	1984	4189	zf-C2H2	8	-
VUQI01017391.1	19972	21187	zf-C2H2	6	+
VUQI01018337.1	5518	6829	zf-C2H2	13	+
VUQI01018402.1	3922	9442	zf-C2H2	8	+
VUQI01018549.1	8201	10961	zf-C2H2	21	-
VUQI01018833.1	16535	17939	zf-C2H2	5	+
VUQI01019063.1	1773	3435	zf-C2H2	10	-
VUQI01019397.1	12	705	zf-C2H2	6	-
VUQI01019397.1	1399	2182	zf-C2H2	7	-
VUQI01019582.1	18160	20311	zf-C2H2	5	-
VUQI01019610.1	28462	28960	zf-C2H2	6	-
VUQI01019911.1	5957	6989	zf-C2H2	6	+
VUQI01020244.1	6877	8278	zf-C2H2	10	+
VUQI01020244.1	11733	13182	zf-C2H2	8	+
VUQI01020244.1	19515	20778	zf-C2H2	8	+
VUQI01020244.1	28760	30209	zf-C2H2	7	+
VUQI01020347.1	6084	7215	zf-C2H2	8	+
VUQI01020438.1	2822	5054	zf-C2H2	7	-
VUQI01020917.1	3524	4946	zf-C2H2	7	-
VUQI01020952.1	4394	5219	zf-C2H2	8	-
VUQI01021370.1	1255	2263	zf-C2H2	6	+
VUQI01021370.1	2682	4149	zf-C2H2	8	+
VUQI01021733.1	6490	7792	zf-C2H2	12	-
VUQI01021733.1	22044	23217	zf-C2H2	8	-
VUQI01021738.1	2713	3157	zf-C2H2	5	+
VUQI01021780.1	4838	5501	zf-C2H2	7	-
VUQI01021812.1	18666	21744	zf-C2H2	9	+
VUQI01021851.1	13726	15322	zf-C2H2	8	-
VUQI01021932.1	16255	17263	zf-C2H2	6	+
VUQI01021985.1	2998	4099	zf-C2H2	8	-
VUQI01022104.1	1423	2461	zf-C2H2	6	-
VUQI01022152.1	3827	4868	zf-C2H2	8	+
VUQI01022464.1	4430	5372	zf-C2H2	7	+
VUQI01022660.1	1940	2990	zf-C2H2	6	-
VUQI01022848.1	3601	6082	zf-C2H2	6	-
VUQI01022863.1	11426	12689	zf-C2H2	9	+
VUQI01022984.1	411	1404	zf-C2H2	5	-
VUQI01023479.1	7924	12703	zf-C2H2	8	+
VUQI01024354.1	1989	3861	zf-C2H2	12	-
VUQI01024903.1	7037	8249	zf-C2H2	6	-
VUQI01025104.1	238	856	zf-C2H2	6	+
VUQI01025126.1	12553	14269	zf-C2H2	15	+
VUQI01025153.1	7949	9320	zf-C2H2	14	-
VUQI01025423.1	20371	21433	zf-C2H2	5	+
VUQI01025714.1	44709	45711	zf-C2H2	9	-
VUQI01025743.1	0	885	zf-C2H2	8	+
VUQI01026255.1	2008	3034	zf-C2H2	6	+
VUQI01026349.1	34789	36451	zf-C2H2	8	+
VUQI01026477.1	33696	35259	zf-C2H2	13	-
VUQI01026497.1	18966	21225	zf-C2H2	5	+
VUQI01026660.1	672	1704	zf-C2H2	6	-
VUQI01026679.1	5223	6618	zf-C2H2	14	+
VUQI01026679.1	14696	15353	zf-C2H2	6	+
VUQI01027272.1	5749	6271	zf-C2H2	6	-
VUQI01027751.1	3130	4021	zf-C2H2	6	-
VUQI01028028.1	2961	4503	zf-C2H2	13	-
VUQI01028038.1	3937	4912	zf-C2H2	6	+
VUQI01028235.1	3736	9229	zf-C2H2	10	-
VUQI01028301.1	6219	7428	zf-C2H2	10	+
VUQI01028676.1	2680	4174	zf-C2H2	9	+
VUQI01028676.1	6636	8052	zf-C2H2	10	+
VUQI01028783.1	386	3941	zf-C2H2	13	-
VUQI01028783.1	12080	15110	zf-C2H2	12	-
VUQI01029137.1	15205	16651	zf-C2H2	15	-
VUQI01029215.1	34896	38544	zf-C2H2	9	-
VUQI01029798.1	33394	36148	zf-C2H2	5	+
VUQI01029835.1	36171	37410	zf-C2H2	5	-
VUQI01029915.1	6069	6735	zf-C2H2	7	+
VUQI01030032.1	46392	48543	zf-C2H2	6	+
VUQI01030081.1	4687	7951	zf-C2H2	16	+
VUQI01031332.1	14847	15426	zf-C2H2	5	+
VUQI01031332.1	17979	18870	zf-C2H2	9	+
VUQI01031332.1	19063	22207	zf-C2H2	21	+
VUQI01031756.1	4593	5643	zf-C2H2	7	-
VUQI01031951.1	2512	4636	zf-C2H2	17	-
VUQI01032019.1	40446	42459	zf-C2H2	6	-
VUQI01032089.1	7255	8230	zf-C2H2	6	+
VUQI01032414.1	4791	5547	zf-C2H2	6	+
VUQI01032623.1	5782	7890	zf-C2H2	19	+
VUQI01032732.1	1814	2696	zf-C2H2	5	+
VUQI01033068.1	17135	18170	zf-C2H2	8	-
VUQI01033068.1	19060	20206	zf-C2H2	9	-
VUQI01033068.1	20820	23412	zf-C2H2	15	-
VUQI01033210.1	29217	30339	zf-C2H2	9	+
VUQI01033394.1	8321	9692	zf-C2H2	8	+
VUQI01033710.1	22209	23619	zf-C2H2	6	+
VUQI01034307.1	1154	2627	zf-C2H2	13	-
VUQI01034413.1	292	1003	zf-C2H2	7	-
VUQI01034453.1	1264	2194	zf-C2H2	6	-
VUQI01034665.1	1685	2510	zf-C2H2	5	-
VUQI01035168.1	1552	2992	zf-C2H2	12	-
VUQI01035801.1	22049	23138	zf-C2H2	8	+
VUQI01036026.1	443	1505	zf-C2H2	8	-
VUQI01036180.1	1736	2651	zf-C2H2	9	+
VUQI01036484.1	6052	7615	zf-C2H2	10	-
VUQI01036783.1	8986	9934	zf-C2H2	7	+
VUQI01038090.1	18400	19342	zf-C2H2	6	-
VUQI01038351.1	5502	6708	zf-C2H2	8	+
VUQI01038351.1	12196	12994	zf-C2H2	5	-
VUQI01038351.1	26605	27046	zf-C2H2	5	-
VUQI01038651.1	33840	39474	zf-C2H2	10	-
VUQI01039099.1	8457	10392	zf-C2H2	15	+
VUQI01039127.1	14568	15348	zf-C2H2	8	+
VUQI01039290.1	10105	10906	zf-C2H2	9	-
VUQI01039657.1	12430	13354	zf-C2H2	9	+
VUQI01039769.1	84934	86947	zf-C2H2	13	-
VUQI01039897.1	46	1441	zf-C2H2	8	+
VUQI01040051.1	4629	5016	zf-C2H2	5	-
VUQI01040051.1	7379	8234	zf-C2H2	9	-
VUQI01040184.1	2276	3515	zf-C2H2	5	-
VUQI01040219.1	979	2967	zf-C2H2	12	+
VUQI01040601.1	31732	33103	zf-C2H2	5	-
VUQI01040921.1	5611	8680	zf-C2H2	22	+
VUQI01040951.1	10296	14037	zf-C2H2	5	+
VUQI01041516.1	3949	5371	zf-C2H2	10	-
VUQI01041577.1	713	1310	zf-C2H2	5	-
VUQI01041720.1	19375	20911	zf-C2H2	15	-
VUQI01042326.1	6662	7527	zf-C2H2	6	-
VUQI01042384.1	1	763	zf-C2H2	7	+
VUQI01042864.1	2	1064	zf-C2H2	7	-
VUQI01043339.1	727	1507	zf-C2H2	5	-
VUQI01044162.1	1895	2780	zf-C2H2	6	-
VUQI01044315.1	788	1904	zf-C2H2	12	+
VUQI01045394.1	17753	18944	zf-C2H2	10	+
VUQI01045399.1	1495	2806	zf-C2H2	8	-
VUQI01047181.1	12834	13818	zf-C2H2	5	-
VUQI01047809.1	2819	4442	zf-C2H2	11	+
VUQI01047936.1	1578	2802	zf-C2H2	7	-
VUQI01047961.1	2301	3060	zf-C2H2	5	-
VUQI01048075.1	1101	2514	zf-C2H2	10	+
VUQI01048210.1	8281	9940	zf-C2H2	11	+
VUQI01048637.1	2070	3175	zf-C2H2	9	+
VUQI01048997.1	1255	2755	zf-C2H2	13	+
VUQI01048997.1	9070	11254	zf-C2H2	19	+
VUQI01049019.1	0	624	zf-C2H2	8	+
VUQI01049092.1	2354	3452	zf-C2H2	6	-
VUQI01049319.1	1	475	zf-C2H2	6	+
VUQI01049346.1	539	1493	zf-C2H2	10	-
VUQI01049701.1	5084	5612	zf-C2H2	6	-
VUQI01049702.1	4918	6463	zf-C2H2	15	+
VUQI01049726.1	3573	5622	zf-C2H2	18	-
VUQI01049726.1	7566	10233	zf-C2H2	15	+
VUQI01049726.1	10379	11513	zf-C2H2	9	+
VUQI01049726.1	12633	13542	zf-C2H2	7	+
VUQI01049761.1	11571	12930	zf-C2H2	11	+
VUQI01050911.1	490	2092	zf-C2H2	10	-
VUQI01051291.1	23367	25842	zf-C2H2	6	+
VUQI01051614.1	1004	2129	zf-C2H2	12	+
VUQI01051701.1	1	1537	zf-C2H2	13	+
VUQI01051713.1	2219	3446	zf-C2H2	10	-
VUQI01051852.1	3098	4184	zf-C2H2	6	-
VUQI01052056.1	13486	14671	zf-C2H2	8	-
VUQI01052707.1	4398	4941	zf-C2H2	7	-
VUQI01052844.1	2714	3722	zf-C2H2	7	-
VUQI01053778.1	532	2086	zf-C2H2	12	+
VUQI01053823.1	6514	7336	zf-C2H2	7	-
VUQI01053825.1	9252	11193	zf-C2H2	12	-
VUQI01053848.1	3534	5736	zf-C2H2	14	-
VUQI01054226.1	3052	3745	zf-C2H2	6	-
VUQI01054520.1	1111	1960	zf-C2H2	6	+
VUQI01054749.1	3066	4110	zf-C2H2	12	+
VUQI01054835.1	160	1084	zf-C2H2	8	+
VUQI01054835.1	1917	2730	zf-C2H2	8	+
VUQI01054977.1	3252	4497	zf-C2H2	11	-
VUQI01055044.1	3875	4850	zf-C2H2	5	+
VUQI01055175.1	6874	13642	zf-C2H2	15	+
VUQI01055194.1	5607	6255	zf-C2H2	6	+
VUQI01055194.1	12166	12814	zf-C2H2	6	+
VUQI01055194.1	18976	20086	zf-C2H2	9	+
VUQI01055194.1	21946	22741	zf-C2H2	6	+
VUQI01055441.1	9756	10890	zf-C2H2	11	+
VUQI01056255.1	6241	7642	zf-C2H2	15	+
VUQI01056336.1	2915	3815	zf-C2H2	5	+
VUQI01056612.1	4710	5973	zf-C2H2	8	-
VUQI01056612.1	11713	13054	zf-C2H2	7	-
VUQI01056612.1	14440	15565	zf-C2H2	5	-
VUQI01056864.1	1623	2514	zf-C2H2	5	+
VUQI01058226.1	1195	2437	zf-C2H2	8	-
VUQI01058455.1	4620	6750	zf-C2H2	21	+
VUQI01058455.1	13842	14466	zf-C2H2	6	-
VUQI01058455.1	14692	15649	zf-C2H2	6	-
VUQI01059386.1	5218	5671	zf-C2H2	5	-
VUQI01059445.1	4950	5799	zf-C2H2	8	+
VUQI01059702.1	2244	2910	zf-C2H2	6	-
VUQI01059702.1	9232	9997	zf-C2H2	7	-
VUQI01059917.1	11243	12923	zf-C2H2	18	-
VUQI01059936.1	2693	5081	zf-C2H2	8	+
VUQI01059941.1	1524	2796	zf-C2H2	14	-
VUQI01060094.1	18529	20224	zf-C2H2	6	-
VUQI01060260.1	37925	39524	zf-C2H2	17	-
VUQI01060277.1	15307	16396	zf-C2H2	6	+
VUQI01060328.1	6780	8487	zf-C2H2	10	+
VUQI01060354.1	3367	4339	zf-C2H2	6	-
VUQI01060645.1	2781	4530	zf-C2H2	16	+
VUQI01060987.1	43193	43877	zf-C2H2	5	-
VUQI01061086.1	4014	5742	zf-C2H2	13	+
VUQI01061086.1	15412	16759	zf-C2H2	9	+
VUQI01061415.1	26800	28309	zf-C2H2	10	+
VUQI01061457.1	41833	43225	zf-C2H2	13	+
VUQI01061652.1	21729	25884	zf-C2H2	7	+
VUQI01061783.1	11465	11998	zf-C2H2	6	-
VUQI01062155.1	7133	8348	zf-C2H2	11	-
VUQI01062226.1	1709	4376	zf-C2H2	9	-
VUQI01062226.1	9519	10557	zf-C2H2	6	-
VUQI01062226.1	13257	14307	zf-C2H2	7	-
VUQI01062227.1	15828	17502	zf-C2H2	5	+
VUQI01062325.1	3153	7646	zf-C2H2	7	+
VUQI01062325.1	15919	16822	zf-C2H2	6	+
VUQI01062325.1	21840	23076	zf-C2H2	11	+
VUQI01062538.1	16380	18138	zf-C2H2	12	+
VUQI01062806.1	18664	20656	zf-C2H2	16	+
VUQI01062852.1	13100	14159	zf-C2H2	8	+
VUQI01062872.1	1141	2107	zf-C2H2	7	-
VUQI01063383.1	9809	11189	zf-C2H2	12	-
VUQI01063823.1	12386	13457	zf-C2H2	5	-
VUQI01063844.1	10886	11594	zf-C2H2	5	-
VUQI01063898.1	6792	7854	zf-C2H2	7	-
VUQI01064037.1	17946	19731	zf-C2H2	17	+
VUQI01064043.1	2527	3670	zf-C2H2	9	+
```
