## Supplementary Data 2 for "Transposable elements drive the evolution of metazoan zinc finger genes": Pardalotus_punctatus_znfs.bed

```
VZTX01000060.1	13851	17148	zf-C2H2	9	-
VZTX01000271.1	180500	181475	zf-C2H2	9	+
VZTX01000287.1	83	668	zf-C2H2	6	-
VZTX01001297.1	158587	160153	zf-C2H2	8	-
VZTX01002085.1	948688	950053	zf-C2H2	5	-
VZTX01003160.1	2	482	zf-C2H2	6	+
VZTX01003258.1	0	1194	zf-C2H2	9	-
VZTX01003399.1	0	1553	zf-C2H2	14	-
VZTX01003452.1	88	997	zf-C2H2	5	+
VZTX01003611.1	972	2700	zf-C2H2	5	-
VZTX01004092.1	1417	2338	zf-C2H2	8	+
VZTX01004198.1	211127	214394	zf-C2H2	26	-
VZTX01004809.1	149436	150726	zf-C2H2	13	-
VZTX01004899.1	1572	2238	zf-C2H2	5	+
VZTX01005678.1	5589	6858	zf-C2H2	9	+
VZTX01006516.1	0	1731	zf-C2H2	6	+
VZTX01009073.1	36380	38480	zf-C2H2	5	-
VZTX01009280.1	316717	317502	zf-C2H2	5	+
VZTX01009533.1	2446	3421	zf-C2H2	6	-
VZTX01010051.1	11225	12713	zf-C2H2	7	+
VZTX01010284.1	54246	57327	zf-C2H2	6	-
VZTX01010293.1	113664	117204	zf-C2H2	10	+
VZTX01010456.1	135059	136844	zf-C2H2	7	+
VZTX01010495.1	17072	19613	zf-C2H2	5	-
VZTX01010673.1	12157	13414	zf-C2H2	11	-
VZTX01011094.1	55789	57019	zf-C2H2	9	-
VZTX01011103.1	2	1352	zf-C2H2	12	-
VZTX01011982.1	2616	3438	zf-C2H2	9	+
VZTX01012017.1	562	1783	zf-C2H2	5	-
VZTX01012295.1	156688	158908	zf-C2H2	7	+
VZTX01012295.1	615661	618895	zf-C2H2	5	-
VZTX01012708.1	330	765	zf-C2H2	5	-
VZTX01012859.1	104	485	zf-C2H2	5	+
VZTX01013242.1	0	1788	zf-C2H2	16	+
VZTX01013536.1	91342	92605	zf-C2H2	6	+
VZTX01014521.1	1014	1686	zf-C2H2	8	-
VZTX01014532.1	2849	3869	zf-C2H2	8	-
VZTX01014655.1	640	2254	zf-C2H2	14	+
VZTX01015268.1	39943	41971	zf-C2H2	6	+
VZTX01015624.1	93783	95766	zf-C2H2	5	-
VZTX01016535.1	239	1205	zf-C2H2	8	+
VZTX01017609.1	7713	9852	zf-C2H2	10	-
VZTX01017626.1	1	1363	zf-C2H2	8	+
VZTX01018281.1	12813	14958	zf-C2H2	10	+
VZTX01018399.1	8150	9178	zf-C2H2	5	-
VZTX01018444.1	390777	392181	zf-C2H2	5	-
VZTX01018631.1	190452	191628	zf-C2H2	8	+
VZTX01018633.1	567	1316	zf-C2H2	7	-
VZTX01018673.1	3594	4512	zf-C2H2	5	+
VZTX01018673.1	9535	10819	zf-C2H2	5	+
VZTX01018687.1	11	2090	zf-C2H2	7	-
VZTX01018898.1	2	592	zf-C2H2	6	+
VZTX01018969.1	26970	29595	zf-C2H2	7	+
VZTX01018969.1	137699	143114	zf-C2H2	9	+
VZTX01019120.1	1	1360	zf-C2H2	12	-
VZTX01019620.1	31734	34812	zf-C2H2	6	+
VZTX01020698.1	4897	5479	zf-C2H2	6	-
VZTX01021374.1	13726	15250	zf-C2H2	5	-
VZTX01021936.1	2	683	zf-C2H2	7	+
VZTX01023033.1	2270	4460	zf-C2H2	6	+
VZTX01023053.1	423	2040	zf-C2H2	15	+
VZTX01023101.1	78876	80481	zf-C2H2	5	+
VZTX01023475.1	18384	21168	zf-C2H2	8	-
VZTX01023820.1	22588	25048	zf-C2H2	6	+
VZTX01023874.1	103024	106600	zf-C2H2	10	-
VZTX01023879.1	119939	123200	zf-C2H2	5	+
VZTX01023879.1	630656	632645	zf-C2H2	8	-
VZTX01024065.1	603086	603704	zf-C2H2	5	+
VZTX01024093.1	200523	201375	zf-C2H2	5	-
VZTX01024297.1	212745	216351	zf-C2H2	10	-
VZTX01024429.1	346027	353218	zf-C2H2	16	+
VZTX01024521.1	4790	9632	zf-C2H2	14	+
VZTX01024764.1	5860	7441	zf-C2H2	12	+
VZTX01025265.1	3923	10479	zf-C2H2	12	-
VZTX01025265.1	81459	84249	zf-C2H2	6	-
VZTX01025312.1	74629	78022	zf-C2H2	21	-
VZTX01025312.1	78929	79886	zf-C2H2	9	-
VZTX01025312.1	80723	81485	zf-C2H2	5	-
VZTX01025444.1	338735	340283	zf-C2H2	5	+
VZTX01025896.1	29451	29901	zf-C2H2	5	+
VZTX01025953.1	363807	367338	zf-C2H2	26	-
VZTX01026250.1	1299	2665	zf-C2H2	13	+
VZTX01026285.1	3671	4193	zf-C2H2	5	-
VZTX01026576.1	11047	13240	zf-C2H2	13	-
VZTX01026988.1	5789	6185	zf-C2H2	5	-
VZTX01027257.1	20455	23077	zf-C2H2	6	+
VZTX01027389.1	119446	120916	zf-C2H2	7	-
VZTX01028235.1	1	556	zf-C2H2	8	+
VZTX01028726.1	13874	15557	zf-C2H2	9	-
VZTX01028749.1	10305	11505	zf-C2H2	12	-
VZTX01029080.1	223628	226325	zf-C2H2	19	+
VZTX01029669.1	294608	299276	zf-C2H2	7	-
VZTX01030711.1	2116	3322	zf-C2H2	6	+
VZTX01030782.1	0	1113	zf-C2H2	5	+
VZTX01030866.1	2947	4258	zf-C2H2	6	+
VZTX01030885.1	2229	3519	zf-C2H2	6	-
VZTX01032338.1	17	1202	zf-C2H2	11	-
VZTX01032345.1	61	700	zf-C2H2	5	+
VZTX01032966.1	1	499	zf-C2H2	6	+
VZTX01033185.1	613	1999	zf-C2H2	11	-
VZTX01033494.1	3020	4553	zf-C2H2	5	+
VZTX01033557.1	1737	2463	zf-C2H2	5	+
VZTX01033891.1	1	1315	zf-C2H2	11	-
VZTX01033908.1	0	762	zf-C2H2	5	+
VZTX01035116.1	892	2092	zf-C2H2	5	+
VZTX01035117.1	67	784	zf-C2H2	6	+
VZTX01037293.1	5664	6306	zf-C2H2	5	+
VZTX01037500.1	16925	18644	zf-C2H2	17	-
VZTX01037868.1	6647	8216	zf-C2H2	11	-
VZTX01038415.1	12497	14462	zf-C2H2	6	-
VZTX01038577.1	4301	5732	zf-C2H2	5	-
VZTX01050582.1	0	2361	zf-C2H2	5	-
```
