## Supplementary Data 2 for "Transposable elements drive the evolution of metazoan zinc finger genes": Pardosa_pseudoannulata_znfs.bed

```
SBLA01000055.1	44	842	zf-C2H2	10	-
SBLA01002550.1	451231	452767	zf-C2H2	18	-
SBLA01002550.1	766757	775676	zf-C2H2	16	-
SBLA01003500.1	515315	515810	zf-C2H2	5	-
SBLA01004098.1	654194	655814	zf-C2H2	19	-
SBLA01004098.1	672455	673538	zf-C2H2	11	+
SBLA01004483.1	1	532	zf-C2H2	7	+
SBLA01005691.1	758682	759474	zf-C2H2	7	+
SBLA01005691.1	780133	780907	zf-C2H2	8	+
SBLA01005691.1	791586	792426	zf-C2H2	9	+
SBLA01005691.1	797576	798671	zf-C2H2	11	+
SBLA01005691.1	825857	826841	zf-C2H2	10	+
SBLA01005691.1	847237	848221	zf-C2H2	10	+
SBLA01005691.1	975879	976452	zf-C2H2	6	+
SBLA01005691.1	978118	979612	zf-C2H2	17	+
SBLA01005691.1	1010776	1012405	zf-C2H2	18	+
SBLA01005691.1	1033643	1034915	zf-C2H2	14	+
SBLA01005691.1	1060638	1062078	zf-C2H2	16	+
SBLA01005691.1	1072600	1074205	zf-C2H2	18	+
SBLA01005691.1	1084113	1085133	zf-C2H2	11	+
SBLA01006290.1	174824	176189	zf-C2H2	15	+
SBLA01006290.1	193347	194592	zf-C2H2	13	-
SBLA01006290.1	1304457	1305633	zf-C2H2	13	+
SBLA01006290.1	1361624	1362572	zf-C2H2	10	+
SBLA01006290.1	1376133	1377090	zf-C2H2	10	+
SBLA01006290.1	1411173	1412289	zf-C2H2	12	+
SBLA01006290.1	1459339	1463110	zf-C2H2	15	-
SBLA01006290.1	2085192	2086221	zf-C2H2	5	-
SBLA01009628.1	332137	334210	zf-C2H2	5	-
SBLA01010042.1	677600	678608	zf-C2H2	6	+
SBLA01010758.1	207052	207871	zf-C2H2	8	-
SBLA01011581.1	1	814	zf-C2H2	10	+
SBLA01016299.1	965325	966405	zf-C2H2	12	+
SBLA01016299.1	975808	976790	zf-C2H2	10	+
SBLA01016299.1	982859	983783	zf-C2H2	10	+
SBLA01016299.1	992266	993879	zf-C2H2	17	+
SBLA01016299.1	999465	999936	zf-C2H2	5	+
SBLA01016299.1	1000485	1001004	zf-C2H2	5	+
SBLA01016299.1	1006414	1007251	zf-C2H2	9	+
SBLA01016299.1	1011132	1012986	zf-C2H2	21	+
SBLA01019170.1	402307	403756	zf-C2H2	16	-
SBLA01019170.1	421144	422482	zf-C2H2	15	-
SBLA01020697.1	0	405	zf-C2H2	5	-
SBLA01021339.1	0	540	zf-C2H2	6	+
SBLA01022004.1	48831	49917	zf-C2H2	12	-
SBLA01022004.1	574122	574725	zf-C2H2	5	-
SBLA01022004.1	636903	638193	zf-C2H2	15	-
SBLA01022004.1	658675	659932	zf-C2H2	14	-
SBLA01022004.1	713998	715288	zf-C2H2	15	-
SBLA01022004.1	753266	754781	zf-C2H2	17	+
SBLA01022004.1	757996	759436	zf-C2H2	16	+
SBLA01022100.1	1249483	1250722	zf-C2H2	13	-
SBLA01022100.1	1252572	1253811	zf-C2H2	13	-
SBLA01022100.1	1283473	1284796	zf-C2H2	15	-
SBLA01022113.1	21780	22539	zf-C2H2	8	+
SBLA01022113.1	541725	543048	zf-C2H2	14	+
SBLA01022113.1	592606	593365	zf-C2H2	8	+
SBLA01023819.1	5659	7081	zf-C2H2	17	-
SBLA01023819.1	11438	12161	zf-C2H2	9	-
SBLA01024149.1	8836	9661	zf-C2H2	9	-
SBLA01024149.1	30003	30741	zf-C2H2	6	+
SBLA01024149.1	31565	33181	zf-C2H2	19	+
SBLA01024517.1	534788	535910	zf-C2H2	12	-
SBLA01024517.1	1685406	1686183	zf-C2H2	9	+
SBLA01024517.1	1698082	1699378	zf-C2H2	15	-
SBLA01024597.1	0	756	zf-C2H2	9	-
SBLA01025284.1	2099	2756	zf-C2H2	5	-
SBLA01025352.1	3694646	3696032	zf-C2H2	15	+
SBLA01029511.1	50623	51748	zf-C2H2	10	-
SBLA01029972.1	125207	126491	zf-C2H2	14	+
SBLA01029972.1	135712	137146	zf-C2H2	16	+
SBLA01029972.1	141456	143082	zf-C2H2	18	+
SBLA01030368.1	22043	31374	zf-C2H2	14	+
SBLA01032831.1	1950	2805	zf-C2H2	9	+
SBLA01033587.1	0	537	zf-C2H2	5	-
SBLA01036028.1	12976	13450	zf-C2H2	5	+
SBLA01036028.1	66569	67139	zf-C2H2	6	+
SBLA01038344.1	432227	435956	zf-C2H2	5	+
SBLA01042800.1	2	554	zf-C2H2	7	+
SBLA01043241.1	117338	118070	zf-C2H2	9	+
SBLA01043241.1	201907	203173	zf-C2H2	14	-
SBLA01043479.1	49467	51456	zf-C2H2	7	-
SBLA01043607.1	270588	272043	zf-C2H2	5	+
SBLA01044131.1	91049	91922	zf-C2H2	8	+
SBLA01047278.1	0	387	zf-C2H2	5	-
SBLA01047604.1	3012	4278	zf-C2H2	13	-
SBLA01047604.1	380075	380516	zf-C2H2	5	+
SBLA01047604.1	397767	398193	zf-C2H2	5	-
SBLA01047714.1	522	1746	zf-C2H2	13	-
SBLA01048808.1	699804	700497	zf-C2H2	5	-
SBLA01052529.1	3219	4755	zf-C2H2	10	-
SBLA01055103.1	1	427	zf-C2H2	6	-
SBLA01057926.1	3135	4245	zf-C2H2	13	-
SBLA01058432.1	87942	91158	zf-C2H2	30	-
SBLA01058432.1	95238	95694	zf-C2H2	5	-
SBLA01059298.1	699091	700717	zf-C2H2	18	+
SBLA01059298.1	704820	706446	zf-C2H2	18	+
SBLA01059298.1	724965	726228	zf-C2H2	14	+
SBLA01059298.1	746155	747457	zf-C2H2	14	+
SBLA01059298.1	750980	751878	zf-C2H2	9	+
SBLA01059298.1	776491	777799	zf-C2H2	14	+
SBLA01059298.1	856089	857160	zf-C2H2	12	+
SBLA01060165.1	440936	442121	zf-C2H2	13	-
SBLA01060553.1	80635	83287	zf-C2H2	24	+
SBLA01060726.1	0	459	zf-C2H2	6	+
SBLA01061451.1	464444	467237	zf-C2H2	5	-
SBLA01064309.1	421278	421851	zf-C2H2	7	-
SBLA01064706.1	1017676	1018552	zf-C2H2	9	+
SBLA01064706.1	1070691	1071792	zf-C2H2	11	+
SBLA01065478.1	412626	414201	zf-C2H2	7	-
SBLA01065478.1	1162554	1164087	zf-C2H2	10	-
SBLA01065478.1	1178266	1179427	zf-C2H2	12	-
SBLA01065478.1	1189760	1190915	zf-C2H2	12	-
SBLA01066202.1	1	688	zf-C2H2	8	-
SBLA01067049.1	876374	877115	zf-C2H2	8	-
SBLA01069231.1	42776	43886	zf-C2H2	9	-
SBLA01070237.1	274159	275305	zf-C2H2	13	+
SBLA01072122.1	468179	468893	zf-C2H2	5	-
SBLA01072793.1	2	596	zf-C2H2	7	+
SBLA01074910.1	2486100	2487366	zf-C2H2	9	+
SBLA01077519.1	2	458	zf-C2H2	5	-
SBLA01078081.1	719514	720345	zf-C2H2	6	+
SBLA01078376.1	757044	758262	zf-C2H2	13	-
SBLA01078376.1	780775	782236	zf-C2H2	16	-
SBLA01078376.1	816670	818116	zf-C2H2	16	-
SBLA01078413.1	1	442	zf-C2H2	6	+
SBLA01078951.1	232292	241046	zf-C2H2	10	-
SBLA01079829.1	319328	321083	zf-C2H2	6	-
SBLA01082227.1	172403	173450	zf-C2H2	11	-
SBLA01084759.1	157823	160163	zf-C2H2	15	+
SBLA01085843.1	282812	284168	zf-C2H2	15	+
SBLA01085843.1	316188	317190	zf-C2H2	11	+
SBLA01085843.1	344264	346049	zf-C2H2	21	+
SBLA01085843.1	351060	352170	zf-C2H2	11	-
SBLA01085843.1	360144	361263	zf-C2H2	11	-
SBLA01085843.1	370404	371523	zf-C2H2	10	-
SBLA01085843.1	387569	388463	zf-C2H2	10	+
SBLA01085843.1	398238	399003	zf-C2H2	8	+
SBLA01085843.1	410992	411964	zf-C2H2	11	+
SBLA01085843.1	450875	451859	zf-C2H2	11	+
SBLA01085867.1	754	1264	zf-C2H2	5	-
SBLA01087377.1	945378	946197	zf-C2H2	8	-
SBLA01088461.1	205681	207170	zf-C2H2	11	-
SBLA01088461.1	311602	313862	zf-C2H2	26	-
SBLA01088461.1	325584	325971	zf-C2H2	5	-
SBLA01088461.1	326079	327423	zf-C2H2	14	-
SBLA01088461.1	331446	332802	zf-C2H2	16	-
SBLA01089287.1	973613	974555	zf-C2H2	10	-
SBLA01092750.1	2	626	zf-C2H2	8	-
SBLA01094460.1	1779499	1781230	zf-C2H2	19	+
SBLA01094460.1	1801295	1802195	zf-C2H2	10	+
SBLA01094460.1	1829202	1830447	zf-C2H2	13	+
SBLA01094460.1	1835519	1836764	zf-C2H2	13	+
SBLA01095957.1	2	740	zf-C2H2	5	-
SBLA01099436.1	870	1959	zf-C2H2	11	-
SBLA01101567.1	1	1006	zf-C2H2	12	+
SBLA01101620.1	2	431	zf-C2H2	5	-
SBLA01103160.1	270125	270884	zf-C2H2	5	+
SBLA01103160.1	276134	276776	zf-C2H2	5	-
SBLA01103542.1	667840	668701	zf-C2H2	9	-
SBLA01104693.1	16913	18353	zf-C2H2	16	+
SBLA01104693.1	38428	39568	zf-C2H2	12	+
SBLA01104693.1	46473	47829	zf-C2H2	15	+
SBLA01104693.1	88910	89789	zf-C2H2	9	+
SBLA01104935.1	1	547	zf-C2H2	7	+
SBLA01107234.1	16890	17892	zf-C2H2	11	+
SBLA01107684.1	0	903	zf-C2H2	11	-
SBLA01109531.1	58974	61800	zf-C2H2	9	+
SBLA01111995.1	2	623	zf-C2H2	8	-
SBLA01113330.1	0	771	zf-C2H2	10	+
SBLA01116423.1	49819	51121	zf-C2H2	14	+
SBLA01116423.1	68611	69727	zf-C2H2	12	-
SBLA01117299.1	1778128	1779874	zf-C2H2	19	+
SBLA01118148.1	244835	246863	zf-C2H2	22	+
SBLA01118310.1	134741	137009	zf-C2H2	16	+
SBLA01118806.1	1	796	zf-C2H2	9	-
SBLA01120056.1	151222	152986	zf-C2H2	21	+
SBLA01120056.1	220199	221807	zf-C2H2	18	+
SBLA01121190.1	349217	353189	zf-C2H2	5	-
SBLA01124067.1	23344	24358	zf-C2H2	10	+
SBLA01124067.1	77398	78337	zf-C2H2	10	-
SBLA01124067.1	126069	127158	zf-C2H2	12	-
SBLA01124067.1	135837	136674	zf-C2H2	9	-
SBLA01124112.1	114	987	zf-C2H2	10	+
SBLA01124518.1	222444	224594	zf-C2H2	7	+
SBLA01124791.1	155731	157540	zf-C2H2	20	-
SBLA01124791.1	160506	161511	zf-C2H2	12	-
SBLA01124791.1	180836	182363	zf-C2H2	17	-
SBLA01124791.1	223961	224621	zf-C2H2	7	+
SBLA01124791.1	225730	226297	zf-C2H2	6	+
SBLA01125411.1	345961	347911	zf-C2H2	7	-
SBLA01125509.1	273625	274399	zf-C2H2	8	-
SBLA01125509.1	296865	297252	zf-C2H2	5	-
SBLA01125509.1	313931	314993	zf-C2H2	11	-
SBLA01125684.1	538006	539425	zf-C2H2	14	-
SBLA01125684.1	553465	553852	zf-C2H2	5	-
SBLA01125827.1	1065	1500	zf-C2H2	5	-
SBLA01128033.1	761575	764173	zf-C2H2	28	-
SBLA01128033.1	777384	778725	zf-C2H2	14	-
SBLA01128033.1	799787	801161	zf-C2H2	17	-
SBLA01128033.1	841667	843340	zf-C2H2	19	-
SBLA01128033.1	886245	888688	zf-C2H2	27	-
SBLA01128033.1	896703	898272	zf-C2H2	17	-
SBLA01128033.1	959129	960038	zf-C2H2	10	+
SBLA01130020.1	26398	27424	zf-C2H2	10	+
SBLA01132888.1	346928	347954	zf-C2H2	8	-
SBLA01132966.1	0	834	zf-C2H2	10	-
SBLA01134816.1	166298	167510	zf-C2H2	13	+
SBLA01135934.1	0	684	zf-C2H2	8	+
SBLA01137586.1	7	538	zf-C2H2	5	+
SBLA01138980.1	519	1167	zf-C2H2	7	+
SBLA01139762.1	206	1094	zf-C2H2	11	-
SBLA01139830.1	222576	224082	zf-C2H2	16	+
SBLA01139830.1	238996	240760	zf-C2H2	19	+
SBLA01139830.1	313495	314413	zf-C2H2	10	+
SBLA01140719.1	14639	15827	zf-C2H2	13	+
SBLA01142194.1	36458	37607	zf-C2H2	13	+
SBLA01142194.1	67079	68867	zf-C2H2	21	+
SBLA01142194.1	81734	84509	zf-C2H2	32	+
SBLA01142602.1	426078	427119	zf-C2H2	11	+
SBLA01143405.1	1	478	zf-C2H2	6	+
SBLA01145069.1	390602	391518	zf-C2H2	11	+
SBLA01145652.1	0	714	zf-C2H2	9	-
SBLA01149622.1	1	481	zf-C2H2	6	+
SBLA01151270.1	447790	448999	zf-C2H2	13	+
SBLA01151270.1	492977	493760	zf-C2H2	6	-
SBLA01151270.1	547864	548959	zf-C2H2	6	-
SBLA01151270.1	577222	578047	zf-C2H2	9	-
SBLA01151276.1	657398	659495	zf-C2H2	5	-
SBLA01155144.1	176570	178325	zf-C2H2	19	-
SBLA01155144.1	265682	269155	zf-C2H2	38	-
SBLA01155144.1	1707237	1708251	zf-C2H2	10	-
SBLA01155935.1	1176657	1178007	zf-C2H2	15	-
SBLA01156193.1	797814	799200	zf-C2H2	15	+
SBLA01156193.1	817768	819478	zf-C2H2	18	-
SBLA01156193.1	1096869	1097946	zf-C2H2	11	-
SBLA01156673.1	49696	52849	zf-C2H2	6	+
SBLA01159441.1	1083258	1086621	zf-C2H2	10	+
SBLA01159441.1	1087632	1094334	zf-C2H2	17	+
SBLA01159564.1	140381	141308	zf-C2H2	10	-
SBLA01159731.1	1	970	zf-C2H2	10	+
SBLA01159731.1	1832	2252	zf-C2H2	5	+
SBLA01159978.1	308	1676	zf-C2H2	16	-
SBLA01160033.1	184272	185214	zf-C2H2	10	-
SBLA01160033.1	212792	214079	zf-C2H2	15	-
SBLA01160033.1	217218	218175	zf-C2H2	11	-
SBLA01160402.1	2505853	2510611	zf-C2H2	15	-
SBLA01162845.1	386652	389982	zf-C2H2	11	-
SBLA01165162.1	126185	127406	zf-C2H2	13	+
SBLA01166112.1	452519	455177	zf-C2H2	30	+
SBLA01166112.1	487372	488206	zf-C2H2	9	-
SBLA01167438.1	494575	495844	zf-C2H2	15	-
SBLA01167438.1	505479	506400	zf-C2H2	10	-
SBLA01169458.1	390052	391168	zf-C2H2	12	+
SBLA01170125.1	408	1662	zf-C2H2	15	+
SBLA01170381.1	111417	112380	zf-C2H2	11	-
SBLA01170490.1	67125	68268	zf-C2H2	12	+
SBLA01172669.1	201267	202278	zf-C2H2	11	-
SBLA01173234.1	0	639	zf-C2H2	8	-
SBLA01173803.1	94946	96272	zf-C2H2	12	-
SBLA01175385.1	495933	496407	zf-C2H2	5	-
SBLA01176439.1	1607357	1609376	zf-C2H2	14	-
SBLA01178282.1	205	688	zf-C2H2	5	-
SBLA01179604.1	3909	5265	zf-C2H2	13	+
SBLA01179774.1	248846	249941	zf-C2H2	12	-
SBLA01179774.1	300678	301872	zf-C2H2	13	-
SBLA01179774.1	357400	358684	zf-C2H2	14	-
SBLA01179774.1	380646	381510	zf-C2H2	9	-
SBLA01179774.1	426839	428177	zf-C2H2	15	-
SBLA01180168.1	20701	22005	zf-C2H2	15	+
SBLA01180803.1	1023762	1024899	zf-C2H2	12	+
SBLA01181917.1	8711	9863	zf-C2H2	7	-
SBLA01184375.1	691432	693226	zf-C2H2	7	-
SBLA01184904.1	496489	499252	zf-C2H2	12	+
SBLA01185412.1	55831	57293	zf-C2H2	16	+
SBLA01185550.1	7755	9465	zf-C2H2	18	+
SBLA01188968.1	327294	328611	zf-C2H2	7	+
SBLA01189801.1	857238	857745	zf-C2H2	5	+
SBLA01192186.1	0	912	zf-C2H2	11	+
SBLA01193745.1	1204	2512	zf-C2H2	14	+
SBLA01195736.1	7188	8073	zf-C2H2	10	-
SBLA01195945.1	68	914	zf-C2H2	5	-
SBLA01196014.1	353184	354477	zf-C2H2	14	+
SBLA01196014.1	425324	426509	zf-C2H2	13	+
SBLA01196133.1	933813	934317	zf-C2H2	6	+
SBLA01196133.1	938783	940331	zf-C2H2	11	+
SBLA01197043.1	70145	70793	zf-C2H2	6	+
SBLA01197043.1	131503	132691	zf-C2H2	13	+
SBLA01200593.1	167168	168761	zf-C2H2	8	+
SBLA01201416.1	1823	2639	zf-C2H2	6	-
SBLA01202662.1	2	893	zf-C2H2	11	+
SBLA01207311.1	16303	17443	zf-C2H2	12	+
SBLA01209116.1	1	748	zf-C2H2	8	-
SBLA01210458.1	297633	299034	zf-C2H2	14	+
SBLA01210895.1	15903	17034	zf-C2H2	12	+
SBLA01211937.1	115596	116538	zf-C2H2	10	-
SBLA01212935.1	352722	353901	zf-C2H2	13	+
SBLA01212935.1	689959	691426	zf-C2H2	6	-
SBLA01212935.1	1230974	1232297	zf-C2H2	14	-
SBLA01212935.1	1282515	1284137	zf-C2H2	18	+
SBLA01212935.1	1318427	1320134	zf-C2H2	18	-
SBLA01214044.1	519426	521803	zf-C2H2	27	-
SBLA01214044.1	528546	529791	zf-C2H2	14	-
SBLA01214322.1	98578	100276	zf-C2H2	14	-
SBLA01215227.1	784116	787617	zf-C2H2	9	+
SBLA01215227.1	791231	797456	zf-C2H2	14	+
SBLA01215541.1	87113	87926	zf-C2H2	7	-
SBLA01216061.1	193059	193800	zf-C2H2	8	+
SBLA01216407.1	1	865	zf-C2H2	10	-
SBLA01216524.1	2135858	2136911	zf-C2H2	10	-
SBLA01216524.1	2151457	2152231	zf-C2H2	9	+
SBLA01216524.1	2168104	2169121	zf-C2H2	11	+
SBLA01216524.1	2177566	2178970	zf-C2H2	16	+
SBLA01216524.1	2193918	2194977	zf-C2H2	11	+
SBLA01218934.1	2	476	zf-C2H2	6	+
SBLA01223947.1	39506	40277	zf-C2H2	5	-
SBLA01224312.1	1	550	zf-C2H2	6	-
SBLA01224960.1	2049315	2050299	zf-C2H2	11	+
SBLA01225014.1	45630	46875	zf-C2H2	13	-
SBLA01225014.1	57834	58656	zf-C2H2	9	+
SBLA01226553.1	626485	626896	zf-C2H2	5	-
SBLA01226553.1	635074	637519	zf-C2H2	15	+
SBLA01226846.1	467808	468822	zf-C2H2	9	-
SBLA01229306.1	453127	454480	zf-C2H2	15	-
SBLA01229306.1	488045	488654	zf-C2H2	5	+
SBLA01229306.1	491438	492161	zf-C2H2	6	+
SBLA01229306.1	503297	503888	zf-C2H2	5	+
SBLA01229306.1	505528	506545	zf-C2H2	9	+
SBLA01229306.1	523192	524209	zf-C2H2	9	-
SBLA01229306.1	543907	544858	zf-C2H2	9	+
SBLA01229306.1	572876	573827	zf-C2H2	9	+
SBLA01229306.1	615118	617131	zf-C2H2	9	+
SBLA01230158.1	1330977	1335681	zf-C2H2	11	-
SBLA01231178.1	2	659	zf-C2H2	6	+
SBLA01232954.1	997777	998830	zf-C2H2	11	-
SBLA01233239.1	498816	500016	zf-C2H2	13	-
SBLA01235206.1	0	558	zf-C2H2	6	-
SBLA01237313.1	968382	971094	zf-C2H2	5	-
SBLA01237748.1	585	1218	zf-C2H2	7	+
SBLA01238554.1	4510	6001	zf-C2H2	16	+
SBLA01239380.1	196266	197298	zf-C2H2	12	-
SBLA01239380.1	213740	214808	zf-C2H2	11	+
SBLA01239380.1	227300	228362	zf-C2H2	10	+
SBLA01239499.1	1105091	1105928	zf-C2H2	8	+
SBLA01241095.1	1	445	zf-C2H2	5	+
SBLA01242190.1	1304174	1305242	zf-C2H2	10	-
SBLA01242190.1	1337651	1339283	zf-C2H2	18	+
SBLA01242190.1	1384375	1385503	zf-C2H2	12	+
SBLA01242315.1	126103	126997	zf-C2H2	10	-
SBLA01243087.1	17315	19292	zf-C2H2	23	-
SBLA01243430.1	677764	679636	zf-C2H2	6	-
SBLA01243444.1	75681	76506	zf-C2H2	9	+
SBLA01246840.1	62800	63877	zf-C2H2	11	+
SBLA01249237.1	12583	13615	zf-C2H2	12	-
SBLA01251994.1	39417	40269	zf-C2H2	9	-
SBLA01253246.1	62248	63592	zf-C2H2	10	+
SBLA01253831.1	869202	869691	zf-C2H2	5	+
SBLA01253831.1	893246	894671	zf-C2H2	15	+
SBLA01253831.1	897229	898048	zf-C2H2	9	+
SBLA01253831.1	901163	902357	zf-C2H2	13	+
SBLA01253831.1	906715	908104	zf-C2H2	15	+
SBLA01253831.1	911253	912447	zf-C2H2	13	+
SBLA01253831.1	922721	923333	zf-C2H2	5	+
SBLA01253831.1	931413	933054	zf-C2H2	18	+
SBLA01253831.1	936056	937250	zf-C2H2	13	+
SBLA01253831.1	940174	941332	zf-C2H2	13	+
SBLA01253831.1	965700	966705	zf-C2H2	11	+
SBLA01253831.1	983771	985895	zf-C2H2	9	+
SBLA01253831.1	993985	995044	zf-C2H2	11	+
SBLA01253831.1	998882	999902	zf-C2H2	11	+
SBLA01254818.1	93659	94067	zf-C2H2	5	-
SBLA01254818.1	108956	109484	zf-C2H2	5	+
SBLA01255334.1	904240	905326	zf-C2H2	11	+
SBLA01257915.1	19377	27900	zf-C2H2	7	+
SBLA01259267.1	489878	490889	zf-C2H2	11	-
SBLA01259267.1	503834	504848	zf-C2H2	11	+
SBLA01259267.1	521587	522592	zf-C2H2	11	-
SBLA01264867.1	1	727	zf-C2H2	8	-
SBLA01265078.1	1052687	1053509	zf-C2H2	9	+
SBLA01268513.1	173227	174799	zf-C2H2	17	-
SBLA01268950.1	1	424	zf-C2H2	5	-
SBLA01269220.1	29365	31216	zf-C2H2	14	+
SBLA01269799.1	270	1190	zf-C2H2	10	+
SBLA01269799.1	2936	3602	zf-C2H2	8	+
SBLA01270567.1	29590	30748	zf-C2H2	12	+
SBLA01273282.1	362186	363122	zf-C2H2	9	+
SBLA01273730.1	1	523	zf-C2H2	6	+
SBLA01276956.1	385	946	zf-C2H2	7	+
SBLA01276966.1	113349	118317	zf-C2H2	37	+
SBLA01277743.1	445631	446216	zf-C2H2	5	+
SBLA01279652.1	471673	472534	zf-C2H2	9	+
SBLA01280674.1	103388	104213	zf-C2H2	9	+
SBLA01282743.1	145	622	zf-C2H2	5	-
SBLA01284773.1	107858	109289	zf-C2H2	10	+
SBLA01286040.1	247117	248405	zf-C2H2	14	+
SBLA01288559.1	739208	740024	zf-C2H2	10	+
SBLA01288559.1	742857	744285	zf-C2H2	16	+
SBLA01288559.1	766510	767494	zf-C2H2	11	+
SBLA01288559.1	771157	772585	zf-C2H2	16	+
SBLA01288559.1	806937	807891	zf-C2H2	10	+
SBLA01288559.1	813661	814438	zf-C2H2	8	+
SBLA01288559.1	865922	866540	zf-C2H2	6	+
SBLA01288559.1	884204	885323	zf-C2H2	12	+
SBLA01288956.1	181529	182843	zf-C2H2	5	+
SBLA01291186.1	4541	5672	zf-C2H2	13	-
SBLA01292032.1	1011794	1012478	zf-C2H2	8	-
SBLA01294245.1	1977450	1978077	zf-C2H2	8	-
SBLA01295054.1	1	685	zf-C2H2	7	+
SBLA01296522.1	769499	772118	zf-C2H2	5	-
SBLA01296586.1	1	460	zf-C2H2	6	-
SBLA01299618.1	641436	642380	zf-C2H2	10	+
SBLA01306853.1	24195	24843	zf-C2H2	8	-
SBLA01309671.1	657428	658682	zf-C2H2	7	-
SBLA01309885.1	23006	24413	zf-C2H2	15	+
SBLA01309885.1	51408	52056	zf-C2H2	7	-
SBLA01309885.1	60961	62140	zf-C2H2	13	+
SBLA01309885.1	96104	97586	zf-C2H2	17	+
SBLA01309885.1	126518	128318	zf-C2H2	20	+
SBLA01310249.1	1005579	1006545	zf-C2H2	9	+
SBLA01310249.1	1016298	1017291	zf-C2H2	9	+
SBLA01310249.1	1026754	1027807	zf-C2H2	12	+
SBLA01310249.1	1033813	1034716	zf-C2H2	10	+
SBLA01310249.1	1041813	1042653	zf-C2H2	10	+
SBLA01310914.1	249083	250466	zf-C2H2	14	+
SBLA01311022.1	25683	26337	zf-C2H2	7	+
SBLA01311022.1	39631	40630	zf-C2H2	11	+
SBLA01311435.1	3942794	3944054	zf-C2H2	14	+
SBLA01311435.1	3959596	3961288	zf-C2H2	19	+
SBLA01312177.1	168952	170389	zf-C2H2	13	+
SBLA01312998.1	182	593	zf-C2H2	5	-
SBLA01313214.1	33250	34480	zf-C2H2	15	-
SBLA01313214.1	521000	521879	zf-C2H2	9	-
SBLA01313214.1	535201	536464	zf-C2H2	14	+
SBLA01313214.1	542646	543927	zf-C2H2	14	+
SBLA01313214.1	576064	577234	zf-C2H2	13	+
SBLA01313220.1	866153	867116	zf-C2H2	10	-
SBLA01313220.1	882836	883799	zf-C2H2	10	+
SBLA01313220.1	926024	926933	zf-C2H2	11	+
SBLA01316521.1	79780	80707	zf-C2H2	10	+
SBLA01316985.1	224169	224685	zf-C2H2	5	-
SBLA01317064.1	752338	753352	zf-C2H2	11	-
SBLA01317064.1	760803	763285	zf-C2H2	26	-
SBLA01317603.1	2	521	zf-C2H2	6	+
SBLA01318454.1	1	433	zf-C2H2	5	+
SBLA01321204.1	642203	643460	zf-C2H2	13	-
SBLA01321204.1	673649	674933	zf-C2H2	14	+
SBLA01321204.1	678934	679882	zf-C2H2	10	+
SBLA01324359.1	257617	258568	zf-C2H2	11	+
SBLA01324359.1	291732	292488	zf-C2H2	8	+
SBLA01324615.1	882452	884132	zf-C2H2	10	-
SBLA01324810.1	4284529	4285423	zf-C2H2	9	-
SBLA01324948.1	664187	665387	zf-C2H2	13	-
SBLA01324948.1	668636	669995	zf-C2H2	13	-
SBLA01324948.1	671282	672800	zf-C2H2	16	-
SBLA01324948.1	676211	677183	zf-C2H2	10	-
SBLA01325252.1	1177342	1178110	zf-C2H2	8	+
SBLA01325252.1	1201578	1202844	zf-C2H2	14	+
SBLA01325252.1	1225116	1226079	zf-C2H2	11	+
SBLA01325252.1	1239536	1240616	zf-C2H2	12	+
SBLA01325252.1	1247209	1248688	zf-C2H2	16	+
SBLA01325252.1	1253682	1254864	zf-C2H2	13	+
SBLA01325252.1	1286699	1287863	zf-C2H2	12	-
SBLA01325252.1	1314014	1315193	zf-C2H2	12	-
SBLA01325472.1	61094	64319	zf-C2H2	10	-
SBLA01327363.1	844	1339	zf-C2H2	5	+
SBLA01329436.1	158080	159436	zf-C2H2	7	-
SBLA01329441.1	351140	353030	zf-C2H2	7	-
SBLA01330459.1	91160	91889	zf-C2H2	8	-
SBLA01330459.1	106168	107977	zf-C2H2	20	-
SBLA01333938.1	55768	57628	zf-C2H2	20	-
SBLA01333938.1	79927	81034	zf-C2H2	13	-
SBLA01336049.1	45276	47766	zf-C2H2	6	-
SBLA01336446.1	86800	87607	zf-C2H2	7	-
SBLA01337748.1	2	836	zf-C2H2	11	+
SBLA01339688.1	379	1072	zf-C2H2	9	+
SBLA01343345.1	11906	12722	zf-C2H2	9	-
SBLA01343345.1	49436	51221	zf-C2H2	17	-
SBLA01343529.1	224	989	zf-C2H2	9	-
SBLA01343543.1	3010428	3011751	zf-C2H2	15	+
SBLA01344045.1	11226	11613	zf-C2H2	5	-
SBLA01344045.1	11872	12397	zf-C2H2	6	-
SBLA01345487.1	373566	375720	zf-C2H2	6	-
SBLA01345689.1	261	966	zf-C2H2	5	-
SBLA01347538.1	826174	827008	zf-C2H2	8	-
SBLA01349541.1	1565006	1566374	zf-C2H2	16	-
SBLA01349541.1	1573444	1574776	zf-C2H2	16	-
SBLA01349541.1	1580132	1580963	zf-C2H2	9	-
SBLA01349541.1	1604536	1605880	zf-C2H2	16	-
SBLA01350883.1	0	513	zf-C2H2	6	-
SBLA01350998.1	2	632	zf-C2H2	8	-
SBLA01351562.1	218566	219715	zf-C2H2	12	-
SBLA01351562.1	911540	912965	zf-C2H2	5	-
SBLA01351892.1	6775	7549	zf-C2H2	9	-
SBLA01355136.1	78617	83426	zf-C2H2	6	-
SBLA01355247.1	1796563	1798234	zf-C2H2	9	+
SBLA01355497.1	15136	16246	zf-C2H2	7	-
SBLA01355628.1	133527	134136	zf-C2H2	6	-
SBLA01356649.1	83482	84931	zf-C2H2	16	-
SBLA01356649.1	130233	131577	zf-C2H2	16	-
SBLA01356649.1	136444	136843	zf-C2H2	5	-
SBLA01357642.1	1	469	zf-C2H2	6	+
SBLA01360578.1	758462	761201	zf-C2H2	9	+
SBLA01363210.1	2	602	zf-C2H2	7	+
SBLA01364431.1	66088	66865	zf-C2H2	6	-
SBLA01367653.1	167903	169109	zf-C2H2	6	-
SBLA01368666.1	43851	45279	zf-C2H2	16	-
SBLA01368666.1	47278	48481	zf-C2H2	13	-
SBLA01368666.1	79185	80262	zf-C2H2	12	-
SBLA01368666.1	125185	126205	zf-C2H2	11	-
SBLA01368666.1	134279	135527	zf-C2H2	14	-
SBLA01368666.1	163401	164895	zf-C2H2	17	-
SBLA01369133.1	495504	496362	zf-C2H2	9	+
SBLA01369133.1	514870	515749	zf-C2H2	9	+
SBLA01369133.1	533307	533871	zf-C2H2	6	+
SBLA01369470.1	2	719	zf-C2H2	9	+
SBLA01374018.1	171539	172586	zf-C2H2	12	-
SBLA01374018.1	176594	177389	zf-C2H2	8	-
SBLA01374018.1	185377	186307	zf-C2H2	10	-
SBLA01374018.1	192392	193175	zf-C2H2	9	-
SBLA01374789.1	3308	3773	zf-C2H2	5	-
SBLA01376223.1	1	622	zf-C2H2	7	+
SBLA01377652.1	19238	20078	zf-C2H2	9	-
SBLA01380397.1	891321	892545	zf-C2H2	13	+
SBLA01380397.1	904410	905634	zf-C2H2	13	+
SBLA01384020.1	186374	187652	zf-C2H2	5	+
SBLA01384254.1	1	904	zf-C2H2	10	+
SBLA01384799.1	0	699	zf-C2H2	9	-
SBLA01386464.1	299096	300437	zf-C2H2	15	+
SBLA01386464.1	331032	333132	zf-C2H2	24	-
SBLA01386620.1	374511	375327	zf-C2H2	8	+
SBLA01387647.1	238158	239862	zf-C2H2	7	-
SBLA01388482.1	72719	75080	zf-C2H2	26	+
SBLA01388482.1	105163	106996	zf-C2H2	20	+
SBLA01388482.1	163300	165142	zf-C2H2	20	-
SBLA01388482.1	185871	187476	zf-C2H2	17	-
SBLA01388482.1	229545	230493	zf-C2H2	10	-
SBLA01388482.1	245284	246766	zf-C2H2	16	-
SBLA01388550.1	126621	127317	zf-C2H2	8	+
SBLA01389102.1	1	433	zf-C2H2	6	+
SBLA01390494.1	1346687	1347860	zf-C2H2	13	+
SBLA01393694.1	805455	807852	zf-C2H2	17	+
SBLA01395829.1	315230	316493	zf-C2H2	6	+
SBLA01396996.1	469441	471409	zf-C2H2	23	+
SBLA01397788.1	262416	263343	zf-C2H2	6	+
SBLA01400475.1	134	1520	zf-C2H2	15	+
SBLA01401922.1	98030	98684	zf-C2H2	6	+
SBLA01402423.1	435536	436262	zf-C2H2	8	+
SBLA01402423.1	468014	469259	zf-C2H2	13	+
SBLA01402423.1	530858	531815	zf-C2H2	10	-
SBLA01402423.1	555438	556785	zf-C2H2	15	-
SBLA01403319.1	364528	366415	zf-C2H2	8	-
SBLA01406053.1	1168738	1169830	zf-C2H2	11	+
SBLA01406389.1	219933	220860	zf-C2H2	10	+
SBLA01406438.1	137725	139003	zf-C2H2	15	-
SBLA01406438.1	145187	145628	zf-C2H2	6	-
SBLA01406438.1	185446	187561	zf-C2H2	25	+
SBLA01406438.1	192049	192985	zf-C2H2	10	+
SBLA01406450.1	1276647	1277673	zf-C2H2	9	+
SBLA01406450.1	1293766	1294657	zf-C2H2	9	-
SBLA01406450.1	1502188	1503502	zf-C2H2	6	-
SBLA01409871.1	129	603	zf-C2H2	5	+
SBLA01412544.1	224565	225060	zf-C2H2	5	+
SBLA01413479.1	631101	632283	zf-C2H2	13	-
SBLA01413479.1	640689	641982	zf-C2H2	14	-
SBLA01414706.1	117126	118857	zf-C2H2	18	-
SBLA01415188.1	2	629	zf-C2H2	8	+
SBLA01416513.1	2059072	2060035	zf-C2H2	6	+
SBLA01418773.1	462212	463481	zf-C2H2	13	+
SBLA01418773.1	472913	474182	zf-C2H2	13	+
SBLA01418773.1	488874	490365	zf-C2H2	16	+
SBLA01418773.1	522844	524164	zf-C2H2	14	+
SBLA01419257.1	199931	201134	zf-C2H2	7	-
SBLA01420355.1	98810	101150	zf-C2H2	15	-
SBLA01421004.1	2	830	zf-C2H2	9	-
SBLA01421167.1	471384	474291	zf-C2H2	19	+
SBLA01421361.1	218318	219554	zf-C2H2	14	-
SBLA01423223.1	296295	299754	zf-C2H2	10	-
SBLA01423883.1	1970366	1972094	zf-C2H2	18	-
SBLA01423883.1	1973468	1974038	zf-C2H2	6	-
SBLA01423883.1	2024198	2025764	zf-C2H2	17	-
SBLA01423883.1	2084836	2086621	zf-C2H2	20	-
SBLA01426584.1	267336	268113	zf-C2H2	5	+
SBLA01429951.1	571623	572799	zf-C2H2	5	-
SBLA01430809.1	197128	199279	zf-C2H2	24	+
SBLA01430809.1	218094	219000	zf-C2H2	11	+
SBLA01430809.1	225604	226669	zf-C2H2	12	+
SBLA01430809.1	277887	278496	zf-C2H2	7	+
SBLA01430809.1	280985	281516	zf-C2H2	6	+
SBLA01430809.1	298326	299112	zf-C2H2	8	+
SBLA01432342.1	2767	3574	zf-C2H2	10	-
SBLA01432548.1	499806	500676	zf-C2H2	10	+
SBLA01432651.1	2	794	zf-C2H2	10	-
SBLA01434087.1	910899	912537	zf-C2H2	19	-
SBLA01434299.1	1	496	zf-C2H2	5	-
SBLA01434416.1	154200	156048	zf-C2H2	6	-
SBLA01434701.1	15771	19359	zf-C2H2	5	+
SBLA01435554.1	677832	679065	zf-C2H2	12	+
SBLA01436632.1	14103	16347	zf-C2H2	26	-
SBLA01436632.1	64095	65490	zf-C2H2	15	-
SBLA01436632.1	98784	100563	zf-C2H2	20	-
SBLA01436632.1	161822	163187	zf-C2H2	15	-
SBLA01436632.1	187224	188604	zf-C2H2	15	-
SBLA01436632.1	206997	207534	zf-C2H2	5	-
SBLA01436632.1	208500	209850	zf-C2H2	14	-
SBLA01438436.1	359184	360288	zf-C2H2	5	+
SBLA01439165.1	3516	4104	zf-C2H2	6	+
SBLA01439675.1	125903	126728	zf-C2H2	9	-
SBLA01440794.1	78922	82120	zf-C2H2	7	+
SBLA01441425.1	123513	124104	zf-C2H2	6	+
SBLA01441425.1	124716	125127	zf-C2H2	5	+
SBLA01442692.1	176412	178317	zf-C2H2	17	-
SBLA01442692.1	189818	191399	zf-C2H2	14	+
SBLA01442692.1	211530	212733	zf-C2H2	12	+
SBLA01443124.1	220161	223500	zf-C2H2	7	-
SBLA01443189.1	1049264	1050383	zf-C2H2	11	+
SBLA01444007.1	2703	3180	zf-C2H2	5	+
SBLA01448103.1	892938	893817	zf-C2H2	10	+
SBLA01448438.1	928368	929349	zf-C2H2	11	-
SBLA01449504.1	218399	219392	zf-C2H2	11	-
SBLA01449504.1	239059	240220	zf-C2H2	13	-
SBLA01449651.1	2376477	2376939	zf-C2H2	5	+
SBLA01452281.1	266731	270961	zf-C2H2	18	+
SBLA01452935.1	0	741	zf-C2H2	9	+
SBLA01454730.1	42531	43716	zf-C2H2	13	+
SBLA01455857.1	116182	117127	zf-C2H2	10	-
SBLA01456002.1	524742	525468	zf-C2H2	6	-
SBLA01456416.1	880291	881377	zf-C2H2	8	-
SBLA01457989.1	227970	228720	zf-C2H2	8	-
SBLA01457989.1	239249	240683	zf-C2H2	13	-
SBLA01458497.1	706927	707986	zf-C2H2	11	-
SBLA01458497.1	740509	741229	zf-C2H2	7	+
SBLA01460446.1	592691	594284	zf-C2H2	14	-
SBLA01460694.1	2647	3508	zf-C2H2	11	+
SBLA01461228.1	537291	540165	zf-C2H2	8	+
SBLA01461436.1	208272	209640	zf-C2H2	16	-
SBLA01462240.1	494	1262	zf-C2H2	9	-
SBLA01462785.1	447966	449034	zf-C2H2	12	-
SBLA01465333.1	16421	17834	zf-C2H2	15	+
SBLA01469639.1	455542	456406	zf-C2H2	9	-
SBLA01472741.1	8121	9837	zf-C2H2	19	+
SBLA01475023.1	80788	81223	zf-C2H2	5	+
SBLA01475023.1	81358	81790	zf-C2H2	5	+
SBLA01475023.1	95467	97721	zf-C2H2	22	+
SBLA01475778.1	348783	349848	zf-C2H2	10	+
SBLA01477054.1	299	869	zf-C2H2	7	-
SBLA01477066.1	1	517	zf-C2H2	7	+
SBLA01480564.1	1296908	1297358	zf-C2H2	5	+
SBLA01480564.1	1375389	1376193	zf-C2H2	8	-
SBLA01480564.1	1388515	1389607	zf-C2H2	12	-
SBLA01480564.1	1407943	1408381	zf-C2H2	6	+
SBLA01480564.1	1412347	1413994	zf-C2H2	19	-
SBLA01482248.1	1224748	1225789	zf-C2H2	5	+
SBLA01483984.1	28715	29474	zf-C2H2	7	-
SBLA01483984.1	44183	46019	zf-C2H2	20	-
SBLA01483984.1	69729	70683	zf-C2H2	10	-
SBLA01484022.1	2	476	zf-C2H2	5	+
SBLA01484185.1	336614	338819	zf-C2H2	5	-
SBLA01485315.1	1021087	1022503	zf-C2H2	15	+
SBLA01487775.1	441	1392	zf-C2H2	11	+
SBLA01489303.1	284028	285330	zf-C2H2	12	-
SBLA01489303.1	292972	293911	zf-C2H2	10	+
SBLA01489514.1	1093668	1094406	zf-C2H2	7	-
SBLA01491623.1	728608	730792	zf-C2H2	7	-
SBLA01492120.1	207323	208736	zf-C2H2	12	-
SBLA01493960.1	98486	100172	zf-C2H2	11	-
SBLA01494299.1	278	965	zf-C2H2	8	-
SBLA01494995.1	294404	295742	zf-C2H2	13	+
SBLA01494995.1	333487	334843	zf-C2H2	14	-
SBLA01499743.1	7072	14503	zf-C2H2	15	+
SBLA01499850.1	79228	80593	zf-C2H2	14	-
SBLA01500570.1	1104	2652	zf-C2H2	11	+
SBLA01500882.1	166658	167729	zf-C2H2	11	+
SBLA01500882.1	2732288	2733296	zf-C2H2	11	-
SBLA01500882.1	2750030	2751446	zf-C2H2	16	-
SBLA01500882.1	2755128	2756337	zf-C2H2	13	-
SBLA01500882.1	2758465	2758933	zf-C2H2	6	-
SBLA01501367.1	903048	904185	zf-C2H2	13	-
SBLA01501367.1	929609	930521	zf-C2H2	10	-
SBLA01501367.1	975907	976855	zf-C2H2	10	+
SBLA01501367.1	994947	995784	zf-C2H2	9	+
SBLA01501367.1	1011439	1012183	zf-C2H2	8	+
SBLA01501367.1	1029288	1030425	zf-C2H2	13	+
SBLA01501367.1	1034986	1036327	zf-C2H2	14	+
SBLA01504869.1	1209752	1211204	zf-C2H2	16	+
SBLA01504869.1	1284496	1285948	zf-C2H2	16	+
SBLA01504869.1	1303023	1304535	zf-C2H2	17	+
SBLA01504869.1	1946527	1947565	zf-C2H2	7	+
SBLA01506474.1	1	1162	zf-C2H2	14	+
SBLA01506642.1	248738	249563	zf-C2H2	5	+
SBLA01507055.1	2	458	zf-C2H2	6	-
SBLA01510049.1	479420	480539	zf-C2H2	12	-
SBLA01512339.1	132101	133313	zf-C2H2	9	+
SBLA01513531.1	1	517	zf-C2H2	6	+
SBLA01514302.1	752401	753001	zf-C2H2	5	+
SBLA01515478.1	46363	47449	zf-C2H2	12	+
SBLA01518554.1	0	588	zf-C2H2	7	+
SBLA01523276.1	133536	135207	zf-C2H2	19	+
SBLA01525748.1	66942	68493	zf-C2H2	17	-
SBLA01525748.1	136989	138540	zf-C2H2	17	-
SBLA01525748.1	160488	161658	zf-C2H2	13	-
SBLA01531179.1	750194	751345	zf-C2H2	9	-
SBLA01534008.1	1	892	zf-C2H2	12	-
SBLA01536781.1	39315	39999	zf-C2H2	7	-
SBLA01536781.1	46155	46995	zf-C2H2	9	-
SBLA01536781.1	69422	70265	zf-C2H2	9	-
SBLA01536781.1	81110	82064	zf-C2H2	11	+
SBLA01538929.1	1670680	1672114	zf-C2H2	5	-
SBLA01539464.1	49594	50683	zf-C2H2	9	+
SBLA01539594.1	939542	940286	zf-C2H2	8	-
SBLA01541459.1	919002	919947	zf-C2H2	11	+
SBLA01542314.1	630	1020	zf-C2H2	5	-
SBLA01542982.1	577428	579285	zf-C2H2	21	+
SBLA01542982.1	1493850	1495431	zf-C2H2	5	-
SBLA01545547.1	746840	747689	zf-C2H2	9	-
SBLA01545547.1	750409	751390	zf-C2H2	11	-
SBLA01546484.1	194328	198573	zf-C2H2	16	-
SBLA01547007.1	52	1080	zf-C2H2	13	-
SBLA01547377.1	753837	755097	zf-C2H2	14	-
SBLA01547377.1	761459	761945	zf-C2H2	5	-
SBLA01547377.1	768308	769490	zf-C2H2	13	-
SBLA01547377.1	771627	772791	zf-C2H2	11	-
SBLA01547873.1	3879	4299	zf-C2H2	6	-
SBLA01549135.1	0	531	zf-C2H2	6	-
SBLA01550759.1	2	1607	zf-C2H2	18	-
SBLA01551002.1	2	938	zf-C2H2	11	+
SBLA01551672.1	682030	682981	zf-C2H2	8	+
SBLA01551672.1	1894881	1897761	zf-C2H2	9	-
SBLA01551809.1	193451	194396	zf-C2H2	10	-
SBLA01552738.1	66	966	zf-C2H2	10	+
SBLA01554956.1	1	595	zf-C2H2	7	+
SBLA01556667.1	39364	40450	zf-C2H2	11	-
SBLA01557022.1	2	689	zf-C2H2	9	-
SBLA01558309.1	1365511	1366849	zf-C2H2	14	-
SBLA01558309.1	1382461	1383919	zf-C2H2	17	+
SBLA01563127.1	555431	556609	zf-C2H2	14	-
SBLA01563776.1	992377	992998	zf-C2H2	6	+
SBLA01566135.1	75	1167	zf-C2H2	13	-
SBLA01566449.1	51562	52912	zf-C2H2	14	+
SBLA01566606.1	410829	412809	zf-C2H2	22	-
SBLA01566606.1	425638	426238	zf-C2H2	6	-
SBLA01566606.1	466905	467496	zf-C2H2	6	-
SBLA01566606.1	474263	475538	zf-C2H2	14	-
SBLA01566606.1	481298	482318	zf-C2H2	11	-
SBLA01568508.1	530784	532104	zf-C2H2	8	-
SBLA01568567.1	2	1284	zf-C2H2	14	-
SBLA01569385.1	86656	88306	zf-C2H2	19	+
SBLA01569385.1	100103	101066	zf-C2H2	10	+
SBLA01569385.1	112469	113621	zf-C2H2	12	+
SBLA01569385.1	137458	138778	zf-C2H2	14	+
SBLA01569385.1	151098	152052	zf-C2H2	10	+
SBLA01569385.1	185186	187805	zf-C2H2	29	+
SBLA01569385.1	209386	211504	zf-C2H2	23	+
SBLA01569385.1	228645	229671	zf-C2H2	10	+
SBLA01569385.1	231015	231786	zf-C2H2	8	+
SBLA01569517.1	142151	143444	zf-C2H2	6	+
SBLA01570582.1	0	441	zf-C2H2	5	-
SBLA01575199.1	237024	238707	zf-C2H2	19	-
SBLA01576422.1	1533840	1540341	zf-C2H2	31	-
SBLA01577521.1	40381	41413	zf-C2H2	11	+
SBLA01577851.1	334925	335801	zf-C2H2	6	-
SBLA01578044.1	889227	890448	zf-C2H2	5	+
SBLA01579342.1	1088375	1090820	zf-C2H2	23	-
SBLA01579747.1	268801	270209	zf-C2H2	16	+
SBLA01580429.1	0	600	zf-C2H2	8	-
SBLA01580783.1	98915	101678	zf-C2H2	11	+
SBLA01580783.1	939945	942201	zf-C2H2	13	+
SBLA01583947.1	20185	21190	zf-C2H2	11	-
SBLA01586084.1	273257	275498	zf-C2H2	16	+
SBLA01586084.1	287152	288277	zf-C2H2	12	-
SBLA01586084.1	300263	301559	zf-C2H2	14	-
SBLA01586084.1	336666	337854	zf-C2H2	13	-
SBLA01591029.1	388	841	zf-C2H2	6	-
SBLA01591243.1	14215	15097	zf-C2H2	8	-
SBLA01591621.1	577097	578195	zf-C2H2	12	+
SBLA01591621.1	593798	594902	zf-C2H2	12	+
SBLA01591621.1	614223	615609	zf-C2H2	15	+
SBLA01591813.1	280861	282331	zf-C2H2	16	+
SBLA01595532.1	367182	368829	zf-C2H2	5	-
SBLA01595805.1	48687	49614	zf-C2H2	10	-
SBLA01595900.1	167941	173056	zf-C2H2	39	+
SBLA01597425.1	722673	724500	zf-C2H2	13	+
SBLA01597572.1	255501	256095	zf-C2H2	6	-
SBLA01597572.1	266126	267214	zf-C2H2	12	-
SBLA01597572.1	277339	279031	zf-C2H2	19	-
SBLA01598508.1	999922	1000771	zf-C2H2	9	-
SBLA01600376.1	413279	414170	zf-C2H2	9	+
SBLA01601438.1	195433	196957	zf-C2H2	16	-
SBLA01601438.1	249691	251971	zf-C2H2	25	+
SBLA01602454.1	1	664	zf-C2H2	8	+
SBLA01604011.1	279946	280771	zf-C2H2	5	+
SBLA01604891.1	576	1239	zf-C2H2	8	-
SBLA01605059.1	182236	183670	zf-C2H2	16	-
SBLA01607534.1	7352	8267	zf-C2H2	10	-
SBLA01608819.1	0	405	zf-C2H2	5	+
```
