## Supplementary Data 2 for "Transposable elements drive the evolution of metazoan zinc finger genes": Parelbella_ahira_znfs.bed

```
DWME01000083.1	37331	40082	zf-C2H2	11	-
DWME01000083.1	44199	46989	zf-C2H2	8	-
DWME01000203.1	18911	19655	zf-C2H2	7	-
DWME01000247.1	9371	11135	zf-C2H2	6	-
DWME01000381.1	682	2002	zf-C2H2	10	-
DWME01000381.1	3715	5107	zf-C2H2	10	-
DWME01000381.1	6473	7856	zf-C2H2	10	-
DWME01000381.1	8802	9987	zf-C2H2	10	-
DWME01000381.1	16425	21291	zf-C2H2	9	-
DWME01000381.1	22295	23486	zf-C2H2	9	-
DWME01000381.1	24690	26025	zf-C2H2	10	-
DWME01000381.1	26231	27353	zf-C2H2	9	-
DWME01000381.1	30429	31686	zf-C2H2	10	-
DWME01000420.1	10818	11772	zf-C2H2	8	+
DWME01000420.1	14683	15850	zf-C2H2	10	+
DWME01000420.1	16816	17941	zf-C2H2	10	+
DWME01000420.1	20679	21576	zf-C2H2	8	+
DWME01000420.1	22930	24118	zf-C2H2	10	+
DWME01000420.1	24530	26048	zf-C2H2	12	+
DWME01000420.1	26571	28095	zf-C2H2	12	+
DWME01000420.1	30972	32172	zf-C2H2	10	+
DWME01000491.1	960	1992	zf-C2H2	9	-
DWME01000555.1	10785	11289	zf-C2H2	5	-
DWME01000561.1	389	824	zf-C2H2	5	-
DWME01000589.1	3155	5183	zf-C2H2	19	-
DWME01000589.1	12054	12798	zf-C2H2	7	-
DWME01000625.1	5062	6400	zf-C2H2	8	-
DWME01000643.1	12710	15602	zf-C2H2	6	+
DWME01000706.1	8734	11881	zf-C2H2	7	+
DWME01000735.1	8793	10119	zf-C2H2	10	-
DWME01000826.1	7985	9074	zf-C2H2	5	+
DWME01001014.1	20302	21520	zf-C2H2	9	+
DWME01001050.1	20138	20744	zf-C2H2	5	+
DWME01001150.1	16227	18471	zf-C2H2	8	+
DWME01001166.1	1429	2344	zf-C2H2	6	-
DWME01001233.1	20665	26086	zf-C2H2	6	-
DWME01001246.1	1093	2014	zf-C2H2	7	+
DWME01001246.1	5240	6407	zf-C2H2	10	-
DWME01001361.1	14003	16200	zf-C2H2	9	+
DWME01001615.1	1057	1990	zf-C2H2	5	+
DWME01001725.1	16079	17546	zf-C2H2	12	-
DWME01001993.1	3714	4662	zf-C2H2	7	+
DWME01002163.1	3535	4180	zf-C2H2	5	-
DWME01002362.1	17040	19059	zf-C2H2	6	-
DWME01002463.1	14558	16667	zf-C2H2	6	-
DWME01002470.1	19744	20740	zf-C2H2	6	+
DWME01002556.1	6019	8338	zf-C2H2	5	+
DWME01002569.1	18745	19726	zf-C2H2	8	-
DWME01002663.1	2365	5137	zf-C2H2	6	-
DWME01002867.1	3410	4742	zf-C2H2	8	-
DWME01003011.1	9494	11348	zf-C2H2	13	+
DWME01003046.1	14638	15712	zf-C2H2	10	+
DWME01003169.1	11444	12932	zf-C2H2	11	+
DWME01003169.1	14284	15472	zf-C2H2	11	+
DWME01003278.1	1519	2674	zf-C2H2	10	-
DWME01003278.1	3629	4811	zf-C2H2	10	-
DWME01003278.1	5632	6817	zf-C2H2	10	-
DWME01003278.1	8179	9490	zf-C2H2	10	-
DWME01003278.1	11251	12457	zf-C2H2	10	-
DWME01003278.1	14323	15478	zf-C2H2	9	-
DWME01003278.1	17121	18324	zf-C2H2	10	-
DWME01003414.1	17236	18382	zf-C2H2	7	-
DWME01003577.1	543	1557	zf-C2H2	5	+
DWME01003656.1	1010	2153	zf-C2H2	10	+
DWME01003656.1	2805	4695	zf-C2H2	16	+
DWME01003656.1	5315	7220	zf-C2H2	16	+
DWME01003656.1	7442	9263	zf-C2H2	17	+
DWME01003656.1	9783	11658	zf-C2H2	16	+
DWME01003656.1	12468	14214	zf-C2H2	15	+
DWME01003656.1	17061	17754	zf-C2H2	5	+
DWME01003758.1	10700	11717	zf-C2H2	5	-
DWME01003942.1	1849	2611	zf-C2H2	7	+
DWME01003987.1	15534	16011	zf-C2H2	6	-
DWME01004042.1	6795	8028	zf-C2H2	11	-
DWME01004432.1	9455	12053	zf-C2H2	15	-
DWME01004820.1	5397	6471	zf-C2H2	6	+
DWME01004888.1	8154	9762	zf-C2H2	10	-
DWME01005068.1	6905	8540	zf-C2H2	11	-
DWME01005098.1	882	2019	zf-C2H2	10	+
DWME01005188.1	3268	4462	zf-C2H2	9	+
DWME01005827.1	7716	8991	zf-C2H2	10	+
DWME01005827.1	9720	10950	zf-C2H2	10	-
DWME01005844.1	8771	11804	zf-C2H2	5	-
DWME01006076.1	1916	3083	zf-C2H2	10	-
DWME01006076.1	3962	5081	zf-C2H2	10	-
DWME01006076.1	7174	8356	zf-C2H2	11	-
DWME01006076.1	8548	9937	zf-C2H2	9	-
DWME01006076.1	12531	13815	zf-C2H2	9	-
DWME01006438.1	9158	10733	zf-C2H2	7	+
DWME01006965.1	2579	3557	zf-C2H2	5	-
DWME01007257.1	9252	11187	zf-C2H2	7	-
DWME01007623.1	3485	4121	zf-C2H2	5	-
DWME01007760.1	2612	3455	zf-C2H2	7	+
DWME01007786.1	6669	11013	zf-C2H2	23	-
DWME01008188.1	2725	6487	zf-C2H2	29	-
DWME01008188.1	7608	8715	zf-C2H2	6	-
DWME01008922.1	0	1787	zf-C2H2	11	-
DWME01008922.1	1925	4215	zf-C2H2	17	-
DWME01009042.1	6723	7710	zf-C2H2	6	+
DWME01009483.1	281	998	zf-C2H2	6	-
DWME01009682.1	572	1604	zf-C2H2	9	+
DWME01009682.1	4395	5418	zf-C2H2	7	-
DWME01010111.1	6365	6947	zf-C2H2	5	+
DWME01010252.1	4816	6301	zf-C2H2	10	-
DWME01010331.1	8860	9592	zf-C2H2	7	+
DWME01010421.1	931	2251	zf-C2H2	13	-
DWME01010421.1	7479	8817	zf-C2H2	12	-
DWME01010514.1	6157	6754	zf-C2H2	7	-
DWME01010837.1	7114	8179	zf-C2H2	8	+
DWME01011128.1	8060	9050	zf-C2H2	7	-
DWME01011424.1	5510	6257	zf-C2H2	6	-
DWME01011819.1	6429	8445	zf-C2H2	13	-
DWME01012100.1	2480	3674	zf-C2H2	10	-
DWME01012800.1	5962	7150	zf-C2H2	10	+
DWME01012800.1	7347	8565	zf-C2H2	10	+
DWME01013143.1	4191	5766	zf-C2H2	12	-
DWME01013384.1	2453	3329	zf-C2H2	7	+
DWME01013602.1	5887	6982	zf-C2H2	10	-
DWME01013831.1	0	750	zf-C2H2	7	-
DWME01013890.1	6584	7394	zf-C2H2	7	-
DWME01014675.1	5875	6712	zf-C2H2	5	-
DWME01014835.1	716	1652	zf-C2H2	8	-
DWME01014835.1	3713	5306	zf-C2H2	10	+
DWME01014909.1	999	2166	zf-C2H2	9	+
DWME01014909.1	3155	4310	zf-C2H2	10	+
DWME01014909.1	5753	6692	zf-C2H2	7	+
DWME01015083.1	958	2122	zf-C2H2	9	-
DWME01015083.1	3886	5071	zf-C2H2	9	-
DWME01015083.1	7063	7678	zf-C2H2	5	-
DWME01015791.1	3908	5672	zf-C2H2	5	-
DWME01016206.1	661	1267	zf-C2H2	5	+
DWME01016206.1	3644	4187	zf-C2H2	5	+
DWME01016513.1	5279	6578	zf-C2H2	10	-
DWME01016600.1	1145	2465	zf-C2H2	10	-
DWME01016600.1	5230	6484	zf-C2H2	10	-
DWME01016787.1	0	1160	zf-C2H2	6	-
DWME01017944.1	2226	3570	zf-C2H2	10	+
DWME01017944.1	3719	4214	zf-C2H2	5	+
DWME01018059.1	5230	6349	zf-C2H2	9	+
DWME01018361.1	3288	5373	zf-C2H2	12	-
DWME01018423.1	360	1518	zf-C2H2	10	-
DWME01018452.1	306	1413	zf-C2H2	8	+
DWME01018462.1	1541	2756	zf-C2H2	13	+
DWME01019632.1	3483	4101	zf-C2H2	6	-
DWME01019906.1	2968	4033	zf-C2H2	9	+
DWME01020607.1	0	1830	zf-C2H2	11	-
DWME01021823.1	492	1623	zf-C2H2	10	+
DWME01022037.1	677	1853	zf-C2H2	10	+
DWME01022346.1	2197	3823	zf-C2H2	10	-
DWME01022367.1	114	630	zf-C2H2	5	-
DWME01022367.1	4613	5084	zf-C2H2	6	-
DWME01022587.1	1503	3843	zf-C2H2	20	+
DWME01023861.1	3149	3686	zf-C2H2	5	+
DWME01024840.1	2087	2744	zf-C2H2	7	-
DWME01025373.1	1801	2785	zf-C2H2	9	-
DWME01026795.1	241	1339	zf-C2H2	7	+
DWME01027711.1	660	1899	zf-C2H2	10	-
DWME01028107.1	1586	2735	zf-C2H2	6	+
DWME01029608.1	1514	2252	zf-C2H2	5	-
DWME01033444.1	0	468	zf-C2H2	5	-
DWME01034414.1	336	930	zf-C2H2	6	-
DWME01035299.1	1426	2407	zf-C2H2	8	+
DWME01035448.1	1245	1896	zf-C2H2	6	-
DWME01037893.1	0	1329	zf-C2H2	11	+
DWME01039310.1	428	1829	zf-C2H2	10	+
DWME01040438.1	0	870	zf-C2H2	6	-
DWME01040438.1	1046	1682	zf-C2H2	7	-
DWME01041043.1	1018	1609	zf-C2H2	6	+
DWME01041096.1	1074	1602	zf-C2H2	6	-
DWME01042195.1	805	1471	zf-C2H2	7	-
DWME01043359.1	2	824	zf-C2H2	6	-
DWME01044637.1	602	1010	zf-C2H2	6	+
DWME01046331.1	408	1041	zf-C2H2	5	+
DWME01049529.1	258	726	zf-C2H2	5	-
```
