## Supplementary Data 2 for "Transposable elements drive the evolution of metazoan zinc finger genes": Parhyale_hawaiensis_znfs.bed

```
LQNS02000023.1	18545	20405	zf-C2H2	18	-
LQNS02000023.1	51092	52229	zf-C2H2	9	-
LQNS02000056.1	40626	41355	zf-C2H2	5	+
LQNS02000059.1	29948	31204	zf-C2H2	13	-
LQNS02000081.1	3479185	3480028	zf-C2H2	9	-
LQNS02000137.1	25262248	25264126	zf-C2H2	15	-
LQNS02000138.1	9333428	9335363	zf-C2H2	10	-
LQNS02000141.1	15121597	15126118	zf-C2H2	9	+
LQNS02000141.1	15131553	15133272	zf-C2H2	9	+
LQNS02000141.1	34129892	34130549	zf-C2H2	5	-
LQNS02000150.1	28503	29850	zf-C2H2	11	+
LQNS02000210.1	12227759	12228437	zf-C2H2	6	+
LQNS02000210.1	20047803	20050365	zf-C2H2	8	+
LQNS02000211.1	33404459	33406535	zf-C2H2	11	-
LQNS02000211.1	34058749	34064506	zf-C2H2	9	+
LQNS02000304.1	7751226	7753005	zf-C2H2	8	+
LQNS02000304.1	9790305	9792036	zf-C2H2	6	+
LQNS02000304.1	17387255	17388197	zf-C2H2	8	-
LQNS02000450.1	150	612	zf-C2H2	5	-
LQNS02001155.1	4669688	4672898	zf-C2H2	5	-
LQNS02001155.1	4702583	4711346	zf-C2H2	28	+
LQNS02001383.1	759	10161	zf-C2H2	9	-
LQNS02001383.1	28592	29687	zf-C2H2	7	+
LQNS02001422.1	1377	10962	zf-C2H2	12	-
LQNS02002381.1	24580	25834	zf-C2H2	8	-
LQNS02003008.1	1603	6523	zf-C2H2	7	+
LQNS02004362.1	2	485	zf-C2H2	6	+
LQNS02004412.1	13014683	13016078	zf-C2H2	5	+
LQNS02005638.1	27510	28278	zf-C2H2	8	+
LQNS02005638.1	69864	72158	zf-C2H2	14	-
LQNS02006192.1	19150	22765	zf-C2H2	9	+
LQNS02006772.1	0	948	zf-C2H2	10	+
LQNS02007215.1	12937485	12941901	zf-C2H2	17	-
LQNS02007215.1	12964855	12969145	zf-C2H2	25	-
LQNS02007217.1	10302516	10304766	zf-C2H2	12	-
LQNS02007615.1	2	752	zf-C2H2	5	-
LQNS02010957.1	2	641	zf-C2H2	7	+
LQNS02011713.1	14321	15215	zf-C2H2	6	+
LQNS02014343.1	5552	7071	zf-C2H2	14	-
LQNS02014343.1	7068	8490	zf-C2H2	15	+
LQNS02020120.1	7003718	7004963	zf-C2H2	6	+
LQNS02020120.1	12243391	12245689	zf-C2H2	11	+
LQNS02021117.1	739	1141	zf-C2H2	5	-
LQNS02022656.1	2	626	zf-C2H2	7	+
LQNS02022717.1	1	559	zf-C2H2	6	+
LQNS02024190.1	145	1057	zf-C2H2	10	-
LQNS02025109.1	188	1034	zf-C2H2	6	+
LQNS02025162.1	2	1034	zf-C2H2	11	+
LQNS02025501.1	250	1024	zf-C2H2	9	-
LQNS02026679.1	389	998	zf-C2H2	7	-
LQNS02028650.1	1	976	zf-C2H2	9	+
LQNS02029382.1	0	765	zf-C2H2	7	+
LQNS02030344.1	1	733	zf-C2H2	9	+
LQNS02030849.1	1	952	zf-C2H2	9	-
LQNS02032575.1	1	934	zf-C2H2	11	+
LQNS02033071.1	1	928	zf-C2H2	11	+
LQNS02033269.1	521	926	zf-C2H2	5	-
LQNS02035829.1	337	901	zf-C2H2	6	-
LQNS02036514.1	2	536	zf-C2H2	7	-
LQNS02036870.1	0	891	zf-C2H2	5	+
LQNS02037458.1	2	887	zf-C2H2	7	-
LQNS02037761.1	1	883	zf-C2H2	11	+
LQNS02043722.1	0	537	zf-C2H2	6	+
LQNS02046834.1	367	802	zf-C2H2	5	-
LQNS02048231.1	1	451	zf-C2H2	5	+
LQNS02050826.1	2	773	zf-C2H2	9	+
LQNS02051921.1	0	762	zf-C2H2	9	-
LQNS02053708.1	229	751	zf-C2H2	6	-
LQNS02054763.1	1	742	zf-C2H2	7	-
LQNS02054918.1	1	742	zf-C2H2	9	+
LQNS02055801.1	747	1452	zf-C2H2	7	-
LQNS02056071.1	2	734	zf-C2H2	9	+
LQNS02057847.1	73	721	zf-C2H2	7	-
LQNS02062056.1	0	693	zf-C2H2	8	-
LQNS02062325.1	1	691	zf-C2H2	8	-
LQNS02062921.1	1	688	zf-C2H2	8	-
LQNS02068848.1	1	652	zf-C2H2	8	+
LQNS02069039.1	2	650	zf-C2H2	8	+
LQNS02070321.1	0	642	zf-C2H2	8	+
LQNS02071659.1	2	395	zf-C2H2	5	+
LQNS02080233.1	1	592	zf-C2H2	7	+
LQNS02086097.1	0	564	zf-C2H2	7	+
LQNS02088013.1	25	553	zf-C2H2	5	-
LQNS02088039.1	1	553	zf-C2H2	6	+
LQNS02088364.1	20	554	zf-C2H2	6	-
LQNS02091006.1	6	540	zf-C2H2	6	+
LQNS02096702.1	0	516	zf-C2H2	7	-
LQNS02100999.1	1	499	zf-C2H2	6	+
LQNS02103484.1	0	489	zf-C2H2	6	-
LQNS02112788.1	0	456	zf-C2H2	6	-
LQNS02113325.1	2	455	zf-C2H2	5	-
LQNS02120590.1	0	432	zf-C2H2	6	+
LQNS02124316.1	2	422	zf-C2H2	5	+
LQNS02124401.1	1	421	zf-C2H2	5	+
LQNS02126940.1	0	414	zf-C2H2	5	+
LQNS02127553.1	2	410	zf-C2H2	5	+
LQNS02132692.1	2	398	zf-C2H2	5	-
LQNS02133539.1	2	398	zf-C2H2	5	+
LQNS02137573.1	1	394	zf-C2H2	5	-
LQNS02142864.1	1	382	zf-C2H2	5	-
LQNS02276481.1	6988300	6989557	zf-C2H2	6	-
LQNS02276481.1	6993130	6997396	zf-C2H2	19	-
LQNS02276481.1	10942175	10945475	zf-C2H2	10	-
LQNS02276481.1	17169514	17172802	zf-C2H2	5	-
LQNS02276482.1	5326383	5326797	zf-C2H2	5	-
LQNS02276498.1	10362613	10364413	zf-C2H2	7	-
LQNS02276509.1	27373	29518	zf-C2H2	12	-
LQNS02276620.1	1472591	1473794	zf-C2H2	7	-
LQNS02276620.1	16676077	16678090	zf-C2H2	5	+
LQNS02276620.1	16701300	16703544	zf-C2H2	8	+
LQNS02276620.1	17175209	17176337	zf-C2H2	7	+
LQNS02276620.1	18269746	18270892	zf-C2H2	7	+
LQNS02276620.1	18289847	18293582	zf-C2H2	7	+
LQNS02276622.1	6060933	6065388	zf-C2H2	10	-
LQNS02276769.1	566599	567853	zf-C2H2	8	-
LQNS02276769.1	641903	645848	zf-C2H2	8	-
LQNS02276769.1	1792817	1795625	zf-C2H2	9	+
LQNS02276770.1	7742125	7743745	zf-C2H2	15	+
LQNS02276770.1	11841599	11845730	zf-C2H2	12	-
LQNS02276770.1	12569270	12572807	zf-C2H2	13	-
LQNS02276866.1	4755893	4756877	zf-C2H2	7	+
LQNS02276866.1	17187672	17190756	zf-C2H2	6	+
LQNS02276867.1	3103896	3105876	zf-C2H2	6	+
LQNS02276883.1	19096326	19097229	zf-C2H2	6	+
LQNS02276883.1	19105856	19107037	zf-C2H2	8	+
LQNS02276883.1	19108770	19109640	zf-C2H2	7	+
LQNS02276883.1	21417854	21425666	zf-C2H2	5	+
LQNS02276883.1	21462021	21463194	zf-C2H2	5	-
LQNS02276883.1	31807272	31809561	zf-C2H2	7	-
LQNS02276898.1	51336	52056	zf-C2H2	6	+
LQNS02276924.1	3636013	3639331	zf-C2H2	9	+
LQNS02276925.1	5175882	5176533	zf-C2H2	5	+
LQNS02277096.1	4566037	4573369	zf-C2H2	11	+
LQNS02277096.1	4661330	4668593	zf-C2H2	11	+
LQNS02277096.1	4734005	4740578	zf-C2H2	10	+
LQNS02277096.1	6604085	6604997	zf-C2H2	7	+
LQNS02277096.1	7536017	7536977	zf-C2H2	8	+
LQNS02277096.1	7560335	7562270	zf-C2H2	12	-
LQNS02277096.1	7761890	7762457	zf-C2H2	5	+
LQNS02277096.1	7769253	7770363	zf-C2H2	11	+
LQNS02277096.1	7773645	7774827	zf-C2H2	11	+
LQNS02277096.1	7793486	7794893	zf-C2H2	14	+
LQNS02277096.1	7809990	7811181	zf-C2H2	11	+
LQNS02277096.1	7839260	7840853	zf-C2H2	11	+
LQNS02277096.1	7862318	7863143	zf-C2H2	8	-
LQNS02277096.1	7877343	7878798	zf-C2H2	15	-
LQNS02277096.1	7889939	7891337	zf-C2H2	14	-
LQNS02277096.1	11574339	11576580	zf-C2H2	9	-
LQNS02277096.1	12566462	12568388	zf-C2H2	14	-
LQNS02277096.1	12581254	12583423	zf-C2H2	15	-
LQNS02277096.1	12610130	12613025	zf-C2H2	23	-
LQNS02277096.1	12647272	12651205	zf-C2H2	16	-
LQNS02277096.1	12679393	12682393	zf-C2H2	14	-
LQNS02277096.1	12727906	12730159	zf-C2H2	8	-
LQNS02277096.1	12791542	12800653	zf-C2H2	52	+
LQNS02277097.1	14638662	14643555	zf-C2H2	8	-
LQNS02277097.1	14739299	14742554	zf-C2H2	10	+
LQNS02277098.1	2804360	2806841	zf-C2H2	6	-
LQNS02277100.1	9010348	9013474	zf-C2H2	6	-
LQNS02277157.1	56998	58597	zf-C2H2	16	+
LQNS02277207.1	2326	3004	zf-C2H2	6	-
LQNS02277207.1	8516	10439	zf-C2H2	18	-
LQNS02277217.1	4460319	4466034	zf-C2H2	6	+
LQNS02277242.1	3119732	3120716	zf-C2H2	8	-
LQNS02277252.1	14455	15796	zf-C2H2	12	-
LQNS02277275.1	10914248	10917758	zf-C2H2	6	-
LQNS02277533.1	104924	106391	zf-C2H2	12	-
LQNS02277586.1	56	4784	zf-C2H2	17	-
LQNS02277592.1	160365	161880	zf-C2H2	13	-
LQNS02277602.1	3400178	3402182	zf-C2H2	10	+
LQNS02277602.1	3416517	3417783	zf-C2H2	5	-
LQNS02277602.1	9437162	9438857	zf-C2H2	9	-
LQNS02277618.1	51608	52061	zf-C2H2	5	-
LQNS02277695.1	107314	108673	zf-C2H2	10	+
LQNS02277695.1	121486	122491	zf-C2H2	6	+
LQNS02277695.1	145879	147346	zf-C2H2	11	+
LQNS02277717.1	14794738	14795566	zf-C2H2	7	-
LQNS02277723.1	11907	12891	zf-C2H2	7	+
LQNS02277723.1	48556	49882	zf-C2H2	8	-
LQNS02277765.1	249343	250321	zf-C2H2	9	-
LQNS02277812.1	6370435	6371878	zf-C2H2	10	-
LQNS02277812.1	6387480	6388667	zf-C2H2	9	-
LQNS02277812.1	6426437	6427808	zf-C2H2	12	-
LQNS02277812.1	7015869	7017516	zf-C2H2	12	+
LQNS02277812.1	7043956	7045240	zf-C2H2	11	+
LQNS02277812.1	7069549	7070665	zf-C2H2	9	+
LQNS02277812.1	7084146	7085727	zf-C2H2	15	-
LQNS02277812.1	7116181	7116976	zf-C2H2	7	-
LQNS02277812.1	7188297	7189563	zf-C2H2	7	-
LQNS02277812.1	7261415	7262582	zf-C2H2	9	+
LQNS02277812.1	7316615	7318019	zf-C2H2	8	+
LQNS02277812.1	7329771	7335189	zf-C2H2	5	+
LQNS02277812.1	7361032	7362412	zf-C2H2	9	-
LQNS02277812.1	7381207	7382296	zf-C2H2	10	-
LQNS02277812.1	7425262	7426585	zf-C2H2	8	-
LQNS02277812.1	7528997	7531049	zf-C2H2	13	-
LQNS02277812.1	7619437	7620271	zf-C2H2	8	+
LQNS02277812.1	7791957	7793076	zf-C2H2	9	+
LQNS02277812.1	7804890	7806246	zf-C2H2	11	+
LQNS02277812.1	12501060	12502707	zf-C2H2	15	+
LQNS02277812.1	12531420	12533343	zf-C2H2	16	+
LQNS02277812.1	12572506	12574051	zf-C2H2	14	+
LQNS02277812.1	12615824	12617879	zf-C2H2	18	+
LQNS02277812.1	12751580	12752501	zf-C2H2	7	+
LQNS02277812.1	12768446	12770468	zf-C2H2	12	+
LQNS02277812.1	12783952	12784594	zf-C2H2	6	-
LQNS02277812.1	12832566	12834696	zf-C2H2	5	-
LQNS02277812.1	12856843	12857875	zf-C2H2	7	-
LQNS02277812.1	12876907	12877978	zf-C2H2	9	-
LQNS02277812.1	12969440	12971054	zf-C2H2	14	-
LQNS02277812.1	12992546	12993611	zf-C2H2	8	-
LQNS02277812.1	13073625	13074777	zf-C2H2	9	+
LQNS02277812.1	13350365	13352057	zf-C2H2	14	+
LQNS02277812.1	13426892	13427711	zf-C2H2	8	-
LQNS02277812.1	13431744	13433067	zf-C2H2	8	-
LQNS02277812.1	13525445	13526180	zf-C2H2	7	-
LQNS02277812.1	13529810	13531499	zf-C2H2	11	+
LQNS02277812.1	13561784	13562921	zf-C2H2	8	-
LQNS02277812.1	13594308	13595346	zf-C2H2	8	-
LQNS02277812.1	13614054	13619934	zf-C2H2	10	-
LQNS02277812.1	13625829	13627944	zf-C2H2	5	+
LQNS02277812.1	13689843	13691079	zf-C2H2	8	+
LQNS02277812.1	13864258	13865317	zf-C2H2	8	-
LQNS02277812.1	13887030	13888452	zf-C2H2	12	-
LQNS02277812.1	13925826	13926954	zf-C2H2	8	-
LQNS02277812.1	13965796	13966936	zf-C2H2	9	-
LQNS02277812.1	14042128	14042680	zf-C2H2	5	-
LQNS02277812.1	14059208	14060813	zf-C2H2	14	-
LQNS02277812.1	14372162	14373662	zf-C2H2	13	+
LQNS02277812.1	14417742	14425794	zf-C2H2	11	+
LQNS02277812.1	14872771	14874200	zf-C2H2	11	-
LQNS02277812.1	14955302	14956613	zf-C2H2	9	+
LQNS02277812.1	15002419	15003553	zf-C2H2	8	+
LQNS02277812.1	15026492	15028009	zf-C2H2	15	+
LQNS02277812.1	15056482	15058339	zf-C2H2	13	+
LQNS02277812.1	15143977	15146782	zf-C2H2	14	+
LQNS02277812.1	15204455	15205595	zf-C2H2	8	-
LQNS02277812.1	15222194	15223382	zf-C2H2	9	-
LQNS02277812.1	15291249	15292221	zf-C2H2	7	-
LQNS02277812.1	15300734	15301799	zf-C2H2	7	-
LQNS02277812.1	15317523	15319122	zf-C2H2	13	-
LQNS02277812.1	16364718	16366509	zf-C2H2	13	-
LQNS02277812.1	16491869	16495115	zf-C2H2	16	-
LQNS02277812.1	16645682	16648061	zf-C2H2	14	-
LQNS02277812.1	17347262	17354699	zf-C2H2	13	+
LQNS02277813.1	1124370	1125894	zf-C2H2	13	-
LQNS02277813.1	1180506	1181976	zf-C2H2	13	-
LQNS02277813.1	1212305	1214330	zf-C2H2	15	-
LQNS02277813.1	1225382	1233854	zf-C2H2	14	-
LQNS02277813.1	1605253	1606525	zf-C2H2	9	+
LQNS02277813.1	1650338	1650950	zf-C2H2	7	-
LQNS02277813.1	1802594	1804723	zf-C2H2	15	-
LQNS02277813.1	1864163	1867919	zf-C2H2	10	+
LQNS02277813.1	2018531	2019671	zf-C2H2	11	+
LQNS02277813.1	2097924	2104458	zf-C2H2	11	+
LQNS02277813.1	2146066	2146588	zf-C2H2	6	+
LQNS02277813.1	2175233	2176265	zf-C2H2	7	-
LQNS02277813.1	2297478	2298312	zf-C2H2	6	+
LQNS02277813.1	2332569	2333241	zf-C2H2	6	+
LQNS02277813.1	2473371	2474358	zf-C2H2	7	+
LQNS02277813.1	2557476	2558764	zf-C2H2	11	-
LQNS02277813.1	2614369	2618284	zf-C2H2	7	+
LQNS02277813.1	2627869	2628733	zf-C2H2	8	-
LQNS02277813.1	2651151	2652177	zf-C2H2	8	-
LQNS02277813.1	2682192	2684043	zf-C2H2	13	-
LQNS02277813.1	2707965	2708619	zf-C2H2	8	-
LQNS02277813.1	2739158	2740727	zf-C2H2	8	-
LQNS02277813.1	2833226	2837069	zf-C2H2	6	-
LQNS02277813.1	2857869	2859119	zf-C2H2	12	-
LQNS02277813.1	2887170	2888097	zf-C2H2	7	-
LQNS02277813.1	2912230	2913352	zf-C2H2	11	-
LQNS02277813.1	2936585	2937512	zf-C2H2	7	+
LQNS02277813.1	2951990	2953532	zf-C2H2	8	-
LQNS02277813.1	2977227	2978166	zf-C2H2	5	-
LQNS02277813.1	3026533	3027616	zf-C2H2	5	-
LQNS02277813.1	3047831	3048674	zf-C2H2	7	-
LQNS02277813.1	3145738	3147052	zf-C2H2	11	-
LQNS02277813.1	3168045	3168903	zf-C2H2	9	-
LQNS02277813.1	3258096	3258963	zf-C2H2	6	-
LQNS02277813.1	3273045	3273555	zf-C2H2	5	-
LQNS02277813.1	3301910	3302828	zf-C2H2	8	-
LQNS02277813.1	3488249	3489404	zf-C2H2	8	+
LQNS02277813.1	3693326	3695621	zf-C2H2	7	+
LQNS02277813.1	3703464	3704115	zf-C2H2	7	+
LQNS02277813.1	3723590	3724775	zf-C2H2	12	+
LQNS02277813.1	3749821	3751117	zf-C2H2	9	+
LQNS02277813.1	3843787	3845746	zf-C2H2	18	+
LQNS02277813.1	3866715	3868572	zf-C2H2	16	-
LQNS02277813.1	3908251	3909880	zf-C2H2	6	-
LQNS02277813.1	3947587	3948700	zf-C2H2	11	-
LQNS02277813.1	3949102	3955924	zf-C2H2	10	-
LQNS02277813.1	4024892	4026296	zf-C2H2	10	-
LQNS02277813.1	4156832	4158134	zf-C2H2	9	+
LQNS02277813.1	4335482	4337240	zf-C2H2	18	-
LQNS02277813.1	4371476	4373652	zf-C2H2	21	-
LQNS02277813.1	4406691	4407960	zf-C2H2	9	-
LQNS02277813.1	4721348	4722788	zf-C2H2	10	-
LQNS02277813.1	4837625	4838567	zf-C2H2	7	+
LQNS02277813.1	4948295	4950140	zf-C2H2	17	+
LQNS02277813.1	5003685	5006145	zf-C2H2	12	-
LQNS02277813.1	5145624	5146932	zf-C2H2	12	-
LQNS02277813.1	5188487	5191403	zf-C2H2	5	+
LQNS02277813.1	5276883	5277738	zf-C2H2	7	+
LQNS02277813.1	5323778	5326976	zf-C2H2	7	-
LQNS02277813.1	5347180	5348605	zf-C2H2	10	+
LQNS02277813.1	5502712	5503981	zf-C2H2	10	+
LQNS02277813.1	5545443	5547609	zf-C2H2	13	+
LQNS02277813.1	5644255	5645350	zf-C2H2	13	+
LQNS02277813.1	5722669	5723959	zf-C2H2	11	+
LQNS02277813.1	5747178	5748717	zf-C2H2	11	+
LQNS02277813.1	5860244	5861447	zf-C2H2	11	+
LQNS02277813.1	5885176	5886319	zf-C2H2	9	+
LQNS02277813.1	5903643	5904654	zf-C2H2	9	+
LQNS02277813.1	5923826	5924726	zf-C2H2	6	-
LQNS02277813.1	5946952	5947918	zf-C2H2	8	-
LQNS02277813.1	5966584	5967934	zf-C2H2	12	-
LQNS02277813.1	6004723	6005614	zf-C2H2	7	-
LQNS02277813.1	6040281	6040725	zf-C2H2	5	-
LQNS02277813.1	6070459	6071509	zf-C2H2	8	-
LQNS02277813.1	6107938	6109741	zf-C2H2	15	-
LQNS02277813.1	6199976	6202910	zf-C2H2	10	+
LQNS02277813.1	6269839	6270943	zf-C2H2	5	+
LQNS02277813.1	6322873	6324550	zf-C2H2	10	-
LQNS02277813.1	6324895	6325603	zf-C2H2	6	-
LQNS02277813.1	6424789	6425953	zf-C2H2	9	+
LQNS02277813.1	6520540	6521920	zf-C2H2	9	-
LQNS02277813.1	6526220	6527540	zf-C2H2	6	-
LQNS02277813.1	6620696	6621833	zf-C2H2	9	+
LQNS02277813.1	6767472	6768396	zf-C2H2	11	+
LQNS02277813.1	6806825	6808922	zf-C2H2	12	+
LQNS02277813.1	6818667	6820066	zf-C2H2	13	+
LQNS02277813.1	6908126	6908978	zf-C2H2	7	+
LQNS02277813.1	6963641	6967385	zf-C2H2	18	+
LQNS02277836.1	56413	57163	zf-C2H2	6	+
LQNS02277964.1	285781	287326	zf-C2H2	10	+
LQNS02277964.1	836779	840541	zf-C2H2	6	-
LQNS02277964.1	1894698	1895892	zf-C2H2	11	+
LQNS02277964.1	2613783	2614899	zf-C2H2	7	-
LQNS02277964.1	4095688	4096288	zf-C2H2	6	+
LQNS02277964.1	4097874	4098486	zf-C2H2	8	+
LQNS02277964.1	4126322	4128518	zf-C2H2	22	+
LQNS02277964.1	4164234	4167393	zf-C2H2	32	+
LQNS02277964.1	4218477	4221558	zf-C2H2	32	+
LQNS02277964.1	4257816	4259097	zf-C2H2	11	+
LQNS02277964.1	4298232	4299189	zf-C2H2	8	+
LQNS02277964.1	4316239	4317559	zf-C2H2	11	+
LQNS02277964.1	4408441	4409833	zf-C2H2	10	+
LQNS02277964.1	4484041	4485406	zf-C2H2	13	-
LQNS02277964.1	4530295	4531267	zf-C2H2	8	-
LQNS02277964.1	4616860	4617862	zf-C2H2	8	+
LQNS02277964.1	4643042	4644344	zf-C2H2	12	+
LQNS02277964.1	4693337	4694381	zf-C2H2	10	+
LQNS02277964.1	4723774	4724662	zf-C2H2	8	+
LQNS02277964.1	4749022	4750078	zf-C2H2	9	+
LQNS02277964.1	4802810	4803950	zf-C2H2	11	+
LQNS02277964.1	4853128	4854181	zf-C2H2	9	+
LQNS02277964.1	4881760	4882636	zf-C2H2	7	+
LQNS02277964.1	4928755	4929997	zf-C2H2	11	+
LQNS02277964.1	4979685	4980960	zf-C2H2	12	+
LQNS02277964.1	5004293	5005076	zf-C2H2	6	+
LQNS02277964.1	5186718	5187981	zf-C2H2	12	+
LQNS02277964.1	5250792	5252037	zf-C2H2	11	+
LQNS02277964.1	5272183	5273212	zf-C2H2	10	+
LQNS02277964.1	5305101	5306670	zf-C2H2	13	+
LQNS02277964.1	5348007	5348874	zf-C2H2	7	+
LQNS02277964.1	5714644	5716000	zf-C2H2	11	+
LQNS02277964.1	5761842	5763969	zf-C2H2	8	-
LQNS02277964.1	5790554	5792978	zf-C2H2	5	+
LQNS02277964.1	5904127	5906062	zf-C2H2	8	+
LQNS02277964.1	5944277	5945204	zf-C2H2	7	-
LQNS02277964.1	5961774	5963532	zf-C2H2	17	-
LQNS02277964.1	6194167	6195529	zf-C2H2	13	-
LQNS02277964.1	6304424	6306098	zf-C2H2	16	-
LQNS02277964.1	6331965	6333159	zf-C2H2	10	-
LQNS02277964.1	6370009	6371396	zf-C2H2	13	-
LQNS02277964.1	6397705	6398722	zf-C2H2	8	-
LQNS02277964.1	6439170	6444570	zf-C2H2	8	+
LQNS02277964.1	6486768	6489816	zf-C2H2	9	-
LQNS02277964.1	6602789	6604568	zf-C2H2	16	+
LQNS02277964.1	7740565	7741573	zf-C2H2	8	+
LQNS02277964.1	7778391	7779396	zf-C2H2	9	+
LQNS02277964.1	7886250	7887714	zf-C2H2	13	+
LQNS02277964.1	8030753	8032064	zf-C2H2	12	+
LQNS02277964.1	8068999	8070202	zf-C2H2	10	+
LQNS02277964.1	8146453	8147245	zf-C2H2	5	+
LQNS02277964.1	8185186	8186320	zf-C2H2	9	+
LQNS02277964.1	8270693	8271947	zf-C2H2	8	-
LQNS02277964.1	8816695	8817715	zf-C2H2	8	-
LQNS02277964.1	9591971	9593069	zf-C2H2	10	+
LQNS02277964.1	9741426	9742482	zf-C2H2	9	+
LQNS02277964.1	10122029	10123622	zf-C2H2	14	-
LQNS02277964.1	10248496	10249471	zf-C2H2	8	-
LQNS02277964.1	10298628	10299780	zf-C2H2	9	-
LQNS02277964.1	10384229	10385780	zf-C2H2	13	-
LQNS02277964.1	10523676	10524825	zf-C2H2	11	+
LQNS02277964.1	10543564	10548322	zf-C2H2	9	+
LQNS02277964.1	10589940	10595055	zf-C2H2	7	+
LQNS02277964.1	10918293	10920291	zf-C2H2	20	+
LQNS02277964.1	11093727	11095914	zf-C2H2	22	-
LQNS02277964.1	11133094	11135185	zf-C2H2	21	-
LQNS02277964.1	11135369	11136596	zf-C2H2	9	-
LQNS02277964.1	11184791	11186882	zf-C2H2	21	-
LQNS02277964.1	11308848	11311005	zf-C2H2	22	+
LQNS02277964.1	11420415	11421363	zf-C2H2	10	-
LQNS02277964.1	11509759	11511232	zf-C2H2	13	-
LQNS02277964.1	11531419	11532349	zf-C2H2	10	-
LQNS02277964.1	11566197	11567886	zf-C2H2	16	-
LQNS02277964.1	11626140	11627757	zf-C2H2	12	+
LQNS02277964.1	11700060	11701455	zf-C2H2	12	+
LQNS02277964.1	11743142	11745846	zf-C2H2	26	-
LQNS02277964.1	11879174	11879948	zf-C2H2	6	+
LQNS02277964.1	11904269	11906687	zf-C2H2	10	+
LQNS02277964.1	12076726	12078271	zf-C2H2	13	+
LQNS02277964.1	12091585	12093229	zf-C2H2	16	+
LQNS02277964.1	12112455	12113934	zf-C2H2	14	+
LQNS02277964.1	12304945	12305581	zf-C2H2	5	-
LQNS02277964.1	12412521	12413484	zf-C2H2	9	-
LQNS02277964.1	12465474	12467118	zf-C2H2	12	+
LQNS02277964.1	12736420	12738049	zf-C2H2	13	+
LQNS02277964.1	12877935	12880175	zf-C2H2	19	-
LQNS02277964.1	12971495	12972873	zf-C2H2	14	-
LQNS02277964.1	13101627	13103277	zf-C2H2	15	-
LQNS02277964.1	13211606	13212620	zf-C2H2	6	+
LQNS02277964.1	13275438	13278483	zf-C2H2	18	+
LQNS02277964.1	13306806	13308861	zf-C2H2	13	+
LQNS02277964.1	13652215	13653043	zf-C2H2	6	+
LQNS02277964.1	13708670	13709909	zf-C2H2	8	-
LQNS02277964.1	13768903	13769698	zf-C2H2	7	-
LQNS02277964.1	14167967	14172515	zf-C2H2	8	+
LQNS02277964.1	14212478	14215809	zf-C2H2	10	+
LQNS02277964.1	14511146	14512235	zf-C2H2	9	+
LQNS02277964.1	14549677	14551006	zf-C2H2	11	+
LQNS02277964.1	14648137	14649829	zf-C2H2	15	+
LQNS02277964.1	14695329	14696715	zf-C2H2	8	+
LQNS02277964.1	14817022	14817562	zf-C2H2	5	+
LQNS02277964.1	15024581	15025328	zf-C2H2	8	+
LQNS02277964.1	15202074	15204140	zf-C2H2	21	+
LQNS02277964.1	15214212	15215097	zf-C2H2	7	-
LQNS02277964.1	15314019	15315192	zf-C2H2	9	+
LQNS02277964.1	15315556	15322906	zf-C2H2	17	-
LQNS02277964.1	15361003	15365689	zf-C2H2	11	-
LQNS02277964.1	15802988	15804995	zf-C2H2	20	+
LQNS02277964.1	16143535	16144393	zf-C2H2	6	+
LQNS02277964.1	16570557	16571364	zf-C2H2	8	-
LQNS02277964.1	16733543	16735314	zf-C2H2	11	+
LQNS02277964.1	16756646	16762868	zf-C2H2	12	+
LQNS02277964.1	16943528	16944755	zf-C2H2	11	+
LQNS02277964.1	17069484	17070501	zf-C2H2	7	+
LQNS02277964.1	17167131	17168955	zf-C2H2	8	+
LQNS02277964.1	17227273	17227762	zf-C2H2	5	-
LQNS02277964.1	17273487	17274354	zf-C2H2	7	-
LQNS02277964.1	17330882	17336452	zf-C2H2	19	+
LQNS02277964.1	17343404	17344652	zf-C2H2	12	-
LQNS02277964.1	17346241	17348392	zf-C2H2	20	-
LQNS02277964.1	17612940	17613426	zf-C2H2	5	-
LQNS02277964.1	17645851	17649691	zf-C2H2	10	+
LQNS02277964.1	17693894	17695334	zf-C2H2	12	-
LQNS02277964.1	17740422	17742573	zf-C2H2	22	-
LQNS02277964.1	17767601	17769189	zf-C2H2	16	+
LQNS02277964.1	18263693	18266882	zf-C2H2	17	-
LQNS02277964.1	18272858	18278111	zf-C2H2	5	-
LQNS02277964.1	18381734	18383198	zf-C2H2	13	+
LQNS02277964.1	18432562	18434233	zf-C2H2	17	-
LQNS02277964.1	18577962	18581154	zf-C2H2	10	+
LQNS02277964.1	19041652	19043197	zf-C2H2	8	+
LQNS02277964.1	19056676	19058767	zf-C2H2	14	+
LQNS02277964.1	19129444	19130593	zf-C2H2	5	+
LQNS02277964.1	19213050	19220293	zf-C2H2	15	+
LQNS02277964.1	19459388	19460204	zf-C2H2	9	+
LQNS02277964.1	19779103	19780510	zf-C2H2	15	-
LQNS02277964.1	20017944	20018895	zf-C2H2	7	-
LQNS02277964.1	20055792	20057961	zf-C2H2	21	-
LQNS02277964.1	20118528	20119755	zf-C2H2	11	-
LQNS02277964.1	20210756	20212865	zf-C2H2	20	-
LQNS02277964.1	20656032	20660373	zf-C2H2	7	+
LQNS02277964.1	20660712	20661900	zf-C2H2	12	-
LQNS02277964.1	20715863	20717375	zf-C2H2	13	+
LQNS02277964.1	20807784	20809992	zf-C2H2	11	-
LQNS02277985.1	24625	25933	zf-C2H2	10	+
LQNS02277997.1	4246323	4248132	zf-C2H2	5	-
LQNS02277997.1	6942250	6943921	zf-C2H2	11	-
LQNS02277998.1	7295250	7298250	zf-C2H2	10	-
LQNS02278070.1	1503314	1507520	zf-C2H2	12	+
LQNS02278070.1	16577305	16577905	zf-C2H2	6	+
LQNS02278070.1	34022818	34024819	zf-C2H2	7	+
LQNS02278074.1	2950858	2955925	zf-C2H2	16	-
LQNS02278074.1	3014115	3016155	zf-C2H2	17	+
LQNS02278075.1	13774765	13776436	zf-C2H2	6	+
LQNS02278076.1	27228240	27238176	zf-C2H2	12	-
LQNS02278080.1	3651708	3652293	zf-C2H2	6	+
LQNS02278083.1	7418640	7420896	zf-C2H2	6	-
LQNS02278089.1	6075625	6080158	zf-C2H2	6	-
LQNS02278089.1	6108441	6110064	zf-C2H2	8	-
LQNS02278089.1	6125304	6127488	zf-C2H2	10	-
LQNS02278089.1	6161396	6162548	zf-C2H2	6	-
LQNS02278089.1	10589049	10590780	zf-C2H2	5	+
LQNS02278091.1	58919906	58921556	zf-C2H2	5	+
LQNS02278091.1	69201708	69202986	zf-C2H2	7	-
LQNS02278094.1	52416544	52419589	zf-C2H2	21	+
LQNS02278096.1	15817332	15819144	zf-C2H2	12	-
LQNS02278096.1	17270924	17271752	zf-C2H2	6	-
LQNS02278096.1	21989404	21990103	zf-C2H2	5	-
LQNS02278096.1	22004627	22005818	zf-C2H2	5	-
LQNS02278096.1	22736210	22739663	zf-C2H2	15	+
LQNS02278097.1	13633127	13633727	zf-C2H2	5	-
LQNS02278097.1	19955845	19956910	zf-C2H2	6	-
LQNS02278098.1	1874366	1877054	zf-C2H2	8	+
LQNS02278100.1	13032058	13035466	zf-C2H2	5	-
LQNS02278100.1	13455017	13458074	zf-C2H2	5	-
LQNS02278100.1	13787254	13790284	zf-C2H2	6	+
LQNS02278115.1	55327	56644	zf-C2H2	11	+
LQNS02278115.1	197037	206022	zf-C2H2	11	+
LQNS02278115.1	225337	226522	zf-C2H2	9	+
LQNS02278115.1	249000	249441	zf-C2H2	5	+
LQNS02278115.1	342890	344000	zf-C2H2	9	-
LQNS02278115.1	354889	355357	zf-C2H2	5	-
LQNS02278115.1	378410	379547	zf-C2H2	9	-
LQNS02278115.1	413939	415256	zf-C2H2	12	-
LQNS02278115.1	446876	448617	zf-C2H2	14	-
LQNS02278115.1	820654	822043	zf-C2H2	11	+
LQNS02278115.1	874725	877205	zf-C2H2	18	-
LQNS02278115.1	1380132	1381326	zf-C2H2	11	+
LQNS02278115.1	1418118	1419144	zf-C2H2	9	+
LQNS02278115.1	1488098	1489400	zf-C2H2	10	+
LQNS02278115.1	1516741	1518892	zf-C2H2	19	+
LQNS02278115.1	1585898	1586669	zf-C2H2	9	+
LQNS02278115.1	2554814	2555906	zf-C2H2	9	+
LQNS02278115.1	2604580	2605063	zf-C2H2	5	+
LQNS02278115.1	2667340	2669056	zf-C2H2	16	+
LQNS02278115.1	2695228	2696692	zf-C2H2	15	+
LQNS02278115.1	2739598	2741056	zf-C2H2	14	+
LQNS02278115.1	2791678	2793235	zf-C2H2	14	+
LQNS02278115.1	2819696	2821505	zf-C2H2	17	+
LQNS02278115.1	2855091	2856867	zf-C2H2	17	+
LQNS02278115.1	2903908	2905609	zf-C2H2	17	+
LQNS02278115.1	2926357	2927473	zf-C2H2	10	+
LQNS02278115.1	3010303	3012070	zf-C2H2	17	+
LQNS02278115.1	3034945	3035935	zf-C2H2	8	+
LQNS02278115.1	3050930	3051851	zf-C2H2	9	+
LQNS02278115.1	3074362	3075631	zf-C2H2	12	+
LQNS02278115.1	3098563	3099136	zf-C2H2	7	+
LQNS02278115.1	3129747	3131151	zf-C2H2	14	+
LQNS02278115.1	3151445	3152930	zf-C2H2	15	+
LQNS02278115.1	3175668	3176892	zf-C2H2	11	+
LQNS02278115.1	3212764	3213799	zf-C2H2	9	+
LQNS02278115.1	3428533	3429784	zf-C2H2	11	+
LQNS02278115.1	3465335	3466247	zf-C2H2	6	+
LQNS02278115.1	3498554	3499946	zf-C2H2	12	+
LQNS02278115.1	3513383	3514571	zf-C2H2	9	+
LQNS02278115.1	3556547	3557918	zf-C2H2	12	+
LQNS02278115.1	3614939	3615998	zf-C2H2	9	+
LQNS02278115.1	3807392	3809390	zf-C2H2	17	-
LQNS02278115.1	4035744	4037307	zf-C2H2	15	+
LQNS02278115.1	4091145	4093023	zf-C2H2	18	+
LQNS02278115.1	4146710	4148201	zf-C2H2	13	+
LQNS02278115.1	4408566	4410111	zf-C2H2	15	-
LQNS02278115.1	4449170	4450697	zf-C2H2	13	+
LQNS02278115.1	4477185	4478778	zf-C2H2	14	+
LQNS02278115.1	4524298	4525102	zf-C2H2	9	-
LQNS02278115.1	4589362	4591273	zf-C2H2	19	-
LQNS02278115.1	4987169	4988810	zf-C2H2	16	+
LQNS02278115.1	5016948	5017953	zf-C2H2	11	+
LQNS02278115.1	5113796	5114870	zf-C2H2	11	+
LQNS02278115.1	5202946	5203819	zf-C2H2	6	-
LQNS02278115.1	5257176	5259432	zf-C2H2	15	-
LQNS02278115.1	5320200	5322147	zf-C2H2	17	-
LQNS02278115.1	5354596	5355529	zf-C2H2	7	-
LQNS02278115.1	5534592	5535414	zf-C2H2	5	+
LQNS02278115.1	5558564	5563493	zf-C2H2	17	+
LQNS02278115.1	5566835	5568935	zf-C2H2	19	+
LQNS02278115.1	5586906	5588607	zf-C2H2	11	-
LQNS02278115.1	5715679	5716789	zf-C2H2	9	+
LQNS02278115.1	5737097	5738396	zf-C2H2	10	+
LQNS02278115.1	5808270	5809482	zf-C2H2	10	+
LQNS02278115.1	6541954	6548788	zf-C2H2	8	+
LQNS02278115.1	6575288	6577480	zf-C2H2	22	-
LQNS02278115.1	6716410	6718219	zf-C2H2	18	-
LQNS02278115.1	6768108	6769055	zf-C2H2	7	-
LQNS02278115.1	6892289	6893951	zf-C2H2	16	+
LQNS02278115.1	7084563	7086102	zf-C2H2	13	-
LQNS02278115.1	7364377	7364836	zf-C2H2	5	+
LQNS02278115.1	7409500	7411480	zf-C2H2	14	+
LQNS02278115.1	7425698	7426667	zf-C2H2	10	+
LQNS02278115.1	7446318	7449426	zf-C2H2	9	+
LQNS02278115.1	7534857	7542282	zf-C2H2	18	+
LQNS02278115.1	7554849	7556839	zf-C2H2	18	+
LQNS02278115.1	7588133	7592501	zf-C2H2	18	-
LQNS02278115.1	7606078	7610554	zf-C2H2	6	-
LQNS02278115.1	7631854	7638541	zf-C2H2	14	-
LQNS02278115.1	7724010	7724835	zf-C2H2	5	+
LQNS02278115.1	7801759	7803679	zf-C2H2	18	+
LQNS02278115.1	7903602	7905207	zf-C2H2	16	+
LQNS02278115.1	7946653	7948420	zf-C2H2	18	+
LQNS02278115.1	7981117	7982878	zf-C2H2	15	+
LQNS02278115.1	8054856	8056176	zf-C2H2	11	+
LQNS02278115.1	8087527	8088697	zf-C2H2	11	+
LQNS02278115.1	8176950	8183073	zf-C2H2	9	-
LQNS02278115.1	8252625	8254221	zf-C2H2	14	+
LQNS02278115.1	8303638	8305711	zf-C2H2	15	+
LQNS02278115.1	8396378	8397722	zf-C2H2	12	+
LQNS02278115.1	8412066	8413848	zf-C2H2	16	+
LQNS02278115.1	8443841	8444810	zf-C2H2	7	+
LQNS02278115.1	8616319	8618575	zf-C2H2	19	-
LQNS02278115.1	8672462	8674079	zf-C2H2	11	-
LQNS02278115.1	8719980	8721234	zf-C2H2	10	-
LQNS02278115.1	8867234	8868461	zf-C2H2	9	+
LQNS02278115.1	8927139	8928438	zf-C2H2	11	+
LQNS02278115.1	8936652	8937981	zf-C2H2	9	+
LQNS02278115.1	8963788	8965090	zf-C2H2	10	+
LQNS02278115.1	8981863	8983195	zf-C2H2	11	+
LQNS02278115.1	11329480	11331115	zf-C2H2	16	+
LQNS02278115.1	11575549	11576899	zf-C2H2	13	+
LQNS02278115.1	11612557	11613463	zf-C2H2	7	+
LQNS02278115.1	11633964	11636040	zf-C2H2	9	+
LQNS02278115.1	11652416	11653946	zf-C2H2	14	+
LQNS02278115.1	11654983	11655826	zf-C2H2	6	+
LQNS02278118.1	6620	13109	zf-C2H2	14	+
LQNS02278122.1	23248	25216	zf-C2H2	14	+
LQNS02278122.1	51987	53115	zf-C2H2	10	+
LQNS02278122.1	85847	86986	zf-C2H2	11	+
LQNS02278122.1	1700690	1701959	zf-C2H2	7	-
LQNS02278122.1	1703733	1705107	zf-C2H2	7	-
LQNS02278122.1	1705415	1706561	zf-C2H2	8	-
LQNS02278122.1	3450228	3451647	zf-C2H2	12	-
LQNS02278122.1	3483920	3485387	zf-C2H2	14	-
LQNS02278122.1	3514425	3515898	zf-C2H2	10	-
LQNS02278122.1	3525569	3526244	zf-C2H2	5	-
LQNS02278122.1	3526089	3527385	zf-C2H2	12	+
LQNS02278124.1	3475	5692	zf-C2H2	15	+
LQNS02278124.1	52607	61217	zf-C2H2	8	+
LQNS02278124.1	82052	83132	zf-C2H2	10	+
LQNS02278124.1	117308	118955	zf-C2H2	16	-
LQNS02278124.1	136255	136804	zf-C2H2	5	+
LQNS02278124.1	183707	184871	zf-C2H2	11	-
LQNS02278124.1	299767	301348	zf-C2H2	11	+
LQNS02278124.1	320297	321980	zf-C2H2	11	+
LQNS02278124.1	425319	426609	zf-C2H2	10	+
LQNS02278124.1	968477	970754	zf-C2H2	21	-
LQNS02278124.1	1002653	1003514	zf-C2H2	8	-
LQNS02278124.1	1037285	1038710	zf-C2H2	13	-
LQNS02278124.1	1156050	1160808	zf-C2H2	39	-
LQNS02278124.1	1405742	1408115	zf-C2H2	21	-
LQNS02278124.1	2305586	2307428	zf-C2H2	9	+
LQNS02278124.1	2409753	2410923	zf-C2H2	11	-
LQNS02278124.1	2439919	2441659	zf-C2H2	12	-
LQNS02278124.1	2455681	2457397	zf-C2H2	11	-
LQNS02278124.1	2490595	2492218	zf-C2H2	10	-
LQNS02278124.1	2692356	2693475	zf-C2H2	10	-
LQNS02278124.1	2723248	2724697	zf-C2H2	7	-
LQNS02278124.1	2736298	2736739	zf-C2H2	5	-
LQNS02278124.1	2741174	2743481	zf-C2H2	15	-
LQNS02278124.1	2859952	2861308	zf-C2H2	11	+
LQNS02278124.1	2868919	2870563	zf-C2H2	11	+
LQNS02278124.1	2932520	2934029	zf-C2H2	11	+
LQNS02278124.1	2941497	2942907	zf-C2H2	12	+
LQNS02278124.1	2951037	2952441	zf-C2H2	9	+
LQNS02278124.1	3191064	3194643	zf-C2H2	28	+
LQNS02278124.1	3258358	3258994	zf-C2H2	5	+
LQNS02278124.1	3361198	3361960	zf-C2H2	6	+
LQNS02278124.1	3475005	3476295	zf-C2H2	11	-
LQNS02278124.1	3502773	3504204	zf-C2H2	12	-
LQNS02278124.1	3543082	3544642	zf-C2H2	13	-
LQNS02278124.1	3568515	3569730	zf-C2H2	9	-
LQNS02278124.1	3592649	3594137	zf-C2H2	11	-
LQNS02278124.1	3606759	3608088	zf-C2H2	10	-
LQNS02278124.1	3617661	3619194	zf-C2H2	12	-
LQNS02278124.1	3632131	3633532	zf-C2H2	11	-
LQNS02278124.1	3650821	3652492	zf-C2H2	14	-
LQNS02278124.1	3667270	3669001	zf-C2H2	14	-
LQNS02278124.1	3678689	3680012	zf-C2H2	10	-
LQNS02278124.1	3697268	3698552	zf-C2H2	11	-
LQNS02278124.1	3718808	3720068	zf-C2H2	10	-
LQNS02278124.1	3728168	3729689	zf-C2H2	11	-
LQNS02278124.1	3743326	3744328	zf-C2H2	9	-
LQNS02278124.1	3754688	3755939	zf-C2H2	11	-
LQNS02278124.1	3788775	3789864	zf-C2H2	9	-
LQNS02278124.1	3829200	3830925	zf-C2H2	14	-
LQNS02278124.1	3880229	3881939	zf-C2H2	14	-
LQNS02278124.1	3897339	3898998	zf-C2H2	14	-
LQNS02278124.1	6724849	6726469	zf-C2H2	12	-
LQNS02278125.1	10532759	10534457	zf-C2H2	11	+
LQNS02278129.1	11884	13150	zf-C2H2	8	+
LQNS02278129.1	44470	46240	zf-C2H2	12	+
LQNS02278129.1	1340419	1341775	zf-C2H2	6	-
LQNS02278129.1	1875710	1879049	zf-C2H2	18	+
LQNS02278129.1	1913427	1915821	zf-C2H2	7	+
LQNS02278129.1	1936874	1938050	zf-C2H2	10	+
LQNS02278129.1	1967724	1968585	zf-C2H2	9	+
LQNS02278129.1	1983753	1985067	zf-C2H2	12	+
LQNS02278129.1	2057141	2058497	zf-C2H2	12	-
LQNS02278129.1	2101535	2102588	zf-C2H2	7	-
LQNS02278129.1	2158825	2160721	zf-C2H2	17	-
LQNS02278129.1	2177227	2178265	zf-C2H2	7	-
LQNS02278129.1	2201992	2203189	zf-C2H2	11	-
LQNS02278129.1	2247026	2248514	zf-C2H2	12	-
LQNS02278129.1	2287202	2288516	zf-C2H2	12	-
LQNS02278129.1	2398091	2399378	zf-C2H2	12	-
LQNS02278129.1	2430244	2431171	zf-C2H2	6	-
LQNS02278129.1	2722479	2724321	zf-C2H2	12	+
LQNS02278129.1	2761501	2762644	zf-C2H2	10	+
LQNS02278129.1	3147156	3148077	zf-C2H2	7	+
LQNS02278129.1	3268429	3269920	zf-C2H2	10	-
LQNS02278129.1	3582160	3583493	zf-C2H2	8	-
LQNS02278129.1	3694246	3695353	zf-C2H2	10	-
LQNS02278129.1	3700320	3701115	zf-C2H2	7	+
LQNS02278129.1	3726576	3728187	zf-C2H2	8	+
LQNS02278129.1	3754775	3756368	zf-C2H2	16	+
LQNS02278129.1	3775942	3777433	zf-C2H2	13	+
LQNS02278129.1	3801764	3803021	zf-C2H2	11	+
LQNS02278129.1	3832379	3833318	zf-C2H2	8	+
LQNS02278129.1	3861239	3862322	zf-C2H2	9	+
LQNS02278129.1	3884889	3886287	zf-C2H2	13	+
LQNS02278129.1	3901716	3903285	zf-C2H2	14	+
LQNS02278129.1	3926968	3928378	zf-C2H2	14	+
LQNS02278129.1	3950847	3952257	zf-C2H2	14	+
LQNS02278129.1	3987195	3988179	zf-C2H2	10	+
LQNS02278129.1	4013372	4014771	zf-C2H2	13	+
LQNS02278129.1	4077360	4077975	zf-C2H2	5	+
LQNS02278129.1	4175727	4177212	zf-C2H2	15	+
LQNS02278129.1	4253984	4255073	zf-C2H2	9	+
LQNS02278129.1	4273970	4275362	zf-C2H2	12	+
LQNS02278129.1	4293242	4294811	zf-C2H2	14	+
LQNS02278129.1	4319995	4321891	zf-C2H2	5	+
LQNS02278129.1	4334031	4334931	zf-C2H2	7	+
LQNS02278129.1	4356752	4357901	zf-C2H2	9	+
LQNS02278129.1	4379635	4380367	zf-C2H2	5	-
LQNS02278129.1	4438668	4440003	zf-C2H2	12	-
LQNS02278129.1	4508860	4510021	zf-C2H2	10	-
LQNS02278129.1	4537554	4539228	zf-C2H2	14	-
LQNS02278129.1	4584434	4585526	zf-C2H2	10	-
LQNS02278129.1	4642909	4644070	zf-C2H2	11	-
LQNS02278129.1	4711095	4712322	zf-C2H2	11	-
LQNS02278129.1	4731372	4732653	zf-C2H2	12	-
LQNS02278129.1	4787028	4788426	zf-C2H2	13	-
LQNS02278129.1	4871314	4872694	zf-C2H2	13	+
LQNS02278129.1	4921767	4926101	zf-C2H2	10	+
LQNS02278129.1	4977378	4979915	zf-C2H2	25	+
LQNS02278129.1	5048569	5055583	zf-C2H2	8	-
LQNS02278129.1	5122813	5123716	zf-C2H2	7	-
LQNS02278129.1	5155182	5156205	zf-C2H2	8	-
LQNS02278129.1	5180628	5181921	zf-C2H2	12	-
LQNS02278129.1	5262277	5264038	zf-C2H2	15	-
LQNS02278129.1	5338896	5340345	zf-C2H2	11	-
LQNS02278129.1	5358739	5359930	zf-C2H2	10	-
LQNS02278129.1	5384117	5393087	zf-C2H2	10	+
LQNS02278129.1	5439011	5440775	zf-C2H2	14	-
LQNS02278129.1	5473505	5478410	zf-C2H2	10	-
LQNS02278129.1	5552344	5554180	zf-C2H2	16	+
LQNS02278129.1	5666519	5667953	zf-C2H2	13	-
LQNS02278129.1	5754355	5756110	zf-C2H2	16	-
LQNS02278129.1	5855445	5856858	zf-C2H2	13	+
LQNS02278129.1	5857764	5859675	zf-C2H2	17	-
LQNS02278129.1	5894972	5896073	zf-C2H2	9	-
LQNS02278129.1	5918182	5919064	zf-C2H2	7	-
LQNS02278129.1	5939466	5940480	zf-C2H2	9	-
LQNS02278129.1	5954015	5955158	zf-C2H2	11	-
LQNS02278129.1	5971499	5972498	zf-C2H2	9	-
LQNS02278129.1	5986966	5987842	zf-C2H2	6	-
LQNS02278129.1	6017378	6018353	zf-C2H2	8	-
LQNS02278129.1	6044774	6046010	zf-C2H2	10	-
LQNS02278129.1	6076140	6077388	zf-C2H2	10	-
LQNS02278129.1	6100007	6100712	zf-C2H2	5	-
LQNS02278129.1	6154172	6155816	zf-C2H2	16	-
LQNS02278129.1	6202383	6203277	zf-C2H2	7	-
LQNS02278129.1	6252759	6253731	zf-C2H2	7	-
LQNS02278129.1	6431444	6432878	zf-C2H2	13	+
LQNS02278129.1	6464518	6465922	zf-C2H2	13	+
LQNS02278129.1	6495981	6497001	zf-C2H2	9	+
LQNS02278129.1	6515730	6516954	zf-C2H2	10	+
LQNS02278129.1	6545457	6546708	zf-C2H2	11	+
LQNS02278129.1	6561250	6562624	zf-C2H2	12	+
LQNS02278129.1	6589417	6591136	zf-C2H2	17	+
LQNS02278129.1	6618004	6619465	zf-C2H2	12	+
LQNS02278129.1	6643478	6644687	zf-C2H2	10	+
LQNS02278129.1	6708668	6710015	zf-C2H2	11	+
LQNS02278129.1	6725789	6726755	zf-C2H2	8	+
LQNS02278129.1	6739708	6740578	zf-C2H2	6	+
LQNS02278129.1	6768810	6770046	zf-C2H2	11	+
LQNS02278129.1	6799515	6800805	zf-C2H2	11	+
LQNS02278129.1	6826102	6827188	zf-C2H2	6	+
LQNS02278129.1	6876196	6877492	zf-C2H2	13	+
LQNS02278129.1	6878957	6879839	zf-C2H2	9	+
LQNS02278129.1	6935492	6936758	zf-C2H2	11	+
LQNS02278129.1	6968573	6969569	zf-C2H2	7	+
LQNS02278129.1	7002180	7003770	zf-C2H2	12	+
LQNS02278129.1	7027855	7029088	zf-C2H2	10	+
LQNS02278129.1	7038028	7038823	zf-C2H2	7	+
LQNS02278129.1	7054429	7055368	zf-C2H2	6	+
LQNS02278129.1	7093502	7094411	zf-C2H2	6	+
LQNS02278129.1	7223190	7224705	zf-C2H2	13	+
LQNS02278129.1	7311143	7311554	zf-C2H2	5	+
LQNS02278129.1	7348348	7349323	zf-C2H2	8	+
LQNS02278129.1	7467677	7469069	zf-C2H2	13	+
LQNS02278129.1	7484916	7486164	zf-C2H2	12	+
LQNS02278129.1	7521342	7522797	zf-C2H2	14	+
LQNS02278129.1	7552447	7553575	zf-C2H2	10	+
LQNS02278129.1	7567197	7568625	zf-C2H2	13	+
LQNS02278129.1	7585511	7586738	zf-C2H2	11	+
LQNS02278129.1	7609699	7611094	zf-C2H2	13	+
LQNS02278129.1	7666035	7667274	zf-C2H2	11	+
LQNS02278129.1	7732577	7733777	zf-C2H2	11	+
LQNS02278129.1	7754668	7755709	zf-C2H2	9	+
LQNS02278129.1	7777077	7778142	zf-C2H2	10	+
LQNS02278129.1	7802663	7804217	zf-C2H2	14	+
LQNS02278129.1	7821990	7823445	zf-C2H2	13	+
LQNS02278129.1	7844975	7846724	zf-C2H2	17	+
LQNS02278129.1	7945361	7947149	zf-C2H2	18	+
LQNS02278129.1	8806570	8808349	zf-C2H2	16	-
LQNS02278129.1	8829398	8830637	zf-C2H2	10	-
LQNS02278129.1	8851028	8852171	zf-C2H2	11	-
LQNS02278129.1	8995201	8996788	zf-C2H2	15	+
LQNS02278129.1	9025219	9030709	zf-C2H2	7	+
LQNS02278129.1	9080735	9082133	zf-C2H2	13	+
LQNS02278129.1	9133695	9135552	zf-C2H2	15	-
LQNS02278129.1	9164886	9165747	zf-C2H2	5	-
LQNS02278129.1	9278729	9279566	zf-C2H2	6	-
LQNS02278129.1	9324506	9326444	zf-C2H2	11	-
LQNS02278129.1	9354304	9362188	zf-C2H2	8	-
LQNS02278129.1	9417787	9419269	zf-C2H2	13	-
LQNS02278129.1	9716252	9717293	zf-C2H2	8	+
LQNS02278129.1	9766803	9767439	zf-C2H2	5	-
LQNS02278129.1	9844450	9845491	zf-C2H2	9	+
LQNS02278129.1	9942812	9943859	zf-C2H2	9	+
LQNS02278129.1	10006616	10007834	zf-C2H2	10	-
LQNS02278129.1	10045253	10046417	zf-C2H2	12	-
LQNS02278129.1	10072916	10073537	zf-C2H2	7	-
LQNS02278129.1	10078047	10079331	zf-C2H2	12	-
LQNS02278129.1	10102119	10103508	zf-C2H2	12	-
LQNS02278129.1	10134777	10135911	zf-C2H2	10	-
LQNS02278129.1	10153558	10154797	zf-C2H2	10	-
LQNS02278129.1	10167764	10168796	zf-C2H2	8	-
LQNS02278129.1	10195906	10196776	zf-C2H2	6	-
LQNS02278129.1	10215078	10216353	zf-C2H2	11	-
LQNS02278129.1	10235035	10236088	zf-C2H2	9	-
LQNS02278129.1	10240693	10241740	zf-C2H2	9	+
LQNS02278129.1	10268570	10269701	zf-C2H2	9	+
LQNS02278129.1	10288389	10289535	zf-C2H2	10	+
LQNS02278129.1	10348265	10349092	zf-C2H2	7	+
LQNS02278129.1	10417634	10419941	zf-C2H2	6	+
LQNS02278129.1	10435897	10436965	zf-C2H2	9	+
LQNS02278129.1	10548708	10550943	zf-C2H2	20	+
LQNS02278129.1	10605062	10605947	zf-C2H2	5	-
LQNS02278129.1	10688002	10690789	zf-C2H2	6	-
LQNS02278129.1	10767649	10768864	zf-C2H2	11	-
LQNS02278129.1	10865407	10866739	zf-C2H2	12	-
LQNS02278129.1	10985843	10986944	zf-C2H2	9	+
LQNS02278129.1	11023867	11027338	zf-C2H2	15	+
LQNS02278129.1	11063722	11065042	zf-C2H2	11	-
LQNS02278129.1	11158553	11160830	zf-C2H2	22	-
LQNS02278129.1	11247246	11248251	zf-C2H2	8	-
LQNS02278129.1	11273874	11274717	zf-C2H2	5	+
LQNS02278129.1	11292528	11293905	zf-C2H2	12	+
LQNS02278129.1	11325025	11326240	zf-C2H2	11	+
LQNS02278129.1	11334938	11335970	zf-C2H2	9	-
LQNS02278129.1	11352847	11353870	zf-C2H2	8	-
LQNS02278129.1	11511359	11512919	zf-C2H2	14	+
LQNS02278129.1	11604764	11606078	zf-C2H2	12	+
LQNS02278129.1	11662826	11664161	zf-C2H2	12	+
LQNS02278129.1	11761404	11762967	zf-C2H2	14	+
LQNS02278129.1	11813887	11815120	zf-C2H2	11	+
LQNS02278129.1	11838520	11840005	zf-C2H2	14	-
LQNS02278129.1	11879781	11880927	zf-C2H2	10	-
LQNS02278129.1	11913567	11914764	zf-C2H2	9	-
LQNS02278129.1	11990401	11993152	zf-C2H2	8	-
LQNS02278129.1	12054481	12055702	zf-C2H2	10	+
LQNS02278129.1	12079704	12080844	zf-C2H2	10	+
LQNS02278129.1	12150665	12151721	zf-C2H2	8	-
LQNS02278129.1	12193584	12194832	zf-C2H2	11	-
LQNS02278129.1	12239178	12240573	zf-C2H2	12	+
LQNS02278129.1	12275396	12276749	zf-C2H2	12	+
LQNS02278129.1	12305867	12307064	zf-C2H2	10	+
LQNS02278129.1	12339492	12340371	zf-C2H2	7	+
LQNS02278129.1	12398464	12399865	zf-C2H2	12	+
LQNS02278129.1	12422012	12423554	zf-C2H2	13	+
LQNS02278129.1	12458350	12462262	zf-C2H2	6	-
LQNS02278129.1	12560909	12562385	zf-C2H2	13	+
LQNS02278129.1	12590587	12591499	zf-C2H2	7	+
LQNS02278129.1	12604761	12605883	zf-C2H2	10	+
LQNS02278129.1	12630599	12631628	zf-C2H2	9	+
LQNS02278129.1	12650692	12652021	zf-C2H2	11	+
LQNS02278129.1	12674527	12675478	zf-C2H2	8	+
LQNS02278129.1	12698538	12699723	zf-C2H2	9	+
LQNS02278129.1	12714326	12715700	zf-C2H2	10	-
LQNS02278129.1	12744104	12745439	zf-C2H2	12	-
LQNS02278129.1	12893149	12894181	zf-C2H2	9	+
LQNS02278129.1	12956050	12957607	zf-C2H2	14	+
LQNS02278129.1	12980704	12981751	zf-C2H2	8	+
LQNS02278129.1	12993888	12995454	zf-C2H2	14	-
LQNS02278129.1	13034199	13035270	zf-C2H2	9	-
LQNS02278129.1	13073088	13074222	zf-C2H2	10	-
LQNS02278129.1	13107531	13108617	zf-C2H2	9	-
LQNS02278129.1	13131533	13132661	zf-C2H2	9	-
LQNS02278129.1	13161937	13163056	zf-C2H2	10	-
LQNS02278129.1	13192291	13193170	zf-C2H2	7	-
LQNS02278129.1	13255067	13255958	zf-C2H2	8	-
LQNS02278129.1	13425438	13429296	zf-C2H2	9	-
LQNS02278129.1	13461091	13462862	zf-C2H2	16	+
LQNS02278129.1	13511327	13512383	zf-C2H2	8	+
LQNS02278129.1	13575867	13578870	zf-C2H2	18	-
LQNS02278129.1	13800409	13801993	zf-C2H2	10	+
LQNS02278129.1	13841317	13843339	zf-C2H2	13	+
LQNS02278129.1	13908465	13910364	zf-C2H2	16	+
LQNS02278129.1	13933257	13934133	zf-C2H2	5	-
LQNS02278129.1	14019126	14021181	zf-C2H2	19	-
LQNS02278129.1	14162478	14163786	zf-C2H2	11	+
LQNS02278129.1	14220566	14221547	zf-C2H2	8	-
LQNS02278129.1	14278326	14279511	zf-C2H2	10	-
LQNS02278129.1	14913332	14914550	zf-C2H2	11	-
LQNS02278129.1	14973685	14975377	zf-C2H2	14	-
LQNS02278129.1	14991066	14992797	zf-C2H2	13	-
LQNS02278129.1	15018808	15019828	zf-C2H2	11	-
LQNS02278129.1	15054226	15056212	zf-C2H2	22	-
LQNS02278129.1	15091505	15093057	zf-C2H2	14	-
LQNS02278129.1	15105558	15106986	zf-C2H2	11	-
LQNS02278129.1	15125271	15126087	zf-C2H2	5	-
LQNS02278129.1	15161227	15162331	zf-C2H2	9	-
LQNS02278129.1	15194344	15195127	zf-C2H2	7	-
LQNS02278129.1	15206727	15207495	zf-C2H2	5	-
LQNS02278129.1	15236008	15237685	zf-C2H2	14	-
LQNS02278129.1	15249433	15251182	zf-C2H2	13	-
LQNS02278129.1	15288723	15290298	zf-C2H2	11	-
LQNS02278129.1	15496986	15501228	zf-C2H2	10	-
LQNS02278129.1	15532905	15538050	zf-C2H2	8	-
LQNS02278129.1	15548194	15549391	zf-C2H2	9	+
LQNS02278129.1	15551078	15552323	zf-C2H2	9	-
LQNS02278129.1	15602853	15603921	zf-C2H2	7	+
LQNS02278129.1	15618281	15619373	zf-C2H2	7	+
LQNS02278129.1	15650104	15651517	zf-C2H2	10	+
LQNS02278129.1	15727263	15728550	zf-C2H2	6	+
LQNS02278129.1	15761181	15762390	zf-C2H2	8	+
LQNS02278129.1	15812318	15813326	zf-C2H2	7	-
LQNS02278129.1	15834477	15835668	zf-C2H2	8	-
LQNS02278129.1	15997835	15998819	zf-C2H2	7	-
LQNS02278129.1	16060055	16061039	zf-C2H2	7	+
LQNS02278129.1	16196132	16197593	zf-C2H2	9	-
LQNS02278129.1	16227004	16228153	zf-C2H2	9	-
LQNS02278129.1	16274017	16275406	zf-C2H2	11	-
LQNS02278129.1	16413437	16415231	zf-C2H2	12	+
LQNS02278129.1	16437100	16438060	zf-C2H2	9	+
LQNS02278129.1	16471848	16473555	zf-C2H2	12	+
LQNS02278129.1	16523821	16525657	zf-C2H2	13	+
LQNS02278129.1	19362534	19363665	zf-C2H2	9	+
LQNS02278129.1	19449163	19450210	zf-C2H2	8	+
LQNS02278129.1	19487045	19487678	zf-C2H2	5	+
LQNS02278129.1	19511755	19513564	zf-C2H2	18	+
LQNS02278129.1	19541827	19543435	zf-C2H2	15	-
LQNS02278129.1	19597601	19599209	zf-C2H2	15	+
LQNS02278129.1	19784342	19786082	zf-C2H2	17	-
LQNS02278129.1	19896378	19898907	zf-C2H2	16	+
LQNS02278129.1	20072691	20074179	zf-C2H2	12	+
LQNS02278129.1	20213141	20214971	zf-C2H2	17	+
LQNS02278129.1	20221686	20223048	zf-C2H2	10	+
LQNS02278129.1	20238070	20241244	zf-C2H2	15	+
LQNS02278129.1	20276370	20277945	zf-C2H2	14	+
LQNS02278129.1	20328353	20331866	zf-C2H2	18	+
LQNS02278129.1	20345854	20347411	zf-C2H2	13	+
LQNS02278129.1	20513159	20515055	zf-C2H2	18	-
LQNS02278129.1	20531781	20533614	zf-C2H2	18	-
LQNS02278129.1	20559852	20560830	zf-C2H2	6	-
LQNS02278129.1	20578688	20579489	zf-C2H2	7	-
LQNS02278129.1	20620547	20622194	zf-C2H2	15	-
LQNS02278129.1	20637954	20639604	zf-C2H2	15	-
LQNS02278129.1	20658291	20659965	zf-C2H2	15	-
LQNS02278129.1	20675124	20676720	zf-C2H2	15	-
LQNS02278129.1	20693625	20694699	zf-C2H2	9	-
LQNS02278129.1	20946618	20948181	zf-C2H2	14	+
LQNS02278129.1	23018734	23020268	zf-C2H2	8	+
LQNS02278129.1	25790394	25791726	zf-C2H2	7	-
LQNS02278129.1	25797411	25798746	zf-C2H2	7	-
LQNS02278129.1	25800928	25802257	zf-C2H2	7	-
LQNS02278139.1	2174040	2177163	zf-C2H2	10	+
LQNS02278139.1	7416191	7417172	zf-C2H2	6	-
LQNS02278139.1	9162348	9165735	zf-C2H2	16	+
LQNS02278139.1	9294021	9295701	zf-C2H2	15	+
LQNS02278143.1	2085828	2088948	zf-C2H2	11	+
LQNS02278143.1	9773731	9776042	zf-C2H2	17	-
LQNS02278143.1	37947705	37948968	zf-C2H2	5	+
LQNS02278145.1	8944260	8946669	zf-C2H2	7	+
LQNS02278149.1	29152	31057	zf-C2H2	5	+
LQNS02278149.1	142416	143805	zf-C2H2	5	+
LQNS02278149.1	717221	718823	zf-C2H2	5	+
LQNS02278155.1	3219206	3221144	zf-C2H2	6	-
LQNS02278155.1	3569164	3572548	zf-C2H2	14	-
LQNS02278160.1	22518889	22522192	zf-C2H2	8	-
LQNS02278161.1	3545751	3550638	zf-C2H2	5	+
LQNS02278163.1	6598986	6600672	zf-C2H2	10	-
LQNS02278163.1	8236806	8239236	zf-C2H2	17	+
LQNS02278163.1	10728413	10730570	zf-C2H2	8	-
LQNS02278165.1	1914124	1916560	zf-C2H2	11	+
LQNS02278165.1	2569754	2573561	zf-C2H2	14	+
LQNS02278165.1	16365716	16367204	zf-C2H2	15	-
LQNS02278170.1	46587506	46590017	zf-C2H2	11	+
LQNS02278170.1	46624478	46625597	zf-C2H2	11	-
LQNS02278170.1	48371491	48375736	zf-C2H2	7	-
LQNS02278171.1	2526694	2529247	zf-C2H2	8	+
LQNS02278171.1	17223031	17229355	zf-C2H2	16	+
LQNS02278173.1	2164175	2165375	zf-C2H2	5	-
LQNS02278173.1	2372482	2374168	zf-C2H2	5	-
LQNS02278175.1	3550974	3553674	zf-C2H2	8	-
LQNS02278184.1	5112044	5113889	zf-C2H2	8	-
LQNS02278184.1	5117210	5118563	zf-C2H2	8	-
LQNS02278186.1	2659616	2661050	zf-C2H2	14	-
LQNS02278186.1	2668797	2670153	zf-C2H2	14	-
LQNS02278186.1	4311265	4314523	zf-C2H2	10	-
LQNS02278186.1	8428486	8429584	zf-C2H2	6	+
LQNS02278188.1	1406172	1408785	zf-C2H2	7	+
```
