## Supplementary Data 2 for "Transposable elements drive the evolution of metazoan zinc finger genes": Parnassius_apollo_znfs.bed

```
CAJQZP010000008.1	19543828	19544944	zf-C2H2	9	-
CAJQZP010000023.1	1534713	1536105	zf-C2H2	13	+
CAJQZP010000023.1	1553167	1554613	zf-C2H2	11	-
CAJQZP010000031.1	834436	834958	zf-C2H2	6	-
CAJQZP010000080.1	3861558	3862971	zf-C2H2	11	+
CAJQZP010000080.1	3870395	3871586	zf-C2H2	11	+
CAJQZP010000080.1	3873197	3874457	zf-C2H2	10	+
CAJQZP010000104.1	6537	7980	zf-C2H2	13	-
CAJQZP010000117.1	790845	792570	zf-C2H2	11	-
CAJQZP010000171.1	472479	474249	zf-C2H2	5	+
CAJQZP010000178.1	10118139	10118951	zf-C2H2	8	+
CAJQZP010000209.1	2446551	2447817	zf-C2H2	11	+
CAJQZP010000209.1	2563068	2564310	zf-C2H2	11	-
CAJQZP010000212.1	6817253	6819609	zf-C2H2	9	+
CAJQZP010000220.1	397673	399131	zf-C2H2	13	+
CAJQZP010000220.1	2437155	2438493	zf-C2H2	7	+
CAJQZP010000220.1	7102206	7103271	zf-C2H2	8	+
CAJQZP010000220.1	9813476	9814709	zf-C2H2	14	+
CAJQZP010000220.1	19030185	19030695	zf-C2H2	5	-
CAJQZP010000220.1	19036582	19038052	zf-C2H2	11	-
CAJQZP010000280.1	6327342	6328626	zf-C2H2	11	+
CAJQZP010000280.1	6384190	6385618	zf-C2H2	11	-
CAJQZP010000287.1	1227632	1228493	zf-C2H2	7	-
CAJQZP010000287.1	2002019	2004923	zf-C2H2	13	-
CAJQZP010000301.1	2177553	2178915	zf-C2H2	12	-
CAJQZP010000301.1	2237010	2237475	zf-C2H2	5	-
CAJQZP010000301.1	2237760	2238567	zf-C2H2	8	-
CAJQZP010000301.1	2280965	2282144	zf-C2H2	11	+
CAJQZP010000333.1	2215947	2217369	zf-C2H2	12	+
CAJQZP010000333.1	2237439	2238225	zf-C2H2	8	+
CAJQZP010000333.1	2295970	2297557	zf-C2H2	13	-
CAJQZP010000333.1	2340234	2341674	zf-C2H2	13	-
CAJQZP010000334.1	16231	17407	zf-C2H2	11	+
CAJQZP010000341.1	1310679	1311792	zf-C2H2	11	-
CAJQZP010000341.1	1338073	1339183	zf-C2H2	11	-
CAJQZP010000349.1	92856	94053	zf-C2H2	10	+
CAJQZP010000349.1	136559	137924	zf-C2H2	12	+
CAJQZP010000349.1	426588	428202	zf-C2H2	14	-
CAJQZP010000410.1	3189803	3190577	zf-C2H2	5	+
CAJQZP010000419.1	3253832	3255884	zf-C2H2	19	-
CAJQZP010000419.1	5338047	5339085	zf-C2H2	9	-
CAJQZP010000419.1	5357730	5359188	zf-C2H2	10	-
CAJQZP010000419.1	6163657	6164887	zf-C2H2	10	+
CAJQZP010000419.1	6165652	6166879	zf-C2H2	10	-
CAJQZP010000444.1	1459035	1459884	zf-C2H2	7	+
CAJQZP010000444.1	2311493	2314652	zf-C2H2	7	+
CAJQZP010000478.1	3386025	3386901	zf-C2H2	5	+
CAJQZP010000527.1	3360375	3361695	zf-C2H2	12	+
CAJQZP010000566.1	108691	110110	zf-C2H2	13	-
CAJQZP010000566.1	210784	211573	zf-C2H2	8	+
CAJQZP010000566.1	354770	355424	zf-C2H2	7	+
CAJQZP010000566.1	355528	357073	zf-C2H2	18	+
CAJQZP010000566.1	460674	461918	zf-C2H2	17	-
CAJQZP010000566.1	500547	502590	zf-C2H2	23	+
CAJQZP010000566.1	595280	597272	zf-C2H2	21	+
CAJQZP010000566.1	597513	598050	zf-C2H2	6	+
CAJQZP010000566.1	662512	664871	zf-C2H2	26	+
CAJQZP010000566.1	762047	763691	zf-C2H2	16	-
CAJQZP010000566.1	810342	811743	zf-C2H2	13	-
CAJQZP010000566.1	847566	849042	zf-C2H2	14	-
CAJQZP010000610.1	637643	638903	zf-C2H2	11	-
CAJQZP010000610.1	2864821	2866096	zf-C2H2	11	-
CAJQZP010000610.1	2970167	2971244	zf-C2H2	12	-
CAJQZP010000610.1	3003472	3004831	zf-C2H2	12	-
CAJQZP010000610.1	3090014	3090716	zf-C2H2	7	-
CAJQZP010000610.1	3198296	3199166	zf-C2H2	8	-
CAJQZP010000610.1	3274533	3275727	zf-C2H2	10	-
CAJQZP010000644.1	17368	18604	zf-C2H2	10	+
CAJQZP010000644.1	23673	24108	zf-C2H2	5	+
CAJQZP010000693.1	13871161	13872292	zf-C2H2	5	-
CAJQZP010000693.1	18697476	18698271	zf-C2H2	6	+
CAJQZP010000693.1	19053258	19055352	zf-C2H2	14	-
CAJQZP010000714.1	295063	295699	zf-C2H2	5	-
CAJQZP010000714.1	375527	376226	zf-C2H2	5	+
CAJQZP010000714.1	484036	485287	zf-C2H2	5	+
CAJQZP010000714.1	526389	527010	zf-C2H2	5	-
CAJQZP010000774.1	4986131	4986800	zf-C2H2	8	-
CAJQZP010000810.1	2931713	2932211	zf-C2H2	6	+
CAJQZP010000810.1	2976000	2976495	zf-C2H2	6	+
CAJQZP010000858.1	461401	461917	zf-C2H2	5	-
CAJQZP010000858.1	935230	936376	zf-C2H2	6	-
CAJQZP010000885.1	1526014	1527424	zf-C2H2	12	-
CAJQZP010000885.1	1601733	1603107	zf-C2H2	13	+
CAJQZP010000885.1	1635401	1637100	zf-C2H2	19	+
CAJQZP010000885.1	13707615	13708797	zf-C2H2	6	+
CAJQZP010000904.1	4318834	4320016	zf-C2H2	11	-
CAJQZP010000927.1	295585	297028	zf-C2H2	9	-
CAJQZP010000929.1	5368781	5369660	zf-C2H2	9	+
CAJQZP010000929.1	5370021	5370429	zf-C2H2	6	+
CAJQZP010000929.1	5540430	5540997	zf-C2H2	7	+
CAJQZP010000929.1	5541247	5543888	zf-C2H2	31	+
CAJQZP010000929.1	5593732	5595862	zf-C2H2	25	+
CAJQZP010000929.1	5746525	5748442	zf-C2H2	19	+
CAJQZP010000929.1	6367466	6369629	zf-C2H2	6	+
CAJQZP010000929.1	8706410	8707583	zf-C2H2	9	+
CAJQZP010000935.1	7759831	7760938	zf-C2H2	8	-
CAJQZP010000937.1	4232905	4233967	zf-C2H2	8	+
CAJQZP010000940.1	32750	34106	zf-C2H2	12	+
CAJQZP010000940.1	35621	36083	zf-C2H2	5	+
CAJQZP010000940.1	174704	175799	zf-C2H2	9	-
CAJQZP010000940.1	296570	298004	zf-C2H2	14	-
CAJQZP010000940.1	332796	333819	zf-C2H2	7	-
CAJQZP010000940.1	401475	402126	zf-C2H2	7	-
CAJQZP010000945.1	2910185	2910947	zf-C2H2	5	+
CAJQZP010000945.1	2934705	2935779	zf-C2H2	8	+
CAJQZP010000945.1	5554177	5555836	zf-C2H2	8	+
CAJQZP010000945.1	8427232	8428594	zf-C2H2	12	+
CAJQZP010000945.1	8464381	8465407	zf-C2H2	8	+
CAJQZP010000945.1	8510659	8511940	zf-C2H2	11	+
CAJQZP010000945.1	8547937	8549449	zf-C2H2	14	+
CAJQZP010000945.1	8571712	8573185	zf-C2H2	18	+
CAJQZP010000945.1	8614385	8615165	zf-C2H2	5	+
CAJQZP010000945.1	8615302	8616118	zf-C2H2	10	+
CAJQZP010000945.1	8643466	8645872	zf-C2H2	22	-
CAJQZP010000945.1	8696132	8697398	zf-C2H2	11	-
CAJQZP010000945.1	8723203	8724398	zf-C2H2	12	-
CAJQZP010000945.1	9097302	9098334	zf-C2H2	7	-
CAJQZP010000945.1	9147075	9148140	zf-C2H2	8	-
CAJQZP010000945.1	9155706	9156627	zf-C2H2	7	-
CAJQZP010000945.1	9267040	9268219	zf-C2H2	10	-
CAJQZP010000945.1	9323701	9324895	zf-C2H2	10	-
CAJQZP010000954.1	21808	22831	zf-C2H2	8	-
CAJQZP010000954.1	159727	160987	zf-C2H2	13	-
CAJQZP010000954.1	287254	288343	zf-C2H2	11	+
CAJQZP010000954.1	450828	451749	zf-C2H2	11	-
CAJQZP010000965.1	905217	906946	zf-C2H2	19	+
CAJQZP010000965.1	938541	939792	zf-C2H2	11	+
CAJQZP010000965.1	1008442	1009237	zf-C2H2	9	+
CAJQZP010000965.1	1051726	1053272	zf-C2H2	17	+
CAJQZP010000966.1	184586	185297	zf-C2H2	8	-
CAJQZP010000975.1	4629529	4631435	zf-C2H2	14	-
CAJQZP010000975.1	4631557	4633825	zf-C2H2	16	-
CAJQZP010000978.1	2686252	2687176	zf-C2H2	8	+
CAJQZP010000978.1	2737172	2738783	zf-C2H2	10	+
CAJQZP010001011.1	1705222	1706334	zf-C2H2	9	-
CAJQZP010001011.1	1789955	1790870	zf-C2H2	6	-
CAJQZP010001027.1	9781	10872	zf-C2H2	10	+
CAJQZP010001027.1	66934	67828	zf-C2H2	7	+
CAJQZP010001027.1	68139	68721	zf-C2H2	7	+
CAJQZP010001027.1	97194	98391	zf-C2H2	10	+
CAJQZP010001027.1	173030	174792	zf-C2H2	17	+
CAJQZP010001027.1	235631	237230	zf-C2H2	15	-
CAJQZP010001027.1	270538	271741	zf-C2H2	13	-
CAJQZP010001027.1	314623	315721	zf-C2H2	9	-
CAJQZP010001027.1	365449	367114	zf-C2H2	17	-
CAJQZP010001030.1	976125	977019	zf-C2H2	6	-
CAJQZP010001036.1	14497	16109	zf-C2H2	15	+
CAJQZP010001036.1	40824	41985	zf-C2H2	10	-
CAJQZP010001036.1	100510	101383	zf-C2H2	7	-
CAJQZP010001036.1	149016	150609	zf-C2H2	15	-
CAJQZP010001036.1	242387	242807	zf-C2H2	6	+
CAJQZP010001036.1	281040	282246	zf-C2H2	10	-
CAJQZP010001036.1	378312	379650	zf-C2H2	12	-
CAJQZP010001036.1	446531	447479	zf-C2H2	7	-
CAJQZP010001036.1	546123	546945	zf-C2H2	7	-
CAJQZP010001037.1	14285875	14290318	zf-C2H2	23	-
CAJQZP010001037.1	17243620	17244811	zf-C2H2	5	-
CAJQZP010001060.1	3354450	3355620	zf-C2H2	8	-
CAJQZP010001060.1	4169284	4170340	zf-C2H2	7	+
CAJQZP010001072.1	27637	28996	zf-C2H2	12	+
CAJQZP010001072.1	64931	65645	zf-C2H2	8	-
CAJQZP010001072.1	117535	118982	zf-C2H2	13	-
CAJQZP010001072.1	185198	187061	zf-C2H2	18	-
CAJQZP010001072.1	242469	243120	zf-C2H2	8	-
CAJQZP010001072.1	243224	244097	zf-C2H2	6	-
CAJQZP010001072.1	332612	333860	zf-C2H2	11	+
CAJQZP010001072.1	361097	362360	zf-C2H2	11	+
CAJQZP010001072.1	465131	466553	zf-C2H2	13	-
CAJQZP010001092.1	82812	84132	zf-C2H2	10	+
CAJQZP010001092.1	122649	123402	zf-C2H2	5	-
CAJQZP010001124.1	1318703	1319648	zf-C2H2	7	-
CAJQZP010001124.1	1386637	1387741	zf-C2H2	9	-
CAJQZP010001131.1	332697	334231	zf-C2H2	14	+
CAJQZP010001136.1	23295	24690	zf-C2H2	15	-
CAJQZP010001136.1	49078	50098	zf-C2H2	8	-
CAJQZP010001136.1	143259	144516	zf-C2H2	11	-
CAJQZP010001136.1	935113	935596	zf-C2H2	8	-
CAJQZP010001146.1	3583379	3584366	zf-C2H2	5	+
CAJQZP010001146.1	7030162	7033057	zf-C2H2	6	+
CAJQZP010001150.1	57892	59590	zf-C2H2	16	+
CAJQZP010001150.1	121973	122684	zf-C2H2	7	-
CAJQZP010001150.1	166786	167959	zf-C2H2	10	-
CAJQZP010001150.1	219469	220906	zf-C2H2	14	-
CAJQZP010001150.1	285907	286993	zf-C2H2	9	-
CAJQZP010001150.1	376270	377551	zf-C2H2	11	-
CAJQZP010001150.1	415419	416928	zf-C2H2	14	-
CAJQZP010001150.1	455846	456788	zf-C2H2	7	-
CAJQZP010001150.1	541544	542240	zf-C2H2	6	+
CAJQZP010001150.1	609678	611289	zf-C2H2	15	+
CAJQZP010001172.1	5586510	5589408	zf-C2H2	11	-
CAJQZP010001172.1	5593582	5596336	zf-C2H2	9	-
CAJQZP010001176.1	78085	78661	zf-C2H2	5	+
CAJQZP010001176.1	97971	98706	zf-C2H2	6	-
CAJQZP010001176.1	497302	497989	zf-C2H2	6	-
CAJQZP010001176.1	526081	526990	zf-C2H2	9	-
CAJQZP010001176.1	565578	567078	zf-C2H2	15	-
CAJQZP010001176.1	590613	592834	zf-C2H2	19	-
CAJQZP010001180.1	69362	69974	zf-C2H2	7	+
CAJQZP010001180.1	104504	106539	zf-C2H2	20	-
CAJQZP010001180.1	155809	156643	zf-C2H2	8	-
CAJQZP010001180.1	231810	233340	zf-C2H2	14	+
CAJQZP010001180.1	282702	283869	zf-C2H2	9	+
CAJQZP010001180.1	307875	308442	zf-C2H2	5	+
CAJQZP010001180.1	327322	328405	zf-C2H2	9	-
CAJQZP010001180.1	427712	428540	zf-C2H2	10	-
CAJQZP010001196.1	6948364	6949357	zf-C2H2	6	+
CAJQZP010001211.1	1223769	1224408	zf-C2H2	6	-
CAJQZP010001227.1	9591	10962	zf-C2H2	12	-
CAJQZP010001227.1	166325	167837	zf-C2H2	14	+
CAJQZP010001227.1	239822	240740	zf-C2H2	8	+
CAJQZP010001227.1	406165	407437	zf-C2H2	11	+
CAJQZP010001262.1	201173	202139	zf-C2H2	6	+
CAJQZP010001271.1	8038213	8039830	zf-C2H2	10	+
CAJQZP010001288.1	1090943	1092701	zf-C2H2	6	-
CAJQZP010001295.1	96671	97511	zf-C2H2	5	-
CAJQZP010001297.1	465949	466666	zf-C2H2	7	-
CAJQZP010001297.1	1152788	1153871	zf-C2H2	10	+
CAJQZP010001297.1	2682841	2684798	zf-C2H2	20	+
CAJQZP010001297.1	2727318	2728164	zf-C2H2	6	+
CAJQZP010001297.1	2728296	2728953	zf-C2H2	8	+
CAJQZP010001297.1	2769947	2770901	zf-C2H2	11	+
CAJQZP010001297.1	2794982	2796350	zf-C2H2	13	+
CAJQZP010001297.1	4426390	4427365	zf-C2H2	5	-
CAJQZP010001305.1	2424661	2425675	zf-C2H2	6	-
CAJQZP010001305.1	8678070	8679270	zf-C2H2	10	+
CAJQZP010001305.1	8679491	8680362	zf-C2H2	11	+
CAJQZP010001305.1	8717219	8717891	zf-C2H2	9	+
CAJQZP010001305.1	8718010	8718709	zf-C2H2	8	+
CAJQZP010001305.1	8771489	8773259	zf-C2H2	17	-
CAJQZP010001305.1	9485434	9486274	zf-C2H2	6	+
CAJQZP010001305.1	9551027	9552242	zf-C2H2	11	-
CAJQZP010001305.1	9642813	9643941	zf-C2H2	10	-
CAJQZP010001305.1	9736072	9737284	zf-C2H2	11	-
CAJQZP010001305.1	9849688	9850795	zf-C2H2	8	-
CAJQZP010001330.1	106642	108505	zf-C2H2	18	-
CAJQZP010001330.1	198857	200394	zf-C2H2	15	+
CAJQZP010001330.1	309692	310725	zf-C2H2	13	+
CAJQZP010001330.1	440914	441658	zf-C2H2	7	+
CAJQZP010001330.1	483408	484683	zf-C2H2	11	-
CAJQZP010001331.1	7662226	7663303	zf-C2H2	5	-
CAJQZP010001331.1	7773930	7774917	zf-C2H2	6	-
CAJQZP010001331.1	9254461	9255367	zf-C2H2	8	+
CAJQZP010001332.1	579918	580461	zf-C2H2	5	-
CAJQZP010001342.1	5229943	5232280	zf-C2H2	5	-
CAJQZP010001359.1	3480954	3486780	zf-C2H2	6	-
CAJQZP010001367.1	4424710	4425370	zf-C2H2	7	+
CAJQZP010001367.1	7007702	7009385	zf-C2H2	10	+
CAJQZP010001367.1	8030630	8031839	zf-C2H2	7	+
CAJQZP010001375.1	15627	16254	zf-C2H2	6	+
CAJQZP010001402.1	2220715	2221477	zf-C2H2	5	+
CAJQZP010001402.1	2225453	2226125	zf-C2H2	7	+
CAJQZP010001402.1	6033428	6034190	zf-C2H2	5	+
CAJQZP010001411.1	4138755	4139835	zf-C2H2	8	+
CAJQZP010001427.1	7502031	7503075	zf-C2H2	8	-
CAJQZP010001459.1	3919249	3921256	zf-C2H2	7	-
CAJQZP010001479.1	3749687	3751718	zf-C2H2	12	-
CAJQZP010001492.1	3082759	3083266	zf-C2H2	5	-
CAJQZP010001492.1	3808956	3812025	zf-C2H2	5	+
CAJQZP010001500.1	14463	16005	zf-C2H2	16	-
CAJQZP010001507.1	4021482	4023558	zf-C2H2	19	-
CAJQZP010001507.1	5864043	5865078	zf-C2H2	10	-
CAJQZP010001507.1	5933660	5934938	zf-C2H2	12	-
CAJQZP010001507.1	5971170	5972184	zf-C2H2	9	-
CAJQZP010001523.1	1860374	1861688	zf-C2H2	9	-
CAJQZP010001531.1	302746	305008	zf-C2H2	5	-
CAJQZP010001531.1	1892154	1892595	zf-C2H2	7	+
CAJQZP010001556.1	77186	79118	zf-C2H2	19	+
CAJQZP010001557.1	3214988	3216122	zf-C2H2	5	-
CAJQZP010001557.1	3244823	3246056	zf-C2H2	6	+
CAJQZP010001557.1	3249759	3250737	zf-C2H2	6	+
CAJQZP010001557.1	3251622	3254325	zf-C2H2	24	+
CAJQZP010001576.1	3774924	3776469	zf-C2H2	7	-
CAJQZP010001576.1	4392831	4395747	zf-C2H2	6	-
CAJQZP010001576.1	5438111	5438741	zf-C2H2	5	-
CAJQZP010001576.1	6620979	6624831	zf-C2H2	5	-
CAJQZP010001584.1	8576892	8579365	zf-C2H2	27	-
CAJQZP010001584.1	8682597	8684040	zf-C2H2	13	-
CAJQZP010001600.1	37551	39156	zf-C2H2	10	+
CAJQZP010001607.1	3383395	3384772	zf-C2H2	12	+
CAJQZP010001607.1	3455764	3456676	zf-C2H2	9	+
CAJQZP010001607.1	3472058	3473456	zf-C2H2	13	+
CAJQZP010001607.1	5898632	5901218	zf-C2H2	14	-
CAJQZP010001624.1	354313	355588	zf-C2H2	10	-
CAJQZP010001624.1	793808	794954	zf-C2H2	10	-
CAJQZP010001624.1	914175	915051	zf-C2H2	7	+
CAJQZP010001624.1	1032528	1033707	zf-C2H2	10	+
CAJQZP010001624.1	1061137	1062112	zf-C2H2	7	-
CAJQZP010001624.1	1145117	1145969	zf-C2H2	7	-
CAJQZP010001624.1	1225118	1226180	zf-C2H2	9	+
CAJQZP010001624.1	1302249	1303248	zf-C2H2	9	+
CAJQZP010001624.1	1490298	1491210	zf-C2H2	7	+
CAJQZP010001624.1	1600169	1601342	zf-C2H2	10	+
CAJQZP010001624.1	1619632	1621162	zf-C2H2	12	-
CAJQZP010001624.1	1623889	1625002	zf-C2H2	10	-
CAJQZP010001624.1	1627307	1628417	zf-C2H2	10	-
CAJQZP010001624.1	1631286	1632480	zf-C2H2	10	-
CAJQZP010001624.1	1639829	1640984	zf-C2H2	11	-
CAJQZP010001624.1	1641198	1642605	zf-C2H2	10	-
CAJQZP010001624.1	1645072	1646386	zf-C2H2	9	-
CAJQZP010001624.1	1649836	1651141	zf-C2H2	11	-
CAJQZP010001624.1	1655775	1660277	zf-C2H2	36	-
CAJQZP010001624.1	1661577	1662789	zf-C2H2	10	-
CAJQZP010001624.1	1666485	1668039	zf-C2H2	12	-
CAJQZP010001624.1	1671026	1672169	zf-C2H2	10	-
CAJQZP010001624.1	1675077	1676202	zf-C2H2	10	-
CAJQZP010001624.1	1676913	1678026	zf-C2H2	10	-
CAJQZP010001624.1	1690147	1690954	zf-C2H2	6	-
CAJQZP010001624.1	1698554	1699478	zf-C2H2	8	-
CAJQZP010001624.1	1700066	1700492	zf-C2H2	5	-
CAJQZP010001624.1	1765872	1766880	zf-C2H2	9	-
CAJQZP010001624.1	1809195	1810329	zf-C2H2	10	-
CAJQZP010001624.1	1959012	1959618	zf-C2H2	6	+
CAJQZP010001624.1	1965293	1965899	zf-C2H2	6	+
CAJQZP010001624.1	1972187	1972850	zf-C2H2	6	+
CAJQZP010001624.1	1993936	1994536	zf-C2H2	6	+
CAJQZP010001624.1	2014717	2015320	zf-C2H2	6	+
CAJQZP010001624.1	2025719	2026388	zf-C2H2	6	+
CAJQZP010001624.1	2029986	2030586	zf-C2H2	6	+
CAJQZP010001624.1	2045759	2046398	zf-C2H2	6	+
CAJQZP010001624.1	2084087	2085362	zf-C2H2	12	-
CAJQZP010001624.1	2176102	2177347	zf-C2H2	10	+
CAJQZP010001624.1	2201371	2202583	zf-C2H2	9	+
CAJQZP010001624.1	2205358	2206552	zf-C2H2	11	+
CAJQZP010001624.1	2214182	2215376	zf-C2H2	11	+
CAJQZP010001624.1	2224796	2225966	zf-C2H2	10	+
CAJQZP010001624.1	2228853	2230038	zf-C2H2	11	+
CAJQZP010001624.1	2231237	2232530	zf-C2H2	13	+
CAJQZP010001624.1	2235360	2236521	zf-C2H2	10	+
CAJQZP010001624.1	2247611	2248613	zf-C2H2	8	+
CAJQZP010001624.1	2259937	2260936	zf-C2H2	7	+
CAJQZP010001624.1	2501167	2502331	zf-C2H2	10	-
CAJQZP010001624.1	2513781	2514948	zf-C2H2	9	-
CAJQZP010001624.1	2531578	2532727	zf-C2H2	9	-
CAJQZP010001624.1	2539015	2540122	zf-C2H2	10	-
CAJQZP010001624.1	2542747	2544049	zf-C2H2	10	-
CAJQZP010001624.1	2546981	2550717	zf-C2H2	32	-
CAJQZP010001624.1	2551891	2555506	zf-C2H2	28	-
CAJQZP010001624.1	2557268	2558378	zf-C2H2	10	-
CAJQZP010001624.1	2598956	2600171	zf-C2H2	11	+
CAJQZP010001650.1	92892	93822	zf-C2H2	7	-
CAJQZP010001652.1	10000	10777	zf-C2H2	9	-
CAJQZP010001668.1	6232219	6233479	zf-C2H2	12	+
CAJQZP010001686.1	251796	253005	zf-C2H2	11	+
CAJQZP010001686.1	302082	303222	zf-C2H2	9	+
CAJQZP010001701.1	10056	10722	zf-C2H2	8	-
CAJQZP010001707.1	7328839	7330807	zf-C2H2	13	-
```
