## Supplementary Data 2 for "Transposable elements drive the evolution of metazoan zinc finger genes": Paroedura_picta_znfs.bed

```
BDOT02000001.1	11537263	11539381	zf-C2H2	15	-
BDOT02000001.1	20037748	20039413	zf-C2H2	5	-
BDOT02000001.1	20056440	20057388	zf-C2H2	5	-
BDOT02000001.1	20058024	20059362	zf-C2H2	6	-
BDOT02000001.1	58681898	58689044	zf-C2H2	16	+
BDOT02000001.1	154096149	154098183	zf-C2H2	6	-
BDOT02000001.1	161182784	161183513	zf-C2H2	7	-
BDOT02000001.1	172179010	172180810	zf-C2H2	7	+
BDOT02000002.1	61858551	61859370	zf-C2H2	5	-
BDOT02000002.1	61863236	61865009	zf-C2H2	15	-
BDOT02000002.1	61867228	61868047	zf-C2H2	5	-
BDOT02000002.1	132257261	132258590	zf-C2H2	5	+
BDOT02000002.1	150406556	150408698	zf-C2H2	6	-
BDOT02000002.1	158722921	158725057	zf-C2H2	9	-
BDOT02000003.1	56791	58336	zf-C2H2	16	+
BDOT02000003.1	82716	84312	zf-C2H2	15	-
BDOT02000003.1	136992	138735	zf-C2H2	19	+
BDOT02000003.1	145800	147285	zf-C2H2	16	-
BDOT02000003.1	225665	227888	zf-C2H2	22	-
BDOT02000003.1	238759	240277	zf-C2H2	15	-
BDOT02000003.1	253783	256078	zf-C2H2	20	+
BDOT02000003.1	263408	265112	zf-C2H2	16	-
BDOT02000003.1	273471	275340	zf-C2H2	16	+
BDOT02000003.1	281328	283374	zf-C2H2	21	+
BDOT02000003.1	291541	293068	zf-C2H2	17	-
BDOT02000003.1	300723	301533	zf-C2H2	7	+
BDOT02000003.1	308235	309354	zf-C2H2	10	+
BDOT02000003.1	314264	315803	zf-C2H2	16	+
BDOT02000003.1	320114	325109	zf-C2H2	12	+
BDOT02000003.1	328659	330750	zf-C2H2	18	-
BDOT02000003.1	336733	337489	zf-C2H2	7	+
BDOT02000003.1	341580	343746	zf-C2H2	19	-
BDOT02000003.1	353257	354646	zf-C2H2	12	-
BDOT02000003.1	361834	363970	zf-C2H2	17	-
BDOT02000003.1	388023	389175	zf-C2H2	9	-
BDOT02000003.1	450811	451846	zf-C2H2	9	-
BDOT02000003.1	468036	469215	zf-C2H2	12	-
BDOT02000003.1	501201	503072	zf-C2H2	18	+
BDOT02000003.1	508168	509437	zf-C2H2	9	-
BDOT02000003.1	535737	537495	zf-C2H2	15	+
BDOT02000003.1	554493	555840	zf-C2H2	12	+
BDOT02000003.1	561493	562318	zf-C2H2	7	-
BDOT02000003.1	576289	578059	zf-C2H2	20	+
BDOT02000003.1	585265	592699	zf-C2H2	29	-
BDOT02000003.1	595788	597444	zf-C2H2	15	-
BDOT02000003.1	603448	605449	zf-C2H2	17	-
BDOT02000003.1	612228	614307	zf-C2H2	22	-
BDOT02000003.1	623333	625253	zf-C2H2	20	+
BDOT02000003.1	632496	634662	zf-C2H2	21	+
BDOT02000003.1	640352	642089	zf-C2H2	17	+
BDOT02000003.1	644376	650319	zf-C2H2	21	+
BDOT02000003.1	658101	660477	zf-C2H2	21	+
BDOT02000003.1	669001	671803	zf-C2H2	28	+
BDOT02000003.1	678707	680342	zf-C2H2	17	-
BDOT02000003.1	687725	689528	zf-C2H2	18	-
BDOT02000003.1	699539	701159	zf-C2H2	17	-
BDOT02000003.1	709445	710699	zf-C2H2	9	-
BDOT02000003.1	717086	718154	zf-C2H2	8	-
BDOT02000003.1	727401	729063	zf-C2H2	15	-
BDOT02000003.1	740365	741739	zf-C2H2	13	-
BDOT02000003.1	749927	751397	zf-C2H2	13	-
BDOT02000003.1	760412	762071	zf-C2H2	15	+
BDOT02000003.1	767895	769572	zf-C2H2	16	+
BDOT02000003.1	775117	776806	zf-C2H2	9	+
BDOT02000003.1	798313	799483	zf-C2H2	12	-
BDOT02000003.1	808591	809785	zf-C2H2	13	+
BDOT02000003.1	825812	827837	zf-C2H2	17	+
BDOT02000003.1	831036	831918	zf-C2H2	10	+
BDOT02000003.1	846637	851041	zf-C2H2	5	+
BDOT02000003.1	866797	868096	zf-C2H2	8	+
BDOT02000003.1	872656	873643	zf-C2H2	9	-
BDOT02000003.1	879397	880525	zf-C2H2	10	-
BDOT02000003.1	884177	886051	zf-C2H2	19	-
BDOT02000003.1	893931	895794	zf-C2H2	20	+
BDOT02000003.1	905096	906371	zf-C2H2	12	+
BDOT02000003.1	911896	913711	zf-C2H2	17	+
BDOT02000003.1	920459	921704	zf-C2H2	9	-
BDOT02000003.1	939806	941246	zf-C2H2	15	-
BDOT02000003.1	954307	955762	zf-C2H2	14	-
BDOT02000003.1	965380	967165	zf-C2H2	19	+
BDOT02000003.1	978291	979584	zf-C2H2	13	+
BDOT02000003.1	988218	989760	zf-C2H2	15	+
BDOT02000003.1	996178	997972	zf-C2H2	18	+
BDOT02000003.1	1003295	1004078	zf-C2H2	5	+
BDOT02000003.1	1008328	1009894	zf-C2H2	16	+
BDOT02000003.1	1017822	1019034	zf-C2H2	9	+
BDOT02000003.1	1028416	1030285	zf-C2H2	19	+
BDOT02000003.1	1037829	1038870	zf-C2H2	5	-
BDOT02000003.1	1046198	1047677	zf-C2H2	14	-
BDOT02000003.1	1057363	1058485	zf-C2H2	10	-
BDOT02000003.1	1063523	1064720	zf-C2H2	13	-
BDOT02000003.1	1070065	1070986	zf-C2H2	9	-
BDOT02000003.1	1077090	1078350	zf-C2H2	11	-
BDOT02000003.1	1088217	1089624	zf-C2H2	11	-
BDOT02000003.1	1105222	1106754	zf-C2H2	16	-
BDOT02000003.1	1112157	1113675	zf-C2H2	15	+
BDOT02000003.1	1120551	1122513	zf-C2H2	20	+
BDOT02000003.1	1128653	1129988	zf-C2H2	11	-
BDOT02000003.1	1140447	1144266	zf-C2H2	14	-
BDOT02000003.1	1155698	1157441	zf-C2H2	15	-
BDOT02000003.1	1158951	1161849	zf-C2H2	5	-
BDOT02000003.1	1165584	1172113	zf-C2H2	20	-
BDOT02000003.1	1174020	1174919	zf-C2H2	12	+
BDOT02000003.1	1180587	1181970	zf-C2H2	12	+
BDOT02000003.1	1188722	1189730	zf-C2H2	10	-
BDOT02000003.1	1209112	1210975	zf-C2H2	16	-
BDOT02000003.1	1222378	1224448	zf-C2H2	16	+
BDOT02000003.1	1247832	1248753	zf-C2H2	7	+
BDOT02000003.1	1253556	1254441	zf-C2H2	6	-
BDOT02000003.1	1267608	1268754	zf-C2H2	8	-
BDOT02000003.1	1284731	1285541	zf-C2H2	5	-
BDOT02000003.1	1291230	1292037	zf-C2H2	6	-
BDOT02000003.1	1302831	1304010	zf-C2H2	11	+
BDOT02000003.1	1311263	1312643	zf-C2H2	9	+
BDOT02000003.1	1319630	1320608	zf-C2H2	8	+
BDOT02000003.1	1335607	1337122	zf-C2H2	13	+
BDOT02000003.1	1344136	1345969	zf-C2H2	18	+
BDOT02000003.1	1374450	1375554	zf-C2H2	10	+
BDOT02000003.1	1384232	1385486	zf-C2H2	10	+
BDOT02000003.1	1391718	1393011	zf-C2H2	11	-
BDOT02000003.1	1405260	1406322	zf-C2H2	9	-
BDOT02000003.1	1427469	1429749	zf-C2H2	23	+
BDOT02000003.1	1440150	1441080	zf-C2H2	8	+
BDOT02000003.1	1450057	1451461	zf-C2H2	11	+
BDOT02000003.1	1461518	1462490	zf-C2H2	6	+
BDOT02000003.1	1471076	1472102	zf-C2H2	8	+
BDOT02000003.1	1478036	1479116	zf-C2H2	6	+
BDOT02000003.1	1484812	1485967	zf-C2H2	7	+
BDOT02000003.1	1492125	1494060	zf-C2H2	20	+
BDOT02000003.1	1503361	1505188	zf-C2H2	18	+
BDOT02000003.1	1512257	1514561	zf-C2H2	20	-
BDOT02000003.1	1520427	1522020	zf-C2H2	15	-
BDOT02000003.1	1535522	1535990	zf-C2H2	6	+
BDOT02000003.1	1545036	1546920	zf-C2H2	19	+
BDOT02000003.1	1552324	1553554	zf-C2H2	13	-
BDOT02000003.1	1560834	1562787	zf-C2H2	19	-
BDOT02000003.1	1569764	1571186	zf-C2H2	15	+
BDOT02000003.1	1582482	1584936	zf-C2H2	25	-
BDOT02000003.1	1585855	1594720	zf-C2H2	17	+
BDOT02000003.1	1597853	1602938	zf-C2H2	28	+
BDOT02000003.1	1609712	1611281	zf-C2H2	14	+
BDOT02000003.1	1619900	1621544	zf-C2H2	15	-
BDOT02000003.1	1631014	1632463	zf-C2H2	13	+
BDOT02000003.1	1633052	1637693	zf-C2H2	12	+
BDOT02000003.1	1649980	1656346	zf-C2H2	10	-
BDOT02000003.1	1658112	1659648	zf-C2H2	16	-
BDOT02000003.1	1666662	1667313	zf-C2H2	8	-
BDOT02000003.1	1674775	1676329	zf-C2H2	12	+
BDOT02000003.1	1685428	1687663	zf-C2H2	22	+
BDOT02000003.1	1694271	1696476	zf-C2H2	20	+
BDOT02000003.1	1702863	1704438	zf-C2H2	17	+
BDOT02000003.1	1709804	1712075	zf-C2H2	22	+
BDOT02000003.1	1720368	1721535	zf-C2H2	9	+
BDOT02000003.1	1727545	1729469	zf-C2H2	16	+
BDOT02000003.1	1738875	1740816	zf-C2H2	18	-
BDOT02000003.1	1752142	1754044	zf-C2H2	14	+
BDOT02000003.1	1767015	1767924	zf-C2H2	6	+
BDOT02000003.1	1775634	1777500	zf-C2H2	18	+
BDOT02000003.1	1786820	1788380	zf-C2H2	15	+
BDOT02000003.1	1793319	1795636	zf-C2H2	16	+
BDOT02000003.1	1803356	1804715	zf-C2H2	11	-
BDOT02000003.1	1816727	1818245	zf-C2H2	14	-
BDOT02000003.1	1829185	1831255	zf-C2H2	21	-
BDOT02000003.1	1840504	1842436	zf-C2H2	17	-
BDOT02000003.1	1850155	1852276	zf-C2H2	19	-
BDOT02000003.1	1861487	1863440	zf-C2H2	19	-
BDOT02000003.1	1885466	1886861	zf-C2H2	13	-
BDOT02000003.1	1894582	1895536	zf-C2H2	9	+
BDOT02000003.1	1905129	1907106	zf-C2H2	18	-
BDOT02000003.1	1930785	1932549	zf-C2H2	16	+
BDOT02000003.1	1949522	1951097	zf-C2H2	14	+
BDOT02000003.1	1979514	1980435	zf-C2H2	8	-
BDOT02000003.1	1995587	1996994	zf-C2H2	14	-
BDOT02000003.1	2007592	2009119	zf-C2H2	14	-
BDOT02000003.1	2021848	2023336	zf-C2H2	14	-
BDOT02000003.1	2037279	2039634	zf-C2H2	23	-
BDOT02000003.1	2047283	2049128	zf-C2H2	14	-
BDOT02000003.1	2092064	2093432	zf-C2H2	11	+
BDOT02000003.1	2098449	2099805	zf-C2H2	13	-
BDOT02000003.1	2106111	2107338	zf-C2H2	11	-
BDOT02000003.1	2117428	2120770	zf-C2H2	17	-
BDOT02000003.1	2129554	2130475	zf-C2H2	9	-
BDOT02000003.1	2150225	2151854	zf-C2H2	13	+
BDOT02000003.1	2162203	2163736	zf-C2H2	11	+
BDOT02000003.1	2172416	2174183	zf-C2H2	16	+
BDOT02000003.1	2183977	2186170	zf-C2H2	5	+
BDOT02000003.1	2193597	2195367	zf-C2H2	15	-
BDOT02000003.1	2206596	2208390	zf-C2H2	18	+
BDOT02000003.1	2209656	2216367	zf-C2H2	9	+
BDOT02000003.1	2225427	2226342	zf-C2H2	6	+
BDOT02000003.1	2236356	2237775	zf-C2H2	13	+
BDOT02000003.1	2242371	2248758	zf-C2H2	12	+
BDOT02000003.1	2264923	2265700	zf-C2H2	6	+
BDOT02000003.1	2327838	2328633	zf-C2H2	5	+
BDOT02000003.1	2333216	2334074	zf-C2H2	5	+
BDOT02000003.1	2339202	2340648	zf-C2H2	13	-
BDOT02000003.1	2362890	2365116	zf-C2H2	22	-
BDOT02000003.1	2371611	2372901	zf-C2H2	11	-
BDOT02000003.1	2382556	2384407	zf-C2H2	18	-
BDOT02000003.1	2393762	2395052	zf-C2H2	11	-
BDOT02000003.1	2448148	2449372	zf-C2H2	11	+
BDOT02000003.1	2452598	2454125	zf-C2H2	14	-
BDOT02000003.1	2469021	2471448	zf-C2H2	23	+
BDOT02000003.1	2490565	2491744	zf-C2H2	11	-
BDOT02000003.1	2499565	2500645	zf-C2H2	9	-
BDOT02000003.1	2537689	2539096	zf-C2H2	10	-
BDOT02000003.1	2563522	2564644	zf-C2H2	7	-
BDOT02000003.1	2601704	2602490	zf-C2H2	6	+
BDOT02000003.1	2612172	2615358	zf-C2H2	33	-
BDOT02000003.1	2616239	2617658	zf-C2H2	11	-
BDOT02000003.1	2626595	2628149	zf-C2H2	14	-
BDOT02000003.1	2655259	2656708	zf-C2H2	12	-
BDOT02000003.1	2673610	2674564	zf-C2H2	7	+
BDOT02000003.1	2679599	2680733	zf-C2H2	8	-
BDOT02000003.1	2687495	2689769	zf-C2H2	15	+
BDOT02000003.1	2699386	2700784	zf-C2H2	14	+
BDOT02000003.1	2707349	2709590	zf-C2H2	21	+
BDOT02000003.1	2719032	2721408	zf-C2H2	23	+
BDOT02000003.1	2735149	2736484	zf-C2H2	13	+
BDOT02000003.1	2742845	2745017	zf-C2H2	23	-
BDOT02000003.1	2760592	2762569	zf-C2H2	21	+
BDOT02000003.1	2774148	2776449	zf-C2H2	22	+
BDOT02000003.1	2786399	2788750	zf-C2H2	23	+
BDOT02000003.1	2798653	2799493	zf-C2H2	5	+
BDOT02000003.1	2805791	2807648	zf-C2H2	20	-
BDOT02000003.1	2814350	2815787	zf-C2H2	15	-
BDOT02000003.1	2823730	2826622	zf-C2H2	22	+
BDOT02000003.1	2837416	2839225	zf-C2H2	15	+
BDOT02000003.1	2847426	2848941	zf-C2H2	11	-
BDOT02000003.1	2859739	2860663	zf-C2H2	6	+
BDOT02000003.1	2864893	2865649	zf-C2H2	6	-
BDOT02000003.1	2874478	2875345	zf-C2H2	5	-
BDOT02000003.1	2883326	2886746	zf-C2H2	5	-
BDOT02000003.1	2892707	2893733	zf-C2H2	7	-
BDOT02000003.1	2900215	2901271	zf-C2H2	7	-
BDOT02000003.1	2909547	2910411	zf-C2H2	7	-
BDOT02000003.1	2924218	2924962	zf-C2H2	6	+
BDOT02000003.1	2931157	2932405	zf-C2H2	10	-
BDOT02000003.1	2944492	2945737	zf-C2H2	10	+
BDOT02000003.1	2960694	2962086	zf-C2H2	12	+
BDOT02000003.1	2971295	2972585	zf-C2H2	13	+
BDOT02000003.1	2979188	2981003	zf-C2H2	18	+
BDOT02000003.1	3006039	3007644	zf-C2H2	16	+
BDOT02000003.1	3020140	3021361	zf-C2H2	10	+
BDOT02000003.1	3030757	3031864	zf-C2H2	9	-
BDOT02000003.1	3041647	3042436	zf-C2H2	7	-
BDOT02000003.1	3050633	3051821	zf-C2H2	14	+
BDOT02000003.1	3056441	3057623	zf-C2H2	11	+
BDOT02000003.1	3062534	3063881	zf-C2H2	13	+
BDOT02000003.1	3071261	3072785	zf-C2H2	14	+
BDOT02000003.1	3086265	3088194	zf-C2H2	14	+
BDOT02000003.1	3094687	3096352	zf-C2H2	14	+
BDOT02000003.1	3118000	3119140	zf-C2H2	8	+
BDOT02000003.1	3127722	3128655	zf-C2H2	7	+
BDOT02000003.1	3143534	3144185	zf-C2H2	5	+
BDOT02000003.1	3156240	3158463	zf-C2H2	21	+
BDOT02000003.1	3169589	3170237	zf-C2H2	5	+
BDOT02000003.1	3192746	3194489	zf-C2H2	16	+
BDOT02000003.1	3201095	3202481	zf-C2H2	12	-
BDOT02000003.1	3214295	3215708	zf-C2H2	13	-
BDOT02000003.1	3223067	3224606	zf-C2H2	8	+
BDOT02000003.1	3228618	3229935	zf-C2H2	6	+
BDOT02000003.1	3238295	3239183	zf-C2H2	7	-
BDOT02000003.1	3245848	3247693	zf-C2H2	20	-
BDOT02000003.1	3284116	3284923	zf-C2H2	6	-
BDOT02000003.1	3307919	3308651	zf-C2H2	8	-
BDOT02000003.1	3337897	3339976	zf-C2H2	22	+
BDOT02000003.1	3357066	3358452	zf-C2H2	16	-
BDOT02000003.1	3368440	3372514	zf-C2H2	8	-
BDOT02000003.1	3392573	3394310	zf-C2H2	18	-
BDOT02000003.1	3404563	3405847	zf-C2H2	10	-
BDOT02000003.1	3412270	3414865	zf-C2H2	27	-
BDOT02000003.1	3427306	3428161	zf-C2H2	6	+
BDOT02000003.1	3439265	3440813	zf-C2H2	13	+
BDOT02000003.1	3454045	3455230	zf-C2H2	10	+
BDOT02000003.1	3455881	3457003	zf-C2H2	8	+
BDOT02000003.1	3463816	3464743	zf-C2H2	6	+
BDOT02000003.1	3473063	3474032	zf-C2H2	9	+
BDOT02000003.1	3479657	3481955	zf-C2H2	24	-
BDOT02000003.1	3505468	3506794	zf-C2H2	10	+
BDOT02000003.1	3525623	3526904	zf-C2H2	8	+
BDOT02000003.1	3623421	3624504	zf-C2H2	9	-
BDOT02000003.1	3656283	3657597	zf-C2H2	10	-
BDOT02000003.1	3693970	3694939	zf-C2H2	9	+
BDOT02000003.1	3708852	3709845	zf-C2H2	10	+
BDOT02000003.1	3731729	3732674	zf-C2H2	7	-
BDOT02000003.1	3740576	3741902	zf-C2H2	9	+
BDOT02000003.1	3770810	3772058	zf-C2H2	12	+
BDOT02000003.1	3782178	3783003	zf-C2H2	6	+
BDOT02000003.1	3793688	3794480	zf-C2H2	5	-
BDOT02000003.1	3806735	3807845	zf-C2H2	7	-
BDOT02000003.1	3815007	3815976	zf-C2H2	7	-
BDOT02000003.1	3823720	3825076	zf-C2H2	12	-
BDOT02000003.1	3852445	3855098	zf-C2H2	15	-
BDOT02000003.1	3868288	3869731	zf-C2H2	13	-
BDOT02000003.1	3902255	3903080	zf-C2H2	9	+
BDOT02000003.1	3908295	3910140	zf-C2H2	19	-
BDOT02000003.1	3930258	3931809	zf-C2H2	14	-
BDOT02000003.1	3971605	3972460	zf-C2H2	5	+
BDOT02000003.1	3978568	3979468	zf-C2H2	6	-
BDOT02000003.1	4008763	4009636	zf-C2H2	6	-
BDOT02000003.1	4011306	4012302	zf-C2H2	6	-
BDOT02000003.1	4019215	4020220	zf-C2H2	6	-
BDOT02000003.1	4035870	4036596	zf-C2H2	5	-
BDOT02000003.1	4053814	4055083	zf-C2H2	9	-
BDOT02000003.1	4075461	4076508	zf-C2H2	5	-
BDOT02000003.1	4109070	4109898	zf-C2H2	7	+
BDOT02000003.1	4119089	4119896	zf-C2H2	6	+
BDOT02000003.1	4140853	4142824	zf-C2H2	19	+
BDOT02000003.1	4153299	4155630	zf-C2H2	23	+
BDOT02000003.1	4165250	4167788	zf-C2H2	24	+
BDOT02000003.1	4175258	4176923	zf-C2H2	14	+
BDOT02000003.1	4192141	4196446	zf-C2H2	11	+
BDOT02000003.1	4205879	4207439	zf-C2H2	14	-
BDOT02000003.1	4227753	4229181	zf-C2H2	12	+
BDOT02000003.1	4235473	4236706	zf-C2H2	10	-
BDOT02000003.1	4242162	4243407	zf-C2H2	9	-
BDOT02000003.1	4280041	4281214	zf-C2H2	10	+
BDOT02000003.1	4290627	4292556	zf-C2H2	18	+
BDOT02000003.1	4307211	4308597	zf-C2H2	12	+
BDOT02000003.1	4324188	4327086	zf-C2H2	30	+
BDOT02000003.1	4348163	4349276	zf-C2H2	8	-
BDOT02000003.1	4364514	4365726	zf-C2H2	11	+
BDOT02000003.1	4380376	4381252	zf-C2H2	6	-
BDOT02000003.1	4389719	4391075	zf-C2H2	11	-
BDOT02000003.1	4441220	4442150	zf-C2H2	8	-
BDOT02000003.1	4464627	4466025	zf-C2H2	10	-
BDOT02000003.1	4480619	4481810	zf-C2H2	11	-
BDOT02000003.1	4499427	4500507	zf-C2H2	8	+
BDOT02000003.1	4509334	4510267	zf-C2H2	6	-
BDOT02000003.1	4522886	4524755	zf-C2H2	19	+
BDOT02000003.1	4551403	4553950	zf-C2H2	18	-
BDOT02000003.1	4554658	4556353	zf-C2H2	12	-
BDOT02000003.1	4567162	4568344	zf-C2H2	10	-
BDOT02000003.1	4580120	4581089	zf-C2H2	6	+
BDOT02000003.1	4596081	4597566	zf-C2H2	13	+
BDOT02000003.1	4603945	4605133	zf-C2H2	10	-
BDOT02000003.1	4612590	4613925	zf-C2H2	12	+
BDOT02000003.1	4632614	4634356	zf-C2H2	13	-
BDOT02000003.1	4640648	4641845	zf-C2H2	12	-
BDOT02000003.1	4658206	4659376	zf-C2H2	8	-
BDOT02000003.1	4667277	4668399	zf-C2H2	13	+
BDOT02000003.1	4696575	4702089	zf-C2H2	20	+
BDOT02000003.1	4710417	4712751	zf-C2H2	22	+
BDOT02000003.1	4718525	4720187	zf-C2H2	14	+
BDOT02000003.1	4727404	4728202	zf-C2H2	9	+
BDOT02000003.1	4732607	4734197	zf-C2H2	13	+
BDOT02000003.1	4740274	4741690	zf-C2H2	14	-
BDOT02000003.1	4868342	4869335	zf-C2H2	7	-
BDOT02000003.1	4905701	4906997	zf-C2H2	11	-
BDOT02000003.1	4947272	4948922	zf-C2H2	15	+
BDOT02000003.1	5259155	5261665	zf-C2H2	17	+
BDOT02000003.1	5336769	5338839	zf-C2H2	20	-
BDOT02000003.1	5343691	5344126	zf-C2H2	5	-
BDOT02000003.1	5364005	5365157	zf-C2H2	10	+
BDOT02000003.1	5384246	5386232	zf-C2H2	20	-
BDOT02000003.1	5391204	5391801	zf-C2H2	5	-
BDOT02000003.1	5499569	5500118	zf-C2H2	5	+
BDOT02000003.1	5505220	5509138	zf-C2H2	5	+
BDOT02000003.1	5516739	5518593	zf-C2H2	17	+
BDOT02000003.1	5856223	5857357	zf-C2H2	8	+
BDOT02000003.1	5867487	5868771	zf-C2H2	13	+
BDOT02000003.1	6079787	6080825	zf-C2H2	9	-
BDOT02000003.1	6096347	6097655	zf-C2H2	11	+
BDOT02000003.1	6132815	6133940	zf-C2H2	8	-
BDOT02000003.1	6146911	6148108	zf-C2H2	11	+
BDOT02000003.1	6153687	6155130	zf-C2H2	12	+
BDOT02000003.1	6172675	6174505	zf-C2H2	17	-
BDOT02000003.1	6183597	6184560	zf-C2H2	8	-
BDOT02000003.1	6194215	6195442	zf-C2H2	11	-
BDOT02000003.1	6205314	6206433	zf-C2H2	9	+
BDOT02000003.1	6217146	6218676	zf-C2H2	13	+
BDOT02000003.1	6228642	6230193	zf-C2H2	13	+
BDOT02000003.1	6240064	6242527	zf-C2H2	25	+
BDOT02000003.1	6304837	6306058	zf-C2H2	9	-
BDOT02000003.1	6314489	6315320	zf-C2H2	7	+
BDOT02000003.1	6319255	6320833	zf-C2H2	13	-
BDOT02000003.1	6352698	6353784	zf-C2H2	8	+
BDOT02000003.1	6360485	6362042	zf-C2H2	13	+
BDOT02000003.1	6370796	6372197	zf-C2H2	9	-
BDOT02000003.1	6385897	6387154	zf-C2H2	11	+
BDOT02000003.1	6392836	6394393	zf-C2H2	17	-
BDOT02000003.1	6405799	6407239	zf-C2H2	13	-
BDOT02000003.1	6428603	6430565	zf-C2H2	20	+
BDOT02000003.1	6520393	6521263	zf-C2H2	6	+
BDOT02000003.1	6528543	6529350	zf-C2H2	5	+
BDOT02000003.1	6838064	6840143	zf-C2H2	19	+
BDOT02000003.1	6890449	6892162	zf-C2H2	15	-
BDOT02000003.1	6944841	6946236	zf-C2H2	16	-
BDOT02000003.1	6954558	6955077	zf-C2H2	5	-
BDOT02000003.1	6966190	6967378	zf-C2H2	11	-
BDOT02000003.1	6977226	6978354	zf-C2H2	12	-
BDOT02000003.1	7281507	7282599	zf-C2H2	5	-
BDOT02000003.1	7869991	7872319	zf-C2H2	23	+
BDOT02000003.1	8301132	8303666	zf-C2H2	29	+
BDOT02000003.1	8325418	8326694	zf-C2H2	11	+
BDOT02000003.1	8331793	8333281	zf-C2H2	15	+
BDOT02000003.1	8358216	8359458	zf-C2H2	14	-
BDOT02000003.1	9384810	9385398	zf-C2H2	5	-
BDOT02000003.1	9386065	9387557	zf-C2H2	16	-
BDOT02000003.1	9398905	9400918	zf-C2H2	20	-
BDOT02000003.1	9410541	9411858	zf-C2H2	15	-
BDOT02000003.1	9421781	9423635	zf-C2H2	19	-
BDOT02000003.1	9432038	9434238	zf-C2H2	23	-
BDOT02000003.1	9445959	9447885	zf-C2H2	19	-
BDOT02000003.1	9457623	9459924	zf-C2H2	23	-
BDOT02000003.1	9469254	9470448	zf-C2H2	11	-
BDOT02000003.1	9481511	9483686	zf-C2H2	24	-
BDOT02000003.1	11501725	11502652	zf-C2H2	11	-
BDOT02000003.1	11521024	11523346	zf-C2H2	20	-
BDOT02000003.1	11916353	11917616	zf-C2H2	10	+
BDOT02000003.1	12194672	12195518	zf-C2H2	7	+
BDOT02000003.1	12274540	12275572	zf-C2H2	8	+
BDOT02000003.1	12280884	12282873	zf-C2H2	15	+
BDOT02000003.1	12290006	12291527	zf-C2H2	15	-
BDOT02000003.1	12312758	12314492	zf-C2H2	13	+
BDOT02000003.1	12329040	12330132	zf-C2H2	9	+
BDOT02000003.1	12418600	12419497	zf-C2H2	6	-
BDOT02000003.1	12425590	12426631	zf-C2H2	8	-
BDOT02000003.1	12431395	12432382	zf-C2H2	8	-
BDOT02000003.1	12447129	12447741	zf-C2H2	6	-
BDOT02000003.1	12462060	12463257	zf-C2H2	12	+
BDOT02000003.1	12495726	12497259	zf-C2H2	12	+
BDOT02000003.1	12507475	12508684	zf-C2H2	10	-
BDOT02000003.1	12539428	12541690	zf-C2H2	19	-
BDOT02000003.1	12556309	12557941	zf-C2H2	13	+
BDOT02000003.1	12571967	12573905	zf-C2H2	15	+
BDOT02000003.1	12836510	12837749	zf-C2H2	6	+
BDOT02000003.1	12845734	12847390	zf-C2H2	7	+
BDOT02000003.1	12870760	12874279	zf-C2H2	18	-
BDOT02000003.1	12903502	12906418	zf-C2H2	21	-
BDOT02000003.1	12920988	12922083	zf-C2H2	10	-
BDOT02000003.1	12965004	12966027	zf-C2H2	8	+
BDOT02000003.1	12975186	12976170	zf-C2H2	7	-
BDOT02000003.1	12992204	12993233	zf-C2H2	8	-
BDOT02000003.1	35921926	35923597	zf-C2H2	5	+
BDOT02000003.1	109653596	109656272	zf-C2H2	5	-
BDOT02000003.1	144043174	144044362	zf-C2H2	9	-
BDOT02000003.1	144742192	144744313	zf-C2H2	9	+
BDOT02000003.1	150880170	150881013	zf-C2H2	7	-
BDOT02000004.1	1773285	1774539	zf-C2H2	6	+
BDOT02000004.1	3007250	3008039	zf-C2H2	6	+
BDOT02000004.1	15605606	15607103	zf-C2H2	5	+
BDOT02000004.1	15788815	15791995	zf-C2H2	6	-
BDOT02000004.1	16550211	16551537	zf-C2H2	6	+
BDOT02000004.1	16697150	16699739	zf-C2H2	6	+
BDOT02000004.1	81851227	81854260	zf-C2H2	6	-
BDOT02000004.1	108129133	108130399	zf-C2H2	7	-
BDOT02000004.1	112745205	112747017	zf-C2H2	15	+
BDOT02000004.1	116216327	116217125	zf-C2H2	7	-
BDOT02000005.1	58758243	58761375	zf-C2H2	9	+
BDOT02000005.1	68537830	68539039	zf-C2H2	13	-
BDOT02000006.1	16524826	16525798	zf-C2H2	8	-
BDOT02000006.1	92309898	92314677	zf-C2H2	15	-
BDOT02000006.1	97965690	97968045	zf-C2H2	5	-
BDOT02000006.1	98947380	98948157	zf-C2H2	6	+
BDOT02000006.1	100296788	100299407	zf-C2H2	21	-
BDOT02000006.1	100477580	100480355	zf-C2H2	20	+
BDOT02000006.1	100973134	100974277	zf-C2H2	9	-
BDOT02000007.1	34374797	34376867	zf-C2H2	5	+
BDOT02000007.1	74594134	74595538	zf-C2H2	7	-
BDOT02000008.1	8268938	8273603	zf-C2H2	18	-
BDOT02000008.1	67794646	67798357	zf-C2H2	10	+
BDOT02000008.1	84987171	84988407	zf-C2H2	9	+
BDOT02000008.1	90176480	90178146	zf-C2H2	18	-
BDOT02000008.1	90229196	90230585	zf-C2H2	14	-
BDOT02000008.1	90245548	90246865	zf-C2H2	14	-
BDOT02000008.1	90256913	90257969	zf-C2H2	7	-
BDOT02000008.1	90268432	90269944	zf-C2H2	16	-
BDOT02000008.1	90284170	90285586	zf-C2H2	13	+
BDOT02000008.1	90298782	90300045	zf-C2H2	12	+
BDOT02000009.1	930516	931467	zf-C2H2	5	+
BDOT02000009.1	7034249	7035824	zf-C2H2	8	+
BDOT02000009.1	17865497	17868146	zf-C2H2	6	-
BDOT02000009.1	28118071	28123522	zf-C2H2	9	+
BDOT02000009.1	42319529	42323177	zf-C2H2	26	-
BDOT02000009.1	45436704	45438228	zf-C2H2	5	-
BDOT02000009.1	53680236	53685030	zf-C2H2	14	+
BDOT02000009.1	54263780	54266975	zf-C2H2	5	+
BDOT02000009.1	54981342	54983337	zf-C2H2	8	-
BDOT02000009.1	61484859	61487601	zf-C2H2	7	-
BDOT02000010.1	41312635	41313508	zf-C2H2	5	+
BDOT02000010.1	67289804	67290533	zf-C2H2	7	-
BDOT02000010.1	71920269	71921973	zf-C2H2	5	+
BDOT02000011.1	474738	475908	zf-C2H2	8	+
BDOT02000011.1	484955	486443	zf-C2H2	11	+
BDOT02000011.1	517570	518659	zf-C2H2	6	-
BDOT02000011.1	525669	527364	zf-C2H2	11	-
BDOT02000011.1	533063	534554	zf-C2H2	8	-
BDOT02000011.1	539880	541629	zf-C2H2	7	-
BDOT02000011.1	564742	566746	zf-C2H2	12	-
BDOT02000011.1	679275	680640	zf-C2H2	11	-
BDOT02000011.1	687126	688731	zf-C2H2	11	-
BDOT02000011.1	695140	696610	zf-C2H2	11	-
BDOT02000011.1	752348	753827	zf-C2H2	10	+
BDOT02000011.1	764007	765204	zf-C2H2	7	-
BDOT02000011.1	768473	769694	zf-C2H2	7	-
BDOT02000011.1	784123	785266	zf-C2H2	9	-
BDOT02000011.1	802851	803865	zf-C2H2	6	-
BDOT02000011.1	811863	812787	zf-C2H2	5	-
BDOT02000011.1	830949	832398	zf-C2H2	10	-
BDOT02000011.1	1402122	1403325	zf-C2H2	5	-
BDOT02000011.1	1418238	1418982	zf-C2H2	5	+
BDOT02000011.1	1430229	1431993	zf-C2H2	10	+
BDOT02000012.1	8936439	8936871	zf-C2H2	6	-
BDOT02000013.1	10283294	10284590	zf-C2H2	12	+
BDOT02000013.1	31743089	31744622	zf-C2H2	11	-
BDOT02000013.1	37169398	37171147	zf-C2H2	5	+
BDOT02000013.1	45168501	45170778	zf-C2H2	24	+
BDOT02000014.1	237072	242949	zf-C2H2	10	-
BDOT02000014.1	290552	293627	zf-C2H2	6	-
BDOT02000014.1	1551718	1555573	zf-C2H2	9	-
BDOT02000014.1	5886735	5890374	zf-C2H2	10	+
BDOT02000014.1	6681077	6684344	zf-C2H2	26	+
BDOT02000014.1	8859116	8861747	zf-C2H2	7	+
BDOT02000014.1	21975849	21977703	zf-C2H2	17	+
BDOT02000014.1	25673108	25674212	zf-C2H2	9	-
BDOT02000014.1	32610189	32611755	zf-C2H2	5	+
BDOT02000015.1	1079068	1082902	zf-C2H2	16	-
BDOT02000015.1	1099060	1100677	zf-C2H2	7	-
BDOT02000015.1	1168747	1169812	zf-C2H2	10	-
BDOT02000015.1	1550985	1552011	zf-C2H2	9	-
BDOT02000015.1	1566327	1567386	zf-C2H2	12	+
BDOT02000015.1	1602529	1606207	zf-C2H2	18	+
BDOT02000015.1	5831343	5832486	zf-C2H2	6	+
BDOT02000015.1	5843106	5844060	zf-C2H2	7	+
BDOT02000015.1	14816228	14817764	zf-C2H2	9	-
BDOT02000015.1	19070163	19070835	zf-C2H2	5	+
BDOT02000015.1	19098574	19099918	zf-C2H2	11	+
BDOT02000015.1	21987173	21989117	zf-C2H2	6	+
BDOT02000015.1	21996432	21999396	zf-C2H2	20	-
BDOT02000015.1	22015485	22016616	zf-C2H2	6	-
BDOT02000015.1	22051344	22052787	zf-C2H2	12	+
BDOT02000015.1	22061147	22062536	zf-C2H2	10	+
BDOT02000015.1	22100323	22102807	zf-C2H2	22	-
BDOT02000015.1	22125811	22127224	zf-C2H2	7	+
BDOT02000015.1	22781409	22783470	zf-C2H2	12	-
BDOT02000015.1	22790325	22792050	zf-C2H2	14	-
BDOT02000015.1	22797267	22798401	zf-C2H2	10	-
BDOT02000015.1	22900543	22902100	zf-C2H2	17	-
BDOT02000015.1	23078295	23079408	zf-C2H2	9	+
BDOT02000015.1	23084215	23085538	zf-C2H2	10	+
BDOT02000015.1	23218052	23222999	zf-C2H2	33	-
BDOT02000015.1	23423509	23424475	zf-C2H2	5	+
BDOT02000015.1	23468531	23470178	zf-C2H2	9	+
BDOT02000015.1	23471623	23476024	zf-C2H2	9	+
BDOT02000015.1	23481938	23485220	zf-C2H2	24	+
BDOT02000015.1	23491525	23492977	zf-C2H2	15	+
BDOT02000015.1	24908724	24911106	zf-C2H2	6	-
BDOT02000015.1	25853338	25854403	zf-C2H2	10	+
BDOT02000015.1	25947313	25951165	zf-C2H2	6	-
BDOT02000015.1	26892367	26896096	zf-C2H2	7	+
BDOT02000016.1	11377396	11379544	zf-C2H2	5	-
BDOT02000016.1	20560837	20565364	zf-C2H2	8	-
BDOT02000017.1	328735	331390	zf-C2H2	12	-
BDOT02000018.1	577686	578385	zf-C2H2	6	-
BDOT02000018.1	11657675	11658908	zf-C2H2	14	-
BDOT02000018.1	11667297	11669413	zf-C2H2	23	-
BDOT02000018.1	12192742	12193996	zf-C2H2	11	+
BDOT02000018.1	12200219	12201581	zf-C2H2	13	+
BDOT02000018.1	12209202	12210915	zf-C2H2	16	+
BDOT02000018.1	12217209	12219288	zf-C2H2	21	+
BDOT02000018.1	12226140	12228234	zf-C2H2	22	+
BDOT02000018.1	12236539	12238027	zf-C2H2	15	+
BDOT02000018.1	12838672	12840595	zf-C2H2	20	-
BDOT02000018.1	12850880	12852530	zf-C2H2	15	-
BDOT02000018.1	12854577	12856023	zf-C2H2	13	-
BDOT02000018.1	12862032	12864024	zf-C2H2	20	-
BDOT02000018.1	12870032	12871922	zf-C2H2	18	-
BDOT02000018.1	12876612	12878442	zf-C2H2	18	-
BDOT02000057.1	19969	22600	zf-C2H2	7	+
BDOT02000332.1	26620	28591	zf-C2H2	6	+
BDOT02000610.1	2904	4766	zf-C2H2	18	+
BDOT02000610.1	12199	14045	zf-C2H2	17	+
BDOT02000610.1	22372	24101	zf-C2H2	17	+
BDOT02001164.1	0	3108	zf-C2H2	8	-
BDOT02001187.1	3751	5014	zf-C2H2	6	-
BDOT02001297.1	834	1839	zf-C2H2	9	-
BDOT02001297.1	12807	14352	zf-C2H2	13	-
BDOT02001427.1	9855	11301	zf-C2H2	13	+
BDOT02001435.1	7515	8520	zf-C2H2	8	-
BDOT02001442.1	658	1735	zf-C2H2	8	-
BDOT02001456.1	3275	4451	zf-C2H2	9	-
BDOT02001465.1	1544	2887	zf-C2H2	7	-
BDOT02001465.1	6988	8475	zf-C2H2	7	-
BDOT02001465.1	11205	12422	zf-C2H2	6	-
BDOT02001594.1	0	8248	zf-C2H2	51	-
BDOT02001613.1	2761	3955	zf-C2H2	10	+
BDOT02001636.1	767	2588	zf-C2H2	17	-
BDOT02001655.1	1	1328	zf-C2H2	5	+
BDOT02001710.1	2872	4036	zf-C2H2	10	-
BDOT02001894.1	383	1484	zf-C2H2	12	+
BDOT02001894.1	2038	3430	zf-C2H2	13	+
BDOT02001925.1	0	6043	zf-C2H2	21	-
BDOT02001934.1	1693	4069	zf-C2H2	16	+
BDOT02001942.1	2	833	zf-C2H2	6	-
BDOT02001942.1	2437	3448	zf-C2H2	6	-
BDOT02001947.1	1	3163	zf-C2H2	25	+
BDOT02001987.1	103	1807	zf-C2H2	17	+
BDOT02002108.1	4013	5075	zf-C2H2	10	+
BDOT02002121.1	1	2589	zf-C2H2	16	-
BDOT02002125.1	84	5035	zf-C2H2	18	-
BDOT02002185.1	1871	4172	zf-C2H2	22	+
BDOT02002206.1	1152	2628	zf-C2H2	14	+
BDOT02002220.1	1300	2851	zf-C2H2	11	+
BDOT02002288.1	1525	3328	zf-C2H2	17	+
BDOT02002311.1	0	4485	zf-C2H2	40	-
BDOT02002329.1	1323	2304	zf-C2H2	7	+
BDOT02002344.1	1634	4406	zf-C2H2	12	-
BDOT02002375.1	1698	4349	zf-C2H2	14	-
BDOT02002401.1	3224	4289	zf-C2H2	9	-
BDOT02002421.1	0	2071	zf-C2H2	13	+
BDOT02002466.1	188	1304	zf-C2H2	12	+
BDOT02002466.1	2560	4024	zf-C2H2	12	+
BDOT02002480.1	2158	4096	zf-C2H2	16	-
BDOT02002498.1	1	4065	zf-C2H2	16	-
BDOT02002528.1	367	4023	zf-C2H2	29	+
BDOT02002571.1	1540	2359	zf-C2H2	6	-
BDOT02002571.1	2486	3891	zf-C2H2	7	-
BDOT02002605.1	812	2601	zf-C2H2	15	-
BDOT02002634.1	1	3731	zf-C2H2	12	-
BDOT02002671.1	1768	3649	zf-C2H2	18	-
BDOT02002703.1	499	1003	zf-C2H2	5	-
BDOT02002736.1	0	2299	zf-C2H2	18	+
BDOT02002749.1	1396	2197	zf-C2H2	7	+
BDOT02002798.1	594	1077	zf-C2H2	5	+
BDOT02002808.1	1373	3320	zf-C2H2	11	+
BDOT02002861.1	2	1382	zf-C2H2	16	+
BDOT02002878.1	0	1765	zf-C2H2	11	+
BDOT02002943.1	1936	3040	zf-C2H2	13	-
BDOT02003034.1	104	1229	zf-C2H2	10	-
BDOT02003108.1	2	989	zf-C2H2	12	+
BDOT02003152.1	1	1054	zf-C2H2	13	+
BDOT02003169.1	777	1983	zf-C2H2	12	+
BDOT02003230.1	1007	2581	zf-C2H2	6	+
BDOT02003238.1	0	387	zf-C2H2	5	+
BDOT02003254.1	576	2553	zf-C2H2	24	-
BDOT02003290.1	0	2492	zf-C2H2	8	+
BDOT02003300.1	675	2479	zf-C2H2	8	+
BDOT02003330.1	1066	2437	zf-C2H2	6	-
BDOT02003333.1	35	2424	zf-C2H2	15	+
BDOT02003395.1	248	1655	zf-C2H2	15	+
BDOT02003410.1	1091	2330	zf-C2H2	11	+
BDOT02003430.1	0	2308	zf-C2H2	16	+
BDOT02003438.1	467	1829	zf-C2H2	13	+
BDOT02003455.1	2	2272	zf-C2H2	17	-
BDOT02003518.1	0	2185	zf-C2H2	15	+
BDOT02003528.1	474	1410	zf-C2H2	6	-
BDOT02003562.1	686	1823	zf-C2H2	9	-
BDOT02003588.1	1	622	zf-C2H2	8	+
BDOT02003675.1	1127	1955	zf-C2H2	10	-
BDOT02003837.1	1	1727	zf-C2H2	8	+
BDOT02003875.1	321	1044	zf-C2H2	6	-
BDOT02003877.1	285	1407	zf-C2H2	10	+
BDOT02003892.1	279	1374	zf-C2H2	10	+
BDOT02003923.1	2	1608	zf-C2H2	8	+
BDOT02003961.1	2	1265	zf-C2H2	15	+
BDOT02004028.1	1	1497	zf-C2H2	9	-
BDOT02004056.1	2	1466	zf-C2H2	8	-
BDOT02004091.1	1	1399	zf-C2H2	6	-
BDOT02004100.1	2	1385	zf-C2H2	6	+
BDOT02004113.1	1	1369	zf-C2H2	5	-
BDOT02004135.1	64	1348	zf-C2H2	7	-
BDOT02004137.1	0	1342	zf-C2H2	6	+
BDOT02004191.1	1	403	zf-C2H2	5	+
BDOT02004232.1	2	998	zf-C2H2	12	+
BDOT02004233.1	2	1202	zf-C2H2	14	+
BDOT02004256.1	69	1176	zf-C2H2	8	+
BDOT02004399.1	2	986	zf-C2H2	12	+
BDOT02004521.1	1	838	zf-C2H2	10	-
BDOT02004527.1	424	835	zf-C2H2	5	+
BDOT02004567.1	2	581	zf-C2H2	7	+
BDOT02004602.1	104	743	zf-C2H2	8	-
BDOT02004705.1	2	641	zf-C2H2	8	+
```
