## Supplementary Data 2 for "Transposable elements drive the evolution of metazoan zinc finger genes": Parotia_lawesii_znfs.bed

```
RAHM01000001.1	6034995	6036315	zf-C2H2	5	+
RAHM01000002.1	8048395	8049871	zf-C2H2	5	-
RAHM01000002.1	9469641	9471090	zf-C2H2	5	-
RAHM01000005.1	3231764	3235340	zf-C2H2	10	-
RAHM01000009.1	5270277	5271450	zf-C2H2	9	+
RAHM01000011.1	7592295	7593264	zf-C2H2	8	+
RAHM01000013.1	344272	346000	zf-C2H2	5	-
RAHM01000016.1	3179753	3181184	zf-C2H2	5	-
RAHM01000016.1	7636012	7638229	zf-C2H2	13	-
RAHM01000020.1	3559461	3560661	zf-C2H2	12	+
RAHM01000023.1	331298	336842	zf-C2H2	10	-
RAHM01000023.1	406930	409681	zf-C2H2	6	-
RAHM01000023.1	1608463	1610731	zf-C2H2	6	-
RAHM01000023.1	6388979	6390698	zf-C2H2	17	+
RAHM01000027.1	1791599	1796267	zf-C2H2	7	+
RAHM01000029.1	2172933	2174961	zf-C2H2	6	-
RAHM01000030.1	3919153	3922672	zf-C2H2	10	+
RAHM01000030.1	4834467	4837734	zf-C2H2	26	+
RAHM01000035.1	5849389	5850445	zf-C2H2	12	-
RAHM01000037.1	1441234	1443775	zf-C2H2	5	-
RAHM01000037.1	1544291	1545713	zf-C2H2	6	-
RAHM01000037.1	2021142	2022615	zf-C2H2	5	-
RAHM01000040.1	1771257	1774848	zf-C2H2	26	+
RAHM01000040.1	5342157	5343537	zf-C2H2	5	-
RAHM01000044.1	3949279	3950884	zf-C2H2	5	+
RAHM01000045.1	4379943	4382022	zf-C2H2	6	+
RAHM01000059.1	734725	736576	zf-C2H2	9	+
RAHM01000061.1	3315049	3322246	zf-C2H2	16	+
RAHM01000080.1	1174339	1176484	zf-C2H2	10	-
RAHM01000089.1	2436314	2438091	zf-C2H2	13	+
RAHM01000090.1	1532932	1534424	zf-C2H2	7	+
RAHM01000091.1	765488	768710	zf-C2H2	5	+
RAHM01000091.1	1277445	1279389	zf-C2H2	8	-
RAHM01000095.1	2661431	2662283	zf-C2H2	5	+
RAHM01000099.1	1599347	1603802	zf-C2H2	8	-
RAHM01000107.1	533110	535714	zf-C2H2	6	+
RAHM01000108.1	2218453	2219698	zf-C2H2	5	-
RAHM01000118.1	327228	330834	zf-C2H2	10	+
RAHM01000120.1	1639709	1641149	zf-C2H2	5	+
RAHM01000134.1	271009	272320	zf-C2H2	6	+
RAHM01000134.1	503978	504704	zf-C2H2	5	-
RAHM01000141.1	607160	609125	zf-C2H2	6	+
RAHM01000145.1	1330175	1332944	zf-C2H2	7	+
RAHM01000148.1	952942	954205	zf-C2H2	6	+
RAHM01000152.1	994787	995997	zf-C2H2	6	-
RAHM01000154.1	1088825	1094243	zf-C2H2	9	-
RAHM01000154.1	1202983	1205608	zf-C2H2	7	-
RAHM01000155.1	122704	124183	zf-C2H2	7	-
RAHM01000181.1	498568	499804	zf-C2H2	13	+
RAHM01000204.1	215199	217419	zf-C2H2	7	+
RAHM01000204.1	681105	684339	zf-C2H2	5	-
RAHM01000204.1	1235110	1237351	zf-C2H2	6	+
RAHM01000207.1	1507387	1508920	zf-C2H2	12	-
RAHM01000208.1	376990	377644	zf-C2H2	5	-
RAHM01000223.1	2951	5642	zf-C2H2	18	+
RAHM01000225.1	388240	389551	zf-C2H2	5	-
RAHM01000225.1	392617	395626	zf-C2H2	19	-
RAHM01000225.1	405786	407595	zf-C2H2	10	-
RAHM01000225.1	863643	865101	zf-C2H2	10	-
RAHM01000225.1	875423	876383	zf-C2H2	6	-
RAHM01000225.1	895490	896237	zf-C2H2	5	-
RAHM01000225.1	912266	913220	zf-C2H2	5	-
RAHM01000225.1	928469	930977	zf-C2H2	5	+
RAHM01000225.1	935765	936959	zf-C2H2	6	+
RAHM01000259.1	483654	486951	zf-C2H2	9	-
RAHM01000269.1	314898	317979	zf-C2H2	7	-
RAHM01000273.1	18926	20099	zf-C2H2	7	-
RAHM01000276.1	638771	640754	zf-C2H2	5	-
RAHM01000304.1	499426	501208	zf-C2H2	7	+
RAHM01000306.1	155786	157082	zf-C2H2	5	-
RAHM01000306.1	162165	163167	zf-C2H2	5	-
RAHM01000306.1	608205	609666	zf-C2H2	5	-
RAHM01000325.1	158596	160153	zf-C2H2	8	-
RAHM01000424.1	271467	273927	zf-C2H2	6	+
RAHM01000461.1	356183	359513	zf-C2H2	21	-
RAHM01000461.1	360086	361417	zf-C2H2	11	-
RAHM01000461.1	361924	363025	zf-C2H2	5	-
RAHM01000485.1	150328	152242	zf-C2H2	11	-
RAHM01000498.1	6559	7336	zf-C2H2	5	-
RAHM01000508.1	275299	277561	zf-C2H2	10	+
RAHM01000544.1	192684	197469	zf-C2H2	14	-
RAHM01000577.1	22179	23195	zf-C2H2	9	-
RAHM01000577.1	24410	30194	zf-C2H2	12	-
RAHM01000577.1	42418	43855	zf-C2H2	11	+
RAHM01000617.1	37890	39201	zf-C2H2	5	-
RAHM01000624.1	74148	75273	zf-C2H2	6	-
RAHM01000638.1	14787	16788	zf-C2H2	7	-
RAHM01000638.1	81058	82345	zf-C2H2	11	-
RAHM01000651.1	6948	8457	zf-C2H2	15	+
RAHM01000651.1	40518	41652	zf-C2H2	8	+
RAHM01000651.1	63289	63865	zf-C2H2	5	+
RAHM01000651.1	79765	80591	zf-C2H2	7	-
RAHM01000651.1	83500	84322	zf-C2H2	5	-
RAHM01000667.1	35801	37043	zf-C2H2	9	-
RAHM01000667.1	55641	56700	zf-C2H2	9	-
RAHM01000667.1	75606	77019	zf-C2H2	11	-
RAHM01000669.1	70616	72341	zf-C2H2	13	-
RAHM01000669.1	74130	75564	zf-C2H2	8	+
RAHM01000697.1	10130	11534	zf-C2H2	14	-
RAHM01000697.1	23159	23876	zf-C2H2	5	-
RAHM01000697.1	33900	34683	zf-C2H2	6	+
RAHM01000697.1	49085	49844	zf-C2H2	5	-
RAHM01000697.1	60090	61515	zf-C2H2	15	+
RAHM01000752.1	20084	21743	zf-C2H2	9	+
RAHM01000752.1	45937	47074	zf-C2H2	7	+
RAHM01000776.1	43717	44197	zf-C2H2	6	-
RAHM01000785.1	25851	26442	zf-C2H2	5	+
RAHM01000787.1	1942	3079	zf-C2H2	8	+
RAHM01000787.1	29491	30673	zf-C2H2	11	+
RAHM01000895.1	15867	16698	zf-C2H2	6	+
RAHM01000895.1	34879	35803	zf-C2H2	7	+
RAHM01000925.1	14979	16482	zf-C2H2	12	-
RAHM01000925.1	27626	28772	zf-C2H2	9	-
RAHM01000968.1	8682	10215	zf-C2H2	8	-
RAHM01000968.1	20338	21154	zf-C2H2	7	+
RAHM01001044.1	12255	13485	zf-C2H2	8	-
RAHM01001064.1	10313	10799	zf-C2H2	5	+
RAHM01001102.1	2222	3458	zf-C2H2	10	+
RAHM01001104.1	2957	4145	zf-C2H2	8	-
RAHM01001241.1	4991	6884	zf-C2H2	8	-
RAHM01001348.1	596	6620	zf-C2H2	9	-
RAHM01001348.1	7294	7852	zf-C2H2	7	-
RAHM01001384.1	3255	4200	zf-C2H2	6	+
RAHM01001429.1	10979	11939	zf-C2H2	8	+
RAHM01001485.1	5126	6293	zf-C2H2	8	-
RAHM01001536.1	432	1164	zf-C2H2	6	+
RAHM01001536.1	5266	6265	zf-C2H2	9	+
RAHM01001536.1	9785	10442	zf-C2H2	6	-
RAHM01001623.1	7339	8590	zf-C2H2	9	+
RAHM01001659.1	2477	3744	zf-C2H2	9	+
RAHM01001659.1	7482	8379	zf-C2H2	8	-
RAHM01001663.1	8306	9503	zf-C2H2	9	+
RAHM01001674.1	1937	7484	zf-C2H2	20	+
RAHM01001702.1	842	3500	zf-C2H2	10	-
RAHM01001792.1	0	2403	zf-C2H2	15	-
RAHM01001792.1	3487	7147	zf-C2H2	12	+
RAHM01001827.1	821	3353	zf-C2H2	12	+
RAHM01001897.1	1698	2937	zf-C2H2	11	-
RAHM01001939.1	3620	4718	zf-C2H2	10	+
RAHM01002010.1	590	2600	zf-C2H2	8	-
RAHM01002010.1	3481	4597	zf-C2H2	9	-
RAHM01002058.1	4403	5081	zf-C2H2	8	-
RAHM01002065.1	1122	3786	zf-C2H2	12	+
RAHM01002094.1	2	4325	zf-C2H2	15	+
RAHM01002110.1	3821	4778	zf-C2H2	10	-
RAHM01002163.1	1688	2852	zf-C2H2	8	-
RAHM01002244.1	482	1040	zf-C2H2	7	+
RAHM01002375.1	1315	3229	zf-C2H2	6	+
RAHM01002499.1	761	3269	zf-C2H2	7	+
RAHM01002632.1	92	2162	zf-C2H2	9	+
RAHM01002686.1	202	1897	zf-C2H2	15	+
RAHM01002709.1	1373	1901	zf-C2H2	7	-
RAHM01002761.1	0	1074	zf-C2H2	9	+
RAHM01002841.1	2	752	zf-C2H2	5	+
RAHM01002997.1	2	1304	zf-C2H2	12	-
RAHM01003000.1	72	1446	zf-C2H2	11	-
RAHM01003091.1	333	1365	zf-C2H2	11	-
RAHM01003168.1	1	487	zf-C2H2	6	+
RAHM01003282.1	2	587	zf-C2H2	7	+
RAHM01003366.1	2	1094	zf-C2H2	5	-
RAHM01003384.1	2	1175	zf-C2H2	14	+
RAHM01003560.1	0	795	zf-C2H2	10	+
RAHM01003562.1	1	820	zf-C2H2	9	+
RAHM01003601.1	2	1130	zf-C2H2	10	+
RAHM01003771.1	358	1066	zf-C2H2	5	+
```
