## Supplementary Data 2 for "Transposable elements drive the evolution of metazoan zinc finger genes": Parus_major_znfs.bed

```
CM003709.1	4488047	4491353	zf-C2H2	9	-
CM003709.1	13130970	13132206	zf-C2H2	13	-
CM003709.1	109360536	109361724	zf-C2H2	8	+
CM003709.1	111815986	111818443	zf-C2H2	7	-
CM003710.1	366615	367902	zf-C2H2	9	-
CM003710.1	377591	378632	zf-C2H2	8	-
CM003710.1	395629	396469	zf-C2H2	5	-
CM003710.1	433604	434786	zf-C2H2	5	+
CM003710.1	57523687	57527293	zf-C2H2	10	-
CM003710.1	65176559	65179340	zf-C2H2	8	-
CM003710.1	92660085	92662071	zf-C2H2	8	+
CM003710.1	93179634	93182850	zf-C2H2	5	-
CM003710.1	101975233	101976604	zf-C2H2	5	+
CM003710.1	105502328	105505856	zf-C2H2	26	-
CM003710.1	112980121	112981384	zf-C2H2	6	-
CM003710.1	121099959	121102584	zf-C2H2	7	+
CM003710.1	121210607	121216025	zf-C2H2	9	+
CM003710.1	132393408	132395964	zf-C2H2	6	+
CM003710.1	143850555	143852187	zf-C2H2	8	-
CM003711.1	469342	473425	zf-C2H2	5	+
CM003711.1	938653	939619	zf-C2H2	5	+
CM003711.1	944200	945787	zf-C2H2	5	+
CM003711.1	3222654	3224682	zf-C2H2	6	-
CM003711.1	32083503	32085108	zf-C2H2	5	-
CM003711.1	52309815	52311150	zf-C2H2	5	-
CM003711.1	78104900	78112142	zf-C2H2	16	-
CM003711.1	108367946	108370616	zf-C2H2	17	-
CM003712.1	12450048	12450900	zf-C2H2	5	+
CM003712.1	55792179	55795437	zf-C2H2	5	-
CM003713.1	4261737	4262937	zf-C2H2	12	-
CM003714.1	19220688	19222470	zf-C2H2	7	+
CM003714.1	21075715	21076472	zf-C2H2	6	+
CM003714.1	61201526	61202165	zf-C2H2	5	-
CM003714.1	69895976	69897512	zf-C2H2	12	-
CM003715.1	32765655	32767848	zf-C2H2	13	+
CM003715.1	49475693	49478705	zf-C2H2	6	-
CM003715.1	54962121	54964266	zf-C2H2	10	-
CM003716.2	16424837	16429499	zf-C2H2	7	+
CM003717.2	17954290	17955520	zf-C2H2	5	-
CM003717.2	22347903	22348782	zf-C2H2	5	+
CM003717.2	22349349	22350390	zf-C2H2	10	+
CM003717.2	22351357	22354702	zf-C2H2	21	+
CM003718.2	2129604	2130768	zf-C2H2	8	-
CM003718.2	15138540	15141654	zf-C2H2	7	+
CM003719.1	10339173	10342749	zf-C2H2	10	+
CM003719.1	18468918	18470154	zf-C2H2	9	-
CM003720.1	19854361	19856743	zf-C2H2	9	+
CM003721.1	318273	323802	zf-C2H2	10	-
CM003721.1	391921	394804	zf-C2H2	6	-
CM003721.1	1561662	1563870	zf-C2H2	6	-
CM003721.1	6219748	6221467	zf-C2H2	17	+
CM003721.1	11675898	11679429	zf-C2H2	10	+
CM003721.1	12570245	12573512	zf-C2H2	26	+
CM003721.1	14554647	14556867	zf-C2H2	7	+
CM003721.1	15018648	15021882	zf-C2H2	5	-
CM003721.1	15566295	15568518	zf-C2H2	6	+
CM003724.1	2143552	2144626	zf-C2H2	7	-
CM003724.1	2472965	2474363	zf-C2H2	12	+
CM003725.1	8215059	8216787	zf-C2H2	5	+
CM003726.1	1638482	1639856	zf-C2H2	6	+
CM003728.1	5149309	5151274	zf-C2H2	6	+
CM003729.1	6719491	6720133	zf-C2H2	5	+
CM003729.1	7238100	7239411	zf-C2H2	6	+
CM003729.1	7469068	7469794	zf-C2H2	5	-
CM003729.1	12767209	12768682	zf-C2H2	5	+
CM003729.1	12866923	12870001	zf-C2H2	6	-
CM003729.1	13234508	13235906	zf-C2H2	6	+
CM003729.1	13334701	13337242	zf-C2H2	5	+
CM003730.1	3070669	3075094	zf-C2H2	8	+
CM003731.1	4260446	4261292	zf-C2H2	6	-
CM003732.1	4349887	4354642	zf-C2H2	15	+
CM003734.1	1059802	1061191	zf-C2H2	12	+
CM003740.1	24900875	24902372	zf-C2H2	7	+
CM003740.1	31496787	31498770	zf-C2H2	5	-
JRXK01023080.1	715	1705	zf-C2H2	10	-
JRXK01023241.1	0	1875	zf-C2H2	17	-
KQ954625.1	82986	85125	zf-C2H2	10	-
KQ954633.1	175194	176751	zf-C2H2	11	+
KQ954634.1	1992	2808	zf-C2H2	5	-
KQ954648.1	22940	24341	zf-C2H2	12	-
KQ954648.1	118771	119800	zf-C2H2	11	-
KQ954650.1	110157	111144	zf-C2H2	6	-
KQ954654.1	11093	12269	zf-C2H2	10	-
KQ954656.1	22753	29857	zf-C2H2	5	-
KQ954664.1	2053	2797	zf-C2H2	7	-
KQ954676.1	9896	10712	zf-C2H2	8	-
KQ954676.1	55613	56126	zf-C2H2	5	+
KQ954676.1	56934	60351	zf-C2H2	9	+
KQ954679.1	11259	12516	zf-C2H2	11	+
KQ954679.1	22635	24207	zf-C2H2	11	-
KQ954679.1	43351	44053	zf-C2H2	6	-
KQ954679.1	51915	52596	zf-C2H2	8	-
KQ954702.1	32988	33795	zf-C2H2	9	+
KQ954716.1	20174	21599	zf-C2H2	11	+
KQ954720.1	4758	5562	zf-C2H2	6	-
KQ954728.1	8300	12014	zf-C2H2	5	+
KQ954728.1	26490	29604	zf-C2H2	7	+
KQ954741.1	11600	12758	zf-C2H2	8	+
KQ954756.1	12677	14198	zf-C2H2	13	-
KQ954784.1	1	6370	zf-C2H2	12	+
KQ954784.1	7783	10729	zf-C2H2	15	+
KQ954799.1	4727	10682	zf-C2H2	7	-
KQ954799.1	10911	14064	zf-C2H2	5	-
KQ954800.1	4702	5584	zf-C2H2	5	-
KQ954805.1	13652	14495	zf-C2H2	6	-
KQ954828.1	524	3449	zf-C2H2	13	+
KQ954839.1	9076	12663	zf-C2H2	15	-
KQ954897.1	1537	4486	zf-C2H2	10	+
KQ954988.1	958	5374	zf-C2H2	11	+
KQ955058.1	2	4439	zf-C2H2	11	+
KQ955098.1	0	657	zf-C2H2	8	+
KQ955138.1	1628	4913	zf-C2H2	5	+
KQ955180.1	802	3784	zf-C2H2	7	-
```
