## Supplementary Data 2 for "Transposable elements drive the evolution of metazoan zinc finger genes": Passer_domesticus_znfs.bed

```
CM004525.1	18208216	18209998	zf-C2H2	6	+
CM004525.1	52132223	52132877	zf-C2H2	5	-
CM004527.1	6605410	6605812	zf-C2H2	5	+
CM004527.1	58322800	58324783	zf-C2H2	5	-
CM004527.1	62601491	62602958	zf-C2H2	7	+
CM004528.1	18281539	18284008	zf-C2H2	6	-
CM004528.1	25570863	25571424	zf-C2H2	5	-
CM004528.1	96979726	96980962	zf-C2H2	13	-
CM004528.1	111157852	111161131	zf-C2H2	10	-
CM004529.1	9541886	9543452	zf-C2H2	8	-
CM004529.1	16404465	16407069	zf-C2H2	6	+
CM004529.1	28817500	28822936	zf-C2H2	9	-
CM004529.1	28930979	28933604	zf-C2H2	7	-
CM004529.1	37082678	37083941	zf-C2H2	6	+
CM004529.1	44681411	44682782	zf-C2H2	5	+
CM004529.1	48195287	48198878	zf-C2H2	26	-
CM004529.1	56862096	56865318	zf-C2H2	5	+
CM004529.1	57371578	57373561	zf-C2H2	8	-
CM004529.1	83582969	83585753	zf-C2H2	8	+
CM004529.1	91257630	91261308	zf-C2H2	10	+
CM004529.1	146952997	146954281	zf-C2H2	9	-
CM004529.1	146965094	146966063	zf-C2H2	7	-
CM004529.1	147018145	147019657	zf-C2H2	5	+
CM004529.1	147024979	147026350	zf-C2H2	5	+
CM004530.1	763583	765770	zf-C2H2	6	-
CM004530.1	9620369	9623123	zf-C2H2	5	+
CM004530.1	10074605	10075643	zf-C2H2	5	+
CM004530.1	10080925	10082269	zf-C2H2	5	+
CM004530.1	23110855	23112460	zf-C2H2	5	-
CM004530.1	28387170	28387917	zf-C2H2	7	-
CM004530.1	51866027	51867338	zf-C2H2	5	-
CM004530.1	76538150	76545350	zf-C2H2	16	+
CM004530.1	110648727	110651445	zf-C2H2	16	+
CM004531.1	13993285	13994137	zf-C2H2	5	+
CM004532.1	25375547	25377761	zf-C2H2	13	-
CM004532.1	46247957	46250036	zf-C2H2	6	+
CM004532.1	57314028	57316173	zf-C2H2	10	+
CM004533.1	13527146	13531805	zf-C2H2	7	+
CM004534.1	16805613	16807266	zf-C2H2	6	-
CM004534.1	21187032	21187857	zf-C2H2	5	+
CM004534.1	21188649	21189944	zf-C2H2	13	+
CM004534.1	21190512	21193818	zf-C2H2	21	+
CM004535.1	15485834	15488969	zf-C2H2	6	+
CM004535.1	27565227	27566376	zf-C2H2	7	-
CM004535.1	45558632	45559832	zf-C2H2	12	+
CM004536.1	6593367	6594576	zf-C2H2	9	+
CM004536.1	14702576	14706152	zf-C2H2	10	-
CM004537.1	20924032	20925655	zf-C2H2	9	-
CM004538.1	4665215	4667549	zf-C2H2	6	-
CM004538.1	5214370	5217604	zf-C2H2	5	+
CM004538.1	5680664	5682884	zf-C2H2	7	-
CM004538.1	7706723	7709990	zf-C2H2	26	-
CM004538.1	8608125	8611674	zf-C2H2	10	-
CM004538.1	8615874	8618898	zf-C2H2	6	-
CM004538.1	14096794	14098474	zf-C2H2	17	-
CM004538.1	19197011	19202528	zf-C2H2	10	-
CM004538.1	19269799	19272550	zf-C2H2	6	-
CM004541.1	14301237	14302269	zf-C2H2	5	+
CM004542.1	5770293	5772021	zf-C2H2	5	-
CM004543.1	2308728	2310276	zf-C2H2	5	+
CM004545.1	4718134	4720099	zf-C2H2	6	-
CM004546.1	1299522	1302072	zf-C2H2	5	-
CM004546.1	1403003	1404356	zf-C2H2	6	-
CM004546.1	1870817	1872290	zf-C2H2	5	-
CM004546.1	7177513	7178239	zf-C2H2	5	+
CM004546.1	7409820	7411131	zf-C2H2	6	-
CM004546.1	12868700	12869339	zf-C2H2	5	+
CM004547.1	119815	120894	zf-C2H2	8	+
CM004547.1	644080	645013	zf-C2H2	5	+
CM004547.1	1652406	1656858	zf-C2H2	8	+
CM004549.1	2762893	2767639	zf-C2H2	15	-
MBAE01000296.1	93714	95270	zf-C2H2	13	-
MBAE01000313.1	108903	110559	zf-C2H2	11	-
MBAE01000313.1	133910	134918	zf-C2H2	6	+
MBAE01000336.1	153456	155595	zf-C2H2	10	+
MBAE01000337.1	52672	54154	zf-C2H2	9	+
MBAE01000337.1	58949	59657	zf-C2H2	6	-
MBAE01000337.1	68557	69562	zf-C2H2	7	+
MBAE01000337.1	101523	102859	zf-C2H2	12	-
MBAE01000337.1	118890	119652	zf-C2H2	7	+
MBAE01000337.1	125672	127133	zf-C2H2	14	+
MBAE01000337.1	133151	133940	zf-C2H2	8	-
MBAE01000337.1	145964	146810	zf-C2H2	8	-
MBAE01000358.1	45534	46399	zf-C2H2	5	+
MBAE01000394.1	102905	104144	zf-C2H2	12	+
MBAE01000401.1	702	2460	zf-C2H2	5	+
MBAE01000401.1	24722	26630	zf-C2H2	11	-
MBAE01000401.1	27560	28784	zf-C2H2	10	-
MBAE01000401.1	82060	83380	zf-C2H2	12	+
MBAE01000401.1	108844	109693	zf-C2H2	6	+
MBAE01000406.1	65496	66344	zf-C2H2	6	-
MBAE01000409.1	71429	72275	zf-C2H2	8	-
MBAE01000409.1	78457	87598	zf-C2H2	5	+
MBAE01000430.1	65452	73570	zf-C2H2	8	-
MBAE01000430.1	65770	74110	zf-C2H2	8	+
MBAE01000433.1	65978	68492	zf-C2H2	6	+
MBAE01000433.1	84257	84935	zf-C2H2	7	+
MBAE01000452.1	66455	67758	zf-C2H2	7	-
MBAE01000465.1	947	2126	zf-C2H2	7	-
MBAE01000465.1	9487	10744	zf-C2H2	11	-
MBAE01000465.1	13300	14398	zf-C2H2	9	-
MBAE01000465.1	19289	19931	zf-C2H2	5	-
MBAE01000465.1	23333	24428	zf-C2H2	8	+
MBAE01000465.1	40414	41044	zf-C2H2	7	-
MBAE01000465.1	41601	42435	zf-C2H2	5	-
MBAE01000465.1	61680	62706	zf-C2H2	9	+
MBAE01000468.1	1	886	zf-C2H2	6	-
MBAE01000468.1	19607	20300	zf-C2H2	7	+
MBAE01000468.1	50891	52349	zf-C2H2	8	+
MBAE01000516.1	581	1325	zf-C2H2	8	-
MBAE01000516.1	32275	33457	zf-C2H2	9	+
MBAE01000522.1	4672	6205	zf-C2H2	11	+
MBAE01000539.1	30878	32072	zf-C2H2	6	+
MBAE01000560.1	15537	17181	zf-C2H2	15	-
MBAE01000574.1	34585	38773	zf-C2H2	6	+
MBAE01000634.1	34849	36004	zf-C2H2	11	-
MBAE01000656.1	21315	30408	zf-C2H2	15	+
MBAE01000784.1	6144	7470	zf-C2H2	7	+
MBAE01000846.1	11023	17179	zf-C2H2	23	-
MBAE01000866.1	15189	15636	zf-C2H2	5	-
MBAE01000883.1	706	1450	zf-C2H2	8	+
MBAE01000942.1	387	3609	zf-C2H2	6	+
MBAE01000979.1	17285	17885	zf-C2H2	5	+
MBAE01001023.1	1622	4232	zf-C2H2	11	-
MBAE01001141.1	235	3313	zf-C2H2	7	+
MBAE01001211.1	2184	2772	zf-C2H2	6	+
MBAE01001262.1	3257	3842	zf-C2H2	7	-
MBAE01001279.1	0	1659	zf-C2H2	6	-
MBAE01001983.1	467	1178	zf-C2H2	7	-
MBAE01002310.1	324	1089	zf-C2H2	5	-
MBAE01002338.1	310	1072	zf-C2H2	6	-
```
