## Supplementary Data 2 for "Transposable elements drive the evolution of metazoan zinc finger genes": Passer_montanus_znfs.bed

```
JABBVY010000001.1	8985425	8986874	zf-C2H2	6	-
JABBVY010000001.1	13345570	13346461	zf-C2H2	5	+
JABBVY010000001.1	13347051	13348485	zf-C2H2	13	+
JABBVY010000001.1	13349071	13352377	zf-C2H2	21	+
JABBVY010000247.1	10533	11895	zf-C2H2	6	-
JABBVY010000634.1	925	2407	zf-C2H2	14	+
JABBVY010000667.1	740294	740948	zf-C2H2	5	+
JABBVY010001110.1	11838428	11845628	zf-C2H2	16	-
JABBVY010001444.1	332680	335023	zf-C2H2	6	-
JABBVY010001444.1	882710	885944	zf-C2H2	5	+
JABBVY010001444.1	1348847	1351067	zf-C2H2	7	-
JABBVY010001997.1	857130	858063	zf-C2H2	5	-
JABBVY010001997.1	1362971	1363940	zf-C2H2	8	-
JABBVY010002120.1	1395	2253	zf-C2H2	7	+
JABBVY010002219.1	2191223	2192828	zf-C2H2	5	-
JABBVY010002219.1	12335763	12336510	zf-C2H2	6	+
JABBVY010002243.1	4764	5757	zf-C2H2	10	+
JABBVY010002963.1	4974	5715	zf-C2H2	9	-
JABBVY010003008.1	1025	1868	zf-C2H2	7	+
JABBVY010003453.1	2591	3395	zf-C2H2	6	+
JABBVY010003983.1	269	5312	zf-C2H2	12	-
JABBVY010004327.1	806328	806949	zf-C2H2	5	+
JABBVY010005093.1	38	1133	zf-C2H2	11	+
JABBVY010006657.1	2157401	2162837	zf-C2H2	9	-
JABBVY010006657.1	2270944	2273569	zf-C2H2	7	-
JABBVY010006657.1	10455975	10457238	zf-C2H2	6	+
JABBVY010006769.1	89329	91468	zf-C2H2	10	-
JABBVY010008446.1	409	3190	zf-C2H2	5	+
JABBVY010008767.1	317979	318741	zf-C2H2	5	+
JABBVY010008768.1	2872	3502	zf-C2H2	6	-
JABBVY010008878.1	3917296	3919510	zf-C2H2	13	-
JABBVY010009977.1	6318141	6320745	zf-C2H2	6	+
JABBVY010009977.1	11993379	11994750	zf-C2H2	5	+
JABBVY010010015.1	1	1304	zf-C2H2	10	-
JABBVY010010088.1	17791951	17793262	zf-C2H2	5	-
JABBVY010010134.1	1201	2752	zf-C2H2	5	-
JABBVY010010200.1	4440152	4444814	zf-C2H2	7	+
JABBVY010010215.1	411	2652	zf-C2H2	5	+
JABBVY010010423.1	280740	281592	zf-C2H2	5	+
JABBVY010010445.1	83929	85485	zf-C2H2	13	-
JABBVY010010534.1	6877722	6879705	zf-C2H2	8	+
JABBVY010010534.1	7383226	7386448	zf-C2H2	5	-
JABBVY010010557.1	202628	204166	zf-C2H2	6	+
JABBVY010010632.1	615	1872	zf-C2H2	11	+
JABBVY010010758.1	1573196	1575980	zf-C2H2	8	+
JABBVY010010758.1	9242826	9246504	zf-C2H2	10	+
JABBVY010010770.1	13095	13941	zf-C2H2	9	+
JABBVY010010770.1	24736	25525	zf-C2H2	8	+
JABBVY010010770.1	31556	33017	zf-C2H2	14	-
JABBVY010010770.1	38813	39575	zf-C2H2	7	-
JABBVY010010770.1	53146	54734	zf-C2H2	15	+
JABBVY010010770.1	83737	84742	zf-C2H2	7	-
JABBVY010010770.1	93575	94283	zf-C2H2	6	+
JABBVY010010770.1	99076	100558	zf-C2H2	9	-
JABBVY010010814.1	146362	147238	zf-C2H2	9	-
JABBVY010010869.1	6634822	6636901	zf-C2H2	6	+
JABBVY010010886.1	129	1017	zf-C2H2	6	+
JABBVY010010916.1	323	1478	zf-C2H2	11	-
JABBVY010010947.1	9624	11506	zf-C2H2	9	+
JABBVY010010947.1	100922	102314	zf-C2H2	12	+
JABBVY010010992.1	2291	3074	zf-C2H2	7	-
JABBVY010010992.1	17702	18473	zf-C2H2	6	+
JABBVY010011093.1	6538908	6540117	zf-C2H2	9	+
JABBVY010011127.1	3169	4018	zf-C2H2	6	-
JABBVY010011127.1	27531	29556	zf-C2H2	12	-
JABBVY010011127.1	76157	77801	zf-C2H2	11	+
JABBVY010011127.1	82916	84203	zf-C2H2	10	+
JABBVY010011204.1	3870501	3871737	zf-C2H2	13	-
JABBVY010011261.1	47077	48085	zf-C2H2	6	-
JABBVY010011261.1	72659	74309	zf-C2H2	11	+
JABBVY010011283.1	5158	5719	zf-C2H2	7	+
JABBVY010011361.1	81	948	zf-C2H2	7	-
JABBVY010011361.1	22061	22583	zf-C2H2	5	+
JABBVY010011361.1	28261	29059	zf-C2H2	7	-
JABBVY010011361.1	50907	51978	zf-C2H2	7	+
JABBVY010011396.1	1124	2519	zf-C2H2	8	-
JABBVY010011538.1	9890410	9891976	zf-C2H2	8	-
JABBVY010011894.1	6538	8674	zf-C2H2	23	+
JABBVY010011927.1	39880	40465	zf-C2H2	5	+
JABBVY010011982.1	3766450	3767920	zf-C2H2	5	+
JABBVY010011982.1	4217695	4218739	zf-C2H2	5	+
JABBVY010011982.1	4224063	4225413	zf-C2H2	5	+
JABBVY010011982.1	6496847	6498875	zf-C2H2	6	-
JABBVY010012105.1	17311	18988	zf-C2H2	11	-
JABBVY010012204.1	7403519	7404080	zf-C2H2	5	-
JABBVY010012317.1	12148	13156	zf-C2H2	6	-
JABBVY010012317.1	19645	20350	zf-C2H2	5	+
JABBVY010012383.1	4110	4977	zf-C2H2	6	+
JABBVY010012394.1	29795	30922	zf-C2H2	10	-
JABBVY010012427.1	1252802	1255352	zf-C2H2	5	-
JABBVY010012427.1	1355476	1357084	zf-C2H2	7	-
JABBVY010012427.1	1812549	1814022	zf-C2H2	5	-
JABBVY010012427.1	7126050	7126776	zf-C2H2	5	+
JABBVY010012427.1	7358534	7359845	zf-C2H2	6	-
JABBVY010012759.1	2597465	2599430	zf-C2H2	6	+
JABBVY010012837.1	4381	5041	zf-C2H2	5	-
JABBVY010012859.1	3852	5868	zf-C2H2	17	+
JABBVY010012859.1	9028	10567	zf-C2H2	14	+
JABBVY010012859.1	11450	13037	zf-C2H2	14	+
JABBVY010012870.1	4043309	4045163	zf-C2H2	17	+
JABBVY010012870.1	9538864	9542413	zf-C2H2	10	+
JABBVY010012870.1	10442455	10445722	zf-C2H2	26	+
JABBVY010012926.1	16515	18510	zf-C2H2	5	+
JABBVY010013016.1	0	887	zf-C2H2	7	-
JABBVY010013093.1	1814554	1815474	zf-C2H2	5	+
JABBVY010013204.1	3104462	3108038	zf-C2H2	10	-
JABBVY010013205.1	19327	19903	zf-C2H2	5	+
JABBVY010013238.1	21573	23013	zf-C2H2	12	-
JABBVY010013271.1	10580	11879	zf-C2H2	12	+
JABBVY010013271.1	13179	14271	zf-C2H2	8	+
JABBVY010013271.1	25609	26419	zf-C2H2	9	-
JABBVY010013271.1	27567	28830	zf-C2H2	9	-
JABBVY010013271.1	31876	32842	zf-C2H2	5	+
JABBVY010013315.1	4116359	4117559	zf-C2H2	12	-
JABBVY010013415.1	9415	10489	zf-C2H2	10	+
JABBVY010013426.1	17823793	17825416	zf-C2H2	9	+
JABBVY010013649.1	5113306	5113708	zf-C2H2	5	-
JABBVY010013749.1	1336	5500	zf-C2H2	9	+
JABBVY010013760.1	521543	523271	zf-C2H2	5	-
JABBVY010013761.1	3788	5024	zf-C2H2	8	-
JABBVY010014126.1	6336	10296	zf-C2H2	41	+
JABBVY010014423.1	372564	375708	zf-C2H2	14	-
JABBVY010014423.1	379042	380005	zf-C2H2	7	-
JABBVY010014423.1	391168	392833	zf-C2H2	9	-
JABBVY010014423.1	870762	872046	zf-C2H2	9	-
JABBVY010014423.1	881998	882967	zf-C2H2	7	-
JABBVY010014423.1	899311	900058	zf-C2H2	5	-
JABBVY010014423.1	932462	933908	zf-C2H2	5	+
JABBVY010014423.1	937487	938687	zf-C2H2	5	+
JABBVY010014534.1	5110959	5112741	zf-C2H2	6	+
JABBVY010014535.1	3104435	3107570	zf-C2H2	6	-
JABBVY010014580.1	13962	15156	zf-C2H2	8	-
JABBVY010014757.1	4342716	4347168	zf-C2H2	8	-
JABBVY010014802.1	11953	12562	zf-C2H2	7	+
JABBVY010015102.1	13369	14065	zf-C2H2	5	+
JABBVY010015423.1	1454588	1459337	zf-C2H2	15	+
JABBVY010015533.1	280059	283338	zf-C2H2	10	+
JABBVY010015644.1	7962882	7964865	zf-C2H2	5	+
JABBVY010015644.1	14403688	14405155	zf-C2H2	7	-
JABBVY010015645.1	2581299	2584854	zf-C2H2	26	+
JABBVY010015756.1	2499263	2500412	zf-C2H2	7	+
JABBVY010015868.1	564	1170	zf-C2H2	5	-
JABBVY010015978.1	2289466	2291014	zf-C2H2	5	-
JABBVY010016810.1	512	2198	zf-C2H2	7	+
JABBVY010016810.1	5743	6427	zf-C2H2	7	+
JABBVY010016976.1	986036	988181	zf-C2H2	10	-
JABBVY010017010.1	6171	7002	zf-C2H2	8	+
JABBVY010017243.1	74	992	zf-C2H2	6	+
JABBVY010017620.1	7886	9308	zf-C2H2	14	-
JABBVY010018309.1	1371033	1373721	zf-C2H2	16	+
JABBVY010018609.1	2643	4488	zf-C2H2	18	-
JABBVY010018753.1	320515	326035	zf-C2H2	10	-
JABBVY010018753.1	393086	395837	zf-C2H2	6	-
```
