## Supplementary Data 2 for "Transposable elements drive the evolution of metazoan zinc finger genes": Passerina_amoena_znfs.bed

```
WBNP01000315.1	723484	727009	zf-C2H2	8	+
WBNP01000316.1	1293882	1294689	zf-C2H2	5	-
WBNP01000413.1	1112061	1114044	zf-C2H2	5	+
WBNP01000481.1	1290708	1293333	zf-C2H2	7	+
WBNP01000481.1	1401316	1406734	zf-C2H2	9	+
WBNP01000516.1	1120057	1121662	zf-C2H2	5	-
WBNP01000520.1	2492207	2493989	zf-C2H2	6	-
WBNP01000533.1	1095278	1097882	zf-C2H2	6	-
WBNP01000556.1	2	758	zf-C2H2	9	+
WBNP01000557.1	2	758	zf-C2H2	9	+
WBNP01000598.1	2835	6426	zf-C2H2	26	-
WBNP01000601.1	1007727	1009941	zf-C2H2	13	-
WBNP01000621.1	858328	861037	zf-C2H2	16	-
WBNP01000662.1	330481	332701	zf-C2H2	7	+
WBNP01000662.1	793499	796328	zf-C2H2	5	-
WBNP01000662.1	1351576	1353772	zf-C2H2	6	+
WBNP01001042.1	44384	45569	zf-C2H2	12	+
WBNP01001074.1	34642	36631	zf-C2H2	8	+
WBNP01001074.1	553727	556949	zf-C2H2	5	-
WBNP01001100.1	0	936	zf-C2H2	11	+
WBNP01001100.1	8151	8931	zf-C2H2	6	-
WBNP01001100.1	16272	17043	zf-C2H2	7	+
WBNP01001100.1	44899	45595	zf-C2H2	7	-
WBNP01001100.1	53044	54052	zf-C2H2	7	+
WBNP01001100.1	72607	74203	zf-C2H2	9	-
WBNP01001301.1	351852	352755	zf-C2H2	5	+
WBNP01001323.1	259461	260208	zf-C2H2	6	-
WBNP01001375.1	16731	20031	zf-C2H2	9	+
WBNP01001779.1	948389	952022	zf-C2H2	10	-
WBNP01001828.1	21091	22429	zf-C2H2	6	+
WBNP01001917.1	2189068	2189950	zf-C2H2	5	+
WBNP01002041.1	34286	36491	zf-C2H2	10	+
WBNP01002456.1	104189	105500	zf-C2H2	6	+
WBNP01002716.1	63352	64927	zf-C2H2	8	+
WBNP01002738.1	124233	125607	zf-C2H2	5	+
WBNP01002758.1	49061	50258	zf-C2H2	9	-
WBNP01002843.1	145414	147142	zf-C2H2	5	-
WBNP01002850.1	146177	147650	zf-C2H2	5	+
WBNP01002910.1	1775	3431	zf-C2H2	9	+
WBNP01003000.1	65153	67691	zf-C2H2	5	-
WBNP01003048.1	276703	278176	zf-C2H2	5	-
WBNP01003089.1	114750	120576	zf-C2H2	5	+
WBNP01003099.1	54491	56657	zf-C2H2	5	+
WBNP01003157.1	547874	555065	zf-C2H2	16	-
WBNP01003310.1	4733	6761	zf-C2H2	6	-
WBNP01003379.1	15465	16713	zf-C2H2	13	+
WBNP01003592.1	61246	62170	zf-C2H2	5	+
WBNP01003592.1	62876	64171	zf-C2H2	13	+
WBNP01003592.1	64744	68152	zf-C2H2	21	+
WBNP01003630.1	906576	910128	zf-C2H2	10	+
WBNP01003717.1	96858	99642	zf-C2H2	8	+
WBNP01003762.1	592507	593878	zf-C2H2	5	-
WBNP01003769.1	186913	190180	zf-C2H2	26	+
WBNP01003867.1	701507	702770	zf-C2H2	6	-
WBNP01004015.1	1850	3101	zf-C2H2	8	+
WBNP01004073.1	10977	13122	zf-C2H2	10	-
WBNP01004097.1	1023701	1028354	zf-C2H2	7	-
WBNP01004373.1	1285036	1287085	zf-C2H2	15	-
WBNP01004373.1	1287545	1288976	zf-C2H2	14	-
WBNP01004379.1	1582700	1584779	zf-C2H2	6	-
WBNP01004386.1	24122	30359	zf-C2H2	7	+
WBNP01004394.1	430147	431458	zf-C2H2	5	+
WBNP01004582.1	6640	7447	zf-C2H2	7	-
WBNP01004582.1	8025	8712	zf-C2H2	5	-
WBNP01004645.1	124281	125481	zf-C2H2	12	-
WBNP01004666.1	17797	18853	zf-C2H2	6	-
WBNP01004666.1	24941	25850	zf-C2H2	6	+
WBNP01004797.1	16406	18929	zf-C2H2	6	+
WBNP01004979.1	32404	33973	zf-C2H2	12	+
WBNP01004979.1	35768	36491	zf-C2H2	5	+
WBNP01005011.1	37121	41624	zf-C2H2	8	-
WBNP01005061.1	37545	38901	zf-C2H2	5	-
WBNP01005061.1	43850	44807	zf-C2H2	5	-
WBNP01005146.1	1167849	1169469	zf-C2H2	8	+
WBNP01005178.1	15193	17353	zf-C2H2	10	-
WBNP01005528.1	20500	21616	zf-C2H2	9	-
WBNP01005618.1	71701	73666	zf-C2H2	6	-
WBNP01005645.1	8830	12484	zf-C2H2	7	-
WBNP01005645.1	88096	89296	zf-C2H2	6	-
WBNP01005702.1	1	1372	zf-C2H2	7	+
WBNP01005735.1	1	555	zf-C2H2	6	+
WBNP01005817.1	361	1408	zf-C2H2	8	-
WBNP01005885.1	527	1097	zf-C2H2	7	-
WBNP01005891.1	652	1573	zf-C2H2	5	-
WBNP01005917.1	2	695	zf-C2H2	5	+
WBNP01006007.1	2	979	zf-C2H2	10	+
WBNP01006008.1	1	715	zf-C2H2	9	+
WBNP01006009.1	34	454	zf-C2H2	5	+
WBNP01006023.1	681	1575	zf-C2H2	6	+
WBNP01006051.1	459	1137	zf-C2H2	8	-
WBNP01006060.1	1	814	zf-C2H2	5	-
WBNP01006065.1	368	1205	zf-C2H2	10	-
WBNP01006066.1	2	797	zf-C2H2	6	+
WBNP01006092.1	2	908	zf-C2H2	7	+
WBNP01006119.1	22	1414	zf-C2H2	11	+
WBNP01006165.1	794	1307	zf-C2H2	7	-
WBNP01006177.1	555	1473	zf-C2H2	8	-
WBNP01006178.1	409	1369	zf-C2H2	6	-
WBNP01006187.1	163	874	zf-C2H2	6	+
WBNP01006196.1	1	565	zf-C2H2	7	+
WBNP01006201.1	553	1576	zf-C2H2	8	-
WBNP01006226.1	726	2127	zf-C2H2	9	+
WBNP01006248.1	2	377	zf-C2H2	5	+
WBNP01006249.1	0	537	zf-C2H2	5	+
WBNP01006300.1	352	1093	zf-C2H2	9	-
WBNP01006320.1	330	1140	zf-C2H2	5	+
WBNP01006325.1	2	506	zf-C2H2	6	+
WBNP01006447.1	0	1002	zf-C2H2	12	+
WBNP01006456.1	2	860	zf-C2H2	9	+
WBNP01006466.1	1062	1978	zf-C2H2	12	-
WBNP01006471.1	597	1446	zf-C2H2	10	-
WBNP01006517.1	0	837	zf-C2H2	5	-
WBNP01006549.1	1	859	zf-C2H2	6	+
WBNP01006554.1	371	1118	zf-C2H2	8	-
WBNP01006568.1	286	1057	zf-C2H2	6	+
WBNP01006648.1	536	1301	zf-C2H2	8	-
WBNP01006668.1	1326	2241	zf-C2H2	5	+
WBNP01007461.1	2	560	zf-C2H2	5	+
WBNP01007577.1	111	837	zf-C2H2	5	+
WBNP01007656.1	0	804	zf-C2H2	9	+
WBNP01007794.1	658	1663	zf-C2H2	5	-
WBNP01007818.1	481	1054	zf-C2H2	6	-
WBNP01007848.1	534	1188	zf-C2H2	8	-
WBNP01007870.1	906	1851	zf-C2H2	6	-
WBNP01007889.1	430	1081	zf-C2H2	8	-
WBNP01007927.1	602	1508	zf-C2H2	6	-
WBNP01007928.1	0	1327	zf-C2H2	7	+
WBNP01007944.1	537	1017	zf-C2H2	6	-
WBNP01007993.1	2	1250	zf-C2H2	13	+
WBNP01007994.1	1	1431	zf-C2H2	13	+
WBNP01008019.1	871	1651	zf-C2H2	6	-
WBNP01008020.1	233	1085	zf-C2H2	7	-
WBNP01008030.1	729	1131	zf-C2H2	5	-
WBNP01008031.1	691	1087	zf-C2H2	5	-
WBNP01008032.1	795	1329	zf-C2H2	7	-
WBNP01008045.1	503	1520	zf-C2H2	9	+
WBNP01008058.1	0	564	zf-C2H2	7	+
WBNP01008063.1	411	1737	zf-C2H2	13	+
WBNP01008064.1	0	810	zf-C2H2	6	+
WBNP01008071.1	2	635	zf-C2H2	8	+
WBNP01008078.1	388	982	zf-C2H2	6	+
WBNP01008079.1	549	1332	zf-C2H2	7	+
WBNP01008113.1	1	1025	zf-C2H2	7	-
WBNP01008124.1	521	1265	zf-C2H2	7	-
WBNP01008172.1	0	798	zf-C2H2	6	+
WBNP01008173.1	57	1047	zf-C2H2	5	+
WBNP01008182.1	0	450	zf-C2H2	6	+
WBNP01008189.1	393	1062	zf-C2H2	7	+
WBNP01008218.1	108	1038	zf-C2H2	9	-
WBNP01008222.1	697	1174	zf-C2H2	5	-
WBNP01008248.1	354	1203	zf-C2H2	6	+
WBNP01008249.1	2	431	zf-C2H2	5	+
WBNP01008250.1	130	1018	zf-C2H2	7	-
WBNP01008254.1	81	1143	zf-C2H2	7	+
WBNP01008285.1	375	1278	zf-C2H2	8	+
WBNP01008299.1	0	813	zf-C2H2	7	+
WBNP01008305.1	395	1244	zf-C2H2	6	+
WBNP01008344.1	394	1438	zf-C2H2	8	-
WBNP01008426.1	221	1076	zf-C2H2	5	+
WBNP01008435.1	0	627	zf-C2H2	7	+
WBNP01008448.1	531	1001	zf-C2H2	6	-
WBNP01008516.1	333	1644	zf-C2H2	12	+
WBNP01008523.1	402	1170	zf-C2H2	6	-
WBNP01008562.1	1066	1534	zf-C2H2	6	-
WBNP01008580.1	151	1162	zf-C2H2	6	+
WBNP01008657.1	172	907	zf-C2H2	6	-
WBNP01008955.1	1	532	zf-C2H2	6	+
WBNP01008966.1	217	721	zf-C2H2	5	-
WBNP01009044.1	338	1082	zf-C2H2	7	+
WBNP01009554.1	803	1280	zf-C2H2	6	-
WBNP01010108.1	178	1356	zf-C2H2	9	+
WBNP01010122.1	2	827	zf-C2H2	7	+
WBNP01011572.1	0	591	zf-C2H2	6	+
WBNP01011648.1	107	704	zf-C2H2	5	-
WBNP01011896.1	128	659	zf-C2H2	6	-
WBNP01012018.1	122	1076	zf-C2H2	7	+
WBNP01012251.1	1640	2900	zf-C2H2	7	+
WBNP01012527.1	1861	3073	zf-C2H2	6	-
WBNP01012990.1	722	1904	zf-C2H2	8	-
WBNP01013010.1	1	658	zf-C2H2	8	+
WBNP01013012.1	318	738	zf-C2H2	5	+
WBNP01013021.1	614	1592	zf-C2H2	6	-
WBNP01013100.1	290	1421	zf-C2H2	11	+
WBNP01013115.1	372	1113	zf-C2H2	6	-
WBNP01013132.1	1	1060	zf-C2H2	8	+
WBNP01013143.1	613	1363	zf-C2H2	9	-
WBNP01013206.1	257	1139	zf-C2H2	5	+
WBNP01013310.1	1	478	zf-C2H2	6	+
WBNP01013363.1	2	638	zf-C2H2	8	+
WBNP01013569.1	1172	2189	zf-C2H2	11	-
WBNP01013807.1	483	1062	zf-C2H2	5	-
WBNP01014130.1	2	914	zf-C2H2	6	-
WBNP01014236.1	1	1075	zf-C2H2	10	+
WBNP01016286.1	0	761	zf-C2H2	6	+
WBNP01016328.1	330	1077	zf-C2H2	9	-
WBNP01016342.1	0	423	zf-C2H2	5	+
WBNP01016797.1	398	1544	zf-C2H2	7	-
WBNP01016872.1	884	2009	zf-C2H2	9	-
WBNP01016883.1	0	726	zf-C2H2	5	+
WBNP01016885.1	1	679	zf-C2H2	5	+
WBNP01016901.1	151	634	zf-C2H2	5	+
WBNP01016903.1	370	1456	zf-C2H2	6	-
WBNP01016984.1	2	1115	zf-C2H2	7	-
WBNP01016985.1	28	936	zf-C2H2	6	-
WBNP01016986.1	0	1224	zf-C2H2	10	+
WBNP01017036.1	601	1048	zf-C2H2	5	-
WBNP01017046.1	0	1182	zf-C2H2	13	-
WBNP01017120.1	984	2508	zf-C2H2	8	+
WBNP01017144.1	715	1153	zf-C2H2	6	-
WBNP01017263.1	1427	1838	zf-C2H2	5	-
WBNP01017272.1	147	1353	zf-C2H2	11	+
WBNP01017857.1	150	1155	zf-C2H2	6	-
WBNP01017872.1	327	1458	zf-C2H2	11	+
WBNP01017957.1	354	921	zf-C2H2	6	-
WBNP01017961.1	833	1511	zf-C2H2	5	-
WBNP01018038.1	7	1090	zf-C2H2	6	-
WBNP01018140.1	1	823	zf-C2H2	7	+
WBNP01018265.1	770	1700	zf-C2H2	5	-
WBNP01018310.1	546	1419	zf-C2H2	7	-
WBNP01018327.1	1231	1621	zf-C2H2	5	-
WBNP01018402.1	755	1568	zf-C2H2	10	-
WBNP01018418.1	211	1252	zf-C2H2	6	+
WBNP01018429.1	2	1251	zf-C2H2	12	-
WBNP01018436.1	1	1027	zf-C2H2	7	-
WBNP01018453.1	561	1596	zf-C2H2	5	+
WBNP01018868.1	0	795	zf-C2H2	8	+
WBNP01018895.1	860	1700	zf-C2H2	8	-
WBNP01018906.1	863	1499	zf-C2H2	7	-
WBNP01019117.1	947	1568	zf-C2H2	6	-
WBNP01019148.1	235	1084	zf-C2H2	7	-
WBNP01019250.1	534	1785	zf-C2H2	12	+
WBNP01019602.1	547	1849	zf-C2H2	11	-
WBNP01019740.1	395	1371	zf-C2H2	13	-
WBNP01020481.1	946	1777	zf-C2H2	7	-
WBNP01020503.1	961	2065	zf-C2H2	13	-
WBNP01020762.1	655	1147	zf-C2H2	6	-
WBNP01020815.1	0	792	zf-C2H2	10	+
WBNP01020825.1	231	1092	zf-C2H2	10	+
WBNP01020826.1	2	563	zf-C2H2	6	+
WBNP01020839.1	2609	3029	zf-C2H2	5	+
WBNP01020855.1	310	1495	zf-C2H2	8	-
WBNP01020868.1	677	1757	zf-C2H2	6	-
WBNP01020869.1	542	1433	zf-C2H2	5	-
WBNP01020888.1	96	1485	zf-C2H2	10	+
WBNP01020925.1	21	870	zf-C2H2	6	+
WBNP01020926.1	106	1115	zf-C2H2	10	+
WBNP01020927.1	1	478	zf-C2H2	6	+
WBNP01020930.1	460	1522	zf-C2H2	7	+
WBNP01020980.1	1406	2144	zf-C2H2	6	-
WBNP01020981.1	391	1420	zf-C2H2	6	+
WBNP01020986.1	858	1806	zf-C2H2	6	+
WBNP01021017.1	348	843	zf-C2H2	5	+
WBNP01021036.1	406	1429	zf-C2H2	6	+
WBNP01021042.1	2	479	zf-C2H2	6	+
WBNP01021073.1	46	1048	zf-C2H2	5	-
WBNP01021085.1	833	1271	zf-C2H2	5	-
WBNP01021096.1	369	1464	zf-C2H2	7	-
WBNP01021125.1	2	1061	zf-C2H2	8	+
WBNP01021172.1	1	910	zf-C2H2	8	+
WBNP01021173.1	1	877	zf-C2H2	7	+
WBNP01021214.1	2	920	zf-C2H2	5	-
WBNP01021224.1	2	728	zf-C2H2	6	-
WBNP01021236.1	406	1117	zf-C2H2	6	-
WBNP01021237.1	822	1203	zf-C2H2	5	-
WBNP01021271.1	1	649	zf-C2H2	7	+
WBNP01021387.1	227	725	zf-C2H2	5	-
WBNP01021390.1	542	1550	zf-C2H2	6	-
WBNP01021394.1	2	893	zf-C2H2	5	-
WBNP01021436.1	545	1310	zf-C2H2	7	+
WBNP01021469.1	370	940	zf-C2H2	6	+
WBNP01021471.1	1745	2852	zf-C2H2	6	+
WBNP01021513.1	476	1361	zf-C2H2	6	+
WBNP01021557.1	2	407	zf-C2H2	5	-
WBNP01021559.1	1	1228	zf-C2H2	8	-
WBNP01021586.1	0	948	zf-C2H2	8	+
WBNP01021594.1	0	1340	zf-C2H2	11	+
WBNP01021604.1	674	1556	zf-C2H2	8	-
WBNP01021619.1	933	1671	zf-C2H2	5	+
WBNP01021634.1	2	572	zf-C2H2	7	+
WBNP01021635.1	0	501	zf-C2H2	6	+
WBNP01021677.1	1	1213	zf-C2H2	6	-
WBNP01021709.1	187	1042	zf-C2H2	7	+
WBNP01021744.1	0	573	zf-C2H2	7	+
WBNP01021754.1	36	516	zf-C2H2	5	-
WBNP01021754.1	679	1207	zf-C2H2	7	-
WBNP01021836.1	0	690	zf-C2H2	8	+
WBNP01021837.1	2	590	zf-C2H2	7	+
WBNP01021841.1	0	558	zf-C2H2	7	+
WBNP01021875.1	500	1208	zf-C2H2	8	-
WBNP01021905.1	1207	2218	zf-C2H2	6	+
WBNP01021940.1	2	674	zf-C2H2	8	+
WBNP01021964.1	2	1214	zf-C2H2	6	-
WBNP01022035.1	0	588	zf-C2H2	7	+
WBNP01022036.1	0	504	zf-C2H2	6	+
WBNP01022104.1	232	1988	zf-C2H2	12	+
WBNP01022114.1	188	1187	zf-C2H2	6	+
WBNP01022199.1	1503	2510	zf-C2H2	9	-
WBNP01022216.1	1	1039	zf-C2H2	12	+
WBNP01022251.1	1	1123	zf-C2H2	10	+
WBNP01022330.1	208	1297	zf-C2H2	8	+
WBNP01022398.1	641	1316	zf-C2H2	8	-
WBNP01022459.1	0	1143	zf-C2H2	8	+
WBNP01022491.1	674	1445	zf-C2H2	9	-
WBNP01022590.1	934	1444	zf-C2H2	5	-
WBNP01022783.1	1	424	zf-C2H2	5	+
WBNP01023386.1	61	1447	zf-C2H2	5	-
WBNP01023738.1	2	524	zf-C2H2	5	-
WBNP01023928.1	1	937	zf-C2H2	6	+
WBNP01023951.1	3477	4149	zf-C2H2	8	-
WBNP01024288.1	1583	2333	zf-C2H2	7	-
WBNP01024396.1	1	832	zf-C2H2	5	-
WBNP01024397.1	290	1245	zf-C2H2	5	+
WBNP01024459.1	448	955	zf-C2H2	6	-
WBNP01024476.1	0	489	zf-C2H2	6	+
WBNP01024502.1	531	1791	zf-C2H2	8	-
WBNP01024503.1	288	1158	zf-C2H2	7	+
WBNP01024565.1	0	960	zf-C2H2	10	+
WBNP01024580.1	260	1541	zf-C2H2	10	+
WBNP01024581.1	310	1456	zf-C2H2	6	+
WBNP01024606.1	1	1057	zf-C2H2	8	-
WBNP01024608.1	0	609	zf-C2H2	7	+
WBNP01024662.1	1057	1531	zf-C2H2	6	+
WBNP01024719.1	0	1380	zf-C2H2	10	+
WBNP01024744.1	46	1021	zf-C2H2	6	+
WBNP01024840.1	823	2131	zf-C2H2	11	+
WBNP01024867.1	313	1048	zf-C2H2	6	+
WBNP01024912.1	389	1211	zf-C2H2	6	+
WBNP01024982.1	246	1047	zf-C2H2	5	+
WBNP01025020.1	1939	2650	zf-C2H2	6	-
WBNP01025606.1	474	1819	zf-C2H2	8	-
WBNP01025883.1	2460	3162	zf-C2H2	6	-
WBNP01025909.1	0	1371	zf-C2H2	8	+
WBNP01025974.1	605	1586	zf-C2H2	6	+
WBNP01026083.1	1812	2280	zf-C2H2	5	-
WBNP01026189.1	1	1327	zf-C2H2	16	-
WBNP01026231.1	257	1338	zf-C2H2	11	-
WBNP01026321.1	1394	2270	zf-C2H2	5	+
WBNP01026331.1	41	1004	zf-C2H2	8	-
WBNP01026661.1	1175	2426	zf-C2H2	10	-
WBNP01026664.1	458	1265	zf-C2H2	6	+
WBNP01026700.1	0	1584	zf-C2H2	18	+
WBNP01026711.1	97	697	zf-C2H2	6	-
WBNP01026723.1	880	1957	zf-C2H2	6	-
WBNP01026736.1	2	863	zf-C2H2	6	-
WBNP01026755.1	2155	3202	zf-C2H2	8	+
WBNP01026763.1	2	464	zf-C2H2	6	+
WBNP01026790.1	619	2179	zf-C2H2	10	-
WBNP01026794.1	0	588	zf-C2H2	5	-
WBNP01026794.1	896	1415	zf-C2H2	5	-
WBNP01026810.1	1414	3112	zf-C2H2	14	+
WBNP01026812.1	0	822	zf-C2H2	9	+
WBNP01026841.1	902	1988	zf-C2H2	10	+
WBNP01026853.1	576	1570	zf-C2H2	10	+
WBNP01026867.1	0	1447	zf-C2H2	16	-
WBNP01026883.1	1268	2354	zf-C2H2	5	+
WBNP01026947.1	240	1353	zf-C2H2	6	-
WBNP01027690.1	481	1534	zf-C2H2	10	+
WBNP01027712.1	520	1375	zf-C2H2	8	-
WBNP01027729.1	1062	1983	zf-C2H2	6	+
WBNP01027767.1	2048	2723	zf-C2H2	8	-
WBNP01027855.1	850	2057	zf-C2H2	8	+
WBNP01027886.1	1	706	zf-C2H2	6	+
WBNP01027958.1	3330	4050	zf-C2H2	5	-
WBNP01028083.1	2309	2912	zf-C2H2	7	-
WBNP01028154.1	0	633	zf-C2H2	6	+
WBNP01028195.1	593	1340	zf-C2H2	7	-
WBNP01028200.1	2	854	zf-C2H2	5	-
WBNP01028257.1	1	889	zf-C2H2	5	-
WBNP01028356.1	2	992	zf-C2H2	6	-
WBNP01028458.1	2	827	zf-C2H2	5	-
WBNP01028463.1	409	1579	zf-C2H2	7	+
WBNP01028519.1	660	1041	zf-C2H2	5	-
WBNP01028591.1	539	1037	zf-C2H2	6	-
WBNP01028592.1	222	1071	zf-C2H2	10	-
WBNP01028883.1	184	1636	zf-C2H2	8	+
WBNP01028929.1	1	775	zf-C2H2	10	+
WBNP01028945.1	240	1074	zf-C2H2	5	-
WBNP01029098.1	1054	1831	zf-C2H2	7	-
WBNP01032021.1	1	1318	zf-C2H2	8	+
WBNP01032253.1	1	541	zf-C2H2	5	-
WBNP01032293.1	585	1437	zf-C2H2	6	-
WBNP01032296.1	0	987	zf-C2H2	8	+
WBNP01032317.1	1	760	zf-C2H2	6	+
WBNP01032334.1	0	1011	zf-C2H2	7	-
WBNP01032336.1	757	1954	zf-C2H2	8	-
WBNP01032369.1	90	1293	zf-C2H2	9	-
WBNP01032401.1	1	655	zf-C2H2	8	+
WBNP01032402.1	0	591	zf-C2H2	7	+
WBNP01032411.1	36	888	zf-C2H2	9	-
WBNP01032425.1	842	1424	zf-C2H2	7	-
WBNP01032465.1	2	650	zf-C2H2	6	+
WBNP01032491.1	770	1646	zf-C2H2	8	-
WBNP01032530.1	886	1456	zf-C2H2	7	+
WBNP01032548.1	0	865	zf-C2H2	8	+
WBNP01032811.1	2009	2840	zf-C2H2	10	-
WBNP01033578.1	68	1040	zf-C2H2	8	-
WBNP01033674.1	2	1112	zf-C2H2	14	-
WBNP01033688.1	49	1015	zf-C2H2	6	+
WBNP01033701.1	1	619	zf-C2H2	5	+
WBNP01033827.1	0	639	zf-C2H2	7	+
WBNP01033844.1	646	1222	zf-C2H2	7	-
WBNP01034356.1	1764	2943	zf-C2H2	7	+
WBNP01034388.1	1158	1821	zf-C2H2	5	+
WBNP01034708.1	504	1020	zf-C2H2	6	-
WBNP01034901.1	1	865	zf-C2H2	9	+
WBNP01034905.1	0	834	zf-C2H2	6	+
WBNP01034918.1	971	1880	zf-C2H2	6	+
WBNP01034921.1	472	1861	zf-C2H2	10	+
WBNP01035003.1	650	1610	zf-C2H2	6	+
WBNP01035027.1	586	1237	zf-C2H2	8	-
WBNP01035079.1	0	570	zf-C2H2	7	+
WBNP01035117.1	1080	1530	zf-C2H2	6	-
WBNP01035373.1	446	1463	zf-C2H2	6	-
WBNP01035383.1	1438	2347	zf-C2H2	6	+
WBNP01035387.1	1297	2053	zf-C2H2	5	+
WBNP01035396.1	1670	2381	zf-C2H2	8	-
WBNP01035402.1	497	1412	zf-C2H2	8	+
WBNP01035623.1	719	1322	zf-C2H2	6	-
WBNP01035859.1	4695	5781	zf-C2H2	7	-
WBNP01036019.1	0	1314	zf-C2H2	10	-
WBNP01036164.1	1	1200	zf-C2H2	12	+
WBNP01036275.1	551	1961	zf-C2H2	13	-
WBNP01036301.1	692	1970	zf-C2H2	14	+
WBNP01036392.1	0	714	zf-C2H2	9	+
WBNP01036426.1	448	1399	zf-C2H2	5	-
WBNP01036489.1	1062	2013	zf-C2H2	6	+
WBNP01036490.1	525	1698	zf-C2H2	8	-
WBNP01036592.1	689	1202	zf-C2H2	7	-
WBNP01036609.1	327	1614	zf-C2H2	10	+
WBNP01036633.1	37	1309	zf-C2H2	5	+
WBNP01036883.1	2052	2882	zf-C2H2	9	+
WBNP01037360.1	2	1077	zf-C2H2	8	+
WBNP01037369.1	40	1534	zf-C2H2	7	-
WBNP01037418.1	26	1169	zf-C2H2	6	+
WBNP01037574.1	682	1171	zf-C2H2	5	+
WBNP01037585.1	2	800	zf-C2H2	10	+
WBNP01037711.1	4037	4463	zf-C2H2	5	-
WBNP01037782.1	0	1427	zf-C2H2	12	+
WBNP01037848.1	958	1522	zf-C2H2	7	+
WBNP01037854.1	2	524	zf-C2H2	5	-
WBNP01037883.1	343	814	zf-C2H2	6	+
WBNP01037924.1	0	1182	zf-C2H2	14	+
WBNP01037944.1	1	969	zf-C2H2	10	+
WBNP01037952.1	674	1415	zf-C2H2	8	-
WBNP01037954.1	1082	1622	zf-C2H2	6	+
WBNP01037956.1	1	784	zf-C2H2	8	+
WBNP01038388.1	1025	1958	zf-C2H2	7	+
WBNP01038397.1	671	1691	zf-C2H2	6	-
WBNP01038487.1	498	1994	zf-C2H2	12	-
WBNP01038543.1	76	1498	zf-C2H2	12	+
WBNP01038559.1	447	1392	zf-C2H2	5	-
WBNP01038570.1	2	668	zf-C2H2	7	+
WBNP01038650.1	2	1275	zf-C2H2	8	+
WBNP01038799.1	2010	2403	zf-C2H2	5	-
WBNP01039058.1	310	838	zf-C2H2	5	+
WBNP01039214.1	0	927	zf-C2H2	10	+
WBNP01039233.1	2	587	zf-C2H2	5	+
WBNP01039293.1	244	1177	zf-C2H2	8	+
WBNP01039306.1	882	1731	zf-C2H2	6	+
WBNP01039407.1	359	1553	zf-C2H2	9	+
WBNP01039421.1	0	609	zf-C2H2	8	+
WBNP01039422.1	1	1272	zf-C2H2	15	+
WBNP01039435.1	0	1119	zf-C2H2	8	+
WBNP01039475.1	71	1375	zf-C2H2	11	+
WBNP01039826.1	922	2491	zf-C2H2	5	-
WBNP01039828.1	534	1995	zf-C2H2	5	+
WBNP01039970.1	1	756	zf-C2H2	6	+
WBNP01040001.1	42	1224	zf-C2H2	6	-
WBNP01040007.1	477	1413	zf-C2H2	6	+
WBNP01040011.1	1257	2430	zf-C2H2	8	+
WBNP01040020.1	2458	2833	zf-C2H2	5	-
WBNP01040267.1	0	588	zf-C2H2	7	+
WBNP01040307.1	105	1122	zf-C2H2	6	+
WBNP01040325.1	2841	5065	zf-C2H2	19	+
WBNP01040325.1	5443	6403	zf-C2H2	12	+
WBNP01040455.1	724	1645	zf-C2H2	6	-
WBNP01040459.1	1614	2736	zf-C2H2	9	-
WBNP01040571.1	405	1845	zf-C2H2	10	-
WBNP01040587.1	114	525	zf-C2H2	5	+
WBNP01040595.1	566	1079	zf-C2H2	5	-
WBNP01040626.1	531	1380	zf-C2H2	7	-
WBNP01040657.1	1129	1873	zf-C2H2	7	-
WBNP01040727.1	1	619	zf-C2H2	5	-
WBNP01040800.1	0	630	zf-C2H2	8	+
WBNP01040882.1	2	836	zf-C2H2	5	-
WBNP01040886.1	1705	2209	zf-C2H2	6	+
WBNP01041001.1	965	1544	zf-C2H2	7	-
WBNP01041001.1	2069	4708	zf-C2H2	30	-
WBNP01041111.1	1789	2548	zf-C2H2	8	-
WBNP01041414.1	5121	6315	zf-C2H2	6	-
WBNP01041697.1	1	2053	zf-C2H2	5	+
WBNP01042146.1	936	1701	zf-C2H2	7	-
WBNP01042476.1	479	2141	zf-C2H2	9	-
WBNP01042505.1	1	442	zf-C2H2	5	+
WBNP01042563.1	215	1343	zf-C2H2	9	+
WBNP01042569.1	1	823	zf-C2H2	9	+
WBNP01042613.1	643	1084	zf-C2H2	6	-
WBNP01042712.1	1396	1864	zf-C2H2	6	-
WBNP01042992.1	531	1269	zf-C2H2	8	-
WBNP01042995.1	651	1251	zf-C2H2	7	-
WBNP01043183.1	70	1126	zf-C2H2	8	+
WBNP01043189.1	2040	2889	zf-C2H2	6	-
WBNP01043303.1	2246	2996	zf-C2H2	6	-
WBNP01043435.1	500	1112	zf-C2H2	6	-
WBNP01043452.1	1	915	zf-C2H2	7	+
WBNP01043482.1	215	1322	zf-C2H2	8	+
WBNP01043489.1	2361	3555	zf-C2H2	9	-
WBNP01043891.1	589	1576	zf-C2H2	7	+
WBNP01043911.1	2	809	zf-C2H2	7	+
WBNP01043911.1	3539	4598	zf-C2H2	9	-
WBNP01043919.1	2	1220	zf-C2H2	7	-
WBNP01043946.1	489	1848	zf-C2H2	8	-
WBNP01044049.1	96	1248	zf-C2H2	6	+
WBNP01044083.1	238	1598	zf-C2H2	12	-
WBNP01044212.1	909	2029	zf-C2H2	8	-
WBNP01044897.1	1623	2783	zf-C2H2	13	-
WBNP01044957.1	2	1097	zf-C2H2	8	-
WBNP01044979.1	145	1198	zf-C2H2	13	+
WBNP01044986.1	1	819	zf-C2H2	6	+
WBNP01045384.1	482	1565	zf-C2H2	8	-
WBNP01045397.1	1187	1892	zf-C2H2	5	+
WBNP01045468.1	2718	3615	zf-C2H2	6	-
WBNP01045510.1	1411	2632	zf-C2H2	7	-
WBNP01045546.1	593	1922	zf-C2H2	10	-
WBNP01045881.1	120	1125	zf-C2H2	7	-
WBNP01045950.1	39	1263	zf-C2H2	9	+
WBNP01045987.1	276	1125	zf-C2H2	7	+
WBNP01046094.1	1	633	zf-C2H2	6	+
WBNP01046103.1	2182	3013	zf-C2H2	5	-
WBNP01046202.1	403	1087	zf-C2H2	8	-
WBNP01046264.1	1	895	zf-C2H2	9	+
WBNP01046340.1	332	1097	zf-C2H2	6	-
WBNP01046349.1	512	1562	zf-C2H2	7	+
WBNP01046391.1	690	1476	zf-C2H2	9	-
WBNP01046500.1	1246	1975	zf-C2H2	5	+
WBNP01047421.1	13	595	zf-C2H2	5	-
WBNP01047421.1	3887	4904	zf-C2H2	6	+
WBNP01047630.1	886	2047	zf-C2H2	8	-
WBNP01047935.1	0	1176	zf-C2H2	11	+
WBNP01048009.1	2	500	zf-C2H2	6	+
WBNP01048036.1	3768	4713	zf-C2H2	7	-
WBNP01048041.1	1	808	zf-C2H2	7	+
WBNP01048048.1	779	1613	zf-C2H2	7	-
WBNP01048145.1	2188	3112	zf-C2H2	9	-
WBNP01048179.1	3312	4095	zf-C2H2	5	-
WBNP01048276.1	4864	5437	zf-C2H2	6	-
WBNP01048740.1	2901	3906	zf-C2H2	6	-
WBNP01048749.1	436	1396	zf-C2H2	6	-
WBNP01049010.1	1174	1726	zf-C2H2	7	+
WBNP01049563.1	472	1558	zf-C2H2	9	-
WBNP01049617.1	2147	3164	zf-C2H2	9	+
WBNP01049625.1	268	1891	zf-C2H2	13	+
WBNP01049626.1	69	3132	zf-C2H2	11	-
WBNP01049627.1	1840	2944	zf-C2H2	5	+
WBNP01049638.1	2060	3245	zf-C2H2	8	-
WBNP01049746.1	1217	2006	zf-C2H2	8	+
WBNP01050076.1	272	2333	zf-C2H2	16	+
WBNP01050429.1	2	991	zf-C2H2	12	+
WBNP01050509.1	1858	3301	zf-C2H2	8	-
WBNP01050579.1	958	2296	zf-C2H2	11	+
WBNP01050677.1	51	1971	zf-C2H2	22	-
WBNP01051211.1	1789	2566	zf-C2H2	9	-
WBNP01051497.1	5025	5439	zf-C2H2	5	-
WBNP01051527.1	721	1441	zf-C2H2	8	+
WBNP01051566.1	6832	8170	zf-C2H2	11	+
WBNP01051923.1	560	1025	zf-C2H2	5	-
WBNP01051923.1	4845	5859	zf-C2H2	6	+
WBNP01052334.1	1692	2295	zf-C2H2	6	-
WBNP01052334.1	7913	9762	zf-C2H2	22	+
WBNP01052420.1	152	821	zf-C2H2	5	-
WBNP01052540.1	2	832	zf-C2H2	7	+
WBNP01052741.1	2	914	zf-C2H2	7	-
WBNP01052812.1	2243	3885	zf-C2H2	11	-
WBNP01053106.1	1812	2451	zf-C2H2	7	+
WBNP01053575.1	2488	3268	zf-C2H2	10	-
WBNP01053610.1	2319	3570	zf-C2H2	9	+
WBNP01053669.1	2182	2929	zf-C2H2	5	+
WBNP01053982.1	2324	3374	zf-C2H2	11	-
WBNP01054035.1	9116	10133	zf-C2H2	6	+
WBNP01054151.1	2	581	zf-C2H2	7	+
WBNP01054245.1	438	1692	zf-C2H2	12	+
WBNP01054363.1	2316	3756	zf-C2H2	12	-
WBNP01054515.1	558	1317	zf-C2H2	8	-
WBNP01055009.1	1	889	zf-C2H2	9	+
WBNP01055271.1	3860	5117	zf-C2H2	8	+
WBNP01055345.1	2	898	zf-C2H2	8	-
WBNP01055390.1	4044	5256	zf-C2H2	6	-
WBNP01055905.1	1121	1760	zf-C2H2	5	-
WBNP01056248.1	2096	2918	zf-C2H2	6	+
WBNP01056360.1	1309	1942	zf-C2H2	5	-
WBNP01056360.1	2962	3808	zf-C2H2	11	-
WBNP01056385.1	432	1536	zf-C2H2	6	+
WBNP01056647.1	492	1311	zf-C2H2	10	-
WBNP01056836.1	3685	4690	zf-C2H2	6	+
```
