## Supplementary Data 2 for "Transposable elements drive the evolution of metazoan zinc finger genes": Patagioenas_fasciata_znfs.bed

```
LSYS01000044.1	0	1320	zf-C2H2	8	+
LSYS01000044.1	3725	4744	zf-C2H2	7	-
LSYS01000155.1	2	1256	zf-C2H2	8	-
LSYS01000199.1	2	1813	zf-C2H2	13	-
LSYS01000242.1	1656155	1657577	zf-C2H2	8	-
LSYS01000244.1	11063	12773	zf-C2H2	11	+
LSYS01000627.1	24107	24803	zf-C2H2	6	+
LSYS01000627.1	26572	27946	zf-C2H2	8	+
LSYS01000627.1	35911	37366	zf-C2H2	10	-
LSYS01001150.1	10711097	10712297	zf-C2H2	12	+
LSYS01001531.1	4858886	4860386	zf-C2H2	8	-
LSYS01001700.1	9929542	9930582	zf-C2H2	5	-
LSYS01001700.1	10265359	10266616	zf-C2H2	13	+
LSYS01001789.1	38784	40581	zf-C2H2	10	+
LSYS01001789.1	47384	48800	zf-C2H2	11	+
LSYS01001789.1	55581	56652	zf-C2H2	7	-
LSYS01001789.1	57861	59481	zf-C2H2	13	+
LSYS01001789.1	98829	99777	zf-C2H2	5	-
LSYS01001789.1	100375	101260	zf-C2H2	7	-
LSYS01001789.1	118776	121563	zf-C2H2	18	+
LSYS01001789.1	146351	147521	zf-C2H2	5	-
LSYS01001789.1	156693	157749	zf-C2H2	5	-
LSYS01002427.1	4396318	4400776	zf-C2H2	8	+
LSYS01002427.1	5593184	5593835	zf-C2H2	6	+
LSYS01002532.1	1000244	1002032	zf-C2H2	6	-
LSYS01002888.1	1358501	1360496	zf-C2H2	13	+
LSYS01002950.1	2962362	2963097	zf-C2H2	5	+
LSYS01002950.1	3338311	3339280	zf-C2H2	5	+
LSYS01002950.1	3560494	3561802	zf-C2H2	6	-
LSYS01003169.1	843566	845015	zf-C2H2	5	+
LSYS01003169.1	4565141	4568663	zf-C2H2	26	-
LSYS01003169.1	12454230	12455493	zf-C2H2	6	-
LSYS01003169.1	20809292	20811917	zf-C2H2	7	+
LSYS01003169.1	20921125	20926472	zf-C2H2	9	+
LSYS01003169.1	32479722	32482266	zf-C2H2	6	+
LSYS01003385.1	5728007	5730104	zf-C2H2	11	-
LSYS01003385.1	15896917	15899104	zf-C2H2	12	+
LSYS01003422.1	845002	848608	zf-C2H2	10	-
LSYS01003456.1	1505679	1508220	zf-C2H2	5	-
LSYS01003456.1	1630525	1631863	zf-C2H2	6	-
LSYS01003456.1	2134908	2136408	zf-C2H2	5	-
LSYS01003726.1	2524	3788	zf-C2H2	10	-
LSYS01003836.1	2	596	zf-C2H2	7	+
LSYS01003973.1	4275616	4277761	zf-C2H2	10	+
LSYS01003973.1	10061175	10063236	zf-C2H2	7	+
LSYS01004200.1	13165146	13166829	zf-C2H2	12	-
LSYS01004200.1	16418882	16419935	zf-C2H2	11	-
LSYS01004200.1	16425709	16426453	zf-C2H2	5	+
LSYS01004213.1	66403	68666	zf-C2H2	8	-
LSYS01004213.1	67914	69809	zf-C2H2	10	+
LSYS01004213.1	91853	93272	zf-C2H2	13	-
LSYS01004213.1	99464	101687	zf-C2H2	11	+
LSYS01004213.1	104180	106035	zf-C2H2	10	-
LSYS01004213.1	108174	109764	zf-C2H2	12	+
LSYS01004213.1	112145	114562	zf-C2H2	17	+
LSYS01004213.1	116011	117358	zf-C2H2	9	+
LSYS01004331.1	16212007	16212763	zf-C2H2	5	-
LSYS01004331.1	16213641	16217034	zf-C2H2	21	-
LSYS01004331.1	16217937	16219008	zf-C2H2	9	-
LSYS01004331.1	16219893	16220592	zf-C2H2	5	-
LSYS01004331.1	20884755	20885847	zf-C2H2	5	+
LSYS01004372.1	175	2113	zf-C2H2	20	+
LSYS01004372.1	2331	3732	zf-C2H2	11	+
LSYS01004372.1	3657	5104	zf-C2H2	11	-
LSYS01004372.1	23075	25094	zf-C2H2	19	-
LSYS01004372.1	37429	38521	zf-C2H2	9	-
LSYS01004372.1	41226	42750	zf-C2H2	7	+
LSYS01004372.1	46927	48271	zf-C2H2	13	-
LSYS01004492.1	52752	53625	zf-C2H2	8	+
LSYS01004651.1	37007	39497	zf-C2H2	5	+
LSYS01004730.1	112106	114034	zf-C2H2	12	-
LSYS01004732.1	2505375	2506584	zf-C2H2	9	-
LSYS01004732.1	8323354	8326930	zf-C2H2	10	-
LSYS01005070.1	28205	29678	zf-C2H2	6	+
LSYS01005108.1	4591930	4593958	zf-C2H2	6	-
LSYS01005191.1	6558630	6561867	zf-C2H2	5	+
LSYS01005191.1	7025849	7028087	zf-C2H2	7	-
LSYS01005191.1	8082447	8084310	zf-C2H2	17	+
LSYS01005191.1	15838818	15841566	zf-C2H2	6	+
LSYS01005191.1	15919948	15925503	zf-C2H2	10	+
LSYS01005191.1	18693708	18697278	zf-C2H2	10	+
LSYS01005191.1	19588832	19592099	zf-C2H2	26	+
LSYS01005497.1	5659641	5660826	zf-C2H2	7	+
LSYS01005497.1	22724270	22727402	zf-C2H2	6	+
LSYS01005643.1	17291128	17293915	zf-C2H2	9	+
LSYS01006078.1	2965	3907	zf-C2H2	5	+
LSYS01006159.1	19425652	19426504	zf-C2H2	5	-
LSYS01006249.1	79929	81078	zf-C2H2	9	-
LSYS01006442.1	5497	6469	zf-C2H2	6	+
LSYS01006492.1	1200	2679	zf-C2H2	5	+
LSYS01006629.1	2594355	2595495	zf-C2H2	5	-
LSYS01006629.1	4061661	4063386	zf-C2H2	5	-
LSYS01006692.1	5221	5797	zf-C2H2	6	+
LSYS01006902.1	1138964	1140569	zf-C2H2	5	-
LSYS01006902.1	19881252	19882557	zf-C2H2	5	+
LSYS01006902.1	45305609	45312812	zf-C2H2	16	-
LSYS01006902.1	76991294	76993970	zf-C2H2	16	-
LSYS01007197.1	556	1435	zf-C2H2	5	-
LSYS01007651.1	12138	14418	zf-C2H2	11	+
LSYS01007908.1	7343572	7345120	zf-C2H2	9	-
LSYS01007927.1	43237	45385	zf-C2H2	10	+
LSYS01008070.1	1133171	1138115	zf-C2H2	14	-
LSYS01008075.1	3293075	3293855	zf-C2H2	5	+
LSYS01008075.1	8132116	8134543	zf-C2H2	6	-
LSYS01008075.1	24605350	24606559	zf-C2H2	13	+
LSYS01008581.1	10703172	10705170	zf-C2H2	8	+
LSYS01008581.1	11227979	11231297	zf-C2H2	5	-
LSYS01008770.1	599	1316	zf-C2H2	5	-
LSYS01008772.1	15301	17635	zf-C2H2	7	-
LSYS01008925.1	1523357	1524743	zf-C2H2	5	+
LSYS01009308.1	2083258	2085241	zf-C2H2	5	-
LSYS01009352.1	2	1091	zf-C2H2	7	-
LSYS01009367.1	119322	122604	zf-C2H2	9	+
LSYS01009367.1	10313575	10314661	zf-C2H2	8	-
LSYS01009753.1	8192119	8194231	zf-C2H2	6	+
LSYS01009753.1	10480850	10482302	zf-C2H2	6	-
LSYS01009753.1	10488882	10490013	zf-C2H2	5	-
LSYS01009753.1	10490832	10492374	zf-C2H2	5	-
LSYS01009753.1	10976731	10977682	zf-C2H2	5	+
```
