## Supplementary Data 2 for "Transposable elements drive the evolution of metazoan zinc finger genes": Patella_pellucida_znfs.bed

```
CAKJPN010000002.1	11714	12956	zf-C2H2	11	-
CAKJPN010000002.1	21036	21759	zf-C2H2	7	-
CAKJPN010000002.1	31186	32203	zf-C2H2	9	-
CAKJPN010000002.1	41670	42867	zf-C2H2	9	+
CAKJPN010000002.1	47180	48101	zf-C2H2	7	-
CAKJPN010000002.1	70690	73156	zf-C2H2	22	-
CAKJPN010000002.1	133865	134786	zf-C2H2	9	+
CAKJPN010000002.1	141159	142062	zf-C2H2	8	+
CAKJPN010000002.1	149845	151030	zf-C2H2	12	-
CAKJPN010000002.1	153317	154463	zf-C2H2	12	-
CAKJPN010000002.1	173050	174541	zf-C2H2	14	+
CAKJPN010000002.1	184969	186151	zf-C2H2	12	+
CAKJPN010000002.1	191868	192558	zf-C2H2	7	-
CAKJPN010000002.1	192861	193425	zf-C2H2	5	-
CAKJPN010000002.1	206996	208517	zf-C2H2	16	-
CAKJPN010000003.1	148062	149665	zf-C2H2	16	-
CAKJPN010000003.1	159716	160493	zf-C2H2	7	-
CAKJPN010000003.1	169068	170208	zf-C2H2	10	-
CAKJPN010000003.1	187817	188618	zf-C2H2	6	+
CAKJPN010000003.1	193027	193864	zf-C2H2	7	-
CAKJPN010000004.1	32717	34238	zf-C2H2	16	+
CAKJPN010000004.1	51439	52726	zf-C2H2	13	+
CAKJPN010000004.1	58098	59280	zf-C2H2	12	-
CAKJPN010000004.1	68664	70242	zf-C2H2	15	-
CAKJPN010000004.1	77443	78667	zf-C2H2	12	+
CAKJPN010000004.1	85703	86657	zf-C2H2	10	+
CAKJPN010000004.1	92541	93444	zf-C2H2	8	-
CAKJPN010000004.1	100237	101152	zf-C2H2	9	-
CAKJPN010000004.1	131252	131693	zf-C2H2	5	-
CAKJPN010000004.1	181012	183574	zf-C2H2	22	+
CAKJPN010000005.1	9773	10670	zf-C2H2	8	+
CAKJPN010000005.1	10797	11277	zf-C2H2	6	+
CAKJPN010000005.1	27048	28669	zf-C2H2	16	+
CAKJPN010000005.1	38097	39678	zf-C2H2	15	+
CAKJPN010000005.1	88970	90227	zf-C2H2	11	+
CAKJPN010000005.1	96653	98504	zf-C2H2	16	+
CAKJPN010000005.1	106675	108019	zf-C2H2	13	+
CAKJPN010000005.1	117283	118834	zf-C2H2	15	+
CAKJPN010000005.1	123149	125102	zf-C2H2	19	+
CAKJPN010000005.1	131537	132704	zf-C2H2	11	+
CAKJPN010000005.1	141986	143681	zf-C2H2	17	+
CAKJPN010000005.1	159401	160985	zf-C2H2	16	+
CAKJPN010000005.1	184668	186249	zf-C2H2	15	+
CAKJPN010000010.1	7777	8389	zf-C2H2	6	-
CAKJPN010000010.1	9575	10637	zf-C2H2	9	-
CAKJPN010000010.1	16166	17690	zf-C2H2	14	-
CAKJPN010000010.1	21971	23411	zf-C2H2	14	-
CAKJPN010000010.1	41877	43149	zf-C2H2	9	-
CAKJPN010000010.1	50684	51215	zf-C2H2	5	-
CAKJPN010000012.1	8473	9928	zf-C2H2	13	-
CAKJPN010000012.1	14270	15260	zf-C2H2	9	-
CAKJPN010000029.1	6384	7998	zf-C2H2	16	-
CAKJPN010000029.1	13129	14302	zf-C2H2	11	-
CAKJPN010000049.1	1565	4535	zf-C2H2	6	+
OU795036.1	2775244	2776903	zf-C2H2	11	-
OU795036.1	43615215	43617984	zf-C2H2	6	-
OU795036.1	47335507	47337442	zf-C2H2	8	+
OU795036.1	54264852	54266268	zf-C2H2	7	-
OU795036.1	59366677	59368415	zf-C2H2	13	-
OU795036.1	63611138	63612107	zf-C2H2	5	-
OU795036.1	63825618	63827553	zf-C2H2	13	-
OU795036.1	86882614	86886460	zf-C2H2	28	-
OU795036.1	86913835	86915488	zf-C2H2	12	-
OU795036.1	86922158	86923544	zf-C2H2	11	+
OU795036.1	86926860	86929260	zf-C2H2	8	-
OU795036.1	86934043	86936212	zf-C2H2	11	-
OU795036.1	86942783	86943269	zf-C2H2	5	+
OU795036.1	86947905	86949081	zf-C2H2	5	+
OU795036.1	86949708	86950596	zf-C2H2	5	+
OU795036.1	86951606	86952401	zf-C2H2	8	+
OU795037.1	1616786	1617938	zf-C2H2	11	-
OU795037.1	1621676	1623392	zf-C2H2	15	-
OU795037.1	1625902	1627234	zf-C2H2	11	-
OU795037.1	1630315	1631494	zf-C2H2	9	-
OU795037.1	1634029	1635103	zf-C2H2	9	-
OU795037.1	1636187	1637795	zf-C2H2	14	-
OU795037.1	1638464	1639784	zf-C2H2	11	-
OU795037.1	1641027	1642356	zf-C2H2	10	-
OU795037.1	1645389	1647738	zf-C2H2	14	-
OU795037.1	1650548	1651589	zf-C2H2	9	-
OU795037.1	1653210	1654890	zf-C2H2	11	-
OU795037.1	1658414	1659989	zf-C2H2	8	-
OU795037.1	1662669	1664955	zf-C2H2	15	-
OU795037.1	2138609	2140064	zf-C2H2	7	+
OU795037.1	2157066	2158020	zf-C2H2	9	-
OU795037.1	2166849	2168091	zf-C2H2	12	+
OU795037.1	2174681	2175806	zf-C2H2	10	+
OU795037.1	2179747	2180734	zf-C2H2	9	+
OU795037.1	2186431	2188309	zf-C2H2	20	-
OU795037.1	2195965	2197288	zf-C2H2	12	-
OU795037.1	2210626	2211556	zf-C2H2	9	+
OU795037.1	2288137	2289070	zf-C2H2	8	-
OU795037.1	2305667	2307125	zf-C2H2	12	+
OU795037.1	2326051	2327491	zf-C2H2	14	-
OU795037.1	2333857	2335289	zf-C2H2	15	-
OU795037.1	2338297	2340208	zf-C2H2	9	+
OU795037.1	2346766	2348074	zf-C2H2	13	+
OU795037.1	2376813	2379531	zf-C2H2	28	-
OU795037.1	2415362	2416487	zf-C2H2	12	+
OU795037.1	2420744	2422232	zf-C2H2	14	-
OU795037.1	5749928	5751227	zf-C2H2	13	+
OU795037.1	5761999	5763016	zf-C2H2	10	+
OU795037.1	17009797	17014837	zf-C2H2	16	+
OU795037.1	17730978	17732940	zf-C2H2	21	-
OU795037.1	17824177	17825671	zf-C2H2	12	-
OU795037.1	22485892	22487248	zf-C2H2	15	+
OU795037.1	23180513	23182301	zf-C2H2	7	-
OU795037.1	32430187	32432173	zf-C2H2	10	-
OU795037.1	32436708	32439837	zf-C2H2	10	+
OU795037.1	32443758	32446497	zf-C2H2	11	+
OU795037.1	44938011	44941740	zf-C2H2	14	-
OU795037.1	64108360	64109680	zf-C2H2	8	-
OU795037.1	69618059	69620357	zf-C2H2	9	+
OU795037.1	74557752	74559252	zf-C2H2	14	-
OU795037.1	79733813	79734659	zf-C2H2	6	-
OU795037.1	79735694	79736831	zf-C2H2	9	-
OU795037.1	79816125	79818342	zf-C2H2	7	-
OU795037.1	90813348	90814626	zf-C2H2	14	-
OU795037.1	91648935	91650213	zf-C2H2	14	+
OU795038.1	219548	220688	zf-C2H2	10	+
OU795038.1	239321	241067	zf-C2H2	19	-
OU795038.1	254322	255033	zf-C2H2	6	-
OU795038.1	262161	263154	zf-C2H2	10	-
OU795038.1	269645	270863	zf-C2H2	11	-
OU795038.1	277490	278201	zf-C2H2	6	-
OU795038.1	289633	290626	zf-C2H2	10	-
OU795038.1	297672	298665	zf-C2H2	10	-
OU795038.1	305600	306593	zf-C2H2	10	-
OU795038.1	316051	317485	zf-C2H2	11	-
OU795038.1	544623	545982	zf-C2H2	11	+
OU795038.1	562928	564521	zf-C2H2	14	+
OU795038.1	583316	585296	zf-C2H2	18	+
OU795038.1	587562	588792	zf-C2H2	11	+
OU795038.1	596251	597904	zf-C2H2	14	+
OU795038.1	607441	609904	zf-C2H2	25	+
OU795038.1	637694	638984	zf-C2H2	13	+
OU795038.1	656526	657555	zf-C2H2	10	+
OU795038.1	668668	669967	zf-C2H2	13	+
OU795038.1	683536	684763	zf-C2H2	12	+
OU795038.1	691103	692243	zf-C2H2	11	+
OU795038.1	705065	706286	zf-C2H2	10	+
OU795038.1	714691	715876	zf-C2H2	11	+
OU795038.1	721980	723555	zf-C2H2	15	+
OU795038.1	724858	726295	zf-C2H2	14	+
OU795038.1	734735	736310	zf-C2H2	16	+
OU795038.1	746069	747197	zf-C2H2	11	+
OU795038.1	751589	752975	zf-C2H2	11	+
OU795038.1	760659	761919	zf-C2H2	15	+
OU795038.1	769783	771451	zf-C2H2	13	+
OU795038.1	781869	783318	zf-C2H2	12	+
OU795038.1	795085	796612	zf-C2H2	17	+
OU795038.1	808704	809766	zf-C2H2	8	+
OU795038.1	817463	819188	zf-C2H2	16	+
OU795038.1	828563	829936	zf-C2H2	11	+
OU795038.1	838958	840242	zf-C2H2	12	+
OU795038.1	848327	849986	zf-C2H2	15	+
OU795038.1	859002	860562	zf-C2H2	15	+
OU795038.1	867444	868953	zf-C2H2	14	-
OU795038.1	875609	876746	zf-C2H2	9	-
OU795038.1	884119	885856	zf-C2H2	15	-
OU795038.1	893483	894827	zf-C2H2	11	+
OU795038.1	911551	912883	zf-C2H2	10	+
OU795038.1	920877	922530	zf-C2H2	14	+
OU795038.1	939729	941115	zf-C2H2	12	+
OU795038.1	951918	953166	zf-C2H2	12	+
OU795038.1	961490	963158	zf-C2H2	15	+
OU795038.1	972043	973630	zf-C2H2	14	+
OU795038.1	988989	990678	zf-C2H2	13	+
OU795038.1	999903	1001127	zf-C2H2	8	+
OU795038.1	1005670	1007536	zf-C2H2	20	-
OU795038.1	1079611	1080910	zf-C2H2	9	-
OU795038.1	1236771	1238631	zf-C2H2	17	+
OU795038.1	1245763	1247749	zf-C2H2	20	+
OU795038.1	1262464	1263532	zf-C2H2	10	+
OU795038.1	1275792	1276746	zf-C2H2	9	+
OU795038.1	1281696	1282818	zf-C2H2	12	+
OU795038.1	1285811	1287029	zf-C2H2	11	-
OU795038.1	1290263	1291394	zf-C2H2	12	-
OU795038.1	1311615	1312335	zf-C2H2	6	+
OU795038.1	1327102	1328277	zf-C2H2	13	-
OU795038.1	1340712	1342626	zf-C2H2	19	+
OU795038.1	1359639	1361310	zf-C2H2	16	+
OU795038.1	1374707	1375781	zf-C2H2	9	+
OU795038.1	1387946	1389485	zf-C2H2	13	+
OU795038.1	1413358	1415287	zf-C2H2	15	+
OU795038.1	1426510	1427440	zf-C2H2	9	+
OU795038.1	1448107	1449298	zf-C2H2	13	+
OU795038.1	1456690	1457821	zf-C2H2	11	+
OU795038.1	1467088	1468159	zf-C2H2	10	+
OU795038.1	1477616	1479245	zf-C2H2	14	+
OU795038.1	1481053	1481777	zf-C2H2	6	+
OU795038.1	1492419	1493652	zf-C2H2	11	-
OU795038.1	1533620	1535432	zf-C2H2	19	-
OU795038.1	1568294	1569082	zf-C2H2	9	+
OU795038.1	1802979	1804854	zf-C2H2	16	+
OU795038.1	1813078	1814089	zf-C2H2	10	+
OU795038.1	1820947	1822597	zf-C2H2	17	+
OU795038.1	1829930	1831799	zf-C2H2	19	+
OU795038.1	1846942	1848468	zf-C2H2	13	+
OU795038.1	1862067	1863660	zf-C2H2	17	+
OU795038.1	1870176	1871565	zf-C2H2	13	+
OU795038.1	1882800	1884402	zf-C2H2	16	+
OU795038.1	2051538	2053413	zf-C2H2	18	+
OU795038.1	2078557	2080515	zf-C2H2	18	+
OU795038.1	2086862	2088368	zf-C2H2	14	-
OU795038.1	2094658	2095747	zf-C2H2	10	-
OU795038.1	2111481	2114223	zf-C2H2	26	-
OU795038.1	2121621	2123859	zf-C2H2	19	-
OU795038.1	2132357	2133749	zf-C2H2	12	-
OU795038.1	2139003	2139810	zf-C2H2	9	-
OU795038.1	2145561	2147034	zf-C2H2	12	-
OU795038.1	2198663	2199893	zf-C2H2	12	-
OU795038.1	2208341	2210000	zf-C2H2	15	-
OU795038.1	2214176	2215340	zf-C2H2	11	-
OU795038.1	2219755	2220937	zf-C2H2	11	-
OU795038.1	2223683	2225015	zf-C2H2	11	-
OU795038.1	2229732	2230983	zf-C2H2	10	-
OU795038.1	2240656	2241838	zf-C2H2	11	-
OU795038.1	2248288	2249410	zf-C2H2	10	-
OU795038.1	2271995	2273858	zf-C2H2	18	-
OU795038.1	2281534	2282614	zf-C2H2	10	+
OU795038.1	2290181	2291450	zf-C2H2	11	+
OU795038.1	2328974	2330399	zf-C2H2	15	-
OU795038.1	2338470	2339907	zf-C2H2	15	+
OU795038.1	2342966	2343917	zf-C2H2	10	-
OU795038.1	2353668	2355150	zf-C2H2	15	+
OU795038.1	2366651	2367350	zf-C2H2	7	-
OU795038.1	2376270	2377797	zf-C2H2	15	+
OU795038.1	2382368	2383784	zf-C2H2	14	-
OU795038.1	2396774	2397530	zf-C2H2	8	-
OU795038.1	2427355	2428846	zf-C2H2	15	+
OU795038.1	2440949	2441846	zf-C2H2	8	+
OU795038.1	2454228	2455959	zf-C2H2	17	-
OU795038.1	2528024	2530100	zf-C2H2	18	-
OU795038.1	2538506	2539847	zf-C2H2	12	-
OU795038.1	2542836	2543268	zf-C2H2	5	-
OU795038.1	2546298	2547864	zf-C2H2	16	-
OU795038.1	2560220	2561708	zf-C2H2	12	-
OU795038.1	2566030	2566549	zf-C2H2	6	-
OU795038.1	2569609	2570452	zf-C2H2	7	-
OU795038.1	2580806	2582078	zf-C2H2	12	-
OU795038.1	2591042	2592485	zf-C2H2	15	-
OU795038.1	2600696	2601203	zf-C2H2	6	-
OU795038.1	2605573	2606080	zf-C2H2	6	-
OU795038.1	2608785	2610729	zf-C2H2	19	-
OU795038.1	2621347	2622877	zf-C2H2	16	-
OU795038.1	2628690	2630445	zf-C2H2	15	-
OU795038.1	2637952	2638678	zf-C2H2	8	+
OU795038.1	2645423	2646396	zf-C2H2	8	+
OU795038.1	2650542	2651592	zf-C2H2	9	+
OU795038.1	2653167	2654409	zf-C2H2	12	+
OU795038.1	2665066	2666935	zf-C2H2	19	+
OU795038.1	2672765	2673995	zf-C2H2	12	+
OU795038.1	2683516	2685076	zf-C2H2	15	+
OU795038.1	2700395	2701751	zf-C2H2	13	+
OU795038.1	2716249	2717338	zf-C2H2	9	+
OU795038.1	2723155	2724556	zf-C2H2	12	+
OU795038.1	2734550	2735807	zf-C2H2	11	+
OU795038.1	2747739	2749803	zf-C2H2	19	+
OU795038.1	2800930	2802370	zf-C2H2	12	+
OU795038.1	2808795	2810304	zf-C2H2	11	+
OU795038.1	2816842	2818099	zf-C2H2	12	+
OU795038.1	2826139	2826970	zf-C2H2	6	+
OU795038.1	2833232	2834327	zf-C2H2	9	+
OU795038.1	2836692	2837463	zf-C2H2	7	+
OU795038.1	2844795	2846307	zf-C2H2	14	+
OU795038.1	2846627	2847305	zf-C2H2	7	+
OU795038.1	2924182	2925382	zf-C2H2	10	+
OU795038.1	2927470	2928526	zf-C2H2	8	+
OU795038.1	2937127	2938333	zf-C2H2	10	-
OU795038.1	3579296	3581360	zf-C2H2	18	-
OU795038.1	3586365	3588180	zf-C2H2	15	+
OU795038.1	3655675	3656647	zf-C2H2	9	+
OU795038.1	3672482	3673790	zf-C2H2	12	+
OU795038.1	3768030	3769224	zf-C2H2	11	-
OU795038.1	3787176	3788337	zf-C2H2	11	-
OU795038.1	3806963	3807788	zf-C2H2	7	-
OU795038.1	4290444	4294476	zf-C2H2	24	-
OU795038.1	4572499	4574395	zf-C2H2	12	+
OU795038.1	4586790	4587600	zf-C2H2	7	+
OU795038.1	4591169	4592758	zf-C2H2	16	+
OU795038.1	4597899	4599651	zf-C2H2	17	+
OU795038.1	4608932	4610570	zf-C2H2	17	+
OU795038.1	4624756	4626316	zf-C2H2	15	+
OU795038.1	4635656	4636778	zf-C2H2	10	-
OU795038.1	4656233	4657784	zf-C2H2	15	-
OU795038.1	4669800	4671963	zf-C2H2	21	-
OU795038.1	4680245	4681787	zf-C2H2	14	-
OU795038.1	4690644	4692318	zf-C2H2	16	-
OU795038.1	4699337	4700447	zf-C2H2	10	-
OU795038.1	4716659	4718618	zf-C2H2	19	-
OU795038.1	4725809	4727549	zf-C2H2	16	-
OU795038.1	4736036	4738088	zf-C2H2	20	-
OU795038.1	4749890	4751792	zf-C2H2	20	-
OU795038.1	4753354	4753789	zf-C2H2	5	-
OU795038.1	4754044	4755553	zf-C2H2	14	-
OU795038.1	4782742	4783762	zf-C2H2	9	-
OU795038.1	4792000	4793633	zf-C2H2	14	-
OU795038.1	4800834	4802025	zf-C2H2	12	-
OU795038.1	4803609	4805475	zf-C2H2	19	-
OU795038.1	4809654	4811397	zf-C2H2	15	+
OU795038.1	4818153	4819341	zf-C2H2	10	+
OU795038.1	4824757	4825762	zf-C2H2	10	+
OU795038.1	4869898	4870858	zf-C2H2	9	+
OU795038.1	4877189	4878605	zf-C2H2	13	+
OU795038.1	5096679	5098573	zf-C2H2	19	-
OU795038.1	5109640	5110993	zf-C2H2	12	-
OU795038.1	5118307	5119330	zf-C2H2	11	+
OU795038.1	5127850	5128666	zf-C2H2	9	+
OU795038.1	5190364	5191664	zf-C2H2	13	+
OU795038.1	5202107	5203457	zf-C2H2	15	+
OU795038.1	5221908	5223384	zf-C2H2	15	+
OU795038.1	5230298	5231375	zf-C2H2	9	+
OU795038.1	5239471	5242075	zf-C2H2	29	-
OU795038.1	5248820	5250434	zf-C2H2	17	-
OU795038.1	5256810	5258382	zf-C2H2	17	-
OU795038.1	5264892	5266632	zf-C2H2	18	-
OU795038.1	5272845	5273862	zf-C2H2	10	-
OU795038.1	5280831	5282709	zf-C2H2	21	+
OU795038.1	5293290	5295045	zf-C2H2	16	+
OU795038.1	5303620	5305519	zf-C2H2	22	+
OU795038.1	5315559	5317580	zf-C2H2	21	+
OU795038.1	5336540	5337824	zf-C2H2	12	-
OU795038.1	5750127	5752020	zf-C2H2	16	-
OU795038.1	5757229	5758678	zf-C2H2	13	+
OU795038.1	5855042	5857421	zf-C2H2	21	+
OU795038.1	5866667	5869439	zf-C2H2	14	+
OU795038.1	6001898	6003038	zf-C2H2	11	+
OU795038.1	6014794	6016276	zf-C2H2	12	+
OU795038.1	6018083	6018803	zf-C2H2	8	+
OU795038.1	6025145	6026483	zf-C2H2	13	+
OU795038.1	6037040	6038732	zf-C2H2	15	+
OU795038.1	6146263	6148228	zf-C2H2	20	-
OU795038.1	6150850	6152452	zf-C2H2	19	-
OU795038.1	6155393	6157145	zf-C2H2	19	-
OU795038.1	6437504	6438362	zf-C2H2	8	-
OU795038.1	6450260	6451106	zf-C2H2	8	+
OU795038.1	6458581	6459403	zf-C2H2	8	-
OU795038.1	6656967	6661629	zf-C2H2	20	-
OU795038.1	6669264	6676158	zf-C2H2	21	+
OU795038.1	6693210	6698163	zf-C2H2	28	+
OU795038.1	9276924	9278784	zf-C2H2	9	+
OU795038.1	9990622	9991102	zf-C2H2	5	-
OU795038.1	10567900	10569532	zf-C2H2	9	-
OU795038.1	30150615	30151401	zf-C2H2	5	-
OU795038.1	31895826	31897398	zf-C2H2	6	+
OU795038.1	34991654	34992593	zf-C2H2	7	+
OU795038.1	59705173	59705836	zf-C2H2	7	+
OU795038.1	60769577	60772547	zf-C2H2	6	+
OU795038.1	61313765	61315028	zf-C2H2	8	-
OU795038.1	61320810	61322058	zf-C2H2	15	-
OU795038.1	62169016	62169526	zf-C2H2	6	+
OU795038.1	62174111	62175509	zf-C2H2	15	+
OU795038.1	63529722	63530862	zf-C2H2	12	-
OU795038.1	63802856	63804104	zf-C2H2	12	-
OU795038.1	64221495	64227015	zf-C2H2	25	+
OU795038.1	64238366	64239566	zf-C2H2	11	-
OU795038.1	64256505	64257897	zf-C2H2	8	+
OU795038.1	65271589	65275030	zf-C2H2	13	+
OU795038.1	65284600	65286640	zf-C2H2	7	-
OU795038.1	66033477	66034548	zf-C2H2	8	-
OU795038.1	66273433	66278650	zf-C2H2	5	+
OU795038.1	66283392	66284802	zf-C2H2	5	+
OU795038.1	67761887	67763081	zf-C2H2	10	-
OU795038.1	67776304	67777912	zf-C2H2	12	+
OU795038.1	67853711	67856444	zf-C2H2	10	-
OU795038.1	68150804	68151986	zf-C2H2	11	-
OU795038.1	68319261	68320350	zf-C2H2	12	+
OU795038.1	68328065	68330213	zf-C2H2	22	-
OU795038.1	68342321	68344103	zf-C2H2	18	+
OU795038.1	68347902	68349249	zf-C2H2	9	+
OU795038.1	68372986	68374402	zf-C2H2	12	-
OU795038.1	68391276	68392188	zf-C2H2	9	-
OU795038.1	68437982	68444513	zf-C2H2	50	+
OU795038.1	68455764	68458458	zf-C2H2	18	-
OU795038.1	68480214	68484018	zf-C2H2	24	-
OU795038.1	68563699	68565991	zf-C2H2	20	+
OU795038.1	68580328	68582506	zf-C2H2	9	+
OU795038.1	68586500	68588240	zf-C2H2	18	-
OU795038.1	69503133	69505191	zf-C2H2	7	+
OU795038.1	69755888	69757043	zf-C2H2	9	-
OU795038.1	70910002	70911559	zf-C2H2	13	-
OU795038.1	71362384	71363584	zf-C2H2	7	-
OU795038.1	72018682	72019696	zf-C2H2	8	+
OU795038.1	72036818	72037868	zf-C2H2	8	+
OU795038.1	72068361	72069537	zf-C2H2	7	-
OU795038.1	75023817	75024795	zf-C2H2	10	-
OU795038.1	77858441	77861150	zf-C2H2	11	-
OU795038.1	81695377	81697831	zf-C2H2	9	-
OU795038.1	86046818	86047598	zf-C2H2	7	+
OU795039.1	2369295	2371143	zf-C2H2	8	-
OU795039.1	5033442	5034177	zf-C2H2	6	-
OU795039.1	5316105	5316576	zf-C2H2	5	+
OU795039.1	6276972	6278520	zf-C2H2	5	+
OU795039.1	6593865	6597304	zf-C2H2	9	+
OU795039.1	6719708	6722552	zf-C2H2	31	+
OU795039.1	8982360	8983938	zf-C2H2	18	-
OU795039.1	8996533	8997067	zf-C2H2	6	+
OU795039.1	9019179	9021387	zf-C2H2	25	-
OU795039.1	9040235	9042461	zf-C2H2	25	+
OU795039.1	9050424	9051978	zf-C2H2	12	-
OU795039.1	9058636	9061456	zf-C2H2	24	+
OU795039.1	9063230	9065624	zf-C2H2	22	+
OU795039.1	9070456	9072049	zf-C2H2	11	-
OU795039.1	9082286	9087971	zf-C2H2	48	-
OU795039.1	9095652	9099843	zf-C2H2	33	+
OU795039.1	9121845	9125097	zf-C2H2	11	+
OU795039.1	9132925	9133651	zf-C2H2	7	+
OU795039.1	9146131	9147316	zf-C2H2	7	+
OU795039.1	9153817	9155974	zf-C2H2	16	+
OU795039.1	10822052	10823528	zf-C2H2	5	+
OU795039.1	13075405	13076701	zf-C2H2	5	+
OU795039.1	18646789	18647890	zf-C2H2	6	+
OU795039.1	18710468	18711608	zf-C2H2	5	-
OU795039.1	19923822	19925259	zf-C2H2	8	+
OU795039.1	23557272	23558625	zf-C2H2	12	+
OU795039.1	23564033	23565509	zf-C2H2	12	+
OU795039.1	23570357	23572610	zf-C2H2	16	-
OU795039.1	34648992	34649685	zf-C2H2	5	+
OU795039.1	36696893	36700298	zf-C2H2	29	-
OU795039.1	37198714	37200589	zf-C2H2	9	-
OU795039.1	38568475	38570554	zf-C2H2	9	-
OU795039.1	38964012	38966619	zf-C2H2	10	-
OU795039.1	41616826	41618575	zf-C2H2	12	+
OU795039.1	47732113	47737315	zf-C2H2	12	-
OU795039.1	51528907	51532510	zf-C2H2	21	-
OU795039.1	51542395	51549736	zf-C2H2	27	-
OU795039.1	52532193	52533000	zf-C2H2	5	-
OU795039.1	52581029	52584575	zf-C2H2	18	+
OU795039.1	56057590	56063494	zf-C2H2	32	-
OU795039.1	58430043	58431294	zf-C2H2	5	+
OU795039.1	59026342	59033290	zf-C2H2	35	+
OU795039.1	59303735	59309039	zf-C2H2	14	-
OU795039.1	59326756	59329732	zf-C2H2	11	-
OU795039.1	60093273	60095880	zf-C2H2	11	-
OU795039.1	62759051	62760728	zf-C2H2	8	-
OU795039.1	64702891	64704187	zf-C2H2	8	-
OU795039.1	64712529	64713705	zf-C2H2	9	-
OU795039.1	68474909	68477975	zf-C2H2	6	-
OU795039.1	68531590	68535376	zf-C2H2	19	+
OU795039.1	80938896	80941506	zf-C2H2	10	-
OU795039.1	80956946	80958137	zf-C2H2	10	-
OU795039.1	81120557	81122036	zf-C2H2	13	-
OU795039.1	81125810	81127058	zf-C2H2	12	+
OU795039.1	81142802	81144782	zf-C2H2	17	-
OU795039.1	81148058	81149522	zf-C2H2	14	-
OU795039.1	81156569	81158333	zf-C2H2	13	+
OU795039.1	83594380	83595370	zf-C2H2	9	-
OU795039.1	83665617	83666223	zf-C2H2	6	+
OU795039.1	83687569	83688421	zf-C2H2	9	+
OU795039.1	83997579	84000183	zf-C2H2	22	-
OU795039.1	84372361	84374383	zf-C2H2	17	-
OU795039.1	84380838	84382713	zf-C2H2	14	-
OU795039.1	84412842	84414345	zf-C2H2	15	-
OU795039.1	84504782	84505949	zf-C2H2	8	-
OU795039.1	84745436	84747113	zf-C2H2	9	+
OU795039.1	85922668	85923853	zf-C2H2	8	-
OU795039.1	85938802	85940116	zf-C2H2	9	+
OU795040.1	2712134	2713277	zf-C2H2	12	-
OU795040.1	2727022	2727904	zf-C2H2	8	+
OU795040.1	2737750	2738734	zf-C2H2	7	+
OU795040.1	2748284	2749049	zf-C2H2	7	+
OU795040.1	2760195	2760960	zf-C2H2	7	+
OU795040.1	2770787	2771654	zf-C2H2	7	-
OU795040.1	4650622	4652806	zf-C2H2	6	+
OU795040.1	7992031	7994260	zf-C2H2	6	-
OU795040.1	11170799	11175455	zf-C2H2	5	+
OU795040.1	25675311	25676271	zf-C2H2	7	+
OU795040.1	35223755	35225198	zf-C2H2	7	-
OU795040.1	46603373	46605704	zf-C2H2	6	-
OU795040.1	62127654	62129070	zf-C2H2	14	+
OU795040.1	67567800	67568832	zf-C2H2	11	-
OU795040.1	78891462	78892626	zf-C2H2	10	-
OU795040.1	78903578	78904739	zf-C2H2	10	-
OU795040.1	78914025	78915165	zf-C2H2	10	-
OU795040.1	78927664	78928735	zf-C2H2	9	+
OU795040.1	78933013	78933961	zf-C2H2	7	-
OU795040.1	78953407	78955876	zf-C2H2	21	-
OU795040.1	78982055	78982887	zf-C2H2	10	+
OU795040.1	79012054	79012891	zf-C2H2	8	+
OU795040.1	79022863	79024342	zf-C2H2	14	+
OU795040.1	79049408	79050974	zf-C2H2	13	+
OU795040.1	79058524	79059679	zf-C2H2	9	+
OU795040.1	79078261	79079401	zf-C2H2	12	-
OU795040.1	79099481	79101212	zf-C2H2	15	+
OU795040.1	79109337	79110432	zf-C2H2	11	+
OU795040.1	79114962	79115484	zf-C2H2	6	-
OU795040.1	79115788	79116520	zf-C2H2	6	-
OU795040.1	79141156	79142677	zf-C2H2	16	-
OU795041.1	902648	904004	zf-C2H2	10	-
OU795041.1	914696	916478	zf-C2H2	20	-
OU795041.1	928392	929415	zf-C2H2	11	-
OU795041.1	932700	933246	zf-C2H2	6	-
OU795041.1	936086	937358	zf-C2H2	14	-
OU795041.1	942151	943732	zf-C2H2	15	-
OU795041.1	955281	956304	zf-C2H2	11	-
OU795041.1	970009	971209	zf-C2H2	13	-
OU795041.1	982175	983084	zf-C2H2	10	-
OU795041.1	986885	987800	zf-C2H2	10	-
OU795041.1	993544	994696	zf-C2H2	12	-
OU795041.1	1001952	1002858	zf-C2H2	11	-
OU795041.1	1007570	1008776	zf-C2H2	13	-
OU795041.1	1016750	1018523	zf-C2H2	20	-
OU795041.1	1030724	1031747	zf-C2H2	11	-
OU795041.1	1035655	1036765	zf-C2H2	12	-
OU795041.1	1043920	1044583	zf-C2H2	7	-
OU795041.1	1053705	1054614	zf-C2H2	10	-
OU795041.1	1058214	1059528	zf-C2H2	16	-
OU795041.1	1066502	1067756	zf-C2H2	14	-
OU795041.1	1070246	1071258	zf-C2H2	11	-
OU795041.1	1075562	1076498	zf-C2H2	10	-
OU795041.1	1088635	1089886	zf-C2H2	14	-
OU795041.1	1100307	1101561	zf-C2H2	14	-
OU795041.1	1115204	1116125	zf-C2H2	10	-
OU795041.1	1121302	1122238	zf-C2H2	10	-
OU795041.1	1140492	1141734	zf-C2H2	14	-
OU795041.1	1145412	1146343	zf-C2H2	10	-
OU795041.1	1150282	1151520	zf-C2H2	13	-
OU795041.1	1185661	1186327	zf-C2H2	6	-
OU795041.1	1190619	1191404	zf-C2H2	9	+
OU795041.1	1348023	1348951	zf-C2H2	11	+
OU795041.1	1350053	1351580	zf-C2H2	17	+
OU795041.1	1358979	1360056	zf-C2H2	12	+
OU795041.1	1373600	1374881	zf-C2H2	14	+
OU795041.1	1398311	1399313	zf-C2H2	12	+
OU795041.1	1408970	1410175	zf-C2H2	10	+
OU795041.1	1418497	1419286	zf-C2H2	7	+
OU795041.1	1426335	1426710	zf-C2H2	5	-
OU795041.1	1428179	1429223	zf-C2H2	13	-
OU795041.1	4823863	4824778	zf-C2H2	9	+
OU795041.1	4833509	4834763	zf-C2H2	14	+
OU795041.1	4951702	4952968	zf-C2H2	11	-
OU795041.1	4959136	4959892	zf-C2H2	8	-
OU795041.1	4965114	4966146	zf-C2H2	11	-
OU795041.1	4969670	4970405	zf-C2H2	8	-
OU795041.1	4974256	4974838	zf-C2H2	6	+
OU795041.1	4978324	4979392	zf-C2H2	11	+
OU795041.1	4986450	4987434	zf-C2H2	10	+
OU795041.1	4997623	4998965	zf-C2H2	15	-
OU795041.1	5006957	5008043	zf-C2H2	12	-
OU795041.1	5025086	5026256	zf-C2H2	13	+
OU795041.1	5075679	5076646	zf-C2H2	10	+
OU795041.1	5083422	5084427	zf-C2H2	11	+
OU795041.1	5095898	5097338	zf-C2H2	15	+
OU795041.1	5105616	5106978	zf-C2H2	15	+
OU795041.1	5114228	5115937	zf-C2H2	19	+
OU795041.1	6111416	6112439	zf-C2H2	11	-
OU795041.1	6120781	6121873	zf-C2H2	10	-
OU795041.1	6144728	6146270	zf-C2H2	18	-
OU795041.1	6200538	6202467	zf-C2H2	19	+
OU795041.1	6212833	6214156	zf-C2H2	15	+
OU795041.1	6215793	6216393	zf-C2H2	7	+
OU795041.1	6300409	6301465	zf-C2H2	10	+
OU795041.1	6305475	6306276	zf-C2H2	8	+
OU795041.1	6311032	6311899	zf-C2H2	9	+
OU795041.1	6317840	6318684	zf-C2H2	9	-
OU795041.1	6327585	6328356	zf-C2H2	8	-
OU795041.1	6331299	6332223	zf-C2H2	9	-
OU795041.1	24033206	24034502	zf-C2H2	11	-
OU795041.1	48732114	48733995	zf-C2H2	5	+
OU795041.1	60214374	60216219	zf-C2H2	8	-
OU795041.1	60974085	60976098	zf-C2H2	6	+
OU795041.1	61667338	61668676	zf-C2H2	8	+
OU795041.1	63980463	63982038	zf-C2H2	7	-
OU795041.1	74951149	74952943	zf-C2H2	15	-
OU795042.1	1937187	1938585	zf-C2H2	9	-
OU795042.1	1951304	1953689	zf-C2H2	7	+
OU795042.1	10067017	10070902	zf-C2H2	7	+
OU795042.1	10338358	10339219	zf-C2H2	10	-
OU795042.1	10342852	10343692	zf-C2H2	10	-
OU795042.1	10346295	10347810	zf-C2H2	15	+
OU795042.1	10356912	10357536	zf-C2H2	6	+
OU795042.1	10360794	10361910	zf-C2H2	12	+
OU795042.1	10368453	10369542	zf-C2H2	12	+
OU795042.1	10411966	10413112	zf-C2H2	13	-
OU795042.1	10421687	10422785	zf-C2H2	11	-
OU795042.1	10426634	10427207	zf-C2H2	6	-
OU795042.1	10430813	10432037	zf-C2H2	13	+
OU795042.1	10463410	10464286	zf-C2H2	7	-
OU795042.1	10467887	10468952	zf-C2H2	12	-
OU795042.1	10472839	10473904	zf-C2H2	12	-
OU795042.1	10492547	10494023	zf-C2H2	16	-
OU795042.1	10500500	10501784	zf-C2H2	14	-
OU795042.1	17583945	17586081	zf-C2H2	12	+
OU795042.1	18563705	18564857	zf-C2H2	12	-
OU795042.1	40525907	40527092	zf-C2H2	12	+
OU795042.1	41920064	41920976	zf-C2H2	9	+
OU795042.1	44686807	44688292	zf-C2H2	7	+
OU795042.1	44795988	44797470	zf-C2H2	7	-
OU795042.1	47959956	47962575	zf-C2H2	10	+
OU795042.1	58334407	58335400	zf-C2H2	7	-
OU795042.1	60921317	60922466	zf-C2H2	7	-
OU795042.1	72685119	72689934	zf-C2H2	7	-
OU795043.1	1759362	1760580	zf-C2H2	10	-
OU795043.1	1763894	1764776	zf-C2H2	8	+
OU795043.1	2298365	2299868	zf-C2H2	18	+
OU795043.1	2318124	2319243	zf-C2H2	12	-
OU795043.1	2974874	2977262	zf-C2H2	9	-
OU795043.1	2982071	2984828	zf-C2H2	9	-
OU795043.1	11806414	11809348	zf-C2H2	17	+
OU795043.1	11817307	11818384	zf-C2H2	11	-
OU795043.1	13022065	13023880	zf-C2H2	8	-
OU795043.1	15530305	15531295	zf-C2H2	11	-
OU795043.1	25185442	25188091	zf-C2H2	14	-
OU795043.1	29231686	29235592	zf-C2H2	8	-
OU795043.1	30272360	30275096	zf-C2H2	9	-
OU795043.1	32095590	32096808	zf-C2H2	5	-
OU795043.1	36904953	36907071	zf-C2H2	14	-
OU795043.1	38508496	38509915	zf-C2H2	15	-
OU795043.1	38515735	38516737	zf-C2H2	10	-
OU795043.1	38529862	38531260	zf-C2H2	15	-
OU795043.1	38535639	38537037	zf-C2H2	15	-
OU795043.1	39086244	39087825	zf-C2H2	10	+
OU795043.1	39091245	39092760	zf-C2H2	10	+
OU795043.1	39099852	39101502	zf-C2H2	10	+
OU795043.1	41476056	41477511	zf-C2H2	12	-
OU795043.1	43160091	43165431	zf-C2H2	20	-
OU795043.1	43169654	43172312	zf-C2H2	15	+
OU795043.1	43177248	43178130	zf-C2H2	7	-
OU795043.1	43558305	43560060	zf-C2H2	7	-
OU795043.1	43723493	43725563	zf-C2H2	12	+
OU795043.1	46898675	46902719	zf-C2H2	24	-
OU795043.1	46907388	46910076	zf-C2H2	17	+
OU795043.1	46915148	46918256	zf-C2H2	21	+
OU795043.1	49024199	49025165	zf-C2H2	6	+
OU795043.1	49028042	49029665	zf-C2H2	8	+
OU795043.1	49034664	49036176	zf-C2H2	8	+
OU795043.1	49038489	49040469	zf-C2H2	8	+
OU795043.1	49046978	49049882	zf-C2H2	13	-
OU795043.1	50003339	50004689	zf-C2H2	9	-
OU795043.1	50903550	50906223	zf-C2H2	15	+
OU795043.1	50912256	50914089	zf-C2H2	9	+
OU795043.1	50945601	50946298	zf-C2H2	8	-
OU795043.1	51136543	51138244	zf-C2H2	10	-
OU795043.1	51145276	51146902	zf-C2H2	8	-
OU795043.1	51162116	51163640	zf-C2H2	9	-
OU795043.1	51173399	51175055	zf-C2H2	7	-
OU795043.1	51244256	51246920	zf-C2H2	9	-
OU795043.1	52130311	52132018	zf-C2H2	9	-
OU795043.1	52146442	52148074	zf-C2H2	9	-
OU795043.1	52151950	52153624	zf-C2H2	9	-
OU795043.1	52156336	52158838	zf-C2H2	9	+
OU795043.1	52169949	52172403	zf-C2H2	8	-
OU795043.1	52205121	52206870	zf-C2H2	11	+
OU795043.1	52216251	52218027	zf-C2H2	11	+
OU795043.1	54280799	54287282	zf-C2H2	23	+
OU795043.1	54350891	54356855	zf-C2H2	23	+
OU795043.1	54416591	54422504	zf-C2H2	23	+
OU795043.1	54496075	54502309	zf-C2H2	23	+
OU795043.1	55589619	55592571	zf-C2H2	13	-
OU795043.1	55600456	55604899	zf-C2H2	29	+
OU795043.1	55611619	55613701	zf-C2H2	8	-
OU795043.1	55734090	55737372	zf-C2H2	19	-
OU795043.1	55751387	55754999	zf-C2H2	16	-
OU795043.1	59084574	59085586	zf-C2H2	11	-
OU795043.1	59088476	59089586	zf-C2H2	11	-
OU795043.1	59106681	59108550	zf-C2H2	20	-
OU795043.1	59116316	59117744	zf-C2H2	12	-
OU795043.1	59126242	59127985	zf-C2H2	16	-
OU795043.1	59149776	59151537	zf-C2H2	15	+
OU795043.1	59165257	59166574	zf-C2H2	13	+
OU795043.1	59175271	59176648	zf-C2H2	15	-
OU795043.1	59203409	59204801	zf-C2H2	15	-
OU795043.1	59218334	59219621	zf-C2H2	13	-
OU795043.1	59225310	59226240	zf-C2H2	8	-
OU795043.1	59235384	59236425	zf-C2H2	13	-
OU795043.1	59252490	59254167	zf-C2H2	15	+
OU795043.1	59262014	59263421	zf-C2H2	14	+
OU795043.1	59271373	59272567	zf-C2H2	11	-
OU795043.1	59281011	59282388	zf-C2H2	15	-
OU795043.1	59292797	59294189	zf-C2H2	15	-
OU795043.1	59302540	59303827	zf-C2H2	13	-
OU795043.1	59311355	59312303	zf-C2H2	8	-
OU795043.1	59322791	59324469	zf-C2H2	18	-
OU795043.1	59333833	59335510	zf-C2H2	13	-
OU795043.1	59355111	59357261	zf-C2H2	21	-
OU795043.1	59362799	59363879	zf-C2H2	7	-
OU795043.1	59379252	59381220	zf-C2H2	15	-
OU795043.1	59515846	59517508	zf-C2H2	16	-
OU795043.1	59525708	59526542	zf-C2H2	7	-
OU795043.1	59541913	59543440	zf-C2H2	14	-
OU795043.1	59564130	59566119	zf-C2H2	19	-
OU795043.1	59587269	59588586	zf-C2H2	14	-
OU795043.1	59596477	59597608	zf-C2H2	10	-
OU795043.1	59600722	59601811	zf-C2H2	10	-
OU795043.1	59616637	59618113	zf-C2H2	15	-
OU795043.1	59634721	59636278	zf-C2H2	15	-
OU795043.1	59653366	59654974	zf-C2H2	16	+
OU795043.1	59660823	59662113	zf-C2H2	11	-
OU795043.1	59672206	59673640	zf-C2H2	12	+
OU795043.1	59688106	59689723	zf-C2H2	16	+
OU795043.1	59700398	59701226	zf-C2H2	8	+
OU795044.1	1568987	1570232	zf-C2H2	11	-
OU795044.1	2244976	2245819	zf-C2H2	9	+
OU795044.1	2990403	2991639	zf-C2H2	12	-
OU795044.1	19989308	19990898	zf-C2H2	8	-
OU795044.1	20024901	20026596	zf-C2H2	8	-
OU795044.1	20746698	20747712	zf-C2H2	6	-
OU795044.1	28573315	28573954	zf-C2H2	7	+
OU795044.1	33935538	33936207	zf-C2H2	7	+
OU795044.1	40265495	40267829	zf-C2H2	5	-
OU795044.1	45117426	45118632	zf-C2H2	10	-
OU795044.1	57439015	57440626	zf-C2H2	15	+
OU795044.1	58103564	58105055	zf-C2H2	14	-
OU795044.1	58147440	58148616	zf-C2H2	11	+
OU795044.1	58154981	58156256	zf-C2H2	12	-
OU795044.1	58162881	58164201	zf-C2H2	11	-
OU795044.1	58172451	58173918	zf-C2H2	13	-
OU795044.1	58189955	58191809	zf-C2H2	17	-
OU795044.1	58204201	58205620	zf-C2H2	14	-
OU795044.1	58215519	58216902	zf-C2H2	14	-
OU795044.1	58230677	58232882	zf-C2H2	23	-
OU795044.1	58242147	58243260	zf-C2H2	8	-
OU795044.1	58289531	58290461	zf-C2H2	8	+
OU795044.1	58573499	58574579	zf-C2H2	7	+
OU795044.1	58578793	58580455	zf-C2H2	16	+
OU795044.1	58593718	58595353	zf-C2H2	13	+
OU795044.1	58606984	58608386	zf-C2H2	12	+
OU795044.1	58619621	58620548	zf-C2H2	8	+
OU795044.1	58626682	58627960	zf-C2H2	14	+
OU795044.1	58639019	58640666	zf-C2H2	14	+
OU795044.1	58649012	58650767	zf-C2H2	19	-
OU795044.1	58659827	58661180	zf-C2H2	8	-
OU795044.1	58675707	58677018	zf-C2H2	10	-
OU795044.1	58686381	58687524	zf-C2H2	10	-
OU795044.1	58692815	58693898	zf-C2H2	10	+
OU795044.1	58696393	58697482	zf-C2H2	10	+
OU795044.1	58778317	58778803	zf-C2H2	6	-
OU795044.1	58784977	58785808	zf-C2H2	7	-
OU795044.1	58796527	58798153	zf-C2H2	15	-
OU795044.1	58901437	58903066	zf-C2H2	16	-
OU795044.1	58909865	58910699	zf-C2H2	7	-
OU795044.1	58918417	58919857	zf-C2H2	14	-
OU795044.1	58927327	58929232	zf-C2H2	19	-
OU795044.1	58945308	58946751	zf-C2H2	14	-
OU795044.1	58955376	58956384	zf-C2H2	10	-
OU795044.1	58959117	58960206	zf-C2H2	10	-
OU795044.1	58979964	58981440	zf-C2H2	15	-
OU795044.1	58990314	58991871	zf-C2H2	15	-
OU795044.1	59016455	59018048	zf-C2H2	16	+
OU795044.1	59032239	59033427	zf-C2H2	10	-
OU795044.1	59041883	59043407	zf-C2H2	12	+
OU795044.1	59050964	59052653	zf-C2H2	16	+
OU795044.1	59059214	59060045	zf-C2H2	8	+
```
