## Supplementary Data 2 for "Transposable elements drive the evolution of metazoan zinc finger genes": Patiria_miniata_znfs.bed

```
JADOBP010000001.1	9070604	9075353	zf-C2H2	6	+
JADOBP010000003.1	1268694	1275984	zf-C2H2	10	-
JADOBP010000003.1	1330395	1331403	zf-C2H2	6	-
JADOBP010000003.1	1341222	1343421	zf-C2H2	9	-
JADOBP010000003.1	1365875	1370738	zf-C2H2	10	-
JADOBP010000003.1	1500760	1503934	zf-C2H2	11	-
JADOBP010000003.1	1514507	1518467	zf-C2H2	16	-
JADOBP010000003.1	1550303	1552508	zf-C2H2	12	+
JADOBP010000003.1	2123268	2127837	zf-C2H2	20	-
JADOBP010000003.1	2614069	2615347	zf-C2H2	7	-
JADOBP010000003.1	5664104	5665514	zf-C2H2	5	+
JADOBP010000004.1	2614655	2616365	zf-C2H2	7	-
JADOBP010000004.1	3015588	3017298	zf-C2H2	7	-
JADOBP010000004.1	3941734	3942517	zf-C2H2	5	-
JADOBP010000004.1	6380585	6382703	zf-C2H2	6	+
JADOBP010000005.1	5605883	5606897	zf-C2H2	7	-
JADOBP010000005.1	12374799	12379584	zf-C2H2	6	+
JADOBP010000005.1	13114403	13115795	zf-C2H2	15	-
JADOBP010000005.1	13132683	13134333	zf-C2H2	16	-
JADOBP010000006.1	506366	507734	zf-C2H2	16	+
JADOBP010000006.1	2458668	2460538	zf-C2H2	20	-
JADOBP010000006.1	2464829	2465285	zf-C2H2	5	-
JADOBP010000006.1	2465392	2466926	zf-C2H2	16	-
JADOBP010000006.1	2471153	2472728	zf-C2H2	12	-
JADOBP010000006.1	2478581	2479535	zf-C2H2	9	-
JADOBP010000006.1	5055742	5056507	zf-C2H2	6	+
JADOBP010000008.1	1520762	1521707	zf-C2H2	9	+
JADOBP010000008.1	4173026	4176047	zf-C2H2	5	+
JADOBP010000008.1	7450335	7452789	zf-C2H2	18	+
JADOBP010000008.1	8299743	8300679	zf-C2H2	5	-
JADOBP010000009.1	1903339	1904635	zf-C2H2	5	-
JADOBP010000009.1	2983118	2984690	zf-C2H2	9	+
JADOBP010000009.1	3014514	3016872	zf-C2H2	24	-
JADOBP010000009.1	4731361	4734007	zf-C2H2	25	+
JADOBP010000009.1	5330203	5332822	zf-C2H2	9	-
JADOBP010000009.1	6566411	6575003	zf-C2H2	7	+
JADOBP010000009.1	11519877	11521668	zf-C2H2	11	-
JADOBP010000009.1	14434978	14436007	zf-C2H2	9	-
JADOBP010000009.1	14439692	14442070	zf-C2H2	27	-
JADOBP010000009.1	14444909	14447198	zf-C2H2	20	-
JADOBP010000009.1	14997476	14998505	zf-C2H2	11	+
JADOBP010000009.1	15000569	15001952	zf-C2H2	15	+
JADOBP010000009.1	15004811	15006200	zf-C2H2	15	+
JADOBP010000009.1	15010089	15011988	zf-C2H2	17	+
JADOBP010000010.1	3001852	3002497	zf-C2H2	11	-
JADOBP010000010.1	5217969	5219907	zf-C2H2	11	+
JADOBP010000010.1	6839388	6841293	zf-C2H2	21	+
JADOBP010000010.1	6844538	6846809	zf-C2H2	26	+
JADOBP010000010.1	6851298	6852798	zf-C2H2	17	+
JADOBP010000010.1	6856912	6859144	zf-C2H2	22	+
JADOBP010000010.1	6867587	6869696	zf-C2H2	22	+
JADOBP010000010.1	6877097	6879206	zf-C2H2	22	+
JADOBP010000010.1	6882954	6885219	zf-C2H2	26	+
JADOBP010000010.1	6887983	6888529	zf-C2H2	7	+
JADOBP010000010.1	6893884	6895294	zf-C2H2	15	+
JADOBP010000010.1	6899555	6901400	zf-C2H2	21	+
JADOBP010000010.1	6906429	6907233	zf-C2H2	9	+
JADOBP010000010.1	6914210	6915014	zf-C2H2	9	+
JADOBP010000010.1	6917670	6918306	zf-C2H2	6	-
JADOBP010000010.1	6924328	6925138	zf-C2H2	8	+
JADOBP010000010.1	8435270	8436395	zf-C2H2	13	-
JADOBP010000010.1	9777188	9778310	zf-C2H2	12	+
JADOBP010000010.1	9781987	9784168	zf-C2H2	23	+
JADOBP010000010.1	9787948	9789826	zf-C2H2	21	+
JADOBP010000010.1	9796455	9798496	zf-C2H2	23	+
JADOBP010000010.1	9803722	9805012	zf-C2H2	14	+
JADOBP010000010.1	10052541	10053993	zf-C2H2	10	+
JADOBP010000010.1	11420402	11422814	zf-C2H2	12	-
JADOBP010000010.1	11771518	11781064	zf-C2H2	61	-
JADOBP010000010.1	12492884	12495047	zf-C2H2	12	-
JADOBP010000010.1	17294761	17297829	zf-C2H2	37	+
JADOBP010000010.1	17436976	17438977	zf-C2H2	7	+
JADOBP010000011.1	212660	213086	zf-C2H2	5	-
JADOBP010000011.1	213770	216131	zf-C2H2	25	-
JADOBP010000011.1	223772	224957	zf-C2H2	14	-
JADOBP010000011.1	3595437	3600186	zf-C2H2	6	+
JADOBP010000011.1	6320827	6321823	zf-C2H2	10	-
JADOBP010000011.1	6331205	6332582	zf-C2H2	16	-
JADOBP010000011.1	6337686	6339072	zf-C2H2	15	-
JADOBP010000011.1	16549953	16551315	zf-C2H2	11	+
JADOBP010000011.1	16608099	16610512	zf-C2H2	17	+
JADOBP010000011.1	17587254	17589066	zf-C2H2	15	+
JADOBP010000011.1	23653832	23654867	zf-C2H2	10	-
JADOBP010000011.1	26328403	26330227	zf-C2H2	20	-
JADOBP010000011.1	26334980	26335598	zf-C2H2	6	-
JADOBP010000011.1	26345422	26346112	zf-C2H2	8	-
JADOBP010000011.1	26346417	26347353	zf-C2H2	9	-
JADOBP010000011.1	26373145	26374837	zf-C2H2	19	+
JADOBP010000012.1	4040640	4041912	zf-C2H2	11	+
JADOBP010000012.1	4045629	4046364	zf-C2H2	8	+
JADOBP010000012.1	4048808	4049828	zf-C2H2	9	+
JADOBP010000012.1	4053776	4054736	zf-C2H2	9	+
JADOBP010000012.1	4057214	4059158	zf-C2H2	13	+
JADOBP010000012.1	4184899	4188241	zf-C2H2	23	-
JADOBP010000012.1	4194327	4195296	zf-C2H2	10	-
JADOBP010000012.1	4200217	4202236	zf-C2H2	21	-
JADOBP010000012.1	4857614	4858361	zf-C2H2	7	-
JADOBP010000012.1	5147281	5149426	zf-C2H2	12	-
JADOBP010000012.1	5480350	5482351	zf-C2H2	11	+
JADOBP010000012.1	10418669	10420419	zf-C2H2	18	+
JADOBP010000012.1	18424537	18425644	zf-C2H2	9	-
JADOBP010000012.1	21676101	21680484	zf-C2H2	27	+
JADOBP010000012.1	29561838	29564688	zf-C2H2	24	+
JADOBP010000012.1	32166963	32168093	zf-C2H2	8	+
JADOBP010000012.1	32349409	32351173	zf-C2H2	8	+
JADOBP010000012.1	32669248	32671009	zf-C2H2	8	+
JADOBP010000013.1	1155206	1156249	zf-C2H2	9	+
JADOBP010000013.1	2959979	2962652	zf-C2H2	6	-
JADOBP010000014.1	6671986	6677536	zf-C2H2	37	-
JADOBP010000014.1	6688178	6690356	zf-C2H2	20	+
JADOBP010000014.1	6690526	6694177	zf-C2H2	36	+
JADOBP010000014.1	12234877	12235951	zf-C2H2	12	-
JADOBP010000014.1	12238934	12240413	zf-C2H2	17	-
JADOBP010000014.1	12327147	12327576	zf-C2H2	5	-
JADOBP010000014.1	12327732	12329987	zf-C2H2	27	-
JADOBP010000014.1	12334004	12335588	zf-C2H2	19	-
JADOBP010000014.1	12343352	12344216	zf-C2H2	9	-
JADOBP010000014.1	12346981	12347689	zf-C2H2	9	-
JADOBP010000014.1	13583294	13584134	zf-C2H2	10	+
JADOBP010000014.1	13605652	13610035	zf-C2H2	45	-
JADOBP010000014.1	13621605	13622223	zf-C2H2	6	+
JADOBP010000014.1	13622358	13623612	zf-C2H2	13	+
JADOBP010000014.1	13628207	13629443	zf-C2H2	14	+
JADOBP010000014.1	15088644	15092490	zf-C2H2	45	-
JADOBP010000014.1	16340327	16342265	zf-C2H2	11	+
JADOBP010000014.1	16626811	16628203	zf-C2H2	16	-
JADOBP010000014.1	16634217	16635648	zf-C2H2	16	-
JADOBP010000014.1	16641663	16643094	zf-C2H2	16	-
JADOBP010000014.1	16652591	16653098	zf-C2H2	5	-
JADOBP010000014.1	16653214	16654363	zf-C2H2	13	-
JADOBP010000014.1	16670998	16673176	zf-C2H2	26	+
JADOBP010000014.1	16678797	16683807	zf-C2H2	57	+
JADOBP010000014.1	16692553	16693747	zf-C2H2	9	+
JADOBP010000014.1	16702496	16704071	zf-C2H2	17	+
JADOBP010000014.1	16716518	16718426	zf-C2H2	20	+
JADOBP010000014.1	16751872	16753711	zf-C2H2	20	+
JADOBP010000016.1	16427510	16429511	zf-C2H2	12	+
JADOBP010000016.1	16559056	16562005	zf-C2H2	18	+
JADOBP010000016.1	17841229	17844331	zf-C2H2	9	-
JADOBP010000016.1	18536984	18538403	zf-C2H2	8	-
JADOBP010000016.1	22542637	22545595	zf-C2H2	16	+
JADOBP010000017.1	8419007	8422187	zf-C2H2	16	+
JADOBP010000017.1	8438355	8440179	zf-C2H2	6	+
JADOBP010000017.1	9577848	9580443	zf-C2H2	15	+
JADOBP010000018.1	1045346	1045949	zf-C2H2	5	+
JADOBP010000019.1	2000352	2005101	zf-C2H2	6	-
JADOBP010000019.1	4849663	4851418	zf-C2H2	6	-
JADOBP010000019.1	6604316	6605726	zf-C2H2	13	-
JADOBP010000019.1	6608069	6609653	zf-C2H2	18	-
JADOBP010000021.1	3776847	3778215	zf-C2H2	16	-
JADOBP010000021.1	7174286	7177544	zf-C2H2	14	+
JADOBP010000021.1	7662962	7663781	zf-C2H2	5	+
JADOBP010000021.1	14897916	14899197	zf-C2H2	10	+
JADOBP010000021.1	15750380	15752369	zf-C2H2	11	-
JADOBP010000022.1	7031833	7032523	zf-C2H2	7	-
JADOBP010000022.1	7032959	7033784	zf-C2H2	6	-
JADOBP010000022.1	8240901	8242371	zf-C2H2	8	-
JADOBP010000022.1	8280148	8282383	zf-C2H2	15	+
JADOBP010000022.1	8292201	8294301	zf-C2H2	13	+
JADOBP010000022.1	8518661	8520896	zf-C2H2	15	+
JADOBP010000022.1	8530715	8532815	zf-C2H2	13	+
JADOBP010000023.1	70864	71629	zf-C2H2	6	+
JADOBP010000023.1	324007	324931	zf-C2H2	5	+
JADOBP010000023.1	459308	460232	zf-C2H2	5	+
JADOBP010000023.1	4093945	4098190	zf-C2H2	36	-
JADOBP010000023.1	5615650	5618566	zf-C2H2	7	+
JADOBP010000023.1	8866244	8874203	zf-C2H2	6	+
JADOBP010000024.1	3325791	3328593	zf-C2H2	32	-
JADOBP010000024.1	3337809	3340176	zf-C2H2	28	-
JADOBP010000024.1	14271220	14273206	zf-C2H2	12	+
JADOBP010000024.1	15042482	15044060	zf-C2H2	6	-
JADOBP010000024.1	20679481	20680360	zf-C2H2	5	+
JADOBP010000024.1	21047431	21052291	zf-C2H2	18	+
JADOBP010000024.1	21058652	21059675	zf-C2H2	7	-
JADOBP010000024.1	21111554	21114665	zf-C2H2	14	+
JADOBP010000024.1	21126253	21127687	zf-C2H2	8	+
JADOBP010000024.1	21833673	21836676	zf-C2H2	19	+
JADOBP010000024.1	24893680	24895474	zf-C2H2	10	-
JADOBP010000024.1	41097354	41098371	zf-C2H2	9	+
JADOBP010000024.1	43251097	43252483	zf-C2H2	13	-
JADOBP010000025.1	1374613	1376008	zf-C2H2	10	-
JADOBP010000026.1	4124093	4125662	zf-C2H2	7	+
JADOBP010000026.1	4134354	4136736	zf-C2H2	11	+
JADOBP010000026.1	4150773	4152279	zf-C2H2	6	-
JADOBP010000026.1	4270854	4272741	zf-C2H2	22	+
JADOBP010000026.1	7242753	7244808	zf-C2H2	25	-
JADOBP010000026.1	7251728	7253531	zf-C2H2	22	-
JADOBP010000026.1	7258804	7259890	zf-C2H2	11	-
JADOBP010000026.1	7264508	7265621	zf-C2H2	12	-
JADOBP010000026.1	7267039	7268089	zf-C2H2	11	-
JADOBP010000026.1	7272174	7273407	zf-C2H2	13	-
JADOBP010000026.1	7279631	7280960	zf-C2H2	12	-
JADOBP010000026.1	7283111	7285421	zf-C2H2	22	-
JADOBP010000026.1	7409296	7410145	zf-C2H2	7	-
JADOBP010000026.1	8136479	8137934	zf-C2H2	16	-
JADOBP010000026.1	8143116	8144385	zf-C2H2	15	-
JADOBP010000026.1	8286543	8288469	zf-C2H2	7	+
JADOBP010000026.1	8296261	8297218	zf-C2H2	7	-
JADOBP010000026.1	8302820	8304200	zf-C2H2	7	-
JADOBP010000026.1	8315187	8316213	zf-C2H2	7	-
JADOBP010000026.1	8343849	8344581	zf-C2H2	7	-
JADOBP010000026.1	8356196	8358107	zf-C2H2	13	+
JADOBP010000026.1	8363838	8365620	zf-C2H2	13	+
JADOBP010000026.1	12038853	12040839	zf-C2H2	6	+
JADOBP010000026.1	13775297	13778003	zf-C2H2	6	+
JADOBP010000026.1	28216101	28220880	zf-C2H2	6	+
JADOBP010000026.1	29903325	29904354	zf-C2H2	12	+
JADOBP010000026.1	29905482	29907099	zf-C2H2	18	+
JADOBP010000026.1	29909907	29910957	zf-C2H2	12	+
JADOBP010000026.1	29921399	29922392	zf-C2H2	11	-
JADOBP010000026.1	29931830	29933063	zf-C2H2	14	+
JADOBP010000026.1	29988722	29989640	zf-C2H2	11	+
JADOBP010000026.1	29994716	29995400	zf-C2H2	7	+
JADOBP010000026.1	30006591	30008013	zf-C2H2	17	+
JADOBP010000026.1	30017700	30019626	zf-C2H2	22	+
JADOBP010000026.1	30028340	30029999	zf-C2H2	18	+
JADOBP010000026.1	30698862	30699615	zf-C2H2	9	-
JADOBP010000026.1	32022379	32023282	zf-C2H2	10	+
JADOBP010000026.1	32031699	32033337	zf-C2H2	18	+
JADOBP010000026.1	34861663	34863091	zf-C2H2	6	+
JADOBP010000027.1	2301593	2305262	zf-C2H2	28	+
JADOBP010000027.1	6099281	6101021	zf-C2H2	18	-
JADOBP010000027.1	6124646	6125336	zf-C2H2	7	-
JADOBP010000027.1	6126540	6127494	zf-C2H2	10	-
JADOBP010000027.1	6127893	6129633	zf-C2H2	17	-
JADOBP010000027.1	6130075	6131835	zf-C2H2	18	-
JADOBP010000027.1	6136965	6138303	zf-C2H2	15	-
JADOBP010000027.1	18747835	18751396	zf-C2H2	42	-
JADOBP010000027.1	18755556	18758223	zf-C2H2	30	-
JADOBP010000027.1	18771869	18775226	zf-C2H2	37	+
JADOBP010000027.1	18788289	18789675	zf-C2H2	16	+
JADOBP010000028.1	8622192	8628117	zf-C2H2	11	-
JADOBP010000028.1	9815580	9817185	zf-C2H2	5	-
JADOBP010000028.1	26750026	26753143	zf-C2H2	14	+
JADOBP010000028.1	27744906	27747933	zf-C2H2	19	-
JADOBP010000028.1	40911807	40913442	zf-C2H2	18	-
JADOBP010000028.1	40925151	40926630	zf-C2H2	18	-
JADOBP010000030.1	4958853	4960824	zf-C2H2	21	+
JADOBP010000030.1	4968945	4972272	zf-C2H2	38	+
JADOBP010000030.1	5247544	5248591	zf-C2H2	12	+
JADOBP010000030.1	5256906	5259128	zf-C2H2	26	+
JADOBP010000030.1	5268750	5269881	zf-C2H2	13	+
JADOBP010000030.1	5285612	5288002	zf-C2H2	28	+
JADOBP010000030.1	5296406	5297536	zf-C2H2	14	+
JADOBP010000030.1	5298630	5299161	zf-C2H2	6	+
JADOBP010000030.1	5306948	5308559	zf-C2H2	19	+
JADOBP010000030.1	5316470	5318609	zf-C2H2	26	+
JADOBP010000030.1	5328425	5329388	zf-C2H2	11	+
JADOBP010000030.1	5330063	5330546	zf-C2H2	5	+
JADOBP010000030.1	5339420	5340779	zf-C2H2	16	+
JADOBP010000030.1	5350333	5351323	zf-C2H2	11	+
JADOBP010000030.1	5358795	5360433	zf-C2H2	18	+
JADOBP010000030.1	5611450	5612389	zf-C2H2	7	+
JADOBP010000030.1	9019901	9024650	zf-C2H2	6	-
JADOBP010000030.1	18734236	18734965	zf-C2H2	5	-
JADOBP010000030.1	21393262	21396217	zf-C2H2	6	+
JADOBP010000030.1	25996199	25998494	zf-C2H2	7	-
```
