## Supplementary Data 2 for "Transposable elements drive the evolution of metazoan zinc finger genes": Pavo_cristatus_znfs.bed

```
QZWQ01000009.1	296109	298596	zf-C2H2	12	-
QZWQ01000012.1	700526	701774	zf-C2H2	6	+
QZWQ01000012.1	902264	903176	zf-C2H2	5	-
QZWQ01000019.1	33043	35191	zf-C2H2	11	+
QZWQ01000037.1	631974	633336	zf-C2H2	7	+
QZWQ01000037.1	633623	634712	zf-C2H2	9	+
QZWQ01000037.1	635460	638943	zf-C2H2	21	+
QZWQ01000055.1	138995	141197	zf-C2H2	6	-
QZWQ01000058.1	639268	641308	zf-C2H2	6	+
QZWQ01000081.1	297979	303544	zf-C2H2	10	-
QZWQ01000081.1	385015	387826	zf-C2H2	6	-
QZWQ01000085.1	220956	221346	zf-C2H2	5	-
QZWQ01000092.1	2190993	2192382	zf-C2H2	5	-
QZWQ01000100.1	253830	255213	zf-C2H2	6	-
QZWQ01000100.1	261322	262441	zf-C2H2	5	-
QZWQ01000100.1	263860	265267	zf-C2H2	5	-
QZWQ01000151.1	388999	390104	zf-C2H2	5	+
QZWQ01000178.1	104728	106408	zf-C2H2	11	+
QZWQ01000188.1	395678	398210	zf-C2H2	6	-
QZWQ01000188.1	486156	487479	zf-C2H2	6	-
QZWQ01000199.1	42560	44792	zf-C2H2	6	-
QZWQ01000255.1	649065	650316	zf-C2H2	12	-
QZWQ01000255.1	909678	910661	zf-C2H2	6	+
QZWQ01000257.1	154069	154585	zf-C2H2	5	+
QZWQ01000276.1	298323	301404	zf-C2H2	6	+
QZWQ01000284.1	108858	109745	zf-C2H2	5	+
QZWQ01000286.1	192327	193614	zf-C2H2	5	-
QZWQ01000331.1	390174	392121	zf-C2H2	14	-
QZWQ01000363.1	185982	189531	zf-C2H2	13	-
QZWQ01000363.1	193037	196445	zf-C2H2	14	-
QZWQ01000384.1	25351	27094	zf-C2H2	11	+
QZWQ01000407.1	0	4947	zf-C2H2	9	+
QZWQ01000425.1	123096	124305	zf-C2H2	13	-
QZWQ01000510.1	102651	104010	zf-C2H2	5	+
QZWQ01000521.1	315284	318098	zf-C2H2	8	+
QZWQ01000566.1	31105	31606	zf-C2H2	5	+
QZWQ01000597.1	19183	21400	zf-C2H2	7	-
QZWQ01000606.1	32014	36460	zf-C2H2	8	-
QZWQ01000658.1	138540	142119	zf-C2H2	10	+
QZWQ01000663.1	10376	11858	zf-C2H2	6	-
QZWQ01000731.1	171983	173711	zf-C2H2	5	+
QZWQ01000744.1	320065	320992	zf-C2H2	8	-
QZWQ01000760.1	246021	247638	zf-C2H2	5	-
QZWQ01000764.1	2561	3446	zf-C2H2	5	+
QZWQ01000792.1	45998	47261	zf-C2H2	6	+
QZWQ01000831.1	132482	133130	zf-C2H2	5	+
QZWQ01000831.1	135245	136142	zf-C2H2	7	+
QZWQ01000839.1	254636	257453	zf-C2H2	5	+
QZWQ01000839.1	559840	562057	zf-C2H2	7	-
QZWQ01000846.1	89784	92016	zf-C2H2	7	+
QZWQ01000949.1	52881	58464	zf-C2H2	9	+
QZWQ01000980.1	337057	338440	zf-C2H2	9	-
QZWQ01000980.1	345094	346144	zf-C2H2	6	-
QZWQ01000980.1	358632	359445	zf-C2H2	5	-
QZWQ01000980.1	387513	388470	zf-C2H2	5	+
QZWQ01000980.1	392421	393591	zf-C2H2	5	+
QZWQ01000980.1	425453	427601	zf-C2H2	11	+
QZWQ01000980.1	437807	438662	zf-C2H2	6	-
QZWQ01000980.1	443364	444486	zf-C2H2	7	-
QZWQ01000980.1	454588	455725	zf-C2H2	10	-
QZWQ01000997.1	57600	59793	zf-C2H2	5	+
QZWQ01000999.1	30107	32192	zf-C2H2	7	-
QZWQ01001011.1	227528	229511	zf-C2H2	5	-
QZWQ01001012.1	9813	11196	zf-C2H2	8	-
QZWQ01001040.1	64521	66495	zf-C2H2	11	-
QZWQ01001056.1	132859	134161	zf-C2H2	6	+
QZWQ01001081.1	166540	168091	zf-C2H2	5	+
QZWQ01001103.1	108526	110053	zf-C2H2	12	-
QZWQ01001294.1	203946	205908	zf-C2H2	8	-
QZWQ01001296.1	22377	22986	zf-C2H2	5	-
QZWQ01001296.1	24964	25594	zf-C2H2	5	-
QZWQ01001317.1	19599	21735	zf-C2H2	10	+
QZWQ01001319.1	375	2409	zf-C2H2	6	-
QZWQ01001336.1	83002	86281	zf-C2H2	5	+
QZWQ01001357.1	52237	54775	zf-C2H2	5	-
QZWQ01001363.1	15653	17846	zf-C2H2	13	+
QZWQ01001363.1	17619	19044	zf-C2H2	11	-
QZWQ01001400.1	60669	64143	zf-C2H2	26	-
QZWQ01001461.1	152051	154751	zf-C2H2	16	+
QZWQ01001660.1	153874	155632	zf-C2H2	7	+
QZWQ01001710.1	61953	65226	zf-C2H2	9	+
QZWQ01001783.1	596078	598631	zf-C2H2	9	+
QZWQ01001857.1	357383	360623	zf-C2H2	5	-
QZWQ01002009.1	125745	127128	zf-C2H2	5	-
QZWQ01002053.1	55606	59209	zf-C2H2	10	-
QZWQ01002329.1	74173	75655	zf-C2H2	6	-
QZWQ01002498.1	567	4134	zf-C2H2	20	+
QZWQ01002753.1	37754	38639	zf-C2H2	5	-
QZWQ01002770.1	34405	37693	zf-C2H2	5	-
QZWQ01002854.1	28931	30131	zf-C2H2	12	-
QZWQ01002858.1	25530	26085	zf-C2H2	5	-
QZWQ01002872.1	5094	7656	zf-C2H2	6	+
QZWQ01003032.1	21071	24077	zf-C2H2	6	-
QZWQ01003179.1	2779	4306	zf-C2H2	12	-
QZWQ01003407.1	29028	31173	zf-C2H2	10	+
QZWQ01003945.1	136294	138496	zf-C2H2	6	+
QZWQ01004580.1	3997	5524	zf-C2H2	12	-
QZWQ01004870.1	38964	40279	zf-C2H2	9	+
QZWQ01004870.1	54100	57064	zf-C2H2	8	+
QZWQ01005168.1	2	752	zf-C2H2	5	+
QZWQ01005336.1	13888	15271	zf-C2H2	8	+
QZWQ01005904.1	43781	44732	zf-C2H2	7	+
QZWQ01006119.1	4718	7349	zf-C2H2	6	+
QZWQ01006473.1	7287	8769	zf-C2H2	6	-
QZWQ01006904.1	2	1782	zf-C2H2	14	-
QZWQ01006904.1	12486	14049	zf-C2H2	10	-
QZWQ01007260.1	9050	10433	zf-C2H2	6	+
QZWQ01007798.1	9172	10699	zf-C2H2	12	+
QZWQ01008936.1	1800	3183	zf-C2H2	8	+
QZWQ01008990.1	315	1455	zf-C2H2	5	-
QZWQ01009634.1	5579	6962	zf-C2H2	8	+
QZWQ01010685.1	5709	6711	zf-C2H2	9	-
QZWQ01011268.1	2	1852	zf-C2H2	11	-
QZWQ01011268.1	2679	4455	zf-C2H2	11	+
QZWQ01011888.1	291	1365	zf-C2H2	8	+
QZWQ01012499.1	0	873	zf-C2H2	9	-
QZWQ01018375.1	991	3193	zf-C2H2	6	-
QZWQ01019047.1	1602	3710	zf-C2H2	15	-
QZWQ01019064.1	1151	4379	zf-C2H2	20	+
QZWQ01020622.1	1292	1892	zf-C2H2	6	+
QZWQ01021161.1	0	1851	zf-C2H2	17	+
QZWQ01048329.1	2	761	zf-C2H2	8	-
QZWQ01093704.1	12	498	zf-C2H2	5	+
QZWQ01134565.1	2	386	zf-C2H2	5	-
QZWQ01179022.1	159622	161344	zf-C2H2	17	+
QZWQ01179071.1	915504	916683	zf-C2H2	7	+
QZWQ01179082.1	413223	416490	zf-C2H2	26	-
QZWQ01179132.1	3859	6004	zf-C2H2	10	-
QZWQ01179152.1	144324	146526	zf-C2H2	13	+
QZWQ01179247.1	9178	13465	zf-C2H2	7	-
```
