## Supplementary Data 2 for "Transposable elements drive the evolution of metazoan zinc finger genes": Pavo_muticus_znfs.bed

```
JACDJE010000006.1	2620695	2621928	zf-C2H2	10	-
JACDJE010000014.1	825875	828407	zf-C2H2	6	-
JACDJE010000014.1	933106	934429	zf-C2H2	6	-
JACDJE010000014.1	1305551	1308632	zf-C2H2	6	+
JACDJE010000014.1	1412273	1413755	zf-C2H2	6	-
JACDJE010000015.1	3124950	3128517	zf-C2H2	10	+
JACDJE010000015.1	3998055	4001322	zf-C2H2	26	+
JACDJE010000015.1	6055126	6057343	zf-C2H2	7	+
JACDJE010000017.1	3313910	3316724	zf-C2H2	8	-
JACDJE010000019.1	4221802	4223330	zf-C2H2	12	-
JACDJE010000023.1	3238846	3240229	zf-C2H2	5	-
JACDJE010000028.1	4346042	4348187	zf-C2H2	10	-
JACDJE010000039.1	4028596	4029898	zf-C2H2	6	+
JACDJE010000052.1	1581421	1586110	zf-C2H2	6	+
JACDJE010000059.1	7283125	7285612	zf-C2H2	13	+
JACDJE010000064.1	1676463	1677852	zf-C2H2	5	+
JACDJE010000080.1	253472	255200	zf-C2H2	5	-
JACDJE010000085.1	2099207	2106404	zf-C2H2	16	-
JACDJE010000086.1	716987	718166	zf-C2H2	7	-
JACDJE010000090.1	675621	676821	zf-C2H2	12	-
JACDJE010000092.1	1575286	1578508	zf-C2H2	9	+
JACDJE010000104.1	1823353	1826956	zf-C2H2	10	-
JACDJE010000110.1	304962	306225	zf-C2H2	6	+
JACDJE010000112.1	1408157	1410104	zf-C2H2	14	-
JACDJE010000115.1	588698	590378	zf-C2H2	11	-
JACDJE010000120.1	645190	648769	zf-C2H2	10	-
JACDJE010000134.1	293092	294454	zf-C2H2	7	+
JACDJE010000134.1	294741	295830	zf-C2H2	9	+
JACDJE010000134.1	296578	300055	zf-C2H2	21	+
JACDJE010000135.1	1193975	1194902	zf-C2H2	8	-
JACDJE010000140.1	1006091	1008284	zf-C2H2	5	+
JACDJE010000149.1	8284443	8285691	zf-C2H2	6	+
JACDJE010000149.1	8506937	8507882	zf-C2H2	5	-
JACDJE010000157.1	2802417	2805846	zf-C2H2	26	+
JACDJE010000167.1	2605728	2607336	zf-C2H2	7	+
JACDJE010000167.1	2610690	2612652	zf-C2H2	8	+
JACDJE010000167.1	3165014	3168278	zf-C2H2	5	-
JACDJE010000182.1	1295767	1300126	zf-C2H2	6	+
JACDJE010000182.1	2504000	2506811	zf-C2H2	6	+
JACDJE010000182.1	2587230	2592804	zf-C2H2	10	+
JACDJE010000199.1	1509709	1511092	zf-C2H2	8	+
JACDJE010000216.1	553039	554332	zf-C2H2	6	+
JACDJE010000216.1	560425	563140	zf-C2H2	6	+
JACDJE010000216.1	1140241	1141648	zf-C2H2	5	+
JACDJE010000216.1	1143067	1144189	zf-C2H2	5	+
JACDJE010000216.1	1151117	1152500	zf-C2H2	6	+
JACDJE010000220.1	922046	924080	zf-C2H2	6	-
JACDJE010000235.1	1572717	1574124	zf-C2H2	13	-
JACDJE010000251.1	787975	791257	zf-C2H2	5	-
JACDJE010000267.1	827927	829910	zf-C2H2	5	+
JACDJE010000273.1	415863	419085	zf-C2H2	5	-
JACDJE010000273.1	956630	958832	zf-C2H2	6	+
JACDJE010000276.1	709141	710671	zf-C2H2	8	+
JACDJE010000305.1	873044	875105	zf-C2H2	7	+
JACDJE010000306.1	3639577	3642277	zf-C2H2	16	+
JACDJE010000316.1	908921	909806	zf-C2H2	5	-
JACDJE010000334.1	540013	544711	zf-C2H2	15	-
JACDJE010000337.1	745621	746830	zf-C2H2	13	-
JACDJE010000340.1	551340	552957	zf-C2H2	5	+
JACDJE010000348.1	654388	656590	zf-C2H2	13	-
JACDJE010000379.1	7466	8449	zf-C2H2	6	-
JACDJE010000379.1	265287	266538	zf-C2H2	12	+
JACDJE010000382.1	9003	11688	zf-C2H2	6	-
JACDJE010000420.1	497307	499869	zf-C2H2	6	+
JACDJE010000434.1	601964	603779	zf-C2H2	7	+
JACDJE010000446.1	384727	390145	zf-C2H2	9	-
JACDJE010000446.1	499947	502677	zf-C2H2	6	-
JACDJE010000453.1	32052	33222	zf-C2H2	5	-
JACDJE010000453.1	37258	38215	zf-C2H2	5	-
JACDJE010000453.1	67489	68302	zf-C2H2	5	+
JACDJE010000453.1	86232	87282	zf-C2H2	6	+
JACDJE010000453.1	97002	98361	zf-C2H2	9	+
JACDJE010000526.1	108785	113231	zf-C2H2	8	+
JACDJE010000574.1	288923	291554	zf-C2H2	6	+
JACDJE010000602.1	208885	209533	zf-C2H2	5	+
JACDJE010000602.1	213069	213966	zf-C2H2	7	+
JACDJE010000664.1	124151	125894	zf-C2H2	11	+
JACDJE010000702.1	85090	89698	zf-C2H2	12	+
JACDJE010000702.1	93730	99808	zf-C2H2	13	-
JACDJE010000720.1	45179	46121	zf-C2H2	9	+
JACDJE010000720.1	47019	50784	zf-C2H2	5	+
JACDJE010000720.1	53833	55978	zf-C2H2	11	+
JACDJE010000720.1	125758	127219	zf-C2H2	13	+
JACDJE010000720.1	150313	153067	zf-C2H2	18	+
JACDJE010000720.1	157418	158162	zf-C2H2	6	+
JACDJE010000846.1	71555	72847	zf-C2H2	13	-
JACDJE010000846.1	75855	77142	zf-C2H2	13	-
JACDJE010000846.1	91365	91788	zf-C2H2	5	+
JACDJE010000870.1	59559	61695	zf-C2H2	10	-
JACDJE010000873.1	65690	67412	zf-C2H2	17	+
JACDJE010000925.1	40761	42333	zf-C2H2	12	+
JACDJE010000925.1	58286	62237	zf-C2H2	18	+
JACDJE010000966.1	15332	16035	zf-C2H2	8	+
JACDJE010001049.1	1630	3472	zf-C2H2	14	+
JACDJE010001049.1	15003	16581	zf-C2H2	13	-
JACDJE010001055.1	3477	4338	zf-C2H2	5	+
JACDJE010001055.1	7916	8942	zf-C2H2	8	+
JACDJE010001055.1	14249	15278	zf-C2H2	8	-
JACDJE010001063.1	23899	24388	zf-C2H2	5	-
JACDJE010001063.1	30657	32418	zf-C2H2	12	+
JACDJE010001063.1	34874	35885	zf-C2H2	10	+
JACDJE010001063.1	36056	36473	zf-C2H2	5	+
JACDJE010001280.1	2281	4489	zf-C2H2	21	-
JACDJE010001280.1	6341	7829	zf-C2H2	13	-
JACDJE010001280.1	12843	14544	zf-C2H2	14	-
JACDJE010001830.1	2	2915	zf-C2H2	20	-
JACDJE010001891.1	1471	2263	zf-C2H2	6	+
JACDJE010002243.1	1	1150	zf-C2H2	8	-
JACDJE010002292.1	526	1102	zf-C2H2	7	-
JACDJE010002339.1	404	1058	zf-C2H2	5	-
JACDJE010002425.1	5782	6589	zf-C2H2	7	+
JACDJE010002425.1	34650	36849	zf-C2H2	7	+
JACDJE010002425.1	38811	39441	zf-C2H2	5	+
JACDJE010002440.1	106112	108650	zf-C2H2	5	+
```
