## Supplementary Data 2 for "Transposable elements drive the evolution of metazoan zinc finger genes": Pecten_maximus_znfs.bed

```
CACRWE010000003.1	180009	180504	zf-C2H2	5	+
CACRWE010000176.1	29055	30653	zf-C2H2	19	-
CACRWE010000214.1	24589	28390	zf-C2H2	5	+
CACRWE010000302.1	19448	20255	zf-C2H2	8	+
CACRWE010000329.1	56793	59244	zf-C2H2	23	-
CACRWE010000347.1	69551	70076	zf-C2H2	5	-
CACRWE010000375.1	231641	235523	zf-C2H2	5	+
CACRWE010001797.1	9312	10314	zf-C2H2	6	-
CACRWE010001818.1	6623	11696	zf-C2H2	5	-
CACRWE010002431.1	5854	6616	zf-C2H2	7	-
CACRWE010003310.1	12170	14111	zf-C2H2	14	+
CACRWE010003556.1	17324	17729	zf-C2H2	5	+
CACRWE010003763.1	75297	79227	zf-C2H2	5	-
LR736838.1	17528628	17530317	zf-C2H2	34	+
LR736838.1	41954919	41957781	zf-C2H2	21	-
LR736838.1	60007316	60007730	zf-C2H2	5	+
LR736839.1	800675	801634	zf-C2H2	5	-
LR736839.1	4194699	4197219	zf-C2H2	6	+
LR736839.1	38921626	38922376	zf-C2H2	7	-
LR736839.1	38930324	38932793	zf-C2H2	7	-
LR736839.1	41944565	41945903	zf-C2H2	8	+
LR736839.1	43876671	43881606	zf-C2H2	5	-
LR736839.1	43890114	43891956	zf-C2H2	5	+
LR736839.1	46618387	46620559	zf-C2H2	9	-
LR736839.1	51805304	51807614	zf-C2H2	5	-
LR736840.1	3322829	3325142	zf-C2H2	5	-
LR736840.1	7326283	7327487	zf-C2H2	15	-
LR736840.1	8550329	8554675	zf-C2H2	42	+
LR736840.1	8592105	8597319	zf-C2H2	53	+
LR736840.1	12191263	12192388	zf-C2H2	10	-
LR736840.1	12202035	12202794	zf-C2H2	7	-
LR736840.1	32257764	32258439	zf-C2H2	6	+
LR736840.1	34124813	34125830	zf-C2H2	5	+
LR736840.1	43207871	43209335	zf-C2H2	6	+
LR736840.1	44408666	44411717	zf-C2H2	13	-
LR736841.1	32369665	32371687	zf-C2H2	8	-
LR736841.1	36721813	36726232	zf-C2H2	12	-
LR736841.1	47746188	47746818	zf-C2H2	6	+
LR736842.1	1515038	1518923	zf-C2H2	5	-
LR736842.1	1984980	1985682	zf-C2H2	7	+
LR736842.1	2049008	2050592	zf-C2H2	17	+
LR736842.1	18095693	18098153	zf-C2H2	18	-
LR736842.1	18104265	18106662	zf-C2H2	18	-
LR736842.1	21343649	21345806	zf-C2H2	6	+
LR736842.1	23140294	23142175	zf-C2H2	7	+
LR736842.1	33471550	33472024	zf-C2H2	5	-
LR736842.1	37384020	37385166	zf-C2H2	5	+
LR736843.1	1679554	1681492	zf-C2H2	14	-
LR736843.1	2995548	2995992	zf-C2H2	5	-
LR736843.1	5466075	5468469	zf-C2H2	9	-
LR736843.1	5477471	5479793	zf-C2H2	9	-
LR736843.1	12651464	12654392	zf-C2H2	9	-
LR736843.1	32324339	32327612	zf-C2H2	8	-
LR736843.1	41937497	41939219	zf-C2H2	18	+
LR736843.1	44804640	44805210	zf-C2H2	5	+
LR736844.1	2601942	2604576	zf-C2H2	13	+
LR736844.1	3324951	3326556	zf-C2H2	6	-
LR736844.1	5659987	5666854	zf-C2H2	65	+
LR736844.1	21140005	21141163	zf-C2H2	10	-
LR736844.1	36376956	36378594	zf-C2H2	19	-
LR736844.1	42612191	42613649	zf-C2H2	14	-
LR736844.1	42769956	42771015	zf-C2H2	6	+
LR736844.1	43826304	43827612	zf-C2H2	15	+
LR736844.1	43864974	43866252	zf-C2H2	14	+
LR736845.1	2142167	2142905	zf-C2H2	7	+
LR736845.1	2166670	2167408	zf-C2H2	8	-
LR736845.1	4898447	4900094	zf-C2H2	13	-
LR736845.1	4925955	4927606	zf-C2H2	16	-
LR736845.1	5141741	5145159	zf-C2H2	39	-
LR736845.1	5163268	5164585	zf-C2H2	13	-
LR736845.1	5187912	5190138	zf-C2H2	10	+
LR736845.1	5409141	5411490	zf-C2H2	11	-
LR736845.1	7020022	7021669	zf-C2H2	12	+
LR736845.1	7045497	7047522	zf-C2H2	18	+
LR736845.1	16762261	16763542	zf-C2H2	8	+
LR736845.1	23584628	23588887	zf-C2H2	20	+
LR736845.1	26003300	26003972	zf-C2H2	7	+
LR736845.1	29156158	29160019	zf-C2H2	23	+
LR736845.1	34094172	34094850	zf-C2H2	5	-
LR736846.1	5499926	5502257	zf-C2H2	7	+
LR736846.1	10455115	10457680	zf-C2H2	9	-
LR736846.1	15493172	15494282	zf-C2H2	21	-
LR736846.1	19375648	19378816	zf-C2H2	7	-
LR736846.1	21168307	21169960	zf-C2H2	12	+
LR736846.1	40638313	40641301	zf-C2H2	17	+
LR736846.1	41651847	41653023	zf-C2H2	5	-
LR736846.1	41654358	41655648	zf-C2H2	8	-
LR736847.1	2026014	2027895	zf-C2H2	10	+
LR736847.1	2918864	2920502	zf-C2H2	16	+
LR736847.1	3813404	3813977	zf-C2H2	6	-
LR736847.1	3816709	3817312	zf-C2H2	5	-
LR736847.1	3817545	3818313	zf-C2H2	6	-
LR736847.1	3818605	3819196	zf-C2H2	5	-
LR736847.1	3820803	3821463	zf-C2H2	5	-
LR736847.1	3825977	3827047	zf-C2H2	8	-
LR736847.1	3828051	3828744	zf-C2H2	5	-
LR736847.1	3829435	3829972	zf-C2H2	5	-
LR736847.1	3942013	3942682	zf-C2H2	5	-
LR736847.1	3992530	3993067	zf-C2H2	5	+
LR736847.1	3993499	3993982	zf-C2H2	5	+
LR736847.1	3994540	3995056	zf-C2H2	5	+
LR736847.1	3995179	3995746	zf-C2H2	5	+
LR736847.1	3996101	3997981	zf-C2H2	14	+
LR736847.1	3998356	3998875	zf-C2H2	5	+
LR736847.1	3999783	4000392	zf-C2H2	5	+
LR736847.1	4000688	4001279	zf-C2H2	5	+
LR736847.1	4001664	4002153	zf-C2H2	5	+
LR736847.1	4002540	4003792	zf-C2H2	10	+
LR736847.1	4003922	4004507	zf-C2H2	5	+
LR736847.1	4005378	4005957	zf-C2H2	5	+
LR736847.1	4006352	4006916	zf-C2H2	5	+
LR736847.1	4007739	4008444	zf-C2H2	5	+
LR736847.1	4009624	4010170	zf-C2H2	5	+
LR736847.1	4014671	4015163	zf-C2H2	5	+
LR736847.1	4018980	4019496	zf-C2H2	5	+
LR736847.1	4028052	4028451	zf-C2H2	5	+
LR736847.1	4030576	4031296	zf-C2H2	6	+
LR736847.1	4033357	4033939	zf-C2H2	5	+
LR736847.1	4058193	4058847	zf-C2H2	5	+
LR736847.1	4066609	4067203	zf-C2H2	5	+
LR736847.1	4069811	4070351	zf-C2H2	5	+
LR736847.1	4083516	4084089	zf-C2H2	5	+
LR736847.1	4119812	4120298	zf-C2H2	5	+
LR736847.1	4120747	4121242	zf-C2H2	5	+
LR736847.1	4121781	4122273	zf-C2H2	5	+
LR736847.1	24286993	24290587	zf-C2H2	5	-
LR736847.1	25857281	25859516	zf-C2H2	6	-
LR736847.1	25875766	25876477	zf-C2H2	7	+
LR736847.1	26437237	26438188	zf-C2H2	8	+
LR736847.1	26457012	26459106	zf-C2H2	7	-
LR736847.1	40739973	40740849	zf-C2H2	6	-
LR736847.1	41037859	41039671	zf-C2H2	12	-
LR736848.1	2486127	2487066	zf-C2H2	5	+
LR736848.1	3241424	3249686	zf-C2H2	34	+
LR736848.1	3629098	3630451	zf-C2H2	5	-
LR736848.1	6915692	6916373	zf-C2H2	5	-
LR736848.1	7396717	7402711	zf-C2H2	32	-
LR736848.1	13537539	13538634	zf-C2H2	5	+
LR736848.1	17703014	17709178	zf-C2H2	15	-
LR736848.1	17734497	17737815	zf-C2H2	10	-
LR736848.1	18353850	18354510	zf-C2H2	12	+
LR736848.1	18929576	18934040	zf-C2H2	20	+
LR736848.1	19469535	19471714	zf-C2H2	9	+
LR736848.1	22476414	22478379	zf-C2H2	16	-
LR736848.1	22479058	22480465	zf-C2H2	13	-
LR736848.1	24516696	24517542	zf-C2H2	5	-
LR736848.1	25070277	25072731	zf-C2H2	10	-
LR736848.1	25079989	25082023	zf-C2H2	9	+
LR736848.1	27972955	27979237	zf-C2H2	12	-
LR736848.1	29021923	29027113	zf-C2H2	18	-
LR736848.1	29624266	29626321	zf-C2H2	9	+
LR736848.1	30372642	30375714	zf-C2H2	8	-
LR736848.1	30791898	30794367	zf-C2H2	5	-
LR736848.1	33128222	33129971	zf-C2H2	8	-
LR736848.1	35186842	35188612	zf-C2H2	7	+
LR736848.1	38180049	38182089	zf-C2H2	6	-
LR736848.1	38322464	38323466	zf-C2H2	6	+
LR736849.1	6647485	6652408	zf-C2H2	23	+
LR736849.1	7681626	7682769	zf-C2H2	6	-
LR736849.1	7744506	7745904	zf-C2H2	5	+
LR736849.1	21173873	21176331	zf-C2H2	6	+
LR736849.1	21786277	21788272	zf-C2H2	7	+
LR736849.1	23316657	23318598	zf-C2H2	14	+
LR736849.1	32772878	32774162	zf-C2H2	5	-
LR736849.1	34059548	34068455	zf-C2H2	8	+
LR736850.1	1783588	1784407	zf-C2H2	5	-
LR736850.1	2884721	2888753	zf-C2H2	5	+
LR736850.1	8885138	8885780	zf-C2H2	6	-
LR736850.1	11074792	11075242	zf-C2H2	5	+
LR736850.1	14119350	14121015	zf-C2H2	6	+
LR736850.1	20595959	20600225	zf-C2H2	5	+
LR736850.1	31829380	31830307	zf-C2H2	15	-
LR736850.1	33367374	33368250	zf-C2H2	8	-
LR736850.1	33798683	33800720	zf-C2H2	9	-
LR736850.1	37916148	37918263	zf-C2H2	11	+
LR736850.1	39004597	39006142	zf-C2H2	8	-
LR736851.1	168832	171463	zf-C2H2	10	-
LR736851.1	4161315	4161888	zf-C2H2	5	-
LR736851.1	4397734	4398250	zf-C2H2	5	-
LR736851.1	19602567	19604073	zf-C2H2	5	-
LR736851.1	24650446	24651628	zf-C2H2	13	-
LR736851.1	30824336	30825977	zf-C2H2	6	+
LR736851.1	34410848	34412690	zf-C2H2	10	-
LR736852.1	1143251	1147112	zf-C2H2	7	-
LR736852.1	16303156	16304071	zf-C2H2	8	-
LR736852.1	37653194	37656707	zf-C2H2	5	+
LR736853.1	2627286	2628276	zf-C2H2	6	+
LR736853.1	5836513	5837158	zf-C2H2	7	+
LR736853.1	5844444	5846892	zf-C2H2	16	-
LR736853.1	7652161	7654297	zf-C2H2	7	+
LR736853.1	11122588	11124145	zf-C2H2	7	+
LR736853.1	23657780	23660651	zf-C2H2	18	+
LR736853.1	24446104	24448465	zf-C2H2	11	-
LR736853.1	32216735	32218190	zf-C2H2	8	-
LR736853.1	33401554	33406510	zf-C2H2	11	-
LR736854.1	6713673	6715530	zf-C2H2	11	-
LR736854.1	6716116	6718129	zf-C2H2	5	-
LR736854.1	6726630	6731052	zf-C2H2	19	-
LR736854.1	7825272	7827616	zf-C2H2	13	-
LR736854.1	7855710	7856844	zf-C2H2	12	-
LR736854.1	9802769	9803447	zf-C2H2	5	+
LR736854.1	14514469	14518768	zf-C2H2	5	-
LR736854.1	14909881	14912443	zf-C2H2	5	+
LR736854.1	14973314	14976074	zf-C2H2	5	-
LR736854.1	15023562	15027867	zf-C2H2	5	+
LR736854.1	16406514	16407804	zf-C2H2	12	-
LR736854.1	16755756	16761055	zf-C2H2	20	-
LR736854.1	18216453	18224382	zf-C2H2	61	+
LR736854.1	19005557	19006742	zf-C2H2	11	-
LR736854.1	19030826	19031735	zf-C2H2	9	-
LR736854.1	19046855	19049009	zf-C2H2	19	+
LR736854.1	19054988	19057214	zf-C2H2	16	+
LR736854.1	19061610	19062951	zf-C2H2	6	+
LR736854.1	19064960	19066079	zf-C2H2	6	+
LR736854.1	19076031	19077150	zf-C2H2	6	+
LR736854.1	19082875	19083877	zf-C2H2	9	+
LR736854.1	20010581	20012327	zf-C2H2	8	+
LR736854.1	21071404	21072118	zf-C2H2	7	+
LR736854.1	21273664	21277594	zf-C2H2	17	+
LR736854.1	25544503	25547281	zf-C2H2	9	+
LR736854.1	26289482	26290574	zf-C2H2	10	-
LR736854.1	26328059	26329438	zf-C2H2	11	-
LR736854.1	26416476	26418378	zf-C2H2	11	+
LR736854.1	26857171	26858854	zf-C2H2	15	-
LR736854.1	26884894	26886406	zf-C2H2	15	-
LR736854.1	27614512	27616078	zf-C2H2	15	+
LR736854.1	27638916	27640086	zf-C2H2	11	+
LR736854.1	27684526	27685963	zf-C2H2	14	+
LR736854.1	27813110	27815579	zf-C2H2	23	-
LR736854.1	28456534	28458517	zf-C2H2	8	-
LR736854.1	29119521	29122683	zf-C2H2	12	-
LR736854.1	29141586	29144176	zf-C2H2	16	+
LR736854.1	31222692	31223910	zf-C2H2	11	-
LR736854.1	31245346	31247026	zf-C2H2	17	-
LR736854.1	31275059	31275629	zf-C2H2	7	+
LR736854.1	31285818	31286770	zf-C2H2	11	-
LR736855.1	5930562	5933427	zf-C2H2	10	-
LR736855.1	6240660	6241194	zf-C2H2	5	-
LR736855.1	8967941	8971988	zf-C2H2	21	+
LR736855.1	9491621	9493856	zf-C2H2	7	-
LR736855.1	12544226	12549621	zf-C2H2	24	+
LR736855.1	12699291	12700485	zf-C2H2	12	+
LR736855.1	12709537	12710719	zf-C2H2	10	+
LR736855.1	15750536	15755580	zf-C2H2	5	+
LR736855.1	15760229	15761714	zf-C2H2	5	+
LR736855.1	18281525	18282746	zf-C2H2	7	+
LR736855.1	21521801	21523784	zf-C2H2	14	-
LR736855.1	21525768	21528411	zf-C2H2	14	-
LR736855.1	26424460	26426257	zf-C2H2	12	+
LR736855.1	26814495	26816361	zf-C2H2	6	+
LR736855.1	29447939	29450786	zf-C2H2	6	-
LR736855.1	29722678	29723986	zf-C2H2	7	+
LR736855.1	31431186	31431666	zf-C2H2	7	+
LR736856.1	1435024	1438138	zf-C2H2	19	-
LR736856.1	5116365	5119368	zf-C2H2	14	+
LR736856.1	8291185	8292692	zf-C2H2	17	-
LR736856.1	8835774	8839989	zf-C2H2	20	-
LR736856.1	25674356	25675454	zf-C2H2	8	+
LR736856.1	25745700	25748484	zf-C2H2	11	+
LR736856.1	30231039	30232410	zf-C2H2	16	+
LR736856.1	30250126	30251014	zf-C2H2	10	+
LR736856.1	30291183	30292093	zf-C2H2	8	-
LR736856.1	30292421	30296479	zf-C2H2	12	-
LR736856.1	30307579	30308674	zf-C2H2	11	-
LR736856.1	30411700	30414931	zf-C2H2	38	-
LR736856.1	30427049	30428345	zf-C2H2	12	+
LR736856.1	30435354	30437388	zf-C2H2	21	+
LR736856.1	30446330	30448247	zf-C2H2	14	-
```
