## Supplementary Data 2 for "Transposable elements drive the evolution of metazoan zinc finger genes": Pedetes_capensis_olfactory_receptor.bed

```
VMDO01002549.1	3370	4318	7tm_4	1	-
VMDO01007097.1	67210	68209	7tm_4	1	+
VMDO01029189.1	21002	21995	7tm_4	1	+
VMDO01009840.1	61795	62785	7tm_4	1	+
VMDO01003805.1	113587	114646	7tm_4	1	+
VMDO01023443.1	29037	30135	7tm_4	1	-
VMDO01007097.1	58238	59219	7tm_4	1	+
VMDO01013226.1	56282	57380	7tm_4	1	-
VMDO01024829.1	1466	2417	7tm_4	1	-
VMDO01002799.1	4829	5819	7tm_4	1	+
VMDO01023306.1	13962	14922	7tm_4	1	+
VMDO01040145.1	10227	11217	7tm_4	1	-
VMDO01027601.1	23747	24758	7tm_4	1	+
VMDO01011269.1	52402	53365	7tm_4	1	-
VMDO01045020.1	797	1832	7tm_4	1	+
VMDO01029189.1	4357	5320	7tm_4	1	-
VMDO01029874.1	11232	12195	7tm_4	1	+
VMDO01007097.1	21346	22345	7tm_4	1	-
VMDO01002799.1	105959	106907	7tm_4	1	-
VMDO01013226.1	50829	51840	7tm_4	1	+
VMDO01001749.1	187353	188337	7tm_4	1	+
VMDO01002799.1	57241	58258	7tm_4	1	+
VMDO01002799.1	134311	135331	7tm_4	1	+
VMDO01013369.1	45977	46934	7tm_4	1	+
VMDO01121867.1	2	884	7tm_4	1	+
VMDO01000845.1	119922	120960	7tm_4	2	+
VMDO01016086.1	18786	19809	7tm_4	2	+
VMDO01012215.1	27775	28744	7tm_4	1	-
VMDO01002799.1	69605	70604	7tm_4	1	-
VMDO01002799.1	155765	156734	7tm_4	1	-
VMDO01022919.1	3915	4881	7tm_4	1	-
VMDO01007097.1	88782	89721	7tm_4	1	+
VMDO01007097.1	34838	35864	7tm_4	1	+
VMDO01022895.1	19040	20015	7tm_4	1	-
VMDO01002799.1	32453	33410	7tm_4	1	+
VMDO01013226.1	15664	16645	7tm_4	1	+
VMDO01022895.1	30154	31126	7tm_4	1	-
VMDO01009840.1	19021	20263	7tm_4	1	+
VMDO01003805.1	78135	79134	7tm_4	1	+
VMDO01002799.1	96877	97900	7tm_4	1	-
VMDO01013369.1	29509	30508	7tm_4	1	+
VMDO01028900.1	9434	10430	7tm_4	1	+
VMDO01013369.1	13563	14520	7tm_4	1	-
VMDO01003805.1	103296	104226	7tm_4	1	+
VMDO01007097.1	77795	78764	7tm_4	1	-
VMDO01016086.1	31477	32416	7tm_4	1	+
VMDO01023306.1	23818	24682	7tm_4	1	-
VMDO01010816.1	40228	41308	7tm_4	1	-
VMDO01002549.1	162613	163693	7tm_4	1	+
VMDO01013226.1	22462	23476	7tm_4	1	-
VMDO01019899.1	12316	13276	7tm_4	1	-
VMDO01022119.1	31961	32921	7tm_4	1	-
VMDO01002549.1	18013	19036	7tm_4	1	-
VMDO01009840.1	5173	6136	7tm_4	1	-
VMDO01000845.1	183882	184896	7tm_4	1	+
VMDO01015816.1	21617	22604	7tm_4	1	+
VMDO01002549.1	64406	65468	7tm_4	1	+
VMDO01022119.1	13104	14166	7tm_4	1	-
VMDO01011269.1	4994	5963	7tm_4	1	+
VMDO01007097.1	3648	4674	7tm_4	1	-
VMDO01012215.1	19167	20181	7tm_4	1	-
VMDO01003805.1	66239	67256	7tm_4	1	+
VMDO01030980.1	143	1175	7tm_4	1	+
VMDO01001749.1	110945	111917	7tm_4	1	+
VMDO01001749.1	165608	166583	7tm_4	1	-
VMDO01012215.1	47963	49019	7tm_4	1	-
VMDO01043653.1	7012	7966	7tm_4	1	-
VMDO01038776.1	996	1974	7tm_4	1	+
VMDO01002549.1	76678	77653	7tm_4	1	+
VMDO01023380.1	20268	21234	7tm_4	1	-
VMDO01001749.1	153154	154132	7tm_4	1	+
VMDO01031605.1	16183	17236	7tm_4	1	+
VMDO01041657.1	9276	10299	7tm_4	1	-
VMDO01023380.1	8412	9378	7tm_4	1	-
VMDO01013226.1	34558	35569	7tm_4	1	-
VMDO01015816.1	5107	6127	7tm_4	1	+
VMDO01009840.1	26196	27174	7tm_4	1	-
VMDO01012215.1	8743	9703	7tm_4	1	+
VMDO01023443.1	10440	11421	7tm_4	1	-
VMDO01000845.1	78680	79694	7tm_4	1	-
VMDO01034417.1	10691	11402	7tm_4	1	-
VMDO01034417.1	1936	2725	7tm_4	1	+
VMDO01002799.1	18959	19955	7tm_4	1	+
VMDO01023443.1	16000	16969	7tm_4	1	-
VMDO01027601.1	3137	4106	7tm_4	1	-
VMDO01018614.1	35343	35982	7tm_4	1	-
VMDO01161258.1	1	553	7tm_4	1	-
VMDO01003805.1	32496	33447	7tm_4	1	-
VMDO01015816.1	45288	46254	7tm_4	1	+
VMDO01003805.1	17582	18587	7tm_4	1	+
VMDO01001749.1	62701	63820	7tm_4	1	-
VMDO01001749.1	46820	47900	7tm_4	1	-
VMDO01044485.1	8730	9279	7tm_4	1	-
VMDO01001749.1	31400	32432	7tm_4	1	-
VMDO01033907.1	0	531	7tm_4	1	+
VMDO01043390.1	4154	4889	7tm_4	1	-
VMDO01061493.1	3243	3783	7tm_4	1	-
VMDO01021201.1	29723	30785	7tm_4	1	+
VMDO01000845.1	171022	171832	7tm_4	1	+
VMDO01093835.1	64	1024	7tm_4	1	-
VMDO01010112.1	40336	41335	7tm_4	1	-
VMDO01093531.1	424	1384	7tm_4	1	+
VMDO01010112.1	55828	56812	7tm_4	1	-
VMDO01172789.1	0	504	7tm_4	1	+
VMDO01023306.1	2071	2476	7tm_4	1	-
VMDO01030916.1	12183	13188	7tm_4	1	+
VMDO01033050.1	4127	5150	7tm_4	1	-
VMDO01021904.1	13942	14950	7tm_4	1	+
VMDO01053647.1	3132	4176	7tm_4	1	-
VMDO01000010.1	292178	293120	7tm_4	1	-
VMDO01000698.1	264114	265146	7tm_4	1	-
VMDO01000010.1	319838	320918	7tm_4	1	-
VMDO01006267.1	37944	39009	7tm_4	1	+
VMDO01019899.1	33548	34181	7tm_4	1	-
VMDO01074364.1	1212	2256	7tm_4	1	+
VMDO01028934.1	7767	8757	7tm_4	1	-
VMDO01012863.1	38126	39167	7tm_4	1	+
VMDO01025232.1	25772	26864	7tm_4	1	+
VMDO01021905.1	25764	26790	7tm_4	1	-
VMDO01009059.1	15811	16780	7tm_4	1	-
VMDO01006267.1	68092	69094	7tm_4	1	+
VMDO01006267.1	77843	78866	7tm_4	1	+
VMDO01051557.1	779	1820	7tm_4	1	-
VMDO01038147.1	3938	4970	7tm_4	1	+
VMDO01029216.1	21541	22552	7tm_4	1	+
VMDO01006729.1	17885	18908	7tm_4	1	-
VMDO01017856.1	3676	4705	7tm_4	1	-
VMDO01025333.1	4519	5494	7tm_4	1	+
VMDO01006267.1	50186	51134	7tm_4	1	-
VMDO01003209.1	96001	96982	7tm_4	1	-
VMDO01003805.1	28018	28723	7tm_4	1	+
VMDO01030832.1	18645	19620	7tm_4	1	+
VMDO01029854.1	12646	13615	7tm_4	1	+
VMDO01008593.1	53500	54481	7tm_4	1	+
VMDO01050830.1	4488	5415	7tm_4	1	+
VMDO01037755.1	3512	4247	7tm_4	1	+
VMDO01050583.1	4408	5434	7tm_4	1	-
VMDO01006267.1	96924	97890	7tm_4	1	+
VMDO01047496.1	6066	7110	7tm_4	1	+
VMDO01036457.1	11228	12302	7tm_4	1	-
VMDO01049359.1	5899	6889	7tm_4	1	-
VMDO01110315.1	4	1048	7tm_4	1	-
VMDO01031384.1	2898	3888	7tm_4	1	-
VMDO01001439.1	125488	126442	7tm_4	1	+
VMDO01081859.1	352	1396	7tm_4	1	+
VMDO01012863.1	29031	30063	7tm_4	1	+
VMDO01012741.1	58234	59224	7tm_4	1	+
VMDO01015973.1	26217	27222	7tm_4	1	+
VMDO01023196.1	21859	22816	7tm_4	1	+
VMDO01005535.1	54519	55467	7tm_4	1	+
VMDO01012863.1	20378	21464	7tm_4	1	+
VMDO01124865.1	4	844	7tm_4	1	-
VMDO01020995.1	18116	19067	7tm_4	1	-
VMDO01029238.1	19580	20576	7tm_4	1	-
VMDO01025631.1	7469	8411	7tm_4	1	+
VMDO01024945.1	11054	12044	7tm_4	1	+
VMDO01003209.1	144740	145751	7tm_4	1	+
VMDO01048230.1	0	393	7tm_4	1	+
VMDO01029238.1	9593	10625	7tm_4	1	-
VMDO01021904.1	30739	31696	7tm_4	1	+
VMDO01000947.1	153037	154078	7tm_4	1	-
VMDO01029216.1	5742	6690	7tm_4	1	-
VMDO01004998.1	11586	12579	7tm_4	1	+
VMDO01022642.1	10720	11677	7tm_4	1	+
VMDO01025631.1	20061	21072	7tm_4	1	+
VMDO01043798.1	7064	8045	7tm_4	1	+
VMDO01025337.1	11595	12543	7tm_4	1	-
VMDO01010112.1	64278	65214	7tm_4	1	-
VMDO01038665.1	6046	7105	7tm_4	1	+
VMDO01025337.1	2165	3299	7tm_4	1	-
VMDO01099723.1	0	888	7tm_4	1	+
VMDO01006639.1	89746	90721	7tm_4	1	-
VMDO01030832.1	0	978	7tm_4	1	-
VMDO01001307.1	86000	86957	7tm_4	1	+
VMDO01000845.1	133066	133684	7tm_4	1	+
VMDO01014634.1	43784	44756	7tm_4	1	+
VMDO01027204.1	11037	11979	7tm_4	1	+
VMDO01041243.1	8651	9653	7tm_4	1	+
VMDO01068384.1	671	1694	7tm_4	1	-
VMDO01024829.1	25837	26407	7tm_4	1	+
VMDO01004555.1	27882	28896	7tm_4	1	+
VMDO01026580.1	5874	6915	7tm_4	1	+
VMDO01025337.1	19783	20827	7tm_4	1	-
VMDO01054474.1	132	1113	7tm_4	1	-
VMDO01006639.1	39338	40397	7tm_4	1	+
VMDO01005535.1	32366	33311	7tm_4	1	+
VMDO01022704.1	13439	14375	7tm_4	1	-
VMDO01016947.1	15573	16632	7tm_4	1	-
VMDO01008593.1	39557	40535	7tm_4	1	+
VMDO01044300.1	338	1313	7tm_4	1	+
VMDO01022704.1	4636	5572	7tm_4	1	+
VMDO01048378.1	5737	6781	7tm_4	1	+
VMDO01036552.1	8177	9215	7tm_4	1	+
VMDO01007559.1	53733	54711	7tm_4	1	+
VMDO01012741.1	42112	43066	7tm_4	1	+
VMDO01021767.1	6742	7753	7tm_4	1	+
VMDO01013226.1	3787	4507	7tm_4	1	+
VMDO01006267.1	21868	22924	7tm_4	1	-
VMDO01037386.1	1122	2127	7tm_4	1	+
VMDO01026169.1	3675	4614	7tm_4	1	-
VMDO01013116.1	2332	3292	7tm_4	1	-
VMDO01038035.1	5776	6799	7tm_4	1	+
VMDO01006267.1	7416	8358	7tm_4	1	+
VMDO01009059.1	43617	44553	7tm_4	1	-
VMDO01007076.1	8472	9453	7tm_4	1	+
VMDO01003028.1	138251	139214	7tm_4	1	-
VMDO01006729.1	5169	6108	7tm_4	1	-
VMDO01100076.1	0	987	7tm_4	1	-
VMDO01031683.1	4789	5782	7tm_4	1	+
VMDO01019490.1	28323	29376	7tm_4	1	-
VMDO01064575.1	1055	2129	7tm_4	1	-
VMDO01039699.1	3579	4641	7tm_4	1	+
VMDO01015958.1	4297	5245	7tm_4	1	+
VMDO01028575.1	7911	9132	7tm_4	1	-
VMDO01003209.1	83371	84463	7tm_4	1	-
VMDO01008593.1	60717	61656	7tm_4	1	-
VMDO01056417.1	2	974	7tm_4	1	+
VMDO01018281.1	2384	3458	7tm_4	1	-
VMDO01005535.1	19244	20204	7tm_4	1	-
VMDO01003312.1	102486	103440	7tm_4	1	-
VMDO01051090.1	760	1813	7tm_4	1	-
VMDO01019224.1	17805	18915	7tm_4	1	+
VMDO01020302.1	28343	29402	7tm_4	1	-
VMDO01110373.1	70	1057	7tm_4	1	+
VMDO01050633.1	2769	3822	7tm_4	1	-
VMDO01000947.1	98562	99510	7tm_4	1	+
VMDO01016465.1	21562	22516	7tm_4	1	+
VMDO01002997.1	47715	48675	7tm_4	1	+
VMDO01049459.1	2216	3152	7tm_4	1	+
VMDO01016480.1	5062	6049	7tm_4	1	+
VMDO01004029.1	46120	47164	7tm_4	2	+
VMDO01028554.1	4291	5233	7tm_4	1	+
VMDO01059055.1	2256	3237	7tm_4	1	+
VMDO01007939.1	1018	1984	7tm_4	1	-
VMDO01004941.1	23450	24470	7tm_4	1	-
VMDO01001987.1	165003	166047	7tm_4	1	-
VMDO01044693.1	7152	8112	7tm_4	1	-
VMDO01040678.1	9800	10826	7tm_4	1	-
VMDO01097550.1	513	1332	7tm_4	1	-
VMDO01012863.1	14524	15520	7tm_4	1	+
VMDO01048241.1	3852	4866	7tm_4	1	+
VMDO01023306.1	2479	3157	7tm_4	1	-
VMDO01009059.1	29657	30650	7tm_4	1	-
VMDO01001439.1	165586	166606	7tm_4	1	-
VMDO01009059.1	55799	56750	7tm_4	1	-
VMDO01030139.1	5956	6907	7tm_4	1	-
VMDO01031366.1	17329	18301	7tm_4	1	+
VMDO01034045.1	16294	17341	7tm_4	1	+
VMDO01012306.1	10090	11059	7tm_4	1	-
VMDO01071898.1	1323	2454	7tm_4	1	+
VMDO01006729.1	73050	73998	7tm_4	1	-
VMDO01004941.1	7618	8569	7tm_4	1	-
VMDO01017599.1	26869	27865	7tm_4	1	+
VMDO01014648.1	52669	53665	7tm_4	1	-
VMDO01038987.1	9253	10192	7tm_4	1	-
VMDO01078160.1	118	1102	7tm_4	1	-
VMDO01025232.1	0	918	7tm_4	1	-
VMDO01039193.1	3959	4913	7tm_4	1	-
VMDO01027643.1	7638	8589	7tm_4	1	-
VMDO01020189.1	1376	2327	7tm_4	1	-
VMDO01197947.1	1	418	7tm_4	1	-
VMDO01010408.1	63643	64642	7tm_4	1	-
VMDO01042705.1	4218	5274	7tm_4	1	-
VMDO01014648.1	22220	23183	7tm_4	1	-
VMDO01033477.1	14975	15980	7tm_4	1	-
VMDO01030217.1	18615	19590	7tm_4	1	-
VMDO01004972.1	39486	40686	7tm_4	1	+
VMDO01073610.1	2	959	7tm_4	1	+
VMDO01014789.1	43171	44119	7tm_4	1	-
VMDO01014648.1	2245	3271	7tm_4	1	-
VMDO01004941.1	79576	80596	7tm_4	1	+
VMDO01009059.1	7272	8232	7tm_4	1	-
VMDO01024337.1	8052	9237	7tm_4	1	+
VMDO01010408.1	23903	24941	7tm_4	1	-
VMDO01011133.1	67337	68297	7tm_4	1	-
VMDO01022290.1	6414	7371	7tm_4	1	-
VMDO01045385.1	3835	4894	7tm_4	1	+
VMDO01015709.1	33978	34974	7tm_4	1	+
VMDO01015958.1	12060	13077	7tm_4	1	-
VMDO01021382.1	312	1320	7tm_4	1	+
VMDO01001987.1	176165	177203	7tm_4	1	+
VMDO01095077.1	250	1294	7tm_4	1	+
VMDO01018935.1	39031	39985	7tm_4	1	+
VMDO01000065.1	281419	282532	7tm_4	1	-
VMDO01027664.1	23050	24010	7tm_4	1	-
VMDO01004998.1	74855	75836	7tm_4	1	+
VMDO01001439.1	180840	181782	7tm_4	1	-
VMDO01001879.1	55756	56755	7tm_4	1	-
VMDO01000947.1	113343	114348	7tm_4	1	-
VMDO01004841.1	94735	95698	7tm_4	1	-
VMDO01001307.1	161921	162959	7tm_4	1	-
VMDO01014958.1	41590	42535	7tm_4	1	-
VMDO01008724.1	17502	18573	7tm_4	1	-
VMDO01030834.1	5061	6072	7tm_4	1	+
VMDO01021524.1	7100	8120	7tm_4	1	-
VMDO01004941.1	114645	115599	7tm_4	1	-
VMDO01010072.1	64668	65679	7tm_4	1	+
VMDO01018104.1	37930	38929	7tm_4	1	-
VMDO01019225.1	31029	32028	7tm_4	1	-
VMDO01021382.1	10458	11394	7tm_4	1	-
VMDO01032700.1	13025	14024	7tm_4	1	-
VMDO01043888.1	4898	5888	7tm_4	1	-
VMDO01029092.1	17592	18618	7tm_4	2	+
VMDO01018281.1	13402	14383	7tm_4	1	+
VMDO01026178.1	24872	25835	7tm_4	1	-
VMDO01040678.1	2407	3523	7tm_4	2	-
VMDO01044775.1	3452	4436	7tm_4	1	+
VMDO01012957.1	20059	21097	7tm_4	1	+
VMDO01018104.1	27644	28706	7tm_4	1	-
VMDO01012501.1	55681	56677	7tm_4	1	+
VMDO01012645.1	18135	19089	7tm_4	1	+
VMDO01033991.1	5771	6752	7tm_4	1	-
VMDO01031158.1	18997	19945	7tm_4	1	-
VMDO01025718.1	8485	9478	7tm_4	1	+
VMDO01052544.1	4501	5557	7tm_4	1	-
VMDO01032129.1	12937	13939	7tm_4	1	-
VMDO01006729.1	41511	42459	7tm_4	1	-
VMDO01020520.1	6795	7740	7tm_4	1	-
VMDO01000065.1	127928	128990	7tm_4	1	-
VMDO01061588.1	135	1116	7tm_4	1	+
VMDO01028633.1	11970	12948	7tm_4	1	-
VMDO01015216.1	25325	26240	7tm_4	1	+
VMDO01011911.1	53660	54674	7tm_4	1	-
VMDO01019479.1	22150	23098	7tm_4	1	-
VMDO01012863.1	7371	8412	7tm_4	1	-
VMDO01014648.1	33048	34077	7tm_4	1	-
VMDO01001439.1	201888	202872	7tm_4	1	+
VMDO01029139.1	873	1866	7tm_4	1	-
VMDO01014522.1	3545	4520	7tm_4	1	-
VMDO01018156.1	2663	3707	7tm_4	1	+
VMDO01019627.1	1	832	7tm_4	1	+
VMDO01018538.1	27712	28711	7tm_4	1	+
VMDO01059913.1	1152	2244	7tm_4	1	+
VMDO01026560.1	13551	14460	7tm_4	1	-
VMDO01070662.1	1147	2239	7tm_4	1	+
VMDO01000145.1	74934	75984	7tm_4	1	+
VMDO01070806.1	495	1527	7tm_4	1	+
VMDO01044854.1	2619	3600	7tm_4	1	-
VMDO01051218.1	4451	5423	7tm_4	1	-
VMDO01015958.1	37819	38806	7tm_4	1	+
VMDO01021268.1	21390	22323	7tm_4	1	+
VMDO01015958.1	24653	25715	7tm_4	1	+
VMDO01064064.1	1225	2260	7tm_4	1	+
VMDO01039872.1	1907	2876	7tm_4	1	-
VMDO01028285.1	11576	12602	7tm_4	1	-
VMDO01063241.1	196	1213	7tm_4	1	+
VMDO01053185.1	3861	4824	7tm_4	1	+
VMDO01000065.1	118813	119812	7tm_4	1	+
VMDO01055395.1	2230	3193	7tm_4	1	-
VMDO01012986.1	38881	39832	7tm_4	1	-
VMDO01012645.1	57295	58246	7tm_4	1	+
VMDO01018156.1	7616	8633	7tm_4	1	-
VMDO01018104.1	7633	8653	7tm_4	1	+
VMDO01003989.1	1196	2204	7tm_4	1	+
VMDO01067214.1	465	1437	7tm_4	1	-
VMDO01030199.1	9772	10735	7tm_4	1	+
VMDO01061114.1	1007	1970	7tm_4	1	-
VMDO01039872.1	11558	12374	7tm_4	1	-
VMDO01030704.1	950	1976	7tm_4	1	-
VMDO01004487.1	68882	69860	7tm_4	1	-
VMDO01016947.1	5922	6876	7tm_4	1	-
VMDO01019479.1	29677	30685	7tm_4	1	-
VMDO01009059.1	70416	71544	7tm_4	1	+
VMDO01051309.1	1	928	7tm_4	1	+
VMDO01039537.1	7340	8387	7tm_4	1	+
VMDO01006684.1	61702	62680	7tm_4	1	+
VMDO01034287.1	9337	10315	7tm_4	1	+
VMDO01012986.1	54725	55700	7tm_4	1	+
VMDO01022064.1	8314	9259	7tm_4	1	-
VMDO01026580.1	20396	21329	7tm_4	1	+
VMDO01018104.1	14075	15047	7tm_4	1	-
VMDO01030704.1	11460	12423	7tm_4	1	-
VMDO01002128.1	27871	28846	7tm_4	1	+
VMDO01041579.1	2752	3694	7tm_4	1	-
VMDO01033086.1	10602	11565	7tm_4	1	+
VMDO01045087.1	2777	3809	7tm_4	1	-
VMDO01018156.1	22588	23590	7tm_4	1	-
VMDO01012570.1	30407	31391	7tm_4	1	+
VMDO01035968.1	1195	2167	7tm_4	1	+
VMDO01041502.1	0	786	7tm_4	1	+
VMDO01000065.1	269206	270328	7tm_4	1	-
VMDO01001307.1	104697	105705	7tm_4	1	+
VMDO01000065.1	294716	295691	7tm_4	1	-
VMDO01026353.1	6520	7459	7tm_4	1	+
VMDO01005806.1	58478	59417	7tm_4	1	+
VMDO01022064.1	23291	24272	7tm_4	1	+
VMDO01023203.1	841	1861	7tm_4	1	+
VMDO01015036.1	38572	39502	7tm_4	1	+
VMDO01000316.1	44251	45253	7tm_4	1	-
VMDO01031672.1	3354	4281	7tm_4	1	-
VMDO01004029.1	17509	18490	7tm_4	1	+
VMDO01006684.1	81047	82187	7tm_4	1	+
VMDO01039426.1	3530	4472	7tm_4	1	+
VMDO01006684.1	70783	71806	7tm_4	1	+
VMDO01004029.1	33620	34676	7tm_4	1	+
VMDO01021976.1	30950	31991	7tm_4	1	-
VMDO01050161.1	5631	6552	7tm_4	1	-
VMDO01040453.1	9937	10888	7tm_4	1	-
VMDO01028554.1	17558	18560	7tm_4	1	+
VMDO01005806.1	16515	17454	7tm_4	1	+
VMDO01028108.1	8722	9703	7tm_4	1	-
VMDO01026353.1	20443	21391	7tm_4	1	+
VMDO01047995.1	6548	7484	7tm_4	1	+
VMDO01022631.1	12123	13092	7tm_4	1	+
VMDO01012741.1	28105	29074	7tm_4	1	+
VMDO01026169.1	20469	21432	7tm_4	1	+
VMDO01010408.1	5770	6757	7tm_4	1	+
VMDO01001307.1	23520	24525	7tm_4	1	-
VMDO01008593.1	18436	19384	7tm_4	1	-
VMDO01035083.1	245	1178	7tm_4	1	-
VMDO01073388.1	1157	2132	7tm_4	1	-
VMDO01014648.1	12331	13300	7tm_4	1	-
VMDO01045219.1	3735	4755	7tm_4	1	+
VMDO01012645.1	35661	36615	7tm_4	1	+
VMDO01009343.1	402	1431	7tm_4	1	+
VMDO01003989.1	8799	9849	7tm_4	1	+
VMDO01055385.1	573	1545	7tm_4	1	-
VMDO01044348.1	2768	3827	7tm_4	1	+
VMDO01031363.1	10864	11914	7tm_4	1	-
VMDO01021382.1	21441	22386	7tm_4	1	+
VMDO01001879.1	163220	164246	7tm_4	1	-
VMDO01000947.1	51649	52654	7tm_4	1	-
VMDO01039398.1	8970	9924	7tm_4	1	+
VMDO01033477.1	8142	9102	7tm_4	1	-
VMDO01013658.1	50184	51180	7tm_4	1	+
VMDO01006684.1	10998	12015	7tm_4	1	-
VMDO01011322.1	16870	17899	7tm_4	1	-
VMDO01000065.1	259071	260148	7tm_4	1	-
VMDO01000068.1	102054	103119	7tm_4	1	+
VMDO01020344.1	34584	35580	7tm_4	1	+
VMDO01056391.1	2205	3174	7tm_4	1	-
VMDO01027664.1	10248	11223	7tm_4	1	+
VMDO01034045.1	82	1165	7tm_4	1	+
VMDO01034789.1	2379	3336	7tm_4	1	-
VMDO01017856.1	14029	15034	7tm_4	1	-
VMDO01011397.1	20188	21130	7tm_4	1	+
VMDO01035730.1	7808	8798	7tm_4	1	-
VMDO01001879.1	140024	140984	7tm_4	1	-
VMDO01041366.1	3430	4366	7tm_4	1	+
VMDO01059403.1	2604	3567	7tm_4	1	+
VMDO01017410.1	3349	4369	7tm_4	1	-
VMDO01022290.1	32133	33081	7tm_4	1	-
VMDO01017410.1	34182	35181	7tm_4	1	-
VMDO01001307.1	207293	208289	7tm_4	1	-
VMDO01020189.1	12975	13929	7tm_4	1	-
VMDO01020302.1	35072	36044	7tm_4	1	-
VMDO01041430.1	1509	2463	7tm_4	1	-
VMDO01038568.1	6351	7341	7tm_4	1	+
VMDO01111764.1	202	1033	7tm_4	1	-
VMDO01000947.1	129448	130372	7tm_4	1	-
VMDO01027303.1	5787	6963	7tm_4	1	+
VMDO01000065.1	94211	95147	7tm_4	1	+
VMDO01020189.1	30626	31580	7tm_4	1	-
VMDO01000065.1	144824	145757	7tm_4	1	+
VMDO01045128.1	1700	2756	7tm_4	1	-
VMDO01025333.1	13209	14247	7tm_4	1	+
VMDO01006639.1	79917	80856	7tm_4	1	-
VMDO01093437.1	397	1360	7tm_4	1	-
VMDO01016480.1	26764	27757	7tm_4	1	+
VMDO01030888.1	16814	17792	7tm_4	1	-
VMDO01051043.1	231	1194	7tm_4	1	-
VMDO01014789.1	7504	8626	7tm_4	1	-
VMDO01007076.1	16899	17940	7tm_4	1	-
VMDO01013658.1	5980	6922	7tm_4	1	-
VMDO01039713.1	5733	6732	7tm_4	1	+
VMDO01100201.1	335	1268	7tm_4	1	-
VMDO01005806.1	32298	33468	7tm_4	1	+
VMDO01005535.1	90814	91822	7tm_4	1	+
VMDO01040553.1	4898	5867	7tm_4	1	+
VMDO01001439.1	133044	133995	7tm_4	1	-
VMDO01018844.1	35510	36461	7tm_4	1	-
VMDO01000947.1	4089	5190	7tm_4	1	-
VMDO01056156.1	1	1090	7tm_4	1	-
VMDO01000065.1	227560	228562	7tm_4	1	-
VMDO01053746.1	2867	3839	7tm_4	1	-
VMDO01008724.1	5153	6194	7tm_4	1	-
VMDO01011397.1	46068	47049	7tm_4	1	+
VMDO01025783.1	16710	17682	7tm_4	1	+
VMDO01059047.1	2025	3015	7tm_4	1	+
VMDO01046318.1	3789	4758	7tm_4	1	-
VMDO01044403.1	4549	5503	7tm_4	1	+
VMDO01012749.1	13881	14817	7tm_4	1	-
VMDO01020302.1	15469	16453	7tm_4	1	-
VMDO01053247.1	4382	5345	7tm_4	1	-
VMDO01014789.1	25156	26173	7tm_4	1	-
VMDO01062628.1	1185	2157	7tm_4	1	-
VMDO01018316.1	10707	11643	7tm_4	1	-
VMDO01037100.1	2853	3891	7tm_4	1	-
VMDO01064785.1	409	1285	7tm_4	1	-
VMDO01001879.1	33916	34909	7tm_4	1	+
VMDO01022618.1	9993	10998	7tm_4	1	-
VMDO01004841.1	74123	75089	7tm_4	1	-
VMDO01004694.1	23306	24242	7tm_4	1	+
VMDO01030199.1	20155	21247	7tm_4	1	+
VMDO01050407.1	3337	4267	7tm_4	1	+
VMDO01000065.1	248535	249507	7tm_4	1	-
VMDO01009840.1	72108	72618	7tm_4	1	-
VMDO01007559.1	19336	20350	7tm_4	1	+
VMDO01018316.1	19309	20317	7tm_4	1	-
VMDO01044069.1	7256	8219	7tm_4	1	+
VMDO01000065.1	111042	112041	7tm_4	1	+
VMDO01064797.1	405	1284	7tm_4	1	-
VMDO01045333.1	6062	7136	7tm_4	1	-
VMDO01004111.1	45932	46901	7tm_4	1	+
VMDO01059843.1	1187	2159	7tm_4	1	-
VMDO01007939.1	14207	15173	7tm_4	1	+
VMDO01002845.1	114277	115270	7tm_4	1	+
VMDO01013399.1	29193	30138	7tm_4	1	+
VMDO01017581.1	18385	19492	7tm_4	1	-
VMDO01000947.1	17382	18495	7tm_4	1	-
VMDO01024726.1	6180	7203	7tm_4	1	+
VMDO01017856.1	42160	43216	7tm_4	1	-
VMDO01001344.1	11550	12624	7tm_4	1	-
VMDO01032700.1	1529	2591	7tm_4	1	-
VMDO01025676.1	7248	8259	7tm_4	1	+
VMDO01003525.1	99701	100778	7tm_4	1	-
VMDO01000065.1	206711	207773	7tm_4	1	+
VMDO01021445.1	0	1059	7tm_4	1	+
VMDO01021524.1	28610	29594	7tm_4	1	+
VMDO01000065.1	324662	325598	7tm_4	1	-
VMDO01018935.1	14863	15925	7tm_4	1	-
VMDO01012645.1	6751	7816	7tm_4	1	+
VMDO01006869.1	69041	70115	7tm_4	1	-
VMDO01020520.1	17758	18721	7tm_4	1	-
VMDO01012570.1	52351	53308	7tm_4	1	+
VMDO01007939.1	67659	68592	7tm_4	1	-
VMDO01028129.1	10939	11893	7tm_4	1	+
VMDO01031158.1	1994	3068	7tm_4	1	+
VMDO01005806.1	43798	44779	7tm_4	1	+
VMDO01001879.1	112189	113116	7tm_4	1	+
VMDO01047858.1	5984	6974	7tm_4	1	+
VMDO01022618.1	26044	27106	7tm_4	1	+
VMDO01006639.1	63819	65142	7tm_4	1	+
VMDO01011397.1	65047	65995	7tm_4	1	+
VMDO01039960.1	9928	10873	7tm_4	1	+
VMDO01030854.1	5258	6251	7tm_4	1	-
VMDO01017581.1	4491	5451	7tm_4	1	+
VMDO01042110.1	0	984	7tm_4	1	+
VMDO01044413.1	813	1812	7tm_4	1	-
VMDO01046857.1	4914	5868	7tm_4	1	+
VMDO01048322.1	1373	2429	7tm_4	1	+
VMDO01033645.1	6568	7612	7tm_4	1	-
VMDO01031158.1	11178	12195	7tm_4	1	+
VMDO01001879.1	101135	102107	7tm_4	1	+
VMDO01046198.1	5935	6865	7tm_4	1	+
VMDO01013399.1	9428	10409	7tm_4	1	+
VMDO01026392.1	18992	19949	7tm_4	1	-
VMDO01000065.1	180196	181144	7tm_4	1	-
VMDO01062238.1	604	1576	7tm_4	1	-
VMDO01012986.1	21082	22030	7tm_4	1	-
VMDO01029847.1	15912	16872	7tm_4	1	+
VMDO01000065.1	190307	191399	7tm_4	1	+
VMDO01045128.1	7170	8193	7tm_4	1	-
VMDO01004694.1	37971	39015	7tm_4	1	-
VMDO01006267.1	13027	14077	7tm_4	1	-
VMDO01000065.1	238089	239127	7tm_4	1	-
VMDO01005830.1	4469	5549	7tm_4	1	-
VMDO01020302.1	5078	6050	7tm_4	1	+
VMDO01007076.1	27800	28877	7tm_4	1	-
VMDO01006684.1	31477	32473	7tm_4	1	-
VMDO01023972.1	15978	16974	7tm_4	1	-
VMDO01012992.1	32755	33811	7tm_4	1	-
VMDO01003525.1	80745	81927	7tm_4	1	-
VMDO01014789.1	34020	35133	7tm_4	1	-
VMDO01000065.1	160738	161665	7tm_4	1	-
VMDO01000065.1	169545	170541	7tm_4	1	-
VMDO01000065.1	54867	55959	7tm_4	1	-
VMDO01001879.1	124725	125664	7tm_4	1	+
VMDO01019899.1	22333	22882	7tm_4	2	-
VMDO01021714.1	14230	15301	7tm_4	1	-
VMDO01012412.1	8198	9134	7tm_4	1	-
VMDO01004941.1	58223	59174	7tm_4	1	-
VMDO01035083.1	15197	16190	7tm_4	1	+
VMDO01000065.1	152854	153895	7tm_4	1	-
VMDO01017964.1	16805	17837	7tm_4	1	-
VMDO01070545.1	1569	2535	7tm_4	1	-
VMDO01014634.1	6296	7412	7tm_4	1	-
VMDO01063146.1	313	1270	7tm_4	1	+
VMDO01063096.1	264	1269	7tm_4	1	+
VMDO01001879.1	79946	80912	7tm_4	1	+
VMDO01000947.1	30208	31162	7tm_4	1	-
VMDO01023793.1	27304	28276	7tm_4	1	-
VMDO01001879.1	12577	13540	7tm_4	1	+
VMDO01023196.1	26759	27752	7tm_4	1	-
VMDO01029896.1	12517	13531	7tm_4	1	-
VMDO01000065.1	214275	215226	7tm_4	1	+
VMDO01005122.1	108860	110024	7tm_4	1	-
VMDO01008724.1	73924	74851	7tm_4	1	-
VMDO01012263.1	32964	33906	7tm_4	1	+
VMDO01012501.1	32096	33056	7tm_4	1	-
VMDO01019627.1	36054	37059	7tm_4	1	-
VMDO01005511.1	18063	19089	7tm_4	1	+
VMDO01020302.1	11121	12135	7tm_4	1	+
VMDO01036469.1	9795	10794	7tm_4	1	-
VMDO01002447.1	141125	142085	7tm_4	1	-
VMDO01050414.1	5443	6427	7tm_4	1	-
VMDO01001102.1	191339	192395	7tm_4	1	+
VMDO01000845.1	133687	134068	7tm_4	1	+
VMDO01029140.1	19319	20294	7tm_4	1	+
VMDO01019875.1	23459	24482	7tm_4	1	-
VMDO01007939.1	28364	29399	7tm_4	1	-
VMDO01021482.1	19640	20564	7tm_4	1	-
VMDO01047139.1	1646	2603	7tm_4	1	+
VMDO01028587.1	2	911	7tm_4	1	+
VMDO01024726.1	27278	28262	7tm_4	1	+
VMDO01045808.1	2243	3257	7tm_4	1	+
VMDO01000065.1	303427	304420	7tm_4	1	-
VMDO01037100.1	11885	12881	7tm_4	1	-
VMDO01016191.1	41141	42173	7tm_4	1	+
VMDO01007939.1	43709	44768	7tm_4	1	-
VMDO01115098.1	21	981	7tm_4	1	-
VMDO01014648.1	39674	40685	7tm_4	1	-
VMDO01038244.1	9485	10460	7tm_4	1	-
VMDO01001661.1	77329	78538	7tm_4	1	+
VMDO01000065.1	138516	139512	7tm_4	1	+
VMDO01003209.1	120883	121708	7tm_4	1	+
VMDO01008593.1	79318	80191	7tm_4	1	+
VMDO01025217.1	8329	9358	7tm_4	2	+
VMDO01037601.1	13359	14196	7tm_4	1	-
VMDO01060023.1	528	1584	7tm_4	1	+
VMDO01052565.1	1971	2940	7tm_4	1	-
VMDO01004841.1	49853	50795	7tm_4	1	+
VMDO01022631.1	19293	20253	7tm_4	1	-
VMDO01004629.1	108253	109321	7tm_4	1	-
VMDO01014021.1	35825	36806	7tm_4	1	-
VMDO01042137.1	8626	9595	7tm_4	1	-
VMDO01064687.1	1737	2700	7tm_4	1	+
VMDO01027117.1	23893	24856	7tm_4	1	+
VMDO01016191.1	1057	2005	7tm_4	1	+
VMDO01025676.1	21375	22314	7tm_4	1	+
VMDO01078399.1	628	1591	7tm_4	1	-
VMDO01003179.1	92994	94083	7tm_4	1	-
VMDO01014021.1	23308	24253	7tm_4	1	+
VMDO01014021.1	1239	2199	7tm_4	1	-
VMDO01001661.1	57913	59041	7tm_4	1	+
VMDO01012749.1	36896	37964	7tm_4	1	-
VMDO01014522.1	26842	27757	7tm_4	1	-
VMDO01000175.1	362844	363819	7tm_4	1	-
VMDO01015482.1	45793	46873	7tm_4	1	-
VMDO01004841.1	66227	67172	7tm_4	1	+
VMDO01049896.1	5290	6349	7tm_4	1	+
VMDO01028934.1	22272	23331	7tm_4	1	-
VMDO01007939.1	82753	83689	7tm_4	1	+
VMDO01012645.1	48524	49475	7tm_4	1	+
VMDO01018156.1	15066	16071	7tm_4	1	-
VMDO01000175.1	379011	380004	7tm_4	1	-
VMDO01013614.1	11712	12657	7tm_4	1	-
VMDO01042804.1	9207	10182	7tm_4	1	-
VMDO01012741.1	3460	4423	7tm_4	1	+
VMDO01013139.1	28511	29498	7tm_4	1	-
VMDO01042895.1	9241	10246	7tm_4	1	+
VMDO01044986.1	6411	7422	7tm_4	1	+
VMDO01031525.1	12901	13876	7tm_4	1	+
VMDO01024312.1	22663	23794	7tm_4	1	+
VMDO01042610.1	2	938	7tm_4	1	+
VMDO01022373.1	20063	21005	7tm_4	1	-
VMDO01005122.1	91897	92905	7tm_4	1	+
VMDO01050197.1	5481	6414	7tm_4	1	+
VMDO01002447.1	123988	125422	7tm_4	1	+
VMDO01024169.1	16641	17580	7tm_4	1	+
VMDO01004841.1	12159	13092	7tm_4	1	-
VMDO01048794.1	2133	3078	7tm_4	1	+
VMDO01024169.1	3059	3998	7tm_4	1	+
VMDO01038926.1	4108	5059	7tm_4	1	+
VMDO01003703.1	67445	68387	7tm_4	1	+
VMDO01017490.1	37963	38941	7tm_4	1	-
VMDO01073227.1	2	878	7tm_4	1	+
VMDO01004941.1	47201	48176	7tm_4	1	-
VMDO01019804.1	13225	14239	7tm_4	1	+
VMDO01026178.1	14868	15840	7tm_4	1	-
VMDO01037386.1	9258	10194	7tm_4	1	+
VMDO01060623.1	154	1114	7tm_4	1	-
VMDO01078520.1	692	1625	7tm_4	1	+
VMDO01041257.1	1422	2406	7tm_4	1	+
VMDO01008724.1	59570	60512	7tm_4	1	-
VMDO01024177.1	22944	23946	7tm_4	1	+
VMDO01016191.1	22840	23893	7tm_4	1	+
VMDO01031331.1	3519	4452	7tm_4	1	+
VMDO01004555.1	90689	91658	7tm_4	1	+
VMDO01018281.1	38346	39366	7tm_4	1	+
VMDO01016290.1	32312	33248	7tm_4	1	+
VMDO01002593.1	145545	146472	7tm_4	1	+
VMDO01008703.1	22784	23726	7tm_4	1	+
VMDO01014350.1	35014	36031	7tm_4	1	-
VMDO01013116.1	46353	47436	7tm_4	1	+
VMDO01014350.1	9375	10407	7tm_4	1	-
VMDO01061843.1	2	767	7tm_4	1	+
VMDO01012263.1	47047	48019	7tm_4	1	+
VMDO01016134.1	38239	39274	7tm_4	1	+
VMDO01069190.1	1	826	7tm_4	1	+
VMDO01023302.1	16782	17706	7tm_4	1	-
VMDO01026318.1	3449	4358	7tm_4	1	+
VMDO01060835.1	1231	2203	7tm_4	1	-
VMDO01001307.1	121843	122776	7tm_4	1	-
VMDO01031672.1	17137	17920	7tm_4	1	-
VMDO01014350.1	22354	23491	7tm_4	1	+
VMDO01017964.1	39311	40259	7tm_4	1	-
VMDO01004694.1	9892	11503	7tm_4	1	+
VMDO01033907.1	17030	17492	7tm_4	1	+
VMDO01023302.1	5050	6058	7tm_4	1	+
VMDO01035927.1	14809	15604	7tm_4	1	-
VMDO01039646.1	2	920	7tm_4	1	+
VMDO01027235.1	23521	24460	7tm_4	1	-
VMDO01004998.1	30314	31157	7tm_4	1	+
VMDO01017730.1	14958	15888	7tm_4	1	-
VMDO01001879.1	64759	65731	7tm_4	1	-
VMDO01038070.1	8005	8857	7tm_4	1	+
VMDO01040109.1	332	1271	7tm_4	1	-
VMDO01016204.1	8458	9394	7tm_4	1	-
VMDO01025957.1	3968	4913	7tm_4	1	-
VMDO01004555.1	63002	64058	7tm_4	1	-
VMDO01024177.1	13174	14176	7tm_4	1	+
VMDO01024205.1	10304	11243	7tm_4	1	-
VMDO01019899.1	2	464	7tm_4	1	-
VMDO01003268.1	8971	9958	7tm_4	1	+
VMDO01043289.1	4670	5744	7tm_4	1	+
VMDO01007939.1	86000	86972	7tm_4	1	-
VMDO01015958.1	46411	47377	7tm_4	1	+
VMDO01062995.1	2287	3268	7tm_4	1	-
VMDO01016134.1	23534	24536	7tm_4	1	+
VMDO01002725.1	129109	130129	7tm_4	1	-
VMDO01012263.1	23621	24590	7tm_4	1	+
VMDO01027235.1	1807	2782	7tm_4	1	-
VMDO01012263.1	58420	59374	7tm_4	1	+
VMDO01018281.1	30959	31985	7tm_4	1	+
VMDO01001307.1	151499	152327	7tm_4	1	-
VMDO01059125.1	3262	4165	7tm_4	1	-
VMDO01026392.1	3081	4041	7tm_4	1	-
VMDO01010816.1	9784	10519	7tm_4	1	-
VMDO01019875.1	6169	7231	7tm_4	1	-
VMDO01097643.1	455	1331	7tm_4	1	+
VMDO01019627.1	25109	26045	7tm_4	1	-
VMDO01020344.1	17759	18767	7tm_4	1	-
VMDO01014350.1	48243	49212	7tm_4	1	-
VMDO01027759.1	1401	2535	7tm_4	1	-
VMDO01022419.1	6231	7251	7tm_4	1	-
VMDO01108096.1	338	1097	7tm_4	1	-
VMDO01012749.1	41764	42868	7tm_4	1	-
VMDO01067731.1	1246	2227	7tm_4	1	-
VMDO01113692.1	242	1001	7tm_4	1	-
VMDO01007097.1	44138	44636	7tm_4	1	+
VMDO01007680.1	56988	57951	7tm_4	1	-
VMDO01020565.1	20406	21339	7tm_4	1	-
VMDO01036027.1	5557	6493	7tm_4	1	-
VMDO01013116.1	19819	20791	7tm_4	1	+
VMDO01017758.1	18318	19113	7tm_4	1	-
VMDO01041911.1	6263	7244	7tm_4	1	+
VMDO01022919.1	16232	16826	7tm_4	1	+
VMDO01013658.1	17310	18315	7tm_4	1	-
VMDO01044174.1	4306	5362	7tm_4	1	-
VMDO01074209.1	1588	2395	7tm_4	1	-
VMDO01106390.1	0	807	7tm_4	1	-
VMDO01018316.1	31512	32532	7tm_4	1	-
VMDO01004694.1	28348	29284	7tm_4	1	-
VMDO01027034.1	13675	14659	7tm_4	1	+
VMDO01013139.1	48404	49502	7tm_4	1	-
VMDO01004341.1	17943	19014	7tm_4	1	+
VMDO01022419.1	16582	17575	7tm_4	1	-
VMDO01045951.1	7661	8468	7tm_4	1	+
VMDO01024205.1	23883	24822	7tm_4	1	-
VMDO01035356.1	1	784	7tm_4	1	+
VMDO01038179.1	12115	13081	7tm_4	1	+
VMDO01019102.1	20236	21196	7tm_4	1	-
VMDO01013116.1	27210	28338	7tm_4	1	+
VMDO01018281.1	22301	23273	7tm_4	1	+
VMDO01019804.1	35304	36312	7tm_4	1	+
VMDO01036027.1	14741	15506	7tm_4	1	-
VMDO01025718.1	18600	19389	7tm_4	1	+
VMDO01048365.1	906	1791	7tm_4	1	-
VMDO01052723.1	2	788	7tm_4	1	+
VMDO01028587.1	12101	13067	7tm_4	1	+
VMDO01006639.1	60098	61157	7tm_4	1	+
VMDO01008724.1	39926	40868	7tm_4	1	-
VMDO01034767.1	2707	3613	7tm_4	1	+
VMDO01026560.1	3642	4587	7tm_4	1	+
VMDO01042544.1	1841	2567	7tm_4	1	-
VMDO01002725.1	148096	149260	7tm_4	1	-
VMDO01031599.1	11655	12567	7tm_4	1	-
VMDO01025217.1	16229	17207	7tm_4	1	+
VMDO01062728.1	1747	2659	7tm_4	1	+
VMDO01099406.1	405	1287	7tm_4	1	+
VMDO01029874.1	973	1639	7tm_4	1	+
VMDO01056574.1	3939	4647	7tm_4	1	-
VMDO01150727.1	2	449	7tm_4	1	-
VMDO01040596.1	11354	11804	7tm_4	1	+
VMDO01009840.1	43021	43492	7tm_4	1	-
VMDO01059193.1	2	680	7tm_4	1	+
VMDO01063819.1	483	1434	7tm_4	1	-
VMDO01000947.1	84675	85371	7tm_4	1	-
VMDO01085242.1	924	1755	7tm_4	1	+
VMDO01009059.1	76418	77330	7tm_4	1	-
VMDO01039394.1	9194	9593	7tm_4	1	+
VMDO01045904.1	4185	5139	7tm_4	1	+
VMDO01041160.1	6131	7061	7tm_4	1	+
VMDO01027643.1	19360	20176	7tm_4	1	+
VMDO01022919.1	23759	24146	7tm_4	1	-
VMDO01010816.1	66463	67009	7tm_4	1	-
VMDO01001307.1	191487	192219	7tm_4	1	-
VMDO01025281.1	22223	22955	7tm_4	1	-
VMDO01038987.1	1	925	7tm_4	1	-
VMDO01013116.1	32357	33245	7tm_4	1	+
VMDO01092842.1	2	776	7tm_4	1	-
VMDO01143668.1	0	660	7tm_4	1	+
VMDO01039955.1	9493	10321	7tm_4	1	-
VMDO01017758.1	36367	37123	7tm_4	1	+
VMDO01003169.1	42708	43791	7tm_4	1	+
VMDO01081680.1	0	645	7tm_4	1	+
VMDO01032241.1	12154	13039	7tm_4	1	-
VMDO01020565.1	1	745	7tm_4	1	-
VMDO01002075.1	97337	98099	7tm_4	1	+
VMDO01023703.1	23355	24165	7tm_4	1	+
VMDO01001307.1	58341	59025	7tm_4	1	+
VMDO01043390.1	3736	4246	7tm_4	2	-
VMDO01037273.1	4569	5337	7tm_4	1	-
VMDO01000737.1	260814	261411	7tm_4	1	-
VMDO01138643.1	0	699	7tm_4	1	-
VMDO01003805.1	88180	88579	7tm_4	1	+
VMDO01019627.1	18457	19159	7tm_4	1	+
VMDO01019670.1	38545	39142	7tm_4	1	-
VMDO01154297.1	1	589	7tm_4	1	-
VMDO01130440.1	42	777	7tm_4	1	+
VMDO01010408.1	53514	54393	7tm_4	1	-
VMDO01141436.1	2	677	7tm_4	1	+
VMDO01014190.1	2	596	7tm_4	1	+
VMDO01041243.1	2	800	7tm_4	1	-
VMDO01130985.1	0	723	7tm_4	1	-
VMDO01023203.1	25400	26459	7tm_4	1	+
VMDO01036335.1	11441	12251	7tm_4	1	+
VMDO01111776.1	449	1031	7tm_4	1	-
VMDO01141663.1	0	675	7tm_4	1	+
VMDO01023481.1	18206	19316	7tm_4	1	-
VMDO01024829.1	25427	25859	7tm_4	1	+
VMDO01133638.1	34	745	7tm_4	1	-
VMDO01106544.1	486	1128	7tm_4	1	+
VMDO01069001.1	946	1648	7tm_4	1	-
VMDO01148554.1	2	623	7tm_4	1	+
VMDO01041239.1	10722	11337	7tm_4	1	-
VMDO01056444.1	4024	4675	7tm_4	1	+
VMDO01033781.1	9012	9660	7tm_4	1	+
VMDO01135037.1	21	732	7tm_4	1	-
VMDO01089015.1	878	1601	7tm_4	1	+
VMDO01042084.1	10151	10766	7tm_4	1	-
VMDO01050753.1	2	869	7tm_4	1	-
VMDO01000346.1	92853	93402	7tm_4	1	-
VMDO01017490.1	8896	9589	7tm_4	1	+
VMDO01116204.1	2	869	7tm_4	1	-
VMDO01022179.1	22155	22836	7tm_4	1	-
VMDO01065532.1	2	758	7tm_4	1	-
VMDO01079496.1	807	1572	7tm_4	1	+
VMDO01039729.1	9043	9868	7tm_4	1	+
VMDO01003989.1	19081	19750	7tm_4	1	+
VMDO01009556.1	69860	70700	7tm_4	1	+
VMDO01099094.1	714	1296	7tm_4	1	-
VMDO01054183.1	0	420	7tm_4	1	+
VMDO01002075.1	121252	122140	7tm_4	1	-
VMDO01032502.1	0	420	7tm_4	1	+
VMDO01051123.1	1	709	7tm_4	1	-
VMDO01019102.1	2	626	7tm_4	1	-
VMDO01105265.1	507	1158	7tm_4	1	+
VMDO01099638.1	714	1284	7tm_4	1	-
VMDO01160257.1	1	559	7tm_4	1	+
VMDO01061208.1	2748	3315	7tm_4	1	+
VMDO01019804.1	20427	21093	7tm_4	1	-
VMDO01146620.1	2	638	7tm_4	1	+
VMDO01111433.1	2	713	7tm_4	1	-
VMDO01010816.1	25212	25632	7tm_4	1	-
VMDO01002725.1	91990	92767	7tm_4	1	-
VMDO01058174.1	0	699	7tm_4	1	-
VMDO01144982.1	42	648	7tm_4	1	+
VMDO01004941.1	35639	36407	7tm_4	1	+
VMDO01039955.1	7685	8330	7tm_4	1	-
VMDO01105635.1	663	1149	7tm_4	1	-
VMDO01019490.1	8339	9131	7tm_4	1	-
VMDO01005535.1	102462	103080	7tm_4	1	-
VMDO01015664.1	16857	17610	7tm_4	1	+
VMDO01184866.1	2	458	7tm_4	1	-
VMDO01025244.1	18646	19267	7tm_4	1	-
VMDO01044014.1	8947	9559	7tm_4	1	+
VMDO01036550.1	1469	2126	7tm_4	1	+
VMDO01102954.1	723	1209	7tm_4	1	-
VMDO01000845.1	227221	227680	7tm_4	1	+
VMDO01125485.1	40	838	7tm_4	1	+
VMDO01028587.1	23211	23823	7tm_4	1	+
VMDO01049359.1	2	497	7tm_4	1	+
VMDO01004029.1	58576	59116	7tm_4	1	+
VMDO01032932.1	1	709	7tm_4	1	-
VMDO01015216.1	6165	6759	7tm_4	1	+
VMDO01082311.1	2	497	7tm_4	1	+
VMDO01069085.1	1	880	7tm_4	1	-
VMDO01004629.1	75757	76489	7tm_4	1	+
VMDO01087889.1	1	694	7tm_4	1	-
VMDO01002549.1	142745	143129	7tm_4	1	+
VMDO01021149.1	33317	34031	7tm_4	1	+
VMDO01019224.1	36979	37504	7tm_4	1	+
VMDO01001307.1	195519	196308	7tm_4	1	-
VMDO01175105.1	0	495	7tm_4	1	-
VMDO01002725.1	110271	110910	7tm_4	1	-
VMDO01048715.1	0	546	7tm_4	1	+
VMDO01039699.1	11842	12493	7tm_4	1	+
VMDO01196474.1	2	422	7tm_4	1	+
VMDO01018538.1	7169	7703	7tm_4	1	+
VMDO01145454.1	149	647	7tm_4	1	-
VMDO01038040.1	7233	7884	7tm_4	1	-
VMDO01055872.1	4143	4803	7tm_4	1	+
VMDO01045333.1	0	402	7tm_4	1	+
VMDO01030854.1	19730	20237	7tm_4	1	-
VMDO01106770.1	582	1125	7tm_4	1	-
VMDO01000065.1	315845	316376	7tm_4	1	-
VMDO01026580.1	26071	26509	7tm_4	1	-
VMDO01002815.1	157512	158100	7tm_4	1	+
VMDO01054622.1	1	439	7tm_4	2	-
VMDO01000845.1	170826	171267	7tm_4	2	+
VMDO01085024.1	2	479	7tm_4	1	+
VMDO01022704.1	28743	29220	7tm_4	1	+
VMDO01013116.1	56941	57544	7tm_4	1	-
VMDO01009694.1	28269	28983	7tm_4	1	+
VMDO01021976.1	13496	14027	7tm_4	1	-
VMDO01191920.1	0	435	7tm_4	1	+
VMDO01010816.1	67012	67426	7tm_4	1	-
VMDO01122207.1	401	881	7tm_4	1	+
VMDO01065520.1	2752	3229	7tm_4	1	+
VMDO01013228.1	1015	1681	7tm_4	1	+
VMDO01071197.1	2	647	7tm_4	1	-
VMDO01027412.1	8504	9086	7tm_4	1	+
VMDO01097125.1	2	485	7tm_4	1	-
VMDO01013116.1	12866	13505	7tm_4	1	+
VMDO01097122.1	1	481	7tm_4	1	-
VMDO01087814.1	1148	1640	7tm_4	1	+
VMDO01073462.1	1965	2451	7tm_4	1	+
VMDO01190434.1	0	441	7tm_4	1	+
VMDO01247282.1	2	395	7tm_4	1	-
VMDO01002075.1	28111	28633	7tm_4	1	-
VMDO01000947.1	71991	72558	7tm_4	2	-
VMDO01019224.1	36478	36976	7tm_4	1	+
VMDO01001307.1	43815	44307	7tm_4	1	+
VMDO01190433.1	0	441	7tm_4	1	+
VMDO01027238.1	25106	25562	7tm_4	1	+
VMDO01061208.1	2272	2866	7tm_4	1	+
VMDO01160221.1	2	560	7tm_4	1	+
VMDO01158307.1	1	568	7tm_4	1	-
VMDO01058081.1	1637	2204	7tm_4	1	-
VMDO01049090.1	1123	1513	7tm_4	1	-
VMDO01019368.1	23761	24448	7tm_4	1	+
VMDO01007097.1	85379	85862	7tm_4	1	+
VMDO01000947.1	71567	72179	7tm_4	1	-
VMDO01122207.1	2	398	7tm_4	1	+
VMDO01063967.1	3000	3429	7tm_4	1	-
VMDO01071442.1	1811	2459	7tm_4	1	+
VMDO01091861.1	1064	1499	7tm_4	1	-
VMDO01007939.1	60419	61061	7tm_4	1	+
VMDO01009694.1	62375	63041	7tm_4	1	+
VMDO01048715.1	6287	7169	7tm_4	1	+
VMDO01090520.1	0	492	7tm_4	1	+
VMDO01005535.1	102148	102595	7tm_4	1	-
VMDO01022419.1	31514	31982	7tm_4	1	-
VMDO01031911.1	17339	17747	7tm_4	1	+
VMDO01031426.1	13379	13895	7tm_4	1	-
VMDO01246606.1	12	393	7tm_4	1	-
VMDO01030773.1	18973	19765	7tm_4	1	-
VMDO01019899.1	21893	22457	7tm_4	1	-
VMDO01004694.1	45894	46407	7tm_4	1	-
VMDO01254703.1	2	380	7tm_4	1	-
VMDO01106770.1	149	632	7tm_4	1	-
VMDO01009694.1	39212	39800	7tm_4	1	+
VMDO01004694.1	46340	46796	7tm_4	1	-
VMDO01005511.1	8385	8766	7tm_4	1	+
VMDO01034954.1	5040	5739	7tm_4	1	+
VMDO01005511.1	7691	8519	7tm_4	1	+
VMDO01000065.1	316327	316912	7tm_4	1	-
VMDO01027643.1	24575	24971	7tm_4	1	-
VMDO01017758.1	43116	43566	7tm_4	1	+
VMDO01040805.1	9147	9582	7tm_4	1	+
VMDO01030773.1	8734	9598	7tm_4	1	-
VMDO01024177.1	1798	2233	7tm_4	1	+
VMDO01118591.1	455	929	7tm_4	1	-
VMDO01010816.1	10361	10739	7tm_4	1	-
VMDO01058081.1	2194	2593	7tm_4	1	-
VMDO01021445.1	28217	28754	7tm_4	1	-
VMDO01021983.1	23796	24258	7tm_4	1	-
VMDO01003703.1	54371	54896	7tm_4	1	-
VMDO01003805.1	55206	55608	7tm_4	1	-
VMDO01001238.1	109721	110192	7tm_4	1	+
VMDO01008062.1	35011	35398	7tm_4	1	+
VMDO01012501.1	255	825	7tm_4	1	+
VMDO01034509.1	6120	6591	7tm_4	1	+
VMDO01007939.1	61030	61426	7tm_4	1	+
VMDO01183918.1	27	462	7tm_4	1	+
VMDO01030854.1	14218	14737	7tm_4	1	-
VMDO01013228.1	1584	1983	7tm_4	1	+
VMDO01221149.1	1	397	7tm_4	1	-
VMDO01004487.1	27515	27956	7tm_4	1	+
VMDO01030854.1	13717	14134	7tm_4	1	-
VMDO01009356.1	55278	55806	7tm_4	1	-
VMDO01040805.1	9585	10095	7tm_4	1	+
VMDO01020344.1	1979	2417	7tm_4	1	-
VMDO01009694.1	38806	39244	7tm_4	1	+
VMDO01031363.1	19747	20188	7tm_4	1	-
VMDO01032129.1	1389	1956	7tm_4	1	+
VMDO01022704.1	28259	28799	7tm_4	1	+
VMDO01208797.1	2	398	7tm_4	1	+
VMDO01004841.1	103145	103757	7tm_4	1	+
VMDO01013116.1	56597	56990	7tm_4	1	-
VMDO01064100.1	2975	3407	7tm_4	1	+
VMDO01075450.1	1291	1876	7tm_4	1	+
VMDO01002512.1	11212	11767	7tm_4	1	-
VMDO01002318.1	158141	158672	7tm_4	1	+
VMDO01019804.1	1818	2346	7tm_4	1	+
VMDO01012263.1	38071	38581	7tm_4	1	+
VMDO01047683.1	3182	3608	7tm_4	1	+
VMDO01000346.1	93405	93783	7tm_4	1	-
VMDO01031316.1	15073	15469	7tm_4	1	-
VMDO01049383.1	2	419	7tm_4	1	-
VMDO01022419.1	30980	31511	7tm_4	1	-
VMDO01004021.1	24411	24978	7tm_4	1	+
VMDO01062391.1	518	1037	7tm_4	1	-
VMDO01256430.1	1	379	7tm_4	1	-
VMDO01034509.1	6463	6886	7tm_4	1	+
VMDO01006729.1	15327	15756	7tm_4	1	-
VMDO01034429.1	15455	16523	7tm_4	2	-
VMDO01192946.1	2	422	7tm_4	1	-
VMDO01039809.1	11246	11777	7tm_4	1	-
VMDO01192862.1	2	434	7tm_4	1	-
VMDO01021983.1	24261	24852	7tm_4	1	-
VMDO01000346.1	31860	32250	7tm_4	1	-
VMDO01017326.1	44592	45222	7tm_4	1	+
VMDO01044132.1	4609	5056	7tm_4	1	-
VMDO01028142.1	13722	14262	7tm_4	1	+
VMDO01034429.1	15078	15513	7tm_4	1	-
VMDO01027850.1	1923	2517	7tm_4	1	+
VMDO01218389.1	2	398	7tm_4	1	-
VMDO01001242.1	212085	212466	7tm_4	1	+
VMDO01028108.1	19079	19589	7tm_4	1	-
VMDO01064348.1	2921	3377	7tm_4	1	+
VMDO01003312.1	53300	53873	7tm_4	1	-
VMDO01006869.1	58382	58937	7tm_4	1	-
VMDO01251112.1	0	387	7tm_4	1	-
VMDO01025333.1	16997	17660	7tm_4	1	+
VMDO01078176.1	2	536	7tm_4	1	-
VMDO01158308.1	0	483	7tm_4	2	-
VMDO01070897.1	1594	2044	7tm_4	1	-
VMDO01209569.1	2	398	7tm_4	1	+
VMDO01071912.1	266	716	7tm_4	1	+
VMDO01021445.1	28774	29155	7tm_4	1	-
VMDO01041797.1	6333	6780	7tm_4	1	-
VMDO01200450.1	2	413	7tm_4	1	-
VMDO01005535.1	2103	2646	7tm_4	1	+
VMDO01038709.1	2216	2660	7tm_4	1	+
VMDO01003989.1	18750	19134	7tm_4	2	+
VMDO01205452.1	1	400	7tm_4	1	-
VMDO01201401.1	10	409	7tm_4	1	+
VMDO01161908.1	1	445	7tm_4	1	-
VMDO01099684.1	882	1281	7tm_4	1	+
VMDO01166626.1	1	445	7tm_4	1	-
VMDO01117072.1	3	417	7tm_4	1	+
VMDO01001238.1	5409	5832	7tm_4	1	+
VMDO01004841.1	57449	58106	7tm_4	1	+
VMDO01020644.1	11565	12294	7tm_4	1	-
VMDO01252124.1	2	386	7tm_4	1	-
VMDO01064842.1	2920	3313	7tm_4	1	+
VMDO01037471.1	8356	8731	7tm_4	1	-
VMDO01245675.1	1	394	7tm_4	1	+
VMDO01027850.1	1457	1979	7tm_4	1	+
VMDO01052214.1	0	441	7tm_4	1	-
VMDO01088863.1	0	414	7tm_4	1	-
VMDO01088450.1	0	414	7tm_4	1	-
VMDO01020344.1	2420	2882	7tm_4	1	-
VMDO01002721.1	150389	150818	7tm_4	1	+
VMDO01032502.1	18369	18879	7tm_4	1	+
VMDO01023443.1	5857	6247	7tm_4	1	+
VMDO01000346.1	87524	87899	7tm_4	1	-
VMDO01034509.1	16544	16922	7tm_4	1	+
VMDO01000689.1	266008	266479	7tm_4	1	+
VMDO01007559.1	10012	10549	7tm_4	1	-
VMDO01009356.1	55829	56234	7tm_4	1	-
VMDO01172577.1	1	379	7tm_4	1	-
VMDO01038027.1	2965	3430	7tm_4	1	+
VMDO01010717.1	14657	15245	7tm_4	1	+
VMDO01009963.1	2	908	7tm_4	2	+
VMDO01058412.1	3157	3544	7tm_4	1	-
VMDO01013099.1	49685	50294	7tm_4	1	-
VMDO01001307.1	58054	58474	7tm_4	1	+
VMDO01009694.1	9128	9545	7tm_4	1	+
VMDO01021976.1	6246	6687	7tm_4	1	-
VMDO01010762.1	67257	67974	7tm_4	1	+
VMDO01052707.1	1475	2054	7tm_4	1	+
VMDO01019670.1	2	599	7tm_4	2	-
VMDO01021767.1	26434	26857	7tm_4	1	+
VMDO01019804.1	2354	2768	7tm_4	1	+
VMDO01018538.1	7706	8162	7tm_4	1	+
VMDO01000145.1	86022	86421	7tm_4	1	+
VMDO01002075.1	97026	97431	7tm_4	1	+
VMDO01056613.1	266	713	7tm_4	1	+
VMDO01181066.1	2	386	7tm_4	2	-
VMDO01013099.1	2267	2645	7tm_4	1	-
VMDO01005163.1	41723	42746	7tm_4	1	+
VMDO01015216.1	5795	6188	7tm_4	1	+
VMDO01006639.1	8818	9235	7tm_4	1	-
VMDO01007680.1	49085	49544	7tm_4	1	-
VMDO01058412.1	2501	2918	7tm_4	1	-
VMDO01038040.1	7766	8189	7tm_4	1	-
VMDO01189705.1	1	391	7tm_4	1	+
VMDO01194700.1	1	376	7tm_4	1	+
VMDO01019899.1	33163	33562	7tm_4	2	-
VMDO01001653.1	28813	29971	7tm_4	1	-
VMDO01000886.1	130463	131885	7tm_4	2	-
VMDO01013228.1	18778	19198	7tm_4	1	+
VMDO01030494.1	18815	19259	7tm_4	1	-
VMDO01005535.1	2764	3232	7tm_4	1	+
VMDO01007743.1	49621	50272	7tm_4	1	+
VMDO01002075.1	28341	28980	7tm_4	1	-
VMDO01004487.1	62631	63171	7tm_4	1	+
VMDO01001876.1	48407	49904	7tm_4	2	+
VMDO01037562.1	2925	3402	7tm_4	1	-
VMDO01045659.1	5325	5808	7tm_4	1	+
VMDO01021905.1	2142	2616	7tm_4	1	-
VMDO01013116.1	12440	12863	7tm_4	1	+
VMDO01000010.1	344131	344575	7tm_4	1	-
VMDO01007254.1	44320	45751	7tm_4	2	+
VMDO01017097.1	2492	2870	7tm_4	1	-
VMDO01071652.1	114	771	7tm_4	1	-
VMDO01012741.1	35859	36282	7tm_4	1	-
VMDO01027563.1	4295	5381	7tm_4	2	-
VMDO01002418.1	51696	52107	7tm_4	1	+
VMDO01000511.1	288095	289268	7tm_4	2	+
VMDO01012570.1	5554	5971	7tm_4	1	+
VMDO01027960.1	7545	8679	7tm_4	2	+
VMDO01000015.1	496291	497764	7tm_4	1	+
VMDO01026441.1	7322	7799	7tm_4	1	-
VMDO01008011.1	17326	18601	7tm_4	1	+
VMDO01011656.1	19431	21132	7tm_4	2	+
VMDO01002224.1	13394	13772	7tm_4	1	-
VMDO01009694.1	8829	9213	7tm_4	1	+
VMDO01165308.1	1	427	7tm_4	1	+
VMDO01011911.1	13183	13660	7tm_4	1	-
VMDO01001879.1	93698	94202	7tm_4	1	+
VMDO01003652.1	48246	49356	7tm_4	2	+
VMDO01010955.1	62055	63681	7tm_4	3	+
VMDO01001466.1	161332	162472	7tm_4	1	-
VMDO01000316.1	2529	3000	7tm_4	1	+
VMDO01022064.1	15333	15786	7tm_4	1	-
VMDO01000634.1	150241	151537	7tm_4	1	-
VMDO01008555.1	12868	14011	7tm_4	2	+
VMDO01036457.1	32	452	7tm_4	1	+
VMDO01000036.1	210484	211969	7tm_4	3	-
VMDO01000329.1	236177	237521	7tm_4	1	-
VMDO01034954.1	4921	5317	7tm_4	1	+
VMDO01002075.1	121863	122280	7tm_4	1	-
VMDO01027096.1	9891	11010	7tm_4	1	-
VMDO01024204.1	23121	24282	7tm_4	2	+
VMDO01027035.1	20967	22782	7tm_4	2	-
VMDO01004072.1	20841	21870	7tm_4	1	+
VMDO01004998.1	30927	31323	7tm_4	1	+
VMDO01055247.1	1343	1781	7tm_4	1	+
VMDO01003540.1	114366	115248	7tm_4	1	-
VMDO01000089.1	456584	457649	7tm_4	1	-
VMDO01014111.1	8437	9895	7tm_4	1	+
VMDO01007623.1	40593	41802	7tm_4	2	+
VMDO01021537.1	14747	16121	7tm_4	1	-
VMDO01000535.1	65848	66940	7tm_4	1	+
VMDO01013099.1	29193	29622	7tm_4	1	-
VMDO01009815.1	31481	32630	7tm_4	1	+
VMDO01004487.1	63565	64045	7tm_4	1	+
VMDO01000203.1	68711	69959	7tm_4	1	-
VMDO01005863.1	67103	68015	7tm_4	1	-
VMDO01005760.1	55112	56186	7tm_4	2	-
VMDO01000718.1	59861	60593	7tm_4	1	+
VMDO01001608.1	52046	52514	7tm_4	1	-
VMDO01009061.1	10361	11555	7tm_4	1	-
VMDO01001879.1	49929	50523	7tm_4	1	+
VMDO01000028.1	262585	264064	7tm_4	2	-
VMDO01001913.1	34002	35727	7tm_4	2	+
VMDO01009498.1	61883	63143	7tm_4	1	-
VMDO01008333.1	41885	42977	7tm_4	1	-
VMDO01021463.1	16494	17700	7tm_4	1	+
VMDO01002549.1	142345	142831	7tm_4	1	+
VMDO01012892.1	21683	22997	7tm_4	2	+
VMDO01000252.1	265547	266399	7tm_4	1	-
VMDO01021201.1	21830	22262	7tm_4	1	-
```
