## Supplementary Data 2 for "Transposable elements drive the evolution of metazoan zinc finger genes": Pedetes_capensis_znfs.bed

```
VMDO01000002.1	13693	15622	zf-C2H2	19	+
VMDO01000002.1	31926	34311	zf-C2H2	15	-
VMDO01000002.1	55190	57599	zf-C2H2	5	-
VMDO01000007.1	590511	592335	zf-C2H2	18	-
VMDO01000007.1	638536	639982	zf-C2H2	15	+
VMDO01000007.1	680076	682104	zf-C2H2	19	+
VMDO01000007.1	716438	717779	zf-C2H2	11	+
VMDO01000025.1	268266	270102	zf-C2H2	5	+
VMDO01000033.1	27718	29098	zf-C2H2	12	+
VMDO01000033.1	364113	365361	zf-C2H2	6	+
VMDO01000035.1	475072	475711	zf-C2H2	5	-
VMDO01000054.1	110157	111195	zf-C2H2	5	+
VMDO01000061.1	503700	504552	zf-C2H2	9	-
VMDO01000064.1	131700	133599	zf-C2H2	13	+
VMDO01000064.1	148484	149606	zf-C2H2	10	+
VMDO01000064.1	234297	235908	zf-C2H2	10	-
VMDO01000064.1	244157	245210	zf-C2H2	7	-
VMDO01000064.1	280019	281273	zf-C2H2	12	-
VMDO01000064.1	412144	414826	zf-C2H2	19	-
VMDO01000130.1	369605	370892	zf-C2H2	6	-
VMDO01000184.1	162730	164779	zf-C2H2	6	-
VMDO01000198.1	85286	87107	zf-C2H2	6	-
VMDO01000249.1	139817	141887	zf-C2H2	14	-
VMDO01000249.1	264511	267283	zf-C2H2	20	-
VMDO01000316.1	317148	319557	zf-C2H2	5	-
VMDO01000351.1	129957	131271	zf-C2H2	13	-
VMDO01000372.1	105583	107743	zf-C2H2	6	+
VMDO01000391.1	114107	115865	zf-C2H2	5	+
VMDO01000660.1	67238	69233	zf-C2H2	20	-
VMDO01000660.1	110430	111393	zf-C2H2	7	+
VMDO01000660.1	117694	118789	zf-C2H2	9	-
VMDO01000731.1	170636	173447	zf-C2H2	6	+
VMDO01000928.1	178447	180208	zf-C2H2	16	-
VMDO01000943.1	7308	8811	zf-C2H2	9	+
VMDO01000943.1	25872	26943	zf-C2H2	8	+
VMDO01000943.1	72975	73911	zf-C2H2	8	+
VMDO01000943.1	79986	81114	zf-C2H2	10	+
VMDO01000943.1	86735	88343	zf-C2H2	14	-
VMDO01000943.1	99977	101579	zf-C2H2	9	+
VMDO01000943.1	169380	170811	zf-C2H2	13	-
VMDO01000980.1	37581	43125	zf-C2H2	9	-
VMDO01000980.1	216919	219604	zf-C2H2	7	-
VMDO01001010.1	45813	47319	zf-C2H2	17	-
VMDO01001010.1	93291	94944	zf-C2H2	13	+
VMDO01001010.1	115676	117077	zf-C2H2	14	+
VMDO01001010.1	134372	136088	zf-C2H2	17	-
VMDO01001010.1	195926	198101	zf-C2H2	16	+
VMDO01001010.1	231587	232952	zf-C2H2	13	+
VMDO01001023.1	113530	118876	zf-C2H2	29	-
VMDO01001023.1	127262	127949	zf-C2H2	6	+
VMDO01001023.1	128656	130003	zf-C2H2	10	+
VMDO01001053.1	34295	35588	zf-C2H2	12	-
VMDO01001053.1	71281	72799	zf-C2H2	14	+
VMDO01001102.1	73400	74519	zf-C2H2	9	+
VMDO01001102.1	83309	84278	zf-C2H2	7	-
VMDO01001102.1	103525	104524	zf-C2H2	8	-
VMDO01001102.1	133054	134014	zf-C2H2	7	-
VMDO01001102.1	153776	154601	zf-C2H2	5	-
VMDO01001120.1	52122	53073	zf-C2H2	8	-
VMDO01001120.1	103003	104803	zf-C2H2	11	+
VMDO01001120.1	124874	126927	zf-C2H2	14	-
VMDO01001120.1	162925	165223	zf-C2H2	18	-
VMDO01001120.1	202414	204331	zf-C2H2	15	-
VMDO01001155.1	40590	42612	zf-C2H2	19	+
VMDO01001155.1	73900	75913	zf-C2H2	19	+
VMDO01001155.1	118457	119882	zf-C2H2	12	+
VMDO01001155.1	143222	144229	zf-C2H2	11	+
VMDO01001155.1	155611	157663	zf-C2H2	19	-
VMDO01001155.1	190964	192965	zf-C2H2	19	-
VMDO01001221.1	3405	4017	zf-C2H2	6	+
VMDO01001221.1	23118	25005	zf-C2H2	18	+
VMDO01001221.1	34320	35852	zf-C2H2	21	+
VMDO01001221.1	50386	52648	zf-C2H2	19	+
VMDO01001221.1	68696	70850	zf-C2H2	19	+
VMDO01001221.1	88453	90430	zf-C2H2	12	+
VMDO01001221.1	107356	109393	zf-C2H2	16	-
VMDO01001221.1	132758	135272	zf-C2H2	19	-
VMDO01001221.1	157918	159754	zf-C2H2	14	-
VMDO01001238.1	11004	11724	zf-C2H2	5	-
VMDO01001238.1	55175	56372	zf-C2H2	9	+
VMDO01001238.1	78554	79322	zf-C2H2	6	+
VMDO01001238.1	121283	121904	zf-C2H2	5	+
VMDO01001238.1	139073	140261	zf-C2H2	9	-
VMDO01001242.1	193635	196089	zf-C2H2	20	-
VMDO01001491.1	24884	26768	zf-C2H2	17	-
VMDO01001491.1	41780	43493	zf-C2H2	16	-
VMDO01001491.1	64013	65687	zf-C2H2	16	-
VMDO01001491.1	82838	84167	zf-C2H2	10	-
VMDO01001491.1	104628	106113	zf-C2H2	12	+
VMDO01001491.1	113277	114933	zf-C2H2	15	-
VMDO01001491.1	168989	169787	zf-C2H2	5	-
VMDO01001535.1	10321	11899	zf-C2H2	13	+
VMDO01001535.1	34669	36325	zf-C2H2	13	+
VMDO01001535.1	54028	55762	zf-C2H2	13	+
VMDO01001535.1	65903	67712	zf-C2H2	14	+
VMDO01001535.1	80386	81898	zf-C2H2	12	+
VMDO01001535.1	98100	100008	zf-C2H2	17	+
VMDO01001535.1	111227	112475	zf-C2H2	10	-
VMDO01001535.1	124011	125274	zf-C2H2	10	+
VMDO01001535.1	138760	140539	zf-C2H2	17	+
VMDO01001535.1	156671	157697	zf-C2H2	8	-
VMDO01001535.1	170406	172380	zf-C2H2	18	-
VMDO01001535.1	186919	188848	zf-C2H2	19	-
VMDO01001581.1	71256	72957	zf-C2H2	14	+
VMDO01001619.1	108012	109161	zf-C2H2	8	-
VMDO01001621.1	170746	173776	zf-C2H2	7	+
VMDO01001961.1	25828	27214	zf-C2H2	14	-
VMDO01001990.1	18720	20523	zf-C2H2	15	-
VMDO01002076.1	126675	129114	zf-C2H2	7	+
VMDO01002112.1	33022	35173	zf-C2H2	22	-
VMDO01002207.1	4781	6542	zf-C2H2	8	+
VMDO01002233.1	15708	17970	zf-C2H2	24	+
VMDO01002233.1	40994	42605	zf-C2H2	17	+
VMDO01002248.1	163797	165189	zf-C2H2	11	+
VMDO01002323.1	25806	28287	zf-C2H2	20	-
VMDO01002541.1	32551	34594	zf-C2H2	19	+
VMDO01002575.1	5745	8001	zf-C2H2	24	+
VMDO01002575.1	27047	28355	zf-C2H2	13	+
VMDO01002575.1	45799	47392	zf-C2H2	17	+
VMDO01002593.1	158747	160403	zf-C2H2	14	-
VMDO01002625.1	63630	66102	zf-C2H2	6	-
VMDO01002715.1	129495	130782	zf-C2H2	12	-
VMDO01002721.1	14668	16501	zf-C2H2	17	+
VMDO01002721.1	50525	51932	zf-C2H2	12	+
VMDO01002721.1	62112	63438	zf-C2H2	13	-
VMDO01002721.1	101153	103079	zf-C2H2	19	-
VMDO01002721.1	134896	136867	zf-C2H2	19	+
VMDO01002725.1	12957	14046	zf-C2H2	6	+
VMDO01002737.1	117967	118774	zf-C2H2	6	-
VMDO01002815.1	7020	9618	zf-C2H2	28	+
VMDO01002815.1	25786	27307	zf-C2H2	15	+
VMDO01002815.1	53509	55171	zf-C2H2	16	+
VMDO01002815.1	85906	87613	zf-C2H2	14	+
VMDO01002815.1	102032	103645	zf-C2H2	13	+
VMDO01002815.1	130903	132418	zf-C2H2	14	+
VMDO01002842.1	87308	89204	zf-C2H2	17	+
VMDO01002902.1	69966	71403	zf-C2H2	10	-
VMDO01002902.1	87496	88651	zf-C2H2	9	-
VMDO01002902.1	108887	110153	zf-C2H2	8	+
VMDO01002902.1	142513	144622	zf-C2H2	20	-
VMDO01003100.1	1764	3948	zf-C2H2	16	+
VMDO01003109.1	139070	140105	zf-C2H2	6	-
VMDO01003169.1	20356	22393	zf-C2H2	17	+
VMDO01003275.1	14879	16343	zf-C2H2	11	-
VMDO01003345.1	67583	69914	zf-C2H2	6	+
VMDO01003529.1	126986	127865	zf-C2H2	7	-
VMDO01003613.1	115399	119014	zf-C2H2	10	+
VMDO01003668.1	72110	73874	zf-C2H2	5	+
VMDO01003675.1	132071	133817	zf-C2H2	12	-
VMDO01003721.1	69991	71200	zf-C2H2	9	+
VMDO01003819.1	1117	2596	zf-C2H2	13	+
VMDO01003819.1	26813	27956	zf-C2H2	10	+
VMDO01003819.1	67126	69487	zf-C2H2	23	+
VMDO01003819.1	85390	86662	zf-C2H2	11	+
VMDO01003819.1	110825	112409	zf-C2H2	15	+
VMDO01003973.1	106650	110172	zf-C2H2	26	-
VMDO01004055.1	40770	42366	zf-C2H2	5	+
VMDO01004166.1	16093	17605	zf-C2H2	14	+
VMDO01004346.1	57434	59360	zf-C2H2	8	+
VMDO01004355.1	1862	3803	zf-C2H2	18	+
VMDO01004355.1	16556	16964	zf-C2H2	5	-
VMDO01004355.1	56621	58211	zf-C2H2	14	-
VMDO01004355.1	78946	82030	zf-C2H2	31	-
VMDO01004355.1	113439	115851	zf-C2H2	23	-
VMDO01004449.1	43666	47338	zf-C2H2	11	+
VMDO01004452.1	35335	36592	zf-C2H2	6	+
VMDO01004508.1	65517	67032	zf-C2H2	11	-
VMDO01004508.1	87421	88507	zf-C2H2	12	-
VMDO01004518.1	99120	100761	zf-C2H2	12	-
VMDO01004596.1	14173	15199	zf-C2H2	11	+
VMDO01004596.1	44937	47400	zf-C2H2	28	-
VMDO01004596.1	80535	82368	zf-C2H2	20	-
VMDO01004596.1	103827	106281	zf-C2H2	25	-
VMDO01004692.1	66917	68024	zf-C2H2	7	-
VMDO01004693.1	7288	8827	zf-C2H2	11	+
VMDO01004693.1	36373	37384	zf-C2H2	7	+
VMDO01004693.1	48390	49422	zf-C2H2	11	-
VMDO01004693.1	85707	87342	zf-C2H2	15	+
VMDO01004693.1	116950	118549	zf-C2H2	13	+
VMDO01004694.1	73778	74663	zf-C2H2	7	-
VMDO01004694.1	97088	98429	zf-C2H2	11	-
VMDO01004936.1	31676	33281	zf-C2H2	6	+
VMDO01005051.1	31807	33504	zf-C2H2	20	-
VMDO01005067.1	4424	5633	zf-C2H2	10	+
VMDO01005067.1	110142	111528	zf-C2H2	15	-
VMDO01005122.1	5105	6032	zf-C2H2	7	+
VMDO01005122.1	48410	49352	zf-C2H2	8	-
VMDO01005122.1	64303	65290	zf-C2H2	9	-
VMDO01005148.1	37524	40713	zf-C2H2	9	+
VMDO01005162.1	68216	72860	zf-C2H2	14	-
VMDO01005511.1	56230	59236	zf-C2H2	9	+
VMDO01005570.1	108172	109414	zf-C2H2	11	+
VMDO01005706.1	76615	78181	zf-C2H2	12	+
VMDO01005740.1	48443	50078	zf-C2H2	14	-
VMDO01005740.1	71783	73121	zf-C2H2	9	+
VMDO01005740.1	85121	85811	zf-C2H2	5	+
VMDO01005741.1	42907	43748	zf-C2H2	5	-
VMDO01005830.1	41884	44734	zf-C2H2	26	+
VMDO01005852.1	90639	91869	zf-C2H2	9	-
VMDO01005960.1	60834	62403	zf-C2H2	13	-
VMDO01006039.1	2115	3111	zf-C2H2	6	+
VMDO01006039.1	6915	10332	zf-C2H2	20	-
VMDO01006039.1	18834	19698	zf-C2H2	5	-
VMDO01006039.1	25839	27114	zf-C2H2	8	+
VMDO01006039.1	37482	39339	zf-C2H2	9	+
VMDO01006108.1	16118	17327	zf-C2H2	10	+
VMDO01006178.1	32429	37955	zf-C2H2	10	-
VMDO01006266.1	71496	74094	zf-C2H2	6	-
VMDO01006369.1	92643	93945	zf-C2H2	11	-
VMDO01006408.1	97665	100668	zf-C2H2	8	+
VMDO01006417.1	23362	25385	zf-C2H2	18	-
VMDO01006417.1	83481	86079	zf-C2H2	26	-
VMDO01006440.1	5776	7834	zf-C2H2	18	+
VMDO01006440.1	46535	47963	zf-C2H2	9	-
VMDO01006440.1	62050	63796	zf-C2H2	17	-
VMDO01006440.1	77718	79422	zf-C2H2	12	-
VMDO01006440.1	98643	100560	zf-C2H2	16	+
VMDO01006634.1	78502	80608	zf-C2H2	11	+
VMDO01006654.1	31149	32535	zf-C2H2	6	-
VMDO01006746.1	53127	54069	zf-C2H2	7	-
VMDO01006883.1	78572	80090	zf-C2H2	10	-
VMDO01007001.1	76516	77731	zf-C2H2	11	+
VMDO01007074.1	11609	12629	zf-C2H2	10	+
VMDO01007074.1	22321	22831	zf-C2H2	6	-
VMDO01007074.1	43719	45549	zf-C2H2	20	+
VMDO01007074.1	66199	68371	zf-C2H2	23	+
VMDO01007074.1	75483	76950	zf-C2H2	9	-
VMDO01007131.1	67972	69574	zf-C2H2	19	-
VMDO01007394.1	1571	3086	zf-C2H2	13	-
VMDO01007394.1	52085	53738	zf-C2H2	14	-
VMDO01007399.1	49826	50639	zf-C2H2	5	+
VMDO01007464.1	10165	11521	zf-C2H2	14	+
VMDO01007464.1	56077	58102	zf-C2H2	20	+
VMDO01007464.1	76231	78712	zf-C2H2	23	-
VMDO01007591.1	70489	71242	zf-C2H2	6	-
VMDO01007719.1	29977	31246	zf-C2H2	14	+
VMDO01007719.1	57338	58382	zf-C2H2	9	+
VMDO01007884.1	7576	14758	zf-C2H2	16	+
VMDO01007951.1	19525	21415	zf-C2H2	19	-
VMDO01007951.1	38991	40356	zf-C2H2	14	-
VMDO01007951.1	58258	59623	zf-C2H2	13	-
VMDO01007952.1	4539	5883	zf-C2H2	12	+
VMDO01007952.1	44661	46374	zf-C2H2	13	+
VMDO01007952.1	71261	72662	zf-C2H2	12	+
VMDO01008033.1	20304	20682	zf-C2H2	5	+
VMDO01008134.1	44157	45688	zf-C2H2	11	-
VMDO01008149.1	18887	19697	zf-C2H2	7	+
VMDO01008149.1	54676	55594	zf-C2H2	7	-
VMDO01008188.1	3603	5097	zf-C2H2	14	+
VMDO01008255.1	73709	76178	zf-C2H2	19	-
VMDO01008326.1	21810	25092	zf-C2H2	5	-
VMDO01008667.1	11869	13387	zf-C2H2	12	+
VMDO01008667.1	18505	19924	zf-C2H2	13	-
VMDO01008667.1	55950	57759	zf-C2H2	15	+
VMDO01008667.1	71935	72877	zf-C2H2	11	-
VMDO01008714.1	70794	71523	zf-C2H2	5	+
VMDO01008721.1	5127	6744	zf-C2H2	15	-
VMDO01008786.1	51475	53086	zf-C2H2	12	+
VMDO01008834.1	10082	11612	zf-C2H2	14	-
VMDO01009230.1	2	1220	zf-C2H2	11	-
VMDO01009230.1	26924	28898	zf-C2H2	19	+
VMDO01009230.1	75620	77240	zf-C2H2	15	+
VMDO01009278.1	2650	4570	zf-C2H2	15	-
VMDO01009278.1	21344	23294	zf-C2H2	16	-
VMDO01009278.1	36980	37940	zf-C2H2	11	-
VMDO01009278.1	52876	54766	zf-C2H2	17	-
VMDO01009343.1	8678	9896	zf-C2H2	10	-
VMDO01009361.1	18863	20660	zf-C2H2	18	+
VMDO01009361.1	40998	42838	zf-C2H2	18	+
VMDO01009361.1	60729	62643	zf-C2H2	19	+
VMDO01009373.1	55771	57505	zf-C2H2	16	+
VMDO01009494.1	23879	25820	zf-C2H2	16	-
VMDO01009541.1	25330	27424	zf-C2H2	9	+
VMDO01009641.1	8835	11943	zf-C2H2	20	-
VMDO01009641.1	15210	16083	zf-C2H2	9	-
VMDO01009641.1	18379	19177	zf-C2H2	5	-
VMDO01009811.1	55205	56849	zf-C2H2	13	-
VMDO01010034.1	39314	43748	zf-C2H2	8	-
VMDO01010148.1	10048	11404	zf-C2H2	13	+
VMDO01010148.1	32858	34289	zf-C2H2	16	+
VMDO01010169.1	61391	64739	zf-C2H2	5	-
VMDO01010175.1	5594	6722	zf-C2H2	5	+
VMDO01010175.1	57073	58294	zf-C2H2	9	+
VMDO01010273.1	15229	16336	zf-C2H2	7	+
VMDO01010330.1	31747	33889	zf-C2H2	9	-
VMDO01010376.1	15649	17431	zf-C2H2	10	-
VMDO01010565.1	26418	28164	zf-C2H2	14	-
VMDO01010565.1	58970	60188	zf-C2H2	13	-
VMDO01010651.1	18367	19141	zf-C2H2	5	-
VMDO01010685.1	36527	38207	zf-C2H2	7	-
VMDO01010699.1	7068	9381	zf-C2H2	24	-
VMDO01010699.1	36085	36730	zf-C2H2	8	-
VMDO01010699.1	50899	52363	zf-C2H2	14	-
VMDO01010717.1	40049	41141	zf-C2H2	8	+
VMDO01011118.1	18471	19641	zf-C2H2	12	+
VMDO01011118.1	27108	28092	zf-C2H2	8	-
VMDO01011118.1	37927	39535	zf-C2H2	17	-
VMDO01011118.1	47588	48860	zf-C2H2	8	-
VMDO01011484.1	30145	31948	zf-C2H2	15	-
VMDO01011737.1	42956	43769	zf-C2H2	5	-
VMDO01011753.1	1922	3560	zf-C2H2	15	+
VMDO01011753.1	20704	22195	zf-C2H2	12	-
VMDO01011753.1	51236	52508	zf-C2H2	12	-
VMDO01011832.1	5716	6505	zf-C2H2	9	-
VMDO01011832.1	6833	7334	zf-C2H2	6	-
VMDO01012020.1	2938	4297	zf-C2H2	7	-
VMDO01012020.1	47588	49295	zf-C2H2	13	+
VMDO01012125.1	15147	16419	zf-C2H2	12	-
VMDO01012246.1	28954	29965	zf-C2H2	7	-
VMDO01012391.1	14593	15742	zf-C2H2	10	+
VMDO01012622.1	42292	45871	zf-C2H2	10	-
VMDO01012865.1	1240	3061	zf-C2H2	5	+
VMDO01012919.1	7331	8648	zf-C2H2	14	+
VMDO01013282.1	46797	48957	zf-C2H2	20	-
VMDO01013449.1	1109	2435	zf-C2H2	5	+
VMDO01013475.1	37678	39547	zf-C2H2	22	-
VMDO01013660.1	40185	41199	zf-C2H2	6	-
VMDO01013733.1	6149	7658	zf-C2H2	7	+
VMDO01013813.1	30325	31249	zf-C2H2	7	+
VMDO01013813.1	47476	49303	zf-C2H2	11	-
VMDO01013826.1	34728	36843	zf-C2H2	15	-
VMDO01013988.1	11834	12626	zf-C2H2	5	+
VMDO01013988.1	22169	23735	zf-C2H2	13	-
VMDO01014162.1	5363	7139	zf-C2H2	18	-
VMDO01014162.1	24858	25932	zf-C2H2	9	-
VMDO01014237.1	44118	45903	zf-C2H2	9	+
VMDO01014272.1	36167	38096	zf-C2H2	17	-
VMDO01014327.1	36732	39033	zf-C2H2	7	+
VMDO01014352.1	19475	20114	zf-C2H2	5	+
VMDO01014352.1	38806	40135	zf-C2H2	11	+
VMDO01014603.1	37042	38902	zf-C2H2	19	+
VMDO01014603.1	50848	52429	zf-C2H2	13	-
VMDO01014694.1	15401	16997	zf-C2H2	12	-
VMDO01014694.1	41478	42248	zf-C2H2	11	-
VMDO01014958.1	19488	20283	zf-C2H2	9	+
VMDO01015188.1	10538	12518	zf-C2H2	17	-
VMDO01015188.1	41750	43469	zf-C2H2	16	-
VMDO01015325.1	11284	12352	zf-C2H2	5	-
VMDO01015325.1	47809	49018	zf-C2H2	9	-
VMDO01015516.1	5168	6851	zf-C2H2	14	-
VMDO01015528.1	26382	27855	zf-C2H2	13	-
VMDO01015612.1	14547	16266	zf-C2H2	7	+
VMDO01015664.1	36267	37350	zf-C2H2	13	-
VMDO01015664.1	37458	38343	zf-C2H2	7	-
VMDO01016095.1	3260	4076	zf-C2H2	5	-
VMDO01016095.1	26891	29431	zf-C2H2	21	-
VMDO01016485.1	26895	27691	zf-C2H2	11	-
VMDO01016504.1	2797	4888	zf-C2H2	18	-
VMDO01016919.1	33187	34963	zf-C2H2	14	+
VMDO01016919.1	41795	43436	zf-C2H2	13	+
VMDO01017199.1	13035	13812	zf-C2H2	5	+
VMDO01017276.1	15077	16235	zf-C2H2	9	+
VMDO01017535.1	6396	8661	zf-C2H2	22	+
VMDO01017535.1	26009	27908	zf-C2H2	18	+
VMDO01017535.1	33088	34276	zf-C2H2	12	-
VMDO01018068.1	11359	12154	zf-C2H2	6	-
VMDO01018156.1	34903	36439	zf-C2H2	17	-
VMDO01018191.1	2814	4509	zf-C2H2	16	+
VMDO01018211.1	1	754	zf-C2H2	7	-
VMDO01018211.1	31186	32764	zf-C2H2	17	+
VMDO01018326.1	27769	31519	zf-C2H2	26	+
VMDO01018438.1	3582	4599	zf-C2H2	10	+
VMDO01018438.1	19550	20921	zf-C2H2	15	-
VMDO01019265.1	7966	11206	zf-C2H2	30	-
VMDO01019317.1	1300	4228	zf-C2H2	29	+
VMDO01019331.1	9453	10416	zf-C2H2	7	-
VMDO01019823.1	25707	27456	zf-C2H2	14	-
VMDO01020001.1	23205	25239	zf-C2H2	17	-
VMDO01020603.1	24953	25997	zf-C2H2	8	-
VMDO01020651.1	275	2822	zf-C2H2	10	-
VMDO01020900.1	12203	13322	zf-C2H2	7	+
VMDO01021248.1	3010	4717	zf-C2H2	12	+
VMDO01021813.1	13890	16524	zf-C2H2	27	-
VMDO01021842.1	31218	32457	zf-C2H2	13	+
VMDO01021989.1	8123	10016	zf-C2H2	16	-
VMDO01021995.1	16589	18710	zf-C2H2	19	+
VMDO01022172.1	14205	15417	zf-C2H2	12	-
VMDO01022239.1	12152	13844	zf-C2H2	13	-
VMDO01022266.1	23729	26861	zf-C2H2	17	+
VMDO01022488.1	17044	17581	zf-C2H2	5	-
VMDO01022578.1	9202	10483	zf-C2H2	11	+
VMDO01022626.1	16807	18712	zf-C2H2	18	-
VMDO01022686.1	1134	1869	zf-C2H2	5	+
VMDO01022767.1	2979	4140	zf-C2H2	8	-
VMDO01022767.1	32201	32870	zf-C2H2	5	+
VMDO01022881.1	3217	5377	zf-C2H2	10	-
VMDO01023552.1	26679	28938	zf-C2H2	23	-
VMDO01023583.1	7694	9878	zf-C2H2	6	-
VMDO01023598.1	15794	18062	zf-C2H2	21	-
VMDO01024045.1	9208	10609	zf-C2H2	13	-
VMDO01024290.1	5899	8860	zf-C2H2	31	-
VMDO01024337.1	22876	24214	zf-C2H2	14	-
VMDO01025039.1	9867	10494	zf-C2H2	5	-
VMDO01025039.1	22644	24441	zf-C2H2	11	-
VMDO01025438.1	2	1184	zf-C2H2	11	-
VMDO01025488.1	11644	13468	zf-C2H2	17	+
VMDO01025822.1	7182	8985	zf-C2H2	15	-
VMDO01026144.1	11528	12767	zf-C2H2	12	-
VMDO01026325.1	575	4002	zf-C2H2	33	-
VMDO01026657.1	4722	6330	zf-C2H2	19	-
VMDO01026657.1	17696	18692	zf-C2H2	9	-
VMDO01027075.1	3606	5556	zf-C2H2	18	-
VMDO01027227.1	22644	24306	zf-C2H2	15	-
VMDO01027238.1	7853	9557	zf-C2H2	18	+
VMDO01027841.1	4254	5598	zf-C2H2	5	-
VMDO01027984.1	13839	15315	zf-C2H2	13	+
VMDO01028105.1	19580	20564	zf-C2H2	6	+
VMDO01028105.1	21027	22422	zf-C2H2	6	+
VMDO01028119.1	1594	3340	zf-C2H2	13	+
VMDO01028332.1	4099	6346	zf-C2H2	17	+
VMDO01028488.1	20435	23555	zf-C2H2	8	-
VMDO01028702.1	17336	19415	zf-C2H2	16	+
VMDO01028847.1	0	927	zf-C2H2	8	+
VMDO01029048.1	17167	19123	zf-C2H2	13	-
VMDO01029089.1	9520	11158	zf-C2H2	15	+
VMDO01029151.1	10124	11525	zf-C2H2	9	+
VMDO01030421.1	12843	14252	zf-C2H2	16	-
VMDO01030769.1	6406	6787	zf-C2H2	5	+
VMDO01030866.1	6853	7426	zf-C2H2	7	+
VMDO01030901.1	2546	3758	zf-C2H2	13	+
VMDO01030983.1	7345	8647	zf-C2H2	11	+
VMDO01031115.1	18699	19371	zf-C2H2	5	+
VMDO01031218.1	5789	7685	zf-C2H2	15	+
VMDO01031461.1	12226	13969	zf-C2H2	15	-
VMDO01031688.1	11315	13379	zf-C2H2	22	+
VMDO01032190.1	7447	8779	zf-C2H2	14	-
VMDO01032550.1	15150	16161	zf-C2H2	7	+
VMDO01033057.1	8693	10034	zf-C2H2	12	+
VMDO01033139.1	8282	9038	zf-C2H2	5	-
VMDO01033240.1	10882	12529	zf-C2H2	13	-
VMDO01033258.1	3392	5036	zf-C2H2	12	+
VMDO01033393.1	13307	15485	zf-C2H2	19	+
VMDO01033598.1	7421	9715	zf-C2H2	23	-
VMDO01033852.1	6974	8210	zf-C2H2	13	+
VMDO01034222.1	16161	16572	zf-C2H2	5	-
VMDO01034677.1	4983	6135	zf-C2H2	8	-
VMDO01034718.1	1070	2765	zf-C2H2	16	+
VMDO01034777.1	2139	3549	zf-C2H2	13	+
VMDO01035374.1	6180	7412	zf-C2H2	14	-
VMDO01035551.1	13530	15969	zf-C2H2	27	-
VMDO01036567.1	12775	14692	zf-C2H2	13	+
VMDO01036821.1	11051	13010	zf-C2H2	18	-
VMDO01037293.1	11289	12225	zf-C2H2	6	+
VMDO01038899.1	3350	5003	zf-C2H2	14	+
VMDO01038913.1	8500	10594	zf-C2H2	17	+
VMDO01039379.1	8538	9315	zf-C2H2	6	+
VMDO01039386.1	2	1775	zf-C2H2	15	-
VMDO01039406.1	6412	7174	zf-C2H2	9	-
VMDO01039470.1	1	1015	zf-C2H2	9	-
VMDO01039538.1	8907	10860	zf-C2H2	16	-
VMDO01039921.1	1	1924	zf-C2H2	21	+
VMDO01040339.1	7468	9550	zf-C2H2	18	+
VMDO01040463.1	1	946	zf-C2H2	7	-
VMDO01040463.1	7475	8852	zf-C2H2	12	-
VMDO01040518.1	9915	11346	zf-C2H2	18	-
VMDO01041207.1	6833	9314	zf-C2H2	25	-
VMDO01041965.1	6090	7782	zf-C2H2	15	+
VMDO01042140.1	7226	9434	zf-C2H2	21	-
VMDO01042527.1	3886	5626	zf-C2H2	12	-
VMDO01042632.1	4645	6220	zf-C2H2	14	-
VMDO01042648.1	5572	7171	zf-C2H2	12	+
VMDO01043044.1	5248	6883	zf-C2H2	13	-
VMDO01043128.1	1082	2801	zf-C2H2	12	+
VMDO01043166.1	1818	3903	zf-C2H2	14	-
VMDO01043809.1	2	905	zf-C2H2	6	-
VMDO01043815.1	6057	7527	zf-C2H2	10	+
VMDO01044731.1	8255	8762	zf-C2H2	6	+
VMDO01044913.1	1303	3226	zf-C2H2	14	-
VMDO01046690.1	819	2927	zf-C2H2	23	-
VMDO01046891.1	4014	6333	zf-C2H2	23	-
VMDO01047087.1	2095	4912	zf-C2H2	29	+
VMDO01047216.1	1176	3450	zf-C2H2	14	+
VMDO01047447.1	2151	2553	zf-C2H2	5	+
VMDO01047547.1	2101	4666	zf-C2H2	26	+
VMDO01047620.1	7016	7646	zf-C2H2	8	-
VMDO01047966.1	7039	7498	zf-C2H2	6	-
VMDO01048156.1	2264	4181	zf-C2H2	16	-
VMDO01048168.1	3163	4935	zf-C2H2	17	+
VMDO01048649.1	3506	4889	zf-C2H2	14	-
VMDO01048673.1	3661	5311	zf-C2H2	17	-
VMDO01048962.1	5802	7056	zf-C2H2	10	+
VMDO01049201.1	5819	6956	zf-C2H2	10	+
VMDO01049760.1	3661	4606	zf-C2H2	6	+
VMDO01049976.1	3876	5499	zf-C2H2	13	+
VMDO01050066.1	1500	3850	zf-C2H2	22	+
VMDO01050201.1	4603	5515	zf-C2H2	8	+
VMDO01050222.1	1071	3135	zf-C2H2	17	-
VMDO01050880.1	1398	3126	zf-C2H2	13	-
VMDO01051064.1	3354	5460	zf-C2H2	17	-
VMDO01051619.1	5258	5996	zf-C2H2	9	-
VMDO01051983.1	5381	5858	zf-C2H2	6	-
VMDO01052054.1	4602	5832	zf-C2H2	7	+
VMDO01052263.1	5023	5761	zf-C2H2	9	-
VMDO01055237.1	0	1713	zf-C2H2	7	+
VMDO01055246.1	4452	4929	zf-C2H2	6	-
VMDO01056887.1	2821	3280	zf-C2H2	5	+
VMDO01057776.1	1857	3419	zf-C2H2	19	+
VMDO01058991.1	1163	1565	zf-C2H2	5	-
VMDO01058991.1	1766	3845	zf-C2H2	14	-
VMDO01060539.1	2251	3412	zf-C2H2	14	-
VMDO01061502.1	957	2772	zf-C2H2	16	-
VMDO01062378.1	2051	3647	zf-C2H2	17	-
VMDO01064149.1	1635	3195	zf-C2H2	10	-
VMDO01064234.1	2620	3391	zf-C2H2	8	-
VMDO01065807.1	0	771	zf-C2H2	8	+
VMDO01065868.1	719	2502	zf-C2H2	11	+
VMDO01066122.1	203	1763	zf-C2H2	11	+
VMDO01066783.1	0	2115	zf-C2H2	19	+
VMDO01067162.1	716	3041	zf-C2H2	19	-
VMDO01071281.1	1791	2637	zf-C2H2	5	-
VMDO01071584.1	722	2145	zf-C2H2	17	+
VMDO01072840.1	1543	2128	zf-C2H2	5	-
VMDO01073427.1	0	633	zf-C2H2	8	+
VMDO01074273.1	184	1606	zf-C2H2	9	+
VMDO01074581.1	2	464	zf-C2H2	5	+
VMDO01074970.1	1166	2339	zf-C2H2	14	-
VMDO01076838.1	713	1973	zf-C2H2	6	+
VMDO01076933.1	1323	2145	zf-C2H2	10	-
VMDO01077717.1	577	2084	zf-C2H2	19	-
VMDO01078652.1	1320	2094	zf-C2H2	9	-
VMDO01080056.1	0	1647	zf-C2H2	18	+
VMDO01086288.1	1	1078	zf-C2H2	6	-
VMDO01087027.1	1	1162	zf-C2H2	6	-
VMDO01087415.1	633	1665	zf-C2H2	12	-
VMDO01088815.1	366	1608	zf-C2H2	9	+
VMDO01095771.1	535	1381	zf-C2H2	8	-
VMDO01097602.1	577	1333	zf-C2H2	9	-
VMDO01098985.1	2	1244	zf-C2H2	7	-
VMDO01111479.1	106	1036	zf-C2H2	8	-
VMDO01112932.1	266	848	zf-C2H2	7	+
VMDO01114697.1	2	515	zf-C2H2	5	-
VMDO01117992.1	133	937	zf-C2H2	9	-
VMDO01121341.1	1	529	zf-C2H2	6	+
VMDO01121623.1	387	888	zf-C2H2	6	-
VMDO01121638.1	387	888	zf-C2H2	6	-
VMDO01127035.1	2	818	zf-C2H2	8	-
VMDO01127274.1	2	815	zf-C2H2	11	+
VMDO01127803.1	1	808	zf-C2H2	10	-
VMDO01128551.1	50	800	zf-C2H2	9	-
VMDO01132198.1	2	761	zf-C2H2	8	-
VMDO01134464.1	2	737	zf-C2H2	9	-
VMDO01148207.1	2	398	zf-C2H2	5	+
VMDO01148354.1	1	625	zf-C2H2	8	+
VMDO01149961.1	2	614	zf-C2H2	8	+
VMDO01153898.1	2	593	zf-C2H2	7	-
VMDO01155103.1	0	585	zf-C2H2	8	-
VMDO01159741.1	106	562	zf-C2H2	5	+
VMDO01180830.1	2	473	zf-C2H2	6	+
VMDO01180848.1	0	474	zf-C2H2	5	+
VMDO01187453.1	1	451	zf-C2H2	6	-
VMDO01205213.1	2	401	zf-C2H2	5	+
VMDO01222524.1	1	397	zf-C2H2	6	-
VMDO01254504.1	2	383	zf-C2H2	5	-
```
