## Supplementary Data 2 for "Transposable elements drive the evolution of metazoan zinc finger genes": Pediculus_humanus_znfs.bed

```
DS234986.1	217610	220895	zf-C2H2	12	-
DS234986.1	335861	339272	zf-C2H2	5	+
DS234989.1	18359	20842	zf-C2H2	20	-
DS234994.1	26257	30190	zf-C2H2	11	-
DS235005.1	753027	756279	zf-C2H2	13	+
DS235012.1	106131	107079	zf-C2H2	5	+
DS235045.1	222741	223500	zf-C2H2	7	+
DS235048.1	97699	99688	zf-C2H2	16	+
DS235060.1	108787	110035	zf-C2H2	6	-
DS235068.1	275427	279804	zf-C2H2	24	+
DS235088.1	24150	25233	zf-C2H2	5	+
DS235088.1	1300866	1301769	zf-C2H2	6	-
DS235088.1	1303673	1304462	zf-C2H2	5	-
DS235096.1	57821	61259	zf-C2H2	19	-
DS235124.1	129247	130246	zf-C2H2	7	-
DS235131.1	82141	84232	zf-C2H2	19	+
DS235131.1	147780	148721	zf-C2H2	6	-
DS235135.1	11481	12993	zf-C2H2	7	+
DS235151.1	154672	158029	zf-C2H2	8	+
DS235151.1	162251	165464	zf-C2H2	11	+
DS235154.1	22021	22951	zf-C2H2	9	-
DS235170.1	178483	180934	zf-C2H2	15	+
DS235171.1	56177	57578	zf-C2H2	7	+
DS235171.1	58079	59408	zf-C2H2	8	+
DS235171.1	59757	60765	zf-C2H2	9	+
DS235205.1	31329	32412	zf-C2H2	6	+
DS235222.1	103438	106762	zf-C2H2	6	-
DS235222.1	466866	467415	zf-C2H2	5	+
DS235225.1	50809	56131	zf-C2H2	35	-
DS235226.1	30755	31868	zf-C2H2	6	+
DS235226.1	318328	319543	zf-C2H2	6	+
DS235226.1	324437	327362	zf-C2H2	14	+
DS235226.1	387442	389520	zf-C2H2	8	+
DS235231.1	244029	245220	zf-C2H2	9	-
DS235239.1	238652	241253	zf-C2H2	7	-
DS235243.1	76794	78468	zf-C2H2	11	+
DS235250.1	347280	348693	zf-C2H2	6	+
DS235277.1	215025	217339	zf-C2H2	12	-
DS235294.1	27866	28862	zf-C2H2	5	+
DS235322.1	34899	36186	zf-C2H2	10	-
DS235327.1	325499	326723	zf-C2H2	5	+
DS235327.1	326915	328755	zf-C2H2	11	+
DS235341.1	37685	39179	zf-C2H2	6	-
DS235366.1	911306	914560	zf-C2H2	24	-
DS235366.1	915176	916541	zf-C2H2	12	-
DS235366.1	917055	918627	zf-C2H2	13	-
DS235366.1	919348	920119	zf-C2H2	7	-
DS235366.1	920396	921401	zf-C2H2	7	-
DS235366.1	921576	922587	zf-C2H2	7	-
DS235366.1	923089	924064	zf-C2H2	10	-
DS235366.1	924388	925279	zf-C2H2	7	-
DS235366.1	925677	926568	zf-C2H2	6	-
DS235366.1	926807	928883	zf-C2H2	15	-
DS235366.1	934310	935315	zf-C2H2	9	+
DS235366.1	935504	936785	zf-C2H2	11	+
DS235366.1	937214	938096	zf-C2H2	7	+
DS235366.1	938382	939708	zf-C2H2	12	+
DS235418.1	16768	17563	zf-C2H2	5	+
DS235424.1	0	519	zf-C2H2	5	+
DS235459.1	342836	344563	zf-C2H2	8	+
DS235465.1	198852	202170	zf-C2H2	7	-
DS235639.1	64136	65429	zf-C2H2	6	-
DS235650.1	2889	5562	zf-C2H2	11	-
DS235774.1	8641	9493	zf-C2H2	5	-
DS235780.1	117043	121048	zf-C2H2	16	-
DS235780.1	157587	158637	zf-C2H2	12	+
DS235780.1	162863	163949	zf-C2H2	10	-
DS235780.1	164066	165281	zf-C2H2	13	-
DS235780.1	166320	167823	zf-C2H2	9	-
DS235780.1	168043	168967	zf-C2H2	9	-
DS235780.1	169228	170503	zf-C2H2	9	-
DS235780.1	170707	171727	zf-C2H2	11	-
DS235780.1	172293	173895	zf-C2H2	14	-
DS235780.1	174301	175366	zf-C2H2	7	-
DS235780.1	175623	176901	zf-C2H2	11	-
DS235780.1	177164	180185	zf-C2H2	28	-
DS235780.1	180467	181262	zf-C2H2	8	-
DS235780.1	181363	182881	zf-C2H2	13	-
DS235780.1	183022	184408	zf-C2H2	14	-
DS235780.1	184632	186147	zf-C2H2	13	-
DS235780.1	186599	187964	zf-C2H2	12	-
DS235780.1	188284	189406	zf-C2H2	9	-
DS235780.1	189836	191168	zf-C2H2	11	-
DS235780.1	191337	192387	zf-C2H2	10	-
DS235780.1	192536	195034	zf-C2H2	20	-
DS235780.1	195290	196862	zf-C2H2	11	-
DS235780.1	196991	198035	zf-C2H2	10	-
DS235780.1	199067	200555	zf-C2H2	12	-
DS235780.1	202334	203597	zf-C2H2	11	-
DS235780.1	207992	208976	zf-C2H2	7	+
DS235786.1	137228	138116	zf-C2H2	5	+
DS235786.1	236494	236956	zf-C2H2	5	+
DS235797.1	44169	45792	zf-C2H2	8	+
DS235812.1	369782	373265	zf-C2H2	7	+
DS235817.1	204214	206098	zf-C2H2	5	-
DS235817.1	249120	250887	zf-C2H2	5	+
DS235824.1	4377	5640	zf-C2H2	10	+
DS235829.1	332459	333572	zf-C2H2	7	-
DS235829.1	398111	400507	zf-C2H2	9	+
DS235832.1	300192	303003	zf-C2H2	17	+
DS235840.1	172176	173097	zf-C2H2	5	-
DS235842.1	454672	455818	zf-C2H2	8	-
DS235843.1	819038	819422	zf-C2H2	5	-
DS235849.1	746077	747280	zf-C2H2	6	-
DS235851.1	526738	527548	zf-C2H2	5	-
DS235854.1	1273523	1274822	zf-C2H2	7	+
DS235854.1	1411542	1413426	zf-C2H2	6	-
DS235855.1	78459	80094	zf-C2H2	6	-
DS235858.1	430141	433794	zf-C2H2	8	-
DS235858.1	471257	474270	zf-C2H2	6	+
DS235862.1	442957	445363	zf-C2H2	14	-
DS235872.1	72174	72996	zf-C2H2	8	-
DS235882.1	525870	526920	zf-C2H2	5	+
DS235882.1	527735	529469	zf-C2H2	13	+
DS235882.1	530163	531465	zf-C2H2	6	+
DS235882.1	532308	533478	zf-C2H2	9	+
DS235882.1	533824	534886	zf-C2H2	8	+
DS235882.1	536506	538231	zf-C2H2	6	+
DS235882.1	717291	717849	zf-C2H2	6	+
DS235882.1	2158592	2161517	zf-C2H2	6	-
DS235882.1	2401673	2402843	zf-C2H2	5	-
DS235886.1	1578	2636	zf-C2H2	6	-
```
