## Supplementary Data 2 for "Transposable elements drive the evolution of metazoan zinc finger genes": Pedionomus_torquatus_znfs.bed

```
VZRU01000069.1	14965	18205	zf-C2H2	5	-
VZRU01000431.1	13520	14993	zf-C2H2	5	+
VZRU01000443.1	23354	24332	zf-C2H2	7	+
VZRU01000714.1	14354	15809	zf-C2H2	6	-
VZRU01000714.1	16294	17560	zf-C2H2	6	-
VZRU01000988.1	21	2049	zf-C2H2	6	-
VZRU01001616.1	18962	19625	zf-C2H2	5	-
VZRU01001731.1	1696	2326	zf-C2H2	7	-
VZRU01001734.1	25281	26529	zf-C2H2	6	+
VZRU01001966.1	1	844	zf-C2H2	5	-
VZRU01002781.1	1	4316	zf-C2H2	19	+
VZRU01002910.1	34819	35671	zf-C2H2	5	-
VZRU01003093.1	0	933	zf-C2H2	9	+
VZRU01003427.1	1679	2861	zf-C2H2	7	+
VZRU01003427.1	12762	13272	zf-C2H2	5	-
VZRU01003792.1	112	970	zf-C2H2	8	+
VZRU01003857.1	50988	54213	zf-C2H2	5	+
VZRU01003857.1	575423	577418	zf-C2H2	8	-
VZRU01004137.1	233244	234438	zf-C2H2	11	+
VZRU01004843.1	2	2297	zf-C2H2	12	+
VZRU01005016.1	2849	3788	zf-C2H2	5	+
VZRU01005460.1	46654	47992	zf-C2H2	5	+
VZRU01005877.1	1923	3294	zf-C2H2	5	+
VZRU01006260.1	109009	112276	zf-C2H2	6	-
VZRU01006873.1	11817	12792	zf-C2H2	6	-
VZRU01006923.1	190968	193173	zf-C2H2	13	-
VZRU01007822.1	215941	219178	zf-C2H2	5	-
VZRU01008270.1	115832	120835	zf-C2H2	13	-
VZRU01008398.1	188	1604	zf-C2H2	12	-
VZRU01009391.1	91373	94895	zf-C2H2	26	+
VZRU01009566.1	67884	68817	zf-C2H2	9	-
VZRU01009640.1	2067	3687	zf-C2H2	14	-
VZRU01009838.1	69554	71006	zf-C2H2	5	+
VZRU01009838.1	71999	73049	zf-C2H2	5	+
VZRU01010004.1	41212	46006	zf-C2H2	15	+
VZRU01010210.1	13638	17217	zf-C2H2	10	-
VZRU01010325.1	0	801	zf-C2H2	5	-
VZRU01010664.1	1	1531	zf-C2H2	6	-
VZRU01010783.1	60007	60733	zf-C2H2	5	-
VZRU01010783.1	72748	74518	zf-C2H2	9	+
VZRU01010810.1	168214	172648	zf-C2H2	8	-
VZRU01010880.1	0	936	zf-C2H2	9	-
VZRU01010954.1	0	989	zf-C2H2	10	-
VZRU01010975.1	2	1655	zf-C2H2	6	+
VZRU01011161.1	25	1987	zf-C2H2	6	+
VZRU01011465.1	27523	28138	zf-C2H2	5	-
VZRU01011465.1	29096	32684	zf-C2H2	21	-
VZRU01011465.1	33657	34683	zf-C2H2	9	-
VZRU01011465.1	35297	36197	zf-C2H2	6	-
VZRU01011685.1	118512	125736	zf-C2H2	16	-
VZRU01011724.1	2956	5182	zf-C2H2	6	+
VZRU01011726.1	385328	387473	zf-C2H2	10	+
VZRU01011731.1	32736	33270	zf-C2H2	5	+
VZRU01011827.1	34980	36810	zf-C2H2	11	-
VZRU01011984.1	20264	22967	zf-C2H2	5	+
VZRU01012127.1	0	807	zf-C2H2	9	+
VZRU01012331.1	259983	262203	zf-C2H2	7	-
VZRU01012365.1	55018	56455	zf-C2H2	8	+
VZRU01012948.1	41268	42591	zf-C2H2	6	+
VZRU01012948.1	170321	172859	zf-C2H2	6	+
VZRU01013082.1	2687	4292	zf-C2H2	5	+
VZRU01013209.1	3222	4431	zf-C2H2	9	+
VZRU01013474.1	3597	4896	zf-C2H2	10	-
VZRU01013528.1	383428	385894	zf-C2H2	7	-
VZRU01013703.1	76008	77532	zf-C2H2	5	-
VZRU01013786.1	167019	172665	zf-C2H2	10	-
VZRU01013786.1	266416	269266	zf-C2H2	6	-
VZRU01013879.1	1	613	zf-C2H2	5	-
VZRU01014279.1	247259	249242	zf-C2H2	5	-
VZRU01014921.1	224	2561	zf-C2H2	6	+
VZRU01015155.1	4975	7164	zf-C2H2	6	-
VZRU01015254.1	1416286	1418347	zf-C2H2	7	-
VZRU01015405.1	381911	384506	zf-C2H2	6	-
VZRU01015591.1	766	2134	zf-C2H2	8	-
VZRU01015654.1	19567	20908	zf-C2H2	5	+
VZRU01015947.1	35457	36954	zf-C2H2	8	+
VZRU01016635.1	9716	11234	zf-C2H2	6	-
VZRU01016635.1	12584	13508	zf-C2H2	5	-
VZRU01016814.1	33279	34542	zf-C2H2	6	-
VZRU01016911.1	38058	39441	zf-C2H2	6	-
VZRU01017182.1	154	1126	zf-C2H2	6	-
VZRU01017243.1	555269	557075	zf-C2H2	6	-
VZRU01017263.1	533370	536637	zf-C2H2	26	-
VZRU01017626.1	98738	100466	zf-C2H2	5	-
VZRU01017649.1	14829	18099	zf-C2H2	9	-
VZRU01018513.1	8063	8813	zf-C2H2	7	+
VZRU01018514.1	0	906	zf-C2H2	8	-
VZRU01018533.1	84719	86534	zf-C2H2	17	-
VZRU01018899.1	2075	3755	zf-C2H2	10	-
VZRU01019006.1	561325	563054	zf-C2H2	7	+
VZRU01019370.1	223884	227673	zf-C2H2	10	-
VZRU01019558.1	1	2212	zf-C2H2	5	-
VZRU01019828.1	373562	375440	zf-C2H2	13	+
VZRU01019847.1	351	2322	zf-C2H2	10	+
VZRU01020597.1	134632	138241	zf-C2H2	11	-
VZRU01020624.1	0	2034	zf-C2H2	10	+
VZRU01020744.1	167866	169117	zf-C2H2	13	-
VZRU01021086.1	21096	22296	zf-C2H2	12	+
VZRU01021141.1	6032	11418	zf-C2H2	10	-
VZRU01021412.1	98763	103734	zf-C2H2	16	+
VZRU01021761.1	64	730	zf-C2H2	8	-
VZRU01022795.1	2	1022	zf-C2H2	12	+
VZRU01022888.1	0	477	zf-C2H2	5	+
VZRU01022959.1	2750	5417	zf-C2H2	17	-
VZRU01036415.1	1	649	zf-C2H2	8	+
VZRU01036792.1	0	699	zf-C2H2	5	+
VZRU01036905.1	2	626	zf-C2H2	6	+
```
