## Supplementary Data 2 for "Transposable elements drive the evolution of metazoan zinc finger genes": Pelecanoides_urinatrix_znfs.bed

```
VZTQ01000045.1	9268	11020	zf-C2H2	7	-
VZTQ01000237.1	3629	5075	zf-C2H2	8	-
VZTQ01000428.1	578267	580412	zf-C2H2	10	+
VZTQ01000444.1	388614	392136	zf-C2H2	26	-
VZTQ01000654.1	31659	35139	zf-C2H2	14	-
VZTQ01000660.1	45002	46208	zf-C2H2	9	-
VZTQ01000913.1	1	2080	zf-C2H2	8	+
VZTQ01001069.1	129817	131812	zf-C2H2	8	-
VZTQ01001457.1	4370	5714	zf-C2H2	13	+
VZTQ01001514.1	16693	19382	zf-C2H2	8	-
VZTQ01001659.1	238167	239580	zf-C2H2	5	-
VZTQ01002128.1	115325	118550	zf-C2H2	5	+
VZTQ01002230.1	2	794	zf-C2H2	9	+
VZTQ01002230.1	9800	11569	zf-C2H2	15	+
VZTQ01002331.1	310469	313010	zf-C2H2	6	-
VZTQ01002331.1	442587	443910	zf-C2H2	6	-
VZTQ01002336.1	61501	63706	zf-C2H2	13	+
VZTQ01002347.1	2641	3311	zf-C2H2	8	-
VZTQ01002720.1	80	4001	zf-C2H2	5	-
VZTQ01002810.1	11617	16420	zf-C2H2	15	-
VZTQ01002829.1	207618	209808	zf-C2H2	6	+
VZTQ01002908.1	25542	26280	zf-C2H2	5	-
VZTQ01002908.1	39115	40144	zf-C2H2	10	+
VZTQ01002948.1	161084	165518	zf-C2H2	8	-
VZTQ01002969.1	34660	37159	zf-C2H2	6	+
VZTQ01003489.1	10237	11593	zf-C2H2	5	+
VZTQ01003489.1	16181	17120	zf-C2H2	7	+
VZTQ01003619.1	365493	367470	zf-C2H2	10	+
VZTQ01003969.1	4414	6286	zf-C2H2	11	+
VZTQ01004437.1	78182	81785	zf-C2H2	10	-
VZTQ01004529.1	179460	180723	zf-C2H2	6	-
VZTQ01004703.1	4338	7755	zf-C2H2	20	-
VZTQ01004747.1	184743	185991	zf-C2H2	6	+
VZTQ01004774.1	49206	56415	zf-C2H2	16	+
VZTQ01004961.1	370661	372266	zf-C2H2	5	+
VZTQ01004977.1	158002	162694	zf-C2H2	7	-
VZTQ01005069.1	72172	75778	zf-C2H2	10	-
VZTQ01005103.1	6392	7724	zf-C2H2	9	-
VZTQ01005372.1	24703	25888	zf-C2H2	7	-
VZTQ01005596.1	324091	326785	zf-C2H2	17	-
VZTQ01005635.1	6	2613	zf-C2H2	5	+
VZTQ01005859.1	30937	34174	zf-C2H2	5	+
VZTQ01005859.1	515357	517577	zf-C2H2	7	-
VZTQ01006058.1	658	2209	zf-C2H2	13	+
VZTQ01006220.1	853128	855987	zf-C2H2	8	+
VZTQ01006223.1	165758	167363	zf-C2H2	12	+
VZTQ01006784.1	213269	216842	zf-C2H2	10	+
VZTQ01006829.1	323804	324371	zf-C2H2	6	-
VZTQ01006999.1	31261	32344	zf-C2H2	8	+
VZTQ01007128.1	2316	3945	zf-C2H2	18	-
VZTQ01007190.1	71648	72842	zf-C2H2	9	-
VZTQ01007205.1	14331	16479	zf-C2H2	10	-
VZTQ01007493.1	670896	672924	zf-C2H2	6	-
VZTQ01007659.1	84980	87041	zf-C2H2	7	+
VZTQ01007771.1	1474	2446	zf-C2H2	5	-
VZTQ01007856.1	11076	14370	zf-C2H2	9	+
VZTQ01007909.1	40744	42859	zf-C2H2	13	+
VZTQ01007909.1	58295	60355	zf-C2H2	15	+
VZTQ01008403.1	176035	177754	zf-C2H2	17	+
VZTQ01008565.1	66612	72030	zf-C2H2	9	-
VZTQ01008565.1	182728	185353	zf-C2H2	7	-
VZTQ01008580.1	3883	6142	zf-C2H2	16	-
VZTQ01008607.1	173	4298	zf-C2H2	5	-
VZTQ01008975.1	3128	5098	zf-C2H2	11	+
VZTQ01008975.1	9457	11206	zf-C2H2	15	+
VZTQ01008975.1	15225	16509	zf-C2H2	10	+
VZTQ01008975.1	18124	18835	zf-C2H2	7	-
VZTQ01009135.1	771	2691	zf-C2H2	19	+
VZTQ01009137.1	83255	88820	zf-C2H2	10	+
VZTQ01009206.1	12482	14621	zf-C2H2	13	+
VZTQ01009206.1	15212	19622	zf-C2H2	12	-
VZTQ01009277.1	198919	200446	zf-C2H2	12	+
VZTQ01009521.1	7666	9058	zf-C2H2	16	+
VZTQ01009535.1	124245	124884	zf-C2H2	5	+
VZTQ01009555.1	3840	7005	zf-C2H2	9	-
VZTQ01009567.1	171481	174748	zf-C2H2	26	+
VZTQ01009717.1	279211	280459	zf-C2H2	12	-
VZTQ01009754.1	0	1170	zf-C2H2	8	+
VZTQ01009754.1	1794	3156	zf-C2H2	9	+
VZTQ01009754.1	5242	6031	zf-C2H2	8	-
VZTQ01009765.1	1	952	zf-C2H2	8	+
VZTQ01009901.1	68991	70476	zf-C2H2	8	+
VZTQ01010234.1	19989	21372	zf-C2H2	6	-
VZTQ01010234.1	29270	30317	zf-C2H2	5	-
VZTQ01010234.1	31264	32803	zf-C2H2	5	-
VZTQ01010473.1	77258	80624	zf-C2H2	21	-
VZTQ01010473.1	81328	82591	zf-C2H2	9	-
VZTQ01010473.1	83380	84220	zf-C2H2	5	-
VZTQ01010883.1	18988	21700	zf-C2H2	5	-
VZTQ01011135.1	93711	95208	zf-C2H2	8	-
VZTQ01011582.1	106443	109548	zf-C2H2	6	-
VZTQ01011704.1	29908	30634	zf-C2H2	5	+
VZTQ01011824.1	528399	529830	zf-C2H2	5	-
VZTQ01011972.1	12156	15006	zf-C2H2	6	-
VZTQ01012239.1	137491	139519	zf-C2H2	6	-
VZTQ01012457.1	2	1334	zf-C2H2	12	+
VZTQ01012457.1	11685	14433	zf-C2H2	18	+
VZTQ01012457.1	17847	18642	zf-C2H2	7	+
VZTQ01012496.1	71	1004	zf-C2H2	9	+
VZTQ01012859.1	0	2552	zf-C2H2	7	+
VZTQ01012969.1	38871	41268	zf-C2H2	13	-
VZTQ01013194.1	89545	92164	zf-C2H2	6	+
VZTQ01013284.1	1884	2940	zf-C2H2	6	-
VZTQ01013340.1	438356	439208	zf-C2H2	5	-
VZTQ01013424.1	5833	6976	zf-C2H2	9	+
VZTQ01013630.1	31752	33402	zf-C2H2	9	-
VZTQ01013638.1	1367	2345	zf-C2H2	7	+
VZTQ01013638.1	3737	6233	zf-C2H2	17	+
VZTQ01013638.1	6747	7134	zf-C2H2	5	+
VZTQ01013638.1	9349	10783	zf-C2H2	12	-
VZTQ01013741.1	1	859	zf-C2H2	5	+
VZTQ01014553.1	240	1302	zf-C2H2	6	+
VZTQ01014553.1	1728	2565	zf-C2H2	5	+
VZTQ01014652.1	3947	4901	zf-C2H2	7	-
VZTQ01014652.1	25300	26056	zf-C2H2	5	-
VZTQ01014652.1	46185	47259	zf-C2H2	5	-
VZTQ01014652.1	59185	60124	zf-C2H2	6	-
VZTQ01014652.1	68268	69204	zf-C2H2	5	+
VZTQ01014652.1	73780	74848	zf-C2H2	5	+
VZTQ01014652.1	78654	80100	zf-C2H2	7	-
VZTQ01014669.1	198903	200112	zf-C2H2	13	+
VZTQ01015054.1	155734	156934	zf-C2H2	12	+
VZTQ01015436.1	477056	478436	zf-C2H2	5	-
VZTQ01015726.1	5377	7468	zf-C2H2	16	+
VZTQ01015726.1	9316	10755	zf-C2H2	12	-
VZTQ01015726.1	15439	16831	zf-C2H2	13	+
VZTQ01015998.1	38936	40919	zf-C2H2	5	+
VZTQ01016042.1	53993	55304	zf-C2H2	5	-
VZTQ01016169.1	3528	4983	zf-C2H2	10	-
VZTQ01016520.1	114	789	zf-C2H2	7	-
VZTQ01016580.1	0	1131	zf-C2H2	8	-
VZTQ01017474.1	70343	72071	zf-C2H2	5	+
VZTQ01019132.1	319	1792	zf-C2H2	5	-
VZTQ01020150.1	2	701	zf-C2H2	5	-
VZTQ01020905.1	0	432	zf-C2H2	5	+
VZTQ01023759.1	0	1416	zf-C2H2	11	-
VZTQ01044229.1	2	401	zf-C2H2	5	+
```
