## Supplementary Data 2 for "Transposable elements drive the evolution of metazoan zinc finger genes": Pelecanus_crispus_znfs.bed

```
JJRG01010340.1	1	478	zf-C2H2	5	-
JJRG01011115.1	1427	2282	zf-C2H2	5	-
JJRG01011229.1	1012	1984	zf-C2H2	7	-
JJRG01015287.1	4757	5678	zf-C2H2	5	+
JJRG01019591.1	10671	12879	zf-C2H2	13	-
JJRG01028571.1	3554	5699	zf-C2H2	10	+
JJRG01048053.1	2570	3944	zf-C2H2	7	+
JJRG01049460.1	12450	15717	zf-C2H2	5	-
JJRG01050682.1	14583	16056	zf-C2H2	5	+
JJRG01055063.1	2777	9989	zf-C2H2	16	-
JJRG01058546.1	1063	3211	zf-C2H2	10	+
JJRG01061400.1	2	944	zf-C2H2	11	+
JJRG01067396.1	5926	9499	zf-C2H2	10	-
JJRG01067420.1	1245	2058	zf-C2H2	6	+
JJRG01073451.1	25342	29776	zf-C2H2	8	-
JJRG01082577.1	29	1634	zf-C2H2	5	-
JJRG01082691.1	2093	3464	zf-C2H2	5	+
JJRG01085703.1	5818	6901	zf-C2H2	8	-
JJRG01091425.1	3316	4528	zf-C2H2	9	-
JJRG01092976.1	18273	20085	zf-C2H2	7	-
JJRG01096311.1	167	1469	zf-C2H2	12	+
JJRG01096318.1	1826	3353	zf-C2H2	12	-
JJRG01099420.1	2061	3780	zf-C2H2	17	+
JJRG01100100.1	1670	2924	zf-C2H2	7	+
JJRG01102735.1	25889	29495	zf-C2H2	10	-
JJRG01112984.1	59851	61348	zf-C2H2	8	-
JJRG01114212.1	1885	3640	zf-C2H2	15	-
KK469461.1	62042	65741	zf-C2H2	26	-
KK470295.1	40328	42389	zf-C2H2	7	-
KK470489.1	22623	25725	zf-C2H2	6	-
KK470600.1	11382	14482	zf-C2H2	17	-
KK470600.1	15539	16463	zf-C2H2	9	-
KK471059.1	2	920	zf-C2H2	10	+
KK471123.1	23542	23983	zf-C2H2	5	-
KK471963.1	45241	47200	zf-C2H2	10	-
KK472288.1	16144	18706	zf-C2H2	6	-
KK472585.1	8457	9819	zf-C2H2	13	-
KK472849.1	3610	6292	zf-C2H2	23	-
KK472849.1	20242	22228	zf-C2H2	13	-
KK473301.1	1456	2848	zf-C2H2	7	+
KK473666.1	11752	12952	zf-C2H2	12	+
KK474075.1	1718	4985	zf-C2H2	26	+
KK475025.1	50570	53408	zf-C2H2	8	+
KK475201.1	64	2065	zf-C2H2	11	-
KK476058.1	2190	3123	zf-C2H2	6	+
KK477143.1	1798	2902	zf-C2H2	10	+
KK477143.1	5608	6682	zf-C2H2	10	-
KK477448.1	3963	5595	zf-C2H2	9	-
KK478806.1	143	710	zf-C2H2	5	-
KK479175.1	97976	101201	zf-C2H2	5	-
KK479204.1	21451	23641	zf-C2H2	7	-
KK479578.1	3275	4679	zf-C2H2	13	-
KK479629.1	7192	7834	zf-C2H2	5	-
KK479752.1	0	924	zf-C2H2	8	-
KK480341.1	25657	26905	zf-C2H2	6	-
KK481155.1	2	857	zf-C2H2	6	+
KK481191.1	696	1443	zf-C2H2	6	-
KK482038.1	572	1800	zf-C2H2	13	-
KK482048.1	0	960	zf-C2H2	10	+
KK483143.1	2546	3380	zf-C2H2	7	-
KK483145.1	1965	2862	zf-C2H2	6	-
KK483364.1	1950	3324	zf-C2H2	5	+
KK483612.1	2195	3458	zf-C2H2	6	+
KK483893.1	26799	28107	zf-C2H2	5	-
KK484085.1	4746	10302	zf-C2H2	10	-
KK484200.1	1	956	zf-C2H2	10	+
KK484466.1	181	2629	zf-C2H2	6	-
KK484740.1	21838	24058	zf-C2H2	7	+
KK485148.1	26331	29568	zf-C2H2	5	+
KK485627.1	1	638	zf-C2H2	5	-
KK485939.1	55874	58955	zf-C2H2	6	-
KK485956.1	9253	10462	zf-C2H2	13	-
KK486365.1	54251	58925	zf-C2H2	7	-
KK487045.1	1357	1915	zf-C2H2	5	-
KK487488.1	43009	47806	zf-C2H2	15	+
KK488252.1	15905	19127	zf-C2H2	9	-
KK489961.1	817	1669	zf-C2H2	5	-
KK490249.1	92296	93364	zf-C2H2	6	-
KK490406.1	13912	15361	zf-C2H2	5	+
KK490406.1	126128	131558	zf-C2H2	9	+
KK491043.1	307	997	zf-C2H2	5	+
KK492275.1	43125	44646	zf-C2H2	5	+
KK492464.1	21167	22550	zf-C2H2	5	-
KK493130.1	7043	10586	zf-C2H2	10	+
KK493493.1	10873	12874	zf-C2H2	8	+
KK493568.1	3847	6061	zf-C2H2	6	-
KK494652.1	3635	6326	zf-C2H2	16	-
KK496255.1	4182	5223	zf-C2H2	5	-
KK496255.1	6230	7679	zf-C2H2	5	-
KK496622.1	26151	27879	zf-C2H2	5	+
KK496760.1	1	915	zf-C2H2	6	+
```
