## Supplementary Data 2 for "Transposable elements drive the evolution of metazoan zinc finger genes": Pelmatolapia_mariae_znfs.bed

```
VUQT01000411.1	52553	53540	zf-C2H2	5	-
VUQT01000503.1	3105	6207	zf-C2H2	9	-
VUQT01000550.1	2939	5822	zf-C2H2	20	-
VUQT01000550.1	6107	7064	zf-C2H2	9	-
VUQT01000550.1	8938	9604	zf-C2H2	5	-
VUQT01001308.1	2155	4030	zf-C2H2	17	+
VUQT01001473.1	26877	29414	zf-C2H2	6	+
VUQT01001865.1	41084	42455	zf-C2H2	5	+
VUQT01001962.1	28912	34534	zf-C2H2	10	-
VUQT01002003.1	4813	6043	zf-C2H2	7	+
VUQT01002003.1	8495	9392	zf-C2H2	5	+
VUQT01002273.1	10119	10668	zf-C2H2	5	+
VUQT01002282.1	2354	4484	zf-C2H2	20	-
VUQT01002316.1	1153	2104	zf-C2H2	5	+
VUQT01002511.1	2569	3508	zf-C2H2	6	+
VUQT01002564.1	6254	9893	zf-C2H2	26	-
VUQT01002588.1	14492	14987	zf-C2H2	6	+
VUQT01002956.1	5483	6317	zf-C2H2	5	+
VUQT01003276.1	4152	5022	zf-C2H2	6	-
VUQT01003319.1	55306	57184	zf-C2H2	5	-
VUQT01003334.1	6758	7424	zf-C2H2	6	+
VUQT01003334.1	13456	14197	zf-C2H2	6	+
VUQT01003334.1	19782	20823	zf-C2H2	9	+
VUQT01003334.1	21982	22834	zf-C2H2	6	+
VUQT01003494.1	2099	3860	zf-C2H2	8	+
VUQT01003781.1	46503	47193	zf-C2H2	5	-
VUQT01004018.1	21870	23265	zf-C2H2	12	+
VUQT01004018.1	26815	28714	zf-C2H2	18	+
VUQT01004077.1	55191	56217	zf-C2H2	5	+
VUQT01004298.1	15256	16207	zf-C2H2	6	-
VUQT01004315.1	64237	65312	zf-C2H2	5	-
VUQT01004500.1	26808	28437	zf-C2H2	10	+
VUQT01004749.1	14645	17285	zf-C2H2	21	+
VUQT01004894.1	49244	50873	zf-C2H2	11	-
VUQT01005294.1	38707	39970	zf-C2H2	8	-
VUQT01005824.1	4417	5554	zf-C2H2	11	+
VUQT01006178.1	1703	2768	zf-C2H2	8	+
VUQT01006178.1	3191	4013	zf-C2H2	8	+
VUQT01006486.1	17383	19474	zf-C2H2	5	+
VUQT01006919.1	2053	3871	zf-C2H2	6	+
VUQT01007064.1	153848	155138	zf-C2H2	6	+
VUQT01007081.1	22956	24768	zf-C2H2	7	-
VUQT01007095.1	5854	6904	zf-C2H2	7	-
VUQT01007132.1	10722	12105	zf-C2H2	5	-
VUQT01007687.1	96307	98395	zf-C2H2	6	-
VUQT01007748.1	4110	6204	zf-C2H2	6	-
VUQT01007767.1	18189	19644	zf-C2H2	5	+
VUQT01008189.1	17741	19367	zf-C2H2	6	+
VUQT01008292.1	1	1504	zf-C2H2	11	+
VUQT01008320.1	5673	7740	zf-C2H2	13	-
VUQT01009248.1	970	2545	zf-C2H2	12	-
VUQT01009452.1	8942	10229	zf-C2H2	8	+
VUQT01009706.1	9632	10664	zf-C2H2	6	-
VUQT01009853.1	5911	9286	zf-C2H2	6	+
VUQT01010189.1	13103	16751	zf-C2H2	6	+
VUQT01010239.1	3991	6034	zf-C2H2	9	-
VUQT01010420.1	45625	51151	zf-C2H2	8	-
VUQT01011080.1	16300	19909	zf-C2H2	5	+
VUQT01011094.1	13933	15052	zf-C2H2	7	+
VUQT01011342.1	7607	10670	zf-C2H2	13	+
VUQT01011887.1	14040	15501	zf-C2H2	5	+
VUQT01012046.1	18064	21442	zf-C2H2	5	-
VUQT01012533.1	10257	12027	zf-C2H2	5	+
VUQT01013887.1	10786	11929	zf-C2H2	10	+
VUQT01014609.1	8221	9895	zf-C2H2	19	+
VUQT01014756.1	58107	60267	zf-C2H2	18	-
VUQT01014756.1	62045	65957	zf-C2H2	24	+
VUQT01014756.1	67671	68586	zf-C2H2	7	+
VUQT01014916.1	48800	50416	zf-C2H2	6	+
VUQT01015070.1	5681	6797	zf-C2H2	8	+
VUQT01015141.1	6957	7734	zf-C2H2	5	+
VUQT01015493.1	204	1077	zf-C2H2	6	+
VUQT01015512.1	5741	6839	zf-C2H2	13	-
VUQT01015861.1	803	1736	zf-C2H2	5	+
VUQT01015887.1	7586	8960	zf-C2H2	11	+
VUQT01016488.1	2152	3121	zf-C2H2	5	-
VUQT01016714.1	4638	5832	zf-C2H2	9	-
VUQT01016757.1	17835	18831	zf-C2H2	6	+
VUQT01016757.1	23551	26083	zf-C2H2	9	+
VUQT01016859.1	27399	29391	zf-C2H2	16	+
VUQT01016951.1	10052	11540	zf-C2H2	13	-
VUQT01017030.1	755	1172	zf-C2H2	5	-
VUQT01017030.1	1572	2505	zf-C2H2	10	-
VUQT01017030.1	6958	7631	zf-C2H2	6	-
VUQT01017030.1	9126	9942	zf-C2H2	8	-
VUQT01017074.1	337	1786	zf-C2H2	11	+
VUQT01017147.1	51770	53534	zf-C2H2	12	-
VUQT01017191.1	4790	6266	zf-C2H2	12	+
VUQT01017257.1	4550	5702	zf-C2H2	10	+
VUQT01018344.1	3182	3983	zf-C2H2	5	-
VUQT01018530.1	1894	3085	zf-C2H2	6	-
VUQT01018530.1	16199	18464	zf-C2H2	8	+
VUQT01018539.1	6190	7402	zf-C2H2	6	-
VUQT01018602.1	22021	22447	zf-C2H2	5	-
VUQT01018939.1	6304	7759	zf-C2H2	12	+
VUQT01018939.1	16492	17782	zf-C2H2	9	+
VUQT01019325.1	3964	5503	zf-C2H2	5	-
VUQT01019338.1	35892	37347	zf-C2H2	5	-
VUQT01019419.1	1047	2202	zf-C2H2	8	-
VUQT01019548.1	13425	16812	zf-C2H2	5	+
VUQT01019548.1	55795	57499	zf-C2H2	6	-
VUQT01019573.1	3099	7764	zf-C2H2	8	+
VUQT01020212.1	17062	19477	zf-C2H2	10	+
VUQT01020474.1	48451	51913	zf-C2H2	10	-
VUQT01020535.1	26344	27820	zf-C2H2	9	-
VUQT01020535.1	31079	32405	zf-C2H2	10	-
VUQT01020563.1	11431	13759	zf-C2H2	8	-
VUQT01020713.1	10146	11607	zf-C2H2	15	-
VUQT01020839.1	11439	12483	zf-C2H2	11	-
VUQT01021013.1	69128	75317	zf-C2H2	16	-
VUQT01021112.1	6685	8270	zf-C2H2	8	+
VUQT01021240.1	4080	4713	zf-C2H2	6	-
VUQT01021330.1	946	3028	zf-C2H2	14	+
VUQT01021456.1	28972	30064	zf-C2H2	6	-
VUQT01021671.1	7501	8782	zf-C2H2	8	+
VUQT01021706.1	5697	8787	zf-C2H2	5	-
VUQT01021706.1	111670	113629	zf-C2H2	10	+
VUQT01021706.1	138646	141526	zf-C2H2	9	+
VUQT01021960.1	41981	43922	zf-C2H2	10	-
VUQT01021960.1	47930	48941	zf-C2H2	11	-
VUQT01022094.1	905	2261	zf-C2H2	14	+
VUQT01022097.1	2060	6455	zf-C2H2	26	-
VUQT01022097.1	11961	15660	zf-C2H2	17	-
VUQT01022097.1	28815	32334	zf-C2H2	14	-
VUQT01022223.1	7066	8173	zf-C2H2	6	+
VUQT01022686.1	6840	8211	zf-C2H2	8	+
VUQT01022686.1	10921	12493	zf-C2H2	10	+
VUQT01022742.1	11330	13097	zf-C2H2	11	-
VUQT01022925.1	6842	7808	zf-C2H2	5	-
VUQT01023453.1	7725	8538	zf-C2H2	5	-
VUQT01023548.1	27368	30047	zf-C2H2	6	+
VUQT01023638.1	27457	29062	zf-C2H2	8	-
VUQT01023931.1	22004	25943	zf-C2H2	6	-
VUQT01024235.1	2216	3941	zf-C2H2	15	+
VUQT01024242.1	3395	6197	zf-C2H2	13	+
VUQT01024242.1	13126	14524	zf-C2H2	9	+
VUQT01025035.1	7581	9159	zf-C2H2	11	-
VUQT01025073.1	2207	6989	zf-C2H2	12	+
VUQT01025180.1	11111	12632	zf-C2H2	6	+
VUQT01025663.1	7276	8164	zf-C2H2	5	+
VUQT01025905.1	1352	2951	zf-C2H2	17	+
VUQT01025905.1	9468	11004	zf-C2H2	16	+
VUQT01025905.1	15093	15984	zf-C2H2	9	+
VUQT01026119.1	5782	7147	zf-C2H2	13	-
VUQT01026119.1	7742	9155	zf-C2H2	8	-
VUQT01026141.1	3541	4900	zf-C2H2	12	-
VUQT01026293.1	10799	11360	zf-C2H2	5	+
VUQT01026293.1	16608	17961	zf-C2H2	7	+
VUQT01026980.1	17285	18332	zf-C2H2	8	-
VUQT01026980.1	24054	25074	zf-C2H2	8	-
VUQT01027261.1	16649	17756	zf-C2H2	10	+
VUQT01027390.1	2886	3894	zf-C2H2	8	+
VUQT01027905.1	20745	22767	zf-C2H2	6	+
VUQT01028352.1	237	1110	zf-C2H2	5	+
VUQT01028512.1	544	1297	zf-C2H2	8	-
VUQT01028561.1	15177	16467	zf-C2H2	14	-
VUQT01028571.1	273	1365	zf-C2H2	11	-
VUQT01028723.1	12485	14627	zf-C2H2	17	-
VUQT01028937.1	1542	2184	zf-C2H2	5	+
VUQT01029048.1	216	1035	zf-C2H2	6	+
VUQT01030535.1	803	1661	zf-C2H2	9	+
VUQT01030538.1	34617	39234	zf-C2H2	14	+
VUQT01030638.1	18566	23414	zf-C2H2	6	-
VUQT01030638.1	27355	29056	zf-C2H2	6	-
VUQT01030707.1	40649	41519	zf-C2H2	6	-
VUQT01031091.1	1977	3033	zf-C2H2	7	+
VUQT01031184.1	14321	15887	zf-C2H2	10	+
VUQT01031455.1	7657	8593	zf-C2H2	9	+
VUQT01031608.1	2206	3535	zf-C2H2	10	+
VUQT01031800.1	1969	2746	zf-C2H2	5	-
VUQT01031889.1	5485	7906	zf-C2H2	6	-
VUQT01031961.1	475	1519	zf-C2H2	5	+
VUQT01032351.1	10759	12694	zf-C2H2	11	-
VUQT01032369.1	10920	12240	zf-C2H2	9	-
VUQT01032393.1	2426	3212	zf-C2H2	5	-
VUQT01032403.1	1	673	zf-C2H2	7	+
VUQT01032455.1	4175	5222	zf-C2H2	8	+
VUQT01032566.1	995	1817	zf-C2H2	8	-
VUQT01032663.1	9228	11268	zf-C2H2	6	-
VUQT01033411.1	32072	34685	zf-C2H2	6	-
VUQT01033854.1	1206	2916	zf-C2H2	17	-
VUQT01034093.1	1313	2252	zf-C2H2	5	+
VUQT01034596.1	3220	3718	zf-C2H2	6	-
VUQT01034979.1	55762	57672	zf-C2H2	12	-
VUQT01035089.1	5802	6864	zf-C2H2	7	-
VUQT01035189.1	2793	3837	zf-C2H2	5	+
VUQT01035486.1	1031	1832	zf-C2H2	7	-
VUQT01035630.1	2929	4603	zf-C2H2	14	-
VUQT01035630.1	11388	12846	zf-C2H2	10	-
VUQT01035973.1	4904	5639	zf-C2H2	7	-
VUQT01036450.1	34427	37956	zf-C2H2	8	-
VUQT01036456.1	4992	6252	zf-C2H2	8	+
VUQT01036625.1	733	1420	zf-C2H2	7	-
VUQT01036741.1	18286	18995	zf-C2H2	6	+
VUQT01037048.1	581	1547	zf-C2H2	5	+
VUQT01037233.1	7994	8645	zf-C2H2	7	+
VUQT01037815.1	1995	2892	zf-C2H2	7	-
VUQT01037967.1	8040	9117	zf-C2H2	5	-
VUQT01038042.1	5723	9377	zf-C2H2	8	-
VUQT01038262.1	83794	84346	zf-C2H2	6	+
VUQT01038353.1	13531	23125	zf-C2H2	48	-
VUQT01038445.1	10452	11409	zf-C2H2	6	+
VUQT01038570.1	8327	9170	zf-C2H2	5	+
VUQT01038584.1	56242	61738	zf-C2H2	10	+
VUQT01039229.1	0	633	zf-C2H2	8	+
VUQT01039229.1	1985	2549	zf-C2H2	6	+
VUQT01039368.1	44875	45487	zf-C2H2	5	+
VUQT01039677.1	4036	4486	zf-C2H2	6	-
VUQT01039855.1	2202	2880	zf-C2H2	6	-
VUQT01039889.1	21984	22788	zf-C2H2	6	-
VUQT01039889.1	24329	25208	zf-C2H2	7	-
VUQT01039927.1	2	764	zf-C2H2	6	-
VUQT01040437.1	12118	13276	zf-C2H2	5	-
VUQT01040593.1	2323	4293	zf-C2H2	10	+
VUQT01040593.1	9405	10002	zf-C2H2	5	+
VUQT01040634.1	605	1358	zf-C2H2	7	+
VUQT01040634.1	2002	2566	zf-C2H2	6	+
VUQT01041037.1	15567	17280	zf-C2H2	11	+
VUQT01041037.1	25876	26752	zf-C2H2	9	+
VUQT01042021.1	43010	47246	zf-C2H2	12	-
VUQT01042022.1	3125	3806	zf-C2H2	5	-
VUQT01042081.1	912	2004	zf-C2H2	6	-
VUQT01042294.1	842	2330	zf-C2H2	16	+
VUQT01042493.1	2197	3445	zf-C2H2	10	-
VUQT01042506.1	3413	5072	zf-C2H2	12	-
VUQT01042599.1	2460	3675	zf-C2H2	8	-
VUQT01042605.1	5213	6425	zf-C2H2	14	-
VUQT01042826.1	2518	3433	zf-C2H2	6	-
VUQT01043111.1	2093	3221	zf-C2H2	7	-
VUQT01043118.1	4559	5447	zf-C2H2	9	+
VUQT01043298.1	126	912	zf-C2H2	5	-
VUQT01043316.1	0	1182	zf-C2H2	14	+
VUQT01043632.1	2195	2879	zf-C2H2	6	-
VUQT01043655.1	1024	2098	zf-C2H2	9	+
VUQT01043655.1	3834	4518	zf-C2H2	6	+
VUQT01043846.1	15373	16912	zf-C2H2	15	-
VUQT01043909.1	14009	15077	zf-C2H2	5	+
VUQT01044076.1	6661	7612	zf-C2H2	8	-
VUQT01044432.1	3683	4886	zf-C2H2	5	+
VUQT01044525.1	13263	14250	zf-C2H2	6	-
VUQT01044583.1	2669	3338	zf-C2H2	6	-
VUQT01044583.1	3449	3839	zf-C2H2	5	-
VUQT01044819.1	6378	7179	zf-C2H2	7	-
VUQT01044822.1	1635	2571	zf-C2H2	7	+
VUQT01044822.1	6170	7067	zf-C2H2	5	-
VUQT01045030.1	1906	2401	zf-C2H2	5	+
VUQT01045053.1	5932	6508	zf-C2H2	6	-
VUQT01045058.1	4258	5251	zf-C2H2	6	-
VUQT01045367.1	7617	8382	zf-C2H2	6	-
VUQT01045403.1	0	867	zf-C2H2	10	+
VUQT01045570.1	610	2047	zf-C2H2	12	-
VUQT01045747.1	1620	2730	zf-C2H2	11	+
VUQT01045808.1	1519	2089	zf-C2H2	6	-
VUQT01046043.1	1474	2497	zf-C2H2	8	+
VUQT01046109.1	1	1042	zf-C2H2	9	+
VUQT01046445.1	3564	4818	zf-C2H2	14	-
VUQT01046544.1	632	1376	zf-C2H2	5	-
VUQT01046687.1	2423	3323	zf-C2H2	9	-
VUQT01046748.1	1409	2006	zf-C2H2	5	-
VUQT01046748.1	2302	3619	zf-C2H2	15	-
VUQT01046894.1	9189	10521	zf-C2H2	9	+
VUQT01046909.1	12083	12710	zf-C2H2	6	-
VUQT01047028.1	4124	5246	zf-C2H2	8	+
VUQT01047212.1	1217	1901	zf-C2H2	6	+
VUQT01047304.1	1551	2109	zf-C2H2	6	-
VUQT01047304.1	2253	3063	zf-C2H2	7	-
VUQT01047348.1	1	721	zf-C2H2	5	+
VUQT01047383.1	2363	3305	zf-C2H2	10	-
VUQT01047664.1	9477	10371	zf-C2H2	6	-
VUQT01048054.1	3977	4943	zf-C2H2	8	+
VUQT01048276.1	6488	8741	zf-C2H2	5	-
VUQT01048281.1	2398	3637	zf-C2H2	9	+
VUQT01048294.1	1196	2094	zf-C2H2	7	+
VUQT01048294.1	3325	4567	zf-C2H2	13	+
VUQT01048485.1	4960	6925	zf-C2H2	11	+
VUQT01048663.1	3499	4150	zf-C2H2	6	-
VUQT01048716.1	1457	2540	zf-C2H2	6	-
VUQT01048808.1	4533	5883	zf-C2H2	12	+
VUQT01048828.1	16169	16589	zf-C2H2	5	+
VUQT01048885.1	1459	2383	zf-C2H2	9	-
VUQT01048885.1	2545	4351	zf-C2H2	21	-
VUQT01048955.1	8522	12728	zf-C2H2	7	-
VUQT01049138.1	1720	2962	zf-C2H2	7	-
VUQT01049191.1	3107	4634	zf-C2H2	9	-
VUQT01049191.1	12619	14140	zf-C2H2	10	-
VUQT01049428.1	3946	5020	zf-C2H2	9	-
VUQT01049473.1	12011	13142	zf-C2H2	5	-
VUQT01049747.1	4699	5839	zf-C2H2	7	+
VUQT01049800.1	18022	19564	zf-C2H2	10	+
VUQT01049955.1	2034	2610	zf-C2H2	6	-
VUQT01050030.1	2	596	zf-C2H2	6	-
VUQT01050078.1	8022	9318	zf-C2H2	12	+
VUQT01050151.1	3162	5217	zf-C2H2	20	+
VUQT01050201.1	24678	26016	zf-C2H2	12	-
VUQT01050206.1	264	2847	zf-C2H2	15	+
VUQT01050206.1	3316	4495	zf-C2H2	9	+
VUQT01050206.1	5391	6369	zf-C2H2	8	+
VUQT01050390.1	6453	7990	zf-C2H2	14	-
VUQT01050442.1	2846	3809	zf-C2H2	7	+
VUQT01050481.1	4097	4484	zf-C2H2	5	-
VUQT01050566.1	5822	6881	zf-C2H2	10	+
VUQT01050566.1	9123	9615	zf-C2H2	5	+
VUQT01050721.1	88	781	zf-C2H2	6	+
VUQT01051012.1	2326	3502	zf-C2H2	12	+
VUQT01051030.1	2716	3724	zf-C2H2	6	+
VUQT01051090.1	341	1124	zf-C2H2	8	-
VUQT01051164.1	1303	2272	zf-C2H2	6	-
VUQT01051237.1	1966	2704	zf-C2H2	7	-
VUQT01051274.1	1337	1895	zf-C2H2	6	+
VUQT01051413.1	995	2321	zf-C2H2	8	-
VUQT01051493.1	928	1558	zf-C2H2	6	-
VUQT01051660.1	541	1525	zf-C2H2	6	+
VUQT01051771.1	1897	3172	zf-C2H2	7	-
VUQT01051796.1	1940	2483	zf-C2H2	5	+
VUQT01051838.1	3417	4044	zf-C2H2	7	-
VUQT01052181.1	49954	52285	zf-C2H2	6	-
VUQT01052277.1	15863	17144	zf-C2H2	7	+
VUQT01052277.1	23609	24835	zf-C2H2	10	+
VUQT01052305.1	3146	3788	zf-C2H2	6	-
VUQT01052313.1	13412	14361	zf-C2H2	9	+
VUQT01052490.1	1181	2633	zf-C2H2	15	+
VUQT01052567.1	4212	4851	zf-C2H2	6	-
VUQT01052567.1	5754	6504	zf-C2H2	6	-
VUQT01052697.1	2191	3367	zf-C2H2	7	-
VUQT01052748.1	72315	73260	zf-C2H2	10	+
VUQT01053013.1	14434	15763	zf-C2H2	12	-
VUQT01053201.1	46111	47890	zf-C2H2	5	-
VUQT01053323.1	7044	7512	zf-C2H2	5	-
VUQT01053323.1	8408	9356	zf-C2H2	6	-
VUQT01053340.1	50866	51541	zf-C2H2	6	+
VUQT01053638.1	20248	22066	zf-C2H2	5	-
VUQT01053682.1	24744	25803	zf-C2H2	9	-
VUQT01053743.1	4634	5987	zf-C2H2	12	+
VUQT01053743.1	11042	12218	zf-C2H2	11	+
VUQT01053780.1	2394	3693	zf-C2H2	8	+
VUQT01053780.1	9215	10754	zf-C2H2	10	+
VUQT01053788.1	2312	9002	zf-C2H2	15	-
VUQT01053814.1	2056	3262	zf-C2H2	7	+
VUQT01053814.1	3667	5062	zf-C2H2	8	+
VUQT01053825.1	879	1536	zf-C2H2	5	+
VUQT01053874.1	25956	29694	zf-C2H2	5	-
VUQT01053949.1	62662	63586	zf-C2H2	6	-
VUQT01053967.1	65641	67318	zf-C2H2	16	+
VUQT01053972.1	50951	52151	zf-C2H2	12	-
VUQT01054190.1	28543	30028	zf-C2H2	10	+
VUQT01054200.1	4473	5271	zf-C2H2	5	+
VUQT01054270.1	23713	24364	zf-C2H2	7	+
VUQT01054597.1	1738	3301	zf-C2H2	5	-
VUQT01054610.1	3738	4695	zf-C2H2	11	-
VUQT01054700.1	28807	31864	zf-C2H2	21	-
VUQT01054756.1	1771	4405	zf-C2H2	7	-
VUQT01054824.1	3609	4284	zf-C2H2	8	-
```
