## Supplementary Data 2 for "Transposable elements drive the evolution of metazoan zinc finger genes": Pelodiscus_sinensis_znfs.bed

```
JH204855.1	1532	1982	zf-C2H2	5	+
JH204878.1	34112	38531	zf-C2H2	11	+
JH204878.1	102307	105796	zf-C2H2	8	-
JH204880.1	24719	26027	zf-C2H2	13	-
JH204948.1	47473	48994	zf-C2H2	12	-
JH204948.1	80449	81397	zf-C2H2	6	+
JH204948.1	105282	106659	zf-C2H2	11	-
JH204948.1	139117	140449	zf-C2H2	12	+
JH204948.1	170419	172045	zf-C2H2	14	+
JH204948.1	228649	229843	zf-C2H2	11	+
JH204973.1	21667	22297	zf-C2H2	5	+
JH204973.1	162513	171816	zf-C2H2	10	+
JH204973.1	205168	207607	zf-C2H2	6	-
JH204996.1	11342	12458	zf-C2H2	9	-
JH205015.1	837	1834	zf-C2H2	10	+
JH205199.1	629011	630319	zf-C2H2	10	-
JH205199.1	681861	683004	zf-C2H2	10	+
JH205199.1	691871	693210	zf-C2H2	11	+
JH205199.1	740613	742176	zf-C2H2	14	-
JH205230.1	16613	18134	zf-C2H2	13	-
JH205379.1	11599	13012	zf-C2H2	7	-
JH205379.1	23880	25482	zf-C2H2	15	-
JH205389.1	40866	42240	zf-C2H2	13	+
JH205389.1	86932	87826	zf-C2H2	6	-
JH205389.1	125871	127464	zf-C2H2	16	+
JH205389.1	147146	148817	zf-C2H2	14	-
JH205404.1	1190846	1191293	zf-C2H2	6	+
JH205409.1	2920	5165	zf-C2H2	25	+
JH205549.1	5049	6102	zf-C2H2	7	+
JH205571.1	876816	880533	zf-C2H2	10	-
JH205576.1	29052	30579	zf-C2H2	10	+
JH205658.1	890150	891362	zf-C2H2	13	+
JH205659.1	2216	4027	zf-C2H2	11	-
JH205692.1	9074	9869	zf-C2H2	5	-
JH205699.1	134966	136256	zf-C2H2	8	-
JH205798.1	183620	185458	zf-C2H2	17	-
JH205838.1	647536	652315	zf-C2H2	7	-
JH206084.1	501836	506654	zf-C2H2	15	-
JH206088.1	1902354	1904922	zf-C2H2	11	+
JH206145.1	53091	53886	zf-C2H2	6	-
JH206239.1	16276	18025	zf-C2H2	16	+
JH206239.1	31391	33107	zf-C2H2	15	-
JH206407.1	23403	24786	zf-C2H2	13	+
JH206407.1	57172	58036	zf-C2H2	6	+
JH206407.1	67801	68845	zf-C2H2	8	+
JH206407.1	79178	80306	zf-C2H2	9	+
JH206407.1	94622	95630	zf-C2H2	8	+
JH206407.1	122826	123796	zf-C2H2	8	-
JH206407.1	126253	127354	zf-C2H2	8	-
JH206407.1	139359	140403	zf-C2H2	10	-
JH206407.1	152744	153803	zf-C2H2	9	-
JH206407.1	164340	166550	zf-C2H2	16	-
JH206407.1	196527	197717	zf-C2H2	12	+
JH206407.1	208245	209670	zf-C2H2	8	+
JH206407.1	216235	217429	zf-C2H2	5	-
JH206407.1	226531	228091	zf-C2H2	12	-
JH206407.1	236701	239386	zf-C2H2	28	+
JH206407.1	250059	252120	zf-C2H2	19	-
JH206419.1	219083	219920	zf-C2H2	5	-
JH206429.1	455	1490	zf-C2H2	7	+
JH206433.1	14736	17337	zf-C2H2	21	-
JH206433.1	50768	52217	zf-C2H2	14	+
JH206441.1	3151	4147	zf-C2H2	7	-
JH206515.1	49152	50565	zf-C2H2	12	+
JH206515.1	65563	66994	zf-C2H2	11	-
JH206515.1	108596	109709	zf-C2H2	10	+
JH206515.1	194585	196043	zf-C2H2	13	-
JH206515.1	220810	221830	zf-C2H2	8	-
JH206515.1	301600	302461	zf-C2H2	6	+
JH206515.1	324374	325823	zf-C2H2	15	-
JH206515.1	359356	360643	zf-C2H2	10	+
JH206515.1	429440	430877	zf-C2H2	13	+
JH206515.1	463274	464900	zf-C2H2	17	-
JH206515.1	575176	576835	zf-C2H2	7	-
JH206629.1	19207	20081	zf-C2H2	9	+
JH206629.1	55954	57982	zf-C2H2	20	-
JH206629.1	136699	138154	zf-C2H2	13	+
JH206629.1	156537	157416	zf-C2H2	7	-
JH206629.1	202668	204138	zf-C2H2	13	-
JH206629.1	252225	253875	zf-C2H2	17	+
JH206629.1	287234	288725	zf-C2H2	14	+
JH206629.1	292149	293346	zf-C2H2	11	+
JH206629.1	352335	353526	zf-C2H2	11	-
JH206648.1	6328	7627	zf-C2H2	11	-
JH206648.1	38693	39887	zf-C2H2	10	+
JH206648.1	45171	46035	zf-C2H2	8	-
JH206660.1	12920	14294	zf-C2H2	15	+
JH206735.1	98724	100155	zf-C2H2	14	+
JH206735.1	113436	114330	zf-C2H2	7	-
JH206735.1	168568	169948	zf-C2H2	13	+
JH206735.1	1303091	1304608	zf-C2H2	9	+
JH206737.1	1230087	1231338	zf-C2H2	12	-
JH206742.1	162392	163520	zf-C2H2	10	-
JH206743.1	22823	24045	zf-C2H2	11	-
JH206743.1	144584	145952	zf-C2H2	8	+
JH206769.1	1917	2925	zf-C2H2	9	-
JH206790.1	6957	8271	zf-C2H2	11	-
JH206790.1	19339	20548	zf-C2H2	9	-
JH206790.1	36463	38146	zf-C2H2	17	-
JH206790.1	45311	46658	zf-C2H2	11	+
JH206828.1	29017	30685	zf-C2H2	17	-
JH206845.1	579937	581338	zf-C2H2	6	-
JH206975.1	263850	265165	zf-C2H2	6	+
JH207063.1	30160	31261	zf-C2H2	9	-
JH207160.1	22430	24257	zf-C2H2	16	+
JH207160.1	42493	44239	zf-C2H2	13	-
JH207174.1	88289	89750	zf-C2H2	12	-
JH207174.1	107555	109716	zf-C2H2	6	-
JH207181.1	857169	859308	zf-C2H2	10	+
JH207287.1	66896	67986	zf-C2H2	11	-
JH207295.1	399457	400942	zf-C2H2	5	+
JH207368.1	341260	348804	zf-C2H2	8	-
JH207390.1	26736	28398	zf-C2H2	16	+
JH207445.1	12603	14145	zf-C2H2	10	+
JH207511.1	48570	49848	zf-C2H2	11	-
JH207511.1	70472	71690	zf-C2H2	9	-
JH207511.1	89890	90706	zf-C2H2	7	-
JH207511.1	116673	118062	zf-C2H2	12	+
JH207511.1	134023	135484	zf-C2H2	12	+
JH207511.1	148131	149574	zf-C2H2	12	+
JH207511.1	161445	162744	zf-C2H2	10	-
JH207511.1	174688	178752	zf-C2H2	38	+
JH207511.1	188673	189126	zf-C2H2	5	-
JH207511.1	189583	190987	zf-C2H2	11	-
JH207511.1	199106	200411	zf-C2H2	10	-
JH207511.1	204667	205255	zf-C2H2	6	-
JH207523.1	39925	40987	zf-C2H2	10	-
JH207523.1	54421	55351	zf-C2H2	6	-
JH207523.1	78947	79826	zf-C2H2	9	+
JH207523.1	93597	94921	zf-C2H2	13	+
JH207555.1	8789	10887	zf-C2H2	12	-
JH207555.1	23655	25251	zf-C2H2	9	-
JH207582.1	1	901	zf-C2H2	6	-
JH207656.1	14810	16193	zf-C2H2	12	+
JH207836.1	12521	13061	zf-C2H2	6	-
JH207836.1	14770	15190	zf-C2H2	5	-
JH207838.1	726668	728672	zf-C2H2	19	-
JH207838.1	740914	742690	zf-C2H2	14	-
JH207838.1	749071	751003	zf-C2H2	20	-
JH207838.1	763684	764692	zf-C2H2	9	+
JH207849.1	11744	13049	zf-C2H2	12	+
JH207849.1	30558	31440	zf-C2H2	10	-
JH207849.1	59451	62250	zf-C2H2	27	-
JH207849.1	94404	95388	zf-C2H2	8	+
JH207849.1	125417	126515	zf-C2H2	8	+
JH207849.1	144615	145314	zf-C2H2	7	+
JH207849.1	158280	159375	zf-C2H2	9	-
JH207875.1	6459	7668	zf-C2H2	15	-
JH207979.1	287396	290978	zf-C2H2	10	-
JH207985.1	700212	701832	zf-C2H2	17	-
JH207985.1	780552	783372	zf-C2H2	5	-
JH208001.1	1619	4097	zf-C2H2	26	+
JH208029.1	24713	26015	zf-C2H2	10	+
JH208029.1	27318	28620	zf-C2H2	10	+
JH208029.1	54808	56617	zf-C2H2	18	-
JH208029.1	100135	102034	zf-C2H2	18	+
JH208040.1	1059616	1060498	zf-C2H2	7	-
JH208041.1	3678767	3681503	zf-C2H2	24	-
JH208041.1	3717682	3719752	zf-C2H2	13	-
JH208041.1	6840083	6841508	zf-C2H2	11	-
JH208041.1	6855735	6856866	zf-C2H2	9	-
JH208041.1	6891482	6892466	zf-C2H2	8	+
JH208041.1	6961799	6962951	zf-C2H2	9	+
JH208041.1	6972885	6973443	zf-C2H2	5	+
JH208049.1	109375	111877	zf-C2H2	17	+
JH208077.1	6762	8355	zf-C2H2	12	-
JH208079.1	10323	12288	zf-C2H2	18	-
JH208082.1	31010	31769	zf-C2H2	6	+
JH208082.1	44051	46036	zf-C2H2	21	+
JH208082.1	208680	211162	zf-C2H2	9	+
JH208082.1	215856	217314	zf-C2H2	14	-
JH208082.1	221634	222903	zf-C2H2	12	+
JH208082.1	236840	237854	zf-C2H2	10	+
JH208082.1	244677	247014	zf-C2H2	22	-
JH208082.1	256453	258946	zf-C2H2	21	-
JH208084.1	20229	21342	zf-C2H2	9	-
JH208180.1	5880	6813	zf-C2H2	9	-
JH208180.1	10665	12315	zf-C2H2	18	-
JH208231.1	7656	10440	zf-C2H2	29	+
JH208231.1	11502	15801	zf-C2H2	20	+
JH208231.1	25061	26558	zf-C2H2	11	-
JH208231.1	36427	39847	zf-C2H2	32	-
JH208231.1	49281	50671	zf-C2H2	17	-
JH208231.1	64433	65774	zf-C2H2	9	-
JH208231.1	72561	73854	zf-C2H2	14	-
JH208231.1	82030	84385	zf-C2H2	20	-
JH208231.1	89954	92075	zf-C2H2	18	-
JH208231.1	129576	131691	zf-C2H2	17	+
JH208231.1	144923	146993	zf-C2H2	18	-
JH208231.1	161187	162561	zf-C2H2	9	-
JH208231.1	172310	174548	zf-C2H2	17	-
JH208231.1	185086	187039	zf-C2H2	15	+
JH208231.1	195488	198533	zf-C2H2	31	+
JH208241.1	21390	22377	zf-C2H2	8	-
JH208255.1	98708	100049	zf-C2H2	8	-
JH208257.1	5182468	5185993	zf-C2H2	10	+
JH208257.1	7019517	7022784	zf-C2H2	26	+
JH208257.1	12018170	12020414	zf-C2H2	7	+
JH208257.1	12744355	12747607	zf-C2H2	5	-
JH208257.1	13663931	13666172	zf-C2H2	6	+
JH208258.1	23507	24722	zf-C2H2	11	+
JH208260.1	27018	27498	zf-C2H2	5	+
JH208379.1	747187	750355	zf-C2H2	5	-
JH208379.1	1340085	1344900	zf-C2H2	17	-
JH208395.1	53959	55180	zf-C2H2	13	-
JH208395.1	56982	57471	zf-C2H2	6	-
JH208395.1	59274	59934	zf-C2H2	8	-
JH208395.1	61685	62585	zf-C2H2	9	-
JH208395.1	140297	141893	zf-C2H2	14	+
JH208395.1	164701	166558	zf-C2H2	12	-
JH208395.1	180943	182422	zf-C2H2	12	-
JH208395.1	207460	208798	zf-C2H2	12	-
JH208395.1	222855	224163	zf-C2H2	12	-
JH208395.1	235398	236490	zf-C2H2	10	-
JH208395.1	263329	264616	zf-C2H2	10	-
JH208395.1	351423	353088	zf-C2H2	15	-
JH208395.1	379552	381467	zf-C2H2	20	-
JH208395.1	429541	431209	zf-C2H2	17	+
JH208510.1	326564	327938	zf-C2H2	5	-
JH208521.1	39441	40788	zf-C2H2	12	+
JH208521.1	56879	58475	zf-C2H2	14	-
JH208524.1	73041	76011	zf-C2H2	16	+
JH208524.1	92287	94576	zf-C2H2	27	+
JH208533.1	9209381	9211415	zf-C2H2	6	-
JH208551.1	1852021	1853473	zf-C2H2	12	-
JH208604.1	12037	18025	zf-C2H2	31	+
JH208637.1	5722	6733	zf-C2H2	6	+
JH208664.1	28827	30381	zf-C2H2	14	+
JH208664.1	70598	71648	zf-C2H2	7	+
JH208664.1	100843	102025	zf-C2H2	10	+
JH208664.1	120605	121469	zf-C2H2	5	-
JH208680.1	13953809	13955537	zf-C2H2	7	-
JH208852.1	18550	20125	zf-C2H2	15	+
JH208859.1	11583	12414	zf-C2H2	6	-
JH208860.1	126096	129225	zf-C2H2	28	-
JH208879.1	2735665	2737841	zf-C2H2	13	-
JH208897.1	15307	18482	zf-C2H2	5	-
JH209032.1	5558198	5559776	zf-C2H2	8	+
JH209039.1	279656	280874	zf-C2H2	11	-
JH209039.1	298890	300041	zf-C2H2	12	+
JH209042.1	44387	46185	zf-C2H2	18	-
JH209042.1	51266	52823	zf-C2H2	14	-
JH209062.1	3110378	3112460	zf-C2H2	6	-
JH209108.1	35618	37313	zf-C2H2	14	-
JH209108.1	60397	62653	zf-C2H2	23	-
JH209108.1	86170	87664	zf-C2H2	12	+
JH209108.1	110923	112837	zf-C2H2	5	-
JH209108.1	115302	115965	zf-C2H2	5	-
JH209108.1	147924	149403	zf-C2H2	14	+
JH209108.1	161202	162261	zf-C2H2	7	-
JH209108.1	179132	180986	zf-C2H2	14	-
JH209108.1	205712	207083	zf-C2H2	11	+
JH209108.1	230119	231880	zf-C2H2	13	-
JH209108.1	244921	245629	zf-C2H2	6	-
JH209108.1	379746	380976	zf-C2H2	13	+
JH209108.1	393129	394146	zf-C2H2	8	-
JH209112.1	13308028	13308955	zf-C2H2	12	+
JH209116.1	1477279	1478260	zf-C2H2	8	-
JH209116.1	5991017	5992340	zf-C2H2	9	+
JH209155.1	51178	52460	zf-C2H2	10	-
JH209309.1	5679	6459	zf-C2H2	7	+
JH209348.1	690397	691574	zf-C2H2	9	+
JH209372.1	2780	5423	zf-C2H2	27	-
JH209435.1	147124	148864	zf-C2H2	17	+
JH209435.1	186916	188291	zf-C2H2	12	+
JH209435.1	210093	211799	zf-C2H2	14	-
JH209435.1	275459	278108	zf-C2H2	25	+
JH209435.1	347457	348222	zf-C2H2	8	+
JH209463.1	18891	20847	zf-C2H2	18	-
JH209463.1	77562	78705	zf-C2H2	10	-
JH209464.1	14478	15429	zf-C2H2	8	-
JH209478.1	12555	13743	zf-C2H2	10	-
JH209491.1	8305	9649	zf-C2H2	12	+
JH209541.1	342902	344165	zf-C2H2	6	-
JH209711.1	1082411	1085255	zf-C2H2	6	+
JH209715.1	23489	24815	zf-C2H2	13	-
JH209715.1	49685	51032	zf-C2H2	12	+
JH209715.1	124424	125762	zf-C2H2	13	+
JH209719.1	14668	16453	zf-C2H2	17	+
JH209727.1	41814	43539	zf-C2H2	5	-
JH209729.1	1202985	1204074	zf-C2H2	7	+
JH209729.1	1213643	1215329	zf-C2H2	11	+
JH209729.1	1235803	1236973	zf-C2H2	8	-
JH209729.1	1247359	1248532	zf-C2H2	7	-
JH209734.1	102397	103123	zf-C2H2	7	+
JH209872.1	607646	611165	zf-C2H2	27	-
JH209883.1	68031	69078	zf-C2H2	8	-
JH209911.1	5857	7771	zf-C2H2	15	-
JH209951.1	21610	27831	zf-C2H2	23	-
JH209962.1	65442	69276	zf-C2H2	14	+
JH209966.1	2817	3894	zf-C2H2	11	-
JH209968.1	419846	424319	zf-C2H2	8	-
JH210059.1	2844	4884	zf-C2H2	15	+
JH210059.1	264533	266948	zf-C2H2	19	-
JH210067.1	43710	45620	zf-C2H2	11	-
JH210093.1	1563412	1566610	zf-C2H2	6	-
JH210266.1	9015	10212	zf-C2H2	10	+
JH210276.1	1432	2809	zf-C2H2	11	+
JH210276.1	22211	23861	zf-C2H2	15	-
JH210276.1	44926	46654	zf-C2H2	15	-
JH210276.1	71511	74117	zf-C2H2	28	-
JH210276.1	104600	105686	zf-C2H2	10	+
JH210276.1	123477	124191	zf-C2H2	7	+
JH210276.1	140354	141350	zf-C2H2	9	+
JH210276.1	153071	155138	zf-C2H2	20	-
JH210309.1	9162	9981	zf-C2H2	5	+
JH210346.1	52203	53946	zf-C2H2	17	+
JH210369.1	6716255	6718217	zf-C2H2	8	-
JH210369.1	8857874	8861498	zf-C2H2	10	+
JH210431.1	9982	11479	zf-C2H2	8	-
JH210462.1	29521	30811	zf-C2H2	12	+
JH210462.1	48012	48783	zf-C2H2	5	-
JH210462.1	61611	64054	zf-C2H2	26	-
JH210462.1	92618	93986	zf-C2H2	10	-
JH210462.1	138382	140251	zf-C2H2	14	+
JH210473.1	1681788	1683303	zf-C2H2	6	+
JH210473.1	2518996	2520316	zf-C2H2	6	+
JH210473.1	2732116	2734693	zf-C2H2	6	+
JH210521.1	45273	47016	zf-C2H2	14	-
JH210521.1	71628	72516	zf-C2H2	7	+
JH210644.1	445901	447206	zf-C2H2	6	-
JH210645.1	24052	24865	zf-C2H2	7	+
JH210645.1	63027	64140	zf-C2H2	9	-
JH210670.1	2683	4714	zf-C2H2	11	+
JH210735.1	16077	16935	zf-C2H2	7	-
JH210903.1	1205718	1208892	zf-C2H2	9	-
JH210909.1	387869	388961	zf-C2H2	12	-
JH210909.1	399890	401030	zf-C2H2	13	-
JH210909.1	414375	415593	zf-C2H2	10	-
JH210937.1	57884	60023	zf-C2H2	10	+
JH211002.1	1329	2607	zf-C2H2	8	-
JH211018.1	26264	28373	zf-C2H2	21	+
JH211018.1	62974	64660	zf-C2H2	16	+
JH211018.1	106800	108012	zf-C2H2	12	+
JH211018.1	130485	132000	zf-C2H2	14	+
JH211023.1	331612	332893	zf-C2H2	12	-
JH211023.1	483481	484564	zf-C2H2	8	+
JH211023.1	569598	570864	zf-C2H2	13	+
JH211023.1	598734	600696	zf-C2H2	10	+
JH211023.1	606822	608256	zf-C2H2	13	+
JH211023.1	655346	656411	zf-C2H2	5	+
JH211023.1	656553	658206	zf-C2H2	16	+
JH211023.1	672238	673030	zf-C2H2	7	+
JH211036.1	6966439	6969130	zf-C2H2	7	+
JH211036.1	7101763	7106995	zf-C2H2	9	+
JH211041.1	287807	289024	zf-C2H2	9	+
JH211051.1	319466	325334	zf-C2H2	11	-
JH211053.1	22712	23840	zf-C2H2	9	+
JH211053.1	49125	49812	zf-C2H2	7	-
JH211144.1	784346	785621	zf-C2H2	6	+
JH211319.1	2636	8992	zf-C2H2	68	+
JH211330.1	2705	3818	zf-C2H2	10	+
JH211365.1	327476	328388	zf-C2H2	7	+
JH211365.1	347000	348083	zf-C2H2	7	+
JH211365.1	353296	354520	zf-C2H2	9	+
JH211365.1	370006	371036	zf-C2H2	9	+
JH211378.1	1097820	1098426	zf-C2H2	5	-
JH211485.1	114	702	zf-C2H2	5	-
JH211514.1	155702	156629	zf-C2H2	7	-
JH211514.1	176904	178449	zf-C2H2	14	-
JH211514.1	198559	200062	zf-C2H2	13	-
JH211514.1	236522	238535	zf-C2H2	20	-
JH211523.1	17423	18566	zf-C2H2	10	-
JH211523.1	44446	45202	zf-C2H2	5	+
JH211527.1	22586	23885	zf-C2H2	12	+
JH211528.1	56727	57708	zf-C2H2	7	-
JH211528.1	68857	69574	zf-C2H2	7	+
JH211529.1	159784	162916	zf-C2H2	18	-
JH211537.1	41775	42618	zf-C2H2	6	+
JH211537.1	44076	44787	zf-C2H2	5	+
JH211537.1	45692	46511	zf-C2H2	6	+
JH211537.1	68878	69976	zf-C2H2	9	+
JH211537.1	89194	89974	zf-C2H2	5	-
JH211537.1	117493	118243	zf-C2H2	6	+
JH211537.1	129030	130635	zf-C2H2	14	+
JH211537.1	138334	139585	zf-C2H2	11	-
JH211719.1	4218552	4225776	zf-C2H2	16	-
JH211793.1	6800	7661	zf-C2H2	10	+
JH211793.1	56040	57288	zf-C2H2	9	+
JH211793.1	82870	83830	zf-C2H2	9	-
JH211793.1	134820	135604	zf-C2H2	7	+
JH211796.1	19625	21452	zf-C2H2	17	-
JH211796.1	31588	33430	zf-C2H2	18	-
JH211838.1	10310	11012	zf-C2H2	7	-
JH211838.1	41616	43032	zf-C2H2	11	-
JH211838.1	67509	68196	zf-C2H2	5	+
JH211838.1	165291	166752	zf-C2H2	14	+
JH211838.1	198248	200075	zf-C2H2	18	-
JH211838.1	224836	226330	zf-C2H2	15	+
JH211838.1	246396	247356	zf-C2H2	10	-
JH211919.1	29238	30540	zf-C2H2	11	-
JH211919.1	56427	58077	zf-C2H2	16	-
JH211942.1	639404	641549	zf-C2H2	9	+
JH211949.1	4229	5606	zf-C2H2	12	+
JH211949.1	36494	38723	zf-C2H2	22	+
JH211949.1	53515	56224	zf-C2H2	22	+
JH211949.1	66721	69022	zf-C2H2	22	-
JH211949.1	76834	78484	zf-C2H2	16	-
JH211949.1	92898	95403	zf-C2H2	20	+
JH211949.1	115522	116830	zf-C2H2	11	+
JH211949.1	128154	130023	zf-C2H2	13	-
JH211949.1	152872	154558	zf-C2H2	17	-
JH211949.1	170451	172470	zf-C2H2	18	-
JH211949.1	183827	186212	zf-C2H2	19	-
JH211949.1	194772	196584	zf-C2H2	18	-
JH211949.1	207853	210181	zf-C2H2	21	-
JH211949.1	221155	224641	zf-C2H2	33	-
JH211949.1	232451	234060	zf-C2H2	15	-
JH211949.1	242720	244943	zf-C2H2	23	-
JH211949.1	270076	271660	zf-C2H2	15	-
JH212076.1	0	636	zf-C2H2	6	+
JH212076.1	69458	70318	zf-C2H2	9	-
JH212076.1	188970	190208	zf-C2H2	10	+
JH212076.1	267418	268099	zf-C2H2	6	+
JH212076.1	276449	278265	zf-C2H2	8	-
JH212076.1	298012	299008	zf-C2H2	7	-
JH212076.1	316627	317728	zf-C2H2	8	-
JH212076.1	324305	325172	zf-C2H2	6	-
JH212076.1	357150	358257	zf-C2H2	10	-
JH212076.1	393229	394195	zf-C2H2	6	-
JH212076.1	409093	413617	zf-C2H2	5	-
JH212076.1	424016	424952	zf-C2H2	6	-
JH212076.1	444181	446314	zf-C2H2	8	-
JH212076.1	466243	467702	zf-C2H2	14	+
JH212076.1	498353	499633	zf-C2H2	13	+
JH212076.1	500411	500822	zf-C2H2	5	+
JH212182.1	81045	86287	zf-C2H2	32	-
JH212182.1	97851	99801	zf-C2H2	6	+
JH212182.1	451346	451853	zf-C2H2	6	+
JH212182.1	508196	512415	zf-C2H2	34	+
JH212182.1	523269	525706	zf-C2H2	8	+
JH212182.1	533659	535552	zf-C2H2	18	-
JH212194.1	5951	7562	zf-C2H2	14	+
JH212213.1	2602	5452	zf-C2H2	5	-
JH212422.1	139606	141331	zf-C2H2	5	+
JH212424.1	2940	3976	zf-C2H2	9	+
JH212491.1	268114	270745	zf-C2H2	6	-
JH212505.1	1220804	1222454	zf-C2H2	5	+
JH212511.1	173695	176965	zf-C2H2	5	+
JH212514.1	875651	877433	zf-C2H2	18	+
JH212514.1	900323	901709	zf-C2H2	12	+
JH212517.1	44950	47392	zf-C2H2	18	-
JH212548.1	30613	32143	zf-C2H2	13	-
JH212588.1	558248	559145	zf-C2H2	7	+
JH212602.1	36086	37184	zf-C2H2	11	-
JH212605.1	6103	8067	zf-C2H2	16	-
JH212605.1	19003	20596	zf-C2H2	19	-
JH212605.1	36299	38669	zf-C2H2	22	-
JH212605.1	51343	53338	zf-C2H2	17	-
JH212619.1	50886	51981	zf-C2H2	8	+
JH212622.1	16029	17589	zf-C2H2	5	+
JH212622.1	18943	20230	zf-C2H2	5	+
JH212622.1	41081	42464	zf-C2H2	5	+
JH212654.1	34646	36020	zf-C2H2	11	-
JH212654.1	59789	61556	zf-C2H2	21	+
JH212668.1	112945	114664	zf-C2H2	17	-
JH212668.1	130680	131589	zf-C2H2	5	-
JH212668.1	132247	133030	zf-C2H2	5	-
JH212831.1	29858	31097	zf-C2H2	11	-
JH212831.1	47858	49376	zf-C2H2	14	+
JH212831.1	71932	74048	zf-C2H2	17	-
JH212836.1	5124	6261	zf-C2H2	10	+
JH212836.1	58541	60071	zf-C2H2	13	+
JH212836.1	77601	78960	zf-C2H2	8	+
JH212836.1	81094	82402	zf-C2H2	11	+
JH224634.1	544548	546177	zf-C2H2	16	-
JH224634.1	567576	568596	zf-C2H2	8	+
JH224634.1	617886	619841	zf-C2H2	20	+
JH224634.1	622622	624773	zf-C2H2	23	+
JH224634.1	666397	668251	zf-C2H2	17	+
JH224634.1	709481	710645	zf-C2H2	12	+
JH224635.1	1472286	1475406	zf-C2H2	6	-
JH224653.1	137160	138171	zf-C2H2	8	-
JH224656.1	522411	524064	zf-C2H2	6	-
JH224657.1	5578142	5579363	zf-C2H2	9	-
JH224659.1	94976	96275	zf-C2H2	5	-
JH224660.1	4197311	4198118	zf-C2H2	5	-
JH224661.1	4406431	4409206	zf-C2H2	8	-
JH224666.1	1535151	1536528	zf-C2H2	5	+
JH224667.1	192860	194225	zf-C2H2	8	-
JH224667.1	213327	213927	zf-C2H2	5	-
JH224674.1	20783	22388	zf-C2H2	15	-
JH224674.1	32550	34350	zf-C2H2	16	+
JH224674.1	48420	50391	zf-C2H2	17	+
JH224674.1	63526	64639	zf-C2H2	9	+
JH224674.1	75497	77063	zf-C2H2	14	+
JH224674.1	85357	86536	zf-C2H2	9	+
JH224674.1	96066	97443	zf-C2H2	10	-
JH224674.1	99506	101039	zf-C2H2	13	-
JH224674.1	110475	112032	zf-C2H2	14	-
JH224674.1	124180	125326	zf-C2H2	10	-
JH224674.1	135848	138131	zf-C2H2	21	-
JH224674.1	150093	152349	zf-C2H2	21	-
JH224674.1	172922	174164	zf-C2H2	9	-
JH224674.1	209589	211362	zf-C2H2	13	+
JH224674.1	219826	222211	zf-C2H2	23	+
JH224674.1	228036	230250	zf-C2H2	16	+
JH224674.1	252860	254495	zf-C2H2	8	+
JH224678.1	967916	969239	zf-C2H2	7	+
JH224678.1	1653922	1655011	zf-C2H2	9	+
```
