## Supplementary Data 2 for "Transposable elements drive the evolution of metazoan zinc finger genes": Pelusios_castaneus_znfs.bed

```
ML685755.1	12351885	12352988	zf-C2H2	9	-
ML685755.1	26995104	26999865	zf-C2H2	8	-
ML685758.1	1485857	1487183	zf-C2H2	5	-
ML685758.1	3112907	3114464	zf-C2H2	5	+
ML685758.1	3120614	3121736	zf-C2H2	6	+
ML685758.1	3133975	3135358	zf-C2H2	5	+
ML685758.1	14576630	14578664	zf-C2H2	6	+
ML685764.1	9982684	9984841	zf-C2H2	14	+
ML685764.1	17885216	17886956	zf-C2H2	5	+
ML685764.1	42841375	42846187	zf-C2H2	14	-
ML685765.1	8652487	8652937	zf-C2H2	5	-
ML685765.1	33960251	33961763	zf-C2H2	8	+
ML685766.1	2397521	2398784	zf-C2H2	6	+
ML685766.1	14115478	14119027	zf-C2H2	26	+
ML685766.1	19560938	19562309	zf-C2H2	5	-
ML685766.1	33196591	33199741	zf-C2H2	5	+
ML685766.1	33886943	33889013	zf-C2H2	8	-
ML685766.1	35810595	35814219	zf-C2H2	11	+
ML685767.1	16303389	16304241	zf-C2H2	10	+
ML685767.1	19796343	19797285	zf-C2H2	8	-
ML685768.1	336302	337664	zf-C2H2	7	-
ML685770.1	77930	79319	zf-C2H2	11	+
ML685777.1	1164312	1165248	zf-C2H2	9	+
ML685777.1	1167635	1170929	zf-C2H2	21	+
ML685780.1	1254236	1254956	zf-C2H2	7	+
ML685780.1	21585138	21587892	zf-C2H2	7	+
ML685781.1	8350804	8352949	zf-C2H2	9	-
ML685783.1	7353472	7356988	zf-C2H2	10	+
ML685783.1	8776281	8779548	zf-C2H2	26	+
ML685783.1	12385365	12387567	zf-C2H2	7	+
ML685783.1	12981373	12984640	zf-C2H2	5	-
ML685783.1	13703555	13705799	zf-C2H2	6	+
ML685783.1	27775876	27778285	zf-C2H2	6	+
ML685783.1	27972718	27973642	zf-C2H2	6	-
ML685784.1	1826467	1829161	zf-C2H2	6	+
ML685784.1	20226731	20228291	zf-C2H2	8	-
ML685785.1	8236449	8238537	zf-C2H2	10	-
ML685788.1	1724908	1726288	zf-C2H2	6	+
ML685788.1	2249826	2250588	zf-C2H2	5	-
ML685788.1	3184528	3185149	zf-C2H2	5	-
ML685788.1	11972138	11973683	zf-C2H2	6	+
ML685788.1	12112400	12115463	zf-C2H2	5	-
ML685788.1	12615524	12617270	zf-C2H2	6	+
ML685788.1	12774936	12777471	zf-C2H2	6	+
ML685789.1	4252974	4254309	zf-C2H2	5	+
ML685789.1	7203059	7206641	zf-C2H2	10	-
ML685790.1	1367984	1369142	zf-C2H2	9	+
ML685790.1	9524648	9526247	zf-C2H2	5	-
ML685794.1	6744532	6745705	zf-C2H2	7	+
ML685794.1	6751370	6752495	zf-C2H2	7	+
ML685794.1	6767706	6769488	zf-C2H2	12	-
ML685794.1	6775086	6776055	zf-C2H2	7	-
ML685795.1	1941093	1944339	zf-C2H2	7	-
ML685796.1	9796377	9797433	zf-C2H2	5	+
ML685798.1	7283637	7284858	zf-C2H2	13	+
ML685800.1	4897387	4898215	zf-C2H2	7	+
ML685802.1	7681095	7682325	zf-C2H2	5	+
ML685803.1	641646	643734	zf-C2H2	7	+
ML685803.1	10306271	10307012	zf-C2H2	5	-
ML685804.1	13756367	13757822	zf-C2H2	5	-
ML685808.1	9797572	9798772	zf-C2H2	12	-
ML685811.1	5565563	5566787	zf-C2H2	9	-
ML685811.1	5592273	5593377	zf-C2H2	6	+
ML685811.1	5602418	5603024	zf-C2H2	5	+
ML685811.1	5622542	5624246	zf-C2H2	17	+
ML685811.1	5659403	5661257	zf-C2H2	18	+
ML685811.1	8206234	8207851	zf-C2H2	5	-
ML685815.1	7712018	7713266	zf-C2H2	12	+
ML685816.1	11010099	11011311	zf-C2H2	9	+
ML685842.1	525252	525813	zf-C2H2	5	+
ML685847.1	2646876	2648883	zf-C2H2	14	+
ML685847.1	2675593	2676850	zf-C2H2	9	+
ML685847.1	2688554	2691275	zf-C2H2	24	+
ML685849.1	7842681	7848090	zf-C2H2	9	-
ML685849.1	7980611	7983254	zf-C2H2	7	-
ML685850.1	3034499	3035975	zf-C2H2	5	-
ML685851.1	3883649	3886856	zf-C2H2	6	-
ML685859.1	539749	542128	zf-C2H2	19	-
ML685859.1	566301	567558	zf-C2H2	11	+
ML685859.1	576407	578774	zf-C2H2	20	-
ML685859.1	667276	668719	zf-C2H2	10	+
ML685859.1	677004	678150	zf-C2H2	9	-
ML685859.1	686101	687079	zf-C2H2	9	-
ML685859.1	699625	701200	zf-C2H2	14	-
ML685859.1	705640	706834	zf-C2H2	10	-
ML685859.1	712243	713515	zf-C2H2	12	+
ML685859.1	721946	723242	zf-C2H2	11	+
ML685859.1	730918	732232	zf-C2H2	12	+
ML685859.1	737156	738302	zf-C2H2	10	-
ML685859.1	746173	747361	zf-C2H2	9	+
ML685859.1	751229	752642	zf-C2H2	11	-
ML685859.1	759189	760194	zf-C2H2	11	-
ML685859.1	840027	842175	zf-C2H2	17	+
ML685859.1	851562	852786	zf-C2H2	10	+
ML685859.1	859023	860127	zf-C2H2	10	-
ML685859.1	861930	862668	zf-C2H2	8	-
ML685863.1	6063273	6064116	zf-C2H2	7	-
ML685863.1	6096039	6097242	zf-C2H2	9	+
ML685863.1	6117267	6118341	zf-C2H2	8	-
ML685864.1	63385	64570	zf-C2H2	9	+
ML685866.1	2059527	2060313	zf-C2H2	6	+
ML685866.1	2086789	2088067	zf-C2H2	7	+
ML685866.1	3674786	3675601	zf-C2H2	5	-
ML685866.1	4176595	4178740	zf-C2H2	10	+
ML685868.1	766838	768557	zf-C2H2	5	-
ML685869.1	7572712	7579903	zf-C2H2	16	+
ML685878.1	1814046	1815495	zf-C2H2	14	+
ML685878.1	2836184	2837234	zf-C2H2	9	-
ML685879.1	247403	248210	zf-C2H2	5	+
ML685881.1	214515	216444	zf-C2H2	11	+
ML685881.1	389351	392369	zf-C2H2	18	+
ML685881.1	585446	586346	zf-C2H2	8	+
ML685881.1	967741	968863	zf-C2H2	9	+
ML685882.1	4042862	4044997	zf-C2H2	9	+
ML685882.1	4059263	4061889	zf-C2H2	6	+
ML685882.1	4066566	4067649	zf-C2H2	10	-
ML685882.1	4076139	4078185	zf-C2H2	16	+
ML685887.1	135790	138595	zf-C2H2	17	+
ML685888.1	2672194	2673547	zf-C2H2	7	-
ML685891.1	3531899	3536519	zf-C2H2	8	+
ML685907.1	1022826	1024183	zf-C2H2	5	-
ML685907.1	1768062	1769370	zf-C2H2	11	-
ML685907.1	1787529	1788753	zf-C2H2	11	-
ML685907.1	1801927	1803157	zf-C2H2	10	-
ML685908.1	2816765	2818748	zf-C2H2	5	+
ML685911.1	418673	419780	zf-C2H2	9	-
ML685920.1	568914	570966	zf-C2H2	16	+
ML685921.1	508409	510299	zf-C2H2	19	+
ML685921.1	531078	532485	zf-C2H2	13	+
ML685928.1	64472	65606	zf-C2H2	9	-
ML685928.1	81260	82814	zf-C2H2	14	+
ML685929.1	1703924	1707092	zf-C2H2	9	-
ML685935.1	195691	197272	zf-C2H2	15	-
ML685936.1	418120	419155	zf-C2H2	5	+
ML685946.1	15749	17090	zf-C2H2	13	-
ML685946.1	390175	390748	zf-C2H2	7	+
ML685946.1	413521	414763	zf-C2H2	12	+
ML685946.1	428958	430533	zf-C2H2	15	-
ML685946.1	1409248	1410487	zf-C2H2	11	-
ML685947.1	76137	78627	zf-C2H2	6	+
ML685950.1	755965	761584	zf-C2H2	10	-
ML685950.1	893675	896543	zf-C2H2	6	-
ML685952.1	521880	522777	zf-C2H2	7	+
ML685955.1	377102	379373	zf-C2H2	15	+
ML685955.1	387504	389541	zf-C2H2	14	-
ML685955.1	398827	401572	zf-C2H2	24	-
ML685955.1	440868	441720	zf-C2H2	6	-
ML685955.1	454167	455859	zf-C2H2	12	-
ML685955.1	461959	463309	zf-C2H2	10	-
ML685955.1	702633	704490	zf-C2H2	18	-
ML685955.1	712014	716922	zf-C2H2	32	+
ML685965.1	2584	3823	zf-C2H2	10	-
ML685965.1	21718	23503	zf-C2H2	11	-
ML685965.1	33908	34625	zf-C2H2	6	-
ML685965.1	54944	56060	zf-C2H2	10	+
ML685965.1	66038	67262	zf-C2H2	10	+
ML685972.1	90904	91846	zf-C2H2	7	-
ML685972.1	102415	103513	zf-C2H2	7	+
ML685972.1	388064	389507	zf-C2H2	7	+
ML685972.1	396181	399154	zf-C2H2	20	-
ML685972.1	412813	414292	zf-C2H2	12	+
ML685972.1	419313	420912	zf-C2H2	11	+
ML685981.1	4954	6526	zf-C2H2	14	-
ML685981.1	23424	25392	zf-C2H2	19	-
ML685981.1	34297	35695	zf-C2H2	14	-
ML685981.1	46279	46702	zf-C2H2	5	-
ML685981.1	83772	85218	zf-C2H2	12	+
ML685981.1	94811	96020	zf-C2H2	11	+
ML685981.1	102836	104783	zf-C2H2	19	-
ML685981.1	119907	122454	zf-C2H2	20	-
ML685981.1	140836	142570	zf-C2H2	13	+
ML685996.1	0	678	zf-C2H2	5	-
ML685997.1	19284	21513	zf-C2H2	18	+
ML685997.1	35518	36988	zf-C2H2	10	+
ML685997.1	136844	138089	zf-C2H2	10	-
ML685997.1	144784	145930	zf-C2H2	9	-
ML685997.1	150775	152359	zf-C2H2	17	-
ML685997.1	158755	160885	zf-C2H2	22	-
ML685997.1	179794	181216	zf-C2H2	13	+
ML685997.1	213260	214220	zf-C2H2	7	-
ML685997.1	224141	225290	zf-C2H2	12	+
ML685997.1	233617	234700	zf-C2H2	9	+
ML685997.1	242237	243599	zf-C2H2	12	+
ML685997.1	247934	248867	zf-C2H2	8	+
ML685997.1	251000	252101	zf-C2H2	6	-
ML685998.1	128879	131054	zf-C2H2	6	-
ML686000.1	865712	866636	zf-C2H2	6	-
ML686007.1	11102	12215	zf-C2H2	5	+
ML686007.1	79983	81288	zf-C2H2	14	-
ML686007.1	97970	99437	zf-C2H2	14	-
ML686007.1	137179	138133	zf-C2H2	6	+
ML686007.1	144410	145472	zf-C2H2	6	+
ML686007.1	169191	170319	zf-C2H2	9	+
ML686007.1	197438	198461	zf-C2H2	7	+
ML686007.1	224805	226422	zf-C2H2	14	+
ML686009.1	9652	11344	zf-C2H2	16	-
ML686009.1	38299	40531	zf-C2H2	20	+
ML686009.1	47613	48561	zf-C2H2	5	+
ML686009.1	185280	187380	zf-C2H2	23	-
ML686009.1	193408	194761	zf-C2H2	15	+
ML686009.1	206479	207277	zf-C2H2	5	+
ML686009.1	210561	211497	zf-C2H2	7	+
ML686009.1	212507	213186	zf-C2H2	5	+
ML686009.1	214590	215565	zf-C2H2	7	+
ML686009.1	239554	241117	zf-C2H2	13	+
ML686012.1	10091	13895	zf-C2H2	7	-
ML686012.1	614320	615577	zf-C2H2	10	-
ML686012.1	621750	622740	zf-C2H2	6	-
ML686012.1	637519	638497	zf-C2H2	5	+
ML686012.1	647446	648553	zf-C2H2	9	-
ML686012.1	666047	666926	zf-C2H2	7	+
ML686012.1	691969	692716	zf-C2H2	6	+
ML686012.1	705177	707280	zf-C2H2	21	-
ML686012.1	715986	717531	zf-C2H2	14	+
ML686013.1	34981	36472	zf-C2H2	11	-
ML686013.1	42156	43476	zf-C2H2	12	+
ML686013.1	64143	65319	zf-C2H2	10	+
ML686013.1	70560	71934	zf-C2H2	9	+
ML686013.1	78663	79380	zf-C2H2	6	+
ML686013.1	85478	86666	zf-C2H2	11	+
ML686013.1	103104	104094	zf-C2H2	10	+
ML686013.1	114676	115993	zf-C2H2	12	-
ML686013.1	271902	273393	zf-C2H2	13	+
ML686013.1	278091	279306	zf-C2H2	8	+
ML686013.1	371112	372030	zf-C2H2	10	+
ML686013.1	380407	381883	zf-C2H2	7	+
ML686013.1	386194	387859	zf-C2H2	14	+
ML686013.1	401247	403239	zf-C2H2	14	+
ML686013.1	407853	409260	zf-C2H2	13	+
ML686013.1	454846	456652	zf-C2H2	12	+
ML686033.1	506966	508433	zf-C2H2	14	-
ML686033.1	668819	671423	zf-C2H2	5	+
ML686034.1	2859	4215	zf-C2H2	12	-
ML686034.1	22261	23689	zf-C2H2	12	-
ML686034.1	44762	46046	zf-C2H2	11	-
ML686034.1	63251	65033	zf-C2H2	14	-
ML686034.1	85693	86995	zf-C2H2	8	-
ML686034.1	107242	108373	zf-C2H2	8	-
ML686034.1	120546	121986	zf-C2H2	12	+
ML686045.1	265233	265920	zf-C2H2	5	-
ML686049.1	715350	717186	zf-C2H2	17	-
ML686049.1	3518220	3519099	zf-C2H2	6	+
ML686056.1	70240	71392	zf-C2H2	11	+
ML686065.1	7873	8680	zf-C2H2	6	+
ML686065.1	18510	19812	zf-C2H2	10	-
ML686075.1	120426	121788	zf-C2H2	12	+
ML686075.1	145628	146786	zf-C2H2	7	+
ML686075.1	153098	154157	zf-C2H2	9	+
ML686075.1	174501	175950	zf-C2H2	11	+
ML686075.1	278680	280066	zf-C2H2	12	+
ML686075.1	293654	295232	zf-C2H2	11	+
ML686075.1	305517	307377	zf-C2H2	15	-
ML686075.1	491350	493858	zf-C2H2	19	+
ML686075.1	503953	506470	zf-C2H2	19	-
ML686075.1	523555	524449	zf-C2H2	10	+
ML686075.1	543271	544081	zf-C2H2	9	-
ML686079.1	193254	194127	zf-C2H2	7	+
ML686079.1	365809	368425	zf-C2H2	20	-
ML686079.1	433382	435884	zf-C2H2	22	+
ML686079.1	782177	782711	zf-C2H2	6	-
ML686080.1	36553	37771	zf-C2H2	10	+
ML686080.1	44429	45341	zf-C2H2	7	+
ML686080.1	56674	57556	zf-C2H2	7	+
ML686082.1	71270	73706	zf-C2H2	20	+
ML686082.1	105085	106495	zf-C2H2	12	-
ML686082.1	113638	115273	zf-C2H2	15	-
ML686082.1	140195	141167	zf-C2H2	10	-
ML686082.1	149556	150954	zf-C2H2	13	+
ML686082.1	155978	156824	zf-C2H2	7	+
ML686082.1	162343	163927	zf-C2H2	14	+
ML686082.1	171936	174096	zf-C2H2	19	+
ML686082.1	203413	205228	zf-C2H2	16	-
ML686085.1	38516	39563	zf-C2H2	8	-
ML686085.1	72282	73518	zf-C2H2	11	-
ML686085.1	84189	85464	zf-C2H2	12	-
ML686085.1	163934	164909	zf-C2H2	10	+
ML686085.1	190545	191634	zf-C2H2	9	-
ML686085.1	217499	218936	zf-C2H2	13	+
ML686085.1	233033	234662	zf-C2H2	13	+
ML686085.1	249849	251274	zf-C2H2	14	+
ML686085.1	468568	470605	zf-C2H2	18	-
ML686085.1	528190	529569	zf-C2H2	15	-
ML686089.1	105351	106515	zf-C2H2	10	+
ML686089.1	118876	119995	zf-C2H2	9	+
ML686089.1	129654	130770	zf-C2H2	10	+
ML686089.1	142995	144039	zf-C2H2	9	+
ML686089.1	168380	169400	zf-C2H2	9	-
ML686089.1	196158	197250	zf-C2H2	9	-
ML686089.1	208088	209066	zf-C2H2	8	-
ML686089.1	217078	218107	zf-C2H2	8	-
ML686091.1	744263	745637	zf-C2H2	10	+
ML686093.1	603411	604821	zf-C2H2	12	-
ML686098.1	119312	121304	zf-C2H2	6	-
ML686099.1	4004	5324	zf-C2H2	10	-
ML686099.1	20922	22461	zf-C2H2	14	+
ML686099.1	60599	61931	zf-C2H2	11	-
ML686100.1	195306	196020	zf-C2H2	7	-
ML686100.1	207949	208813	zf-C2H2	8	-
ML686100.1	213218	213878	zf-C2H2	5	-
ML686102.1	14070	15867	zf-C2H2	19	-
ML686108.1	1028591	1030310	zf-C2H2	6	-
ML686122.1	9151	10380	zf-C2H2	6	-
ML686170.1	16408	17245	zf-C2H2	6	-
ML686170.1	21582	23082	zf-C2H2	14	+
ML686170.1	31576	33307	zf-C2H2	15	+
ML686170.1	68369	70328	zf-C2H2	17	-
ML686170.1	85866	87138	zf-C2H2	9	-
ML686175.1	62752	63868	zf-C2H2	8	+
ML686175.1	197452	198433	zf-C2H2	9	+
ML686177.1	1690040	1691729	zf-C2H2	6	-
ML686177.1	1714425	1715694	zf-C2H2	12	-
ML686177.1	1748707	1750306	zf-C2H2	16	+
ML686177.1	1762332	1763113	zf-C2H2	7	+
ML686177.1	1816685	1817858	zf-C2H2	10	-
ML686177.1	1840170	1842024	zf-C2H2	18	-
ML686177.1	1853755	1855054	zf-C2H2	11	-
ML686177.1	1870685	1872146	zf-C2H2	13	-
ML686177.1	1918512	1919124	zf-C2H2	6	-
ML686177.1	1941592	1942744	zf-C2H2	12	-
ML686177.1	1956557	1957952	zf-C2H2	14	+
ML686177.1	1964104	1965313	zf-C2H2	11	-
ML686177.1	1975447	1976854	zf-C2H2	13	-
ML686177.1	1994560	1995268	zf-C2H2	5	+
ML686177.1	2007514	2009281	zf-C2H2	18	+
ML686189.1	10182	10935	zf-C2H2	9	+
ML686189.1	17600	19160	zf-C2H2	13	+
ML686189.1	26980	28105	zf-C2H2	12	+
ML686189.1	67538	68978	zf-C2H2	12	-
ML686189.1	87491	88979	zf-C2H2	10	-
ML686189.1	148184	149753	zf-C2H2	10	-
ML686194.1	1732996	1733398	zf-C2H2	5	-
ML686194.1	1754652	1755699	zf-C2H2	10	-
ML686194.1	1777130	1778033	zf-C2H2	5	+
ML686214.1	299199	300516	zf-C2H2	11	-
ML686526.1	1	631	zf-C2H2	8	+
ML686608.1	1183	2645	zf-C2H2	10	-
ML686725.1	1	1331	zf-C2H2	15	-
ML686863.1	417	2151	zf-C2H2	15	+
ML687246.1	1122	2368	zf-C2H2	11	+
ML687402.1	6238	7729	zf-C2H2	13	-
ML687453.1	2533	3571	zf-C2H2	9	+
ML687496.1	1133	1895	zf-C2H2	5	+
ML687601.1	887	2249	zf-C2H2	13	-
ML687632.1	663	1638	zf-C2H2	8	-
ML687737.1	9497	10406	zf-C2H2	7	+
ML687740.1	2431	3995	zf-C2H2	10	+
ML687812.1	944	2099	zf-C2H2	10	-
ML687838.1	922	1690	zf-C2H2	6	+
ML687852.1	1059	2457	zf-C2H2	13	-
ML687858.1	440	1160	zf-C2H2	5	-
ML687871.1	1	1342	zf-C2H2	13	+
ML687923.1	944	2099	zf-C2H2	10	-
ML687954.1	6210	7140	zf-C2H2	5	-
ML687994.1	1083	1497	zf-C2H2	5	-
ML688092.1	1	2012	zf-C2H2	22	+
ML688105.1	1317	2706	zf-C2H2	11	-
ML688105.1	25886	27356	zf-C2H2	12	-
ML688105.1	59033	60596	zf-C2H2	14	+
ML688156.1	7899	9582	zf-C2H2	15	+
ML688194.1	1	1009	zf-C2H2	11	+
ML688198.1	310073	310793	zf-C2H2	5	-
ML688223.1	2219	3572	zf-C2H2	12	-
ML688223.1	14557	16318	zf-C2H2	15	+
ML688224.1	2319	3537	zf-C2H2	10	-
ML688243.1	23271	24402	zf-C2H2	11	-
ML688243.1	30802	32260	zf-C2H2	13	+
ML688243.1	38740	40183	zf-C2H2	13	-
ML688243.1	53214	54644	zf-C2H2	16	+
ML688243.1	63524	64889	zf-C2H2	12	+
ML688243.1	71199	72255	zf-C2H2	9	+
ML688243.1	90469	92017	zf-C2H2	15	+
ML688243.1	101131	102574	zf-C2H2	13	-
ML688243.1	120437	121907	zf-C2H2	11	-
ML688243.1	127911	129231	zf-C2H2	12	+
ML688243.1	279779	281180	zf-C2H2	14	-
ML688243.1	294769	296653	zf-C2H2	19	+
ML688243.1	304509	305721	zf-C2H2	11	+
ML688243.1	321361	322918	zf-C2H2	15	-
ML688253.1	23321	24452	zf-C2H2	11	-
ML688253.1	30917	32375	zf-C2H2	13	+
ML688253.1	38875	40303	zf-C2H2	13	-
ML688253.1	53424	54854	zf-C2H2	16	+
ML688253.1	56169	57282	zf-C2H2	9	+
ML688253.1	63677	65042	zf-C2H2	12	+
ML688253.1	71347	72403	zf-C2H2	9	+
ML688253.1	90408	91956	zf-C2H2	15	+
ML688253.1	101108	102467	zf-C2H2	12	-
ML688253.1	120345	121815	zf-C2H2	11	-
ML688253.1	128107	129427	zf-C2H2	12	+
ML688253.1	278103	279504	zf-C2H2	14	-
ML688253.1	293099	294983	zf-C2H2	19	+
ML688253.1	302848	304060	zf-C2H2	11	+
ML688253.1	319716	321273	zf-C2H2	15	-
ML688262.1	5255	6563	zf-C2H2	11	-
ML688265.1	3086	4174	zf-C2H2	10	-
ML688265.1	26304	27933	zf-C2H2	13	-
ML688288.1	511	2092	zf-C2H2	14	+
ML688288.1	17969	19520	zf-C2H2	16	+
ML688333.1	325551	327384	zf-C2H2	12	-
ML688334.1	87040	87514	zf-C2H2	5	-
ML688354.1	2207	4484	zf-C2H2	22	+
ML688354.1	12725	13994	zf-C2H2	10	+
ML688354.1	21527	22904	zf-C2H2	12	+
ML688354.1	30052	32086	zf-C2H2	20	-
ML688354.1	41285	42713	zf-C2H2	9	-
ML688354.1	53302	55090	zf-C2H2	18	-
ML688370.1	13053	14691	zf-C2H2	13	-
ML688370.1	27514	28827	zf-C2H2	10	-
ML688370.1	49874	51254	zf-C2H2	12	+
ML688398.1	80828	82067	zf-C2H2	9	+
ML688489.1	7596	8981	zf-C2H2	10	-
ML688524.1	6687	7917	zf-C2H2	7	-
ML688538.1	17176	18691	zf-C2H2	15	+
ML688996.1	9680	10925	zf-C2H2	9	+
ML688996.1	17784	22129	zf-C2H2	11	+
ML688996.1	46422	48252	zf-C2H2	16	+
ML688997.1	9675	10920	zf-C2H2	9	+
ML688997.1	17756	22101	zf-C2H2	11	+
ML688997.1	46307	48137	zf-C2H2	16	+
VOCT01001797.1	4627	5980	zf-C2H2	12	+
VOCT01038749.1	3029	4007	zf-C2H2	9	-
VOCT01040512.1	0	633	zf-C2H2	8	+
VOCT01040524.1	2	395	zf-C2H2	5	+
VOCT01048114.1	1	436	zf-C2H2	5	+
VOCT01056261.1	2	806	zf-C2H2	10	-
VOCT01056447.1	2	560	zf-C2H2	7	-
VOCT01057465.1	1	457	zf-C2H2	5	+
VOCT01059807.1	0	810	zf-C2H2	6	-
VOCT01060005.1	1	541	zf-C2H2	7	-
VOCT01060506.1	1	727	zf-C2H2	5	-
VOCT01060779.1	1	727	zf-C2H2	5	-
VOCT01061234.1	0	501	zf-C2H2	5	+
VOCT01061516.1	2	506	zf-C2H2	7	-
VOCT01062112.1	1	562	zf-C2H2	6	+
VOCT01062875.1	1	688	zf-C2H2	8	-
VOCT01062882.1	0	687	zf-C2H2	8	+
VOCT01062961.1	570	1647	zf-C2H2	12	-
VOCT01063431.1	986	1640	zf-C2H2	5	+
VOCT01063448.1	986	1640	zf-C2H2	5	+
VOCT01065318.1	1418	3035	zf-C2H2	14	+
VOCT01065322.1	189	945	zf-C2H2	5	-
VOCT01065836.1	0	1746	zf-C2H2	14	-
VOCT01066939.1	2	629	zf-C2H2	7	+
VOCT01067867.1	2	1091	zf-C2H2	13	+
VOCT01068535.1	1	400	zf-C2H2	6	+
VOCT01068783.1	1285	3139	zf-C2H2	14	-
VOCT01068796.1	2	392	zf-C2H2	5	-
VOCT01069021.1	575	1874	zf-C2H2	10	-
VOCT01069939.1	281	1649	zf-C2H2	11	-
VOCT01071359.1	0	447	zf-C2H2	5	+
VOCT01071378.1	126	957	zf-C2H2	6	+
VOCT01071450.1	1743	2550	zf-C2H2	5	+
VOCT01071557.1	82	655	zf-C2H2	5	-
VOCT01071653.1	39	1590	zf-C2H2	15	+
VOCT01071810.1	1	532	zf-C2H2	6	+
VOCT01071831.1	113	1121	zf-C2H2	12	+
VOCT01071834.1	1	679	zf-C2H2	8	+
VOCT01072205.1	2	572	zf-C2H2	8	-
VOCT01072211.1	1	571	zf-C2H2	8	+
VOCT01072367.1	4637	5531	zf-C2H2	7	-
VOCT01075029.1	84	783	zf-C2H2	8	-
VOCT01075083.1	294	702	zf-C2H2	5	-
VOCT01075295.1	783	2164	zf-C2H2	14	-
VOCT01076714.1	2	719	zf-C2H2	9	+
VOCT01076852.1	4853	5366	zf-C2H2	6	+
VOCT01077138.1	2	944	zf-C2H2	9	+
VOCT01077211.1	1	1396	zf-C2H2	17	+
VOCT01077444.1	0	1104	zf-C2H2	11	-
VOCT01077564.1	4861	6256	zf-C2H2	17	-
VOCT01077957.1	234	1470	zf-C2H2	9	+
VOCT01078134.1	2912	4004	zf-C2H2	9	+
VOCT01078308.1	0	555	zf-C2H2	7	+
VOCT01078336.1	0	759	zf-C2H2	9	+
VOCT01078843.1	464	2360	zf-C2H2	18	-
VOCT01079067.1	2218	2806	zf-C2H2	6	-
VOCT01079118.1	2247	3819	zf-C2H2	10	-
VOCT01079266.1	817	1243	zf-C2H2	5	-
VOCT01079458.1	1248	1761	zf-C2H2	6	+
VOCT01080350.1	28	457	zf-C2H2	5	-
VOCT01081173.1	209	1853	zf-C2H2	14	+
VOCT01081173.1	9527	11171	zf-C2H2	14	+
VOCT01081847.1	572	1262	zf-C2H2	5	-
VOCT01081874.1	3008	4418	zf-C2H2	11	+
VOCT01082059.1	4428	6228	zf-C2H2	16	-
VOCT01082686.1	2176	3173	zf-C2H2	9	+
VOCT01082694.1	1142	2120	zf-C2H2	9	+
VOCT01082734.1	5710	6394	zf-C2H2	8	-
VOCT01083084.1	1854	2403	zf-C2H2	6	-
VOCT01083410.1	2790	3360	zf-C2H2	5	-
VOCT01083717.1	3631	5323	zf-C2H2	16	+
VOCT01084023.1	1831	2905	zf-C2H2	8	+
VOCT01084103.1	2345	2858	zf-C2H2	6	-
VOCT01084380.1	735	1197	zf-C2H2	5	-
VOCT01084415.1	5478	6861	zf-C2H2	14	+
VOCT01084415.1	41505	42969	zf-C2H2	14	+
VOCT01084415.1	67506	68043	zf-C2H2	7	+
VOCT01084415.1	83586	84942	zf-C2H2	12	-
VOCT01084510.1	2893	4627	zf-C2H2	16	+
VOCT01084602.1	3850	4705	zf-C2H2	6	+
VOCT01084641.1	11439	13401	zf-C2H2	17	+
VOCT01084756.1	11447	13409	zf-C2H2	17	+
VOCT01084941.1	1821	2991	zf-C2H2	9	+
VOCT01084941.1	9817	11125	zf-C2H2	11	+
VOCT01084975.1	11940	13332	zf-C2H2	12	+
VOCT01085264.1	2174	3170	zf-C2H2	6	+
VOCT01085468.1	1726	2686	zf-C2H2	7	-
VOCT01085468.1	24436	25315	zf-C2H2	7	-
VOCT01085468.1	28345	29185	zf-C2H2	6	-
VOCT01085550.1	0	615	zf-C2H2	6	+
VOCT01085633.1	14393	15785	zf-C2H2	12	+
VOCT01085680.1	3834	4719	zf-C2H2	6	-
VOCT01085834.1	5203	6592	zf-C2H2	14	+
VOCT01085982.1	6049	6562	zf-C2H2	6	-
VOCT01086183.1	1224	2796	zf-C2H2	14	+
VOCT01088313.1	2	551	zf-C2H2	7	-
VOCT01088314.1	2	380	zf-C2H2	5	-
VOCT01088318.1	2	383	zf-C2H2	5	-
VOCT01088490.1	0	549	zf-C2H2	7	+
VOCT01088491.1	0	378	zf-C2H2	5	+
VOCT01088495.1	0	381	zf-C2H2	5	+
VOCT01088977.1	1	817	zf-C2H2	6	-
VOCT01089344.1	0	465	zf-C2H2	6	+
VOCT01091663.1	2	923	zf-C2H2	11	+
VOCT01091744.1	0	573	zf-C2H2	5	-
VOCT01091745.1	1	646	zf-C2H2	6	-
VOCT01092973.1	3296	4616	zf-C2H2	12	+
VOCT01093659.1	3293	4448	zf-C2H2	10	+
VOCT01095841.1	2	923	zf-C2H2	11	+
VOCT01096383.1	0	465	zf-C2H2	6	+
VOCT01096533.1	1	745	zf-C2H2	6	-
VOCT01096534.1	1	652	zf-C2H2	5	-
VOCT01097161.1	1	550	zf-C2H2	7	-
VOCT01098132.1	0	573	zf-C2H2	5	-
VOCT01098133.1	1	646	zf-C2H2	6	-
VOCT01100660.1	1	550	zf-C2H2	7	-
VOCT01101093.1	1	451	zf-C2H2	6	+
VOCT01101551.1	3899	4820	zf-C2H2	8	+
VOCT01101552.1	2	722	zf-C2H2	8	+
VOCT01103670.1	1	451	zf-C2H2	6	-
VOCT01103709.1	0	426	zf-C2H2	6	+
VOCT01103711.1	0	426	zf-C2H2	6	+
VOCT01103840.1	3896	4817	zf-C2H2	9	+
VOCT01103842.1	2	722	zf-C2H2	8	+
VOCT01103986.1	3979	5761	zf-C2H2	18	-
VOCT01104255.1	2625	4407	zf-C2H2	18	+
VOCT01104458.1	3972	5754	zf-C2H2	18	-
VOCT01104683.1	2625	4407	zf-C2H2	18	+
VOCT01105617.1	1840	2692	zf-C2H2	10	-
VOCT01105624.1	2	428	zf-C2H2	6	-
VOCT01105703.1	1838	2690	zf-C2H2	10	-
VOCT01105710.1	2	428	zf-C2H2	6	-
VOCT01105830.1	2	551	zf-C2H2	7	-
VOCT01106586.1	2	551	zf-C2H2	7	-
VOCT01107779.1	1	382	zf-C2H2	5	-
VOCT01107956.1	1	382	zf-C2H2	5	-
VOCT01108309.1	1	400	zf-C2H2	5	-
VOCT01108559.1	2	608	zf-C2H2	7	+
VOCT01108564.1	2	608	zf-C2H2	7	+
VOCT01110753.1	6150	7614	zf-C2H2	10	+
VOCT01110753.1	17576	18791	zf-C2H2	8	-
VOCT01110754.1	6120	7584	zf-C2H2	10	+
VOCT01110754.1	20746	21961	zf-C2H2	8	-
VOCT01110755.1	8609	9317	zf-C2H2	5	+
VOCT01110755.1	32478	33360	zf-C2H2	5	+
VOCT01110756.1	8607	9315	zf-C2H2	5	+
VOCT01110756.1	32487	33369	zf-C2H2	5	+
```
