## Supplementary Data 2 for "Transposable elements drive the evolution of metazoan zinc finger genes": Pelvicachromis_taeniatus_znfs.bed

```
VURO01000162.1	34792	37351	zf-C2H2	6	+
VURO01000630.1	645	1767	zf-C2H2	13	-
VURO01000699.1	5050	5827	zf-C2H2	5	+
VURO01000918.1	18142	19192	zf-C2H2	7	-
VURO01000987.1	19500	21303	zf-C2H2	5	-
VURO01001144.1	27925	33586	zf-C2H2	10	+
VURO01001177.1	42483	43863	zf-C2H2	8	-
VURO01001207.1	15890	17366	zf-C2H2	6	+
VURO01001353.1	14711	15707	zf-C2H2	5	-
VURO01001378.1	7293	8370	zf-C2H2	5	+
VURO01002036.1	797	2456	zf-C2H2	13	-
VURO01002120.1	3021	6663	zf-C2H2	14	-
VURO01002120.1	14970	18015	zf-C2H2	13	-
VURO01002862.1	8402	10922	zf-C2H2	6	+
VURO01003263.1	1281	3915	zf-C2H2	7	-
VURO01003691.1	3675	4488	zf-C2H2	5	-
VURO01003814.1	82458	85830	zf-C2H2	6	+
VURO01003837.1	72571	73615	zf-C2H2	7	+
VURO01004075.1	5098	6547	zf-C2H2	6	-
VURO01004114.1	22165	23725	zf-C2H2	5	-
VURO01004440.1	3960	6903	zf-C2H2	9	-
VURO01004455.1	8934	10602	zf-C2H2	8	+
VURO01004690.1	1225	2596	zf-C2H2	5	-
VURO01004701.1	24035	25526	zf-C2H2	15	+
VURO01004701.1	43171	44416	zf-C2H2	14	-
VURO01004722.1	4610	8285	zf-C2H2	26	+
VURO01004727.1	17500	18298	zf-C2H2	5	+
VURO01004972.1	4066	5545	zf-C2H2	10	+
VURO01005369.1	2243	3170	zf-C2H2	6	+
VURO01005579.1	3642	5895	zf-C2H2	5	+
VURO01005785.1	2289	7086	zf-C2H2	6	-
VURO01005824.1	12453	13002	zf-C2H2	5	+
VURO01005856.1	1580	2501	zf-C2H2	5	+
VURO01006054.1	35438	36521	zf-C2H2	5	+
VURO01006060.1	5263	7339	zf-C2H2	5	+
VURO01006124.1	10332	10749	zf-C2H2	5	-
VURO01006258.1	7004	9143	zf-C2H2	8	-
VURO01006285.1	7514	10571	zf-C2H2	23	-
VURO01006381.1	2258	2813	zf-C2H2	5	-
VURO01006390.1	17710	18703	zf-C2H2	6	+
VURO01006587.1	2951	3815	zf-C2H2	5	+
VURO01006638.1	35656	37744	zf-C2H2	6	+
VURO01006674.1	5088	6249	zf-C2H2	8	-
VURO01006674.1	20958	22041	zf-C2H2	6	+
VURO01006694.1	6169	6697	zf-C2H2	5	-
VURO01006694.1	7137	8205	zf-C2H2	13	-
VURO01006782.1	16363	17053	zf-C2H2	5	+
VURO01006871.1	5252	5864	zf-C2H2	5	-
VURO01007184.1	4852	6394	zf-C2H2	5	-
VURO01007517.1	41780	43760	zf-C2H2	12	-
VURO01007741.1	54991	56794	zf-C2H2	6	-
VURO01007750.1	36450	38268	zf-C2H2	5	-
VURO01007910.1	9678	10554	zf-C2H2	9	-
VURO01007910.1	19337	21128	zf-C2H2	11	-
VURO01007956.1	29671	31201	zf-C2H2	11	-
VURO01008081.1	3320	4316	zf-C2H2	7	-
VURO01008362.1	540	2211	zf-C2H2	11	-
VURO01008543.1	18401	19622	zf-C2H2	6	-
VURO01008796.1	11252	12320	zf-C2H2	8	-
VURO01009184.1	4339	5404	zf-C2H2	6	-
VURO01009346.1	9256	10315	zf-C2H2	9	+
VURO01009816.1	25592	29189	zf-C2H2	5	+
VURO01010339.1	7084	8110	zf-C2H2	8	-
VURO01010339.1	8978	10151	zf-C2H2	9	-
VURO01010339.1	10644	13221	zf-C2H2	15	-
VURO01010368.1	2873	3779	zf-C2H2	6	+
VURO01010468.1	1077	2328	zf-C2H2	8	-
VURO01010551.1	2	563	zf-C2H2	6	+
VURO01011045.1	1096	2194	zf-C2H2	7	-
VURO01011208.1	2687	4679	zf-C2H2	16	-
VURO01011356.1	29977	31633	zf-C2H2	11	+
VURO01011549.1	62278	67054	zf-C2H2	12	+
VURO01011617.1	16431	19818	zf-C2H2	5	-
VURO01012040.1	11186	11861	zf-C2H2	6	+
VURO01012626.1	7085	8135	zf-C2H2	5	+
VURO01012626.1	8526	9126	zf-C2H2	5	+
VURO01013370.1	31077	37236	zf-C2H2	16	-
VURO01013394.1	15650	16628	zf-C2H2	5	-
VURO01013482.1	21035	22976	zf-C2H2	11	-
VURO01013550.1	6849	7989	zf-C2H2	8	+
VURO01013648.1	22398	25779	zf-C2H2	6	-
VURO01014280.1	4211	5240	zf-C2H2	6	+
VURO01014479.1	57414	58317	zf-C2H2	5	-
VURO01014806.1	977	1928	zf-C2H2	6	+
VURO01014806.1	7566	8409	zf-C2H2	5	+
VURO01014822.1	1579	2569	zf-C2H2	6	+
VURO01014994.1	3041	4157	zf-C2H2	8	+
VURO01014994.1	10119	11007	zf-C2H2	5	+
VURO01015075.1	6626	8504	zf-C2H2	17	-
VURO01015115.1	6154	6778	zf-C2H2	6	-
VURO01015115.1	7575	8466	zf-C2H2	7	-
VURO01015119.1	12106	13228	zf-C2H2	8	+
VURO01015119.1	18350	19787	zf-C2H2	13	+
VURO01015171.1	6249	8052	zf-C2H2	7	+
VURO01015228.1	5229	6855	zf-C2H2	8	-
VURO01015347.1	1928	3650	zf-C2H2	17	-
VURO01015359.1	273	2082	zf-C2H2	16	-
VURO01015702.1	13015	15673	zf-C2H2	22	+
VURO01015991.1	3057	4752	zf-C2H2	16	+
VURO01015991.1	8071	9151	zf-C2H2	8	-
VURO01016066.1	5118	6459	zf-C2H2	12	+
VURO01016227.1	1650	2628	zf-C2H2	6	+
VURO01016357.1	16988	17939	zf-C2H2	6	-
VURO01016716.1	9867	11562	zf-C2H2	6	+
VURO01017235.1	664	1612	zf-C2H2	6	+
VURO01017437.1	5094	6036	zf-C2H2	7	+
VURO01017634.1	34448	38570	zf-C2H2	12	-
VURO01017881.1	4518	6564	zf-C2H2	17	-
VURO01018092.1	1014	2136	zf-C2H2	7	-
VURO01018339.1	46965	49410	zf-C2H2	6	+
VURO01018468.1	2466	3939	zf-C2H2	11	-
VURO01018468.1	8361	9843	zf-C2H2	10	-
VURO01018570.1	39259	40168	zf-C2H2	7	-
VURO01018570.1	41392	45290	zf-C2H2	25	-
VURO01018570.1	47209	49210	zf-C2H2	18	+
VURO01018639.1	1808	3419	zf-C2H2	15	-
VURO01018841.1	13754	15134	zf-C2H2	5	-
VURO01018863.1	8211	11673	zf-C2H2	10	+
VURO01018921.1	54357	58965	zf-C2H2	14	+
VURO01019010.1	34900	36439	zf-C2H2	5	+
VURO01019397.1	1255	1912	zf-C2H2	6	+
VURO01019419.1	2404	3373	zf-C2H2	7	+
VURO01019461.1	17134	18733	zf-C2H2	17	+
VURO01019461.1	24268	25753	zf-C2H2	15	+
VURO01019461.1	30364	31486	zf-C2H2	11	+
VURO01019826.1	6564	9666	zf-C2H2	5	-
VURO01019842.1	711	2022	zf-C2H2	7	-
VURO01020069.1	15736	16615	zf-C2H2	5	+
VURO01020187.1	2594	4799	zf-C2H2	20	-
VURO01020270.1	28179	29943	zf-C2H2	12	+
VURO01020920.1	2022	3618	zf-C2H2	5	+
VURO01021192.1	13309	14047	zf-C2H2	6	-
VURO01021192.1	17298	18486	zf-C2H2	9	-
VURO01021192.1	23829	24477	zf-C2H2	6	-
VURO01021512.1	7976	9332	zf-C2H2	14	-
VURO01021611.1	8936	10136	zf-C2H2	5	-
VURO01021810.1	675	1686	zf-C2H2	7	-
VURO01022003.1	2879	12629	zf-C2H2	50	+
VURO01022055.1	783	1551	zf-C2H2	8	+
VURO01022173.1	2405	3716	zf-C2H2	9	-
VURO01022302.1	6378	7377	zf-C2H2	9	+
VURO01022302.1	7931	8606	zf-C2H2	7	+
VURO01022393.1	136986	138090	zf-C2H2	6	+
VURO01022666.1	4504	5737	zf-C2H2	14	+
VURO01023028.1	11015	13280	zf-C2H2	10	+
VURO01023056.1	28895	29735	zf-C2H2	6	+
VURO01023232.1	11416	16963	zf-C2H2	8	+
VURO01023233.1	5714	6782	zf-C2H2	9	-
VURO01023404.1	3002	3428	zf-C2H2	5	-
VURO01023572.1	936	1758	zf-C2H2	8	+
VURO01024011.1	14587	15196	zf-C2H2	6	+
VURO01024044.1	10876	12682	zf-C2H2	12	-
VURO01024090.1	2722	3580	zf-C2H2	6	-
VURO01024531.1	10092	11049	zf-C2H2	5	-
VURO01024859.1	49780	50224	zf-C2H2	5	-
VURO01024895.1	701	1193	zf-C2H2	5	-
VURO01024982.1	18576	19905	zf-C2H2	9	+
VURO01025029.1	2218	3082	zf-C2H2	5	-
VURO01025085.1	8710	10000	zf-C2H2	9	+
VURO01025302.1	1306	2476	zf-C2H2	9	-
VURO01025855.1	9740	10697	zf-C2H2	10	+
VURO01026408.1	8146	9574	zf-C2H2	15	-
VURO01026504.1	3862	4645	zf-C2H2	8	-
VURO01026587.1	735	2874	zf-C2H2	21	-
VURO01027067.1	6953	12473	zf-C2H2	10	+
VURO01027091.1	6596	8117	zf-C2H2	6	-
VURO01027870.1	59725	61925	zf-C2H2	6	+
VURO01027889.1	401	1298	zf-C2H2	5	+
VURO01028081.1	2663	3929	zf-C2H2	8	-
VURO01028081.1	7990	12445	zf-C2H2	26	-
VURO01028081.1	17620	21226	zf-C2H2	18	-
VURO01028300.1	28840	30481	zf-C2H2	10	-
VURO01028401.1	1924	3448	zf-C2H2	10	+
VURO01029224.1	22787	25127	zf-C2H2	7	-
VURO01029369.1	12421	15247	zf-C2H2	20	-
VURO01029369.1	15572	16604	zf-C2H2	9	-
VURO01029369.1	17261	17870	zf-C2H2	6	-
VURO01029545.1	3037	6685	zf-C2H2	5	-
VURO01029604.1	16994	18710	zf-C2H2	6	+
VURO01029673.1	2213	3584	zf-C2H2	8	-
VURO01030021.1	292	1240	zf-C2H2	10	-
VURO01030039.1	33857	37808	zf-C2H2	6	+
VURO01030766.1	40806	42348	zf-C2H2	15	+
VURO01030792.1	2599	3553	zf-C2H2	6	+
VURO01031194.1	2	770	zf-C2H2	9	+
VURO01031820.1	471	1308	zf-C2H2	9	+
VURO01031912.1	2472	4089	zf-C2H2	9	+
VURO01031947.1	3760	4561	zf-C2H2	7	+
VURO01031947.1	9789	10939	zf-C2H2	8	+
VURO01031955.1	2889	3318	zf-C2H2	5	-
VURO01032378.1	2417	3266	zf-C2H2	9	-
VURO01032421.1	8656	10021	zf-C2H2	9	+
VURO01032421.1	13333	14779	zf-C2H2	10	-
VURO01032421.1	18039	19497	zf-C2H2	10	-
VURO01032566.1	1554	2334	zf-C2H2	5	-
VURO01032670.1	0	1083	zf-C2H2	10	+
VURO01032735.1	13419	14835	zf-C2H2	6	+
VURO01032744.1	4880	6047	zf-C2H2	7	+
VURO01032744.1	8052	8946	zf-C2H2	5	+
VURO01033025.1	16342	17290	zf-C2H2	6	-
VURO01033626.1	1496	2669	zf-C2H2	8	-
VURO01034080.1	5221	6244	zf-C2H2	5	+
VURO01034639.1	794	1589	zf-C2H2	8	-
VURO01034995.1	5658	6585	zf-C2H2	6	+
VURO01035012.1	8310	9957	zf-C2H2	14	+
VURO01035623.1	9781	11662	zf-C2H2	5	+
VURO01035722.1	20346	22146	zf-C2H2	5	-
VURO01035809.1	2686	3619	zf-C2H2	9	+
VURO01035824.1	6492	7986	zf-C2H2	10	-
VURO01036058.1	28340	31843	zf-C2H2	8	+
VURO01036131.1	4184	5159	zf-C2H2	5	-
VURO01036172.1	1	1186	zf-C2H2	9	-
VURO01036365.1	20579	21926	zf-C2H2	12	-
VURO01036679.1	3053	4952	zf-C2H2	18	+
VURO01036918.1	35620	36925	zf-C2H2	8	-
VURO01037424.1	17874	19620	zf-C2H2	11	+
VURO01037565.1	8884	9928	zf-C2H2	11	-
VURO01037819.1	2087	3623	zf-C2H2	10	-
VURO01037902.1	6905	7529	zf-C2H2	6	-
VURO01039088.1	11993	13205	zf-C2H2	6	-
VURO01039204.1	2	2291	zf-C2H2	10	-
VURO01039577.1	1389	1791	zf-C2H2	5	+
VURO01040243.1	29416	30721	zf-C2H2	8	-
VURO01040480.1	1054	1798	zf-C2H2	7	-
VURO01040560.1	1	742	zf-C2H2	7	+
VURO01040803.1	7410	9016	zf-C2H2	7	+
VURO01041068.1	5382	7497	zf-C2H2	9	-
VURO01041140.1	2756	6977	zf-C2H2	7	+
VURO01041227.1	13075	14269	zf-C2H2	6	-
VURO01041438.1	1116	1827	zf-C2H2	7	-
VURO01041572.1	1590	3030	zf-C2H2	9	-
VURO01041572.1	7355	10263	zf-C2H2	16	-
VURO01041681.1	1451	2468	zf-C2H2	7	+
VURO01041750.1	2227	5590	zf-C2H2	5	+
VURO01041988.1	1	847	zf-C2H2	9	-
VURO01042969.1	602	1814	zf-C2H2	9	-
VURO01043100.1	1496	2738	zf-C2H2	8	-
VURO01043185.1	3047	4439	zf-C2H2	12	+
VURO01044128.1	7391	8849	zf-C2H2	12	+
VURO01044291.1	12757	13696	zf-C2H2	7	+
VURO01045013.1	4805	5972	zf-C2H2	7	-
VURO01045444.1	1150	2158	zf-C2H2	11	-
VURO01045444.1	7605	8445	zf-C2H2	5	-
VURO01045444.1	17916	22410	zf-C2H2	7	-
VURO01045472.1	3096	4296	zf-C2H2	9	-
VURO01045515.1	5631	6777	zf-C2H2	9	-
VURO01045619.1	11430	12048	zf-C2H2	6	-
VURO01046293.1	5244	6102	zf-C2H2	6	+
VURO01046742.1	3841	4426	zf-C2H2	7	-
VURO01046742.1	5093	5888	zf-C2H2	8	-
VURO01047092.1	1	682	zf-C2H2	7	+
VURO01047216.1	284	1247	zf-C2H2	9	-
VURO01047616.1	11570	12956	zf-C2H2	11	+
VURO01047695.1	4543	5272	zf-C2H2	9	-
VURO01048117.1	54042	55017	zf-C2H2	8	-
VURO01048515.1	26390	28466	zf-C2H2	14	-
VURO01048515.1	33891	35844	zf-C2H2	13	-
VURO01048712.1	6392	7022	zf-C2H2	6	+
VURO01049038.1	1918	2662	zf-C2H2	6	+
VURO01049038.1	3027	4245	zf-C2H2	10	+
VURO01049038.1	4610	5195	zf-C2H2	7	+
VURO01049106.1	2770	3250	zf-C2H2	5	-
VURO01049106.1	4026	5835	zf-C2H2	13	-
VURO01049136.1	6445	7731	zf-C2H2	14	-
VURO01049309.1	16749	18228	zf-C2H2	13	+
VURO01049335.1	7759	8842	zf-C2H2	5	-
VURO01049357.1	81227	82097	zf-C2H2	6	+
VURO01049393.1	2298	3030	zf-C2H2	6	+
VURO01049416.1	322	1102	zf-C2H2	7	-
VURO01049416.1	9104	9788	zf-C2H2	7	-
VURO01049416.1	10028	10622	zf-C2H2	6	-
VURO01049416.1	11303	11927	zf-C2H2	6	-
VURO01049426.1	68197	69679	zf-C2H2	10	+
VURO01049512.1	6126	8178	zf-C2H2	6	+
VURO01049757.1	20720	23813	zf-C2H2	9	+
VURO01049778.1	34400	35882	zf-C2H2	12	-
VURO01049882.1	5394	6738	zf-C2H2	15	-
VURO01049995.1	6562	7909	zf-C2H2	12	-
VURO01050024.1	26824	28069	zf-C2H2	12	-
VURO01050024.1	37428	38544	zf-C2H2	8	-
VURO01050043.1	57140	59471	zf-C2H2	6	-
VURO01050274.1	18624	19863	zf-C2H2	9	+
VURO01050303.1	12106	13072	zf-C2H2	6	+
VURO01050303.1	17082	19641	zf-C2H2	9	+
VURO01050309.1	7883	8645	zf-C2H2	8	-
VURO01050315.1	5276	6140	zf-C2H2	9	+
VURO01050335.1	17025	18372	zf-C2H2	10	-
VURO01050402.1	6506	7163	zf-C2H2	6	+
VURO01050402.1	8146	8743	zf-C2H2	6	+
VURO01050499.1	8891	9671	zf-C2H2	8	+
VURO01050573.1	19939	21163	zf-C2H2	12	+
VURO01050587.1	2921	3746	zf-C2H2	8	+
VURO01050646.1	52604	54893	zf-C2H2	7	-
VURO01050724.1	13736	18311	zf-C2H2	8	+
VURO01050731.1	30513	31575	zf-C2H2	11	+
VURO01050996.1	4270	5152	zf-C2H2	5	-
VURO01051048.1	3308	9956	zf-C2H2	15	-
VURO01051053.1	4322	5579	zf-C2H2	10	+
VURO01051053.1	11608	12670	zf-C2H2	7	-
VURO01051053.1	26471	27845	zf-C2H2	12	+
```
