## Supplementary Data 2 for "Transposable elements drive the evolution of metazoan zinc finger genes": Penaeus_chinensis_znfs.bed

```
CM032926.1	14627864	14628863	zf-C2H2	8	-
CM032926.1	14720487	14721138	zf-C2H2	6	-
CM032926.1	39784148	39787574	zf-C2H2	9	+
CM032926.1	39788207	39791111	zf-C2H2	16	+
CM032926.1	39820842	39825129	zf-C2H2	22	+
CM032927.1	2246416	2250238	zf-C2H2	5	-
CM032927.1	4121385	4122573	zf-C2H2	5	-
CM032927.1	13519728	13521549	zf-C2H2	5	+
CM032927.1	16846070	16847672	zf-C2H2	14	-
CM032927.1	16922999	16925516	zf-C2H2	24	-
CM032927.1	16930403	16932614	zf-C2H2	19	-
CM032927.1	16965810	16967415	zf-C2H2	14	-
CM032927.1	42368929	42369781	zf-C2H2	7	-
CM032928.1	6735703	6736756	zf-C2H2	8	+
CM032928.1	6756684	6757494	zf-C2H2	5	+
CM032928.1	15878971	15880159	zf-C2H2	12	+
CM032928.1	15893923	15895201	zf-C2H2	8	-
CM032929.1	7327560	7328979	zf-C2H2	11	-
CM032929.1	13262660	13265993	zf-C2H2	12	-
CM032929.1	16217483	16218656	zf-C2H2	8	-
CM032929.1	33019073	33022772	zf-C2H2	18	-
CM032929.1	36004478	36009206	zf-C2H2	24	-
CM032929.1	36021435	36024393	zf-C2H2	15	-
CM032930.1	14653892	14655287	zf-C2H2	9	+
CM032930.1	19209772	19212007	zf-C2H2	10	+
CM032930.1	19224493	19227613	zf-C2H2	8	+
CM032930.1	20094162	20095893	zf-C2H2	5	+
CM032930.1	32591835	32594124	zf-C2H2	6	-
CM032931.1	19007415	19008246	zf-C2H2	6	+
CM032931.1	26798740	26800123	zf-C2H2	10	+
CM032932.1	7112606	7115174	zf-C2H2	7	-
CM032932.1	7719612	7721148	zf-C2H2	5	+
CM032932.1	17405004	17407116	zf-C2H2	16	+
CM032932.1	20428669	20430244	zf-C2H2	10	-
CM032932.1	25496007	25498026	zf-C2H2	7	+
CM032932.1	34908190	34909948	zf-C2H2	9	+
CM032932.1	34937133	34938891	zf-C2H2	9	-
CM032932.1	37609265	37612598	zf-C2H2	23	-
CM032932.1	41753962	41755672	zf-C2H2	5	+
CM032932.1	42767692	42768679	zf-C2H2	6	+
CM032932.1	42794779	42795814	zf-C2H2	6	+
CM032932.1	45380574	45381843	zf-C2H2	7	-
CM032933.1	3619367	3620663	zf-C2H2	10	+
CM032933.1	3699846	3701253	zf-C2H2	11	-
CM032933.1	3718466	3722861	zf-C2H2	31	+
CM032933.1	4382539	4387678	zf-C2H2	31	+
CM032933.1	25986031	25987453	zf-C2H2	6	-
CM032933.1	31279348	31280455	zf-C2H2	10	+
CM032933.1	34471466	34475096	zf-C2H2	7	+
CM032933.1	39451330	39452497	zf-C2H2	5	-
CM032934.1	5418787	5422147	zf-C2H2	12	+
CM032934.1	5772050	5773793	zf-C2H2	11	+
CM032934.1	5823140	5824817	zf-C2H2	12	+
CM032934.1	14402404	14403181	zf-C2H2	7	-
CM032934.1	27563853	27566874	zf-C2H2	5	-
CM032934.1	29551430	29552459	zf-C2H2	7	-
CM032934.1	30266668	30267544	zf-C2H2	6	-
CM032934.1	30270135	30274146	zf-C2H2	20	-
CM032934.1	36851560	36853945	zf-C2H2	5	+
CM032934.1	36854855	36855542	zf-C2H2	8	+
CM032934.1	38767540	38768665	zf-C2H2	5	-
CM032934.1	39347194	39348412	zf-C2H2	5	-
CM032935.1	2019912	2023473	zf-C2H2	13	-
CM032935.1	6877432	6878743	zf-C2H2	11	-
CM032935.1	9675279	9676395	zf-C2H2	5	-
CM032935.1	9681372	9682536	zf-C2H2	6	+
CM032935.1	9695200	9696304	zf-C2H2	5	+
CM032935.1	9784069	9785062	zf-C2H2	5	+
CM032935.1	13821942	13823544	zf-C2H2	10	+
CM032935.1	19965072	19966830	zf-C2H2	9	+
CM032935.1	25633210	25635100	zf-C2H2	11	-
CM032936.1	184423	188956	zf-C2H2	11	-
CM032936.1	13497402	13498359	zf-C2H2	5	-
CM032936.1	23727823	23729155	zf-C2H2	5	+
CM032936.1	23848404	23849532	zf-C2H2	5	+
CM032936.1	24262314	24263313	zf-C2H2	5	-
CM032936.1	24467799	24469197	zf-C2H2	6	+
CM032936.1	29536129	29537083	zf-C2H2	7	-
CM032936.1	36764319	36766317	zf-C2H2	16	+
CM032936.1	39026039	39029900	zf-C2H2	14	+
CM032936.1	39089276	39090713	zf-C2H2	12	-
CM032936.1	39842654	39844988	zf-C2H2	9	-
CM032937.1	8134489	8136097	zf-C2H2	5	-
CM032937.1	8379742	8383684	zf-C2H2	17	-
CM032937.1	19112577	19114854	zf-C2H2	9	+
CM032937.1	37999554	38001198	zf-C2H2	8	+
CM032937.1	41084203	41085286	zf-C2H2	5	+
CM032937.1	41092002	41093085	zf-C2H2	5	-
CM032937.1	41635726	41636353	zf-C2H2	8	+
CM032938.1	13033884	13035807	zf-C2H2	12	+
CM032938.1	23992094	23992673	zf-C2H2	6	-
CM032938.1	28403095	28404346	zf-C2H2	10	-
CM032939.1	821065	824431	zf-C2H2	19	-
CM032939.1	7307232	7308603	zf-C2H2	5	+
CM032939.1	7658232	7660422	zf-C2H2	11	-
CM032939.1	14631488	14632706	zf-C2H2	7	-
CM032939.1	20988336	20990052	zf-C2H2	11	+
CM032939.1	22219912	22220941	zf-C2H2	8	-
CM032939.1	22231102	22231981	zf-C2H2	6	-
CM032941.1	710523	711762	zf-C2H2	9	-
CM032941.1	740214	741951	zf-C2H2	15	+
CM032941.1	11097718	11099494	zf-C2H2	10	+
CM032941.1	17023075	17023876	zf-C2H2	6	-
CM032941.1	33715791	33717348	zf-C2H2	9	-
CM032941.1	35053473	35055579	zf-C2H2	7	-
CM032941.1	35076651	35078049	zf-C2H2	8	-
CM032941.1	35095199	35096891	zf-C2H2	8	-
CM032941.1	35121536	35123825	zf-C2H2	6	-
CM032941.1	35126134	35127340	zf-C2H2	8	-
CM032941.1	35139969	35141667	zf-C2H2	7	-
CM032941.1	35300201	35301875	zf-C2H2	11	-
CM032941.1	35885917	35886946	zf-C2H2	9	-
CM032941.1	35890003	35891122	zf-C2H2	8	-
CM032941.1	35892893	35894291	zf-C2H2	9	-
CM032941.1	35907842	35909213	zf-C2H2	9	-
CM032942.1	3952593	3953970	zf-C2H2	7	+
CM032942.1	5979089	5982197	zf-C2H2	12	+
CM032942.1	11705585	11706512	zf-C2H2	8	-
CM032942.1	17209182	17210305	zf-C2H2	5	-
CM032943.1	7902976	7909192	zf-C2H2	15	-
CM032943.1	16600127	16601753	zf-C2H2	8	+
CM032943.1	31795337	31797071	zf-C2H2	15	-
CM032944.1	11282209	11284369	zf-C2H2	20	-
CM032944.1	11300126	11301635	zf-C2H2	11	-
CM032944.1	13648937	13650134	zf-C2H2	5	+
CM032944.1	15742653	15744018	zf-C2H2	7	+
CM032944.1	15748213	15749326	zf-C2H2	9	+
CM032944.1	15753410	15754622	zf-C2H2	8	+
CM032944.1	21210068	21213590	zf-C2H2	15	-
CM032944.1	24651908	24653939	zf-C2H2	11	+
CM032944.1	36530864	36533645	zf-C2H2	5	-
CM032945.1	4728998	4730771	zf-C2H2	11	-
CM032945.1	11122733	11125517	zf-C2H2	6	+
CM032945.1	18137845	18138979	zf-C2H2	5	+
CM032945.1	18434114	18435404	zf-C2H2	6	-
CM032945.1	18741984	18743001	zf-C2H2	6	-
CM032945.1	18762997	18764656	zf-C2H2	11	+
CM032945.1	18771427	18772885	zf-C2H2	11	+
CM032945.1	24356784	24360459	zf-C2H2	8	+
CM032945.1	24583050	24583908	zf-C2H2	5	+
CM032946.1	12325702	12330217	zf-C2H2	5	-
CM032946.1	25240718	25242758	zf-C2H2	14	-
CM032946.1	25244459	25246577	zf-C2H2	14	-
CM032946.1	25249595	25251311	zf-C2H2	8	-
CM032946.1	25252885	25255153	zf-C2H2	17	-
CM032946.1	25260485	25262729	zf-C2H2	17	-
CM032946.1	25265406	25267209	zf-C2H2	14	-
CM032946.1	25269274	25273379	zf-C2H2	29	-
CM032946.1	25276143	25277397	zf-C2H2	10	-
CM032946.1	25338569	25339679	zf-C2H2	5	+
CM032946.1	26425694	26428949	zf-C2H2	9	-
CM032947.1	4982841	4983858	zf-C2H2	8	+
CM032947.1	15960917	15961928	zf-C2H2	8	+
CM032947.1	19242206	19244477	zf-C2H2	11	+
CM032947.1	26688943	26690332	zf-C2H2	9	-
CM032947.1	26711427	26712801	zf-C2H2	9	-
CM032947.1	28699466	28700726	zf-C2H2	9	+
CM032947.1	28703847	28705242	zf-C2H2	9	+
CM032947.1	28708217	28709297	zf-C2H2	10	+
CM032948.1	2279720	2281583	zf-C2H2	7	+
CM032949.1	5909722	5911906	zf-C2H2	6	-
CM032949.1	6353503	6358654	zf-C2H2	16	-
CM032950.1	2396853	2398335	zf-C2H2	8	-
CM032950.1	20778163	20779276	zf-C2H2	8	+
CM032950.1	21431119	21431923	zf-C2H2	5	-
CM032950.1	21442860	21443709	zf-C2H2	5	-
CM032950.1	21748793	21750518	zf-C2H2	12	+
CM032951.1	10211273	10213412	zf-C2H2	12	-
CM032951.1	14381194	14386216	zf-C2H2	26	+
CM032952.1	1533657	1534872	zf-C2H2	6	-
CM032952.1	4245379	4245871	zf-C2H2	6	+
CM032952.1	4279886	4280594	zf-C2H2	8	-
CM032953.1	4047170	4048022	zf-C2H2	5	-
CM032953.1	11426820	11428446	zf-C2H2	9	-
CM032954.1	32915170	32917273	zf-C2H2	5	-
CM032955.1	5513723	5519390	zf-C2H2	8	+
CM032955.1	9043074	9043779	zf-C2H2	6	+
CM032955.1	9349179	9350565	zf-C2H2	8	+
CM032955.1	9468704	9472307	zf-C2H2	7	-
CM032955.1	10316662	10317190	zf-C2H2	5	-
CM032955.1	10361784	10362321	zf-C2H2	5	-
CM032955.1	11244818	11247149	zf-C2H2	24	+
CM032955.1	11276761	11278219	zf-C2H2	14	-
CM032956.1	15671902	15672469	zf-C2H2	6	+
CM032956.1	26373370	26378131	zf-C2H2	17	+
CM032957.1	9379885	9381573	zf-C2H2	13	-
CM032957.1	15301539	15302535	zf-C2H2	6	+
CM032957.1	26208284	26210807	zf-C2H2	10	-
CM032958.1	1567174	1570051	zf-C2H2	6	-
CM032958.1	27533962	27534508	zf-C2H2	5	-
CM032959.1	1423509	1424403	zf-C2H2	6	-
CM032959.1	2175520	2178037	zf-C2H2	8	+
CM032960.1	27523635	27524703	zf-C2H2	6	+
CM032960.1	35271231	35272254	zf-C2H2	5	-
CM032960.1	35274918	35275923	zf-C2H2	5	-
CM032961.1	3148624	3149662	zf-C2H2	5	+
CM032961.1	10352277	10353735	zf-C2H2	8	+
CM032961.1	12638326	12639339	zf-C2H2	9	-
CM032961.1	13794367	13797376	zf-C2H2	8	+
CM032961.1	35610195	35612742	zf-C2H2	20	+
CM032962.1	13214713	13216252	zf-C2H2	12	+
CM032962.1	13567228	13570009	zf-C2H2	5	-
CM032963.1	2582955	2583852	zf-C2H2	6	+
CM032963.1	11459470	11461102	zf-C2H2	12	-
CM032963.1	25407237	25408179	zf-C2H2	5	+
CM032963.1	26298223	26299090	zf-C2H2	7	-
CM032963.1	28038705	28039362	zf-C2H2	5	-
CM032964.1	6931524	6934842	zf-C2H2	5	+
CM032964.1	9126454	9127780	zf-C2H2	8	+
CM032964.1	10197673	10199098	zf-C2H2	10	+
CM032965.1	397868	400220	zf-C2H2	11	-
CM032966.1	23935451	23936816	zf-C2H2	10	-
CM032966.1	23948243	23949689	zf-C2H2	10	-
CM032966.1	27540983	27542072	zf-C2H2	8	-
CM032967.1	10273780	10274338	zf-C2H2	5	+
CM032967.1	20642840	20643869	zf-C2H2	6	+
CM032967.1	20653711	20654710	zf-C2H2	8	+
CM032967.1	20683234	20684683	zf-C2H2	9	-
CM032967.1	20686126	20687377	zf-C2H2	9	-
CM032967.1	20726633	20727827	zf-C2H2	7	+
CM032967.1	20742967	20745019	zf-C2H2	17	-
CM032967.1	20786138	20786777	zf-C2H2	7	-
CM032967.1	20807957	20810087	zf-C2H2	17	+
CM032968.1	3472811	3475919	zf-C2H2	27	-
CM032968.1	3490799	3491534	zf-C2H2	7	+
CM032968.1	6625130	6626444	zf-C2H2	8	+
CM032968.1	13353632	13355042	zf-C2H2	12	+
CM032968.1	20299721	20303969	zf-C2H2	7	-
JAGKSU010000075.1	14461	15469	zf-C2H2	7	+
JAGKSU010000076.1	59	512	zf-C2H2	5	+
JAGKSU010000076.1	11383	12991	zf-C2H2	14	-
JAGKSU010000076.1	66465	67755	zf-C2H2	5	-
JAGKSU010000077.1	19106	20372	zf-C2H2	10	+
JAGKSU010000079.1	2396	3143	zf-C2H2	9	-
JAGKSU010000080.1	6096	8340	zf-C2H2	12	-
JAGKSU010000083.1	27823	29155	zf-C2H2	11	+
JAGKSU010000083.1	47054	48530	zf-C2H2	12	-
JAGKSU010000083.1	64694	65921	zf-C2H2	9	-
JAGKSU010000083.1	123572	124541	zf-C2H2	6	+
JAGKSU010000084.1	19427	20654	zf-C2H2	9	+
JAGKSU010000084.1	41351	42746	zf-C2H2	11	+
JAGKSU010000087.1	13661	14864	zf-C2H2	8	-
JAGKSU010000092.1	2	581	zf-C2H2	7	+
JAGKSU010000092.1	27567	28938	zf-C2H2	11	-
JAGKSU010000112.1	9890	10859	zf-C2H2	6	+
JAGKSU010000112.1	44138	45365	zf-C2H2	9	+
JAGKSU010000117.1	7552	8704	zf-C2H2	8	-
JAGKSU010000121.1	11219	12533	zf-C2H2	9	-
JAGKSU010000121.1	32540	33989	zf-C2H2	10	+
JAGKSU010000121.1	50747	51671	zf-C2H2	6	+
JAGKSU010000130.1	3852	5163	zf-C2H2	9	+
JAGKSU010000130.1	18202	19210	zf-C2H2	8	+
JAGKSU010000130.1	30637	31129	zf-C2H2	6	+
JAGKSU010000133.1	9214	10549	zf-C2H2	10	+
JAGKSU010000133.1	23242	24367	zf-C2H2	8	+
JAGKSU010000151.1	94077	96135	zf-C2H2	14	+
JAGKSU010000559.1	3441	4800	zf-C2H2	11	+
JAGKSU010000559.1	31722	33861	zf-C2H2	9	+
```
