## Supplementary Data 2 for "Transposable elements drive the evolution of metazoan zinc finger genes": Penaeus_indicus_znfs.bed

```
JAGYIC010000001.1	17416197	17417370	zf-C2H2	8	-
JAGYIC010000001.1	34994461	34999270	zf-C2H2	24	-
JAGYIC010000001.1	35012459	35015478	zf-C2H2	15	-
JAGYIC010000002.1	3041100	3042627	zf-C2H2	5	-
JAGYIC010000002.1	20882053	20883652	zf-C2H2	10	-
JAGYIC010000002.1	25871392	25874011	zf-C2H2	7	+
JAGYIC010000002.1	33452088	33453279	zf-C2H2	7	+
JAGYIC010000002.1	38610060	38611875	zf-C2H2	9	+
JAGYIC010000002.1	38637731	38639471	zf-C2H2	9	-
JAGYIC010000002.1	45883525	45885709	zf-C2H2	11	-
JAGYIC010000002.1	47363158	47366158	zf-C2H2	5	+
JAGYIC010000002.1	48226096	48227116	zf-C2H2	6	-
JAGYIC010000002.1	48259589	48260575	zf-C2H2	7	-
JAGYIC010000003.1	5374356	5375880	zf-C2H2	6	-
JAGYIC010000003.1	5376920	5377895	zf-C2H2	5	-
JAGYIC010000003.1	11139905	11141729	zf-C2H2	5	+
JAGYIC010000003.1	17303840	17305442	zf-C2H2	14	-
JAGYIC010000004.1	1872388	1873246	zf-C2H2	6	+
JAGYIC010000004.1	1880871	1881963	zf-C2H2	5	-
JAGYIC010000004.1	6279244	6281539	zf-C2H2	8	-
JAGYIC010000004.1	24034672	24037012	zf-C2H2	9	-
JAGYIC010000005.1	3918496	3919933	zf-C2H2	12	-
JAGYIC010000005.1	4984307	4986641	zf-C2H2	9	+
JAGYIC010000005.1	22396269	22397265	zf-C2H2	5	+
JAGYIC010000005.1	22847038	22848172	zf-C2H2	5	-
JAGYIC010000005.1	44254322	44258855	zf-C2H2	11	-
JAGYIC010000006.1	14875405	14876056	zf-C2H2	6	-
JAGYIC010000006.1	14890441	14891041	zf-C2H2	5	-
JAGYIC010000006.1	14968526	14969315	zf-C2H2	8	-
JAGYIC010000006.1	44970654	44973609	zf-C2H2	8	+
JAGYIC010000006.1	44974246	44977150	zf-C2H2	16	+
JAGYIC010000006.1	45016170	45020490	zf-C2H2	22	+
JAGYIC010000007.1	29141659	29142925	zf-C2H2	8	+
JAGYIC010000007.1	29151838	29152321	zf-C2H2	6	-
JAGYIC010000007.1	37517100	37517910	zf-C2H2	5	-
JAGYIC010000008.1	14583480	14587017	zf-C2H2	6	+
JAGYIC010000008.1	16943813	16944896	zf-C2H2	5	+
JAGYIC010000008.1	30439970	30441410	zf-C2H2	10	-
JAGYIC010000008.1	30459925	30469017	zf-C2H2	61	+
JAGYIC010000008.1	31218434	31223597	zf-C2H2	30	+
JAGYIC010000008.1	31323875	31325876	zf-C2H2	7	-
JAGYIC010000008.1	31326644	31329521	zf-C2H2	22	-
JAGYIC010000009.1	14725498	14726875	zf-C2H2	10	-
JAGYIC010000009.1	22872582	22873413	zf-C2H2	6	-
JAGYIC010000010.1	1690938	1692063	zf-C2H2	5	-
JAGYIC010000010.1	2381865	2382936	zf-C2H2	5	+
JAGYIC010000010.1	5253915	5256345	zf-C2H2	5	+
JAGYIC010000010.1	5257209	5257920	zf-C2H2	8	+
JAGYIC010000010.1	26728632	26729532	zf-C2H2	7	-
JAGYIC010000010.1	37388434	37390057	zf-C2H2	12	-
JAGYIC010000010.1	37433697	37435440	zf-C2H2	11	-
JAGYIC010000010.1	37811660	37815002	zf-C2H2	12	-
JAGYIC010000011.1	27183	29418	zf-C2H2	10	+
JAGYIC010000011.1	5145927	5147298	zf-C2H2	10	+
JAGYIC010000011.1	20845106	20847494	zf-C2H2	6	-
JAGYIC010000011.1	33290949	33293238	zf-C2H2	6	+
JAGYIC010000011.1	40125746	40126391	zf-C2H2	8	-
JAGYIC010000011.1	40128336	40129296	zf-C2H2	6	-
JAGYIC010000012.1	37826843	37827995	zf-C2H2	5	-
JAGYIC010000012.1	37839216	37840413	zf-C2H2	5	-
JAGYIC010000012.1	37844895	37846047	zf-C2H2	5	-
JAGYIC010000012.1	37865781	37866936	zf-C2H2	5	-
JAGYIC010000013.1	13870460	13871990	zf-C2H2	12	-
JAGYIC010000014.1	19218745	19221436	zf-C2H2	8	-
JAGYIC010000014.1	20120046	20121057	zf-C2H2	5	+
JAGYIC010000015.1	3201360	3203172	zf-C2H2	15	-
JAGYIC010000015.1	31806688	31808257	zf-C2H2	9	-
JAGYIC010000015.1	34233351	34235049	zf-C2H2	7	+
JAGYIC010000015.1	34245564	34246773	zf-C2H2	8	+
JAGYIC010000015.1	34250184	34252473	zf-C2H2	6	+
JAGYIC010000015.1	34266913	34268260	zf-C2H2	5	+
JAGYIC010000015.1	34273336	34275037	zf-C2H2	8	+
JAGYIC010000015.1	34302555	34303956	zf-C2H2	8	+
JAGYIC010000015.1	34929530	34930568	zf-C2H2	9	-
JAGYIC010000015.1	34933490	34934609	zf-C2H2	8	-
JAGYIC010000015.1	34936301	34937696	zf-C2H2	9	-
JAGYIC010000015.1	34952448	34953819	zf-C2H2	9	-
JAGYIC010000016.1	5893873	5896876	zf-C2H2	12	-
JAGYIC010000016.1	12405521	12406973	zf-C2H2	8	-
JAGYIC010000016.1	14286636	14287713	zf-C2H2	8	-
JAGYIC010000016.1	15572386	15575209	zf-C2H2	8	-
JAGYIC010000016.1	35773195	35775763	zf-C2H2	20	+
JAGYIC010000017.1	17591008	17592766	zf-C2H2	10	+
JAGYIC010000017.1	22321033	22322647	zf-C2H2	10	+
JAGYIC010000017.1	27543848	27545096	zf-C2H2	5	-
JAGYIC010000017.1	27578678	27579830	zf-C2H2	5	-
JAGYIC010000017.1	27584545	27585697	zf-C2H2	6	-
JAGYIC010000017.1	27598308	27599466	zf-C2H2	6	-
JAGYIC010000017.1	27602210	27603353	zf-C2H2	5	-
JAGYIC010000018.1	13018113	13019304	zf-C2H2	8	-
JAGYIC010000018.1	30962950	30966994	zf-C2H2	33	+
JAGYIC010000019.1	10836056	10838231	zf-C2H2	19	-
JAGYIC010000019.1	10851152	10852664	zf-C2H2	11	-
JAGYIC010000019.1	11916031	11917216	zf-C2H2	5	-
JAGYIC010000019.1	13561659	13563024	zf-C2H2	7	+
JAGYIC010000019.1	13567026	13568139	zf-C2H2	9	+
JAGYIC010000019.1	37250853	37252902	zf-C2H2	11	-
JAGYIC010000020.1	11608280	11608832	zf-C2H2	5	+
JAGYIC010000021.1	35051829	35052957	zf-C2H2	6	-
JAGYIC010000022.1	1449689	1451792	zf-C2H2	5	-
JAGYIC010000023.1	31762440	31764726	zf-C2H2	6	-
JAGYIC010000023.1	32628762	32633916	zf-C2H2	16	+
JAGYIC010000024.1	10237534	10240294	zf-C2H2	5	-
JAGYIC010000024.1	13548402	13549833	zf-C2H2	9	-
JAGYIC010000025.1	5113026	5115549	zf-C2H2	10	+
JAGYIC010000025.1	24458764	24460396	zf-C2H2	12	+
JAGYIC010000026.1	3484587	3486540	zf-C2H2	8	+
JAGYIC010000026.1	5723038	5725306	zf-C2H2	11	-
JAGYIC010000026.1	32091310	32092276	zf-C2H2	9	-
JAGYIC010000026.1	32095366	32096848	zf-C2H2	10	-
JAGYIC010000026.1	32099730	32101005	zf-C2H2	9	-
JAGYIC010000027.1	30283329	30284016	zf-C2H2	5	-
JAGYIC010000028.1	446622	448356	zf-C2H2	15	-
JAGYIC010000028.1	16017181	16018807	zf-C2H2	8	-
JAGYIC010000028.1	23659536	23665002	zf-C2H2	15	+
JAGYIC010000029.1	3532728	3536001	zf-C2H2	9	-
JAGYIC010000029.1	17291889	17296368	zf-C2H2	5	+
JAGYIC010000030.1	16806579	16807791	zf-C2H2	12	-
JAGYIC010000030.1	16821579	16822623	zf-C2H2	9	-
JAGYIC010000030.1	16837120	16838250	zf-C2H2	12	-
JAGYIC010000030.1	17947342	17947945	zf-C2H2	6	-
JAGYIC010000030.1	18019050	18019530	zf-C2H2	5	-
JAGYIC010000030.1	24640414	24642289	zf-C2H2	8	+
JAGYIC010000032.1	513120	514209	zf-C2H2	8	-
JAGYIC010000032.1	4208230	4209676	zf-C2H2	10	+
JAGYIC010000032.1	4221292	4222657	zf-C2H2	10	+
JAGYIC010000032.1	28783612	28784494	zf-C2H2	10	-
JAGYIC010000033.1	18400057	18401962	zf-C2H2	12	+
JAGYIC010000033.1	25275842	25276862	zf-C2H2	6	-
JAGYIC010000034.1	21202922	21204056	zf-C2H2	5	-
JAGYIC010000034.1	21667911	21669150	zf-C2H2	6	-
JAGYIC010000034.1	22029925	22030924	zf-C2H2	7	+
JAGYIC010000034.1	22075802	22076801	zf-C2H2	7	-
JAGYIC010000034.1	25627226	25628135	zf-C2H2	5	+
JAGYIC010000035.1	1303500	1304412	zf-C2H2	6	+
JAGYIC010000036.1	3654313	3656179	zf-C2H2	7	+
JAGYIC010000037.1	3143	6200	zf-C2H2	18	+
JAGYIC010000037.1	20780	22004	zf-C2H2	7	-
JAGYIC010000037.1	73957	75352	zf-C2H2	9	+
JAGYIC010000037.1	76714	78163	zf-C2H2	9	+
JAGYIC010000037.1	87119	89378	zf-C2H2	23	-
JAGYIC010000037.1	98561	99590	zf-C2H2	6	-
JAGYIC010000037.1	119198	120353	zf-C2H2	8	-
JAGYIC010000037.1	154323	156381	zf-C2H2	17	+
JAGYIC010000037.1	214847	216071	zf-C2H2	7	+
JAGYIC010000038.1	2194227	2195505	zf-C2H2	10	+
JAGYIC010000038.1	2223993	2225283	zf-C2H2	11	-
JAGYIC010000038.1	2249185	2250895	zf-C2H2	12	+
JAGYIC010000038.1	2867862	2868717	zf-C2H2	5	+
JAGYIC010000038.1	3349720	3350833	zf-C2H2	9	-
JAGYIC010000038.1	22462602	22464105	zf-C2H2	8	-
JAGYIC010000039.1	3927690	3928584	zf-C2H2	5	+
JAGYIC010000039.1	3937713	3938793	zf-C2H2	9	+
JAGYIC010000039.1	15011263	15013735	zf-C2H2	12	-
JAGYIC010000039.1	15030165	15030867	zf-C2H2	6	-
JAGYIC010000041.1	90894	92053	zf-C2H2	5	-
JAGYIC010000041.1	119996	122544	zf-C2H2	13	-
JAGYIC010000041.1	13124187	13125519	zf-C2H2	8	+
JAGYIC010000041.1	15297469	15300556	zf-C2H2	12	+
JAGYIC010000041.1	21751295	21752222	zf-C2H2	8	-
JAGYIC010000042.1	155906	156791	zf-C2H2	8	-
JAGYIC010000042.1	169217	170828	zf-C2H2	15	+
JAGYIC010000042.1	178442	180902	zf-C2H2	25	-
JAGYIC010000042.1	194005	195070	zf-C2H2	7	+
JAGYIC010000043.1	8327816	8332622	zf-C2H2	26	+
JAGYIC010000043.1	14275754	14277893	zf-C2H2	12	-
JAGYIC010000044.1	326030	327563	zf-C2H2	14	+
JAGYIC010000044.1	334068	335307	zf-C2H2	8	-
JAGYIC010000044.1	2698672	2700472	zf-C2H2	12	+
JAGYIC010000044.1	2739257	2741750	zf-C2H2	12	+
JAGYIC010000044.1	2775754	2777338	zf-C2H2	14	-
JAGYIC010000044.1	2885641	2887456	zf-C2H2	11	+
JAGYIC010000044.1	2924455	2925745	zf-C2H2	9	+
JAGYIC010000044.1	2958818	2960084	zf-C2H2	10	+
JAGYIC010000044.1	2989872	2991609	zf-C2H2	13	+
JAGYIC010000044.1	3012914	3014678	zf-C2H2	14	-
JAGYIC010000044.1	3105542	3107279	zf-C2H2	13	+
JAGYIC010000044.1	3205336	3207232	zf-C2H2	10	-
JAGYIC010000044.1	3292213	3293380	zf-C2H2	7	-
JAGYIC010000044.1	3493722	3495165	zf-C2H2	16	-
JAGYIC010000044.1	3582080	3583938	zf-C2H2	23	+
JAGYIC010000044.1	3601420	3603723	zf-C2H2	23	-
JAGYIC010000044.1	3643413	3644767	zf-C2H2	10	-
JAGYIC010000044.1	3645305	3645923	zf-C2H2	5	+
JAGYIC010000044.1	3651652	3652567	zf-C2H2	5	-
JAGYIC010000044.1	3676225	3677077	zf-C2H2	9	+
JAGYIC010000044.1	3697811	3698726	zf-C2H2	5	+
JAGYIC010000044.1	3704114	3704552	zf-C2H2	5	-
JAGYIC010000044.1	3705260	3706613	zf-C2H2	10	+
JAGYIC010000044.1	3721691	3722852	zf-C2H2	7	+
JAGYIC010000044.1	3747587	3748484	zf-C2H2	11	+
JAGYIC010000044.1	3751491	3752346	zf-C2H2	11	+
JAGYIC010000044.1	3781197	3782550	zf-C2H2	11	-
JAGYIC010000044.1	3788092	3788884	zf-C2H2	5	-
JAGYIC010000044.1	3888286	3889924	zf-C2H2	14	-
JAGYIC010000044.1	3973599	3974496	zf-C2H2	11	+
JAGYIC010000044.1	3977504	3978437	zf-C2H2	12	+
JAGYIC010000044.1	4016182	4016848	zf-C2H2	5	-
JAGYIC010000044.1	4017340	4018693	zf-C2H2	10	+
JAGYIC010000044.1	4092798	4093650	zf-C2H2	6	+
JAGYIC010000044.1	4138802	4139918	zf-C2H2	8	+
JAGYIC010000044.1	4164687	4165539	zf-C2H2	5	+
JAGYIC010000044.1	4202248	4203796	zf-C2H2	6	-
JAGYIC010000044.1	4229364	4230495	zf-C2H2	8	+
JAGYIC010000044.1	4261360	4262491	zf-C2H2	8	-
JAGYIC010000044.1	4337232	4338313	zf-C2H2	14	+
JAGYIC010000044.1	4382918	4384250	zf-C2H2	11	+
JAGYIC010000044.1	4411966	4413283	zf-C2H2	10	-
JAGYIC010000044.1	4433008	4433830	zf-C2H2	9	-
JAGYIC010000044.1	4480283	4481909	zf-C2H2	11	-
JAGYIC010000044.1	4507197	4508037	zf-C2H2	5	+
JAGYIC010000044.1	4563896	4564907	zf-C2H2	7	+
JAGYIC010000044.1	4586070	4587708	zf-C2H2	14	-
JAGYIC010000044.1	4667509	4668628	zf-C2H2	13	+
JAGYIC010000044.1	4764422	4765531	zf-C2H2	7	+
JAGYIC010000044.1	4872207	4873218	zf-C2H2	7	+
JAGYIC010000044.1	4894472	4895756	zf-C2H2	10	-
JAGYIC010000044.1	4928038	4928746	zf-C2H2	5	+
JAGYIC010000044.1	4943340	4944375	zf-C2H2	6	+
JAGYIC010000044.1	4961264	4962104	zf-C2H2	5	-
JAGYIC010000044.1	5022658	5023366	zf-C2H2	8	+
JAGYIC010000044.1	5040814	5042050	zf-C2H2	8	+
JAGYIC010000044.1	5059935	5060643	zf-C2H2	8	-
JAGYIC010000044.1	5095565	5097161	zf-C2H2	14	+
JAGYIC010000044.1	5131312	5132866	zf-C2H2	12	-
JAGYIC010000044.1	5183349	5184165	zf-C2H2	9	+
JAGYIC010000044.1	5258297	5258879	zf-C2H2	6	+
JAGYIC010000044.1	5291742	5293113	zf-C2H2	10	-
JAGYIC010000044.1	5308104	5309475	zf-C2H2	10	-
JAGYIC010000044.1	5324583	5325399	zf-C2H2	9	-
JAGYIC010000044.1	5346701	5348129	zf-C2H2	12	-
JAGYIC010000044.1	5365180	5365945	zf-C2H2	8	-
JAGYIC010000044.1	5437158	5438070	zf-C2H2	6	+
JAGYIC010000044.1	5458421	5459738	zf-C2H2	10	-
JAGYIC010000044.1	5477486	5478449	zf-C2H2	8	-
JAGYIC010000044.1	5507586	5508375	zf-C2H2	9	-
JAGYIC010000044.1	5524202	5524766	zf-C2H2	6	+
JAGYIC010000044.1	5528988	5530584	zf-C2H2	12	-
JAGYIC010000044.1	5549741	5550371	zf-C2H2	7	+
JAGYIC010000044.1	5599682	5600867	zf-C2H2	8	+
JAGYIC010000044.1	5624022	5624943	zf-C2H2	5	-
JAGYIC010000044.1	5638600	5640109	zf-C2H2	13	+
JAGYIC010000044.1	5666418	5667972	zf-C2H2	13	-
JAGYIC010000044.1	5689043	5690597	zf-C2H2	13	+
JAGYIC010000044.1	5751933	5753502	zf-C2H2	13	+
JAGYIC010000044.1	5866430	5867714	zf-C2H2	10	-
JAGYIC010000050.1	601369	602707	zf-C2H2	5	+
JAGYIC010000060.1	97450	99799	zf-C2H2	11	-
JAGYIC010000069.1	377281	380290	zf-C2H2	5	+
JAGYIC010000081.1	237298	238906	zf-C2H2	5	+
JAGYIC010000121.1	55813	57106	zf-C2H2	8	+
JAGYIC010000157.1	160271	162812	zf-C2H2	16	+
JAGYIC010000164.1	182072	182873	zf-C2H2	6	+
JAGYIC010000173.1	159204	162573	zf-C2H2	18	-
JAGYIC010000230.1	40735	42145	zf-C2H2	12	+
JAGYIC010000250.1	95512	96664	zf-C2H2	8	-
JAGYIC010000265.1	118718	119936	zf-C2H2	7	-
JAGYIC010000303.1	32558	33518	zf-C2H2	8	-
JAGYIC010000303.1	44257	45220	zf-C2H2	9	-
JAGYIC010000303.1	80323	81485	zf-C2H2	8	-
JAGYIC010000303.1	87516	89068	zf-C2H2	13	+
JAGYIC010000391.1	31642	33064	zf-C2H2	6	+
JAGYIC010000394.1	19621	20650	zf-C2H2	7	-
JAGYIC010000395.1	50096	51878	zf-C2H2	11	+
JAGYIC010000405.1	2430	3588	zf-C2H2	6	-
JAGYIC010000405.1	12242	13400	zf-C2H2	6	-
JAGYIC010000405.1	38413	39577	zf-C2H2	5	+
JAGYIC010000405.1	47691	48858	zf-C2H2	5	+
JAGYIC010000405.1	50717	51878	zf-C2H2	5	-
JAGYIC010000405.1	66353	67445	zf-C2H2	6	+
JAGYIC010000426.1	99093	100827	zf-C2H2	11	-
JAGYIC010000441.1	37597	42265	zf-C2H2	31	-
JAGYIC010000445.1	52690	56218	zf-C2H2	15	+
JAGYIC010000449.1	18702	20238	zf-C2H2	14	+
JAGYIC010000452.1	131923	133366	zf-C2H2	12	-
JAGYIC010000513.1	111774	113442	zf-C2H2	11	-
JAGYIC010000562.1	18714	20874	zf-C2H2	16	-
JAGYIC010000574.1	114684	116790	zf-C2H2	7	-
JAGYIC010000581.1	62367	63414	zf-C2H2	6	-
JAGYIC010000581.1	64673	65804	zf-C2H2	7	-
JAGYIC010000586.1	33533	36320	zf-C2H2	5	+
JAGYIC010000609.1	51262	52633	zf-C2H2	5	+
JAGYIC010000612.1	5572	6730	zf-C2H2	9	-
JAGYIC010000612.1	113635	115309	zf-C2H2	14	-
JAGYIC010000614.1	68166	68709	zf-C2H2	5	+
JAGYIC010000614.1	85336	86752	zf-C2H2	8	-
JAGYIC010000624.1	106007	109127	zf-C2H2	8	-
JAGYIC010000670.1	87346	88441	zf-C2H2	8	+
JAGYIC010000707.1	47723	48260	zf-C2H2	5	+
JAGYIC010000713.1	38745	42414	zf-C2H2	8	-
JAGYIC010000718.1	46240	47512	zf-C2H2	10	+
JAGYIC010000718.1	62251	66359	zf-C2H2	29	+
JAGYIC010000718.1	68345	70148	zf-C2H2	14	+
JAGYIC010000718.1	72184	74428	zf-C2H2	17	+
JAGYIC010000718.1	78929	81140	zf-C2H2	17	+
JAGYIC010000718.1	82958	84683	zf-C2H2	8	+
JAGYIC010000718.1	86796	89019	zf-C2H2	13	+
JAGYIC010000718.1	91417	93484	zf-C2H2	14	+
JAGYIC010000765.1	7762	9367	zf-C2H2	14	+
JAGYIC010000765.1	45042	47253	zf-C2H2	19	+
JAGYIC010000765.1	52161	54678	zf-C2H2	24	+
JAGYIC010000817.1	78279	79266	zf-C2H2	5	-
JAGYIC010000832.1	57567	58524	zf-C2H2	5	+
JAGYIC010000899.1	61309	63493	zf-C2H2	10	+
JAGYIC010000956.1	6934	8002	zf-C2H2	6	+
JAGYIC010000960.1	57643	61309	zf-C2H2	15	-
JAGYIC010000985.1	55417	56314	zf-C2H2	6	-
JAGYIC010001131.1	49445	50309	zf-C2H2	7	-
JAGYIC010001201.1	52221	53640	zf-C2H2	11	-
JAGYIC010001303.1	19446	22323	zf-C2H2	6	-
JAGYIC010001331.1	21259	22885	zf-C2H2	9	+
JAGYIC010001549.1	31537	32500	zf-C2H2	9	-
JAGYIC010001783.1	31217	35030	zf-C2H2	5	-
JAGYIC010001811.1	12958	14380	zf-C2H2	6	+
JAGYIC010001820.1	38436	42360	zf-C2H2	17	+
JAGYIC010001896.1	18128	19529	zf-C2H2	9	+
JAGYIC010001896.1	22530	23985	zf-C2H2	9	+
JAGYIC010001896.1	27608	28277	zf-C2H2	7	+
JAGYIC010001949.1	35583	39186	zf-C2H2	7	+
JAGYIC010001950.1	38812	40063	zf-C2H2	10	+
JAGYIC010001952.1	7986	9003	zf-C2H2	8	-
JAGYIC010001975.1	24929	26084	zf-C2H2	10	-
JAGYIC010002010.1	43614	44724	zf-C2H2	5	-
JAGYIC010002062.1	34408	35725	zf-C2H2	8	-
JAGYIC010002409.1	30779	33902	zf-C2H2	15	+
JAGYIC010002447.1	28287	31581	zf-C2H2	12	+
JAGYIC010002480.1	14990	15812	zf-C2H2	7	+
JAGYIC010002491.1	9899	12689	zf-C2H2	6	-
JAGYIC010002586.1	13890	14850	zf-C2H2	8	-
JAGYIC010002586.1	25612	26572	zf-C2H2	8	-
JAGYIC010002636.1	18523	19822	zf-C2H2	10	+
JAGYIC010002661.1	12085	13018	zf-C2H2	12	-
JAGYIC010002661.1	16026	16923	zf-C2H2	11	-
JAGYIC010002686.1	25135	26491	zf-C2H2	10	-
JAGYIC010002839.1	8216	10106	zf-C2H2	12	-
JAGYIC010002859.1	408	1517	zf-C2H2	7	-
JAGYIC010002862.1	1317	2271	zf-C2H2	7	-
JAGYIC010003026.1	6417	7683	zf-C2H2	9	-
JAGYIC010003327.1	13263	13911	zf-C2H2	8	-
JAGYIC010003327.1	19475	21104	zf-C2H2	11	-
JAGYIC010003405.1	6584	8363	zf-C2H2	6	-
JAGYIC010003422.1	547	1471	zf-C2H2	5	+
JAGYIC010003422.1	12575	13412	zf-C2H2	5	+
JAGYIC010003445.1	16432	19759	zf-C2H2	10	+
JAGYIC010003592.1	22841	24998	zf-C2H2	12	+
JAGYIC010003917.1	22394	24998	zf-C2H2	12	-
JAGYIC010003937.1	1	865	zf-C2H2	5	+
JAGYIC010003967.1	5932	7057	zf-C2H2	8	+
JAGYIC010004395.1	11912	13547	zf-C2H2	12	+
JAGYIC010004711.1	9743	10607	zf-C2H2	6	-
JAGYIC010004711.1	13425	16714	zf-C2H2	12	-
JAGYIC010004711.1	17102	19157	zf-C2H2	12	-
JAGYIC010004860.1	5591	6401	zf-C2H2	5	-
JAGYIC010004982.1	14707	15808	zf-C2H2	8	+
JAGYIC010005015.1	1102	5539	zf-C2H2	9	+
JAGYIC010005819.1	727	1579	zf-C2H2	6	-
JAGYIC010006334.1	594	1950	zf-C2H2	11	+
JAGYIC010006445.1	8051	9785	zf-C2H2	12	-
JAGYIC010006895.1	8434	9433	zf-C2H2	7	-
JAGYIC010006912.1	10199	10619	zf-C2H2	5	-
JAGYIC010007209.1	2045	3164	zf-C2H2	13	+
JAGYIC010008164.1	2451	3783	zf-C2H2	11	+
JAGYIC010008375.1	4507	5755	zf-C2H2	13	+
JAGYIC010008656.1	4859	6392	zf-C2H2	14	-
JAGYIC010009312.1	2695	3931	zf-C2H2	10	+
JAGYIC010009312.1	5541	6186	zf-C2H2	8	+
JAGYIC010009611.1	764	2042	zf-C2H2	9	+
```
