## Supplementary Data 2 for "Transposable elements drive the evolution of metazoan zinc finger genes": Penaeus_japonicus_znfs.bed

```
BOPN01000008.1	264821	266204	zf-C2H2	5	-
BOPN01000008.1	471416	472421	zf-C2H2	5	+
BOPN01000008.1	909999	911172	zf-C2H2	5	-
BOPN01000008.1	1022911	1024297	zf-C2H2	5	-
BOPN01000014.1	324	1278	zf-C2H2	7	-
BOPN01000020.1	655073	656225	zf-C2H2	5	+
BOPN01000033.1	513530	516257	zf-C2H2	8	+
BOPN01000039.1	839614	845761	zf-C2H2	15	-
BOPN01000042.1	136597	137668	zf-C2H2	6	-
BOPN01000082.1	480230	483941	zf-C2H2	18	+
BOPN01000083.1	309777	311418	zf-C2H2	11	+
BOPN01000099.1	155377	156490	zf-C2H2	5	-
BOPN01000114.1	604653	605517	zf-C2H2	6	-
BOPN01000114.1	605976	609993	zf-C2H2	19	-
BOPN01000119.1	428674	431545	zf-C2H2	6	-
BOPN01000131.1	178517	181034	zf-C2H2	7	+
BOPN01000160.1	626340	630498	zf-C2H2	22	-
BOPN01000160.1	653733	656652	zf-C2H2	17	-
BOPN01000160.1	657301	660703	zf-C2H2	9	-
BOPN01000213.1	432234	433836	zf-C2H2	14	+
BOPN01000225.1	274485	276420	zf-C2H2	13	+
BOPN01000239.1	210239	211178	zf-C2H2	10	+
BOPN01000259.1	87291	88431	zf-C2H2	5	-
BOPN01000262.1	310664	312029	zf-C2H2	7	+
BOPN01000262.1	318984	320097	zf-C2H2	9	+
BOPN01000262.1	325341	326796	zf-C2H2	9	+
BOPN01000267.1	29047	30838	zf-C2H2	11	-
BOPN01000278.1	257109	259647	zf-C2H2	10	+
BOPN01000280.1	421547	424310	zf-C2H2	8	-
BOPN01000295.1	324135	325302	zf-C2H2	8	+
BOPN01000295.1	527409	531459	zf-C2H2	33	-
BOPN01000295.1	556073	559364	zf-C2H2	10	+
BOPN01000317.1	497683	500509	zf-C2H2	5	+
BOPN01000326.1	139629	140889	zf-C2H2	5	-
BOPN01000332.1	80052	82653	zf-C2H2	20	+
BOPN01000347.1	96168	97656	zf-C2H2	8	-
BOPN01000374.1	291436	293536	zf-C2H2	15	+
BOPN01000381.1	199705	201025	zf-C2H2	8	-
BOPN01000453.1	93744	98523	zf-C2H2	24	-
BOPN01000453.1	112109	115079	zf-C2H2	17	-
BOPN01000463.1	256406	258011	zf-C2H2	16	-
BOPN01000470.1	273485	274394	zf-C2H2	9	-
BOPN01000470.1	278169	279558	zf-C2H2	9	-
BOPN01000470.1	282247	283507	zf-C2H2	9	-
BOPN01000483.1	45244	48634	zf-C2H2	22	+
BOPN01000489.1	354532	355495	zf-C2H2	9	-
BOPN01000507.1	421759	424057	zf-C2H2	6	+
BOPN01000512.1	271093	271612	zf-C2H2	6	-
BOPN01000527.1	236060	236945	zf-C2H2	8	+
BOPN01000527.1	243488	244748	zf-C2H2	10	+
BOPN01000527.1	250742	252047	zf-C2H2	10	+
BOPN01000528.1	243866	245542	zf-C2H2	9	-
BOPN01000545.1	381595	383254	zf-C2H2	10	+
BOPN01000559.1	445843	450199	zf-C2H2	9	-
BOPN01000560.1	39090	42621	zf-C2H2	16	+
BOPN01000617.1	369945	370452	zf-C2H2	5	-
BOPN01000629.1	232434	234042	zf-C2H2	5	-
BOPN01000655.1	378411	381480	zf-C2H2	12	+
BOPN01000671.1	72275	73157	zf-C2H2	7	+
BOPN01000674.1	82715	86684	zf-C2H2	17	-
BOPN01000692.1	352661	353168	zf-C2H2	5	-
BOPN01000724.1	16778	18065	zf-C2H2	8	-
BOPN01000724.1	28291	29278	zf-C2H2	5	-
BOPN01000724.1	41768	42944	zf-C2H2	8	-
BOPN01000724.1	57343	58522	zf-C2H2	9	-
BOPN01000738.1	266623	269185	zf-C2H2	16	-
BOPN01000743.1	341674	343096	zf-C2H2	10	+
BOPN01000771.1	101359	102952	zf-C2H2	9	-
BOPN01000793.1	27183	28794	zf-C2H2	12	-
BOPN01000797.1	140761	142024	zf-C2H2	7	-
BOPN01000804.1	1454	3506	zf-C2H2	13	-
BOPN01000804.1	4708	7060	zf-C2H2	14	-
BOPN01000804.1	8163	9924	zf-C2H2	7	-
BOPN01000804.1	10898	13124	zf-C2H2	17	-
BOPN01000804.1	15265	17509	zf-C2H2	17	-
BOPN01000804.1	19884	21684	zf-C2H2	14	-
BOPN01000804.1	24112	31186	zf-C2H2	29	-
BOPN01000812.1	385182	386379	zf-C2H2	7	+
BOPN01000833.1	126659	127985	zf-C2H2	8	+
BOPN01000833.1	141981	142509	zf-C2H2	5	-
BOPN01000833.1	244153	247795	zf-C2H2	7	-
BOPN01000835.1	385610	386393	zf-C2H2	8	-
BOPN01000852.1	182820	183327	zf-C2H2	5	-
BOPN01000876.1	258653	259673	zf-C2H2	6	+
BOPN01000884.1	150093	150999	zf-C2H2	10	+
BOPN01000929.1	354235	358081	zf-C2H2	5	+
BOPN01000949.1	261401	263036	zf-C2H2	11	+
BOPN01000954.1	164564	168281	zf-C2H2	8	-
BOPN01000955.1	7909	9706	zf-C2H2	5	-
BOPN01000962.1	279307	283864	zf-C2H2	5	+
BOPN01001045.1	120036	121212	zf-C2H2	9	-
BOPN01001045.1	129411	131718	zf-C2H2	18	-
BOPN01001045.1	153432	155874	zf-C2H2	7	-
BOPN01001058.1	207775	210466	zf-C2H2	8	+
BOPN01001065.1	1155	2266	zf-C2H2	15	-
BOPN01001065.1	2824	3859	zf-C2H2	13	-
BOPN01001065.1	4859	5465	zf-C2H2	8	-
BOPN01001065.1	5969	6842	zf-C2H2	11	-
BOPN01001065.1	203208	204279	zf-C2H2	14	+
BOPN01001065.1	204767	205828	zf-C2H2	12	+
BOPN01001065.1	206295	207366	zf-C2H2	12	+
BOPN01001081.1	51799	53038	zf-C2H2	7	+
BOPN01001110.1	141550	142666	zf-C2H2	9	+
BOPN01001158.1	239926	240970	zf-C2H2	5	-
BOPN01001181.1	153116	154091	zf-C2H2	6	+
BOPN01001252.1	11123	14849	zf-C2H2	5	+
BOPN01001302.1	194147	195596	zf-C2H2	6	-
BOPN01001304.1	240816	241947	zf-C2H2	5	-
BOPN01001304.1	311414	312572	zf-C2H2	9	+
BOPN01001328.1	16699	17914	zf-C2H2	7	+
BOPN01001408.1	178741	180741	zf-C2H2	23	-
BOPN01001408.1	185054	187550	zf-C2H2	25	-
BOPN01001408.1	207981	210486	zf-C2H2	16	+
BOPN01001427.1	59813	60770	zf-C2H2	5	-
BOPN01001489.1	13876	15751	zf-C2H2	12	+
BOPN01001531.1	976	2899	zf-C2H2	8	+
BOPN01001533.1	232585	234451	zf-C2H2	7	+
BOPN01001605.1	70304	71381	zf-C2H2	8	-
BOPN01001610.1	165662	166706	zf-C2H2	6	+
BOPN01001638.1	156664	158494	zf-C2H2	5	-
BOPN01001655.1	46948	48376	zf-C2H2	12	+
BOPN01001717.1	193445	194861	zf-C2H2	10	+
BOPN01001717.1	204131	206285	zf-C2H2	20	+
BOPN01001724.1	29514	31911	zf-C2H2	6	-
BOPN01001726.1	200650	203896	zf-C2H2	9	-
BOPN01001727.1	40896	43722	zf-C2H2	5	+
BOPN01001743.1	140465	144032	zf-C2H2	13	+
BOPN01001744.1	124637	127721	zf-C2H2	5	-
BOPN01001751.1	77020	79258	zf-C2H2	9	-
BOPN01001754.1	165535	166885	zf-C2H2	10	-
BOPN01001795.1	197913	198504	zf-C2H2	5	-
BOPN01001809.1	92475	97731	zf-C2H2	15	+
BOPN01001849.1	120352	122512	zf-C2H2	6	+
BOPN01001874.1	51822	54936	zf-C2H2	12	-
BOPN01001949.1	49515	50844	zf-C2H2	11	-
BOPN01002049.1	179733	181791	zf-C2H2	14	+
BOPN01002056.1	82221	82644	zf-C2H2	6	+
BOPN01002056.1	82902	85274	zf-C2H2	28	+
BOPN01002094.1	187516	188536	zf-C2H2	7	-
BOPN01002094.1	208106	209561	zf-C2H2	11	+
BOPN01002133.1	140334	141153	zf-C2H2	5	+
BOPN01002140.1	143266	146074	zf-C2H2	5	-
BOPN01002195.1	58875	59799	zf-C2H2	7	-
BOPN01002279.1	95868	100629	zf-C2H2	17	-
BOPN01002293.1	149099	151052	zf-C2H2	8	-
BOPN01002425.1	96998	97964	zf-C2H2	9	-
BOPN01002425.1	99760	100879	zf-C2H2	8	-
BOPN01002425.1	104434	105796	zf-C2H2	9	-
BOPN01002425.1	110348	111725	zf-C2H2	9	-
BOPN01002663.1	194358	195411	zf-C2H2	5	+
BOPN01002683.1	112746	113766	zf-C2H2	6	-
BOPN01002683.1	137373	138350	zf-C2H2	7	-
BOPN01002711.1	62335	64468	zf-C2H2	5	+
BOPN01002849.1	58592	60212	zf-C2H2	9	-
BOPN01002858.1	138946	141154	zf-C2H2	8	+
BOPN01002863.1	112951	114661	zf-C2H2	8	-
BOPN01002885.1	183958	185350	zf-C2H2	7	-
BOPN01002906.1	151708	152887	zf-C2H2	5	-
BOPN01003038.1	85255	86989	zf-C2H2	11	+
BOPN01003051.1	60698	61717	zf-C2H2	7	+
BOPN01003051.1	76942	77785	zf-C2H2	7	-
BOPN01003051.1	78924	79575	zf-C2H2	6	-
BOPN01003057.1	26112	28410	zf-C2H2	9	-
BOPN01003123.1	64789	65962	zf-C2H2	10	+
BOPN01003130.1	158463	159399	zf-C2H2	7	-
BOPN01003147.1	29210	31316	zf-C2H2	7	-
BOPN01003147.1	48681	50082	zf-C2H2	8	-
BOPN01003147.1	63881	65597	zf-C2H2	8	-
BOPN01003147.1	80277	81615	zf-C2H2	5	-
BOPN01003147.1	94084	96406	zf-C2H2	6	-
BOPN01003147.1	99132	100326	zf-C2H2	7	-
BOPN01003147.1	106451	108158	zf-C2H2	7	-
BOPN01003150.1	140170	141397	zf-C2H2	8	+
BOPN01003150.1	149571	151005	zf-C2H2	9	-
BOPN01003150.1	161978	162974	zf-C2H2	7	+
BOPN01003246.1	88746	89760	zf-C2H2	6	+
BOPN01003249.1	29099	36005	zf-C2H2	27	+
BOPN01003281.1	163954	165391	zf-C2H2	11	+
BOPN01003285.1	151185	151767	zf-C2H2	5	-
BOPN01003285.1	157044	158049	zf-C2H2	8	+
BOPN01003335.1	52609	53518	zf-C2H2	8	-
BOPN01003335.1	60901	61774	zf-C2H2	9	-
BOPN01003335.1	75232	76423	zf-C2H2	13	-
BOPN01003335.1	86892	87920	zf-C2H2	11	-
BOPN01003335.1	94843	95440	zf-C2H2	6	-
BOPN01003335.1	95692	96151	zf-C2H2	5	-
BOPN01003335.1	104114	104807	zf-C2H2	8	-
BOPN01003335.1	112713	113622	zf-C2H2	8	-
BOPN01003335.1	124057	124702	zf-C2H2	7	-
BOPN01003335.1	144442	145492	zf-C2H2	9	-
BOPN01003370.1	816	1794	zf-C2H2	5	+
BOPN01003436.1	133378	135410	zf-C2H2	21	+
BOPN01003436.1	135684	137387	zf-C2H2	20	+
BOPN01003534.1	101681	102455	zf-C2H2	7	+
BOPN01003535.1	80567	81755	zf-C2H2	6	-
BOPN01003699.1	140934	142374	zf-C2H2	7	+
BOPN01003740.1	52968	56226	zf-C2H2	12	-
BOPN01003747.1	104994	105717	zf-C2H2	5	-
BOPN01003747.1	111339	113229	zf-C2H2	11	-
BOPN01003788.1	10259	11885	zf-C2H2	6	+
BOPN01003802.1	2761	3670	zf-C2H2	9	+
BOPN01003933.1	116100	116931	zf-C2H2	6	+
BOPN01003951.1	890	2210	zf-C2H2	8	-
BOPN01004035.1	41602	43342	zf-C2H2	11	+
BOPN01004233.1	18549	19536	zf-C2H2	5	-
BOPN01004233.1	37105	37876	zf-C2H2	5	-
BOPN01004233.1	52344	52842	zf-C2H2	7	-
BOPN01004233.1	65040	66012	zf-C2H2	6	-
BOPN01004233.1	84017	84968	zf-C2H2	6	-
BOPN01004233.1	99558	100530	zf-C2H2	6	-
BOPN01004507.1	17377	19075	zf-C2H2	11	+
BOPN01004638.1	91004	94241	zf-C2H2	12	+
BOPN01004675.1	45195	45657	zf-C2H2	5	+
BOPN01004739.1	86704	87931	zf-C2H2	9	+
BOPN01004828.1	6025	7039	zf-C2H2	7	+
BOPN01004855.1	110180	111080	zf-C2H2	6	-
BOPN01004973.1	39176	43493	zf-C2H2	7	-
BOPN01004977.1	105277	105751	zf-C2H2	5	+
BOPN01005026.1	20348	21752	zf-C2H2	11	+
BOPN01005067.1	53718	55392	zf-C2H2	11	-
BOPN01005180.1	58760	59726	zf-C2H2	5	-
BOPN01005543.1	34711	35974	zf-C2H2	12	-
BOPN01005558.1	56836	58027	zf-C2H2	10	-
BOPN01005693.1	1546	2560	zf-C2H2	8	-
BOPN01005693.1	9352	10366	zf-C2H2	8	-
BOPN01005693.1	31839	33321	zf-C2H2	10	+
BOPN01005693.1	45417	46665	zf-C2H2	8	-
BOPN01005859.1	18307	19642	zf-C2H2	10	+
BOPN01005897.1	66518	71063	zf-C2H2	11	-
BOPN01005910.1	998	1586	zf-C2H2	5	+
BOPN01005910.1	10965	11945	zf-C2H2	8	-
BOPN01005910.1	20358	21261	zf-C2H2	6	-
BOPN01005979.1	12281	12788	zf-C2H2	5	-
BOPN01005979.1	20045	20606	zf-C2H2	6	-
BOPN01005979.1	29656	30217	zf-C2H2	6	-
BOPN01005979.1	36424	36964	zf-C2H2	5	-
BOPN01005979.1	39620	40271	zf-C2H2	7	-
BOPN01005979.1	84003	84789	zf-C2H2	9	-
BOPN01006025.1	0	1167	zf-C2H2	8	-
BOPN01006025.1	62003	63065	zf-C2H2	6	+
BOPN01006074.1	33140	33797	zf-C2H2	5	+
BOPN01006106.1	79139	81407	zf-C2H2	11	+
BOPN01006330.1	72650	74693	zf-C2H2	11	+
BOPN01006591.1	66267	67854	zf-C2H2	10	-
BOPN01006705.1	15172	16123	zf-C2H2	5	+
BOPN01006730.1	22744	25270	zf-C2H2	5	-
BOPN01006809.1	63748	64825	zf-C2H2	8	+
BOPN01006897.1	39135	39645	zf-C2H2	5	+
BOPN01006948.1	7697	8714	zf-C2H2	5	-
BOPN01007115.1	59684	60353	zf-C2H2	5	+
BOPN01007136.1	4497	6030	zf-C2H2	13	+
BOPN01007234.1	29223	31047	zf-C2H2	9	-
BOPN01007340.1	0	594	zf-C2H2	5	-
BOPN01007340.1	9811	10984	zf-C2H2	8	-
BOPN01007340.1	16803	17568	zf-C2H2	5	-
BOPN01007340.1	27224	28478	zf-C2H2	8	-
BOPN01007340.1	44412	45552	zf-C2H2	6	+
BOPN01007340.1	52877	54137	zf-C2H2	7	+
BOPN01007340.1	60022	60604	zf-C2H2	8	+
BOPN01007446.1	53896	56974	zf-C2H2	8	-
BOPN01007847.1	18745	22408	zf-C2H2	23	+
BOPN01007847.1	28456	33721	zf-C2H2	30	+
BOPN01007847.1	40976	42467	zf-C2H2	10	+
BOPN01007853.1	34150	35323	zf-C2H2	15	+
BOPN01007853.1	35682	38809	zf-C2H2	38	+
BOPN01007853.1	39073	41551	zf-C2H2	31	+
BOPN01007853.1	42642	43035	zf-C2H2	5	+
BOPN01008050.1	20005	20794	zf-C2H2	5	-
BOPN01008050.1	34773	35571	zf-C2H2	5	-
BOPN01008171.1	4560	7077	zf-C2H2	24	-
BOPN01008171.1	11349	13560	zf-C2H2	19	-
BOPN01008171.1	41423	43028	zf-C2H2	14	-
BOPN01008424.1	21943	23461	zf-C2H2	13	+
BOPN01008714.1	36595	37615	zf-C2H2	8	-
BOPN01008721.1	14566	16510	zf-C2H2	23	+
BOPN01008751.1	7754	8696	zf-C2H2	6	-
BOPN01008751.1	24830	25946	zf-C2H2	6	+
BOPN01008751.1	31238	31703	zf-C2H2	5	-
BOPN01008751.1	35953	36484	zf-C2H2	6	-
BOPN01008761.1	437	1574	zf-C2H2	5	+
BOPN01008880.1	13586	14759	zf-C2H2	8	+
BOPN01008880.1	21987	23307	zf-C2H2	10	-
BOPN01008880.1	28843	29926	zf-C2H2	7	-
BOPN01008880.1	37173	37782	zf-C2H2	6	-
BOPN01009066.1	4834	6079	zf-C2H2	9	+
BOPN01009066.1	15969	16920	zf-C2H2	5	-
BOPN01009130.1	22273	23560	zf-C2H2	9	-
BOPN01009160.1	20014	22162	zf-C2H2	12	-
BOPN01009177.1	18132	19737	zf-C2H2	12	-
BOPN01009191.1	6793	8161	zf-C2H2	11	-
BOPN01009326.1	22411	22912	zf-C2H2	5	+
BOPN01009475.1	4808	6059	zf-C2H2	10	+
BOPN01009607.1	23367	24441	zf-C2H2	7	-
BOPN01009728.1	17034	18189	zf-C2H2	8	+
BOPN01009729.1	5156	5840	zf-C2H2	5	-
BOPN01009864.1	529	1765	zf-C2H2	10	+
BOPN01010356.1	8684	9272	zf-C2H2	5	+
BOPN01010757.1	9917	10424	zf-C2H2	5	-
BOPN01010757.1	11860	12772	zf-C2H2	5	-
BOPN01010761.1	6889	8335	zf-C2H2	10	-
BOPN01010811.1	15952	16588	zf-C2H2	5	+
BOPN01011352.1	5160	9951	zf-C2H2	26	+
BOPN01011386.1	812	1808	zf-C2H2	7	+
BOPN01011496.1	11446	13088	zf-C2H2	14	+
BOPN01011876.1	7865	9371	zf-C2H2	5	+
BOPN01012008.1	2958	5193	zf-C2H2	10	-
BOPN01012191.1	1200	2499	zf-C2H2	8	-
BOPN01012284.1	4093	5830	zf-C2H2	15	+
BOPN01012436.1	5286	5766	zf-C2H2	5	-
BOPN01012441.1	2771	5156	zf-C2H2	11	-
BOPN01012616.1	287	1436	zf-C2H2	8	+
BOPN01013118.1	1281	1761	zf-C2H2	5	+
BOPN01013518.1	1279	2659	zf-C2H2	10	+
BOPN01013559.1	5972	7682	zf-C2H2	15	+
BOPN01015655.1	1299	3870	zf-C2H2	7	-
BOPN01016295.1	0	1431	zf-C2H2	7	+
BOPN01016818.1	441	2637	zf-C2H2	11	-
BOPN01018049.1	386	911	zf-C2H2	6	-
```
