## Supplementary Data 2 for "Transposable elements drive the evolution of metazoan zinc finger genes": Penaeus_monodon_znfs.bed

```
CM026926.1	8803550	8804894	zf-C2H2	11	-
CM026926.1	16156930	16160221	zf-C2H2	12	-
CM026926.1	20036572	20037745	zf-C2H2	8	-
CM026926.1	29516701	29517412	zf-C2H2	5	+
CM026926.1	50991353	50993780	zf-C2H2	14	+
CM026926.1	51004854	51009645	zf-C2H2	24	+
CM026926.1	54405417	54409080	zf-C2H2	18	+
CM026927.1	2255572	2256640	zf-C2H2	5	+
CM026927.1	2258341	2259409	zf-C2H2	5	-
CM026927.1	51171455	51172109	zf-C2H2	5	+
CM026927.1	51203706	51205041	zf-C2H2	6	-
CM026927.1	51338915	51339386	zf-C2H2	5	+
CM026928.1	2165598	2168859	zf-C2H2	23	-
CM026928.1	8839724	8841392	zf-C2H2	9	+
CM026928.1	14052596	14053799	zf-C2H2	7	+
CM026928.1	16840974	16841994	zf-C2H2	6	-
CM026928.1	18348957	18350622	zf-C2H2	6	-
CM026928.1	27555346	27557950	zf-C2H2	7	-
CM026928.1	36509132	36510710	zf-C2H2	10	+
CM026928.1	40732054	40734265	zf-C2H2	15	-
CM026928.1	50786094	50787639	zf-C2H2	5	-
CM026929.1	3289125	3289786	zf-C2H2	9	-
CM026929.1	3297832	3300598	zf-C2H2	8	+
CM026929.1	40517422	40519549	zf-C2H2	18	+
CM026929.1	40524208	40526725	zf-C2H2	24	+
CM026929.1	40602789	40603290	zf-C2H2	5	+
CM026929.1	44693872	44695747	zf-C2H2	5	-
CM026929.1	55756739	55758266	zf-C2H2	7	+
CM026929.1	58378714	58382542	zf-C2H2	5	+
CM026930.1	21414691	21415921	zf-C2H2	10	+
CM026930.1	21468990	21469686	zf-C2H2	5	+
CM026930.1	21544310	21545174	zf-C2H2	8	-
CM026930.1	21574467	21575595	zf-C2H2	11	-
CM026930.1	21625188	21626568	zf-C2H2	10	+
CM026930.1	21626834	21627689	zf-C2H2	7	+
CM026930.1	21628003	21628816	zf-C2H2	8	+
CM026930.1	21631450	21635970	zf-C2H2	33	+
CM026930.1	22498196	22500998	zf-C2H2	11	+
CM026930.1	34874825	34876247	zf-C2H2	6	-
CM026930.1	41988940	41990047	zf-C2H2	10	+
CM026930.1	46081418	46085069	zf-C2H2	5	+
CM026930.1	52213882	52214995	zf-C2H2	5	-
CM026931.1	2631369	2632074	zf-C2H2	8	-
CM026931.1	3916712	3917837	zf-C2H2	5	+
CM026931.1	17127024	17130926	zf-C2H2	19	+
CM026931.1	17133526	17134402	zf-C2H2	6	+
CM026931.1	17908277	17909123	zf-C2H2	5	-
CM026931.1	20039529	20042538	zf-C2H2	5	-
CM026931.1	50870791	50872444	zf-C2H2	12	-
CM026931.1	50916336	50918073	zf-C2H2	11	-
CM026931.1	51300940	51304285	zf-C2H2	12	-
CM026932.1	40886458	40888174	zf-C2H2	12	-
CM026932.1	40898300	40898885	zf-C2H2	8	-
CM026932.1	40930575	40931814	zf-C2H2	9	-
CM026932.1	53778317	53779367	zf-C2H2	8	-
CM026932.1	56748562	56749372	zf-C2H2	5	+
CM026933.1	1958729	1963265	zf-C2H2	11	+
CM026933.1	11756822	11757728	zf-C2H2	5	+
CM026933.1	28981258	28982632	zf-C2H2	5	+
CM026933.1	29103525	29104662	zf-C2H2	5	+
CM026933.1	29521064	29522066	zf-C2H2	5	-
CM026933.1	29766922	29768311	zf-C2H2	6	+
CM026933.1	37305836	37306790	zf-C2H2	7	-
CM026933.1	46266398	46268957	zf-C2H2	16	+
CM026933.1	48833230	48834406	zf-C2H2	13	+
CM026933.1	48896081	48897518	zf-C2H2	12	-
CM026933.1	49795438	49797808	zf-C2H2	9	+
CM026934.1	653792	655913	zf-C2H2	10	+
CM026934.1	672946	675986	zf-C2H2	9	+
CM026934.1	5383181	5384570	zf-C2H2	9	+
CM026934.1	24362577	24364965	zf-C2H2	6	+
CM026934.1	45209027	45211316	zf-C2H2	6	-
CM026935.1	10125027	10125759	zf-C2H2	5	-
CM026935.1	30385022	30386258	zf-C2H2	9	-
CM026935.1	42801978	42803751	zf-C2H2	10	-
CM026935.1	49251021	49251797	zf-C2H2	8	-
CM026935.1	49286176	49287574	zf-C2H2	7	-
CM026935.1	49308316	49310017	zf-C2H2	8	-
CM026935.1	49313813	49315037	zf-C2H2	5	-
CM026935.1	49329070	49331359	zf-C2H2	6	-
CM026935.1	49332949	49334137	zf-C2H2	8	-
CM026935.1	49345249	49346449	zf-C2H2	7	-
CM026935.1	49520147	49521824	zf-C2H2	11	-
CM026935.1	50098057	50099089	zf-C2H2	9	-
CM026935.1	50104385	50105657	zf-C2H2	9	-
CM026935.1	50107809	50109063	zf-C2H2	9	-
CM026935.1	50111458	50112847	zf-C2H2	9	-
CM026936.1	17587765	17588881	zf-C2H2	8	-
CM026936.1	17709141	17709774	zf-C2H2	6	-
CM026936.1	17846277	17847075	zf-C2H2	8	-
CM026936.1	46953811	46958119	zf-C2H2	22	-
CM026936.1	46977781	46980685	zf-C2H2	16	-
CM026936.1	46981326	46984743	zf-C2H2	9	-
CM026937.1	41348577	41349645	zf-C2H2	6	+
CM026937.1	44060342	44061287	zf-C2H2	5	+
CM026937.1	44063157	44063766	zf-C2H2	5	+
CM026937.1	44066868	44067813	zf-C2H2	5	+
CM026937.1	44072233	44072971	zf-C2H2	6	+
CM026937.1	49935816	49936761	zf-C2H2	5	-
CM026938.1	30846650	30847481	zf-C2H2	6	+
CM026938.1	39004303	39005680	zf-C2H2	10	+
CM026939.1	14883357	14885238	zf-C2H2	12	+
CM026939.1	31234820	31236434	zf-C2H2	10	+
CM026939.1	37844866	37846069	zf-C2H2	5	-
CM026939.1	37897331	37898489	zf-C2H2	5	-
CM026939.1	37906459	37907614	zf-C2H2	5	-
CM026939.1	37912225	37913401	zf-C2H2	5	-
CM026939.1	37931541	37932657	zf-C2H2	5	-
CM026939.1	37940879	37941974	zf-C2H2	5	-
CM026939.1	37946860	37948069	zf-C2H2	5	-
CM026939.1	37952896	37953922	zf-C2H2	5	+
CM026939.1	37963306	37964449	zf-C2H2	6	+
CM026939.1	37969748	37970900	zf-C2H2	5	+
CM026939.1	44520395	44521082	zf-C2H2	7	-
CM026939.1	44522995	44524090	zf-C2H2	10	+
CM026939.1	47672793	47676321	zf-C2H2	13	-
CM026940.1	6811325	6815369	zf-C2H2	33	-
CM026940.1	6832629	6836304	zf-C2H2	10	+
CM026940.1	36044471	36045218	zf-C2H2	8	+
CM026940.1	36884834	36888845	zf-C2H2	16	-
CM026941.1	14184924	14186019	zf-C2H2	8	-
CM026941.1	18220621	18223357	zf-C2H2	8	-
CM026941.1	49950639	49953195	zf-C2H2	20	-
CM026942.1	2343082	2346598	zf-C2H2	15	+
CM026942.1	4895888	4897919	zf-C2H2	11	-
CM026942.1	10903426	10906162	zf-C2H2	5	+
CM026942.1	17357132	17358272	zf-C2H2	6	+
CM026942.1	19472152	19473610	zf-C2H2	9	-
CM026942.1	19478071	19479184	zf-C2H2	9	-
CM026942.1	19483642	19485007	zf-C2H2	7	-
CM026942.1	36720867	36721899	zf-C2H2	8	+
CM026942.1	36732607	36734755	zf-C2H2	20	+
CM026943.1	29888928	29891757	zf-C2H2	5	+
CM026943.1	30381382	30382897	zf-C2H2	12	-
CM026944.1	12883870	12884440	zf-C2H2	5	+
CM026944.1	47436144	47439024	zf-C2H2	6	+
CM026945.1	7312736	7314623	zf-C2H2	9	-
CM026945.1	23827067	23830130	zf-C2H2	8	-
CM026945.1	24686229	24687150	zf-C2H2	5	+
CM026947.1	26520409	26525563	zf-C2H2	16	-
CM026947.1	27465441	27468159	zf-C2H2	6	+
CM026948.1	610966	612319	zf-C2H2	5	-
CM026948.1	8915475	8916306	zf-C2H2	5	-
CM026949.1	4773909	4775862	zf-C2H2	8	+
CM026949.1	6198275	6200522	zf-C2H2	11	-
CM026949.1	10056033	10057044	zf-C2H2	8	-
CM026949.1	25776760	25777912	zf-C2H2	8	-
CM026949.1	26500616	26501630	zf-C2H2	5	-
CM026949.1	34410890	34411820	zf-C2H2	9	-
CM026949.1	34415072	34416608	zf-C2H2	10	-
CM026949.1	34419372	34420632	zf-C2H2	9	-
CM026949.1	35742749	35743829	zf-C2H2	6	+
CM026949.1	44054117	44055317	zf-C2H2	8	+
CM026949.1	44058233	44060717	zf-C2H2	7	-
CM026950.1	8953455	8959641	zf-C2H2	16	-
CM026950.1	18902088	18903117	zf-C2H2	5	-
CM026950.1	39090390	39091035	zf-C2H2	7	+
CM026950.1	39142916	39144674	zf-C2H2	15	+
CM026951.1	1206457	1210006	zf-C2H2	10	+
CM026951.1	6565582	6567013	zf-C2H2	9	+
CM026951.1	30303828	30305670	zf-C2H2	12	+
CM026952.1	3233888	3234587	zf-C2H2	6	+
CM026952.1	21117110	21118775	zf-C2H2	12	+
CM026952.1	37508357	37509254	zf-C2H2	7	+
CM026953.1	25412773	25414198	zf-C2H2	10	+
CM026953.1	26457825	26459151	zf-C2H2	8	+
CM026953.1	32065189	32068429	zf-C2H2	5	-
CM026954.1	86502	87576	zf-C2H2	8	-
CM026954.1	12619646	12620210	zf-C2H2	5	+
CM026954.1	24665110	24666063	zf-C2H2	10	+
CM026954.1	24684650	24685492	zf-C2H2	10	-
CM026954.1	26079068	26079548	zf-C2H2	5	+
CM026954.1	26195453	26195981	zf-C2H2	5	-
CM026954.1	26232656	26233193	zf-C2H2	5	-
CM026954.1	28079119	28082632	zf-C2H2	7	+
CM026954.1	28264245	28265673	zf-C2H2	8	-
CM026954.1	31004339	31006031	zf-C2H2	7	-
CM026955.1	32199057	32200167	zf-C2H2	5	+
CM026955.1	32248151	32249546	zf-C2H2	10	+
CM026955.1	32251093	32255198	zf-C2H2	29	+
CM026955.1	32257976	32259776	zf-C2H2	14	+
CM026955.1	32263148	32264006	zf-C2H2	6	+
CM026955.1	32267112	32269416	zf-C2H2	17	+
CM026955.1	32271343	32273200	zf-C2H2	9	+
CM026955.1	32275004	32277740	zf-C2H2	14	+
CM026955.1	32278811	32280854	zf-C2H2	13	+
CM026955.1	34009293	34012644	zf-C2H2	9	+
CM026956.1	18513152	18514790	zf-C2H2	9	-
CM026956.1	18546484	18548062	zf-C2H2	10	-
CM026956.1	18571228	18571762	zf-C2H2	5	-
CM026957.1	2912129	2913428	zf-C2H2	10	-
CM026957.1	18560986	18563005	zf-C2H2	12	+
CM026957.1	29908067	29909087	zf-C2H2	6	-
CM026958.1	4458757	4459891	zf-C2H2	5	-
CM026958.1	5859621	5860662	zf-C2H2	7	-
CM026958.1	5982986	5984633	zf-C2H2	11	+
CM026958.1	5989179	5990607	zf-C2H2	11	+
CM026958.1	12308119	12310117	zf-C2H2	7	+
CM026958.1	29274089	29275913	zf-C2H2	11	+
CM026960.1	13494421	13494814	zf-C2H2	5	-
CM026960.1	35088647	35089481	zf-C2H2	6	+
CM026960.1	35127039	35128476	zf-C2H2	9	-
CM026960.1	35129922	35131338	zf-C2H2	10	-
CM026960.1	35149580	35150579	zf-C2H2	7	+
CM026960.1	35259717	35260941	zf-C2H2	7	-
CM026960.1	35283242	35285507	zf-C2H2	17	-
CM026960.1	35398126	35398864	zf-C2H2	9	+
CM026960.1	35399840	35401142	zf-C2H2	14	-
CM026960.1	35401464	35402775	zf-C2H2	11	-
CM026960.1	35478850	35479561	zf-C2H2	8	+
CM026962.1	469666	470548	zf-C2H2	10	-
CM026962.1	30055864	30057229	zf-C2H2	10	-
CM026962.1	30071907	30073353	zf-C2H2	10	-
CM026962.1	30098939	30100304	zf-C2H2	10	+
CM026962.1	33696699	33697788	zf-C2H2	9	-
CM026963.1	1093076	1096442	zf-C2H2	18	-
CM026963.1	9301098	9302469	zf-C2H2	5	+
CM026963.1	13274629	13276798	zf-C2H2	11	-
CM026963.1	20515573	20516791	zf-C2H2	7	-
CM026963.1	30109940	30111752	zf-C2H2	11	+
CM026963.1	31532205	31533249	zf-C2H2	8	-
CM026963.1	31547650	31548541	zf-C2H2	5	-
CM026964.1	116461	118030	zf-C2H2	11	+
CM026964.1	18546291	18547902	zf-C2H2	9	+
CM026964.1	21656960	21657866	zf-C2H2	5	+
CM026965.1	8783202	8784315	zf-C2H2	8	+
CM026965.1	8841726	8842863	zf-C2H2	8	+
CM026965.1	9517342	9518221	zf-C2H2	6	+
CM026965.1	9518791	9519625	zf-C2H2	5	-
CM026965.1	9573385	9574210	zf-C2H2	5	-
CM026965.1	9584066	9584891	zf-C2H2	5	+
CM026965.1	9635829	9636738	zf-C2H2	5	-
CM026965.1	9667626	9668484	zf-C2H2	5	+
CM026965.1	10220726	10222449	zf-C2H2	10	-
CM026965.1	10280070	10281264	zf-C2H2	8	-
CM026965.1	16164355	16165927	zf-C2H2	8	+
CM026965.1	28767813	28768521	zf-C2H2	5	-
CM026966.1	8154410	8155322	zf-C2H2	8	+
CM026966.1	12950008	12953179	zf-C2H2	12	-
CM026966.1	17555675	17557085	zf-C2H2	8	-
CM026967.1	14661505	14664532	zf-C2H2	20	-
CM026968.1	5581421	5583956	zf-C2H2	25	-
CM026968.1	5600123	5600690	zf-C2H2	5	+
CM026968.1	7277984	7279277	zf-C2H2	8	-
CM026968.1	29067274	29068687	zf-C2H2	12	+
CM026969.1	708128	708527	zf-C2H2	5	-
CM026969.1	789856	790480	zf-C2H2	5	-
CM026969.1	837259	837970	zf-C2H2	7	+
CM026969.1	863014	864064	zf-C2H2	7	-
CM026969.1	878711	879161	zf-C2H2	5	-
CM026969.1	971830	972421	zf-C2H2	7	+
CM026969.1	1628644	1629112	zf-C2H2	6	-
CM026969.1	1629246	1630065	zf-C2H2	9	-
CM026969.1	1966878	1967355	zf-C2H2	5	+
CM026969.1	2007165	2007765	zf-C2H2	6	-
CM026969.1	2155908	2156418	zf-C2H2	6	-
CM026969.1	2207042	2207561	zf-C2H2	8	+
CM026969.1	2330740	2331805	zf-C2H2	6	-
CM026969.1	2440779	2441346	zf-C2H2	7	-
CM026969.1	2594505	2596208	zf-C2H2	16	+
CM026969.1	2601874	2603720	zf-C2H2	19	-
CM026969.1	2651427	2652066	zf-C2H2	5	-
CM026969.1	2664123	2665925	zf-C2H2	18	+
CM026969.1	2739642	2740278	zf-C2H2	7	+
CM026969.1	2755079	2756231	zf-C2H2	14	-
CM026969.1	3028367	3029463	zf-C2H2	12	+
CM026969.1	3121325	3122456	zf-C2H2	8	+
CM026969.1	3329701	3331117	zf-C2H2	10	-
CM026969.1	3402157	3403417	zf-C2H2	10	-
CM026969.1	3428442	3429459	zf-C2H2	7	-
CM026969.1	3571665	3572490	zf-C2H2	7	-
CM026969.1	3573490	3574438	zf-C2H2	8	+
CM026969.1	3579440	3580487	zf-C2H2	7	-
CM026969.1	3971226	3972494	zf-C2H2	12	+
CM026969.1	3972824	3973665	zf-C2H2	10	+
CM026969.1	4068773	4069862	zf-C2H2	8	+
CM026969.1	4112289	4113108	zf-C2H2	7	-
CM026969.1	4165763	4166300	zf-C2H2	6	+
CM026969.1	4176770	4177604	zf-C2H2	9	-
CM026969.1	4244996	4246073	zf-C2H2	9	-
CM026969.1	4269862	4270402	zf-C2H2	6	+
CM026969.1	4278874	4280275	zf-C2H2	8	-
CM026969.1	4302025	4303294	zf-C2H2	8	+
CM026969.1	4315477	4315960	zf-C2H2	5	+
CM026969.1	4342515	4344558	zf-C2H2	23	+
CM026969.1	4356215	4358275	zf-C2H2	21	+
CM026969.1	4438739	4439141	zf-C2H2	5	+
CM026969.1	4439389	4440022	zf-C2H2	7	+
CM026969.1	4509451	4510450	zf-C2H2	10	+
CM026969.1	4559315	4560724	zf-C2H2	11	+
CM026969.1	4575435	4576481	zf-C2H2	12	-
CM026969.1	4656338	4657259	zf-C2H2	11	-
CM026969.1	4659508	4660366	zf-C2H2	10	+
CM026969.1	4729045	4729495	zf-C2H2	5	-
CM026969.1	4774232	4775915	zf-C2H2	12	+
CM026969.1	5013360	5014638	zf-C2H2	10	+
CM026969.1	5047094	5048430	zf-C2H2	9	-
CM026969.1	5079481	5080045	zf-C2H2	6	+
CM026969.1	5137994	5138510	zf-C2H2	6	+
CM026969.1	5164416	5166091	zf-C2H2	16	+
CM026969.1	5184371	5184947	zf-C2H2	7	+
CM026969.1	5209891	5211787	zf-C2H2	17	+
CM026969.1	5226823	5227429	zf-C2H2	7	-
CM026969.1	5232139	5232607	zf-C2H2	6	-
CM026969.1	5233144	5233579	zf-C2H2	5	+
CM026969.1	5244650	5245328	zf-C2H2	8	+
CM026969.1	5246051	5246495	zf-C2H2	6	+
CM026969.1	5256374	5257346	zf-C2H2	12	+
CM026969.1	5282389	5283264	zf-C2H2	12	+
CM026969.1	5311068	5311989	zf-C2H2	6	+
CM026969.1	5327292	5328183	zf-C2H2	8	+
CM026969.1	5623754	5624726	zf-C2H2	9	-
CM026969.1	5662424	5662907	zf-C2H2	5	+
CM026969.1	5802554	5802968	zf-C2H2	5	+
CM026969.1	6035120	6036716	zf-C2H2	15	-
CM026969.1	6079828	6081190	zf-C2H2	11	-
CM026969.1	6102752	6103469	zf-C2H2	6	-
CM026969.1	6169542	6170766	zf-C2H2	10	-
CM026969.1	6178277	6179021	zf-C2H2	9	+
CM026969.1	6193502	6194015	zf-C2H2	6	+
CM026969.1	6233087	6234374	zf-C2H2	10	+
CM026969.1	6308887	6309721	zf-C2H2	9	-
JABERT010000060.1	64098	64542	zf-C2H2	6	+
JABERT010000060.1	74381	75440	zf-C2H2	7	+
JABERT010000060.1	90091	91150	zf-C2H2	7	+
JABERT010000063.1	266978	267770	zf-C2H2	5	-
JABERT010000083.1	210557	211064	zf-C2H2	6	+
JABERT010000088.1	95713	96766	zf-C2H2	9	+
JABERT010000088.1	114537	115323	zf-C2H2	8	-
JABERT010000117.1	151642	152164	zf-C2H2	5	-
JABERT010000117.1	172789	174843	zf-C2H2	18	+
JABERT010000119.1	111590	112169	zf-C2H2	6	-
JABERT010000119.1	154246	154849	zf-C2H2	7	-
JABERT010000119.1	158406	158907	zf-C2H2	5	-
JABERT010000119.1	173115	173820	zf-C2H2	5	-
JABERT010000365.1	25865	26813	zf-C2H2	11	-
JABERT010000365.1	34096	34666	zf-C2H2	6	-
JABERT010000365.1	41887	42835	zf-C2H2	11	+
JABERT010000553.1	9544	10786	zf-C2H2	6	-
JABERT010000805.1	26586	28131	zf-C2H2	13	+
JABERT010001195.1	17318	18011	zf-C2H2	7	-
JABERT010003406.1	9393	10906	zf-C2H2	9	+
JABERT010003844.1	1084	1501	zf-C2H2	5	-
JABERT010005338.1	6052	6877	zf-C2H2	7	-
JABERT010005566.1	12708	13170	zf-C2H2	5	+
JABERT010006198.1	11876	12677	zf-C2H2	8	+
JABERT010006919.1	5361	7073	zf-C2H2	12	-
JABERT010007092.1	11937	12978	zf-C2H2	5	+
JABERT010008156.1	5514	6360	zf-C2H2	10	-
JABERT010008265.1	5186	6599	zf-C2H2	12	-
JABERT010008265.1	9715	10132	zf-C2H2	5	+
JABERT010013014.1	1168	1978	zf-C2H2	6	-
JABERT010025713.1	3097	3697	zf-C2H2	6	-
JABERT010025734.1	16	826	zf-C2H2	9	+
```
