## Supplementary Data 2 for "Transposable elements drive the evolution of metazoan zinc finger genes": Penaeus_vannamei_znfs.bed

```
QCYY01000159.1	29858	30683	zf-C2H2	10	+
QCYY01000161.1	321463	322579	zf-C2H2	7	-
QCYY01000164.1	138123	139376	zf-C2H2	11	+
QCYY01000171.1	70919	71717	zf-C2H2	7	-
QCYY01000181.1	128962	129373	zf-C2H2	5	-
QCYY01000181.1	134659	135373	zf-C2H2	5	-
QCYY01000194.1	177897	179223	zf-C2H2	10	-
QCYY01000196.1	358047	360000	zf-C2H2	8	+
QCYY01000214.1	69414	71454	zf-C2H2	11	+
QCYY01000231.1	188505	193296	zf-C2H2	26	-
QCYY01000238.1	269031	270726	zf-C2H2	7	-
QCYY01000273.1	4551	5268	zf-C2H2	5	-
QCYY01000273.1	7363	7921	zf-C2H2	5	-
QCYY01000273.1	15133	16033	zf-C2H2	5	-
QCYY01000273.1	175333	176050	zf-C2H2	5	-
QCYY01000273.1	178468	179461	zf-C2H2	5	-
QCYY01000273.1	181945	182662	zf-C2H2	5	-
QCYY01000273.1	188156	189152	zf-C2H2	5	-
QCYY01000273.1	201054	201555	zf-C2H2	5	-
QCYY01000273.1	256058	257183	zf-C2H2	5	-
QCYY01000282.1	174127	175648	zf-C2H2	13	+
QCYY01000294.1	91136	92220	zf-C2H2	13	-
QCYY01000294.1	100113	101007	zf-C2H2	10	-
QCYY01000294.1	133416	134427	zf-C2H2	7	+
QCYY01000311.1	206762	208538	zf-C2H2	12	+
QCYY01000311.1	368356	369193	zf-C2H2	7	+
QCYY01000312.1	135894	136542	zf-C2H2	6	-
QCYY01000357.1	12696	14436	zf-C2H2	11	-
QCYY01000413.1	71767	76276	zf-C2H2	5	+
QCYY01000443.1	165753	166845	zf-C2H2	7	+
QCYY01000443.1	187220	188651	zf-C2H2	11	-
QCYY01000443.1	214337	215342	zf-C2H2	8	-
QCYY01000443.1	233692	235000	zf-C2H2	10	-
QCYY01000443.1	371637	372912	zf-C2H2	10	-
QCYY01000454.1	545578	547315	zf-C2H2	5	+
QCYY01000517.1	515725	516890	zf-C2H2	11	+
QCYY01000588.1	159530	160742	zf-C2H2	7	-
QCYY01000659.1	142123	145492	zf-C2H2	18	+
QCYY01000659.1	805912	806959	zf-C2H2	7	-
QCYY01000659.1	815913	816699	zf-C2H2	5	-
QCYY01000659.1	828517	829528	zf-C2H2	5	-
QCYY01000688.1	955447	956980	zf-C2H2	7	-
QCYY01000688.1	1010257	1012014	zf-C2H2	11	+
QCYY01000716.1	471881	473483	zf-C2H2	14	+
QCYY01000728.1	367901	369092	zf-C2H2	8	-
QCYY01000779.1	270907	272278	zf-C2H2	9	+
QCYY01000779.1	277529	278924	zf-C2H2	9	+
QCYY01000779.1	280413	281532	zf-C2H2	8	+
QCYY01000779.1	283756	284716	zf-C2H2	9	+
QCYY01000789.1	791884	795100	zf-C2H2	9	-
QCYY01000807.1	251297	252179	zf-C2H2	10	+
QCYY01000836.1	79604	80972	zf-C2H2	5	-
QCYY01000837.1	570941	571700	zf-C2H2	6	-
QCYY01000842.1	1459	3763	zf-C2H2	6	+
QCYY01000842.1	17120	18338	zf-C2H2	5	+
QCYY01000882.1	596041	599626	zf-C2H2	13	+
QCYY01000917.1	255823	257695	zf-C2H2	10	-
QCYY01000958.1	19163	19727	zf-C2H2	5	+
QCYY01000958.1	22030	22570	zf-C2H2	5	+
QCYY01000999.1	377184	378918	zf-C2H2	15	-
QCYY01001050.1	368345	372569	zf-C2H2	22	+
QCYY01001107.1	214995	216735	zf-C2H2	10	+
QCYY01001124.1	467888	472580	zf-C2H2	28	+
QCYY01001126.1	3443	5777	zf-C2H2	5	+
QCYY01001126.1	6786	7467	zf-C2H2	8	+
QCYY01001126.1	193077	194756	zf-C2H2	12	+
QCYY01001135.1	160361	162263	zf-C2H2	8	-
QCYY01001153.1	426944	429965	zf-C2H2	5	-
QCYY01001169.1	1116571	1117642	zf-C2H2	8	+
QCYY01001190.1	39931	40312	zf-C2H2	5	-
QCYY01001191.1	14831	16721	zf-C2H2	12	-
QCYY01001210.1	462407	464933	zf-C2H2	10	+
QCYY01001217.1	272662	274438	zf-C2H2	11	-
QCYY01001240.1	340929	343290	zf-C2H2	9	+
QCYY01001247.1	165367	167650	zf-C2H2	9	+
QCYY01001247.1	248955	252888	zf-C2H2	17	+
QCYY01001249.1	484723	486826	zf-C2H2	6	-
QCYY01001254.1	117195	119760	zf-C2H2	16	+
QCYY01001255.1	278162	279794	zf-C2H2	13	+
QCYY01001255.1	288136	290296	zf-C2H2	20	+
QCYY01001287.1	915529	917854	zf-C2H2	9	-
QCYY01001300.1	37098	38169	zf-C2H2	10	-
QCYY01001341.1	8196	9285	zf-C2H2	6	+
QCYY01001345.1	563631	565389	zf-C2H2	11	-
QCYY01001398.1	201304	201838	zf-C2H2	5	-
QCYY01001430.1	477174	478128	zf-C2H2	7	-
QCYY01001446.1	407516	408587	zf-C2H2	8	-
QCYY01001458.1	249656	250997	zf-C2H2	8	-
QCYY01001463.1	69104	70046	zf-C2H2	7	-
QCYY01001463.1	496914	497343	zf-C2H2	5	-
QCYY01001463.1	508253	508898	zf-C2H2	7	-
QCYY01001463.1	526057	527105	zf-C2H2	11	-
QCYY01001483.1	183135	184449	zf-C2H2	9	-
QCYY01001511.1	775594	777664	zf-C2H2	17	-
QCYY01001511.1	799078	801253	zf-C2H2	17	-
QCYY01001511.1	829939	830413	zf-C2H2	6	-
QCYY01001511.1	865102	866089	zf-C2H2	7	-
QCYY01001511.1	947336	948578	zf-C2H2	10	-
QCYY01001512.1	233358	234612	zf-C2H2	10	-
QCYY01001529.1	413114	414236	zf-C2H2	9	-
QCYY01001564.1	356133	356577	zf-C2H2	5	+
QCYY01001569.1	160680	162891	zf-C2H2	19	+
QCYY01001569.1	173805	175371	zf-C2H2	19	+
QCYY01001569.1	209568	212085	zf-C2H2	24	+
QCYY01001569.1	247880	249478	zf-C2H2	14	+
QCYY01001569.1	268788	270243	zf-C2H2	14	+
QCYY01001570.1	74658	78039	zf-C2H2	12	-
QCYY01001574.1	2055	3137	zf-C2H2	8	+
QCYY01001574.1	13458	14892	zf-C2H2	12	-
QCYY01001574.1	22610	23489	zf-C2H2	7	-
QCYY01001574.1	27323	28367	zf-C2H2	8	-
QCYY01001581.1	106551	107460	zf-C2H2	5	+
QCYY01001595.1	119871	121353	zf-C2H2	9	-
QCYY01001609.1	277375	278347	zf-C2H2	5	-
QCYY01001609.1	1276650	1279164	zf-C2H2	7	+
QCYY01001624.1	117519	123531	zf-C2H2	36	-
QCYY01001672.1	245748	246123	zf-C2H2	5	-
QCYY01001672.1	266613	267459	zf-C2H2	8	-
QCYY01001672.1	332856	333507	zf-C2H2	6	-
QCYY01001672.1	339922	340639	zf-C2H2	5	-
QCYY01001672.1	349378	349795	zf-C2H2	6	-
QCYY01001672.1	377092	378109	zf-C2H2	9	-
QCYY01001672.1	395898	396975	zf-C2H2	11	-
QCYY01001672.1	417079	418240	zf-C2H2	11	-
QCYY01001672.1	438623	439160	zf-C2H2	5	-
QCYY01001672.1	454166	455378	zf-C2H2	11	-
QCYY01001672.1	466478	467399	zf-C2H2	9	-
QCYY01001672.1	483468	483966	zf-C2H2	6	-
QCYY01001672.1	493545	494369	zf-C2H2	11	-
QCYY01001672.1	503945	504735	zf-C2H2	8	-
QCYY01001672.1	528607	529996	zf-C2H2	16	-
QCYY01001672.1	539218	539866	zf-C2H2	7	-
QCYY01001672.1	581793	583152	zf-C2H2	10	-
QCYY01001672.1	586735	587560	zf-C2H2	8	-
QCYY01001672.1	662954	664329	zf-C2H2	14	-
QCYY01001719.1	692261	697418	zf-C2H2	16	+
QCYY01001749.1	426414	428031	zf-C2H2	9	+
QCYY01001752.1	988748	989825	zf-C2H2	8	-
QCYY01001765.1	689	1964	zf-C2H2	10	-
QCYY01001800.1	50695	51715	zf-C2H2	6	+
QCYY01001827.1	100255	101941	zf-C2H2	18	-
QCYY01001827.1	274571	275549	zf-C2H2	10	-
QCYY01001877.1	1397863	1399282	zf-C2H2	10	-
QCYY01001898.1	631959	632748	zf-C2H2	6	-
QCYY01001899.1	11722	15808	zf-C2H2	37	+
QCYY01001899.1	26205	30239	zf-C2H2	33	+
QCYY01001899.1	294854	298529	zf-C2H2	7	+
QCYY01001939.1	277607	279020	zf-C2H2	7	+
QCYY01001949.1	107395	108115	zf-C2H2	5	+
QCYY01001955.1	104572	105688	zf-C2H2	8	+
QCYY01001955.1	253172	254303	zf-C2H2	5	+
QCYY01001955.1	359279	361025	zf-C2H2	10	+
QCYY01001993.1	829073	830687	zf-C2H2	10	+
QCYY01001996.1	21160	22492	zf-C2H2	11	-
QCYY01002023.1	787841	789005	zf-C2H2	8	-
QCYY01002026.1	673799	675377	zf-C2H2	5	-
QCYY01002029.1	102125	102956	zf-C2H2	6	+
QCYY01002052.1	1398166	1399030	zf-C2H2	5	+
QCYY01002052.1	1414868	1415294	zf-C2H2	5	+
QCYY01002085.1	408368	410135	zf-C2H2	19	-
QCYY01002085.1	431008	433033	zf-C2H2	17	-
QCYY01002085.1	461814	462384	zf-C2H2	7	-
QCYY01002090.1	450847	452752	zf-C2H2	13	+
QCYY01002111.1	452943	454464	zf-C2H2	12	+
QCYY01002121.1	775612	776899	zf-C2H2	8	+
QCYY01002121.1	1014194	1015631	zf-C2H2	10	+
QCYY01002121.1	1017124	1017505	zf-C2H2	5	+
QCYY01002121.1	1019143	1020589	zf-C2H2	10	+
QCYY01002121.1	1021862	1023301	zf-C2H2	10	+
QCYY01002121.1	1051430	1052459	zf-C2H2	6	-
QCYY01002129.1	180462	181892	zf-C2H2	12	-
QCYY01002129.1	188335	189730	zf-C2H2	11	-
QCYY01002129.1	197137	198571	zf-C2H2	13	-
QCYY01002155.1	173841	174414	zf-C2H2	6	+
QCYY01002155.1	185896	187555	zf-C2H2	14	+
QCYY01002155.1	200862	202311	zf-C2H2	12	+
QCYY01002179.1	646660	647500	zf-C2H2	5	+
QCYY01002195.1	216825	217359	zf-C2H2	5	-
QCYY01002199.1	288382	290545	zf-C2H2	15	+
QCYY01002309.1	509110	509950	zf-C2H2	5	-
QCYY01002315.1	419849	422087	zf-C2H2	5	-
QCYY01002342.1	439350	439869	zf-C2H2	5	-
QCYY01002342.1	444909	445353	zf-C2H2	5	-
QCYY01002342.1	527666	528761	zf-C2H2	8	+
QCYY01002342.1	574151	574631	zf-C2H2	5	-
QCYY01002342.1	580105	580677	zf-C2H2	6	-
QCYY01002342.1	599578	600058	zf-C2H2	5	-
QCYY01002342.1	606256	606831	zf-C2H2	5	-
QCYY01002342.1	632427	633216	zf-C2H2	6	-
QCYY01002342.1	709434	710064	zf-C2H2	6	-
QCYY01002342.1	724917	725457	zf-C2H2	5	-
QCYY01002387.1	293317	299500	zf-C2H2	16	-
QCYY01002387.1	317129	319355	zf-C2H2	8	-
QCYY01002402.1	129722	131981	zf-C2H2	8	+
QCYY01002412.1	1865611	1868341	zf-C2H2	8	+
QCYY01002423.1	302539	303820	zf-C2H2	10	+
QCYY01002423.1	317275	317818	zf-C2H2	6	+
QCYY01002437.1	156406	157783	zf-C2H2	10	-
QCYY01002439.1	50074	51754	zf-C2H2	11	-
QCYY01002445.1	1339547	1340243	zf-C2H2	5	+
QCYY01002446.1	12320	13421	zf-C2H2	5	-
QCYY01002446.1	20552	21581	zf-C2H2	5	-
QCYY01002446.1	37109	38255	zf-C2H2	5	-
QCYY01002446.1	53404	54425	zf-C2H2	7	-
QCYY01002447.1	3863	4952	zf-C2H2	5	-
QCYY01002447.1	68181	69060	zf-C2H2	6	-
QCYY01002447.1	87547	88477	zf-C2H2	5	-
QCYY01002447.1	96131	97151	zf-C2H2	6	-
QCYY01002447.1	101920	103033	zf-C2H2	5	-
QCYY01002447.1	107923	108925	zf-C2H2	5	-
QCYY01002447.1	139486	140266	zf-C2H2	5	-
QCYY01002447.1	158023	158770	zf-C2H2	5	+
QCYY01002447.1	164165	165208	zf-C2H2	5	-
QCYY01002447.1	194225	195356	zf-C2H2	5	-
QCYY01002454.1	81206	82508	zf-C2H2	10	-
QCYY01002483.1	236708	237977	zf-C2H2	9	+
QCYY01002483.1	243583	244861	zf-C2H2	9	+
QCYY01002483.1	251551	251941	zf-C2H2	5	+
QCYY01002483.1	262881	264159	zf-C2H2	9	+
QCYY01002483.1	272666	273641	zf-C2H2	10	+
QCYY01002484.1	12931	14701	zf-C2H2	14	+
QCYY01002484.1	16656	18900	zf-C2H2	17	+
QCYY01002484.1	21711	23976	zf-C2H2	17	+
QCYY01002484.1	31506	33072	zf-C2H2	7	+
QCYY01002484.1	33918	35178	zf-C2H2	10	+
QCYY01002508.1	118657	122071	zf-C2H2	9	+
QCYY01002508.1	122717	126071	zf-C2H2	18	+
QCYY01002513.1	706117	707554	zf-C2H2	12	+
QCYY01002537.1	776155	778009	zf-C2H2	7	+
QCYY01002554.1	923370	925209	zf-C2H2	11	+
QCYY01002554.1	932484	933894	zf-C2H2	11	+
QCYY01002563.1	1722331	1722811	zf-C2H2	5	-
QCYY01002565.1	212199	214443	zf-C2H2	11	+
QCYY01002565.1	253469	254957	zf-C2H2	8	+
QCYY01002621.1	928888	930001	zf-C2H2	8	+
QCYY01002621.1	1490939	1492031	zf-C2H2	5	-
QCYY01002627.1	964655	966407	zf-C2H2	15	-
QCYY01002627.1	983116	984448	zf-C2H2	7	+
QCYY01002647.1	146	4898	zf-C2H2	17	-
QCYY01002648.1	186974	187976	zf-C2H2	7	-
QCYY01002660.1	115791	116355	zf-C2H2	5	-
QCYY01002711.1	578341	580240	zf-C2H2	12	+
QCYY01002718.1	262337	264437	zf-C2H2	7	-
QCYY01002737.1	902753	903707	zf-C2H2	5	-
QCYY01002778.1	525072	526179	zf-C2H2	5	-
QCYY01002823.1	1645508	1647062	zf-C2H2	9	+
QCYY01002835.1	360386	361376	zf-C2H2	7	-
QCYY01002876.1	261934	263201	zf-C2H2	9	+
QCYY01002876.1	275810	276629	zf-C2H2	8	+
QCYY01002876.1	283414	284833	zf-C2H2	12	-
QCYY01002879.1	751259	753611	zf-C2H2	12	-
QCYY01002880.1	47114	48337	zf-C2H2	11	-
QCYY01002880.1	58488	58986	zf-C2H2	5	-
QCYY01002960.1	585130	587671	zf-C2H2	25	-
QCYY01002960.1	601613	602429	zf-C2H2	7	+
QCYY01002972.1	109952	111053	zf-C2H2	8	+
QCYY01002975.1	624173	625664	zf-C2H2	8	+
QCYY01002982.1	835218	838449	zf-C2H2	12	+
QCYY01003028.1	430111	431740	zf-C2H2	5	-
QCYY01003049.1	494849	496139	zf-C2H2	5	+
QCYY01003049.1	626465	627605	zf-C2H2	5	+
QCYY01003082.1	747615	749658	zf-C2H2	5	-
QCYY01003083.1	137100	138639	zf-C2H2	5	+
QCYY01003100.1	144104	148274	zf-C2H2	19	+
QCYY01003100.1	152019	152850	zf-C2H2	6	+
QCYY01003100.1	160504	164530	zf-C2H2	19	+
QCYY01003100.1	170288	171119	zf-C2H2	6	+
QCYY01003107.1	386537	388550	zf-C2H2	6	-
QCYY01003118.1	90834	92247	zf-C2H2	12	+
QCYY01003119.1	304316	307622	zf-C2H2	8	-
QCYY01003119.1	371294	373529	zf-C2H2	10	-
QCYY01003133.1	98159	99998	zf-C2H2	8	+
QCYY01003158.1	552461	553601	zf-C2H2	7	+
QCYY01003173.1	21198	25593	zf-C2H2	9	+
QCYY01003176.1	1162661	1163720	zf-C2H2	6	-
QCYY01003180.1	6424	7717	zf-C2H2	8	+
QCYY01003180.1	17733	18993	zf-C2H2	9	+
QCYY01003180.1	47743	49294	zf-C2H2	12	-
QCYY01003180.1	55692	56355	zf-C2H2	6	+
QCYY01003180.1	63876	65244	zf-C2H2	10	+
QCYY01003197.1	403994	405629	zf-C2H2	12	-
QCYY01003197.1	431543	432827	zf-C2H2	8	-
QCYY01003197.1	499518	500241	zf-C2H2	7	+
QCYY01003199.1	1452213	1453989	zf-C2H2	11	-
QCYY01003224.1	184125	186264	zf-C2H2	9	-
QCYY01003225.1	890958	893052	zf-C2H2	15	-
QCYY01003229.1	188073	189714	zf-C2H2	14	+
QCYY01003229.1	203479	203893	zf-C2H2	5	+
QCYY01003229.1	212641	213067	zf-C2H2	5	+
QCYY01003229.1	228537	230955	zf-C2H2	21	+
QCYY01003229.1	243870	245803	zf-C2H2	22	+
QCYY01003229.1	259296	260812	zf-C2H2	13	+
QCYY01003229.1	260978	261377	zf-C2H2	5	+
QCYY01003240.1	451224	452244	zf-C2H2	6	+
QCYY01003274.1	388758	389745	zf-C2H2	6	+
QCYY01003311.1	672339	675882	zf-C2H2	18	+
QCYY01003312.1	77134	79909	zf-C2H2	14	+
QCYY01003312.1	96850	101662	zf-C2H2	24	+
QCYY01003318.1	422119	423330	zf-C2H2	6	+
QCYY01003337.1	562822	564193	zf-C2H2	5	+
QCYY01003370.1	64406	65852	zf-C2H2	10	+
QCYY01003370.1	92262	93615	zf-C2H2	10	+
QCYY01003375.1	486557	490367	zf-C2H2	5	-
QCYY01003386.1	614985	616203	zf-C2H2	7	+
QCYY01003392.1	34400	36533	zf-C2H2	12	-
QCYY01003416.1	487764	488799	zf-C2H2	5	-
QCYY01003425.1	803499	806154	zf-C2H2	7	+
QCYY01003429.1	412704	413964	zf-C2H2	9	+
QCYY01003429.1	418748	420146	zf-C2H2	9	+
QCYY01003429.1	424234	425503	zf-C2H2	9	+
QCYY01003430.1	279541	282406	zf-C2H2	6	+
QCYY01003448.1	560354	560738	zf-C2H2	5	+
QCYY01003501.1	57888	58926	zf-C2H2	11	+
QCYY01003501.1	67567	68824	zf-C2H2	8	-
QCYY01003504.1	917866	920995	zf-C2H2	13	-
QCYY01003520.1	306598	308143	zf-C2H2	14	+
QCYY01003553.1	103909	105319	zf-C2H2	6	+
QCYY01003560.1	1000457	1002002	zf-C2H2	7	-
QCYY01003633.1	455912	457088	zf-C2H2	5	+
QCYY01003637.1	577822	579268	zf-C2H2	8	+
QCYY01003650.1	261241	262975	zf-C2H2	12	-
QCYY01003650.1	281464	282904	zf-C2H2	10	+
QCYY01003650.1	293533	294646	zf-C2H2	6	-
QCYY01003747.1	596907	599181	zf-C2H2	11	-
QCYY01003807.1	59415	60372	zf-C2H2	7	+
QCYY01003810.1	137095	138208	zf-C2H2	5	+
QCYY01003811.1	396804	398553	zf-C2H2	8	+
QCYY01003811.1	400416	402621	zf-C2H2	14	+
QCYY01003811.1	403404	405447	zf-C2H2	14	+
QCYY01003859.1	324188	325805	zf-C2H2	5	-
QCYY01003944.1	48064	49027	zf-C2H2	8	+
QCYY01004011.1	325047	327429	zf-C2H2	6	-
QCYY01004065.1	97229	100514	zf-C2H2	12	+
QCYY01004077.1	230833	232027	zf-C2H2	9	+
QCYY01004077.1	240130	244298	zf-C2H2	29	+
QCYY01004168.1	506976	510642	zf-C2H2	8	-
QCYY01004264.1	297174	300537	zf-C2H2	24	-
QCYY01004310.1	173636	175946	zf-C2H2	9	+
QCYY01004317.1	12687	13764	zf-C2H2	12	-
QCYY01004317.1	19881	21317	zf-C2H2	15	-
QCYY01004341.1	153284	154334	zf-C2H2	8	+
QCYY01004341.1	180456	181572	zf-C2H2	8	-
QCYY01004492.1	43841	46411	zf-C2H2	20	-
QCYY01004676.1	38158	39868	zf-C2H2	8	+
QCYY01004676.1	52733	54125	zf-C2H2	8	+
```
