## Supplementary Data 2 for "Transposable elements drive the evolution of metazoan zinc finger genes": Penelope_pileata_znfs.bed

```
WBMW01000147.1	344904	346965	zf-C2H2	7	-
WBMW01000152.1	11448	12588	zf-C2H2	10	+
WBMW01000242.1	81526	83671	zf-C2H2	10	+
WBMW01000288.1	15807	16458	zf-C2H2	5	+
WBMW01000438.1	18162	19771	zf-C2H2	12	-
WBMW01000541.1	22224	27621	zf-C2H2	9	+
WBMW01000543.1	927338	928700	zf-C2H2	5	-
WBMW01000554.1	28393	33112	zf-C2H2	15	+
WBMW01000648.1	275975	277898	zf-C2H2	5	+
WBMW01000664.1	687728	694982	zf-C2H2	16	-
WBMW01000671.1	93273	94596	zf-C2H2	6	+
WBMW01000671.1	213356	215060	zf-C2H2	5	+
WBMW01000696.1	637243	640483	zf-C2H2	5	+
WBMW01000696.1	1153273	1155484	zf-C2H2	8	-
WBMW01000788.1	874763	876368	zf-C2H2	5	+
WBMW01000802.1	1650799	1654069	zf-C2H2	5	-
WBMW01000889.1	2114079	2117622	zf-C2H2	10	+
WBMW01000889.1	2988266	2991656	zf-C2H2	26	+
WBMW01001137.1	333564	334638	zf-C2H2	5	+
WBMW01001199.1	356189	357577	zf-C2H2	8	-
WBMW01001260.1	123858	126489	zf-C2H2	6	-
WBMW01001339.1	14822	16661	zf-C2H2	11	+
WBMW01001463.1	1056193	1058755	zf-C2H2	8	+
WBMW01001500.1	28960	30124	zf-C2H2	5	-
WBMW01001500.1	34594	35542	zf-C2H2	5	-
WBMW01001500.1	89380	90427	zf-C2H2	5	+
WBMW01001500.1	102398	103694	zf-C2H2	7	+
WBMW01001636.1	497312	498692	zf-C2H2	7	+
WBMW01001732.1	381545	382976	zf-C2H2	8	+
WBMW01001847.1	149597	155399	zf-C2H2	10	-
WBMW01001847.1	231240	234213	zf-C2H2	6	-
WBMW01001882.1	453271	454534	zf-C2H2	6	+
WBMW01001927.1	7452	12009	zf-C2H2	35	-
WBMW01001953.1	48092	50918	zf-C2H2	6	+
WBMW01002060.1	30792	32919	zf-C2H2	10	+
WBMW01002101.1	1	2221	zf-C2H2	13	-
WBMW01002171.1	318291	320274	zf-C2H2	5	+
WBMW01002208.1	70148	73496	zf-C2H2	18	-
WBMW01002208.1	74316	75246	zf-C2H2	9	-
WBMW01002208.1	76093	77047	zf-C2H2	6	-
WBMW01002239.1	2776555	2776978	zf-C2H2	5	+
WBMW01002568.1	319	2770	zf-C2H2	13	+
WBMW01002597.1	472962	474174	zf-C2H2	9	-
WBMW01002683.1	2459	3734	zf-C2H2	5	-
WBMW01002789.1	0	2718	zf-C2H2	6	+
WBMW01002853.1	0	2623	zf-C2H2	15	+
WBMW01003126.1	548485	549853	zf-C2H2	12	-
WBMW01003135.1	15408	16824	zf-C2H2	5	-
WBMW01003187.1	187359	188655	zf-C2H2	5	+
WBMW01003189.1	397858	399394	zf-C2H2	12	+
WBMW01003216.1	17708	19907	zf-C2H2	13	+
WBMW01003259.1	173335	176608	zf-C2H2	9	-
WBMW01003291.1	93909	96546	zf-C2H2	7	+
WBMW01003371.1	203297	204479	zf-C2H2	7	+
WBMW01003396.1	665	2213	zf-C2H2	11	-
WBMW01003483.1	430879	432361	zf-C2H2	5	-
WBMW01003620.1	434320	435197	zf-C2H2	5	+
WBMW01003644.1	886	3127	zf-C2H2	13	-
WBMW01003686.1	33807	37710	zf-C2H2	18	+
WBMW01003727.1	577826	580025	zf-C2H2	6	-
WBMW01003727.1	1121758	1124980	zf-C2H2	5	+
WBMW01003727.1	1565299	1567516	zf-C2H2	7	-
WBMW01003851.1	86794	88042	zf-C2H2	6	+
WBMW01003851.1	327042	328293	zf-C2H2	5	-
WBMW01003936.1	112697	114503	zf-C2H2	7	-
WBMW01004026.1	749437	750991	zf-C2H2	8	+
WBMW01004121.1	69678	71073	zf-C2H2	5	+
WBMW01004121.1	72455	73505	zf-C2H2	5	+
WBMW01004121.1	81568	82996	zf-C2H2	5	+
WBMW01004128.1	617374	618264	zf-C2H2	6	-
WBMW01004192.1	320838	324351	zf-C2H2	26	-
WBMW01004216.1	119570	123176	zf-C2H2	10	+
WBMW01004230.1	8647	9814	zf-C2H2	14	-
WBMW01004282.1	36820	37705	zf-C2H2	5	-
WBMW01004312.1	4824	7098	zf-C2H2	6	-
WBMW01004447.1	1689	2661	zf-C2H2	6	+
WBMW01004553.1	249201	251160	zf-C2H2	14	+
WBMW01004701.1	7185	8568	zf-C2H2	10	+
WBMW01004816.1	929712	932397	zf-C2H2	16	-
WBMW01004838.1	111192	114006	zf-C2H2	8	-
WBMW01004930.1	544057	546118	zf-C2H2	6	-
WBMW01005152.1	373715	375110	zf-C2H2	5	+
WBMW01005182.1	2541	6867	zf-C2H2	32	+
WBMW01005182.1	19710	22009	zf-C2H2	23	+
WBMW01005182.1	32782	36250	zf-C2H2	17	+
WBMW01005209.1	1598531	1599731	zf-C2H2	12	+
WBMW01005249.1	1823	4574	zf-C2H2	19	+
WBMW01005249.1	8085	9117	zf-C2H2	7	+
WBMW01005343.1	12883	14077	zf-C2H2	10	-
WBMW01005423.1	52	1387	zf-C2H2	8	+
WBMW01005548.1	216635	220214	zf-C2H2	10	-
WBMW01005581.1	294360	298749	zf-C2H2	8	-
WBMW01005747.1	1	760	zf-C2H2	9	+
WBMW01006084.1	174300	176028	zf-C2H2	5	-
WBMW01006178.1	91457	93140	zf-C2H2	17	+
WBMW01006238.1	697931	699167	zf-C2H2	13	+
WBMW01006244.1	296235	296996	zf-C2H2	5	+
WBMW01006253.1	895264	897556	zf-C2H2	6	+
WBMW01006255.1	41332	44025	zf-C2H2	14	-
WBMW01006331.1	414	3675	zf-C2H2	10	+
WBMW01006331.1	8645	9206	zf-C2H2	5	+
WBMW01006351.1	677	1940	zf-C2H2	5	+
WBMW01006376.1	54655	55495	zf-C2H2	9	-
WBMW01006396.1	41465	43427	zf-C2H2	6	+
WBMW01006837.1	1	574	zf-C2H2	7	-
```
