## Supplementary Data 2 for "Transposable elements drive the evolution of metazoan zinc finger genes": Pentalonia_nigronervosa_znfs.bed

```
JACXSJ010000006.1	91326	92250	zf-C2H2	5	-
JACXSJ010000013.1	46798	47431	zf-C2H2	5	-
JACXSJ010000015.1	16160	17345	zf-C2H2	12	+
JACXSJ010000033.1	69010	70921	zf-C2H2	17	-
JACXSJ010000038.1	91765	92518	zf-C2H2	7	-
JACXSJ010000080.1	7080	9060	zf-C2H2	21	-
JACXSJ010000087.1	86146	86776	zf-C2H2	6	-
JACXSJ010000095.1	43354	43987	zf-C2H2	5	+
JACXSJ010000347.1	38366	39371	zf-C2H2	10	+
JACXSJ010000347.1	42177	43083	zf-C2H2	7	+
JACXSJ010000353.1	165154	168118	zf-C2H2	20	-
JACXSJ010000399.1	24061	27754	zf-C2H2	12	+
JACXSJ010000427.1	26372	27017	zf-C2H2	5	-
JACXSJ010000433.1	109780	110737	zf-C2H2	9	+
JACXSJ010000454.1	150940	152179	zf-C2H2	9	+
JACXSJ010000457.1	227780	229049	zf-C2H2	7	+
JACXSJ010000493.1	42486	43323	zf-C2H2	7	+
JACXSJ010000504.1	93485	99716	zf-C2H2	24	+
JACXSJ010000538.1	88360	91492	zf-C2H2	6	-
JACXSJ010000581.1	206909	207788	zf-C2H2	6	-
JACXSJ010000598.1	42737	43373	zf-C2H2	6	-
JACXSJ010000610.1	128781	129756	zf-C2H2	8	+
JACXSJ010000611.1	175350	175725	zf-C2H2	5	-
JACXSJ010000620.1	189785	190274	zf-C2H2	6	-
JACXSJ010000620.1	193277	194525	zf-C2H2	5	-
JACXSJ010000631.1	11605	12142	zf-C2H2	5	+
JACXSJ010000700.1	183537	184179	zf-C2H2	8	+
JACXSJ010000735.1	28831	30436	zf-C2H2	9	+
JACXSJ010000790.1	16733	17270	zf-C2H2	5	+
JACXSJ010000790.1	19713	20265	zf-C2H2	5	+
JACXSJ010000824.1	121362	124527	zf-C2H2	8	+
JACXSJ010000824.1	125818	128725	zf-C2H2	10	+
JACXSJ010000855.1	63572	65351	zf-C2H2	7	-
JACXSJ010000888.1	102546	104475	zf-C2H2	6	+
JACXSJ010000942.1	3838	6970	zf-C2H2	5	-
JACXSJ010000993.1	10280	11321	zf-C2H2	10	-
JACXSJ010001044.1	102332	104318	zf-C2H2	19	-
JACXSJ010001054.1	59485	61759	zf-C2H2	8	+
JACXSJ010001108.1	42595	44542	zf-C2H2	6	+
JACXSJ010001158.1	60900	61704	zf-C2H2	8	+
JACXSJ010001209.1	46166	47036	zf-C2H2	8	-
JACXSJ010001211.1	35322	36594	zf-C2H2	5	-
JACXSJ010001242.1	11323	14089	zf-C2H2	6	-
JACXSJ010001243.1	63218	66683	zf-C2H2	26	-
JACXSJ010001245.1	93354	96489	zf-C2H2	10	+
JACXSJ010001295.1	49150	52291	zf-C2H2	9	+
JACXSJ010001456.1	86086	87010	zf-C2H2	10	+
JACXSJ010001505.1	37265	38162	zf-C2H2	8	+
JACXSJ010001579.1	46791	47781	zf-C2H2	11	-
JACXSJ010001590.1	25692	26661	zf-C2H2	11	-
JACXSJ010001599.1	29204	30281	zf-C2H2	8	+
JACXSJ010001658.1	58078	58699	zf-C2H2	6	-
JACXSJ010001685.1	10110	10569	zf-C2H2	5	-
JACXSJ010001749.1	65069	66770	zf-C2H2	8	-
JACXSJ010001783.1	60616	62098	zf-C2H2	10	+
JACXSJ010001783.1	66916	68290	zf-C2H2	8	+
JACXSJ010001797.1	2728	3901	zf-C2H2	5	+
JACXSJ010001821.1	59095	59587	zf-C2H2	5	+
JACXSJ010001821.1	60640	61564	zf-C2H2	6	+
JACXSJ010001846.1	43845	45411	zf-C2H2	5	+
JACXSJ010001857.1	61157	62150	zf-C2H2	12	+
JACXSJ010001936.1	2441	3182	zf-C2H2	8	-
JACXSJ010001936.1	25681	26506	zf-C2H2	6	-
JACXSJ010002106.1	9604	11416	zf-C2H2	18	+
JACXSJ010002117.1	52391	54155	zf-C2H2	16	+
JACXSJ010002252.1	4804	6162	zf-C2H2	14	-
JACXSJ010002429.1	29721	30429	zf-C2H2	5	+
JACXSJ010002467.1	43519	44365	zf-C2H2	7	+
JACXSJ010002593.1	13137	14070	zf-C2H2	9	+
JACXSJ010002693.1	18768	22377	zf-C2H2	29	-
JACXSJ010002966.1	20890	22009	zf-C2H2	8	+
JACXSJ010002966.1	23942	24995	zf-C2H2	8	+
JACXSJ010002977.1	11034	12990	zf-C2H2	19	-
JACXSJ010003162.1	12685	15412	zf-C2H2	11	-
JACXSJ010003291.1	17891	18533	zf-C2H2	7	-
JACXSJ010003395.1	12621	13179	zf-C2H2	6	-
JACXSJ010003419.1	10428	11676	zf-C2H2	10	-
JACXSJ010003453.1	2195	3761	zf-C2H2	5	+
JACXSJ010003636.1	14336	14873	zf-C2H2	5	-
JACXSJ010003666.1	18404	19829	zf-C2H2	9	-
JACXSJ010003780.1	14685	15939	zf-C2H2	11	+
JACXSJ010003799.1	11186	11645	zf-C2H2	5	-
JACXSJ010003845.1	2270	2783	zf-C2H2	5	-
JACXSJ010003845.1	11401	12001	zf-C2H2	6	-
JACXSJ010003910.1	7974	8472	zf-C2H2	5	-
JACXSJ010003961.1	2506	5140	zf-C2H2	5	-
JACXSJ010004006.1	10408	11698	zf-C2H2	14	+
JACXSJ010004044.1	9386	9986	zf-C2H2	6	-
JACXSJ010004908.1	1680	2346	zf-C2H2	6	-
JACXSJ010006381.1	1766	2324	zf-C2H2	7	-
JACXSJ010006637.1	1181	2000	zf-C2H2	8	+
JACXSJ010008010.1	1588	2197	zf-C2H2	5	+
JACXSJ010008692.1	2764	3322	zf-C2H2	6	+
JACXSJ010010870.1	2	755	zf-C2H2	10	+
JACXSJ010011718.1	1425	1911	zf-C2H2	6	-
JACXSJ010011888.1	1375	1861	zf-C2H2	6	-
JACXSJ010013456.1	601	1384	zf-C2H2	6	-
JACXSJ010016032.1	49	631	zf-C2H2	5	-
JACXSJ010017336.1	323	890	zf-C2H2	7	-
```
