## Supplementary Data 2 for "Transposable elements drive the evolution of metazoan zinc finger genes": Perca_flavescens_znfs.bed

```
CM014935.1	4226286	4228725	zf-C2H2	6	-
CM014935.1	4659639	4663455	zf-C2H2	5	+
CM014935.1	5002002	5004450	zf-C2H2	8	-
CM014935.1	24539097	24544719	zf-C2H2	10	-
CM014935.1	28653957	28654926	zf-C2H2	6	+
CM014935.1	31692449	31694255	zf-C2H2	8	-
CM014935.1	34993166	34996154	zf-C2H2	9	+
CM014935.1	39816383	39818351	zf-C2H2	17	+
CM014936.1	8398836	8399964	zf-C2H2	9	+
CM014936.1	11527938	11528679	zf-C2H2	6	-
CM014936.1	11533196	11534264	zf-C2H2	9	-
CM014936.1	11540475	11541117	zf-C2H2	6	-
CM014936.1	11554932	11555742	zf-C2H2	7	-
CM014936.1	13022404	13025566	zf-C2H2	22	-
CM014936.1	13837271	13839305	zf-C2H2	6	-
CM014936.1	20091822	20092953	zf-C2H2	11	+
CM014936.1	26497958	26499323	zf-C2H2	5	-
CM014936.1	28915939	28917091	zf-C2H2	5	-
CM014936.1	33348291	33349635	zf-C2H2	6	-
CM014936.1	33373101	33375786	zf-C2H2	7	+
CM014936.1	38546475	38547645	zf-C2H2	12	-
CM014936.1	44412158	44413439	zf-C2H2	6	+
CM014937.1	10324677	10325466	zf-C2H2	5	+
CM014937.1	11590752	11593014	zf-C2H2	5	-
CM014937.1	15192968	15194813	zf-C2H2	6	+
CM014937.1	21743965	21747592	zf-C2H2	9	-
CM014937.1	33825898	33827515	zf-C2H2	17	+
CM014937.1	33831916	33833452	zf-C2H2	15	+
CM014937.1	33843859	33844699	zf-C2H2	10	+
CM014937.1	38303265	38303715	zf-C2H2	5	+
CM014937.1	38405497	38406280	zf-C2H2	9	+
CM014937.1	38485314	38485863	zf-C2H2	7	+
CM014937.1	38536879	38537557	zf-C2H2	8	+
CM014937.1	38812523	38813018	zf-C2H2	6	-
CM014937.1	38931203	38931986	zf-C2H2	9	-
CM014937.1	38982703	38983480	zf-C2H2	9	-
CM014937.1	39003727	39004510	zf-C2H2	9	-
CM014937.1	39033116	39033884	zf-C2H2	9	-
CM014937.1	39052042	39052984	zf-C2H2	11	-
CM014937.1	39096652	39097519	zf-C2H2	10	-
CM014937.1	39126780	39127563	zf-C2H2	9	-
CM014937.1	39151694	39152225	zf-C2H2	6	-
CM014937.1	39163486	39164014	zf-C2H2	5	-
CM014937.1	39199139	39200003	zf-C2H2	10	-
CM014937.1	39221457	39222072	zf-C2H2	7	-
CM014937.1	39370229	39370760	zf-C2H2	6	+
CM014937.1	39395969	39396680	zf-C2H2	7	+
CM014937.1	39429222	39430257	zf-C2H2	12	+
CM014937.1	39458599	39459298	zf-C2H2	8	+
CM014937.1	39480737	39481352	zf-C2H2	7	+
CM014937.1	39531443	39532307	zf-C2H2	10	+
CM014937.1	39555710	39556373	zf-C2H2	7	+
CM014937.1	39570957	39571485	zf-C2H2	6	+
CM014937.1	39781250	39781865	zf-C2H2	7	-
CM014937.1	39803304	39804591	zf-C2H2	15	-
CM014937.1	42599671	42600613	zf-C2H2	11	-
CM014937.1	42728040	42729075	zf-C2H2	9	-
CM014937.1	42729900	42730455	zf-C2H2	6	-
CM014938.1	4881373	4882471	zf-C2H2	6	-
CM014938.1	7397062	7397941	zf-C2H2	5	-
CM014938.1	21723286	21727930	zf-C2H2	8	+
CM014938.1	32051558	32052365	zf-C2H2	5	+
CM014938.1	33191579	33194069	zf-C2H2	15	+
CM014939.1	4753666	4755085	zf-C2H2	5	+
CM014939.1	19701909	19702473	zf-C2H2	5	+
CM014939.1	19724240	19725368	zf-C2H2	7	+
CM014939.1	19738538	19739759	zf-C2H2	7	+
CM014939.1	25099256	25101014	zf-C2H2	5	-
CM014939.1	26151030	26152764	zf-C2H2	8	-
CM014939.1	26157450	26160315	zf-C2H2	9	-
CM014939.1	26164099	26165485	zf-C2H2	10	-
CM014939.1	26171266	26172370	zf-C2H2	8	-
CM014939.1	31046703	31048350	zf-C2H2	14	-
CM014939.1	31055031	31056081	zf-C2H2	5	-
CM014939.1	31061565	31062852	zf-C2H2	8	-
CM014939.1	36639868	36641098	zf-C2H2	7	+
CM014939.1	39986901	39987978	zf-C2H2	5	+
CM014939.1	39991857	39993162	zf-C2H2	8	+
CM014939.1	40004047	40005094	zf-C2H2	5	+
CM014939.1	40026974	40028102	zf-C2H2	5	+
CM014939.1	40042674	40044348	zf-C2H2	12	+
CM014939.1	40064315	40065779	zf-C2H2	9	+
CM014939.1	40079654	40080971	zf-C2H2	9	+
CM014939.1	40085961	40087521	zf-C2H2	10	+
CM014939.1	40116045	40117119	zf-C2H2	11	-
CM014939.1	40118919	40119705	zf-C2H2	5	-
CM014939.1	40138674	40139970	zf-C2H2	7	-
CM014940.1	4139140	4139800	zf-C2H2	6	+
CM014940.1	4155707	4156379	zf-C2H2	6	+
CM014940.1	15989727	15991176	zf-C2H2	15	-
CM014940.1	16290088	16291706	zf-C2H2	7	-
CM014940.1	16335755	16337537	zf-C2H2	11	+
CM014940.1	17020906	17021581	zf-C2H2	5	+
CM014940.1	17614370	17615429	zf-C2H2	6	+
CM014940.1	17980121	17984279	zf-C2H2	10	-
CM014940.1	20226756	20227506	zf-C2H2	5	+
CM014940.1	22503732	22505727	zf-C2H2	10	+
CM014940.1	22663556	22665476	zf-C2H2	11	+
CM014940.1	22704330	22712649	zf-C2H2	49	+
CM014940.1	22721503	22724476	zf-C2H2	12	+
CM014940.1	22735068	22738608	zf-C2H2	13	+
CM014940.1	22755347	22758956	zf-C2H2	17	+
CM014940.1	22769524	22773955	zf-C2H2	28	+
CM014940.1	22775909	22777310	zf-C2H2	8	+
CM014940.1	22782463	22783177	zf-C2H2	5	+
CM014940.1	22796274	22797126	zf-C2H2	6	+
CM014940.1	22803626	22804805	zf-C2H2	11	+
CM014940.1	22810823	22812437	zf-C2H2	11	+
CM014940.1	28727853	28730229	zf-C2H2	10	+
CM014940.1	28954342	28957933	zf-C2H2	5	+
CM014940.1	29158335	29160183	zf-C2H2	7	-
CM014940.1	29673688	29676949	zf-C2H2	6	+
CM014940.1	37801432	37804003	zf-C2H2	6	-
CM014941.1	1331447	1332809	zf-C2H2	10	-
CM014941.1	1349387	1350581	zf-C2H2	7	-
CM014941.1	1359044	1360319	zf-C2H2	8	-
CM014941.1	1397485	1398952	zf-C2H2	10	+
CM014941.1	1466520	1467696	zf-C2H2	8	+
CM014941.1	1534405	1535710	zf-C2H2	9	-
CM014941.1	1571181	1572558	zf-C2H2	9	+
CM014941.1	1660780	1661476	zf-C2H2	8	+
CM014941.1	1674847	1676320	zf-C2H2	9	-
CM014941.1	1727639	1728689	zf-C2H2	7	+
CM014941.1	1797765	1799139	zf-C2H2	9	+
CM014941.1	1869220	1870279	zf-C2H2	5	+
CM014941.1	1909279	1910563	zf-C2H2	8	-
CM014941.1	1936939	1939270	zf-C2H2	11	+
CM014941.1	2114575	2116102	zf-C2H2	10	-
CM014941.1	2219954	2221094	zf-C2H2	8	+
CM014941.1	2486552	2487482	zf-C2H2	6	-
CM014941.1	2499531	2500755	zf-C2H2	8	-
CM014941.1	2574360	2575969	zf-C2H2	12	-
CM014941.1	2600457	2601609	zf-C2H2	7	+
CM014941.1	2625493	2626759	zf-C2H2	7	+
CM014941.1	2643947	2645273	zf-C2H2	9	-
CM014941.1	2659795	2660927	zf-C2H2	12	+
CM014941.1	2683382	2683907	zf-C2H2	6	+
CM014941.1	2716076	2717297	zf-C2H2	8	-
CM014941.1	2740824	2741451	zf-C2H2	5	-
CM014941.1	2783122	2784625	zf-C2H2	11	-
CM014941.1	2806420	2807764	zf-C2H2	8	-
CM014941.1	2871690	2872401	zf-C2H2	7	+
CM014941.1	3421376	3422675	zf-C2H2	5	+
CM014941.1	6608745	6610221	zf-C2H2	5	+
CM014941.1	6654549	6657609	zf-C2H2	5	-
CM014941.1	6785027	6786961	zf-C2H2	10	+
CM014941.1	6830003	6832944	zf-C2H2	7	+
CM014941.1	7825797	7826865	zf-C2H2	8	+
CM014941.1	9998173	9999043	zf-C2H2	6	-
CM014941.1	10109278	10110436	zf-C2H2	6	+
CM014941.1	19477979	19479104	zf-C2H2	5	-
CM014941.1	23068361	23072624	zf-C2H2	7	+
CM014941.1	32361912	32363421	zf-C2H2	6	-
CM014941.1	32622471	32624133	zf-C2H2	8	+
CM014942.1	100503	103137	zf-C2H2	7	-
CM014942.1	1652622	1653792	zf-C2H2	8	-
CM014942.1	1693935	1694811	zf-C2H2	6	+
CM014942.1	5821606	5822191	zf-C2H2	5	+
CM014942.1	8424035	8426057	zf-C2H2	17	+
CM014942.1	12900561	12902274	zf-C2H2	6	+
CM014942.1	12944287	12947671	zf-C2H2	5	-
CM014942.1	23727776	23729279	zf-C2H2	7	-
CM014942.1	25282607	25284347	zf-C2H2	5	+
CM014942.1	25288537	25291993	zf-C2H2	6	+
CM014942.1	27010540	27011620	zf-C2H2	8	-
CM014942.1	27015595	27016909	zf-C2H2	8	-
CM014942.1	32959455	32961102	zf-C2H2	13	-
CM014942.1	34521182	34522175	zf-C2H2	5	-
CM014942.1	34532953	34534357	zf-C2H2	10	-
CM014942.1	34538523	34539708	zf-C2H2	7	-
CM014942.1	34692117	34693113	zf-C2H2	6	+
CM014942.1	34702495	34703581	zf-C2H2	6	+
CM014942.1	35776054	35776993	zf-C2H2	6	-
CM014942.1	35782777	35783962	zf-C2H2	6	-
CM014942.1	35798563	35799364	zf-C2H2	6	-
CM014942.1	35808677	35809919	zf-C2H2	7	-
CM014942.1	35829283	35830471	zf-C2H2	8	+
CM014942.1	35835768	35836362	zf-C2H2	5	+
CM014942.1	35851055	35852036	zf-C2H2	5	+
CM014942.1	35866595	35867831	zf-C2H2	8	-
CM014942.1	35874214	35875156	zf-C2H2	5	+
CM014942.1	35886985	35888468	zf-C2H2	12	-
CM014942.1	35905174	35906329	zf-C2H2	6	+
CM014942.1	38423699	38424395	zf-C2H2	8	+
CM014942.1	38436246	38436840	zf-C2H2	6	-
CM014942.1	38447564	38448428	zf-C2H2	10	+
CM014942.1	38461653	38462265	zf-C2H2	7	-
CM014943.1	987983	988496	zf-C2H2	5	-
CM014943.1	10206899	10208423	zf-C2H2	10	+
CM014943.1	15519619	15520066	zf-C2H2	5	-
CM014944.1	612012	612627	zf-C2H2	7	-
CM014944.1	636365	637064	zf-C2H2	8	-
CM014944.1	771897	772596	zf-C2H2	8	-
CM014944.1	794112	794979	zf-C2H2	10	-
CM014944.1	1084729	1086016	zf-C2H2	15	+
CM014944.1	1110520	1111303	zf-C2H2	9	+
CM014944.1	1144150	1145101	zf-C2H2	11	+
CM014944.1	1163176	1164211	zf-C2H2	12	+
CM014944.1	1181318	1182437	zf-C2H2	13	+
CM014944.1	1202855	1203806	zf-C2H2	11	+
CM014944.1	1219412	1220531	zf-C2H2	13	+
CM014944.1	18555682	18556759	zf-C2H2	5	-
CM014944.1	18567377	18568829	zf-C2H2	9	+
CM014944.1	22403823	22405056	zf-C2H2	12	+
CM014945.1	20897171	20898269	zf-C2H2	5	-
CM014945.1	23130519	23131632	zf-C2H2	9	+
CM014945.1	32576980	32577598	zf-C2H2	7	+
CM014945.1	32579922	32580864	zf-C2H2	9	+
CM014945.1	32583120	32586159	zf-C2H2	20	+
CM014945.1	32587922	32588741	zf-C2H2	5	+
CM014946.1	3179	4439	zf-C2H2	9	-
CM014946.1	8960868	8961306	zf-C2H2	5	-
CM014946.1	10406822	10407887	zf-C2H2	5	-
CM014946.1	11336552	11339189	zf-C2H2	6	-
CM014946.1	13404856	13406356	zf-C2H2	7	-
CM014946.1	13414846	13416187	zf-C2H2	7	-
CM014946.1	13426585	13427989	zf-C2H2	7	-
CM014946.1	14433673	14437279	zf-C2H2	26	-
CM014946.1	15094522	15096811	zf-C2H2	15	-
CM014946.1	20915585	20916932	zf-C2H2	5	+
CM014946.1	22051221	22051947	zf-C2H2	6	+
CM014946.1	24546058	24547996	zf-C2H2	18	-
CM014946.1	24552882	24554271	zf-C2H2	12	-
CM014946.1	24808160	24809126	zf-C2H2	5	+
CM014946.1	24868484	24872801	zf-C2H2	6	+
CM014947.1	7254035	7257122	zf-C2H2	9	+
CM014947.1	14376472	14377507	zf-C2H2	5	-
CM014947.1	15094356	15095712	zf-C2H2	12	-
CM014948.1	832637	833561	zf-C2H2	5	-
CM014948.1	859856	861479	zf-C2H2	10	-
CM014948.1	881754	883245	zf-C2H2	10	+
CM014948.1	1134569	1135493	zf-C2H2	6	+
CM014948.1	2498235	2499420	zf-C2H2	7	-
CM014948.1	2506926	2507946	zf-C2H2	6	-
CM014948.1	2520148	2521282	zf-C2H2	7	-
CM014948.1	2543725	2544985	zf-C2H2	7	-
CM014948.1	2563519	2564853	zf-C2H2	10	-
CM014948.1	2566623	2568579	zf-C2H2	10	-
CM014948.1	2581721	2582900	zf-C2H2	7	-
CM014948.1	2591051	2592044	zf-C2H2	5	-
CM014948.1	2601000	2602140	zf-C2H2	7	-
CM014948.1	2621300	2622617	zf-C2H2	9	-
CM014948.1	2672559	2676432	zf-C2H2	25	+
CM014948.1	2699307	2700669	zf-C2H2	8	+
CM014948.1	2713419	2714586	zf-C2H2	6	+
CM014948.1	2722385	2723348	zf-C2H2	5	+
CM014948.1	2730799	2731798	zf-C2H2	5	+
CM014948.1	2743189	2744569	zf-C2H2	5	+
CM014948.1	2759625	2761056	zf-C2H2	9	+
CM014948.1	2802444	2803443	zf-C2H2	5	+
CM014948.1	2813950	2815408	zf-C2H2	11	+
CM014948.1	2832488	2834303	zf-C2H2	12	+
CM014948.1	2841463	2842732	zf-C2H2	9	+
CM014948.1	2855944	2858161	zf-C2H2	17	+
CM014948.1	2876809	2878168	zf-C2H2	8	+
CM014948.1	2889407	2890865	zf-C2H2	9	+
CM014948.1	2903461	2904634	zf-C2H2	7	+
CM014948.1	2907217	2908333	zf-C2H2	6	+
CM014948.1	2919276	2920626	zf-C2H2	8	+
CM014948.1	2963789	2965247	zf-C2H2	7	+
CM014948.1	2978248	2979442	zf-C2H2	7	+
CM014948.1	2991002	2992796	zf-C2H2	10	+
CM014948.1	2995002	2996061	zf-C2H2	5	+
CM014948.1	3023123	3024479	zf-C2H2	11	-
CM014948.1	3042811	3045961	zf-C2H2	15	+
CM014948.1	3061677	3062883	zf-C2H2	6	-
CM014948.1	3076316	3079589	zf-C2H2	17	-
CM014948.1	3089462	3091106	zf-C2H2	11	+
CM014948.1	3105819	3107520	zf-C2H2	11	-
CM014948.1	3123251	3124715	zf-C2H2	9	-
CM014948.1	3137154	3138610	zf-C2H2	10	-
CM014948.1	3149892	3151653	zf-C2H2	10	-
CM014948.1	3159818	3160931	zf-C2H2	5	-
CM014948.1	3183526	3185574	zf-C2H2	15	-
CM014948.1	3203959	3205477	zf-C2H2	10	-
CM014948.1	3217020	3218202	zf-C2H2	7	-
CM014948.1	3226991	3228581	zf-C2H2	9	-
CM014948.1	3257287	3258436	zf-C2H2	8	-
CM014948.1	3263879	3264869	zf-C2H2	5	-
CM014948.1	3313292	3316895	zf-C2H2	24	-
CM014948.1	3392829	3394584	zf-C2H2	11	+
CM014948.1	3406308	3407898	zf-C2H2	11	+
CM014948.1	3462759	3464889	zf-C2H2	11	+
CM014948.1	3466212	3467967	zf-C2H2	10	+
CM014948.1	3468824	3469826	zf-C2H2	5	+
CM014948.1	3514417	3515647	zf-C2H2	8	+
CM014948.1	3529772	3532205	zf-C2H2	16	+
CM014948.1	3540852	3541941	zf-C2H2	7	+
CM014948.1	3550644	3552393	zf-C2H2	8	-
CM014948.1	3569371	3571555	zf-C2H2	11	-
CM014948.1	3581609	3582773	zf-C2H2	6	-
CM014948.1	3591706	3592900	zf-C2H2	6	+
CM014948.1	3605258	3606692	zf-C2H2	9	+
CM014948.1	3623039	3625162	zf-C2H2	11	+
CM014948.1	3641867	3643130	zf-C2H2	8	+
CM014948.1	3663048	3664290	zf-C2H2	7	+
CM014948.1	3674306	3676913	zf-C2H2	18	+
CM014948.1	3682047	3683151	zf-C2H2	6	+
CM014948.1	3699175	3700396	zf-C2H2	8	+
CM014948.1	3717226	3718450	zf-C2H2	5	+
CM014948.1	3719868	3720933	zf-C2H2	6	+
CM014948.1	3727455	3728985	zf-C2H2	11	+
CM014948.1	3742096	3743404	zf-C2H2	10	-
CM014948.1	3746831	3748712	zf-C2H2	15	-
CM014948.1	3750346	3751513	zf-C2H2	6	-
CM014948.1	3771897	3773499	zf-C2H2	11	-
CM014948.1	3783571	3784696	zf-C2H2	5	-
CM014948.1	3787208	3788420	zf-C2H2	7	-
CM014948.1	3802725	3803880	zf-C2H2	7	-
CM014948.1	3807612	3808956	zf-C2H2	9	-
CM014948.1	3827394	3829218	zf-C2H2	12	-
CM014948.1	3857941	3859033	zf-C2H2	6	-
CM014948.1	3875173	3876202	zf-C2H2	9	-
CM014948.1	3889187	3890636	zf-C2H2	9	-
CM014948.1	3907346	3908504	zf-C2H2	6	-
CM014948.1	3923981	3925172	zf-C2H2	6	-
CM014948.1	3948973	3951827	zf-C2H2	19	+
CM014948.1	3966622	3967861	zf-C2H2	8	+
CM014948.1	3975116	3976160	zf-C2H2	6	+
CM014948.1	3984807	3986007	zf-C2H2	8	+
CM014948.1	4009566	4010589	zf-C2H2	6	+
CM014948.1	5558042	5559278	zf-C2H2	8	-
CM014948.1	6893480	6896975	zf-C2H2	9	-
CM014948.1	10641279	10644777	zf-C2H2	8	-
CM014948.1	14871544	14872213	zf-C2H2	6	+
CM014948.1	15321878	15322751	zf-C2H2	5	+
CM014948.1	16642284	16643694	zf-C2H2	5	-
CM014949.1	10888663	10889917	zf-C2H2	8	-
CM014949.1	14803574	14804429	zf-C2H2	6	+
CM014949.1	22813286	22814843	zf-C2H2	11	+
CM014949.1	23303673	23305197	zf-C2H2	11	+
CM014949.1	23804907	23805888	zf-C2H2	5	-
CM014949.1	23811856	23813215	zf-C2H2	7	-
CM014949.1	23821488	23822586	zf-C2H2	6	-
CM014949.1	30799634	30800699	zf-C2H2	5	-
CM014949.1	32242368	32243223	zf-C2H2	8	-
CM014949.1	32612885	32614175	zf-C2H2	8	-
CM014949.1	32616061	32617177	zf-C2H2	9	-
CM014949.1	32618041	32620597	zf-C2H2	15	-
CM014950.1	5970258	5971746	zf-C2H2	11	-
CM014950.1	7729042	7730422	zf-C2H2	13	-
CM014950.1	16084823	16085699	zf-C2H2	5	-
CM014950.1	18877832	18879509	zf-C2H2	11	+
CM014950.1	18967144	18967693	zf-C2H2	5	-
CM014951.1	5187042	5189310	zf-C2H2	7	+
CM014951.1	18301333	18303070	zf-C2H2	12	-
CM014951.1	23628932	23630192	zf-C2H2	7	-
CM014951.1	23683697	23685506	zf-C2H2	5	-
CM014951.1	26635599	26636559	zf-C2H2	5	-
CM014951.1	26639001	26639991	zf-C2H2	5	-
CM014951.1	32437842	32438643	zf-C2H2	5	-
CM014951.1	33533522	33534431	zf-C2H2	9	-
CM014951.1	33630962	33631403	zf-C2H2	5	-
CM014951.1	33633991	33634732	zf-C2H2	8	-
CM014952.1	8737383	8741070	zf-C2H2	7	-
CM014952.1	9869807	9870386	zf-C2H2	6	+
CM014952.1	9879110	9880046	zf-C2H2	5	+
CM014952.1	9901065	9902286	zf-C2H2	8	+
CM014952.1	9919040	9920054	zf-C2H2	6	+
CM014952.1	9929299	9930289	zf-C2H2	9	+
CM014952.1	11436699	11438781	zf-C2H2	6	+
CM014952.1	16893060	16895072	zf-C2H2	12	+
CM014952.1	29570300	29571752	zf-C2H2	5	-
CM014952.1	33265058	33265721	zf-C2H2	6	-
CM014953.1	1031890	1032586	zf-C2H2	8	+
CM014953.1	1053478	1054006	zf-C2H2	6	+
CM014953.1	1077087	1078542	zf-C2H2	17	+
CM014953.1	1100972	1101752	zf-C2H2	9	-
CM014953.1	1114599	1115370	zf-C2H2	9	-
CM014953.1	1127373	1128825	zf-C2H2	17	-
CM014953.1	1139449	1140229	zf-C2H2	9	-
CM014953.1	1156214	1156910	zf-C2H2	8	-
CM014953.1	1172802	1173753	zf-C2H2	11	-
CM014953.1	1198981	1199593	zf-C2H2	7	-
CM014953.1	2073139	2074252	zf-C2H2	13	+
CM014953.1	2095328	2096246	zf-C2H2	11	+
CM014953.1	2119389	2120481	zf-C2H2	13	-
CM014953.1	2146110	2146974	zf-C2H2	10	-
CM014953.1	2175184	2176633	zf-C2H2	17	-
CM014953.1	2387112	2387643	zf-C2H2	6	+
CM014953.1	2400995	2402030	zf-C2H2	12	+
CM014953.1	2412087	2412696	zf-C2H2	7	+
CM014953.1	2433795	2434410	zf-C2H2	7	+
CM014953.1	2475700	2476636	zf-C2H2	11	+
CM014953.1	2492123	2493743	zf-C2H2	19	+
CM014953.1	2527281	2528037	zf-C2H2	7	-
CM014953.1	2552910	2553522	zf-C2H2	7	+
CM014953.1	2562384	2562792	zf-C2H2	5	-
CM014953.1	2588321	2588765	zf-C2H2	5	+
CM014953.1	2597877	2598660	zf-C2H2	9	+
CM014953.1	2602917	2603355	zf-C2H2	5	-
CM014953.1	2646746	2647439	zf-C2H2	8	-
CM014953.1	2666726	2667338	zf-C2H2	7	-
CM014953.1	2682673	2683285	zf-C2H2	7	+
CM014953.1	2694206	2694815	zf-C2H2	7	-
CM014953.1	2716924	2717536	zf-C2H2	7	+
CM014953.1	2738302	2739247	zf-C2H2	10	+
CM014953.1	2776459	2777491	zf-C2H2	12	+
CM014953.1	2790704	2791205	zf-C2H2	6	+
CM014953.1	2810441	2811056	zf-C2H2	7	+
CM014953.1	2826831	2827692	zf-C2H2	10	+
CM014953.1	2838194	2838722	zf-C2H2	6	-
CM014953.1	2852828	2853272	zf-C2H2	5	+
CM014953.1	2866182	2867298	zf-C2H2	13	+
CM014953.1	2877307	2878003	zf-C2H2	8	+
CM014953.1	2918888	2919527	zf-C2H2	8	+
CM014953.1	2929990	2930614	zf-C2H2	7	+
CM014953.1	3012825	3014349	zf-C2H2	18	+
CM014953.1	5980695	5982009	zf-C2H2	12	+
CM014953.1	6363256	6364039	zf-C2H2	9	+
CM014953.1	6376273	6377056	zf-C2H2	9	+
CM014953.1	6385141	6385756	zf-C2H2	7	-
CM014953.1	6398885	6399749	zf-C2H2	10	-
CM014953.1	6417425	6418052	zf-C2H2	7	-
CM014953.1	6429581	6430112	zf-C2H2	6	-
CM014953.1	6456227	6457802	zf-C2H2	12	+
CM014953.1	7137405	7138746	zf-C2H2	11	+
CM014953.1	7473193	7474606	zf-C2H2	13	+
CM014953.1	14931726	14934210	zf-C2H2	6	-
CM014953.1	17027206	17030704	zf-C2H2	7	-
CM014953.1	19147828	19153363	zf-C2H2	8	-
CM014953.1	29331483	29332269	zf-C2H2	6	+
CM014954.1	11276175	11277714	zf-C2H2	5	+
CM014954.1	17527477	17533600	zf-C2H2	16	+
CM014954.1	17727509	17732207	zf-C2H2	15	+
CM014954.1	19913710	19917019	zf-C2H2	14	+
CM014954.1	31974831	31976889	zf-C2H2	6	-
CM014955.1	1238735	1239419	zf-C2H2	7	+
CM014955.1	1241538	1241922	zf-C2H2	5	+
CM014955.1	3950820	3952755	zf-C2H2	14	-
CM014955.1	4428985	4430416	zf-C2H2	8	+
CM014955.1	7025575	7027279	zf-C2H2	13	+
CM014955.1	7399167	7400397	zf-C2H2	8	+
CM014955.1	7906392	7908519	zf-C2H2	16	-
CM014955.1	15642144	15642585	zf-C2H2	5	-
CM014955.1	17340026	17340941	zf-C2H2	7	-
CM014955.1	17342485	17346480	zf-C2H2	24	-
CM014955.1	17348625	17350650	zf-C2H2	18	+
CM014955.1	26313095	26315207	zf-C2H2	15	-
CM014955.1	26366159	26368205	zf-C2H2	13	-
CM014955.1	28292659	28293994	zf-C2H2	7	+
CM014956.1	3153482	3154703	zf-C2H2	6	-
CM014956.1	11446478	11451932	zf-C2H2	9	+
CM014956.1	13172988	13173984	zf-C2H2	5	-
CM014956.1	13176761	13177898	zf-C2H2	6	-
CM014956.1	16265095	16266271	zf-C2H2	5	+
CM014956.1	26192098	26194027	zf-C2H2	5	-
CM014957.1	7105211	7107833	zf-C2H2	21	-
CM014957.1	8239259	8240831	zf-C2H2	15	-
CM014957.1	12453197	12454256	zf-C2H2	10	+
CM014957.1	13451745	13452850	zf-C2H2	11	+
CM014957.1	13457206	13458088	zf-C2H2	9	+
CM014957.1	13469922	13470894	zf-C2H2	9	+
CM014957.1	13479424	13480309	zf-C2H2	9	+
CM014957.1	13696794	13697733	zf-C2H2	8	-
CM014957.1	13711733	13713500	zf-C2H2	11	-
CM014957.1	20986669	20987845	zf-C2H2	5	+
CM014957.1	20989731	20991030	zf-C2H2	14	+
CM014957.1	21030092	21031646	zf-C2H2	15	-
CM014957.1	23191860	23192706	zf-C2H2	9	+
CM014958.1	3324482	3325094	zf-C2H2	5	-
CM014958.1	14654273	14655695	zf-C2H2	11	+
CM014958.1	14743731	14744526	zf-C2H2	9	-
CM014958.1	14821637	14822744	zf-C2H2	7	+
CM014958.1	14839072	14840461	zf-C2H2	7	-
CM014958.1	14859811	14860273	zf-C2H2	5	+
CM014958.1	14873887	14875249	zf-C2H2	9	-
CM014958.1	14937301	14938456	zf-C2H2	7	+
CM014958.1	15060695	15063041	zf-C2H2	17	+
CM014958.1	15106091	15107789	zf-C2H2	13	+
CM014958.1	15177541	15178840	zf-C2H2	10	+
CM014958.1	15198030	15199392	zf-C2H2	10	+
CM014958.1	15222990	15224025	zf-C2H2	5	+
CM014958.1	15270401	15272102	zf-C2H2	10	-
CM014958.1	15297879	15299010	zf-C2H2	7	-
CM014958.1	15342266	15343460	zf-C2H2	9	-
CM014958.1	15355934	15357110	zf-C2H2	8	-
CM014958.1	15388594	15390079	zf-C2H2	11	+
CM014958.1	15415201	15416947	zf-C2H2	9	-
CM014958.1	15465868	15467059	zf-C2H2	8	-
CM014958.1	15497865	15498987	zf-C2H2	7	+
CM014958.1	15520890	15522192	zf-C2H2	9	+
CM014958.1	15548925	15549891	zf-C2H2	5	+
CM014958.1	15561089	15562217	zf-C2H2	7	+
CM014958.1	15588695	15589820	zf-C2H2	7	+
CM014958.1	15603503	15604469	zf-C2H2	5	+
CM014958.1	15623880	15625821	zf-C2H2	17	-
CM014958.1	15650766	15652125	zf-C2H2	9	-
CM014958.1	15683152	15684280	zf-C2H2	7	+
CM014958.1	15704565	15706563	zf-C2H2	14	-
CM014958.1	15761725	15763009	zf-C2H2	9	-
CM014958.1	15797709	15798984	zf-C2H2	8	+
CM014958.1	15868105	15869611	zf-C2H2	12	-
CM014958.1	15896378	15897455	zf-C2H2	5	+
CM014958.1	15913657	15914641	zf-C2H2	5	+
CM014958.1	15932078	15933143	zf-C2H2	6	+
CM014958.1	15975401	15978026	zf-C2H2	12	+
CM014958.1	16578175	16580359	zf-C2H2	15	-
CM014958.1	16581037	16582375	zf-C2H2	8	-
SCKG01000044.1	102726	103296	zf-C2H2	5	+
SCKG01000044.1	118705	120598	zf-C2H2	8	+
SCKG01000061.1	67845	69885	zf-C2H2	7	+
SCKG01000061.1	71922	72660	zf-C2H2	5	+
```
