## Supplementary Data 2 for "Transposable elements drive the evolution of metazoan zinc finger genes": Perca_fluviatilis_znfs.bed

```
CM020909.1	10631787	10632915	zf-C2H2	9	+
CM020909.1	13830842	13831583	zf-C2H2	6	-
CM020909.1	13836203	13837373	zf-C2H2	9	-
CM020909.1	13842493	13843150	zf-C2H2	6	-
CM020909.1	13854010	13854835	zf-C2H2	7	-
CM020909.1	15419414	15422582	zf-C2H2	22	-
CM020909.1	16249863	16252062	zf-C2H2	6	-
CM020909.1	21567339	21568479	zf-C2H2	8	-
CM020909.1	22850950	22852084	zf-C2H2	11	+
CM020909.1	29456173	29457544	zf-C2H2	5	-
CM020909.1	31934814	31935960	zf-C2H2	5	-
CM020909.1	39357770	39360455	zf-C2H2	7	-
CM020909.1	39386050	39387223	zf-C2H2	6	+
CM020909.1	41807304	41808471	zf-C2H2	12	-
CM020909.1	46001385	46002672	zf-C2H2	6	-
CM020909.1	46022833	46023868	zf-C2H2	5	-
CM020910.1	898090	898867	zf-C2H2	9	-
CM020910.1	928371	929403	zf-C2H2	12	-
CM020910.1	960886	961753	zf-C2H2	10	-
CM020910.1	993743	994190	zf-C2H2	5	-
CM020910.1	1033791	1034910	zf-C2H2	13	-
CM020910.1	1059379	1060246	zf-C2H2	10	-
CM020910.1	1097701	1098436	zf-C2H2	8	-
CM020910.1	1113867	1114650	zf-C2H2	9	-
CM020910.1	1150225	1151176	zf-C2H2	11	-
CM020910.1	1186438	1187725	zf-C2H2	15	-
CM020910.1	1208076	1209195	zf-C2H2	13	-
CM020910.1	1243488	1244355	zf-C2H2	10	-
CM020910.1	1269507	1270203	zf-C2H2	8	-
CM020910.1	1280892	1281591	zf-C2H2	8	-
CM020910.1	1302076	1303132	zf-C2H2	10	-
CM020910.1	1335772	1336636	zf-C2H2	10	-
CM020910.1	1366527	1367061	zf-C2H2	5	-
CM020910.1	1485178	1485556	zf-C2H2	5	-
CM020910.1	1596494	1597358	zf-C2H2	10	-
CM020910.1	1674895	1675846	zf-C2H2	11	-
CM020910.1	1705930	1706916	zf-C2H2	8	-
CM020910.1	1736595	1737210	zf-C2H2	7	-
CM020910.1	1752665	1753112	zf-C2H2	5	-
CM020910.1	1786837	1787620	zf-C2H2	9	-
CM020910.1	1817217	1818168	zf-C2H2	11	-
CM020910.1	1836816	1837473	zf-C2H2	7	-
CM020910.1	1893675	1894290	zf-C2H2	7	-
CM020910.1	1913693	1914476	zf-C2H2	9	-
CM020910.1	1950532	1951480	zf-C2H2	11	-
CM020910.1	1994838	1995237	zf-C2H2	5	-
CM020910.1	2025057	2025672	zf-C2H2	7	-
CM020910.1	2116294	2116825	zf-C2H2	6	+
CM020910.1	2137978	2138509	zf-C2H2	6	+
CM020910.1	2169112	2169727	zf-C2H2	7	+
CM020910.1	2221408	2222086	zf-C2H2	7	+
CM020910.1	2250479	2251178	zf-C2H2	8	+
CM020910.1	2287491	2288157	zf-C2H2	7	+
CM020910.1	2307907	2308606	zf-C2H2	8	-
CM020910.1	2493381	2494008	zf-C2H2	8	+
CM020910.1	2540073	2541024	zf-C2H2	11	+
CM020910.1	2593712	2594318	zf-C2H2	6	+
CM020910.1	2631473	2632136	zf-C2H2	7	+
CM020910.1	2647234	2648008	zf-C2H2	9	+
CM020910.1	2705756	2706371	zf-C2H2	7	+
CM020910.1	2732231	2732936	zf-C2H2	8	+
CM020910.1	2758201	2758984	zf-C2H2	9	+
CM020910.1	2790970	2791837	zf-C2H2	10	+
CM020910.1	2815763	2816462	zf-C2H2	8	+
CM020910.1	3102211	3102994	zf-C2H2	9	-
CM020910.1	3125201	3125645	zf-C2H2	6	-
CM020910.1	3160714	3161572	zf-C2H2	10	-
CM020910.1	3607204	3608490	zf-C2H2	15	-
CM020910.1	8468065	8469091	zf-C2H2	8	+
CM020910.1	8922367	8923402	zf-C2H2	12	-
CM020910.1	9515384	9516692	zf-C2H2	7	-
CM020910.1	9517781	9518660	zf-C2H2	6	-
CM020910.1	13545156	13545978	zf-C2H2	9	-
CM020910.1	13556874	13558440	zf-C2H2	15	-
CM020910.1	13568922	13570530	zf-C2H2	17	-
CM020910.1	26082062	26085689	zf-C2H2	8	+
CM020910.1	32756582	32758436	zf-C2H2	6	-
CM020910.1	36358059	36360321	zf-C2H2	5	+
CM020911.1	4372900	4375276	zf-C2H2	6	-
CM020911.1	4831862	4835564	zf-C2H2	5	+
CM020911.1	5200263	5202960	zf-C2H2	7	-
CM020911.1	26281296	26286951	zf-C2H2	10	-
CM020911.1	30423174	30424092	zf-C2H2	6	+
CM020911.1	33445519	33447265	zf-C2H2	8	-
CM020911.1	36770226	36773724	zf-C2H2	10	+
CM020911.1	41570637	41571237	zf-C2H2	5	+
CM020911.1	41816256	41818047	zf-C2H2	17	+
CM020912.1	9999463	10000270	zf-C2H2	5	-
CM020912.1	20394805	20399419	zf-C2H2	8	-
CM020912.1	35276985	35277909	zf-C2H2	5	+
CM020912.1	36705213	36705690	zf-C2H2	5	+
CM020912.1	37954330	37955458	zf-C2H2	6	+
CM020913.1	1382310	1383363	zf-C2H2	10	-
CM020913.1	1414042	1415239	zf-C2H2	7	-
CM020913.1	1434860	1435580	zf-C2H2	5	-
CM020913.1	1467632	1469099	zf-C2H2	10	+
CM020913.1	1535980	1536928	zf-C2H2	8	+
CM020913.1	1737196	1738372	zf-C2H2	8	-
CM020913.1	1910338	1911828	zf-C2H2	8	-
CM020913.1	1989584	1990028	zf-C2H2	5	+
CM020913.1	2015908	2016433	zf-C2H2	6	-
CM020913.1	2037293	2037758	zf-C2H2	5	-
CM020913.1	2114467	2115394	zf-C2H2	5	-
CM020913.1	2159450	2160926	zf-C2H2	10	+
CM020913.1	2345565	2347644	zf-C2H2	11	-
CM020913.1	2364423	2365543	zf-C2H2	7	+
CM020913.1	2473614	2474145	zf-C2H2	5	-
CM020913.1	2490178	2491387	zf-C2H2	9	-
CM020913.1	2510141	2510843	zf-C2H2	5	+
CM020913.1	2540182	2541562	zf-C2H2	9	-
CM020913.1	2579843	2580770	zf-C2H2	5	+
CM020913.1	2616752	2617844	zf-C2H2	8	-
CM020913.1	2646330	2647464	zf-C2H2	7	+
CM020913.1	2664948	2665644	zf-C2H2	8	-
CM020913.1	2720554	2721082	zf-C2H2	6	-
CM020913.1	2735791	2737069	zf-C2H2	7	-
CM020913.1	2755244	2756555	zf-C2H2	9	+
CM020913.1	2825929	2826709	zf-C2H2	9	+
CM020913.1	2861391	2861829	zf-C2H2	5	-
CM020913.1	2889552	2890938	zf-C2H2	9	-
CM020913.1	2909032	2910268	zf-C2H2	8	+
CM020913.1	2998775	2999219	zf-C2H2	5	-
CM020913.1	3072095	3073025	zf-C2H2	6	-
CM020913.1	3107933	3109700	zf-C2H2	12	-
CM020913.1	3155372	3156830	zf-C2H2	9	+
CM020913.1	3163900	3164977	zf-C2H2	9	+
CM020913.1	3252182	3253619	zf-C2H2	9	-
CM020913.1	3282997	3285220	zf-C2H2	17	+
CM020913.1	3304626	3305118	zf-C2H2	5	+
CM020913.1	3347866	3349042	zf-C2H2	8	-
CM020913.1	3375456	3376542	zf-C2H2	6	-
CM020913.1	3403493	3404999	zf-C2H2	11	-
CM020913.1	3458165	3459530	zf-C2H2	8	-
CM020913.1	3512373	3512994	zf-C2H2	7	+
CM020913.1	4013147	4014440	zf-C2H2	5	+
CM020913.1	7890245	7891229	zf-C2H2	6	-
CM020913.1	8938267	8941272	zf-C2H2	7	-
CM020913.1	8987251	8989215	zf-C2H2	10	-
CM020913.1	9118045	9121135	zf-C2H2	5	+
CM020913.1	9171005	9172541	zf-C2H2	5	-
CM020913.1	11902682	11903552	zf-C2H2	6	-
CM020913.1	12013342	12014443	zf-C2H2	6	+
CM020913.1	21475154	21476279	zf-C2H2	5	-
CM020913.1	25177812	25182072	zf-C2H2	7	+
CM020913.1	34790749	34792318	zf-C2H2	6	-
CM020913.1	35057217	35058897	zf-C2H2	8	+
CM020914.1	7628275	7629661	zf-C2H2	5	+
CM020914.1	26767399	26769157	zf-C2H2	5	-
CM020914.1	27822613	27824332	zf-C2H2	8	-
CM020914.1	27828845	27831800	zf-C2H2	9	-
CM020914.1	27835458	27836841	zf-C2H2	10	-
CM020914.1	27844464	27845514	zf-C2H2	8	-
CM020914.1	32933053	32934790	zf-C2H2	14	-
CM020914.1	32953303	32954623	zf-C2H2	8	-
CM020914.1	38836026	38837211	zf-C2H2	7	+
CM020914.1	42550146	42551013	zf-C2H2	6	+
CM020914.1	42559284	42560748	zf-C2H2	9	+
CM020914.1	42589474	42591037	zf-C2H2	10	+
CM020914.1	42605286	42606696	zf-C2H2	9	+
CM020914.1	42617212	42618661	zf-C2H2	9	+
CM020914.1	42634945	42636385	zf-C2H2	9	+
CM020914.1	42640612	42642106	zf-C2H2	10	+
CM020914.1	42681628	42682168	zf-C2H2	6	-
CM020914.1	42697587	42698946	zf-C2H2	12	-
CM020914.1	42711974	42713048	zf-C2H2	11	-
CM020914.1	42728007	42729738	zf-C2H2	12	-
CM020914.1	42745274	42746072	zf-C2H2	9	-
CM020914.1	42773531	42774620	zf-C2H2	6	-
CM020914.1	42795963	42796992	zf-C2H2	5	-
CM020914.1	42829809	42830980	zf-C2H2	7	-
CM020914.1	42834824	42835889	zf-C2H2	6	-
CM020914.1	42874282	42875725	zf-C2H2	10	-
CM020914.1	42904054	42904579	zf-C2H2	6	-
CM020914.1	42922454	42923507	zf-C2H2	7	-
CM020914.1	42943206	42944598	zf-C2H2	9	-
CM020915.1	1726238	1728812	zf-C2H2	6	-
CM020915.1	11221143	11224404	zf-C2H2	6	-
CM020915.1	11752468	11754469	zf-C2H2	7	+
CM020915.1	11936453	11940062	zf-C2H2	5	-
CM020915.1	12171575	12174044	zf-C2H2	10	-
CM020915.1	18106174	18107794	zf-C2H2	11	-
CM020915.1	18112967	18114005	zf-C2H2	11	-
CM020915.1	18120997	18121849	zf-C2H2	6	-
CM020915.1	18134886	18135651	zf-C2H2	5	-
CM020915.1	18141356	18142730	zf-C2H2	8	-
CM020915.1	18144708	18149139	zf-C2H2	28	-
CM020915.1	18158538	18162147	zf-C2H2	17	-
CM020915.1	18178660	18182137	zf-C2H2	13	-
CM020915.1	18192386	18195365	zf-C2H2	12	-
CM020915.1	18203418	18211737	zf-C2H2	49	-
CM020915.1	18249197	18251117	zf-C2H2	11	-
CM020915.1	18420894	18422868	zf-C2H2	10	-
CM020915.1	19580129	19581656	zf-C2H2	5	+
CM020915.1	20836026	20836776	zf-C2H2	5	-
CM020915.1	22728040	22729936	zf-C2H2	5	+
CM020915.1	23090285	23095049	zf-C2H2	13	+
CM020915.1	23457062	23458079	zf-C2H2	6	-
CM020915.1	24046621	24047317	zf-C2H2	5	-
CM020915.1	24730990	24732664	zf-C2H2	11	-
CM020915.1	24780735	24781992	zf-C2H2	5	+
CM020915.1	25110012	25111560	zf-C2H2	15	+
CM020915.1	37532500	37533106	zf-C2H2	6	-
CM020915.1	37546496	37547192	zf-C2H2	5	-
CM020915.1	37547582	37548425	zf-C2H2	7	-
CM020916.1	2422085	2422613	zf-C2H2	6	+
CM020916.1	2437345	2437795	zf-C2H2	5	+
CM020916.1	2510919	2511531	zf-C2H2	7	+
CM020916.1	4089018	4090170	zf-C2H2	7	-
CM020916.1	4111488	4112973	zf-C2H2	10	+
CM020916.1	4145786	4146770	zf-C2H2	5	+
CM020916.1	4154114	4155074	zf-C2H2	5	-
CM020916.1	4165116	4166148	zf-C2H2	5	-
CM020916.1	4177900	4179094	zf-C2H2	8	-
CM020916.1	4200636	4201587	zf-C2H2	5	+
CM020916.1	4214273	4215242	zf-C2H2	7	+
CM020916.1	4227831	4228638	zf-C2H2	6	+
CM020916.1	4246631	4247816	zf-C2H2	7	+
CM020916.1	4262132	4263074	zf-C2H2	6	+
CM020916.1	4274281	4275238	zf-C2H2	5	+
CM020916.1	5455398	5456484	zf-C2H2	6	-
CM020916.1	5469160	5470156	zf-C2H2	6	-
CM020916.1	5654980	5656192	zf-C2H2	7	+
CM020916.1	5660093	5661458	zf-C2H2	10	+
CM020916.1	5673426	5674404	zf-C2H2	5	+
CM020916.1	5687608	5688592	zf-C2H2	5	+
CM020916.1	7258273	7259896	zf-C2H2	12	+
CM020916.1	7264073	7265573	zf-C2H2	9	+
CM020916.1	13258594	13259977	zf-C2H2	8	+
CM020916.1	13264578	13265628	zf-C2H2	8	+
CM020916.1	14977190	14982029	zf-C2H2	6	-
CM020916.1	14986073	14987777	zf-C2H2	5	-
CM020916.1	16576703	16578266	zf-C2H2	7	+
CM020916.1	27591025	27594409	zf-C2H2	5	+
CM020916.1	27637522	27639232	zf-C2H2	6	-
CM020916.1	32909605	32911522	zf-C2H2	17	-
CM020916.1	35196527	35197805	zf-C2H2	9	+
CM020916.1	35422509	35423094	zf-C2H2	5	+
CM020916.1	40372033	40372909	zf-C2H2	5	-
CM020916.1	40412163	40413336	zf-C2H2	8	+
CM020916.1	42009057	42011706	zf-C2H2	7	+
CM020917.1	30562869	30564468	zf-C2H2	10	-
CM020917.1	40742512	40743013	zf-C2H2	5	+
CM020918.1	17119562	17120795	zf-C2H2	12	-
CM020918.1	21122219	21123569	zf-C2H2	8	-
CM020918.1	21134656	21135787	zf-C2H2	5	+
CM020918.1	38048931	38049453	zf-C2H2	5	-
CM020918.1	38353795	38354914	zf-C2H2	13	-
CM020918.1	38372600	38373998	zf-C2H2	16	-
CM020918.1	38441770	38442175	zf-C2H2	5	-
CM020918.1	38471086	38472121	zf-C2H2	12	-
CM020918.1	38497525	38498230	zf-C2H2	8	-
CM020918.1	38520618	38521485	zf-C2H2	10	-
CM020918.1	38544951	38545653	zf-C2H2	8	-
CM020918.1	38557479	38558070	zf-C2H2	7	-
CM020918.1	38597892	38599179	zf-C2H2	15	-
CM020918.1	38945394	38946093	zf-C2H2	8	+
CM020918.1	38979594	38980293	zf-C2H2	8	+
CM020918.1	38995664	38996405	zf-C2H2	8	+
CM020918.1	39009374	39010325	zf-C2H2	11	+
CM020918.1	39031157	39031775	zf-C2H2	7	+
CM020918.1	39056220	39057255	zf-C2H2	12	+
CM020918.1	39076619	39077738	zf-C2H2	13	+
CM020918.1	39100004	39101123	zf-C2H2	13	+
CM020918.1	39750520	39750952	zf-C2H2	5	-
CM020919.1	12707376	12711345	zf-C2H2	6	-
CM020919.1	12770557	12771523	zf-C2H2	5	-
CM020919.1	13036308	13037697	zf-C2H2	12	+
CM020919.1	13042771	13044709	zf-C2H2	18	+
CM020919.1	15581902	15582628	zf-C2H2	6	-
CM020919.1	16752818	16754228	zf-C2H2	6	-
CM020919.1	22610716	22613224	zf-C2H2	15	+
CM020919.1	23252428	23256091	zf-C2H2	26	+
CM020919.1	24255787	24257185	zf-C2H2	7	+
CM020919.1	24265000	24266413	zf-C2H2	7	+
CM020919.1	24275992	24277492	zf-C2H2	7	+
CM020919.1	31450721	31451957	zf-C2H2	9	+
CM020919.1	33569406	33571962	zf-C2H2	6	-
CM020920.1	5274211	5275033	zf-C2H2	5	-
CM020920.1	5277701	5280740	zf-C2H2	20	-
CM020920.1	5283536	5284487	zf-C2H2	9	-
CM020920.1	5287358	5287961	zf-C2H2	7	-
CM020920.1	14970781	14971894	zf-C2H2	9	-
CM020920.1	17202680	17203778	zf-C2H2	5	+
CM020921.1	19464491	19465901	zf-C2H2	5	+
CM020921.1	19525445	19528817	zf-C2H2	5	-
CM020921.1	20848624	20849476	zf-C2H2	5	-
CM020921.1	21331063	21331732	zf-C2H2	6	-
CM020921.1	25654181	25657668	zf-C2H2	8	+
CM020921.1	29148232	29152390	zf-C2H2	12	+
CM020921.1	31107080	31108316	zf-C2H2	8	+
CM020921.1	33799925	33801098	zf-C2H2	11	-
CM020921.1	33817937	33819563	zf-C2H2	10	+
CM020921.1	34160849	34161788	zf-C2H2	6	+
CM020921.1	36644109	36646533	zf-C2H2	16	+
CM020921.1	36657092	36658184	zf-C2H2	7	+
CM020921.1	36671593	36673090	zf-C2H2	8	-
CM020921.1	36697807	36700234	zf-C2H2	12	-
CM020921.1	36710393	36711479	zf-C2H2	6	-
CM020921.1	36723862	36725026	zf-C2H2	6	+
CM020921.1	36728939	36730403	zf-C2H2	9	+
CM020921.1	36757951	36759535	zf-C2H2	11	+
CM020921.1	36775720	36776872	zf-C2H2	8	-
CM020921.1	36794299	36795547	zf-C2H2	8	-
CM020921.1	36811149	36812124	zf-C2H2	6	-
CM020921.1	36836095	36837333	zf-C2H2	6	-
CM020921.1	36854934	36856050	zf-C2H2	5	-
CM020921.1	36862698	36863724	zf-C2H2	5	-
CM020921.1	36880571	36881510	zf-C2H2	5	-
CM020921.1	36931363	36933187	zf-C2H2	11	+
CM020921.1	36942274	36943951	zf-C2H2	11	+
CM020921.1	37001632	37005430	zf-C2H2	24	+
CM020921.1	37039517	37041590	zf-C2H2	13	+
CM020921.1	37059778	37060828	zf-C2H2	6	+
CM020921.1	37078722	37080399	zf-C2H2	11	+
CM020921.1	37094161	37096282	zf-C2H2	14	+
CM020921.1	37116067	37117066	zf-C2H2	5	+
CM020921.1	37133048	37134101	zf-C2H2	6	+
CM020921.1	37139701	37141075	zf-C2H2	8	+
CM020921.1	37152489	37153956	zf-C2H2	10	+
CM020921.1	37185312	37186827	zf-C2H2	14	+
CM020921.1	37195288	37196284	zf-C2H2	5	+
CM020921.1	37207271	37208282	zf-C2H2	5	+
CM020921.1	37222046	37223876	zf-C2H2	10	+
CM020921.1	37246721	37248464	zf-C2H2	11	+
CM020921.1	37258911	37260327	zf-C2H2	9	+
CM020921.1	37270387	37271869	zf-C2H2	8	+
CM020921.1	37279030	37280731	zf-C2H2	11	+
CM020921.1	37291864	37293442	zf-C2H2	10	-
CM020921.1	37302703	37306044	zf-C2H2	19	+
CM020921.1	37320736	37321906	zf-C2H2	6	+
CM020921.1	37341241	37344415	zf-C2H2	15	-
CM020921.1	37376311	37377667	zf-C2H2	11	+
CM020921.1	37394227	37396639	zf-C2H2	14	+
CM020921.1	37435856	37437164	zf-C2H2	9	+
CM020921.1	37461167	37462775	zf-C2H2	9	+
CM020921.1	37475577	37476588	zf-C2H2	5	+
CM020921.1	37491171	37492296	zf-C2H2	7	+
CM020921.1	37506173	37508141	zf-C2H2	13	+
CM020921.1	37514867	37516145	zf-C2H2	8	+
CM020921.1	37522561	37523578	zf-C2H2	5	+
CM020921.1	37539006	37540020	zf-C2H2	6	+
CM020921.1	37550530	37551745	zf-C2H2	7	+
CM020921.1	37649930	37651079	zf-C2H2	6	-
CM020921.1	37665030	37666152	zf-C2H2	6	-
CM020921.1	37668710	37669685	zf-C2H2	5	-
CM020921.1	37686725	37687784	zf-C2H2	5	-
CM020921.1	37688962	37690783	zf-C2H2	11	-
CM020921.1	37709502	37710624	zf-C2H2	7	-
CM020921.1	37736558	37737755	zf-C2H2	8	-
CM020921.1	37760570	37761902	zf-C2H2	8	-
CM020921.1	37773515	37774961	zf-C2H2	9	-
CM020921.1	37783953	37785252	zf-C2H2	7	-
CM020921.1	37797442	37798789	zf-C2H2	8	-
CM020921.1	37813020	37814337	zf-C2H2	8	-
CM020921.1	37831987	37834246	zf-C2H2	17	-
CM020921.1	37842578	37843610	zf-C2H2	6	-
CM020921.1	37856336	37857812	zf-C2H2	7	-
CM020921.1	37871244	37873113	zf-C2H2	12	-
CM020921.1	37894969	37896397	zf-C2H2	11	-
CM020921.1	37907798	37908704	zf-C2H2	5	-
CM020921.1	37924901	37926290	zf-C2H2	7	-
CM020921.1	37932592	37934023	zf-C2H2	9	-
CM020921.1	37955123	37957016	zf-C2H2	5	-
CM020921.1	37957554	37959090	zf-C2H2	6	-
CM020921.1	37971536	37972577	zf-C2H2	5	-
CM020921.1	37978349	37979378	zf-C2H2	5	-
CM020921.1	37993164	37994259	zf-C2H2	6	-
CM020921.1	38009966	38011328	zf-C2H2	8	-
CM020921.1	38040895	38044780	zf-C2H2	25	-
CM020921.1	38107938	38108730	zf-C2H2	6	-
CM020921.1	38116533	38117568	zf-C2H2	6	-
CM020921.1	38121306	38122698	zf-C2H2	8	-
CM020921.1	38170439	38171645	zf-C2H2	9	-
CM020921.1	38186385	38187435	zf-C2H2	6	-
CM020921.1	38198966	38200310	zf-C2H2	10	-
CM020921.1	38219250	38220210	zf-C2H2	5	-
CM020921.1	38239343	38240987	zf-C2H2	11	-
CM020921.1	38255786	38257010	zf-C2H2	8	-
CM020921.1	38272607	38274794	zf-C2H2	16	-
CM020921.1	38308324	38309260	zf-C2H2	6	+
CM020921.1	38338205	38339516	zf-C2H2	9	+
CM020921.1	38374343	38375411	zf-C2H2	6	+
CM020921.1	38392457	38393534	zf-C2H2	6	+
CM020921.1	38418831	38420037	zf-C2H2	9	+
CM020921.1	38438209	38440615	zf-C2H2	17	+
CM020921.1	38462745	38464182	zf-C2H2	9	+
CM020921.1	38466833	38468435	zf-C2H2	9	+
CM020921.1	38506914	38508324	zf-C2H2	10	+
CM020921.1	38528851	38529999	zf-C2H2	9	+
CM020921.1	38544733	38545606	zf-C2H2	6	+
CM020921.1	38564467	38565616	zf-C2H2	6	+
CM020921.1	38566409	38567438	zf-C2H2	5	+
CM020921.1	38612423	38614301	zf-C2H2	13	+
CM020921.1	38630389	38631778	zf-C2H2	10	+
CM020921.1	38651191	38653054	zf-C2H2	11	+
CM020921.1	38664924	38666547	zf-C2H2	11	+
CM020921.1	38666962	38668399	zf-C2H2	9	+
CM020921.1	38670781	38671633	zf-C2H2	5	+
CM020921.1	38693042	38694215	zf-C2H2	6	+
CM020921.1	38697075	38698956	zf-C2H2	15	+
CM020921.1	38703842	38705210	zf-C2H2	10	+
CM020921.1	38723454	38725189	zf-C2H2	10	-
CM020921.1	38737325	38738738	zf-C2H2	9	-
CM020921.1	38770427	38771492	zf-C2H2	6	-
CM020921.1	38787241	38789068	zf-C2H2	13	-
CM020921.1	38809485	38810874	zf-C2H2	9	-
CM020921.1	38832642	38833764	zf-C2H2	7	-
CM020921.1	38856370	38858287	zf-C2H2	13	-
CM020921.1	38867240	38868500	zf-C2H2	7	-
CM020921.1	38903061	38904267	zf-C2H2	7	-
CM020921.1	38915968	38917081	zf-C2H2	6	-
CM020921.1	38917381	38918656	zf-C2H2	6	-
CM020922.1	5115842	5116664	zf-C2H2	6	-
CM020922.1	15847374	15852942	zf-C2H2	8	+
CM020922.1	18026331	18029826	zf-C2H2	7	+
CM020922.1	20362570	20365117	zf-C2H2	6	+
CM020922.1	26304617	26306012	zf-C2H2	13	+
CM020922.1	29883262	29884327	zf-C2H2	11	+
CM020922.1	34302959	34303919	zf-C2H2	11	-
CM020922.1	34365929	34366499	zf-C2H2	6	-
CM020922.1	34491378	34492497	zf-C2H2	13	+
CM020922.1	34503982	34504711	zf-C2H2	7	+
CM020922.1	34602766	34604047	zf-C2H2	15	+
CM020922.1	34620960	34622076	zf-C2H2	13	+
CM020922.1	34678517	34679216	zf-C2H2	8	-
CM020922.1	34708373	34708988	zf-C2H2	7	-
CM020922.1	34731851	34732406	zf-C2H2	6	-
CM020922.1	34757423	34758149	zf-C2H2	8	-
CM020922.1	34813391	34814231	zf-C2H2	10	+
CM020922.1	34854701	34855598	zf-C2H2	9	-
CM020922.1	34886151	34886925	zf-C2H2	9	+
CM020922.1	34907214	34907997	zf-C2H2	9	-
CM020922.1	34935607	34936114	zf-C2H2	6	-
CM020922.1	35086605	35087474	zf-C2H2	10	+
CM020922.1	35178634	35180010	zf-C2H2	17	+
CM020922.1	35211234	35211840	zf-C2H2	7	+
CM020922.1	35246927	35248124	zf-C2H2	14	+
CM020922.1	35280299	35280737	zf-C2H2	5	+
CM020922.1	35313727	35314843	zf-C2H2	13	+
CM020922.1	35337815	35338508	zf-C2H2	8	-
CM020922.1	35355601	35356975	zf-C2H2	16	-
CM020922.1	35386803	35388336	zf-C2H2	18	-
CM020922.1	35443611	35444223	zf-C2H2	7	+
CM020922.1	35467760	35468453	zf-C2H2	8	+
CM020922.1	35474645	35475425	zf-C2H2	9	+
CM020922.1	35486281	35486824	zf-C2H2	6	-
CM020922.1	35514850	35515378	zf-C2H2	6	-
CM020922.1	35532860	35533830	zf-C2H2	13	+
CM020922.1	35561044	35561647	zf-C2H2	7	+
CM020922.1	35573551	35574163	zf-C2H2	7	+
CM020922.1	35652908	35653856	zf-C2H2	11	+
CM020922.1	35674091	35674706	zf-C2H2	7	+
CM020922.1	35687045	35687477	zf-C2H2	5	-
CM020922.1	35701897	35702455	zf-C2H2	6	-
CM020922.1	35732469	35733081	zf-C2H2	7	-
CM020922.1	35775715	35776327	zf-C2H2	7	-
CM020922.1	35799694	35800306	zf-C2H2	7	+
CM020922.1	35834665	35835406	zf-C2H2	8	+
CM020922.1	35858107	35858635	zf-C2H2	6	+
CM020922.1	35869187	35869802	zf-C2H2	7	-
CM020922.1	35899075	35899519	zf-C2H2	5	-
CM020922.1	35919529	35920393	zf-C2H2	10	-
CM020922.1	35961888	35962758	zf-C2H2	10	-
CM020922.1	36016918	36017614	zf-C2H2	8	-
CM020922.1	36037582	36038029	zf-C2H2	5	-
CM020922.1	36064126	36064561	zf-C2H2	5	+
CM020922.1	36078351	36079047	zf-C2H2	8	-
CM020922.1	36111993	36112515	zf-C2H2	6	+
CM020922.1	36129099	36129882	zf-C2H2	9	+
CM020922.1	36161701	36162196	zf-C2H2	5	+
CM020922.1	36171253	36171865	zf-C2H2	7	-
CM020922.1	36182776	36183304	zf-C2H2	6	+
CM020922.1	36193740	36194439	zf-C2H2	8	-
CM020922.1	36213015	36213627	zf-C2H2	7	-
CM020922.1	36233697	36234309	zf-C2H2	7	+
CM020922.1	36251243	36251912	zf-C2H2	8	+
CM020922.1	36269798	36270494	zf-C2H2	8	-
CM020922.1	36305080	36305608	zf-C2H2	6	+
CM020922.1	36317719	36318811	zf-C2H2	12	-
CM020922.1	36402064	36402625	zf-C2H2	6	-
CM020922.1	36426241	36426934	zf-C2H2	8	+
CM020922.1	36451335	36452034	zf-C2H2	8	+
CM020922.1	36475117	36475900	zf-C2H2	9	+
CM020922.1	36493301	36494252	zf-C2H2	11	-
CM020922.1	36505038	36506178	zf-C2H2	13	-
CM020922.1	36530580	36531192	zf-C2H2	7	-
CM020922.1	36541545	36542502	zf-C2H2	11	-
CM020922.1	36552071	36552602	zf-C2H2	6	-
CM020922.1	36559173	36559704	zf-C2H2	6	-
CM020922.1	36573264	36573954	zf-C2H2	8	-
CM020922.1	36586627	36587491	zf-C2H2	10	-
CM020922.1	36612840	36613707	zf-C2H2	10	-
CM020922.1	36628493	36629216	zf-C2H2	8	-
CM020922.1	36644580	36646131	zf-C2H2	13	+
CM020922.1	36718854	36720057	zf-C2H2	14	+
CM020922.1	36748416	36749196	zf-C2H2	9	-
CM020922.1	36766514	36767285	zf-C2H2	9	-
CM020922.1	36786534	36787314	zf-C2H2	9	-
CM020922.1	36815367	36815991	zf-C2H2	7	-
CM020922.1	36846685	36847300	zf-C2H2	7	-
CM020922.1	36905989	36906940	zf-C2H2	11	+
CM020922.1	36928443	36929286	zf-C2H2	5	+
CM020922.1	36957172	36958291	zf-C2H2	13	+
CM020922.1	36991961	36992456	zf-C2H2	6	+
CM020922.1	38246702	38247398	zf-C2H2	8	+
CM020922.1	38276954	38277776	zf-C2H2	10	+
CM020922.1	38588528	38589140	zf-C2H2	7	+
CM020922.1	38953079	38954423	zf-C2H2	11	+
CM020923.1	2414641	2416441	zf-C2H2	5	-
CM020923.1	12081382	12082639	zf-C2H2	8	-
CM020923.1	16100668	16101523	zf-C2H2	6	+
CM020923.1	20060873	20062037	zf-C2H2	5	+
CM020923.1	24166105	24167668	zf-C2H2	11	+
CM020923.1	24329702	24330494	zf-C2H2	9	-
CM020923.1	24362634	24363342	zf-C2H2	8	-
CM020923.1	24728569	24730078	zf-C2H2	11	+
CM020923.1	25356691	25357708	zf-C2H2	5	-
CM020923.1	25366388	25367747	zf-C2H2	7	-
CM020923.1	25377073	25378075	zf-C2H2	5	-
CM020923.1	33813138	33814209	zf-C2H2	5	+
CM020923.1	35827270	35828119	zf-C2H2	8	-
CM020923.1	36122761	36124018	zf-C2H2	8	-
CM020923.1	36126024	36127257	zf-C2H2	9	-
CM020923.1	36127971	36130530	zf-C2H2	15	-
CM020924.1	22012632	22013988	zf-C2H2	12	+
CM020924.1	22718029	22719037	zf-C2H2	5	+
CM020924.1	29907299	29910389	zf-C2H2	9	-
CM020925.1	6368352	6369840	zf-C2H2	11	-
CM020925.1	8383958	8385353	zf-C2H2	14	-
CM020925.1	17127055	17127931	zf-C2H2	5	-
CM020925.1	19967100	19968810	zf-C2H2	11	+
CM020926.1	629448	630570	zf-C2H2	10	-
CM020926.1	642212	643229	zf-C2H2	6	-
CM020926.1	670605	671493	zf-C2H2	6	-
CM020926.1	761358	762300	zf-C2H2	5	-
CM020926.1	4819727	4826654	zf-C2H2	15	-
CM020926.1	12734143	12736210	zf-C2H2	6	+
CM020926.1	18136691	18138683	zf-C2H2	12	+
CM020926.1	32047128	32048589	zf-C2H2	5	-
CM020926.1	35895687	35896347	zf-C2H2	6	-
CM020927.1	331657	332701	zf-C2H2	7	-
CM020927.1	1002866	1003730	zf-C2H2	8	+
CM020927.1	1005404	1005845	zf-C2H2	5	+
CM020927.1	1136960	1138124	zf-C2H2	14	+
CM020927.1	8910944	8911928	zf-C2H2	5	+
CM020927.1	8914414	8915374	zf-C2H2	5	+
CM020927.1	11862604	11864413	zf-C2H2	5	+
CM020927.1	11925836	11926991	zf-C2H2	7	+
CM020927.1	15117856	15118771	zf-C2H2	5	-
CM020927.1	17360698	17362435	zf-C2H2	12	+
CM020927.1	31567699	31569967	zf-C2H2	7	+
CM020928.1	4166209	4168258	zf-C2H2	6	-
CM020928.1	15720069	15723357	zf-C2H2	15	-
CM020928.1	17874769	17879443	zf-C2H2	14	-
CM020928.1	18072040	18078163	zf-C2H2	15	-
CM020928.1	24449514	24451062	zf-C2H2	5	-
CM020928.1	26957558	26959625	zf-C2H2	5	-
CM020928.1	35222821	35224264	zf-C2H2	6	-
CM020928.1	35225381	35226052	zf-C2H2	7	-
CM020929.1	1553862	1554765	zf-C2H2	7	+
CM020929.1	1590711	1591251	zf-C2H2	5	+
CM020929.1	4415072	4415801	zf-C2H2	6	-
CM020929.1	4919247	4920015	zf-C2H2	8	+
CM020929.1	4926737	4928000	zf-C2H2	6	+
CM020929.1	7701090	7702803	zf-C2H2	14	+
CM020929.1	8083431	8084661	zf-C2H2	8	+
CM020929.1	8596360	8598514	zf-C2H2	16	-
CM020929.1	16580548	16580983	zf-C2H2	5	-
CM020929.1	18306644	18307559	zf-C2H2	7	-
CM020929.1	18309048	18313058	zf-C2H2	24	-
CM020929.1	18315197	18317216	zf-C2H2	18	+
CM020929.1	28341071	28342787	zf-C2H2	14	-
CM020929.1	28387021	28389031	zf-C2H2	13	-
CM020929.1	30463619	30464939	zf-C2H2	7	+
CM020930.1	3670012	3671230	zf-C2H2	6	-
CM020930.1	12206852	12212303	zf-C2H2	9	+
CM020930.1	13976182	13976644	zf-C2H2	5	-
CM020930.1	13977812	13978820	zf-C2H2	5	-
CM020930.1	13981768	13982905	zf-C2H2	6	-
CM020930.1	17103519	17104695	zf-C2H2	5	+
CM020930.1	25818746	25819919	zf-C2H2	6	-
CM020930.1	27535216	27537034	zf-C2H2	5	-
CM020931.1	7643047	7645708	zf-C2H2	21	-
CM020931.1	8796018	8797623	zf-C2H2	16	-
CM020931.1	13124622	13125681	zf-C2H2	10	+
CM020931.1	14143434	14144547	zf-C2H2	11	+
CM020931.1	14149593	14150478	zf-C2H2	9	+
CM020931.1	14158042	14158945	zf-C2H2	9	+
CM020931.1	14165970	14166855	zf-C2H2	9	+
CM020931.1	14377303	14378101	zf-C2H2	9	-
CM020931.1	14393417	14395226	zf-C2H2	11	-
CM020931.1	21884788	21885964	zf-C2H2	5	+
CM020931.1	21888245	21889541	zf-C2H2	14	+
CM020931.1	21937420	21938974	zf-C2H2	15	-
CM020931.1	24312747	24313602	zf-C2H2	9	+
CM020932.1	2184048	2184660	zf-C2H2	6	-
CM020932.1	15039980	15041447	zf-C2H2	11	+
CM020932.1	15637333	15638227	zf-C2H2	10	-
CM020932.1	15721973	15723080	zf-C2H2	8	+
CM020932.1	15738722	15740108	zf-C2H2	8	-
CM020932.1	15768373	15769807	zf-C2H2	9	-
CM020932.1	15854073	15855333	zf-C2H2	8	+
CM020932.1	15954675	15956979	zf-C2H2	16	-
CM020932.1	15991175	15992300	zf-C2H2	6	+
CM020932.1	16026935	16028534	zf-C2H2	12	+
CM020932.1	16119337	16120351	zf-C2H2	6	+
CM020932.1	16149709	16151074	zf-C2H2	10	+
CM020932.1	16193283	16194387	zf-C2H2	6	+
CM020932.1	16326591	16328289	zf-C2H2	11	-
CM020932.1	16380962	16382036	zf-C2H2	6	-
CM020932.1	16411885	16413412	zf-C2H2	12	-
CM020932.1	16447725	16448955	zf-C2H2	8	+
CM020932.1	16498250	16499894	zf-C2H2	6	+
CM020932.1	16533840	16535346	zf-C2H2	12	-
CM020932.1	16589991	16591167	zf-C2H2	8	+
CM020932.1	16610510	16611764	zf-C2H2	9	+
CM020932.1	16657412	16658657	zf-C2H2	7	+
CM020932.1	16681824	16683111	zf-C2H2	9	+
CM020932.1	16709600	16710578	zf-C2H2	5	+
CM020932.1	16723190	16724327	zf-C2H2	7	+
CM020932.1	16750363	16751482	zf-C2H2	7	+
CM020932.1	16780931	16782134	zf-C2H2	8	+
CM020932.1	16825752	16827609	zf-C2H2	16	-
CM020932.1	16886484	16887924	zf-C2H2	10	-
CM020932.1	16928757	16929906	zf-C2H2	7	+
CM020932.1	16959724	16960927	zf-C2H2	8	-
CM020932.1	17016680	17017991	zf-C2H2	9	-
CM020932.1	17044001	17045195	zf-C2H2	7	+
CM020932.1	17064187	17065801	zf-C2H2	13	+
CM020932.1	17097886	17099155	zf-C2H2	9	+
CM020932.1	17123549	17124479	zf-C2H2	5	+
CM020932.1	17219938	17221444	zf-C2H2	12	-
CM020932.1	17256980	17258315	zf-C2H2	6	+
CM020932.1	17266751	17267738	zf-C2H2	5	+
CM020932.1	17303700	17304771	zf-C2H2	6	+
CM020932.1	17339802	17342358	zf-C2H2	11	+
CM020932.1	17966831	17968094	zf-C2H2	7	-
CM020932.1	17968784	17970163	zf-C2H2	7	-
CM020932.1	17972074	17973613	zf-C2H2	10	-
VHII01000049.1	18699	19449	zf-C2H2	5	+
VHII01000049.1	32585	33974	zf-C2H2	8	+
```
