## Supplementary Data 2 for "Transposable elements drive the evolution of metazoan zinc finger genes": Percina_caprodes_znfs.bed

```
JABXJD010000001.1	1349523	1351050	zf-C2H2	12	+
JABXJD010000001.1	1352385	1353606	zf-C2H2	7	+
JABXJD010000001.1	6714189	6715419	zf-C2H2	7	+
JABXJD010000001.1	8358193	8362969	zf-C2H2	6	-
JABXJD010000001.1	8367204	8368902	zf-C2H2	5	-
JABXJD010000001.1	9845180	9846869	zf-C2H2	7	+
JABXJD010000002.1	5817564	5818428	zf-C2H2	6	-
JABXJD010000002.1	9390398	9391733	zf-C2H2	9	+
JABXJD010000005.1	836997	841683	zf-C2H2	8	+
JABXJD010000007.1	148021	149107	zf-C2H2	9	-
JABXJD010000007.1	4076849	4078424	zf-C2H2	15	+
JABXJD010000007.1	5058834	5061501	zf-C2H2	21	+
JABXJD010000009.1	2426940	2427969	zf-C2H2	5	-
JABXJD010000009.1	3098622	3099831	zf-C2H2	11	-
JABXJD010000010.1	584035	585670	zf-C2H2	12	+
JABXJD010000010.1	940623	941862	zf-C2H2	9	+
JABXJD010000010.1	1443092	1445234	zf-C2H2	16	-
JABXJD010000012.1	1396254	1399749	zf-C2H2	10	-
JABXJD010000012.1	4516387	4518139	zf-C2H2	8	+
JABXJD010000013.1	4916176	4922302	zf-C2H2	16	+
JABXJD010000013.1	5117757	5120544	zf-C2H2	6	+
JABXJD010000014.1	15254	16793	zf-C2H2	15	+
JABXJD010000018.1	399953	401933	zf-C2H2	5	-
JABXJD010000018.1	1416899	1417757	zf-C2H2	7	-
JABXJD010000018.1	1420498	1423177	zf-C2H2	8	-
JABXJD010000018.1	1427654	1429031	zf-C2H2	11	-
JABXJD010000018.1	1431148	1432216	zf-C2H2	7	-
JABXJD010000020.1	5452025	5452661	zf-C2H2	5	+
JABXJD010000021.1	622116	622968	zf-C2H2	5	+
JABXJD010000021.1	1790240	1793606	zf-C2H2	5	+
JABXJD010000021.1	1849024	1850458	zf-C2H2	6	-
JABXJD010000022.1	989378	991394	zf-C2H2	5	-
JABXJD010000024.1	2366375	2368130	zf-C2H2	12	-
JABXJD010000026.1	454297	455071	zf-C2H2	6	-
JABXJD010000026.1	459081	460233	zf-C2H2	9	-
JABXJD010000026.1	468216	469032	zf-C2H2	7	-
JABXJD010000026.1	1681820	1684973	zf-C2H2	22	-
JABXJD010000026.1	2462815	2464846	zf-C2H2	6	-
JABXJD010000028.1	2043211	2045797	zf-C2H2	6	-
JABXJD010000028.1	3808379	3811769	zf-C2H2	7	-
JABXJD010000030.1	993861	997869	zf-C2H2	6	-
JABXJD010000030.1	1057563	1058529	zf-C2H2	5	-
JABXJD010000030.1	1291151	1293089	zf-C2H2	18	+
JABXJD010000030.1	4560642	4561860	zf-C2H2	5	-
JABXJD010000031.1	1543608	1545117	zf-C2H2	6	-
JABXJD010000031.1	1772881	1774444	zf-C2H2	8	+
JABXJD010000032.1	3029784	3035388	zf-C2H2	10	-
JABXJD010000033.1	3862843	3866533	zf-C2H2	5	+
JABXJD010000033.1	4200224	4202744	zf-C2H2	7	-
JABXJD010000036.1	834985	835552	zf-C2H2	5	-
JABXJD010000036.1	838443	839352	zf-C2H2	5	-
JABXJD010000037.1	522701	524117	zf-C2H2	8	-
JABXJD010000037.1	532891	534277	zf-C2H2	7	-
JABXJD010000037.1	540800	541868	zf-C2H2	7	-
JABXJD010000037.1	1450628	1454456	zf-C2H2	26	-
JABXJD010000037.1	2047399	2049643	zf-C2H2	15	-
JABXJD010000038.1	314473	318094	zf-C2H2	8	-
JABXJD010000040.1	178447	179617	zf-C2H2	5	-
JABXJD010000040.1	219658	221350	zf-C2H2	11	+
JABXJD010000040.1	873373	874078	zf-C2H2	5	+
JABXJD010000040.1	1403574	1404564	zf-C2H2	6	+
JABXJD010000040.1	1743674	1748435	zf-C2H2	13	-
JABXJD010000041.1	1370109	1371156	zf-C2H2	6	-
JABXJD010000041.1	3292183	3293059	zf-C2H2	7	+
JABXJD010000043.1	3563353	3565993	zf-C2H2	7	+
JABXJD010000046.1	3257015	3259271	zf-C2H2	5	+
JABXJD010000049.1	1553419	1554523	zf-C2H2	5	-
JABXJD010000050.1	1213826	1214927	zf-C2H2	9	+
JABXJD010000052.1	1107103	1108660	zf-C2H2	5	+
JABXJD010000052.1	2807545	2807941	zf-C2H2	5	+
JABXJD010000053.1	377096	381233	zf-C2H2	12	+
JABXJD010000053.1	1916345	1917857	zf-C2H2	11	+
JABXJD010000057.1	1089388	1090420	zf-C2H2	6	-
JABXJD010000057.1	1139742	1141533	zf-C2H2	5	-
JABXJD010000058.1	1634189	1634708	zf-C2H2	6	-
JABXJD010000058.1	1638526	1639306	zf-C2H2	9	+
JABXJD010000058.1	2063606	2064776	zf-C2H2	6	-
JABXJD010000060.1	999286	1000999	zf-C2H2	6	+
JABXJD010000060.1	1041133	1044514	zf-C2H2	5	-
JABXJD010000061.1	1415006	1417280	zf-C2H2	6	-
JABXJD010000063.1	1766272	1768241	zf-C2H2	12	+
JABXJD010000063.1	1890021	1891938	zf-C2H2	11	+
JABXJD010000063.1	1915192	1923478	zf-C2H2	49	+
JABXJD010000063.1	1930585	1933606	zf-C2H2	13	+
JABXJD010000063.1	1942906	1946365	zf-C2H2	13	+
JABXJD010000063.1	1962769	1966366	zf-C2H2	17	+
JABXJD010000063.1	1973467	1977862	zf-C2H2	27	+
JABXJD010000063.1	1980512	1981904	zf-C2H2	8	+
JABXJD010000063.1	1985922	1986681	zf-C2H2	5	+
JABXJD010000063.1	1999502	2000354	zf-C2H2	6	+
JABXJD010000063.1	2004666	2005722	zf-C2H2	11	+
JABXJD010000063.1	2010038	2011595	zf-C2H2	11	+
JABXJD010000064.1	1528666	1531987	zf-C2H2	6	-
JABXJD010000064.1	2001358	2003212	zf-C2H2	7	+
JABXJD010000064.1	2395575	2397936	zf-C2H2	10	-
JABXJD010000066.1	224682	226461	zf-C2H2	21	+
JABXJD010000066.1	1123732	1124425	zf-C2H2	6	-
JABXJD010000066.1	1426985	1428110	zf-C2H2	5	+
JABXJD010000066.1	1430292	1431539	zf-C2H2	14	+
JABXJD010000066.1	1456343	1457857	zf-C2H2	17	-
JABXJD010000069.1	2348741	2349743	zf-C2H2	7	-
JABXJD010000069.1	2376849	2377674	zf-C2H2	5	+
JABXJD010000070.1	1757520	1758618	zf-C2H2	11	+
JABXJD010000070.1	2185719	2187122	zf-C2H2	11	+
JABXJD010000075.1	1067774	1069769	zf-C2H2	18	-
JABXJD010000075.1	1071908	1075940	zf-C2H2	24	+
JABXJD010000075.1	1077446	1078355	zf-C2H2	7	+
JABXJD010000077.1	1939113	1940721	zf-C2H2	17	+
JABXJD010000077.1	1945512	1947117	zf-C2H2	15	+
JABXJD010000077.1	1954352	1955228	zf-C2H2	9	+
JABXJD010000080.1	808869	809967	zf-C2H2	5	-
JABXJD010000081.1	968347	971992	zf-C2H2	8	-
JABXJD010000084.1	2280188	2281592	zf-C2H2	5	-
JABXJD010000085.1	701346	702315	zf-C2H2	6	-
JABXJD010000086.1	817604	818552	zf-C2H2	9	+
JABXJD010000086.1	823335	824115	zf-C2H2	8	+
JABXJD010000086.1	832248	833158	zf-C2H2	8	+
JABXJD010000086.1	1020529	1021387	zf-C2H2	9	-
JABXJD010000086.1	1032837	1034658	zf-C2H2	11	-
JABXJD010000092.1	362392	363691	zf-C2H2	5	+
JABXJD010000092.1	950791	953305	zf-C2H2	6	-
JABXJD010000092.1	1000994	1002249	zf-C2H2	10	-
JABXJD010000092.1	1129051	1132150	zf-C2H2	5	+
JABXJD010000092.1	1176405	1177722	zf-C2H2	5	-
JABXJD010000092.1	2069153	2070434	zf-C2H2	10	-
JABXJD010000092.1	2104835	2106101	zf-C2H2	7	-
JABXJD010000092.1	2108155	2109532	zf-C2H2	9	-
JABXJD010000094.1	982825	987025	zf-C2H2	7	+
JABXJD010000100.1	1164135	1164918	zf-C2H2	9	+
JABXJD010000100.1	1195831	1196236	zf-C2H2	5	+
JABXJD010000100.1	1226086	1226785	zf-C2H2	8	+
JABXJD010000101.1	526309	529309	zf-C2H2	5	+
JABXJD010000102.1	1664247	1664838	zf-C2H2	7	+
JABXJD010000102.1	1666898	1668053	zf-C2H2	10	+
JABXJD010000102.1	1670274	1673355	zf-C2H2	20	+
JABXJD010000105.1	218895	219684	zf-C2H2	9	+
JABXJD010000105.1	550049	550496	zf-C2H2	5	-
JABXJD010000105.1	564593	565124	zf-C2H2	6	+
JABXJD010000105.1	579861	580305	zf-C2H2	5	+
JABXJD010000105.1	669559	670255	zf-C2H2	8	-
JABXJD010000105.1	730995	731691	zf-C2H2	8	-
JABXJD010000105.1	737256	737784	zf-C2H2	6	+
JABXJD010000105.1	801597	803076	zf-C2H2	17	-
JABXJD010000105.1	814813	816103	zf-C2H2	15	+
JABXJD010000105.1	925354	925882	zf-C2H2	6	-
JABXJD010000105.1	936049	936577	zf-C2H2	6	+
JABXJD010000105.1	1115145	1115892	zf-C2H2	9	+
JABXJD010000105.1	1190467	1190995	zf-C2H2	6	+
JABXJD010000105.1	1406650	1407355	zf-C2H2	8	-
JABXJD010000105.1	1420969	1421608	zf-C2H2	7	+
JABXJD010000105.1	1452464	1453280	zf-C2H2	6	+
JABXJD010000105.1	1464745	1465348	zf-C2H2	7	+
JABXJD010000105.1	1623190	1624279	zf-C2H2	12	+
JABXJD010000105.1	1697111	1698170	zf-C2H2	12	-
JABXJD010000105.1	1724118	1725183	zf-C2H2	12	+
JABXJD010000105.1	1773158	1773611	zf-C2H2	5	+
JABXJD010000105.1	1799471	1801142	zf-C2H2	23	-
JABXJD010000105.1	1808459	1809062	zf-C2H2	7	-
JABXJD010000105.1	1883284	1884019	zf-C2H2	9	+
JABXJD010000106.1	407113	408460	zf-C2H2	8	-
JABXJD010000106.1	419759	420848	zf-C2H2	5	+
JABXJD010000111.1	394921	396310	zf-C2H2	6	+
JABXJD010000112.1	1695946	1697293	zf-C2H2	9	-
JABXJD010000112.1	1707133	1707913	zf-C2H2	7	-
JABXJD010000115.1	345189	346047	zf-C2H2	7	-
JABXJD010000115.1	816805	817249	zf-C2H2	5	+
JABXJD010000115.1	930872	931433	zf-C2H2	6	+
JABXJD010000115.1	1081257	1081929	zf-C2H2	7	-
JABXJD010000115.1	1098493	1099237	zf-C2H2	8	+
JABXJD010000115.1	1109279	1110140	zf-C2H2	10	+
JABXJD010000115.1	1137272	1137968	zf-C2H2	8	-
JABXJD010000115.1	1212316	1212928	zf-C2H2	7	-
JABXJD010000115.1	1246413	1247103	zf-C2H2	8	-
JABXJD010000115.1	1256077	1256650	zf-C2H2	7	+
JABXJD010000115.1	1378711	1379407	zf-C2H2	8	-
JABXJD010000115.1	1434043	1434655	zf-C2H2	7	+
JABXJD010000117.1	623679	625710	zf-C2H2	6	+
JABXJD010000118.1	1396896	1397550	zf-C2H2	5	-
JABXJD010000121.1	1483857	1485087	zf-C2H2	12	-
JABXJD010000123.1	47328	48711	zf-C2H2	13	+
JABXJD010000124.1	1116868	1117924	zf-C2H2	6	-
JABXJD010000124.1	1127064	1128468	zf-C2H2	10	-
JABXJD010000124.1	1150041	1151169	zf-C2H2	7	+
JABXJD010000124.1	1166962	1167622	zf-C2H2	7	+
JABXJD010000124.1	1173507	1174566	zf-C2H2	7	+
JABXJD010000125.1	1553374	1554715	zf-C2H2	12	-
JABXJD010000134.1	330594	331401	zf-C2H2	5	+
JABXJD010000136.1	533201	535229	zf-C2H2	17	-
JABXJD010000137.1	879239	880922	zf-C2H2	11	+
JABXJD010000138.1	1521804	1523402	zf-C2H2	6	-
JABXJD010000150.1	914059	914611	zf-C2H2	6	-
JABXJD010000150.1	920560	921028	zf-C2H2	5	-
JABXJD010000150.1	939434	939995	zf-C2H2	7	+
JABXJD010000157.1	1377623	1380395	zf-C2H2	5	-
JABXJD010000159.1	531862	534574	zf-C2H2	13	+
JABXJD010000160.1	8150	10733	zf-C2H2	6	+
JABXJD010000167.1	209476	210655	zf-C2H2	5	+
JABXJD010000168.1	503582	504077	zf-C2H2	5	-
JABXJD010000171.1	1197651	1198812	zf-C2H2	6	+
JABXJD010000171.1	1212460	1213867	zf-C2H2	9	+
JABXJD010000171.1	1231479	1232508	zf-C2H2	6	+
JABXJD010000179.1	103062	103785	zf-C2H2	7	-
JABXJD010000179.1	183420	184368	zf-C2H2	11	+
JABXJD010000179.1	324191	325387	zf-C2H2	15	+
JABXJD010000179.1	359797	360835	zf-C2H2	12	-
JABXJD010000179.1	371801	372590	zf-C2H2	9	-
JABXJD010000179.1	543477	543888	zf-C2H2	5	+
JABXJD010000179.1	887404	887977	zf-C2H2	7	-
JABXJD010000183.1	575285	580802	zf-C2H2	8	-
JABXJD010000184.1	72349	73759	zf-C2H2	5	-
JABXJD010000186.1	385641	386688	zf-C2H2	5	+
JABXJD010000186.1	1005206	1006012	zf-C2H2	7	+
JABXJD010000186.1	1085210	1087796	zf-C2H2	15	+
JABXJD010000186.1	1088659	1089880	zf-C2H2	9	+
JABXJD010000186.1	1091921	1093130	zf-C2H2	8	+
JABXJD010000188.1	1075429	1076962	zf-C2H2	5	-
JABXJD010000190.1	508496	510290	zf-C2H2	17	-
JABXJD010000192.1	621253	622387	zf-C2H2	11	-
JABXJD010000196.1	675475	680947	zf-C2H2	9	+
JABXJD010000200.1	1055172	1055631	zf-C2H2	5	+
JABXJD010000205.1	898985	900392	zf-C2H2	5	+
JABXJD010000215.1	499480	500347	zf-C2H2	10	-
JABXJD010000220.1	89514	91593	zf-C2H2	13	-
JABXJD010000220.1	98851	100957	zf-C2H2	13	-
JABXJD010000222.1	993340	995316	zf-C2H2	13	+
JABXJD010000223.1	487006	488062	zf-C2H2	6	-
JABXJD010000223.1	513207	514521	zf-C2H2	9	+
JABXJD010000223.1	519921	521088	zf-C2H2	7	+
JABXJD010000223.1	536053	537247	zf-C2H2	8	+
JABXJD010000223.1	578085	579132	zf-C2H2	7	+
JABXJD010000223.1	587083	588172	zf-C2H2	5	+
JABXJD010000230.1	536198	537758	zf-C2H2	5	+
JABXJD010000238.1	980973	982503	zf-C2H2	11	+
JABXJD010000241.1	371396	372521	zf-C2H2	6	-
JABXJD010000252.1	799066	800189	zf-C2H2	5	-
JABXJD010000252.1	800642	801305	zf-C2H2	5	-
JABXJD010000254.1	260189	262757	zf-C2H2	8	-
JABXJD010000254.1	276988	278206	zf-C2H2	6	+
JABXJD010000268.1	55559	56255	zf-C2H2	8	-
JABXJD010000268.1	100625	101069	zf-C2H2	5	-
JABXJD010000268.1	305173	306454	zf-C2H2	15	+
JABXJD010000268.1	340375	341662	zf-C2H2	15	+
JABXJD010000268.1	408069	408792	zf-C2H2	7	-
JABXJD010000268.1	461886	462936	zf-C2H2	12	-
JABXJD010000268.1	798108	798831	zf-C2H2	7	-
JABXJD010000268.1	815384	816080	zf-C2H2	8	+
JABXJD010000268.1	826439	827144	zf-C2H2	8	-
JABXJD010000273.1	7103	8438	zf-C2H2	10	+
JABXJD010000273.1	91045	93345	zf-C2H2	16	+
JABXJD010000273.1	108965	110243	zf-C2H2	9	+
JABXJD010000273.1	120753	122088	zf-C2H2	9	+
JABXJD010000273.1	150098	151118	zf-C2H2	6	+
JABXJD010000273.1	159764	161243	zf-C2H2	11	-
JABXJD010000273.1	174319	174874	zf-C2H2	5	+
JABXJD010000273.1	177075	177795	zf-C2H2	5	+
JABXJD010000273.1	196108	197911	zf-C2H2	11	-
JABXJD010000273.1	225331	228013	zf-C2H2	14	+
JABXJD010000273.1	720640	721804	zf-C2H2	6	-
JABXJD010000275.1	618773	620234	zf-C2H2	11	+
JABXJD010000275.1	630879	632037	zf-C2H2	8	+
JABXJD010000275.1	646930	647807	zf-C2H2	10	-
JABXJD010000275.1	692528	693551	zf-C2H2	6	+
JABXJD010000275.1	722616	723480	zf-C2H2	10	+
JABXJD010000275.1	732507	733287	zf-C2H2	9	-
JABXJD010000275.1	770525	771689	zf-C2H2	8	+
JABXJD010000275.1	794199	795675	zf-C2H2	11	-
JABXJD010000281.1	102188	102884	zf-C2H2	8	+
JABXJD010000281.1	313123	313987	zf-C2H2	10	+
JABXJD010000281.1	371476	372088	zf-C2H2	7	-
JABXJD010000281.1	375745	376357	zf-C2H2	7	-
JABXJD010000281.1	399509	400217	zf-C2H2	8	+
JABXJD010000281.1	427340	428045	zf-C2H2	8	+
JABXJD010000281.1	755424	756204	zf-C2H2	9	+
JABXJD010000281.1	762747	763674	zf-C2H2	10	-
JABXJD010000281.1	777523	777994	zf-C2H2	5	+
JABXJD010000285.1	382036	382648	zf-C2H2	7	+
JABXJD010000285.1	452285	452990	zf-C2H2	8	-
JABXJD010000285.1	463839	464451	zf-C2H2	7	+
JABXJD010000285.1	681097	681904	zf-C2H2	9	+
JABXJD010000291.1	140515	144384	zf-C2H2	24	+
JABXJD010000291.1	155556	157566	zf-C2H2	12	+
JABXJD010000291.1	168412	169489	zf-C2H2	5	+
JABXJD010000291.1	175171	176512	zf-C2H2	9	+
JABXJD010000291.1	179182	180172	zf-C2H2	7	+
JABXJD010000291.1	183829	185083	zf-C2H2	8	+
JABXJD010000291.1	200026	200905	zf-C2H2	5	+
JABXJD010000291.1	208430	209954	zf-C2H2	8	+
JABXJD010000291.1	215067	216681	zf-C2H2	9	+
JABXJD010000291.1	220886	222470	zf-C2H2	8	+
JABXJD010000291.1	226974	228534	zf-C2H2	10	+
JABXJD010000291.1	233686	234967	zf-C2H2	10	+
JABXJD010000291.1	241325	242402	zf-C2H2	7	+
JABXJD010000291.1	247190	248528	zf-C2H2	7	+
JABXJD010000291.1	255204	256650	zf-C2H2	10	+
JABXJD010000291.1	263486	264692	zf-C2H2	10	+
JABXJD010000291.1	270592	271831	zf-C2H2	7	+
JABXJD010000291.1	277769	279134	zf-C2H2	8	+
JABXJD010000291.1	285430	286861	zf-C2H2	10	+
JABXJD010000291.1	328241	329207	zf-C2H2	6	-
JABXJD010000291.1	331937	332849	zf-C2H2	5	-
JABXJD010000291.1	344970	346770	zf-C2H2	11	-
JABXJD010000291.1	352351	353548	zf-C2H2	7	-
JABXJD010000291.1	362796	364241	zf-C2H2	10	-
JABXJD010000291.1	373712	375050	zf-C2H2	6	-
JABXJD010000291.1	382516	384279	zf-C2H2	10	-
JABXJD010000291.1	392081	393440	zf-C2H2	11	-
JABXJD010000291.1	400421	401867	zf-C2H2	5	+
JABXJD010000291.1	412999	414256	zf-C2H2	7	-
JABXJD010000291.1	420925	424009	zf-C2H2	15	-
JABXJD010000291.1	431824	433687	zf-C2H2	10	+
JABXJD010000291.1	441000	442632	zf-C2H2	11	-
JABXJD010000291.1	448728	450075	zf-C2H2	9	-
JABXJD010000291.1	465788	467273	zf-C2H2	8	-
JABXJD010000291.1	476868	478578	zf-C2H2	8	-
JABXJD010000291.1	488914	490429	zf-C2H2	6	-
JABXJD010000291.1	536073	539328	zf-C2H2	24	-
JABXJD010000291.1	547506	549012	zf-C2H2	9	+
JABXJD010000291.1	553073	554956	zf-C2H2	11	+
JABXJD010000291.1	561323	563033	zf-C2H2	11	+
JABXJD010000291.1	591160	592150	zf-C2H2	5	+
JABXJD010000291.1	596173	597085	zf-C2H2	6	+
JABXJD010000291.1	603604	604564	zf-C2H2	6	+
JABXJD010000291.1	608526	609672	zf-C2H2	7	+
JABXJD010000291.1	614090	614957	zf-C2H2	8	+
JABXJD010000291.1	619692	622023	zf-C2H2	16	+
JABXJD010000291.1	628704	629823	zf-C2H2	7	+
JABXJD010000291.1	635789	637376	zf-C2H2	8	-
JABXJD010000291.1	643458	645981	zf-C2H2	14	-
JABXJD010000291.1	653808	654975	zf-C2H2	6	-
JABXJD010000291.1	663611	664883	zf-C2H2	5	+
JABXJD010000291.1	675222	676149	zf-C2H2	5	+
JABXJD010000291.1	678893	679772	zf-C2H2	5	+
JABXJD010000291.1	690380	691358	zf-C2H2	5	-
JABXJD010000291.1	699344	700421	zf-C2H2	6	-
JABXJD010000291.1	704163	705177	zf-C2H2	6	-
JABXJD010000291.1	728791	730026	zf-C2H2	9	-
JABXJD010000295.1	4126	4708	zf-C2H2	6	-
JABXJD010000295.1	170657	171185	zf-C2H2	6	+
JABXJD010000295.1	288601	289297	zf-C2H2	8	+
JABXJD010000295.1	314486	315014	zf-C2H2	6	-
JABXJD010000295.1	325038	325902	zf-C2H2	10	+
JABXJD010000295.1	470712	471240	zf-C2H2	6	-
JABXJD010000295.1	612774	613302	zf-C2H2	6	+
JABXJD010000295.1	718225	719089	zf-C2H2	10	-
JABXJD010000296.1	598436	599687	zf-C2H2	9	+
JABXJD010000297.1	36671	37442	zf-C2H2	8	+
JABXJD010000297.1	73116	73818	zf-C2H2	8	+
JABXJD010000297.1	164742	165372	zf-C2H2	7	+
JABXJD010000297.1	203524	204070	zf-C2H2	6	+
JABXJD010000297.1	237643	238458	zf-C2H2	8	+
JABXJD010000297.1	263354	263972	zf-C2H2	7	+
JABXJD010000297.1	298007	299123	zf-C2H2	13	+
JABXJD010000297.1	338709	339330	zf-C2H2	7	+
JABXJD010000297.1	432109	432988	zf-C2H2	10	+
JABXJD010000297.1	468764	469739	zf-C2H2	11	+
JABXJD010000297.1	497507	498296	zf-C2H2	9	+
JABXJD010000297.1	525357	526473	zf-C2H2	13	+
JABXJD010000297.1	571858	572997	zf-C2H2	12	+
JABXJD010000297.1	620690	621230	zf-C2H2	6	+
JABXJD010000297.1	659454	660242	zf-C2H2	9	+
JABXJD010000297.1	693044	693773	zf-C2H2	8	+
JABXJD010000297.1	734225	735008	zf-C2H2	9	+
JABXJD010000311.1	344701	345388	zf-C2H2	7	-
JABXJD010000311.1	356074	357133	zf-C2H2	11	-
JABXJD010000311.1	557142	558003	zf-C2H2	10	+
JABXJD010000311.1	573077	573686	zf-C2H2	7	+
JABXJD010000323.1	173119	174160	zf-C2H2	8	+
JABXJD010000323.1	188699	189347	zf-C2H2	8	-
JABXJD010000323.1	193919	195230	zf-C2H2	9	-
JABXJD010000323.1	203144	204140	zf-C2H2	6	-
JABXJD010000323.1	210796	211843	zf-C2H2	9	-
JABXJD010000324.1	554244	555768	zf-C2H2	10	-
JABXJD010000325.1	15914	16979	zf-C2H2	12	+
JABXJD010000325.1	64998	65451	zf-C2H2	5	+
JABXJD010000325.1	98293	99157	zf-C2H2	10	+
JABXJD010000325.1	231102	232222	zf-C2H2	15	-
JABXJD010000325.1	323317	324520	zf-C2H2	14	+
JABXJD010000325.1	335058	336254	zf-C2H2	14	+
JABXJD010000327.1	513589	514594	zf-C2H2	5	-
JABXJD010000327.1	518555	519713	zf-C2H2	6	-
JABXJD010000328.1	106360	106888	zf-C2H2	6	-
JABXJD010000328.1	126157	127272	zf-C2H2	13	-
JABXJD010000328.1	151139	151835	zf-C2H2	8	-
JABXJD010000328.1	164783	165479	zf-C2H2	8	-
JABXJD010000328.1	184612	185728	zf-C2H2	13	-
JABXJD010000328.1	208162	208774	zf-C2H2	7	-
JABXJD010000328.1	248385	248997	zf-C2H2	7	-
JABXJD010000328.1	271043	271655	zf-C2H2	7	-
JABXJD010000328.1	304376	305156	zf-C2H2	9	-
JABXJD010000328.1	472858	473266	zf-C2H2	5	+
JABXJD010000328.1	486800	487412	zf-C2H2	7	+
JABXJD010000328.1	527869	528313	zf-C2H2	5	+
JABXJD010000328.1	635958	636654	zf-C2H2	8	+
JABXJD010000331.1	26872	28294	zf-C2H2	12	-
JABXJD010000331.1	39518	40469	zf-C2H2	11	+
JABXJD010000331.1	71668	72949	zf-C2H2	12	+
JABXJD010000337.1	62353	63421	zf-C2H2	10	-
JABXJD010000337.1	77715	78441	zf-C2H2	8	+
JABXJD010000337.1	139448	140511	zf-C2H2	12	-
JABXJD010000337.1	153978	154707	zf-C2H2	7	+
JABXJD010000337.1	363570	364347	zf-C2H2	9	-
JABXJD010000337.1	378486	379419	zf-C2H2	12	-
JABXJD010000337.1	437856	438384	zf-C2H2	6	-
JABXJD010000337.1	470235	470892	zf-C2H2	8	-
JABXJD010000337.1	482597	483793	zf-C2H2	14	+
JABXJD010000337.1	494631	495627	zf-C2H2	9	+
JABXJD010000343.1	355518	356787	zf-C2H2	5	-
JABXJD010000343.1	366656	367727	zf-C2H2	5	-
JABXJD010000344.1	39887	41084	zf-C2H2	13	-
JABXJD010000344.1	60233	60956	zf-C2H2	8	+
JABXJD010000344.1	228228	229437	zf-C2H2	14	-
JABXJD010000344.1	244574	245057	zf-C2H2	6	+
JABXJD010000344.1	332724	333672	zf-C2H2	11	-
JABXJD010000344.1	549140	549668	zf-C2H2	6	-
JABXJD010000344.1	612423	613119	zf-C2H2	8	-
JABXJD010000351.1	164350	165055	zf-C2H2	8	-
JABXJD010000351.1	177966	178494	zf-C2H2	6	+
JABXJD010000351.1	189487	190195	zf-C2H2	6	-
JABXJD010000351.1	200410	200977	zf-C2H2	6	+
JABXJD010000351.1	323724	324429	zf-C2H2	8	+
JABXJD010000351.1	423499	424630	zf-C2H2	13	+
JABXJD010000352.1	7929	9300	zf-C2H2	16	-
JABXJD010000352.1	190296	190827	zf-C2H2	6	+
JABXJD010000355.1	220718	221612	zf-C2H2	8	+
JABXJD010000355.1	311132	313562	zf-C2H2	14	+
JABXJD010000355.1	314550	315744	zf-C2H2	9	+
JABXJD010000355.1	318246	319658	zf-C2H2	7	+
JABXJD010000358.1	67017	68523	zf-C2H2	12	+
JABXJD010000368.1	189417	190149	zf-C2H2	6	-
JABXJD010000369.1	279950	280940	zf-C2H2	11	-
JABXJD010000369.1	331224	331928	zf-C2H2	9	-
JABXJD010000369.1	356468	357023	zf-C2H2	6	-
JABXJD010000369.1	368799	369504	zf-C2H2	8	+
JABXJD010000369.1	434612	435401	zf-C2H2	9	-
JABXJD010000372.1	27834	29106	zf-C2H2	5	+
JABXJD010000374.1	230503	230992	zf-C2H2	6	-
JABXJD010000374.1	330676	331204	zf-C2H2	6	-
JABXJD010000374.1	340901	341429	zf-C2H2	6	+
JABXJD010000374.1	464900	465374	zf-C2H2	6	-
JABXJD010000374.1	525685	526473	zf-C2H2	9	+
JABXJD010000376.1	289573	290530	zf-C2H2	11	-
JABXJD010000379.1	49445	50057	zf-C2H2	7	-
JABXJD010000379.1	256992	257565	zf-C2H2	7	-
JABXJD010000379.1	266585	267516	zf-C2H2	11	+
JABXJD010000380.1	174030	174567	zf-C2H2	6	+
JABXJD010000380.1	205027	205723	zf-C2H2	8	-
JABXJD010000380.1	312210	313074	zf-C2H2	10	-
JABXJD010000380.1	353428	353983	zf-C2H2	6	-
JABXJD010000380.1	414453	414981	zf-C2H2	6	-
JABXJD010000384.1	82981	83485	zf-C2H2	5	-
JABXJD010000384.1	91601	92072	zf-C2H2	5	+
JABXJD010000384.1	285725	286337	zf-C2H2	7	-
JABXJD010000384.1	292079	293203	zf-C2H2	11	+
JABXJD010000384.1	412128	412716	zf-C2H2	6	-
JABXJD010000386.1	100386	101205	zf-C2H2	7	-
JABXJD010000386.1	218946	219951	zf-C2H2	6	+
JABXJD010000386.1	231747	232803	zf-C2H2	6	+
JABXJD010000386.1	236806	237823	zf-C2H2	5	+
JABXJD010000388.1	17020	18436	zf-C2H2	10	+
JABXJD010000388.1	103411	104104	zf-C2H2	6	+
JABXJD010000388.1	104942	105803	zf-C2H2	8	+
JABXJD010000388.1	108883	110004	zf-C2H2	9	+
JABXJD010000388.1	231051	232573	zf-C2H2	10	-
JABXJD010000388.1	256575	257496	zf-C2H2	5	-
JABXJD010000388.1	276282	278622	zf-C2H2	15	-
JABXJD010000388.1	294723	295539	zf-C2H2	5	-
JABXJD010000388.1	303489	304830	zf-C2H2	9	-
JABXJD010000388.1	323484	325302	zf-C2H2	11	+
JABXJD010000388.1	333541	335023	zf-C2H2	8	+
JABXJD010000388.1	335568	337305	zf-C2H2	12	+
JABXJD010000388.1	358211	360302	zf-C2H2	14	+
JABXJD010000388.1	366497	367793	zf-C2H2	8	+
JABXJD010000388.1	374008	375175	zf-C2H2	8	+
JABXJD010000388.1	383089	384223	zf-C2H2	8	+
JABXJD010000388.1	391287	393112	zf-C2H2	12	+
JABXJD010000388.1	398417	400631	zf-C2H2	15	+
JABXJD010000388.1	411193	412762	zf-C2H2	12	+
JABXJD010000388.1	433489	434422	zf-C2H2	5	+
JABXJD010000388.1	441218	442151	zf-C2H2	5	+
JABXJD010000388.1	460361	461597	zf-C2H2	9	+
JABXJD010000388.1	471258	472302	zf-C2H2	5	+
JABXJD010000388.1	483983	484970	zf-C2H2	6	+
JABXJD010000388.1	488754	490056	zf-C2H2	8	+
JABXJD010000388.1	493197	494379	zf-C2H2	7	+
JABXJD010000388.1	503795	504674	zf-C2H2	5	-
JABXJD010000388.1	507412	508462	zf-C2H2	5	-
JABXJD010000388.1	508973	510040	zf-C2H2	6	-
JABXJD010000390.1	96239	97304	zf-C2H2	12	+
JABXJD010000390.1	122872	123568	zf-C2H2	8	-
JABXJD010000390.1	319304	320343	zf-C2H2	13	-
JABXJD010000390.1	477137	478426	zf-C2H2	15	+
JABXJD010000393.1	178079	178633	zf-C2H2	7	-
JABXJD010000393.1	190331	191036	zf-C2H2	8	+
JABXJD010000393.1	222390	222927	zf-C2H2	6	-
JABXJD010000393.1	270128	270874	zf-C2H2	7	-
JABXJD010000393.1	423124	423736	zf-C2H2	7	+
JABXJD010000395.1	26433	27141	zf-C2H2	8	+
JABXJD010000395.1	63768	65070	zf-C2H2	14	+
JABXJD010000395.1	153673	154441	zf-C2H2	9	+
JABXJD010000395.1	207345	208242	zf-C2H2	10	+
JABXJD010000395.1	230465	231422	zf-C2H2	11	+
JABXJD010000395.1	388056	388824	zf-C2H2	9	+
JABXJD010000395.1	420600	421476	zf-C2H2	10	+
JABXJD010000395.1	482439	483993	zf-C2H2	17	+
JABXJD010000401.1	207213	207801	zf-C2H2	6	+
JABXJD010000401.1	211621	212956	zf-C2H2	12	+
JABXJD010000408.1	112005	112728	zf-C2H2	8	-
JABXJD010000408.1	269378	269990	zf-C2H2	7	+
JABXJD010000408.1	343290	343995	zf-C2H2	8	+
JABXJD010000409.1	87567	88317	zf-C2H2	5	+
JABXJD010000412.1	144656	145436	zf-C2H2	9	-
JABXJD010000412.1	321245	321689	zf-C2H2	5	+
JABXJD010000412.1	359593	360121	zf-C2H2	6	-
JABXJD010000433.1	54367	55231	zf-C2H2	10	-
JABXJD010000433.1	148647	149355	zf-C2H2	8	+
JABXJD010000433.1	262198	263190	zf-C2H2	12	-
JABXJD010000436.1	171067	171679	zf-C2H2	7	+
JABXJD010000436.1	261901	262597	zf-C2H2	8	-
JABXJD010000436.1	325433	326129	zf-C2H2	8	-
JABXJD010000442.1	164162	165104	zf-C2H2	5	+
JABXJD010000442.1	170845	172378	zf-C2H2	10	-
JABXJD010000442.1	186070	187570	zf-C2H2	10	+
JABXJD010000452.1	160295	161162	zf-C2H2	10	+
JABXJD010000452.1	330636	331308	zf-C2H2	7	+
JABXJD010000452.1	355843	356227	zf-C2H2	5	-
JABXJD010000455.1	390718	391681	zf-C2H2	11	+
JABXJD010000466.1	9277	10141	zf-C2H2	10	-
JABXJD010000466.1	318158	319137	zf-C2H2	9	+
JABXJD010000468.1	50434	51940	zf-C2H2	10	+
JABXJD010000468.1	62683	63964	zf-C2H2	8	+
JABXJD010000468.1	69845	71099	zf-C2H2	9	+
JABXJD010000468.1	223753	224233	zf-C2H2	6	-
JABXJD010000468.1	261916	262723	zf-C2H2	9	+
JABXJD010000470.1	146098	147421	zf-C2H2	10	+
JABXJD010000479.1	214084	214678	zf-C2H2	6	+
JABXJD010000480.1	40272	40977	zf-C2H2	8	-
JABXJD010000480.1	55872	56679	zf-C2H2	9	+
JABXJD010000480.1	332197	332857	zf-C2H2	5	-
JABXJD010000480.1	349320	350013	zf-C2H2	8	+
JABXJD010000481.1	133996	134974	zf-C2H2	11	-
JABXJD010000481.1	145573	146524	zf-C2H2	11	+
JABXJD010000481.1	230116	230671	zf-C2H2	6	-
JABXJD010000481.1	243949	244603	zf-C2H2	5	+
JABXJD010000484.1	66112	66814	zf-C2H2	8	+
JABXJD010000484.1	172774	173590	zf-C2H2	8	+
JABXJD010000484.1	212319	213192	zf-C2H2	10	+
JABXJD010000484.1	245400	246516	zf-C2H2	13	+
JABXJD010000484.1	308379	309518	zf-C2H2	13	+
JABXJD010000489.1	125910	127113	zf-C2H2	14	-
JABXJD010000489.1	215429	215957	zf-C2H2	6	+
JABXJD010000498.1	75094	76042	zf-C2H2	11	-
JABXJD010000498.1	131984	133180	zf-C2H2	15	+
JABXJD010000498.1	281222	281750	zf-C2H2	6	-
JABXJD010000498.1	290534	291146	zf-C2H2	7	-
JABXJD010000498.1	293246	293858	zf-C2H2	7	-
JABXJD010000498.1	309429	310125	zf-C2H2	8	+
JABXJD010000507.1	79659	80586	zf-C2H2	10	-
JABXJD010000507.1	97972	99031	zf-C2H2	12	+
JABXJD010000507.1	117724	118195	zf-C2H2	5	-
JABXJD010000507.1	133720	134668	zf-C2H2	11	+
JABXJD010000508.1	30982	31576	zf-C2H2	6	-
JABXJD010000508.1	39767	40301	zf-C2H2	6	-
JABXJD010000508.1	57793	59082	zf-C2H2	15	-
JABXJD010000508.1	71849	72488	zf-C2H2	7	+
JABXJD010000511.1	296450	297413	zf-C2H2	5	-
JABXJD010000511.1	299190	300006	zf-C2H2	5	-
JABXJD010000512.1	50013	50709	zf-C2H2	8	-
JABXJD010000514.1	17878	18583	zf-C2H2	8	+
JABXJD010000519.1	273855	274974	zf-C2H2	9	-
JABXJD010000521.1	43201	44023	zf-C2H2	9	+
JABXJD010000521.1	281959	283354	zf-C2H2	6	+
JABXJD010000525.1	141061	141589	zf-C2H2	6	-
JABXJD010000525.1	183602	184323	zf-C2H2	9	-
JABXJD010000525.1	210833	211577	zf-C2H2	8	+
JABXJD010000525.1	223991	224594	zf-C2H2	7	+
JABXJD010000536.1	36751	37309	zf-C2H2	6	-
JABXJD010000536.1	52532	53405	zf-C2H2	10	+
JABXJD010000536.1	65892	66336	zf-C2H2	5	+
JABXJD010000536.1	119849	120743	zf-C2H2	10	-
JABXJD010000547.1	35365	36688	zf-C2H2	10	+
JABXJD010000548.1	43322	43943	zf-C2H2	7	+
JABXJD010000549.1	150810	151596	zf-C2H2	9	+
JABXJD010000549.1	250723	251428	zf-C2H2	8	+
JABXJD010000549.1	275543	277484	zf-C2H2	20	-
JABXJD010000549.1	284575	285243	zf-C2H2	6	-
JABXJD010000550.1	2287	3068	zf-C2H2	7	-
JABXJD010000550.1	42227	43346	zf-C2H2	13	-
JABXJD010000550.1	58868	59483	zf-C2H2	7	-
JABXJD010000550.1	215695	216226	zf-C2H2	6	+
JABXJD010000566.1	42591	43629	zf-C2H2	12	+
JABXJD010000566.1	109475	110051	zf-C2H2	6	+
JABXJD010000566.1	183067	183595	zf-C2H2	6	+
JABXJD010000574.1	51818	52760	zf-C2H2	5	+
JABXJD010000574.1	58136	59663	zf-C2H2	10	-
JABXJD010000574.1	68762	70346	zf-C2H2	10	+
JABXJD010000576.1	390	1167	zf-C2H2	9	+
JABXJD010000577.1	30875	31529	zf-C2H2	6	+
JABXJD010000578.1	80109	81090	zf-C2H2	10	+
JABXJD010000578.1	120649	121198	zf-C2H2	5	+
JABXJD010000578.1	137996	139103	zf-C2H2	8	-
JABXJD010000579.1	21020	21827	zf-C2H2	9	+
JABXJD010000579.1	110919	111543	zf-C2H2	7	+
JABXJD010000579.1	166868	168176	zf-C2H2	15	+
JABXJD010000579.1	257827	258634	zf-C2H2	9	+
JABXJD010000583.1	102542	103818	zf-C2H2	14	+
JABXJD010000597.1	76650	77622	zf-C2H2	11	-
JABXJD010000597.1	130136	130841	zf-C2H2	8	-
JABXJD010000597.1	161020	161994	zf-C2H2	12	-
JABXJD010000597.1	247762	248644	zf-C2H2	10	-
JABXJD010000598.1	6603	7299	zf-C2H2	8	-
JABXJD010000598.1	86161	86941	zf-C2H2	9	-
JABXJD010000598.1	100732	101428	zf-C2H2	8	+
JABXJD010000598.1	135599	136094	zf-C2H2	6	-
JABXJD010000598.1	168730	169789	zf-C2H2	12	-
JABXJD010000606.1	92098	95185	zf-C2H2	9	-
JABXJD010000619.1	188958	190281	zf-C2H2	13	-
JABXJD010000630.1	84522	85218	zf-C2H2	8	+
JABXJD010000630.1	129320	129848	zf-C2H2	6	+
JABXJD010000640.1	141037	143719	zf-C2H2	7	-
JABXJD010000640.1	152116	152894	zf-C2H2	8	-
JABXJD010000641.1	149087	149783	zf-C2H2	8	+
JABXJD010000643.1	145465	146347	zf-C2H2	5	-
JABXJD010000644.1	221753	222335	zf-C2H2	7	+
JABXJD010000655.1	150715	151327	zf-C2H2	7	+
JABXJD010000655.1	185198	185810	zf-C2H2	7	+
JABXJD010000655.1	207728	208592	zf-C2H2	10	+
JABXJD010000658.1	28197	28986	zf-C2H2	9	+
JABXJD010000658.1	106679	107795	zf-C2H2	13	+
JABXJD010000658.1	159959	161087	zf-C2H2	13	+
JABXJD010000664.1	24781	25477	zf-C2H2	8	-
JABXJD010000664.1	203175	203703	zf-C2H2	6	+
JABXJD010000665.1	62961	63855	zf-C2H2	5	-
JABXJD010000665.1	186117	187506	zf-C2H2	10	+
JABXJD010000666.1	140586	142000	zf-C2H2	10	+
JABXJD010000666.1	209955	211106	zf-C2H2	11	+
JABXJD010000670.1	62115	62553	zf-C2H2	5	+
JABXJD010000675.1	19833	20958	zf-C2H2	13	+
JABXJD010000675.1	64345	65041	zf-C2H2	8	-
JABXJD010000675.1	159099	159711	zf-C2H2	7	-
JABXJD010000676.1	8367	8814	zf-C2H2	5	-
JABXJD010000676.1	54716	55496	zf-C2H2	9	-
JABXJD010000676.1	66890	68086	zf-C2H2	15	+
JABXJD010000676.1	97958	98681	zf-C2H2	8	+
JABXJD010000677.1	25468	26098	zf-C2H2	7	-
JABXJD010000677.1	57107	57641	zf-C2H2	6	-
JABXJD010000677.1	89780	90524	zf-C2H2	8	-
JABXJD010000677.1	131782	132196	zf-C2H2	5	-
JABXJD010000686.1	20177	21599	zf-C2H2	12	-
JABXJD010000686.1	30399	30990	zf-C2H2	7	+
JABXJD010000686.1	63783	65042	zf-C2H2	11	+
JABXJD010000687.1	25003	25567	zf-C2H2	6	+
JABXJD010000687.1	63661	64960	zf-C2H2	15	+
JABXJD010000687.1	128454	129579	zf-C2H2	13	+
JABXJD010000700.1	189108	189636	zf-C2H2	6	-
JABXJD010000709.1	113837	114617	zf-C2H2	9	-
JABXJD010000710.1	11280	12480	zf-C2H2	14	-
JABXJD010000718.1	13135	14425	zf-C2H2	15	+
JABXJD010000720.1	18094	19735	zf-C2H2	8	-
JABXJD010000720.1	50449	51955	zf-C2H2	10	+
JABXJD010000720.1	62870	64151	zf-C2H2	8	+
JABXJD010000720.1	78096	79350	zf-C2H2	9	+
JABXJD010000722.1	104820	106622	zf-C2H2	21	+
JABXJD010000728.1	172958	174443	zf-C2H2	12	-
JABXJD010000729.1	173650	174103	zf-C2H2	5	+
JABXJD010000737.1	43855	44728	zf-C2H2	10	+
JABXJD010000737.1	100252	100864	zf-C2H2	7	-
JABXJD010000738.1	1424	2399	zf-C2H2	12	+
JABXJD010000738.1	40798	41686	zf-C2H2	10	+
JABXJD010000738.1	77066	77957	zf-C2H2	10	+
JABXJD010000738.1	111077	112192	zf-C2H2	14	+
JABXJD010000738.1	143429	144245	zf-C2H2	8	+
JABXJD010000742.1	25587	26403	zf-C2H2	8	-
JABXJD010000742.1	110847	111288	zf-C2H2	5	-
JABXJD010000748.1	65306	66380	zf-C2H2	15	-
JABXJD010000748.1	83893	84670	zf-C2H2	9	-
JABXJD010000748.1	112878	114207	zf-C2H2	14	+
JABXJD010000748.1	116890	117370	zf-C2H2	6	-
JABXJD010000765.1	148707	149319	zf-C2H2	7	-
JABXJD010000773.1	1	553	zf-C2H2	7	-
JABXJD010000773.1	18704	20418	zf-C2H2	11	-
JABXJD010000773.1	102960	104474	zf-C2H2	12	-
JABXJD010000773.1	116901	118011	zf-C2H2	7	+
JABXJD010000773.1	131289	132534	zf-C2H2	9	+
JABXJD010000785.1	66405	67017	zf-C2H2	7	+
JABXJD010000785.1	70616	71903	zf-C2H2	15	-
JABXJD010000785.1	103291	104068	zf-C2H2	9	+
JABXJD010000785.1	119207	120575	zf-C2H2	16	+
JABXJD010000798.1	137663	139809	zf-C2H2	14	-
JABXJD010000813.1	86294	87338	zf-C2H2	10	-
JABXJD010000819.1	122328	124137	zf-C2H2	5	+
JABXJD010000823.1	53307	54054	zf-C2H2	8	+
JABXJD010000823.1	93612	94485	zf-C2H2	10	+
JABXJD010000823.1	126781	128015	zf-C2H2	14	-
JABXJD010000823.1	139057	140254	zf-C2H2	14	-
JABXJD010000823.1	148480	149350	zf-C2H2	10	-
JABXJD010000825.1	23265	23877	zf-C2H2	7	+
JABXJD010000832.1	2708	3399	zf-C2H2	9	+
JABXJD010000832.1	25611	26223	zf-C2H2	7	+
JABXJD010000832.1	38066	38594	zf-C2H2	6	+
JABXJD010000842.1	101944	102750	zf-C2H2	10	-
JABXJD010000842.1	124606	125494	zf-C2H2	7	+
JABXJD010000849.1	56772	57561	zf-C2H2	9	+
JABXJD010000849.1	93897	94686	zf-C2H2	9	+
JABXJD010000849.1	124805	125630	zf-C2H2	10	+
JABXJD010000859.1	121938	122550	zf-C2H2	7	+
JABXJD010000866.1	59665	60445	zf-C2H2	9	-
JABXJD010000866.1	72157	73141	zf-C2H2	12	+
JABXJD010000866.1	81340	82534	zf-C2H2	13	+
JABXJD010000866.1	93058	94183	zf-C2H2	13	+
JABXJD010000884.1	102720	103758	zf-C2H2	8	+
JABXJD010000884.1	118708	119686	zf-C2H2	10	-
JABXJD010000884.1	123929	124838	zf-C2H2	9	-
JABXJD010000884.1	133165	134158	zf-C2H2	6	-
JABXJD010000888.1	86851	87682	zf-C2H2	10	-
JABXJD010000899.1	14141	15338	zf-C2H2	14	-
JABXJD010000899.1	23851	25046	zf-C2H2	15	-
JABXJD010000899.1	36681	37338	zf-C2H2	8	+
JABXJD010000905.1	76017	77286	zf-C2H2	6	-
JABXJD010000908.1	16290	16994	zf-C2H2	9	+
JABXJD010000954.1	29075	35975	zf-C2H2	15	-
JABXJD010000956.1	8963	10082	zf-C2H2	13	-
JABXJD010000956.1	29709	30411	zf-C2H2	8	-
JABXJD010000956.1	63302	64118	zf-C2H2	8	-
JABXJD010000956.1	98630	99173	zf-C2H2	6	-
JABXJD010000957.1	103144	103753	zf-C2H2	6	+
JABXJD010000961.1	72095	73484	zf-C2H2	5	-
JABXJD010000963.1	30693	31488	zf-C2H2	9	+
JABXJD010000963.1	61987	62626	zf-C2H2	7	+
JABXJD010000963.1	89158	89863	zf-C2H2	8	+
JABXJD010000985.1	10251	11122	zf-C2H2	7	-
JABXJD010001007.1	49303	50257	zf-C2H2	11	+
JABXJD010001010.1	103185	104385	zf-C2H2	14	-
JABXJD010001015.1	113221	114381	zf-C2H2	15	+
JABXJD010001020.1	63232	64060	zf-C2H2	7	+
JABXJD010001046.1	82700	85391	zf-C2H2	6	-
JABXJD010001051.1	20592	21126	zf-C2H2	6	+
JABXJD010001053.1	4618	5707	zf-C2H2	6	-
JABXJD010001053.1	89361	90342	zf-C2H2	10	+
JABXJD010001055.1	100186	100588	zf-C2H2	5	-
JABXJD010001056.1	1343	2111	zf-C2H2	7	+
JABXJD010001060.1	65234	66098	zf-C2H2	10	-
JABXJD010001097.1	58695	59406	zf-C2H2	8	-
JABXJD010001099.1	16482	17702	zf-C2H2	13	+
JABXJD010001107.1	107779	109750	zf-C2H2	10	+
JABXJD010001128.1	1181	1826	zf-C2H2	5	+
JABXJD010001173.1	5187	6210	zf-C2H2	8	+
JABXJD010001174.1	102756	103854	zf-C2H2	5	-
JABXJD010001177.1	49774	50755	zf-C2H2	10	+
JABXJD010001204.1	2301	3465	zf-C2H2	8	-
JABXJD010001204.1	10774	12070	zf-C2H2	8	-
JABXJD010001204.1	18666	20577	zf-C2H2	13	-
JABXJD010001204.1	34403	36173	zf-C2H2	13	-
JABXJD010001204.1	36715	38185	zf-C2H2	8	-
JABXJD010001204.1	46543	48361	zf-C2H2	11	-
JABXJD010001204.1	63934	65041	zf-C2H2	7	+
JABXJD010001204.1	80668	83008	zf-C2H2	15	+
JABXJD010001204.1	101853	102639	zf-C2H2	5	+
JABXJD010001215.1	83376	83943	zf-C2H2	6	+
JABXJD010001242.1	35855	36467	zf-C2H2	7	+
JABXJD010001249.1	61839	62535	zf-C2H2	8	+
JABXJD010001268.1	63143	64103	zf-C2H2	5	-
JABXJD010001283.1	30063	31766	zf-C2H2	21	-
JABXJD010001296.1	27879	28697	zf-C2H2	7	-
JABXJD010001322.1	84762	85551	zf-C2H2	9	+
JABXJD010001383.1	44967	45663	zf-C2H2	8	-
JABXJD010001431.1	22211	22829	zf-C2H2	7	+
JABXJD010001437.1	796	1989	zf-C2H2	10	-
JABXJD010001437.1	11742	13008	zf-C2H2	6	-
JABXJD010001437.1	20659	21625	zf-C2H2	7	-
JABXJD010001437.1	21967	22843	zf-C2H2	8	-
JABXJD010001437.1	30445	31804	zf-C2H2	11	-
JABXJD010001437.1	43307	44753	zf-C2H2	5	+
JABXJD010001437.1	55111	56368	zf-C2H2	7	-
JABXJD010001437.1	63294	66594	zf-C2H2	17	-
JABXJD010001437.1	74188	75612	zf-C2H2	10	+
JABXJD010001437.1	83557	85216	zf-C2H2	10	-
JABXJD010001440.1	10768	11907	zf-C2H2	11	-
JABXJD010001440.1	59184	60300	zf-C2H2	13	-
JABXJD010001470.1	40110	41148	zf-C2H2	12	+
JABXJD010001470.1	53967	54920	zf-C2H2	10	+
JABXJD010001491.1	36808	37588	zf-C2H2	9	+
JABXJD010001491.1	44306	45086	zf-C2H2	9	+
JABXJD010001491.1	53382	54123	zf-C2H2	9	-
JABXJD010001491.1	81416	82367	zf-C2H2	5	-
JABXJD010001495.1	62673	63375	zf-C2H2	8	+
JABXJD010001509.1	58506	59634	zf-C2H2	7	-
JABXJD010001527.1	149	1052	zf-C2H2	5	+
JABXJD010001527.1	21735	23538	zf-C2H2	11	-
JABXJD010001527.1	77094	79596	zf-C2H2	14	+
JABXJD010001530.1	52985	53624	zf-C2H2	7	+
JABXJD010001569.1	27058	27499	zf-C2H2	5	+
JABXJD010001604.1	57890	58586	zf-C2H2	8	-
JABXJD010001609.1	26742	27900	zf-C2H2	6	+
JABXJD010001609.1	30763	31768	zf-C2H2	5	+
JABXJD010001620.1	24398	26100	zf-C2H2	21	+
JABXJD010001739.1	41521	42049	zf-C2H2	6	-
JABXJD010001739.1	56503	57310	zf-C2H2	9	+
JABXJD010001765.1	67833	69001	zf-C2H2	6	+
JABXJD010001788.1	17324	17936	zf-C2H2	7	-
JABXJD010001788.1	42159	42939	zf-C2H2	9	-
JABXJD010001809.1	36643	37390	zf-C2H2	9	+
JABXJD010001840.1	12517	13635	zf-C2H2	10	+
JABXJD010001858.1	27952	29068	zf-C2H2	13	+
JABXJD010001863.1	60005	60896	zf-C2H2	10	-
JABXJD010001895.1	10631	11999	zf-C2H2	11	+
JABXJD010001895.1	23173	24331	zf-C2H2	8	+
JABXJD010001895.1	34209	35091	zf-C2H2	10	-
JABXJD010001949.1	9789	10967	zf-C2H2	14	-
JABXJD010001957.1	44265	45143	zf-C2H2	10	+
JABXJD010001978.1	41210	45019	zf-C2H2	24	+
JABXJD010001978.1	55955	57968	zf-C2H2	12	+
JABXJD010001978.1	63325	64204	zf-C2H2	5	+
JABXJD010001992.1	26005	26963	zf-C2H2	7	-
JABXJD010002052.1	51598	52854	zf-C2H2	6	-
JABXJD010002057.1	10189	11227	zf-C2H2	8	+
JABXJD010002057.1	26458	26836	zf-C2H2	5	-
JABXJD010002057.1	31398	32307	zf-C2H2	9	-
JABXJD010002057.1	40629	41229	zf-C2H2	6	-
JABXJD010002057.1	58797	59840	zf-C2H2	9	-
JABXJD010002135.1	4572	5485	zf-C2H2	10	-
JABXJD010002200.1	33412	35157	zf-C2H2	7	-
JABXJD010002207.1	16396	18266	zf-C2H2	23	-
JABXJD010002207.1	25425	26028	zf-C2H2	7	-
JABXJD010002212.1	36486	37443	zf-C2H2	11	-
JABXJD010002223.1	23314	25053	zf-C2H2	13	-
JABXJD010002279.1	6455	7901	zf-C2H2	9	-
JABXJD010002279.1	17373	18639	zf-C2H2	6	-
JABXJD010002279.1	26258	26807	zf-C2H2	6	-
JABXJD010002279.1	27416	28649	zf-C2H2	8	-
JABXJD010002279.1	36207	37371	zf-C2H2	9	-
JABXJD010002279.1	48786	50232	zf-C2H2	5	+
JABXJD010002390.1	20900	22023	zf-C2H2	10	-
JABXJD010002396.1	49413	50313	zf-C2H2	5	-
JABXJD010002398.1	28270	29559	zf-C2H2	15	-
JABXJD010002401.1	13214	14345	zf-C2H2	5	+
JABXJD010002401.1	16479	17796	zf-C2H2	14	+
JABXJD010002401.1	43920	45431	zf-C2H2	15	-
JABXJD010002692.1	19090	20416	zf-C2H2	11	-
JABXJD010002813.1	2558	3380	zf-C2H2	9	+
JABXJD010002834.1	2564	3041	zf-C2H2	5	+
JABXJD010002866.1	715	1378	zf-C2H2	7	+
JABXJD010002875.1	15563	16475	zf-C2H2	5	+
JABXJD010002875.1	19201	20167	zf-C2H2	6	+
JABXJD010002877.1	21160	22546	zf-C2H2	6	-
JABXJD010002890.1	34358	34826	zf-C2H2	5	-
JABXJD010002934.1	14042	15714	zf-C2H2	8	-
JABXJD010002934.1	15893	16472	zf-C2H2	5	-
JABXJD010002941.1	17405	18580	zf-C2H2	13	+
JABXJD010002954.1	23440	24210	zf-C2H2	9	+
JABXJD010003180.1	10343	10826	zf-C2H2	5	+
JABXJD010003180.1	11283	12717	zf-C2H2	8	+
JABXJD010003217.1	8746	9815	zf-C2H2	8	+
JABXJD010003217.1	13343	14324	zf-C2H2	7	+
JABXJD010003220.1	21859	23360	zf-C2H2	16	-
JABXJD010003268.1	1778	2396	zf-C2H2	5	+
JABXJD010003268.1	5751	6840	zf-C2H2	5	+
JABXJD010003600.1	8130	8931	zf-C2H2	9	+
```
