## Supplementary Data 2 for "Transposable elements drive the evolution of metazoan zinc finger genes": Percopsis_transmontana_znfs.bed

```
OMKH01000162.1	1	1324	zf-C2H2	12	+
OMKH01000249.1	18793	19750	zf-C2H2	10	+
OMKH01000280.1	4425	7029	zf-C2H2	21	+
OMKH01000280.1	10905	12069	zf-C2H2	8	+
OMKH01000298.1	5118	6576	zf-C2H2	5	-
OMKH01000312.1	1	1684	zf-C2H2	12	-
OMKH01000368.1	11540	12542	zf-C2H2	5	-
OMKH01000392.1	0	813	zf-C2H2	10	+
OMKH01000423.1	23206	24700	zf-C2H2	6	-
OMKH01001100.1	4889	9545	zf-C2H2	14	-
OMKH01002012.1	6216	8049	zf-C2H2	18	+
OMKH01002182.1	9943	10831	zf-C2H2	6	-
OMKH01002182.1	11087	11936	zf-C2H2	5	-
OMKH01002495.1	4890	5901	zf-C2H2	9	+
OMKH01002506.1	2827	7663	zf-C2H2	13	+
OMKH01002829.1	7057	10357	zf-C2H2	5	-
OMKH01002968.1	8365	10219	zf-C2H2	17	+
OMKH01003013.1	9716	10511	zf-C2H2	6	-
OMKH01003182.1	16900	17815	zf-C2H2	9	-
OMKH01003453.1	2155	4852	zf-C2H2	7	+
OMKH01003613.1	4033	7696	zf-C2H2	27	-
OMKH01004029.1	14005	15109	zf-C2H2	8	-
OMKH01004237.1	31719	32853	zf-C2H2	9	+
OMKH01004477.1	2741	3794	zf-C2H2	9	+
OMKH01004488.1	4681	5875	zf-C2H2	6	+
OMKH01005114.1	7579	8551	zf-C2H2	10	+
OMKH01005219.1	5347	6523	zf-C2H2	13	-
OMKH01005269.1	5667	6204	zf-C2H2	6	-
OMKH01005843.1	4382	7353	zf-C2H2	8	+
OMKH01006380.1	43674	45318	zf-C2H2	9	+
OMKH01006848.1	12169	16324	zf-C2H2	6	-
OMKH01006919.1	2324	4202	zf-C2H2	12	+
OMKH01006964.1	4275	5268	zf-C2H2	5	+
OMKH01007398.1	3503	6517	zf-C2H2	7	-
OMKH01007750.1	16813	17680	zf-C2H2	9	+
OMKH01007750.1	18844	21862	zf-C2H2	21	+
OMKH01007750.1	23412	23823	zf-C2H2	5	+
OMKH01007940.1	9997	11473	zf-C2H2	6	+
OMKH01008034.1	199	1786	zf-C2H2	8	+
OMKH01008108.1	1	2053	zf-C2H2	6	-
OMKH01008301.1	14159	15161	zf-C2H2	7	+
OMKH01008521.1	8372	9011	zf-C2H2	6	-
OMKH01008712.1	3142	5092	zf-C2H2	17	+
OMKH01009079.1	11426	13187	zf-C2H2	7	+
OMKH01009130.1	4602	5481	zf-C2H2	5	+
OMKH01009475.1	1921	4123	zf-C2H2	17	+
OMKH01009792.1	2963	7544	zf-C2H2	27	-
OMKH01009980.1	0	897	zf-C2H2	9	-
OMKH01009980.1	11968	13597	zf-C2H2	17	+
OMKH01010271.1	8712	11298	zf-C2H2	6	-
OMKH01010454.1	6414	7179	zf-C2H2	7	+
OMKH01011924.1	1	1210	zf-C2H2	13	+
OMKH01011938.1	690	1095	zf-C2H2	5	-
OMKH01012123.1	16893	18072	zf-C2H2	5	+
OMKH01013176.1	8692	11767	zf-C2H2	5	+
OMKH01013176.1	43007	44456	zf-C2H2	5	-
OMKH01013518.1	2	746	zf-C2H2	6	-
OMKH01013710.1	2904	4104	zf-C2H2	7	+
OMKH01014846.1	23016	24984	zf-C2H2	18	-
OMKH01014846.1	27087	30491	zf-C2H2	20	+
OMKH01016859.1	1848	2865	zf-C2H2	5	+
OMKH01016896.1	0	3191	zf-C2H2	6	-
OMKH01017327.1	2	3024	zf-C2H2	5	+
OMKH01019878.1	20522	22201	zf-C2H2	10	+
OMKH01020519.1	3548	5129	zf-C2H2	14	-
OMKH01020545.1	4186	5794	zf-C2H2	10	+
OMKH01021093.1	285	747	zf-C2H2	5	-
OMKH01021119.1	24010	25198	zf-C2H2	10	+
OMKH01021216.1	25826	27383	zf-C2H2	12	+
OMKH01021216.1	30330	32223	zf-C2H2	18	+
OMKH01021470.1	4104	4983	zf-C2H2	5	+
OMKH01021671.1	2323	5533	zf-C2H2	6	+
OMKH01022006.1	3257	3716	zf-C2H2	6	-
OMKH01022437.1	646	5245	zf-C2H2	8	-
OMKH01022598.1	0	1194	zf-C2H2	9	+
OMKH01022610.1	1	1192	zf-C2H2	9	+
OMKH01022633.1	116	3179	zf-C2H2	9	+
OMKH01022672.1	15	1266	zf-C2H2	9	+
OMKH01022686.1	12681	13662	zf-C2H2	7	+
OMKH01022730.1	17185	18262	zf-C2H2	11	+
OMKH01022736.1	572	1914	zf-C2H2	11	-
OMKH01022747.1	1	790	zf-C2H2	5	+
OMKH01023252.1	7167	8598	zf-C2H2	5	+
OMKH01024362.1	736	1231	zf-C2H2	5	-
OMKH01024709.1	46482	48546	zf-C2H2	16	-
OMKH01024720.1	20977	24439	zf-C2H2	10	-
OMKH01024893.1	18378	20412	zf-C2H2	5	-
OMKH01024904.1	6284	8507	zf-C2H2	13	-
OMKH01025160.1	20929	22318	zf-C2H2	5	+
OMKH01025291.1	1235	1877	zf-C2H2	6	+
OMKH01025291.1	8998	9637	zf-C2H2	6	+
OMKH01025291.1	12901	13684	zf-C2H2	8	-
OMKH01025904.1	2352	4725	zf-C2H2	7	-
OMKH01025977.1	26688	27306	zf-C2H2	6	+
OMKH01026027.1	13121	13934	zf-C2H2	5	+
OMKH01026203.1	675	1206	zf-C2H2	5	-
OMKH01026564.1	6799	7432	zf-C2H2	6	-
OMKH01026675.1	15699	19098	zf-C2H2	5	-
OMKH01026830.1	11287	12328	zf-C2H2	7	+
OMKH01026830.1	17336	18623	zf-C2H2	7	+
OMKH01027102.1	623	1265	zf-C2H2	5	-
OMKH01027645.1	69991	71608	zf-C2H2	7	+
OMKH01027723.1	9768	12036	zf-C2H2	10	+
OMKH01027815.1	6364	7810	zf-C2H2	11	-
OMKH01027913.1	4138	5233	zf-C2H2	6	+
OMKH01027981.1	12606	14001	zf-C2H2	15	-
OMKH01028030.1	2708	3983	zf-C2H2	7	-
OMKH01028260.1	20172	22194	zf-C2H2	6	+
OMKH01028469.1	609	1137	zf-C2H2	5	+
OMKH01028631.1	581	1448	zf-C2H2	9	+
OMKH01028742.1	6779	8633	zf-C2H2	5	-
OMKH01029202.1	1878	2427	zf-C2H2	5	-
OMKH01029858.1	15900	16851	zf-C2H2	6	-
OMKH01029941.1	25408	26170	zf-C2H2	5	-
OMKH01029959.1	16322	17390	zf-C2H2	6	-
OMKH01030041.1	2633	3311	zf-C2H2	6	-
OMKH01030041.1	6860	7517	zf-C2H2	6	-
OMKH01030041.1	12201	13044	zf-C2H2	5	-
OMKH01030041.1	18658	19459	zf-C2H2	6	-
OMKH01030899.1	3936	4683	zf-C2H2	8	+
OMKH01030912.1	339	1338	zf-C2H2	8	-
OMKH01030912.1	2332	3490	zf-C2H2	9	-
OMKH01030912.1	3850	6439	zf-C2H2	15	-
OMKH01030994.1	18276	19563	zf-C2H2	14	-
OMKH01033022.1	111	771	zf-C2H2	6	+
OMKH01033238.1	1651	2542	zf-C2H2	9	+
OMKH01033253.1	6272	6956	zf-C2H2	5	+
OMKH01033419.1	701	1577	zf-C2H2	9	+
OMKH01033728.1	1478	2366	zf-C2H2	9	+
OMKH01034016.1	5282	6461	zf-C2H2	9	+
OMKH01034395.1	5609	6632	zf-C2H2	12	-
OMKH01034426.1	19500	20016	zf-C2H2	5	+
OMKH01034744.1	9143	10226	zf-C2H2	6	-
OMKH01034884.1	1698	2241	zf-C2H2	6	+
OMKH01034884.1	3638	5060	zf-C2H2	6	+
OMKH01035005.1	781	2692	zf-C2H2	7	+
OMKH01035130.1	1647	2103	zf-C2H2	5	-
OMKH01035148.1	22542	24558	zf-C2H2	13	-
OMKH01035214.1	3282	5007	zf-C2H2	15	+
OMKH01035274.1	5710	6699	zf-C2H2	10	-
OMKH01036503.1	598	1414	zf-C2H2	8	+
OMKH01036972.1	2	773	zf-C2H2	9	+
OMKH01037053.1	3494	4790	zf-C2H2	11	-
OMKH01037538.1	37218	38006	zf-C2H2	5	-
OMKH01037538.1	39830	40529	zf-C2H2	7	-
OMKH01037612.1	1459	9589	zf-C2H2	49	+
OMKH01037612.1	12813	15840	zf-C2H2	12	+
OMKH01037612.1	22661	25982	zf-C2H2	14	+
OMKH01037613.1	2681	3353	zf-C2H2	7	-
OMKH01037784.1	3834	4917	zf-C2H2	11	-
OMKH01037784.1	7556	8552	zf-C2H2	6	-
OMKH01037784.1	20070	20697	zf-C2H2	5	-
OMKH01037821.1	2	1001	zf-C2H2	11	-
OMKH01037827.1	4754	6422	zf-C2H2	11	+
OMKH01037900.1	12481	13786	zf-C2H2	13	+
OMKH01037952.1	822	3837	zf-C2H2	6	+
OMKH01037999.1	10251	14202	zf-C2H2	6	-
OMKH01038044.1	7801	8590	zf-C2H2	6	-
OMKH01038405.1	857	1409	zf-C2H2	7	-
OMKH01038626.1	890	2000	zf-C2H2	6	-
OMKH01038748.1	8597	9281	zf-C2H2	6	-
OMKH01038760.1	5049	9684	zf-C2H2	6	-
OMKH01040557.1	3607	4414	zf-C2H2	6	+
OMKH01042175.1	0	729	zf-C2H2	5	-
OMKH01042505.1	21373	23257	zf-C2H2	17	+
OMKH01042571.1	4047	10725	zf-C2H2	16	+
OMKH01042584.1	2966	3530	zf-C2H2	5	+
OMKH01042598.1	2936	3608	zf-C2H2	6	-
OMKH01042651.1	1	793	zf-C2H2	8	-
OMKH01042686.1	6622	8542	zf-C2H2	9	+
OMKH01042738.1	16083	16608	zf-C2H2	5	-
OMKH01042856.1	1256	1721	zf-C2H2	5	-
OMKH01042858.1	0	618	zf-C2H2	6	-
OMKH01042881.1	2	644	zf-C2H2	6	-
OMKH01043115.1	0	1119	zf-C2H2	7	+
OMKH01043170.1	1438	3345	zf-C2H2	21	+
OMKH01043405.1	4869	5433	zf-C2H2	5	+
OMKH01043924.1	3137	3581	zf-C2H2	5	-
OMKH01044368.1	1389	2418	zf-C2H2	6	-
OMKH01044368.1	5501	7292	zf-C2H2	10	-
OMKH01045494.1	22944	29094	zf-C2H2	16	+
OMKH01045550.1	1390	2275	zf-C2H2	9	+
OMKH01045622.1	11229	11859	zf-C2H2	6	-
OMKH01045633.1	6139	6760	zf-C2H2	6	+
OMKH01045692.1	2106	3348	zf-C2H2	6	-
OMKH01045705.1	4804	5983	zf-C2H2	11	-
OMKH01046035.1	2101	2647	zf-C2H2	6	-
OMKH01046159.1	5756	6677	zf-C2H2	8	-
OMKH01046258.1	3851	4247	zf-C2H2	5	+
OMKH01046303.1	2391	3590	zf-C2H2	13	+
OMKH01046324.1	4420	5752	zf-C2H2	6	+
OMKH01046324.1	9498	10626	zf-C2H2	5	+
OMKH01046497.1	5306	5900	zf-C2H2	6	+
OMKH01046592.1	8171	8960	zf-C2H2	8	+
OMKH01046852.1	1	511	zf-C2H2	6	+
OMKH01047172.1	0	624	zf-C2H2	6	+
OMKH01047712.1	2206	2920	zf-C2H2	9	-
OMKH01047729.1	2642	3038	zf-C2H2	5	-
OMKH01048125.1	9955	15649	zf-C2H2	11	-
OMKH01048145.1	4442	5408	zf-C2H2	10	+
OMKH01048156.1	4883	5489	zf-C2H2	6	+
OMKH01048321.1	2185	3289	zf-C2H2	6	+
OMKH01048492.1	1908	3030	zf-C2H2	9	+
OMKH01048492.1	4797	5613	zf-C2H2	6	+
OMKH01048562.1	10151	10877	zf-C2H2	7	-
OMKH01048694.1	1696	3131	zf-C2H2	13	+
OMKH01048727.1	3920	5114	zf-C2H2	9	-
OMKH01048977.1	8661	9474	zf-C2H2	8	+
OMKH01048977.1	12490	13321	zf-C2H2	9	-
OMKH01049018.1	255	1656	zf-C2H2	9	-
OMKH01049018.1	5396	6866	zf-C2H2	10	-
OMKH01049419.1	1	649	zf-C2H2	7	+
OMKH01049419.1	5924	7154	zf-C2H2	12	+
OMKH01049548.1	8893	10072	zf-C2H2	6	-
OMKH01049647.1	4253	5597	zf-C2H2	12	-
OMKH01049789.1	0	702	zf-C2H2	8	+
OMKH01049988.1	9772	10672	zf-C2H2	8	-
OMKH01050010.1	2	668	zf-C2H2	7	+
OMKH01050055.1	2285	2765	zf-C2H2	6	-
OMKH01050271.1	1028	2051	zf-C2H2	7	-
OMKH01050561.1	14246	15959	zf-C2H2	11	+
OMKH01050800.1	2283	2994	zf-C2H2	8	-
OMKH01051118.1	18882	20487	zf-C2H2	5	-
OMKH01051172.1	0	1305	zf-C2H2	10	+
OMKH01051172.1	4184	5570	zf-C2H2	9	+
OMKH01051376.1	1945	2641	zf-C2H2	8	+
OMKH01051423.1	10588	12352	zf-C2H2	8	-
OMKH01051485.1	0	480	zf-C2H2	5	-
OMKH01051485.1	6921	7407	zf-C2H2	5	-
OMKH01051704.1	41138	42377	zf-C2H2	12	+
OMKH01051775.1	2032	3214	zf-C2H2	9	+
OMKH01051830.1	7069	8080	zf-C2H2	5	-
OMKH01051846.1	18487	19108	zf-C2H2	7	-
OMKH01051984.1	14495	14939	zf-C2H2	5	-
OMKH01052001.1	1471	2683	zf-C2H2	8	-
OMKH01052028.1	43350	44085	zf-C2H2	7	+
OMKH01052191.1	2365	2878	zf-C2H2	5	+
OMKH01052247.1	2	701	zf-C2H2	7	+
OMKH01052284.1	6764	9257	zf-C2H2	15	-
OMKH01052284.1	30387	33252	zf-C2H2	21	+
OMKH01052378.1	33084	33921	zf-C2H2	5	-
OMKH01052423.1	24838	28567	zf-C2H2	8	-
OMKH01052433.1	8965	10282	zf-C2H2	5	-
OMKH01052542.1	3777	5061	zf-C2H2	6	-
OMKH01052805.1	5604	6243	zf-C2H2	6	+
OMKH01052854.1	2955	3786	zf-C2H2	7	-
OMKH01052856.1	31252	32731	zf-C2H2	5	+
OMKH01052872.1	18591	19596	zf-C2H2	7	-
OMKH01052926.1	11911	12520	zf-C2H2	5	-
OMKH01052942.1	2	467	zf-C2H2	6	+
```
