## Supplementary Data 2 for "Transposable elements drive the evolution of metazoan zinc finger genes": Peribatodes_rhomboidaria_znfs.bed

```
OU452166.1	2528923	2531236	zf-C2H2	27	+
OU452166.1	10270602	10271649	zf-C2H2	12	+
OU452166.1	11458354	11459509	zf-C2H2	5	-
OU452166.1	11527409	11528195	zf-C2H2	5	-
OU452166.1	14879505	14880114	zf-C2H2	6	-
OU452166.1	15355072	15355954	zf-C2H2	7	+
OU452166.1	15817130	15820325	zf-C2H2	7	+
OU452166.1	16206828	16209147	zf-C2H2	27	+
OU452166.1	16386110	16387577	zf-C2H2	16	+
OU452167.1	2631095	2632676	zf-C2H2	11	-
OU452167.1	2642087	2643554	zf-C2H2	10	+
OU452167.1	5540506	5541532	zf-C2H2	7	-
OU452167.1	6081508	6082345	zf-C2H2	11	-
OU452167.1	6752725	6754366	zf-C2H2	10	+
OU452167.1	7071515	7072694	zf-C2H2	7	+
OU452167.1	12341636	12342524	zf-C2H2	5	+
OU452167.1	14193029	14194814	zf-C2H2	6	-
OU452167.1	15912406	15913846	zf-C2H2	10	-
OU452167.1	15913990	15915433	zf-C2H2	13	-
OU452167.1	15915764	15916815	zf-C2H2	7	-
OU452167.1	15917060	15918275	zf-C2H2	6	-
OU452168.1	2476700	2477759	zf-C2H2	5	-
OU452168.1	8873262	8873994	zf-C2H2	7	+
OU452168.1	17830969	17831563	zf-C2H2	6	-
OU452169.1	2330974	2333227	zf-C2H2	7	-
OU452169.1	6461573	6464156	zf-C2H2	14	-
OU452169.1	9141299	9142388	zf-C2H2	5	+
OU452169.1	10218521	10219763	zf-C2H2	11	-
OU452169.1	10660252	10663108	zf-C2H2	6	+
OU452169.1	12948747	12950049	zf-C2H2	9	+
OU452169.1	16082962	16086948	zf-C2H2	58	-
OU452170.1	1339053	1340514	zf-C2H2	17	+
OU452170.1	3610801	3611848	zf-C2H2	9	-
OU452170.1	5359346	5359940	zf-C2H2	5	+
OU452170.1	13689533	13690427	zf-C2H2	6	+
OU452171.1	2102993	2104025	zf-C2H2	8	-
OU452172.1	776340	776883	zf-C2H2	5	-
OU452172.1	1198972	1202017	zf-C2H2	5	+
OU452172.1	7355977	7358422	zf-C2H2	20	+
OU452172.1	10084005	10085262	zf-C2H2	13	+
OU452172.1	12561962	12566264	zf-C2H2	24	+
OU452173.1	9352385	9354641	zf-C2H2	5	-
OU452174.1	2707199	2709287	zf-C2H2	20	+
OU452174.1	7566385	7566895	zf-C2H2	6	-
OU452174.1	16748170	16749343	zf-C2H2	8	-
OU452175.1	3031792	3033970	zf-C2H2	5	+
OU452175.1	12501930	12503055	zf-C2H2	6	-
OU452175.1	14293113	14300193	zf-C2H2	6	-
OU452176.1	1968286	1969477	zf-C2H2	6	-
OU452176.1	2245182	2245740	zf-C2H2	6	-
OU452177.1	1907212	1908514	zf-C2H2	15	+
OU452177.1	8006253	8007249	zf-C2H2	6	-
OU452178.1	390695	392174	zf-C2H2	9	-
OU452178.1	395288	396701	zf-C2H2	11	+
OU452178.1	1641980	1643198	zf-C2H2	5	+
OU452178.1	1645889	1646552	zf-C2H2	6	+
OU452178.1	3304250	3305081	zf-C2H2	7	+
OU452178.1	4171210	4172149	zf-C2H2	7	-
OU452178.1	5383403	5385446	zf-C2H2	6	-
OU452178.1	11567468	11568038	zf-C2H2	5	-
OU452178.1	11570023	11570629	zf-C2H2	6	-
OU452179.1	974150	974741	zf-C2H2	6	-
OU452179.1	2035604	2036963	zf-C2H2	10	-
OU452179.1	4526372	4528307	zf-C2H2	11	+
OU452179.1	7001536	7004464	zf-C2H2	11	-
OU452179.1	7007522	7010306	zf-C2H2	8	-
OU452179.1	15772830	15775007	zf-C2H2	9	+
OU452180.1	10117210	10119313	zf-C2H2	25	-
OU452180.1	12452895	12454158	zf-C2H2	16	+
OU452180.1	12466661	12467861	zf-C2H2	14	+
OU452181.1	14611744	14612527	zf-C2H2	8	+
OU452182.1	1978620	1979883	zf-C2H2	9	-
OU452182.1	9495544	9496615	zf-C2H2	11	-
OU452183.1	3244999	3245824	zf-C2H2	8	+
OU452183.1	9896191	9897892	zf-C2H2	5	-
OU452183.1	11695045	11695807	zf-C2H2	5	-
OU452186.1	630365	632554	zf-C2H2	16	+
OU452186.1	633186	634086	zf-C2H2	7	+
OU452186.1	634316	635606	zf-C2H2	8	+
OU452187.1	1245245	1245920	zf-C2H2	8	+
OU452187.1	7835527	7836637	zf-C2H2	8	+
OU452188.1	821761	822943	zf-C2H2	13	-
OU452188.1	1862959	1864258	zf-C2H2	7	-
OU452188.1	1866233	1867496	zf-C2H2	7	+
OU452188.1	9541864	9543028	zf-C2H2	8	+
OU452189.1	2097867	2098782	zf-C2H2	6	+
OU452189.1	2146756	2147539	zf-C2H2	7	-
OU452189.1	4186301	4188428	zf-C2H2	13	-
OU452189.1	4562706	4563480	zf-C2H2	8	-
OU452189.1	6118708	6120316	zf-C2H2	7	-
OU452189.1	6461366	6465024	zf-C2H2	10	-
OU452189.1	12189037	12190189	zf-C2H2	10	+
OU452190.1	4953104	4954487	zf-C2H2	10	+
OU452190.1	4960897	4962004	zf-C2H2	7	+
OU452190.1	5355430	5357428	zf-C2H2	13	-
OU452190.1	5359279	5360446	zf-C2H2	9	-
OU452191.1	192680	193067	zf-C2H2	5	-
OU452191.1	377462	378605	zf-C2H2	6	-
OU452191.1	4292982	4294014	zf-C2H2	10	+
OU452191.1	4302757	4303630	zf-C2H2	8	+
OU452191.1	4306443	4307583	zf-C2H2	8	+
OU452191.1	9703207	9704266	zf-C2H2	6	+
OU452192.1	1710274	1711342	zf-C2H2	11	-
OU452192.1	2708095	2709163	zf-C2H2	9	+
OU452192.1	2720182	2721184	zf-C2H2	9	-
OU452192.1	4319967	4321206	zf-C2H2	10	+
OU452192.1	4333309	4334500	zf-C2H2	10	-
OU452192.1	4336044	4337199	zf-C2H2	11	-
OU452192.1	4337518	4338676	zf-C2H2	10	-
OU452192.1	4339516	4340653	zf-C2H2	10	-
OU452192.1	4342958	4344188	zf-C2H2	10	-
OU452192.1	4346044	4347166	zf-C2H2	10	-
OU452192.1	4348520	4349759	zf-C2H2	10	-
OU452192.1	4357664	4358807	zf-C2H2	10	-
OU452192.1	4359092	4360235	zf-C2H2	10	-
OU452192.1	4360560	4361676	zf-C2H2	10	-
OU452192.1	4362191	4363325	zf-C2H2	10	-
OU452192.1	4363641	4364793	zf-C2H2	10	-
OU452192.1	4365363	4366755	zf-C2H2	9	-
OU452192.1	4367247	4368399	zf-C2H2	10	-
OU452192.1	4370608	4371808	zf-C2H2	10	-
OU452192.1	4375067	4376573	zf-C2H2	12	-
OU452192.1	4376690	4378970	zf-C2H2	19	-
OU452192.1	4379378	4380500	zf-C2H2	10	-
OU452192.1	4380944	4382066	zf-C2H2	10	-
OU452192.1	4382215	4383391	zf-C2H2	11	-
OU452192.1	4383591	4384722	zf-C2H2	11	-
OU452192.1	4384963	4386073	zf-C2H2	10	-
OU452192.1	4386620	4387739	zf-C2H2	10	-
OU452192.1	4389346	4390474	zf-C2H2	10	-
OU452192.1	4392848	4394018	zf-C2H2	10	-
OU452192.1	4394437	4395589	zf-C2H2	10	-
OU452192.1	4396063	4397188	zf-C2H2	11	-
OU452192.1	4398509	4399640	zf-C2H2	10	-
OU452192.1	4400899	4402054	zf-C2H2	10	-
OU452192.1	4403169	4404375	zf-C2H2	11	-
OU452192.1	4404633	4405854	zf-C2H2	10	-
OU452192.1	4406544	4407756	zf-C2H2	10	-
OU452192.1	4409624	4410752	zf-C2H2	10	-
OU452192.1	4412596	4413727	zf-C2H2	10	-
OU452192.1	4416573	4417764	zf-C2H2	12	-
OU452192.1	4418369	4419512	zf-C2H2	11	-
OU452192.1	4422562	4423390	zf-C2H2	8	-
OU452192.1	4425543	4426854	zf-C2H2	10	-
OU452192.1	4427797	4428955	zf-C2H2	10	-
OU452192.1	4431249	4432236	zf-C2H2	9	-
OU452192.1	4432522	4434936	zf-C2H2	20	-
OU452192.1	4435179	4436319	zf-C2H2	10	-
OU452192.1	4436485	4437379	zf-C2H2	7	-
OU452192.1	4437487	4438519	zf-C2H2	8	-
OU452192.1	4438852	4440184	zf-C2H2	10	-
OU452192.1	4441372	4442893	zf-C2H2	12	-
OU452192.1	4443006	4445728	zf-C2H2	22	-
OU452192.1	4448329	4449463	zf-C2H2	10	-
OU452192.1	4449748	4450819	zf-C2H2	10	-
OU452192.1	4451004	4452087	zf-C2H2	10	-
OU452192.1	4452291	4453362	zf-C2H2	10	-
OU452192.1	4453571	4454636	zf-C2H2	10	-
OU452192.1	4455084	4456161	zf-C2H2	10	-
OU452192.1	4456486	4458747	zf-C2H2	20	-
OU452192.1	4458874	4459354	zf-C2H2	5	-
OU452192.1	4460192	4461332	zf-C2H2	10	-
OU452192.1	4463610	4464603	zf-C2H2	8	-
OU452192.1	4536587	4537727	zf-C2H2	10	-
OU452192.1	4560340	4561429	zf-C2H2	10	+
OU452192.1	4573998	4575204	zf-C2H2	10	+
OU452192.1	4579226	4580225	zf-C2H2	8	-
OU452192.1	4583113	4584310	zf-C2H2	10	-
OU452192.1	4608660	4610040	zf-C2H2	10	+
OU452192.1	4621156	4622380	zf-C2H2	10	-
OU452192.1	4638769	4640017	zf-C2H2	11	-
OU452192.1	4657045	4658164	zf-C2H2	9	+
OU452192.1	4660400	4661660	zf-C2H2	10	+
OU452192.1	4670470	4671784	zf-C2H2	10	+
OU452192.1	4672188	4673805	zf-C2H2	11	+
OU452192.1	4676662	4677949	zf-C2H2	9	+
OU452192.1	4686982	4688863	zf-C2H2	16	+
OU452192.1	4692761	4693955	zf-C2H2	10	+
OU452192.1	4711447	4712053	zf-C2H2	6	-
OU452192.1	4726416	4727034	zf-C2H2	6	-
OU452192.1	4732552	4733293	zf-C2H2	6	-
OU452192.1	4736486	4737203	zf-C2H2	6	-
OU452192.1	4741302	4742082	zf-C2H2	6	-
OU452192.1	4746049	4746685	zf-C2H2	6	-
OU452192.1	4748454	4749063	zf-C2H2	6	-
OU452192.1	4760036	4760648	zf-C2H2	6	-
OU452192.1	4762799	4763423	zf-C2H2	6	-
OU452192.1	4776010	4776727	zf-C2H2	6	-
OU452192.1	4793327	4793948	zf-C2H2	7	-
OU452192.1	4832442	4833072	zf-C2H2	6	+
OU452192.1	4839508	4840144	zf-C2H2	6	+
OU452192.1	4844634	4845072	zf-C2H2	5	+
OU452192.1	4859119	4860337	zf-C2H2	10	-
OU452192.1	4879241	4880414	zf-C2H2	10	+
OU452192.1	4909560	4910712	zf-C2H2	9	+
OU452192.1	4931601	4932714	zf-C2H2	10	-
OU452192.1	4972232	4973045	zf-C2H2	5	-
OU452192.1	5004557	5005769	zf-C2H2	11	+
OU452192.1	5022533	5023676	zf-C2H2	9	+
OU452192.1	5024607	5026488	zf-C2H2	16	+
OU452192.1	5027757	5029059	zf-C2H2	9	+
OU452192.1	5033331	5035380	zf-C2H2	16	+
OU452192.1	5042865	5044725	zf-C2H2	16	+
OU452192.1	5045241	5046648	zf-C2H2	10	+
OU452192.1	5047151	5048249	zf-C2H2	10	+
OU452192.1	5048871	5050173	zf-C2H2	9	+
OU452192.1	5054095	5055307	zf-C2H2	9	+
OU452192.1	5058060	5059149	zf-C2H2	9	+
OU452192.1	6016434	6017610	zf-C2H2	7	-
OU452192.1	7959444	7960614	zf-C2H2	13	+
OU452192.1	8326221	8327985	zf-C2H2	18	-
OU452192.1	9673818	9674406	zf-C2H2	7	+
OU452192.1	9684810	9685926	zf-C2H2	13	+
OU452192.1	9712091	9713708	zf-C2H2	18	+
OU452192.1	9763670	9764213	zf-C2H2	5	+
OU452192.1	9767914	9768868	zf-C2H2	10	+
OU452192.1	9795717	9797010	zf-C2H2	14	+
OU452192.1	9827216	9828455	zf-C2H2	14	+
OU452192.1	9846989	9848939	zf-C2H2	22	+
OU452192.1	9894927	9897060	zf-C2H2	24	+
OU452192.1	9914627	9915632	zf-C2H2	11	+
OU452192.1	9999867	10001352	zf-C2H2	15	-
OU452192.1	10031958	10033557	zf-C2H2	16	+
OU452192.1	10039826	10041101	zf-C2H2	15	-
OU452192.1	10050434	10051505	zf-C2H2	12	-
OU452192.1	10434216	10435830	zf-C2H2	16	+
OU452192.1	10791858	10793385	zf-C2H2	17	-
OU452192.1	10836996	10838628	zf-C2H2	19	+
OU452192.1	10945971	10946958	zf-C2H2	10	+
OU452192.1	11206583	11208194	zf-C2H2	19	-
OU452192.1	11345736	11347041	zf-C2H2	10	-
OU452192.1	11347353	11348556	zf-C2H2	10	-
OU452192.1	11349631	11350768	zf-C2H2	9	-
OU452192.1	11351607	11352930	zf-C2H2	11	-
OU452193.1	3519050	3520838	zf-C2H2	12	+
OU452193.1	4734322	4735576	zf-C2H2	9	-
OU452193.1	7483767	7485207	zf-C2H2	12	+
OU452193.1	9779477	9780755	zf-C2H2	10	+
OU452193.1	10097181	10099203	zf-C2H2	19	-
OU452193.1	11064237	11065458	zf-C2H2	11	+
OU452193.1	11071672	11072857	zf-C2H2	12	+
OU452193.1	11075655	11076834	zf-C2H2	11	+
OU452194.1	3167139	3167769	zf-C2H2	6	+
OU452194.1	3555001	3556141	zf-C2H2	13	-
OU452194.1	3578368	3579637	zf-C2H2	15	-
OU452194.1	3584757	3586530	zf-C2H2	21	-
OU452194.1	3596225	3597032	zf-C2H2	9	-
OU452194.1	5658032	5659355	zf-C2H2	15	-
OU452194.1	5671092	5672697	zf-C2H2	19	+
OU452194.1	5702481	5703681	zf-C2H2	14	+
OU452194.1	5780992	5782816	zf-C2H2	21	+
OU452194.1	6638449	6639604	zf-C2H2	10	-
OU452194.1	7054739	7055876	zf-C2H2	10	-
OU452194.1	7077897	7079055	zf-C2H2	10	+
OU452194.1	8497840	8498893	zf-C2H2	6	+
OU452194.1	8500927	8501419	zf-C2H2	5	+
OU452194.1	9221255	9222824	zf-C2H2	10	-
OU452194.1	9944457	9946086	zf-C2H2	10	-
OU452194.1	9959899	9960874	zf-C2H2	8	-
OU452195.1	594202	595072	zf-C2H2	7	+
OU452195.1	595795	596896	zf-C2H2	6	+
OU452195.1	2491741	2493109	zf-C2H2	9	-
OU452195.1	4941824	4942784	zf-C2H2	8	-
OU452195.1	5089404	5090700	zf-C2H2	6	-
OU452195.1	6348792	6350808	zf-C2H2	23	-
OU452195.1	9050598	9051756	zf-C2H2	12	-
OU452195.1	9055664	9056912	zf-C2H2	11	-
OU452195.1	9089444	9090461	zf-C2H2	8	-
OU452195.1	9343842	9345120	zf-C2H2	14	-
OU452195.1	9387508	9388348	zf-C2H2	7	+
OU452195.1	9395442	9396477	zf-C2H2	10	-
OU452196.1	360203	361787	zf-C2H2	17	+
OU452196.1	481493	482585	zf-C2H2	10	+
OU452196.1	520103	520964	zf-C2H2	7	+
OU452196.1	525158	526499	zf-C2H2	10	-
OU452196.1	528111	528924	zf-C2H2	5	-
OU452196.1	1289148	1291136	zf-C2H2	34	-
OU452196.1	1332338	1334717	zf-C2H2	21	-
OU452196.1	1461019	1461793	zf-C2H2	7	+
OU452196.1	1463232	1463961	zf-C2H2	7	+
OU452196.1	1628336	1629371	zf-C2H2	11	-
OU452196.1	1771763	1772354	zf-C2H2	5	-
OU452196.1	2036012	2036874	zf-C2H2	8	+
OU452196.1	2668088	2669447	zf-C2H2	11	+
OU452196.1	2835561	2837121	zf-C2H2	8	+
OU452196.1	3063237	3064422	zf-C2H2	12	+
OU452196.1	3603415	3604285	zf-C2H2	7	-
OU452196.1	4602354	4603938	zf-C2H2	11	-
OU452196.1	4807527	4808166	zf-C2H2	5	-
OU452196.1	5509139	5512148	zf-C2H2	13	-
OU452196.1	8001948	8003805	zf-C2H2	18	-
```
