## Supplementary Data 2 for "Transposable elements drive the evolution of metazoan zinc finger genes": Periophthalmodon_schlosseri_znfs.bed

```
JACM01001988.1	8218	9601	zf-C2H2	15	+
JACM01002362.1	2274	2667	zf-C2H2	5	-
JACM01002362.1	4562	5531	zf-C2H2	10	-
JACM01002985.1	1543	2176	zf-C2H2	6	+
JACM01003192.1	2751	4104	zf-C2H2	11	+
JACM01003845.1	2	467	zf-C2H2	6	+
JACM01005786.1	3025	3445	zf-C2H2	5	-
JACM01005945.1	7828	8596	zf-C2H2	5	-
JACM01006286.1	1589	2690	zf-C2H2	9	+
JACM01006286.1	6967	8407	zf-C2H2	13	+
JACM01006286.1	11876	13847	zf-C2H2	17	+
JACM01006286.1	17598	18600	zf-C2H2	7	+
JACM01007339.1	6263	7462	zf-C2H2	15	+
JACM01008785.1	6855	8697	zf-C2H2	16	-
JACM01008785.1	14658	16281	zf-C2H2	12	+
JACM01011364.1	2448	3129	zf-C2H2	8	-
JACM01012006.1	0	408	zf-C2H2	5	+
JACM01013374.1	1980	2721	zf-C2H2	8	+
JACM01013690.1	91	1603	zf-C2H2	11	-
JACM01015708.1	6831	8154	zf-C2H2	5	-
JACM01016796.1	1691	2675	zf-C2H2	8	-
JACM01016933.1	2409	3909	zf-C2H2	10	+
JACM01017091.1	1334	2609	zf-C2H2	6	-
JACM01017266.1	3480	3987	zf-C2H2	6	-
JACM01020437.1	219	1344	zf-C2H2	12	+
JACM01022311.1	873	2388	zf-C2H2	14	+
JACM01022478.1	3013	3979	zf-C2H2	7	+
JACM01022524.1	905	1340	zf-C2H2	6	-
JACM01022807.1	1298	2333	zf-C2H2	11	+
JACM01022843.1	6276	7734	zf-C2H2	16	-
JACM01023019.1	7163	7667	zf-C2H2	5	-
JACM01023019.1	9575	10841	zf-C2H2	7	-
JACM01024425.1	2	1127	zf-C2H2	13	+
JACM01025210.1	1800	2568	zf-C2H2	9	-
JACM01026802.1	3823	4978	zf-C2H2	8	-
JACM01027073.1	2	728	zf-C2H2	8	+
JACM01027127.1	3331	4366	zf-C2H2	6	-
JACM01028419.1	2592	3438	zf-C2H2	6	-
JACM01028419.1	6182	7550	zf-C2H2	10	-
JACM01028438.1	1154	1793	zf-C2H2	7	-
JACM01028832.1	2644	3997	zf-C2H2	11	+
JACM01030431.1	5084	6113	zf-C2H2	11	+
JACM01032214.1	9092	10172	zf-C2H2	11	+
JACM01032477.1	3216	4389	zf-C2H2	10	+
JACM01032531.1	3941	4937	zf-C2H2	6	+
JACM01032531.1	18191	18992	zf-C2H2	6	-
JACM01032531.1	19988	21047	zf-C2H2	5	-
JACM01032531.1	33140	34220	zf-C2H2	6	-
JACM01032851.1	1383	2643	zf-C2H2	8	+
JACM01033382.1	2354	3491	zf-C2H2	5	-
JACM01033600.1	6274	7279	zf-C2H2	7	+
JACM01034272.1	6402	8802	zf-C2H2	9	-
JACM01036269.1	11568	12987	zf-C2H2	11	-
JACM01036269.1	18997	20266	zf-C2H2	11	-
JACM01037412.1	2446	3496	zf-C2H2	9	-
JACM01037910.1	2	807	zf-C2H2	10	+
JACM01038165.1	208	1910	zf-C2H2	19	+
JACM01038309.1	416	1709	zf-C2H2	11	-
JACM01038373.1	5631	6894	zf-C2H2	5	-
JACM01038386.1	588	1671	zf-C2H2	6	-
JACM01038841.1	5228	5879	zf-C2H2	5	-
JACM01041448.1	4548	5433	zf-C2H2	10	-
JACM01041759.1	63660	64674	zf-C2H2	5	-
JACM01041759.1	67978	69082	zf-C2H2	6	-
JACM01041759.1	75103	75967	zf-C2H2	5	+
JACM01046221.1	158	1457	zf-C2H2	5	+
JACM01046995.1	879	2292	zf-C2H2	13	-
JACM01047954.1	299	1229	zf-C2H2	7	-
JACM01047954.1	2085	5925	zf-C2H2	21	-
JACM01047954.1	8333	11645	zf-C2H2	17	-
JACM01048546.1	702	1494	zf-C2H2	5	+
JACM01049485.1	1	1591	zf-C2H2	5	+
JACM01049789.1	865	2446	zf-C2H2	10	+
JACM01050931.1	19207	20173	zf-C2H2	10	-
JACM01051054.1	0	2307	zf-C2H2	26	+
JACM01054675.1	1	1306	zf-C2H2	8	+
JACM01055543.1	1692	2667	zf-C2H2	5	+
JACM01057813.1	12903	13758	zf-C2H2	9	+
JACM01058138.1	6284	7043	zf-C2H2	6	+
JACM01059054.1	1376	1910	zf-C2H2	6	-
JACM01059085.1	2	1118	zf-C2H2	9	-
JACM01062244.1	5564	6497	zf-C2H2	9	-
JACM01063426.1	1212	2247	zf-C2H2	9	+
JACM01063576.1	3751	4456	zf-C2H2	6	-
JACM01064509.1	1737	2628	zf-C2H2	5	+
JACM01064685.1	5671	6553	zf-C2H2	8	-
JACM01065089.1	548	1298	zf-C2H2	5	-
JACM01065238.1	515	1658	zf-C2H2	8	+
JACM01065691.1	3167	4079	zf-C2H2	10	+
JACM01065794.1	445	1333	zf-C2H2	8	+
JACM01067140.1	2110	4624	zf-C2H2	16	+
JACM01068298.1	284	1808	zf-C2H2	12	-
JACM01068381.1	163	1579	zf-C2H2	11	-
JACM01069849.1	37	886	zf-C2H2	6	+
JACM01072704.1	768	2016	zf-C2H2	14	-
JACM01072959.1	9765	10986	zf-C2H2	9	+
JACM01072959.1	13543	14338	zf-C2H2	7	+
JACM01072959.1	16907	17810	zf-C2H2	10	+
JACM01072959.1	20371	21310	zf-C2H2	9	-
JACM01073142.1	585	999	zf-C2H2	5	-
JACM01073617.1	4319	5081	zf-C2H2	6	+
JACM01074334.1	6989	7607	zf-C2H2	6	+
JACM01075060.1	12354	19461	zf-C2H2	15	+
JACM01075884.1	15328	17335	zf-C2H2	6	-
JACM01075895.1	5781	6867	zf-C2H2	8	+
JACM01076833.1	5111	5717	zf-C2H2	5	+
JACM01077741.1	6871	7351	zf-C2H2	5	-
JACM01079507.1	6063	6552	zf-C2H2	6	-
JACM01079746.1	1266	2316	zf-C2H2	7	+
KN469089.1	93277	95383	zf-C2H2	6	-
KN469243.1	56298	56874	zf-C2H2	6	-
KN469277.1	18269	18845	zf-C2H2	5	+
KN469376.1	16704	17976	zf-C2H2	12	+
KN469477.1	2789	3251	zf-C2H2	5	+
KN469477.1	8969	10133	zf-C2H2	9	+
KN469477.1	15095	16082	zf-C2H2	11	-
KN469477.1	21892	24494	zf-C2H2	20	-
KN469574.1	48398	50195	zf-C2H2	5	-
KN469639.1	7530	9933	zf-C2H2	6	+
KN469965.1	357	1728	zf-C2H2	13	+
KN470000.1	3342	6252	zf-C2H2	29	+
KN470000.1	9936	10449	zf-C2H2	6	+
KN470139.1	4995	5733	zf-C2H2	7	-
KN470139.1	8297	9230	zf-C2H2	5	-
KN470169.1	17453	18764	zf-C2H2	11	+
KN470230.1	3669	5253	zf-C2H2	14	-
KN470236.1	25474	27370	zf-C2H2	19	-
KN470350.1	38160	40086	zf-C2H2	17	+
KN470384.1	41016	43332	zf-C2H2	5	+
KN470398.1	7656	12294	zf-C2H2	13	+
KN470423.1	17241	19560	zf-C2H2	5	-
KN470579.1	28377	30573	zf-C2H2	19	+
KN470669.1	4145	5201	zf-C2H2	6	-
KN470735.1	2343	3630	zf-C2H2	11	-
KN470864.1	184949	186751	zf-C2H2	11	-
KN470956.1	660	1491	zf-C2H2	9	+
KN471037.1	1740	3294	zf-C2H2	7	+
KN471267.1	8420	9773	zf-C2H2	14	-
KN471314.1	23124	26541	zf-C2H2	5	+
KN471346.1	19671	20601	zf-C2H2	8	+
KN471352.1	1121	2165	zf-C2H2	5	-
KN471352.1	9522	10398	zf-C2H2	5	-
KN471517.1	39357	39942	zf-C2H2	6	+
KN471794.1	6906	7971	zf-C2H2	8	-
KN471919.1	8410	9349	zf-C2H2	6	+
KN471973.1	8313	9477	zf-C2H2	7	+
KN472146.1	6616	9094	zf-C2H2	6	+
KN472260.1	0	2370	zf-C2H2	21	+
KN472276.1	3933	4935	zf-C2H2	6	-
KN472276.1	13154	14153	zf-C2H2	6	-
KN472297.1	49792	51223	zf-C2H2	10	-
KN472297.1	54136	55153	zf-C2H2	10	-
KN472297.1	57537	58308	zf-C2H2	5	-
KN472315.1	37069	38089	zf-C2H2	6	-
KN472315.1	45175	46381	zf-C2H2	7	+
KN472416.1	82446	84102	zf-C2H2	6	-
KN472453.1	8253	12153	zf-C2H2	5	-
KN472516.1	2068	3463	zf-C2H2	6	-
KN472516.1	12782	14525	zf-C2H2	5	-
KN472595.1	25115	29745	zf-C2H2	8	-
KN472612.1	16205	16616	zf-C2H2	6	-
KN472676.1	548	1610	zf-C2H2	9	+
KN472724.1	163341	164115	zf-C2H2	5	-
KN472935.1	25018	28621	zf-C2H2	6	+
KN473041.1	4063	5398	zf-C2H2	8	+
KN473384.1	847	2511	zf-C2H2	15	-
KN473384.1	5758	7306	zf-C2H2	12	-
KN473384.1	11497	12229	zf-C2H2	5	+
KN473573.1	4017	6741	zf-C2H2	6	+
KN473608.1	8646	10473	zf-C2H2	7	-
KN473946.1	5672	6371	zf-C2H2	6	-
KN473984.1	1846	5149	zf-C2H2	6	+
KN474208.1	24223	25258	zf-C2H2	9	-
KN474237.1	8144	10373	zf-C2H2	10	+
KN474888.1	3801	5031	zf-C2H2	12	+
KN474990.1	2750	6434	zf-C2H2	10	-
KN475091.1	18929	20402	zf-C2H2	9	+
KN475182.1	4961	5933	zf-C2H2	5	+
KN475466.1	28436	31877	zf-C2H2	9	+
KN475511.1	51338	54440	zf-C2H2	6	-
KN475823.1	51867	53049	zf-C2H2	5	-
KN475945.1	19408	21010	zf-C2H2	11	-
KN475945.1	39582	40707	zf-C2H2	5	+
KN475949.1	36455	38230	zf-C2H2	17	-
KN476016.1	39646	40630	zf-C2H2	5	-
KN476390.1	0	1944	zf-C2H2	5	-
KN476482.1	133101	134736	zf-C2H2	5	+
KN476563.1	2832	5621	zf-C2H2	12	-
KN476563.1	7862	15567	zf-C2H2	47	-
KN476563.1	24945	26610	zf-C2H2	9	-
KN476687.1	33684	34374	zf-C2H2	7	-
KN476735.1	3391	4375	zf-C2H2	7	+
KN476813.1	38185	39874	zf-C2H2	12	+
KN476832.1	9723	10785	zf-C2H2	5	-
KN477321.1	39759	43347	zf-C2H2	5	-
KN477644.1	3065	4568	zf-C2H2	9	-
KN477784.1	14851	16177	zf-C2H2	11	+
KN478135.1	80725	81529	zf-C2H2	7	+
KN478135.1	85978	86830	zf-C2H2	7	+
KN478491.1	1223	2048	zf-C2H2	7	-
KN478671.1	16131	17887	zf-C2H2	19	-
KN478755.1	20897	24296	zf-C2H2	5	-
KN478775.1	31314	32712	zf-C2H2	15	-
KN478864.1	1620	2568	zf-C2H2	11	+
KN478875.1	2306	3282	zf-C2H2	5	-
KN478930.1	74925	76062	zf-C2H2	5	+
KN479031.1	12062	12602	zf-C2H2	5	-
KN479036.1	58078	63865	zf-C2H2	16	-
KN479043.1	41038	41842	zf-C2H2	6	-
KN479043.1	42725	43715	zf-C2H2	8	-
KN479043.1	44000	46235	zf-C2H2	12	-
KN479043.1	47628	49653	zf-C2H2	18	+
KN479158.1	2210	4205	zf-C2H2	5	+
KN479186.1	40875	45508	zf-C2H2	6	-
KN479186.1	49949	51545	zf-C2H2	5	-
KN479463.1	104248	107866	zf-C2H2	5	-
KN479526.1	21631	22720	zf-C2H2	8	+
KN479526.1	30400	31196	zf-C2H2	10	+
KN479591.1	3917	6281	zf-C2H2	8	+
KN479595.1	18324	19653	zf-C2H2	12	-
KN479808.1	33251	35093	zf-C2H2	14	-
KN479820.1	3346	4225	zf-C2H2	5	+
KN480059.1	12516	14499	zf-C2H2	14	-
KN480217.1	274	5344	zf-C2H2	8	+
KN480298.1	18818	20153	zf-C2H2	11	+
KN480385.1	1780	2455	zf-C2H2	6	+
KN480482.1	0	582	zf-C2H2	5	+
KN480577.1	97559	98436	zf-C2H2	7	-
KN480588.1	36400	39787	zf-C2H2	25	-
KN480635.1	19465	21766	zf-C2H2	7	+
KN480877.1	2013	2991	zf-C2H2	8	+
KN480877.1	10451	11495	zf-C2H2	9	+
KN480877.1	14257	15235	zf-C2H2	9	+
KN480877.1	17789	19004	zf-C2H2	12	+
KN480952.1	8072	8816	zf-C2H2	5	-
KN480960.1	4966	7096	zf-C2H2	16	-
KN481122.1	3195	4860	zf-C2H2	5	+
KN481319.1	104	1325	zf-C2H2	12	+
KN481390.1	35551	36838	zf-C2H2	14	-
KN481526.1	4385	6647	zf-C2H2	7	-
KN481710.1	2696	3962	zf-C2H2	11	-
KN481710.1	6056	6695	zf-C2H2	5	-
KN481762.1	29521	30412	zf-C2H2	5	+
KN481776.1	1	1772	zf-C2H2	11	+
KN481776.1	2279	3182	zf-C2H2	9	+
KN481884.1	31611	34683	zf-C2H2	9	-
KN481904.1	45346	46633	zf-C2H2	9	-
KN481906.1	1	625	zf-C2H2	6	+
KN481988.1	8297	9413	zf-C2H2	5	+
KN482347.1	11497	13915	zf-C2H2	15	+
KN482378.1	1602	2577	zf-C2H2	5	+
KN482410.1	4994	7652	zf-C2H2	21	-
KN482490.1	5199	5655	zf-C2H2	5	+
KN482834.1	41	5597	zf-C2H2	10	+
KN482992.1	29169	30912	zf-C2H2	11	-
KN483112.1	2490	3444	zf-C2H2	6	-
KN483112.1	5020	5842	zf-C2H2	5	-
KN483112.1	11215	12157	zf-C2H2	6	-
KN483122.1	21302	22154	zf-C2H2	5	-
KN483136.1	11159	12446	zf-C2H2	11	+
KN483139.1	20739	22431	zf-C2H2	14	-
KN483292.1	112143	113202	zf-C2H2	5	+
KN483298.1	3231	4368	zf-C2H2	9	+
KN483311.1	25111	26668	zf-C2H2	9	-
KN483337.1	3938	8330	zf-C2H2	26	-
KN483689.1	10286	13592	zf-C2H2	7	+
KN483790.1	21164	22451	zf-C2H2	12	-
KN483935.1	30095	30821	zf-C2H2	8	+
KN483963.1	77910	79734	zf-C2H2	10	+
KN484139.1	8060	9434	zf-C2H2	6	+
KN484202.1	21661	22315	zf-C2H2	6	+
KN484299.1	10972	14044	zf-C2H2	5	+
KN484429.1	3472	5272	zf-C2H2	14	+
KN484531.1	35793	36894	zf-C2H2	6	-
KN484551.1	2158	5320	zf-C2H2	30	-
KN484581.1	39640	40354	zf-C2H2	5	+
KN484675.1	107373	107967	zf-C2H2	5	-
KN484682.1	41776	45156	zf-C2H2	11	-
KN484809.1	10601	11684	zf-C2H2	7	+
KN484839.1	2844	4149	zf-C2H2	12	-
KN485159.1	1494	2607	zf-C2H2	10	+
KN485159.1	9046	9784	zf-C2H2	5	+
KN485159.1	17645	19334	zf-C2H2	13	+
KN485159.1	29088	29889	zf-C2H2	5	+
KN485175.1	0	1659	zf-C2H2	8	+
KN485189.1	9826	11974	zf-C2H2	6	+
KN485319.1	20131	21631	zf-C2H2	13	+
KN485795.1	5547	6603	zf-C2H2	6	+
KN485832.1	169203	171729	zf-C2H2	6	+
KN485862.1	89454	90219	zf-C2H2	6	+
KN485952.1	57766	59347	zf-C2H2	10	+
KN485952.1	63692	64721	zf-C2H2	9	-
KN486013.1	42827	43355	zf-C2H2	6	-
KN486013.1	51428	52835	zf-C2H2	14	-
KN486013.1	55943	57566	zf-C2H2	17	-
KN486034.1	6799	7621	zf-C2H2	6	+
KN486177.1	57198	58590	zf-C2H2	11	+
KN486513.1	59866	60766	zf-C2H2	7	+
KN486611.1	33936	34779	zf-C2H2	5	+
KN486724.1	23302	24682	zf-C2H2	6	+
KN486870.1	389	1478	zf-C2H2	9	+
KN486909.1	9849	10341	zf-C2H2	5	-
KN487107.1	19606	20484	zf-C2H2	5	-
```
