## Supplementary Data 2 for "Transposable elements drive the evolution of metazoan zinc finger genes": Periophthalmus_magnuspinnatus_znfs.bed

```
CM020591.1	286635	288366	zf-C2H2	14	-
CM020591.1	291621	292353	zf-C2H2	5	-
CM020591.1	294929	296483	zf-C2H2	12	+
CM020591.1	298542	300348	zf-C2H2	15	+
CM020591.1	304114	305707	zf-C2H2	10	+
CM020591.1	310775	311504	zf-C2H2	5	+
CM020591.1	314630	316400	zf-C2H2	13	+
CM020591.1	364474	365242	zf-C2H2	5	+
CM020591.1	367211	367967	zf-C2H2	5	+
CM020591.1	371995	373882	zf-C2H2	16	-
CM020591.1	377109	378720	zf-C2H2	12	+
CM020591.1	394441	395551	zf-C2H2	8	+
CM020591.1	556829	558914	zf-C2H2	19	-
CM020591.1	1738669	1739896	zf-C2H2	10	+
CM020591.1	1748941	1749988	zf-C2H2	10	+
CM020591.1	1752018	1753170	zf-C2H2	11	+
CM020591.1	6660618	6661164	zf-C2H2	6	-
CM020591.1	6665222	6665753	zf-C2H2	5	-
CM020591.1	12000636	12002643	zf-C2H2	6	+
CM020591.1	14647680	14648781	zf-C2H2	6	-
CM020591.1	14654721	14655585	zf-C2H2	5	+
CM020591.1	16253598	16254567	zf-C2H2	5	+
CM020591.1	18362041	18362803	zf-C2H2	5	-
CM020591.1	23938904	23943245	zf-C2H2	27	+
CM020591.1	26187681	26188740	zf-C2H2	6	+
CM020591.1	26199067	26200027	zf-C2H2	6	+
CM020591.1	26206468	26207311	zf-C2H2	5	+
CM020591.1	26208953	26209586	zf-C2H2	5	+
CM020591.1	26214398	26215451	zf-C2H2	6	+
CM020591.1	26223099	26224107	zf-C2H2	6	+
CM020591.1	26233205	26234279	zf-C2H2	6	+
CM020591.1	26247510	26248506	zf-C2H2	5	+
CM020591.1	26249448	26250333	zf-C2H2	6	+
CM020591.1	26263612	26264611	zf-C2H2	6	-
CM020591.1	26563281	26563791	zf-C2H2	5	+
CM020591.1	32287542	32288844	zf-C2H2	9	-
CM020591.1	35707262	35707910	zf-C2H2	5	+
CM020592.1	6225684	6226908	zf-C2H2	11	+
CM020592.1	6228223	6229078	zf-C2H2	5	+
CM020592.1	7080384	7081155	zf-C2H2	5	+
CM020592.1	7645108	7646260	zf-C2H2	7	-
CM020592.1	7649192	7650902	zf-C2H2	15	-
CM020592.1	7662199	7664077	zf-C2H2	17	-
CM020592.1	7671281	7672742	zf-C2H2	13	-
CM020592.1	7677315	7678395	zf-C2H2	9	-
CM020592.1	12742729	12743668	zf-C2H2	9	+
CM020592.1	12747691	12748417	zf-C2H2	7	-
CM020592.1	12751129	12752416	zf-C2H2	9	-
CM020592.1	15334931	15335690	zf-C2H2	8	+
CM020592.1	15482965	15483559	zf-C2H2	6	-
CM020593.1	2374585	2375974	zf-C2H2	12	+
CM020593.1	2439210	2440011	zf-C2H2	5	+
CM020593.1	4426451	4427021	zf-C2H2	5	-
CM020593.1	13573281	13575045	zf-C2H2	17	-
CM020593.1	13630237	13631233	zf-C2H2	7	-
CM020593.1	13640367	13641195	zf-C2H2	7	-
CM020593.1	21999970	22002271	zf-C2H2	8	+
CM020593.1	22290627	22294245	zf-C2H2	5	-
CM020593.1	22676120	22678223	zf-C2H2	6	+
CM020593.1	26751783	26755212	zf-C2H2	10	-
CM020593.1	28952718	28954371	zf-C2H2	8	+
CM020593.1	29995335	30000882	zf-C2H2	10	-
CM020594.1	1665563	1667192	zf-C2H2	15	+
CM020594.1	3433424	3435248	zf-C2H2	11	-
CM020594.1	34028624	34030169	zf-C2H2	6	-
CM020594.1	34032787	34034134	zf-C2H2	11	-
CM020594.1	34092065	34093313	zf-C2H2	11	+
CM020594.1	34097130	34098477	zf-C2H2	10	+
CM020594.1	34102926	34104192	zf-C2H2	7	-
CM020594.1	34104965	34106165	zf-C2H2	5	-
CM020594.1	34113606	34114488	zf-C2H2	5	-
CM020594.1	34121487	34122591	zf-C2H2	5	-
CM020594.1	34124467	34125202	zf-C2H2	5	-
CM020594.1	34128833	34129796	zf-C2H2	8	-
CM020594.1	34133543	34134566	zf-C2H2	9	-
CM020594.1	34140248	34141232	zf-C2H2	6	-
CM020594.1	34144331	34145828	zf-C2H2	10	-
CM020594.1	34154876	34156397	zf-C2H2	11	+
CM020594.1	34157943	34159020	zf-C2H2	6	+
CM020594.1	34164513	34165713	zf-C2H2	6	-
CM020594.1	34169611	34170508	zf-C2H2	5	-
CM020594.1	34430801	34431668	zf-C2H2	5	+
CM020595.1	14065317	14066631	zf-C2H2	14	-
CM020595.1	15551168	15552140	zf-C2H2	5	-
CM020595.1	15555731	15556697	zf-C2H2	7	+
CM020595.1	15565577	15566642	zf-C2H2	7	+
CM020595.1	23734846	23739424	zf-C2H2	8	+
CM020595.1	27073331	27074081	zf-C2H2	5	-
CM020595.1	27183975	27185895	zf-C2H2	5	+
CM020595.1	27186815	27187313	zf-C2H2	5	+
CM020596.1	13694125	13695721	zf-C2H2	5	+
CM020596.1	13700154	13704762	zf-C2H2	6	+
CM020596.1	22866087	22868730	zf-C2H2	7	+
CM020596.1	24727787	24729758	zf-C2H2	17	-
CM020596.1	25557291	25557885	zf-C2H2	5	+
CM020596.1	27419614	27421747	zf-C2H2	11	-
CM020596.1	32162625	32166000	zf-C2H2	5	+
CM020596.1	32251233	32252841	zf-C2H2	6	-
CM020597.1	248039	249176	zf-C2H2	9	-
CM020597.1	4242406	4243822	zf-C2H2	11	+
CM020597.1	10167402	10168539	zf-C2H2	5	+
CM020597.1	10468527	10469943	zf-C2H2	6	+
CM020597.1	10533290	10535618	zf-C2H2	5	+
CM020597.1	12558820	12560209	zf-C2H2	7	-
CM020597.1	12814182	12816013	zf-C2H2	8	-
CM020597.1	15407074	15410368	zf-C2H2	7	-
CM020598.1	5988742	5991082	zf-C2H2	14	+
CM020598.1	5991377	5992514	zf-C2H2	9	+
CM020598.1	5993575	5994466	zf-C2H2	8	+
CM020598.1	6196522	6197221	zf-C2H2	8	+
CM020598.1	6589811	6590921	zf-C2H2	6	-
CM020598.1	15657059	15658196	zf-C2H2	9	-
CM020598.1	23731079	23731916	zf-C2H2	5	-
CM020598.1	29417250	29418693	zf-C2H2	5	-
CM020599.1	4734084	4735437	zf-C2H2	9	-
CM020599.1	10378487	10380323	zf-C2H2	5	+
CM020599.1	19708138	19709467	zf-C2H2	5	+
CM020599.1	29171415	29172615	zf-C2H2	11	-
CM020600.1	5036432	5037443	zf-C2H2	6	-
CM020600.1	5045144	5046425	zf-C2H2	7	+
CM020600.1	8780673	8781279	zf-C2H2	6	+
CM020600.1	9065693	9066518	zf-C2H2	9	-
CM020600.1	9248603	9250808	zf-C2H2	18	+
CM020600.1	15947892	15949170	zf-C2H2	9	+
CM020600.1	27855411	27856713	zf-C2H2	11	-
CM020600.1	35369144	35370350	zf-C2H2	12	-
CM020601.1	301183	302908	zf-C2H2	18	+
CM020601.1	310517	312246	zf-C2H2	18	-
CM020601.1	327702	329853	zf-C2H2	23	-
CM020601.1	339704	341600	zf-C2H2	20	-
CM020601.1	357554	359705	zf-C2H2	23	-
CM020601.1	369859	371926	zf-C2H2	22	+
CM020601.1	385924	386719	zf-C2H2	8	-
CM020601.1	3985918	3987157	zf-C2H2	12	-
CM020601.1	9146088	9147450	zf-C2H2	5	+
CM020601.1	9193572	9196923	zf-C2H2	5	-
CM020601.1	10535138	10535912	zf-C2H2	5	-
CM020601.1	10906417	10907092	zf-C2H2	6	-
CM020601.1	13898038	13900783	zf-C2H2	6	+
CM020601.1	17637801	17639025	zf-C2H2	14	-
CM020601.1	22108046	22112090	zf-C2H2	12	-
CM020601.1	28454052	28454589	zf-C2H2	5	-
CM020601.1	28463503	28464388	zf-C2H2	5	+
CM020601.1	28825468	28826317	zf-C2H2	6	+
CM020601.1	29143525	29144158	zf-C2H2	5	+
CM020601.1	29335686	29336907	zf-C2H2	8	-
CM020601.1	29339858	29340710	zf-C2H2	5	-
CM020602.1	17567	18570	zf-C2H2	9	+
CM020602.1	11124541	11125063	zf-C2H2	5	+
CM020602.1	11133284	11133767	zf-C2H2	5	+
CM020603.1	7274021	7276253	zf-C2H2	5	-
CM020603.1	9012766	9014410	zf-C2H2	6	+
CM020603.1	13357083	13360518	zf-C2H2	9	-
CM020603.1	17379611	17381189	zf-C2H2	14	+
CM020603.1	17978764	17980561	zf-C2H2	17	+
CM020603.1	17983675	17985094	zf-C2H2	14	+
CM020603.1	17994460	17994988	zf-C2H2	7	+
CM020603.1	18744727	18745471	zf-C2H2	8	-
CM020603.1	30658435	30659803	zf-C2H2	14	-
CM020603.1	30666317	30667937	zf-C2H2	17	-
CM020603.1	30676675	30678295	zf-C2H2	17	-
CM020603.1	30688493	30690614	zf-C2H2	26	-
CM020603.1	30698492	30699479	zf-C2H2	9	-
CM020603.1	30714046	30715414	zf-C2H2	14	-
CM020603.1	30721829	30722945	zf-C2H2	11	-
CM020603.1	30739625	30741077	zf-C2H2	15	-
CM020603.1	30749949	30751317	zf-C2H2	14	-
CM020603.1	30772489	30773521	zf-C2H2	10	-
CM020603.1	30785476	30786844	zf-C2H2	14	-
CM020603.1	30793310	30794930	zf-C2H2	17	-
CM020603.1	30803428	30804460	zf-C2H2	10	-
CM020603.1	30816591	30817959	zf-C2H2	14	-
CM020603.1	30824422	30826042	zf-C2H2	17	-
CM020603.1	30837977	30839261	zf-C2H2	13	-
CM020603.1	30849193	30850561	zf-C2H2	14	-
CM020603.1	30866078	30867362	zf-C2H2	13	-
CM020604.1	772684	773638	zf-C2H2	10	-
CM020604.1	779902	781207	zf-C2H2	13	+
CM020604.1	796457	797087	zf-C2H2	6	+
CM020604.1	14769088	14770414	zf-C2H2	11	+
CM020604.1	14956834	14958367	zf-C2H2	14	-
CM020604.1	14965517	14966930	zf-C2H2	13	-
CM020604.1	16902844	16904257	zf-C2H2	11	-
CM020604.1	16908903	16910220	zf-C2H2	10	-
CM020604.1	16913060	16914260	zf-C2H2	10	-
CM020604.1	16922292	16923600	zf-C2H2	11	-
CM020604.1	22739933	22743005	zf-C2H2	9	+
CM020604.1	25147415	25148615	zf-C2H2	6	+
CM020604.1	28125751	28126726	zf-C2H2	5	-
CM020604.1	28304814	28305837	zf-C2H2	11	+
CM020604.1	28485697	28486312	zf-C2H2	5	+
CM020604.1	28636410	28637739	zf-C2H2	12	-
CM020605.1	217826	218558	zf-C2H2	8	+
CM020605.1	6789776	6791525	zf-C2H2	13	+
CM020605.1	11207108	11208142	zf-C2H2	6	-
CM020605.1	12959863	12962131	zf-C2H2	7	+
CM020605.1	13605442	13606729	zf-C2H2	12	-
CM020605.1	13615419	13616769	zf-C2H2	12	-
CM020605.1	13620260	13621406	zf-C2H2	10	+
CM020605.1	14093084	14094584	zf-C2H2	13	+
CM020605.1	31125778	31127506	zf-C2H2	6	+
CM020606.1	917970	919083	zf-C2H2	9	+
CM020606.1	925424	926336	zf-C2H2	10	-
CM020606.1	934470	936957	zf-C2H2	20	-
CM020606.1	940470	942045	zf-C2H2	14	-
CM020606.1	950677	951892	zf-C2H2	8	-
CM020606.1	2256123	2257041	zf-C2H2	7	+
CM020606.1	2261870	2262806	zf-C2H2	7	+
CM020606.1	2271005	2272040	zf-C2H2	10	+
CM020606.1	2283131	2284349	zf-C2H2	9	-
CM020606.1	2295227	2296778	zf-C2H2	13	-
CM020606.1	2310618	2312236	zf-C2H2	14	-
CM020606.1	2326069	2327344	zf-C2H2	11	-
CM020606.1	2337032	2338184	zf-C2H2	11	-
CM020606.1	2348666	2350088	zf-C2H2	11	-
CM020606.1	2375072	2376242	zf-C2H2	10	-
CM020606.1	2395341	2396829	zf-C2H2	12	+
CM020606.1	2416864	2418100	zf-C2H2	10	+
CM020606.1	2432635	2433982	zf-C2H2	13	-
CM020606.1	2447574	2448837	zf-C2H2	12	-
CM020606.1	2460112	2461483	zf-C2H2	12	-
CM020606.1	2490313	2491477	zf-C2H2	10	+
CM020606.1	2515470	2516595	zf-C2H2	9	+
CM020606.1	2538637	2539729	zf-C2H2	9	+
CM020606.1	2558641	2559451	zf-C2H2	6	-
CM020606.1	2569566	2570817	zf-C2H2	11	-
CM020606.1	2584577	2585636	zf-C2H2	8	-
CM020606.1	2598901	2600485	zf-C2H2	15	-
CM020606.1	2613509	2614430	zf-C2H2	7	-
CM020606.1	2618936	2619635	zf-C2H2	5	-
CM020606.1	2641944	2643132	zf-C2H2	9	+
CM020606.1	2651217	2652408	zf-C2H2	10	+
CM020606.1	2658101	2658938	zf-C2H2	6	+
CM020606.1	2673785	2674820	zf-C2H2	10	+
CM020606.1	2682306	2683413	zf-C2H2	9	-
CM020606.1	2691465	2692812	zf-C2H2	14	-
CM020606.1	2709917	2710955	zf-C2H2	10	+
CM020606.1	2723803	2724916	zf-C2H2	11	+
CM020606.1	2737437	2738649	zf-C2H2	10	-
CM020606.1	2749451	2750726	zf-C2H2	11	+
CM020606.1	2775983	2777168	zf-C2H2	9	-
CM020606.1	3161290	3162211	zf-C2H2	7	-
CM020606.1	3394017	3395619	zf-C2H2	10	-
CM020606.1	3482733	3484116	zf-C2H2	7	-
CM020606.1	3496031	3497414	zf-C2H2	7	-
CM020606.1	3511083	3512532	zf-C2H2	7	-
CM020606.1	3808652	3810008	zf-C2H2	11	-
CM020606.1	3820848	3821958	zf-C2H2	8	-
CM020606.1	4423606	4424971	zf-C2H2	11	+
CM020606.1	4433959	4435588	zf-C2H2	12	+
CM020606.1	4441795	4443229	zf-C2H2	11	+
CM020606.1	4458515	4459598	zf-C2H2	5	+
CM020606.1	4474196	4475447	zf-C2H2	7	+
CM020606.1	4481498	4483052	zf-C2H2	12	+
CM020606.1	4491485	4492994	zf-C2H2	10	+
CM020606.1	4504694	4506101	zf-C2H2	11	+
CM020606.1	4524106	4525411	zf-C2H2	8	+
CM020606.1	4534243	4535296	zf-C2H2	6	+
CM020606.1	4569886	4570810	zf-C2H2	5	+
CM020606.1	4706344	4707316	zf-C2H2	6	-
CM020606.1	5124152	5125514	zf-C2H2	8	-
CM020606.1	5134148	5135216	zf-C2H2	7	-
CM020606.1	5146439	5147378	zf-C2H2	5	-
CM020606.1	5158174	5159398	zf-C2H2	9	-
CM020606.1	5171632	5172991	zf-C2H2	9	-
CM020606.1	5183004	5184294	zf-C2H2	8	-
CM020606.1	5204129	5205572	zf-C2H2	10	-
CM020606.1	5213491	5214850	zf-C2H2	9	-
CM020606.1	5224733	5226107	zf-C2H2	9	-
CM020606.1	5240242	5241736	zf-C2H2	11	-
CM020606.1	5915149	5917441	zf-C2H2	11	-
CM020606.1	15453883	15455284	zf-C2H2	15	-
CM020606.1	15847140	15847767	zf-C2H2	5	-
CM020606.1	15851673	15852798	zf-C2H2	5	-
CM020606.1	15871627	15873298	zf-C2H2	11	+
CM020606.1	18385935	18388461	zf-C2H2	6	-
CM020606.1	19812665	19815947	zf-C2H2	6	-
CM020606.1	20113688	20115557	zf-C2H2	7	+
CM020606.1	20232949	20236519	zf-C2H2	5	-
CM020606.1	20416205	20418461	zf-C2H2	10	-
CM020606.1	23986773	23988192	zf-C2H2	10	-
CM020606.1	23991824	23992820	zf-C2H2	10	-
CM020606.1	23995222	23995993	zf-C2H2	5	-
CM020606.1	24006001	24006673	zf-C2H2	5	-
CM020606.1	24008518	24009448	zf-C2H2	8	-
CM020606.1	24010288	24014152	zf-C2H2	21	-
CM020606.1	24017391	24019983	zf-C2H2	16	-
CM020606.1	24033519	24035928	zf-C2H2	9	-
CM020606.1	24039276	24042028	zf-C2H2	12	-
CM020606.1	24044105	24051680	zf-C2H2	47	-
CM020606.1	24064404	24066069	zf-C2H2	9	-
CM020606.1	26174759	26175503	zf-C2H2	5	-
CM020606.1	29003115	29007750	zf-C2H2	12	+
CM020606.1	29688296	29689460	zf-C2H2	6	-
CM020606.1	31872854	31873532	zf-C2H2	5	+
CM020607.1	2150546	2152247	zf-C2H2	12	+
CM020607.1	3615428	3619106	zf-C2H2	26	+
CM020607.1	4699532	4700570	zf-C2H2	7	+
CM020607.1	4702762	4703977	zf-C2H2	7	+
CM020607.1	10745710	10748194	zf-C2H2	6	-
CM020607.1	23960510	23964125	zf-C2H2	6	-
CM020607.1	24172786	24174667	zf-C2H2	18	+
CM020607.1	30565159	30567013	zf-C2H2	12	+
CM020607.1	30570759	30573687	zf-C2H2	29	+
CM020607.1	30578635	30579172	zf-C2H2	6	+
CM020607.1	30611617	30613096	zf-C2H2	9	+
CM020608.1	6570941	6573368	zf-C2H2	8	-
CM020608.1	8791874	8794955	zf-C2H2	6	+
CM020608.1	17221107	17221923	zf-C2H2	5	+
CM020608.1	19224578	19225409	zf-C2H2	6	-
CM020608.1	26895491	26900591	zf-C2H2	8	+
CM020608.1	27309309	27310386	zf-C2H2	11	-
CM020608.1	27718246	27720571	zf-C2H2	6	-
CM020609.1	1415071	1416046	zf-C2H2	9	+
CM020609.1	2773953	2774790	zf-C2H2	5	+
CM020609.1	5848030	5850019	zf-C2H2	18	-
CM020609.1	5851420	5853703	zf-C2H2	13	+
CM020609.1	5853908	5854895	zf-C2H2	8	+
CM020609.1	5855856	5856600	zf-C2H2	6	+
CM020609.1	9428809	9430729	zf-C2H2	14	-
CM020609.1	13341967	13344130	zf-C2H2	16	-
CM020610.1	2292554	2294186	zf-C2H2	12	+
CM020610.1	2304425	2305637	zf-C2H2	6	+
CM020610.1	2318719	2320153	zf-C2H2	8	+
CM020610.1	2340720	2341821	zf-C2H2	7	+
CM020610.1	2394257	2395748	zf-C2H2	10	+
CM020610.1	2404264	2405617	zf-C2H2	8	+
CM020610.1	2445622	2447239	zf-C2H2	12	+
CM020610.1	2451374	2453135	zf-C2H2	11	+
CM020610.1	7138967	7140050	zf-C2H2	6	+
CM020610.1	15481750	15482911	zf-C2H2	5	-
CM020610.1	19947688	19953058	zf-C2H2	9	-
CM020610.1	23384938	23386369	zf-C2H2	9	+
CM020610.1	23598436	23599666	zf-C2H2	8	-
CM020610.1	23609785	23611435	zf-C2H2	12	-
CM020610.1	23630500	23631727	zf-C2H2	8	-
CM020610.1	23641227	23642544	zf-C2H2	9	-
CM020611.1	1843508	1844372	zf-C2H2	9	+
CM020611.1	1849423	1851895	zf-C2H2	16	+
CM020611.1	7211607	7212723	zf-C2H2	5	+
CM020611.1	11932521	11933688	zf-C2H2	5	-
CM020611.1	20139048	20139930	zf-C2H2	8	-
CM020612.1	191630	193940	zf-C2H2	15	-
CM020612.1	11422412	11424044	zf-C2H2	5	+
CM020612.1	13007148	13008738	zf-C2H2	5	+
CM020612.1	14313380	14315045	zf-C2H2	5	+
CM020612.1	15064258	15070015	zf-C2H2	16	-
CM020612.1	16180457	16184885	zf-C2H2	13	-
CM020612.1	19541755	19543561	zf-C2H2	15	+
CM020612.1	26154340	26156386	zf-C2H2	6	+
CM020613.1	7043628	7045326	zf-C2H2	11	+
CM020613.1	9028643	9030002	zf-C2H2	11	-
CM020613.1	13376441	13378979	zf-C2H2	21	+
CM020613.1	22455559	22456030	zf-C2H2	5	+
CM020613.1	22517859	22519434	zf-C2H2	10	-
CM020613.1	23164231	23164884	zf-C2H2	5	-
CM020614.1	2316777	2317602	zf-C2H2	8	-
CM020614.1	5736384	5737620	zf-C2H2	10	+
CM020614.1	5784825	5785545	zf-C2H2	6	-
CM020614.1	5793648	5794578	zf-C2H2	5	-
CM020614.1	11308894	11316013	zf-C2H2	15	-
CM020614.1	15506531	15508323	zf-C2H2	11	-
CM020614.1	22011462	22013553	zf-C2H2	6	-
CM020614.1	25928908	25930252	zf-C2H2	6	+
CM020614.1	25932826	25933840	zf-C2H2	6	-
```
