## Supplementary Data 2 for "Transposable elements drive the evolution of metazoan zinc finger genes": Periophthalmus_modestus_znfs.bed

```
JAIEZT010000007.1	16530172	16531168	zf-C2H2	6	+
JAIEZT010000007.1	19137793	19139545	zf-C2H2	11	-
JAIEZT010000007.1	33754151	33755840	zf-C2H2	6	-
JAIEZT010000007.1	33759752	33761159	zf-C2H2	12	-
JAIEZT010000007.1	33818611	33819928	zf-C2H2	11	+
JAIEZT010000007.1	33824458	33825829	zf-C2H2	10	+
JAIEZT010000007.1	33830800	33832068	zf-C2H2	7	-
JAIEZT010000007.1	33832682	33833387	zf-C2H2	5	-
JAIEZT010000007.1	33842983	33843868	zf-C2H2	5	-
JAIEZT010000007.1	33859368	33860337	zf-C2H2	8	-
JAIEZT010000007.1	33863938	33865012	zf-C2H2	9	-
JAIEZT010000007.1	33868705	33869695	zf-C2H2	6	-
JAIEZT010000007.1	33874145	33875720	zf-C2H2	10	-
JAIEZT010000007.1	33885369	33886527	zf-C2H2	7	+
JAIEZT010000007.1	33889101	33890097	zf-C2H2	6	+
JAIEZT010000007.1	33896321	33897461	zf-C2H2	6	-
JAIEZT010000007.1	33903896	33905294	zf-C2H2	5	-
JAIEZT010000007.1	33909732	33910557	zf-C2H2	5	-
JAIEZT010000009.1	13830103	13830985	zf-C2H2	8	+
JAIEZT010000009.1	22223348	22224407	zf-C2H2	5	+
JAIEZT010000009.1	27141857	27142970	zf-C2H2	5	-
JAIEZT010000011.1	139507	141124	zf-C2H2	12	-
JAIEZT010000011.1	181780	182266	zf-C2H2	5	-
JAIEZT010000012.1	3616786	3618628	zf-C2H2	5	+
JAIEZT010000012.1	12758590	12759913	zf-C2H2	5	+
JAIEZT010000012.1	22015618	22016959	zf-C2H2	11	-
JAIEZT010000013.1	2014455	2015415	zf-C2H2	7	+
JAIEZT010000013.1	2019255	2020416	zf-C2H2	7	+
JAIEZT010000013.1	2023709	2024825	zf-C2H2	5	+
JAIEZT010000013.1	3503522	3505130	zf-C2H2	12	+
JAIEZT010000013.1	3555379	3556845	zf-C2H2	18	+
JAIEZT010000013.1	3950528	3952205	zf-C2H2	14	-
JAIEZT010000013.1	11491205	11495705	zf-C2H2	8	+
JAIEZT010000013.1	23509730	23511701	zf-C2H2	5	-
JAIEZT010000013.1	23601918	23602629	zf-C2H2	6	+
JAIEZT010000016.1	10796075	10796819	zf-C2H2	8	+
JAIEZT010000016.1	11449495	11450035	zf-C2H2	6	-
JAIEZT010000016.1	11461318	11462713	zf-C2H2	14	-
JAIEZT010000016.1	11466038	11467625	zf-C2H2	17	-
JAIEZT010000016.1	11980012	11981551	zf-C2H2	14	-
JAIEZT010000016.1	16229447	16232882	zf-C2H2	9	+
JAIEZT010000016.1	20851698	20853351	zf-C2H2	6	-
JAIEZT010000016.1	22603147	22605370	zf-C2H2	5	+
JAIEZT010000019.1	5812480	5814874	zf-C2H2	14	+
JAIEZT010000019.1	5815287	5816424	zf-C2H2	9	+
JAIEZT010000019.1	5817585	5818566	zf-C2H2	8	+
JAIEZT010000019.1	6063210	6063978	zf-C2H2	8	+
JAIEZT010000019.1	6490705	6491857	zf-C2H2	6	-
JAIEZT010000019.1	22955731	22956568	zf-C2H2	5	+
JAIEZT010000021.1	184057	185218	zf-C2H2	5	+
JAIEZT010000021.1	9864151	9865243	zf-C2H2	6	-
JAIEZT010000021.1	15221239	15222427	zf-C2H2	8	+
JAIEZT010000021.1	15368768	15369641	zf-C2H2	6	-
JAIEZT010000021.1	15397922	15399779	zf-C2H2	11	-
JAIEZT010000021.1	15409844	15410783	zf-C2H2	5	-
JAIEZT010000021.1	15420269	15421730	zf-C2H2	11	-
JAIEZT010000021.1	16363000	16364482	zf-C2H2	12	+
JAIEZT010000021.1	16727757	16729038	zf-C2H2	12	-
JAIEZT010000021.1	23468457	23473809	zf-C2H2	9	+
JAIEZT010000026.1	2210961	2212602	zf-C2H2	12	+
JAIEZT010000026.1	3800657	3804239	zf-C2H2	26	+
JAIEZT010000026.1	4909677	4910724	zf-C2H2	7	+
JAIEZT010000026.1	4912984	4914262	zf-C2H2	7	+
JAIEZT010000026.1	9597648	9599544	zf-C2H2	19	-
JAIEZT010000026.1	9794533	9798271	zf-C2H2	6	+
JAIEZT010000026.1	20104187	20105195	zf-C2H2	9	+
JAIEZT010000026.1	20111182	20112504	zf-C2H2	9	-
JAIEZT010000026.1	22320061	22321534	zf-C2H2	12	+
JAIEZT010000026.1	22325314	22328242	zf-C2H2	29	+
JAIEZT010000026.1	22331145	22331733	zf-C2H2	7	+
JAIEZT010000026.1	22433013	22434492	zf-C2H2	9	+
JAIEZT010000026.1	26229680	26232068	zf-C2H2	6	-
JAIEZT010000046.1	251329	252268	zf-C2H2	9	+
JAIEZT010000046.1	256787	259280	zf-C2H2	16	+
JAIEZT010000046.1	261648	262362	zf-C2H2	6	+
JAIEZT010000054.1	8961317	8962681	zf-C2H2	16	-
JAIEZT010000054.1	9009038	9009956	zf-C2H2	9	+
JAIEZT010000054.1	20587776	20589066	zf-C2H2	14	-
JAIEZT010000054.1	27218911	27219871	zf-C2H2	10	+
JAIEZT010000054.1	27274131	27275826	zf-C2H2	11	+
JAIEZT010000054.1	29113864	29115121	zf-C2H2	12	-
JAIEZT010000054.1	29120025	29121255	zf-C2H2	11	-
JAIEZT010000054.1	33630722	33633260	zf-C2H2	21	+
JAIEZT010000054.1	43069217	43070786	zf-C2H2	10	-
JAIEZT010000068.1	999016	1000525	zf-C2H2	5	-
JAIEZT010000068.1	10177833	10179468	zf-C2H2	5	+
JAIEZT010000068.1	11825340	11826933	zf-C2H2	5	+
JAIEZT010000068.1	13270415	13272080	zf-C2H2	5	+
JAIEZT010000068.1	14048845	14054602	zf-C2H2	16	-
JAIEZT010000068.1	15137517	15141933	zf-C2H2	14	-
JAIEZT010000068.1	16483691	16484735	zf-C2H2	8	+
JAIEZT010000068.1	16490027	16490987	zf-C2H2	7	+
JAIEZT010000084.1	666263	667580	zf-C2H2	5	+
JAIEZT010000084.1	5272166	5273582	zf-C2H2	10	+
JAIEZT010000084.1	27043104	27043941	zf-C2H2	6	+
JAIEZT010000084.1	31035898	31038973	zf-C2H2	5	-
JAIEZT010000084.1	31495547	31496927	zf-C2H2	6	+
JAIEZT010000084.1	31571192	31573541	zf-C2H2	5	+
JAIEZT010000084.1	33723056	33724301	zf-C2H2	6	-
JAIEZT010000084.1	33805224	33806796	zf-C2H2	8	+
JAIEZT010000102.1	12145	13498	zf-C2H2	14	+
JAIEZT010000107.1	2651365	2653921	zf-C2H2	9	-
JAIEZT010000107.1	5203235	5206427	zf-C2H2	6	+
JAIEZT010000107.1	12158042	12158906	zf-C2H2	5	+
JAIEZT010000107.1	14078092	14078917	zf-C2H2	6	-
JAIEZT010000107.1	21716926	21720782	zf-C2H2	8	+
JAIEZT010000107.1	22200217	22202482	zf-C2H2	6	-
JAIEZT010000124.1	2095239	2095965	zf-C2H2	5	-
JAIEZT010000124.1	3655697	3657314	zf-C2H2	19	+
JAIEZT010000124.1	3853838	3854795	zf-C2H2	6	+
JAIEZT010000124.1	4514668	4519305	zf-C2H2	12	-
JAIEZT010000124.1	6684140	6684884	zf-C2H2	5	-
JAIEZT010000124.1	9207156	9208824	zf-C2H2	9	+
JAIEZT010000124.1	9219563	9227165	zf-C2H2	48	+
JAIEZT010000124.1	9230349	9232101	zf-C2H2	9	+
JAIEZT010000124.1	9235655	9238064	zf-C2H2	9	+
JAIEZT010000124.1	9254093	9257480	zf-C2H2	17	+
JAIEZT010000124.1	9259898	9263726	zf-C2H2	21	+
JAIEZT010000124.1	9264586	9265516	zf-C2H2	7	+
JAIEZT010000124.1	9267449	9267980	zf-C2H2	5	+
JAIEZT010000124.1	9277587	9278814	zf-C2H2	7	+
JAIEZT010000124.1	9281262	9282330	zf-C2H2	10	+
JAIEZT010000124.1	9285719	9287159	zf-C2H2	10	+
JAIEZT010000124.1	12938527	12940990	zf-C2H2	10	+
JAIEZT010000124.1	13124480	13128050	zf-C2H2	5	+
JAIEZT010000124.1	13247375	13249232	zf-C2H2	7	-
JAIEZT010000124.1	13553460	13556745	zf-C2H2	6	+
JAIEZT010000124.1	14999302	15001828	zf-C2H2	6	+
JAIEZT010000124.1	17590029	17591631	zf-C2H2	11	-
JAIEZT010000124.1	17610163	17611288	zf-C2H2	5	+
JAIEZT010000124.1	17614874	17615498	zf-C2H2	5	+
JAIEZT010000124.1	18087866	18089264	zf-C2H2	15	+
JAIEZT010000124.1	28049914	28051504	zf-C2H2	12	-
JAIEZT010000124.1	29421742	29422813	zf-C2H2	7	-
JAIEZT010000124.1	29703974	29704850	zf-C2H2	5	+
JAIEZT010000124.1	29762698	29763706	zf-C2H2	6	+
JAIEZT010000124.1	29820114	29821509	zf-C2H2	10	-
JAIEZT010000124.1	29910479	29911670	zf-C2H2	9	-
JAIEZT010000124.1	29952568	29953651	zf-C2H2	7	-
JAIEZT010000124.1	29957228	29958254	zf-C2H2	6	-
JAIEZT010000124.1	29968375	29969326	zf-C2H2	6	-
JAIEZT010000124.1	29983243	29984473	zf-C2H2	8	-
JAIEZT010000124.1	29989535	29990616	zf-C2H2	13	-
JAIEZT010000124.1	31236141	31237203	zf-C2H2	8	+
JAIEZT010000124.1	31248267	31249599	zf-C2H2	11	+
JAIEZT010000124.1	32291493	32292033	zf-C2H2	5	+
JAIEZT010000124.1	32297372	32298563	zf-C2H2	9	+
JAIEZT010000124.1	32301254	32302752	zf-C2H2	12	-
JAIEZT010000124.1	32311216	32313856	zf-C2H2	21	-
JAIEZT010000124.1	32317786	32319398	zf-C2H2	14	-
JAIEZT010000124.1	32328166	32328733	zf-C2H2	5	-
JAIEZT010000124.1	32333374	32334589	zf-C2H2	8	-
JAIEZT010000124.1	32463365	32464739	zf-C2H2	6	+
JAIEZT010000124.1	33688832	33689798	zf-C2H2	7	+
JAIEZT010000124.1	33696665	33697607	zf-C2H2	7	+
JAIEZT010000124.1	33702637	33703531	zf-C2H2	6	+
JAIEZT010000124.1	33714267	33715656	zf-C2H2	12	+
JAIEZT010000124.1	33719742	33720882	zf-C2H2	9	+
JAIEZT010000124.1	33970023	33971007	zf-C2H2	7	-
JAIEZT010000124.1	33977419	33979204	zf-C2H2	14	-
JAIEZT010000124.1	34005181	34006696	zf-C2H2	12	-
JAIEZT010000124.1	34032894	34033824	zf-C2H2	9	+
JAIEZT010000124.1	34054930	34056067	zf-C2H2	9	+
JAIEZT010000124.1	34070383	34071241	zf-C2H2	6	+
JAIEZT010000124.1	34082809	34084141	zf-C2H2	12	+
JAIEZT010000124.1	34152804	34153695	zf-C2H2	6	+
JAIEZT010000124.1	34159524	34160217	zf-C2H2	6	+
JAIEZT010000124.1	34174606	34175719	zf-C2H2	9	-
JAIEZT010000124.1	34189499	34191062	zf-C2H2	11	-
JAIEZT010000124.1	34216252	34218309	zf-C2H2	15	+
JAIEZT010000124.1	34229827	34230934	zf-C2H2	9	-
JAIEZT010000124.1	34244036	34245439	zf-C2H2	13	-
JAIEZT010000124.1	34288892	34290065	zf-C2H2	10	+
JAIEZT010000124.1	34295945	34296809	zf-C2H2	6	+
JAIEZT010000124.1	34307421	34308033	zf-C2H2	7	+
JAIEZT010000124.1	34315575	34316757	zf-C2H2	9	-
JAIEZT010000124.1	34336979	34338323	zf-C2H2	12	+
JAIEZT010000124.1	34351260	34352397	zf-C2H2	9	-
JAIEZT010000124.1	34363302	34364490	zf-C2H2	10	-
JAIEZT010000124.1	34370688	34371864	zf-C2H2	10	-
JAIEZT010000124.1	34392401	34393259	zf-C2H2	10	+
JAIEZT010000124.1	34408296	34409403	zf-C2H2	9	+
JAIEZT010000124.1	34423326	34424769	zf-C2H2	13	-
JAIEZT010000124.1	34453002	34453740	zf-C2H2	7	+
JAIEZT010000129.1	25941	27168	zf-C2H2	12	-
JAIEZT010000132.1	114867	115964	zf-C2H2	14	-
JAIEZT010000132.1	147348	149112	zf-C2H2	16	-
JAIEZT010000144.1	47130	49032	zf-C2H2	5	+
JAIEZT010000198.1	1989390	1990413	zf-C2H2	7	-
JAIEZT010000198.1	2013042	2013681	zf-C2H2	8	-
JAIEZT010000198.1	2824930	2825425	zf-C2H2	5	+
JAIEZT010000198.1	2912693	2913317	zf-C2H2	6	+
JAIEZT010000198.1	3062720	3063446	zf-C2H2	9	-
JAIEZT010000198.1	6368616	6369828	zf-C2H2	9	+
JAIEZT010000198.1	6373716	6374382	zf-C2H2	7	+
JAIEZT010000198.1	6376387	6377257	zf-C2H2	9	-
JAIEZT010000198.1	7155427	7156882	zf-C2H2	15	-
JAIEZT010000198.1	12261057	12262131	zf-C2H2	9	+
JAIEZT010000198.1	12263852	12265058	zf-C2H2	9	+
JAIEZT010000198.1	12273565	12275524	zf-C2H2	17	+
JAIEZT010000198.1	12282124	12283831	zf-C2H2	14	+
JAIEZT010000198.1	12289709	12290690	zf-C2H2	7	+
JAIEZT010000198.1	12333577	12334108	zf-C2H2	6	+
JAIEZT010000198.1	12340636	12341239	zf-C2H2	6	+
JAIEZT010000198.1	12906078	12906846	zf-C2H2	5	-
JAIEZT010000198.1	13793065	13793941	zf-C2H2	5	-
JAIEZT010000198.1	13795140	13796364	zf-C2H2	11	-
JAIEZT010000203.1	254835	255583	zf-C2H2	6	-
JAIEZT010000203.1	260499	261555	zf-C2H2	5	-
JAIEZT010000213.1	49945	51673	zf-C2H2	11	-
JAIEZT010000266.1	17286	18222	zf-C2H2	10	+
JAIEZT010000269.1	356272	358457	zf-C2H2	15	+
JAIEZT010000304.1	5053194	5055385	zf-C2H2	16	+
JAIEZT010000304.1	9091011	9092973	zf-C2H2	14	+
JAIEZT010000304.1	12672740	12673556	zf-C2H2	6	-
JAIEZT010000304.1	12674594	12675677	zf-C2H2	9	-
JAIEZT010000304.1	12675779	12678059	zf-C2H2	13	-
JAIEZT010000304.1	12679398	12681471	zf-C2H2	18	+
JAIEZT010000441.1	4879364	4880867	zf-C2H2	11	-
JAIEZT010000441.1	5454530	5455670	zf-C2H2	9	-
JAIEZT010000441.1	5459258	5460569	zf-C2H2	11	+
JAIEZT010000441.1	5471343	5472666	zf-C2H2	12	+
JAIEZT010000441.1	6204756	6207018	zf-C2H2	7	-
JAIEZT010000441.1	12721059	12722892	zf-C2H2	14	-
JAIEZT010000441.1	19496075	19496903	zf-C2H2	7	-
JAIEZT010000441.1	33468637	33470359	zf-C2H2	6	+
JAIEZT010000480.1	1921	2698	zf-C2H2	5	+
JAIEZT010000480.1	9444	11283	zf-C2H2	16	-
JAIEZT010000480.1	30856	32146	zf-C2H2	12	+
JAIEZT010000480.1	41738	42965	zf-C2H2	8	+
JAIEZT010000552.1	37663	38824	zf-C2H2	8	-
JAIEZT010001000.1	10287	10761	zf-C2H2	6	+
JAIEZT010001000.1	10871	11498	zf-C2H2	7	+
JAIEZT010001207.1	444119	445577	zf-C2H2	5	-
JAIEZT010001208.1	7421	9318	zf-C2H2	18	+
JAIEZT010001208.1	28301	29544	zf-C2H2	14	+
JAIEZT010001208.1	40700	41942	zf-C2H2	10	-
JAIEZT010001208.1	57598	61372	zf-C2H2	36	-
JAIEZT010001208.1	75856	76529	zf-C2H2	9	+
JAIEZT010001208.1	88503	89007	zf-C2H2	6	-
JAIEZT010001208.1	89140	90532	zf-C2H2	12	-
JAIEZT010001208.1	110293	112258	zf-C2H2	14	-
JAIEZT010001214.1	12241560	12243288	zf-C2H2	17	-
JAIEZT010001214.1	12295759	12296725	zf-C2H2	7	-
JAIEZT010001214.1	12307624	12308470	zf-C2H2	7	-
JAIEZT010001214.1	21688873	21691171	zf-C2H2	7	+
JAIEZT010001214.1	22519582	22521685	zf-C2H2	6	+
JAIEZT010001214.1	26808088	26811559	zf-C2H2	10	-
JAIEZT010001214.1	28975722	28977381	zf-C2H2	8	+
JAIEZT010001214.1	30002358	30007914	zf-C2H2	10	-
JAIEZT010001227.1	265089	266319	zf-C2H2	9	+
JAIEZT010001227.1	277134	278172	zf-C2H2	10	-
JAIEZT010001232.1	18563	19355	zf-C2H2	5	+
JAIEZT010001243.1	3474035	3474596	zf-C2H2	5	-
JAIEZT010001243.1	3555526	3556759	zf-C2H2	14	+
JAIEZT010001243.1	3560182	3561235	zf-C2H2	10	+
JAIEZT010001243.1	3567072	3567537	zf-C2H2	5	+
JAIEZT010001243.1	3567673	3568165	zf-C2H2	5	+
JAIEZT010001243.1	3570837	3571806	zf-C2H2	10	+
JAIEZT010001243.1	3574141	3575275	zf-C2H2	12	+
JAIEZT010001243.1	3577930	3578899	zf-C2H2	10	+
JAIEZT010001243.1	3584734	3585637	zf-C2H2	9	+
JAIEZT010001243.1	3590774	3591879	zf-C2H2	14	+
JAIEZT010001243.1	3595905	3596397	zf-C2H2	5	-
JAIEZT010001243.1	3599075	3600131	zf-C2H2	10	-
JAIEZT010001243.1	8030419	8031505	zf-C2H2	9	+
JAIEZT010001243.1	16295319	16296549	zf-C2H2	11	+
JAIEZT010001243.1	16485704	16487292	zf-C2H2	14	-
JAIEZT010001243.1	16490843	16492244	zf-C2H2	13	-
JAIEZT010001243.1	18773718	18775131	zf-C2H2	11	-
JAIEZT010001243.1	18778910	18780020	zf-C2H2	10	-
JAIEZT010001243.1	18783262	18784540	zf-C2H2	11	-
JAIEZT010001243.1	24896685	24899757	zf-C2H2	9	+
JAIEZT010001243.1	27336688	27338014	zf-C2H2	6	+
JAIEZT010001243.1	30386756	30387713	zf-C2H2	5	-
JAIEZT010001243.1	30581361	30582378	zf-C2H2	11	+
JAIEZT010001243.1	30763231	30763846	zf-C2H2	5	+
JAIEZT010001243.1	30930540	30931863	zf-C2H2	12	-
JAIEZT010001269.1	163188	164322	zf-C2H2	11	+
JAIEZT010001269.1	172131	173592	zf-C2H2	16	+
JAIEZT010001269.1	190880	191369	zf-C2H2	5	+
JAIEZT010001269.1	192107	192731	zf-C2H2	5	+
JAIEZT010001269.1	224611	225745	zf-C2H2	11	+
JAIEZT010001269.1	233446	233938	zf-C2H2	6	+
JAIEZT010001270.1	23367	25422	zf-C2H2	18	-
JAIEZT010001270.1	102905	105117	zf-C2H2	19	+
JAIEZT010001272.1	264229	265930	zf-C2H2	14	-
JAIEZT010001272.1	268728	269460	zf-C2H2	5	-
JAIEZT010001272.1	272925	274579	zf-C2H2	12	+
JAIEZT010001272.1	276732	278427	zf-C2H2	15	+
JAIEZT010001272.1	282628	284011	zf-C2H2	10	+
JAIEZT010001272.1	289141	289846	zf-C2H2	5	+
JAIEZT010001272.1	291623	293360	zf-C2H2	13	+
JAIEZT010001272.1	302672	303455	zf-C2H2	5	+
JAIEZT010001272.1	305724	306466	zf-C2H2	6	+
JAIEZT010001272.1	321815	323225	zf-C2H2	14	-
JAIEZT010001272.1	332563	333628	zf-C2H2	11	+
JAIEZT010001272.1	343691	344957	zf-C2H2	6	+
JAIEZT010001302.1	1077221	1078412	zf-C2H2	10	-
JAIEZT010001318.1	2216423	2220479	zf-C2H2	12	-
JAIEZT010001318.1	9163687	9164407	zf-C2H2	5	-
JAIEZT010001318.1	9172713	9173622	zf-C2H2	5	+
JAIEZT010001318.1	9524743	9526254	zf-C2H2	10	+
JAIEZT010001318.1	9526425	9527217	zf-C2H2	6	+
JAIEZT010001318.1	10086846	10087311	zf-C2H2	5	-
JAIEZT010001318.1	10110368	10110833	zf-C2H2	5	-
JAIEZT010001318.1	10126804	10127821	zf-C2H2	6	-
JAIEZT010001318.1	10131618	10132518	zf-C2H2	6	-
JAIEZT010001318.1	18561798	18564531	zf-C2H2	6	-
JAIEZT010001318.1	21848380	21849073	zf-C2H2	6	+
JAIEZT010001318.1	22237775	22238549	zf-C2H2	5	+
JAIEZT010001318.1	23534371	23537725	zf-C2H2	5	+
JAIEZT010001318.1	23583456	23584986	zf-C2H2	5	-
JAIEZT010001318.1	29501001	29502516	zf-C2H2	16	-
JAIEZT010001318.1	29507649	29509296	zf-C2H2	17	-
JAIEZT010001318.1	29519558	29521003	zf-C2H2	14	+
JAIEZT010001318.1	29524159	29525889	zf-C2H2	18	-
JAIEZT010001318.1	29535381	29537014	zf-C2H2	13	+
JAIEZT010001318.1	29546649	29548479	zf-C2H2	18	+
JAIEZT010001318.1	29554351	29556334	zf-C2H2	21	-
JAIEZT010001328.1	1387036	1388377	zf-C2H2	6	+
JAIEZT010001328.1	1391078	1392092	zf-C2H2	6	-
JAIEZT010001328.1	5974227	5976318	zf-C2H2	6	+
JAIEZT010001328.1	12847248	12847998	zf-C2H2	7	+
JAIEZT010001328.1	17141673	17148771	zf-C2H2	15	+
JAIEZT010001328.1	22379167	22379692	zf-C2H2	7	-
JAIEZT010001328.1	26372057	26373290	zf-C2H2	10	+
JAIEZT010001328.1	26424704	26425427	zf-C2H2	6	-
JAIEZT010001368.1	16803493	16804699	zf-C2H2	12	-
JAIEZT010001368.1	23108385	23109618	zf-C2H2	8	+
JAIEZT010001368.1	26101138	26101636	zf-C2H2	6	+
JAIEZT010001368.1	26484474	26486799	zf-C2H2	19	-
JAIEZT010001368.1	26670288	26671101	zf-C2H2	9	+
JAIEZT010001368.1	26735288	26736121	zf-C2H2	10	+
JAIEZT010001368.1	26942182	26943256	zf-C2H2	12	-
JAIEZT010001368.1	30798951	30800052	zf-C2H2	7	-
JAIEZT010001368.1	30807851	30808865	zf-C2H2	6	+
JAIEZT010001368.1	30883719	30884649	zf-C2H2	5	-
JAIEZT010001368.1	32472809	32473784	zf-C2H2	9	-
JAIEZT010001368.1	33070363	33071422	zf-C2H2	10	+
JAIEZT010001373.1	774948	776250	zf-C2H2	9	+
JAIEZT010001373.1	7615251	7615791	zf-C2H2	5	-
JAIEZT010001373.1	8028682	8029678	zf-C2H2	6	+
JAIEZT010001373.1	8044121	8045006	zf-C2H2	6	-
JAIEZT010001373.1	8045890	8046901	zf-C2H2	5	-
JAIEZT010001373.1	8058547	8059582	zf-C2H2	6	-
JAIEZT010001373.1	8067700	8068702	zf-C2H2	6	-
JAIEZT010001373.1	8076181	8077186	zf-C2H2	6	-
JAIEZT010001373.1	8084162	8085110	zf-C2H2	5	-
JAIEZT010001373.1	8086479	8087283	zf-C2H2	5	-
JAIEZT010001373.1	8093803	8094871	zf-C2H2	6	-
JAIEZT010001373.1	8107585	8108644	zf-C2H2	6	-
JAIEZT010001373.1	10593396	10597698	zf-C2H2	26	-
JAIEZT010001373.1	13264969	13265686	zf-C2H2	7	+
JAIEZT010001373.1	20406679	20407540	zf-C2H2	5	-
JAIEZT010001373.1	20485288	20486491	zf-C2H2	6	+
JAIEZT010001373.1	23287873	23289865	zf-C2H2	6	-
JAIEZT010001373.1	28636734	28637926	zf-C2H2	9	+
JAIEZT010001373.1	28640351	28640999	zf-C2H2	6	+
JAIEZT010001373.1	33492512	33493664	zf-C2H2	12	-
JAIEZT010001373.1	33495625	33496780	zf-C2H2	9	-
JAIEZT010001373.1	33535561	33537409	zf-C2H2	17	+
JAIEZT010001373.1	33545893	33546967	zf-C2H2	10	-
JAIEZT010001390.1	1775260	1776850	zf-C2H2	5	+
JAIEZT010001390.1	1781400	1785972	zf-C2H2	6	+
JAIEZT010001390.1	26218858	26220859	zf-C2H2	17	-
JAIEZT010001390.1	27224892	27225486	zf-C2H2	5	+
JAIEZT010001390.1	29199924	29201397	zf-C2H2	7	-
JAIEZT010001390.1	31146087	31146903	zf-C2H2	10	-
JAIEZT010001390.1	33964146	33967521	zf-C2H2	5	+
JAIEZT010001390.1	34080734	34082333	zf-C2H2	6	-
JAIEZT010001410.1	166004	167360	zf-C2H2	6	-
```
