## Supplementary Data 2 for "Transposable elements drive the evolution of metazoan zinc finger genes": Periplaneta_americana_znfs.bed

```
PGRX01000004.1	5487	6552	zf-C2H2	10	-
PGRX01000007.1	1105327	1106371	zf-C2H2	10	-
PGRX01000013.1	192415	193714	zf-C2H2	13	-
PGRX01000016.1	1019009	1020071	zf-C2H2	12	+
PGRX01000016.1	1294244	1295237	zf-C2H2	11	+
PGRX01000017.1	1036096	1037434	zf-C2H2	11	+
PGRX01000019.1	1536551	1537349	zf-C2H2	8	+
PGRX01000019.1	1554143	1555379	zf-C2H2	12	+
PGRX01000019.1	1573688	1574702	zf-C2H2	7	+
PGRX01000019.1	1596239	1597205	zf-C2H2	9	+
PGRX01000023.1	11194	12001	zf-C2H2	7	-
PGRX01000023.1	22344	23484	zf-C2H2	12	-
PGRX01000023.1	75363	76299	zf-C2H2	10	-
PGRX01000023.1	101302	102205	zf-C2H2	9	-
PGRX01000024.1	219167	220415	zf-C2H2	12	-
PGRX01000024.1	273507	275247	zf-C2H2	17	-
PGRX01000024.1	349558	350839	zf-C2H2	13	-
PGRX01000024.1	398797	399454	zf-C2H2	6	-
PGRX01000035.1	374625	375651	zf-C2H2	10	+
PGRX01000035.1	403957	404833	zf-C2H2	8	+
PGRX01000035.1	457303	458545	zf-C2H2	13	+
PGRX01000035.1	499331	500801	zf-C2H2	14	+
PGRX01000035.1	566154	567090	zf-C2H2	9	+
PGRX01000035.1	610216	611566	zf-C2H2	12	+
PGRX01000035.1	685328	686405	zf-C2H2	11	+
PGRX01000035.1	717296	718031	zf-C2H2	8	+
PGRX01000035.1	729618	730464	zf-C2H2	8	+
PGRX01000035.1	775107	776292	zf-C2H2	12	+
PGRX01000035.1	813348	814044	zf-C2H2	7	+
PGRX01000035.1	957774	958671	zf-C2H2	8	+
PGRX01000035.1	1149307	1150858	zf-C2H2	16	-
PGRX01000038.1	10408	11346	zf-C2H2	8	-
PGRX01000038.1	36892	38162	zf-C2H2	14	-
PGRX01000038.1	81330	82095	zf-C2H2	6	-
PGRX01000038.1	104820	105597	zf-C2H2	8	-
PGRX01000038.1	633302	634136	zf-C2H2	9	+
PGRX01000041.1	710056	710929	zf-C2H2	8	+
PGRX01000048.1	238576	241144	zf-C2H2	23	+
PGRX01000057.1	542862	546264	zf-C2H2	23	+
PGRX01000066.1	339385	341155	zf-C2H2	10	-
PGRX01000075.1	739976	742073	zf-C2H2	15	-
PGRX01000078.1	602700	603633	zf-C2H2	9	-
PGRX01000078.1	641677	643174	zf-C2H2	16	+
PGRX01000078.1	657657	658566	zf-C2H2	9	-
PGRX01000078.1	695874	696576	zf-C2H2	7	-
PGRX01000078.1	807930	808692	zf-C2H2	8	-
PGRX01000078.1	855313	856333	zf-C2H2	11	+
PGRX01000078.1	893340	894414	zf-C2H2	11	+
PGRX01000078.1	948280	949183	zf-C2H2	9	+
PGRX01000092.1	230756	231629	zf-C2H2	5	+
PGRX01000098.1	230107	231466	zf-C2H2	12	-
PGRX01000098.1	275712	277053	zf-C2H2	12	-
PGRX01000098.1	299016	300381	zf-C2H2	13	-
PGRX01000098.1	344416	345598	zf-C2H2	10	-
PGRX01000100.1	237053	237896	zf-C2H2	8	+
PGRX01000100.1	241570	242323	zf-C2H2	5	+
PGRX01000102.1	128237	130556	zf-C2H2	18	+
PGRX01000108.1	999597	1001610	zf-C2H2	23	-
PGRX01000109.1	969329	970385	zf-C2H2	10	+
PGRX01000109.1	994220	995375	zf-C2H2	11	-
PGRX01000109.1	1029061	1030093	zf-C2H2	10	-
PGRX01000120.1	17418	18783	zf-C2H2	14	-
PGRX01000120.1	50408	51527	zf-C2H2	11	-
PGRX01000127.1	235029	236913	zf-C2H2	9	+
PGRX01000137.1	368126	369665	zf-C2H2	9	+
PGRX01000175.1	59655	60777	zf-C2H2	12	-
PGRX01000175.1	90701	92588	zf-C2H2	21	-
PGRX01000175.1	110009	111896	zf-C2H2	21	-
PGRX01000175.1	135364	137082	zf-C2H2	20	-
PGRX01000175.1	151702	153211	zf-C2H2	16	-
PGRX01000176.1	371675	372473	zf-C2H2	7	-
PGRX01000177.1	914531	915257	zf-C2H2	6	-
PGRX01000182.1	233612	235112	zf-C2H2	7	+
PGRX01000182.1	238683	239793	zf-C2H2	11	+
PGRX01000184.1	340895	342011	zf-C2H2	12	+
PGRX01000204.1	398134	398929	zf-C2H2	8	+
PGRX01000205.1	251972	258293	zf-C2H2	40	+
PGRX01000220.1	200110	202954	zf-C2H2	21	-
PGRX01000220.1	686628	687867	zf-C2H2	12	+
PGRX01000236.1	4310	5372	zf-C2H2	10	-
PGRX01000236.1	37533	38421	zf-C2H2	8	-
PGRX01000236.1	50498	51611	zf-C2H2	10	-
PGRX01000236.1	60999	61854	zf-C2H2	8	-
PGRX01000236.1	64964	65828	zf-C2H2	7	-
PGRX01000236.1	88967	90002	zf-C2H2	9	-
PGRX01000236.1	300211	301522	zf-C2H2	13	-
PGRX01000236.1	320320	321553	zf-C2H2	13	-
PGRX01000236.1	326533	327538	zf-C2H2	10	-
PGRX01000236.1	346604	347783	zf-C2H2	12	-
PGRX01000236.1	380019	381717	zf-C2H2	18	-
PGRX01000236.1	405667	407602	zf-C2H2	19	-
PGRX01000236.1	425201	426677	zf-C2H2	16	-
PGRX01000236.1	444913	445678	zf-C2H2	7	-
PGRX01000242.1	39601	40507	zf-C2H2	7	+
PGRX01000255.1	166345	167884	zf-C2H2	7	+
PGRX01000255.1	633160	634360	zf-C2H2	5	-
PGRX01000262.1	727264	729961	zf-C2H2	19	-
PGRX01000263.1	357041	358550	zf-C2H2	16	+
PGRX01000263.1	384525	385599	zf-C2H2	11	+
PGRX01000263.1	409430	410492	zf-C2H2	11	+
PGRX01000263.1	430541	431837	zf-C2H2	13	+
PGRX01000263.1	448854	449895	zf-C2H2	11	+
PGRX01000276.1	847890	849369	zf-C2H2	15	-
PGRX01000276.1	890164	891247	zf-C2H2	8	-
PGRX01000277.1	244489	245521	zf-C2H2	8	-
PGRX01000279.1	864911	866606	zf-C2H2	19	+
PGRX01000279.1	896286	897513	zf-C2H2	12	+
PGRX01000287.1	470325	472443	zf-C2H2	7	+
PGRX01000290.1	492623	493637	zf-C2H2	9	+
PGRX01000300.1	214187	215666	zf-C2H2	6	+
PGRX01000300.1	217137	217635	zf-C2H2	6	+
PGRX01000300.1	226708	227245	zf-C2H2	5	+
PGRX01000313.1	693976	695011	zf-C2H2	8	+
PGRX01000313.1	723852	724827	zf-C2H2	9	+
PGRX01000313.1	765312	766131	zf-C2H2	6	+
PGRX01000313.1	777925	778609	zf-C2H2	6	-
PGRX01000313.1	838617	839430	zf-C2H2	8	+
PGRX01000313.1	864171	865026	zf-C2H2	9	+
PGRX01000318.1	205548	206037	zf-C2H2	6	-
PGRX01000337.1	548336	549431	zf-C2H2	11	-
PGRX01000337.1	771655	772384	zf-C2H2	8	+
PGRX01000337.1	772784	773981	zf-C2H2	13	+
PGRX01000337.1	815800	816985	zf-C2H2	12	+
PGRX01000337.1	851194	859315	zf-C2H2	8	+
PGRX01000346.1	1242	2253	zf-C2H2	10	+
PGRX01000346.1	34422	35088	zf-C2H2	6	+
PGRX01000346.1	56601	57198	zf-C2H2	6	+
PGRX01000356.1	243707	244428	zf-C2H2	8	+
PGRX01000356.1	265722	266372	zf-C2H2	6	+
PGRX01000368.1	99677	101507	zf-C2H2	21	-
PGRX01000368.1	275588	276287	zf-C2H2	9	+
PGRX01000368.1	289718	290543	zf-C2H2	7	-
PGRX01000380.1	312513	313134	zf-C2H2	6	+
PGRX01000387.1	495696	497292	zf-C2H2	17	-
PGRX01000387.1	509056	510115	zf-C2H2	10	-
PGRX01000394.1	798168	798804	zf-C2H2	6	+
PGRX01000399.1	276491	277583	zf-C2H2	10	+
PGRX01000399.1	339716	340832	zf-C2H2	11	+
PGRX01000399.1	453387	454443	zf-C2H2	11	+
PGRX01000399.1	486898	488044	zf-C2H2	12	+
PGRX01000410.1	170585	172058	zf-C2H2	6	-
PGRX01000411.1	15779	17330	zf-C2H2	16	+
PGRX01000412.1	117398	118769	zf-C2H2	13	-
PGRX01000412.1	126138	126570	zf-C2H2	6	-
PGRX01000413.1	483100	484279	zf-C2H2	12	+
PGRX01000413.1	523280	524219	zf-C2H2	10	+
PGRX01000422.1	572187	573162	zf-C2H2	8	-
PGRX01000426.1	687368	689414	zf-C2H2	23	+
PGRX01000426.1	768843	770121	zf-C2H2	13	+
PGRX01000437.1	487244	488060	zf-C2H2	8	+
PGRX01000437.1	511022	511862	zf-C2H2	7	+
PGRX01000437.1	600261	601272	zf-C2H2	12	+
PGRX01000437.1	612172	613003	zf-C2H2	8	+
PGRX01000437.1	629088	629982	zf-C2H2	7	+
PGRX01000437.1	644930	646211	zf-C2H2	13	+
PGRX01000437.1	655619	656576	zf-C2H2	9	+
PGRX01000437.1	682035	683337	zf-C2H2	14	+
PGRX01000437.1	695964	697056	zf-C2H2	10	+
PGRX01000437.1	711147	712032	zf-C2H2	8	+
PGRX01000438.1	747902	749300	zf-C2H2	15	-
PGRX01000452.1	9444	10437	zf-C2H2	9	-
PGRX01000452.1	34077	34884	zf-C2H2	7	-
PGRX01000460.1	51718	52597	zf-C2H2	9	+
PGRX01000460.1	79266	79905	zf-C2H2	6	+
PGRX01000460.1	107680	109438	zf-C2H2	18	-
PGRX01000460.1	122026	123763	zf-C2H2	15	-
PGRX01000460.1	145795	146575	zf-C2H2	9	+
PGRX01000460.1	157775	158591	zf-C2H2	8	+
PGRX01000460.1	195414	196407	zf-C2H2	9	+
PGRX01000460.1	260176	261565	zf-C2H2	10	+
PGRX01000460.1	274804	275365	zf-C2H2	5	+
PGRX01000471.1	15701	17126	zf-C2H2	14	-
PGRX01000471.1	40612	42232	zf-C2H2	16	-
PGRX01000471.1	57213	58134	zf-C2H2	8	-
PGRX01000471.1	85480	86803	zf-C2H2	15	-
PGRX01000471.1	105415	106423	zf-C2H2	8	-
PGRX01000471.1	118414	119578	zf-C2H2	11	-
PGRX01000471.1	138499	139630	zf-C2H2	13	-
PGRX01000476.1	11766	12597	zf-C2H2	8	+
PGRX01000476.1	24357	25377	zf-C2H2	10	+
PGRX01000476.1	44353	45085	zf-C2H2	7	+
PGRX01000476.1	56691	57630	zf-C2H2	9	-
PGRX01000476.1	73002	74055	zf-C2H2	11	-
PGRX01000476.1	114292	115222	zf-C2H2	9	-
PGRX01000476.1	153349	154258	zf-C2H2	9	-
PGRX01000478.1	261467	262499	zf-C2H2	10	-
PGRX01000478.1	276811	277939	zf-C2H2	12	-
PGRX01000478.1	302566	303799	zf-C2H2	12	-
PGRX01000478.1	311130	312213	zf-C2H2	11	-
PGRX01000478.1	317593	318715	zf-C2H2	11	-
PGRX01000478.1	325823	327086	zf-C2H2	13	-
PGRX01000478.1	344922	345966	zf-C2H2	12	-
PGRX01000478.1	362513	363581	zf-C2H2	11	-
PGRX01000478.1	373831	375319	zf-C2H2	11	-
PGRX01000478.1	388233	389703	zf-C2H2	11	-
PGRX01000478.1	397944	399294	zf-C2H2	11	-
PGRX01000478.1	411003	412431	zf-C2H2	11	-
PGRX01000478.1	420876	422325	zf-C2H2	12	-
PGRX01000478.1	425937	427293	zf-C2H2	11	-
PGRX01000478.1	432724	434194	zf-C2H2	10	-
PGRX01000478.1	447376	448603	zf-C2H2	11	-
PGRX01000478.1	453506	454712	zf-C2H2	11	-
PGRX01000478.1	462294	463482	zf-C2H2	11	-
PGRX01000478.1	475317	476568	zf-C2H2	11	-
PGRX01000478.1	478651	479905	zf-C2H2	11	-
PGRX01000478.1	492694	494101	zf-C2H2	11	-
PGRX01000478.1	499882	501091	zf-C2H2	11	-
PGRX01000478.1	520990	522013	zf-C2H2	11	-
PGRX01000478.1	529506	530616	zf-C2H2	11	-
PGRX01000478.1	532228	533383	zf-C2H2	12	-
PGRX01000478.1	542084	543188	zf-C2H2	11	-
PGRX01000478.1	550238	551489	zf-C2H2	12	-
PGRX01000478.1	560952	562242	zf-C2H2	14	-
PGRX01000478.1	567652	569035	zf-C2H2	11	-
PGRX01000478.1	593271	594720	zf-C2H2	13	-
PGRX01000478.1	598850	600182	zf-C2H2	13	-
PGRX01000478.1	604319	605633	zf-C2H2	12	-
PGRX01000478.1	610366	611683	zf-C2H2	13	-
PGRX01000478.1	629928	631143	zf-C2H2	12	-
PGRX01000478.1	631995	633042	zf-C2H2	9	-
PGRX01000478.1	642864	644142	zf-C2H2	10	-
PGRX01000478.1	645557	646100	zf-C2H2	6	-
PGRX01000478.1	647135	648200	zf-C2H2	10	-
PGRX01000478.1	652980	654723	zf-C2H2	10	-
PGRX01000478.1	655759	657004	zf-C2H2	11	-
PGRX01000478.1	668864	669899	zf-C2H2	10	-
PGRX01000478.1	677406	678648	zf-C2H2	10	-
PGRX01000478.1	681460	682285	zf-C2H2	8	-
PGRX01000478.1	689051	690245	zf-C2H2	11	-
PGRX01000478.1	692195	693323	zf-C2H2	12	-
PGRX01000478.1	694419	695430	zf-C2H2	10	-
PGRX01000478.1	702132	703173	zf-C2H2	11	-
PGRX01000478.1	716775	717843	zf-C2H2	12	-
PGRX01000478.1	720247	721318	zf-C2H2	10	-
PGRX01000478.1	739763	740816	zf-C2H2	10	-
PGRX01000478.1	744315	745449	zf-C2H2	11	-
PGRX01000478.1	757874	758912	zf-C2H2	10	-
PGRX01000478.1	774588	775662	zf-C2H2	11	-
PGRX01000478.1	775827	776895	zf-C2H2	11	-
PGRX01000480.1	140495	141491	zf-C2H2	9	-
PGRX01000480.1	153967	155254	zf-C2H2	13	-
PGRX01000480.1	187614	189195	zf-C2H2	16	-
PGRX01000480.1	250134	251121	zf-C2H2	9	-
PGRX01000483.1	308687	310016	zf-C2H2	11	-
PGRX01000493.1	315148	316474	zf-C2H2	13	+
PGRX01000504.1	218411	219269	zf-C2H2	8	-
PGRX01000504.1	239105	239885	zf-C2H2	7	-
PGRX01000515.1	617840	618827	zf-C2H2	11	+
PGRX01000515.1	644168	644873	zf-C2H2	7	+
PGRX01000515.1	673535	674462	zf-C2H2	8	-
PGRX01000515.1	704896	706303	zf-C2H2	15	-
PGRX01000528.1	15896	16964	zf-C2H2	11	+
PGRX01000528.1	21545	22625	zf-C2H2	12	+
PGRX01000528.1	38375	39143	zf-C2H2	7	+
PGRX01000529.1	6628	7273	zf-C2H2	6	+
PGRX01000529.1	112122	113619	zf-C2H2	16	+
PGRX01000536.1	5473	6853	zf-C2H2	7	+
PGRX01000536.1	704542	705916	zf-C2H2	13	-
PGRX01000543.1	14882	15632	zf-C2H2	7	-
PGRX01000565.1	29676	31179	zf-C2H2	15	-
PGRX01000565.1	148142	150152	zf-C2H2	22	-
PGRX01000565.1	190578	191808	zf-C2H2	12	-
PGRX01000565.1	209152	210334	zf-C2H2	12	-
PGRX01000565.1	223401	224298	zf-C2H2	8	-
PGRX01000565.1	246591	248874	zf-C2H2	26	-
PGRX01000565.1	272474	273848	zf-C2H2	15	-
PGRX01000565.1	289164	289830	zf-C2H2	6	-
PGRX01000565.1	305086	306439	zf-C2H2	14	-
PGRX01000565.1	320957	322457	zf-C2H2	15	-
PGRX01000565.1	337077	338577	zf-C2H2	16	-
PGRX01000565.1	358052	359303	zf-C2H2	13	-
PGRX01000565.1	389631	391500	zf-C2H2	19	-
PGRX01000565.1	413970	415413	zf-C2H2	14	-
PGRX01000565.1	433122	434076	zf-C2H2	10	-
PGRX01000565.1	445323	446201	zf-C2H2	10	-
PGRX01000565.1	447832	448660	zf-C2H2	8	-
PGRX01000565.1	460381	461185	zf-C2H2	7	-
PGRX01000566.1	44034	44955	zf-C2H2	8	+
PGRX01000566.1	160404	162222	zf-C2H2	14	-
PGRX01000582.1	600353	601259	zf-C2H2	9	-
PGRX01000590.1	28880	29864	zf-C2H2	10	-
PGRX01000597.1	461084	462314	zf-C2H2	12	-
PGRX01000602.1	533915	534578	zf-C2H2	6	+
PGRX01000602.1	556844	557588	zf-C2H2	7	+
PGRX01000609.1	558	1599	zf-C2H2	9	-
PGRX01000609.1	17468	18902	zf-C2H2	14	-
PGRX01000609.1	34149	35181	zf-C2H2	10	-
PGRX01000609.1	48134	49037	zf-C2H2	10	-
PGRX01000609.1	65923	67066	zf-C2H2	10	-
PGRX01000609.1	99879	101013	zf-C2H2	10	-
PGRX01000609.1	113730	114657	zf-C2H2	9	-
PGRX01000609.1	127568	128327	zf-C2H2	6	-
PGRX01000609.1	145226	146228	zf-C2H2	10	-
PGRX01000609.1	166110	166971	zf-C2H2	9	-
PGRX01000609.1	190503	191217	zf-C2H2	8	-
PGRX01000609.1	205085	206261	zf-C2H2	11	-
PGRX01000609.1	219833	220568	zf-C2H2	7	-
PGRX01000619.1	17590	19351	zf-C2H2	15	+
PGRX01000624.1	429235	429691	zf-C2H2	5	+
PGRX01000646.1	516429	517458	zf-C2H2	9	+
PGRX01000646.1	539931	541548	zf-C2H2	16	+
PGRX01000646.1	553316	554279	zf-C2H2	9	+
PGRX01000646.1	568235	570182	zf-C2H2	21	+
PGRX01000649.1	659659	660583	zf-C2H2	7	-
PGRX01000649.1	681116	682427	zf-C2H2	13	-
PGRX01000660.1	11562	12909	zf-C2H2	12	+
PGRX01000661.1	73614	74946	zf-C2H2	11	+
PGRX01000669.1	286878	288276	zf-C2H2	12	-
PGRX01000669.1	326109	326958	zf-C2H2	9	-
PGRX01000683.1	76582	77896	zf-C2H2	13	+
PGRX01000683.1	110381	111335	zf-C2H2	9	-
PGRX01000683.1	298519	300364	zf-C2H2	19	+
PGRX01000683.1	355568	356825	zf-C2H2	13	+
PGRX01000702.1	284824	285700	zf-C2H2	10	-
PGRX01000702.1	303178	304045	zf-C2H2	8	-
PGRX01000716.1	20950	22450	zf-C2H2	15	-
PGRX01000716.1	60641	61079	zf-C2H2	5	-
PGRX01000716.1	62055	63306	zf-C2H2	13	-
PGRX01000716.1	90795	91908	zf-C2H2	12	-
PGRX01000716.1	134670	135807	zf-C2H2	11	+
PGRX01000717.1	670053	671214	zf-C2H2	11	-
PGRX01000730.1	16608	17709	zf-C2H2	12	+
PGRX01000744.1	561556	562807	zf-C2H2	13	+
PGRX01000748.1	568473	569076	zf-C2H2	5	-
PGRX01000757.1	337551	338718	zf-C2H2	10	-
PGRX01000757.1	358629	359867	zf-C2H2	12	-
PGRX01000757.1	422717	423869	zf-C2H2	12	-
PGRX01000757.1	489344	489809	zf-C2H2	5	-
PGRX01000769.1	305987	307265	zf-C2H2	13	+
PGRX01000769.1	367175	368102	zf-C2H2	8	+
PGRX01000769.1	458178	459345	zf-C2H2	11	+
PGRX01000769.1	498286	499255	zf-C2H2	10	+
PGRX01000778.1	519927	524022	zf-C2H2	6	+
PGRX01000782.1	59066	60437	zf-C2H2	14	-
PGRX01000782.1	88946	90269	zf-C2H2	14	-
PGRX01000782.1	107826	109059	zf-C2H2	13	-
PGRX01000782.1	129042	130326	zf-C2H2	12	-
PGRX01000782.1	169043	170369	zf-C2H2	14	-
PGRX01000782.1	205166	206810	zf-C2H2	18	-
PGRX01000785.1	143761	144586	zf-C2H2	7	+
PGRX01000788.1	121023	121863	zf-C2H2	7	-
PGRX01000788.1	135350	136154	zf-C2H2	7	-
PGRX01000788.1	153148	154555	zf-C2H2	14	-
PGRX01000788.1	172493	173513	zf-C2H2	9	-
PGRX01000788.1	190667	192086	zf-C2H2	15	-
PGRX01000788.1	211514	212609	zf-C2H2	11	-
PGRX01000788.1	231452	232130	zf-C2H2	7	-
PGRX01000788.1	241419	242163	zf-C2H2	6	-
PGRX01000788.1	255973	256930	zf-C2H2	9	-
PGRX01000808.1	1882	3055	zf-C2H2	13	-
PGRX01000808.1	21798	22800	zf-C2H2	8	-
PGRX01000808.1	40322	41303	zf-C2H2	11	-
PGRX01000808.1	45918	46662	zf-C2H2	8	-
PGRX01000808.1	64238	64967	zf-C2H2	7	-
PGRX01000812.1	538674	540165	zf-C2H2	16	+
PGRX01000812.1	567949	569440	zf-C2H2	16	+
PGRX01000812.1	590157	591423	zf-C2H2	14	+
PGRX01000812.1	613983	615399	zf-C2H2	15	+
PGRX01000812.1	635346	636105	zf-C2H2	9	+
PGRX01000819.1	531774	535167	zf-C2H2	7	-
PGRX01000820.1	117322	119032	zf-C2H2	12	+
PGRX01000820.1	125744	127352	zf-C2H2	15	+
PGRX01000820.1	135754	137071	zf-C2H2	9	+
PGRX01000820.1	157064	158189	zf-C2H2	7	+
PGRX01000820.1	165766	166813	zf-C2H2	7	+
PGRX01000820.1	174798	175629	zf-C2H2	7	+
PGRX01000820.1	182968	183913	zf-C2H2	7	+
PGRX01000820.1	192660	193602	zf-C2H2	7	+
PGRX01000820.1	193983	195027	zf-C2H2	7	+
PGRX01000820.1	207042	208965	zf-C2H2	13	+
PGRX01000820.1	209358	210555	zf-C2H2	9	+
PGRX01000820.1	221941	223876	zf-C2H2	12	+
PGRX01000820.1	236237	238142	zf-C2H2	15	+
PGRX01000820.1	243322	245083	zf-C2H2	12	+
PGRX01000820.1	257892	259182	zf-C2H2	11	+
PGRX01000820.1	281716	283795	zf-C2H2	20	+
PGRX01000820.1	313585	315280	zf-C2H2	12	+
PGRX01000820.1	317084	318503	zf-C2H2	12	+
PGRX01000820.1	325616	327146	zf-C2H2	12	+
PGRX01000820.1	337556	339029	zf-C2H2	12	+
PGRX01000820.1	341984	344000	zf-C2H2	15	+
PGRX01000820.1	358830	360213	zf-C2H2	12	+
PGRX01000820.1	371690	373361	zf-C2H2	13	+
PGRX01000820.1	397423	399106	zf-C2H2	13	+
PGRX01000823.1	201553	202324	zf-C2H2	6	-
PGRX01000834.1	406098	407442	zf-C2H2	14	+
PGRX01000834.1	443376	444885	zf-C2H2	16	+
PGRX01000834.1	466401	467475	zf-C2H2	11	+
PGRX01000834.1	491181	492045	zf-C2H2	10	+
PGRX01000844.1	501192	502455	zf-C2H2	8	+
PGRX01000846.1	330221	331448	zf-C2H2	12	+
PGRX01000850.1	378366	382737	zf-C2H2	14	-
PGRX01000855.1	56043	57399	zf-C2H2	14	+
PGRX01000891.1	554503	555613	zf-C2H2	10	+
PGRX01000891.1	576439	577351	zf-C2H2	9	+
PGRX01000891.1	582399	583605	zf-C2H2	12	+
PGRX01000891.1	598242	599160	zf-C2H2	8	+
PGRX01000906.1	444572	446618	zf-C2H2	8	-
PGRX01000922.1	58501	59578	zf-C2H2	11	+
PGRX01000922.1	97408	98347	zf-C2H2	9	+
PGRX01000922.1	132513	133884	zf-C2H2	14	-
PGRX01000947.1	525577	526510	zf-C2H2	8	+
PGRX01000947.1	553105	554281	zf-C2H2	11	-
PGRX01000947.1	570135	571317	zf-C2H2	11	-
PGRX01000993.1	229544	230654	zf-C2H2	11	+
PGRX01000993.1	257249	258407	zf-C2H2	12	+
PGRX01000993.1	294005	295202	zf-C2H2	13	+
PGRX01000993.1	325682	326879	zf-C2H2	13	+
PGRX01000993.1	364963	366145	zf-C2H2	11	+
PGRX01000993.1	514264	516115	zf-C2H2	19	+
PGRX01000993.1	560834	562151	zf-C2H2	12	+
PGRX01000994.1	25552	26926	zf-C2H2	14	-
PGRX01000994.1	68354	69431	zf-C2H2	10	-
PGRX01000994.1	136809	138087	zf-C2H2	13	-
PGRX01000999.1	562645	563311	zf-C2H2	5	-
PGRX01001010.1	504072	505053	zf-C2H2	8	+
PGRX01001017.1	264895	266284	zf-C2H2	16	+
PGRX01001053.1	149055	149766	zf-C2H2	6	+
PGRX01001053.1	166618	167926	zf-C2H2	13	+
PGRX01001053.1	197570	198731	zf-C2H2	12	+
PGRX01001053.1	234892	236473	zf-C2H2	18	+
PGRX01001053.1	266818	268477	zf-C2H2	18	+
PGRX01001082.1	486846	488934	zf-C2H2	5	-
PGRX01001091.1	32988	33828	zf-C2H2	8	-
PGRX01001091.1	51937	53179	zf-C2H2	12	-
PGRX01001091.1	77238	78420	zf-C2H2	11	-
PGRX01001091.1	96210	97293	zf-C2H2	11	-
PGRX01001091.1	115681	116833	zf-C2H2	12	-
PGRX01001091.1	132591	134178	zf-C2H2	16	-
PGRX01001091.1	154958	156413	zf-C2H2	14	-
PGRX01001091.1	179078	180491	zf-C2H2	14	-
PGRX01001091.1	198431	200258	zf-C2H2	18	-
PGRX01001091.1	248408	250565	zf-C2H2	24	-
PGRX01001091.1	293314	294907	zf-C2H2	17	-
PGRX01001093.1	295804	296539	zf-C2H2	6	-
PGRX01001093.1	311629	312784	zf-C2H2	11	-
PGRX01001096.1	1986	3015	zf-C2H2	10	+
PGRX01001108.1	62968	63811	zf-C2H2	9	+
PGRX01001130.1	126982	129756	zf-C2H2	29	+
PGRX01001134.1	8927	9734	zf-C2H2	7	+
PGRX01001150.1	223913	225068	zf-C2H2	11	-
PGRX01001150.1	248157	249363	zf-C2H2	11	+
PGRX01001150.1	287127	288420	zf-C2H2	14	+
PGRX01001161.1	536090	536810	zf-C2H2	7	+
PGRX01001186.1	5143	6199	zf-C2H2	9	-
PGRX01001186.1	62904	64205	zf-C2H2	12	-
PGRX01001186.1	132381	133278	zf-C2H2	8	+
PGRX01001186.1	171799	172864	zf-C2H2	9	-
PGRX01001186.1	237232	237904	zf-C2H2	6	-
PGRX01001186.1	254324	255173	zf-C2H2	7	+
PGRX01001211.1	163252	164383	zf-C2H2	11	-
PGRX01001220.1	163187	163718	zf-C2H2	5	-
PGRX01001227.1	87439	88531	zf-C2H2	11	-
PGRX01001242.1	413928	414732	zf-C2H2	8	-
PGRX01001281.1	3219	4752	zf-C2H2	15	+
PGRX01001281.1	72364	73315	zf-C2H2	9	+
PGRX01001281.1	221240	222044	zf-C2H2	6	+
PGRX01001281.1	226332	227202	zf-C2H2	9	+
PGRX01001281.1	277774	279871	zf-C2H2	21	+
PGRX01001290.1	498213	498861	zf-C2H2	5	+
PGRX01001297.1	446618	447194	zf-C2H2	6	-
PGRX01001298.1	29673	31347	zf-C2H2	16	+
PGRX01001298.1	82959	88317	zf-C2H2	7	+
PGRX01001323.1	505731	506742	zf-C2H2	7	+
PGRX01001330.1	12590	13445	zf-C2H2	9	+
PGRX01001330.1	42024	42777	zf-C2H2	8	+
PGRX01001330.1	56861	57980	zf-C2H2	11	-
PGRX01001330.1	80183	81524	zf-C2H2	14	+
PGRX01001330.1	105526	106933	zf-C2H2	14	+
PGRX01001336.1	491136	492081	zf-C2H2	9	-
PGRX01001347.1	81888	82557	zf-C2H2	7	+
PGRX01001347.1	87288	89643	zf-C2H2	5	+
PGRX01001351.1	255028	255829	zf-C2H2	6	-
PGRX01001351.1	282935	283892	zf-C2H2	10	-
PGRX01001351.1	305099	306293	zf-C2H2	10	-
PGRX01001351.1	337241	338330	zf-C2H2	10	-
PGRX01001351.1	371219	371984	zf-C2H2	7	-
PGRX01001351.1	377332	378295	zf-C2H2	10	-
PGRX01001351.1	411767	413009	zf-C2H2	11	-
PGRX01001351.1	417614	418883	zf-C2H2	10	-
PGRX01001356.1	460730	461693	zf-C2H2	9	-
PGRX01001356.1	477834	479082	zf-C2H2	11	-
PGRX01001356.1	501854	502706	zf-C2H2	6	-
PGRX01001357.1	271986	273666	zf-C2H2	14	+
PGRX01001357.1	304417	306220	zf-C2H2	16	+
PGRX01001365.1	496550	497861	zf-C2H2	11	+
PGRX01001370.1	60145	61390	zf-C2H2	12	-
PGRX01001370.1	101754	102936	zf-C2H2	12	+
PGRX01001370.1	117559	118738	zf-C2H2	11	+
PGRX01001370.1	138209	139151	zf-C2H2	8	-
PGRX01001370.1	171835	173062	zf-C2H2	12	-
PGRX01001370.1	192231	193620	zf-C2H2	16	-
PGRX01001370.1	205080	205656	zf-C2H2	6	-
PGRX01001370.1	217697	218789	zf-C2H2	12	-
PGRX01001370.1	239063	240314	zf-C2H2	13	-
PGRX01001370.1	258537	259710	zf-C2H2	11	-
PGRX01001370.1	288640	289318	zf-C2H2	5	-
PGRX01001370.1	297517	298255	zf-C2H2	6	-
PGRX01001370.1	330134	331094	zf-C2H2	8	-
PGRX01001370.1	363517	364339	zf-C2H2	7	-
PGRX01001370.1	375946	376732	zf-C2H2	6	-
PGRX01001375.1	417313	418225	zf-C2H2	10	-
PGRX01001378.1	285538	286354	zf-C2H2	5	+
PGRX01001392.1	223175	224129	zf-C2H2	7	+
PGRX01001392.1	245840	246875	zf-C2H2	6	+
PGRX01001399.1	29338	30274	zf-C2H2	9	+
PGRX01001414.1	36978	38073	zf-C2H2	5	+
PGRX01001435.1	160685	163379	zf-C2H2	19	+
PGRX01001443.1	285950	286970	zf-C2H2	11	-
PGRX01001443.1	294027	294852	zf-C2H2	7	-
PGRX01001443.1	313034	314078	zf-C2H2	7	-
PGRX01001443.1	349287	350004	zf-C2H2	7	-
PGRX01001443.1	447174	448224	zf-C2H2	8	-
PGRX01001443.1	474636	475341	zf-C2H2	5	-
PGRX01001445.1	353172	354093	zf-C2H2	10	+
PGRX01001486.1	114794	115895	zf-C2H2	6	-
PGRX01001486.1	228134	234377	zf-C2H2	35	+
PGRX01001486.1	296769	298017	zf-C2H2	9	+
PGRX01001486.1	326267	328010	zf-C2H2	19	-
PGRX01001516.1	133871	134858	zf-C2H2	9	+
PGRX01001516.1	165450	165993	zf-C2H2	5	+
PGRX01001516.1	186156	187143	zf-C2H2	9	+
PGRX01001516.1	251542	253138	zf-C2H2	16	+
PGRX01001527.1	49270	52285	zf-C2H2	8	-
PGRX01001533.1	453744	454440	zf-C2H2	6	+
PGRX01001534.1	31275	32352	zf-C2H2	12	+
PGRX01001535.1	397298	398441	zf-C2H2	11	+
PGRX01001535.1	425764	426661	zf-C2H2	9	+
PGRX01001537.1	178571	179195	zf-C2H2	5	-
PGRX01001537.1	215101	218911	zf-C2H2	17	-
PGRX01001537.1	250589	251528	zf-C2H2	10	-
PGRX01001537.1	266788	267265	zf-C2H2	5	-
PGRX01001537.1	271599	276384	zf-C2H2	9	-
PGRX01001537.1	288536	289466	zf-C2H2	9	-
PGRX01001537.1	307794	309051	zf-C2H2	13	-
PGRX01001537.1	333064	334474	zf-C2H2	15	-
PGRX01001537.1	355978	357958	zf-C2H2	21	-
PGRX01001537.1	377650	378454	zf-C2H2	8	-
PGRX01001537.1	407973	408711	zf-C2H2	6	-
PGRX01001537.1	433291	434158	zf-C2H2	8	-
PGRX01001537.1	457530	458865	zf-C2H2	13	-
PGRX01001543.1	32754	33627	zf-C2H2	8	+
PGRX01001543.1	416440	417565	zf-C2H2	11	+
PGRX01001543.1	427997	428795	zf-C2H2	8	-
PGRX01001546.1	471987	473166	zf-C2H2	8	+
PGRX01001547.1	266611	267946	zf-C2H2	9	+
PGRX01001560.1	144488	145808	zf-C2H2	6	+
PGRX01001570.1	147043	148396	zf-C2H2	15	+
PGRX01001570.1	165292	166303	zf-C2H2	10	-
PGRX01001570.1	221348	222314	zf-C2H2	11	-
PGRX01001570.1	258633	259485	zf-C2H2	8	-
PGRX01001570.1	348419	349346	zf-C2H2	8	-
PGRX01001570.1	413547	414579	zf-C2H2	9	-
PGRX01001570.1	472458	473532	zf-C2H2	12	-
PGRX01001574.1	126749	127943	zf-C2H2	9	+
PGRX01001599.1	467387	468632	zf-C2H2	13	-
PGRX01001602.1	16595	17459	zf-C2H2	9	+
PGRX01001602.1	37180	38104	zf-C2H2	9	+
PGRX01001602.1	39391	40183	zf-C2H2	8	+
PGRX01001602.1	71409	72432	zf-C2H2	7	+
PGRX01001624.1	22861	23527	zf-C2H2	5	-
PGRX01001624.1	56570	57776	zf-C2H2	12	-
PGRX01001624.1	86223	87201	zf-C2H2	9	-
PGRX01001624.1	120559	121612	zf-C2H2	9	-
PGRX01001624.1	152252	153719	zf-C2H2	15	-
PGRX01001624.1	180131	180986	zf-C2H2	9	-
PGRX01001624.1	209370	210204	zf-C2H2	8	-
PGRX01001624.1	269159	269924	zf-C2H2	6	+
PGRX01001624.1	282595	283414	zf-C2H2	6	-
PGRX01001624.1	325991	326984	zf-C2H2	9	-
PGRX01001624.1	360389	361436	zf-C2H2	8	-
PGRX01001624.1	394691	395708	zf-C2H2	10	-
PGRX01001624.1	438435	439707	zf-C2H2	13	-
PGRX01001626.1	416664	417345	zf-C2H2	6	-
PGRX01001626.1	436479	437112	zf-C2H2	5	-
PGRX01001626.1	452757	453972	zf-C2H2	11	-
PGRX01001627.1	170300	171089	zf-C2H2	7	-
PGRX01001627.1	232530	233607	zf-C2H2	10	+
PGRX01001628.1	115875	117213	zf-C2H2	9	-
PGRX01001635.1	99207	100281	zf-C2H2	11	+
PGRX01001635.1	123272	124061	zf-C2H2	7	+
PGRX01001635.1	131015	131906	zf-C2H2	9	-
PGRX01001635.1	188552	189557	zf-C2H2	10	-
PGRX01001635.1	215235	216021	zf-C2H2	8	-
PGRX01001635.1	259447	260197	zf-C2H2	7	+
PGRX01001635.1	304085	305270	zf-C2H2	10	+
PGRX01001635.1	317597	318749	zf-C2H2	11	-
PGRX01001640.1	7751	9158	zf-C2H2	15	-
PGRX01001640.1	24099	25137	zf-C2H2	10	-
PGRX01001640.1	40373	41021	zf-C2H2	6	-
PGRX01001640.1	57706	58858	zf-C2H2	11	-
PGRX01001640.1	79132	80602	zf-C2H2	15	-
PGRX01001640.1	113480	114323	zf-C2H2	9	-
PGRX01001640.1	134455	135436	zf-C2H2	10	-
PGRX01001640.1	157242	158430	zf-C2H2	12	-
PGRX01001640.1	186992	188408	zf-C2H2	15	-
PGRX01001646.1	87740	89132	zf-C2H2	11	-
PGRX01001656.1	201967	202924	zf-C2H2	7	-
PGRX01001656.1	220790	221849	zf-C2H2	8	-
PGRX01001656.1	231391	232390	zf-C2H2	10	-
PGRX01001657.1	8150	9074	zf-C2H2	8	+
PGRX01001657.1	60419	62003	zf-C2H2	17	+
PGRX01001657.1	120388	121192	zf-C2H2	7	+
PGRX01001657.1	174377	175466	zf-C2H2	11	+
PGRX01001657.1	224661	225402	zf-C2H2	7	+
PGRX01001657.1	288646	290074	zf-C2H2	15	+
PGRX01001657.1	300859	301690	zf-C2H2	8	-
PGRX01001657.1	343378	344710	zf-C2H2	14	-
PGRX01001657.1	401728	402883	zf-C2H2	11	-
PGRX01001657.1	452389	453535	zf-C2H2	12	-
PGRX01001661.1	126872	127784	zf-C2H2	8	-
PGRX01001661.1	163730	164837	zf-C2H2	10	-
PGRX01001661.1	202121	202919	zf-C2H2	8	-
PGRX01001661.1	226793	227642	zf-C2H2	8	-
PGRX01001661.1	281888	282842	zf-C2H2	10	+
PGRX01001661.1	305230	306367	zf-C2H2	14	-
PGRX01001661.1	329987	331253	zf-C2H2	14	-
PGRX01001661.1	376249	376912	zf-C2H2	5	+
PGRX01001661.1	383308	384418	zf-C2H2	10	-
PGRX01001661.1	458841	460632	zf-C2H2	21	-
PGRX01001706.1	50819	51926	zf-C2H2	13	+
PGRX01001706.1	56938	57865	zf-C2H2	9	+
PGRX01001706.1	71022	72048	zf-C2H2	9	-
PGRX01001711.1	7817	8531	zf-C2H2	7	+
PGRX01001711.1	18019	19174	zf-C2H2	12	-
PGRX01001720.1	233048	234029	zf-C2H2	10	-
PGRX01001729.1	436494	437451	zf-C2H2	10	-
PGRX01001763.1	200113	201265	zf-C2H2	11	+
PGRX01001780.1	17216	18512	zf-C2H2	13	-
PGRX01001822.1	340195	341116	zf-C2H2	6	-
PGRX01001841.1	13141	13855	zf-C2H2	5	+
PGRX01001841.1	46709	47549	zf-C2H2	8	+
PGRX01001841.1	110120	110930	zf-C2H2	6	+
PGRX01001844.1	240529	242539	zf-C2H2	15	+
PGRX01001852.1	41663	42548	zf-C2H2	9	-
PGRX01001853.1	56971	58294	zf-C2H2	6	-
PGRX01001855.1	41171	43835	zf-C2H2	30	+
PGRX01001878.1	166456	167584	zf-C2H2	11	-
PGRX01001878.1	181960	183322	zf-C2H2	14	-
PGRX01001878.1	217049	218177	zf-C2H2	11	-
PGRX01001878.1	257298	257970	zf-C2H2	6	-
PGRX01001878.1	332849	334316	zf-C2H2	15	+
PGRX01001878.1	381488	382571	zf-C2H2	12	+
PGRX01001878.1	422006	423305	zf-C2H2	14	+
PGRX01001887.1	110722	111583	zf-C2H2	9	+
PGRX01001887.1	189081	190002	zf-C2H2	9	+
PGRX01001887.1	253163	253909	zf-C2H2	9	+
PGRX01001887.1	288614	289730	zf-C2H2	11	+
PGRX01001887.1	329589	330612	zf-C2H2	9	+
PGRX01001887.1	361529	362690	zf-C2H2	12	+
PGRX01001887.1	376188	377376	zf-C2H2	12	-
PGRX01001887.1	417082	417994	zf-C2H2	10	+
PGRX01001897.1	3777	4536	zf-C2H2	6	-
PGRX01001897.1	18906	19923	zf-C2H2	11	-
PGRX01001897.1	33611	34757	zf-C2H2	11	-
PGRX01001897.1	61551	62877	zf-C2H2	11	-
PGRX01001897.1	83367	84825	zf-C2H2	14	-
PGRX01001897.1	106101	107004	zf-C2H2	10	-
PGRX01001897.1	113497	114415	zf-C2H2	9	-
PGRX01001897.1	145486	146221	zf-C2H2	7	-
PGRX01001897.1	169176	169818	zf-C2H2	6	+
PGRX01001903.1	428142	428853	zf-C2H2	6	+
PGRX01001918.1	412393	413053	zf-C2H2	6	+
PGRX01001935.1	5945	7742	zf-C2H2	7	-
PGRX01001996.1	154565	155717	zf-C2H2	10	+
PGRX01001998.1	77906	78872	zf-C2H2	9	-
PGRX01002008.1	247363	248326	zf-C2H2	9	+
PGRX01002008.1	270037	270823	zf-C2H2	8	+
PGRX01002021.1	128115	129225	zf-C2H2	10	-
PGRX01002054.1	69778	71011	zf-C2H2	12	-
PGRX01002060.1	113390	114533	zf-C2H2	11	+
PGRX01002063.1	31763	33125	zf-C2H2	13	+
PGRX01002063.1	66513	68067	zf-C2H2	15	+
PGRX01002063.1	88546	89935	zf-C2H2	14	+
PGRX01002063.1	115528	116692	zf-C2H2	12	+
PGRX01002063.1	151692	152520	zf-C2H2	9	+
PGRX01002063.1	180491	181925	zf-C2H2	16	+
PGRX01002063.1	218070	218940	zf-C2H2	8	+
PGRX01002063.1	244181	245243	zf-C2H2	10	+
PGRX01002063.1	315876	316626	zf-C2H2	7	+
PGRX01002063.1	341498	342671	zf-C2H2	9	+
PGRX01002068.1	12585	13911	zf-C2H2	13	+
PGRX01002119.1	25828	26611	zf-C2H2	7	+
PGRX01002133.1	106340	107327	zf-C2H2	9	-
PGRX01002133.1	142687	144079	zf-C2H2	14	-
PGRX01002133.1	196840	198223	zf-C2H2	16	-
PGRX01002133.1	236906	238133	zf-C2H2	13	-
PGRX01002133.1	301208	302876	zf-C2H2	17	+
PGRX01002133.1	320650	321985	zf-C2H2	13	-
PGRX01002133.1	372094	372862	zf-C2H2	7	-
PGRX01002150.1	64869	65424	zf-C2H2	5	-
PGRX01002159.1	22872	23625	zf-C2H2	6	+
PGRX01002159.1	40957	42277	zf-C2H2	13	+
PGRX01002159.1	82237	83116	zf-C2H2	8	+
PGRX01002159.1	104129	106166	zf-C2H2	21	+
PGRX01002159.1	136659	137421	zf-C2H2	8	+
PGRX01002169.1	40613	41870	zf-C2H2	14	+
PGRX01002169.1	134344	135520	zf-C2H2	12	+
PGRX01002169.1	191532	192561	zf-C2H2	10	+
PGRX01002169.1	214148	215561	zf-C2H2	15	+
PGRX01002172.1	236860	237901	zf-C2H2	10	+
PGRX01002172.1	312725	314060	zf-C2H2	10	+
PGRX01002172.1	349757	351605	zf-C2H2	18	+
PGRX01002172.1	358074	358542	zf-C2H2	6	+
PGRX01002172.1	360699	361833	zf-C2H2	11	-
PGRX01002172.1	393449	394310	zf-C2H2	9	+
PGRX01002175.1	193380	194799	zf-C2H2	16	+
PGRX01002233.1	27303	28332	zf-C2H2	10	-
PGRX01002233.1	49712	50524	zf-C2H2	9	-
PGRX01002233.1	97502	98795	zf-C2H2	12	-
PGRX01002241.1	33	579	zf-C2H2	5	+
PGRX01002257.1	298905	299850	zf-C2H2	9	-
PGRX01002257.1	324901	325822	zf-C2H2	9	-
PGRX01002257.1	357671	359003	zf-C2H2	14	-
PGRX01002272.1	338752	339691	zf-C2H2	9	-
PGRX01002272.1	365289	366453	zf-C2H2	12	-
PGRX01002280.1	163605	164589	zf-C2H2	10	-
PGRX01002280.1	188500	190126	zf-C2H2	15	-
PGRX01002289.1	7099	8269	zf-C2H2	13	-
PGRX01002289.1	24351	24936	zf-C2H2	7	-
PGRX01002289.1	44983	46057	zf-C2H2	11	-
PGRX01002289.1	65918	66929	zf-C2H2	10	+
PGRX01002289.1	85637	86894	zf-C2H2	13	-
PGRX01002289.1	106490	107741	zf-C2H2	14	-
PGRX01002289.1	146338	147574	zf-C2H2	12	-
PGRX01002289.1	218956	220273	zf-C2H2	13	-
PGRX01002289.1	221884	223057	zf-C2H2	10	-
PGRX01002289.1	250019	250838	zf-C2H2	7	-
PGRX01002289.1	274355	275483	zf-C2H2	10	-
PGRX01002289.1	307954	309499	zf-C2H2	16	-
PGRX01002319.1	311079	311652	zf-C2H2	5	+
PGRX01002321.1	8834	10133	zf-C2H2	5	-
PGRX01002337.1	67857	69072	zf-C2H2	12	-
PGRX01002337.1	153535	154498	zf-C2H2	10	-
PGRX01002337.1	156404	157376	zf-C2H2	10	-
PGRX01002337.1	161735	162776	zf-C2H2	9	-
PGRX01002337.1	165316	166510	zf-C2H2	11	-
PGRX01002337.1	186183	187911	zf-C2H2	17	-
PGRX01002337.1	204689	206438	zf-C2H2	17	-
PGRX01002337.1	221526	222987	zf-C2H2	13	-
PGRX01002337.1	238994	240035	zf-C2H2	10	-
PGRX01002337.1	256427	257423	zf-C2H2	9	-
PGRX01002337.1	273439	274543	zf-C2H2	11	-
PGRX01002337.1	285306	286443	zf-C2H2	13	-
PGRX01002337.1	296484	297663	zf-C2H2	12	-
PGRX01002337.1	307067	308144	zf-C2H2	10	-
PGRX01002337.1	329263	330262	zf-C2H2	10	-
PGRX01002337.1	348098	349283	zf-C2H2	11	-
PGRX01002337.1	359718	360660	zf-C2H2	8	-
PGRX01002348.1	134587	135568	zf-C2H2	6	-
PGRX01002354.1	225701	227963	zf-C2H2	7	+
PGRX01002373.1	7096	8920	zf-C2H2	19	-
PGRX01002376.1	179469	180387	zf-C2H2	9	-
PGRX01002376.1	225885	227694	zf-C2H2	18	-
PGRX01002376.1	272176	273034	zf-C2H2	8	-
PGRX01002402.1	344925	346188	zf-C2H2	13	+
PGRX01002409.1	244606	245245	zf-C2H2	5	+
PGRX01002409.1	362957	363854	zf-C2H2	9	+
PGRX01002412.1	107139	108531	zf-C2H2	12	-
PGRX01002412.1	359350	360409	zf-C2H2	8	+
PGRX01002424.1	198056	199076	zf-C2H2	11	-
PGRX01002434.1	577	1606	zf-C2H2	10	+
PGRX01002434.1	18465	19677	zf-C2H2	12	+
PGRX01002434.1	34264	35458	zf-C2H2	12	+
PGRX01002434.1	57674	58589	zf-C2H2	9	+
PGRX01002442.1	236301	237780	zf-C2H2	16	+
PGRX01002442.1	255667	256681	zf-C2H2	9	+
PGRX01002442.1	275840	276857	zf-C2H2	10	+
PGRX01002442.1	292867	294196	zf-C2H2	12	+
PGRX01002442.1	318261	319536	zf-C2H2	12	+
PGRX01002442.1	336995	338132	zf-C2H2	9	+
PGRX01002442.1	350891	352148	zf-C2H2	11	+
PGRX01002445.1	342973	344212	zf-C2H2	12	+
PGRX01002498.1	334510	336430	zf-C2H2	7	-
PGRX01002502.1	283679	284798	zf-C2H2	10	-
PGRX01002502.1	299266	300538	zf-C2H2	12	-
PGRX01002502.1	335898	336750	zf-C2H2	8	+
PGRX01002511.1	18136	18844	zf-C2H2	7	-
PGRX01002511.1	46004	47117	zf-C2H2	10	-
PGRX01002511.1	87133	88165	zf-C2H2	9	-
PGRX01002511.1	92229	93261	zf-C2H2	9	-
PGRX01002511.1	112253	114056	zf-C2H2	19	-
PGRX01002511.1	142606	143641	zf-C2H2	9	-
PGRX01002516.1	42559	43414	zf-C2H2	7	-
PGRX01002516.1	47211	48504	zf-C2H2	5	-
PGRX01002518.1	137779	138994	zf-C2H2	11	-
PGRX01002518.1	174965	175694	zf-C2H2	7	-
PGRX01002519.1	341585	342593	zf-C2H2	10	+
PGRX01002524.1	118142	118925	zf-C2H2	8	+
PGRX01002542.1	67402	68317	zf-C2H2	5	+
PGRX01002549.1	10527	11478	zf-C2H2	9	+
PGRX01002563.1	50616	51762	zf-C2H2	11	-
PGRX01002563.1	109062	110088	zf-C2H2	10	-
PGRX01002563.1	152356	153328	zf-C2H2	10	-
PGRX01002563.1	218880	219825	zf-C2H2	9	-
PGRX01002564.1	78858	82716	zf-C2H2	5	+
PGRX01002567.1	23856	25032	zf-C2H2	11	-
PGRX01002567.1	42423	43578	zf-C2H2	11	-
PGRX01002567.1	79459	80512	zf-C2H2	9	-
PGRX01002567.1	105736	106375	zf-C2H2	5	-
PGRX01002567.1	114220	115687	zf-C2H2	15	-
PGRX01002577.1	142106	143120	zf-C2H2	6	-
PGRX01002577.1	163511	164510	zf-C2H2	8	-
PGRX01002589.1	282023	283160	zf-C2H2	12	-
PGRX01002589.1	310477	312055	zf-C2H2	17	-
PGRX01002599.1	149887	150946	zf-C2H2	11	-
PGRX01002599.1	171843	172728	zf-C2H2	9	-
PGRX01002599.1	229667	230936	zf-C2H2	13	-
PGRX01002599.1	263313	264312	zf-C2H2	10	-
PGRX01002599.1	319757	320801	zf-C2H2	10	-
PGRX01002626.1	4772	5396	zf-C2H2	6	-
PGRX01002633.1	140215	141001	zf-C2H2	6	+
PGRX01002635.1	64707	66348	zf-C2H2	9	+
PGRX01002672.1	11073	11925	zf-C2H2	8	+
PGRX01002672.1	43089	44076	zf-C2H2	9	+
PGRX01002673.1	156805	157558	zf-C2H2	7	+
PGRX01002673.1	171349	172543	zf-C2H2	10	+
PGRX01002673.1	206324	207443	zf-C2H2	10	+
PGRX01002673.1	222909	224430	zf-C2H2	14	+
PGRX01002673.1	239717	240662	zf-C2H2	8	+
PGRX01002673.1	243711	244296	zf-C2H2	7	+
PGRX01002673.1	260849	262031	zf-C2H2	10	+
PGRX01002673.1	292421	293300	zf-C2H2	9	+
PGRX01002673.1	313894	314842	zf-C2H2	9	+
PGRX01002673.1	319147	320170	zf-C2H2	9	-
PGRX01002689.1	47419	48379	zf-C2H2	10	+
PGRX01002689.1	195374	196232	zf-C2H2	8	+
PGRX01002689.1	203094	204201	zf-C2H2	10	+
PGRX01002689.1	246740	247778	zf-C2H2	10	+
PGRX01002707.1	32335	33079	zf-C2H2	7	+
PGRX01002707.1	68836	69466	zf-C2H2	6	+
PGRX01002707.1	76409	77453	zf-C2H2	10	+
PGRX01002707.1	98482	99730	zf-C2H2	13	-
PGRX01002707.1	152630	153833	zf-C2H2	12	-
PGRX01002707.1	191284	192433	zf-C2H2	10	-
PGRX01002707.1	241197	242271	zf-C2H2	10	-
PGRX01002707.1	329106	329844	zf-C2H2	7	-
PGRX01002718.1	5184	6615	zf-C2H2	14	-
PGRX01002718.1	41629	43627	zf-C2H2	22	-
PGRX01002718.1	67974	69567	zf-C2H2	17	-
PGRX01002718.1	89776	91264	zf-C2H2	16	-
PGRX01002718.1	107298	108211	zf-C2H2	10	-
PGRX01002718.1	112253	113237	zf-C2H2	10	-
PGRX01002718.1	135868	138283	zf-C2H2	27	-
PGRX01002718.1	158015	160850	zf-C2H2	32	-
PGRX01002718.1	180428	181346	zf-C2H2	9	-
PGRX01002718.1	197016	197832	zf-C2H2	7	-
PGRX01002718.1	217177	218638	zf-C2H2	15	-
PGRX01002718.1	244359	245187	zf-C2H2	7	-
PGRX01002718.1	260357	261929	zf-C2H2	14	-
PGRX01002718.1	279596	282149	zf-C2H2	29	-
PGRX01002718.1	312548	313838	zf-C2H2	12	-
PGRX01002718.1	339770	340835	zf-C2H2	11	-
PGRX01002741.1	310747	311944	zf-C2H2	12	+
PGRX01002756.1	190545	192003	zf-C2H2	14	+
PGRX01002763.1	273309	274062	zf-C2H2	7	-
PGRX01002763.1	288181	290395	zf-C2H2	14	-
PGRX01002763.1	299466	300834	zf-C2H2	11	-
PGRX01002778.1	11450	12392	zf-C2H2	9	+
PGRX01002778.1	19489	20455	zf-C2H2	9	+
PGRX01002778.1	56271	57288	zf-C2H2	10	+
PGRX01002778.1	66189	67005	zf-C2H2	7	+
PGRX01002778.1	86293	87160	zf-C2H2	7	+
PGRX01002778.1	108304	109147	zf-C2H2	10	+
PGRX01002778.1	152729	154277	zf-C2H2	16	+
PGRX01002778.1	176012	176954	zf-C2H2	10	+
PGRX01002778.1	201723	202689	zf-C2H2	10	+
PGRX01002778.1	240705	241491	zf-C2H2	8	+
PGRX01002778.1	261699	263070	zf-C2H2	13	+
PGRX01002778.1	290695	291502	zf-C2H2	6	+
PGRX01002778.1	303652	305473	zf-C2H2	8	+
PGRX01002778.1	330508	331429	zf-C2H2	9	+
PGRX01002800.1	16972	17755	zf-C2H2	8	+
PGRX01002800.1	34950	36180	zf-C2H2	12	+
PGRX01002800.1	49171	49582	zf-C2H2	5	+
PGRX01002827.1	16508	17267	zf-C2H2	8	+
PGRX01002850.1	19752	20736	zf-C2H2	9	+
PGRX01002850.1	41635	42742	zf-C2H2	12	+
PGRX01002850.1	130061	131363	zf-C2H2	10	+
PGRX01002850.1	176779	177622	zf-C2H2	8	+
PGRX01002851.1	303457	306241	zf-C2H2	44	+
PGRX01002854.1	21182	21863	zf-C2H2	8	-
PGRX01002854.1	35784	36447	zf-C2H2	7	-
PGRX01002854.1	50843	51719	zf-C2H2	10	-
PGRX01002864.1	142890	143859	zf-C2H2	11	+
PGRX01002867.1	93515	94946	zf-C2H2	14	+
PGRX01002907.1	141562	142573	zf-C2H2	7	+
PGRX01002908.1	276255	277158	zf-C2H2	10	-
PGRX01002908.1	311493	312543	zf-C2H2	10	-
PGRX01002913.1	199139	200381	zf-C2H2	13	-
PGRX01002913.1	226414	227050	zf-C2H2	6	-
PGRX01002913.1	249649	250969	zf-C2H2	14	-
PGRX01002913.1	285942	287409	zf-C2H2	16	-
PGRX01002913.1	310837	312598	zf-C2H2	18	-
PGRX01002928.1	172303	173101	zf-C2H2	8	+
PGRX01002929.1	273263	274718	zf-C2H2	12	-
PGRX01002935.1	2452	3853	zf-C2H2	12	-
PGRX01002961.1	36092	37079	zf-C2H2	11	+
PGRX01002961.1	98535	100002	zf-C2H2	15	+
PGRX01002961.1	127493	128171	zf-C2H2	6	+
PGRX01002961.1	169935	171300	zf-C2H2	15	+
PGRX01002961.1	216638	217637	zf-C2H2	9	+
PGRX01002961.1	269664	270627	zf-C2H2	9	+
PGRX01002961.1	324489	325560	zf-C2H2	11	+
PGRX01002967.1	143160	144057	zf-C2H2	9	-
PGRX01002994.1	4383	5238	zf-C2H2	8	-
PGRX01002996.1	90579	92214	zf-C2H2	8	+
PGRX01003035.1	19218	20400	zf-C2H2	11	+
PGRX01003057.1	112563	114249	zf-C2H2	5	-
PGRX01003062.1	3061	4039	zf-C2H2	9	+
PGRX01003062.1	67337	68252	zf-C2H2	9	+
PGRX01003062.1	94996	96529	zf-C2H2	15	+
PGRX01003062.1	123147	124680	zf-C2H2	15	+
PGRX01003062.1	141981	143040	zf-C2H2	10	+
PGRX01003062.1	163660	164695	zf-C2H2	9	+
PGRX01003062.1	183551	185093	zf-C2H2	16	+
PGRX01003062.1	224469	225504	zf-C2H2	8	+
PGRX01003062.1	237737	238832	zf-C2H2	9	+
PGRX01003062.1	253095	254457	zf-C2H2	12	+
PGRX01003062.1	256590	257451	zf-C2H2	8	+
PGRX01003125.1	201847	202573	zf-C2H2	6	+
PGRX01003139.1	210604	211273	zf-C2H2	6	+
PGRX01003139.1	269133	270261	zf-C2H2	11	+
PGRX01003164.1	274945	276379	zf-C2H2	15	-
PGRX01003166.1	3600	4362	zf-C2H2	6	-
PGRX01003166.1	19434	20367	zf-C2H2	8	+
PGRX01003166.1	41297	42332	zf-C2H2	10	-
PGRX01003166.1	57557	58388	zf-C2H2	8	-
PGRX01003166.1	70376	71099	zf-C2H2	8	-
PGRX01003166.1	84689	85493	zf-C2H2	9	-
PGRX01003166.1	89200	90160	zf-C2H2	8	-
PGRX01003166.1	101760	102966	zf-C2H2	12	-
PGRX01003166.1	116247	117069	zf-C2H2	7	-
PGRX01003166.1	141448	142513	zf-C2H2	9	-
PGRX01003166.1	157663	159097	zf-C2H2	14	-
PGRX01003166.1	180578	181619	zf-C2H2	10	-
PGRX01003166.1	194648	195560	zf-C2H2	9	-
PGRX01003166.1	210253	211387	zf-C2H2	10	-
PGRX01003166.1	232953	234087	zf-C2H2	10	-
PGRX01003166.1	249006	250128	zf-C2H2	10	-
PGRX01003166.1	264385	265285	zf-C2H2	9	-
PGRX01003166.1	296473	297487	zf-C2H2	9	-
PGRX01003166.1	315894	316755	zf-C2H2	9	-
PGRX01003170.1	73000	73426	zf-C2H2	5	-
PGRX01003201.1	63943	65065	zf-C2H2	11	-
PGRX01003201.1	78776	79757	zf-C2H2	10	-
PGRX01003201.1	91426	92542	zf-C2H2	10	-
PGRX01003267.1	2027	2624	zf-C2H2	6	+
PGRX01003267.1	18542	19151	zf-C2H2	6	+
PGRX01003267.1	33059	33668	zf-C2H2	6	+
PGRX01003267.1	49663	50341	zf-C2H2	6	+
PGRX01003267.1	70556	71486	zf-C2H2	9	+
PGRX01003267.1	89028	89793	zf-C2H2	7	+
PGRX01003267.1	137181	138117	zf-C2H2	8	+
PGRX01003267.1	169005	169704	zf-C2H2	7	+
PGRX01003267.1	294991	295882	zf-C2H2	8	+
PGRX01003268.1	270041	270824	zf-C2H2	7	+
PGRX01003268.1	293077	294013	zf-C2H2	8	+
PGRX01003367.1	259809	260823	zf-C2H2	9	+
PGRX01003367.1	276858	277851	zf-C2H2	9	+
PGRX01003367.1	295923	297330	zf-C2H2	13	+
PGRX01003413.1	266246	267479	zf-C2H2	11	-
PGRX01003425.1	7960	9550	zf-C2H2	15	+
PGRX01003443.1	238838	239768	zf-C2H2	8	+
PGRX01003505.1	77681	78887	zf-C2H2	10	-
PGRX01003505.1	125852	126926	zf-C2H2	10	-
PGRX01003505.1	211758	212496	zf-C2H2	7	-
PGRX01003505.1	252658	253282	zf-C2H2	6	-
PGRX01003505.1	281068	282013	zf-C2H2	10	-
PGRX01003518.1	47066	48314	zf-C2H2	13	+
PGRX01003518.1	69062	70094	zf-C2H2	10	-
PGRX01003518.1	74564	75179	zf-C2H2	6	-
PGRX01003518.1	104189	104936	zf-C2H2	7	-
PGRX01003518.1	132825	134124	zf-C2H2	14	-
PGRX01003518.1	168403	169486	zf-C2H2	12	-
PGRX01003518.1	210821	212288	zf-C2H2	15	-
PGRX01003518.1	290783	291551	zf-C2H2	6	+
PGRX01003543.1	167868	168867	zf-C2H2	7	-
PGRX01003564.1	45976	49135	zf-C2H2	20	-
PGRX01003616.1	78241	80488	zf-C2H2	8	+
PGRX01003623.1	179875	182224	zf-C2H2	5	-
PGRX01003632.1	11870	13043	zf-C2H2	11	-
PGRX01003632.1	50058	50817	zf-C2H2	6	-
PGRX01003632.1	93587	94547	zf-C2H2	9	-
PGRX01003632.1	108458	109556	zf-C2H2	10	-
PGRX01003632.1	124740	125781	zf-C2H2	7	-
PGRX01003632.1	134237	135023	zf-C2H2	6	-
PGRX01003632.1	148683	149418	zf-C2H2	6	-
PGRX01003632.1	177722	178502	zf-C2H2	6	-
PGRX01003632.1	205170	206142	zf-C2H2	9	-
PGRX01003632.1	255379	256534	zf-C2H2	11	-
PGRX01003632.1	274237	275461	zf-C2H2	13	-
PGRX01003637.1	49570	50800	zf-C2H2	14	-
PGRX01003637.1	124319	125228	zf-C2H2	9	-
PGRX01003637.1	177079	177781	zf-C2H2	6	-
PGRX01003637.1	250032	251010	zf-C2H2	9	+
PGRX01003637.1	259026	259653	zf-C2H2	7	-
PGRX01003638.1	177894	178506	zf-C2H2	5	+
PGRX01003643.1	56126	57143	zf-C2H2	10	-
PGRX01003643.1	231487	232309	zf-C2H2	8	-
PGRX01003645.1	9533	10367	zf-C2H2	8	+
PGRX01003645.1	42068	42974	zf-C2H2	8	+
PGRX01003645.1	62676	63825	zf-C2H2	12	+
PGRX01003645.1	130711	132724	zf-C2H2	22	+
PGRX01003645.1	164588	166076	zf-C2H2	16	+
PGRX01003645.1	187219	188521	zf-C2H2	13	+
PGRX01003645.1	220206	221622	zf-C2H2	15	+
PGRX01003645.1	241323	242082	zf-C2H2	9	+
PGRX01003645.1	260340	261267	zf-C2H2	11	+
PGRX01003645.1	283746	284877	zf-C2H2	10	+
PGRX01003682.1	273553	275350	zf-C2H2	7	-
PGRX01003698.1	15702	16725	zf-C2H2	11	+
PGRX01003698.1	32873	33446	zf-C2H2	5	+
PGRX01003698.1	57757	58447	zf-C2H2	6	+
PGRX01003698.1	69161	69851	zf-C2H2	6	+
PGRX01003698.1	93407	94034	zf-C2H2	6	+
PGRX01003701.1	4409	5246	zf-C2H2	8	+
PGRX01003701.1	50490	51471	zf-C2H2	10	+
PGRX01003701.1	51902	52607	zf-C2H2	8	+
PGRX01003701.1	108842	109778	zf-C2H2	8	+
PGRX01003701.1	135119	136322	zf-C2H2	12	+
PGRX01003701.1	153852	154827	zf-C2H2	10	-
PGRX01003701.1	207847	209377	zf-C2H2	15	+
PGRX01003701.1	235084	236146	zf-C2H2	11	-
PGRX01003701.1	259341	260610	zf-C2H2	13	-
PGRX01003734.1	162736	163261	zf-C2H2	6	+
PGRX01003773.1	78186	79260	zf-C2H2	10	+
PGRX01003773.1	90546	91578	zf-C2H2	11	+
PGRX01003773.1	102668	103730	zf-C2H2	11	+
PGRX01003780.1	63389	64358	zf-C2H2	10	+
PGRX01003780.1	108583	109680	zf-C2H2	11	+
PGRX01003780.1	193717	194750	zf-C2H2	10	+
PGRX01003780.1	258429	259140	zf-C2H2	6	+
PGRX01003786.1	85087	86374	zf-C2H2	12	+
PGRX01003786.1	101141	102422	zf-C2H2	13	+
PGRX01003802.1	203387	204704	zf-C2H2	13	+
PGRX01003814.1	20842	21790	zf-C2H2	8	-
PGRX01003814.1	45917	47735	zf-C2H2	17	-
PGRX01003814.1	56742	57894	zf-C2H2	12	-
PGRX01003814.1	128661	130266	zf-C2H2	16	+
PGRX01003821.1	52849	53596	zf-C2H2	7	-
PGRX01003834.1	8562	9813	zf-C2H2	14	+
PGRX01003834.1	56183	57284	zf-C2H2	12	+
PGRX01003834.1	118059	118806	zf-C2H2	7	-
PGRX01003834.1	261947	262703	zf-C2H2	7	+
PGRX01003845.1	178709	180629	zf-C2H2	5	+
PGRX01003846.1	264675	265383	zf-C2H2	6	-
PGRX01003853.1	191582	192338	zf-C2H2	8	+
PGRX01003853.1	265342	266329	zf-C2H2	8	+
PGRX01003858.1	25632	26205	zf-C2H2	5	-
PGRX01003870.1	107244	108108	zf-C2H2	7	+
PGRX01003870.1	148779	150108	zf-C2H2	11	+
PGRX01003887.1	181595	182516	zf-C2H2	9	+
PGRX01003889.1	125269	126106	zf-C2H2	8	+
PGRX01003889.1	163731	164652	zf-C2H2	9	+
PGRX01003889.1	198560	200150	zf-C2H2	14	+
PGRX01003889.1	230118	231270	zf-C2H2	12	+
PGRX01003889.1	235218	236031	zf-C2H2	8	+
PGRX01003889.1	254099	255098	zf-C2H2	10	+
PGRX01003893.1	22086	23292	zf-C2H2	12	+
PGRX01003893.1	61745	65192	zf-C2H2	9	+
PGRX01003893.1	80712	81636	zf-C2H2	9	+
PGRX01003893.1	97504	98269	zf-C2H2	7	+
PGRX01003893.1	115856	117338	zf-C2H2	15	+
PGRX01003893.1	137735	139562	zf-C2H2	18	+
PGRX01003893.1	169790	171488	zf-C2H2	18	+
PGRX01003915.1	142081	143356	zf-C2H2	11	+
PGRX01003917.1	130802	132131	zf-C2H2	13	-
PGRX01003929.1	135384	136802	zf-C2H2	16	-
PGRX01003929.1	139691	140558	zf-C2H2	9	-
PGRX01003929.1	192094	193324	zf-C2H2	12	-
PGRX01003929.1	194333	195563	zf-C2H2	12	-
PGRX01003929.1	211884	212667	zf-C2H2	8	-
PGRX01003929.1	239519	240308	zf-C2H2	8	-
PGRX01003972.1	105860	107042	zf-C2H2	12	+
PGRX01003972.1	131252	132407	zf-C2H2	13	+
PGRX01003974.1	112719	114087	zf-C2H2	14	+
PGRX01003993.1	5929	7390	zf-C2H2	15	-
PGRX01003993.1	21591	22701	zf-C2H2	12	-
PGRX01003993.1	26667	27792	zf-C2H2	12	-
PGRX01003993.1	61260	62703	zf-C2H2	15	-
PGRX01003993.1	91461	92553	zf-C2H2	10	-
PGRX01003993.1	109594	110380	zf-C2H2	8	-
PGRX01003993.1	150196	151354	zf-C2H2	12	-
PGRX01003993.1	183307	184144	zf-C2H2	8	-
PGRX01003993.1	222553	223759	zf-C2H2	12	-
PGRX01003997.1	192536	193463	zf-C2H2	10	+
PGRX01003997.1	244902	246087	zf-C2H2	12	+
PGRX01004075.1	234737	236432	zf-C2H2	19	-
PGRX01004078.1	132627	133962	zf-C2H2	14	+
PGRX01004078.1	150425	151451	zf-C2H2	11	+
PGRX01004078.1	195343	196759	zf-C2H2	15	+
PGRX01004130.1	2889	5076	zf-C2H2	16	+
PGRX01004130.1	20124	22311	zf-C2H2	16	+
PGRX01004137.1	15385	16552	zf-C2H2	12	+
PGRX01004188.1	20690	22310	zf-C2H2	13	+
PGRX01004188.1	27647	28769	zf-C2H2	6	+
PGRX01004188.1	95378	96548	zf-C2H2	11	-
PGRX01004188.1	117797	119573	zf-C2H2	20	-
PGRX01004188.1	136590	137745	zf-C2H2	12	-
PGRX01004188.1	165036	165744	zf-C2H2	7	-
PGRX01004213.1	72275	73430	zf-C2H2	11	-
PGRX01004213.1	118089	118944	zf-C2H2	10	-
PGRX01004213.1	148755	149640	zf-C2H2	8	-
PGRX01004213.1	166867	167512	zf-C2H2	7	-
PGRX01004213.1	195259	196270	zf-C2H2	10	+
PGRX01004221.1	64847	66371	zf-C2H2	6	-
PGRX01004245.1	239109	240009	zf-C2H2	9	-
PGRX01004252.1	6309	7746	zf-C2H2	14	+
PGRX01004252.1	36136	36841	zf-C2H2	8	+
PGRX01004252.1	57589	58543	zf-C2H2	7	+
PGRX01004252.1	69843	71049	zf-C2H2	10	-
PGRX01004252.1	112226	113264	zf-C2H2	8	+
PGRX01004252.1	135627	136767	zf-C2H2	12	+
PGRX01004252.1	187171	188380	zf-C2H2	12	+
PGRX01004264.1	19775	21200	zf-C2H2	15	+
PGRX01004264.1	65660	66917	zf-C2H2	13	+
PGRX01004264.1	117801	118974	zf-C2H2	12	+
PGRX01004264.1	153239	154169	zf-C2H2	9	+
PGRX01004264.1	220259	221645	zf-C2H2	14	+
PGRX01004264.1	245900	246908	zf-C2H2	10	+
PGRX01004270.1	86479	87625	zf-C2H2	11	-
PGRX01004270.1	109058	110309	zf-C2H2	11	-
PGRX01004270.1	126487	127417	zf-C2H2	9	-
PGRX01004270.1	144803	146552	zf-C2H2	18	-
PGRX01004270.1	165260	166085	zf-C2H2	7	-
PGRX01004270.1	194212	195679	zf-C2H2	14	-
PGRX01004270.1	208511	209786	zf-C2H2	12	-
PGRX01004298.1	97324	99271	zf-C2H2	21	+
PGRX01004298.1	114241	115378	zf-C2H2	10	+
PGRX01004298.1	126943	127930	zf-C2H2	10	+
PGRX01004298.1	147833	149471	zf-C2H2	18	+
PGRX01004298.1	179431	181078	zf-C2H2	18	+
PGRX01004298.1	211963	213610	zf-C2H2	18	+
PGRX01004303.1	174830	175721	zf-C2H2	9	-
PGRX01004307.1	198672	199971	zf-C2H2	10	+
PGRX01004322.1	177410	179156	zf-C2H2	11	+
PGRX01004322.1	181688	183587	zf-C2H2	10	+
PGRX01004346.1	91214	92135	zf-C2H2	9	-
PGRX01004387.1	62327	62846	zf-C2H2	5	-
PGRX01004387.1	207411	208080	zf-C2H2	6	+
PGRX01004429.1	39244	40162	zf-C2H2	9	+
PGRX01004429.1	78060	79215	zf-C2H2	12	+
PGRX01004429.1	100381	101302	zf-C2H2	9	+
PGRX01004429.1	131657	133262	zf-C2H2	16	+
PGRX01004429.1	170219	171380	zf-C2H2	12	+
PGRX01004429.1	194620	195727	zf-C2H2	11	-
PGRX01004429.1	221896	223174	zf-C2H2	13	-
PGRX01004429.1	233400	234336	zf-C2H2	10	-
PGRX01004430.1	15633	16482	zf-C2H2	8	+
PGRX01004462.1	23298	24327	zf-C2H2	8	-
PGRX01004462.1	46725	47472	zf-C2H2	6	-
PGRX01004491.1	47780	48998	zf-C2H2	7	-
PGRX01004491.1	64883	65816	zf-C2H2	8	-
PGRX01004497.1	45350	46715	zf-C2H2	14	-
PGRX01004497.1	61326	62118	zf-C2H2	6	-
PGRX01004497.1	113313	114387	zf-C2H2	11	-
PGRX01004497.1	149623	150622	zf-C2H2	10	-
PGRX01004497.1	223046	224261	zf-C2H2	11	-
PGRX01004506.1	193391	194153	zf-C2H2	5	+
PGRX01004511.1	220710	221748	zf-C2H2	10	+
PGRX01004537.1	32266	33241	zf-C2H2	10	+
PGRX01004537.1	83829	84837	zf-C2H2	10	+
PGRX01004537.1	112793	113852	zf-C2H2	11	+
PGRX01004537.1	143922	144867	zf-C2H2	10	+
PGRX01004537.1	191359	192766	zf-C2H2	13	+
PGRX01004560.1	17674	18898	zf-C2H2	12	+
PGRX01004560.1	72765	74211	zf-C2H2	14	+
PGRX01004560.1	90337	91843	zf-C2H2	15	+
PGRX01004560.1	101505	102840	zf-C2H2	14	+
PGRX01004560.1	175708	177043	zf-C2H2	12	-
PGRX01004560.1	191872	192823	zf-C2H2	10	-
PGRX01004560.1	220658	222431	zf-C2H2	18	-
PGRX01004586.1	25266	26421	zf-C2H2	11	+
PGRX01004586.1	79301	80288	zf-C2H2	9	+
PGRX01004593.1	4531	5803	zf-C2H2	12	-
PGRX01004593.1	20513	21671	zf-C2H2	12	-
PGRX01004593.1	24679	25579	zf-C2H2	8	-
PGRX01004593.1	50145	51240	zf-C2H2	11	-
PGRX01004593.1	63812	64910	zf-C2H2	12	-
PGRX01004593.1	77004	77943	zf-C2H2	9	-
PGRX01004593.1	81626	82745	zf-C2H2	11	-
PGRX01004593.1	100695	101553	zf-C2H2	8	-
PGRX01004593.1	117978	118740	zf-C2H2	6	-
PGRX01004593.1	131297	132230	zf-C2H2	8	+
PGRX01004593.1	151496	152519	zf-C2H2	10	-
PGRX01004593.1	169289	170120	zf-C2H2	8	-
PGRX01004593.1	181715	182438	zf-C2H2	9	-
PGRX01004593.1	185311	186628	zf-C2H2	13	+
PGRX01004593.1	195881	196820	zf-C2H2	9	-
PGRX01004593.1	201408	202368	zf-C2H2	8	-
PGRX01004593.1	214818	216075	zf-C2H2	12	-
PGRX01004593.1	229292	230168	zf-C2H2	8	-
PGRX01004631.1	64343	65324	zf-C2H2	10	-
PGRX01004694.1	30928	32011	zf-C2H2	11	+
PGRX01004694.1	71197	72136	zf-C2H2	8	+
PGRX01004694.1	93058	94024	zf-C2H2	8	+
PGRX01004694.1	117447	118359	zf-C2H2	9	+
PGRX01004694.1	125709	126585	zf-C2H2	7	+
PGRX01004694.1	190152	190962	zf-C2H2	8	+
PGRX01004696.1	204647	206132	zf-C2H2	13	+
PGRX01004730.1	793	1684	zf-C2H2	10	-
PGRX01004730.1	31769	33227	zf-C2H2	15	-
PGRX01004730.1	43028	44111	zf-C2H2	11	-
PGRX01004730.1	65326	66637	zf-C2H2	12	-
PGRX01004730.1	99974	101168	zf-C2H2	10	+
PGRX01004730.1	165216	166350	zf-C2H2	10	-
PGRX01004730.1	180596	181670	zf-C2H2	9	-
PGRX01004759.1	11787	13239	zf-C2H2	10	-
PGRX01004803.1	1171	2140	zf-C2H2	9	-
PGRX01004803.1	39896	41156	zf-C2H2	14	-
PGRX01004803.1	60924	62160	zf-C2H2	12	-
PGRX01004803.1	100301	101603	zf-C2H2	14	-
PGRX01004803.1	145135	146503	zf-C2H2	13	-
PGRX01004812.1	185765	187202	zf-C2H2	16	-
PGRX01004815.1	211381	212416	zf-C2H2	9	+
PGRX01004821.1	2637	3486	zf-C2H2	8	-
PGRX01004821.1	38178	39480	zf-C2H2	13	-
PGRX01004821.1	60385	61381	zf-C2H2	9	-
PGRX01004821.1	98601	100590	zf-C2H2	21	-
PGRX01004821.1	124918	125623	zf-C2H2	6	-
PGRX01004821.1	147601	148312	zf-C2H2	7	-
PGRX01004821.1	148967	149834	zf-C2H2	9	-
PGRX01004821.1	206046	206967	zf-C2H2	9	+
PGRX01004849.1	5105	6098	zf-C2H2	8	+
PGRX01004860.1	77002	78103	zf-C2H2	11	+
PGRX01004863.1	155703	156972	zf-C2H2	13	-
PGRX01004919.1	176864	177995	zf-C2H2	9	-
PGRX01004933.1	18145	19687	zf-C2H2	17	-
PGRX01004933.1	78442	79681	zf-C2H2	14	-
PGRX01004933.1	127105	128167	zf-C2H2	10	-
PGRX01004947.1	145269	146262	zf-C2H2	9	+
PGRX01004947.1	163708	164902	zf-C2H2	12	-
PGRX01004958.1	139781	140687	zf-C2H2	10	-
PGRX01004970.1	46130	47084	zf-C2H2	9	-
PGRX01004970.1	170410	171052	zf-C2H2	5	-
PGRX01004970.1	186012	186852	zf-C2H2	8	-
PGRX01004970.1	205022	206264	zf-C2H2	12	-
PGRX01004973.1	5203	5965	zf-C2H2	7	-
PGRX01004973.1	50972	52202	zf-C2H2	13	-
PGRX01004973.1	89972	90560	zf-C2H2	5	-
PGRX01004973.1	118023	119085	zf-C2H2	11	-
PGRX01004973.1	143392	144223	zf-C2H2	8	-
PGRX01004973.1	152516	154007	zf-C2H2	15	-
PGRX01004973.1	170307	171578	zf-C2H2	12	-
PGRX01004973.1	218741	219479	zf-C2H2	8	-
PGRX01004988.1	10059	11280	zf-C2H2	12	+
PGRX01004988.1	14337	15558	zf-C2H2	12	+
PGRX01004988.1	151602	152589	zf-C2H2	9	+
PGRX01004988.1	190661	191648	zf-C2H2	9	+
PGRX01005020.1	8341	9124	zf-C2H2	7	+
PGRX01005020.1	74251	75181	zf-C2H2	9	+
PGRX01005020.1	92112	93468	zf-C2H2	13	-
PGRX01005020.1	137908	138349	zf-C2H2	5	-
PGRX01005020.1	172326	173490	zf-C2H2	12	-
PGRX01005020.1	200017	201118	zf-C2H2	11	+
PGRX01005047.1	3215	4385	zf-C2H2	13	-
PGRX01005047.1	35685	36624	zf-C2H2	10	-
PGRX01005047.1	57484	58773	zf-C2H2	13	-
PGRX01005047.1	152362	153295	zf-C2H2	10	-
PGRX01005047.1	216793	217207	zf-C2H2	5	-
PGRX01005070.1	111087	111699	zf-C2H2	5	-
PGRX01005070.1	146115	147222	zf-C2H2	12	-
PGRX01005070.1	164887	165970	zf-C2H2	13	-
PGRX01005070.1	166894	169442	zf-C2H2	28	-
PGRX01005070.1	183706	185065	zf-C2H2	15	-
PGRX01005070.1	188860	190219	zf-C2H2	15	-
PGRX01005070.1	202358	203123	zf-C2H2	8	-
PGRX01005071.1	526	1348	zf-C2H2	8	+
PGRX01005071.1	5550	6063	zf-C2H2	5	+
PGRX01005084.1	8398	10051	zf-C2H2	18	+
PGRX01005084.1	20623	21772	zf-C2H2	12	+
PGRX01005084.1	41679	42654	zf-C2H2	9	+
PGRX01005084.1	73369	74662	zf-C2H2	13	+
PGRX01005084.1	102544	103393	zf-C2H2	8	+
PGRX01005084.1	213242	214845	zf-C2H2	15	+
PGRX01005110.1	152405	153335	zf-C2H2	5	-
PGRX01005115.1	21756	22509	zf-C2H2	9	-
PGRX01005115.1	44994	45684	zf-C2H2	7	-
PGRX01005115.1	66910	67363	zf-C2H2	5	-
PGRX01005115.1	96306	97596	zf-C2H2	13	+
PGRX01005115.1	104209	105412	zf-C2H2	13	-
PGRX01005120.1	787	1336	zf-C2H2	5	+
PGRX01005164.1	200935	202066	zf-C2H2	10	+
PGRX01005175.1	172816	174178	zf-C2H2	14	-
PGRX01005196.1	7613	8594	zf-C2H2	10	-
PGRX01005196.1	52797	53634	zf-C2H2	8	-
PGRX01005196.1	116699	117740	zf-C2H2	11	-
PGRX01005225.1	6898	8034	zf-C2H2	12	-
PGRX01005242.1	28310	29501	zf-C2H2	12	-
PGRX01005242.1	38746	39508	zf-C2H2	7	-
PGRX01005242.1	65493	66420	zf-C2H2	9	-
PGRX01005242.1	82824	84024	zf-C2H2	12	-
PGRX01005242.1	116727	117807	zf-C2H2	10	-
PGRX01005242.1	186739	187321	zf-C2H2	5	-
PGRX01005259.1	117959	119306	zf-C2H2	14	+
PGRX01005275.1	20530	22174	zf-C2H2	16	-
PGRX01005283.1	102508	103723	zf-C2H2	12	+
PGRX01005283.1	120439	121765	zf-C2H2	13	+
PGRX01005283.1	138902	140000	zf-C2H2	10	+
PGRX01005283.1	156789	157623	zf-C2H2	9	+
PGRX01005283.1	195355	196354	zf-C2H2	11	+
PGRX01005302.1	98350	100540	zf-C2H2	25	-
PGRX01005302.1	147662	149201	zf-C2H2	17	-
PGRX01005302.1	197787	198633	zf-C2H2	10	-
PGRX01005326.1	112945	117586	zf-C2H2	8	-
PGRX01005327.1	146943	147909	zf-C2H2	9	-
PGRX01005329.1	34473	35385	zf-C2H2	10	+
PGRX01005376.1	168176	172889	zf-C2H2	10	-
PGRX01005382.1	138218	139799	zf-C2H2	18	+
PGRX01005409.1	37763	38531	zf-C2H2	6	+
PGRX01005409.1	51328	52111	zf-C2H2	7	+
PGRX01005409.1	79551	80352	zf-C2H2	6	-
PGRX01005409.1	121637	123146	zf-C2H2	16	-
PGRX01005424.1	17574	21525	zf-C2H2	11	+
PGRX01005456.1	16161	17411	zf-C2H2	11	+
PGRX01005456.1	93926	95276	zf-C2H2	13	+
PGRX01005520.1	4145	5282	zf-C2H2	11	-
PGRX01005530.1	192432	193209	zf-C2H2	7	-
PGRX01005561.1	1872	3371	zf-C2H2	16	-
PGRX01005561.1	30932	31739	zf-C2H2	6	-
PGRX01005561.1	116855	118805	zf-C2H2	22	-
PGRX01005561.1	154222	155524	zf-C2H2	13	-
PGRX01005561.1	196698	197856	zf-C2H2	11	-
PGRX01005562.1	85686	87132	zf-C2H2	14	+
PGRX01005562.1	140575	141607	zf-C2H2	10	+
PGRX01005570.1	24751	25804	zf-C2H2	9	-
PGRX01005570.1	61406	62309	zf-C2H2	9	-
PGRX01005570.1	83424	84273	zf-C2H2	9	-
PGRX01005570.1	113928	114909	zf-C2H2	8	-
PGRX01005570.1	167318	167984	zf-C2H2	5	-
PGRX01005575.1	35971	37219	zf-C2H2	13	-
PGRX01005575.1	101873	103598	zf-C2H2	17	-
PGRX01005575.1	159705	160575	zf-C2H2	9	-
PGRX01005614.1	7230	7842	zf-C2H2	6	-
PGRX01005614.1	24625	25369	zf-C2H2	6	+
PGRX01005683.1	9441	10314	zf-C2H2	10	+
PGRX01005683.1	27822	29331	zf-C2H2	16	+
PGRX01005683.1	45712	47431	zf-C2H2	19	+
PGRX01005683.1	71080	72967	zf-C2H2	21	+
PGRX01005683.1	92218	94105	zf-C2H2	21	+
PGRX01005683.1	115595	116717	zf-C2H2	12	+
PGRX01005683.1	161873	163211	zf-C2H2	14	+
PGRX01005683.1	186245	187361	zf-C2H2	11	+
PGRX01005698.1	7777	9418	zf-C2H2	8	-
PGRX01005766.1	16234	17065	zf-C2H2	9	-
PGRX01005766.1	54936	55515	zf-C2H2	6	-
PGRX01005766.1	97567	98869	zf-C2H2	13	-
PGRX01005766.1	140843	141656	zf-C2H2	8	-
PGRX01005766.1	185250	186591	zf-C2H2	14	-
PGRX01005777.1	13629	14592	zf-C2H2	9	+
PGRX01005777.1	71723	72851	zf-C2H2	10	-
PGRX01005777.1	94478	95198	zf-C2H2	7	-
PGRX01005777.1	100729	101656	zf-C2H2	11	-
PGRX01005818.1	3260	4028	zf-C2H2	7	+
PGRX01005818.1	15160	15841	zf-C2H2	7	+
PGRX01005818.1	29572	30925	zf-C2H2	13	+
PGRX01005818.1	53765	54656	zf-C2H2	10	+
PGRX01005828.1	11805	12465	zf-C2H2	6	-
PGRX01005828.1	63059	63836	zf-C2H2	7	-
PGRX01005828.1	159224	160085	zf-C2H2	9	+
PGRX01005858.1	70174	71233	zf-C2H2	11	+
PGRX01005877.1	71353	72583	zf-C2H2	6	-
PGRX01005896.1	22999	25033	zf-C2H2	21	-
PGRX01005896.1	60577	61339	zf-C2H2	8	-
PGRX01005903.1	29722	30739	zf-C2H2	10	-
PGRX01005903.1	160026	161142	zf-C2H2	11	+
PGRX01005903.1	170924	172109	zf-C2H2	10	-
PGRX01005910.1	128307	129096	zf-C2H2	8	-
PGRX01005934.1	152210	153308	zf-C2H2	8	-
PGRX01005997.1	94623	95880	zf-C2H2	13	-
PGRX01005997.1	171441	173085	zf-C2H2	17	+
PGRX01006011.1	17280	18462	zf-C2H2	10	+
PGRX01006011.1	62848	63691	zf-C2H2	8	+
PGRX01006011.1	180377	181157	zf-C2H2	8	+
PGRX01006051.1	99201	100458	zf-C2H2	13	+
PGRX01006051.1	130290	131250	zf-C2H2	10	+
PGRX01006051.1	167729	168461	zf-C2H2	9	+
PGRX01006088.1	114893	115274	zf-C2H2	5	-
PGRX01006109.1	94229	96245	zf-C2H2	16	+
PGRX01006116.1	48286	49048	zf-C2H2	8	-
PGRX01006116.1	70874	71924	zf-C2H2	11	-
PGRX01006116.1	95548	96331	zf-C2H2	7	-
PGRX01006116.1	115745	116636	zf-C2H2	9	-
PGRX01006131.1	116756	118478	zf-C2H2	10	-
PGRX01006134.1	11466	12978	zf-C2H2	5	-
PGRX01006146.1	51010	51958	zf-C2H2	5	-
PGRX01006163.1	173266	174175	zf-C2H2	9	-
PGRX01006235.1	55620	57867	zf-C2H2	6	-
PGRX01006299.1	38023	38722	zf-C2H2	6	+
PGRX01006299.1	98753	102860	zf-C2H2	6	+
PGRX01006343.1	3614	5952	zf-C2H2	25	-
PGRX01006343.1	24924	26178	zf-C2H2	13	-
PGRX01006343.1	84852	86190	zf-C2H2	14	+
PGRX01006343.1	103364	104420	zf-C2H2	10	+
PGRX01006343.1	122058	122925	zf-C2H2	7	-
PGRX01006343.1	140058	140754	zf-C2H2	8	-
PGRX01006343.1	144692	145959	zf-C2H2	14	+
PGRX01006343.1	162187	163219	zf-C2H2	11	+
PGRX01006355.1	129336	130764	zf-C2H2	11	+
PGRX01006375.1	157462	158464	zf-C2H2	10	+
PGRX01006412.1	48180	49929	zf-C2H2	18	+
PGRX01006412.1	107537	108842	zf-C2H2	12	+
PGRX01006436.1	6795	7869	zf-C2H2	11	+
PGRX01006436.1	68947	70009	zf-C2H2	11	-
PGRX01006436.1	138100	139012	zf-C2H2	8	-
PGRX01006450.1	161836	162877	zf-C2H2	7	-
PGRX01006586.1	521	1196	zf-C2H2	7	+
PGRX01006586.1	22062	22605	zf-C2H2	5	+
PGRX01006586.1	56070	56841	zf-C2H2	7	+
PGRX01006586.1	86098	87436	zf-C2H2	13	+
PGRX01006586.1	114707	116537	zf-C2H2	21	+
PGRX01006586.1	145869	147210	zf-C2H2	14	+
PGRX01006589.1	94910	95570	zf-C2H2	6	+
PGRX01006593.1	5067	6402	zf-C2H2	12	-
PGRX01006593.1	21295	22246	zf-C2H2	10	-
PGRX01006593.1	48063	50340	zf-C2H2	23	-
PGRX01006593.1	56563	57832	zf-C2H2	13	-
PGRX01006593.1	82126	83095	zf-C2H2	9	+
PGRX01006593.1	107542	108991	zf-C2H2	15	+
PGRX01006593.1	126919	128023	zf-C2H2	10	+
PGRX01006593.1	143657	144641	zf-C2H2	10	+
PGRX01006612.1	147640	148468	zf-C2H2	9	-
PGRX01006671.1	24292	25516	zf-C2H2	13	-
PGRX01006671.1	35841	37125	zf-C2H2	14	-
PGRX01006671.1	61874	63008	zf-C2H2	12	-
PGRX01006671.1	76752	77490	zf-C2H2	8	-
PGRX01006671.1	103909	104983	zf-C2H2	8	-
PGRX01006671.1	131509	132256	zf-C2H2	8	-
PGRX01006671.1	137736	138708	zf-C2H2	9	-
PGRX01006671.1	154970	155639	zf-C2H2	6	-
PGRX01006678.1	140276	141284	zf-C2H2	10	-
PGRX01006678.1	160742	161477	zf-C2H2	8	-
PGRX01006687.1	97708	98569	zf-C2H2	8	-
PGRX01006703.1	26401	27241	zf-C2H2	9	-
PGRX01006703.1	63941	65039	zf-C2H2	12	+
PGRX01006703.1	65140	65869	zf-C2H2	7	+
PGRX01006703.1	93267	94098	zf-C2H2	8	+
PGRX01006708.1	29479	30634	zf-C2H2	11	-
PGRX01006708.1	46928	48221	zf-C2H2	11	-
PGRX01006708.1	69661	70852	zf-C2H2	12	-
PGRX01006708.1	93833	94346	zf-C2H2	5	-
PGRX01006708.1	97921	98743	zf-C2H2	8	-
PGRX01006708.1	121253	122237	zf-C2H2	10	-
PGRX01006708.1	125557	126874	zf-C2H2	13	-
PGRX01006708.1	151923	152862	zf-C2H2	7	-
PGRX01006816.1	84511	85450	zf-C2H2	8	+
PGRX01006830.1	45828	47610	zf-C2H2	15	-
PGRX01006848.1	159713	160412	zf-C2H2	7	+
PGRX01006878.1	12085	13105	zf-C2H2	10	+
PGRX01006878.1	60307	61267	zf-C2H2	9	+
PGRX01006878.1	68393	69431	zf-C2H2	10	+
PGRX01006886.1	88823	89501	zf-C2H2	6	+
PGRX01006886.1	106395	107157	zf-C2H2	7	+
PGRX01006906.1	5290	6527	zf-C2H2	12	+
PGRX01006906.1	29109	30702	zf-C2H2	15	+
PGRX01006906.1	48280	49429	zf-C2H2	11	+
PGRX01006906.1	66103	67264	zf-C2H2	11	+
PGRX01006906.1	85702	87430	zf-C2H2	19	+
PGRX01006906.1	108108	109197	zf-C2H2	11	+
PGRX01006906.1	134270	135539	zf-C2H2	13	+
PGRX01006906.1	151919	152975	zf-C2H2	11	+
PGRX01006923.1	85481	86246	zf-C2H2	7	-
PGRX01006923.1	92434	93310	zf-C2H2	8	-
PGRX01006923.1	95572	96337	zf-C2H2	7	-
PGRX01006923.1	102326	103202	zf-C2H2	8	-
PGRX01006924.1	152280	153261	zf-C2H2	7	+
PGRX01006967.1	62106	62709	zf-C2H2	6	-
PGRX01006967.1	71444	72779	zf-C2H2	14	-
PGRX01006967.1	91905	93255	zf-C2H2	15	-
PGRX01006967.1	110368	111460	zf-C2H2	12	-
PGRX01006967.1	122062	123181	zf-C2H2	10	-
PGRX01006967.1	137165	138821	zf-C2H2	17	-
PGRX01006967.1	154465	155785	zf-C2H2	14	-
PGRX01007011.1	121273	122185	zf-C2H2	8	-
PGRX01007016.1	37158	38175	zf-C2H2	11	+
PGRX01007047.1	135606	138579	zf-C2H2	10	+
PGRX01007063.1	36883	38035	zf-C2H2	12	+
PGRX01007063.1	41274	42087	zf-C2H2	8	+
PGRX01007063.1	64696	65695	zf-C2H2	10	+
PGRX01007063.1	102188	103445	zf-C2H2	13	+
PGRX01007063.1	108295	109552	zf-C2H2	13	+
PGRX01007063.1	137609	138509	zf-C2H2	9	+
PGRX01007063.1	147739	148549	zf-C2H2	7	+
PGRX01007078.1	6484	7084	zf-C2H2	5	+
PGRX01007078.1	18408	19390	zf-C2H2	11	+
PGRX01007078.1	44165	45794	zf-C2H2	17	+
PGRX01007078.1	64266	65361	zf-C2H2	11	+
PGRX01007078.1	108533	109274	zf-C2H2	8	+
PGRX01007078.1	129916	131164	zf-C2H2	12	+
PGRX01007078.1	152150	153215	zf-C2H2	9	+
PGRX01007092.1	92803	93448	zf-C2H2	7	+
PGRX01007092.1	100288	101170	zf-C2H2	8	+
PGRX01007092.1	132767	133622	zf-C2H2	10	+
PGRX01007108.1	42105	43287	zf-C2H2	12	-
PGRX01007111.1	8254	9415	zf-C2H2	12	-
PGRX01007131.1	15535	16891	zf-C2H2	12	-
PGRX01007131.1	39399	40458	zf-C2H2	10	-
PGRX01007131.1	59086	60889	zf-C2H2	18	-
PGRX01007131.1	85911	86685	zf-C2H2	6	-
PGRX01007131.1	110828	111539	zf-C2H2	6	-
PGRX01007131.1	148597	149437	zf-C2H2	8	-
PGRX01007192.1	22514	23546	zf-C2H2	10	-
PGRX01007192.1	51316	51781	zf-C2H2	5	-
PGRX01007192.1	54856	55762	zf-C2H2	9	-
PGRX01007192.1	84219	85401	zf-C2H2	13	-
PGRX01007192.1	99385	101056	zf-C2H2	18	-
PGRX01007192.1	131938	133015	zf-C2H2	11	-
PGRX01007192.1	146079	147342	zf-C2H2	13	-
PGRX01007197.1	33417	34158	zf-C2H2	6	+
PGRX01007197.1	54544	55714	zf-C2H2	11	+
PGRX01007197.1	63887	64517	zf-C2H2	8	+
PGRX01007197.1	75098	75518	zf-C2H2	5	+
PGRX01007197.1	85774	86728	zf-C2H2	9	+
PGRX01007197.1	101781	102726	zf-C2H2	10	+
PGRX01007197.1	112424	113198	zf-C2H2	7	+
PGRX01007197.1	125765	126539	zf-C2H2	7	+
PGRX01007197.1	136963	137830	zf-C2H2	8	+
PGRX01007197.1	150741	151620	zf-C2H2	8	+
PGRX01007236.1	30198	31221	zf-C2H2	9	-
PGRX01007236.1	50498	51449	zf-C2H2	9	-
PGRX01007236.1	75278	76106	zf-C2H2	8	-
PGRX01007236.1	100906	102199	zf-C2H2	12	-
PGRX01007236.1	128828	130076	zf-C2H2	13	-
PGRX01007289.1	70274	71471	zf-C2H2	11	+
PGRX01007316.1	120070	120826	zf-C2H2	7	+
PGRX01007316.1	142784	143648	zf-C2H2	9	+
PGRX01007380.1	3852	4917	zf-C2H2	10	-
PGRX01007380.1	35407	36529	zf-C2H2	10	-
PGRX01007380.1	54831	55773	zf-C2H2	10	-
PGRX01007380.1	99763	101044	zf-C2H2	12	-
PGRX01007380.1	102105	102972	zf-C2H2	7	-
PGRX01007387.1	27783	29040	zf-C2H2	13	+
PGRX01007387.1	54387	55353	zf-C2H2	9	+
PGRX01007387.1	94067	95732	zf-C2H2	18	+
PGRX01007387.1	135219	135978	zf-C2H2	8	+
PGRX01007452.1	50280	51537	zf-C2H2	11	+
PGRX01007452.1	82883	83858	zf-C2H2	9	+
PGRX01007452.1	98430	99375	zf-C2H2	10	+
PGRX01007452.1	131066	131642	zf-C2H2	6	+
PGRX01007457.1	12210	13221	zf-C2H2	9	-
PGRX01007457.1	57656	59075	zf-C2H2	14	-
PGRX01007457.1	93094	94258	zf-C2H2	12	-
PGRX01007475.1	14097	15207	zf-C2H2	10	-
PGRX01007475.1	55491	56679	zf-C2H2	12	+
PGRX01007475.1	90269	90953	zf-C2H2	7	+
PGRX01007512.1	121653	122727	zf-C2H2	10	+
PGRX01007534.1	36405	37254	zf-C2H2	7	+
PGRX01007534.1	48582	49650	zf-C2H2	12	-
PGRX01007534.1	83880	85329	zf-C2H2	16	-
PGRX01007581.1	5341	6325	zf-C2H2	9	+
PGRX01007581.1	80406	81123	zf-C2H2	7	-
PGRX01007622.1	11691	13356	zf-C2H2	17	-
PGRX01007622.1	61245	62979	zf-C2H2	18	-
PGRX01007622.1	112924	113920	zf-C2H2	9	-
PGRX01007644.1	15548	16292	zf-C2H2	8	+
PGRX01007644.1	32382	33390	zf-C2H2	10	+
PGRX01007644.1	48754	49393	zf-C2H2	5	+
PGRX01007644.1	61081	62326	zf-C2H2	14	+
PGRX01007644.1	79773	81039	zf-C2H2	13	+
PGRX01007644.1	95674	96382	zf-C2H2	6	-
PGRX01007644.1	110424	111036	zf-C2H2	5	-
PGRX01007644.1	128358	129573	zf-C2H2	11	-
PGRX01007672.1	27602	29226	zf-C2H2	15	-
PGRX01007672.1	104659	105856	zf-C2H2	12	-
PGRX01007691.1	52911	54828	zf-C2H2	20	+
PGRX01007691.1	118759	119848	zf-C2H2	10	+
PGRX01007722.1	57896	58823	zf-C2H2	8	-
PGRX01007746.1	37311	37893	zf-C2H2	5	+
PGRX01007746.1	53675	54485	zf-C2H2	8	+
PGRX01007746.1	74718	75618	zf-C2H2	8	+
PGRX01007746.1	89216	90053	zf-C2H2	7	+
PGRX01007746.1	104862	105807	zf-C2H2	8	+
PGRX01007749.1	97497	100494	zf-C2H2	12	+
PGRX01007768.1	24495	25284	zf-C2H2	8	+
PGRX01007768.1	52495	53590	zf-C2H2	10	+
PGRX01007768.1	71074	71962	zf-C2H2	9	-
PGRX01007771.1	44624	45569	zf-C2H2	9	-
PGRX01007791.1	58461	59493	zf-C2H2	6	+
PGRX01007791.1	85956	86577	zf-C2H2	7	-
PGRX01007853.1	28980	29634	zf-C2H2	5	-
PGRX01007853.1	60434	62030	zf-C2H2	17	-
PGRX01007853.1	83822	84893	zf-C2H2	11	-
PGRX01007853.1	91720	92791	zf-C2H2	11	-
PGRX01007853.1	121407	123054	zf-C2H2	16	-
PGRX01007894.1	19076	20186	zf-C2H2	12	+
PGRX01007894.1	44577	45873	zf-C2H2	14	+
PGRX01007894.1	84184	85912	zf-C2H2	17	+
PGRX01007894.1	111746	113483	zf-C2H2	18	+
PGRX01007895.1	110301	111216	zf-C2H2	9	+
PGRX01007900.1	18925	19577	zf-C2H2	6	+
PGRX01007900.1	42314	42878	zf-C2H2	6	+
PGRX01007905.1	27034	27955	zf-C2H2	9	+
PGRX01007905.1	56889	57783	zf-C2H2	9	+
PGRX01007905.1	114954	115809	zf-C2H2	9	+
PGRX01007922.1	85653	86490	zf-C2H2	9	+
PGRX01007941.1	7365	8511	zf-C2H2	12	+
PGRX01007941.1	35817	37053	zf-C2H2	12	+
PGRX01007941.1	75703	76762	zf-C2H2	11	+
PGRX01007941.1	117547	118363	zf-C2H2	6	+
PGRX01007980.1	16707	17772	zf-C2H2	11	+
PGRX01007980.1	56489	57296	zf-C2H2	7	+
PGRX01007980.1	77269	78358	zf-C2H2	11	+
PGRX01007980.1	87975	89154	zf-C2H2	11	-
PGRX01007980.1	116219	117032	zf-C2H2	8	-
PGRX01007985.1	13896	15027	zf-C2H2	12	-
PGRX01007985.1	47580	48549	zf-C2H2	10	-
PGRX01008025.1	22154	23006	zf-C2H2	6	-
PGRX01008025.1	39854	40949	zf-C2H2	10	-
PGRX01008025.1	54116	54953	zf-C2H2	5	-
PGRX01008025.1	68062	69043	zf-C2H2	10	-
PGRX01008025.1	91177	92641	zf-C2H2	15	-
PGRX01008025.1	120950	122294	zf-C2H2	11	+
PGRX01008092.1	3853	4954	zf-C2H2	12	-
PGRX01008092.1	56799	58248	zf-C2H2	15	-
PGRX01008092.1	59802	60921	zf-C2H2	12	-
PGRX01008092.1	83749	84598	zf-C2H2	7	-
PGRX01008092.1	85320	86274	zf-C2H2	10	-
PGRX01008092.1	129599	130496	zf-C2H2	9	-
PGRX01008148.1	28256	30443	zf-C2H2	25	+
PGRX01008148.1	61720	62682	zf-C2H2	11	+
PGRX01008148.1	77063	77513	zf-C2H2	5	+
PGRX01008148.1	107655	108837	zf-C2H2	13	+
PGRX01008180.1	15208	16204	zf-C2H2	8	+
PGRX01008180.1	50000	51110	zf-C2H2	10	+
PGRX01008180.1	67120	68287	zf-C2H2	6	+
PGRX01008180.1	75694	77827	zf-C2H2	13	+
PGRX01008180.1	87241	88075	zf-C2H2	6	+
PGRX01008180.1	125860	127477	zf-C2H2	13	+
PGRX01008183.1	96169	97255	zf-C2H2	11	+
PGRX01008183.1	112601	113765	zf-C2H2	11	+
PGRX01008239.1	7458	8607	zf-C2H2	11	+
PGRX01008239.1	23789	24938	zf-C2H2	11	+
PGRX01008239.1	82251	83151	zf-C2H2	9	+
PGRX01008251.1	25851	26955	zf-C2H2	10	+
PGRX01008251.1	55766	56987	zf-C2H2	9	+
PGRX01008263.1	37989	38910	zf-C2H2	11	+
PGRX01008263.1	67335	69534	zf-C2H2	25	+
PGRX01008263.1	102327	103998	zf-C2H2	16	+
PGRX01008285.1	6018	7068	zf-C2H2	11	-
PGRX01008285.1	20109	21102	zf-C2H2	9	-
PGRX01008285.1	45538	46597	zf-C2H2	10	-
PGRX01008285.1	62488	63409	zf-C2H2	9	-
PGRX01008285.1	95579	96698	zf-C2H2	10	-
PGRX01008285.1	109615	110662	zf-C2H2	9	-
PGRX01008285.1	121915	123938	zf-C2H2	16	-
PGRX01008288.1	46888	48235	zf-C2H2	13	-
PGRX01008288.1	91728	92811	zf-C2H2	10	-
PGRX01008317.1	39480	40311	zf-C2H2	7	+
PGRX01008320.1	99615	100785	zf-C2H2	10	+
PGRX01008360.1	29331	30212	zf-C2H2	8	+
PGRX01008417.1	8532	9171	zf-C2H2	7	+
PGRX01008417.1	16168	17362	zf-C2H2	12	+
PGRX01008417.1	32513	33578	zf-C2H2	9	+
PGRX01008417.1	54033	56052	zf-C2H2	22	+
PGRX01008417.1	73758	75872	zf-C2H2	24	+
PGRX01008417.1	106463	107105	zf-C2H2	7	+
PGRX01008447.1	24054	25284	zf-C2H2	12	-
PGRX01008447.1	50139	51036	zf-C2H2	9	-
PGRX01008447.1	85959	86808	zf-C2H2	9	-
PGRX01008447.1	111756	112806	zf-C2H2	11	-
PGRX01008473.1	4141	5083	zf-C2H2	10	+
PGRX01008473.1	28573	29557	zf-C2H2	10	+
PGRX01008473.1	70238	71009	zf-C2H2	8	+
PGRX01008473.1	92747	94118	zf-C2H2	13	+
PGRX01008473.1	115007	115733	zf-C2H2	6	+
PGRX01008474.1	67984	68788	zf-C2H2	8	-
PGRX01008516.1	31426	32851	zf-C2H2	15	-
PGRX01008516.1	69786	70644	zf-C2H2	7	-
PGRX01008533.1	112546	113593	zf-C2H2	9	-
PGRX01008554.1	9852	10389	zf-C2H2	5	-
PGRX01008554.1	32437	33316	zf-C2H2	9	-
PGRX01008554.1	45848	46943	zf-C2H2	9	-
PGRX01008554.1	67081	68419	zf-C2H2	14	-
PGRX01008595.1	41638	42535	zf-C2H2	9	+
PGRX01008595.1	99040	99760	zf-C2H2	6	-
PGRX01008613.1	92863	93826	zf-C2H2	8	+
PGRX01008639.1	1478	3512	zf-C2H2	21	-
PGRX01008649.1	110279	111509	zf-C2H2	14	-
PGRX01008658.1	2805	3999	zf-C2H2	12	+
PGRX01008674.1	99572	100547	zf-C2H2	10	+
PGRX01008674.1	117331	119152	zf-C2H2	18	+
PGRX01008687.1	44619	45027	zf-C2H2	5	+
PGRX01008701.1	24013	24952	zf-C2H2	8	+
PGRX01008701.1	39069	40191	zf-C2H2	11	+
PGRX01008701.1	55176	56349	zf-C2H2	12	+
PGRX01008701.1	59838	60780	zf-C2H2	9	+
PGRX01008701.1	71921	72806	zf-C2H2	9	+
PGRX01008701.1	88424	89720	zf-C2H2	14	+
PGRX01008701.1	104847	106167	zf-C2H2	12	+
PGRX01008710.1	20871	21621	zf-C2H2	7	-
PGRX01008710.1	45722	46718	zf-C2H2	9	-
PGRX01008710.1	61806	62469	zf-C2H2	5	-
PGRX01008710.1	98370	99381	zf-C2H2	10	-
PGRX01008799.1	6248	7187	zf-C2H2	9	-
PGRX01008799.1	42714	43743	zf-C2H2	9	-
PGRX01008799.1	61237	62443	zf-C2H2	12	-
PGRX01008882.1	16459	17548	zf-C2H2	10	-
PGRX01008896.1	7369	8641	zf-C2H2	13	+
PGRX01008896.1	24977	26081	zf-C2H2	10	+
PGRX01008896.1	43438	44422	zf-C2H2	10	+
PGRX01008896.1	65163	66132	zf-C2H2	9	+
PGRX01008896.1	79736	80726	zf-C2H2	10	+
PGRX01008896.1	98157	99111	zf-C2H2	10	+
PGRX01008980.1	38009	39035	zf-C2H2	10	+
PGRX01008980.1	48079	48898	zf-C2H2	9	+
PGRX01008980.1	63319	64234	zf-C2H2	10	-
PGRX01008991.1	50086	51061	zf-C2H2	10	+
PGRX01008991.1	73739	75560	zf-C2H2	18	+
PGRX01008991.1	99132	100107	zf-C2H2	8	+
PGRX01008991.1	113880	114879	zf-C2H2	11	+
PGRX01009019.1	17036	17972	zf-C2H2	9	+
PGRX01009019.1	32818	33967	zf-C2H2	12	+
PGRX01009019.1	53497	54961	zf-C2H2	15	+
PGRX01009019.1	81390	82539	zf-C2H2	11	+
PGRX01009019.1	101258	102419	zf-C2H2	11	+
PGRX01009087.1	24689	25697	zf-C2H2	10	+
PGRX01009087.1	76872	77937	zf-C2H2	11	+
PGRX01009160.1	19996	21238	zf-C2H2	13	+
PGRX01009163.1	25769	26852	zf-C2H2	12	+
PGRX01009163.1	28293	29025	zf-C2H2	9	+
PGRX01009163.1	75817	76936	zf-C2H2	11	+
PGRX01009183.1	65150	66284	zf-C2H2	11	-
PGRX01009183.1	83799	84933	zf-C2H2	11	+
PGRX01009211.1	22178	23405	zf-C2H2	12	-
PGRX01009211.1	56974	58276	zf-C2H2	14	-
PGRX01009211.1	100004	101372	zf-C2H2	13	-
PGRX01009232.1	35653	37009	zf-C2H2	14	+
PGRX01009232.1	55996	56899	zf-C2H2	9	-
PGRX01009242.1	54702	55977	zf-C2H2	5	+
PGRX01009258.1	27451	27997	zf-C2H2	5	-
PGRX01009291.1	22382	23234	zf-C2H2	9	-
PGRX01009347.1	83743	85105	zf-C2H2	14	-
PGRX01009386.1	31296	31995	zf-C2H2	5	+
PGRX01009386.1	51157	52477	zf-C2H2	12	+
PGRX01009450.1	31547	32543	zf-C2H2	10	+
PGRX01009450.1	47400	48285	zf-C2H2	9	+
PGRX01009450.1	59768	60743	zf-C2H2	9	+
PGRX01009450.1	83818	84502	zf-C2H2	7	+
PGRX01009450.1	98484	99615	zf-C2H2	11	+
PGRX01009450.1	103504	104644	zf-C2H2	10	+
PGRX01009459.1	286	1042	zf-C2H2	6	+
PGRX01009484.1	93931	95761	zf-C2H2	21	+
PGRX01009551.1	42834	44574	zf-C2H2	13	-
PGRX01009584.1	81929	83183	zf-C2H2	12	+
PGRX01009588.1	13968	15732	zf-C2H2	15	+
PGRX01009588.1	46124	48023	zf-C2H2	16	+
PGRX01009588.1	69829	71916	zf-C2H2	19	+
PGRX01009588.1	101150	102035	zf-C2H2	8	+
PGRX01009648.1	22498	23878	zf-C2H2	14	+
PGRX01009648.1	70142	71057	zf-C2H2	9	+
PGRX01009648.1	77144	78218	zf-C2H2	10	+
PGRX01009660.1	14076	15087	zf-C2H2	7	-
PGRX01009666.1	84025	84961	zf-C2H2	8	-
PGRX01009687.1	41736	43659	zf-C2H2	14	+
PGRX01009687.1	66820	67924	zf-C2H2	11	+
PGRX01009699.1	68165	69476	zf-C2H2	11	-
PGRX01009704.1	11877	12951	zf-C2H2	8	+
PGRX01009704.1	43395	44139	zf-C2H2	7	+
PGRX01009704.1	62166	63300	zf-C2H2	12	+
PGRX01009704.1	89619	90903	zf-C2H2	14	+
PGRX01009704.1	100111	101335	zf-C2H2	13	+
PGRX01009707.1	17084	17789	zf-C2H2	8	-
PGRX01009707.1	18000	19260	zf-C2H2	13	-
PGRX01009707.1	48670	49690	zf-C2H2	9	-
PGRX01009707.1	66343	67441	zf-C2H2	10	-
PGRX01009707.1	84457	85885	zf-C2H2	14	-
PGRX01009711.1	23633	24623	zf-C2H2	10	+
PGRX01009716.1	47724	48540	zf-C2H2	7	+
PGRX01009716.1	63361	64597	zf-C2H2	12	+
PGRX01009716.1	83643	84711	zf-C2H2	10	+
PGRX01009720.1	31352	32393	zf-C2H2	10	+
PGRX01009752.1	75972	76869	zf-C2H2	8	-
PGRX01009820.1	67986	68715	zf-C2H2	7	-
PGRX01009820.1	98485	99286	zf-C2H2	10	-
PGRX01009846.1	5562	6867	zf-C2H2	11	+
PGRX01009846.1	23861	25010	zf-C2H2	11	+
PGRX01009847.1	6846	7752	zf-C2H2	9	-
PGRX01009847.1	18860	20135	zf-C2H2	14	-
PGRX01009847.1	42652	43345	zf-C2H2	7	-
PGRX01009847.1	68000	69035	zf-C2H2	10	-
PGRX01009888.1	11443	12514	zf-C2H2	11	+
PGRX01009888.1	62770	64600	zf-C2H2	18	+
PGRX01009888.1	76903	77641	zf-C2H2	7	+
PGRX01009931.1	79323	80475	zf-C2H2	12	-
PGRX01009938.1	78190	79390	zf-C2H2	5	-
PGRX01009943.1	18622	19717	zf-C2H2	11	-
PGRX01009943.1	42290	44261	zf-C2H2	20	-
PGRX01009943.1	61984	63076	zf-C2H2	11	-
PGRX01009943.1	83394	84444	zf-C2H2	11	-
PGRX01009943.1	97830	98823	zf-C2H2	9	-
PGRX01009981.1	15709	17146	zf-C2H2	15	-
PGRX01009981.1	42864	44028	zf-C2H2	12	-
PGRX01009981.1	45977	47225	zf-C2H2	13	-
PGRX01009985.1	5096	5705	zf-C2H2	6	+
PGRX01009985.1	12260	13190	zf-C2H2	9	+
PGRX01009985.1	28253	29109	zf-C2H2	9	+
PGRX01009985.1	68518	70552	zf-C2H2	21	+
PGRX01010097.1	10924	11764	zf-C2H2	7	-
PGRX01010097.1	37791	38808	zf-C2H2	9	-
PGRX01010097.1	63390	64239	zf-C2H2	8	-
PGRX01010097.1	84923	86087	zf-C2H2	11	-
PGRX01010140.1	23943	25137	zf-C2H2	10	+
PGRX01010140.1	93940	94963	zf-C2H2	10	-
PGRX01010143.1	40739	43325	zf-C2H2	7	+
PGRX01010171.1	2705	3887	zf-C2H2	11	-
PGRX01010171.1	24857	26293	zf-C2H2	14	-
PGRX01010171.1	65601	67116	zf-C2H2	16	-
PGRX01010171.1	88786	89857	zf-C2H2	10	-
PGRX01010195.1	10260	11283	zf-C2H2	11	-
PGRX01010195.1	44675	45566	zf-C2H2	8	-
PGRX01010195.1	61266	62211	zf-C2H2	10	-
PGRX01010195.1	74234	75020	zf-C2H2	8	-
PGRX01010195.1	86108	87056	zf-C2H2	10	-
PGRX01010195.1	95306	95966	zf-C2H2	7	+
PGRX01010222.1	42710	43883	zf-C2H2	12	-
PGRX01010320.1	91483	92056	zf-C2H2	6	-
PGRX01010328.1	1650	2823	zf-C2H2	11	-
PGRX01010328.1	33496	36205	zf-C2H2	6	+
PGRX01010328.1	57161	58142	zf-C2H2	10	+
PGRX01010328.1	71487	72357	zf-C2H2	5	+
PGRX01010334.1	86248	87097	zf-C2H2	9	+
PGRX01010416.1	27573	28149	zf-C2H2	5	-
PGRX01010434.1	9454	10816	zf-C2H2	14	+
PGRX01010510.1	73230	74457	zf-C2H2	12	-
PGRX01010515.1	17101	18394	zf-C2H2	11	+
PGRX01010515.1	26102	26723	zf-C2H2	7	+
PGRX01010515.1	40898	42008	zf-C2H2	11	+
PGRX01010515.1	55284	56073	zf-C2H2	7	-
PGRX01010515.1	79887	81096	zf-C2H2	11	-
PGRX01010515.1	85704	86808	zf-C2H2	10	-
PGRX01010540.1	39455	40400	zf-C2H2	10	+
PGRX01010540.1	77386	78454	zf-C2H2	12	+
PGRX01010540.1	90581	91424	zf-C2H2	7	-
PGRX01010647.1	4256	5549	zf-C2H2	13	-
PGRX01010647.1	37042	38335	zf-C2H2	13	-
PGRX01010647.1	57074	58037	zf-C2H2	11	-
PGRX01010647.1	60817	62029	zf-C2H2	13	-
PGRX01010652.1	32880	33786	zf-C2H2	9	+
PGRX01010652.1	50244	51015	zf-C2H2	8	+
PGRX01010681.1	53579	54557	zf-C2H2	6	-
PGRX01010688.1	63850	65005	zf-C2H2	12	-
PGRX01010688.1	82370	83594	zf-C2H2	13	-
PGRX01010694.1	25186	25966	zf-C2H2	8	+
PGRX01010694.1	52338	53517	zf-C2H2	11	+
PGRX01010732.1	44593	46318	zf-C2H2	17	-
PGRX01010732.1	76334	77204	zf-C2H2	9	-
PGRX01010738.1	6394	8383	zf-C2H2	21	+
PGRX01010795.1	9901	12067	zf-C2H2	16	+
PGRX01010840.1	708	1638	zf-C2H2	11	+
PGRX01010840.1	34019	34739	zf-C2H2	6	+
PGRX01010840.1	54951	55653	zf-C2H2	6	+
PGRX01011022.1	5556	6312	zf-C2H2	7	-
PGRX01011022.1	53762	54629	zf-C2H2	8	+
PGRX01011078.1	1	1018	zf-C2H2	11	-
PGRX01011079.1	25153	26683	zf-C2H2	17	+
PGRX01011110.1	61666	62431	zf-C2H2	8	-
PGRX01011223.1	49493	50477	zf-C2H2	9	+
PGRX01011223.1	75971	76931	zf-C2H2	10	+
PGRX01011234.1	21178	22066	zf-C2H2	8	-
PGRX01011236.1	11736	12504	zf-C2H2	7	+
PGRX01011236.1	50649	51987	zf-C2H2	13	+
PGRX01011236.1	71342	72080	zf-C2H2	7	+
PGRX01011242.1	21701	22550	zf-C2H2	9	-
PGRX01011242.1	46618	47602	zf-C2H2	10	+
PGRX01011252.1	16806	17358	zf-C2H2	6	-
PGRX01011252.1	17644	18406	zf-C2H2	8	-
PGRX01011252.1	18547	19951	zf-C2H2	14	-
PGRX01011252.1	41740	42586	zf-C2H2	9	-
PGRX01011252.1	79604	80801	zf-C2H2	13	-
PGRX01011256.1	23633	24539	zf-C2H2	8	+
PGRX01011256.1	46319	47333	zf-C2H2	9	+
PGRX01011308.1	750	1692	zf-C2H2	9	+
PGRX01011308.1	50969	52925	zf-C2H2	14	-
PGRX01011308.1	57184	58648	zf-C2H2	13	-
PGRX01011404.1	55267	56188	zf-C2H2	9	+
PGRX01011404.1	60342	61263	zf-C2H2	9	+
PGRX01011466.1	698	1628	zf-C2H2	9	+
PGRX01011466.1	6448	7605	zf-C2H2	12	+
PGRX01011466.1	43388	44456	zf-C2H2	10	+
PGRX01011466.1	58411	59164	zf-C2H2	6	+
PGRX01011490.1	8659	9964	zf-C2H2	14	-
PGRX01011490.1	43226	44024	zf-C2H2	7	-
PGRX01011490.1	66610	67516	zf-C2H2	9	-
PGRX01011502.1	43085	44708	zf-C2H2	16	+
PGRX01011542.1	23651	24470	zf-C2H2	7	+
PGRX01011542.1	40697	42575	zf-C2H2	21	+
PGRX01011542.1	48275	49298	zf-C2H2	11	+
PGRX01011561.1	35751	36837	zf-C2H2	12	+
PGRX01011596.1	557	2360	zf-C2H2	18	+
PGRX01011596.1	17525	18554	zf-C2H2	10	+
PGRX01011596.1	47191	48547	zf-C2H2	12	+
PGRX01011596.1	72913	73885	zf-C2H2	10	+
PGRX01011742.1	25444	25930	zf-C2H2	5	+
PGRX01011742.1	26094	26562	zf-C2H2	5	+
PGRX01011742.1	47146	48634	zf-C2H2	15	+
PGRX01011742.1	62516	63836	zf-C2H2	13	+
PGRX01011767.1	29148	31525	zf-C2H2	24	-
PGRX01011767.1	37540	38956	zf-C2H2	15	-
PGRX01011767.1	69345	70743	zf-C2H2	15	-
PGRX01011819.1	13328	14420	zf-C2H2	10	-
PGRX01011819.1	49177	50176	zf-C2H2	10	-
PGRX01011852.1	12403	13831	zf-C2H2	14	-
PGRX01011852.1	45680	46784	zf-C2H2	11	-
PGRX01011880.1	3429	6051	zf-C2H2	10	+
PGRX01011880.1	53525	54137	zf-C2H2	5	+
PGRX01011880.1	71193	71847	zf-C2H2	6	+
PGRX01011910.1	3268	4489	zf-C2H2	13	-
PGRX01011910.1	41308	41977	zf-C2H2	7	+
PGRX01011946.1	56399	58827	zf-C2H2	7	-
PGRX01011950.1	47921	48875	zf-C2H2	5	-
PGRX01011971.1	44231	45317	zf-C2H2	11	+
PGRX01011971.1	67611	68781	zf-C2H2	11	+
PGRX01011975.1	6572	7520	zf-C2H2	9	-
PGRX01011975.1	40169	41282	zf-C2H2	11	+
PGRX01012027.1	38240	39740	zf-C2H2	16	+
PGRX01012027.1	63875	65171	zf-C2H2	13	+
PGRX01012086.1	11442	11988	zf-C2H2	5	+
PGRX01012091.1	1210	2119	zf-C2H2	9	+
PGRX01012144.1	50243	51293	zf-C2H2	11	-
PGRX01012149.1	54314	56228	zf-C2H2	20	-
PGRX01012155.1	62518	64057	zf-C2H2	7	-
PGRX01012170.1	23144	23822	zf-C2H2	5	+
PGRX01012170.1	49014	49746	zf-C2H2	7	+
PGRX01012210.1	13234	14926	zf-C2H2	18	-
PGRX01012243.1	44300	45893	zf-C2H2	13	+
PGRX01012288.1	20245	21475	zf-C2H2	13	+
PGRX01012300.1	19314	20634	zf-C2H2	12	-
PGRX01012300.1	34138	35434	zf-C2H2	14	-
PGRX01012300.1	59662	60559	zf-C2H2	9	-
PGRX01012333.1	22800	24108	zf-C2H2	13	-
PGRX01012382.1	56417	57336	zf-C2H2	7	-
PGRX01012440.1	12677	13847	zf-C2H2	12	-
PGRX01012496.1	23173	23911	zf-C2H2	9	+
PGRX01012496.1	50834	52007	zf-C2H2	10	+
PGRX01012616.1	2372	3317	zf-C2H2	8	+
PGRX01012616.1	14551	15514	zf-C2H2	6	-
PGRX01012616.1	26236	27301	zf-C2H2	10	+
PGRX01012641.1	61706	62693	zf-C2H2	9	+
PGRX01012650.1	7999	9655	zf-C2H2	18	-
PGRX01012650.1	60777	61860	zf-C2H2	12	-
PGRX01012681.1	1491	1947	zf-C2H2	5	-
PGRX01012742.1	16889	18155	zf-C2H2	13	-
PGRX01012742.1	34791	36384	zf-C2H2	15	-
PGRX01012742.1	51196	51853	zf-C2H2	5	-
PGRX01012773.1	46574	47777	zf-C2H2	13	+
PGRX01012773.1	59352	60642	zf-C2H2	13	-
PGRX01012812.1	26559	27387	zf-C2H2	7	-
PGRX01012812.1	41829	42486	zf-C2H2	6	+
PGRX01012864.1	19619	20369	zf-C2H2	6	+
PGRX01012864.1	43010	43910	zf-C2H2	8	-
PGRX01012908.1	17699	19226	zf-C2H2	16	-
PGRX01012908.1	47070	48240	zf-C2H2	10	-
PGRX01012937.1	41933	43766	zf-C2H2	5	+
PGRX01012955.1	33115	33766	zf-C2H2	5	-
PGRX01012969.1	6353	7664	zf-C2H2	12	+
PGRX01012969.1	26785	27868	zf-C2H2	11	+
PGRX01012969.1	44669	46037	zf-C2H2	14	+
PGRX01012986.1	5607	6552	zf-C2H2	8	+
PGRX01013056.1	19296	19956	zf-C2H2	6	-
PGRX01013077.1	13022	14324	zf-C2H2	14	+
PGRX01013077.1	41977	43534	zf-C2H2	16	+
PGRX01013079.1	2164	3424	zf-C2H2	14	+
PGRX01013079.1	35622	36591	zf-C2H2	9	+
PGRX01013100.1	44315	45251	zf-C2H2	9	+
PGRX01013100.1	47901	49386	zf-C2H2	16	+
PGRX01013137.1	7076	8105	zf-C2H2	10	-
PGRX01013137.1	22347	23625	zf-C2H2	12	-
PGRX01013137.1	39782	41108	zf-C2H2	13	-
PGRX01013137.1	43882	44773	zf-C2H2	8	-
PGRX01013192.1	28427	29723	zf-C2H2	12	-
PGRX01013197.1	29409	30663	zf-C2H2	12	-
PGRX01013199.1	2396	3236	zf-C2H2	9	-
PGRX01013233.1	25387	27247	zf-C2H2	20	-
PGRX01013233.1	32655	33795	zf-C2H2	14	-
PGRX01013317.1	7852	8812	zf-C2H2	10	+
PGRX01013317.1	21853	22822	zf-C2H2	10	+
PGRX01013317.1	52550	53747	zf-C2H2	13	+
PGRX01013354.1	25535	27305	zf-C2H2	15	-
PGRX01013433.1	23480	24539	zf-C2H2	10	+
PGRX01013487.1	5279	6221	zf-C2H2	9	+
PGRX01013487.1	19425	20610	zf-C2H2	11	+
PGRX01013487.1	30178	31120	zf-C2H2	9	+
PGRX01013487.1	39014	40013	zf-C2H2	10	+
PGRX01013550.1	8957	10088	zf-C2H2	13	+
PGRX01013555.1	8433	9102	zf-C2H2	6	-
PGRX01013563.1	16827	17790	zf-C2H2	10	+
PGRX01013563.1	34354	35713	zf-C2H2	14	+
PGRX01013586.1	10525	11458	zf-C2H2	10	-
PGRX01013586.1	33007	34432	zf-C2H2	14	-
PGRX01013751.1	36092	37028	zf-C2H2	9	+
PGRX01013751.1	39679	41164	zf-C2H2	16	+
PGRX01013755.1	12223	13417	zf-C2H2	12	-
PGRX01013755.1	41058	41952	zf-C2H2	9	-
PGRX01013813.1	11781	12759	zf-C2H2	10	+
PGRX01013834.1	10214	11450	zf-C2H2	12	+
PGRX01013870.1	27540	28710	zf-C2H2	12	-
PGRX01013952.1	32011	33205	zf-C2H2	12	+
PGRX01013963.1	30747	31944	zf-C2H2	12	+
PGRX01013966.1	1165	2299	zf-C2H2	11	-
PGRX01013966.1	20697	21831	zf-C2H2	11	+
PGRX01013974.1	2850	4131	zf-C2H2	15	+
PGRX01013974.1	30424	31660	zf-C2H2	12	+
PGRX01014036.1	556	1873	zf-C2H2	12	+
PGRX01014036.1	13142	14423	zf-C2H2	13	+
PGRX01014121.1	12355	13504	zf-C2H2	12	-
PGRX01014121.1	40340	41213	zf-C2H2	8	-
PGRX01014186.1	20590	21991	zf-C2H2	15	+
PGRX01014220.1	27779	29111	zf-C2H2	14	+
PGRX01014230.1	42368	43133	zf-C2H2	9	-
PGRX01014235.1	10671	11604	zf-C2H2	10	-
PGRX01014292.1	22665	23853	zf-C2H2	13	+
PGRX01014292.1	40432	41596	zf-C2H2	11	+
PGRX01014307.1	10925	11999	zf-C2H2	11	+
PGRX01014307.1	34016	34601	zf-C2H2	7	+
PGRX01014332.1	993	1860	zf-C2H2	8	-
PGRX01014345.1	7363	9139	zf-C2H2	20	-
PGRX01014345.1	36211	37132	zf-C2H2	11	-
PGRX01014357.1	13874	14663	zf-C2H2	8	-
PGRX01014357.1	20832	24117	zf-C2H2	13	-
PGRX01014357.1	32155	34510	zf-C2H2	9	-
PGRX01014382.1	11453	12332	zf-C2H2	8	+
PGRX01014382.1	22000	22993	zf-C2H2	8	+
PGRX01014392.1	491	1775	zf-C2H2	13	-
PGRX01014467.1	2745	3927	zf-C2H2	12	-
PGRX01014467.1	22213	23884	zf-C2H2	18	-
PGRX01014487.1	12724	13375	zf-C2H2	6	+
PGRX01014528.1	15913	17020	zf-C2H2	10	+
PGRX01014528.1	25888	27097	zf-C2H2	11	+
PGRX01014528.1	31288	32698	zf-C2H2	15	+
PGRX01014604.1	33698	34595	zf-C2H2	9	-
PGRX01014632.1	15072	16365	zf-C2H2	13	-
PGRX01014755.1	6786	7683	zf-C2H2	6	-
PGRX01014763.1	18679	19513	zf-C2H2	8	+
PGRX01014813.1	13660	15682	zf-C2H2	21	+
PGRX01014866.1	2610	3381	zf-C2H2	6	-
PGRX01014911.1	2737	3718	zf-C2H2	7	+
PGRX01014945.1	15754	16828	zf-C2H2	12	-
PGRX01015032.1	7657	8614	zf-C2H2	9	-
PGRX01015233.1	6169	7129	zf-C2H2	9	+
PGRX01015233.1	16643	17681	zf-C2H2	10	+
PGRX01015253.1	8191	9190	zf-C2H2	11	+
PGRX01015253.1	19575	20724	zf-C2H2	10	+
PGRX01015265.1	7875	8637	zf-C2H2	7	+
PGRX01015306.1	8561	9371	zf-C2H2	7	-
PGRX01015306.1	23024	23924	zf-C2H2	9	-
PGRX01015474.1	8754	9978	zf-C2H2	11	-
PGRX01015474.1	24760	26080	zf-C2H2	13	-
PGRX01015485.1	2981	4136	zf-C2H2	12	-
PGRX01015518.1	14543	17006	zf-C2H2	18	+
PGRX01015753.1	17832	18762	zf-C2H2	11	-
PGRX01015753.1	24471	25401	zf-C2H2	8	-
PGRX01015842.1	22419	23961	zf-C2H2	16	-
PGRX01015856.1	22167	23352	zf-C2H2	12	+
PGRX01015891.1	17800	18676	zf-C2H2	8	+
PGRX01015956.1	1952	3701	zf-C2H2	17	-
PGRX01015956.1	20393	21896	zf-C2H2	13	-
PGRX01015975.1	1626	2460	zf-C2H2	10	+
PGRX01015975.1	19989	20598	zf-C2H2	6	+
PGRX01016009.1	6849	7881	zf-C2H2	12	-
PGRX01016050.1	239	1127	zf-C2H2	8	-
PGRX01016050.1	18453	19398	zf-C2H2	9	-
PGRX01016056.1	5122	6457	zf-C2H2	15	+
PGRX01016059.1	7596	8448	zf-C2H2	8	-
PGRX01016066.1	3490	4309	zf-C2H2	7	+
PGRX01016155.1	7865	9032	zf-C2H2	10	+
PGRX01016187.1	8104	9088	zf-C2H2	10	+
PGRX01016363.1	1335	2826	zf-C2H2	17	+
PGRX01016363.1	13903	15058	zf-C2H2	11	+
PGRX01016463.1	10847	11628	zf-C2H2	9	+
PGRX01016570.1	10484	11312	zf-C2H2	8	-
PGRX01016570.1	14870	15884	zf-C2H2	9	-
PGRX01016634.1	2092	3001	zf-C2H2	9	-
PGRX01016640.1	1981	3091	zf-C2H2	10	+
PGRX01016662.1	2421	10149	zf-C2H2	10	+
PGRX01016927.1	9453	11055	zf-C2H2	17	+
PGRX01016937.1	7193	8114	zf-C2H2	9	+
PGRX01016938.1	2012	4022	zf-C2H2	22	+
PGRX01017028.1	1532	2879	zf-C2H2	15	+
PGRX01017068.1	2566	3229	zf-C2H2	5	-
PGRX01017414.1	3026	3611	zf-C2H2	7	+
PGRX01017439.1	1	790	zf-C2H2	9	-
PGRX01017655.1	5109	6012	zf-C2H2	10	+
PGRX01018389.1	1293	2268	zf-C2H2	9	-
PGRX01018397.1	394	1430	zf-C2H2	11	+
PGRX01018531.1	2484	3133	zf-C2H2	7	-
```
