## Supplementary Data 2 for "Transposable elements drive the evolution of metazoan zinc finger genes": Perissodus_eccentricus_znfs.bed

```
VVGR01000013.1	12768	13752	zf-C2H2	8	-
VVGR01000310.1	14090	18698	zf-C2H2	14	+
VVGR01000496.1	11887	13963	zf-C2H2	18	-
VVGR01000496.1	15833	19757	zf-C2H2	24	+
VVGR01000496.1	21265	22180	zf-C2H2	7	+
VVGR01000663.1	5453	7013	zf-C2H2	9	+
VVGR01000723.1	8161	9238	zf-C2H2	5	-
VVGR01000971.1	4030	5173	zf-C2H2	10	+
VVGR01001016.1	147106	149713	zf-C2H2	6	+
VVGR01001160.1	262	4705	zf-C2H2	26	+
VVGR01001160.1	7660	9552	zf-C2H2	10	+
VVGR01001160.1	14679	19035	zf-C2H2	7	+
VVGR01001317.1	19023	20751	zf-C2H2	8	-
VVGR01001371.1	34519	35182	zf-C2H2	7	-
VVGR01001996.1	1191	2160	zf-C2H2	6	-
VVGR01002008.1	1097	1898	zf-C2H2	5	+
VVGR01002169.1	4402	5050	zf-C2H2	6	+
VVGR01002182.1	60091	62083	zf-C2H2	16	-
VVGR01002243.1	1231	3898	zf-C2H2	21	+
VVGR01002609.1	705	1113	zf-C2H2	5	-
VVGR01002609.1	8112	9336	zf-C2H2	7	+
VVGR01002609.1	11846	12743	zf-C2H2	5	+
VVGR01002609.1	18205	19480	zf-C2H2	9	+
VVGR01002643.1	333	1263	zf-C2H2	8	+
VVGR01002649.1	151329	154704	zf-C2H2	6	-
VVGR01002902.1	5674	9880	zf-C2H2	7	-
VVGR01003134.1	71443	72796	zf-C2H2	7	+
VVGR01003209.1	29562	34344	zf-C2H2	13	+
VVGR01003265.1	4367	5282	zf-C2H2	6	+
VVGR01003267.1	1160	1895	zf-C2H2	6	+
VVGR01003398.1	140804	146414	zf-C2H2	10	+
VVGR01003789.1	45814	46684	zf-C2H2	7	-
VVGR01003900.1	39098	40256	zf-C2H2	5	+
VVGR01004077.1	8440	9952	zf-C2H2	10	+
VVGR01004241.1	2786	5435	zf-C2H2	7	+
VVGR01004511.1	7643	9341	zf-C2H2	5	-
VVGR01004839.1	34013	36692	zf-C2H2	6	+
VVGR01004994.1	13737	15792	zf-C2H2	17	-
VVGR01005025.1	3659	5147	zf-C2H2	13	+
VVGR01005025.1	15348	17499	zf-C2H2	21	+
VVGR01005706.1	56	4823	zf-C2H2	8	-
VVGR01005755.1	4581	6069	zf-C2H2	15	+
VVGR01005790.1	15513	19167	zf-C2H2	9	-
VVGR01006086.1	32245	33865	zf-C2H2	10	+
VVGR01006234.1	1844	4358	zf-C2H2	9	+
VVGR01006391.1	14129	15227	zf-C2H2	9	+
VVGR01006802.1	74	4298	zf-C2H2	12	-
VVGR01007022.1	1322	4784	zf-C2H2	10	+
VVGR01007209.1	16264	16903	zf-C2H2	6	-
VVGR01007209.1	17901	18543	zf-C2H2	6	-
VVGR01007318.1	4425	5463	zf-C2H2	7	+
VVGR01007638.1	15833	17024	zf-C2H2	6	-
VVGR01007747.1	22061	25736	zf-C2H2	26	-
VVGR01007865.1	1793	3419	zf-C2H2	13	-
VVGR01007865.1	12707	14135	zf-C2H2	10	+
VVGR01008749.1	7140	8670	zf-C2H2	5	-
VVGR01009069.1	7502	8192	zf-C2H2	5	+
VVGR01009235.1	20925	22541	zf-C2H2	6	-
VVGR01009601.1	2988	3876	zf-C2H2	5	-
VVGR01010083.1	15239	16838	zf-C2H2	17	+
VVGR01010083.1	22409	23936	zf-C2H2	15	+
VVGR01010083.1	27892	28834	zf-C2H2	9	+
VVGR01010245.1	3037	3661	zf-C2H2	5	-
VVGR01010433.1	42718	43222	zf-C2H2	5	+
VVGR01010757.1	1127	2840	zf-C2H2	11	+
VVGR01010757.1	12158	13034	zf-C2H2	9	+
VVGR01010828.1	10283	12260	zf-C2H2	13	+
VVGR01010828.1	18219	20301	zf-C2H2	14	+
VVGR01010885.1	40790	41420	zf-C2H2	7	+
VVGR01010901.1	9550	11089	zf-C2H2	15	+
VVGR01010972.1	2297	3173	zf-C2H2	5	-
VVGR01011003.1	345	1800	zf-C2H2	12	-
VVGR01011329.1	15975	17172	zf-C2H2	8	-
VVGR01011356.1	11437	13246	zf-C2H2	6	+
VVGR01011423.1	3151	4147	zf-C2H2	7	-
VVGR01011998.1	105	1266	zf-C2H2	8	-
VVGR01012429.1	48408	49863	zf-C2H2	5	-
VVGR01012603.1	3004	4300	zf-C2H2	12	+
VVGR01012874.1	54860	56000	zf-C2H2	11	-
VVGR01012888.1	11939	15071	zf-C2H2	5	-
VVGR01012888.1	116920	118882	zf-C2H2	10	+
VVGR01012888.1	143734	146602	zf-C2H2	9	+
VVGR01013034.1	374	923	zf-C2H2	5	-
VVGR01013200.1	26597	28409	zf-C2H2	5	-
VVGR01013446.1	3113	4478	zf-C2H2	8	+
VVGR01013558.1	36665	40043	zf-C2H2	5	+
VVGR01013907.1	4040	6746	zf-C2H2	5	-
VVGR01014080.1	17582	18914	zf-C2H2	10	-
VVGR01014646.1	1193	2540	zf-C2H2	8	-
VVGR01014803.1	3509	4443	zf-C2H2	10	-
VVGR01014950.1	448	1213	zf-C2H2	5	+
VVGR01015140.1	15156	17487	zf-C2H2	6	-
VVGR01015363.1	4915	5908	zf-C2H2	6	-
VVGR01015516.1	3719	4871	zf-C2H2	8	+
VVGR01015772.1	2278	3814	zf-C2H2	10	-
VVGR01016132.1	18052	21658	zf-C2H2	5	-
VVGR01016274.1	4401	5289	zf-C2H2	5	-
VVGR01016335.1	2302	4518	zf-C2H2	20	+
VVGR01016370.1	1895	2879	zf-C2H2	8	-
VVGR01016380.1	3314	4961	zf-C2H2	5	-
VVGR01016398.1	12685	13762	zf-C2H2	7	-
VVGR01017409.1	1857	2511	zf-C2H2	6	+
VVGR01017619.1	46038	52188	zf-C2H2	16	+
VVGR01017752.1	11579	13148	zf-C2H2	11	+
VVGR01017834.1	14434	17611	zf-C2H2	9	+
VVGR01018115.1	429	1485	zf-C2H2	6	-
VVGR01018319.1	16185	17922	zf-C2H2	5	-
VVGR01018375.1	9036	9648	zf-C2H2	5	-
VVGR01018498.1	9960	10938	zf-C2H2	5	+
VVGR01018509.1	10816	20443	zf-C2H2	48	-
VVGR01018528.1	27220	28072	zf-C2H2	6	-
VVGR01018528.1	29213	30254	zf-C2H2	9	-
VVGR01018528.1	36250	36991	zf-C2H2	6	-
VVGR01018754.1	13608	14451	zf-C2H2	5	+
VVGR01018754.1	88447	89539	zf-C2H2	6	-
VVGR01018754.1	104418	105405	zf-C2H2	5	+
VVGR01018917.1	10989	11838	zf-C2H2	6	+
VVGR01018957.1	10838	11888	zf-C2H2	7	-
VVGR01018969.1	11358	13971	zf-C2H2	15	+
VVGR01018969.1	14435	15602	zf-C2H2	9	+
VVGR01018969.1	16495	17485	zf-C2H2	8	+
VVGR01019001.1	3884	5327	zf-C2H2	8	-
VVGR01019071.1	8254	13771	zf-C2H2	8	-
VVGR01019076.1	804	2568	zf-C2H2	12	-
VVGR01019088.1	18424	23923	zf-C2H2	10	+
VVGR01019786.1	2614	4792	zf-C2H2	8	-
VVGR01019819.1	30628	32716	zf-C2H2	6	-
VVGR01019930.1	1027	2170	zf-C2H2	7	-
VVGR01019930.1	9630	10791	zf-C2H2	10	-
VVGR01020012.1	6950	8009	zf-C2H2	9	+
VVGR01020074.1	29594	30908	zf-C2H2	10	-
VVGR01020420.1	812	2162	zf-C2H2	11	-
VVGR01020591.1	7986	9447	zf-C2H2	5	+
VVGR01020806.1	43302	46008	zf-C2H2	5	+
VVGR01020958.1	52713	54804	zf-C2H2	5	-
VVGR01021395.1	82249	85633	zf-C2H2	5	+
VVGR01021395.1	123715	125533	zf-C2H2	6	-
VVGR01021492.1	1668	3030	zf-C2H2	9	+
VVGR01021576.1	4040	6746	zf-C2H2	5	-
VVGR01021630.1	6105	6936	zf-C2H2	5	+
VVGR01021808.1	2058	2856	zf-C2H2	5	-
VVGR01021939.1	6859	8441	zf-C2H2	7	-
VVGR01021973.1	9121	10486	zf-C2H2	11	+
VVGR01021997.1	11315	14846	zf-C2H2	8	+
VVGR01022047.1	9724	12109	zf-C2H2	6	+
VVGR01022212.1	6236	7274	zf-C2H2	7	-
VVGR01022486.1	18201	19593	zf-C2H2	5	-
VVGR01022572.1	1957	2881	zf-C2H2	8	+
VVGR01022572.1	6113	6950	zf-C2H2	6	+
VVGR01022873.1	2590	3529	zf-C2H2	6	-
VVGR01023090.1	15929	17390	zf-C2H2	5	-
VVGR01023234.1	1784	2597	zf-C2H2	5	+
VVGR01023673.1	1300	3340	zf-C2H2	9	+
VVGR01023695.1	644	1595	zf-C2H2	6	-
VVGR01023737.1	2460	4104	zf-C2H2	13	+
VVGR01023755.1	5390	6680	zf-C2H2	6	-
VVGR01023921.1	3280	4717	zf-C2H2	12	-
VVGR01024347.1	1916	3182	zf-C2H2	7	+
VVGR01024347.1	8703	9990	zf-C2H2	7	+
VVGR01024354.1	42578	44543	zf-C2H2	11	-
VVGR01024610.1	778	1810	zf-C2H2	10	+
VVGR01024681.1	121	718	zf-C2H2	6	-
VVGR01024755.1	1636	3121	zf-C2H2	9	+
VVGR01024991.1	64217	65438	zf-C2H2	10	+
VVGR01025091.1	6723	8541	zf-C2H2	5	+
VVGR01025543.1	92261	95060	zf-C2H2	5	+
VVGR01025760.1	14606	15674	zf-C2H2	11	+
VVGR01025913.1	6211	7408	zf-C2H2	5	-
VVGR01026339.1	1611	2187	zf-C2H2	6	-
VVGR01026569.1	1400	2426	zf-C2H2	7	-
VVGR01027165.1	1232	4338	zf-C2H2	13	+
VVGR01027165.1	12703	16222	zf-C2H2	14	+
VVGR01027165.1	29600	33302	zf-C2H2	17	+
VVGR01027308.1	1806	2961	zf-C2H2	8	+
VVGR01028158.1	3241	4261	zf-C2H2	5	+
VVGR01028714.1	1794	3453	zf-C2H2	12	+
VVGR01028735.1	3764	6302	zf-C2H2	6	-
VVGR01028822.1	4662	6040	zf-C2H2	11	-
VVGR01028912.1	9113	12170	zf-C2H2	23	-
VVGR01028985.1	11979	12756	zf-C2H2	5	-
VVGR01029502.1	13199	15080	zf-C2H2	5	-
VVGR01029847.1	7085	7871	zf-C2H2	5	-
VVGR01029910.1	3039	4416	zf-C2H2	9	+
VVGR01030566.1	2313	6000	zf-C2H2	5	+
VVGR01030653.1	81	750	zf-C2H2	7	+
VVGR01030762.1	658	1750	zf-C2H2	10	+
VVGR01030802.1	3064	4426	zf-C2H2	15	+
VVGR01031030.1	1381	2368	zf-C2H2	5	+
VVGR01031079.1	2	560	zf-C2H2	6	-
VVGR01031079.1	702	1515	zf-C2H2	7	-
VVGR01031211.1	1105	2047	zf-C2H2	6	+
VVGR01031462.1	1247	2963	zf-C2H2	17	-
VVGR01031560.1	2284	3391	zf-C2H2	6	-
VVGR01031560.1	3647	4328	zf-C2H2	6	-
VVGR01031563.1	11247	13269	zf-C2H2	6	-
VVGR01031902.1	1222	2308	zf-C2H2	6	-
VVGR01031938.1	8991	10356	zf-C2H2	9	+
VVGR01032242.1	8663	10697	zf-C2H2	6	-
VVGR01032539.1	0	1260	zf-C2H2	11	-
VVGR01032624.1	6935	7628	zf-C2H2	7	+
VVGR01032624.1	8029	8587	zf-C2H2	6	+
VVGR01032673.1	3733	4765	zf-C2H2	8	+
VVGR01032742.1	3380	4748	zf-C2H2	10	-
VVGR01032880.1	6386	7274	zf-C2H2	9	-
VVGR01033186.1	689	1583	zf-C2H2	5	+
VVGR01033201.1	1582	3154	zf-C2H2	10	-
VVGR01033955.1	1551	2229	zf-C2H2	6	-
VVGR01033955.1	2546	4218	zf-C2H2	18	-
VVGR01035002.1	6787	8662	zf-C2H2	17	-
VVGR01035188.1	4661	5291	zf-C2H2	6	-
VVGR01035188.1	7041	8100	zf-C2H2	11	-
VVGR01035327.1	20487	24138	zf-C2H2	6	-
VVGR01035608.1	10713	12084	zf-C2H2	5	+
VVGR01035651.1	1688	2978	zf-C2H2	9	+
VVGR01035783.1	2397	3333	zf-C2H2	9	-
VVGR01035802.1	7869	9594	zf-C2H2	8	-
VVGR01036089.1	2454	3612	zf-C2H2	8	-
VVGR01036260.1	2377	3325	zf-C2H2	6	-
VVGR01036382.1	1481	2468	zf-C2H2	6	+
VVGR01036541.1	8810	9917	zf-C2H2	9	+
VVGR01036726.1	2707	3364	zf-C2H2	6	-
VVGR01036726.1	4336	5209	zf-C2H2	5	-
VVGR01036803.1	22117	23473	zf-C2H2	14	-
VVGR01037007.1	1354	2164	zf-C2H2	8	+
VVGR01037097.1	2569	3766	zf-C2H2	8	+
VVGR01037447.1	990	2380	zf-C2H2	14	-
VVGR01037586.1	5294	6482	zf-C2H2	11	-
VVGR01038021.1	3012	3813	zf-C2H2	7	+
VVGR01038021.1	10236	10902	zf-C2H2	6	+
VVGR01038086.1	2078	2900	zf-C2H2	8	-
VVGR01038086.1	3313	4378	zf-C2H2	8	-
VVGR01038261.1	2623	4042	zf-C2H2	15	-
VVGR01038453.1	1566	2655	zf-C2H2	9	-
VVGR01038765.1	22612	23236	zf-C2H2	5	-
VVGR01038783.1	1058	2309	zf-C2H2	9	-
VVGR01039660.1	1109	2147	zf-C2H2	8	-
VVGR01039837.1	3158	4232	zf-C2H2	9	-
VVGR01040113.1	16392	17108	zf-C2H2	6	+
VVGR01040286.1	44776	45808	zf-C2H2	5	-
VVGR01040602.1	2554	3757	zf-C2H2	10	-
VVGR01040602.1	12147	12669	zf-C2H2	6	-
VVGR01041008.1	6192	7224	zf-C2H2	8	-
VVGR01041030.1	8039	9932	zf-C2H2	18	-
VVGR01041542.1	5329	6271	zf-C2H2	8	-
VVGR01041632.1	1924	2923	zf-C2H2	7	-
VVGR01041925.1	2568	3666	zf-C2H2	13	+
VVGR01041988.1	935	2402	zf-C2H2	15	+
VVGR01042005.1	2068	2905	zf-C2H2	5	+
VVGR01042005.1	8513	9524	zf-C2H2	11	+
VVGR01042005.1	16872	18441	zf-C2H2	9	+
VVGR01042016.1	339	1629	zf-C2H2	8	+
VVGR01042016.1	2034	3435	zf-C2H2	8	+
VVGR01042077.1	553	1234	zf-C2H2	6	-
VVGR01042077.1	2807	3512	zf-C2H2	7	-
VVGR01042086.1	2395	2971	zf-C2H2	6	-
VVGR01042227.1	13542	14979	zf-C2H2	5	+
VVGR01042491.1	2831	3530	zf-C2H2	7	+
VVGR01042496.1	3214	3832	zf-C2H2	7	-
VVGR01042496.1	4235	5084	zf-C2H2	10	-
VVGR01042498.1	1272	2391	zf-C2H2	7	+
VVGR01042503.1	0	477	zf-C2H2	5	-
VVGR01042635.1	218	1313	zf-C2H2	11	-
VVGR01042852.1	565	1390	zf-C2H2	8	+
VVGR01042874.1	413	1388	zf-C2H2	5	+
VVGR01043219.1	510	1191	zf-C2H2	7	-
VVGR01043365.1	4554	5760	zf-C2H2	9	+
VVGR01043552.1	648	1287	zf-C2H2	7	-
VVGR01043790.1	10137	13005	zf-C2H2	20	-
VVGR01043790.1	13289	14198	zf-C2H2	9	-
VVGR01043790.1	16015	16564	zf-C2H2	5	-
VVGR01044084.1	2362	4144	zf-C2H2	20	+
VVGR01044084.1	4306	5236	zf-C2H2	10	+
VVGR01044190.1	3115	4224	zf-C2H2	11	-
VVGR01044230.1	2420	2918	zf-C2H2	5	+
VVGR01044514.1	854	2222	zf-C2H2	8	-
VVGR01044792.1	11666	13076	zf-C2H2	12	-
VVGR01045151.1	3094	3853	zf-C2H2	6	-
VVGR01045151.1	9729	11097	zf-C2H2	10	-
VVGR01045258.1	32	614	zf-C2H2	7	+
VVGR01045352.1	572	1544	zf-C2H2	9	+
VVGR01045352.1	2322	3015	zf-C2H2	6	+
VVGR01045389.1	1416	2157	zf-C2H2	7	-
VVGR01045427.1	25805	28250	zf-C2H2	7	+
VVGR01045539.1	472	1600	zf-C2H2	6	-
VVGR01045539.1	13877	15518	zf-C2H2	14	-
VVGR01045615.1	613	1297	zf-C2H2	6	+
VVGR01045761.1	12035	12662	zf-C2H2	6	-
VVGR01045761.1	14359	15142	zf-C2H2	8	-
VVGR01046008.1	3598	4882	zf-C2H2	14	-
VVGR01046418.1	577	1153	zf-C2H2	7	+
VVGR01046442.1	4490	5711	zf-C2H2	9	+
VVGR01046453.1	1000	2053	zf-C2H2	11	+
VVGR01046487.1	3345	3741	zf-C2H2	5	-
VVGR01046503.1	4760	5654	zf-C2H2	7	+
VVGR01046616.1	1	886	zf-C2H2	11	+
VVGR01046632.1	1626	2670	zf-C2H2	11	-
VVGR01046642.1	841	1873	zf-C2H2	6	+
VVGR01046920.1	5808	8154	zf-C2H2	10	+
VVGR01046976.1	2	914	zf-C2H2	6	-
VVGR01047054.1	4546	5509	zf-C2H2	10	-
VVGR01047167.1	3226	4267	zf-C2H2	8	+
VVGR01047167.1	6640	7211	zf-C2H2	6	+
VVGR01047401.1	3858	4395	zf-C2H2	6	-
VVGR01047483.1	9485	10774	zf-C2H2	12	-
VVGR01047733.1	27272	28973	zf-C2H2	6	+
VVGR01047733.1	32900	37703	zf-C2H2	6	+
VVGR01047780.1	667	1480	zf-C2H2	7	+
VVGR01047780.1	1966	2524	zf-C2H2	7	+
VVGR01047782.1	563	1901	zf-C2H2	12	-
VVGR01047783.1	2124	3249	zf-C2H2	13	-
VVGR01047895.1	2240	3506	zf-C2H2	9	-
VVGR01047922.1	1602	2178	zf-C2H2	7	+
VVGR01047930.1	0	663	zf-C2H2	6	-
VVGR01047975.1	0	447	zf-C2H2	6	+
VVGR01047975.1	1144	1720	zf-C2H2	6	+
VVGR01048288.1	2643	3573	zf-C2H2	5	+
VVGR01048392.1	292	1294	zf-C2H2	8	-
VVGR01048400.1	1827	2712	zf-C2H2	9	+
VVGR01048403.1	2258	3122	zf-C2H2	8	+
VVGR01048410.1	4460	5297	zf-C2H2	10	-
VVGR01048544.1	3539	4577	zf-C2H2	11	+
VVGR01048544.1	5067	5751	zf-C2H2	6	+
VVGR01048705.1	1528	2107	zf-C2H2	6	-
VVGR01048984.1	15247	21928	zf-C2H2	15	+
VVGR01049039.1	786	1398	zf-C2H2	7	+
VVGR01049069.1	35726	42074	zf-C2H2	5	+
VVGR01049311.1	1	820	zf-C2H2	5	-
VVGR01049379.1	59724	61634	zf-C2H2	12	-
VVGR01049421.1	14531	15743	zf-C2H2	6	+
VVGR01049489.1	8085	9417	zf-C2H2	9	+
VVGR01049507.1	2762	3413	zf-C2H2	6	-
VVGR01049521.1	43165	44591	zf-C2H2	12	+
VVGR01049521.1	47785	49684	zf-C2H2	18	+
VVGR01049544.1	19395	20760	zf-C2H2	14	-
VVGR01049548.1	644	1340	zf-C2H2	6	+
VVGR01049564.1	3329	4370	zf-C2H2	8	-
VVGR01049647.1	31330	32431	zf-C2H2	7	-
VVGR01049660.1	7423	9382	zf-C2H2	11	+
VVGR01049686.1	93664	94591	zf-C2H2	6	-
VVGR01049710.1	14461	15982	zf-C2H2	6	+
VVGR01049772.1	29060	30689	zf-C2H2	11	-
VVGR01049802.1	38537	40829	zf-C2H2	7	-
VVGR01049982.1	19909	21016	zf-C2H2	6	+
VVGR01050018.1	1306	2104	zf-C2H2	5	+
VVGR01050068.1	28536	29112	zf-C2H2	6	+
VVGR01050320.1	21015	22827	zf-C2H2	7	-
VVGR01050367.1	94067	95312	zf-C2H2	12	-
VVGR01050609.1	2978	3743	zf-C2H2	7	+
VVGR01050609.1	5472	6024	zf-C2H2	6	+
VVGR01050798.1	17225	19478	zf-C2H2	5	+
VVGR01050875.1	3144	3948	zf-C2H2	8	-
VVGR01050885.1	4239	5910	zf-C2H2	16	+
VVGR01050885.1	10436	11453	zf-C2H2	8	-
VVGR01050905.1	3824	4589	zf-C2H2	6	-
VVGR01050905.1	8315	8720	zf-C2H2	5	+
VVGR01050915.1	2040	2991	zf-C2H2	5	+
VVGR01050915.1	57379	61318	zf-C2H2	6	+
VVGR01050942.1	23053	24466	zf-C2H2	15	-
VVGR01051029.1	15995	17123	zf-C2H2	5	-
VVGR01051126.1	3814	5504	zf-C2H2	12	+
VVGR01051126.1	17301	18822	zf-C2H2	10	+
VVGR01051126.1	26978	28505	zf-C2H2	9	+
VVGR01051126.1	31771	33271	zf-C2H2	13	+
VVGR01051126.1	39971	41648	zf-C2H2	13	+
VVGR01051126.1	48839	51597	zf-C2H2	15	+
```
