## Supplementary Data 2 for "Transposable elements drive the evolution of metazoan zinc finger genes": Perissodus_microlepis_znfs.bed

```
VVDL01000138.1	3829	4840	zf-C2H2	11	-
VVDL01000138.1	10449	11286	zf-C2H2	5	-
VVDL01000217.1	1165	2479	zf-C2H2	8	+
VVDL01000723.1	19404	24012	zf-C2H2	14	-
VVDL01001098.1	810	1749	zf-C2H2	10	-
VVDL01001098.1	1901	3683	zf-C2H2	20	-
VVDL01001121.1	2628	3981	zf-C2H2	7	+
VVDL01001409.1	44512	45973	zf-C2H2	5	-
VVDL01001438.1	37508	38666	zf-C2H2	5	+
VVDL01001946.1	2983	4057	zf-C2H2	9	+
VVDL01002035.1	2216	3065	zf-C2H2	6	-
VVDL01002078.1	8276	10334	zf-C2H2	7	-
VVDL01002113.1	6729	8721	zf-C2H2	16	+
VVDL01002343.1	2407	3073	zf-C2H2	6	-
VVDL01002343.1	9503	10304	zf-C2H2	7	-
VVDL01002400.1	1782	2808	zf-C2H2	8	+
VVDL01002794.1	12501	13278	zf-C2H2	5	-
VVDL01002817.1	139771	141589	zf-C2H2	6	-
VVDL01003263.1	1250	2219	zf-C2H2	6	-
VVDL01003881.1	4551	5577	zf-C2H2	8	-
VVDL01003881.1	6470	7637	zf-C2H2	9	-
VVDL01003881.1	8101	10684	zf-C2H2	15	-
VVDL01003939.1	674	3353	zf-C2H2	6	-
VVDL01004051.1	4614	6090	zf-C2H2	13	-
VVDL01004078.1	1043	2081	zf-C2H2	7	-
VVDL01004190.1	5644	6400	zf-C2H2	6	+
VVDL01004254.1	1449	2691	zf-C2H2	11	-
VVDL01004278.1	3020	3968	zf-C2H2	6	-
VVDL01004375.1	8533	12208	zf-C2H2	26	-
VVDL01004586.1	1473	2823	zf-C2H2	11	-
VVDL01004744.1	3976	5080	zf-C2H2	7	+
VVDL01004796.1	3803	5180	zf-C2H2	14	+
VVDL01005086.1	4504	5647	zf-C2H2	7	+
VVDL01005104.1	691	1282	zf-C2H2	5	-
VVDL01005348.1	443	1214	zf-C2H2	5	+
VVDL01005572.1	81166	82225	zf-C2H2	9	-
VVDL01005806.1	2337	3627	zf-C2H2	6	-
VVDL01006197.1	27327	28242	zf-C2H2	7	-
VVDL01006197.1	29955	33879	zf-C2H2	24	-
VVDL01006197.1	35672	37826	zf-C2H2	18	+
VVDL01006333.1	10975	12025	zf-C2H2	7	-
VVDL01006603.1	5626	6715	zf-C2H2	6	+
VVDL01006700.1	17321	22124	zf-C2H2	6	-
VVDL01006700.1	26262	27963	zf-C2H2	6	-
VVDL01007164.1	6724	8713	zf-C2H2	17	-
VVDL01007209.1	5298	6561	zf-C2H2	14	-
VVDL01007345.1	502	2270	zf-C2H2	19	-
VVDL01007410.1	26725	27652	zf-C2H2	6	+
VVDL01007482.1	20904	21594	zf-C2H2	5	-
VVDL01007645.1	537	1341	zf-C2H2	5	-
VVDL01008417.1	0	3423	zf-C2H2	9	-
VVDL01008538.1	9149	10505	zf-C2H2	14	-
VVDL01008669.1	20275	23377	zf-C2H2	9	+
VVDL01008756.1	23014	25267	zf-C2H2	5	-
VVDL01009014.1	366	1422	zf-C2H2	6	-
VVDL01009134.1	2	689	zf-C2H2	6	-
VVDL01009242.1	6936	8034	zf-C2H2	7	+
VVDL01009416.1	1093	2236	zf-C2H2	10	-
VVDL01009487.1	2530	3382	zf-C2H2	8	-
VVDL01009689.1	12970	14612	zf-C2H2	15	-
VVDL01009792.1	9995	12641	zf-C2H2	7	+
VVDL01010172.1	29720	32234	zf-C2H2	9	-
VVDL01010173.1	1662	2538	zf-C2H2	7	-
VVDL01010338.1	1573	2812	zf-C2H2	5	-
VVDL01010406.1	2660	3832	zf-C2H2	9	+
VVDL01010432.1	4263	5937	zf-C2H2	6	-
VVDL01010465.1	887	2277	zf-C2H2	14	-
VVDL01010749.1	42089	42956	zf-C2H2	5	+
VVDL01011450.1	2750	4649	zf-C2H2	18	-
VVDL01011450.1	7715	9110	zf-C2H2	12	-
VVDL01012152.1	3406	5179	zf-C2H2	6	-
VVDL01012171.1	2268	4056	zf-C2H2	13	+
VVDL01012180.1	10515	11499	zf-C2H2	5	-
VVDL01012509.1	1843	3556	zf-C2H2	11	-
VVDL01012529.1	9627	11403	zf-C2H2	5	+
VVDL01012740.1	4532	5264	zf-C2H2	6	+
VVDL01012740.1	11410	12451	zf-C2H2	9	+
VVDL01012740.1	13592	14444	zf-C2H2	6	+
VVDL01012820.1	1504	2362	zf-C2H2	7	+
VVDL01013365.1	492	1860	zf-C2H2	10	+
VVDL01013698.1	4027	5482	zf-C2H2	5	+
VVDL01013915.1	13993	15325	zf-C2H2	9	+
VVDL01014405.1	1	4024	zf-C2H2	8	+
VVDL01014492.1	4559	6047	zf-C2H2	15	+
VVDL01014531.1	12217	12844	zf-C2H2	6	-
VVDL01014531.1	14542	15325	zf-C2H2	8	-
VVDL01014656.1	26762	28724	zf-C2H2	10	+
VVDL01014656.1	53583	56451	zf-C2H2	9	+
VVDL01015315.1	3307	4846	zf-C2H2	15	-
VVDL01015661.1	4455	5769	zf-C2H2	10	-
VVDL01015791.1	2038	3889	zf-C2H2	6	+
VVDL01015939.1	950	2405	zf-C2H2	12	-
VVDL01016209.1	10605	11970	zf-C2H2	9	+
VVDL01016229.1	2808	3840	zf-C2H2	5	-
VVDL01016386.1	2	1757	zf-C2H2	7	+
VVDL01016550.1	2671	4762	zf-C2H2	5	-
VVDL01016894.1	11453	16198	zf-C2H2	8	+
VVDL01016957.1	2967	3603	zf-C2H2	6	+
VVDL01017156.1	3385	5203	zf-C2H2	5	+
VVDL01017753.1	20189	23564	zf-C2H2	6	+
VVDL01017803.1	19625	21353	zf-C2H2	8	-
VVDL01018087.1	3521	4718	zf-C2H2	5	+
VVDL01018192.1	120	1546	zf-C2H2	14	-
VVDL01018628.1	1976	5387	zf-C2H2	6	-
VVDL01018690.1	1154	2339	zf-C2H2	10	+
VVDL01018724.1	31911	35007	zf-C2H2	5	+
VVDL01019101.1	1975	3511	zf-C2H2	10	+
VVDL01019397.1	12055	14020	zf-C2H2	11	+
VVDL01019427.1	1100	2033	zf-C2H2	9	+
VVDL01019427.1	3761	4313	zf-C2H2	6	+
VVDL01019667.1	8084	9644	zf-C2H2	9	-
VVDL01019949.1	22445	23321	zf-C2H2	9	-
VVDL01020086.1	42693	48320	zf-C2H2	10	+
VVDL01020379.1	1999	4072	zf-C2H2	8	-
VVDL01020700.1	4747	5824	zf-C2H2	5	+
VVDL01020959.1	9781	12640	zf-C2H2	20	-
VVDL01020959.1	12924	13833	zf-C2H2	9	-
VVDL01021072.1	4860	7203	zf-C2H2	10	-
VVDL01021666.1	14347	15460	zf-C2H2	9	+
VVDL01021897.1	1012	2056	zf-C2H2	11	+
VVDL01022507.1	1370	2126	zf-C2H2	8	-
VVDL01023452.1	47656	48688	zf-C2H2	8	-
VVDL01023617.1	17948	21650	zf-C2H2	5	-
VVDL01023960.1	1039	1990	zf-C2H2	6	-
VVDL01024253.1	5363	7524	zf-C2H2	20	+
VVDL01024288.1	2193	5571	zf-C2H2	5	+
VVDL01024360.1	13383	14331	zf-C2H2	8	+
VVDL01024360.1	17526	18345	zf-C2H2	6	+
VVDL01024445.1	16754	18401	zf-C2H2	6	+
VVDL01024471.1	29468	30419	zf-C2H2	5	-
VVDL01024995.1	6803	12296	zf-C2H2	10	+
VVDL01025052.1	33955	35524	zf-C2H2	9	-
VVDL01025081.1	59123	62078	zf-C2H2	5	+
VVDL01025097.1	8300	10277	zf-C2H2	13	+
VVDL01025097.1	16007	18119	zf-C2H2	14	+
VVDL01025289.1	7201	8669	zf-C2H2	12	+
VVDL01025552.1	14080	15271	zf-C2H2	6	-
VVDL01025758.1	13047	14922	zf-C2H2	5	-
VVDL01025891.1	25441	27760	zf-C2H2	7	+
VVDL01025908.1	273	1203	zf-C2H2	8	+
VVDL01026010.1	3753	5172	zf-C2H2	8	+
VVDL01026010.1	17062	18583	zf-C2H2	10	+
VVDL01026010.1	26277	27804	zf-C2H2	9	+
VVDL01026010.1	31069	32626	zf-C2H2	12	+
VVDL01026010.1	39315	41076	zf-C2H2	14	+
VVDL01026010.1	48120	50874	zf-C2H2	14	+
VVDL01026128.1	692	1724	zf-C2H2	6	+
VVDL01026292.1	10159	11546	zf-C2H2	10	-
VVDL01026681.1	3106	4153	zf-C2H2	5	+
VVDL01027138.1	3963	5259	zf-C2H2	12	+
VVDL01027290.1	1349	2012	zf-C2H2	7	+
VVDL01027580.1	29485	30619	zf-C2H2	11	-
VVDL01027788.1	3574	4450	zf-C2H2	5	-
VVDL01027903.1	470	1808	zf-C2H2	12	-
VVDL01027938.1	1057	3109	zf-C2H2	20	-
VVDL01027954.1	2360	3362	zf-C2H2	8	+
VVDL01028115.1	1469	2888	zf-C2H2	11	-
VVDL01028289.1	11403	12927	zf-C2H2	11	+
VVDL01028557.1	1646	4286	zf-C2H2	21	+
VVDL01028676.1	30208	35016	zf-C2H2	15	+
VVDL01028886.1	8790	10311	zf-C2H2	6	-
VVDL01028923.1	9327	11286	zf-C2H2	11	+
VVDL01028956.1	10538	11909	zf-C2H2	8	-
VVDL01028956.1	17292	18609	zf-C2H2	8	-
VVDL01029018.1	1323	2286	zf-C2H2	6	-
VVDL01029048.1	13915	15376	zf-C2H2	5	+
VVDL01029206.1	60043	60913	zf-C2H2	7	+
VVDL01029219.1	3635	4466	zf-C2H2	5	+
VVDL01029269.1	2224	3652	zf-C2H2	10	-
VVDL01029269.1	12693	14151	zf-C2H2	11	+
VVDL01029423.1	4929	6816	zf-C2H2	19	-
VVDL01029766.1	5117	6449	zf-C2H2	10	-
VVDL01029845.1	4550	5675	zf-C2H2	8	-
VVDL01029944.1	7881	8343	zf-C2H2	5	+
VVDL01030161.1	7934	9620	zf-C2H2	8	-
VVDL01030354.1	870	1362	zf-C2H2	5	+
VVDL01030395.1	11243	16772	zf-C2H2	5	-
VVDL01030714.1	9793	10771	zf-C2H2	5	+
VVDL01030851.1	4278	6128	zf-C2H2	8	+
VVDL01030984.1	10690	12712	zf-C2H2	6	-
VVDL01031390.1	3256	4234	zf-C2H2	5	-
VVDL01031698.1	20399	22028	zf-C2H2	10	+
VVDL01031820.1	669	2157	zf-C2H2	8	+
VVDL01031927.1	4267	7802	zf-C2H2	8	-
VVDL01032247.1	0	531	zf-C2H2	5	+
VVDL01032277.1	2873	4118	zf-C2H2	12	+
VVDL01033730.1	1534	2641	zf-C2H2	5	-
VVDL01033730.1	2897	3578	zf-C2H2	6	-
VVDL01033837.1	27355	30958	zf-C2H2	5	+
VVDL01033885.1	995	4070	zf-C2H2	13	+
VVDL01033885.1	12457	15976	zf-C2H2	14	+
VVDL01033885.1	29212	32914	zf-C2H2	17	+
VVDL01033885.1	37823	42266	zf-C2H2	26	+
VVDL01033885.1	45177	47108	zf-C2H2	10	+
VVDL01033885.1	52233	56589	zf-C2H2	7	+
VVDL01033889.1	1260	1944	zf-C2H2	7	-
VVDL01033950.1	6489	8223	zf-C2H2	17	+
VVDL01034080.1	3115	4213	zf-C2H2	13	+
VVDL01034164.1	5962	6904	zf-C2H2	9	-
VVDL01034164.1	10840	12367	zf-C2H2	15	-
VVDL01034164.1	17985	19584	zf-C2H2	17	-
VVDL01034605.1	33304	33940	zf-C2H2	5	+
VVDL01034630.1	628	1996	zf-C2H2	8	-
VVDL01035146.1	322	1216	zf-C2H2	9	+
VVDL01035323.1	2039	2852	zf-C2H2	5	+
VVDL01035546.1	8328	9420	zf-C2H2	6	+
VVDL01035546.1	82754	83597	zf-C2H2	5	-
VVDL01035911.1	340	1126	zf-C2H2	8	-
VVDL01035983.1	39778	45928	zf-C2H2	16	-
VVDL01036030.1	585	1704	zf-C2H2	7	+
VVDL01036465.1	441	1150	zf-C2H2	7	+
VVDL01036626.1	8887	10399	zf-C2H2	10	+
VVDL01036701.1	1415	2762	zf-C2H2	8	-
VVDL01036871.1	25607	26546	zf-C2H2	6	-
VVDL01037031.1	4765	11449	zf-C2H2	15	-
VVDL01037036.1	1020	1821	zf-C2H2	5	+
VVDL01037237.1	1489	2566	zf-C2H2	7	-
VVDL01037469.1	1493	2405	zf-C2H2	7	-
VVDL01037880.1	5702	6908	zf-C2H2	9	+
VVDL01038466.1	3558	4473	zf-C2H2	5	+
VVDL01038539.1	4201	5014	zf-C2H2	6	+
VVDL01038585.1	1953	3315	zf-C2H2	9	-
VVDL01038695.1	1354	2038	zf-C2H2	5	-
VVDL01038695.1	2310	2985	zf-C2H2	7	-
VVDL01039077.1	1419	2433	zf-C2H2	8	-
VVDL01039192.1	3871	6409	zf-C2H2	6	-
VVDL01039752.1	1102	2761	zf-C2H2	12	-
VVDL01039830.1	4520	5930	zf-C2H2	12	-
VVDL01040026.1	759	1512	zf-C2H2	7	-
VVDL01040425.1	1556	2375	zf-C2H2	7	-
VVDL01040553.1	3687	4713	zf-C2H2	8	+
VVDL01041151.1	3171	3801	zf-C2H2	6	-
VVDL01041151.1	5552	6572	zf-C2H2	9	-
VVDL01041543.1	4106	4754	zf-C2H2	6	+
VVDL01042075.1	2355	3330	zf-C2H2	6	+
VVDL01042303.1	1032	2064	zf-C2H2	10	-
VVDL01043237.1	21118	22097	zf-C2H2	5	+
VVDL01044053.1	9784	10477	zf-C2H2	5	+
VVDL01044093.1	3131	3743	zf-C2H2	6	-
VVDL01044188.1	33500	34151	zf-C2H2	6	+
VVDL01044200.1	508	1762	zf-C2H2	8	-
VVDL01044430.1	2198	3041	zf-C2H2	5	-
VVDL01044497.1	4543	6631	zf-C2H2	6	+
VVDL01044603.1	1070	2507	zf-C2H2	5	+
VVDL01044854.1	4979	5972	zf-C2H2	6	-
VVDL01045277.1	2	722	zf-C2H2	9	+
VVDL01045316.1	1215	1779	zf-C2H2	5	+
VVDL01045481.1	4440	5156	zf-C2H2	6	-
VVDL01046914.1	276	861	zf-C2H2	7	+
VVDL01046968.1	1727	4784	zf-C2H2	23	+
VVDL01046969.1	2	524	zf-C2H2	6	+
VVDL01046989.1	16146	17040	zf-C2H2	6	+
VVDL01047071.1	800	1955	zf-C2H2	8	+
VVDL01047124.1	1513	2401	zf-C2H2	9	-
VVDL01047196.1	3147	3711	zf-C2H2	5	-
VVDL01047267.1	2978	3854	zf-C2H2	5	-
VVDL01047336.1	4251	5373	zf-C2H2	12	+
VVDL01047336.1	5863	6547	zf-C2H2	6	+
VVDL01047370.1	3365	4253	zf-C2H2	5	-
VVDL01047561.1	421	1384	zf-C2H2	6	+
VVDL01047653.1	693	1767	zf-C2H2	9	-
VVDL01047867.1	2364	3204	zf-C2H2	8	-
VVDL01047867.1	3617	4682	zf-C2H2	8	-
VVDL01048145.1	1961	2444	zf-C2H2	5	-
VVDL01048888.1	1842	3132	zf-C2H2	9	+
VVDL01049123.1	1668	2688	zf-C2H2	6	-
VVDL01049198.1	4752	5862	zf-C2H2	8	+
VVDL01049461.1	3235	4807	zf-C2H2	10	+
VVDL01049495.1	0	786	zf-C2H2	5	+
VVDL01050244.1	2215	3463	zf-C2H2	8	-
VVDL01050405.1	2	704	zf-C2H2	8	+
VVDL01050466.1	4197	4677	zf-C2H2	6	-
VVDL01050489.1	2	1036	zf-C2H2	12	+
VVDL01050538.1	2930	4331	zf-C2H2	8	-
VVDL01050538.1	4736	6026	zf-C2H2	8	-
VVDL01050734.1	636	1212	zf-C2H2	7	+
VVDL01050886.1	5211	5844	zf-C2H2	6	-
VVDL01050916.1	5880	7394	zf-C2H2	13	-
VVDL01050972.1	3798	5211	zf-C2H2	15	+
VVDL01050977.1	3080	3662	zf-C2H2	7	-
VVDL01050977.1	4158	4659	zf-C2H2	5	-
VVDL01051024.1	1315	2056	zf-C2H2	7	-
VVDL01051088.1	0	765	zf-C2H2	8	-
VVDL01051227.1	671	1283	zf-C2H2	5	+
VVDL01051282.1	5890	6946	zf-C2H2	11	-
VVDL01051523.1	2371	2989	zf-C2H2	7	-
VVDL01051523.1	3392	4133	zf-C2H2	9	-
VVDL01051530.1	5405	6347	zf-C2H2	7	-
VVDL01051711.1	96	801	zf-C2H2	7	+
VVDL01051711.1	2373	3054	zf-C2H2	6	+
VVDL01051746.1	15169	17500	zf-C2H2	6	-
VVDL01051984.1	2164	3322	zf-C2H2	8	-
VVDL01052069.1	941	2117	zf-C2H2	11	+
VVDL01052075.1	3280	4486	zf-C2H2	9	+
VVDL01052118.1	1500	2071	zf-C2H2	6	-
VVDL01052118.1	4436	5450	zf-C2H2	8	-
VVDL01052357.1	3877	13510	zf-C2H2	48	+
VVDL01052381.1	2515	3502	zf-C2H2	6	+
VVDL01052499.1	2013	3686	zf-C2H2	19	-
VVDL01052547.1	16549	17188	zf-C2H2	6	-
VVDL01052547.1	18186	18882	zf-C2H2	7	-
VVDL01052639.1	711	2076	zf-C2H2	8	+
VVDL01052676.1	1643	2585	zf-C2H2	6	-
VVDL01052680.1	3137	4046	zf-C2H2	9	-
VVDL01052786.1	2117	3191	zf-C2H2	8	+
VVDL01052853.1	1932	2871	zf-C2H2	5	-
VVDL01052871.1	1	661	zf-C2H2	8	+
VVDL01052892.1	1311	2205	zf-C2H2	5	-
VVDL01052997.1	3291	5676	zf-C2H2	6	-
VVDL01053288.1	6031	7159	zf-C2H2	5	-
VVDL01053581.1	2992	3742	zf-C2H2	8	+
VVDL01053688.1	3381	3798	zf-C2H2	6	-
VVDL01053688.1	3969	4693	zf-C2H2	6	-
VVDL01053768.1	507	1722	zf-C2H2	13	+
VVDL01054076.1	2649	3342	zf-C2H2	6	-
VVDL01054076.1	4120	5080	zf-C2H2	9	-
VVDL01054208.1	1547	2588	zf-C2H2	8	+
VVDL01054417.1	9370	9874	zf-C2H2	5	-
VVDL01054426.1	2	494	zf-C2H2	5	+
VVDL01054534.1	12557	13511	zf-C2H2	6	-
VVDL01054537.1	5950	9890	zf-C2H2	7	-
VVDL01054673.1	5179	5665	zf-C2H2	6	-
VVDL01054682.1	4604	5825	zf-C2H2	9	+
VVDL01054701.1	2714	4838	zf-C2H2	17	-
VVDL01054723.1	5385	6816	zf-C2H2	16	-
VVDL01054782.1	7500	9082	zf-C2H2	7	+
VVDL01054869.1	81	1272	zf-C2H2	8	-
VVDL01054955.1	9085	10714	zf-C2H2	11	+
VVDL01055084.1	7432	8656	zf-C2H2	7	+
VVDL01055084.1	11087	11984	zf-C2H2	5	+
VVDL01055084.1	17409	18696	zf-C2H2	9	+
VVDL01055119.1	6558	8094	zf-C2H2	5	+
VVDL01055400.1	83095	83656	zf-C2H2	6	-
VVDL01055465.1	3441	5046	zf-C2H2	12	+
VVDL01055485.1	18247	19636	zf-C2H2	5	-
VVDL01055591.1	2166	3318	zf-C2H2	8	+
VVDL01055616.1	13496	14684	zf-C2H2	11	+
VVDL01055736.1	14159	15362	zf-C2H2	10	+
VVDL01055819.1	21561	22560	zf-C2H2	7	-
VVDL01055916.1	954	1647	zf-C2H2	7	-
VVDL01055936.1	5490	6777	zf-C2H2	8	+
VVDL01055943.1	19142	21052	zf-C2H2	12	+
VVDL01056016.1	39785	41549	zf-C2H2	12	-
VVDL01056030.1	3063	4050	zf-C2H2	5	-
VVDL01056311.1	2837	3521	zf-C2H2	6	-
VVDL01056311.1	3922	4615	zf-C2H2	7	-
VVDL01056430.1	5478	6243	zf-C2H2	6	-
VVDL01056530.1	12812	13553	zf-C2H2	6	+
VVDL01056751.1	11325	13816	zf-C2H2	8	-
VVDL01056801.1	20392	24598	zf-C2H2	7	+
```
