## Supplementary Data 2 for "Transposable elements drive the evolution of metazoan zinc finger genes": Perissodus_multidentatus_znfs.bed

```
VVGP01000254.1	4012	5308	zf-C2H2	12	+
VVGP01000258.1	51942	55600	zf-C2H2	5	+
VVGP01000636.1	74456	78395	zf-C2H2	6	-
VVGP01000734.1	25422	26361	zf-C2H2	6	-
VVGP01000742.1	13026	15150	zf-C2H2	17	-
VVGP01000926.1	1985	2783	zf-C2H2	5	-
VVGP01000973.1	34807	35419	zf-C2H2	5	-
VVGP01001104.1	14536	16498	zf-C2H2	10	+
VVGP01001104.1	41530	44398	zf-C2H2	9	+
VVGP01001212.1	5850	6804	zf-C2H2	10	+
VVGP01001308.1	7994	9554	zf-C2H2	9	-
VVGP01001420.1	34126	34777	zf-C2H2	6	+
VVGP01001563.1	114296	115649	zf-C2H2	7	+
VVGP01001634.1	3295	3976	zf-C2H2	6	-
VVGP01002064.1	4241	5507	zf-C2H2	7	-
VVGP01002188.1	14620	20177	zf-C2H2	7	-
VVGP01002199.1	7503	10935	zf-C2H2	6	+
VVGP01002361.1	944	2753	zf-C2H2	12	+
VVGP01002518.1	19120	23728	zf-C2H2	14	-
VVGP01002614.1	8613	9720	zf-C2H2	6	-
VVGP01002656.1	3570	6108	zf-C2H2	6	-
VVGP01003354.1	13537	14176	zf-C2H2	6	-
VVGP01003354.1	15174	15813	zf-C2H2	6	-
VVGP01003659.1	2929	3814	zf-C2H2	5	-
VVGP01003973.1	1003	1927	zf-C2H2	8	+
VVGP01004043.1	16632	18977	zf-C2H2	6	-
VVGP01004382.1	1657	3055	zf-C2H2	12	-
VVGP01004551.1	244	1222	zf-C2H2	5	-
VVGP01005025.1	11687	14327	zf-C2H2	21	-
VVGP01005043.1	10391	12020	zf-C2H2	11	-
VVGP01005229.1	2188	3724	zf-C2H2	10	-
VVGP01005378.1	583	3097	zf-C2H2	9	+
VVGP01005388.1	1374	3072	zf-C2H2	5	+
VVGP01006165.1	3652	4537	zf-C2H2	5	-
VVGP01006289.1	4647	5856	zf-C2H2	9	-
VVGP01006459.1	2334	3630	zf-C2H2	5	-
VVGP01006469.1	951	1995	zf-C2H2	11	+
VVGP01006535.1	12190	13180	zf-C2H2	8	-
VVGP01006617.1	28931	32315	zf-C2H2	5	+
VVGP01006805.1	2629	4048	zf-C2H2	15	+
VVGP01006823.1	1423	2374	zf-C2H2	5	+
VVGP01006840.1	6031	10276	zf-C2H2	12	+
VVGP01007168.1	970	2338	zf-C2H2	10	+
VVGP01007896.1	3495	5232	zf-C2H2	5	-
VVGP01007991.1	15490	16681	zf-C2H2	6	-
VVGP01008232.1	15143	16514	zf-C2H2	5	+
VVGP01008354.1	51827	52586	zf-C2H2	6	-
VVGP01008412.1	1691	2930	zf-C2H2	5	-
VVGP01008793.1	4637	6092	zf-C2H2	5	+
VVGP01009156.1	427	1483	zf-C2H2	6	-
VVGP01009700.1	27078	28707	zf-C2H2	10	+
VVGP01009784.1	11914	13507	zf-C2H2	5	+
VVGP01009982.1	10804	16414	zf-C2H2	10	+
VVGP01010323.1	8844	10305	zf-C2H2	5	+
VVGP01010361.1	55569	57561	zf-C2H2	16	-
VVGP01010626.1	20274	24480	zf-C2H2	7	+
VVGP01010777.1	2282	3425	zf-C2H2	7	-
VVGP01010777.1	10903	12055	zf-C2H2	10	-
VVGP01010903.1	10447	13054	zf-C2H2	6	+
VVGP01011292.1	8915	9758	zf-C2H2	5	-
VVGP01011440.1	15154	16489	zf-C2H2	12	+
VVGP01011643.1	26742	32245	zf-C2H2	10	+
VVGP01011735.1	2302	3232	zf-C2H2	8	-
VVGP01012046.1	13237	14674	zf-C2H2	5	+
VVGP01012308.1	3445	5527	zf-C2H2	14	-
VVGP01012481.1	3820	5014	zf-C2H2	8	+
VVGP01012591.1	14141	15071	zf-C2H2	7	+
VVGP01013360.1	1554	2355	zf-C2H2	7	+
VVGP01013360.1	8779	9445	zf-C2H2	6	+
VVGP01013444.1	5218	6442	zf-C2H2	7	+
VVGP01013444.1	8876	9773	zf-C2H2	5	+
VVGP01013466.1	4825	5767	zf-C2H2	7	-
VVGP01013469.1	4277	5315	zf-C2H2	7	+
VVGP01013637.1	4277	5168	zf-C2H2	8	+
VVGP01013929.1	2	539	zf-C2H2	6	+
VVGP01013930.1	2	1385	zf-C2H2	11	-
VVGP01013953.1	32471	33785	zf-C2H2	10	-
VVGP01014649.1	8509	9187	zf-C2H2	6	-
VVGP01014649.1	9726	10926	zf-C2H2	15	-
VVGP01014701.1	34518	35826	zf-C2H2	14	-
VVGP01014750.1	209	1991	zf-C2H2	20	+
VVGP01014750.1	2153	3083	zf-C2H2	10	+
VVGP01015534.1	7082	8498	zf-C2H2	12	+
VVGP01015565.1	25242	26094	zf-C2H2	6	-
VVGP01015565.1	27235	28276	zf-C2H2	9	-
VVGP01015565.1	34547	35279	zf-C2H2	6	-
VVGP01015570.1	7794	9753	zf-C2H2	11	+
VVGP01015792.1	9708	11247	zf-C2H2	15	+
VVGP01015861.1	63866	67541	zf-C2H2	26	+
VVGP01016001.1	19953	21111	zf-C2H2	5	-
VVGP01016277.1	1534	2182	zf-C2H2	6	-
VVGP01016380.1	26543	28442	zf-C2H2	18	-
VVGP01016380.1	31634	33029	zf-C2H2	12	-
VVGP01016434.1	919	2344	zf-C2H2	12	-
VVGP01016904.1	7698	9423	zf-C2H2	8	-
VVGP01017059.1	9921	11985	zf-C2H2	5	+
VVGP01017249.1	31268	33086	zf-C2H2	6	-
VVGP01017262.1	51502	52189	zf-C2H2	6	-
VVGP01017262.1	53066	53771	zf-C2H2	7	-
VVGP01017468.1	5096	6038	zf-C2H2	6	+
VVGP01017574.1	670	1702	zf-C2H2	6	+
VVGP01017671.1	96381	97455	zf-C2H2	9	-
VVGP01017705.1	39399	41163	zf-C2H2	12	-
VVGP01017881.1	595	1933	zf-C2H2	12	-
VVGP01017994.1	7780	8857	zf-C2H2	7	-
VVGP01018044.1	6316	8338	zf-C2H2	6	+
VVGP01018066.1	2215	3163	zf-C2H2	6	-
VVGP01018242.1	25826	29480	zf-C2H2	9	-
VVGP01018264.1	1019	2219	zf-C2H2	6	-
VVGP01018455.1	4231	5374	zf-C2H2	10	+
VVGP01018736.1	19140	20007	zf-C2H2	10	-
VVGP01018789.1	1751	3041	zf-C2H2	9	+
VVGP01018818.1	926	1889	zf-C2H2	6	-
VVGP01018828.1	28295	29246	zf-C2H2	6	+
VVGP01019184.1	10440	13308	zf-C2H2	20	-
VVGP01019184.1	13592	14501	zf-C2H2	9	-
VVGP01019184.1	16320	16869	zf-C2H2	5	-
VVGP01019195.1	22930	23872	zf-C2H2	9	-
VVGP01019195.1	28389	29916	zf-C2H2	15	-
VVGP01019195.1	35491	37090	zf-C2H2	17	-
VVGP01019227.1	8666	14816	zf-C2H2	16	-
VVGP01019360.1	3700	5015	zf-C2H2	10	-
VVGP01019411.1	3353	4181	zf-C2H2	5	+
VVGP01019506.1	7177	8298	zf-C2H2	11	+
VVGP01019506.1	10023	10575	zf-C2H2	6	+
VVGP01020052.1	2	404	zf-C2H2	5	+
VVGP01020436.1	32176	33208	zf-C2H2	5	+
VVGP01020752.1	8599	10636	zf-C2H2	6	-
VVGP01021101.1	2413	3383	zf-C2H2	11	+
VVGP01021285.1	4404	6750	zf-C2H2	10	-
VVGP01021684.1	381	1188	zf-C2H2	5	+
VVGP01021700.1	2116	3373	zf-C2H2	10	+
VVGP01021920.1	18941	20759	zf-C2H2	5	-
VVGP01021943.1	2243	3653	zf-C2H2	12	+
VVGP01021968.1	7538	8414	zf-C2H2	9	+
VVGP01022095.1	734	1892	zf-C2H2	8	-
VVGP01022277.1	11114	14643	zf-C2H2	8	+
VVGP01022284.1	4946	5354	zf-C2H2	5	+
VVGP01022311.1	8985	10557	zf-C2H2	10	-
VVGP01022526.1	43682	45770	zf-C2H2	6	+
VVGP01022720.1	1495	2410	zf-C2H2	6	-
VVGP01022741.1	1380	3081	zf-C2H2	11	-
VVGP01022905.1	966	1515	zf-C2H2	5	+
VVGP01022998.1	2699	3686	zf-C2H2	6	-
VVGP01023338.1	4363	5851	zf-C2H2	15	+
VVGP01023374.1	13212	15087	zf-C2H2	5	-
VVGP01023509.1	4916	5609	zf-C2H2	6	-
VVGP01023509.1	6387	7056	zf-C2H2	8	-
VVGP01024224.1	41823	46539	zf-C2H2	8	-
VVGP01024421.1	8819	10401	zf-C2H2	7	+
VVGP01024634.1	3954	5022	zf-C2H2	5	+
VVGP01024851.1	35	1190	zf-C2H2	8	-
VVGP01025404.1	4100	6077	zf-C2H2	13	-
VVGP01025521.1	7722	8799	zf-C2H2	5	-
VVGP01025616.1	5989	7693	zf-C2H2	17	+
VVGP01025728.1	87347	90479	zf-C2H2	5	+
VVGP01026077.1	3694	4570	zf-C2H2	5	-
VVGP01026293.1	5485	6793	zf-C2H2	11	-
VVGP01026724.1	10699	11683	zf-C2H2	5	-
VVGP01026724.1	26521	27613	zf-C2H2	6	+
VVGP01026746.1	2859	4314	zf-C2H2	11	+
VVGP01026800.1	14242	16207	zf-C2H2	11	-
VVGP01027046.1	5304	6336	zf-C2H2	8	+
VVGP01027326.1	20682	24048	zf-C2H2	6	-
VVGP01027568.1	1877	2690	zf-C2H2	5	+
VVGP01027652.1	25006	26170	zf-C2H2	6	-
VVGP01027703.1	32729	35174	zf-C2H2	7	-
VVGP01027962.1	2027	3485	zf-C2H2	11	-
VVGP01027962.1	12603	13947	zf-C2H2	9	+
VVGP01027975.1	5540	6827	zf-C2H2	8	+
VVGP01028281.1	0	591	zf-C2H2	7	+
VVGP01028281.1	16912	17686	zf-C2H2	5	+
VVGP01028282.1	0	696	zf-C2H2	6	-
VVGP01029137.1	1212	2202	zf-C2H2	6	-
VVGP01029391.1	3984	5085	zf-C2H2	7	+
VVGP01029908.1	3020	4046	zf-C2H2	11	-
VVGP01029985.1	2017	3241	zf-C2H2	8	-
VVGP01030183.1	1780	2593	zf-C2H2	6	-
VVGP01030288.1	3435	4554	zf-C2H2	7	-
VVGP01030499.1	1507	2908	zf-C2H2	8	-
VVGP01030499.1	3315	4605	zf-C2H2	8	-
VVGP01030937.1	1627	2725	zf-C2H2	13	-
VVGP01031113.1	10918	20545	zf-C2H2	48	-
VVGP01031133.1	1069	1822	zf-C2H2	7	+
VVGP01031150.1	1117	2158	zf-C2H2	8	+
VVGP01031214.1	1125	2016	zf-C2H2	6	-
VVGP01031261.1	0	1095	zf-C2H2	7	+
VVGP01031501.1	7998	9330	zf-C2H2	9	+
VVGP01031799.1	3544	4576	zf-C2H2	8	-
VVGP01031827.1	1795	3657	zf-C2H2	19	-
VVGP01031864.1	953	1889	zf-C2H2	9	+
VVGP01032811.1	875	1763	zf-C2H2	6	-
VVGP01032876.1	2153	2951	zf-C2H2	5	-
VVGP01033260.1	11453	12503	zf-C2H2	7	-
VVGP01033308.1	22374	28722	zf-C2H2	5	+
VVGP01033726.1	2748	4065	zf-C2H2	12	+
VVGP01033772.1	4944	6819	zf-C2H2	17	+
VVGP01033956.1	145	1114	zf-C2H2	5	+
VVGP01034314.1	21235	23047	zf-C2H2	7	-
VVGP01034326.1	1549	2020	zf-C2H2	6	-
VVGP01034444.1	2125	2701	zf-C2H2	7	-
VVGP01034659.1	1148	1937	zf-C2H2	10	-
VVGP01034778.1	5039	6395	zf-C2H2	14	+
VVGP01034924.1	17105	18317	zf-C2H2	6	+
VVGP01035235.1	2703	3720	zf-C2H2	8	-
VVGP01035431.1	5550	6522	zf-C2H2	10	-
VVGP01035586.1	774	3453	zf-C2H2	6	-
VVGP01035593.1	4860	5616	zf-C2H2	9	+
VVGP01035593.1	17738	19259	zf-C2H2	10	+
VVGP01035593.1	26947	28306	zf-C2H2	7	+
VVGP01035593.1	31572	32898	zf-C2H2	11	+
VVGP01035593.1	39629	41222	zf-C2H2	12	+
VVGP01035593.1	48649	51704	zf-C2H2	17	+
VVGP01035593.1	58461	59823	zf-C2H2	9	+
VVGP01035833.1	5118	5834	zf-C2H2	6	-
VVGP01036040.1	1712	2381	zf-C2H2	7	-
VVGP01036167.1	843	2502	zf-C2H2	12	-
VVGP01036186.1	7137	8175	zf-C2H2	10	-
VVGP01036291.1	108	1002	zf-C2H2	5	+
VVGP01036544.1	1211	1829	zf-C2H2	7	-
VVGP01036680.1	2496	3438	zf-C2H2	7	+
VVGP01036719.1	76	760	zf-C2H2	6	+
VVGP01037186.1	18337	19534	zf-C2H2	5	+
VVGP01037695.1	2683	3439	zf-C2H2	8	+
VVGP01037870.1	8692	9376	zf-C2H2	5	-
VVGP01037870.1	10852	11926	zf-C2H2	9	-
VVGP01037877.1	374	1040	zf-C2H2	6	+
VVGP01037920.1	4395	6434	zf-C2H2	17	-
VVGP01038171.1	702	1908	zf-C2H2	9	-
VVGP01038382.1	16808	19193	zf-C2H2	6	+
VVGP01038527.1	4546	5104	zf-C2H2	7	-
VVGP01038527.1	5599	6466	zf-C2H2	7	-
VVGP01038665.1	6905	8318	zf-C2H2	15	-
VVGP01038927.1	5547	6384	zf-C2H2	6	-
VVGP01038927.1	9579	10503	zf-C2H2	8	-
VVGP01038958.1	2992	3826	zf-C2H2	6	+
VVGP01039083.1	733	1657	zf-C2H2	9	+
VVGP01039267.1	10052	11368	zf-C2H2	11	+
VVGP01039321.1	252	1011	zf-C2H2	6	+
VVGP01039368.1	10350	11130	zf-C2H2	8	+
VVGP01039539.1	3262	4652	zf-C2H2	14	+
VVGP01040635.1	2121	3246	zf-C2H2	13	-
VVGP01040650.1	4279	5431	zf-C2H2	8	+
VVGP01040767.1	2257	2875	zf-C2H2	7	-
VVGP01040897.1	5326	5902	zf-C2H2	6	-
VVGP01040897.1	6599	7154	zf-C2H2	7	-
VVGP01040956.1	493	1771	zf-C2H2	13	+
VVGP01041211.1	3565	4618	zf-C2H2	11	+
VVGP01041458.1	2866	4216	zf-C2H2	11	+
VVGP01041469.1	1	862	zf-C2H2	9	+
VVGP01041493.1	791	1349	zf-C2H2	6	-
VVGP01041666.1	2058	3867	zf-C2H2	6	+
VVGP01041781.1	8325	12027	zf-C2H2	5	-
VVGP01041831.1	1694	2186	zf-C2H2	5	+
VVGP01041897.1	971	1542	zf-C2H2	6	-
VVGP01041897.1	3915	4956	zf-C2H2	8	-
VVGP01042095.1	11846	12473	zf-C2H2	6	-
VVGP01042095.1	14173	14956	zf-C2H2	8	-
VVGP01042148.1	18440	19832	zf-C2H2	5	-
VVGP01042277.1	1929	2610	zf-C2H2	6	-
VVGP01042277.1	4183	4888	zf-C2H2	7	-
VVGP01042331.1	21806	23879	zf-C2H2	8	-
VVGP01042422.1	1984	3125	zf-C2H2	9	-
VVGP01042432.1	5735	6638	zf-C2H2	5	+
VVGP01042451.1	22609	23386	zf-C2H2	5	+
VVGP01042672.1	5722	7260	zf-C2H2	12	+
VVGP01042756.1	2256	3078	zf-C2H2	8	-
VVGP01042756.1	3491	4556	zf-C2H2	8	-
VVGP01042818.1	54749	57797	zf-C2H2	23	+
VVGP01042972.1	0	1029	zf-C2H2	7	-
VVGP01043140.1	5800	6493	zf-C2H2	7	+
VVGP01043140.1	6894	7452	zf-C2H2	6	+
VVGP01043213.1	136	826	zf-C2H2	7	+
VVGP01043338.1	1389	2484	zf-C2H2	11	+
VVGP01043362.1	1051	2050	zf-C2H2	7	+
VVGP01043647.1	2770	4003	zf-C2H2	11	+
VVGP01043782.1	3833	4463	zf-C2H2	6	-
VVGP01043782.1	6213	7443	zf-C2H2	14	-
VVGP01043828.1	409	1090	zf-C2H2	7	-
VVGP01043909.1	9275	9779	zf-C2H2	5	-
VVGP01044173.1	2036	3023	zf-C2H2	5	+
VVGP01044205.1	2511	3210	zf-C2H2	7	+
VVGP01044261.1	4152	4644	zf-C2H2	5	-
VVGP01044354.1	2940	3624	zf-C2H2	5	-
VVGP01044354.1	3896	4619	zf-C2H2	9	-
VVGP01044468.1	1727	2858	zf-C2H2	12	-
VVGP01044529.1	993	1794	zf-C2H2	5	+
VVGP01044604.1	1802	2378	zf-C2H2	7	-
VVGP01044618.1	1367	2051	zf-C2H2	6	+
VVGP01044671.1	451	1336	zf-C2H2	7	+
VVGP01044671.1	1840	2422	zf-C2H2	7	+
VVGP01044778.1	2364	3267	zf-C2H2	6	+
VVGP01045071.1	4551	5235	zf-C2H2	6	-
VVGP01045071.1	5725	6919	zf-C2H2	13	-
VVGP01045090.1	391	1348	zf-C2H2	11	+
VVGP01045359.1	20083	21811	zf-C2H2	8	-
VVGP01045451.1	30953	32414	zf-C2H2	5	+
VVGP01045465.1	22040	22895	zf-C2H2	6	+
VVGP01045527.1	6929	7988	zf-C2H2	9	+
VVGP01045610.1	56965	60343	zf-C2H2	5	-
VVGP01045634.1	2	719	zf-C2H2	6	-
VVGP01045634.1	1612	2779	zf-C2H2	9	-
VVGP01045634.1	3243	5826	zf-C2H2	15	-
VVGP01045696.1	5935	6847	zf-C2H2	6	+
VVGP01045720.1	29056	31186	zf-C2H2	20	-
VVGP01045720.1	41218	42706	zf-C2H2	13	-
VVGP01045755.1	113328	113820	zf-C2H2	5	-
VVGP01045969.1	11256	12444	zf-C2H2	11	-
VVGP01045973.1	63603	67065	zf-C2H2	10	+
VVGP01046217.1	34316	35828	zf-C2H2	10	-
VVGP01046328.1	30675	32997	zf-C2H2	7	+
VVGP01046451.1	10256	11666	zf-C2H2	12	+
VVGP01046571.1	1685	2471	zf-C2H2	5	+
VVGP01046677.1	7322	7853	zf-C2H2	6	-
VVGP01046732.1	11873	13238	zf-C2H2	8	-
VVGP01046732.1	17397	18885	zf-C2H2	8	-
VVGP01046819.1	22791	29475	zf-C2H2	15	-
VVGP01046899.1	149	1528	zf-C2H2	14	+
VVGP01046901.1	44081	47183	zf-C2H2	9	-
VVGP01047030.1	123	4479	zf-C2H2	7	-
VVGP01047030.1	9612	11519	zf-C2H2	10	-
VVGP01047030.1	14008	18451	zf-C2H2	26	-
VVGP01047030.1	23384	27086	zf-C2H2	17	-
VVGP01047030.1	40453	43972	zf-C2H2	14	-
VVGP01047030.1	52378	55450	zf-C2H2	13	-
VVGP01047059.1	43703	45404	zf-C2H2	6	+
VVGP01047059.1	49466	54269	zf-C2H2	6	+
VVGP01047335.1	1653	2832	zf-C2H2	6	-
VVGP01047419.1	75759	77988	zf-C2H2	5	+
VVGP01047633.1	3031	3820	zf-C2H2	6	-
VVGP01047724.1	44425	45115	zf-C2H2	5	-
VVGP01047739.1	1090	1729	zf-C2H2	7	-
VVGP01047755.1	81849	84648	zf-C2H2	5	+
VVGP01047832.1	34115	35684	zf-C2H2	9	-
VVGP01047832.1	43041	44052	zf-C2H2	11	-
VVGP01047832.1	50542	51379	zf-C2H2	5	-
VVGP01047852.1	80400	83040	zf-C2H2	7	+
VVGP01048006.1	29075	30884	zf-C2H2	16	+
VVGP01048101.1	12617	15075	zf-C2H2	6	-
VVGP01048101.1	17571	18729	zf-C2H2	5	-
VVGP01048190.1	28393	29758	zf-C2H2	9	+
VVGP01048217.1	67908	72690	zf-C2H2	13	-
VVGP01048341.1	2523	3891	zf-C2H2	10	+
VVGP01048341.1	7203	7944	zf-C2H2	6	+
VVGP01048405.1	39651	40983	zf-C2H2	10	+
VVGP01048455.1	19424	21161	zf-C2H2	5	-
VVGP01048537.1	15203	16751	zf-C2H2	11	-
VVGP01048645.1	51704	52586	zf-C2H2	7	-
VVGP01048658.1	167	1082	zf-C2H2	7	-
VVGP01048658.1	2782	6706	zf-C2H2	24	-
VVGP01048658.1	8576	10652	zf-C2H2	18	+
VVGP01048682.1	32738	33608	zf-C2H2	7	-
VVGP01048764.1	25005	27045	zf-C2H2	9	+
VVGP01048804.1	16199	17315	zf-C2H2	12	+
VVGP01048936.1	9074	9812	zf-C2H2	9	-
VVGP01049224.1	512	1088	zf-C2H2	7	+
VVGP01049245.1	81457	82387	zf-C2H2	6	-
```
