## Supplementary Data 2 for "Transposable elements drive the evolution of metazoan zinc finger genes": Perna_viridis_znfs.bed

```
BNGV01000005.1	1401930	1405254	zf-C2H2	12	+
BNGV01000010.1	439004	439769	zf-C2H2	7	+
BNGV01000010.1	1643547	1644969	zf-C2H2	6	-
BNGV01000017.1	766641	769944	zf-C2H2	10	+
BNGV01000017.1	791670	797199	zf-C2H2	14	+
BNGV01000019.1	4070207	4072013	zf-C2H2	7	+
BNGV01000020.1	5541	6779	zf-C2H2	11	+
BNGV01000020.1	407668	408967	zf-C2H2	8	-
BNGV01000020.1	410336	413729	zf-C2H2	11	-
BNGV01000021.1	1061137	1063879	zf-C2H2	11	+
BNGV01000021.1	7303957	7305025	zf-C2H2	5	+
BNGV01000026.1	1707546	1708038	zf-C2H2	5	+
BNGV01000026.1	2153328	2154828	zf-C2H2	8	+
BNGV01000033.1	4797847	4800214	zf-C2H2	6	-
BNGV01000033.1	10545230	10546535	zf-C2H2	5	+
BNGV01000034.1	673712	675461	zf-C2H2	7	-
BNGV01000036.1	1113490	1114735	zf-C2H2	5	-
BNGV01000036.1	1282274	1284173	zf-C2H2	8	+
BNGV01000038.1	100629	102102	zf-C2H2	7	+
BNGV01000038.1	2913829	2914693	zf-C2H2	5	+
BNGV01000039.1	1820640	1822533	zf-C2H2	15	-
BNGV01000039.1	3316356	3320298	zf-C2H2	9	+
BNGV01000039.1	3334712	3335912	zf-C2H2	12	+
BNGV01000039.1	4683114	4684914	zf-C2H2	12	+
BNGV01000039.1	4718931	4720488	zf-C2H2	11	-
BNGV01000039.1	5093372	5095253	zf-C2H2	19	-
BNGV01000040.1	2497243	2498443	zf-C2H2	8	+
BNGV01000041.1	359513	362042	zf-C2H2	13	-
BNGV01000041.1	442696	445954	zf-C2H2	9	+
BNGV01000042.1	10371436	10373554	zf-C2H2	8	-
BNGV01000054.1	1181843	1183979	zf-C2H2	11	+
BNGV01000054.1	1198688	1201349	zf-C2H2	15	+
BNGV01000054.1	1210708	1214128	zf-C2H2	17	-
BNGV01000069.1	1380788	1382660	zf-C2H2	13	-
BNGV01000069.1	1433097	1434591	zf-C2H2	13	-
BNGV01000069.1	2873195	2875940	zf-C2H2	10	+
BNGV01000073.1	7223612	7224992	zf-C2H2	6	+
BNGV01000077.1	318275	322589	zf-C2H2	9	+
BNGV01000077.1	853037	854072	zf-C2H2	7	-
BNGV01000077.1	855945	857565	zf-C2H2	10	-
BNGV01000080.1	6770478	6772851	zf-C2H2	17	+
BNGV01000080.1	6783111	6785454	zf-C2H2	13	+
BNGV01000080.1	8303792	8307572	zf-C2H2	12	-
BNGV01000080.1	8608728	8611458	zf-C2H2	9	-
BNGV01000082.1	4883119	4884904	zf-C2H2	17	-
BNGV01000082.1	4886390	4887860	zf-C2H2	11	-
BNGV01000082.1	5463201	5464293	zf-C2H2	5	+
BNGV01000084.1	738351	739273	zf-C2H2	9	-
BNGV01000084.1	4230347	4232078	zf-C2H2	13	-
BNGV01000084.1	5328922	5330113	zf-C2H2	5	+
BNGV01000084.1	5812695	5813913	zf-C2H2	10	-
BNGV01000084.1	5814838	5817955	zf-C2H2	9	-
BNGV01000084.1	6382219	6383842	zf-C2H2	13	+
BNGV01000085.1	9193589	9194483	zf-C2H2	9	+
BNGV01000085.1	9207512	9208403	zf-C2H2	9	+
BNGV01000085.1	9219236	9220526	zf-C2H2	9	+
BNGV01000091.1	305050	307097	zf-C2H2	12	+
BNGV01000100.1	3871953	3873087	zf-C2H2	6	-
BNGV01000100.1	12569029	12571120	zf-C2H2	7	-
BNGV01000100.1	12599387	12601454	zf-C2H2	7	-
BNGV01000877.1	568654	570739	zf-C2H2	14	+
BNGV01001277.1	296297	297368	zf-C2H2	5	+
BNGV01001532.1	522560	523331	zf-C2H2	5	-
BNGV01001551.1	3772793	3774959	zf-C2H2	10	+
BNGV01001551.1	5573166	5579964	zf-C2H2	32	-
BNGV01001654.1	1445892	1447887	zf-C2H2	6	+
BNGV01002209.1	1690441	1693588	zf-C2H2	17	-
BNGV01002209.1	2445886	2448112	zf-C2H2	10	-
BNGV01002209.1	2456851	2457502	zf-C2H2	5	+
BNGV01002764.1	3016067	3017303	zf-C2H2	5	+
BNGV01003009.1	249805	254866	zf-C2H2	20	+
BNGV01003652.1	679666	682171	zf-C2H2	13	-
BNGV01003652.1	2111478	2117973	zf-C2H2	9	-
BNGV01003652.1	6175848	6178008	zf-C2H2	12	-
BNGV01004762.1	101639	102644	zf-C2H2	8	+
BNGV01005206.1	348324	349728	zf-C2H2	13	+
BNGV01005206.1	1935383	1936910	zf-C2H2	16	+
BNGV01005206.1	1942916	1944365	zf-C2H2	15	+
BNGV01005206.1	1989773	1991222	zf-C2H2	15	+
BNGV01005490.1	924741	927315	zf-C2H2	19	-
BNGV01005650.1	2366618	2367377	zf-C2H2	8	-
BNGV01005675.1	1004696	1006367	zf-C2H2	8	-
BNGV01005872.1	3589709	3594986	zf-C2H2	17	-
BNGV01005872.1	5961064	5963788	zf-C2H2	14	-
BNGV01006094.1	581962	587488	zf-C2H2	6	-
BNGV01006094.1	2117913	2119428	zf-C2H2	16	-
BNGV01006266.1	6569922	6570918	zf-C2H2	9	-
BNGV01006267.1	1218384	1221207	zf-C2H2	11	+
BNGV01006287.1	4238020	4239973	zf-C2H2	10	+
BNGV01006287.1	4249164	4252461	zf-C2H2	22	-
BNGV01006308.1	2703774	2705010	zf-C2H2	11	+
BNGV01006705.1	2183434	2187694	zf-C2H2	11	-
BNGV01006716.1	206079	207060	zf-C2H2	10	-
BNGV01006716.1	292432	293779	zf-C2H2	8	+
BNGV01006716.1	432654	433872	zf-C2H2	12	+
BNGV01006716.1	2997528	2998431	zf-C2H2	9	+
BNGV01006716.1	3555056	3555941	zf-C2H2	9	-
BNGV01006903.1	596524	598648	zf-C2H2	11	+
BNGV01006958.1	578980	580606	zf-C2H2	10	+
BNGV01006969.1	5940243	5942274	zf-C2H2	6	-
BNGV01006969.1	6541947	6544380	zf-C2H2	11	+
BNGV01006969.1	6764484	6768075	zf-C2H2	22	+
BNGV01007046.1	47306	49385	zf-C2H2	7	+
BNGV01007112.1	691458	694206	zf-C2H2	14	+
BNGV01007145.1	1367619	1369725	zf-C2H2	12	-
BNGV01007145.1	1465143	1467087	zf-C2H2	8	+
BNGV01007145.1	1779121	1780807	zf-C2H2	10	-
BNGV01007145.1	1993271	1993871	zf-C2H2	6	+
BNGV01007145.1	6521284	6525106	zf-C2H2	19	-
BNGV01007145.1	6578507	6581615	zf-C2H2	6	+
BNGV01007145.1	7012869	7014090	zf-C2H2	10	+
BNGV01007145.1	7065692	7068611	zf-C2H2	9	-
BNGV01007145.1	7193584	7195378	zf-C2H2	6	+
BNGV01007145.1	7318339	7325302	zf-C2H2	30	+
BNGV01007145.1	7993512	7996644	zf-C2H2	13	-
BNGV01007145.1	8011703	8014907	zf-C2H2	15	-
BNGV01007145.1	8785191	8787915	zf-C2H2	10	+
BNGV01007145.1	9428673	9429609	zf-C2H2	6	-
BNGV01007145.1	9553514	9555587	zf-C2H2	7	+
BNGV01007145.1	9750917	9756275	zf-C2H2	12	-
BNGV01007189.1	594167	597260	zf-C2H2	18	-
BNGV01007310.1	3102391	3103816	zf-C2H2	9	+
BNGV01007365.1	1046028	1047603	zf-C2H2	9	+
BNGV01007376.1	94772	97310	zf-C2H2	17	-
BNGV01007376.1	2497445	2498741	zf-C2H2	12	+
BNGV01007376.1	2978150	2979284	zf-C2H2	15	+
BNGV01007376.1	3984262	3986692	zf-C2H2	18	-
BNGV01007376.1	6029657	6031202	zf-C2H2	10	-
BNGV01007486.1	3071508	3073113	zf-C2H2	9	-
BNGV01007486.1	3358773	3359754	zf-C2H2	7	+
BNGV01007486.1	4688126	4690646	zf-C2H2	17	+
BNGV01007585.1	395548	396547	zf-C2H2	11	+
BNGV01007585.1	405320	406163	zf-C2H2	8	-
BNGV01007585.1	6012284	6013706	zf-C2H2	10	+
BNGV01007585.1	9833617	9835177	zf-C2H2	8	+
BNGV01007585.1	9836313	9837441	zf-C2H2	6	+
BNGV01007585.1	14869918	14872105	zf-C2H2	7	+
BNGV01007585.1	17386712	17388203	zf-C2H2	16	+
BNGV01007585.1	17402362	17403496	zf-C2H2	13	+
BNGV01007585.1	17404842	17407598	zf-C2H2	7	+
BNGV01007585.1	17828372	17829623	zf-C2H2	5	+
BNGV01007607.1	48399	51168	zf-C2H2	16	+
BNGV01007651.1	1887896	1889870	zf-C2H2	7	+
BNGV01007651.1	1943131	1945219	zf-C2H2	7	-
BNGV01007926.1	23879	25103	zf-C2H2	10	+
BNGV01007959.1	345773	350684	zf-C2H2	24	+
BNGV01008025.1	825930	829578	zf-C2H2	13	+
BNGV01008135.1	1307217	1311018	zf-C2H2	5	-
BNGV01008410.1	1504677	1506018	zf-C2H2	12	-
BNGV01008432.1	1285095	1286637	zf-C2H2	14	+
BNGV01008432.1	1774877	1777883	zf-C2H2	27	+
BNGV01008432.1	1792370	1792976	zf-C2H2	7	-
BNGV01008564.1	2088431	2088998	zf-C2H2	5	+
BNGV01008586.1	916502	919694	zf-C2H2	17	+
BNGV01008586.1	920326	921316	zf-C2H2	6	+
BNGV01008608.1	99322	106765	zf-C2H2	19	-
BNGV01008642.1	6592	7051	zf-C2H2	5	-
BNGV01008729.1	964008	965949	zf-C2H2	10	-
BNGV01008729.1	1849278	1850211	zf-C2H2	5	-
BNGV01008784.1	31164	32805	zf-C2H2	8	-
BNGV01008784.1	697977	701460	zf-C2H2	20	+
BNGV01008982.1	401892	402747	zf-C2H2	5	-
BNGV01009059.1	724991	728891	zf-C2H2	20	+
BNGV01009092.1	1874538	1876386	zf-C2H2	5	-
BNGV01009620.1	235495	237868	zf-C2H2	9	-
BNGV01009620.1	382800	384720	zf-C2H2	16	+
BNGV01009862.1	1413444	1413954	zf-C2H2	5	-
BNGV01009862.1	1416420	1417053	zf-C2H2	6	-
BNGV01009862.1	1429468	1430104	zf-C2H2	7	-
BNGV01009983.1	25203	26543	zf-C2H2	13	-
BNGV01010148.1	1079150	1080056	zf-C2H2	7	-
BNGV01010192.1	1561516	1563949	zf-C2H2	7	-
BNGV01010192.1	2423157	2426274	zf-C2H2	22	+
BNGV01010192.1	2514289	2517616	zf-C2H2	19	-
BNGV01010291.1	382190	385817	zf-C2H2	12	+
BNGV01010599.1	1168565	1171070	zf-C2H2	8	-
BNGV01010885.1	519944	520436	zf-C2H2	5	-
BNGV01010959.1	612496	613612	zf-C2H2	10	-
BNGV01011160.1	879809	880460	zf-C2H2	5	-
BNGV01011237.1	4802740	4803511	zf-C2H2	5	-
BNGV01011336.1	260024	261263	zf-C2H2	7	-
BNGV01011336.1	265490	266690	zf-C2H2	7	-
BNGV01011490.1	298562	299990	zf-C2H2	7	+
BNGV01011490.1	1082885	1084190	zf-C2H2	7	-
BNGV01011842.1	1307641	1308540	zf-C2H2	7	-
BNGV01011963.1	1070230	1076257	zf-C2H2	7	+
BNGV01012359.1	711557	712079	zf-C2H2	5	-
BNGV01012359.1	714702	715263	zf-C2H2	5	-
BNGV01012993.1	10023	11742	zf-C2H2	17	-
BNGV01012993.1	2381768	2384432	zf-C2H2	5	-
BNGV01013602.1	689679	690054	zf-C2H2	5	+
BNGV01015659.1	588418	593326	zf-C2H2	7	-
BNGV01015725.1	108096	108921	zf-C2H2	7	-
BNGV01015725.1	109741	110785	zf-C2H2	5	-
```
