## Supplementary Data 2 for "Transposable elements drive the evolution of metazoan zinc finger genes": Perognathus_longimembris_znfs.bed

```
RJWR010000042.1	67360	67948	zf-C2H2	6	-
RJWR010000056.1	32322	34230	zf-C2H2	17	+
RJWR010000065.1	62958	63510	zf-C2H2	5	-
RJWR010000143.1	197649	202206	zf-C2H2	7	-
RJWR010000184.1	55554	57042	zf-C2H2	14	+
RJWR010000331.1	131154	131802	zf-C2H2	5	+
RJWR010000360.1	105762	106587	zf-C2H2	7	+
RJWR010000360.1	122173	123382	zf-C2H2	8	+
RJWR010000425.1	36411	39660	zf-C2H2	7	-
RJWR010000503.1	124642	128374	zf-C2H2	10	-
RJWR010000543.1	137491	139108	zf-C2H2	5	+
RJWR010000674.1	7917	10956	zf-C2H2	17	+
RJWR010000674.1	52587	54264	zf-C2H2	9	-
RJWR010000674.1	61869	63192	zf-C2H2	9	-
RJWR010000674.1	77964	81156	zf-C2H2	20	+
RJWR010000674.1	83512	84568	zf-C2H2	6	-
RJWR010000734.1	79760	81779	zf-C2H2	19	+
RJWR010000768.1	106251	109071	zf-C2H2	20	-
RJWR010000841.1	113457	114825	zf-C2H2	11	-
RJWR010000841.1	138663	139236	zf-C2H2	6	-
RJWR010000962.1	37727	40199	zf-C2H2	7	-
RJWR010000972.1	61364	62675	zf-C2H2	8	+
RJWR010001033.1	15961	17965	zf-C2H2	21	-
RJWR010001147.1	108380	111179	zf-C2H2	6	-
RJWR010001153.1	71654	72620	zf-C2H2	8	-
RJWR010001335.1	9013	10201	zf-C2H2	13	+
RJWR010001335.1	21247	22291	zf-C2H2	9	+
RJWR010001335.1	32871	34263	zf-C2H2	13	+
RJWR010001335.1	46976	48404	zf-C2H2	13	+
RJWR010001335.1	69461	70907	zf-C2H2	13	-
RJWR010001335.1	87440	87968	zf-C2H2	6	-
RJWR010001335.1	112277	113714	zf-C2H2	11	+
RJWR010001369.1	91389	91797	zf-C2H2	5	-
RJWR010001396.1	53363	54809	zf-C2H2	10	-
RJWR010001520.1	110027	111140	zf-C2H2	10	+
RJWR010001742.1	92845	97333	zf-C2H2	8	-
RJWR010001759.1	68201	69314	zf-C2H2	12	-
RJWR010001759.1	84257	84770	zf-C2H2	5	-
RJWR010001759.1	96869	97643	zf-C2H2	6	-
RJWR010002013.1	29667	30348	zf-C2H2	6	-
RJWR010002042.1	32904	36180	zf-C2H2	26	+
RJWR010002139.1	76695	77463	zf-C2H2	6	+
RJWR010002139.1	77580	78021	zf-C2H2	5	+
RJWR010002230.1	61670	64175	zf-C2H2	6	+
RJWR010002280.1	21619	22741	zf-C2H2	5	-
RJWR010002280.1	67459	68017	zf-C2H2	5	+
RJWR010002530.1	36864	38121	zf-C2H2	6	+
RJWR010002631.1	37712	41015	zf-C2H2	5	-
RJWR010002697.1	91219	91924	zf-C2H2	6	-
RJWR010002717.1	26632	27856	zf-C2H2	8	-
RJWR010002727.1	65973	67050	zf-C2H2	12	+
RJWR010002738.1	3308	5171	zf-C2H2	14	-
RJWR010002750.1	8708	9950	zf-C2H2	10	-
RJWR010002750.1	39588	40380	zf-C2H2	5	+
RJWR010002750.1	87435	88125	zf-C2H2	5	-
RJWR010002811.1	61367	62510	zf-C2H2	10	-
RJWR010002863.1	76010	77555	zf-C2H2	12	+
RJWR010003130.1	77198	79376	zf-C2H2	14	-
RJWR010003300.1	43407	45423	zf-C2H2	16	+
RJWR010003342.1	10326	11178	zf-C2H2	5	+
RJWR010003342.1	35580	37152	zf-C2H2	11	+
RJWR010003342.1	41798	43364	zf-C2H2	12	-
RJWR010003342.1	56409	57864	zf-C2H2	12	+
RJWR010003342.1	80460	81174	zf-C2H2	8	+
RJWR010003476.1	39636	41487	zf-C2H2	13	-
RJWR010003728.1	3038	4049	zf-C2H2	9	+
RJWR010003728.1	14383	15355	zf-C2H2	8	+
RJWR010003728.1	32752	33640	zf-C2H2	7	-
RJWR010003728.1	56424	57345	zf-C2H2	7	+
RJWR010003733.1	488	4259	zf-C2H2	10	+
RJWR010003784.1	34567	35582	zf-C2H2	7	+
RJWR010003939.1	17852	18356	zf-C2H2	6	+
RJWR010004047.1	22546	24190	zf-C2H2	6	-
RJWR010004079.1	68586	70020	zf-C2H2	14	-
RJWR010004245.1	66493	67027	zf-C2H2	5	+
RJWR010004326.1	23692	25837	zf-C2H2	9	+
RJWR010004523.1	13596	14805	zf-C2H2	12	-
RJWR010004675.1	35966	38159	zf-C2H2	6	-
RJWR010004735.1	66748	67126	zf-C2H2	5	-
RJWR010004806.1	41688	43056	zf-C2H2	13	+
RJWR010004858.1	280	2818	zf-C2H2	5	-
RJWR010004987.1	29898	35247	zf-C2H2	31	-
RJWR010004987.1	45023	45704	zf-C2H2	6	+
RJWR010004987.1	46553	47837	zf-C2H2	10	+
RJWR010004988.1	38049	39807	zf-C2H2	9	-
RJWR010005025.1	65539	66561	zf-C2H2	15	+
RJWR010005034.1	16948	18544	zf-C2H2	7	-
RJWR010005115.1	6923	8846	zf-C2H2	19	+
RJWR010005115.1	16757	19082	zf-C2H2	15	-
RJWR010005115.1	38079	40338	zf-C2H2	6	-
RJWR010005218.1	67970	68795	zf-C2H2	7	+
RJWR010005372.1	40795	42730	zf-C2H2	5	+
RJWR010005666.1	10563	13542	zf-C2H2	9	+
RJWR010005701.1	44570	46175	zf-C2H2	14	-
RJWR010005701.1	62775	63879	zf-C2H2	8	+
RJWR010005734.1	36681	38430	zf-C2H2	16	-
RJWR010005734.1	55967	57974	zf-C2H2	16	-
RJWR010005748.1	10809	11775	zf-C2H2	7	+
RJWR010005748.1	16320	17424	zf-C2H2	8	-
RJWR010005885.1	29060	30608	zf-C2H2	9	+
RJWR010005897.1	23326	24295	zf-C2H2	8	+
RJWR010005908.1	10195	11989	zf-C2H2	17	+
RJWR010005998.1	6519	7566	zf-C2H2	6	-
RJWR010006111.1	34976	37136	zf-C2H2	10	+
RJWR010006197.1	11627	12584	zf-C2H2	7	+
RJWR010006265.1	1513	1966	zf-C2H2	5	+
RJWR010006271.1	1363	3127	zf-C2H2	14	-
RJWR010006271.1	15292	16504	zf-C2H2	11	-
RJWR010006271.1	32899	35269	zf-C2H2	24	+
RJWR010006271.1	46969	49021	zf-C2H2	20	+
RJWR010006271.1	59405	60458	zf-C2H2	12	-
RJWR010006314.1	46202	47066	zf-C2H2	5	+
RJWR010006332.1	6764	7592	zf-C2H2	10	-
RJWR010006342.1	4051	6103	zf-C2H2	17	-
RJWR010006342.1	30211	32524	zf-C2H2	22	+
RJWR010006342.1	40254	41706	zf-C2H2	13	-
RJWR010006345.1	12296	12875	zf-C2H2	5	-
RJWR010006406.1	52124	54161	zf-C2H2	15	-
RJWR010006563.1	54476	56318	zf-C2H2	17	+
RJWR010006594.1	53727	54942	zf-C2H2	9	+
RJWR010006719.1	9156	11079	zf-C2H2	15	-
RJWR010006719.1	23207	24818	zf-C2H2	13	-
RJWR010006719.1	37495	39151	zf-C2H2	13	-
RJWR010006725.1	3081	4512	zf-C2H2	9	+
RJWR010006725.1	34466	35489	zf-C2H2	7	+
RJWR010006798.1	21039	21609	zf-C2H2	5	-
RJWR010007001.1	9984	12450	zf-C2H2	6	-
RJWR010007015.1	1561	3142	zf-C2H2	5	-
RJWR010007051.1	44279	45938	zf-C2H2	12	-
RJWR010007111.1	46142	47199	zf-C2H2	8	-
RJWR010007429.1	30583	31426	zf-C2H2	5	-
RJWR010007575.1	12821	14015	zf-C2H2	8	+
RJWR010007621.1	31195	31618	zf-C2H2	6	+
RJWR010007621.1	52449	54438	zf-C2H2	18	+
RJWR010007660.1	8110	10135	zf-C2H2	17	-
RJWR010007674.1	9394	9913	zf-C2H2	6	-
RJWR010007757.1	13530	15018	zf-C2H2	6	+
RJWR010007841.1	52054	53305	zf-C2H2	6	-
RJWR010007848.1	25587	26733	zf-C2H2	10	-
RJWR010007963.1	54136	55423	zf-C2H2	6	+
RJWR010008000.1	8649	9879	zf-C2H2	12	-
RJWR010008063.1	31518	33552	zf-C2H2	13	+
RJWR010008290.1	9848	10673	zf-C2H2	9	+
RJWR010008591.1	5664	8802	zf-C2H2	8	-
RJWR010008610.1	12824	15455	zf-C2H2	5	+
RJWR010008829.1	47054	47936	zf-C2H2	9	+
RJWR010008949.1	4986	6693	zf-C2H2	16	+
RJWR010009112.1	41242	43660	zf-C2H2	7	-
RJWR010009220.1	20069	25580	zf-C2H2	10	+
RJWR010009309.1	9027	10650	zf-C2H2	13	-
RJWR010009395.1	18476	20138	zf-C2H2	15	+
RJWR010009485.1	202	580	zf-C2H2	5	+
RJWR010009651.1	11574	13659	zf-C2H2	18	+
RJWR010009761.1	15172	16219	zf-C2H2	5	-
RJWR010009926.1	35512	36793	zf-C2H2	10	-
RJWR010010143.1	37345	38437	zf-C2H2	9	+
RJWR010010171.1	13326	14262	zf-C2H2	6	+
RJWR010010372.1	8799	10869	zf-C2H2	19	-
RJWR010010460.1	12219	13971	zf-C2H2	7	-
RJWR010010502.1	17301	18447	zf-C2H2	15	+
RJWR010010505.1	7733	9566	zf-C2H2	12	+
RJWR010010565.1	21638	22583	zf-C2H2	6	-
RJWR010010869.1	24023	25157	zf-C2H2	8	-
RJWR010010915.1	16255	17908	zf-C2H2	9	+
RJWR010011168.1	24180	26979	zf-C2H2	27	-
RJWR010011440.1	11222	12773	zf-C2H2	10	-
RJWR010011520.1	20389	22435	zf-C2H2	16	-
RJWR010011534.1	2194	2821	zf-C2H2	7	-
RJWR010011538.1	7896	8979	zf-C2H2	7	+
RJWR010011538.1	17235	18846	zf-C2H2	10	+
RJWR010011582.1	21598	23035	zf-C2H2	12	-
RJWR010011642.1	8822	10220	zf-C2H2	11	-
RJWR010011700.1	17588	19016	zf-C2H2	11	-
RJWR010011991.1	11043	12144	zf-C2H2	8	-
RJWR010012016.1	4598	5204	zf-C2H2	6	+
RJWR010012053.1	16920	17613	zf-C2H2	5	-
RJWR010012053.1	40583	41273	zf-C2H2	5	-
RJWR010012084.1	35272	37084	zf-C2H2	12	+
RJWR010012291.1	7008	7914	zf-C2H2	11	-
RJWR010012342.1	33200	35960	zf-C2H2	19	-
RJWR010012392.1	15579	17133	zf-C2H2	12	-
RJWR010012398.1	29454	29865	zf-C2H2	5	+
RJWR010012417.1	19478	20792	zf-C2H2	10	+
RJWR010012427.1	21023	23018	zf-C2H2	17	+
RJWR010012752.1	21035	22433	zf-C2H2	9	-
RJWR010012839.1	20194	23991	zf-C2H2	11	-
RJWR010012867.1	6383	8090	zf-C2H2	13	+
RJWR010012890.1	35923	37306	zf-C2H2	12	-
RJWR010013086.1	3906	5010	zf-C2H2	6	-
RJWR010013144.1	15007	16462	zf-C2H2	12	-
RJWR010013144.1	24267	25893	zf-C2H2	8	-
RJWR010013241.1	10836	11869	zf-C2H2	5	-
RJWR010013250.1	6220	7414	zf-C2H2	7	-
RJWR010013250.1	27733	28930	zf-C2H2	8	+
RJWR010013569.1	21324	22029	zf-C2H2	8	+
RJWR010013622.1	20108	22007	zf-C2H2	19	+
RJWR010013814.1	27328	28166	zf-C2H2	8	-
RJWR010013885.1	12453	13851	zf-C2H2	12	-
RJWR010014016.1	3929	5090	zf-C2H2	13	+
RJWR010014016.1	25598	26507	zf-C2H2	8	-
RJWR010014019.1	12545	14833	zf-C2H2	24	-
RJWR010014260.1	21100	22036	zf-C2H2	6	+
RJWR010014491.1	12851	14339	zf-C2H2	9	+
RJWR010014544.1	18446	18890	zf-C2H2	5	+
RJWR010014544.1	27368	29654	zf-C2H2	19	-
RJWR010014581.1	8894	10553	zf-C2H2	17	-
RJWR010014688.1	17896	19378	zf-C2H2	12	-
RJWR010014694.1	29446	31213	zf-C2H2	12	-
RJWR010014791.1	19819	21376	zf-C2H2	9	+
RJWR010014825.1	33780	36429	zf-C2H2	10	+
RJWR010014982.1	5979	7587	zf-C2H2	14	+
RJWR010015073.1	31554	33540	zf-C2H2	19	-
RJWR010015401.1	35116	35698	zf-C2H2	7	-
RJWR010015455.1	22921	24178	zf-C2H2	11	+
RJWR010015511.1	25131	27048	zf-C2H2	8	-
RJWR010015540.1	907	1465	zf-C2H2	5	+
RJWR010015545.1	31374	32457	zf-C2H2	6	-
RJWR010015665.1	7362	8175	zf-C2H2	8	+
RJWR010015665.1	25792	27562	zf-C2H2	16	-
RJWR010015711.1	24600	25632	zf-C2H2	5	+
RJWR010016120.1	17493	18822	zf-C2H2	13	+
RJWR010016146.1	11014	11905	zf-C2H2	10	-
RJWR010016267.1	28676	29627	zf-C2H2	7	+
RJWR010016326.1	16181	17801	zf-C2H2	18	-
RJWR010016446.1	5522	7232	zf-C2H2	14	-
RJWR010016446.1	12467	14114	zf-C2H2	12	-
RJWR010016696.1	21864	22728	zf-C2H2	8	-
RJWR010016951.1	15016	16867	zf-C2H2	17	-
RJWR010017162.1	20667	22545	zf-C2H2	5	+
RJWR010017267.1	8105	10121	zf-C2H2	15	-
RJWR010017297.1	23029	23956	zf-C2H2	7	+
RJWR010017567.1	23966	25373	zf-C2H2	11	-
RJWR010017620.1	14828	16871	zf-C2H2	18	+
RJWR010017628.1	2766	4080	zf-C2H2	14	-
RJWR010017628.1	13476	14169	zf-C2H2	8	+
RJWR010017651.1	20431	21854	zf-C2H2	12	-
RJWR010017655.1	10057	10525	zf-C2H2	6	+
RJWR010017655.1	10671	11378	zf-C2H2	7	+
RJWR010017655.1	14849	16622	zf-C2H2	11	-
RJWR010017655.1	30023	31502	zf-C2H2	13	-
RJWR010017746.1	12052	13261	zf-C2H2	10	+
RJWR010017878.1	4089	5721	zf-C2H2	16	-
RJWR010017963.1	7129	9496	zf-C2H2	22	-
RJWR010017963.1	18142	18952	zf-C2H2	8	-
RJWR010017963.1	28586	29771	zf-C2H2	9	-
RJWR010018063.1	26195	27395	zf-C2H2	10	-
RJWR010018486.1	20495	20954	zf-C2H2	5	-
RJWR010018538.1	20991	21957	zf-C2H2	7	+
RJWR010018649.1	24331	25933	zf-C2H2	13	-
RJWR010018869.1	8953	16162	zf-C2H2	17	+
RJWR010018872.1	23135	24596	zf-C2H2	11	-
RJWR010019082.1	15235	18046	zf-C2H2	10	+
RJWR010019334.1	23312	23963	zf-C2H2	6	+
RJWR010019347.1	18240	19237	zf-C2H2	9	+
RJWR010019531.1	25751	26705	zf-C2H2	8	-
RJWR010019561.1	23158	23950	zf-C2H2	7	-
RJWR010019680.1	951	1587	zf-C2H2	6	-
RJWR010019683.1	18332	19850	zf-C2H2	13	-
RJWR010019800.1	2740	3439	zf-C2H2	5	-
RJWR010019802.1	20058	23427	zf-C2H2	9	-
RJWR010019871.1	8418	10308	zf-C2H2	17	-
RJWR010019881.1	22700	24413	zf-C2H2	12	-
RJWR010020086.1	21077	25763	zf-C2H2	14	+
RJWR010020139.1	12506	14426	zf-C2H2	11	-
RJWR010020162.1	17853	23376	zf-C2H2	9	-
RJWR010020312.1	18853	20791	zf-C2H2	17	-
RJWR010020406.1	10331	12077	zf-C2H2	16	+
RJWR010020412.1	13059	14277	zf-C2H2	10	-
RJWR010020462.1	19681	21445	zf-C2H2	16	+
RJWR010020628.1	19466	21005	zf-C2H2	8	+
RJWR010020718.1	11932	12709	zf-C2H2	6	-
RJWR010020828.1	17068	18958	zf-C2H2	16	+
RJWR010020998.1	1970	3743	zf-C2H2	16	+
RJWR010021125.1	23366	25169	zf-C2H2	7	+
RJWR010021361.1	11728	13780	zf-C2H2	6	+
RJWR010021367.1	24177	24660	zf-C2H2	5	-
RJWR010021367.1	24762	25743	zf-C2H2	6	-
RJWR010021499.1	17132	19112	zf-C2H2	17	-
RJWR010021628.1	14884	16813	zf-C2H2	16	+
RJWR010021659.1	14206	14878	zf-C2H2	7	-
RJWR010021795.1	13636	15037	zf-C2H2	11	+
RJWR010021795.1	20909	21914	zf-C2H2	7	-
RJWR010021967.1	2650	4504	zf-C2H2	16	-
RJWR010021967.1	17232	19497	zf-C2H2	24	-
RJWR010022065.1	5558	7280	zf-C2H2	14	+
RJWR010022065.1	14470	15409	zf-C2H2	10	-
RJWR010022287.1	5560	7693	zf-C2H2	19	+
RJWR010022385.1	15428	16814	zf-C2H2	11	-
RJWR010022488.1	24850	25690	zf-C2H2	10	-
RJWR010022506.1	13942	14830	zf-C2H2	8	-
RJWR010022639.1	1262	2861	zf-C2H2	14	+
RJWR010022648.1	17213	18335	zf-C2H2	11	+
RJWR010022649.1	17565	18565	zf-C2H2	10	-
RJWR010022926.1	14304	15405	zf-C2H2	10	-
RJWR010022964.1	14705	15905	zf-C2H2	9	-
RJWR010023031.1	18765	20121	zf-C2H2	11	+
RJWR010023210.1	18790	19561	zf-C2H2	5	-
RJWR010023237.1	24223	24643	zf-C2H2	5	+
RJWR010023419.1	18115	19597	zf-C2H2	12	-
RJWR010023635.1	5206	6427	zf-C2H2	9	-
RJWR010023649.1	15572	19253	zf-C2H2	10	+
RJWR010023893.1	12704	14165	zf-C2H2	11	-
RJWR010024032.1	11828	13265	zf-C2H2	11	-
RJWR010024069.1	23380	23902	zf-C2H2	6	-
RJWR010024095.1	8809	9480	zf-C2H2	8	+
RJWR010024096.1	6584	7055	zf-C2H2	5	+
RJWR010024444.1	14464	16180	zf-C2H2	15	+
RJWR010024502.1	14597	16529	zf-C2H2	17	+
RJWR010024549.1	14567	15881	zf-C2H2	14	-
RJWR010024641.1	12902	14621	zf-C2H2	14	+
RJWR010024709.1	10885	12427	zf-C2H2	15	+
RJWR010024782.1	3961	5104	zf-C2H2	11	+
RJWR010025016.1	0	1392	zf-C2H2	14	+
RJWR010025016.1	12703	14152	zf-C2H2	13	+
RJWR010025105.1	8385	9891	zf-C2H2	16	+
RJWR010025204.1	1574	3308	zf-C2H2	14	+
RJWR010025282.1	0	579	zf-C2H2	7	+
RJWR010025359.1	4913	5873	zf-C2H2	7	-
RJWR010025566.1	14822	16559	zf-C2H2	15	-
RJWR010025717.1	6478	8830	zf-C2H2	6	+
RJWR010025796.1	5011	6136	zf-C2H2	9	-
RJWR010026500.1	4654	5590	zf-C2H2	10	-
RJWR010026593.1	11444	14069	zf-C2H2	7	-
RJWR010026800.1	17379	18924	zf-C2H2	11	+
RJWR010026820.1	12563	13004	zf-C2H2	5	-
RJWR010026866.1	14895	15423	zf-C2H2	6	-
RJWR010026970.1	6202	7603	zf-C2H2	12	-
RJWR010027103.1	6992	8846	zf-C2H2	17	-
RJWR010027272.1	19087	20734	zf-C2H2	13	+
RJWR010027310.1	16724	18446	zf-C2H2	14	+
RJWR010027343.1	8822	9311	zf-C2H2	6	-
RJWR010027352.1	6697	8635	zf-C2H2	15	+
RJWR010027428.1	14689	15142	zf-C2H2	5	+
RJWR010027440.1	1567	2953	zf-C2H2	11	+
RJWR010027463.1	8867	9347	zf-C2H2	5	-
RJWR010027463.1	18096	19498	zf-C2H2	15	-
RJWR010027488.1	16521	18684	zf-C2H2	17	-
RJWR010027573.1	9353	11234	zf-C2H2	5	+
RJWR010027715.1	7842	8400	zf-C2H2	6	-
RJWR010027849.1	16884	17934	zf-C2H2	8	+
RJWR010027884.1	10704	12576	zf-C2H2	17	-
RJWR010028016.1	1	1609	zf-C2H2	14	-
RJWR010028081.1	6355	7978	zf-C2H2	5	-
RJWR010028416.1	23	1331	zf-C2H2	10	-
RJWR010028460.1	9992	10781	zf-C2H2	5	+
RJWR010029122.1	10142	11582	zf-C2H2	11	+
RJWR010029123.1	9432	9876	zf-C2H2	5	-
RJWR010029520.1	8863	13381	zf-C2H2	13	+
RJWR010029568.1	1125	2739	zf-C2H2	13	+
RJWR010029592.1	1060	2419	zf-C2H2	14	+
RJWR010029592.1	12497	12998	zf-C2H2	5	+
RJWR010029706.1	0	585	zf-C2H2	5	-
RJWR010029790.1	2347	3181	zf-C2H2	7	-
RJWR010029819.1	14900	15509	zf-C2H2	5	-
RJWR010029898.1	16545	17220	zf-C2H2	6	-
RJWR010030084.1	4390	6187	zf-C2H2	13	+
RJWR010030328.1	6596	8168	zf-C2H2	13	+
RJWR010030328.1	11830	13195	zf-C2H2	9	+
RJWR010030382.1	16485	17921	zf-C2H2	5	+
RJWR010030515.1	12942	13956	zf-C2H2	8	+
RJWR010030564.1	8229	8916	zf-C2H2	7	-
RJWR010030776.1	4042	5584	zf-C2H2	12	+
RJWR010030896.1	7336	7933	zf-C2H2	7	-
RJWR010030914.1	5690	6839	zf-C2H2	10	+
RJWR010030914.1	13492	14773	zf-C2H2	12	+
RJWR010031018.1	11685	12099	zf-C2H2	5	-
RJWR010031111.1	3320	4427	zf-C2H2	9	+
RJWR010031111.1	16072	17278	zf-C2H2	11	+
RJWR010031281.1	1816	2488	zf-C2H2	5	+
RJWR010031433.1	7127	8648	zf-C2H2	15	-
RJWR010031707.1	12728	13624	zf-C2H2	10	+
RJWR010031787.1	6629	7460	zf-C2H2	6	-
RJWR010032118.1	11953	12895	zf-C2H2	5	+
RJWR010032134.1	7399	8896	zf-C2H2	15	-
RJWR010032134.1	19374	20598	zf-C2H2	14	-
RJWR010032145.1	658	1114	zf-C2H2	5	-
RJWR010032323.1	3207	5541	zf-C2H2	22	+
RJWR010032461.1	1746	3255	zf-C2H2	9	+
RJWR010032619.1	3641	5321	zf-C2H2	15	-
RJWR010032828.1	0	1521	zf-C2H2	17	+
RJWR010032828.1	10813	12616	zf-C2H2	15	+
RJWR010033018.1	7306	8554	zf-C2H2	13	+
RJWR010033119.1	6169	8473	zf-C2H2	22	+
RJWR010033157.1	5929	6718	zf-C2H2	6	-
RJWR010033633.1	9907	11971	zf-C2H2	14	-
RJWR010033641.1	3378	5685	zf-C2H2	25	+
RJWR010033658.1	11139	12099	zf-C2H2	6	+
RJWR010033843.1	7171	9061	zf-C2H2	12	-
RJWR010034070.1	2	1445	zf-C2H2	14	-
RJWR010034266.1	1	466	zf-C2H2	6	+
RJWR010034316.1	0	450	zf-C2H2	5	+
RJWR010034376.1	1002	2346	zf-C2H2	5	-
RJWR010034444.1	9473	10421	zf-C2H2	10	-
RJWR010034477.1	1126	2275	zf-C2H2	13	+
RJWR010034481.1	1	955	zf-C2H2	6	-
RJWR010034566.1	11228	11942	zf-C2H2	8	+
RJWR010034689.1	8953	10762	zf-C2H2	12	-
RJWR010034786.1	0	450	zf-C2H2	5	+
RJWR010034829.1	8112	11223	zf-C2H2	20	-
RJWR010034947.1	3370	4825	zf-C2H2	12	+
RJWR010035157.1	9145	9715	zf-C2H2	5	+
RJWR010035306.1	9997	11818	zf-C2H2	19	+
RJWR010035321.1	2	1163	zf-C2H2	12	-
RJWR010035673.1	13504	14062	zf-C2H2	5	+
RJWR010035805.1	579	2193	zf-C2H2	9	+
RJWR010035805.1	7895	9791	zf-C2H2	16	+
RJWR010036012.1	5126	6596	zf-C2H2	11	+
RJWR010036260.1	1113	1965	zf-C2H2	7	-
RJWR010036260.1	12285	13140	zf-C2H2	7	-
RJWR010036277.1	4639	6106	zf-C2H2	19	-
RJWR010036368.1	5573	6584	zf-C2H2	7	-
RJWR010036532.1	7174	8749	zf-C2H2	14	-
RJWR010036568.1	9236	11036	zf-C2H2	15	+
RJWR010036615.1	8279	9479	zf-C2H2	9	-
RJWR010037390.1	6213	6675	zf-C2H2	6	-
RJWR010037550.1	5084	6758	zf-C2H2	15	+
RJWR010037556.1	9943	11428	zf-C2H2	10	-
RJWR010037776.1	2628	5181	zf-C2H2	18	-
RJWR010037820.1	11391	12162	zf-C2H2	7	+
RJWR010038304.1	1875	3597	zf-C2H2	15	-
RJWR010038307.1	3641	4910	zf-C2H2	13	+
RJWR010038345.1	1423	2319	zf-C2H2	5	+
RJWR010038379.1	3190	4237	zf-C2H2	10	-
RJWR010038582.1	4549	6334	zf-C2H2	5	+
RJWR010038911.1	6205	8221	zf-C2H2	18	+
RJWR010039245.1	7896	8577	zf-C2H2	6	-
RJWR010039271.1	10211	11900	zf-C2H2	18	+
RJWR010039319.1	8370	9102	zf-C2H2	7	-
RJWR010039319.1	11168	11675	zf-C2H2	6	+
RJWR010039490.1	5611	7129	zf-C2H2	11	-
RJWR010040092.1	1819	3841	zf-C2H2	14	+
RJWR010040221.1	5304	7209	zf-C2H2	17	+
RJWR010040476.1	10474	11296	zf-C2H2	10	-
RJWR010040598.1	1769	2315	zf-C2H2	5	+
RJWR010041143.1	2378	2834	zf-C2H2	5	-
RJWR010041419.1	8606	10379	zf-C2H2	19	-
RJWR010041455.1	5019	6033	zf-C2H2	8	+
RJWR010041456.1	4007	4769	zf-C2H2	5	-
RJWR010041661.1	2819	4396	zf-C2H2	14	+
RJWR010041688.1	7102	7567	zf-C2H2	6	-
RJWR010041839.1	6285	9861	zf-C2H2	26	+
RJWR010041853.1	9343	10546	zf-C2H2	9	-
RJWR010042017.1	1487	3341	zf-C2H2	17	+
RJWR010042405.1	6307	7168	zf-C2H2	10	-
RJWR010042500.1	7077	8220	zf-C2H2	12	-
RJWR010042552.1	5314	7336	zf-C2H2	19	+
RJWR010042764.1	5577	6021	zf-C2H2	5	-
RJWR010042815.1	5284	6682	zf-C2H2	11	+
RJWR010043186.1	118	1204	zf-C2H2	12	+
RJWR010043284.1	2	476	zf-C2H2	6	+
RJWR010043561.1	2260	3604	zf-C2H2	14	+
RJWR010043651.1	3453	5829	zf-C2H2	8	-
RJWR010043746.1	3820	5467	zf-C2H2	13	+
RJWR010044188.1	8656	9316	zf-C2H2	7	+
RJWR010044540.1	3119	3764	zf-C2H2	6	+
RJWR010044766.1	2764	4687	zf-C2H2	15	+
RJWR010044884.1	3066	4848	zf-C2H2	13	-
RJWR010044932.1	2860	3874	zf-C2H2	9	-
RJWR010045165.1	3222	3903	zf-C2H2	6	-
RJWR010045291.1	4523	5849	zf-C2H2	9	-
RJWR010045934.1	7249	8794	zf-C2H2	18	+
RJWR010045975.1	5198	5747	zf-C2H2	6	-
RJWR010046556.1	3036	3757	zf-C2H2	8	-
RJWR010047037.1	3055	3607	zf-C2H2	5	+
RJWR010047088.1	6234	8258	zf-C2H2	18	+
RJWR010047242.1	2807	4589	zf-C2H2	16	+
RJWR010048245.1	7405	7942	zf-C2H2	6	-
RJWR010048338.1	3242	4205	zf-C2H2	5	+
RJWR010048446.1	6364	7867	zf-C2H2	14	-
RJWR010048572.1	2391	4233	zf-C2H2	15	-
RJWR010048848.1	2626	3325	zf-C2H2	8	+
RJWR010048870.1	2910	3426	zf-C2H2	6	+
RJWR010049264.1	2	1580	zf-C2H2	13	-
RJWR010049376.1	2503	4279	zf-C2H2	15	-
RJWR010049545.1	5478	6042	zf-C2H2	5	+
RJWR010050101.1	5801	7313	zf-C2H2	10	-
RJWR010050111.1	5191	7084	zf-C2H2	5	+
RJWR010050168.1	3018	3627	zf-C2H2	5	-
RJWR010050380.1	306	1263	zf-C2H2	9	-
RJWR010050502.1	3182	4070	zf-C2H2	10	-
RJWR010050666.1	974	1529	zf-C2H2	7	+
RJWR010051080.1	1913	2375	zf-C2H2	5	+
RJWR010051640.1	776	3239	zf-C2H2	24	-
RJWR010052352.1	1225	2710	zf-C2H2	7	-
RJWR010052500.1	2713	4969	zf-C2H2	19	-
RJWR010053463.1	4476	5520	zf-C2H2	7	+
RJWR010053594.1	1441	2020	zf-C2H2	6	+
RJWR010054513.1	4986	6084	zf-C2H2	13	-
RJWR010055194.1	570	1668	zf-C2H2	12	+
RJWR010055360.1	4021	5887	zf-C2H2	15	+
RJWR010055547.1	3654	4227	zf-C2H2	5	-
RJWR010055547.1	4485	5743	zf-C2H2	13	-
RJWR010055907.1	3644	5090	zf-C2H2	11	-
RJWR010056416.1	3456	5343	zf-C2H2	15	+
RJWR010057098.1	4926	5481	zf-C2H2	6	-
RJWR010057278.1	3678	4974	zf-C2H2	13	-
RJWR010057709.1	212	1772	zf-C2H2	13	+
RJWR010057901.1	705	2421	zf-C2H2	9	-
RJWR010057925.1	832	1375	zf-C2H2	5	-
RJWR010058040.1	1464	3516	zf-C2H2	18	-
RJWR010058398.1	4156	5230	zf-C2H2	6	+
RJWR010058625.1	4499	5183	zf-C2H2	8	-
RJWR010058714.1	2	1511	zf-C2H2	13	-
RJWR010058837.1	1	1177	zf-C2H2	9	-
RJWR010059684.1	3215	3971	zf-C2H2	6	+
RJWR010059704.1	1872	3612	zf-C2H2	14	-
RJWR010060672.1	1020	3057	zf-C2H2	18	+
RJWR010061384.1	256	2398	zf-C2H2	13	+
RJWR010062376.1	0	825	zf-C2H2	10	-
RJWR010062929.1	3189	4629	zf-C2H2	13	-
RJWR010062956.1	2343	2919	zf-C2H2	5	-
RJWR010063000.1	3352	4522	zf-C2H2	10	+
RJWR010063460.1	2821	4447	zf-C2H2	14	-
RJWR010064559.1	2953	3682	zf-C2H2	8	+
RJWR010064948.1	808	2683	zf-C2H2	17	+
RJWR010065783.1	1260	1920	zf-C2H2	6	+
RJWR010066651.1	3067	4207	zf-C2H2	13	-
RJWR010066890.1	1820	2951	zf-C2H2	8	-
RJWR010067618.1	2273	2735	zf-C2H2	7	-
RJWR010068575.1	1743	2919	zf-C2H2	10	+
RJWR010069424.1	1653	2823	zf-C2H2	12	-
RJWR010069497.1	1108	1903	zf-C2H2	7	+
RJWR010070318.1	795	2334	zf-C2H2	13	+
RJWR010070480.1	1992	2649	zf-C2H2	7	+
RJWR010070635.1	2611	3640	zf-C2H2	9	+
RJWR010072148.1	2599	3628	zf-C2H2	9	+
RJWR010072388.1	1028	2341	zf-C2H2	12	+
RJWR010072594.1	370	1873	zf-C2H2	14	-
RJWR010073172.1	1081	2419	zf-C2H2	13	-
RJWR010073798.1	2	1662	zf-C2H2	16	+
RJWR010073857.1	2189	2795	zf-C2H2	7	-
RJWR010074553.1	1695	2076	zf-C2H2	5	-
RJWR010075141.1	213	885	zf-C2H2	7	-
RJWR010075680.1	2	1058	zf-C2H2	9	-
RJWR010076635.1	967	1522	zf-C2H2	7	+
RJWR010076706.1	1929	2930	zf-C2H2	10	-
RJWR010077364.1	0	615	zf-C2H2	5	-
RJWR010077418.1	2	1805	zf-C2H2	18	+
RJWR010077739.1	2425	3154	zf-C2H2	6	+
RJWR010078348.1	979	2845	zf-C2H2	15	+
RJWR010078422.1	1004	2690	zf-C2H2	14	-
RJWR010079895.1	902	1676	zf-C2H2	7	-
RJWR010080033.1	1456	3100	zf-C2H2	16	-
RJWR010080187.1	464	1784	zf-C2H2	9	+
RJWR010080916.1	2	1058	zf-C2H2	9	-
RJWR010081002.1	2041	3031	zf-C2H2	5	+
RJWR010081557.1	1005	1962	zf-C2H2	8	+
RJWR010081606.1	123	669	zf-C2H2	7	+
RJWR010082338.1	1762	2962	zf-C2H2	10	+
RJWR010083037.1	1326	2049	zf-C2H2	6	+
RJWR010084374.1	2186	2843	zf-C2H2	8	-
RJWR010086533.1	2	1055	zf-C2H2	12	+
RJWR010087041.1	0	1038	zf-C2H2	5	+
RJWR010087081.1	2257	2704	zf-C2H2	5	+
RJWR010089407.1	425	1901	zf-C2H2	14	-
RJWR010089576.1	472	2494	zf-C2H2	19	-
RJWR010089959.1	1822	2560	zf-C2H2	9	-
RJWR010089989.1	1863	2562	zf-C2H2	8	+
RJWR010090496.1	808	1702	zf-C2H2	9	+
RJWR010090593.1	190	733	zf-C2H2	7	-
RJWR010090612.1	148	2083	zf-C2H2	18	-
RJWR010091124.1	2063	2510	zf-C2H2	5	+
RJWR010092227.1	113	683	zf-C2H2	7	+
RJWR010092484.1	1766	2447	zf-C2H2	6	-
RJWR010092999.1	0	723	zf-C2H2	5	-
RJWR010093461.1	2006	2405	zf-C2H2	5	-
RJWR010093674.1	0	936	zf-C2H2	5	-
RJWR010093973.1	1	1450	zf-C2H2	11	-
RJWR010094857.1	912	2349	zf-C2H2	11	+
RJWR010095571.1	282	824	zf-C2H2	5	+
RJWR010098324.1	262	1117	zf-C2H2	9	+
RJWR010099546.1	999	1512	zf-C2H2	5	-
RJWR010099892.1	658	1114	zf-C2H2	5	-
RJWR010100533.1	0	801	zf-C2H2	6	-
RJWR010100867.1	1	1036	zf-C2H2	6	-
RJWR010101372.1	0	699	zf-C2H2	8	-
RJWR010103713.1	0	1059	zf-C2H2	13	+
RJWR010103793.1	534	2034	zf-C2H2	12	+
RJWR010104700.1	0	2007	zf-C2H2	20	-
RJWR010105160.1	990	1995	zf-C2H2	13	-
RJWR010105404.1	0	975	zf-C2H2	7	-
RJWR010106105.1	1	1300	zf-C2H2	9	-
RJWR010108287.1	1476	1905	zf-C2H2	5	-
RJWR010109746.1	2	389	zf-C2H2	5	+
RJWR010109828.1	659	1862	zf-C2H2	8	+
RJWR010110239.1	993	1506	zf-C2H2	5	-
RJWR010110672.1	1046	1559	zf-C2H2	5	-
RJWR010114068.1	1	562	zf-C2H2	6	-
RJWR010115283.1	625	1732	zf-C2H2	8	+
RJWR010115713.1	423	1722	zf-C2H2	15	-
RJWR010115907.1	978	1716	zf-C2H2	9	-
RJWR010117040.1	0	1080	zf-C2H2	13	+
RJWR010117247.1	2	1055	zf-C2H2	12	+
RJWR010117833.1	1	1624	zf-C2H2	19	+
RJWR010119077.1	321	1650	zf-C2H2	11	+
RJWR010120598.1	324	1581	zf-C2H2	6	+
RJWR010121688.1	188	1136	zf-C2H2	6	-
RJWR010125600.1	562	1522	zf-C2H2	6	+
RJWR010126529.1	209	1354	zf-C2H2	14	+
RJWR010127879.1	805	1312	zf-C2H2	6	+
RJWR010129768.1	1	1453	zf-C2H2	15	-
RJWR010132159.1	2	1412	zf-C2H2	16	-
RJWR010132726.1	0	1404	zf-C2H2	13	-
RJWR010138310.1	818	1322	zf-C2H2	6	-
RJWR010138882.1	1	1312	zf-C2H2	11	-
RJWR010141556.1	1	1276	zf-C2H2	11	-
RJWR010143443.1	0	1254	zf-C2H2	11	+
RJWR010145627.1	589	1225	zf-C2H2	7	-
RJWR010148099.1	0	1197	zf-C2H2	10	+
RJWR010151379.1	198	1062	zf-C2H2	8	-
RJWR010152805.1	2	587	zf-C2H2	7	+
RJWR010153183.1	372	765	zf-C2H2	5	+
RJWR010154793.1	2	791	zf-C2H2	9	+
RJWR010157470.1	2	1091	zf-C2H2	13	-
RJWR010158793.1	1	883	zf-C2H2	11	+
RJWR010159626.1	2	1070	zf-C2H2	10	+
RJWR010159938.1	1	502	zf-C2H2	6	+
RJWR010160567.1	2	883	zf-C2H2	8	+
RJWR010161193.1	203	746	zf-C2H2	5	-
RJWR010162779.1	126	1041	zf-C2H2	7	-
RJWR010163263.1	545	926	zf-C2H2	5	-
RJWR010165208.1	2	1019	zf-C2H2	13	+
RJWR010166820.1	0	417	zf-C2H2	5	-
RJWR010168678.1	2	992	zf-C2H2	12	-
RJWR010174658.1	180	573	zf-C2H2	5	+
RJWR010176433.1	1	931	zf-C2H2	12	-
RJWR010179480.1	3	603	zf-C2H2	5	+
RJWR010181932.1	0	894	zf-C2H2	12	-
RJWR010182168.1	243	894	zf-C2H2	7	-
RJWR010184897.1	371	875	zf-C2H2	6	-
RJWR010187449.1	0	858	zf-C2H2	7	+
RJWR010188919.1	1	847	zf-C2H2	9	+
RJWR010189726.1	2	842	zf-C2H2	8	+
RJWR010189919.1	237	840	zf-C2H2	6	+
RJWR010190171.1	400	841	zf-C2H2	5	-
RJWR010193289.1	155	698	zf-C2H2	5	+
RJWR010193373.1	0	819	zf-C2H2	10	-
RJWR010197297.1	180	573	zf-C2H2	5	+
RJWR010199403.1	0	582	zf-C2H2	7	+
RJWR010200259.1	1	781	zf-C2H2	10	-
RJWR010204120.1	2	761	zf-C2H2	5	-
RJWR010204866.1	2	758	zf-C2H2	5	-
RJWR010209029.1	2	740	zf-C2H2	7	-
RJWR010210866.1	1	733	zf-C2H2	8	-
RJWR010211799.1	2	728	zf-C2H2	9	+
RJWR010212419.1	202	724	zf-C2H2	5	-
RJWR010216820.1	1	556	zf-C2H2	7	+
RJWR010222176.1	89	668	zf-C2H2	5	+
RJWR010224505.1	1	610	zf-C2H2	6	+
RJWR010225120.1	124	589	zf-C2H2	6	+
RJWR010225366.1	0	582	zf-C2H2	7	+
RJWR010227813.1	0	669	zf-C2H2	8	-
RJWR010232357.1	2	638	zf-C2H2	7	+
RJWR010242755.1	48	510	zf-C2H2	5	-
RJWR010265084.1	2	575	zf-C2H2	7	+
RJWR010268116.1	2	569	zf-C2H2	7	-
RJWR010268398.1	0	549	zf-C2H2	5	-
RJWR010268412.1	1	568	zf-C2H2	8	+
RJWR010271701.1	0	561	zf-C2H2	7	-
RJWR010272263.1	2	560	zf-C2H2	7	+
RJWR010276257.1	126	552	zf-C2H2	5	+
RJWR010281193.1	0	543	zf-C2H2	6	+
RJWR010289047.1	28	529	zf-C2H2	5	-
RJWR010289770.1	121	529	zf-C2H2	5	+
RJWR010291491.1	24	525	zf-C2H2	5	-
RJWR010310809.1	0	498	zf-C2H2	7	+
RJWR010313577.1	1	493	zf-C2H2	6	-
RJWR010315631.1	0	492	zf-C2H2	6	-
RJWR010323668.1	2	479	zf-C2H2	6	-
RJWR010324023.1	2	479	zf-C2H2	6	-
RJWR010324050.1	0	480	zf-C2H2	6	+
RJWR010333937.1	1	466	zf-C2H2	6	-
RJWR010336618.1	0	465	zf-C2H2	6	-
RJWR010346026.1	0	537	zf-C2H2	6	-
RJWR010350256.1	1	448	zf-C2H2	6	+
RJWR010355818.1	1	442	zf-C2H2	5	+
RJWR010365160.1	2	434	zf-C2H2	5	-
RJWR010373572.1	0	381	zf-C2H2	5	-
RJWR010384237.1	1	415	zf-C2H2	5	-
RJWR010402019.1	1	403	zf-C2H2	5	-
RJWR010437025.1	2	398	zf-C2H2	5	+
RJWR010449218.1	0	399	zf-C2H2	5	+
RJWR010449242.1	0	399	zf-C2H2	5	-
RJWR010451257.1	1	397	zf-C2H2	5	-
RJWR010451637.1	0	399	zf-C2H2	5	-
RJWR010482054.1	2	398	zf-C2H2	6	+
RJWR010523036.1	1	391	zf-C2H2	6	-
RJWR010538882.1	0	387	zf-C2H2	5	-
RJWR010542392.1	0	384	zf-C2H2	5	-
```
