## Supplementary Data 2 for "Transposable elements drive the evolution of metazoan zinc finger genes": Peromyscus_attwateri_znfs.bed

```
CABHPP010000043.1	1106	2021	zf-C2H2	11	-
CABHPP010000044.1	2	1172	zf-C2H2	12	-
CABHPP010000064.1	40576	41356	zf-C2H2	9	+
CABHPP010000118.1	3764	5549	zf-C2H2	17	+
CABHPP010000129.1	17622	18303	zf-C2H2	8	+
CABHPP010000189.1	9373	10399	zf-C2H2	10	+
CABHPP010000241.1	29344	30328	zf-C2H2	12	-
CABHPP010000242.1	15510	18114	zf-C2H2	17	-
CABHPP010000264.1	14299	14692	zf-C2H2	5	+
CABHPP010000343.1	651	1878	zf-C2H2	14	-
CABHPP010000373.1	2694	3654	zf-C2H2	11	+
CABHPP010000486.1	1182	1719	zf-C2H2	6	-
CABHPP010000604.1	14876	16649	zf-C2H2	21	-
CABHPP010000630.1	5506	7257	zf-C2H2	15	+
CABHPP010000649.1	7834	9856	zf-C2H2	11	+
CABHPP010000663.1	45495	46710	zf-C2H2	14	+
CABHPP010000664.1	11243	11855	zf-C2H2	8	-
CABHPP010000709.1	17622	18900	zf-C2H2	11	-
CABHPP010000878.1	9969	11193	zf-C2H2	13	-
CABHPP010001068.1	4888	5830	zf-C2H2	11	+
CABHPP010001068.1	15598	17389	zf-C2H2	14	-
CABHPP010001068.1	32596	34003	zf-C2H2	9	-
CABHPP010001109.1	16309	17152	zf-C2H2	7	+
CABHPP010001145.1	66841	68446	zf-C2H2	16	-
CABHPP010001268.1	11032	11602	zf-C2H2	5	-
CABHPP010001268.1	11947	12784	zf-C2H2	6	-
CABHPP010001355.1	30889	31582	zf-C2H2	5	+
CABHPP010001470.1	74650	75409	zf-C2H2	6	-
CABHPP010001546.1	50426	52799	zf-C2H2	16	-
CABHPP010001680.1	49889	51620	zf-C2H2	13	-
CABHPP010001683.1	37274	38939	zf-C2H2	14	-
CABHPP010001683.1	94127	95864	zf-C2H2	15	-
CABHPP010001737.1	18796	20602	zf-C2H2	16	+
CABHPP010001739.1	1	1078	zf-C2H2	5	-
CABHPP010001739.1	16987	18897	zf-C2H2	13	-
CABHPP010001766.1	33483	34878	zf-C2H2	12	-
CABHPP010001824.1	2785	4858	zf-C2H2	11	+
CABHPP010001831.1	7872	9219	zf-C2H2	14	+
CABHPP010001831.1	28411	30028	zf-C2H2	17	+
CABHPP010001831.1	45195	45969	zf-C2H2	7	-
CABHPP010001839.1	26061	26982	zf-C2H2	11	-
CABHPP010001848.1	10006	11479	zf-C2H2	15	-
CABHPP010001848.1	44263	45736	zf-C2H2	15	-
CABHPP010001977.1	220	1945	zf-C2H2	10	-
CABHPP010003034.1	1	1112	zf-C2H2	13	+
CABHPP010004357.1	177	1116	zf-C2H2	11	-
CABHPP010006651.1	0	3576	zf-C2H2	7	+
CABHPP010009425.1	0	1449	zf-C2H2	6	-
CABHPP010010974.1	786	1287	zf-C2H2	7	-
CABHPP010011565.1	896	1685	zf-C2H2	9	-
CABHPP010011682.1	577	1237	zf-C2H2	7	-
CABHPP010011782.1	1942	2512	zf-C2H2	5	+
CABHPP010012323.1	363	2568	zf-C2H2	12	+
CABHPP010013492.1	6112	6889	zf-C2H2	5	+
CABHPP010014684.1	2036	3797	zf-C2H2	15	+
CABHPP010015624.1	566	1898	zf-C2H2	11	-
CABHPP010017137.1	5873	7868	zf-C2H2	18	-
CABHPP010017725.1	37	451	zf-C2H2	5	-
CABHPP010017725.1	601	2740	zf-C2H2	14	-
CABHPP010017769.1	2632	5581	zf-C2H2	17	+
CABHPP010017786.1	2	1442	zf-C2H2	16	+
CABHPP010018217.1	1	1705	zf-C2H2	13	+
CABHPP010018243.1	0	795	zf-C2H2	8	-
CABHPP010019552.1	0	1542	zf-C2H2	19	+
CABHPP010019575.1	491	1175	zf-C2H2	8	-
CABHPP010019595.1	0	1134	zf-C2H2	7	+
CABHPP010019646.1	259	1408	zf-C2H2	12	-
CABHPP010025464.1	5171	6583	zf-C2H2	11	-
CABHPP010029093.1	16972	17374	zf-C2H2	5	-
CABHPP010034413.1	5061	5493	zf-C2H2	6	-
CABHPP010034501.1	227	1611	zf-C2H2	13	-
CABHPP010034571.1	1437	3297	zf-C2H2	18	+
CABHPP010035362.1	1431	2568	zf-C2H2	13	-
CABHPP010036238.1	436	1196	zf-C2H2	8	-
CABHPP010036953.1	798	1773	zf-C2H2	12	+
CABHPP010037282.1	374	1826	zf-C2H2	16	+
CABHPP010037463.1	2567	3641	zf-C2H2	11	-
CABHPP010037800.1	2	1013	zf-C2H2	8	-
CABHPP010037986.1	202	1381	zf-C2H2	14	+
CABHPP010038159.1	4120	5131	zf-C2H2	9	+
CABHPP010038177.1	1829	3641	zf-C2H2	13	+
CABHPP010038921.1	662	1384	zf-C2H2	5	-
CABHPP010038971.1	2381	4187	zf-C2H2	15	-
CABHPP010039097.1	15914	17525	zf-C2H2	19	+
CABHPP010039268.1	316	2395	zf-C2H2	14	-
CABHPP010040977.1	1	1226	zf-C2H2	13	+
CABHPP010041166.1	1	1105	zf-C2H2	13	-
CABHPP010041300.1	1	1267	zf-C2H2	6	+
CABHPP010041572.1	1681	2638	zf-C2H2	12	-
CABHPP010041627.1	369	2247	zf-C2H2	19	+
CABHPP010041745.1	3417	4449	zf-C2H2	8	+
CABHPP010041928.1	24064	25843	zf-C2H2	12	+
CABHPP010042920.1	1088	2921	zf-C2H2	9	+
CABHPP010042971.1	6940	7771	zf-C2H2	10	-
CABHPP010043560.1	1449	2628	zf-C2H2	9	+
CABHPP010044726.1	0	1545	zf-C2H2	15	+
CABHPP010045170.1	3205	4390	zf-C2H2	11	-
CABHPP010046308.1	94	769	zf-C2H2	8	+
CABHPP010046737.1	214	1099	zf-C2H2	11	-
CABHPP010048497.1	2	482	zf-C2H2	5	-
CABHPP010048924.1	1921	2746	zf-C2H2	9	+
CABHPP010049873.1	494	1454	zf-C2H2	11	-
CABHPP010051373.1	3199	4723	zf-C2H2	10	-
CABHPP010051544.1	1835	3977	zf-C2H2	11	+
CABHPP010054213.1	2	1721	zf-C2H2	8	-
CABHPP010054409.1	203	1253	zf-C2H2	9	+
CABHPP010055347.1	4836	6390	zf-C2H2	15	-
CABHPP010055392.1	9548	11738	zf-C2H2	6	-
CABHPP010056322.1	745	3043	zf-C2H2	14	+
CABHPP010057738.1	1196	2189	zf-C2H2	11	-
CABHPP010058534.1	20108	21311	zf-C2H2	5	-
CABHPP010058758.1	51056	53684	zf-C2H2	6	-
CABHPP010058889.1	10485	11313	zf-C2H2	11	-
CABHPP010058975.1	859	2162	zf-C2H2	16	+
CABHPP010059364.1	2	1752	zf-C2H2	18	-
CABHPP010059378.1	129	2085	zf-C2H2	19	-
CABHPP010059981.1	1106	2210	zf-C2H2	5	+
CABHPP010060265.1	2	440	zf-C2H2	5	+
CABHPP010060326.1	883	1543	zf-C2H2	8	-
CABHPP010060785.1	777	1830	zf-C2H2	10	-
CABHPP010064544.1	6216	7710	zf-C2H2	14	-
CABHPP010064656.1	1833	4392	zf-C2H2	19	+
CABHPP010065155.1	1	766	zf-C2H2	9	+
CABHPP010065183.1	4526	10007	zf-C2H2	31	-
CABHPP010065371.1	9774	10759	zf-C2H2	12	-
CABHPP010067593.1	702	2412	zf-C2H2	10	+
CABHPP010068819.1	554	1715	zf-C2H2	14	+
CABHPP010069462.1	6813	9198	zf-C2H2	27	-
CABHPP010069832.1	16489	17794	zf-C2H2	15	+
CABHPP010070151.1	1964	3740	zf-C2H2	16	-
CABHPP010070287.1	1	1834	zf-C2H2	20	+
CABHPP010070384.1	13427	15380	zf-C2H2	16	-
CABHPP010070555.1	154	1584	zf-C2H2	18	-
CABHPP010070738.1	2797	3475	zf-C2H2	5	-
CABHPP010071664.1	9266	9957	zf-C2H2	9	-
CABHPP010071844.1	26877	27744	zf-C2H2	8	-
CABHPP010071844.1	41177	42746	zf-C2H2	14	-
CABHPP010072331.1	1234	1924	zf-C2H2	8	+
CABHPP010072584.1	510	1440	zf-C2H2	10	+
CABHPP010072602.1	322	1432	zf-C2H2	13	-
CABHPP010072606.1	1	1414	zf-C2H2	15	+
CABHPP010072716.1	5177	5714	zf-C2H2	5	+
CABHPP010072797.1	1028	2054	zf-C2H2	12	-
CABHPP010073252.1	2745	4554	zf-C2H2	9	-
CABHPP010073294.1	1664	2966	zf-C2H2	11	+
CABHPP010073572.1	51	1044	zf-C2H2	10	-
CABHPP010073714.1	237	1725	zf-C2H2	16	-
CABHPP010074185.1	97	1148	zf-C2H2	10	+
CABHPP010074208.1	903	1959	zf-C2H2	7	+
CABHPP010074251.1	12160	13360	zf-C2H2	11	+
CABHPP010074555.1	3008	5621	zf-C2H2	7	-
CABHPP010074933.1	2	809	zf-C2H2	10	-
CABHPP010074954.1	0	1224	zf-C2H2	15	+
CABHPP010080200.1	1583	2759	zf-C2H2	13	-
CABHPP010080590.1	16035	17223	zf-C2H2	10	-
CABHPP010080719.1	2	464	zf-C2H2	6	-
CABHPP010081011.1	5211	5805	zf-C2H2	7	-
CABHPP010081050.1	824	2837	zf-C2H2	9	+
CABHPP010081629.1	1399	2185	zf-C2H2	9	-
CABHPP010081791.1	3688	5254	zf-C2H2	12	+
CABHPP010082531.1	5488	7177	zf-C2H2	15	-
CABHPP010082666.1	7110	8955	zf-C2H2	16	+
CABHPP010082852.1	1623	5373	zf-C2H2	10	-
CABHPP010082879.1	4890	5369	zf-C2H2	6	-
CABHPP010082885.1	4070	5099	zf-C2H2	10	-
CABHPP010082979.1	23987	25088	zf-C2H2	7	+
CABHPP010083353.1	2	701	zf-C2H2	8	+
CABHPP010083409.1	382	2500	zf-C2H2	11	-
CABHPP010083799.1	1	865	zf-C2H2	8	+
CABHPP010083806.1	270	1089	zf-C2H2	9	-
CABHPP010083988.1	17874	18672	zf-C2H2	5	-
CABHPP010084075.1	9672	10908	zf-C2H2	14	-
CABHPP010084119.1	1	700	zf-C2H2	8	+
CABHPP010084772.1	3483	4965	zf-C2H2	9	-
CABHPP010087912.1	1343	2027	zf-C2H2	8	-
CABHPP010088262.1	758	2189	zf-C2H2	12	-
CABHPP010088579.1	2079	3747	zf-C2H2	15	+
CABHPP010088584.1	150	1449	zf-C2H2	5	+
CABHPP010089336.1	3528	4683	zf-C2H2	13	-
CABHPP010089389.1	1672	2743	zf-C2H2	10	-
CABHPP010089500.1	4182	5700	zf-C2H2	14	-
CABHPP010089695.1	102	870	zf-C2H2	9	+
CABHPP010089700.1	45893	47282	zf-C2H2	16	+
CABHPP010089700.1	74210	74756	zf-C2H2	7	-
CABHPP010090035.1	15998	17231	zf-C2H2	13	+
CABHPP010090117.1	16987	18925	zf-C2H2	23	-
CABHPP010090408.1	966	1632	zf-C2H2	8	-
CABHPP010090413.1	73	1042	zf-C2H2	10	-
CABHPP010090419.1	2	2012	zf-C2H2	9	-
CABHPP010090722.1	3622	4963	zf-C2H2	13	+
CABHPP010091328.1	5405	6764	zf-C2H2	14	+
CABHPP010092907.1	1236	1911	zf-C2H2	8	-
CABHPP010092907.1	2031	2700	zf-C2H2	5	-
CABHPP010092941.1	40	946	zf-C2H2	9	-
CABHPP010093767.1	8847	9867	zf-C2H2	10	-
CABHPP010093943.1	7313	12398	zf-C2H2	7	-
CABHPP010094059.1	3239	3974	zf-C2H2	5	-
CABHPP010094168.1	52	901	zf-C2H2	10	+
CABHPP010094582.1	10464	11685	zf-C2H2	12	+
CABHPP010094742.1	11130	15024	zf-C2H2	5	+
CABHPP010094907.1	6610	7720	zf-C2H2	12	+
CABHPP010094944.1	9974	11223	zf-C2H2	12	+
CABHPP010095130.1	6546	8121	zf-C2H2	16	+
CABHPP010095781.1	5737	6799	zf-C2H2	5	-
CABHPP010095790.1	8870	10343	zf-C2H2	11	-
CABHPP010096024.1	7424	8510	zf-C2H2	8	-
CABHPP010096055.1	0	922	zf-C2H2	11	+
CABHPP010097455.1	5287	7405	zf-C2H2	6	+
CABHPP010097800.1	6286	8200	zf-C2H2	23	-
CABHPP010097803.1	15675	17403	zf-C2H2	16	+
CABHPP010097803.1	37511	38861	zf-C2H2	13	+
CABHPP010097817.1	3452	3866	zf-C2H2	5	-
CABHPP010097817.1	4160	5090	zf-C2H2	5	-
CABHPP010098018.1	9332	10610	zf-C2H2	5	-
CABHPP010098034.1	9131	13400	zf-C2H2	5	-
CABHPP010098155.1	8425	10960	zf-C2H2	16	-
CABHPP010098275.1	2426	3521	zf-C2H2	10	+
CABHPP010098400.1	9782	11795	zf-C2H2	19	-
CABHPP010098683.1	1241	5942	zf-C2H2	14	-
CABHPP010099072.1	10916	12764	zf-C2H2	7	+
CABHPP010099103.1	690	2082	zf-C2H2	14	-
CABHPP010099550.1	1793	3326	zf-C2H2	8	-
CABHPP010099685.1	9803	12176	zf-C2H2	5	+
CABHPP010099761.1	8480	9860	zf-C2H2	16	+
CABHPP010099947.1	9620	10349	zf-C2H2	8	-
CABHPP010099955.1	5673	7332	zf-C2H2	19	-
CABHPP010100233.1	16898	18410	zf-C2H2	15	+
CABHPP010100495.1	45352	46825	zf-C2H2	16	-
CABHPP010100500.1	42420	43878	zf-C2H2	10	-
CABHPP010100611.1	9586	10669	zf-C2H2	12	+
CABHPP010100664.1	44779	46450	zf-C2H2	13	-
CABHPP010100694.1	8869	10621	zf-C2H2	13	-
CABHPP010101131.1	6314	7859	zf-C2H2	15	+
CABHPP010101328.1	14382	16545	zf-C2H2	25	-
CABHPP010101466.1	824	2492	zf-C2H2	13	-
CABHPP010101741.1	8722	9421	zf-C2H2	6	+
CABHPP010101741.1	9543	10110	zf-C2H2	6	+
CABHPP010102103.1	14384	15080	zf-C2H2	5	+
CABHPP010102138.1	311	1442	zf-C2H2	13	-
CABHPP010102158.1	10296	12435	zf-C2H2	15	+
CABHPP010102158.1	20075	20519	zf-C2H2	5	+
CABHPP010102768.1	89	1463	zf-C2H2	12	-
CABHPP010102786.1	2040	2787	zf-C2H2	9	+
CABHPP010103180.1	12599	13919	zf-C2H2	11	+
CABHPP010103351.1	7081	8761	zf-C2H2	16	-
CABHPP010103356.1	4325	5621	zf-C2H2	9	+
CABHPP010103417.1	19941	21651	zf-C2H2	12	+
CABHPP010103530.1	2098	3550	zf-C2H2	13	+
CABHPP010103664.1	24479	25805	zf-C2H2	5	+
CABHPP010104022.1	310	1747	zf-C2H2	11	+
CABHPP010104027.1	7223	8777	zf-C2H2	16	-
CABHPP010104237.1	23377	23851	zf-C2H2	5	-
CABHPP010104408.1	1777	2428	zf-C2H2	7	+
CABHPP010104495.1	1443	2790	zf-C2H2	12	-
CABHPP010104709.1	8286	9720	zf-C2H2	12	-
CABHPP010104876.1	8484	10593	zf-C2H2	20	-
CABHPP010104903.1	18305	19349	zf-C2H2	11	-
CABHPP010105208.1	7412	9536	zf-C2H2	19	-
CABHPP010105425.1	20955	22242	zf-C2H2	6	-
CABHPP010105517.1	9173	11000	zf-C2H2	16	+
CABHPP010105730.1	5286	6375	zf-C2H2	9	+
CABHPP010105730.1	11706	12669	zf-C2H2	7	-
CABHPP010106148.1	9006	12315	zf-C2H2	9	+
CABHPP010106274.1	1	499	zf-C2H2	6	+
CABHPP010106774.1	17200	18910	zf-C2H2	16	-
CABHPP010106785.1	20258	21164	zf-C2H2	7	-
CABHPP010106890.1	4021	5362	zf-C2H2	10	-
CABHPP010107036.1	5048	6242	zf-C2H2	10	-
CABHPP010107799.1	9413	10541	zf-C2H2	8	-
CABHPP010107838.1	10220	11414	zf-C2H2	11	-
CABHPP010107870.1	24883	26524	zf-C2H2	14	-
CABHPP010107880.1	28043	29783	zf-C2H2	15	+
CABHPP010107908.1	17002	17845	zf-C2H2	8	-
CABHPP010107984.1	11553	13641	zf-C2H2	14	-
CABHPP010108001.1	15490	17032	zf-C2H2	13	-
CABHPP010108367.1	1476	2643	zf-C2H2	12	-
CABHPP010108563.1	2374	3247	zf-C2H2	5	-
CABHPP010108591.1	8736	10053	zf-C2H2	10	-
CABHPP010108767.1	11999	12893	zf-C2H2	6	+
CABHPP010108854.1	19022	20126	zf-C2H2	11	-
CABHPP010109050.1	41180	42830	zf-C2H2	16	+
CABHPP010109449.1	10322	12128	zf-C2H2	17	+
CABHPP010109532.1	13082	15002	zf-C2H2	5	-
CABHPP010109989.1	5033	5848	zf-C2H2	8	+
CABHPP010110230.1	1421	3272	zf-C2H2	17	+
CABHPP010110338.1	9766	11338	zf-C2H2	13	-
CABHPP010110476.1	13089	15306	zf-C2H2	7	-
CABHPP010110657.1	7552	7972	zf-C2H2	6	-
CABHPP010110657.1	8226	9216	zf-C2H2	9	-
CABHPP010110862.1	17480	18608	zf-C2H2	10	-
CABHPP010110877.1	20060	21668	zf-C2H2	14	+
CABHPP010111107.1	18025	19270	zf-C2H2	13	-
CABHPP010111318.1	21437	22196	zf-C2H2	5	+
CABHPP010111411.1	1	1660	zf-C2H2	17	+
CABHPP010111471.1	4287	5820	zf-C2H2	16	-
CABHPP010111712.1	13424	15014	zf-C2H2	13	+
CABHPP010111863.1	7426	11080	zf-C2H2	10	+
CABHPP010111889.1	556	3184	zf-C2H2	27	-
CABHPP010112084.1	20093	21587	zf-C2H2	13	+
CABHPP010112140.1	7995	9630	zf-C2H2	14	-
CABHPP010112247.1	1180	2014	zf-C2H2	10	-
CABHPP010112281.1	12443	14069	zf-C2H2	11	+
CABHPP010112281.1	23747	24374	zf-C2H2	5	+
CABHPP010112318.1	237267	238926	zf-C2H2	8	-
CABHPP010112606.1	1629	3039	zf-C2H2	15	+
CABHPP010112633.1	1	442	zf-C2H2	6	+
CABHPP010112806.1	17749	20074	zf-C2H2	23	-
CABHPP010113073.1	46330	48577	zf-C2H2	24	-
CABHPP010113106.1	1931	3089	zf-C2H2	12	-
CABHPP010113295.1	15451	16366	zf-C2H2	7	+
CABHPP010113295.1	28875	29976	zf-C2H2	9	-
CABHPP010113365.1	17742	19023	zf-C2H2	12	-
CABHPP010113373.1	10220	11225	zf-C2H2	6	+
CABHPP010113408.1	9735	11067	zf-C2H2	11	+
CABHPP010113465.1	11287	12709	zf-C2H2	14	+
CABHPP010113625.1	7471	9553	zf-C2H2	19	+
CABHPP010113689.1	23561	24542	zf-C2H2	5	+
CABHPP010113747.1	22876	26017	zf-C2H2	5	+
CABHPP010114068.1	11663	13737	zf-C2H2	13	-
CABHPP010114278.1	9173	10700	zf-C2H2	5	+
CABHPP010114310.1	45998	48251	zf-C2H2	6	-
CABHPP010114367.1	19750	21454	zf-C2H2	20	-
CABHPP010114479.1	2960	4238	zf-C2H2	13	+
CABHPP010114492.1	758	1916	zf-C2H2	7	+
CABHPP010114492.1	5374	8689	zf-C2H2	20	-
CABHPP010114545.1	27199	28306	zf-C2H2	6	-
CABHPP010114760.1	14596	15781	zf-C2H2	10	-
CABHPP010114858.1	48403	51058	zf-C2H2	7	-
CABHPP010114911.1	3095	4031	zf-C2H2	7	+
CABHPP010114911.1	29378	30380	zf-C2H2	9	-
CABHPP010114938.1	25266	26259	zf-C2H2	5	+
CABHPP010115070.1	6466	8311	zf-C2H2	17	+
CABHPP010115070.1	50065	51589	zf-C2H2	14	-
CABHPP010115277.1	6170	6980	zf-C2H2	10	+
CABHPP010115313.1	54427	55552	zf-C2H2	13	-
CABHPP010115377.1	44522	45980	zf-C2H2	16	-
CABHPP010115433.1	33245	34955	zf-C2H2	18	-
CABHPP010115589.1	15116	17540	zf-C2H2	10	-
CABHPP010115854.1	32344	34690	zf-C2H2	19	-
CABHPP010115862.1	9328	11278	zf-C2H2	20	-
CABHPP010115869.1	3689	4457	zf-C2H2	5	+
CABHPP010115879.1	7728	9444	zf-C2H2	15	+
CABHPP010115906.1	1594	2620	zf-C2H2	10	+
CABHPP010115906.1	32205	33342	zf-C2H2	13	+
CABHPP010116217.1	39889	41146	zf-C2H2	6	+
CABHPP010116335.1	11108	12149	zf-C2H2	11	-
CABHPP010116365.1	26304	29271	zf-C2H2	7	-
CABHPP010116511.1	25090	26854	zf-C2H2	15	-
CABHPP010116548.1	22459	23311	zf-C2H2	10	+
CABHPP010116607.1	11323	12505	zf-C2H2	15	-
CABHPP010116614.1	9170	11003	zf-C2H2	14	-
CABHPP010116746.1	8856	12003	zf-C2H2	32	+
CABHPP010116855.1	10770	12438	zf-C2H2	17	+
CABHPP010116987.1	13566	15264	zf-C2H2	13	+
CABHPP010117266.1	11365	12628	zf-C2H2	8	+
CABHPP010117316.1	4775	5612	zf-C2H2	7	-
CABHPP010117363.1	11309	14444	zf-C2H2	7	+
CABHPP010117390.1	10302	10908	zf-C2H2	7	-
CABHPP010117448.1	2476	3628	zf-C2H2	7	+
CABHPP010117449.1	19049	20834	zf-C2H2	18	+
CABHPP010117696.1	794	2318	zf-C2H2	6	+
CABHPP010117771.1	6756	8187	zf-C2H2	10	-
CABHPP010117940.1	33941	37190	zf-C2H2	26	-
CABHPP010117952.1	14717	16332	zf-C2H2	18	+
CABHPP010118004.1	20771	22547	zf-C2H2	18	+
CABHPP010118066.1	1126	2071	zf-C2H2	11	-
CABHPP010118090.1	7178	7736	zf-C2H2	7	-
CABHPP010118090.1	33679	34553	zf-C2H2	10	+
CABHPP010118151.1	4708	6445	zf-C2H2	17	-
CABHPP010118155.1	12952	17404	zf-C2H2	8	-
CABHPP010118612.1	24628	26347	zf-C2H2	7	-
CABHPP010119087.1	48952	49471	zf-C2H2	6	-
CABHPP010119095.1	6036	7245	zf-C2H2	13	-
CABHPP010119095.1	40928	42137	zf-C2H2	13	-
CABHPP010119119.1	32125	32596	zf-C2H2	5	-
CABHPP010119150.1	26525	28406	zf-C2H2	16	-
CABHPP010119381.1	47751	48822	zf-C2H2	9	+
CABHPP010119412.1	32162	34406	zf-C2H2	22	-
CABHPP010119465.1	30159	31893	zf-C2H2	16	-
CABHPP010119551.1	45425	48863	zf-C2H2	26	-
CABHPP010119634.1	23769	27102	zf-C2H2	5	+
CABHPP010119693.1	2	521	zf-C2H2	6	+
CABHPP010119942.1	17327	18479	zf-C2H2	5	-
CABHPP010119949.1	1	2347	zf-C2H2	8	-
CABHPP010120023.1	45476	46172	zf-C2H2	8	-
CABHPP010120046.1	9551	10922	zf-C2H2	6	-
CABHPP010120159.1	0	978	zf-C2H2	10	-
CABHPP010120304.1	3103	4435	zf-C2H2	16	-
CABHPP010120304.1	59439	60654	zf-C2H2	14	+
CABHPP010120309.1	31313	31751	zf-C2H2	5	+
CABHPP010120636.1	43741	45070	zf-C2H2	12	-
CABHPP010120649.1	3247	3811	zf-C2H2	7	-
CABHPP010120757.1	12637	14731	zf-C2H2	22	+
CABHPP010120825.1	5896	7090	zf-C2H2	13	-
CABHPP010120825.1	32884	34435	zf-C2H2	15	-
CABHPP010120825.1	52924	54088	zf-C2H2	11	-
CABHPP010120946.1	6962	8459	zf-C2H2	14	-
CABHPP010121254.1	2505	3822	zf-C2H2	11	-
CABHPP010121332.1	3882	6006	zf-C2H2	18	-
CABHPP010121666.1	26397	27790	zf-C2H2	11	+
CABHPP010121682.1	27727	31162	zf-C2H2	36	+
CABHPP010121864.1	19392	20664	zf-C2H2	11	+
CABHPP010122082.1	11473	12724	zf-C2H2	12	-
CABHPP010122162.1	6903	8400	zf-C2H2	7	-
CABHPP010122321.1	50614	54661	zf-C2H2	11	+
CABHPP010122354.1	0	1110	zf-C2H2	7	-
CABHPP010122456.1	6809	9152	zf-C2H2	22	+
CABHPP010122578.1	33741	36401	zf-C2H2	27	+
CABHPP010122578.1	60817	61441	zf-C2H2	8	-
CABHPP010122714.1	8360	10049	zf-C2H2	13	+
CABHPP010122714.1	18262	20302	zf-C2H2	14	+
CABHPP010122758.1	57139	58972	zf-C2H2	5	+
CABHPP010122902.1	16802	18077	zf-C2H2	8	-
CABHPP010123307.1	28261	29317	zf-C2H2	10	-
CABHPP010123357.1	623	1145	zf-C2H2	5	-
CABHPP010123565.1	29602	30862	zf-C2H2	12	-
CABHPP010123699.1	24118	26377	zf-C2H2	19	-
CABHPP010123706.1	11912	14054	zf-C2H2	9	+
CABHPP010123750.1	12107	13358	zf-C2H2	13	+
CABHPP010123792.1	50285	51683	zf-C2H2	12	-
CABHPP010123889.1	27905	29403	zf-C2H2	18	+
CABHPP010123931.1	20031	21651	zf-C2H2	6	+
CABHPP010123949.1	66713	68750	zf-C2H2	19	+
CABHPP010124013.1	50594	52706	zf-C2H2	8	-
CABHPP010124142.1	12894	14799	zf-C2H2	19	+
CABHPP010124284.1	34145	35837	zf-C2H2	16	-
CABHPP010124305.1	32917	38479	zf-C2H2	10	-
CABHPP010124499.1	45653	47078	zf-C2H2	13	+
CABHPP010124580.1	3850	5113	zf-C2H2	13	-
CABHPP010124642.1	890	1526	zf-C2H2	8	-
CABHPP010124905.1	37924	38968	zf-C2H2	8	+
CABHPP010124917.1	17970	19781	zf-C2H2	18	+
CABHPP010124926.1	39266	42260	zf-C2H2	9	+
CABHPP010124945.1	1403	2402	zf-C2H2	12	-
CABHPP010125075.1	20773	22447	zf-C2H2	16	-
CABHPP010125099.1	24496	25564	zf-C2H2	7	+
CABHPP010125105.1	32027	33444	zf-C2H2	13	-
CABHPP010125105.1	50013	51636	zf-C2H2	19	-
CABHPP010125166.1	24174	24915	zf-C2H2	6	-
CABHPP010125297.1	25	1792	zf-C2H2	20	-
CABHPP010125360.1	55720	58678	zf-C2H2	20	-
CABHPP010125360.1	61551	62427	zf-C2H2	9	-
CABHPP010125360.1	66009	66693	zf-C2H2	5	-
CABHPP010125749.1	3181	4495	zf-C2H2	13	-
CABHPP010125823.1	15480	17559	zf-C2H2	20	-
CABHPP010125986.1	261	1200	zf-C2H2	11	-
CABHPP010126230.1	19452	21039	zf-C2H2	12	+
CABHPP010126282.1	8642	11489	zf-C2H2	21	-
CABHPP010126623.1	26197	27766	zf-C2H2	13	-
CABHPP010126652.1	54658	55555	zf-C2H2	9	+
CABHPP010126678.1	11500	12668	zf-C2H2	11	-
CABHPP010126685.1	8155	9475	zf-C2H2	15	+
CABHPP010126685.1	9692	10199	zf-C2H2	7	+
CABHPP010126785.1	14874	16070	zf-C2H2	11	+
CABHPP010127009.1	23265	24534	zf-C2H2	11	-
CABHPP010127231.1	18555	19728	zf-C2H2	11	-
CABHPP010127278.1	17620	19609	zf-C2H2	20	+
CABHPP010127278.1	56984	58844	zf-C2H2	20	-
CABHPP010127441.1	10035	12084	zf-C2H2	6	+
CABHPP010127589.1	15465	16971	zf-C2H2	13	+
CABHPP010127742.1	13141	14491	zf-C2H2	12	+
CABHPP010127798.1	6487	10783	zf-C2H2	13	-
CABHPP010127845.1	19472	20675	zf-C2H2	10	-
CABHPP010127879.1	42628	43885	zf-C2H2	15	+
CABHPP010127913.1	40950	42585	zf-C2H2	13	+
CABHPP010127938.1	5239	6976	zf-C2H2	18	+
CABHPP010128052.1	37165	38788	zf-C2H2	16	+
CABHPP010128096.1	10512	12024	zf-C2H2	9	+
CABHPP010128241.1	26303	27626	zf-C2H2	15	+
CABHPP010128299.1	35843	37619	zf-C2H2	16	-
CABHPP010128318.1	7340	8600	zf-C2H2	11	+
CABHPP010128709.1	27493	28420	zf-C2H2	7	+
CABHPP010128709.1	40490	41585	zf-C2H2	9	+
CABHPP010128769.1	35738	36812	zf-C2H2	10	-
CABHPP010128926.1	39376	40168	zf-C2H2	6	-
CABHPP010129112.1	2650	3916	zf-C2H2	11	+
CABHPP010129201.1	5306	6584	zf-C2H2	13	-
CABHPP010129292.1	12934	14509	zf-C2H2	15	-
CABHPP010129494.1	2109	3483	zf-C2H2	11	+
CABHPP010129996.1	382	997	zf-C2H2	7	+
CABHPP010130122.1	15366	17115	zf-C2H2	13	-
CABHPP010130122.1	38514	39738	zf-C2H2	11	+
CABHPP010130366.1	46299	46758	zf-C2H2	6	+
CABHPP010130366.1	87104	88088	zf-C2H2	10	-
CABHPP010130509.1	9204	10956	zf-C2H2	15	-
CABHPP010130702.1	1	676	zf-C2H2	8	+
CABHPP010130936.1	5851	7510	zf-C2H2	14	+
CABHPP010130936.1	18596	20102	zf-C2H2	13	-
CABHPP010131234.1	31545	33354	zf-C2H2	15	-
CABHPP010131238.1	335	1040	zf-C2H2	5	-
CABHPP010131247.1	51228	52089	zf-C2H2	9	+
CABHPP010131496.1	6353	7019	zf-C2H2	8	+
CABHPP010132042.1	71	1835	zf-C2H2	8	+
CABHPP010132207.1	57939	60750	zf-C2H2	6	-
CABHPP010132226.1	9510	11076	zf-C2H2	18	+
CABHPP010132426.1	27573	28959	zf-C2H2	15	-
CABHPP010132562.1	21093	22494	zf-C2H2	13	-
CABHPP010132562.1	48357	49401	zf-C2H2	9	-
CABHPP010132562.1	70699	71944	zf-C2H2	13	-
CABHPP010132623.1	3580	5390	zf-C2H2	16	+
CABHPP010133375.1	12507	13536	zf-C2H2	7	+
CABHPP010133425.1	22367	24107	zf-C2H2	16	-
CABHPP010133449.1	22123	23050	zf-C2H2	8	-
CABHPP010133540.1	4177	5323	zf-C2H2	14	-
CABHPP010133822.1	6944	8474	zf-C2H2	8	+
CABHPP010133855.1	23606	26111	zf-C2H2	6	+
CABHPP010133860.1	36959	38981	zf-C2H2	19	+
CABHPP010134219.1	1458	2727	zf-C2H2	13	-
CABHPP010134239.1	31752	34494	zf-C2H2	20	-
CABHPP010134496.1	13753	14699	zf-C2H2	12	-
CABHPP010134822.1	10996	12613	zf-C2H2	15	+
CABHPP010134869.1	49054	51328	zf-C2H2	24	+
CABHPP010134881.1	6399	8247	zf-C2H2	23	-
CABHPP010134887.1	10215	11190	zf-C2H2	9	+
CABHPP010134892.1	12544	13810	zf-C2H2	12	+
CABHPP010134993.1	435	1533	zf-C2H2	9	+
CABHPP010134994.1	34450	35788	zf-C2H2	11	+
CABHPP010135045.1	13297	14701	zf-C2H2	14	+
CABHPP010135054.1	26758	27919	zf-C2H2	13	+
CABHPP010135069.1	31121	32735	zf-C2H2	16	+
CABHPP010135179.1	7368	8667	zf-C2H2	12	+
CABHPP010135224.1	32975	36272	zf-C2H2	5	+
CABHPP010135385.1	14112	15078	zf-C2H2	6	-
CABHPP010135505.1	36579	38772	zf-C2H2	17	-
CABHPP010135509.1	18650	20120	zf-C2H2	16	+
CABHPP010135562.1	13453	14431	zf-C2H2	12	-
CABHPP010135718.1	6310	7990	zf-C2H2	20	-
CABHPP010135896.1	14795	16052	zf-C2H2	14	+
CABHPP010135915.1	1639	3358	zf-C2H2	5	+
CABHPP010136038.1	11545	12550	zf-C2H2	5	+
CABHPP010136327.1	35052	36666	zf-C2H2	16	+
CABHPP010136385.1	3863	5000	zf-C2H2	11	+
CABHPP010136711.1	79044	81033	zf-C2H2	18	+
CABHPP010136739.1	8439	10758	zf-C2H2	22	-
CABHPP010136809.1	8324	10190	zf-C2H2	15	+
CABHPP010136931.1	9222	10494	zf-C2H2	15	+
CABHPP010137044.1	29209	31378	zf-C2H2	18	-
CABHPP010137076.1	14586	16674	zf-C2H2	20	-
CABHPP010137118.1	50445	51873	zf-C2H2	13	+
CABHPP010137131.1	0	1098	zf-C2H2	7	-
CABHPP010137355.1	18645	19797	zf-C2H2	13	-
CABHPP010137407.1	19795	21313	zf-C2H2	10	-
CABHPP010137470.1	10475	13280	zf-C2H2	26	+
CABHPP010137685.1	22374	23958	zf-C2H2	15	+
CABHPP010137979.1	15087	16785	zf-C2H2	16	-
CABHPP010137979.1	31931	33539	zf-C2H2	15	-
CABHPP010137979.1	52869	54699	zf-C2H2	18	-
CABHPP010137997.1	23217	24572	zf-C2H2	12	-
CABHPP010138064.1	6856	7558	zf-C2H2	6	-
CABHPP010138118.1	2300	4340	zf-C2H2	19	-
CABHPP010138159.1	12614	14240	zf-C2H2	6	+
CABHPP010138254.1	49695	51606	zf-C2H2	15	-
CABHPP010138444.1	14261	15398	zf-C2H2	10	+
CABHPP010138526.1	41162	42794	zf-C2H2	13	-
CABHPP010138602.1	384	1092	zf-C2H2	5	+
CABHPP010138699.1	31474	33886	zf-C2H2	8	+
CABHPP010138745.1	42710	44744	zf-C2H2	20	+
CABHPP010138745.1	68539	68926	zf-C2H2	5	+
CABHPP010138852.1	32503	33673	zf-C2H2	11	-
CABHPP010138872.1	13377	15396	zf-C2H2	17	-
CABHPP010139071.1	10695	12045	zf-C2H2	15	-
CABHPP010139197.1	61001	62186	zf-C2H2	11	-
CABHPP010139305.1	33926	34911	zf-C2H2	11	+
CABHPP010139356.1	9862	11053	zf-C2H2	7	+
CABHPP010139356.1	58035	59241	zf-C2H2	9	-
CABHPP010139399.1	14485	16873	zf-C2H2	15	+
CABHPP010139399.1	25648	27571	zf-C2H2	20	-
CABHPP010139454.1	13640	15379	zf-C2H2	16	-
CABHPP010139474.1	47619	49281	zf-C2H2	13	+
CABHPP010139474.1	63562	64624	zf-C2H2	10	+
CABHPP010139500.1	1946	3002	zf-C2H2	11	-
CABHPP010139500.1	36578	37829	zf-C2H2	14	-
CABHPP010139500.1	62871	64347	zf-C2H2	17	-
CABHPP010139517.1	6181	7477	zf-C2H2	15	-
CABHPP010139517.1	28334	29321	zf-C2H2	11	-
CABHPP010139574.1	42093	43824	zf-C2H2	16	-
CABHPP010139613.1	52200	53664	zf-C2H2	14	-
CABHPP010139736.1	24528	25737	zf-C2H2	11	-
CABHPP010139970.1	16168	19141	zf-C2H2	28	-
CABHPP010139971.1	637	2284	zf-C2H2	10	+
CABHPP010139984.1	6442	7129	zf-C2H2	6	+
CABHPP010139984.1	7651	8887	zf-C2H2	10	+
CABHPP010140119.1	12652	13972	zf-C2H2	12	+
CABHPP010140147.1	553	1996	zf-C2H2	11	+
CABHPP010140985.1	6114	7260	zf-C2H2	12	-
CABHPP010141066.1	322	2344	zf-C2H2	14	-
CABHPP010141357.1	43768	44572	zf-C2H2	9	+
CABHPP010141437.1	36382	37483	zf-C2H2	9	+
CABHPP010141494.1	21229	23065	zf-C2H2	14	+
CABHPP010141539.1	14654	18353	zf-C2H2	6	-
CABHPP010141539.1	24342	26490	zf-C2H2	6	-
CABHPP010141774.1	23842	24475	zf-C2H2	5	+
CABHPP010141980.1	5373	6351	zf-C2H2	11	-
CABHPP010141980.1	63078	63777	zf-C2H2	8	-
CABHPP010142220.1	17241	18909	zf-C2H2	15	+
CABHPP010142263.1	15664	16753	zf-C2H2	9	-
CABHPP010142263.1	34987	36163	zf-C2H2	10	-
CABHPP010142326.1	61363	61975	zf-C2H2	6	+
CABHPP010142520.1	44892	45975	zf-C2H2	12	-
CABHPP010142570.1	13439	15257	zf-C2H2	20	+
CABHPP010142570.1	44771	46337	zf-C2H2	17	+
CABHPP010142754.1	52879	54079	zf-C2H2	12	-
CABHPP010143104.1	365	2798	zf-C2H2	23	-
CABHPP010143228.1	37065	38133	zf-C2H2	7	-
CABHPP010143388.1	0	1557	zf-C2H2	16	+
CABHPP010143479.1	31678	33142	zf-C2H2	5	-
CABHPP010143782.1	10795	13252	zf-C2H2	23	+
CABHPP010143863.1	5536	7203	zf-C2H2	14	-
CABHPP010143948.1	39301	41191	zf-C2H2	16	+
CABHPP010143982.1	27262	28987	zf-C2H2	19	-
CABHPP010144018.1	19267	20986	zf-C2H2	20	+
CABHPP010144156.1	36343	37687	zf-C2H2	14	-
CABHPP010144503.1	2	1253	zf-C2H2	15	-
CABHPP010144685.1	20767	21745	zf-C2H2	6	-
CABHPP010144828.1	25761	26376	zf-C2H2	7	+
CABHPP010144856.1	5354	6257	zf-C2H2	7	+
CABHPP010145033.1	14833	16402	zf-C2H2	16	-
CABHPP010145281.1	12732	13878	zf-C2H2	12	+
CABHPP010145508.1	25850	27368	zf-C2H2	14	+
CABHPP010145629.1	4179	5301	zf-C2H2	5	+
CABHPP010145706.1	12777	14865	zf-C2H2	17	-
CABHPP010145706.1	25459	27289	zf-C2H2	14	-
CABHPP010145743.1	19779	20547	zf-C2H2	5	+
CABHPP010145745.1	11588	15071	zf-C2H2	10	+
CABHPP010145756.1	52653	53865	zf-C2H2	12	-
CABHPP010146054.1	18376	20049	zf-C2H2	20	+
CABHPP010146235.1	24279	25398	zf-C2H2	13	+
CABHPP010146255.1	21784	23428	zf-C2H2	19	-
CABHPP010146657.1	12250	13699	zf-C2H2	11	+
CABHPP010146657.1	22205	23723	zf-C2H2	10	+
CABHPP010147013.1	23323	25024	zf-C2H2	9	+
CABHPP010147139.1	19485	19911	zf-C2H2	5	-
CABHPP010147165.1	42414	43605	zf-C2H2	9	-
CABHPP010147295.1	29348	31595	zf-C2H2	19	-
CABHPP010147308.1	10529	11303	zf-C2H2	9	+
CABHPP010147363.1	59272	60736	zf-C2H2	15	+
CABHPP010147684.1	7303	8590	zf-C2H2	12	+
CABHPP010147725.1	57551	58256	zf-C2H2	7	+
CABHPP010147808.1	19843	21154	zf-C2H2	14	+
CABHPP010148413.1	30159	32079	zf-C2H2	15	-
CABHPP010148448.1	6796	8197	zf-C2H2	10	+
CABHPP010148601.1	11565	13221	zf-C2H2	16	-
CABHPP010148633.1	46787	48755	zf-C2H2	19	+
CABHPP010148680.1	8076	9771	zf-C2H2	16	+
CABHPP010148680.1	39277	40759	zf-C2H2	15	+
CABHPP010148885.1	7287	8814	zf-C2H2	14	+
CABHPP010148885.1	24145	25531	zf-C2H2	14	+
CABHPP010148885.1	43983	45747	zf-C2H2	17	-
CABHPP010148980.1	6288	8178	zf-C2H2	15	+
CABHPP010148980.1	32228	34079	zf-C2H2	11	+
CABHPP010149397.1	2723	4229	zf-C2H2	14	+
CABHPP010149397.1	28671	30027	zf-C2H2	12	+
CABHPP010149400.1	26227	27427	zf-C2H2	10	-
CABHPP010149440.1	22632	24471	zf-C2H2	17	-
CABHPP010149521.1	23856	24997	zf-C2H2	13	+
CABHPP010149563.1	558	2310	zf-C2H2	20	+
CABHPP010149587.1	2942	5459	zf-C2H2	16	-
CABHPP010149611.1	1338	2643	zf-C2H2	15	-
CABHPP010149691.1	4452	6507	zf-C2H2	16	+
CABHPP010149691.1	45320	46946	zf-C2H2	11	+
CABHPP010150264.1	340	1096	zf-C2H2	9	-
CABHPP010150265.1	341	1025	zf-C2H2	8	-
CABHPP010150270.1	1	1323	zf-C2H2	16	+
CABHPP010150364.1	2	1769	zf-C2H2	20	-
CABHPP010150365.1	42	1548	zf-C2H2	17	-
CABHPP010150472.1	4085	5642	zf-C2H2	5	+
CABHPP010150473.1	4085	5642	zf-C2H2	5	+
CABHPP010150768.1	5235	5998	zf-C2H2	6	+
CABHPP010151204.1	3843	5208	zf-C2H2	16	-
CABHPP010151205.1	0	426	zf-C2H2	5	-
CABHPP010151274.1	2	650	zf-C2H2	8	+
CABHPP010151275.1	1	1408	zf-C2H2	16	+
CABHPP010153195.1	2	998	zf-C2H2	9	-
CABHPP010153196.1	2	998	zf-C2H2	9	-
CABHPP010153419.1	4362	5724	zf-C2H2	13	-
CABHPP010153420.1	4361	5723	zf-C2H2	13	-
CABHPP010153799.1	6583	8389	zf-C2H2	12	+
CABHPP010153800.1	6591	8397	zf-C2H2	12	+
CABHPP010156431.1	6667	7756	zf-C2H2	9	+
CABHPP010156432.1	6665	7754	zf-C2H2	9	+
CABHPP010156433.1	0	690	zf-C2H2	9	+
CABHPP010156434.1	0	690	zf-C2H2	9	+
CABHPP010157201.1	6683	8750	zf-C2H2	20	-
CABHPP010157204.1	6675	8742	zf-C2H2	20	-
CABHPP010157907.1	852	2319	zf-C2H2	14	-
CABHPP010157909.1	0	1248	zf-C2H2	10	-
CABHPP010158229.1	7297	8023	zf-C2H2	9	-
CABHPP010158230.1	7297	8023	zf-C2H2	9	-
CABHPP010158346.1	13317	15165	zf-C2H2	19	-
CABHPP010158347.1	13324	15172	zf-C2H2	19	-
CABHPP010159807.1	2107	2755	zf-C2H2	7	+
CABHPP010159808.1	2086	2728	zf-C2H2	6	+
CABHPP010159821.1	6280	7216	zf-C2H2	9	+
CABHPP010159822.1	6342	7275	zf-C2H2	9	+
CABHPP010159912.1	6508	7741	zf-C2H2	13	-
CABHPP010159913.1	6522	7755	zf-C2H2	13	-
CABHPP010160496.1	13884	14565	zf-C2H2	8	+
CABHPP010160497.1	13886	14657	zf-C2H2	10	+
CABHPP010160634.1	6445	7874	zf-C2H2	17	+
CABHPP010160635.1	6461	7890	zf-C2H2	17	+
CABHPP010160945.1	10018	11500	zf-C2H2	12	+
CABHPP010160946.1	10020	11502	zf-C2H2	12	+
CABHPP010161232.1	5965	7795	zf-C2H2	14	+
CABHPP010161232.1	19423	20854	zf-C2H2	10	-
CABHPP010161233.1	5955	7785	zf-C2H2	14	+
CABHPP010161233.1	19414	20845	zf-C2H2	10	-
CABHPP010163119.1	5881	6886	zf-C2H2	9	-
CABHPP010163120.1	472	1477	zf-C2H2	9	-
CABHPP010164263.1	17008	18046	zf-C2H2	9	+
CABHPP010164266.1	17005	18043	zf-C2H2	9	+
CABHPP010164485.1	1586	2429	zf-C2H2	6	+
CABHPP010164486.1	1586	2429	zf-C2H2	6	+
CABHPP010164503.1	195	1005	zf-C2H2	9	+
CABHPP010164504.1	194	1640	zf-C2H2	17	+
CABHPP010166154.1	0	1059	zf-C2H2	8	-
CABHPP010166155.1	0	1059	zf-C2H2	8	-
CABHPP010166843.1	7103	8600	zf-C2H2	15	+
CABHPP010166844.1	6195	7527	zf-C2H2	13	+
CABHPP010167212.1	31000	32176	zf-C2H2	10	-
CABHPP010167213.1	7866	9042	zf-C2H2	10	-
CABHPP010167280.1	7160	8093	zf-C2H2	7	+
CABHPP010167281.1	6981	7914	zf-C2H2	7	+
CABHPP010167479.1	10658	11531	zf-C2H2	8	+
CABHPP010167480.1	10662	11535	zf-C2H2	8	+
CABHPP010167483.1	1	775	zf-C2H2	9	+
CABHPP010167484.1	1	691	zf-C2H2	8	+
CABHPP010167485.1	1	775	zf-C2H2	9	+
CABHPP010167486.1	1	691	zf-C2H2	8	+
CABHPP010167561.1	5380	6004	zf-C2H2	5	-
CABHPP010167562.1	5369	5993	zf-C2H2	5	-
CABHPP010167731.1	6465	8025	zf-C2H2	11	+
CABHPP010167732.1	6488	8048	zf-C2H2	11	+
CABHPP010168006.1	8732	10328	zf-C2H2	13	+
CABHPP010168007.1	8733	10329	zf-C2H2	13	+
CABHPP010168008.1	7046	8099	zf-C2H2	8	-
CABHPP010168009.1	7048	8101	zf-C2H2	8	-
CABHPP010168570.1	2	587	zf-C2H2	7	+
CABHPP010168571.1	2	587	zf-C2H2	7	+
CABHPP010168572.1	3323	3902	zf-C2H2	6	+
CABHPP010168573.1	3326	3905	zf-C2H2	6	+
CABHPP010169050.1	1	931	zf-C2H2	6	-
CABHPP010169051.1	1	931	zf-C2H2	6	-
CABHPP010169716.1	9457	10426	zf-C2H2	8	+
CABHPP010169716.1	25111	26284	zf-C2H2	9	+
CABHPP010169718.1	9459	10428	zf-C2H2	8	+
CABHPP010169718.1	24880	26293	zf-C2H2	10	+
CABHPP010169720.1	7604	8687	zf-C2H2	8	+
CABHPP010169721.1	7624	8707	zf-C2H2	8	+
CABHPP010169722.1	15725	16709	zf-C2H2	8	-
CABHPP010169723.1	15720	16704	zf-C2H2	8	-
CABHPP010170046.1	11840	13748	zf-C2H2	22	+
CABHPP010170048.1	11868	13776	zf-C2H2	22	+
CABHPP010170185.1	1992	2811	zf-C2H2	10	-
CABHPP010170186.1	1992	2811	zf-C2H2	10	-
```
