## Supplementary Data 2 for "Transposable elements drive the evolution of metazoan zinc finger genes": Peromyscus_aztecus_znfs.bed

```
CABHPQ010000437.1	3647	5003	zf-C2H2	15	-
CABHPQ010000566.1	5323	6730	zf-C2H2	16	-
CABHPQ010000583.1	5276	6368	zf-C2H2	13	+
CABHPQ010000697.1	86325	87588	zf-C2H2	5	-
CABHPQ010000848.1	68	1000	zf-C2H2	10	-
CABHPQ010000978.1	13859	15701	zf-C2H2	17	-
CABHPQ010000998.1	45098	45764	zf-C2H2	6	-
CABHPQ010001034.1	2671	3163	zf-C2H2	6	-
CABHPQ010001311.1	11766	12336	zf-C2H2	6	-
CABHPQ010001388.1	9165	9798	zf-C2H2	7	-
CABHPQ010001388.1	47097	48504	zf-C2H2	8	+
CABHPQ010001400.1	5751	7557	zf-C2H2	11	-
CABHPQ010001431.1	57975	58827	zf-C2H2	10	-
CABHPQ010001769.1	28014	28812	zf-C2H2	5	-
CABHPQ010001772.1	802	4663	zf-C2H2	13	-
CABHPQ010001877.1	3312	4836	zf-C2H2	10	+
CABHPQ010001889.1	16541	17768	zf-C2H2	14	+
CABHPQ010001896.1	40021	43513	zf-C2H2	10	-
CABHPQ010002161.1	7688	8156	zf-C2H2	5	+
CABHPQ010002210.1	1	1168	zf-C2H2	12	-
CABHPQ010002235.1	1	625	zf-C2H2	7	-
CABHPQ010002241.1	3730	4117	zf-C2H2	5	-
CABHPQ010002273.1	15075	16824	zf-C2H2	12	-
CABHPQ010002273.1	53159	54797	zf-C2H2	5	+
CABHPQ010002368.1	42452	44960	zf-C2H2	6	+
CABHPQ010002459.1	5328	5913	zf-C2H2	6	+
CABHPQ010002468.1	12132	13884	zf-C2H2	14	+
CABHPQ010002560.1	2147	4070	zf-C2H2	9	+
CABHPQ010002600.1	8186	8882	zf-C2H2	5	+
CABHPQ010002639.1	981	2748	zf-C2H2	12	-
CABHPQ010002648.1	313	1083	zf-C2H2	10	+
CABHPQ010002675.1	12361	13600	zf-C2H2	14	-
CABHPQ010002686.1	9986	11300	zf-C2H2	15	+
CABHPQ010003563.1	551	2090	zf-C2H2	8	+
CABHPQ010005492.1	2	1106	zf-C2H2	10	-
CABHPQ010005560.1	196	1039	zf-C2H2	11	-
CABHPQ010008358.1	2	458	zf-C2H2	5	-
CABHPQ010009434.1	5858	7721	zf-C2H2	13	-
CABHPQ010010705.1	1812	3063	zf-C2H2	12	-
CABHPQ010010811.1	362	1124	zf-C2H2	5	+
CABHPQ010016702.1	11171	11621	zf-C2H2	6	-
CABHPQ010018236.1	559	1024	zf-C2H2	5	+
CABHPQ010018760.1	1095	1683	zf-C2H2	5	+
CABHPQ010018785.1	1	1402	zf-C2H2	13	-
CABHPQ010018849.1	1	1141	zf-C2H2	10	+
CABHPQ010019021.1	3376	4990	zf-C2H2	12	-
CABHPQ010019388.1	2263	2683	zf-C2H2	5	+
CABHPQ010019628.1	234	1395	zf-C2H2	13	-
CABHPQ010019698.1	1	667	zf-C2H2	8	+
CABHPQ010019936.1	1	826	zf-C2H2	9	+
CABHPQ010020583.1	608	1463	zf-C2H2	9	-
CABHPQ010023028.1	144	1104	zf-C2H2	7	+
CABHPQ010024123.1	1	1272	zf-C2H2	11	+
CABHPQ010024308.1	1778	2675	zf-C2H2	11	-
CABHPQ010024342.1	5982	7713	zf-C2H2	15	+
CABHPQ010024455.1	1	1303	zf-C2H2	10	+
CABHPQ010024519.1	1	1464	zf-C2H2	8	+
CABHPQ010024615.1	1977	5151	zf-C2H2	17	-
CABHPQ010024676.1	516	3155	zf-C2H2	14	-
CABHPQ010025658.1	235	1631	zf-C2H2	8	+
CABHPQ010026518.1	1551	3308	zf-C2H2	12	+
CABHPQ010029966.1	1860	3117	zf-C2H2	15	+
CABHPQ010031977.1	4330	5308	zf-C2H2	11	-
CABHPQ010032364.1	931	1402	zf-C2H2	6	+
CABHPQ010034765.1	1664	3041	zf-C2H2	16	-
CABHPQ010035666.1	461	2828	zf-C2H2	10	+
CABHPQ010037177.1	425	962	zf-C2H2	6	+
CABHPQ010038947.1	466	931	zf-C2H2	5	+
CABHPQ010041019.1	1475	1949	zf-C2H2	5	+
CABHPQ010041366.1	1	1009	zf-C2H2	6	+
CABHPQ010041420.1	0	840	zf-C2H2	10	+
CABHPQ010042209.1	1965	3347	zf-C2H2	12	-
CABHPQ010042855.1	7817	9728	zf-C2H2	14	+
CABHPQ010042988.1	201	975	zf-C2H2	7	+
CABHPQ010043425.1	5664	7719	zf-C2H2	19	+
CABHPQ010043426.1	124	1264	zf-C2H2	14	-
CABHPQ010043777.1	9738	12879	zf-C2H2	5	-
CABHPQ010043791.1	1202	2186	zf-C2H2	7	+
CABHPQ010044602.1	1843	3273	zf-C2H2	13	+
CABHPQ010045161.1	144	1425	zf-C2H2	15	-
CABHPQ010045175.1	3463	4405	zf-C2H2	11	+
CABHPQ010045318.1	0	1353	zf-C2H2	13	+
CABHPQ010045361.1	0	1278	zf-C2H2	15	-
CABHPQ010045613.1	3064	4078	zf-C2H2	11	-
CABHPQ010046346.1	881	2078	zf-C2H2	13	+
CABHPQ010046369.1	10233	11146	zf-C2H2	8	+
CABHPQ010046815.1	5311	5971	zf-C2H2	7	+
CABHPQ010046815.1	29990	30410	zf-C2H2	5	+
CABHPQ010046815.1	30566	31055	zf-C2H2	5	+
CABHPQ010047430.1	7	1479	zf-C2H2	16	+
CABHPQ010047597.1	0	1323	zf-C2H2	10	+
CABHPQ010047742.1	467	860	zf-C2H2	5	-
CABHPQ010047742.1	634	1114	zf-C2H2	5	+
CABHPQ010049752.1	6328	7396	zf-C2H2	7	-
CABHPQ010050056.1	0	1023	zf-C2H2	11	-
CABHPQ010050076.1	752	2291	zf-C2H2	17	-
CABHPQ010050226.1	29913	30288	zf-C2H2	5	+
CABHPQ010050906.1	3472	4099	zf-C2H2	5	+
CABHPQ010051060.1	3050	4520	zf-C2H2	16	-
CABHPQ010052053.1	0	2176	zf-C2H2	25	+
CABHPQ010052104.1	11045	11825	zf-C2H2	10	-
CABHPQ010052225.1	2	761	zf-C2H2	9	+
CABHPQ010052503.1	217	1513	zf-C2H2	14	+
CABHPQ010052679.1	1639	4321	zf-C2H2	18	+
CABHPQ010055320.1	2150	4319	zf-C2H2	18	-
CABHPQ010057182.1	599	6086	zf-C2H2	9	+
CABHPQ010058263.1	0	1047	zf-C2H2	12	+
CABHPQ010059889.1	8192	9809	zf-C2H2	15	+
CABHPQ010059988.1	7903	8923	zf-C2H2	9	-
CABHPQ010062557.1	68	557	zf-C2H2	5	-
CABHPQ010062697.1	7165	8143	zf-C2H2	6	+
CABHPQ010063913.1	2623	3412	zf-C2H2	9	-
CABHPQ010065112.1	3759	4935	zf-C2H2	13	+
CABHPQ010066678.1	593	7787	zf-C2H2	17	+
CABHPQ010067327.1	1831	2425	zf-C2H2	6	-
CABHPQ010067352.1	2	1601	zf-C2H2	8	-
CABHPQ010068817.1	479	2168	zf-C2H2	13	-
CABHPQ010068935.1	8384	11273	zf-C2H2	28	+
CABHPQ010069586.1	2287	3463	zf-C2H2	11	+
CABHPQ010069765.1	5934	7044	zf-C2H2	10	-
CABHPQ010070049.1	3362	3902	zf-C2H2	6	+
CABHPQ010070628.1	3812	4700	zf-C2H2	8	-
CABHPQ010071033.1	2174	3148	zf-C2H2	12	-
CABHPQ010071656.1	990	2423	zf-C2H2	17	-
CABHPQ010071797.1	1	1138	zf-C2H2	15	+
CABHPQ010072664.1	3888	5103	zf-C2H2	14	-
CABHPQ010073304.1	446	1016	zf-C2H2	6	-
CABHPQ010073745.1	3203	5243	zf-C2H2	15	+
CABHPQ010073923.1	1622	3729	zf-C2H2	20	+
CABHPQ010074358.1	12457	13735	zf-C2H2	13	-
CABHPQ010074400.1	2957	3467	zf-C2H2	6	+
CABHPQ010074453.1	2498	3032	zf-C2H2	6	-
CABHPQ010074453.1	23331	24296	zf-C2H2	10	-
CABHPQ010074472.1	5391	6642	zf-C2H2	13	-
CABHPQ010074479.1	0	1179	zf-C2H2	15	+
CABHPQ010074550.1	871	1426	zf-C2H2	6	+
CABHPQ010074673.1	2568	3195	zf-C2H2	7	-
CABHPQ010074676.1	12634	13018	zf-C2H2	5	-
CABHPQ010074867.1	10258	10705	zf-C2H2	6	+
CABHPQ010075235.1	1926	3129	zf-C2H2	7	+
CABHPQ010076291.1	5277	6180	zf-C2H2	7	+
CABHPQ010076580.1	1241	4130	zf-C2H2	20	-
CABHPQ010076924.1	2666	3530	zf-C2H2	9	-
CABHPQ010076924.1	20442	21306	zf-C2H2	9	-
CABHPQ010078081.1	178	1330	zf-C2H2	13	+
CABHPQ010079740.1	617	3038	zf-C2H2	16	+
CABHPQ010080934.1	4546	5716	zf-C2H2	11	-
CABHPQ010082174.1	6200	11678	zf-C2H2	31	-
CABHPQ010084124.1	1	1924	zf-C2H2	12	+
CABHPQ010084250.1	253	1312	zf-C2H2	8	+
CABHPQ010085969.1	2283	3108	zf-C2H2	9	-
CABHPQ010087187.1	464	1595	zf-C2H2	10	+
CABHPQ010088113.1	1	1504	zf-C2H2	14	-
CABHPQ010089005.1	7022	8891	zf-C2H2	11	+
CABHPQ010089027.1	2130	3579	zf-C2H2	11	-
CABHPQ010089517.1	40524	42033	zf-C2H2	9	-
CABHPQ010089551.1	6981	7875	zf-C2H2	9	-
CABHPQ010089590.1	17388	17832	zf-C2H2	6	-
CABHPQ010089611.1	38196	38793	zf-C2H2	5	+
CABHPQ010089625.1	11817	13416	zf-C2H2	14	+
CABHPQ010089833.1	2208	2883	zf-C2H2	7	+
CABHPQ010089952.1	1993	3742	zf-C2H2	19	-
CABHPQ010090151.1	8772	9930	zf-C2H2	11	+
CABHPQ010090231.1	4446	5835	zf-C2H2	14	+
CABHPQ010090396.1	407	2171	zf-C2H2	17	-
CABHPQ010091003.1	8699	9845	zf-C2H2	12	+
CABHPQ010091456.1	10771	12481	zf-C2H2	16	+
CABHPQ010091621.1	3879	5337	zf-C2H2	13	-
CABHPQ010091800.1	2462	3728	zf-C2H2	12	+
CABHPQ010093000.1	1	1766	zf-C2H2	20	+
CABHPQ010093761.1	7953	9111	zf-C2H2	9	+
CABHPQ010094206.1	3735	5202	zf-C2H2	5	-
CABHPQ010094760.1	5009	7122	zf-C2H2	12	+
CABHPQ010094873.1	1312	2503	zf-C2H2	5	+
CABHPQ010095470.1	3815	5282	zf-C2H2	9	+
CABHPQ010095756.1	108	1920	zf-C2H2	13	+
CABHPQ010096512.1	85	952	zf-C2H2	8	+
CABHPQ010097261.1	135	1320	zf-C2H2	10	-
CABHPQ010099576.1	591	1968	zf-C2H2	13	-
CABHPQ010101493.1	1	838	zf-C2H2	10	-
CABHPQ010101539.1	1932	3315	zf-C2H2	9	+
CABHPQ010101708.1	0	402	zf-C2H2	6	+
CABHPQ010101923.1	3020	3497	zf-C2H2	6	+
CABHPQ010101932.1	11527	12454	zf-C2H2	11	+
CABHPQ010101933.1	4090	5263	zf-C2H2	11	+
CABHPQ010101994.1	11571	12951	zf-C2H2	11	+
CABHPQ010102341.1	1203	3225	zf-C2H2	21	+
CABHPQ010102560.1	896	2171	zf-C2H2	15	-
CABHPQ010102612.1	2	1391	zf-C2H2	17	+
CABHPQ010104272.1	1900	4174	zf-C2H2	7	-
CABHPQ010104840.1	10499	12533	zf-C2H2	20	-
CABHPQ010104962.1	6201	7366	zf-C2H2	13	+
CABHPQ010105328.1	8521	10186	zf-C2H2	17	+
CABHPQ010105425.1	764	2027	zf-C2H2	8	-
CABHPQ010106346.1	901	1567	zf-C2H2	8	+
CABHPQ010106624.1	5304	8004	zf-C2H2	19	+
CABHPQ010106705.1	2	2540	zf-C2H2	28	-
CABHPQ010106973.1	5463	7650	zf-C2H2	26	-
CABHPQ010107037.1	9685	10876	zf-C2H2	13	-
CABHPQ010107402.1	3486	4965	zf-C2H2	9	-
CABHPQ010107675.1	2408	3323	zf-C2H2	11	-
CABHPQ010108049.1	111	1304	zf-C2H2	12	-
CABHPQ010110441.1	1754	2318	zf-C2H2	5	+
CABHPQ010110589.1	5934	7442	zf-C2H2	15	-
CABHPQ010111200.1	2512	3337	zf-C2H2	7	+
CABHPQ010111299.1	4261	5401	zf-C2H2	7	-
CABHPQ010111617.1	7839	9534	zf-C2H2	16	+
CABHPQ010112487.1	591	2544	zf-C2H2	10	+
CABHPQ010112576.1	11102	13010	zf-C2H2	22	-
CABHPQ010113157.1	24863	25838	zf-C2H2	10	+
CABHPQ010113409.1	9566	10928	zf-C2H2	13	+
CABHPQ010113790.1	9231	10227	zf-C2H2	8	+
CABHPQ010114034.1	8241	9768	zf-C2H2	5	+
CABHPQ010114882.1	4430	5996	zf-C2H2	6	+
CABHPQ010115576.1	24989	27059	zf-C2H2	19	-
CABHPQ010116302.1	78	858	zf-C2H2	9	+
CABHPQ010116513.1	958	2493	zf-C2H2	11	+
CABHPQ010117154.1	2277	3720	zf-C2H2	9	-
CABHPQ010117409.1	5793	6585	zf-C2H2	8	-
CABHPQ010117443.1	6498	7584	zf-C2H2	8	+
CABHPQ010117513.1	3342	5367	zf-C2H2	19	+
CABHPQ010117893.1	2672	4148	zf-C2H2	7	-
CABHPQ010118297.1	13688	15185	zf-C2H2	14	+
CABHPQ010118478.1	2063	3660	zf-C2H2	15	-
CABHPQ010118795.1	5474	7469	zf-C2H2	18	+
CABHPQ010119368.1	639	2070	zf-C2H2	10	+
CABHPQ010119368.1	13543	15373	zf-C2H2	14	-
CABHPQ010119406.1	9904	11356	zf-C2H2	13	+
CABHPQ010119453.1	3541	4003	zf-C2H2	6	-
CABHPQ010120629.1	3297	5658	zf-C2H2	5	-
CABHPQ010121384.1	4358	5420	zf-C2H2	5	-
CABHPQ010121655.1	5381	6935	zf-C2H2	15	-
CABHPQ010121705.1	6529	7246	zf-C2H2	5	-
CABHPQ010121806.1	1558	3949	zf-C2H2	8	+
CABHPQ010121887.1	7725	9738	zf-C2H2	19	-
CABHPQ010121920.1	12603	14025	zf-C2H2	14	+
CABHPQ010122525.1	601	2422	zf-C2H2	9	-
CABHPQ010122577.1	11848	14092	zf-C2H2	22	+
CABHPQ010122879.1	5358	6834	zf-C2H2	17	+
CABHPQ010122879.1	22132	23383	zf-C2H2	14	+
CABHPQ010122932.1	1309	3263	zf-C2H2	14	+
CABHPQ010123543.1	14255	16655	zf-C2H2	19	+
CABHPQ010123586.1	19606	20800	zf-C2H2	11	-
CABHPQ010123652.1	0	996	zf-C2H2	11	+
CABHPQ010123702.1	155	2222	zf-C2H2	14	+
CABHPQ010123746.1	8224	10489	zf-C2H2	19	+
CABHPQ010123865.1	19760	21428	zf-C2H2	14	+
CABHPQ010123970.1	10019	11207	zf-C2H2	10	-
CABHPQ010124195.1	6952	8302	zf-C2H2	13	+
CABHPQ010124551.1	26215	26701	zf-C2H2	6	-
CABHPQ010124659.1	33836	34997	zf-C2H2	13	+
CABHPQ010125492.1	8789	9461	zf-C2H2	5	-
CABHPQ010125810.1	810	2829	zf-C2H2	17	-
CABHPQ010125837.1	33624	35460	zf-C2H2	15	-
CABHPQ010127136.1	9910	11098	zf-C2H2	10	+
CABHPQ010127161.1	100	1726	zf-C2H2	12	-
CABHPQ010127906.1	24635	26303	zf-C2H2	17	+
CABHPQ010128469.1	19516	20137	zf-C2H2	5	-
CABHPQ010128727.1	2466	4095	zf-C2H2	11	-
CABHPQ010128741.1	7741	9442	zf-C2H2	13	+
CABHPQ010128852.1	12657	13905	zf-C2H2	13	-
CABHPQ010129200.1	3562	5323	zf-C2H2	15	-
CABHPQ010129710.1	7540	9526	zf-C2H2	6	-
CABHPQ010129738.1	11743	13291	zf-C2H2	17	-
CABHPQ010129918.1	23660	24773	zf-C2H2	5	-
CABHPQ010130123.1	7909	9058	zf-C2H2	13	+
CABHPQ010130331.1	5823	6594	zf-C2H2	9	-
CABHPQ010130414.1	9542	11387	zf-C2H2	17	+
CABHPQ010130842.1	8083	10354	zf-C2H2	24	-
CABHPQ010130924.1	10640	11819	zf-C2H2	9	-
CABHPQ010130946.1	2	1568	zf-C2H2	17	+
CABHPQ010130979.1	9048	9717	zf-C2H2	7	+
CABHPQ010131170.1	5356	6412	zf-C2H2	7	-
CABHPQ010131171.1	32280	34374	zf-C2H2	20	-
CABHPQ010131293.1	7498	8863	zf-C2H2	13	+
CABHPQ010131356.1	21504	24063	zf-C2H2	19	-
CABHPQ010131372.1	39008	39992	zf-C2H2	11	-
CABHPQ010131455.1	8088	9696	zf-C2H2	14	+
CABHPQ010131675.1	4703	5891	zf-C2H2	10	+
CABHPQ010131735.1	21688	22921	zf-C2H2	13	+
CABHPQ010131741.1	4793	6398	zf-C2H2	13	+
CABHPQ010131762.1	12271	14668	zf-C2H2	15	+
CABHPQ010132075.1	16138	16781	zf-C2H2	8	+
CABHPQ010132075.1	67873	68482	zf-C2H2	7	-
CABHPQ010132088.1	4494	6624	zf-C2H2	17	-
CABHPQ010132850.1	2817	4197	zf-C2H2	12	+
CABHPQ010133201.1	9894	10344	zf-C2H2	6	+
CABHPQ010133201.1	37172	38567	zf-C2H2	16	-
CABHPQ010133326.1	13673	15725	zf-C2H2	19	+
CABHPQ010133882.1	6749	8567	zf-C2H2	20	+
CABHPQ010134005.1	1238	3269	zf-C2H2	19	+
CABHPQ010134367.1	23204	24788	zf-C2H2	14	-
CABHPQ010134964.1	23147	24428	zf-C2H2	15	+
CABHPQ010135043.1	14979	17103	zf-C2H2	18	+
CABHPQ010135079.1	8642	9791	zf-C2H2	8	-
CABHPQ010135278.1	7920	9111	zf-C2H2	10	-
CABHPQ010135278.1	42102	43197	zf-C2H2	9	-
CABHPQ010135278.1	54290	55184	zf-C2H2	8	-
CABHPQ010135313.1	7666	9610	zf-C2H2	19	+
CABHPQ010135396.1	15467	17165	zf-C2H2	13	-
CABHPQ010135492.1	50252	50795	zf-C2H2	7	+
CABHPQ010135492.1	85917	86901	zf-C2H2	10	-
CABHPQ010135495.1	120	2208	zf-C2H2	12	-
CABHPQ010135504.1	5340	6450	zf-C2H2	11	-
CABHPQ010135578.1	11763	13287	zf-C2H2	14	+
CABHPQ010135641.1	50927	51833	zf-C2H2	7	-
CABHPQ010135783.1	8346	9912	zf-C2H2	14	-
CABHPQ010136062.1	3501	5292	zf-C2H2	10	+
CABHPQ010136463.1	23599	24877	zf-C2H2	10	-
CABHPQ010136844.1	16057	16684	zf-C2H2	6	+
CABHPQ010136844.1	35293	36886	zf-C2H2	15	-
CABHPQ010136857.1	20379	21729	zf-C2H2	14	+
CABHPQ010136951.1	13525	16939	zf-C2H2	35	+
CABHPQ010136959.1	10059	11589	zf-C2H2	7	+
CABHPQ010137293.1	10132	11767	zf-C2H2	14	+
CABHPQ010137360.1	43959	45771	zf-C2H2	20	-
CABHPQ010137516.1	20076	20934	zf-C2H2	5	+
CABHPQ010137604.1	12744	14178	zf-C2H2	12	-
CABHPQ010137726.1	1	1315	zf-C2H2	16	+
CABHPQ010138037.1	702	2400	zf-C2H2	12	+
CABHPQ010138070.1	2	2873	zf-C2H2	29	+
CABHPQ010138247.1	25744	27172	zf-C2H2	13	+
CABHPQ010138278.1	40018	41728	zf-C2H2	19	+
CABHPQ010138299.1	5146	6007	zf-C2H2	6	+
CABHPQ010138345.1	7316	8561	zf-C2H2	13	-
CABHPQ010138404.1	4404	6357	zf-C2H2	16	-
CABHPQ010138473.1	16174	17200	zf-C2H2	8	+
CABHPQ010138524.1	4742	5609	zf-C2H2	10	+
CABHPQ010138705.1	12761	14429	zf-C2H2	15	-
CABHPQ010138747.1	12606	13815	zf-C2H2	11	-
CABHPQ010138823.1	4721	5192	zf-C2H2	7	-
CABHPQ010138823.1	5460	6813	zf-C2H2	14	-
CABHPQ010139106.1	8601	10224	zf-C2H2	15	+
CABHPQ010139124.1	3	2829	zf-C2H2	6	-
CABHPQ010139145.1	273	1572	zf-C2H2	5	+
CABHPQ010139156.1	14651	16754	zf-C2H2	20	+
CABHPQ010139292.1	50356	50821	zf-C2H2	6	-
CABHPQ010139384.1	3512	5105	zf-C2H2	15	-
CABHPQ010139384.1	58222	60195	zf-C2H2	19	-
CABHPQ010139614.1	18009	19506	zf-C2H2	14	+
CABHPQ010139682.1	10409	12329	zf-C2H2	20	+
CABHPQ010139682.1	20738	23336	zf-C2H2	13	-
CABHPQ010140431.1	12719	13928	zf-C2H2	13	-
CABHPQ010140760.1	12470	13562	zf-C2H2	12	+
CABHPQ010140893.1	25996	28405	zf-C2H2	23	-
CABHPQ010140978.1	1124	2615	zf-C2H2	13	+
CABHPQ010141002.1	22764	24840	zf-C2H2	20	-
CABHPQ010141111.1	2066	3320	zf-C2H2	11	-
CABHPQ010141111.1	31128	32826	zf-C2H2	16	-
CABHPQ010141194.1	14144	15602	zf-C2H2	15	+
CABHPQ010141369.1	6244	7981	zf-C2H2	16	-
CABHPQ010141438.1	448	1781	zf-C2H2	13	-
CABHPQ010141534.1	22305	23910	zf-C2H2	16	+
CABHPQ010141756.1	4057	5020	zf-C2H2	7	+
CABHPQ010141756.1	10369	11458	zf-C2H2	9	-
CABHPQ010141901.1	20365	22624	zf-C2H2	19	-
CABHPQ010142360.1	7366	9355	zf-C2H2	18	+
CABHPQ010142421.1	3297	3822	zf-C2H2	6	-
CABHPQ010142442.1	1968	2385	zf-C2H2	5	-
CABHPQ010142558.1	4257	5823	zf-C2H2	12	+
CABHPQ010142680.1	55364	56471	zf-C2H2	12	+
CABHPQ010143128.1	12677	15812	zf-C2H2	7	-
CABHPQ010143146.1	17181	18957	zf-C2H2	15	+
CABHPQ010143575.1	44982	46233	zf-C2H2	12	+
CABHPQ010143665.1	11382	12354	zf-C2H2	5	-
CABHPQ010143671.1	3274	4783	zf-C2H2	15	-
CABHPQ010143752.1	32194	33076	zf-C2H2	6	+
CABHPQ010143752.1	33457	34027	zf-C2H2	6	+
CABHPQ010143790.1	20934	22971	zf-C2H2	20	-
CABHPQ010143839.1	6074	7472	zf-C2H2	15	+
CABHPQ010143839.1	71431	72733	zf-C2H2	11	-
CABHPQ010143882.1	3896	5390	zf-C2H2	12	-
CABHPQ010143982.1	14011	15154	zf-C2H2	11	-
CABHPQ010144166.1	9560	10604	zf-C2H2	11	+
CABHPQ010144166.1	39094	41128	zf-C2H2	21	+
CABHPQ010144166.1	63688	64610	zf-C2H2	8	+
CABHPQ010144228.1	42867	44916	zf-C2H2	6	+
CABHPQ010144294.1	2584	4600	zf-C2H2	11	+
CABHPQ010144522.1	30206	31937	zf-C2H2	16	-
CABHPQ010145082.1	1	460	zf-C2H2	5	+
CABHPQ010145170.1	1114	2098	zf-C2H2	8	+
CABHPQ010145170.1	36856	38866	zf-C2H2	16	-
CABHPQ010145170.1	46980	48810	zf-C2H2	14	-
CABHPQ010145373.1	7984	9614	zf-C2H2	17	-
CABHPQ010145373.1	31365	32790	zf-C2H2	15	-
CABHPQ010145572.1	5271	6729	zf-C2H2	10	+
CABHPQ010145572.1	31106	32675	zf-C2H2	15	-
CABHPQ010145988.1	15759	17349	zf-C2H2	13	+
CABHPQ010146026.1	123	1379	zf-C2H2	9	-
CABHPQ010146055.1	1626	2361	zf-C2H2	5	+
CABHPQ010146072.1	11956	13213	zf-C2H2	14	+
CABHPQ010146839.1	1872	3258	zf-C2H2	14	+
CABHPQ010146908.1	5204	6753	zf-C2H2	17	-
CABHPQ010147114.1	1727	3083	zf-C2H2	12	+
CABHPQ010147114.1	35846	37406	zf-C2H2	13	+
CABHPQ010147186.1	5838	9495	zf-C2H2	10	-
CABHPQ010147242.1	3118	4106	zf-C2H2	9	+
CABHPQ010147263.1	9239	10283	zf-C2H2	9	+
CABHPQ010147274.1	24346	27151	zf-C2H2	26	-
CABHPQ010147548.1	27069	28455	zf-C2H2	9	-
CABHPQ010147565.1	15102	17244	zf-C2H2	9	-
CABHPQ010147587.1	8462	9734	zf-C2H2	11	-
CABHPQ010147587.1	21009	21417	zf-C2H2	5	-
CABHPQ010147587.1	39916	40978	zf-C2H2	10	-
CABHPQ010147587.1	54938	56456	zf-C2H2	13	-
CABHPQ010147732.1	876	1413	zf-C2H2	7	-
CABHPQ010147948.1	6377	7949	zf-C2H2	13	-
CABHPQ010148087.1	19326	21202	zf-C2H2	20	-
CABHPQ010148087.1	55814	57200	zf-C2H2	15	-
CABHPQ010148113.1	36582	38055	zf-C2H2	16	+
CABHPQ010148121.1	31919	33245	zf-C2H2	14	-
CABHPQ010148176.1	9001	10765	zf-C2H2	9	-
CABHPQ010148176.1	22499	23783	zf-C2H2	9	-
CABHPQ010148522.1	14952	16455	zf-C2H2	14	+
CABHPQ010148542.1	4659	5868	zf-C2H2	13	-
CABHPQ010149035.1	18185	19217	zf-C2H2	11	-
CABHPQ010149173.1	2	569	zf-C2H2	6	-
CABHPQ010149426.1	10688	12497	zf-C2H2	14	+
CABHPQ010149905.1	4649	5618	zf-C2H2	8	+
CABHPQ010149905.1	18018	19431	zf-C2H2	10	+
CABHPQ010150037.1	1293	2400	zf-C2H2	7	+
CABHPQ010150037.1	5782	9100	zf-C2H2	20	-
CABHPQ010150054.1	11099	12905	zf-C2H2	18	-
CABHPQ010150313.1	23639	26948	zf-C2H2	9	-
CABHPQ010150457.1	9456	12882	zf-C2H2	36	-
CABHPQ010150459.1	13633	14932	zf-C2H2	12	+
CABHPQ010150626.1	34815	40378	zf-C2H2	10	-
CABHPQ010150733.1	14728	16375	zf-C2H2	10	-
CABHPQ010150876.1	7760	10272	zf-C2H2	24	-
CABHPQ010150889.1	12227	13451	zf-C2H2	11	-
CABHPQ010151190.1	12678	14364	zf-C2H2	14	+
CABHPQ010151335.1	8855	9983	zf-C2H2	8	-
CABHPQ010151722.1	30729	32460	zf-C2H2	13	-
CABHPQ010151763.1	6205	7852	zf-C2H2	12	+
CABHPQ010152002.1	30988	32062	zf-C2H2	11	-
CABHPQ010152247.1	16844	18575	zf-C2H2	14	+
CABHPQ010152507.1	6719	7724	zf-C2H2	6	-
CABHPQ010153048.1	8574	9816	zf-C2H2	15	-
CABHPQ010153125.1	9473	13085	zf-C2H2	6	-
CABHPQ010153125.1	19174	21361	zf-C2H2	6	-
CABHPQ010153250.1	11991	13554	zf-C2H2	16	+
CABHPQ010153367.1	5914	8245	zf-C2H2	26	+
CABHPQ010153367.1	20186	21803	zf-C2H2	17	-
CABHPQ010153367.1	31173	32520	zf-C2H2	14	-
CABHPQ010153391.1	17581	18781	zf-C2H2	12	-
CABHPQ010153604.1	42088	43738	zf-C2H2	16	-
CABHPQ010153676.1	12435	14484	zf-C2H2	22	+
CABHPQ010153745.1	9960	11466	zf-C2H2	14	+
CABHPQ010153863.1	33411	35844	zf-C2H2	23	+
CABHPQ010153889.1	31659	34908	zf-C2H2	26	+
CABHPQ010154001.1	16236	17169	zf-C2H2	7	-
CABHPQ010154245.1	4074	5718	zf-C2H2	13	+
CABHPQ010154246.1	30595	31075	zf-C2H2	5	-
CABHPQ010154246.1	30849	31242	zf-C2H2	5	+
CABHPQ010154349.1	18921	20109	zf-C2H2	6	-
CABHPQ010154473.1	20768	21732	zf-C2H2	8	+
CABHPQ010154539.1	11943	13467	zf-C2H2	17	-
CABHPQ010154539.1	28610	30356	zf-C2H2	20	-
CABHPQ010154539.1	47595	48732	zf-C2H2	13	-
CABHPQ010154549.1	15094	17164	zf-C2H2	8	+
CABHPQ010154792.1	31480	33091	zf-C2H2	14	-
CABHPQ010154941.1	2	893	zf-C2H2	10	+
CABHPQ010155368.1	28145	30167	zf-C2H2	19	-
CABHPQ010155441.1	11307	14595	zf-C2H2	5	-
CABHPQ010155528.1	28349	28940	zf-C2H2	6	-
CABHPQ010155658.1	24123	25449	zf-C2H2	5	+
CABHPQ010155673.1	6475	8949	zf-C2H2	16	-
CABHPQ010155673.1	29435	31277	zf-C2H2	12	-
CABHPQ010155782.1	6279	7680	zf-C2H2	13	-
CABHPQ010155874.1	2	809	zf-C2H2	9	+
CABHPQ010156046.1	18488	20207	zf-C2H2	7	+
CABHPQ010156164.1	10703	12821	zf-C2H2	6	+
CABHPQ010156197.1	19774	21091	zf-C2H2	11	-
CABHPQ010156597.1	6741	7932	zf-C2H2	13	-
CABHPQ010156597.1	23001	24549	zf-C2H2	15	-
CABHPQ010156782.1	24905	26249	zf-C2H2	14	+
CABHPQ010157111.1	1285	2194	zf-C2H2	7	+
CABHPQ010157185.1	32920	34315	zf-C2H2	15	-
CABHPQ010157265.1	34328	36257	zf-C2H2	19	-
CABHPQ010157450.1	1148	2929	zf-C2H2	20	-
CABHPQ010157553.1	28967	30545	zf-C2H2	12	+
CABHPQ010157840.1	23573	24890	zf-C2H2	15	-
CABHPQ010158092.1	2260	4390	zf-C2H2	11	-
CABHPQ010158112.1	5844	8169	zf-C2H2	23	+
CABHPQ010158256.1	28990	29810	zf-C2H2	8	+
CABHPQ010158259.1	4171	6313	zf-C2H2	11	-
CABHPQ010158821.1	26661	28509	zf-C2H2	11	-
CABHPQ010158874.1	31760	34754	zf-C2H2	9	-
CABHPQ010159269.1	11197	12757	zf-C2H2	11	-
CABHPQ010159269.1	40520	44804	zf-C2H2	12	-
CABHPQ010159442.1	8712	10218	zf-C2H2	13	+
CABHPQ010159442.1	19855	21499	zf-C2H2	14	-
CABHPQ010159862.1	4711	6451	zf-C2H2	11	+
CABHPQ010160096.1	8893	10363	zf-C2H2	6	-
CABHPQ010160123.1	70054	71497	zf-C2H2	11	-
CABHPQ010160155.1	19492	20956	zf-C2H2	14	-
CABHPQ010160194.1	8556	11169	zf-C2H2	7	-
CABHPQ010160487.1	46500	48144	zf-C2H2	19	+
CABHPQ010161333.1	9426	10509	zf-C2H2	8	+
CABHPQ010161576.1	17193	18585	zf-C2H2	14	+
CABHPQ010161647.1	26445	28137	zf-C2H2	15	-
CABHPQ010161686.1	29646	31128	zf-C2H2	12	+
CABHPQ010161686.1	49302	49773	zf-C2H2	5	-
CABHPQ010161686.1	56991	59121	zf-C2H2	15	-
CABHPQ010161698.1	40050	41088	zf-C2H2	9	-
CABHPQ010161869.1	17799	19311	zf-C2H2	15	+
CABHPQ010162059.1	12627	14403	zf-C2H2	16	-
CABHPQ010162073.1	985	2428	zf-C2H2	15	+
CABHPQ010162117.1	16733	18116	zf-C2H2	14	-
CABHPQ010162117.1	32114	33641	zf-C2H2	15	-
CABHPQ010162213.1	22676	24192	zf-C2H2	17	+
CABHPQ010162248.1	29849	30782	zf-C2H2	9	-
CABHPQ010162301.1	29182	30397	zf-C2H2	14	-
CABHPQ010162301.1	87831	88762	zf-C2H2	11	+
CABHPQ010162309.1	27416	29321	zf-C2H2	19	+
CABHPQ010162347.1	16681	18004	zf-C2H2	15	+
CABHPQ010162388.1	20875	22480	zf-C2H2	14	-
CABHPQ010162390.1	6213	8271	zf-C2H2	16	+
CABHPQ010162390.1	22312	22813	zf-C2H2	5	+
CABHPQ010162390.1	44986	46612	zf-C2H2	11	+
CABHPQ010162403.1	68108	70355	zf-C2H2	23	-
CABHPQ010162449.1	12457	14344	zf-C2H2	18	-
CABHPQ010162449.1	57870	59162	zf-C2H2	12	-
CABHPQ010162616.1	46135	47854	zf-C2H2	20	+
CABHPQ010162730.1	6136	6913	zf-C2H2	5	+
CABHPQ010162837.1	13144	14515	zf-C2H2	11	+
CABHPQ010162940.1	29941	31846	zf-C2H2	16	+
CABHPQ010163041.1	29803	31462	zf-C2H2	8	-
CABHPQ010163160.1	2948	4154	zf-C2H2	9	-
CABHPQ010163187.1	18735	19908	zf-C2H2	11	+
CABHPQ010163470.1	22332	23823	zf-C2H2	13	+
CABHPQ010163697.1	15108	17388	zf-C2H2	5	-
CABHPQ010164189.1	27580	29995	zf-C2H2	24	-
CABHPQ010164219.1	30034	31228	zf-C2H2	9	-
CABHPQ010164304.1	39011	40837	zf-C2H2	5	-
CABHPQ010164307.1	52730	54050	zf-C2H2	15	+
CABHPQ010164307.1	54251	54794	zf-C2H2	6	+
CABHPQ010164492.1	3190	3667	zf-C2H2	6	-
CABHPQ010164582.1	16719	18486	zf-C2H2	20	+
CABHPQ010164865.1	2870	4562	zf-C2H2	18	+
CABHPQ010164886.1	10806	12027	zf-C2H2	11	+
CABHPQ010165059.1	7186	8266	zf-C2H2	8	+
CABHPQ010165206.1	16458	17955	zf-C2H2	15	+
CABHPQ010165241.1	77851	78841	zf-C2H2	12	+
CABHPQ010165296.1	6298	8095	zf-C2H2	16	-
CABHPQ010165521.1	6448	7207	zf-C2H2	9	-
CABHPQ010165526.1	30161	30845	zf-C2H2	5	-
CABHPQ010165542.1	9941	11675	zf-C2H2	16	+
CABHPQ010165671.1	21229	22969	zf-C2H2	7	-
CABHPQ010165725.1	7102	8398	zf-C2H2	15	-
CABHPQ010165725.1	29298	30261	zf-C2H2	11	-
CABHPQ010165791.1	31741	32998	zf-C2H2	6	-
CABHPQ010165795.1	3905	4379	zf-C2H2	5	+
CABHPQ010165801.1	11412	12846	zf-C2H2	13	+
CABHPQ010165887.1	5004	5691	zf-C2H2	6	+
CABHPQ010165887.1	6229	7465	zf-C2H2	10	+
CABHPQ010165900.1	16000	17560	zf-C2H2	16	-
CABHPQ010165987.1	16319	17594	zf-C2H2	10	+
CABHPQ010165987.1	39600	41151	zf-C2H2	12	-
CABHPQ010165996.1	26221	28027	zf-C2H2	12	+
CABHPQ010166033.1	1481	1910	zf-C2H2	5	-
CABHPQ010166211.1	23448	25095	zf-C2H2	10	-
CABHPQ010166422.1	18642	20262	zf-C2H2	7	-
CABHPQ010166597.1	13586	15326	zf-C2H2	16	+
CABHPQ010166898.1	3727	5428	zf-C2H2	15	-
CABHPQ010166947.1	3330	4110	zf-C2H2	8	-
CABHPQ010167289.1	4586	6179	zf-C2H2	14	+
CABHPQ010167289.1	36329	37382	zf-C2H2	9	-
CABHPQ010167410.1	7562	8498	zf-C2H2	7	+
CABHPQ010167410.1	36325	37327	zf-C2H2	9	-
CABHPQ010167416.1	11916	13116	zf-C2H2	11	+
CABHPQ010167461.1	29947	31150	zf-C2H2	5	-
CABHPQ010167580.1	35835	37659	zf-C2H2	17	+
CABHPQ010167931.1	24598	25879	zf-C2H2	12	+
CABHPQ010167931.1	71787	72429	zf-C2H2	5	+
CABHPQ010167943.1	28347	31680	zf-C2H2	5	+
CABHPQ010168145.1	24423	26199	zf-C2H2	18	+
CABHPQ010168179.1	4407	6630	zf-C2H2	6	+
CABHPQ010168547.1	2906	4673	zf-C2H2	5	+
CABHPQ010168587.1	13240	14560	zf-C2H2	11	+
CABHPQ010168760.1	40696	41689	zf-C2H2	5	+
CABHPQ010168877.1	6105	7107	zf-C2H2	13	-
CABHPQ010168877.1	23121	24339	zf-C2H2	14	-
CABHPQ010169183.1	46441	48292	zf-C2H2	17	-
CABHPQ010169232.1	19347	20913	zf-C2H2	13	-
CABHPQ010169330.1	30855	31398	zf-C2H2	7	-
CABHPQ010169449.1	18442	19723	zf-C2H2	12	-
CABHPQ010169456.1	14772	16179	zf-C2H2	9	+
CABHPQ010169456.1	30885	32658	zf-C2H2	14	+
CABHPQ010169456.1	42497	43439	zf-C2H2	11	-
CABHPQ010169508.1	9846	12255	zf-C2H2	23	-
CABHPQ010169565.1	39956	41378	zf-C2H2	16	+
CABHPQ010169576.1	21819	22851	zf-C2H2	12	+
CABHPQ010169590.1	20864	21947	zf-C2H2	12	-
CABHPQ010169649.1	3913	5569	zf-C2H2	15	+
CABHPQ010169835.1	3413	4391	zf-C2H2	12	-
CABHPQ010169996.1	11674	13249	zf-C2H2	15	-
CABHPQ010170172.1	8381	10055	zf-C2H2	15	-
CABHPQ010170403.1	5777	6913	zf-C2H2	9	+
CABHPQ010170702.1	28581	29703	zf-C2H2	8	-
CABHPQ010170733.1	10948	11863	zf-C2H2	7	+
CABHPQ010170733.1	24057	25146	zf-C2H2	9	-
CABHPQ010170737.1	11498	12923	zf-C2H2	13	+
CABHPQ010171096.1	52498	53920	zf-C2H2	14	-
CABHPQ010171171.1	21267	22971	zf-C2H2	9	-
CABHPQ010171686.1	20363	21362	zf-C2H2	6	+
CABHPQ010171727.1	34778	36875	zf-C2H2	25	-
CABHPQ010171816.1	15022	16660	zf-C2H2	13	+
CABHPQ010171846.1	2045	2501	zf-C2H2	6	+
CABHPQ010171869.1	10765	12433	zf-C2H2	13	+
CABHPQ010171869.1	40909	42310	zf-C2H2	10	-
CABHPQ010172515.1	13725	15120	zf-C2H2	12	+
CABHPQ010172584.1	40755	42495	zf-C2H2	14	+
CABHPQ010172617.1	57886	58870	zf-C2H2	12	-
CABHPQ010173272.1	56697	57477	zf-C2H2	7	+
CABHPQ010173307.1	8050	9161	zf-C2H2	12	-
CABHPQ010173436.1	245	986	zf-C2H2	7	-
CABHPQ010173534.1	34581	35676	zf-C2H2	8	-
CABHPQ010173583.1	19157	20840	zf-C2H2	17	+
CABHPQ010173613.1	11744	12521	zf-C2H2	6	-
CABHPQ010173690.1	445	1311	zf-C2H2	11	+
CABHPQ010173734.1	12566	13223	zf-C2H2	7	+
CABHPQ010173857.1	7076	8030	zf-C2H2	10	+
CABHPQ010174043.1	37953	39630	zf-C2H2	12	-
CABHPQ010174216.1	10738	12604	zf-C2H2	15	-
CABHPQ010174216.1	31432	33181	zf-C2H2	15	-
CABHPQ010174244.1	53833	55513	zf-C2H2	20	-
CABHPQ010174264.1	6275	7339	zf-C2H2	9	+
CABHPQ010174275.1	7800	9006	zf-C2H2	15	-
CABHPQ010174301.1	2776	4579	zf-C2H2	8	+
CABHPQ010174332.1	22709	24515	zf-C2H2	17	-
CABHPQ010174336.1	31933	33547	zf-C2H2	15	+
CABHPQ010174488.1	25344	27972	zf-C2H2	6	+
CABHPQ010174706.1	21611	23018	zf-C2H2	16	+
CABHPQ010175082.1	15118	17038	zf-C2H2	15	+
CABHPQ010175680.1	13506	14771	zf-C2H2	10	-
CABHPQ010175680.1	31193	32585	zf-C2H2	10	-
CABHPQ010175680.1	40092	41541	zf-C2H2	11	-
CABHPQ010175752.1	18457	20083	zf-C2H2	15	+
CABHPQ010175752.1	37953	39321	zf-C2H2	12	-
CABHPQ010175805.1	17933	19820	zf-C2H2	16	-
CABHPQ010176039.1	7052	8228	zf-C2H2	11	+
CABHPQ010176039.1	26871	27960	zf-C2H2	9	+
CABHPQ010176090.1	36140	38180	zf-C2H2	20	-
CABHPQ010176146.1	530	1073	zf-C2H2	7	+
CABHPQ010176147.1	2	785	zf-C2H2	8	+
CABHPQ010176627.1	3455	3893	zf-C2H2	5	-
CABHPQ010176629.1	1	445	zf-C2H2	6	-
CABHPQ010176697.1	1541	2270	zf-C2H2	7	-
CABHPQ010176698.1	1541	2270	zf-C2H2	7	-
CABHPQ010176701.1	2258	3515	zf-C2H2	15	-
CABHPQ010176756.1	1	1108	zf-C2H2	12	+
CABHPQ010176757.1	1	1633	zf-C2H2	20	+
CABHPQ010176824.1	749	1334	zf-C2H2	6	+
CABHPQ010176834.1	0	1605	zf-C2H2	8	-
CABHPQ010176835.1	1	1198	zf-C2H2	8	-
CABHPQ010176870.1	2	1172	zf-C2H2	9	-
CABHPQ010176872.1	1016	2483	zf-C2H2	14	-
CABHPQ010176953.1	2	449	zf-C2H2	6	-
CABHPQ010177188.1	6080	6458	zf-C2H2	5	+
CABHPQ010177646.1	0	957	zf-C2H2	11	+
CABHPQ010177647.1	0	957	zf-C2H2	11	+
CABHPQ010177648.1	12038	12974	zf-C2H2	9	+
CABHPQ010177649.1	12042	12978	zf-C2H2	9	+
CABHPQ010177809.1	22929	25908	zf-C2H2	7	+
CABHPQ010177810.1	22871	25850	zf-C2H2	7	+
CABHPQ010178171.1	5231	6152	zf-C2H2	9	+
CABHPQ010178172.1	5235	6156	zf-C2H2	9	+
CABHPQ010178416.1	0	696	zf-C2H2	5	-
CABHPQ010178418.1	0	693	zf-C2H2	5	-
CABHPQ010178840.1	7351	9319	zf-C2H2	18	+
CABHPQ010178841.1	7422	9390	zf-C2H2	18	+
CABHPQ010179069.1	3889	4657	zf-C2H2	5	+
CABHPQ010179070.1	3872	4640	zf-C2H2	5	+
CABHPQ010179092.1	32319	33789	zf-C2H2	14	-
CABHPQ010179093.1	31947	33417	zf-C2H2	14	-
CABHPQ010179207.1	0	1908	zf-C2H2	5	+
CABHPQ010179208.1	0	1908	zf-C2H2	5	+
CABHPQ010179944.1	1936	5428	zf-C2H2	26	+
CABHPQ010179945.1	1935	5427	zf-C2H2	26	+
CABHPQ010180081.1	13773	17055	zf-C2H2	5	-
CABHPQ010180082.1	13711	16993	zf-C2H2	5	-
CABHPQ010180091.1	1	793	zf-C2H2	9	-
CABHPQ010180092.1	1	793	zf-C2H2	9	-
CABHPQ010180841.1	3707	4766	zf-C2H2	9	+
CABHPQ010180841.1	16897	18154	zf-C2H2	11	+
CABHPQ010180842.1	379	1723	zf-C2H2	11	+
CABHPQ010180843.1	3689	4748	zf-C2H2	9	+
CABHPQ010180960.1	28703	30638	zf-C2H2	17	-
CABHPQ010180961.1	25162	27097	zf-C2H2	17	-
CABHPQ010181009.1	5325	7530	zf-C2H2	17	+
CABHPQ010181011.1	5341	7546	zf-C2H2	17	+
CABHPQ010181215.1	14235	15021	zf-C2H2	9	-
CABHPQ010181216.1	14232	15018	zf-C2H2	9	-
CABHPQ010182495.1	161	710	zf-C2H2	7	-
CABHPQ010182496.1	161	710	zf-C2H2	7	-
CABHPQ010184354.1	1	871	zf-C2H2	10	+
CABHPQ010184354.1	11473	13597	zf-C2H2	21	-
CABHPQ010184355.1	1	871	zf-C2H2	10	+
CABHPQ010184355.1	11473	13597	zf-C2H2	21	-
CABHPQ010186685.1	275	1793	zf-C2H2	17	+
CABHPQ010186686.1	32	1550	zf-C2H2	17	+
CABHPQ010186887.1	10872	11340	zf-C2H2	5	+
CABHPQ010186888.1	10258	11314	zf-C2H2	8	+
CABHPQ010186995.1	912	2058	zf-C2H2	13	+
CABHPQ010186996.1	909	2055	zf-C2H2	13	+
CABHPQ010187198.1	11386	12879	zf-C2H2	12	-
CABHPQ010187199.1	11377	12488	zf-C2H2	10	-
CABHPQ010187749.1	881	1772	zf-C2H2	11	+
CABHPQ010187751.1	0	570	zf-C2H2	6	+
CABHPQ010187836.1	197	896	zf-C2H2	6	+
CABHPQ010187838.1	47	893	zf-C2H2	6	+
CABHPQ010187960.1	566	1667	zf-C2H2	6	+
CABHPQ010187962.1	568	1669	zf-C2H2	6	+
CABHPQ010188032.1	1106	2309	zf-C2H2	9	+
CABHPQ010188035.1	1105	2308	zf-C2H2	9	+
CABHPQ010188495.1	5850	7572	zf-C2H2	10	+
CABHPQ010188496.1	5909	7622	zf-C2H2	10	+
CABHPQ010188665.1	617	2657	zf-C2H2	19	-
CABHPQ010188666.1	618	2658	zf-C2H2	19	-
CABHPQ010188996.1	4767	5253	zf-C2H2	5	+
CABHPQ010188997.1	4764	5250	zf-C2H2	5	+
CABHPQ010188998.1	2	1110	zf-C2H2	8	+
CABHPQ010188998.1	27028	28776	zf-C2H2	18	-
CABHPQ010188999.1	2	1110	zf-C2H2	8	+
CABHPQ010188999.1	27029	28777	zf-C2H2	18	-
CABHPQ010190072.1	1	1381	zf-C2H2	16	-
CABHPQ010190073.1	0	1584	zf-C2H2	18	-
CABHPQ010190123.1	1	1381	zf-C2H2	16	-
CABHPQ010190124.1	0	1584	zf-C2H2	18	-
CABHPQ010190650.1	18579	19758	zf-C2H2	11	+
CABHPQ010190652.1	18564	19743	zf-C2H2	11	+
CABHPQ010190945.1	2	707	zf-C2H2	8	+
CABHPQ010193705.1	3855	4539	zf-C2H2	5	+
CABHPQ010193705.1	8083	8959	zf-C2H2	9	+
CABHPQ010193705.1	11909	14930	zf-C2H2	20	+
CABHPQ010193709.1	3830	4514	zf-C2H2	5	+
CABHPQ010193709.1	8053	8929	zf-C2H2	9	+
CABHPQ010193709.1	11907	14928	zf-C2H2	20	+
CABHPQ010194392.1	13529	15146	zf-C2H2	19	-
CABHPQ010194394.1	13131	15333	zf-C2H2	27	-
CABHPQ010198052.1	9984	11169	zf-C2H2	11	+
CABHPQ010198053.1	9965	11150	zf-C2H2	11	+
CABHPQ010198142.1	4116	5178	zf-C2H2	7	-
CABHPQ010198144.1	4127	5078	zf-C2H2	8	-
CABHPQ010198355.1	1	391	zf-C2H2	5	+
CABHPQ010198356.1	1	391	zf-C2H2	5	+
CABHPQ010198357.1	9023	10076	zf-C2H2	12	+
CABHPQ010198358.1	9008	10061	zf-C2H2	12	+
CABHPQ010199071.1	10642	11806	zf-C2H2	12	-
CABHPQ010199072.1	10654	11818	zf-C2H2	12	-
CABHPQ010199073.1	5751	7599	zf-C2H2	19	+
CABHPQ010199074.1	5748	7596	zf-C2H2	19	+
CABHPQ010201144.1	2262	2697	zf-C2H2	6	-
CABHPQ010201145.1	2262	2697	zf-C2H2	6	-
CABHPQ010201864.1	20465	22229	zf-C2H2	15	-
CABHPQ010201865.1	20486	22250	zf-C2H2	15	-
```
