## Supplementary Data 2 for "Transposable elements drive the evolution of metazoan zinc finger genes": Peromyscus_californicus_znfs.bed

```
VALE02000018.1	615	2223	zf-C2H2	14	-
VALE02000018.1	31567	32953	zf-C2H2	8	+
VALE02000018.1	50461	51247	zf-C2H2	5	+
VALE02000018.1	210202	211375	zf-C2H2	10	+
VALE02000018.1	302252	303410	zf-C2H2	7	-
VALE02000025.1	5628405	5631708	zf-C2H2	5	+
VALE02000025.1	6670082	6672257	zf-C2H2	8	-
VALE02000025.1	8590682	8594168	zf-C2H2	10	+
VALE02000033.1	25510	27070	zf-C2H2	17	+
VALE02000033.1	112238	113222	zf-C2H2	10	+
VALE02000034.1	163569	165213	zf-C2H2	19	-
VALE02000034.1	255638	257028	zf-C2H2	16	-
VALE02000035.1	163491	165135	zf-C2H2	19	-
VALE02000035.1	255538	256928	zf-C2H2	16	-
VALE02000045.1	160689	161847	zf-C2H2	7	+
VALE02000045.1	165873	169194	zf-C2H2	20	-
VALE02000045.1	188146	189430	zf-C2H2	9	+
VALE02000045.1	202876	204640	zf-C2H2	9	+
VALE02000045.1	278284	281422	zf-C2H2	17	-
VALE02000048.1	160331	161489	zf-C2H2	7	+
VALE02000048.1	165505	168826	zf-C2H2	20	-
VALE02000048.1	187777	189061	zf-C2H2	9	+
VALE02000048.1	202404	204168	zf-C2H2	9	+
VALE02000048.1	277646	280784	zf-C2H2	17	-
VALE02000073.1	15240	15948	zf-C2H2	6	-
VALE02000083.1	7883	9034	zf-C2H2	10	+
VALE02000096.1	13212	13993	zf-C2H2	7	-
VALE02000097.1	2574	3472	zf-C2H2	9	-
VALE02000100.1	30915	31467	zf-C2H2	5	-
VALE02000121.1	261	1794	zf-C2H2	15	-
VALE02000125.1	5208	5886	zf-C2H2	9	-
VALE02000129.1	2609	4196	zf-C2H2	5	+
VALE02000130.1	39704	40610	zf-C2H2	7	+
VALE02000130.1	42892	43420	zf-C2H2	6	+
VALE02000172.1	3789	4366	zf-C2H2	5	-
VALE02000179.1	84831	85692	zf-C2H2	9	-
VALE02000179.1	164060	164813	zf-C2H2	6	+
VALE02000179.1	268006	269176	zf-C2H2	9	-
VALE02000179.1	315581	316115	zf-C2H2	5	-
VALE02000212.1	3355	4402	zf-C2H2	12	+
VALE02000215.1	1333	1978	zf-C2H2	5	-
VALE02000216.1	1102	1840	zf-C2H2	9	-
VALE02000220.1	30779	31679	zf-C2H2	10	+
VALE02000220.1	32741	33632	zf-C2H2	9	+
VALE02000220.1	34193	35268	zf-C2H2	10	-
VALE02000225.1	840	1991	zf-C2H2	10	-
VALE02000263.1	1025	1853	zf-C2H2	10	-
VALE02000710.1	1	1498	zf-C2H2	16	+
VALE02000841.1	14518	15346	zf-C2H2	8	-
VALE02000847.1	16879	17825	zf-C2H2	10	-
VALE02000856.1	384	1269	zf-C2H2	7	+
VALE02001487.1	3140	3786	zf-C2H2	6	-
VALE02001527.1	47415	49159	zf-C2H2	19	-
VALE02001527.1	48971	51532	zf-C2H2	18	+
VALE02001628.1	24211	24857	zf-C2H2	6	+
VALE02001658.1	17454	18192	zf-C2H2	9	-
VALE02001658.1	3583984	3585154	zf-C2H2	5	+
VALE02001658.1	34056768	34057737	zf-C2H2	5	-
VALE02001658.1	57346297	57347569	zf-C2H2	13	+
VALE02001658.1	57397347	57398439	zf-C2H2	13	+
VALE02001658.1	57696486	57697692	zf-C2H2	15	+
VALE02001658.1	57728325	57729651	zf-C2H2	13	+
VALE02001658.1	57836273	57837449	zf-C2H2	12	+
VALE02001658.1	57871232	57872768	zf-C2H2	17	-
VALE02001658.1	57927107	57928673	zf-C2H2	17	-
VALE02001658.1	57978897	57979401	zf-C2H2	6	-
VALE02001658.1	58005337	58006513	zf-C2H2	13	-
VALE02001658.1	58044856	58046395	zf-C2H2	14	-
VALE02001658.1	58095355	58097566	zf-C2H2	27	-
VALE02001658.1	58182904	58185001	zf-C2H2	20	+
VALE02001658.1	58214555	58215194	zf-C2H2	6	+
VALE02001658.1	58226601	58228155	zf-C2H2	14	+
VALE02001658.1	58239162	58240029	zf-C2H2	10	+
VALE02001658.1	58273944	58275129	zf-C2H2	11	+
VALE02001658.1	61007151	61008585	zf-C2H2	15	+
VALE02001658.1	61027242	61028250	zf-C2H2	10	+
VALE02001658.1	61044247	61045906	zf-C2H2	15	+
VALE02001658.1	61106208	61107510	zf-C2H2	12	-
VALE02001658.1	61155551	61156895	zf-C2H2	11	+
VALE02001658.1	61267113	61268385	zf-C2H2	15	-
VALE02001748.1	19238	20443	zf-C2H2	11	+
VALE02001988.1	621	1260	zf-C2H2	8	+
VALE02002284.1	571	1120	zf-C2H2	7	-
VALE02002313.1	49	1663	zf-C2H2	18	+
VALE02002418.1	264	1050	zf-C2H2	10	+
VALE02002682.1	1266	1912	zf-C2H2	6	-
VALE02002806.1	1453	2311	zf-C2H2	8	-
VALE02002859.1	727	1373	zf-C2H2	6	+
VALE02003190.1	55829	56555	zf-C2H2	6	+
VALE02003308.1	462	1407	zf-C2H2	9	-
VALE02003379.1	328	1096	zf-C2H2	9	-
VALE02003437.1	11690	12314	zf-C2H2	7	-
VALE02003437.1	36354	37137	zf-C2H2	7	-
VALE02003445.1	23396	24218	zf-C2H2	9	-
VALE02003472.1	67216	67666	zf-C2H2	5	-
VALE02003521.1	785	1430	zf-C2H2	5	+
VALE02003666.1	8557	9262	zf-C2H2	6	+
VALE02003714.1	959	1787	zf-C2H2	8	+
VALE02003728.1	10363	11009	zf-C2H2	6	-
VALE02003979.1	9045	9753	zf-C2H2	5	+
VALE02004018.1	2165	2880	zf-C2H2	7	+
VALE02004068.1	61393	61957	zf-C2H2	5	+
VALE02004080.1	73455	74871	zf-C2H2	16	-
VALE02004986.1	781	1345	zf-C2H2	6	+
VALE02004995.1	44907	45510	zf-C2H2	6	-
VALE02005315.1	2524	3049	zf-C2H2	5	-
VALE02005315.1	32164	33067	zf-C2H2	9	+
VALE02005315.1	42378	42969	zf-C2H2	6	-
VALE02005379.1	593	1136	zf-C2H2	7	-
VALE02005848.1	3355234	3357130	zf-C2H2	5	+
VALE02005848.1	3941232	3942126	zf-C2H2	7	-
VALE02005848.1	48007655	48010052	zf-C2H2	8	-
VALE02005848.1	58334218	58336024	zf-C2H2	20	+
VALE02005848.1	80010266	80013575	zf-C2H2	9	-
VALE02005848.1	80108612	80110085	zf-C2H2	16	+
VALE02005848.1	80153331	80154114	zf-C2H2	8	+
VALE02006059.1	4218	4704	zf-C2H2	6	-
VALE02006267.1	100987	101554	zf-C2H2	5	-
VALE02006436.1	7920	9132	zf-C2H2	11	+
VALE02006580.1	37695	38934	zf-C2H2	14	-
VALE02006671.1	45013	45916	zf-C2H2	9	+
VALE02006671.1	104645	105215	zf-C2H2	7	+
VALE02006681.1	24294	24940	zf-C2H2	6	-
VALE02006731.1	4286	5186	zf-C2H2	10	-
VALE02006734.1	24659335	24660763	zf-C2H2	5	+
VALE02006734.1	28564006	28565293	zf-C2H2	12	+
VALE02006734.1	37057723	37058407	zf-C2H2	5	+
VALE02006734.1	37061980	37062856	zf-C2H2	9	+
VALE02006734.1	37065745	37068853	zf-C2H2	20	+
VALE02006889.1	653	1355	zf-C2H2	8	-
VALE02007024.1	34	571	zf-C2H2	5	-
VALE02007153.1	7179171	7181250	zf-C2H2	6	-
VALE02007153.1	26796314	26797664	zf-C2H2	5	-
VALE02007153.1	33303819	33307152	zf-C2H2	5	-
VALE02007153.1	95062489	95065591	zf-C2H2	7	-
VALE02007153.1	96876161	96877001	zf-C2H2	10	-
VALE02007153.1	97398057	97399416	zf-C2H2	14	-
VALE02007564.1	51441	52179	zf-C2H2	9	+
VALE02007667.1	15578	16224	zf-C2H2	6	-
VALE02007675.1	400	1045	zf-C2H2	6	-
VALE02008036.1	69251	70940	zf-C2H2	19	-
VALE02008036.1	289714	290692	zf-C2H2	11	-
VALE02008036.1	352656	353556	zf-C2H2	11	-
VALE02008036.1	405544	406525	zf-C2H2	8	+
VALE02008036.1	416217	416937	zf-C2H2	6	+
VALE02008036.1	461323	461719	zf-C2H2	6	+
VALE02008036.1	461963	462542	zf-C2H2	7	+
VALE02008036.1	588286	589978	zf-C2H2	18	+
VALE02008036.1	612815	613904	zf-C2H2	12	-
VALE02008240.1	6322771	6323929	zf-C2H2	7	+
VALE02008328.1	215013	216393	zf-C2H2	16	-
VALE02008328.1	239254	241456	zf-C2H2	17	-
VALE02008328.1	316372	317425	zf-C2H2	10	+
VALE02008443.1	0	1236	zf-C2H2	15	+
VALE02008768.1	658	2668	zf-C2H2	10	+
VALE02008951.1	7126	7543	zf-C2H2	6	+
VALE02009170.1	104094	104586	zf-C2H2	5	+
VALE02009170.1	132530	133082	zf-C2H2	5	-
VALE02009170.1	160953	161739	zf-C2H2	10	+
VALE02009465.1	2494	2893	zf-C2H2	5	-
VALE02009573.1	17757	19155	zf-C2H2	15	+
VALE02009573.1	56757	57783	zf-C2H2	10	+
VALE02009573.1	75932	76946	zf-C2H2	9	-
VALE02009573.1	78358	78958	zf-C2H2	7	-
VALE02009625.1	684	1906	zf-C2H2	13	-
VALE02010066.1	632470	633454	zf-C2H2	10	-
VALE02010066.1	718611	720171	zf-C2H2	16	-
VALE02010164.1	17200	18175	zf-C2H2	6	+
VALE02010189.1	2022	3030	zf-C2H2	10	-
VALE02010234.1	8275	9220	zf-C2H2	10	-
VALE02010362.1	38745	39390	zf-C2H2	5	+
VALE02010504.1	5814	6372	zf-C2H2	5	-
VALE02010504.1	41698	42325	zf-C2H2	8	+
VALE02010518.1	131	1211	zf-C2H2	12	+
VALE02010585.1	1819	3947	zf-C2H2	13	+
VALE02010852.1	2516	3179	zf-C2H2	8	+
VALE02010970.1	3082	3835	zf-C2H2	6	+
VALE02010996.1	21975	22512	zf-C2H2	7	-
VALE02010996.1	111228	112007	zf-C2H2	9	-
VALE02011037.1	7974	8812	zf-C2H2	9	-
VALE02011107.1	1	1390	zf-C2H2	12	+
VALE02011155.1	4393	5239	zf-C2H2	9	+
VALE02011155.1	13307	14333	zf-C2H2	12	-
VALE02011255.1	88949	89852	zf-C2H2	10	-
VALE02011255.1	127419	127797	zf-C2H2	5	+
VALE02011461.1	35781	36597	zf-C2H2	5	-
VALE02011586.1	1987	2506	zf-C2H2	6	+
VALE02011646.1	6243	6771	zf-C2H2	5	-
VALE02011921.1	1721	2429	zf-C2H2	7	-
VALE02012031.1	2	1469	zf-C2H2	12	+
VALE02012060.1	1729	2296	zf-C2H2	5	+
VALE02012078.1	1	703	zf-C2H2	8	+
VALE02012093.1	0	1545	zf-C2H2	10	+
VALE02012209.1	553853	555623	zf-C2H2	19	-
VALE02012209.1	2282164	2284498	zf-C2H2	10	-
VALE02012209.1	42152807	42154564	zf-C2H2	20	-
VALE02012209.1	42191712	42192357	zf-C2H2	6	-
VALE02012209.1	42241824	42243171	zf-C2H2	14	-
VALE02012209.1	45498651	45500112	zf-C2H2	17	-
VALE02012284.1	2	1832	zf-C2H2	22	+
VALE02012353.1	655	1072	zf-C2H2	5	+
VALE02012353.1	1345	1750	zf-C2H2	5	+
VALE02012479.1	13571	14531	zf-C2H2	11	-
VALE02012491.1	73928	75350	zf-C2H2	14	+
VALE02012491.1	89208	90201	zf-C2H2	10	+
VALE02012631.1	194779	195229	zf-C2H2	5	+
VALE02012713.1	6880	7291	zf-C2H2	5	+
VALE02012725.1	57767	59089	zf-C2H2	14	-
VALE02012764.1	0	889	zf-C2H2	13	+
VALE02012975.1	489	1218	zf-C2H2	9	-
VALE02012978.1	2	1055	zf-C2H2	13	+
VALE02012992.1	57143	58784	zf-C2H2	7	+
VALE02012992.1	71063	71444	zf-C2H2	5	-
VALE02012992.1	128768	129536	zf-C2H2	9	+
VALE02012992.1	143391	144453	zf-C2H2	12	-
VALE02012992.1	183024	184017	zf-C2H2	11	-
VALE02013041.1	3709	4369	zf-C2H2	6	+
VALE02013076.1	23703	24108	zf-C2H2	5	-
VALE02013209.1	1940	3115	zf-C2H2	10	-
VALE02013245.1	15658	16304	zf-C2H2	7	+
VALE02013292.1	1374	1941	zf-C2H2	7	+
VALE02013311.1	43327	44653	zf-C2H2	16	+
VALE02013311.1	703396	704383	zf-C2H2	6	-
VALE02013311.1	40477445	40479095	zf-C2H2	9	+
VALE02013313.1	1271	1917	zf-C2H2	6	-
VALE02013338.1	1937	3128	zf-C2H2	14	+
VALE02013347.1	17443	18632	zf-C2H2	15	-
VALE02013373.1	9889	10495	zf-C2H2	7	+
VALE02013420.1	0	492	zf-C2H2	6	+
VALE02013428.1	1767	2505	zf-C2H2	8	+
VALE02013441.1	0	1386	zf-C2H2	16	-
VALE02013522.1	828	3240	zf-C2H2	16	+
VALE02013559.1	7416	8568	zf-C2H2	11	+
VALE02013559.1	12053	13067	zf-C2H2	11	-
VALE02013608.1	84620	85562	zf-C2H2	8	-
VALE02013671.1	3563	4133	zf-C2H2	7	+
VALE02013710.1	3562	4619	zf-C2H2	11	+
VALE02013714.1	1586	2762	zf-C2H2	11	+
VALE02013714.1	4193	5264	zf-C2H2	11	-
VALE02013740.1	5632	7031	zf-C2H2	14	+
VALE02013751.1	2579	3641	zf-C2H2	13	-
VALE02013758.1	561	2031	zf-C2H2	11	-
VALE02013765.1	1988	2612	zf-C2H2	6	+
VALE02013767.1	2639	3530	zf-C2H2	12	-
VALE02013768.1	0	1446	zf-C2H2	5	-
VALE02013787.1	1565	2156	zf-C2H2	7	-
VALE02013787.1	2569	3693	zf-C2H2	13	-
VALE02013820.1	44078	45026	zf-C2H2	11	+
VALE02013846.1	34	1185	zf-C2H2	10	-
VALE02013858.1	1037	2660	zf-C2H2	12	-
VALE02013861.1	1	727	zf-C2H2	6	-
VALE02013867.1	26521	27167	zf-C2H2	6	+
VALE02013937.1	4252	5299	zf-C2H2	12	+
VALE02014407.1	1	1069	zf-C2H2	11	+
VALE02014408.1	160	1228	zf-C2H2	11	-
VALE02014409.1	0	1146	zf-C2H2	12	+
VALE02014410.1	409	1555	zf-C2H2	12	-
VALE02014559.1	0	507	zf-C2H2	6	-
VALE02014560.1	10062	10569	zf-C2H2	6	+
VALE02014561.1	1947	2424	zf-C2H2	6	-
VALE02014562.1	304	781	zf-C2H2	6	+
VALE02014563.1	0	414	zf-C2H2	6	-
VALE02014564.1	10153	10567	zf-C2H2	6	+
VALE02014565.1	1947	2424	zf-C2H2	6	-
VALE02014566.1	304	781	zf-C2H2	6	+
VALE02015206.1	19185	19629	zf-C2H2	5	-
VALE02015207.1	3285	3729	zf-C2H2	5	+
VALE02015210.1	3050	3494	zf-C2H2	5	-
VALE02015212.1	3262	3706	zf-C2H2	5	+
VALE02015260.1	1	391	zf-C2H2	5	+
VALE02015261.1	1835	2225	zf-C2H2	5	-
VALE02015919.1	1	967	zf-C2H2	10	+
VALE02015920.1	733	1699	zf-C2H2	10	-
VALE02016037.1	2462	3149	zf-C2H2	8	-
VALE02016038.1	1	688	zf-C2H2	8	+
VALE02016039.1	2242	2929	zf-C2H2	8	-
VALE02016040.1	1	688	zf-C2H2	8	+
VALE02017859.1	1	688	zf-C2H2	8	+
VALE02017860.1	2463	3150	zf-C2H2	8	-
VALE02018767.1	488	1307	zf-C2H2	7	+
VALE02018768.1	0	819	zf-C2H2	7	-
VALE02019049.1	43	826	zf-C2H2	6	-
VALE02019050.1	929	1712	zf-C2H2	6	+
VALE02019051.1	1	775	zf-C2H2	7	-
VALE02019052.1	1112	1886	zf-C2H2	7	+
VALE02020165.1	554	2180	zf-C2H2	11	+
VALE02020166.1	5334	6960	zf-C2H2	11	+
VALE02020167.1	2512	4138	zf-C2H2	11	-
VALE02020168.1	2528	4154	zf-C2H2	11	-
VALE02020171.1	2146	2551	zf-C2H2	5	-
VALE02020172.1	2	407	zf-C2H2	5	+
VALE02020173.1	3895	4576	zf-C2H2	8	-
VALE02020174.1	0	681	zf-C2H2	8	+
VALE02021778.1	0	681	zf-C2H2	8	+
VALE02021779.1	3894	4575	zf-C2H2	8	-
VALE02024524.1	4442	6272	zf-C2H2	18	-
VALE02024525.1	15055	16885	zf-C2H2	18	+
VALE02025606.1	2	995	zf-C2H2	8	-
VALE02025607.1	0	1113	zf-C2H2	9	-
VALE02025608.1	76	1069	zf-C2H2	8	+
VALE02025609.1	76	1189	zf-C2H2	9	+
VALE02025646.1	4443	6273	zf-C2H2	18	-
VALE02025647.1	15056	16886	zf-C2H2	18	+
VALE02030270.1	8655	9273	zf-C2H2	6	+
VALE02030271.1	1	619	zf-C2H2	6	-
VALE02030272.1	8657	9275	zf-C2H2	6	+
VALE02030273.1	1	619	zf-C2H2	6	-
VALE02031104.1	1384	2035	zf-C2H2	5	-
VALE02031105.1	3320	3971	zf-C2H2	5	+
VALE02031106.1	1398	2049	zf-C2H2	5	-
VALE02031107.1	3325	3976	zf-C2H2	5	+
VALE02031483.1	8004	8523	zf-C2H2	6	+
VALE02031484.1	632	1151	zf-C2H2	6	-
VALE02031485.1	7990	8509	zf-C2H2	6	+
VALE02031486.1	632	1151	zf-C2H2	6	-
VALE02032015.1	915	3147	zf-C2H2	24	-
VALE02032016.1	1215	3447	zf-C2H2	24	+
VALE02032019.1	915	2139	zf-C2H2	12	-
VALE02032020.1	1213	2437	zf-C2H2	12	+
VALE02032073.1	20406	22044	zf-C2H2	14	-
VALE02032074.1	20303	21773	zf-C2H2	14	-
VALE02032075.1	794	2432	zf-C2H2	14	+
VALE02032076.1	218	1688	zf-C2H2	14	+
VALE02032077.1	6565	7015	zf-C2H2	5	+
VALE02032078.1	5677	6127	zf-C2H2	5	-
VALE02032083.1	6546	6996	zf-C2H2	5	+
VALE02032087.1	5658	6108	zf-C2H2	5	-
VALE02032145.1	110	500	zf-C2H2	5	+
VALE02032146.1	8509	8899	zf-C2H2	5	-
VALE02032368.1	995	1532	zf-C2H2	6	-
VALE02032369.1	26	563	zf-C2H2	6	+
VALE02032374.1	995	1532	zf-C2H2	6	-
VALE02032375.1	26	563	zf-C2H2	6	+
VALE02032599.1	2083	3310	zf-C2H2	13	-
VALE02032600.1	2085	3312	zf-C2H2	13	-
VALE02032601.1	1378	2605	zf-C2H2	13	+
VALE02032602.1	1377	2604	zf-C2H2	13	+
VALE02032619.1	21036	21834	zf-C2H2	9	+
VALE02032620.1	1	799	zf-C2H2	9	-
VALE02032622.1	21068	21866	zf-C2H2	9	+
VALE02032623.1	1	799	zf-C2H2	9	-
VALE02032637.1	1768	3091	zf-C2H2	17	-
VALE02032637.1	26189	26850	zf-C2H2	6	+
VALE02032638.1	15082	15743	zf-C2H2	6	-
VALE02032638.1	38841	40164	zf-C2H2	17	+
VALE02032639.1	1768	3091	zf-C2H2	17	-
VALE02032639.1	26188	26849	zf-C2H2	6	+
VALE02032640.1	15089	15750	zf-C2H2	6	-
VALE02032640.1	38847	40170	zf-C2H2	17	+
VALE02032773.1	15044	15539	zf-C2H2	5	+
VALE02032774.1	1	496	zf-C2H2	5	-
VALE02032775.1	15075	15570	zf-C2H2	5	+
VALE02032776.1	1	496	zf-C2H2	5	-
VALE02032777.1	1	601	zf-C2H2	7	+
VALE02032778.1	9861	10461	zf-C2H2	7	-
VALE02033173.1	4149	5046	zf-C2H2	9	-
VALE02033174.1	13464	14361	zf-C2H2	9	+
VALE02033177.1	4151	5048	zf-C2H2	9	-
VALE02033178.1	13470	14367	zf-C2H2	9	+
VALE02033453.1	2	788	zf-C2H2	8	-
VALE02033454.1	1182	1968	zf-C2H2	8	+
VALE02033459.1	2	788	zf-C2H2	8	-
VALE02033460.1	1181	1967	zf-C2H2	8	+
VALE02033497.1	13517	14402	zf-C2H2	11	+
VALE02033498.1	2	887	zf-C2H2	11	-
VALE02033499.1	13448	14333	zf-C2H2	11	+
VALE02033500.1	2	887	zf-C2H2	11	-
VALE02033537.1	2	1538	zf-C2H2	10	-
VALE02033538.1	2	1538	zf-C2H2	10	-
VALE02033539.1	0	1536	zf-C2H2	10	+
VALE02033540.1	0	1536	zf-C2H2	10	+
VALE02034090.1	21229	22831	zf-C2H2	16	-
VALE02034092.1	24387639	24389520	zf-C2H2	5	+
VALE02034092.1	44217157	44219299	zf-C2H2	9	+
VALE02034092.1	74551268	74553386	zf-C2H2	6	-
VALE02034092.1	79606327	79607626	zf-C2H2	5	+
VALE02034092.1	81864571	81866260	zf-C2H2	12	+
VALE02034093.1	48210	49662	zf-C2H2	13	+
VALE02034093.1	129293	130772	zf-C2H2	9	-
VALE02034093.1	195260	196346	zf-C2H2	8	-
VALE02034093.1	210413	211928	zf-C2H2	8	-
VALE02034093.1	260485	262126	zf-C2H2	5	-
VALE02034093.1	299351	301106	zf-C2H2	13	+
VALE02034093.1	454379	456134	zf-C2H2	13	-
VALE02034093.1	493311	494952	zf-C2H2	5	+
VALE02034093.1	543589	545104	zf-C2H2	8	+
VALE02034093.1	559011	560097	zf-C2H2	8	+
VALE02034093.1	624933	626412	zf-C2H2	9	+
VALE02034093.1	706671	708123	zf-C2H2	13	-
VALE02034095.1	356107	357325	zf-C2H2	14	+
VALE02034095.1	1525054	1526887	zf-C2H2	9	-
VALE02034095.1	7990146	7991043	zf-C2H2	7	+
VALE02034095.1	8193824	8195279	zf-C2H2	9	-
VALE02034095.1	8219466	8220606	zf-C2H2	8	-
VALE02034095.1	8247594	8248644	zf-C2H2	7	+
VALE02034095.1	10103039	10105355	zf-C2H2	5	+
VALE02034095.1	10135620	10138038	zf-C2H2	15	+
VALE02034095.1	10146451	10148407	zf-C2H2	19	-
VALE02034095.1	10232761	10234729	zf-C2H2	17	+
VALE02034095.1	10523002	10524397	zf-C2H2	12	-
VALE02034095.1	10528486	10529407	zf-C2H2	7	+
VALE02034095.1	10876496	10878191	zf-C2H2	15	-
VALE02034095.1	10934924	10936712	zf-C2H2	13	+
VALE02034095.1	16709937	16710942	zf-C2H2	6	+
VALE02034095.1	16738090	16739095	zf-C2H2	7	+
VALE02034095.1	16751346	16752441	zf-C2H2	9	-
VALE02034095.1	25309955	25310675	zf-C2H2	7	-
VALE02034095.1	25376558	25377974	zf-C2H2	15	+
VALE02034095.1	25406112	25408158	zf-C2H2	22	+
VALE02034095.1	30039628	30040480	zf-C2H2	10	-
VALE02034095.1	45151199	45151778	zf-C2H2	7	-
VALE02034095.1	45178575	45179967	zf-C2H2	14	+
VALE02034095.1	45236947	45237853	zf-C2H2	9	+
VALE02034096.1	148038	148995	zf-C2H2	10	-
VALE02034097.1	47359	48679	zf-C2H2	14	+
VALE02034097.1	1341595	1342867	zf-C2H2	11	-
VALE02034097.1	1372021	1373083	zf-C2H2	10	-
VALE02034097.1	1386456	1388166	zf-C2H2	13	-
VALE02034097.1	1432019	1434314	zf-C2H2	15	+
VALE02034097.1	3756848	3757877	zf-C2H2	7	-
VALE02034097.1	27329532	27333189	zf-C2H2	10	+
VALE02034097.1	34861895	34862945	zf-C2H2	13	-
VALE02034097.1	56433671	56434580	zf-C2H2	6	-
VALE02034097.1	83331811	83332849	zf-C2H2	8	-
VALE02034097.1	90565341	90565815	zf-C2H2	5	-
VALE02034097.1	99379825	99380977	zf-C2H2	13	+
VALE02034097.1	99413351	99414929	zf-C2H2	14	+
VALE02034097.1	99451024	99452137	zf-C2H2	10	-
VALE02034097.1	99482874	99484314	zf-C2H2	15	-
VALE02034097.1	99509167	99510955	zf-C2H2	19	-
VALE02034097.1	99531770	99532799	zf-C2H2	9	-
VALE02034097.1	101218710	101220071	zf-C2H2	14	-
VALE02034097.1	101253470	101254856	zf-C2H2	15	-
VALE02034097.1	101356043	101357471	zf-C2H2	13	+
VALE02034097.1	101385755	101387135	zf-C2H2	12	+
VALE02034097.1	101429090	101431364	zf-C2H2	24	+
VALE02034097.1	101459475	101460972	zf-C2H2	14	+
VALE02034097.1	101517216	101519103	zf-C2H2	15	+
VALE02034097.1	101863228	101864560	zf-C2H2	13	-
VALE02034097.1	102904706	102905492	zf-C2H2	9	+
VALE02034098.1	31326225	31327482	zf-C2H2	13	+
VALE02034098.1	31361818	31362472	zf-C2H2	7	-
VALE02034098.1	42539657	42541181	zf-C2H2	6	-
VALE02034098.1	42907246	42910243	zf-C2H2	9	-
VALE02034098.1	45252107	45255755	zf-C2H2	6	-
VALE02034098.1	45261790	45263965	zf-C2H2	6	-
VALE02034099.1	52040809	52042522	zf-C2H2	10	+
VALE02034099.1	92647158	92647890	zf-C2H2	8	+
VALE02034100.1	23211218	23212709	zf-C2H2	7	+
VALE02034100.1	70339261	70341169	zf-C2H2	22	-
VALE02034100.1	70366096	70367416	zf-C2H2	15	-
VALE02034100.1	70388383	70389346	zf-C2H2	11	-
VALE02034100.1	70424284	70425124	zf-C2H2	9	+
VALE02034100.1	70434813	70435701	zf-C2H2	11	+
VALE02034100.1	70456075	70457212	zf-C2H2	13	+
VALE02034100.1	70482766	70484491	zf-C2H2	20	+
VALE02034100.1	70508982	70511508	zf-C2H2	29	+
VALE02034100.1	70531763	70533200	zf-C2H2	17	+
VALE02034100.1	70563064	70564315	zf-C2H2	14	+
VALE02034100.1	70594214	70596545	zf-C2H2	26	+
VALE02034100.1	70622540	70623740	zf-C2H2	10	+
VALE02034100.1	70643631	70645227	zf-C2H2	18	-
VALE02034100.1	70661340	70662681	zf-C2H2	14	-
VALE02034100.1	70675494	70676880	zf-C2H2	15	-
VALE02034100.1	70701186	70702344	zf-C2H2	13	-
VALE02034100.1	70728932	70730483	zf-C2H2	16	-
VALE02034100.1	70751783	70752941	zf-C2H2	11	-
VALE02034100.1	70777704	70779942	zf-C2H2	26	-
VALE02034100.1	70820109	70821324	zf-C2H2	14	+
VALE02034100.1	70869859	70871422	zf-C2H2	17	+
VALE02034100.1	70907303	70908509	zf-C2H2	13	+
VALE02034100.1	70953902	70955138	zf-C2H2	9	+
VALE02034100.1	70977161	70978394	zf-C2H2	13	+
VALE02034100.1	71024766	71025912	zf-C2H2	12	+
VALE02034100.1	71066357	71067503	zf-C2H2	12	+
VALE02034100.1	77014925	77016143	zf-C2H2	14	-
VALE02034101.1	10515247	10519702	zf-C2H2	8	+
VALE02034101.1	12260141	12261105	zf-C2H2	7	-
VALE02034101.1	17690270	17691551	zf-C2H2	12	-
VALE02034101.1	25534155	25535265	zf-C2H2	8	+
VALE02034101.1	31861769	31866473	zf-C2H2	14	+
VALE02034101.1	32058802	32059960	zf-C2H2	10	+
VALE02034101.1	33917727	33918633	zf-C2H2	7	+
VALE02034101.1	86530789	86532436	zf-C2H2	12	-
VALE02034101.1	87675239	87676703	zf-C2H2	14	-
VALE02034101.1	92810707	92812294	zf-C2H2	16	+
VALE02034101.1	92896538	92898209	zf-C2H2	17	-
VALE02034101.1	92962770	92964195	zf-C2H2	15	-
VALE02034101.1	96673258	96674992	zf-C2H2	16	-
VALE02034101.1	110136533	110143757	zf-C2H2	16	+
VALE02034101.1	131272782	131273220	zf-C2H2	5	-
VALE02034101.1	137626048	137627305	zf-C2H2	6	-
VALE02034101.1	152797089	152798538	zf-C2H2	16	+
VALE02034101.1	152885361	152887311	zf-C2H2	20	+
VALE02034101.1	152992058	152993081	zf-C2H2	11	+
VALE02034101.1	153058012	153059146	zf-C2H2	13	+
VALE02034101.1	161393189	161398703	zf-C2H2	9	-
VALE02034101.1	161537389	161540002	zf-C2H2	7	-
VALE02034102.1	5595429	5596206	zf-C2H2	5	+
VALE02034102.1	13618000	13618681	zf-C2H2	7	-
VALE02034102.1	26684697	26686173	zf-C2H2	15	+
VALE02034102.1	26706055	26707405	zf-C2H2	13	+
VALE02034102.1	26726705	26728670	zf-C2H2	16	-
VALE02034102.1	26766196	26767834	zf-C2H2	13	+
VALE02034102.1	27094926	27095988	zf-C2H2	5	+
VALE02034102.1	27655584	27656667	zf-C2H2	9	-
VALE02034102.1	27671666	27673190	zf-C2H2	14	-
VALE02034102.1	27951975	27953058	zf-C2H2	8	-
VALE02034102.1	34543892	34545551	zf-C2H2	8	+
VALE02034102.1	59691862	59694535	zf-C2H2	6	-
VALE02034102.1	68039033	68040023	zf-C2H2	11	+
VALE02034103.1	5908412	5911715	zf-C2H2	5	+
VALE02034103.1	6952964	6955139	zf-C2H2	8	-
VALE02034103.1	8878860	8882346	zf-C2H2	10	+
VALE02034103.1	64107162	64108932	zf-C2H2	18	-
VALE02034103.1	64145579	64146542	zf-C2H2	7	+
VALE02034103.1	64151906	64152977	zf-C2H2	9	-
VALE02034103.1	73333297	73336786	zf-C2H2	26	+
VALE02034104.1	17517	18933	zf-C2H2	15	-
VALE02034104.1	1673527	1674841	zf-C2H2	11	+
VALE02034104.1	20086126	20088130	zf-C2H2	21	+
VALE02034104.1	21533970	21535590	zf-C2H2	6	+
VALE02034105.1	66648832	66650350	zf-C2H2	10	-
VALE02034105.1	79175247	79176358	zf-C2H2	10	-
VALE02034105.1	87602343	87604485	zf-C2H2	11	-
VALE02034105.1	94699056	94699959	zf-C2H2	7	-
VALE02034105.1	101122905	101124297	zf-C2H2	11	-
VALE02034105.1	101136325	101137420	zf-C2H2	9	-
VALE02034105.1	118095842	118097603	zf-C2H2	16	+
VALE02034105.1	119877592	119879236	zf-C2H2	5	+
VALE02034105.1	122430429	122432148	zf-C2H2	5	+
VALE02034105.1	124841085	124842078	zf-C2H2	5	+
VALE02034105.1	126039491	126040778	zf-C2H2	6	-
VALE02034105.1	138751934	138753725	zf-C2H2	11	-
VALE02034105.1	138778484	138780509	zf-C2H2	14	-
VALE02034105.1	142307092	142309525	zf-C2H2	6	-
VALE02034105.1	142453675	142454404	zf-C2H2	6	-
VALE02034105.1	142486167	142487499	zf-C2H2	6	-
VALE02034105.1	143524145	143527289	zf-C2H2	5	+
VALE02034105.1	143770544	143772071	zf-C2H2	5	-
VALE02034106.1	15457923	15459939	zf-C2H2	19	+
VALE02034106.1	26457772	26460991	zf-C2H2	7	-
VALE02034106.1	40071588	40072788	zf-C2H2	11	+
VALE02034106.1	40480963	40482976	zf-C2H2	19	-
VALE02034106.1	40903709	40904711	zf-C2H2	9	+
VALE02034106.1	40932140	40933028	zf-C2H2	7	-
VALE02034106.1	40972354	40973287	zf-C2H2	8	+
VALE02034106.1	41033503	41034436	zf-C2H2	7	+
VALE02034106.1	41052175	41053439	zf-C2H2	8	-
VALE02034106.1	85480995	85481604	zf-C2H2	7	+
VALE02034106.1	85632872	85634603	zf-C2H2	20	+
VALE02034106.1	86987567	86989400	zf-C2H2	5	-
VALE02034106.1	97856447	97857623	zf-C2H2	9	-
VALE02034106.1	99517291	99519067	zf-C2H2	16	-
VALE02034106.1	100719522	100725087	zf-C2H2	10	-
VALE02034106.1	100875202	100878013	zf-C2H2	6	-
VALE02034106.1	103311405	103313136	zf-C2H2	13	-
VALE02034106.1	107366158	107366949	zf-C2H2	9	+
VALE02034106.1	110198875	110202199	zf-C2H2	26	-
VALE02034106.1	111485160	111488709	zf-C2H2	10	-
VALE02034106.1	117898145	117899996	zf-C2H2	17	-
VALE02034106.1	126957118	126958066	zf-C2H2	11	-
VALE02034107.1	59511843	59512948	zf-C2H2	12	-
VALE02034107.1	59618971	59620441	zf-C2H2	11	-
VALE02034107.1	77165204	77165822	zf-C2H2	5	-
VALE02034107.1	114991341	114993060	zf-C2H2	20	+
VALE02034107.1	115261504	115264783	zf-C2H2	38	-
VALE02034107.1	115304067	115305351	zf-C2H2	15	-
VALE02034107.1	115412018	115413362	zf-C2H2	15	+
VALE02034107.1	115454670	115456320	zf-C2H2	18	+
VALE02034107.1	115596381	115598283	zf-C2H2	21	-
VALE02034107.1	116084586	116086770	zf-C2H2	18	+
VALE02034107.1	119640794	119641979	zf-C2H2	10	-
VALE02034108.1	12821759	12823196	zf-C2H2	17	-
VALE02034108.1	12885832	12887467	zf-C2H2	20	+
VALE02034108.1	12901643	12902900	zf-C2H2	15	-
VALE02034108.1	12952512	12954318	zf-C2H2	21	+
VALE02034108.1	20536473	20538059	zf-C2H2	11	-
VALE02034108.1	43845883	43847056	zf-C2H2	11	+
VALE02034108.1	43860962	43861877	zf-C2H2	7	-
VALE02034108.1	43863501	43863936	zf-C2H2	6	-
VALE02034108.1	44846347	44847559	zf-C2H2	11	-
VALE02034108.1	44944271	44945492	zf-C2H2	10	-
VALE02034108.1	45447454	45448519	zf-C2H2	10	+
VALE02034108.1	45452557	45453013	zf-C2H2	5	+
VALE02034108.1	45491414	45492623	zf-C2H2	11	+
VALE02034108.1	45582467	45584780	zf-C2H2	20	+
VALE02034108.1	45692755	45694054	zf-C2H2	11	+
VALE02034108.1	45716345	45717776	zf-C2H2	12	-
VALE02034108.1	45858305	45859545	zf-C2H2	12	-
VALE02034108.1	45896601	45898398	zf-C2H2	14	-
VALE02034108.1	45935137	45936679	zf-C2H2	15	+
VALE02034108.1	45950849	45951485	zf-C2H2	5	-
VALE02034108.1	46042796	46044329	zf-C2H2	13	-
VALE02034108.1	46135796	46137449	zf-C2H2	15	-
VALE02034108.1	46194295	46196428	zf-C2H2	20	-
VALE02034108.1	46241704	46243237	zf-C2H2	13	-
VALE02034108.1	46271733	46272351	zf-C2H2	7	+
VALE02034108.1	46289499	46291167	zf-C2H2	13	+
VALE02034108.1	46330638	46332021	zf-C2H2	10	-
VALE02034108.1	46374676	46376149	zf-C2H2	14	-
VALE02034108.1	46462928	46464452	zf-C2H2	13	+
VALE02034108.1	46484985	46486368	zf-C2H2	12	+
VALE02034108.1	46503921	46505685	zf-C2H2	17	-
VALE02034108.1	46538916	46539999	zf-C2H2	9	-
VALE02034108.1	46583971	46585777	zf-C2H2	17	+
VALE02034108.1	46606139	46607633	zf-C2H2	13	+
VALE02034108.1	46635802	46637494	zf-C2H2	15	+
VALE02034108.1	47058157	47060542	zf-C2H2	5	+
VALE02034108.1	47862048	47863653	zf-C2H2	16	-
VALE02034108.1	47952047	47953715	zf-C2H2	17	+
VALE02034108.1	47995285	47996803	zf-C2H2	14	+
VALE02034108.1	48004663	48006181	zf-C2H2	14	-
VALE02034108.1	48045988	48046936	zf-C2H2	9	+
VALE02034108.1	48202098	48203676	zf-C2H2	16	+
VALE02034108.1	49916304	49917579	zf-C2H2	12	+
VALE02034108.1	49926183	49928211	zf-C2H2	21	-
VALE02034108.1	49930499	49932665	zf-C2H2	21	+
VALE02034108.1	49957475	49959560	zf-C2H2	21	+
VALE02034108.1	50028633	50030736	zf-C2H2	14	+
VALE02034108.1	50133628	50135293	zf-C2H2	15	-
VALE02034108.1	50161717	50163694	zf-C2H2	16	-
VALE02034108.1	50209103	50210840	zf-C2H2	15	+
VALE02034108.1	50241343	50243624	zf-C2H2	22	+
VALE02034108.1	50284396	50284885	zf-C2H2	6	+
VALE02034108.1	50316139	50318035	zf-C2H2	14	+
VALE02034108.1	50344309	50345840	zf-C2H2	13	+
VALE02034108.1	50392062	50392575	zf-C2H2	5	+
VALE02034108.1	50392747	50393290	zf-C2H2	6	+
VALE02034108.1	50422880	50424782	zf-C2H2	16	+
VALE02034108.1	50456768	50457728	zf-C2H2	10	+
VALE02034108.1	50491376	50493053	zf-C2H2	16	+
VALE02034108.1	50537423	50539172	zf-C2H2	15	+
VALE02034108.1	50623106	50624249	zf-C2H2	13	+
VALE02034108.1	50664890	50667176	zf-C2H2	22	+
VALE02034108.1	50746903	50748565	zf-C2H2	16	+
VALE02034108.1	50816453	50818502	zf-C2H2	21	+
VALE02034108.1	50903511	50905101	zf-C2H2	13	-
VALE02034108.1	51018398	51020081	zf-C2H2	15	+
VALE02034108.1	51115368	51116865	zf-C2H2	12	-
VALE02034108.1	51254359	51256090	zf-C2H2	15	+
VALE02034108.1	51311521	51312820	zf-C2H2	12	+
VALE02034108.1	51393127	51394870	zf-C2H2	16	+
VALE02034108.1	51460548	51462366	zf-C2H2	14	+
VALE02034108.1	51526362	51527985	zf-C2H2	16	+
VALE02034108.1	51601459	51603349	zf-C2H2	17	+
VALE02034108.1	51701935	51703077	zf-C2H2	11	+
VALE02034108.1	51733687	51735448	zf-C2H2	15	+
VALE02034108.1	51831019	51833146	zf-C2H2	17	+
VALE02034108.1	51880626	51882354	zf-C2H2	14	+
VALE02034108.1	51956411	51958688	zf-C2H2	21	+
VALE02034108.1	52063187	52064684	zf-C2H2	14	-
VALE02034108.1	52136156	52138037	zf-C2H2	22	-
VALE02034108.1	52148177	52149815	zf-C2H2	17	-
VALE02034108.1	52201705	52203495	zf-C2H2	20	-
VALE02034108.1	52248981	52250550	zf-C2H2	16	+
VALE02034108.1	52303871	52305329	zf-C2H2	10	-
VALE02034108.1	52346542	52347823	zf-C2H2	14	+
VALE02034108.1	52407786	52409751	zf-C2H2	23	+
VALE02034108.1	52504851	52506378	zf-C2H2	13	-
VALE02034109.1	409953	411858	zf-C2H2	19	-
VALE02034109.1	878036	879131	zf-C2H2	8	-
VALE02034109.1	899256	900138	zf-C2H2	9	-
VALE02034109.1	903200	904298	zf-C2H2	8	-
VALE02034109.1	948331	949096	zf-C2H2	7	-
VALE02034109.1	971880	973556	zf-C2H2	21	+
VALE02034109.1	1020007	1020427	zf-C2H2	5	-
VALE02034109.1	1020744	1022097	zf-C2H2	15	-
VALE02034109.1	1381882	1385827	zf-C2H2	10	+
VALE02034109.1	2009559	2011548	zf-C2H2	18	+
VALE02034109.1	3986758	3987652	zf-C2H2	7	+
VALE02034109.1	3999524	4000619	zf-C2H2	9	+
VALE02034109.1	4029017	4030208	zf-C2H2	10	+
VALE02034109.1	4053840	4055550	zf-C2H2	16	+
VALE02034109.1	4067356	4068484	zf-C2H2	10	+
VALE02034109.1	4100903	4102181	zf-C2H2	12	+
VALE02034109.1	4123394	4125089	zf-C2H2	16	+
VALE02034109.1	4163156	4164674	zf-C2H2	14	+
VALE02034109.1	4219884	4221399	zf-C2H2	14	+
VALE02034109.1	4373009	4374542	zf-C2H2	14	+
VALE02034109.1	4396685	4398209	zf-C2H2	12	+
VALE02034109.1	4428620	4430120	zf-C2H2	14	+
VALE02034109.1	4473016	4474861	zf-C2H2	17	+
VALE02034109.1	4497373	4498312	zf-C2H2	7	-
VALE02034109.1	4525098	4526187	zf-C2H2	9	-
VALE02034109.1	4545796	4546525	zf-C2H2	9	-
VALE02034109.1	4564703	4565969	zf-C2H2	11	-
VALE02034109.1	4595780	4597208	zf-C2H2	12	+
VALE02034109.1	4633106	4634844	zf-C2H2	18	+
VALE02034109.1	4677478	4679138	zf-C2H2	15	-
VALE02034109.1	4704329	4706006	zf-C2H2	16	-
VALE02034109.1	4720761	4722369	zf-C2H2	16	-
VALE02034109.1	4799849	4800866	zf-C2H2	9	+
VALE02034109.1	4808253	4809339	zf-C2H2	7	+
VALE02034109.1	4811283	4813000	zf-C2H2	13	+
VALE02034109.1	4853052	4854039	zf-C2H2	8	+
VALE02034109.1	4867125	4868247	zf-C2H2	14	+
VALE02034109.1	4890303	4891626	zf-C2H2	11	+
VALE02034109.1	4941293	4941752	zf-C2H2	6	+
VALE02034109.1	4980710	4981625	zf-C2H2	9	+
VALE02034109.1	5002829	5004863	zf-C2H2	20	+
VALE02034109.1	5036568	5037612	zf-C2H2	10	+
VALE02034109.1	5067817	5069851	zf-C2H2	19	+
VALE02034109.1	5091449	5092826	zf-C2H2	12	-
VALE02034109.1	5117749	5119699	zf-C2H2	20	+
VALE02034109.1	5144258	5146541	zf-C2H2	18	+
VALE02034109.1	5185516	5187186	zf-C2H2	12	+
VALE02034109.1	5215743	5216880	zf-C2H2	10	+
VALE02034109.1	5250529	5252389	zf-C2H2	20	+
VALE02034109.1	5288835	5290728	zf-C2H2	20	-
VALE02034109.1	5418216	5420340	zf-C2H2	19	-
VALE02034109.1	5479384	5480011	zf-C2H2	7	-
VALE02034109.1	5559136	5561318	zf-C2H2	21	+
VALE02034109.1	5659412	5661926	zf-C2H2	24	+
VALE02034109.1	5704632	5706621	zf-C2H2	17	+
VALE02034109.1	5762393	5764328	zf-C2H2	16	-
VALE02034109.1	5841924	5843988	zf-C2H2	22	-
VALE02034109.1	5908197	5909696	zf-C2H2	16	-
VALE02034109.1	5967505	5968213	zf-C2H2	9	+
VALE02034109.1	6020409	6022428	zf-C2H2	19	+
VALE02034109.1	6070997	6072617	zf-C2H2	15	+
VALE02034109.1	6117461	6119354	zf-C2H2	19	+
VALE02034109.1	6151695	6153903	zf-C2H2	21	+
VALE02034109.1	6160067	6160688	zf-C2H2	6	-
VALE02034109.1	6216387	6218190	zf-C2H2	17	-
VALE02034109.1	6256714	6259648	zf-C2H2	27	+
VALE02034109.1	6300258	6302759	zf-C2H2	21	-
VALE02034109.1	6352345	6354250	zf-C2H2	18	-
VALE02034109.1	6476551	6478801	zf-C2H2	19	-
VALE02034109.1	7194434	7196603	zf-C2H2	19	+
VALE02034109.1	7724930	7725806	zf-C2H2	10	+
VALE02034109.1	9153797	9154781	zf-C2H2	12	-
VALE02034109.1	9178946	9179924	zf-C2H2	12	-
VALE02034109.1	9237376	9238522	zf-C2H2	14	-
VALE02034109.1	9265357	9266644	zf-C2H2	14	-
VALE02034109.1	11832330	11833479	zf-C2H2	8	-
VALE02034109.1	11965395	11965821	zf-C2H2	5	+
VALE02034109.1	12058404	12060063	zf-C2H2	14	+
VALE02034109.1	12068844	12070350	zf-C2H2	13	-
VALE02034109.1	12100698	12102129	zf-C2H2	12	+
VALE02034109.1	12126667	12128347	zf-C2H2	15	+
VALE02034109.1	12147416	12149279	zf-C2H2	15	+
VALE02034109.1	12473890	12475534	zf-C2H2	11	-
VALE02034109.1	12503329	12507490	zf-C2H2	12	-
VALE02034109.1	12782698	12783139	zf-C2H2	5	-
VALE02034109.1	12905747	12906971	zf-C2H2	11	-
VALE02034109.1	12934662	12936522	zf-C2H2	13	+
VALE02034109.1	12965912	12967598	zf-C2H2	13	+
VALE02034109.1	12977680	12979726	zf-C2H2	14	+
VALE02034109.1	13004812	13006201	zf-C2H2	11	-
VALE02034109.1	13020728	13021697	zf-C2H2	9	-
VALE02034109.1	13034695	13035778	zf-C2H2	8	-
VALE02034109.1	13058901	13059885	zf-C2H2	9	+
VALE02034109.1	13092018	13093144	zf-C2H2	13	-
VALE02034109.1	13103852	13105682	zf-C2H2	14	-
VALE02034109.1	14669258	14670707	zf-C2H2	11	+
VALE02034109.1	14678744	14680220	zf-C2H2	12	+
VALE02034109.1	14695906	14697172	zf-C2H2	11	+
VALE02034109.1	15326331	15326814	zf-C2H2	5	+
VALE02034109.1	15626964	15628014	zf-C2H2	5	-
VALE02034109.1	15675885	15677757	zf-C2H2	15	-
VALE02034109.1	15763148	15765167	zf-C2H2	17	-
VALE02034109.1	18607809	18608934	zf-C2H2	8	-
VALE02034109.1	18645825	18646611	zf-C2H2	7	-
VALE02034109.1	20412954	20415042	zf-C2H2	14	-
VALE02034109.1	20569105	20571979	zf-C2H2	20	-
VALE02034109.1	22122258	22123221	zf-C2H2	7	+
VALE02034109.1	22412530	22413307	zf-C2H2	6	+
VALE02034109.1	22421847	22422738	zf-C2H2	7	+
VALE02034109.1	22448114	22449446	zf-C2H2	11	+
VALE02034109.1	22462856	22464374	zf-C2H2	8	+
VALE02034109.1	22474352	22475834	zf-C2H2	15	+
VALE02034109.1	23846553	23847693	zf-C2H2	6	+
VALE02034109.1	24303191	24305198	zf-C2H2	12	+
VALE02034109.1	24346005	24348006	zf-C2H2	17	+
VALE02034109.1	24380326	24382733	zf-C2H2	18	+
VALE02034109.1	25455629	25457660	zf-C2H2	19	+
VALE02034109.1	25538902	25540606	zf-C2H2	17	+
VALE02034109.1	25575879	25578123	zf-C2H2	21	+
VALE02034109.1	25614840	25616754	zf-C2H2	19	+
VALE02034109.1	27021828	27022467	zf-C2H2	6	+
VALE02034109.1	27921054	27921705	zf-C2H2	6	-
VALE02034109.1	27936053	27937679	zf-C2H2	11	-
VALE02034109.1	27973249	27975277	zf-C2H2	16	-
VALE02034109.1	27989790	27992223	zf-C2H2	23	-
VALE02034109.1	28343339	28345685	zf-C2H2	19	+
VALE02034109.1	30005366	30006800	zf-C2H2	12	+
VALE02034109.1	30022801	30024244	zf-C2H2	14	+
VALE02034109.1	30067425	30069564	zf-C2H2	15	+
VALE02034109.1	30083288	30083699	zf-C2H2	5	+
VALE02034109.1	30103818	30105297	zf-C2H2	11	-
VALE02034109.1	30159586	30161353	zf-C2H2	20	+
VALE02034109.1	30193487	30195944	zf-C2H2	23	-
VALE02034109.1	30228733	30229900	zf-C2H2	12	+
VALE02034109.1	30249485	30251333	zf-C2H2	19	-
VALE02034109.1	30288554	30289928	zf-C2H2	11	+
VALE02034109.1	30342301	30343876	zf-C2H2	15	+
VALE02034109.1	30374122	30375655	zf-C2H2	13	+
VALE02034109.1	30392761	30394195	zf-C2H2	13	-
VALE02034109.1	30429795	30431187	zf-C2H2	13	-
VALE02034109.1	30452715	30453759	zf-C2H2	9	-
VALE02034109.1	30479556	30480801	zf-C2H2	13	-
VALE02034109.1	30526901	30528308	zf-C2H2	9	+
VALE02034109.1	30543522	30545289	zf-C2H2	14	+
VALE02034109.1	30555549	30556491	zf-C2H2	11	-
VALE02034109.1	30572738	30574091	zf-C2H2	13	+
VALE02034109.1	31682837	31684454	zf-C2H2	15	+
VALE02034109.1	33551429	33553646	zf-C2H2	6	-
VALE02034109.1	34536185	34539479	zf-C2H2	5	+
VALE02034109.1	35338719	35341077	zf-C2H2	7	-
VALE02034109.1	37647776	37649096	zf-C2H2	10	-
VALE02034109.1	37734152	37734557	zf-C2H2	5	-
VALE02034109.1	37734933	37735371	zf-C2H2	5	-
VALE02034109.1	37835371	37837054	zf-C2H2	17	+
VALE02034109.1	37934760	37938171	zf-C2H2	36	+
VALE02034109.1	37962122	37964423	zf-C2H2	24	+
VALE02034109.1	71670974	71672606	zf-C2H2	7	+
VALE02034109.1	112678830	112679829	zf-C2H2	6	-
VALE02034109.1	116250168	116251977	zf-C2H2	13	+
VALE02034109.1	116265914	116266862	zf-C2H2	10	+
VALE02034109.1	116362340	116363987	zf-C2H2	10	-
VALE02034109.1	116384298	116385489	zf-C2H2	7	-
VALE02034109.1	116434947	116436147	zf-C2H2	12	-
VALE02034109.1	116622222	116624781	zf-C2H2	19	-
VALE02034109.1	116852400	116853636	zf-C2H2	10	-
VALE02034109.1	116854182	116854869	zf-C2H2	6	-
VALE02034109.1	116864710	116870188	zf-C2H2	31	+
VALE02034109.1	117225118	117226168	zf-C2H2	9	-
VALE02034109.1	129628288	129629626	zf-C2H2	13	-
VALE02034109.1	190829511	190830048	zf-C2H2	5	+
VALE02034109.1	190850123	190850798	zf-C2H2	8	+
VALE02034113.1	55313	56447	zf-C2H2	14	+
VALE02034113.1	47041401	47043594	zf-C2H2	6	+
VALE02034113.1	50989125	50990688	zf-C2H2	13	-
VALE02034113.1	56017389	56018187	zf-C2H2	5	-
VALE02034113.1	59156688	59157975	zf-C2H2	12	+
VALE02034113.1	59172834	59173663	zf-C2H2	10	+
VALE02034113.1	59217943	59219665	zf-C2H2	14	+
VALE02034113.1	62595244	62596012	zf-C2H2	6	+
VALE02034113.1	62621942	62623481	zf-C2H2	15	+
VALE02034113.1	63234873	63236703	zf-C2H2	14	+
VALE02034113.1	63247995	63249426	zf-C2H2	10	-
VALE02034113.1	63276927	63278625	zf-C2H2	12	-
VALE02034113.1	63816441	63817863	zf-C2H2	14	+
VALE02034113.1	70995640	70997206	zf-C2H2	13	-
VALE02034113.1	71116891	71118580	zf-C2H2	13	+
VALE02034113.1	71155272	71156778	zf-C2H2	14	+
VALE02034113.1	71179766	71181119	zf-C2H2	12	+
VALE02034113.1	71214071	71215574	zf-C2H2	13	+
VALE02034113.1	71229284	71230727	zf-C2H2	11	+
VALE02034113.1	72810735	72813564	zf-C2H2	26	-
VALE02034113.1	96862190	96863798	zf-C2H2	14	-
VALE02034113.1	96893369	96894491	zf-C2H2	8	+
VALE02034113.1	96911973	96912759	zf-C2H2	5	+
VALE02034113.1	97077613	97078786	zf-C2H2	10	+
VALE02034114.1	79972	80754	zf-C2H2	9	+
VALE02034114.1	84423	84930	zf-C2H2	5	+
VALE02034116.1	5500	7147	zf-C2H2	14	+
VALE02034118.1	28616	29834	zf-C2H2	11	+
VALE02034118.1	63795	64335	zf-C2H2	8	+
VALE02034118.1	74258	75659	zf-C2H2	14	-
VALE02034119.1	40916	42744	zf-C2H2	21	+
VALE02034119.1	111604	112732	zf-C2H2	13	-
VALE02034119.1	132616	134482	zf-C2H2	20	-
VALE02034122.1	617807	619547	zf-C2H2	15	+
VALE02034122.1	684125	685841	zf-C2H2	15	+
VALE02034122.1	768214	770095	zf-C2H2	15	-
VALE02034122.1	1077015	1078266	zf-C2H2	13	-
VALE02034122.1	48994864	48996124	zf-C2H2	13	-
VALE02034122.1	58200551	58202132	zf-C2H2	16	-
VALE02034122.1	65807973	65809182	zf-C2H2	12	+
VALE02034122.1	105282441	105283686	zf-C2H2	10	-
VALE02034122.1	112687009	112688077	zf-C2H2	7	+
VALE02034122.1	129809448	129810642	zf-C2H2	11	+
VALE02034122.1	129915642	129917112	zf-C2H2	9	+
VALE02034124.1	164500	166237	zf-C2H2	18	+
VALE02034124.1	28576183	28577263	zf-C2H2	12	+
VALE02034124.1	28618403	28619930	zf-C2H2	10	+
VALE02034124.1	29244200	29244923	zf-C2H2	9	-
VALE02034124.1	29276488	29277313	zf-C2H2	7	-
VALE02034124.1	30406561	30407296	zf-C2H2	5	+
VALE02034124.1	100499274	100499901	zf-C2H2	5	-
VALE02034124.1	100521477	100523238	zf-C2H2	15	-
VALE02034124.1	100680043	100681798	zf-C2H2	12	+
VALE02034124.1	101007984	101009190	zf-C2H2	9	+
VALE02034124.1	101060680	101061862	zf-C2H2	6	-
VALE02034124.1	101074227	101075091	zf-C2H2	5	-
VALE02034124.1	101119847	101120720	zf-C2H2	6	-
VALE02034124.1	101156287	101157466	zf-C2H2	9	-
VALE02034124.1	101208978	101211078	zf-C2H2	17	+
VALE02034124.1	119973351	119975070	zf-C2H2	7	+
```
