## Supplementary Data 2 for "Transposable elements drive the evolution of metazoan zinc finger genes": Peromyscus_eremicus_znfs.bed

```
CACRXM010000001.1	1617936	1620237	zf-C2H2	24	-
CACRXM010000001.1	1643924	1647359	zf-C2H2	36	-
CACRXM010000001.1	1742159	1743842	zf-C2H2	17	-
CACRXM010000001.1	1849334	1849772	zf-C2H2	5	+
CACRXM010000001.1	1940481	1941723	zf-C2H2	11	+
CACRXM010000001.1	2510164	2511808	zf-C2H2	19	-
CACRXM010000001.1	2592953	2593340	zf-C2H2	6	-
CACRXM010000001.1	2593556	2594876	zf-C2H2	15	-
CACRXM010000001.1	2679378	2680938	zf-C2H2	17	+
CACRXM010000001.1	2731363	2732347	zf-C2H2	10	+
CACRXM010000001.1	3649127	3651032	zf-C2H2	19	-
CACRXM010000001.1	4058900	4059995	zf-C2H2	8	-
CACRXM010000001.1	4084013	4085681	zf-C2H2	15	-
CACRXM010000001.1	4127117	4128395	zf-C2H2	11	-
CACRXM010000001.1	4169636	4173429	zf-C2H2	40	+
CACRXM010000001.1	4219591	4220011	zf-C2H2	6	-
CACRXM010000001.1	4220336	4221689	zf-C2H2	15	-
CACRXM010000001.1	4614248	4615415	zf-C2H2	12	+
CACRXM010000001.1	5184451	5186443	zf-C2H2	18	+
CACRXM010000001.1	5513044	5513821	zf-C2H2	5	+
CACRXM010000001.1	5581637	5582030	zf-C2H2	5	+
CACRXM010000001.1	7134003	7134939	zf-C2H2	5	+
CACRXM010000001.1	7151714	7152809	zf-C2H2	9	+
CACRXM010000001.1	7182841	7184032	zf-C2H2	10	+
CACRXM010000001.1	7211480	7213190	zf-C2H2	16	+
CACRXM010000001.1	7238751	7239879	zf-C2H2	9	+
CACRXM010000001.1	7274908	7276186	zf-C2H2	11	+
CACRXM010000001.1	7287414	7289109	zf-C2H2	16	+
CACRXM010000001.1	7329000	7330518	zf-C2H2	14	+
CACRXM010000001.1	7388469	7389987	zf-C2H2	14	+
CACRXM010000001.1	7617622	7619155	zf-C2H2	15	+
CACRXM010000001.1	7634394	7635370	zf-C2H2	9	+
CACRXM010000001.1	7667444	7668941	zf-C2H2	14	+
CACRXM010000001.1	7705277	7707122	zf-C2H2	18	+
CACRXM010000001.1	7729710	7730646	zf-C2H2	7	-
CACRXM010000001.1	7777834	7778905	zf-C2H2	9	+
CACRXM010000001.1	7828645	7829536	zf-C2H2	5	+
CACRXM010000001.1	7891378	7892424	zf-C2H2	8	+
CACRXM010000001.1	7918324	7919551	zf-C2H2	13	+
CACRXM010000001.1	7969414	7970332	zf-C2H2	9	+
CACRXM010000001.1	7992077	7994111	zf-C2H2	20	+
CACRXM010000001.1	8024848	8025892	zf-C2H2	9	+
CACRXM010000001.1	8054631	8056665	zf-C2H2	20	+
CACRXM010000001.1	8074209	8075676	zf-C2H2	13	+
CACRXM010000001.1	8088806	8090072	zf-C2H2	12	+
CACRXM010000001.1	8110051	8112191	zf-C2H2	22	+
CACRXM010000001.1	8170876	8172190	zf-C2H2	15	-
CACRXM010000001.1	8191042	8192793	zf-C2H2	14	-
CACRXM010000001.1	8229170	8231000	zf-C2H2	18	+
CACRXM010000001.1	8251584	8253192	zf-C2H2	16	+
CACRXM010000001.1	8267870	8269568	zf-C2H2	16	+
CACRXM010000001.1	8297112	8298874	zf-C2H2	17	+
CACRXM010000001.1	8325834	8327271	zf-C2H2	13	+
CACRXM010000001.1	8348374	8350303	zf-C2H2	19	+
CACRXM010000001.1	8390941	8393020	zf-C2H2	19	+
CACRXM010000001.1	8470547	8471684	zf-C2H2	10	+
CACRXM010000001.1	8505026	8506886	zf-C2H2	20	+
CACRXM010000001.1	8542656	8546022	zf-C2H2	38	-
CACRXM010000001.1	8605632	8607720	zf-C2H2	19	-
CACRXM010000001.1	8742611	8744471	zf-C2H2	19	+
CACRXM010000001.1	8849369	8851883	zf-C2H2	23	+
CACRXM010000001.1	8895447	8897436	zf-C2H2	18	+
CACRXM010000001.1	8947296	8949069	zf-C2H2	14	-
CACRXM010000001.1	9036780	9038844	zf-C2H2	22	+
CACRXM010000001.1	9046381	9048583	zf-C2H2	25	-
CACRXM010000001.1	9138815	9140852	zf-C2H2	20	+
CACRXM010000001.1	9197282	9199301	zf-C2H2	19	+
CACRXM010000001.1	9243734	9245345	zf-C2H2	15	+
CACRXM010000001.1	9274907	9276800	zf-C2H2	18	+
CACRXM010000001.1	9305718	9307941	zf-C2H2	21	+
CACRXM010000001.1	9316153	9316711	zf-C2H2	7	-
CACRXM010000001.1	9369675	9371478	zf-C2H2	16	-
CACRXM010000001.1	9409119	9412053	zf-C2H2	27	+
CACRXM010000001.1	9451197	9453698	zf-C2H2	21	-
CACRXM010000001.1	9506452	9507475	zf-C2H2	12	-
CACRXM010000001.1	9632477	9634745	zf-C2H2	19	-
CACRXM010000001.1	10554560	10556729	zf-C2H2	19	+
CACRXM010000001.1	11036022	11036865	zf-C2H2	10	+
CACRXM010000001.1	12473030	12474008	zf-C2H2	12	-
CACRXM010000001.1	12549153	12550215	zf-C2H2	13	-
CACRXM010000001.1	12571114	12572401	zf-C2H2	14	-
CACRXM010000001.1	14730009	14733147	zf-C2H2	17	+
CACRXM010000001.1	14816135	14817899	zf-C2H2	9	-
CACRXM010000001.1	14829694	14831023	zf-C2H2	6	-
CACRXM010000001.1	14859525	14860668	zf-C2H2	7	-
CACRXM010000001.1	14866097	14867210	zf-C2H2	7	-
CACRXM010000001.1	15431166	15431820	zf-C2H2	6	-
CACRXM010000001.1	15543114	15543843	zf-C2H2	5	-
CACRXM010000001.1	15564831	15565539	zf-C2H2	5	-
CACRXM010000001.1	15628050	15629304	zf-C2H2	5	+
CACRXM010000001.1	15691314	15692973	zf-C2H2	14	+
CACRXM010000001.1	15705301	15706795	zf-C2H2	13	-
CACRXM010000001.1	15821903	15823649	zf-C2H2	15	+
CACRXM010000001.1	15846986	15848885	zf-C2H2	15	+
CACRXM010000001.1	16200874	16202434	zf-C2H2	11	-
CACRXM010000001.1	16233746	16238105	zf-C2H2	12	-
CACRXM010000001.1	16767866	16768469	zf-C2H2	7	-
CACRXM010000001.1	16793629	16795411	zf-C2H2	14	+
CACRXM010000001.1	16821525	16823253	zf-C2H2	13	+
CACRXM010000001.1	16836125	16838171	zf-C2H2	14	+
CACRXM010000001.1	16925096	16925918	zf-C2H2	7	-
CACRXM010000001.1	16961017	16961962	zf-C2H2	9	-
CACRXM010000001.1	16979901	16980984	zf-C2H2	8	-
CACRXM010000001.1	17006532	17007327	zf-C2H2	7	+
CACRXM010000001.1	18598902	18600351	zf-C2H2	13	+
CACRXM010000001.1	18608370	18609891	zf-C2H2	11	+
CACRXM010000001.1	18625243	18626764	zf-C2H2	10	+
CACRXM010000001.1	18766374	18767133	zf-C2H2	5	-
CACRXM010000001.1	19225308	19227327	zf-C2H2	17	-
CACRXM010000001.1	19455745	19457497	zf-C2H2	13	-
CACRXM010000001.1	19494789	19496430	zf-C2H2	5	+
CACRXM010000001.1	19588409	19590985	zf-C2H2	16	+
CACRXM010000001.1	19603921	19604995	zf-C2H2	8	+
CACRXM010000001.1	19694010	19695489	zf-C2H2	9	+
CACRXM010000001.1	19696399	19697344	zf-C2H2	9	+
CACRXM010000001.1	19803255	19804707	zf-C2H2	13	-
CACRXM010000001.1	23239723	23240848	zf-C2H2	9	-
CACRXM010000001.1	23269279	23270401	zf-C2H2	12	-
CACRXM010000001.1	23270774	23271966	zf-C2H2	9	-
CACRXM010000001.1	23282966	23284148	zf-C2H2	7	-
CACRXM010000001.1	25797254	25798355	zf-C2H2	6	+
CACRXM010000001.1	26262522	26264565	zf-C2H2	12	+
CACRXM010000001.1	26285502	26288016	zf-C2H2	17	+
CACRXM010000001.1	26288324	26289254	zf-C2H2	10	+
CACRXM010000001.1	26307649	26309545	zf-C2H2	16	+
CACRXM010000001.1	26466810	26469177	zf-C2H2	22	-
CACRXM010000001.1	26477647	26479159	zf-C2H2	8	-
CACRXM010000001.1	26492668	26494000	zf-C2H2	12	-
CACRXM010000001.1	26870175	26871135	zf-C2H2	5	-
CACRXM010000001.1	28751802	28755573	zf-C2H2	20	+
CACRXM010000001.1	28896445	28898524	zf-C2H2	14	+
CACRXM010000001.1	30853236	30855285	zf-C2H2	19	+
CACRXM010000001.1	30928858	30930604	zf-C2H2	17	+
CACRXM010000001.1	30973094	30975338	zf-C2H2	22	+
CACRXM010000001.1	31032263	31034377	zf-C2H2	22	+
CACRXM010000001.1	31195268	31197089	zf-C2H2	12	-
CACRXM010000001.1	33739303	33740389	zf-C2H2	5	-
CACRXM010000001.1	33824159	33826187	zf-C2H2	16	-
CACRXM010000001.1	33839995	33842428	zf-C2H2	23	-
CACRXM010000001.1	34125603	34127949	zf-C2H2	19	+
CACRXM010000001.1	34241739	34244226	zf-C2H2	23	+
CACRXM010000001.1	34276246	34278013	zf-C2H2	20	-
CACRXM010000001.1	34326855	34328337	zf-C2H2	12	+
CACRXM010000001.1	34331118	34332600	zf-C2H2	12	+
CACRXM010000001.1	34364420	34366556	zf-C2H2	15	-
CACRXM010000001.1	34410548	34412018	zf-C2H2	13	-
CACRXM010000001.1	34429372	34430806	zf-C2H2	12	-
CACRXM010000001.1	36107823	36109671	zf-C2H2	19	-
CACRXM010000001.1	36145058	36146432	zf-C2H2	11	+
CACRXM010000001.1	36208342	36209917	zf-C2H2	15	+
CACRXM010000001.1	36241122	36242655	zf-C2H2	13	+
CACRXM010000001.1	36257803	36259237	zf-C2H2	13	-
CACRXM010000001.1	36283447	36284869	zf-C2H2	13	-
CACRXM010000001.1	36305186	36306230	zf-C2H2	9	-
CACRXM010000001.1	36325323	36328602	zf-C2H2	8	-
CACRXM010000001.1	36345152	36348536	zf-C2H2	7	+
CACRXM010000001.1	36366060	36367305	zf-C2H2	13	-
CACRXM010000001.1	36429792	36431199	zf-C2H2	9	+
CACRXM010000001.1	36447932	36449699	zf-C2H2	14	+
CACRXM010000001.1	36460267	36461209	zf-C2H2	11	-
CACRXM010000001.1	36479489	36480848	zf-C2H2	12	+
CACRXM010000001.1	37789694	37790339	zf-C2H2	6	+
CACRXM010000001.1	39754052	39756305	zf-C2H2	6	-
CACRXM010000001.1	40783371	40786662	zf-C2H2	5	+
CACRXM010000001.1	41622988	41625235	zf-C2H2	7	-
CACRXM010000001.1	75786627	75788298	zf-C2H2	7	+
CACRXM010000001.1	76837440	76839075	zf-C2H2	14	+
CACRXM010000001.1	118597352	118598351	zf-C2H2	6	-
CACRXM010000001.1	122740987	122742799	zf-C2H2	13	+
CACRXM010000001.1	122765849	122766800	zf-C2H2	10	+
CACRXM010000001.1	122867750	122869397	zf-C2H2	10	-
CACRXM010000001.1	122896287	122897580	zf-C2H2	7	-
CACRXM010000001.1	122948950	122950150	zf-C2H2	12	-
CACRXM010000001.1	123144497	123147056	zf-C2H2	19	-
CACRXM010000001.1	123370834	123372070	zf-C2H2	10	-
CACRXM010000001.1	123372628	123373462	zf-C2H2	10	-
CACRXM010000001.1	123389001	123394461	zf-C2H2	30	+
CACRXM010000001.1	123801674	123802712	zf-C2H2	9	-
CACRXM010000001.1	137517641	137519066	zf-C2H2	13	-
CACRXM010000001.1	179545863	179546526	zf-C2H2	7	-
CACRXM010000002.1	6625846	6627103	zf-C2H2	6	-
CACRXM010000002.1	22936008	22937457	zf-C2H2	16	+
CACRXM010000002.1	22963474	22965319	zf-C2H2	20	-
CACRXM010000002.1	23067518	23068835	zf-C2H2	15	-
CACRXM010000002.1	23138295	23139649	zf-C2H2	15	+
CACRXM010000002.1	32211478	32216871	zf-C2H2	9	-
CACRXM010000002.1	32350098	32352711	zf-C2H2	7	-
CACRXM010000002.1	58025763	58027497	zf-C2H2	16	+
CACRXM010000002.1	61859194	61860758	zf-C2H2	15	+
CACRXM010000002.1	61959490	61960729	zf-C2H2	12	-
CACRXM010000002.1	61987708	61989295	zf-C2H2	16	+
CACRXM010000002.1	67585639	67587103	zf-C2H2	14	+
CACRXM010000002.1	68895935	68897627	zf-C2H2	12	-
CACRXM010000002.1	81048697	81055915	zf-C2H2	16	-
CACRXM010000002.1	137981732	137983986	zf-C2H2	19	-
CACRXM010000002.1	140460883	140461789	zf-C2H2	7	-
CACRXM010000002.1	142447631	142448804	zf-C2H2	10	-
CACRXM010000002.1	142670968	142675663	zf-C2H2	14	-
CACRXM010000002.1	149008932	149010042	zf-C2H2	8	-
CACRXM010000002.1	157876859	157878140	zf-C2H2	12	+
CACRXM010000002.1	165442760	165447215	zf-C2H2	8	+
CACRXM010000003.1	41714273	41716007	zf-C2H2	7	-
CACRXM010000003.1	55061151	55063275	zf-C2H2	18	-
CACRXM010000003.1	55118703	55119882	zf-C2H2	9	+
CACRXM010000003.1	55154899	55155772	zf-C2H2	5	+
CACRXM010000003.1	55204229	55205051	zf-C2H2	5	+
CACRXM010000003.1	55334062	55335091	zf-C2H2	6	+
CACRXM010000003.1	55394842	55396048	zf-C2H2	9	-
CACRXM010000003.1	55607897	55609679	zf-C2H2	12	-
CACRXM010000003.1	55794680	55796444	zf-C2H2	15	+
CACRXM010000003.1	55816006	55817628	zf-C2H2	10	+
CACRXM010000003.1	55833199	55833826	zf-C2H2	5	+
CACRXM010000003.1	81872394	81873483	zf-C2H2	12	+
CACRXM010000003.1	138459591	138460326	zf-C2H2	5	-
CACRXM010000003.1	139879923	139880748	zf-C2H2	7	-
CACRXM010000003.1	139917678	139918497	zf-C2H2	9	+
CACRXM010000003.1	140449577	140451095	zf-C2H2	10	-
CACRXM010000003.1	140495556	140496636	zf-C2H2	12	-
CACRXM010000003.1	153093941	153094851	zf-C2H2	8	+
CACRXM010000003.1	171041785	171043522	zf-C2H2	17	-
CACRXM010000004.1	3207462	3209604	zf-C2H2	11	-
CACRXM010000004.1	10939919	10940822	zf-C2H2	7	-
CACRXM010000004.1	16977605	16978951	zf-C2H2	12	-
CACRXM010000004.1	17284550	17285645	zf-C2H2	10	+
CACRXM010000004.1	17311366	17312710	zf-C2H2	11	-
CACRXM010000004.1	35249369	35251262	zf-C2H2	15	+
CACRXM010000004.1	37241295	37242528	zf-C2H2	5	+
CACRXM010000004.1	40017426	40019145	zf-C2H2	5	+
CACRXM010000004.1	43936963	43938250	zf-C2H2	6	-
CACRXM010000004.1	57672284	57674060	zf-C2H2	11	-
CACRXM010000004.1	57706143	57708018	zf-C2H2	15	-
CACRXM010000004.1	61547721	61548447	zf-C2H2	6	-
CACRXM010000004.1	61552559	61552952	zf-C2H2	5	-
CACRXM010000004.1	61581071	61582403	zf-C2H2	6	-
CACRXM010000004.1	62732007	62735148	zf-C2H2	5	+
CACRXM010000004.1	63017816	63019343	zf-C2H2	5	-
CACRXM010000004.1	151989522	151990773	zf-C2H2	10	+
CACRXM010000005.1	833968	837550	zf-C2H2	10	-
CACRXM010000005.1	8007472	8009308	zf-C2H2	17	-
CACRXM010000005.1	8915508	8918757	zf-C2H2	26	-
CACRXM010000005.1	19447493	19448483	zf-C2H2	5	+
CACRXM010000005.1	35831769	35833500	zf-C2H2	13	+
CACRXM010000005.1	38469051	38471859	zf-C2H2	6	+
CACRXM010000005.1	38643508	38649070	zf-C2H2	10	+
CACRXM010000005.1	39930893	39932657	zf-C2H2	16	+
CACRXM010000005.1	41845675	41846851	zf-C2H2	9	+
CACRXM010000005.1	53505686	53513666	zf-C2H2	8	+
CACRXM010000005.1	53593051	53594956	zf-C2H2	5	+
CACRXM010000005.1	55149624	55150233	zf-C2H2	6	-
CACRXM010000005.1	55172593	55174336	zf-C2H2	20	+
CACRXM010000005.1	55279297	55280065	zf-C2H2	9	+
CACRXM010000005.1	102854360	102855560	zf-C2H2	11	+
CACRXM010000005.1	103414213	103416226	zf-C2H2	19	-
CACRXM010000005.1	103859243	103860176	zf-C2H2	8	+
CACRXM010000005.1	103947866	103948799	zf-C2H2	7	+
CACRXM010000005.1	103966933	103967422	zf-C2H2	5	-
CACRXM010000005.1	118999948	119002960	zf-C2H2	7	+
CACRXM010000005.1	131115265	131117281	zf-C2H2	18	-
CACRXM010000006.1	4546560	4548033	zf-C2H2	11	+
CACRXM010000006.1	39591796	39592981	zf-C2H2	10	+
CACRXM010000006.1	43278023	43280207	zf-C2H2	17	+
CACRXM010000006.1	43685511	43687935	zf-C2H2	27	-
CACRXM010000006.1	43744345	43745995	zf-C2H2	18	-
CACRXM010000006.1	43751712	43753653	zf-C2H2	22	+
CACRXM010000006.1	43909067	43910087	zf-C2H2	11	+
CACRXM010000006.1	43993634	43994945	zf-C2H2	14	-
CACRXM010000006.1	44127847	44131126	zf-C2H2	38	-
CACRXM010000006.1	44326131	44328033	zf-C2H2	21	-
CACRXM010000006.1	44377640	44379359	zf-C2H2	20	+
CACRXM010000007.1	16026642	16028541	zf-C2H2	16	-
CACRXM010000007.1	16102109	16104383	zf-C2H2	24	-
CACRXM010000007.1	16114964	16115429	zf-C2H2	5	-
CACRXM010000007.1	16148098	16149646	zf-C2H2	12	-
CACRXM010000007.1	16164559	16165990	zf-C2H2	12	+
CACRXM010000007.1	16198203	16199631	zf-C2H2	13	-
CACRXM010000007.1	16293082	16294468	zf-C2H2	15	+
CACRXM010000007.1	16324876	16326754	zf-C2H2	17	+
CACRXM010000007.1	18123648	18124671	zf-C2H2	9	+
CACRXM010000007.1	18214090	18215224	zf-C2H2	9	+
CACRXM010000007.1	18251430	18253023	zf-C2H2	14	-
CACRXM010000007.1	18283303	18284455	zf-C2H2	13	+
CACRXM010000007.1	27922365	27922839	zf-C2H2	5	+
CACRXM010000007.1	35775892	35776930	zf-C2H2	8	+
CACRXM010000007.1	88095842	88097034	zf-C2H2	11	-
CACRXM010000007.1	95637190	95640847	zf-C2H2	10	-
CACRXM010000007.1	121602664	121603693	zf-C2H2	7	+
CACRXM010000007.1	124033341	124035762	zf-C2H2	16	-
CACRXM010000007.1	124078570	124080034	zf-C2H2	13	+
CACRXM010000007.1	124093335	124094397	zf-C2H2	10	+
CACRXM010000007.1	124124269	124125541	zf-C2H2	11	+
CACRXM010000007.1	125421030	125422419	zf-C2H2	14	-
CACRXM010000008.1	1483577	1485185	zf-C2H2	14	-
CACRXM010000008.1	1486184	1487408	zf-C2H2	10	-
CACRXM010000008.1	1518368	1519790	zf-C2H2	8	+
CACRXM010000008.1	1521601	1522519	zf-C2H2	8	+
CACRXM010000008.1	1539612	1540410	zf-C2H2	5	+
CACRXM010000008.1	1757886	1759059	zf-C2H2	10	+
CACRXM010000008.1	1848136	1849288	zf-C2H2	7	-
CACRXM010000008.1	34963827	34966638	zf-C2H2	26	+
CACRXM010000008.1	36801988	36803431	zf-C2H2	11	-
CACRXM010000008.1	36823513	36824482	zf-C2H2	7	-
CACRXM010000008.1	36836312	36837815	zf-C2H2	13	-
CACRXM010000008.1	36874062	36875415	zf-C2H2	12	-
CACRXM010000008.1	36905997	36907503	zf-C2H2	14	-
CACRXM010000008.1	36944453	36946013	zf-C2H2	13	-
CACRXM010000008.1	37068953	37070786	zf-C2H2	14	+
CACRXM010000008.1	44839769	44841191	zf-C2H2	14	-
CACRXM010000008.1	45343838	45345536	zf-C2H2	12	-
CACRXM010000008.1	45400189	45401368	zf-C2H2	7	+
CACRXM010000008.1	45402317	45403748	zf-C2H2	10	+
CACRXM010000008.1	45416000	45417830	zf-C2H2	14	-
CACRXM010000008.1	46065498	46066860	zf-C2H2	14	-
CACRXM010000008.1	46092676	46093444	zf-C2H2	6	-
CACRXM010000008.1	46094054	46094822	zf-C2H2	6	-
CACRXM010000008.1	49754260	49755997	zf-C2H2	14	-
CACRXM010000008.1	49808100	49808730	zf-C2H2	7	-
CACRXM010000008.1	49821707	49822985	zf-C2H2	12	-
CACRXM010000008.1	53360279	53361191	zf-C2H2	5	+
CACRXM010000008.1	58909884	58911447	zf-C2H2	13	+
CACRXM010000008.1	59604527	59604989	zf-C2H2	6	-
CACRXM010000009.1	21648192	21649479	zf-C2H2	12	+
CACRXM010000009.1	21673609	21674398	zf-C2H2	8	-
CACRXM010000009.1	29742970	29744227	zf-C2H2	13	-
CACRXM010000009.1	44221319	44222846	zf-C2H2	6	-
CACRXM010000009.1	44609288	44612279	zf-C2H2	9	-
CACRXM010000009.1	47396752	47398933	zf-C2H2	6	-
CACRXM010000009.1	88128374	88129757	zf-C2H2	10	+
CACRXM010000010.1	6656106	6657780	zf-C2H2	15	-
CACRXM010000010.1	13165680	13167030	zf-C2H2	5	-
CACRXM010000010.1	54744846	54745263	zf-C2H2	5	-
CACRXM010000010.1	86166332	86169467	zf-C2H2	7	-
CACRXM010000010.1	88092365	88092812	zf-C2H2	5	-
CACRXM010000010.1	88644635	88645994	zf-C2H2	14	-
CACRXM010000010.1	96927635	96929684	zf-C2H2	6	+
CACRXM010000011.1	55769431	55771141	zf-C2H2	10	-
CACRXM010000012.1	29580690	29581314	zf-C2H2	6	-
CACRXM010000012.1	37534721	37537136	zf-C2H2	8	-
CACRXM010000012.1	69842991	69846300	zf-C2H2	9	-
CACRXM010000012.1	69957196	69958669	zf-C2H2	16	+
CACRXM010000012.1	70009138	70011538	zf-C2H2	26	+
CACRXM010000012.1	72238895	72239831	zf-C2H2	9	+
CACRXM010000012.1	72813719	72814433	zf-C2H2	6	-
CACRXM010000012.1	72815445	72817338	zf-C2H2	5	-
CACRXM010000012.1	74642582	74643029	zf-C2H2	5	+
CACRXM010000012.1	75713581	75714016	zf-C2H2	6	+
CACRXM010000013.1	31972060	31973458	zf-C2H2	14	-
CACRXM010000013.1	41035773	41036649	zf-C2H2	9	+
CACRXM010000013.1	41039507	41042642	zf-C2H2	20	+
CACRXM010000014.1	11058528	11059206	zf-C2H2	6	+
CACRXM010000014.1	12240931	12243073	zf-C2H2	9	-
CACRXM010000014.1	31178343	31180523	zf-C2H2	6	-
CACRXM010000014.1	36576709	36577597	zf-C2H2	5	+
CACRXM010000014.1	38633422	38635111	zf-C2H2	12	+
CACRXM010000014.1	67700783	67702664	zf-C2H2	5	-
CACRXM010000015.1	10287441	10288684	zf-C2H2	15	-
CACRXM010000015.1	10343062	10344280	zf-C2H2	14	+
CACRXM010000015.1	16729661	16730807	zf-C2H2	12	-
CACRXM010000015.1	16757512	16758946	zf-C2H2	15	-
CACRXM010000015.1	16790791	16792645	zf-C2H2	20	-
CACRXM010000015.1	16821703	16822849	zf-C2H2	12	-
CACRXM010000015.1	16854261	16855437	zf-C2H2	12	-
CACRXM010000015.1	16882312	16883545	zf-C2H2	14	-
CACRXM010000015.1	16912819	16913944	zf-C2H2	12	-
CACRXM010000015.1	16946195	16947401	zf-C2H2	13	-
CACRXM010000015.1	16989686	16991249	zf-C2H2	17	-
CACRXM010000015.1	17044362	17045577	zf-C2H2	14	-
CACRXM010000015.1	17074168	17076406	zf-C2H2	26	+
CACRXM010000015.1	17100891	17102049	zf-C2H2	11	+
CACRXM010000015.1	17122227	17123778	zf-C2H2	15	+
CACRXM010000015.1	17148167	17149325	zf-C2H2	13	+
CACRXM010000015.1	17179908	17182383	zf-C2H2	29	+
CACRXM010000015.1	17195362	17196703	zf-C2H2	14	+
CACRXM010000015.1	17214441	17216037	zf-C2H2	17	+
CACRXM010000015.1	17233061	17233835	zf-C2H2	7	-
CACRXM010000015.1	17248261	17250592	zf-C2H2	26	-
CACRXM010000015.1	17289989	17290943	zf-C2H2	12	-
CACRXM010000015.1	17291071	17291767	zf-C2H2	6	-
CACRXM010000015.1	17305942	17307193	zf-C2H2	14	-
CACRXM010000015.1	17336551	17337988	zf-C2H2	17	-
CACRXM010000015.1	17357897	17360423	zf-C2H2	29	-
CACRXM010000015.1	17385788	17387513	zf-C2H2	19	-
CACRXM010000015.1	17408944	17410081	zf-C2H2	13	-
CACRXM010000015.1	17427830	17428379	zf-C2H2	7	-
CACRXM010000015.1	17443416	17444256	zf-C2H2	9	-
CACRXM010000015.1	17483046	17484342	zf-C2H2	15	+
CACRXM010000015.1	17501513	17503421	zf-C2H2	22	+
CACRXM010000015.1	25547957	25548841	zf-C2H2	9	-
CACRXM010000015.1	66212213	66213647	zf-C2H2	7	+
CACRXM010000015.1	66215949	66216549	zf-C2H2	6	+
CACRXM010000016.1	41141902	41143516	zf-C2H2	6	+
CACRXM010000016.1	42575908	42578077	zf-C2H2	22	-
CACRXM010000016.1	64087516	64089124	zf-C2H2	17	+
CACRXM010000016.1	66877052	66879554	zf-C2H2	30	+
CACRXM010000017.1	2493299	2494811	zf-C2H2	15	+
CACRXM010000017.1	2513473	2514481	zf-C2H2	10	+
CACRXM010000017.1	2530680	2532225	zf-C2H2	15	+
CACRXM010000017.1	2605147	2606449	zf-C2H2	12	-
CACRXM010000017.1	2664050	2665268	zf-C2H2	11	+
CACRXM010000017.1	2719082	2720267	zf-C2H2	11	-
CACRXM010000017.1	2770166	2771270	zf-C2H2	11	-
CACRXM010000017.1	2780951	2782505	zf-C2H2	15	-
CACRXM010000017.1	2795257	2795644	zf-C2H2	5	-
CACRXM010000017.1	2817297	2819355	zf-C2H2	20	-
CACRXM010000017.1	2916302	2918513	zf-C2H2	27	+
CACRXM010000017.1	2968349	2969957	zf-C2H2	15	+
CACRXM010000017.1	2972283	2973891	zf-C2H2	15	+
CACRXM010000017.1	3007322	3008498	zf-C2H2	13	+
CACRXM010000017.1	3028626	3029220	zf-C2H2	7	+
CACRXM010000017.1	3100803	3102609	zf-C2H2	20	+
CACRXM010000017.1	3158509	3160117	zf-C2H2	18	+
CACRXM010000017.1	3192800	3193976	zf-C2H2	12	-
CACRXM010000017.1	3288945	3290388	zf-C2H2	14	-
CACRXM010000017.1	3335523	3336729	zf-C2H2	15	-
CACRXM010000017.1	3590394	3590970	zf-C2H2	7	-
CACRXM010000017.1	3653310	3654414	zf-C2H2	12	-
CACRXM010000017.1	30012422	30013391	zf-C2H2	5	+
CACRXM010000017.1	46038485	46039313	zf-C2H2	11	+
CACRXM010000017.1	49710470	49711646	zf-C2H2	5	+
CACRXM010000017.1	50190965	50194388	zf-C2H2	8	+
CACRXM010000018.1	48338478	48340248	zf-C2H2	18	-
CACRXM010000018.1	48377530	48379153	zf-C2H2	19	-
CACRXM010000018.1	49811543	49813757	zf-C2H2	10	-
CACRXM010000019.1	116172	118299	zf-C2H2	16	+
CACRXM010000019.1	5015794	5019283	zf-C2H2	26	-
CACRXM010000019.1	14609870	14610941	zf-C2H2	9	+
CACRXM010000019.1	14616311	14617274	zf-C2H2	7	-
CACRXM010000019.1	14640806	14642570	zf-C2H2	18	+
CACRXM010000019.1	39078770	39080057	zf-C2H2	12	-
CACRXM010000019.1	73955114	73958606	zf-C2H2	10	-
CACRXM010000019.1	76053358	76055539	zf-C2H2	8	+
CACRXM010000020.1	2344308	2345112	zf-C2H2	5	-
CACRXM010000020.1	17621131	17623096	zf-C2H2	5	+
CACRXM010000020.1	17729650	17731528	zf-C2H2	16	-
CACRXM010000020.1	18315026	18316352	zf-C2H2	8	-
CACRXM010000020.1	18324396	18325920	zf-C2H2	14	-
CACRXM010000020.1	18698752	18699814	zf-C2H2	8	-
CACRXM010000020.1	37441678	37443337	zf-C2H2	8	+
CACRXM010000020.1	64643237	64645967	zf-C2H2	6	-
CACRXM010000020.1	72443805	72444795	zf-C2H2	11	-
CACRXM010000021.1	17682709	17684035	zf-C2H2	16	-
CACRXM010000021.1	18097679	18098657	zf-C2H2	6	-
CACRXM010000021.1	46462079	46463729	zf-C2H2	9	-
CACRXM010000021.1	63033865	63035053	zf-C2H2	14	+
CACRXM010000022.1	5463497	5465140	zf-C2H2	11	+
CACRXM010000022.1	13847019	13849038	zf-C2H2	23	-
CACRXM010000022.1	13886637	13888074	zf-C2H2	17	+
CACRXM010000022.1	14776876	14778289	zf-C2H2	16	+
CACRXM010000022.1	14797058	14798303	zf-C2H2	15	+
CACRXM010000022.1	47918400	47919573	zf-C2H2	11	+
CACRXM010000022.1	47935875	47936640	zf-C2H2	5	-
CACRXM010000022.1	47938401	47938842	zf-C2H2	6	-
CACRXM010000022.1	48872995	48873433	zf-C2H2	5	-
CACRXM010000022.1	48969342	48970512	zf-C2H2	11	+
CACRXM010000022.1	49042775	49043996	zf-C2H2	11	-
CACRXM010000022.1	49114988	49116209	zf-C2H2	11	-
CACRXM010000022.1	49466631	49468173	zf-C2H2	15	-
CACRXM010000022.1	49643442	49644762	zf-C2H2	13	+
CACRXM010000022.1	49684948	49686157	zf-C2H2	11	+
CACRXM010000022.1	49776463	49778530	zf-C2H2	20	+
CACRXM010000022.1	49887366	49888638	zf-C2H2	11	+
CACRXM010000022.1	49909398	49910829	zf-C2H2	12	-
CACRXM010000022.1	50062177	50063155	zf-C2H2	12	-
CACRXM010000022.1	50099733	50101401	zf-C2H2	14	-
CACRXM010000022.1	50150001	50151402	zf-C2H2	14	+
CACRXM010000022.1	50180877	50182419	zf-C2H2	15	+
CACRXM010000022.1	50191488	50192124	zf-C2H2	5	-
CACRXM010000022.1	50281570	50283130	zf-C2H2	13	-
CACRXM010000022.1	50355356	50357006	zf-C2H2	16	+
CACRXM010000022.1	50391813	50393466	zf-C2H2	16	+
CACRXM010000022.1	50446671	50448204	zf-C2H2	15	+
CACRXM010000022.1	50486760	50487195	zf-C2H2	5	+
CACRXM010000022.1	50487869	50488445	zf-C2H2	7	+
CACRXM010000022.1	50509625	50511293	zf-C2H2	13	+
CACRXM010000022.1	50542054	50543437	zf-C2H2	10	-
CACRXM010000022.1	50582311	50583784	zf-C2H2	13	-
CACRXM010000022.1	50694182	50695709	zf-C2H2	14	+
CACRXM010000022.1	50711781	50713161	zf-C2H2	13	+
CACRXM010000022.1	50725278	50726361	zf-C2H2	10	+
CACRXM010000022.1	50763437	50765201	zf-C2H2	17	+
CACRXM010000022.1	50807582	50809388	zf-C2H2	17	+
CACRXM010000022.1	50831763	50833263	zf-C2H2	13	+
CACRXM010000022.1	50867140	50868829	zf-C2H2	15	+
CACRXM010000022.1	51341790	51344163	zf-C2H2	5	+
CACRXM010000022.1	51952428	51953181	zf-C2H2	7	-
CACRXM010000022.1	52095086	52096504	zf-C2H2	15	+
CACRXM010000022.1	52466656	52467481	zf-C2H2	8	-
CACRXM010000022.1	52470769	52472239	zf-C2H2	6	+
CACRXM010000022.1	52526112	52527796	zf-C2H2	18	+
CACRXM010000022.1	52606355	52607849	zf-C2H2	12	-
CACRXM010000022.1	52709499	52711227	zf-C2H2	15	-
CACRXM010000022.1	52807396	52808695	zf-C2H2	12	+
CACRXM010000022.1	52888572	52890384	zf-C2H2	16	+
CACRXM010000022.1	52946025	52947648	zf-C2H2	15	+
CACRXM010000022.1	52981987	52982590	zf-C2H2	6	-
CACRXM010000022.1	53034200	53035979	zf-C2H2	15	+
CACRXM010000022.1	53229621	53231961	zf-C2H2	21	-
CACRXM010000022.1	53296611	53298477	zf-C2H2	13	-
CACRXM010000022.1	53351466	53353593	zf-C2H2	17	-
CACRXM010000022.1	53492672	53494442	zf-C2H2	16	-
CACRXM010000022.1	53525182	53526598	zf-C2H2	11	-
CACRXM010000022.1	53686959	53689380	zf-C2H2	24	+
CACRXM010000022.1	53790128	53791796	zf-C2H2	16	+
CACRXM010000022.1	53868591	53870643	zf-C2H2	19	+
CACRXM010000022.1	53937881	53939444	zf-C2H2	13	-
CACRXM010000022.1	53993091	53993751	zf-C2H2	6	-
CACRXM010000022.1	54000939	54002438	zf-C2H2	18	-
CACRXM010000022.1	54067035	54068604	zf-C2H2	16	+
CACRXM010000022.1	54140562	54142020	zf-C2H2	10	-
CACRXM010000022.1	54178251	54180216	zf-C2H2	21	-
CACRXM010000022.1	54213612	54215493	zf-C2H2	22	-
CACRXM010000022.1	54275425	54277597	zf-C2H2	20	+
CACRXM010000022.1	54296846	54298949	zf-C2H2	20	+
CACRXM010000022.1	54376701	54377664	zf-C2H2	8	-
CACRXM010000022.1	54439823	54441488	zf-C2H2	16	-
CACRXM010000022.1	54461860	54463753	zf-C2H2	15	-
CACRXM010000022.1	54511569	54513309	zf-C2H2	15	+
CACRXM010000022.1	54524874	54526765	zf-C2H2	16	-
CACRXM010000022.1	54532705	54533902	zf-C2H2	14	-
CACRXM010000022.1	54583100	54585206	zf-C2H2	20	+
CACRXM010000022.1	54616068	54617949	zf-C2H2	15	+
CACRXM010000022.1	54650404	54651634	zf-C2H2	13	+
CACRXM010000022.1	54682740	54684417	zf-C2H2	15	+
CACRXM010000022.1	54732097	54733603	zf-C2H2	12	+
CACRXM010000022.1	54788424	54789940	zf-C2H2	17	+
CACRXM010000022.1	54823066	54825352	zf-C2H2	21	+
CACRXM010000023.1	3018031	3019423	zf-C2H2	14	-
CACRXM010000023.1	16660163	16661015	zf-C2H2	10	-
CACRXM010000023.1	17635463	17636552	zf-C2H2	9	+
CACRXM010000023.1	17648133	17649048	zf-C2H2	7	-
CACRXM010000023.1	21922866	21923871	zf-C2H2	6	-
CACRXM010000023.1	27070597	27071464	zf-C2H2	8	-
CACRXM010000023.1	27163000	27164416	zf-C2H2	16	+
CACRXM010000023.1	27195064	27197113	zf-C2H2	22	+
CACRXM010000023.1	36938352	36940158	zf-C2H2	13	+
CACRXM010000023.1	37197480	37199748	zf-C2H2	20	+
CACRXM010000023.1	37330828	37332823	zf-C2H2	17	-
CACRXM010000023.1	37417495	37419448	zf-C2H2	19	+
CACRXM010000023.1	37427854	37430242	zf-C2H2	15	-
CACRXM010000023.1	37462310	37464641	zf-C2H2	5	-
CACRXM010000023.1	39641838	39642894	zf-C2H2	7	-
CACRXM010000023.1	39643892	39644948	zf-C2H2	7	-
CACRXM010000023.1	39673435	39674254	zf-C2H2	5	+
CACRXM010000023.1	39675396	39676524	zf-C2H2	9	+
CACRXM010000023.1	39706143	39707637	zf-C2H2	9	+
CACRXM010000023.1	39840839	39841745	zf-C2H2	7	-
CACRXM010000023.1	46886140	46887967	zf-C2H2	9	+
CACRXM010000023.1	48006243	48007482	zf-C2H2	14	+
CACRXM010000024.1	2584983	2586177	zf-C2H2	11	+
CACRXM010000024.1	2656059	2657571	zf-C2H2	9	-
CACRXM010000024.1	2657814	2659146	zf-C2H2	9	-
CACRXM010000024.1	16052146	16053109	zf-C2H2	11	+
CACRXM010000024.1	18336344	18336929	zf-C2H2	5	-
CACRXM010000024.1	18585045	18586113	zf-C2H2	7	-
CACRXM010000024.1	64524610	64525861	zf-C2H2	12	-
CACRXM010000024.1	81068854	81070552	zf-C2H2	10	-
CACRXM010000024.1	81825466	81826741	zf-C2H2	13	+
CACRXM010000024.1	116646383	116648000	zf-C2H2	15	-
CACRXM010000024.1	120087109	120088120	zf-C2H2	12	+
CACRXM010000024.1	129865603	129866854	zf-C2H2	13	+
CACRXM010000024.1	130186313	130188038	zf-C2H2	13	+
CACRXM010000024.1	130256153	130257812	zf-C2H2	15	-
CACRXM010000024.1	130323422	130325159	zf-C2H2	15	-
CACRXM010000024.1	130757039	130757705	zf-C2H2	7	-
CACRXM010000024.1	130939563	130940539	zf-C2H2	11	-
CACRXM010000024.1	130953142	130953769	zf-C2H2	7	-
CACRXM010000024.1	130959680	130960181	zf-C2H2	5	-
CACRXM010000024.1	130982203	130982788	zf-C2H2	7	-
CACRXM010000024.1	131033792	131034593	zf-C2H2	9	-
CACRXM010000024.1	131037941	131038490	zf-C2H2	6	-
CACRXM010000024.1	131086636	131088064	zf-C2H2	6	-
CACRXM010000024.1	131106860	131109488	zf-C2H2	19	+
CACRXM010000024.1	131124983	131127101	zf-C2H2	13	+
CACRXM010000024.1	131139533	131141831	zf-C2H2	13	+
CACRXM010000024.1	131154477	131155131	zf-C2H2	7	+
CACRXM010000024.1	131189909	131191529	zf-C2H2	13	+
CACRXM010000024.1	131232112	131232589	zf-C2H2	5	-
CACRXM010000024.1	131297153	131298935	zf-C2H2	17	-
CACRXM010000024.1	131360755	131361841	zf-C2H2	12	-
CACRXM010000024.1	131392557	131395776	zf-C2H2	13	+
CACRXM010000024.1	131432115	131433841	zf-C2H2	12	-
CACRXM010000024.1	131447477	131449206	zf-C2H2	15	-
CACRXM010000024.1	131480427	131481276	zf-C2H2	7	-
CACRXM010000024.1	131551305	131552691	zf-C2H2	9	+
CACRXM010000024.1	131555011	131555455	zf-C2H2	6	+
CACRXM010000024.1	131630652	131638491	zf-C2H2	9	-
CACRXM010000024.1	131646227	131651351	zf-C2H2	15	-
CACRXM010000024.1	131701987	131703394	zf-C2H2	16	+
CACRXM010000024.1	131805837	131806242	zf-C2H2	5	+
CACRXM010000024.1	131853823	131854978	zf-C2H2	12	+
CACRXM010000024.1	131927574	131928258	zf-C2H2	5	-
CACRXM010000024.1	131987089	131988241	zf-C2H2	14	+
CACRXM010000024.1	132054236	132055214	zf-C2H2	11	+
CACRXM010000024.1	132276546	132278226	zf-C2H2	19	-
CACRXM010000052.1	502267	503674	zf-C2H2	17	+
CACRXM010000068.1	38038	39015	zf-C2H2	8	-
CACRXM010000068.1	120709	121177	zf-C2H2	5	-
CACRXM010000068.1	135986	137885	zf-C2H2	20	-
CACRXM010000068.1	163718	164438	zf-C2H2	7	-
CACRXM010000068.1	176633	177772	zf-C2H2	13	+
CACRXM010000068.1	199795	200939	zf-C2H2	11	+
CACRXM010000069.1	21120	21714	zf-C2H2	6	+
CACRXM010000069.1	33292	34177	zf-C2H2	11	+
CACRXM010000069.1	34349	35510	zf-C2H2	12	-
CACRXM010000069.1	115335	116100	zf-C2H2	8	-
CACRXM010000071.1	179145	179547	zf-C2H2	5	-
CACRXM010000071.1	203318	203795	zf-C2H2	5	+
CACRXM010000071.1	243694	244750	zf-C2H2	10	-
CACRXM010000124.1	176092	177661	zf-C2H2	18	+
CACRXM010000124.1	232035	232782	zf-C2H2	8	-
CACRXM010000124.1	295672	297406	zf-C2H2	10	-
CACRXM010000124.1	321381	322221	zf-C2H2	7	+
CACRXM010000129.1	131262	132306	zf-C2H2	11	+
CACRXM010000144.1	27371	28235	zf-C2H2	9	+
CACRXM010000144.1	75989	77765	zf-C2H2	19	+
CACRXM010000144.1	144147	145161	zf-C2H2	12	+
CACRXM010000144.1	149986	150640	zf-C2H2	6	+
CACRXM010000165.1	9191	9953	zf-C2H2	9	-
CACRXM010000168.1	23596	24220	zf-C2H2	7	-
CACRXM010000171.1	24550	25894	zf-C2H2	15	-
CACRXM010000171.1	86437	88225	zf-C2H2	14	+
CACRXM010000171.1	95946	97041	zf-C2H2	11	+
CACRXM010000185.1	40250	40862	zf-C2H2	6	-
CACRXM010000190.1	67517	71018	zf-C2H2	8	-
CACRXM010000191.1	32538	33012	zf-C2H2	6	-
CACRXM010000191.1	36489	37626	zf-C2H2	12	-
CACRXM010000198.1	36491	37196	zf-C2H2	8	-
CACRXM010000198.1	54272	55826	zf-C2H2	18	-
CACRXM010000206.1	17211	17989	zf-C2H2	9	-
CACRXM010000206.1	48104	49097	zf-C2H2	11	+
CACRXM010000212.1	45720	47496	zf-C2H2	20	+
CACRXM010000218.1	2	500	zf-C2H2	6	+
CACRXM010000250.1	24841	27151	zf-C2H2	14	+
CACRXM010000251.1	8960	9585	zf-C2H2	7	+
CACRXM010000251.1	14731	15622	zf-C2H2	9	-
CACRXM010000251.1	15936	16557	zf-C2H2	8	-
CACRXM010000256.1	19639	20452	zf-C2H2	9	-
CACRXM010000271.1	2439	3219	zf-C2H2	8	+
CACRXM010000289.1	32146	32638	zf-C2H2	6	-
CACRXM010000290.1	36391	37000	zf-C2H2	8	-
CACRXM010000291.1	10070	10673	zf-C2H2	7	+
CACRXM010000323.1	20654	21293	zf-C2H2	8	-
CACRXM010000386.1	19939	21678	zf-C2H2	21	-
CACRXM010000448.1	1012	2662	zf-C2H2	19	+
CACRXM010000461.1	290	2317	zf-C2H2	22	+
CACRXM010000461.1	20466	21198	zf-C2H2	7	+
CACRXM010001274.1	5189	6959	zf-C2H2	15	+
CACRXM010001274.1	9681	11359	zf-C2H2	13	-
CACRXM010001275.1	17475	18742	zf-C2H2	12	-
CACRXM010001278.1	24764	25433	zf-C2H2	8	-
CACRXM010001279.1	2	392	zf-C2H2	5	+
CACRXM010001681.1	1347	1992	zf-C2H2	8	+
CACRXM010001865.1	15905	17765	zf-C2H2	17	+
CACRXM010001913.1	41909	42984	zf-C2H2	13	-
CACRXM010001913.1	55409	58163	zf-C2H2	21	-
CACRXM010001913.1	59318	60461	zf-C2H2	12	+
CACRXM010001915.1	32102	33170	zf-C2H2	11	+
CACRXM010001928.1	65249	66887	zf-C2H2	13	-
CACRXM010001928.1	110152	112030	zf-C2H2	16	+
CACRXM010001928.1	133962	135312	zf-C2H2	13	-
CACRXM010001928.1	179479	180772	zf-C2H2	11	-
CACRXM010001947.1	109601	110135	zf-C2H2	6	+
CACRXM010001947.1	120092	120563	zf-C2H2	5	+
CACRXM010001947.1	120679	121324	zf-C2H2	8	+
CACRXM010001947.1	215621	216563	zf-C2H2	11	+
CACRXM010001947.1	233039	234011	zf-C2H2	8	-
CACRXM010001948.1	1	688	zf-C2H2	8	+
CACRXM010001977.1	173128	173767	zf-C2H2	6	+
CACRXM010001994.1	116915	117752	zf-C2H2	10	-
CACRXM010001995.1	10410	11313	zf-C2H2	10	+
CACRXM010001995.1	28672	29047	zf-C2H2	5	-
CACRXM010002009.1	36	930	zf-C2H2	11	-
CACRXM010002009.1	18023	19070	zf-C2H2	12	-
CACRXM010002009.1	31120	32212	zf-C2H2	8	-
CACRXM010002009.1	50680	51800	zf-C2H2	12	-
CACRXM010002009.1	110072	111065	zf-C2H2	12	-
CACRXM010002012.1	15923	17045	zf-C2H2	12	-
CACRXM010002022.1	6094	6610	zf-C2H2	6	+
CACRXM010002022.1	204968	206287	zf-C2H2	15	-
CACRXM010002031.1	46204	48640	zf-C2H2	6	+
CACRXM010002060.1	125101	125644	zf-C2H2	6	+
CACRXM010002064.1	46795	47440	zf-C2H2	8	+
CACRXM010002064.1	66204	66837	zf-C2H2	7	+
CACRXM010002064.1	84082	84505	zf-C2H2	5	+
CACRXM010002094.1	16901	17459	zf-C2H2	7	+
CACRXM010002125.1	23703	25137	zf-C2H2	16	+
CACRXM010002126.1	13209	14391	zf-C2H2	12	+
CACRXM010002126.1	97652	99108	zf-C2H2	15	+
CACRXM010002127.1	6519	8955	zf-C2H2	6	-
CACRXM010002147.1	101595	102458	zf-C2H2	9	-
CACRXM010002163.1	9773	10826	zf-C2H2	9	-
CACRXM010002169.1	4643	5993	zf-C2H2	13	-
CACRXM010002169.1	43986	45279	zf-C2H2	11	-
CACRXM010002170.1	7199	8648	zf-C2H2	13	-
CACRXM010002193.1	32085	32742	zf-C2H2	7	-
CACRXM010002241.1	19365	20631	zf-C2H2	13	-
CACRXM010002241.1	56460	57252	zf-C2H2	9	+
CACRXM010002244.1	5728	6181	zf-C2H2	5	+
CACRXM010002244.1	28021	28816	zf-C2H2	9	+
CACRXM010002244.1	45106	46200	zf-C2H2	13	+
CACRXM010002244.1	79078	80155	zf-C2H2	12	+
CACRXM010002259.1	1	949	zf-C2H2	9	-
CACRXM010002260.1	20135	20549	zf-C2H2	5	+
CACRXM010002260.1	39083	43286	zf-C2H2	37	+
CACRXM010002260.1	52711	54217	zf-C2H2	13	+
CACRXM010002260.1	54349	54751	zf-C2H2	5	+
CACRXM010002262.1	40470	41277	zf-C2H2	9	+
CACRXM010002262.1	66083	66644	zf-C2H2	7	+
CACRXM010002367.1	53735	54623	zf-C2H2	10	+
CACRXM010002385.1	35179	37901	zf-C2H2	29	-
CACRXM010002392.1	46791	47712	zf-C2H2	10	+
CACRXM010002429.1	49782	50535	zf-C2H2	7	-
CACRXM010002436.1	12396	13779	zf-C2H2	17	-
CACRXM010002507.1	10115	11498	zf-C2H2	17	-
CACRXM010002518.1	41377	41983	zf-C2H2	6	-
CACRXM010002530.1	8925	10171	zf-C2H2	14	+
CACRXM010002549.1	52526	54503	zf-C2H2	17	+
CACRXM010002550.1	24850	26488	zf-C2H2	13	-
CACRXM010002553.1	4922	5318	zf-C2H2	5	+
CACRXM010002592.1	9629	11120	zf-C2H2	17	+
CACRXM010002643.1	23178	24666	zf-C2H2	11	+
CACRXM010002653.1	50896	51556	zf-C2H2	8	+
CACRXM010002703.1	7928	8465	zf-C2H2	5	+
CACRXM010002703.1	39674	40559	zf-C2H2	9	+
CACRXM010002727.1	24880	26177	zf-C2H2	14	-
CACRXM010002743.1	0	1005	zf-C2H2	9	+
CACRXM010002760.1	11275	12010	zf-C2H2	6	-
CACRXM010002774.1	19389	19926	zf-C2H2	7	-
CACRXM010002774.1	20259	21651	zf-C2H2	14	-
CACRXM010002816.1	15767	16190	zf-C2H2	5	-
CACRXM010002882.1	29292	30897	zf-C2H2	17	+
CACRXM010002922.1	13524	14952	zf-C2H2	14	+
CACRXM010002922.1	27322	28036	zf-C2H2	8	+
CACRXM010002997.1	16485	16923	zf-C2H2	5	-
CACRXM010002997.1	17629	18748	zf-C2H2	12	-
CACRXM010002997.1	24141	24960	zf-C2H2	9	-
CACRXM010003013.1	4827	5613	zf-C2H2	7	+
CACRXM010003031.1	5424	6927	zf-C2H2	14	+
CACRXM010003162.1	7815	8805	zf-C2H2	11	-
CACRXM010003266.1	20581	22105	zf-C2H2	10	-
CACRXM010003523.1	5698	6886	zf-C2H2	13	+
CACRXM010003690.1	18000	18609	zf-C2H2	6	+
CACRXM010003690.1	18825	19584	zf-C2H2	9	+
CACRXM010003741.1	5	740	zf-C2H2	5	-
CACRXM010003750.1	10837	12094	zf-C2H2	11	+
CACRXM010003894.1	20417	21872	zf-C2H2	5	+
CACRXM010003895.1	12443	15030	zf-C2H2	20	-
CACRXM010003964.1	5442	7165	zf-C2H2	21	-
CACRXM010004033.1	5328	6849	zf-C2H2	14	+
CACRXM010004033.1	13910	14612	zf-C2H2	7	+
CACRXM010004033.1	20696	21623	zf-C2H2	7	+
CACRXM010004125.1	6071	6917	zf-C2H2	9	-
CACRXM010004514.1	17067	17541	zf-C2H2	5	-
CACRXM010004805.1	15	456	zf-C2H2	5	+
CACRXM010004824.1	6285	7209	zf-C2H2	10	-
CACRXM010004824.1	7754	9722	zf-C2H2	16	-
CACRXM010004928.1	13650	14652	zf-C2H2	9	-
CACRXM010004992.1	4094	4613	zf-C2H2	7	-
CACRXM010005033.1	483	1992	zf-C2H2	14	+
CACRXM010005078.1	1237	1882	zf-C2H2	6	+
CACRXM010005078.1	1994	2543	zf-C2H2	5	+
CACRXM010005226.1	2538	4155	zf-C2H2	15	+
CACRXM010005949.1	8894	10019	zf-C2H2	13	-
CACRXM010005969.1	557	1373	zf-C2H2	9	+
CACRXM010005973.1	6998	8087	zf-C2H2	9	+
CACRXM010006172.1	6912	7635	zf-C2H2	7	-
CACRXM010006298.1	1630	2992	zf-C2H2	12	+
CACRXM010006341.1	5234	6086	zf-C2H2	10	+
```
