## Supplementary Data 2 for "Transposable elements drive the evolution of metazoan zinc finger genes": Peromyscus_leucopus_znfs.bed

```
CM026041.1	526918	528652	zf-C2H2	5	-
CM026041.1	678094	678823	zf-C2H2	6	-
CM026041.1	709452	710988	zf-C2H2	6	-
CM026041.1	1726048	1729123	zf-C2H2	5	+
CM026041.1	1977530	1979123	zf-C2H2	5	-
CM026041.1	63807339	63808461	zf-C2H2	12	+
CM026041.1	76391202	76392246	zf-C2H2	9	+
CM026041.1	76745425	76750894	zf-C2H2	31	-
CM026041.1	76761148	76761835	zf-C2H2	6	+
CM026041.1	76762397	76763633	zf-C2H2	10	+
CM026041.1	76987343	76989902	zf-C2H2	19	+
CM026041.1	77173181	77174453	zf-C2H2	12	+
CM026041.1	77237471	77238536	zf-C2H2	8	+
CM026041.1	77258151	77259858	zf-C2H2	10	+
CM026041.1	77367151	77368045	zf-C2H2	10	-
CM026041.1	77382944	77384753	zf-C2H2	13	-
CM026041.1	81227910	81228909	zf-C2H2	6	+
CM026041.1	123643150	123644761	zf-C2H2	14	-
CM026041.1	124560220	124561849	zf-C2H2	7	-
CM026041.1	150499898	150501581	zf-C2H2	17	+
CM026041.1	150595611	150598995	zf-C2H2	38	+
CM026041.1	150624735	150627018	zf-C2H2	24	+
CM026041.1	158196068	158198471	zf-C2H2	7	+
CM026041.1	158991923	158995205	zf-C2H2	5	-
CM026041.1	159968085	159970344	zf-C2H2	6	+
CM026041.1	161785134	161786751	zf-C2H2	15	-
CM026041.1	162894212	162895571	zf-C2H2	12	-
CM026041.1	162914275	162915217	zf-C2H2	11	+
CM026041.1	162923435	162925178	zf-C2H2	15	-
CM026041.1	162940866	162942273	zf-C2H2	9	-
CM026041.1	162985767	162987054	zf-C2H2	13	+
CM026041.1	163009062	163010106	zf-C2H2	9	+
CM026041.1	163031033	163032425	zf-C2H2	13	+
CM026041.1	163050309	163051743	zf-C2H2	13	+
CM026041.1	163070197	163071721	zf-C2H2	13	-
CM026041.1	163102288	163103863	zf-C2H2	15	-
CM026041.1	163153659	163155033	zf-C2H2	11	-
CM026041.1	163191876	163193724	zf-C2H2	19	+
CM026041.1	163215589	163216756	zf-C2H2	12	-
CM026041.1	163247410	163249861	zf-C2H2	23	+
CM026041.1	163279398	163281165	zf-C2H2	20	-
CM026041.1	163326110	163327592	zf-C2H2	13	+
CM026041.1	163359141	163361280	zf-C2H2	15	-
CM026041.1	163399709	163401152	zf-C2H2	14	-
CM026041.1	163416335	163417769	zf-C2H2	12	-
CM026041.1	164979391	164981752	zf-C2H2	19	-
CM026041.1	165343041	165345474	zf-C2H2	23	+
CM026041.1	165360100	165362443	zf-C2H2	16	+
CM026041.1	165409502	165411119	zf-C2H2	11	+
CM026041.1	166327413	166327956	zf-C2H2	6	-
CM026041.1	166328331	166329156	zf-C2H2	6	-
CM026041.1	167850883	167852812	zf-C2H2	19	-
CM026041.1	167912995	167914729	zf-C2H2	17	-
CM026041.1	167993841	167995818	zf-C2H2	20	-
CM026041.1	170154074	170156171	zf-C2H2	14	-
CM026041.1	170299180	170301916	zf-C2H2	20	-
CM026041.1	171559062	171559797	zf-C2H2	6	+
CM026041.1	171818335	171819316	zf-C2H2	11	-
CM026041.1	171858610	171859453	zf-C2H2	9	+
CM026041.1	171887857	171889381	zf-C2H2	12	+
CM026041.1	171898808	171900347	zf-C2H2	8	+
CM026041.1	171909351	171911784	zf-C2H2	20	+
CM026041.1	171998722	172000717	zf-C2H2	16	-
CM026041.1	172022038	172024393	zf-C2H2	14	-
CM026041.1	172046842	172048684	zf-C2H2	12	-
CM026041.1	172492372	172493476	zf-C2H2	6	-
CM026041.1	175206770	175207961	zf-C2H2	9	+
CM026041.1	175397103	175397610	zf-C2H2	7	+
CM026041.1	175414234	175414741	zf-C2H2	7	+
CM026041.1	175443472	175444621	zf-C2H2	10	+
CM026041.1	179654246	179655698	zf-C2H2	13	+
CM026041.1	179732996	179734475	zf-C2H2	9	-
CM026041.1	179795955	179797041	zf-C2H2	8	-
CM026041.1	179811425	179812940	zf-C2H2	7	-
CM026041.1	179867035	179868646	zf-C2H2	5	-
CM026041.1	179900878	179902627	zf-C2H2	14	+
CM026041.1	180228373	180230392	zf-C2H2	17	+
CM026041.1	180305786	180307643	zf-C2H2	15	+
CM026041.1	180549744	180550794	zf-C2H2	5	-
CM026041.1	181276716	181277982	zf-C2H2	11	-
CM026041.1	181293851	181295369	zf-C2H2	10	-
CM026041.1	181302737	181304186	zf-C2H2	12	-
CM026041.1	182352695	182354525	zf-C2H2	14	+
CM026041.1	182365456	182367201	zf-C2H2	16	+
CM026041.1	182400728	182401712	zf-C2H2	8	-
CM026041.1	182425945	182427001	zf-C2H2	8	+
CM026041.1	182438708	182439677	zf-C2H2	8	+
CM026041.1	182453016	182454126	zf-C2H2	9	+
CM026041.1	182479499	182481641	zf-C2H2	13	-
CM026041.1	182490587	182492258	zf-C2H2	13	-
CM026041.1	182515659	182517255	zf-C2H2	13	-
CM026041.1	182919541	182921389	zf-C2H2	5	+
CM026041.1	182948462	182950022	zf-C2H2	11	+
CM026041.1	183077466	183080958	zf-C2H2	12	+
CM026041.1	183503768	183504681	zf-C2H2	5	+
CM026041.1	183537213	183537909	zf-C2H2	5	+
CM026041.1	183665651	183666464	zf-C2H2	5	-
CM026041.1	183684226	183685585	zf-C2H2	15	-
CM026041.1	183704589	183705969	zf-C2H2	10	-
CM026041.1	183743898	183745404	zf-C2H2	13	+
CM026041.1	183753545	183755213	zf-C2H2	14	-
CM026041.1	183768330	183769958	zf-C2H2	14	+
CM026041.1	183778577	183779927	zf-C2H2	13	-
CM026041.1	183818765	183819368	zf-C2H2	5	+
CM026041.1	183843719	183845402	zf-C2H2	15	+
CM026041.1	183866428	183867481	zf-C2H2	11	+
CM026041.1	183920272	183921421	zf-C2H2	8	+
CM026041.1	184385994	184386873	zf-C2H2	6	+
CM026041.1	184390495	184393181	zf-C2H2	18	-
CM026041.1	184412429	184413764	zf-C2H2	9	+
CM026041.1	184425579	184427637	zf-C2H2	7	+
CM026041.1	184501415	184503483	zf-C2H2	17	-
CM026041.1	184539099	184541364	zf-C2H2	16	+
CM026041.1	186744822	186745902	zf-C2H2	12	+
CM026041.1	186773369	186774515	zf-C2H2	14	+
CM026041.1	187789821	187790818	zf-C2H2	10	-
CM026041.1	187839086	187840595	zf-C2H2	17	-
CM026041.1	187864417	187865862	zf-C2H2	11	-
CM026041.1	187889908	187891354	zf-C2H2	13	-
CM026041.1	187909769	187911803	zf-C2H2	20	-
CM026041.1	187934008	187935052	zf-C2H2	11	-
CM026041.1	187975024	187976833	zf-C2H2	20	-
CM026041.1	188002280	188003456	zf-C2H2	10	-
CM026041.1	188070642	188071713	zf-C2H2	9	-
CM026041.1	188147147	188148977	zf-C2H2	18	+
CM026041.1	188172999	188174607	zf-C2H2	15	+
CM026041.1	188189433	188191131	zf-C2H2	16	+
CM026041.1	188218753	188220461	zf-C2H2	18	+
CM026041.1	188231471	188231885	zf-C2H2	6	+
CM026041.1	188241159	188242317	zf-C2H2	10	-
CM026041.1	188255028	188256431	zf-C2H2	9	+
CM026041.1	188274852	188275572	zf-C2H2	9	+
CM026041.1	188299162	188300016	zf-C2H2	10	-
CM026041.1	188382352	188384386	zf-C2H2	20	+
CM026041.1	188404807	188406238	zf-C2H2	11	+
CM026041.1	188431628	188432599	zf-C2H2	10	+
CM026041.1	188455817	188457767	zf-C2H2	20	+
CM026041.1	188488265	188490548	zf-C2H2	20	+
CM026041.1	188517730	188519066	zf-C2H2	11	+
CM026041.1	188546015	188547152	zf-C2H2	9	+
CM026041.1	188574888	188576749	zf-C2H2	23	+
CM026041.1	188612644	188615173	zf-C2H2	28	-
CM026041.1	188684266	188686387	zf-C2H2	19	-
CM026041.1	188796840	188798298	zf-C2H2	15	+
CM026041.1	188881554	188883813	zf-C2H2	21	+
CM026041.1	188946600	188948346	zf-C2H2	15	-
CM026041.1	188996281	188998027	zf-C2H2	15	-
CM026041.1	189023114	189025148	zf-C2H2	23	-
CM026041.1	189073527	189075285	zf-C2H2	15	+
CM026041.1	189134684	189136685	zf-C2H2	19	+
CM026041.1	189179707	189181081	zf-C2H2	15	+
CM026041.1	189228593	189230483	zf-C2H2	17	+
CM026041.1	189254285	189256181	zf-C2H2	17	-
CM026041.1	189309111	189312081	zf-C2H2	27	+
CM026041.1	189351048	189353525	zf-C2H2	21	-
CM026041.1	189487527	189489279	zf-C2H2	19	-
CM026041.1	189528992	189531224	zf-C2H2	20	-
CM026041.1	190608039	190610208	zf-C2H2	18	+
CM026041.1	190799167	190800929	zf-C2H2	20	+
CM026041.1	190829650	190830739	zf-C2H2	9	+
CM026041.1	190857670	190858606	zf-C2H2	7	+
CM026041.1	190889946	190891791	zf-C2H2	17	+
CM026041.1	190926226	190927723	zf-C2H2	13	-
CM026041.1	190958969	190959701	zf-C2H2	7	-
CM026041.1	190976025	190977552	zf-C2H2	14	-
CM026041.1	191058806	191060324	zf-C2H2	15	-
CM026041.1	191096721	191097732	zf-C2H2	8	-
CM026041.1	191132331	191134023	zf-C2H2	16	-
CM026041.1	191156087	191157365	zf-C2H2	13	-
CM026041.1	191176206	191177334	zf-C2H2	10	-
CM026041.1	191195140	191196853	zf-C2H2	16	-
CM026041.1	191220347	191221538	zf-C2H2	10	-
CM026041.1	191253616	191254711	zf-C2H2	9	-
CM026041.1	191265242	191266187	zf-C2H2	5	-
CM026041.1	191488286	191490275	zf-C2H2	18	+
CM026041.1	191630439	191632070	zf-C2H2	16	-
CM026041.1	191666723	191668010	zf-C2H2	12	+
CM026041.1	191706521	191708189	zf-C2H2	15	+
CM026041.1	191727785	191728880	zf-C2H2	10	+
CM026041.1	192412989	192415071	zf-C2H2	19	+
CM026041.1	193270292	193271276	zf-C2H2	10	-
CM026041.1	193335705	193337265	zf-C2H2	16	-
CM026041.1	193418607	193419926	zf-C2H2	15	+
CM026041.1	193497492	193499136	zf-C2H2	19	+
CM026042.1	2190328	2192941	zf-C2H2	7	+
CM026042.1	2330823	2336331	zf-C2H2	9	+
CM026042.1	11055695	11056856	zf-C2H2	13	-
CM026042.1	11159897	11161874	zf-C2H2	20	-
CM026042.1	11203712	11206002	zf-C2H2	26	-
CM026042.1	11290743	11292219	zf-C2H2	16	-
CM026042.1	26739756	26741013	zf-C2H2	6	+
CM026042.1	32953905	32954784	zf-C2H2	8	+
CM026042.1	47032672	47039872	zf-C2H2	16	-
CM026042.1	61465615	61467085	zf-C2H2	10	-
CM026042.1	62612919	62614383	zf-C2H2	15	-
CM026042.1	67892016	67893513	zf-C2H2	15	-
CM026042.1	67991300	67992679	zf-C2H2	11	-
CM026042.1	71769125	71770859	zf-C2H2	16	-
CM026042.1	120808024	120808918	zf-C2H2	7	-
CM026042.1	122675295	122676585	zf-C2H2	10	-
CM026042.1	122883472	122888152	zf-C2H2	14	-
CM026042.1	129267157	129268351	zf-C2H2	9	-
CM026042.1	129476220	129476877	zf-C2H2	5	-
CM026042.1	137206648	137207929	zf-C2H2	12	+
CM026042.1	142572906	142573852	zf-C2H2	7	+
CM026042.1	144289585	144294034	zf-C2H2	8	-
CM026042.1	150105250	150105823	zf-C2H2	5	-
CM026043.1	40515090	40515936	zf-C2H2	7	-
CM026043.1	59980320	59982039	zf-C2H2	7	+
CM026043.1	60140295	60142383	zf-C2H2	18	-
CM026043.1	60186403	60187582	zf-C2H2	9	+
CM026043.1	60222116	60222998	zf-C2H2	5	+
CM026043.1	60268137	60269004	zf-C2H2	5	+
CM026043.1	60281855	60283037	zf-C2H2	6	+
CM026043.1	60334773	60335978	zf-C2H2	9	-
CM026043.1	60661942	60663513	zf-C2H2	12	-
CM026043.1	60821167	60822883	zf-C2H2	16	+
CM026043.1	60840703	60842329	zf-C2H2	11	+
CM026043.1	60851493	60852120	zf-C2H2	5	+
CM026043.1	123763756	123765239	zf-C2H2	17	+
CM026043.1	152291455	152292538	zf-C2H2	12	+
CM026043.1	152331057	152332584	zf-C2H2	10	+
CM026043.1	152980058	152980781	zf-C2H2	8	-
CM026043.1	153016672	153017497	zf-C2H2	7	-
CM026043.1	154179874	154180609	zf-C2H2	5	+
CM026044.1	18408963	18410319	zf-C2H2	13	+
CM026044.1	32232488	32234693	zf-C2H2	17	+
CM026044.1	57333136	57334986	zf-C2H2	17	-
CM026044.1	67392247	67393696	zf-C2H2	10	-
CM026044.1	79907923	79909028	zf-C2H2	10	-
CM026044.1	89016245	89018387	zf-C2H2	11	-
CM026044.1	97181112	97182015	zf-C2H2	6	-
CM026044.1	103621301	103622396	zf-C2H2	11	-
CM026044.1	103637376	103638453	zf-C2H2	10	-
CM026044.1	120706007	120707597	zf-C2H2	15	+
CM026044.1	122482869	122484078	zf-C2H2	5	+
CM026044.1	124939107	124940625	zf-C2H2	6	+
CM026044.1	127798150	127799425	zf-C2H2	5	+
CM026044.1	129005871	129007176	zf-C2H2	6	-
CM026044.1	148791618	148793415	zf-C2H2	12	-
CM026044.1	148817764	148819654	zf-C2H2	15	-
CM026045.1	15229421	15231440	zf-C2H2	19	+
CM026045.1	26246223	26249208	zf-C2H2	7	-
CM026045.1	40026693	40027890	zf-C2H2	11	+
CM026045.1	40618857	40620870	zf-C2H2	19	-
CM026045.1	41044320	41045322	zf-C2H2	9	+
CM026045.1	41073363	41074251	zf-C2H2	7	-
CM026045.1	41113700	41114624	zf-C2H2	9	+
CM026045.1	41141491	41142196	zf-C2H2	5	-
CM026045.1	41170311	41171286	zf-C2H2	7	+
CM026045.1	41187373	41187997	zf-C2H2	5	-
CM026045.1	76151014	76151920	zf-C2H2	9	-
CM026045.1	76341859	76342384	zf-C2H2	6	+
CM026045.1	78956290	78959539	zf-C2H2	26	-
CM026045.1	80262544	80266117	zf-C2H2	10	-
CM026045.1	86654144	86655938	zf-C2H2	17	-
CM026045.1	91215001	91215985	zf-C2H2	5	-
CM026045.1	97312356	97313430	zf-C2H2	11	+
CM026045.1	108257503	108259189	zf-C2H2	13	+
CM026045.1	110665250	110668043	zf-C2H2	6	+
CM026045.1	110820748	110826317	zf-C2H2	10	+
CM026045.1	112024746	112026522	zf-C2H2	16	+
CM026045.1	113837434	113838595	zf-C2H2	8	+
CM026045.1	124990246	124992079	zf-C2H2	5	+
CM026045.1	126248906	126250637	zf-C2H2	20	-
CM026045.1	126342506	126344705	zf-C2H2	26	+
CM026045.1	126402876	126403485	zf-C2H2	7	-
CM026045.1	126457586	126459105	zf-C2H2	17	-
CM026046.1	12580928	12582113	zf-C2H2	10	+
CM026046.1	16241419	16243603	zf-C2H2	17	+
CM026046.1	16785470	16787834	zf-C2H2	26	-
CM026046.1	17008842	17010804	zf-C2H2	22	-
CM026046.1	17155723	17157373	zf-C2H2	18	+
CM026046.1	17270825	17272475	zf-C2H2	18	+
CM026046.1	17368942	17370253	zf-C2H2	14	-
CM026046.1	17502869	17505848	zf-C2H2	34	-
CM026046.1	17598113	17600635	zf-C2H2	27	-
CM026046.1	72987093	72988566	zf-C2H2	11	+
CM026046.1	80512597	80513185	zf-C2H2	7	-
CM026047.1	33265426	33266464	zf-C2H2	9	-
CM026047.1	41278719	41279358	zf-C2H2	5	-
CM026047.1	49467803	49468955	zf-C2H2	13	+
CM026047.1	49499542	49501084	zf-C2H2	14	+
CM026047.1	49522198	49523359	zf-C2H2	10	-
CM026047.1	49566667	49567111	zf-C2H2	5	-
CM026047.1	49582360	49583992	zf-C2H2	17	-
CM026047.1	49605180	49606269	zf-C2H2	9	-
CM026047.1	51240171	51240615	zf-C2H2	5	-
CM026047.1	51240830	51241949	zf-C2H2	11	-
CM026047.1	51275814	51277200	zf-C2H2	15	-
CM026047.1	51369821	51371249	zf-C2H2	13	+
CM026047.1	51415294	51416671	zf-C2H2	12	+
CM026047.1	51475348	51477622	zf-C2H2	23	+
CM026047.1	51505065	51506565	zf-C2H2	14	+
CM026047.1	51566457	51568338	zf-C2H2	16	+
CM026047.1	51822976	51824320	zf-C2H2	14	-
CM026047.1	52984724	52985240	zf-C2H2	5	-
CM026047.1	62135878	62137135	zf-C2H2	10	+
CM026047.1	64371470	64373121	zf-C2H2	18	-
CM026047.1	77554987	77556094	zf-C2H2	13	+
CM026047.1	77609006	77611650	zf-C2H2	9	+
CM026047.1	77773131	77773572	zf-C2H2	5	-
CM026047.1	85162051	85165717	zf-C2H2	10	-
CM026047.1	109166700	109167729	zf-C2H2	7	+
CM026047.1	111489351	111491709	zf-C2H2	16	-
CM026047.1	111569779	111571096	zf-C2H2	16	-
CM026047.1	111587910	111589422	zf-C2H2	13	+
CM026047.1	111603957	111605019	zf-C2H2	10	+
CM026047.1	111631859	111633131	zf-C2H2	11	+
CM026047.1	112902215	112903679	zf-C2H2	15	-
CM026047.1	116268812	116270162	zf-C2H2	5	-
CM026048.1	68767733	68771384	zf-C2H2	6	+
CM026048.1	72063113	72066122	zf-C2H2	9	+
CM026048.1	72443412	72445032	zf-C2H2	6	+
CM026048.1	83419564	83420821	zf-C2H2	14	-
CM026049.1	3419494	3419992	zf-C2H2	6	-
CM026049.1	7442349	7442955	zf-C2H2	6	-
CM026049.1	10891905	10893954	zf-C2H2	6	-
CM026049.1	12728866	12729628	zf-C2H2	7	+
CM026049.1	91283061	91286196	zf-C2H2	7	-
CM026049.1	93086962	93087502	zf-C2H2	6	-
CM026049.1	93591301	93592849	zf-C2H2	15	-
CM026050.1	11726	13340	zf-C2H2	17	-
CM026050.1	41442	42972	zf-C2H2	16	-
CM026050.1	65326	67228	zf-C2H2	21	-
CM026050.1	95655	97305	zf-C2H2	18	-
CM026050.1	135242	137117	zf-C2H2	20	-
CM026050.1	172022	173168	zf-C2H2	12	-
CM026050.1	200553	201270	zf-C2H2	7	-
CM026050.1	236723	237956	zf-C2H2	14	-
CM026050.1	273624	274826	zf-C2H2	13	-
CM026050.1	308348	309554	zf-C2H2	13	-
CM026050.1	347539	349105	zf-C2H2	17	-
CM026050.1	401882	403178	zf-C2H2	15	-
CM026050.1	437053	439219	zf-C2H2	26	+
CM026050.1	459777	460934	zf-C2H2	12	+
CM026050.1	480031	481600	zf-C2H2	15	+
CM026050.1	508815	509973	zf-C2H2	13	+
CM026050.1	544048	545984	zf-C2H2	19	+
CM026050.1	558837	560199	zf-C2H2	14	+
CM026050.1	576475	578053	zf-C2H2	18	+
CM026050.1	597437	598208	zf-C2H2	7	-
CM026050.1	613381	615715	zf-C2H2	26	-
CM026050.1	679254	679734	zf-C2H2	6	-
CM026050.1	708779	710030	zf-C2H2	14	-
CM026050.1	731750	733274	zf-C2H2	18	-
CM026050.1	756281	758639	zf-C2H2	27	-
CM026050.1	795233	796958	zf-C2H2	20	-
CM026050.1	827932	829105	zf-C2H2	13	-
CM026050.1	848863	849715	zf-C2H2	7	-
CM026050.1	878474	879314	zf-C2H2	9	-
CM026050.1	912731	913694	zf-C2H2	11	+
CM026050.1	935024	936320	zf-C2H2	15	+
CM026050.1	958289	960197	zf-C2H2	22	+
CM026050.1	49363599	49365087	zf-C2H2	7	-
CM026051.1	12362	14489	zf-C2H2	23	-
CM026051.1	73755	75228	zf-C2H2	16	-
CM026051.1	178130	181355	zf-C2H2	9	+
CM026051.1	33102390	33104805	zf-C2H2	8	+
CM026051.1	40316650	40317209	zf-C2H2	6	-
CM026051.1	79292586	79293489	zf-C2H2	6	+
CM026051.1	79942818	79944441	zf-C2H2	5	-
CM026052.1	25489349	25490285	zf-C2H2	5	+
CM026052.1	29448377	29449775	zf-C2H2	15	+
CM026052.1	38099564	38100440	zf-C2H2	9	+
CM026052.1	38103319	38106433	zf-C2H2	21	+
CM026053.1	24654086	24655952	zf-C2H2	5	+
CM026053.1	44203254	44205402	zf-C2H2	9	+
CM026053.1	74759803	74761951	zf-C2H2	6	-
CM026053.1	79870022	79871321	zf-C2H2	5	+
CM026053.1	82844731	82846420	zf-C2H2	13	+
CM026054.1	44114136	44114766	zf-C2H2	6	-
CM026054.1	49377806	49378220	zf-C2H2	5	-
CM026054.1	71136011	71136398	zf-C2H2	5	+
CM026055.1	51548442	51549603	zf-C2H2	11	+
CM026055.1	51590500	51591550	zf-C2H2	12	+
CM026055.1	51988006	51989212	zf-C2H2	15	+
CM026055.1	52038708	52040328	zf-C2H2	16	+
CM026055.1	52153223	52154399	zf-C2H2	11	+
CM026055.1	52190464	52192072	zf-C2H2	18	-
CM026055.1	52243816	52245637	zf-C2H2	20	-
CM026055.1	52327081	52328185	zf-C2H2	12	-
CM026055.1	52361121	52362609	zf-C2H2	14	-
CM026055.1	52409133	52411491	zf-C2H2	28	-
CM026055.1	52469206	52471342	zf-C2H2	20	+
CM026055.1	52500878	52501661	zf-C2H2	10	+
CM026055.1	52525513	52527064	zf-C2H2	15	+
CM026055.1	52538828	52539923	zf-C2H2	11	+
CM026055.1	52586219	52587404	zf-C2H2	11	+
CM026055.1	55794615	55796211	zf-C2H2	15	+
CM026055.1	55815477	55816497	zf-C2H2	10	+
CM026055.1	55831602	55833147	zf-C2H2	15	+
CM026055.1	55882760	55884038	zf-C2H2	12	-
CM026055.1	55926259	55927366	zf-C2H2	11	+
CM026055.1	56036938	56038210	zf-C2H2	14	-
CM026056.1	58879	60502	zf-C2H2	18	-
CM026056.1	98843	100298	zf-C2H2	16	+
CM026056.1	2745247	2747644	zf-C2H2	10	-
CM026056.1	44111049	44112630	zf-C2H2	18	+
CM026056.1	44178033	44178573	zf-C2H2	7	-
CM026056.1	44214521	44215151	zf-C2H2	6	+
CM026056.1	44506491	44507391	zf-C2H2	10	+
CM026057.1	4534032	4537463	zf-C2H2	27	-
CM026057.1	13834607	13835702	zf-C2H2	9	+
CM026057.1	13841073	13842036	zf-C2H2	7	-
CM026057.1	13878477	13880250	zf-C2H2	18	+
CM026057.1	68600430	68603934	zf-C2H2	10	-
CM026057.1	70589795	70591766	zf-C2H2	8	+
CM026057.1	71637800	71641106	zf-C2H2	5	-
CM026057.1	77993355	77994684	zf-C2H2	16	-
CM026057.1	78056405	78057620	zf-C2H2	14	+
CM026057.1	84052684	84053860	zf-C2H2	13	-
CM026057.1	84073125	84074727	zf-C2H2	17	-
CM026058.1	5798654	5799431	zf-C2H2	5	+
CM026058.1	25566509	25567889	zf-C2H2	7	-
CM026058.1	32424675	32425677	zf-C2H2	7	+
CM026058.1	32704744	32706268	zf-C2H2	14	+
CM026058.1	32721241	32722488	zf-C2H2	10	+
CM026058.1	33294436	33295498	zf-C2H2	5	-
CM026058.1	33622948	33624586	zf-C2H2	13	-
CM026058.1	33662479	33664411	zf-C2H2	16	+
CM026058.1	33685374	33686745	zf-C2H2	13	-
CM026058.1	33705584	33707375	zf-C2H2	15	-
CM026058.1	40187427	40188417	zf-C2H2	11	-
CM026058.1	48570288	48572916	zf-C2H2	6	+
CM026059.1	2138446	2139748	zf-C2H2	11	+
CM026059.1	2214437	2216348	zf-C2H2	20	-
CM026059.1	2240595	2241048	zf-C2H2	6	-
CM026059.1	2248601	2250431	zf-C2H2	18	-
CM026059.1	2284036	2286139	zf-C2H2	20	-
CM026059.1	4028983	4030225	zf-C2H2	12	-
CM026059.1	4232923	4234528	zf-C2H2	16	-
CM026059.1	4330223	4331891	zf-C2H2	17	+
CM026059.1	4380432	4381947	zf-C2H2	14	+
CM026059.1	4400421	4401954	zf-C2H2	14	-
CM026059.1	4812790	4814131	zf-C2H2	13	+
CM026059.1	4886839	4887955	zf-C2H2	13	-
CM026059.1	4930819	4932277	zf-C2H2	10	+
CM026059.1	4964600	4966169	zf-C2H2	15	+
CM026059.1	5062621	5065126	zf-C2H2	25	+
CM026059.1	5205449	5207225	zf-C2H2	14	-
CM026059.1	5252544	5254386	zf-C2H2	16	-
CM026059.1	5357531	5359307	zf-C2H2	16	-
CM026059.1	5372279	5372777	zf-C2H2	6	-
CM026059.1	5619500	5621390	zf-C2H2	17	-
CM026059.1	5696634	5698257	zf-C2H2	15	-
CM026059.1	5773512	5775318	zf-C2H2	14	-
CM026059.1	5820010	5821801	zf-C2H2	17	-
CM026059.1	5876170	5877478	zf-C2H2	9	-
CM026059.1	5929459	5931190	zf-C2H2	16	-
CM026059.1	6058020	6059508	zf-C2H2	13	+
CM026059.1	6119567	6121223	zf-C2H2	15	-
CM026059.1	6213620	6215111	zf-C2H2	14	+
CM026059.1	6293536	6295588	zf-C2H2	19	+
CM026059.1	6379176	6380814	zf-C2H2	16	-
CM026059.1	6442729	6445012	zf-C2H2	20	-
CM026059.1	6480045	6481561	zf-C2H2	17	-
CM026059.1	6566270	6568201	zf-C2H2	19	+
CM026059.1	7596468	7598817	zf-C2H2	5	-
CM026059.1	8072144	8073836	zf-C2H2	15	-
CM026059.1	8102639	8104130	zf-C2H2	14	-
CM026059.1	8128240	8130049	zf-C2H2	17	-
CM026059.1	8176248	8177328	zf-C2H2	9	+
CM026059.1	8203943	8205707	zf-C2H2	18	+
CM026059.1	8231126	8232512	zf-C2H2	13	-
CM026059.1	8247661	8249188	zf-C2H2	14	-
CM026059.1	8345206	8346721	zf-C2H2	14	+
CM026059.1	8381936	8383319	zf-C2H2	10	+
CM026059.1	8424400	8426068	zf-C2H2	13	-
CM026059.1	8442255	8443390	zf-C2H2	12	-
CM026059.1	8472037	8473570	zf-C2H2	14	+
CM026059.1	8511166	8513296	zf-C2H2	20	+
CM026059.1	8562383	8564036	zf-C2H2	16	+
CM026059.1	8647534	8649028	zf-C2H2	13	+
CM026059.1	8755888	8757430	zf-C2H2	15	-
CM026059.1	8792670	8794467	zf-C2H2	14	+
CM026059.1	8832241	8833561	zf-C2H2	13	+
CM026059.1	8992775	8994194	zf-C2H2	12	+
CM026059.1	9024246	9025545	zf-C2H2	12	-
CM026059.1	9131888	9133955	zf-C2H2	20	-
CM026059.1	9229006	9230215	zf-C2H2	11	-
CM026059.1	9263015	9263510	zf-C2H2	5	-
CM026059.1	9267539	9268805	zf-C2H2	12	-
CM026059.1	10042341	10043562	zf-C2H2	12	+
CM026059.1	10103560	10104730	zf-C2H2	11	+
CM026059.1	11240323	11241076	zf-C2H2	6	+
CM026059.1	11274014	11275187	zf-C2H2	11	-
CM026059.1	36108500	36110050	zf-C2H2	11	-
CM026059.1	36317224	36318580	zf-C2H2	13	-
CM026059.1	43014659	43016162	zf-C2H2	15	-
CM026059.1	43061469	43063138	zf-C2H2	19	+
CM026059.1	43102491	43103940	zf-C2H2	15	+
CM026059.1	43104100	43104997	zf-C2H2	6	+
CM026059.1	43119610	43121104	zf-C2H2	18	-
CM026059.1	43203185	43204622	zf-C2H2	17	+
CM026060.1	20507	22328	zf-C2H2	16	+
CM026060.1	81092	82232	zf-C2H2	13	-
CM026060.1	162578	163766	zf-C2H2	14	+
CM026060.1	201864	203256	zf-C2H2	13	-
CM026060.1	241299	241947	zf-C2H2	5	+
CM026060.1	242127	242979	zf-C2H2	10	+
CM026060.1	16121235	16122087	zf-C2H2	10	+
CM026060.1	20845775	20847842	zf-C2H2	22	-
CM026060.1	20875702	20877118	zf-C2H2	15	-
CM026060.1	29711757	29712879	zf-C2H2	9	+
CM026060.1	29724947	29725862	zf-C2H2	8	-
CM026060.1	29752988	29753993	zf-C2H2	6	-
CM026060.1	36016429	36018274	zf-C2H2	9	+
CM026060.1	37299413	37300586	zf-C2H2	11	-
CM026060.1	41992343	41994143	zf-C2H2	12	-
CM026060.1	42057851	42059543	zf-C2H2	15	+
CM026060.1	43549713	43551108	zf-C2H2	12	+
CM026060.1	43838244	43840200	zf-C2H2	18	-
CM026060.1	43917307	43919185	zf-C2H2	19	+
CM026060.1	43927620	43930011	zf-C2H2	15	-
CM026060.1	43960707	43962984	zf-C2H2	7	-
CM026060.1	45847109	45848165	zf-C2H2	7	-
CM026060.1	45871831	45872752	zf-C2H2	6	+
CM026060.1	45895100	45896555	zf-C2H2	9	+
CM026061.1	3580160	3581840	zf-C2H2	20	-
CM026061.1	3772063	3773008	zf-C2H2	10	-
CM026061.1	3835965	3836949	zf-C2H2	12	-
CM026061.1	3861387	3862059	zf-C2H2	5	+
CM026061.1	3970840	3975868	zf-C2H2	28	+
CM026061.1	4073269	4075586	zf-C2H2	27	-
CM026061.1	4198348	4199170	zf-C2H2	8	+
CM026061.1	4246463	4247048	zf-C2H2	7	+
CM026061.1	4312946	4314794	zf-C2H2	21	-
CM026061.1	4340519	4341518	zf-C2H2	11	-
CM026061.1	4935236	4936973	zf-C2H2	15	+
CM026061.1	5013530	5015249	zf-C2H2	15	+
CM026061.1	5342797	5344048	zf-C2H2	13	-
CM026061.1	54164372	54165632	zf-C2H2	13	-
CM026061.1	71111448	71112699	zf-C2H2	12	+
CM026061.1	104364182	104365637	zf-C2H2	5	-
CM026061.1	118581190	118581841	zf-C2H2	6	-
CM026061.1	118607797	118608448	zf-C2H2	5	-
CM026061.1	118655499	118656150	zf-C2H2	6	+
CM026061.1	118747604	118748459	zf-C2H2	7	+
CM026061.1	135564277	135565471	zf-C2H2	11	+
CM026061.1	135638498	135639464	zf-C2H2	8	+
CM026062.1	16022128	16023451	zf-C2H2	16	-
CM026062.1	16078720	16080127	zf-C2H2	17	+
CM026062.1	17072701	17073694	zf-C2H2	6	-
CM026062.1	49446902	49448552	zf-C2H2	9	+
CM026063.1	33477063	33478896	zf-C2H2	19	+
CM026063.1	34949681	34951301	zf-C2H2	6	+
CM026063.1	40140694	40142026	zf-C2H2	8	+
CM026063.1	56604381	56605725	zf-C2H2	11	-
CM026063.1	58284209	58285817	zf-C2H2	17	+
CM026064.1	1771321	1772473	zf-C2H2	7	+
CM026064.1	1862451	1863639	zf-C2H2	10	-
CM026064.1	2111869	2112655	zf-C2H2	5	-
CM026064.1	2127838	2129263	zf-C2H2	8	-
CM026064.1	2155390	2157001	zf-C2H2	14	+
CM026064.1	32281560	32284368	zf-C2H2	26	+
CM026064.1	33923259	33924741	zf-C2H2	11	-
CM026064.1	33939158	33940658	zf-C2H2	13	-
CM026064.1	33973255	33974605	zf-C2H2	12	-
CM026064.1	33996654	33998058	zf-C2H2	14	-
CM026064.1	34036072	34037632	zf-C2H2	14	-
CM026064.1	34188264	34189842	zf-C2H2	13	+
CM026064.1	40862581	40864003	zf-C2H2	14	-
CM026064.1	41538861	41540451	zf-C2H2	10	+
CM026064.1	41563421	41564429	zf-C2H2	9	+
CM026064.1	41578545	41580375	zf-C2H2	14	-
CM026064.1	42187095	42188457	zf-C2H2	14	-
CM026064.1	42211419	42212184	zf-C2H2	6	-
CM026064.1	45612153	45613419	zf-C2H2	12	-
CM026064.1	48707978	48708779	zf-C2H2	5	+
CM026064.1	53805755	53807318	zf-C2H2	13	+
CM026064.1	58404618	58406811	zf-C2H2	6	-
NMRJ02000170.1	18192	19246	zf-C2H2	11	+
NMRJ02000257.1	85888	86377	zf-C2H2	6	+
NMRJ02000492.1	22546	23191	zf-C2H2	5	+
NMRJ02000513.1	6532	7531	zf-C2H2	5	-
NMRJ02000719.1	14873	16582	zf-C2H2	18	-
NMRJ02000860.1	0	510	zf-C2H2	6	-
NMRJ02001022.1	1746	2822	zf-C2H2	9	+
NMRJ02001053.1	20159	20804	zf-C2H2	6	-
NMRJ02001055.1	98210	99311	zf-C2H2	7	+
NMRJ02001055.1	102903	105936	zf-C2H2	20	-
NMRJ02001055.1	114867	116034	zf-C2H2	5	-
NMRJ02001055.1	125026	126073	zf-C2H2	5	+
NMRJ02001055.1	137961	139421	zf-C2H2	6	+
NMRJ02001057.1	101675	102776	zf-C2H2	7	+
NMRJ02001057.1	106367	109401	zf-C2H2	20	-
NMRJ02001057.1	128487	129534	zf-C2H2	5	+
NMRJ02001057.1	141824	142888	zf-C2H2	5	+
NMRJ02001057.1	215053	217210	zf-C2H2	18	-
NMRJ02001160.1	32002	33223	zf-C2H2	14	-
NMRJ02001190.1	35909	37418	zf-C2H2	17	+
NMRJ02001192.1	6044	7596	zf-C2H2	17	-
NMRJ02001192.1	95049	97089	zf-C2H2	23	-
NMRJ02001193.1	65752	66283	zf-C2H2	6	-
NMRJ02001198.1	14455	15313	zf-C2H2	10	-
NMRJ02001198.1	39975	40710	zf-C2H2	5	-
NMRJ02001199.1	31218	32004	zf-C2H2	5	+
NMRJ02001200.1	9397	11161	zf-C2H2	17	+
NMRJ02001231.1	105037	106465	zf-C2H2	13	+
NMRJ02001270.1	30697	31504	zf-C2H2	9	-
NMRJ02001270.1	52203	53454	zf-C2H2	12	-
NMRJ02001305.1	8851	10546	zf-C2H2	16	-
NMRJ02001305.1	35129	36149	zf-C2H2	11	-
NMRJ02001305.1	82894	85007	zf-C2H2	22	-
NMRJ02001325.1	16607	18290	zf-C2H2	17	-
NMRJ02001331.1	32263	33568	zf-C2H2	15	+
NMRJ02001340.1	163026	163482	zf-C2H2	5	+
NMRJ02001347.1	12304	14626	zf-C2H2	26	+
NMRJ02001349.1	12791	14588	zf-C2H2	21	+
NMRJ02001385.1	18125	18809	zf-C2H2	6	+
NMRJ02001385.1	137874	139419	zf-C2H2	14	-
NMRJ02001395.1	1904	3229	zf-C2H2	17	-
NMRJ02001421.1	3437	3956	zf-C2H2	7	+
NMRJ02001440.1	20913	22266	zf-C2H2	15	+
NMRJ02001445.1	47922	48603	zf-C2H2	8	-
NMRJ02001445.1	71810	73474	zf-C2H2	15	-
NMRJ02001464.1	6297	7366	zf-C2H2	9	+
NMRJ02001567.1	7962	9077	zf-C2H2	15	+
NMRJ02001584.1	14338	15670	zf-C2H2	12	+
NMRJ02001589.1	27051	28177	zf-C2H2	9	-
NMRJ02001594.1	2628	3051	zf-C2H2	5	-
NMRJ02001596.1	12540	13158	zf-C2H2	6	+
NMRJ02001611.1	21146	21815	zf-C2H2	7	-
NMRJ02001613.1	11991	13020	zf-C2H2	13	-
NMRJ02001625.1	1	1479	zf-C2H2	10	+
NMRJ02001625.1	17919	18333	zf-C2H2	5	-
NMRJ02001625.1	18679	20612	zf-C2H2	22	-
NMRJ02001633.1	21570	22977	zf-C2H2	13	-
NMRJ02001641.1	444	1371	zf-C2H2	11	-
NMRJ02001667.1	2	1013	zf-C2H2	11	+
NMRJ02001667.1	1175	2804	zf-C2H2	17	+
NMRJ02001672.1	5482	7231	zf-C2H2	19	+
NMRJ02001729.1	4427	6926	zf-C2H2	25	+
NMRJ02001742.1	2690	4613	zf-C2H2	7	+
NMRJ02001830.1	1	1021	zf-C2H2	9	-
```
