## Supplementary Data 2 for "Transposable elements drive the evolution of metazoan zinc finger genes": Peromyscus_maniculatus_znfs.bed

```
CM010879.2	254772	256534	zf-C2H2	20	+
CM010879.2	292164	293253	zf-C2H2	9	+
CM010879.2	318132	319068	zf-C2H2	7	+
CM010879.2	344007	345849	zf-C2H2	18	-
CM010879.2	398082	399567	zf-C2H2	13	-
CM010879.2	424895	425594	zf-C2H2	8	-
CM010879.2	442813	444346	zf-C2H2	14	-
CM010879.2	1624038	1625322	zf-C2H2	13	+
CM010879.2	2013447	2015436	zf-C2H2	18	-
CM010879.2	2555853	2557206	zf-C2H2	15	+
CM010879.2	2620661	2621933	zf-C2H2	15	-
CM010879.2	2662223	2663501	zf-C2H2	11	+
CM010879.2	2710665	2712333	zf-C2H2	15	+
CM010879.2	2732913	2734008	zf-C2H2	8	+
CM010879.2	3298330	3300028	zf-C2H2	16	-
CM010879.2	3318661	3320269	zf-C2H2	15	-
CM010879.2	3337359	3339189	zf-C2H2	18	-
CM010879.2	3426028	3427099	zf-C2H2	9	+
CM010879.2	3455353	3456088	zf-C2H2	5	+
CM010879.2	3489621	3490857	zf-C2H2	11	+
CM010879.2	3814004	3814766	zf-C2H2	6	+
CM010879.2	3827122	3828217	zf-C2H2	9	+
CM010879.2	3856777	3857968	zf-C2H2	10	+
CM010879.2	3881351	3883064	zf-C2H2	16	+
CM010879.2	3908842	3909970	zf-C2H2	10	+
CM010879.2	3934645	3935923	zf-C2H2	13	+
CM010879.2	3965961	3967656	zf-C2H2	16	+
CM010879.2	4009976	4011491	zf-C2H2	14	+
CM010879.2	4045521	4047036	zf-C2H2	14	+
CM010879.2	4836626	4837649	zf-C2H2	12	-
CM010879.2	8035074	8036523	zf-C2H2	12	+
CM010879.2	8043816	8045322	zf-C2H2	10	+
CM010879.2	8060178	8061222	zf-C2H2	9	+
CM010879.2	8681846	8682581	zf-C2H2	5	+
CM010879.2	9063168	9064309	zf-C2H2	5	+
CM010879.2	9082714	9084964	zf-C2H2	19	+
CM010879.2	9245120	9246755	zf-C2H2	15	+
CM010879.2	9288559	9291036	zf-C2H2	22	+
CM010879.2	9333680	9336650	zf-C2H2	27	-
CM010879.2	9431918	9435086	zf-C2H2	21	-
CM010879.2	9468749	9470642	zf-C2H2	18	-
CM010879.2	9513521	9515132	zf-C2H2	14	-
CM010879.2	9563954	9565955	zf-C2H2	19	-
CM010879.2	9638499	9640425	zf-C2H2	17	-
CM010879.2	9688616	9691117	zf-C2H2	26	+
CM010879.2	9714266	9716012	zf-C2H2	15	+
CM010879.2	9761611	9762662	zf-C2H2	12	+
CM010879.2	9819695	9822010	zf-C2H2	18	-
CM010879.2	9898849	9900491	zf-C2H2	13	-
CM010879.2	10013944	10016065	zf-C2H2	19	+
CM010879.2	10129707	10132236	zf-C2H2	28	+
CM010879.2	10169792	10171657	zf-C2H2	11	-
CM010879.2	10201663	10202800	zf-C2H2	9	-
CM010879.2	10229264	10230602	zf-C2H2	11	-
CM010879.2	10263334	10265617	zf-C2H2	20	-
CM010879.2	10290060	10292010	zf-C2H2	20	-
CM010879.2	10316489	10318310	zf-C2H2	11	-
CM010879.2	10341122	10342568	zf-C2H2	12	-
CM010879.2	10364285	10366319	zf-C2H2	20	-
CM010879.2	10392509	10393553	zf-C2H2	12	-
CM010879.2	10424094	10426161	zf-C2H2	20	-
CM010879.2	10450381	10451548	zf-C2H2	10	-
CM010879.2	10492358	10493429	zf-C2H2	9	-
CM010879.2	11324981	11326808	zf-C2H2	14	+
CM010879.2	11338311	11339816	zf-C2H2	15	+
CM010879.2	11377386	11378370	zf-C2H2	8	-
CM010879.2	11403606	11404689	zf-C2H2	8	+
CM010879.2	11414519	11415488	zf-C2H2	8	+
CM010879.2	11428831	11430112	zf-C2H2	9	+
CM010879.2	11455528	11457544	zf-C2H2	13	-
CM010879.2	11466960	11468607	zf-C2H2	13	-
CM010879.2	11491035	11492631	zf-C2H2	13	-
CM010879.2	11513894	11514554	zf-C2H2	8	+
CM010879.2	11955271	11957176	zf-C2H2	19	+
CM010879.2	12921369	12921744	zf-C2H2	5	+
CM010879.2	12960364	12961348	zf-C2H2	10	-
CM010879.2	13024378	13025938	zf-C2H2	16	-
CM010879.2	13148752	13150072	zf-C2H2	15	+
CM010879.2	13150816	13151236	zf-C2H2	5	+
CM010879.2	13240685	13242338	zf-C2H2	19	+
CM010879.2	13955557	13956157	zf-C2H2	5	-
CM010879.2	14125307	14126453	zf-C2H2	14	-
CM010879.2	14152103	14153183	zf-C2H2	12	-
CM010879.2	15241235	15242405	zf-C2H2	8	-
CM010879.2	15295292	15296375	zf-C2H2	6	+
CM010879.2	15334737	15335445	zf-C2H2	5	-
CM010879.2	15348650	15349358	zf-C2H2	5	+
CM010879.2	15357606	15358536	zf-C2H2	5	-
CM010879.2	15386503	15387175	zf-C2H2	5	+
CM010879.2	15477851	15479522	zf-C2H2	15	+
CM010879.2	15488273	15489779	zf-C2H2	13	-
CM010879.2	15517071	15518451	zf-C2H2	10	+
CM010879.2	15535641	15537327	zf-C2H2	15	+
CM010879.2	15556794	15558657	zf-C2H2	16	+
CM010879.2	15896066	15897626	zf-C2H2	11	-
CM010879.2	15924105	15928383	zf-C2H2	12	-
CM010879.2	16822809	16823757	zf-C2H2	6	+
CM010879.2	16827315	16830645	zf-C2H2	20	-
CM010879.2	16849389	16850679	zf-C2H2	9	+
CM010879.2	16862628	16864395	zf-C2H2	9	+
CM010879.2	16937207	16940354	zf-C2H2	17	-
CM010879.2	18961261	18962104	zf-C2H2	6	+
CM010879.2	19224996	19226175	zf-C2H2	11	-
CM010879.2	19267218	19268574	zf-C2H2	15	+
CM010879.2	19305287	19306688	zf-C2H2	12	+
CM010879.2	19316925	19318452	zf-C2H2	8	+
CM010879.2	19327147	19329571	zf-C2H2	20	+
CM010879.2	19481103	19483098	zf-C2H2	16	-
CM010879.2	19505858	19508465	zf-C2H2	18	-
CM010879.2	19527846	19529688	zf-C2H2	12	-
CM010879.2	19995083	19996172	zf-C2H2	6	-
CM010879.2	22819902	22820280	zf-C2H2	6	+
CM010879.2	23288989	23290441	zf-C2H2	13	+
CM010879.2	23367919	23369398	zf-C2H2	9	-
CM010879.2	23430151	23431237	zf-C2H2	8	-
CM010879.2	23446430	23447945	zf-C2H2	7	-
CM010879.2	23485817	23487428	zf-C2H2	5	-
CM010879.2	23520355	23522077	zf-C2H2	13	+
CM010879.2	23831974	23833993	zf-C2H2	17	+
CM010879.2	23916712	23918632	zf-C2H2	15	+
CM010879.2	24843222	24845958	zf-C2H2	20	+
CM010879.2	25002839	25004954	zf-C2H2	14	+
CM010879.2	27149120	27151181	zf-C2H2	19	+
CM010879.2	27237512	27239246	zf-C2H2	18	+
CM010879.2	27301887	27303489	zf-C2H2	19	+
CM010879.2	28482793	28485184	zf-C2H2	19	-
CM010879.2	28822425	28824858	zf-C2H2	23	+
CM010879.2	28839992	28842278	zf-C2H2	16	+
CM010879.2	28856338	28856782	zf-C2H2	5	+
CM010879.2	28886851	28888468	zf-C2H2	11	+
CM010879.2	29791946	29792545	zf-C2H2	6	-
CM010879.2	31021042	31022725	zf-C2H2	17	+
CM010879.2	31137503	31140737	zf-C2H2	35	+
CM010879.2	31165583	31167842	zf-C2H2	24	+
CM010879.2	33397302	33398385	zf-C2H2	12	-
CM010879.2	34101100	34103374	zf-C2H2	7	+
CM010879.2	34898106	34901388	zf-C2H2	5	-
CM010879.2	35889092	35891351	zf-C2H2	6	+
CM010879.2	37718183	37719800	zf-C2H2	15	-
CM010879.2	38866678	38868037	zf-C2H2	12	-
CM010879.2	38884926	38885868	zf-C2H2	11	+
CM010879.2	38894920	38896663	zf-C2H2	15	-
CM010879.2	38913330	38914758	zf-C2H2	9	-
CM010879.2	38963968	38965213	zf-C2H2	13	+
CM010879.2	38986210	38987254	zf-C2H2	9	+
CM010879.2	39005594	39006986	zf-C2H2	13	+
CM010879.2	39028874	39030308	zf-C2H2	13	+
CM010879.2	39050270	39051803	zf-C2H2	13	-
CM010879.2	39077765	39079340	zf-C2H2	15	-
CM010879.2	39123744	39125118	zf-C2H2	11	-
CM010879.2	39161921	39163769	zf-C2H2	19	+
CM010879.2	39186574	39187741	zf-C2H2	12	-
CM010879.2	39219457	39221908	zf-C2H2	23	+
CM010879.2	39257390	39259157	zf-C2H2	20	-
CM010879.2	39302923	39304288	zf-C2H2	12	+
CM010879.2	39334666	39336805	zf-C2H2	15	-
CM010879.2	39373029	39374472	zf-C2H2	14	-
CM010879.2	39389226	39390516	zf-C2H2	11	-
CM010879.2	72850666	72852283	zf-C2H2	7	+
CM010879.2	73780711	73782340	zf-C2H2	14	+
CM010879.2	114424828	114425827	zf-C2H2	6	-
CM010879.2	117425903	117427820	zf-C2H2	7	+
CM010879.2	118234875	118236684	zf-C2H2	13	+
CM010879.2	118251375	118252269	zf-C2H2	10	+
CM010879.2	118349105	118350791	zf-C2H2	10	-
CM010879.2	118371130	118372210	zf-C2H2	8	-
CM010879.2	118425999	118427202	zf-C2H2	12	-
CM010879.2	118619268	118621827	zf-C2H2	19	-
CM010879.2	118842401	118843637	zf-C2H2	10	-
CM010879.2	118844206	118844893	zf-C2H2	6	-
CM010879.2	118855307	118860791	zf-C2H2	31	+
CM010879.2	119211414	119212458	zf-C2H2	9	-
CM010879.2	131763205	131764468	zf-C2H2	12	-
CM010880.2	12474702	12477315	zf-C2H2	7	+
CM010880.2	12614397	12619905	zf-C2H2	9	+
CM010880.2	35813305	35814562	zf-C2H2	6	+
CM010880.2	41955165	41955921	zf-C2H2	7	+
CM010880.2	56217339	56224542	zf-C2H2	16	-
CM010880.2	66487334	66488636	zf-C2H2	14	+
CM010880.2	66533757	66535734	zf-C2H2	20	+
CM010880.2	66638460	66640695	zf-C2H2	22	+
CM010880.2	66700023	66701184	zf-C2H2	13	+
CM010880.2	70840798	70842532	zf-C2H2	16	+
CM010880.2	74623995	74625075	zf-C2H2	7	+
CM010880.2	74698797	74700462	zf-C2H2	17	+
CM010880.2	74720041	74721692	zf-C2H2	19	+
CM010880.2	74793916	74795413	zf-C2H2	15	+
CM010880.2	80085096	80086560	zf-C2H2	15	+
CM010880.2	81242277	81243924	zf-C2H2	12	-
CM010880.2	134589159	134590065	zf-C2H2	7	-
CM010880.2	136510687	136511977	zf-C2H2	10	-
CM010880.2	136716060	136720752	zf-C2H2	14	-
CM010880.2	143152128	143153322	zf-C2H2	10	-
CM010880.2	143361836	143362880	zf-C2H2	5	-
CM010880.2	151089798	151091100	zf-C2H2	12	+
CM010880.2	151802719	151803190	zf-C2H2	5	-
CM010880.2	158217740	158222192	zf-C2H2	8	-
CM010881.2	32674056	32675793	zf-C2H2	5	-
CM010881.2	41453582	41455301	zf-C2H2	7	-
CM010881.2	60421782	60423873	zf-C2H2	17	-
CM010881.2	60470574	60471753	zf-C2H2	9	+
CM010881.2	60505255	60506137	zf-C2H2	5	+
CM010881.2	60550995	60551859	zf-C2H2	5	+
CM010881.2	60564972	60566154	zf-C2H2	6	+
CM010881.2	60625774	60626980	zf-C2H2	9	-
CM010881.2	60994426	60996067	zf-C2H2	12	-
CM010881.2	61156804	61158520	zf-C2H2	16	+
CM010881.2	61176538	61178164	zf-C2H2	11	+
CM010881.2	61187502	61188129	zf-C2H2	5	+
CM010881.2	95992893	95993379	zf-C2H2	5	+
CM010881.2	130525281	130526016	zf-C2H2	5	-
CM010881.2	131709650	131710475	zf-C2H2	7	+
CM010881.2	131748563	131749286	zf-C2H2	8	+
CM010881.2	132391395	132392913	zf-C2H2	10	-
CM010881.2	132433936	132435016	zf-C2H2	12	-
CM010881.2	161081197	161082932	zf-C2H2	17	-
CM010882.2	67656145	67657669	zf-C2H2	10	-
CM010882.2	80189139	80190111	zf-C2H2	10	-
CM010882.2	87749331	87751473	zf-C2H2	11	-
CM010882.2	94911686	94912589	zf-C2H2	6	-
CM010882.2	101404085	101405180	zf-C2H2	11	-
CM010882.2	101419229	101420282	zf-C2H2	9	-
CM010882.2	104282628	104283084	zf-C2H2	5	+
CM010882.2	118598128	118599880	zf-C2H2	16	+
CM010882.2	120381537	120383511	zf-C2H2	5	+
CM010882.2	122882738	122884520	zf-C2H2	5	+
CM010882.2	140335231	140337025	zf-C2H2	12	-
CM010882.2	140362095	140363985	zf-C2H2	15	-
CM010882.2	143949543	143952024	zf-C2H2	6	-
CM010882.2	144100885	144101614	zf-C2H2	6	-
CM010882.2	144133748	144135200	zf-C2H2	6	-
CM010882.2	145160550	145163625	zf-C2H2	5	+
CM010882.2	145412958	145414509	zf-C2H2	5	-
CM010883.2	9318949	9320839	zf-C2H2	17	+
CM010883.2	15800362	15803935	zf-C2H2	10	+
CM010883.2	17089908	17093157	zf-C2H2	26	+
CM010883.2	19710007	19710532	zf-C2H2	6	-
CM010883.2	19904041	19904848	zf-C2H2	9	+
CM010883.2	25975033	25976023	zf-C2H2	5	-
CM010883.2	32554381	32555455	zf-C2H2	11	+
CM010883.2	34806421	34808107	zf-C2H2	13	+
CM010883.2	37205187	37208013	zf-C2H2	6	+
CM010883.2	37359241	37364803	zf-C2H2	10	+
CM010883.2	38582621	38584397	zf-C2H2	16	+
CM010883.2	40317396	40318503	zf-C2H2	9	+
CM010883.2	51297165	51299070	zf-C2H2	5	+
CM010883.2	98096485	98097139	zf-C2H2	5	+
CM010883.2	98115156	98116131	zf-C2H2	7	-
CM010883.2	98142495	98143053	zf-C2H2	6	+
CM010883.2	98168567	98169491	zf-C2H2	9	-
CM010883.2	98212082	98212970	zf-C2H2	7	+
CM010883.2	98242515	98243517	zf-C2H2	9	-
CM010883.2	98704222	98706235	zf-C2H2	19	+
CM010883.2	99429971	99431171	zf-C2H2	11	-
CM010883.2	112963962	112966917	zf-C2H2	8	+
CM010883.2	124072368	124074390	zf-C2H2	19	-
CM010884.2	16384655	16385861	zf-C2H2	10	+
CM010884.2	20035898	20038082	zf-C2H2	17	+
CM010884.2	20471771	20474147	zf-C2H2	27	-
CM010884.2	20631575	20633571	zf-C2H2	18	-
CM010884.2	20797874	20799716	zf-C2H2	21	+
CM010884.2	20906010	20907826	zf-C2H2	20	-
CM010884.2	21039198	21042292	zf-C2H2	33	+
CM010884.2	21201875	21203525	zf-C2H2	18	-
CM010884.2	21321249	21324192	zf-C2H2	14	-
CM010884.2	25255112	25257028	zf-C2H2	21	+
CM010884.2	25350286	25352323	zf-C2H2	20	-
CM010884.2	61694232	61695613	zf-C2H2	15	+
CM010884.2	74468628	74470203	zf-C2H2	11	+
CM010885.2	6330983	6332213	zf-C2H2	8	+
CM010885.2	14610922	14611708	zf-C2H2	9	-
CM010885.2	15705879	15707223	zf-C2H2	14	+
CM010885.2	16021213	16027360	zf-C2H2	16	-
CM010885.2	16068729	16070229	zf-C2H2	14	-
CM010885.2	16096730	16099001	zf-C2H2	23	-
CM010885.2	16155285	16156569	zf-C2H2	12	-
CM010885.2	16202753	16204163	zf-C2H2	13	-
CM010885.2	16289468	16290854	zf-C2H2	15	+
CM010885.2	18010025	18011000	zf-C2H2	8	+
CM010885.2	18030571	18032392	zf-C2H2	19	+
CM010885.2	18060419	18061582	zf-C2H2	8	+
CM010885.2	18095023	18096184	zf-C2H2	10	+
CM010885.2	18114551	18116093	zf-C2H2	14	-
CM010885.2	18148133	18149285	zf-C2H2	13	-
CM010885.2	27076892	27077573	zf-C2H2	5	+
CM010885.2	34695251	34696262	zf-C2H2	8	+
CM010885.2	73670549	73671656	zf-C2H2	13	-
CM010885.2	91527326	91530992	zf-C2H2	10	-
CM010885.2	113382216	113383680	zf-C2H2	15	+
CM010885.2	114690043	114691315	zf-C2H2	11	-
CM010885.2	114720379	114721441	zf-C2H2	10	-
CM010885.2	114736271	114738125	zf-C2H2	13	-
CM010885.2	114824885	114827237	zf-C2H2	17	+
CM010885.2	117125818	117126850	zf-C2H2	7	-
CM010886.1	11126920	11128072	zf-C2H2	7	+
CM010886.1	11216166	11217354	zf-C2H2	10	-
CM010886.1	11441034	11441820	zf-C2H2	5	-
CM010886.1	11455979	11457410	zf-C2H2	8	-
CM010886.1	11483911	11485513	zf-C2H2	14	+
CM010886.1	32739039	32741847	zf-C2H2	26	+
CM010886.1	34421103	34422549	zf-C2H2	11	-
CM010886.1	34437487	34438987	zf-C2H2	13	-
CM010886.1	34471636	34472998	zf-C2H2	12	-
CM010886.1	34495056	34496562	zf-C2H2	14	-
CM010886.1	34525692	34527261	zf-C2H2	14	-
CM010886.1	34673266	34674835	zf-C2H2	13	+
CM010886.1	41916128	41917550	zf-C2H2	14	-
CM010886.1	42525021	42526716	zf-C2H2	12	+
CM010886.1	42551451	42552882	zf-C2H2	10	+
CM010886.1	42566580	42568410	zf-C2H2	14	-
CM010886.1	43147460	43148756	zf-C2H2	14	-
CM010886.1	43170621	43171392	zf-C2H2	6	-
CM010886.1	46653371	46655129	zf-C2H2	15	-
CM010886.1	46712892	46714167	zf-C2H2	12	-
CM010886.1	49837445	49838267	zf-C2H2	5	+
CM010886.1	54992480	54994043	zf-C2H2	13	+
CM010886.1	59963871	59966280	zf-C2H2	6	-
CM010886.1	105860517	105861870	zf-C2H2	16	+
CM010886.1	105876028	105876562	zf-C2H2	7	-
CM010887.2	31937839	31939176	zf-C2H2	15	+
CM010887.2	37413307	37413796	zf-C2H2	6	-
CM010887.2	43377474	43379091	zf-C2H2	6	-
CM010887.2	43754517	43757523	zf-C2H2	9	-
CM010887.2	46019507	46021646	zf-C2H2	6	-
CM010887.2	93657237	93658650	zf-C2H2	12	+
CM010888.2	3806753	3807353	zf-C2H2	5	-
CM010888.2	6886602	6888681	zf-C2H2	6	-
CM010888.2	26880053	26881403	zf-C2H2	5	-
CM010888.2	62205382	62206564	zf-C2H2	5	+
CM010888.2	96378572	96381707	zf-C2H2	7	-
CM010888.2	98167529	98168021	zf-C2H2	6	-
CM010888.2	98667828	98669334	zf-C2H2	12	-
CM010889.2	6799788	6801693	zf-C2H2	17	-
CM010889.2	17066403	17068158	zf-C2H2	14	+
CM010889.2	38506598	38507024	zf-C2H2	5	+
CM010889.2	52226013	52227720	zf-C2H2	10	+
CM010889.2	87861592	87862231	zf-C2H2	7	-
CM010890.2	17996	18524	zf-C2H2	6	-
CM010890.2	3159788	3161870	zf-C2H2	5	+
CM010890.2	6088863	6089667	zf-C2H2	9	-
CM010890.2	6257057	6258182	zf-C2H2	10	+
CM010890.2	37003608	37004052	zf-C2H2	6	-
CM010890.2	44721352	44727040	zf-C2H2	11	+
CM010890.2	49748206	49750621	zf-C2H2	7	-
CM010890.2	73281631	73282487	zf-C2H2	9	+
CM010890.2	78455910	78458035	zf-C2H2	23	-
CM010890.2	78528638	78530111	zf-C2H2	16	-
CM010890.2	78630741	78634050	zf-C2H2	9	+
CM010891.2	24767339	24768713	zf-C2H2	5	+
CM010891.2	28766394	28767792	zf-C2H2	15	+
CM010891.2	37379370	37380246	zf-C2H2	9	+
CM010891.2	37383131	37386152	zf-C2H2	20	+
CM010891.2	37605856	37608220	zf-C2H2	16	+
CM010891.2	56467036	56468182	zf-C2H2	12	+
CM010892.2	15451416	15452958	zf-C2H2	5	-
CM010892.2	46060876	46063024	zf-C2H2	9	+
CM010892.2	77042549	77044697	zf-C2H2	6	-
CM010892.2	81788954	81790253	zf-C2H2	5	+
CM010892.2	83034184	83036626	zf-C2H2	10	-
CM010892.2	84675291	84676980	zf-C2H2	12	+
CM010893.2	16243	17572	zf-C2H2	16	-
CM010893.2	79994	81209	zf-C2H2	14	+
CM010893.2	6139097	6140255	zf-C2H2	13	-
CM010893.2	6175053	6176655	zf-C2H2	17	-
CM010893.2	6211549	6213183	zf-C2H2	16	-
CM010893.2	6235515	6237402	zf-C2H2	21	-
CM010893.2	6260369	6262682	zf-C2H2	15	-
CM010893.2	6302389	6304159	zf-C2H2	19	-
CM010893.2	6332262	6333408	zf-C2H2	12	-
CM010893.2	6360523	6361738	zf-C2H2	13	-
CM010893.2	6396872	6398105	zf-C2H2	14	-
CM010893.2	6432853	6434056	zf-C2H2	13	-
CM010893.2	6472637	6473843	zf-C2H2	13	-
CM010893.2	6514991	6516557	zf-C2H2	17	-
CM010893.2	6584160	6585456	zf-C2H2	15	-
CM010893.2	6621133	6623299	zf-C2H2	26	+
CM010893.2	6648360	6649518	zf-C2H2	11	+
CM010893.2	6672898	6674419	zf-C2H2	15	+
CM010893.2	6700763	6701921	zf-C2H2	13	+
CM010893.2	6735818	6738197	zf-C2H2	23	+
CM010893.2	6750477	6751836	zf-C2H2	14	+
CM010893.2	6767455	6769051	zf-C2H2	18	+
CM010893.2	6793057	6794380	zf-C2H2	10	-
CM010893.2	6809231	6811565	zf-C2H2	26	-
CM010893.2	6854015	6854474	zf-C2H2	6	-
CM010893.2	6867540	6868107	zf-C2H2	5	-
CM010893.2	6881505	6882756	zf-C2H2	14	-
CM010893.2	6907986	6909510	zf-C2H2	17	-
CM010893.2	6933055	6935505	zf-C2H2	23	-
CM010893.2	6969253	6970978	zf-C2H2	19	-
CM010893.2	6993960	6995097	zf-C2H2	13	-
CM010893.2	7029753	7030593	zf-C2H2	9	-
CM010893.2	7068738	7069701	zf-C2H2	11	+
CM010893.2	7090619	7091915	zf-C2H2	15	+
CM010893.2	7115920	7117828	zf-C2H2	22	+
CM010893.2	62719160	62720654	zf-C2H2	7	+
CM010894.2	41620742	41622362	zf-C2H2	6	-
CM010894.2	43128611	43130501	zf-C2H2	19	-
CM010894.2	63824064	63825672	zf-C2H2	17	+
CM010894.2	63895944	63897522	zf-C2H2	15	-
CM010895.2	162330	163602	zf-C2H2	14	+
CM010895.2	215226	216333	zf-C2H2	11	-
CM010895.2	280111	281389	zf-C2H2	12	+
CM010895.2	318418	319963	zf-C2H2	15	-
CM010895.2	335129	336101	zf-C2H2	10	-
CM010895.2	354824	356339	zf-C2H2	15	-
CM010895.2	3374146	3375334	zf-C2H2	10	-
CM010895.2	3423672	3424767	zf-C2H2	11	-
CM010895.2	3436269	3437820	zf-C2H2	15	-
CM010895.2	3449670	3450480	zf-C2H2	9	-
CM010895.2	3485307	3487392	zf-C2H2	20	-
CM010895.2	3553797	3556308	zf-C2H2	24	+
CM010895.2	3608839	3610441	zf-C2H2	15	+
CM010895.2	3638292	3639396	zf-C2H2	12	+
CM010895.2	3715228	3717049	zf-C2H2	20	+
CM010895.2	3763244	3764852	zf-C2H2	18	+
CM010895.2	3800998	3802174	zf-C2H2	12	-
CM010895.2	3899099	3900719	zf-C2H2	16	-
CM010895.2	3947852	3949058	zf-C2H2	15	-
CM010895.2	4548911	4550412	zf-C2H2	17	-
CM010895.2	4592632	4593793	zf-C2H2	11	-
CM010895.2	28594856	28595852	zf-C2H2	5	+
CM010896.2	3243709	3245287	zf-C2H2	13	+
CM010896.2	3301176	3302623	zf-C2H2	12	-
CM010896.2	41214449	41216246	zf-C2H2	16	-
CM010896.2	44875391	44877560	zf-C2H2	10	+
CM010896.2	45583528	45585235	zf-C2H2	19	-
CM010896.2	45620668	45622285	zf-C2H2	18	+
CM010897.2	4749062	4752554	zf-C2H2	27	-
CM010897.2	14129776	14130841	zf-C2H2	9	+
CM010897.2	14136204	14137167	zf-C2H2	7	-
CM010897.2	14178446	14180219	zf-C2H2	18	+
CM010897.2	70618871	70622372	zf-C2H2	10	-
CM010897.2	72598096	72600064	zf-C2H2	8	+
CM010897.2	73650572	73653881	zf-C2H2	5	-
CM010897.2	79551880	79553401	zf-C2H2	12	+
CM010898.1	21608042	21610670	zf-C2H2	6	-
CM010898.1	30056270	30057260	zf-C2H2	11	+
CM010898.1	34533393	34535052	zf-C2H2	8	-
CM010898.1	41380546	41381548	zf-C2H2	8	+
CM010898.1	41662197	41663721	zf-C2H2	14	+
CM010898.1	41678918	41679884	zf-C2H2	10	+
CM010898.1	42252312	42253374	zf-C2H2	5	-
CM010898.1	42576973	42578611	zf-C2H2	13	-
CM010898.1	42617004	42618894	zf-C2H2	15	+
CM010898.1	42637600	42638950	zf-C2H2	13	-
CM010898.1	42658662	42660285	zf-C2H2	15	-
CM010898.1	64631687	64632455	zf-C2H2	5	-
CM010899.2	14525	15973	zf-C2H2	18	-
CM010899.2	68462	69788	zf-C2H2	16	+
CM010899.2	912174	913167	zf-C2H2	6	-
CM010899.2	2767648	2769514	zf-C2H2	5	-
CM010899.2	42278060	42279710	zf-C2H2	9	+
CM010900.2	2342318	2343848	zf-C2H2	13	+
CM010900.2	2443649	2445614	zf-C2H2	22	-
CM010900.2	2504643	2505282	zf-C2H2	8	-
CM010900.2	2505448	2506057	zf-C2H2	8	-
CM010900.2	2554949	2556407	zf-C2H2	9	+
CM010900.2	2616935	2618585	zf-C2H2	17	-
CM010900.2	2670046	2671123	zf-C2H2	6	+
CM010900.2	2672382	2672991	zf-C2H2	8	+
CM010900.2	2673157	2673796	zf-C2H2	8	+
CM010900.2	2738120	2739917	zf-C2H2	21	+
CM010900.2	2811443	2813952	zf-C2H2	23	+
CM010900.2	2861103	2862786	zf-C2H2	14	+
CM010900.2	2912443	2914965	zf-C2H2	26	-
CM010900.2	2936304	2936751	zf-C2H2	6	-
CM010900.2	2944929	2946777	zf-C2H2	18	-
CM010900.2	2976897	2979000	zf-C2H2	20	-
CM010900.2	3009192	3011257	zf-C2H2	21	-
CM010900.2	3046796	3049277	zf-C2H2	17	-
CM010900.2	5058794	5060267	zf-C2H2	14	+
CM010900.2	5086129	5087647	zf-C2H2	14	-
CM010900.2	5143355	5144909	zf-C2H2	14	-
CM010900.2	5258796	5260401	zf-C2H2	16	+
CM010900.2	6124913	6127265	zf-C2H2	5	-
CM010900.2	6270082	6271972	zf-C2H2	17	-
CM010900.2	6335037	6336660	zf-C2H2	16	-
CM010900.2	6403086	6404979	zf-C2H2	15	-
CM010900.2	6449565	6451452	zf-C2H2	18	-
CM010900.2	6493890	6494277	zf-C2H2	5	+
CM010900.2	6527327	6528632	zf-C2H2	11	-
CM010900.2	6580798	6582529	zf-C2H2	16	-
CM010900.2	6730730	6732218	zf-C2H2	13	+
CM010900.2	6787558	6789319	zf-C2H2	17	-
CM010900.2	7145798	7146974	zf-C2H2	11	+
CM010900.2	7179825	7180371	zf-C2H2	8	-
CM010900.2	8120232	8121372	zf-C2H2	11	-
CM010900.2	8183692	8184913	zf-C2H2	11	-
CM010900.2	8727526	8728540	zf-C2H2	9	+
CM010900.2	8771335	8772628	zf-C2H2	12	+
CM010900.2	8872499	8874530	zf-C2H2	20	+
CM010900.2	8983258	8984530	zf-C2H2	11	+
CM010900.2	9010525	9011956	zf-C2H2	12	-
CM010900.2	9134137	9135571	zf-C2H2	13	-
CM010900.2	9172159	9173827	zf-C2H2	14	-
CM010900.2	9210636	9212178	zf-C2H2	14	+
CM010900.2	9321413	9322904	zf-C2H2	13	-
CM010900.2	9404196	9405849	zf-C2H2	16	-
CM010900.2	9469867	9471997	zf-C2H2	20	-
CM010900.2	9507577	9509110	zf-C2H2	14	-
CM010900.2	9541275	9542154	zf-C2H2	8	+
CM010900.2	9558776	9560444	zf-C2H2	13	+
CM010900.2	9598475	9599858	zf-C2H2	10	-
CM010900.2	9636135	9637608	zf-C2H2	14	-
CM010900.2	9747411	9748935	zf-C2H2	14	+
CM010900.2	9763977	9765363	zf-C2H2	13	+
CM010900.2	9789921	9791685	zf-C2H2	18	-
CM010900.2	9817305	9818370	zf-C2H2	9	-
CM010900.2	9863000	9864809	zf-C2H2	17	+
CM010900.2	9887925	9889416	zf-C2H2	14	+
CM010900.2	9924751	9926440	zf-C2H2	15	+
CM010900.2	34555581	34557167	zf-C2H2	11	-
CM010900.2	41248775	41250032	zf-C2H2	15	-
CM010900.2	41351186	41352413	zf-C2H2	12	-
CM010900.2	41432613	41434050	zf-C2H2	17	+
CM010901.2	22106	23240	zf-C2H2	13	-
CM010901.2	97811	99360	zf-C2H2	15	+
CM010901.2	136850	138242	zf-C2H2	13	-
CM010901.2	166318	167151	zf-C2H2	10	+
CM010901.2	16197290	16198142	zf-C2H2	10	+
CM010901.2	20820384	20822370	zf-C2H2	22	-
CM010901.2	20851217	20852633	zf-C2H2	16	-
CM010901.2	29842873	29843962	zf-C2H2	9	+
CM010901.2	29856137	29857052	zf-C2H2	7	-
CM010901.2	29884862	29885867	zf-C2H2	6	-
CM010901.2	35242850	35244656	zf-C2H2	12	-
CM010901.2	35311630	35313304	zf-C2H2	15	+
CM010901.2	35565498	35566893	zf-C2H2	12	-
CM010901.2	35836870	35838838	zf-C2H2	18	-
CM010901.2	35919589	35921554	zf-C2H2	19	+
CM010901.2	35929827	35932431	zf-C2H2	6	-
CM010901.2	35964048	35966337	zf-C2H2	6	-
CM010901.2	37889283	37890339	zf-C2H2	7	-
CM010901.2	37914289	37915417	zf-C2H2	8	+
CM010901.2	37939557	37941012	zf-C2H2	9	+
CM010901.2	43801413	43802568	zf-C2H2	13	+
CM010901.2	45116259	45118062	zf-C2H2	9	-
CM010901.2	47185853	47186765	zf-C2H2	7	-
CM010902.2	3196576	3197818	zf-C2H2	10	-
CM010902.2	3303494	3304688	zf-C2H2	11	-
CM010902.2	9625632	9626130	zf-C2H2	5	+
CM010902.2	9639237	9639861	zf-C2H2	7	+
CM010902.2	13000597	13002227	zf-C2H2	11	-
CM010902.2	19204371	19205406	zf-C2H2	7	-
CM010902.2	23139588	23140575	zf-C2H2	7	+
CM010902.2	45240553	45241724	zf-C2H2	12	-
CM010902.2	66671185	66672436	zf-C2H2	12	-
CM010902.2	86552571	86553831	zf-C2H2	13	-
CM010902.2	89745577	89747431	zf-C2H2	10	+
CM010902.2	89821455	89824224	zf-C2H2	10	-
CM010902.2	132363579	132364827	zf-C2H2	13	+
CM010902.2	132671418	132673203	zf-C2H2	16	-
CM010902.2	132753021	132754761	zf-C2H2	15	-
CM010902.2	133279398	133279836	zf-C2H2	5	-
CM010902.2	133331689	133332613	zf-C2H2	10	-
CM010902.2	133362717	133364397	zf-C2H2	20	-
CM010902.2	133578950	133579928	zf-C2H2	11	-
CM010902.2	133802879	133805507	zf-C2H2	17	+
CM010902.2	133931237	133933460	zf-C2H2	10	-
CM010902.2	134064961	134065783	zf-C2H2	9	-
CM010902.2	134126984	134128442	zf-C2H2	15	-
CM010902.2	134257019	134258864	zf-C2H2	21	+
ML112628.1	470152	472321	zf-C2H2	18	+
ML112629.1	86386	88796	zf-C2H2	18	-
ML112629.1	140370	142089	zf-C2H2	13	-
ML112629.1	187736	190154	zf-C2H2	17	-
ML112629.1	293291	295067	zf-C2H2	16	-
ML112629.1	319969	320689	zf-C2H2	6	-
ML112631.1	17455	18703	zf-C2H2	8	+
ML112631.1	61344	63561	zf-C2H2	22	+
ML112631.1	104387	105714	zf-C2H2	13	+
ML112631.1	195623	197678	zf-C2H2	19	+
ML112631.1	227151	228747	zf-C2H2	13	+
ML112631.1	297801	299340	zf-C2H2	18	+
ML112631.1	329385	331668	zf-C2H2	21	+
ML112631.1	405008	406715	zf-C2H2	17	+
ML112631.1	475446	477583	zf-C2H2	22	+
ML112631.1	516288	517809	zf-C2H2	15	-
ML112650.1	231827	232602	zf-C2H2	9	+
ML112659.1	36520	37129	zf-C2H2	7	+
ML112659.1	95503	97842	zf-C2H2	12	-
ML112659.1	188812	190543	zf-C2H2	20	+
ML112673.1	35783	37928	zf-C2H2	20	-
ML112673.1	79455	81174	zf-C2H2	15	+
ML112673.1	114765	116946	zf-C2H2	19	+
ML112701.1	20501	22496	zf-C2H2	9	-
ML112701.1	62389	64024	zf-C2H2	12	-
ML112701.1	84209	86078	zf-C2H2	9	-
ML112745.1	69494	70604	zf-C2H2	12	-
ML112764.1	32395	33730	zf-C2H2	11	+
ML112790.1	38404	39472	zf-C2H2	10	-
ML112800.1	55717	56479	zf-C2H2	8	+
ML112810.1	19076	20387	zf-C2H2	13	+
ML112839.1	49763	51104	zf-C2H2	11	+
ML112846.1	586	2461	zf-C2H2	12	+
ML112846.1	29887	33025	zf-C2H2	10	-
ML112865.1	9266	11124	zf-C2H2	22	+
ML112865.1	47806	49339	zf-C2H2	16	+
ML112865.1	49524	50392	zf-C2H2	5	+
ML112869.1	37041	37437	zf-C2H2	5	-
ML112885.1	24492	25095	zf-C2H2	7	-
ML112885.1	51656	52244	zf-C2H2	7	-
ML112902.1	27691	28384	zf-C2H2	8	-
ML112911.1	33073	34192	zf-C2H2	11	-
ML113000.1	14854	15286	zf-C2H2	5	+
ML113009.1	18113	20177	zf-C2H2	12	-
ML113025.1	4971	7123	zf-C2H2	21	+
ML113093.1	1651	3646	zf-C2H2	6	-
ML113102.1	13403	15348	zf-C2H2	9	+
ML113105.1	5903	6413	zf-C2H2	6	-
ML113124.1	16381	17008	zf-C2H2	7	-
ML113143.1	6518	8165	zf-C2H2	6	+
ML113150.1	5276	7238	zf-C2H2	9	+
ML113170.1	14839	16679	zf-C2H2	11	-
ML113182.1	161	800	zf-C2H2	8	+
ML113201.1	9980	12071	zf-C2H2	6	-
ML113205.1	16485	18291	zf-C2H2	12	+
ML113236.1	3558	4602	zf-C2H2	10	-
ML113299.1	5918	6524	zf-C2H2	5	-
ML113341.1	11385	14319	zf-C2H2	22	+
ML113357.1	13308	14306	zf-C2H2	10	-
ML113380.1	13498	14371	zf-C2H2	10	-
ML113419.1	8108	9575	zf-C2H2	16	+
ML113442.1	5741	6305	zf-C2H2	7	+
ML113462.1	6241	6742	zf-C2H2	6	+
ML113491.1	7047	9870	zf-C2H2	11	-
ML113510.1	2	3458	zf-C2H2	13	+
ML113656.1	6679	8438	zf-C2H2	5	-
ML113695.1	2	2918	zf-C2H2	7	+
ML113713.1	3487	6544	zf-C2H2	5	+
ML113732.1	3678	4339	zf-C2H2	8	-
ML113759.1	241	1027	zf-C2H2	8	-
ML113760.1	6690	10506	zf-C2H2	7	-
ML113836.1	5037	5715	zf-C2H2	7	+
ML113862.1	7905	9102	zf-C2H2	11	-
ML113904.1	6694	8520	zf-C2H2	23	-
ML113927.1	262	949	zf-C2H2	7	+
ML114021.1	4312	7585	zf-C2H2	14	-
ML114068.1	1730	3775	zf-C2H2	12	+
ML114235.1	1230	3381	zf-C2H2	9	-
ML114258.1	1768	2980	zf-C2H2	5	-
ML114319.1	0	991	zf-C2H2	12	+
ML114406.1	1661	3020	zf-C2H2	6	+
ML114730.1	459	4290	zf-C2H2	14	-
ML114815.1	992	5114	zf-C2H2	11	+
ML114849.1	0	2118	zf-C2H2	9	-
ML114922.1	784	3181	zf-C2H2	6	+
ML114960.1	800	3155	zf-C2H2	11	+
ML115231.1	6894	7434	zf-C2H2	7	-
ML115269.1	546	3882	zf-C2H2	10	+
ML115384.1	2783	3221	zf-C2H2	5	-
ML115584.1	940	3151	zf-C2H2	10	+
RCWR01143409.1	7834	8290	zf-C2H2	5	+
RCWR01147316.1	5698	6445	zf-C2H2	5	+
RCWR01151118.1	1754	2738	zf-C2H2	12	+
RCWR01155042.1	395	1175	zf-C2H2	5	-
```
