## Supplementary Data 2 for "Transposable elements drive the evolution of metazoan zinc finger genes": Peromyscus_melanophrys_znfs.bed

```
CABHPR010000029.1	17820	18282	zf-C2H2	6	+
CABHPR010000054.1	0	1476	zf-C2H2	18	+
CABHPR010000084.1	16342	17128	zf-C2H2	9	+
CABHPR010000086.1	10202	10841	zf-C2H2	6	+
CABHPR010000128.1	0	1743	zf-C2H2	15	+
CABHPR010000154.1	4246	5839	zf-C2H2	16	+
CABHPR010000193.1	24656	26315	zf-C2H2	14	-
CABHPR010000234.1	3825	4752	zf-C2H2	9	+
CABHPR010000282.1	46785	48432	zf-C2H2	12	-
CABHPR010000288.1	174	1572	zf-C2H2	12	-
CABHPR010000289.1	19201	19717	zf-C2H2	7	-
CABHPR010000296.1	1104	2079	zf-C2H2	12	-
CABHPR010000996.1	319	1234	zf-C2H2	7	+
CABHPR010002423.1	96	1611	zf-C2H2	17	-
CABHPR010003817.1	1106	3470	zf-C2H2	10	-
CABHPR010007942.1	453	1662	zf-C2H2	11	+
CABHPR010011574.1	1062	2238	zf-C2H2	13	+
CABHPR010011970.1	115	1441	zf-C2H2	5	-
CABHPR010016431.1	11348	12569	zf-C2H2	12	+
CABHPR010016696.1	1175	2138	zf-C2H2	12	-
CABHPR010016763.1	0	1086	zf-C2H2	11	-
CABHPR010016840.1	1252	1768	zf-C2H2	6	+
CABHPR010017879.1	3907	4957	zf-C2H2	7	-
CABHPR010021102.1	13175	14333	zf-C2H2	11	+
CABHPR010021467.1	1037	1733	zf-C2H2	6	+
CABHPR010022658.1	8372	10691	zf-C2H2	26	-
CABHPR010022660.1	13705	15538	zf-C2H2	5	-
CABHPR010022813.1	549	1059	zf-C2H2	6	-
CABHPR010022814.1	0	1229	zf-C2H2	13	+
CABHPR010023277.1	3607	5035	zf-C2H2	5	+
CABHPR010024543.1	1698	2769	zf-C2H2	12	+
CABHPR010025857.1	3225	4116	zf-C2H2	5	+
CABHPR010028207.1	50	3224	zf-C2H2	17	-
CABHPR010031548.1	0	1815	zf-C2H2	10	+
CABHPR010031649.1	2349	4908	zf-C2H2	19	+
CABHPR010033454.1	3845	5224	zf-C2H2	11	-
CABHPR010033592.1	1755	3516	zf-C2H2	16	+
CABHPR010033629.1	6502	8353	zf-C2H2	17	-
CABHPR010033708.1	0	1199	zf-C2H2	12	-
CABHPR010037754.1	3682	4856	zf-C2H2	12	+
CABHPR010037856.1	1	496	zf-C2H2	7	+
CABHPR010039403.1	4916	5990	zf-C2H2	8	+
CABHPR010039927.1	2860	4153	zf-C2H2	15	+
CABHPR010043051.1	550	1495	zf-C2H2	11	-
CABHPR010044915.1	6665	9803	zf-C2H2	7	+
CABHPR010045992.1	4594	7071	zf-C2H2	26	-
CABHPR010046650.1	914	2306	zf-C2H2	5	+
CABHPR010046751.1	114	2460	zf-C2H2	19	+
CABHPR010047742.1	3702	4785	zf-C2H2	13	-
CABHPR010048241.1	4548	5871	zf-C2H2	16	-
CABHPR010048632.1	3602	5951	zf-C2H2	5	-
CABHPR010049814.1	0	1206	zf-C2H2	5	+
CABHPR010052552.1	0	1347	zf-C2H2	14	+
CABHPR010056062.1	3877	5080	zf-C2H2	5	-
CABHPR010056651.1	3404	4934	zf-C2H2	5	+
CABHPR010057118.1	1484	2300	zf-C2H2	9	+
CABHPR010057482.1	6330	7356	zf-C2H2	9	-
CABHPR010057968.1	3155	4301	zf-C2H2	12	-
CABHPR010058023.1	5805	6996	zf-C2H2	10	+
CABHPR010058423.1	5669	6614	zf-C2H2	10	-
CABHPR010058458.1	131	1148	zf-C2H2	10	+
CABHPR010058472.1	1	439	zf-C2H2	5	-
CABHPR010059879.1	2273	3638	zf-C2H2	5	+
CABHPR010060535.1	581	1967	zf-C2H2	14	-
CABHPR010061727.1	2761	4561	zf-C2H2	9	-
CABHPR010061787.1	10521	12447	zf-C2H2	19	+
CABHPR010062016.1	2123	3935	zf-C2H2	13	+
CABHPR010063034.1	2758	3478	zf-C2H2	5	-
CABHPR010063038.1	4216	5179	zf-C2H2	7	+
CABHPR010063038.1	10758	11832	zf-C2H2	9	-
CABHPR010063176.1	293	698	zf-C2H2	6	+
CABHPR010063571.1	13431	15597	zf-C2H2	26	+
CABHPR010063574.1	4845	5820	zf-C2H2	10	+
CABHPR010063638.1	15844	17131	zf-C2H2	6	-
CABHPR010063680.1	4189	5792	zf-C2H2	13	+
CABHPR010063843.1	1766	3269	zf-C2H2	15	-
CABHPR010064261.1	839	2300	zf-C2H2	13	-
CABHPR010064619.1	3898	4416	zf-C2H2	5	-
CABHPR010065163.1	708	3927	zf-C2H2	9	-
CABHPR010065210.1	1	430	zf-C2H2	5	+
CABHPR010065833.1	11181	12696	zf-C2H2	12	-
CABHPR010065946.1	3254	4601	zf-C2H2	14	-
CABHPR010066259.1	875	1982	zf-C2H2	12	-
CABHPR010066380.1	2133	3894	zf-C2H2	5	-
CABHPR010067287.1	0	1905	zf-C2H2	15	+
CABHPR010067744.1	2440	4108	zf-C2H2	12	-
CABHPR010067908.1	3415	4894	zf-C2H2	9	+
CABHPR010068126.1	6425	8303	zf-C2H2	16	+
CABHPR010068464.1	0	921	zf-C2H2	6	+
CABHPR010068682.1	2128	3080	zf-C2H2	10	-
CABHPR010071668.1	13251	15099	zf-C2H2	20	+
CABHPR010072214.1	2272	3553	zf-C2H2	13	-
CABHPR010072507.1	4305	5634	zf-C2H2	13	+
CABHPR010072857.1	3145	4651	zf-C2H2	13	+
CABHPR010072857.1	14298	15957	zf-C2H2	14	-
CABHPR010072971.1	2381	3413	zf-C2H2	9	+
CABHPR010073182.1	9078	9999	zf-C2H2	6	+
CABHPR010073191.1	3283	5149	zf-C2H2	15	+
CABHPR010073521.1	6312	8565	zf-C2H2	6	+
CABHPR010073667.1	2	1343	zf-C2H2	11	-
CABHPR010075071.1	701	2264	zf-C2H2	16	-
CABHPR010075271.1	8352	10047	zf-C2H2	16	+
CABHPR010075596.1	3956	5369	zf-C2H2	16	+
CABHPR010075786.1	9383	10898	zf-C2H2	8	+
CABHPR010076119.1	1595	2306	zf-C2H2	7	+
CABHPR010076433.1	8809	9829	zf-C2H2	8	-
CABHPR010076648.1	4264	5962	zf-C2H2	11	+
CABHPR010077723.1	5465	6386	zf-C2H2	9	-
CABHPR010078112.1	0	1017	zf-C2H2	6	-
CABHPR010078703.1	144	5622	zf-C2H2	31	-
CABHPR010079290.1	693	1629	zf-C2H2	7	+
CABHPR010079913.1	2415	4236	zf-C2H2	19	-
CABHPR010080979.1	1163	1625	zf-C2H2	5	-
CABHPR010081981.1	270	2265	zf-C2H2	18	-
CABHPR010082891.1	14393	15812	zf-C2H2	6	+
CABHPR010083003.1	558	1674	zf-C2H2	9	-
CABHPR010083706.1	3354	4440	zf-C2H2	8	-
CABHPR010084146.1	204	1137	zf-C2H2	10	+
CABHPR010084744.1	4356	5910	zf-C2H2	15	-
CABHPR010085737.1	7447	8293	zf-C2H2	6	-
CABHPR010085902.1	9491	11042	zf-C2H2	15	+
CABHPR010085902.1	35260	36454	zf-C2H2	13	+
CABHPR010085960.1	14488	15679	zf-C2H2	10	-
CABHPR010086097.1	5639	7688	zf-C2H2	20	-
CABHPR010086129.1	2464	3370	zf-C2H2	7	-
CABHPR010086163.1	1	1039	zf-C2H2	8	-
CABHPR010086226.1	6419	10868	zf-C2H2	8	+
CABHPR010086300.1	12595	13684	zf-C2H2	9	-
CABHPR010086391.1	6317	7295	zf-C2H2	11	-
CABHPR010086447.1	6173	7256	zf-C2H2	8	+
CABHPR010086656.1	3893	5066	zf-C2H2	9	+
CABHPR010086942.1	3388	4612	zf-C2H2	9	-
CABHPR010087278.1	8309	10451	zf-C2H2	11	-
CABHPR010087369.1	768	2058	zf-C2H2	9	-
CABHPR010087515.1	2526	4089	zf-C2H2	13	-
CABHPR010087727.1	3155	4130	zf-C2H2	6	+
CABHPR010087968.1	1485	2672	zf-C2H2	9	+
CABHPR010087974.1	714	2124	zf-C2H2	13	+
CABHPR010088001.1	6886	8317	zf-C2H2	10	-
CABHPR010088408.1	4190	6269	zf-C2H2	14	-
CABHPR010089535.1	6497	7998	zf-C2H2	16	+
CABHPR010089709.1	422	1772	zf-C2H2	13	-
CABHPR010089726.1	7895	9503	zf-C2H2	15	+
CABHPR010091150.1	12602	13904	zf-C2H2	11	-
CABHPR010091305.1	2674	3883	zf-C2H2	13	-
CABHPR010091384.1	17127	18363	zf-C2H2	14	+
CABHPR010091945.1	2553	4278	zf-C2H2	19	-
CABHPR010091949.1	4140	5997	zf-C2H2	7	+
CABHPR010093365.1	6272	8705	zf-C2H2	23	+
CABHPR010093571.1	9464	11186	zf-C2H2	14	+
CABHPR010093963.1	2013	2865	zf-C2H2	8	-
CABHPR010094014.1	5844	6936	zf-C2H2	11	-
CABHPR010095116.1	7581	8406	zf-C2H2	10	-
CABHPR010095259.1	2	521	zf-C2H2	6	+
CABHPR010095259.1	25285	25906	zf-C2H2	5	-
CABHPR010095381.1	9661	10771	zf-C2H2	7	+
CABHPR010095833.1	0	681	zf-C2H2	6	+
CABHPR010095833.1	9079	11002	zf-C2H2	19	-
CABHPR010096590.1	14297	16190	zf-C2H2	19	-
CABHPR010096776.1	8695	10117	zf-C2H2	14	-
CABHPR010096897.1	4775	5382	zf-C2H2	5	+
CABHPR010097410.1	2831	6116	zf-C2H2	5	-
CABHPR010097684.1	9199	11233	zf-C2H2	20	+
CABHPR010098098.1	8710	9847	zf-C2H2	13	+
CABHPR010098794.1	6364	7798	zf-C2H2	12	-
CABHPR010098835.1	10910	12998	zf-C2H2	18	+
CABHPR010099190.1	9130	9919	zf-C2H2	5	+
CABHPR010099629.1	9821	11420	zf-C2H2	14	-
CABHPR010099844.1	12411	13929	zf-C2H2	14	-
CABHPR010099988.1	24949	26479	zf-C2H2	15	-
CABHPR010100075.1	21167	22205	zf-C2H2	9	-
CABHPR010100309.1	197	1232	zf-C2H2	13	+
CABHPR010100995.1	1581	3510	zf-C2H2	19	+
CABHPR010101075.1	1582	2524	zf-C2H2	11	-
CABHPR010101485.1	22706	24353	zf-C2H2	6	-
CABHPR010101599.1	2123	3524	zf-C2H2	10	-
CABHPR010101660.1	17645	20453	zf-C2H2	26	-
CABHPR010101752.1	10758	12810	zf-C2H2	20	+
CABHPR010102632.1	20123	21161	zf-C2H2	10	+
CABHPR010102783.1	10259	11909	zf-C2H2	8	+
CABHPR010102900.1	2519	3722	zf-C2H2	8	-
CABHPR010103025.1	6615	7143	zf-C2H2	5	+
CABHPR010103110.1	24522	26331	zf-C2H2	20	+
CABHPR010103592.1	9578	10919	zf-C2H2	12	-
CABHPR010103803.1	12103	13576	zf-C2H2	11	+
CABHPR010103842.1	7744	8920	zf-C2H2	12	-
CABHPR010103873.1	1701	3198	zf-C2H2	18	-
CABHPR010103887.1	4205	5597	zf-C2H2	14	+
CABHPR010103959.1	3846	4719	zf-C2H2	7	+
CABHPR010105032.1	8077	8875	zf-C2H2	5	-
CABHPR010105343.1	12928	13978	zf-C2H2	9	-
CABHPR010105554.1	28380	30072	zf-C2H2	14	+
CABHPR010105676.1	6988	7972	zf-C2H2	8	-
CABHPR010106336.1	10183	11012	zf-C2H2	10	-
CABHPR010106336.1	11190	11904	zf-C2H2	5	-
CABHPR010106402.1	14086	15162	zf-C2H2	12	-
CABHPR010106437.1	2493	4140	zf-C2H2	10	-
CABHPR010106456.1	11240	12857	zf-C2H2	18	+
CABHPR010106969.1	2	1184	zf-C2H2	5	+
CABHPR010107169.1	10587	12417	zf-C2H2	17	-
CABHPR010107229.1	26468	27962	zf-C2H2	13	+
CABHPR010107577.1	11070	12291	zf-C2H2	11	+
CABHPR010108190.1	9991	11503	zf-C2H2	15	-
CABHPR010108669.1	2890	3895	zf-C2H2	6	-
CABHPR010108770.1	606	1962	zf-C2H2	12	-
CABHPR010108900.1	8372	11105	zf-C2H2	20	-
CABHPR010108986.1	15773	17486	zf-C2H2	16	+
CABHPR010109015.1	40609	42259	zf-C2H2	9	+
CABHPR010109379.1	60568	61395	zf-C2H2	9	+
CABHPR010109488.1	8407	9622	zf-C2H2	14	-
CABHPR010109642.1	17518	18817	zf-C2H2	12	-
CABHPR010109773.1	1063	2872	zf-C2H2	13	-
CABHPR010110061.1	13902	14337	zf-C2H2	5	+
CABHPR010110334.1	982	2332	zf-C2H2	15	+
CABHPR010110387.1	2050	2983	zf-C2H2	9	-
CABHPR010110446.1	17881	19081	zf-C2H2	12	-
CABHPR010110645.1	28230	29487	zf-C2H2	6	+
CABHPR010111178.1	7574	8693	zf-C2H2	13	-
CABHPR010111239.1	8440	8935	zf-C2H2	6	-
CABHPR010111737.1	0	2583	zf-C2H2	6	+
CABHPR010111804.1	2282	3128	zf-C2H2	8	+
CABHPR010111850.1	32856	33535	zf-C2H2	8	-
CABHPR010112264.1	9158	10727	zf-C2H2	13	+
CABHPR010112311.1	0	399	zf-C2H2	5	+
CABHPR010112449.1	8470	10069	zf-C2H2	14	+
CABHPR010112591.1	1181	2405	zf-C2H2	11	-
CABHPR010112750.1	9648	10776	zf-C2H2	8	-
CABHPR010112760.1	7945	9709	zf-C2H2	9	-
CABHPR010113040.1	11673	12762	zf-C2H2	9	-
CABHPR010113163.1	18592	19873	zf-C2H2	12	-
CABHPR010113202.1	34687	35161	zf-C2H2	5	-
CABHPR010113304.1	0	1077	zf-C2H2	9	+
CABHPR010113304.1	3952	5917	zf-C2H2	14	-
CABHPR010113582.1	2982	6558	zf-C2H2	10	+
CABHPR010114063.1	35829	37197	zf-C2H2	15	-
CABHPR010114626.1	7536	8676	zf-C2H2	7	-
CABHPR010115276.1	10207	11485	zf-C2H2	10	+
CABHPR010115283.1	8858	10019	zf-C2H2	13	-
CABHPR010115382.1	3236	3626	zf-C2H2	5	+
CABHPR010115409.1	21497	22205	zf-C2H2	8	+
CABHPR010115426.1	50898	52451	zf-C2H2	9	-
CABHPR010115802.1	13895	15215	zf-C2H2	11	+
CABHPR010116189.1	7054	7981	zf-C2H2	6	+
CABHPR010116189.1	19154	20249	zf-C2H2	9	+
CABHPR010116201.1	21420	22782	zf-C2H2	11	-
CABHPR010116456.1	14035	16138	zf-C2H2	20	+
CABHPR010116639.1	2030	2753	zf-C2H2	5	+
CABHPR010116774.1	13006	14695	zf-C2H2	15	+
CABHPR010117054.1	520	2099	zf-C2H2	17	-
CABHPR010117083.1	840	1713	zf-C2H2	10	+
CABHPR010117213.1	16258	19558	zf-C2H2	5	+
CABHPR010117486.1	6230	7007	zf-C2H2	5	+
CABHPR010117579.1	7118	8303	zf-C2H2	11	-
CABHPR010118384.1	10456	14794	zf-C2H2	12	-
CABHPR010118538.1	3609	5759	zf-C2H2	23	-
CABHPR010118663.1	12775	13453	zf-C2H2	7	-
CABHPR010118737.1	20249	21341	zf-C2H2	13	+
CABHPR010118958.1	19628	21758	zf-C2H2	20	-
CABHPR010118967.1	21816	23340	zf-C2H2	10	-
CABHPR010119156.1	6502	8944	zf-C2H2	6	+
CABHPR010119200.1	1025	2234	zf-C2H2	14	-
CABHPR010119518.1	3417	4689	zf-C2H2	11	+
CABHPR010119685.1	33091	34840	zf-C2H2	12	-
CABHPR010120126.1	9239	10925	zf-C2H2	13	+
CABHPR010120670.1	34596	36093	zf-C2H2	15	-
CABHPR010120756.1	33756	34881	zf-C2H2	10	+
CABHPR010120765.1	2265	3294	zf-C2H2	7	-
CABHPR010120777.1	39559	41017	zf-C2H2	10	-
CABHPR010120876.1	7306	8365	zf-C2H2	9	+
CABHPR010120877.1	5787	6936	zf-C2H2	8	-
CABHPR010120949.1	20812	22450	zf-C2H2	14	+
CABHPR010121147.1	25674	26952	zf-C2H2	11	-
CABHPR010121196.1	28388	30304	zf-C2H2	20	-
CABHPR010121293.1	6150	7980	zf-C2H2	14	-
CABHPR010121357.1	27828	29067	zf-C2H2	14	-
CABHPR010122031.1	12170	13355	zf-C2H2	10	-
CABHPR010122137.1	7033	9271	zf-C2H2	5	-
CABHPR010122141.1	5881	6655	zf-C2H2	6	-
CABHPR010122213.1	25985	27554	zf-C2H2	13	+
CABHPR010122286.1	7178	7619	zf-C2H2	5	-
CABHPR010122725.1	7039	8929	zf-C2H2	15	+
CABHPR010122819.1	17440	18904	zf-C2H2	15	+
CABHPR010122890.1	10629	12774	zf-C2H2	19	-
CABHPR010123094.1	10462	11641	zf-C2H2	9	-
CABHPR010123160.1	11682	13662	zf-C2H2	17	+
CABHPR010123608.1	2573	5570	zf-C2H2	9	+
CABHPR010123624.1	9323	9955	zf-C2H2	6	-
CABHPR010123662.1	21530	22763	zf-C2H2	9	+
CABHPR010123857.1	6259	7330	zf-C2H2	9	-
CABHPR010123861.1	3177	5211	zf-C2H2	19	-
CABHPR010124074.1	2524	3775	zf-C2H2	14	+
CABHPR010124074.1	39355	40790	zf-C2H2	15	+
CABHPR010124231.1	780	1938	zf-C2H2	7	+
CABHPR010124231.1	5347	8677	zf-C2H2	20	-
CABHPR010124352.1	20550	22326	zf-C2H2	18	+
CABHPR010125052.1	29921	31640	zf-C2H2	16	+
CABHPR010125088.1	19106	21158	zf-C2H2	8	+
CABHPR010125175.1	5128	7015	zf-C2H2	14	+
CABHPR010125220.1	25438	27664	zf-C2H2	20	+
CABHPR010125256.1	7581	8760	zf-C2H2	9	+
CABHPR010125513.1	16474	17998	zf-C2H2	16	-
CABHPR010125536.1	10107	11280	zf-C2H2	11	-
CABHPR010125553.1	6542	7067	zf-C2H2	6	-
CABHPR010125733.1	441	2235	zf-C2H2	11	-
CABHPR010126225.1	8117	9421	zf-C2H2	12	-
CABHPR010126302.1	14629	16234	zf-C2H2	19	+
CABHPR010126303.1	45050	46467	zf-C2H2	16	+
CABHPR010126483.1	23878	26203	zf-C2H2	23	+
CABHPR010126522.1	16127	17957	zf-C2H2	14	+
CABHPR010126522.1	29419	30850	zf-C2H2	10	-
CABHPR010126838.1	18522	21150	zf-C2H2	6	+
CABHPR010126863.1	31328	33233	zf-C2H2	19	-
CABHPR010126908.1	25020	26214	zf-C2H2	11	-
CABHPR010126963.1	40270	41914	zf-C2H2	19	-
CABHPR010126999.1	15533	17126	zf-C2H2	15	+
CABHPR010127027.1	38878	39865	zf-C2H2	10	-
CABHPR010127206.1	31988	33728	zf-C2H2	15	+
CABHPR010127296.1	26136	27093	zf-C2H2	11	-
CABHPR010127314.1	10571	12374	zf-C2H2	14	-
CABHPR010127526.1	17104	18490	zf-C2H2	13	-
CABHPR010127557.1	18225	18627	zf-C2H2	5	-
CABHPR010127607.1	8963	10133	zf-C2H2	12	+
CABHPR010127703.1	26856	27846	zf-C2H2	12	-
CABHPR010127767.1	1664	4181	zf-C2H2	17	-
CABHPR010127814.1	13568	14768	zf-C2H2	11	-
CABHPR010127866.1	17474	19193	zf-C2H2	7	+
CABHPR010127932.1	4133	5642	zf-C2H2	13	-
CABHPR010127946.1	8883	9887	zf-C2H2	10	-
CABHPR010128101.1	18000	18887	zf-C2H2	10	+
CABHPR010128111.1	29802	31440	zf-C2H2	5	+
CABHPR010128457.1	11597	12665	zf-C2H2	10	-
CABHPR010128701.1	11434	13681	zf-C2H2	24	+
CABHPR010128741.1	13390	14429	zf-C2H2	12	-
CABHPR010128741.1	32148	33141	zf-C2H2	11	-
CABHPR010128813.1	25390	26950	zf-C2H2	16	+
CABHPR010128847.1	9775	12019	zf-C2H2	22	-
CABHPR010128865.1	21150	21627	zf-C2H2	5	-
CABHPR010128912.1	30808	32089	zf-C2H2	15	+
CABHPR010128987.1	35432	37481	zf-C2H2	6	-
CABHPR010129080.1	12126	13371	zf-C2H2	13	+
CABHPR010129135.1	56934	58543	zf-C2H2	16	+
CABHPR010129341.1	11661	13395	zf-C2H2	16	-
CABHPR010129375.1	18862	20200	zf-C2H2	13	+
CABHPR010129421.1	16557	17166	zf-C2H2	6	-
CABHPR010129421.1	17659	18268	zf-C2H2	6	-
CABHPR010129497.1	28204	30133	zf-C2H2	16	-
CABHPR010129565.1	6193	7453	zf-C2H2	13	+
CABHPR010129653.1	9374	9974	zf-C2H2	6	+
CABHPR010129653.1	44727	45711	zf-C2H2	10	-
CABHPR010129703.1	24424	26119	zf-C2H2	15	-
CABHPR010129712.1	2	455	zf-C2H2	6	+
CABHPR010129841.1	13021	13648	zf-C2H2	5	-
CABHPR010129841.1	23503	25126	zf-C2H2	11	-
CABHPR010129856.1	22643	24195	zf-C2H2	13	-
CABHPR010129939.1	3033	5301	zf-C2H2	22	-
CABHPR010129939.1	34325	36101	zf-C2H2	16	-
CABHPR010130094.1	66	795	zf-C2H2	6	-
CABHPR010130094.1	31783	33154	zf-C2H2	6	-
CABHPR010130146.1	4036	5704	zf-C2H2	15	+
CABHPR010130404.1	17323	18841	zf-C2H2	16	+
CABHPR010130440.1	52871	54303	zf-C2H2	9	-
CABHPR010130525.1	2158	3625	zf-C2H2	14	-
CABHPR010130554.1	14073	14925	zf-C2H2	10	+
CABHPR010130837.1	7537	9472	zf-C2H2	17	+
CABHPR010130870.1	6584	8288	zf-C2H2	14	+
CABHPR010130870.1	37720	38440	zf-C2H2	8	+
CABHPR010130875.1	8565	10053	zf-C2H2	13	-
CABHPR010131093.1	11304	12441	zf-C2H2	10	-
CABHPR010131247.1	11769	13296	zf-C2H2	13	+
CABHPR010131247.1	30207	31743	zf-C2H2	13	-
CABHPR010131247.1	65578	67141	zf-C2H2	15	-
CABHPR010131884.1	16912	17854	zf-C2H2	9	-
CABHPR010131884.1	21377	22061	zf-C2H2	5	-
CABHPR010132041.1	19527	22584	zf-C2H2	26	+
CABHPR010132149.1	6605	9932	zf-C2H2	5	+
CABHPR010132610.1	22157	23939	zf-C2H2	19	-
CABHPR010132693.1	10342	12637	zf-C2H2	17	+
CABHPR010132820.1	9603	11301	zf-C2H2	16	+
CABHPR010133124.1	17372	18077	zf-C2H2	8	-
CABHPR010133208.1	588	1020	zf-C2H2	6	-
CABHPR010133227.1	5952	7941	zf-C2H2	18	-
CABHPR010133437.1	15145	17395	zf-C2H2	19	+
CABHPR010133535.1	45020	46673	zf-C2H2	16	-
CABHPR010133723.1	10996	13963	zf-C2H2	7	-
CABHPR010133939.1	31462	32767	zf-C2H2	14	+
CABHPR010133939.1	62580	63813	zf-C2H2	13	+
CABHPR010134237.1	35614	36790	zf-C2H2	13	-
CABHPR010134462.1	35127	37242	zf-C2H2	22	+
CABHPR010134476.1	12877	13846	zf-C2H2	8	-
CABHPR010134478.1	30857	31961	zf-C2H2	7	-
CABHPR010134502.1	10433	11366	zf-C2H2	7	+
CABHPR010134502.1	30969	31407	zf-C2H2	5	-
CABHPR010134757.1	1	745	zf-C2H2	8	+
CABHPR010134802.1	6540	8346	zf-C2H2	12	-
CABHPR010135052.1	22371	23976	zf-C2H2	16	+
CABHPR010135092.1	4181	6077	zf-C2H2	5	+
CABHPR010135105.1	18052	19120	zf-C2H2	7	+
CABHPR010135201.1	22867	24886	zf-C2H2	17	-
CABHPR010135233.1	1209	2748	zf-C2H2	8	+
CABHPR010135233.1	11947	14314	zf-C2H2	22	+
CABHPR010135374.1	4471	5314	zf-C2H2	10	+
CABHPR010135374.1	30122	31793	zf-C2H2	13	+
CABHPR010135421.1	9439	10501	zf-C2H2	10	+
CABHPR010135719.1	25617	26601	zf-C2H2	12	-
CABHPR010135923.1	41263	42520	zf-C2H2	14	-
CABHPR010135940.1	33691	34933	zf-C2H2	13	-
CABHPR010136210.1	16675	17926	zf-C2H2	12	-
CABHPR010136393.1	3121	4831	zf-C2H2	10	+
CABHPR010136643.1	7875	9402	zf-C2H2	10	-
CABHPR010136861.1	20576	22589	zf-C2H2	19	-
CABHPR010136967.1	29386	30409	zf-C2H2	6	-
CABHPR010137068.1	40029	42273	zf-C2H2	22	-
CABHPR010137183.1	18913	20314	zf-C2H2	13	+
CABHPR010137431.1	13353	14457	zf-C2H2	12	+
CABHPR010137431.1	60337	61054	zf-C2H2	9	+
CABHPR010137863.1	8899	10171	zf-C2H2	11	+
CABHPR010138010.1	10656	11421	zf-C2H2	9	-
CABHPR010138019.1	16300	17656	zf-C2H2	12	-
CABHPR010138019.1	39741	41403	zf-C2H2	14	-
CABHPR010138081.1	33839	35015	zf-C2H2	14	-
CABHPR010138237.1	2454	4185	zf-C2H2	13	+
CABHPR010138239.1	20559	22974	zf-C2H2	8	+
CABHPR010138386.1	6340	7342	zf-C2H2	9	-
CABHPR010138523.1	32325	33603	zf-C2H2	9	+
CABHPR010138529.1	27737	29186	zf-C2H2	16	-
CABHPR010138746.1	8952	9777	zf-C2H2	9	-
CABHPR010138750.1	45558	47350	zf-C2H2	17	-
CABHPR010138794.1	15901	18043	zf-C2H2	9	-
CABHPR010138828.1	9248	10183	zf-C2H2	5	+
CABHPR010139287.1	41398	45100	zf-C2H2	6	-
CABHPR010139287.1	51122	53312	zf-C2H2	6	-
CABHPR010139489.1	5729	6569	zf-C2H2	9	+
CABHPR010139683.1	25051	26677	zf-C2H2	7	+
CABHPR010139924.1	30112	31555	zf-C2H2	14	+
CABHPR010140576.1	15418	17338	zf-C2H2	15	-
CABHPR010140835.1	11119	12808	zf-C2H2	12	+
CABHPR010140950.1	10769	11762	zf-C2H2	5	-
CABHPR010140986.1	17074	18241	zf-C2H2	12	+
CABHPR010140986.1	44972	46820	zf-C2H2	19	-
CABHPR010141167.1	63643	64432	zf-C2H2	9	-
CABHPR010141220.1	32122	33670	zf-C2H2	12	+
CABHPR010141315.1	2699	3989	zf-C2H2	10	-
CABHPR010141335.1	26021	26465	zf-C2H2	6	+
CABHPR010141338.1	3429	4365	zf-C2H2	9	+
CABHPR010141531.1	13182	14664	zf-C2H2	13	+
CABHPR010141531.1	33312	33717	zf-C2H2	5	-
CABHPR010141531.1	48465	50604	zf-C2H2	15	-
CABHPR010141577.1	1050	2826	zf-C2H2	15	+
CABHPR010141724.1	51147	52863	zf-C2H2	15	+
CABHPR010141933.1	56470	58378	zf-C2H2	22	-
CABHPR010141993.1	16401	18291	zf-C2H2	16	-
CABHPR010142062.1	9864	10908	zf-C2H2	10	+
CABHPR010142340.1	6844	8665	zf-C2H2	15	+
CABHPR010142354.1	13237	15205	zf-C2H2	18	+
CABHPR010142627.1	497	2772	zf-C2H2	22	-
CABHPR010142647.1	20329	22174	zf-C2H2	18	+
CABHPR010142647.1	61509	63033	zf-C2H2	14	-
CABHPR010142824.1	60331	61582	zf-C2H2	13	-
CABHPR010142914.1	26459	27722	zf-C2H2	11	-
CABHPR010143138.1	10196	12314	zf-C2H2	6	+
CABHPR010143177.1	14791	16849	zf-C2H2	16	-
CABHPR010143187.1	8525	10799	zf-C2H2	24	-
CABHPR010143306.1	1724	2549	zf-C2H2	7	+
CABHPR010143545.1	53180	54644	zf-C2H2	14	+
CABHPR010143588.1	12971	14510	zf-C2H2	15	-
CABHPR010143601.1	14921	16307	zf-C2H2	15	+
CABHPR010143716.1	45209	45929	zf-C2H2	5	+
CABHPR010143989.1	19307	21581	zf-C2H2	7	+
CABHPR010144003.1	15921	16530	zf-C2H2	7	+
CABHPR010144110.1	26199	27456	zf-C2H2	15	+
CABHPR010144352.1	33226	34957	zf-C2H2	20	-
CABHPR010144364.1	28447	35635	zf-C2H2	16	+
CABHPR010144410.1	25458	27006	zf-C2H2	15	+
CABHPR010144524.1	50441	51629	zf-C2H2	10	+
CABHPR010144542.1	36242	38255	zf-C2H2	19	+
CABHPR010144609.1	7839	13404	zf-C2H2	10	-
CABHPR010144647.1	62212	62611	zf-C2H2	5	+
CABHPR010145039.1	20174	22787	zf-C2H2	7	+
CABHPR010145071.1	22165	23983	zf-C2H2	22	+
CABHPR010145117.1	33524	34967	zf-C2H2	11	-
CABHPR010145117.1	50137	51592	zf-C2H2	13	-
CABHPR010145192.1	69908	71324	zf-C2H2	7	-
CABHPR010145877.1	11925	13608	zf-C2H2	17	-
CABHPR010146048.1	3942	4842	zf-C2H2	8	+
CABHPR010146048.1	35373	36387	zf-C2H2	11	-
CABHPR010146070.1	19862	21119	zf-C2H2	15	+
CABHPR010146070.1	32532	34146	zf-C2H2	19	-
CABHPR010146463.1	55769	56975	zf-C2H2	15	+
CABHPR010146562.1	33655	35551	zf-C2H2	16	-
CABHPR010146721.1	36650	37796	zf-C2H2	13	-
CABHPR010146988.1	32947	34318	zf-C2H2	10	+
CABHPR010147043.1	5069	6662	zf-C2H2	19	+
CABHPR010147397.1	4101	6051	zf-C2H2	19	+
CABHPR010147397.1	31812	34095	zf-C2H2	19	+
CABHPR010147397.1	69157	70914	zf-C2H2	13	+
CABHPR010147439.1	7983	9378	zf-C2H2	12	+
CABHPR010147480.1	6105	7629	zf-C2H2	14	-
CABHPR010147664.1	9588	11343	zf-C2H2	15	-
CABHPR010147887.1	2003	3254	zf-C2H2	12	-
CABHPR010149068.1	54301	59815	zf-C2H2	9	+
CABHPR010149187.1	691	1927	zf-C2H2	12	+
CABHPR010149286.1	49090	50356	zf-C2H2	11	-
CABHPR010149295.1	10907	14564	zf-C2H2	10	+
CABHPR010149367.1	46671	48129	zf-C2H2	16	+
CABHPR010149378.1	3714	5037	zf-C2H2	12	+
CABHPR010149562.1	9922	11512	zf-C2H2	14	-
CABHPR010149562.1	47033	48194	zf-C2H2	13	-
CABHPR010149882.1	9376	9907	zf-C2H2	5	+
CABHPR010149892.1	2562	3309	zf-C2H2	8	+
CABHPR010149947.1	27541	28839	zf-C2H2	13	-
CABHPR010149947.1	74233	75581	zf-C2H2	12	-
CABHPR010149958.1	15349	16636	zf-C2H2	14	-
CABHPR010150107.1	4158	5781	zf-C2H2	16	+
CABHPR010150229.1	3370	4666	zf-C2H2	15	-
CABHPR010150229.1	25479	26442	zf-C2H2	11	-
CABHPR010150465.1	12115	18328	zf-C2H2	5	+
CABHPR010150565.1	3710	4211	zf-C2H2	6	-
CABHPR010150577.1	19877	21221	zf-C2H2	14	-
CABHPR010150624.1	25496	26264	zf-C2H2	5	+
CABHPR010150997.1	30786	31758	zf-C2H2	9	-
CABHPR010151032.1	38250	41400	zf-C2H2	5	+
CABHPR010151033.1	11908	14314	zf-C2H2	16	+
CABHPR010151182.1	31057	31696	zf-C2H2	7	-
CABHPR010151249.1	14224	15319	zf-C2H2	9	+
CABHPR010151579.1	7296	9420	zf-C2H2	19	+
CABHPR010151778.1	53621	54815	zf-C2H2	9	-
CABHPR010151795.1	29935	30850	zf-C2H2	10	+
CABHPR010151799.1	636	1296	zf-C2H2	8	-
CABHPR010151832.1	39420	41184	zf-C2H2	17	+
CABHPR010151877.1	16216	17695	zf-C2H2	13	-
CABHPR010151939.1	7234	10738	zf-C2H2	10	-
CABHPR010151979.1	8692	13420	zf-C2H2	14	-
CABHPR010152287.1	24884	25289	zf-C2H2	5	-
CABHPR010152287.1	25677	26115	zf-C2H2	5	-
CABHPR010152287.1	48155	48629	zf-C2H2	5	-
CABHPR010152424.1	11624	13007	zf-C2H2	11	-
CABHPR010152571.1	13397	14633	zf-C2H2	10	-
CABHPR010152571.1	15169	15856	zf-C2H2	6	-
CABHPR010152600.1	186	1164	zf-C2H2	12	-
CABHPR010152600.1	29362	29995	zf-C2H2	6	-
CABHPR010152687.1	4857	6523	zf-C2H2	17	-
CABHPR010152796.1	10808	12794	zf-C2H2	22	+
CABHPR010152849.1	31142	31805	zf-C2H2	8	-
CABHPR010152887.1	2027	3497	zf-C2H2	14	+
CABHPR010153048.1	13855	14821	zf-C2H2	11	+
CABHPR010153228.1	22147	25639	zf-C2H2	26	-
CABHPR010153236.1	5373	8808	zf-C2H2	36	-
CABHPR010153585.1	21534	23001	zf-C2H2	16	+
CABHPR010153639.1	5650	7492	zf-C2H2	12	-
CABHPR010153643.1	12974	13958	zf-C2H2	11	+
CABHPR010153854.1	10057	11089	zf-C2H2	9	+
CABHPR010153898.1	14928	16008	zf-C2H2	8	+
CABHPR010153922.1	25050	26664	zf-C2H2	11	-
CABHPR010154225.1	13513	15181	zf-C2H2	14	+
CABHPR010154494.1	25070	26261	zf-C2H2	12	+
CABHPR010154530.1	21067	22504	zf-C2H2	17	-
CABHPR010154632.1	8438	9638	zf-C2H2	10	-
CABHPR010154632.1	15015	16734	zf-C2H2	19	-
CABHPR010154670.1	13178	14429	zf-C2H2	13	-
CABHPR010154760.1	37377	37908	zf-C2H2	5	-
CABHPR010154760.1	38164	39157	zf-C2H2	9	-
CABHPR010154771.1	650	1559	zf-C2H2	11	-
CABHPR010154771.1	1867	3034	zf-C2H2	10	-
CABHPR010155013.1	30622	32306	zf-C2H2	16	+
CABHPR010155134.1	10108	11374	zf-C2H2	12	-
CABHPR010155356.1	1355	3182	zf-C2H2	20	-
CABHPR010155519.1	3338	6842	zf-C2H2	5	-
CABHPR010155592.1	59804	61571	zf-C2H2	15	-
CABHPR010155782.1	29177	29714	zf-C2H2	7	-
CABHPR010156031.1	18672	20169	zf-C2H2	13	+
CABHPR010156151.1	3641	5735	zf-C2H2	21	-
CABHPR010156165.1	42098	43778	zf-C2H2	20	+
CABHPR010156513.1	19786	21292	zf-C2H2	13	+
CABHPR010156537.1	20234	21851	zf-C2H2	15	-
CABHPR010156735.1	20100	21828	zf-C2H2	15	+
CABHPR010156866.1	696	1557	zf-C2H2	8	+
CABHPR010156976.1	12180	12999	zf-C2H2	9	-
CABHPR010157335.1	4781	7157	zf-C2H2	27	-
CABHPR010157338.1	3298	4147	zf-C2H2	11	-
CABHPR010157517.1	6348	8805	zf-C2H2	23	+
CABHPR010157517.1	38089	39856	zf-C2H2	20	-
CABHPR010157603.1	10052	11858	zf-C2H2	17	+
CABHPR010157603.1	34839	36333	zf-C2H2	14	+
CABHPR010157607.1	2675	3221	zf-C2H2	7	-
CABHPR010157628.1	16342	18409	zf-C2H2	20	+
CABHPR010157639.1	22071	24108	zf-C2H2	19	-
CABHPR010157670.1	2390	3719	zf-C2H2	16	+
CABHPR010157698.1	26959	27508	zf-C2H2	7	+
CABHPR010157698.1	59989	61183	zf-C2H2	13	+
CABHPR010157787.1	49982	50972	zf-C2H2	12	-
CABHPR010157824.1	20108	20855	zf-C2H2	7	+
CABHPR010157906.1	25252	26443	zf-C2H2	10	+
CABHPR010157910.1	18184	19777	zf-C2H2	13	+
CABHPR010158109.1	1594	2431	zf-C2H2	10	-
CABHPR010158129.1	3429	6024	zf-C2H2	17	-
CABHPR010158406.1	0	687	zf-C2H2	8	+
CABHPR010158407.1	1	466	zf-C2H2	6	+
CABHPR010158741.1	12322	13369	zf-C2H2	12	+
CABHPR010158742.1	11845	13354	zf-C2H2	13	+
CABHPR010159325.1	1126	2107	zf-C2H2	12	-
CABHPR010162052.1	0	1719	zf-C2H2	18	-
CABHPR010162054.1	0	1719	zf-C2H2	19	-
CABHPR010162210.1	4271	4724	zf-C2H2	6	+
CABHPR010162213.1	4282	4825	zf-C2H2	6	+
CABHPR010162331.1	3313	5722	zf-C2H2	24	+
CABHPR010162332.1	3313	5722	zf-C2H2	24	+
CABHPR010163552.1	4271	5411	zf-C2H2	13	+
CABHPR010163553.1	4279	5419	zf-C2H2	13	+
CABHPR010163673.1	1424	2426	zf-C2H2	11	-
CABHPR010163675.1	1424	2426	zf-C2H2	11	-
CABHPR010165399.1	2	851	zf-C2H2	9	+
CABHPR010165401.1	2	851	zf-C2H2	9	+
CABHPR010165784.1	1	592	zf-C2H2	7	+
CABHPR010165785.1	1	592	zf-C2H2	7	+
CABHPR010165792.1	6817	7675	zf-C2H2	8	+
CABHPR010165793.1	6800	7658	zf-C2H2	8	+
CABHPR010166832.1	2027	4985	zf-C2H2	20	+
CABHPR010166834.1	2032	4990	zf-C2H2	20	+
CABHPR010167172.1	8353	9772	zf-C2H2	12	-
CABHPR010167173.1	8344	9763	zf-C2H2	12	-
CABHPR010169689.1	3185	4961	zf-C2H2	14	+
CABHPR010169690.1	3179	4955	zf-C2H2	14	+
CABHPR010170081.1	9152	11265	zf-C2H2	25	-
CABHPR010170082.1	9133	11246	zf-C2H2	25	-
CABHPR010172479.1	17134	18865	zf-C2H2	16	-
CABHPR010172480.1	17136	18867	zf-C2H2	16	-
CABHPR010172671.1	6446	8252	zf-C2H2	17	+
CABHPR010172672.1	6448	8254	zf-C2H2	17	+
CABHPR010172753.1	6540	7323	zf-C2H2	7	+
CABHPR010172754.1	7382	9227	zf-C2H2	17	+
CABHPR010172755.1	0	486	zf-C2H2	5	+
CABHPR010173002.1	2648	3092	zf-C2H2	5	-
CABHPR010173004.1	2654	3098	zf-C2H2	5	-
CABHPR010173366.1	9838	10837	zf-C2H2	6	+
CABHPR010173367.1	9837	10836	zf-C2H2	6	+
CABHPR010174355.1	391	967	zf-C2H2	7	+
CABHPR010174356.1	391	967	zf-C2H2	7	+
CABHPR010174357.1	9169	10447	zf-C2H2	14	+
CABHPR010174358.1	9170	10448	zf-C2H2	14	+
CABHPR010174696.1	5006	6119	zf-C2H2	9	+
CABHPR010174697.1	5011	6124	zf-C2H2	9	+
CABHPR010175846.1	1	1762	zf-C2H2	17	-
CABHPR010175847.1	1	1762	zf-C2H2	17	-
CABHPR010177506.1	341	1127	zf-C2H2	9	-
CABHPR010177507.1	341	1127	zf-C2H2	9	-
CABHPR010177939.1	4035	4866	zf-C2H2	6	-
```
