## Supplementary Data 2 for "Transposable elements drive the evolution of metazoan zinc finger genes": Peromyscus_nudipes_znfs.bed

```
CABHPH010000092.1	22737	23472	zf-C2H2	5	-
CABHPH010000171.1	42357	43212	zf-C2H2	6	-
CABHPH010000243.1	1625	3221	zf-C2H2	14	-
CABHPH010000243.1	36079	37240	zf-C2H2	13	-
CABHPH010000301.1	8045	9488	zf-C2H2	11	+
CABHPH010000321.1	10743	13051	zf-C2H2	22	+
CABHPH010000446.1	11697	12075	zf-C2H2	5	-
CABHPH010000505.1	3824	5393	zf-C2H2	16	+
CABHPH010000546.1	20911	22741	zf-C2H2	14	+
CABHPH010000546.1	30688	32689	zf-C2H2	17	+
CABHPH010000571.1	3383	4459	zf-C2H2	9	+
CABHPH010000584.1	19683	22203	zf-C2H2	17	-
CABHPH010000592.1	15188	16178	zf-C2H2	12	+
CABHPH010000598.1	31413	32085	zf-C2H2	7	-
CABHPH010000643.1	1	1798	zf-C2H2	20	-
CABHPH010000792.1	16873	18592	zf-C2H2	16	-
CABHPH010000792.1	46805	48113	zf-C2H2	9	-
CABHPH010000800.1	1552	3541	zf-C2H2	12	+
CABHPH010000800.1	55530	56796	zf-C2H2	7	-
CABHPH010000845.1	9338	10538	zf-C2H2	14	+
CABHPH010000854.1	4631	5249	zf-C2H2	8	+
CABHPH010001106.1	21271	23419	zf-C2H2	5	+
CABHPH010001191.1	33395	34490	zf-C2H2	9	-
CABHPH010001206.1	12168	14253	zf-C2H2	21	+
CABHPH010001233.1	1547	2999	zf-C2H2	6	+
CABHPH010001233.1	33725	34454	zf-C2H2	6	+
CABHPH010001262.1	19358	22331	zf-C2H2	28	+
CABHPH010001262.1	60465	62637	zf-C2H2	19	-
CABHPH010001277.1	7213	9103	zf-C2H2	15	+
CABHPH010001277.1	33433	35224	zf-C2H2	12	+
CABHPH010001293.1	602	1778	zf-C2H2	11	-
CABHPH010001303.1	15481	17059	zf-C2H2	14	+
CABHPH010001303.1	34630	35692	zf-C2H2	6	+
CABHPH010001303.1	65344	66829	zf-C2H2	14	+
CABHPH010001379.1	25255	25951	zf-C2H2	6	-
CABHPH010003684.1	142	1186	zf-C2H2	7	-
CABHPH010007702.1	106	1726	zf-C2H2	14	-
CABHPH010008665.1	898	3157	zf-C2H2	13	+
CABHPH010009037.1	111	1410	zf-C2H2	5	+
CABHPH010011796.1	0	1377	zf-C2H2	12	-
CABHPH010011941.1	682	1255	zf-C2H2	7	-
CABHPH010012438.1	444	1083	zf-C2H2	6	-
CABHPH010013189.1	0	399	zf-C2H2	5	+
CABHPH010013427.1	0	1050	zf-C2H2	12	+
CABHPH010017185.1	0	1008	zf-C2H2	12	-
CABHPH010017363.1	5943	6579	zf-C2H2	6	+
CABHPH010017922.1	581	1778	zf-C2H2	11	+
CABHPH010018897.1	714	1404	zf-C2H2	8	-
CABHPH010019493.1	1411	3634	zf-C2H2	10	+
CABHPH010019805.1	2	1351	zf-C2H2	15	+
CABHPH010019830.1	5368	6922	zf-C2H2	15	-
CABHPH010020369.1	737	2804	zf-C2H2	21	-
CABHPH010021019.1	274	1000	zf-C2H2	8	-
CABHPH010022223.1	1089	2534	zf-C2H2	15	+
CABHPH010022457.1	885	1575	zf-C2H2	7	+
CABHPH010022831.1	0	648	zf-C2H2	8	+
CABHPH010022867.1	0	1799	zf-C2H2	21	+
CABHPH010023032.1	8	1484	zf-C2H2	8	-
CABHPH010025368.1	1	1720	zf-C2H2	10	+
CABHPH010026569.1	0	1920	zf-C2H2	6	+
CABHPH010030346.1	1	706	zf-C2H2	9	+
CABHPH010032174.1	2	1304	zf-C2H2	9	+
CABHPH010037667.1	9182	10076	zf-C2H2	7	+
CABHPH010037896.1	1837	3157	zf-C2H2	15	+
CABHPH010037896.1	3374	3872	zf-C2H2	6	+
CABHPH010038837.1	2124	3108	zf-C2H2	12	+
CABHPH010039109.1	1297	1915	zf-C2H2	7	+
CABHPH010039152.1	0	1158	zf-C2H2	14	+
CABHPH010039623.1	3954	4779	zf-C2H2	7	-
CABHPH010040712.1	2460	3819	zf-C2H2	12	+
CABHPH010041462.1	2	884	zf-C2H2	8	-
CABHPH010041573.1	2299	3016	zf-C2H2	8	+
CABHPH010041599.1	7801	9442	zf-C2H2	7	-
CABHPH010042198.1	488	1469	zf-C2H2	6	+
CABHPH010042227.1	85	1333	zf-C2H2	13	-
CABHPH010042250.1	374	2144	zf-C2H2	19	+
CABHPH010042351.1	2202	3402	zf-C2H2	12	-
CABHPH010042383.1	7984	9277	zf-C2H2	14	+
CABHPH010042729.1	718	1468	zf-C2H2	8	-
CABHPH010043756.1	3123	4374	zf-C2H2	12	-
CABHPH010044308.1	0	723	zf-C2H2	7	+
CABHPH010044328.1	6946	9169	zf-C2H2	20	+
CABHPH010044820.1	4461	5547	zf-C2H2	11	+
CABHPH010045377.1	0	1347	zf-C2H2	10	-
CABHPH010045466.1	0	639	zf-C2H2	8	+
CABHPH010045980.1	6106	7918	zf-C2H2	13	-
CABHPH010046354.1	8255	9545	zf-C2H2	9	-
CABHPH010046890.1	615	1407	zf-C2H2	7	-
CABHPH010048661.1	1602	3363	zf-C2H2	16	+
CABHPH010050645.1	5584	6934	zf-C2H2	15	+
CABHPH010050684.1	6794	8558	zf-C2H2	18	+
CABHPH010051316.1	1461	3054	zf-C2H2	13	+
CABHPH010052485.1	13289	13712	zf-C2H2	5	-
CABHPH010052725.1	1758	3876	zf-C2H2	6	-
CABHPH010053911.1	1	1384	zf-C2H2	5	-
CABHPH010054607.1	7314	8403	zf-C2H2	9	+
CABHPH010054607.1	20432	21347	zf-C2H2	7	-
CABHPH010056425.1	210	2040	zf-C2H2	14	+
CABHPH010056744.1	1011	1812	zf-C2H2	8	+
CABHPH010059281.1	1175	1730	zf-C2H2	7	-
CABHPH010059921.1	1	1105	zf-C2H2	13	-
CABHPH010060080.1	4806	5445	zf-C2H2	5	-
CABHPH010061159.1	1	2083	zf-C2H2	25	+
CABHPH010061777.1	10539	12630	zf-C2H2	14	-
CABHPH010062398.1	19456	21191	zf-C2H2	15	-
CABHPH010063245.1	7761	9291	zf-C2H2	5	+
CABHPH010064778.1	890	1448	zf-C2H2	6	+
CABHPH010064825.1	0	1212	zf-C2H2	14	+
CABHPH010064891.1	1377	2952	zf-C2H2	17	+
CABHPH010065039.1	1	784	zf-C2H2	9	+
CABHPH010065135.1	12373	13753	zf-C2H2	9	-
CABHPH010065249.1	622	2701	zf-C2H2	7	-
CABHPH010066094.1	2	842	zf-C2H2	5	+
CABHPH010066687.1	3358	4153	zf-C2H2	7	-
CABHPH010066791.1	29138	30494	zf-C2H2	14	+
CABHPH010066989.1	25668	27510	zf-C2H2	12	+
CABHPH010067043.1	15615	17859	zf-C2H2	21	+
CABHPH010067241.1	601	2172	zf-C2H2	11	+
CABHPH010067538.1	2	1355	zf-C2H2	5	+
CABHPH010067723.1	4076	5420	zf-C2H2	5	-
CABHPH010071205.1	963	4239	zf-C2H2	5	+
CABHPH010071767.1	2	977	zf-C2H2	10	-
CABHPH010074508.1	11955	13050	zf-C2H2	9	-
CABHPH010074508.1	24992	25886	zf-C2H2	6	-
CABHPH010076190.1	4924	6592	zf-C2H2	15	+
CABHPH010076844.1	4276	5839	zf-C2H2	13	-
CABHPH010076957.1	7666	8506	zf-C2H2	9	-
CABHPH010077697.1	647	2126	zf-C2H2	9	+
CABHPH010077736.1	231	912	zf-C2H2	8	+
CABHPH010078241.1	1308	2730	zf-C2H2	11	-
CABHPH010078718.1	19456	21191	zf-C2H2	15	-
CABHPH010079052.1	1509	3108	zf-C2H2	14	-
CABHPH010079235.1	12402	14001	zf-C2H2	13	-
CABHPH010079875.1	597	1512	zf-C2H2	8	+
CABHPH010081147.1	1321	2179	zf-C2H2	10	-
CABHPH010081282.1	2	1235	zf-C2H2	15	-
CABHPH010081500.1	19890	21702	zf-C2H2	18	+
CABHPH010081706.1	4052	4835	zf-C2H2	8	-
CABHPH010082579.1	8679	9357	zf-C2H2	7	+
CABHPH010082921.1	2684	4637	zf-C2H2	16	+
CABHPH010082936.1	26982	28665	zf-C2H2	16	+
CABHPH010084278.1	18884	20402	zf-C2H2	14	-
CABHPH010089298.1	2863	3982	zf-C2H2	13	+
CABHPH010089685.1	598	1684	zf-C2H2	8	+
CABHPH010090036.1	3132	4140	zf-C2H2	7	-
CABHPH010090453.1	13813	15352	zf-C2H2	15	-
CABHPH010091285.1	3734	5050	zf-C2H2	8	-
CABHPH010092638.1	0	762	zf-C2H2	9	+
CABHPH010092719.1	18339	20010	zf-C2H2	14	-
CABHPH010092758.1	1723	2128	zf-C2H2	5	-
CABHPH010092961.1	737	1634	zf-C2H2	9	-
CABHPH010092990.1	14156	15773	zf-C2H2	15	+
CABHPH010093070.1	10008	14460	zf-C2H2	8	-
CABHPH010093175.1	6553	7798	zf-C2H2	13	-
CABHPH010093972.1	0	1050	zf-C2H2	12	+
CABHPH010094120.1	17132	17996	zf-C2H2	5	+
CABHPH010094231.1	17898	18750	zf-C2H2	10	-
CABHPH010094263.1	34645	37894	zf-C2H2	26	-
CABHPH010094281.1	7134	8277	zf-C2H2	6	-
CABHPH010094749.1	4500	5856	zf-C2H2	15	-
CABHPH010095347.1	6353	8072	zf-C2H2	13	-
CABHPH010095444.1	10504	11857	zf-C2H2	15	+
CABHPH010095636.1	9967	12133	zf-C2H2	26	+
CABHPH010096932.1	4912	6175	zf-C2H2	8	-
CABHPH010098212.1	318	1437	zf-C2H2	13	-
CABHPH010098924.1	3662	4781	zf-C2H2	11	+
CABHPH010098932.1	9322	10876	zf-C2H2	16	+
CABHPH010098989.1	20229	22569	zf-C2H2	15	+
CABHPH010099366.1	3117	3828	zf-C2H2	5	+
CABHPH010099701.1	2222	4781	zf-C2H2	19	+
CABHPH010100516.1	10173	15684	zf-C2H2	9	-
CABHPH010100985.1	512	1325	zf-C2H2	7	+
CABHPH010101049.1	9052	10786	zf-C2H2	16	+
CABHPH010102170.1	26950	27331	zf-C2H2	6	-
CABHPH010102576.1	7862	9638	zf-C2H2	15	+
CABHPH010102981.1	3780	5094	zf-C2H2	13	-
CABHPH010105222.1	12596	14087	zf-C2H2	18	+
CABHPH010105242.1	5046	8013	zf-C2H2	7	-
CABHPH010105327.1	968	1943	zf-C2H2	9	+
CABHPH010105388.1	1664	3671	zf-C2H2	10	+
CABHPH010105527.1	2675	4508	zf-C2H2	5	+
CABHPH010105625.1	4582	5815	zf-C2H2	13	-
CABHPH010105674.1	0	1194	zf-C2H2	15	+
CABHPH010105927.1	879	1920	zf-C2H2	9	-
CABHPH010107060.1	13246	15252	zf-C2H2	23	+
CABHPH010107269.1	15619	16828	zf-C2H2	13	+
CABHPH010107344.1	3622	5443	zf-C2H2	19	+
CABHPH010107444.1	5358	6378	zf-C2H2	10	+
CABHPH010107891.1	5325	6900	zf-C2H2	15	+
CABHPH010108095.1	600	2778	zf-C2H2	11	-
CABHPH010108168.1	16043	16748	zf-C2H2	5	+
CABHPH010108190.1	4211	11429	zf-C2H2	16	-
CABHPH010108231.1	9422	10613	zf-C2H2	10	+
CABHPH010108231.1	33785	35489	zf-C2H2	16	+
CABHPH010108893.1	6550	7507	zf-C2H2	7	+
CABHPH010109249.1	1827	3039	zf-C2H2	12	+
CABHPH010109331.1	793	1588	zf-C2H2	6	+
CABHPH010110141.1	2	1064	zf-C2H2	8	+
CABHPH010110406.1	11488	12331	zf-C2H2	10	-
CABHPH010110406.1	39977	41483	zf-C2H2	13	+
CABHPH010110449.1	4686	6813	zf-C2H2	18	-
CABHPH010110689.1	11797	14605	zf-C2H2	26	+
CABHPH010111319.1	3	4755	zf-C2H2	14	-
CABHPH010111794.1	28736	30131	zf-C2H2	12	+
CABHPH010111923.1	2399	3938	zf-C2H2	8	-
CABHPH010112071.1	3732	6063	zf-C2H2	5	-
CABHPH010112392.1	1578	2847	zf-C2H2	14	-
CABHPH010113086.1	67731	69103	zf-C2H2	12	+
CABHPH010113260.1	10410	11577	zf-C2H2	12	-
CABHPH010113381.1	2005	3856	zf-C2H2	17	+
CABHPH010113886.1	1248	4386	zf-C2H2	17	-
CABHPH010114003.1	17289	17700	zf-C2H2	5	-
CABHPH010114220.1	3555	5163	zf-C2H2	15	-
CABHPH010114342.1	7937	8669	zf-C2H2	6	+
CABHPH010114604.1	6917	9134	zf-C2H2	6	+
CABHPH010115063.1	12024	13872	zf-C2H2	7	+
CABHPH010115146.1	14317	14893	zf-C2H2	7	+
CABHPH010115230.1	3137	4328	zf-C2H2	13	-
CABHPH010115230.1	25347	26249	zf-C2H2	12	-
CABHPH010115302.1	10264	11659	zf-C2H2	15	+
CABHPH010115878.1	18836	19976	zf-C2H2	8	-
CABHPH010116153.1	2245	3622	zf-C2H2	13	+
CABHPH010116197.1	10948	12127	zf-C2H2	9	+
CABHPH010116743.1	5589	7692	zf-C2H2	20	-
CABHPH010117332.1	11560	12907	zf-C2H2	11	-
CABHPH010117367.1	16021	18430	zf-C2H2	16	-
CABHPH010117484.1	7006	8089	zf-C2H2	12	-
CABHPH010117828.1	8703	10521	zf-C2H2	20	-
CABHPH010117864.1	6698	7742	zf-C2H2	9	+
CABHPH010118137.1	12293	13571	zf-C2H2	10	-
CABHPH010118137.1	45301	46429	zf-C2H2	10	-
CABHPH010118502.1	2654	4029	zf-C2H2	11	-
CABHPH010118851.1	70912	72580	zf-C2H2	12	-
CABHPH010119235.1	26195	27719	zf-C2H2	13	+
CABHPH010119260.1	6220	6997	zf-C2H2	5	+
CABHPH010119395.1	6929	8822	zf-C2H2	19	+
CABHPH010119462.1	292	1468	zf-C2H2	10	-
CABHPH010119465.1	13785	15258	zf-C2H2	14	+
CABHPH010119854.1	4480	5458	zf-C2H2	6	+
CABHPH010119903.1	10481	11912	zf-C2H2	9	+
CABHPH010120126.1	2	1187	zf-C2H2	12	-
CABHPH010120233.1	7484	10976	zf-C2H2	26	+
CABHPH010120687.1	9578	10682	zf-C2H2	9	-
CABHPH010120796.1	1102	1927	zf-C2H2	10	-
CABHPH010120994.1	14394	16083	zf-C2H2	12	+
CABHPH010121037.1	17687	18692	zf-C2H2	6	+
CABHPH010121255.1	79945	80984	zf-C2H2	11	-
CABHPH010121358.1	4838	6125	zf-C2H2	6	-
CABHPH010121408.1	8720	10610	zf-C2H2	16	+
CABHPH010121481.1	11796	13419	zf-C2H2	11	+
CABHPH010121481.1	22874	23501	zf-C2H2	5	+
CABHPH010121564.1	12918	15042	zf-C2H2	19	-
CABHPH010121604.1	254	1355	zf-C2H2	6	+
CABHPH010122000.1	1464	3441	zf-C2H2	18	-
CABHPH010122064.1	6040	7585	zf-C2H2	15	+
CABHPH010122185.1	17456	18617	zf-C2H2	10	-
CABHPH010122207.1	8060	8847	zf-C2H2	10	-
CABHPH010122262.1	2153	7616	zf-C2H2	31	+
CABHPH010122677.1	1442	2957	zf-C2H2	16	+
CABHPH010122733.1	15331	17875	zf-C2H2	17	+
CABHPH010122733.1	35746	37741	zf-C2H2	18	+
CABHPH010122771.1	19025	19526	zf-C2H2	5	+
CABHPH010122786.1	1717	3396	zf-C2H2	17	-
CABHPH010122786.1	27574	29887	zf-C2H2	23	-
CABHPH010122950.1	29975	31850	zf-C2H2	16	+
CABHPH010123261.1	9875	11372	zf-C2H2	14	-
CABHPH010123908.1	6454	7162	zf-C2H2	6	+
CABHPH010124092.1	949	2419	zf-C2H2	11	+
CABHPH010124150.1	15332	17282	zf-C2H2	20	+
CABHPH010124432.1	5997	7599	zf-C2H2	17	+
CABHPH010124437.1	11408	12920	zf-C2H2	15	+
CABHPH010124476.1	53305	55069	zf-C2H2	16	-
CABHPH010124502.1	6858	7545	zf-C2H2	6	+
CABHPH010124502.1	8077	9313	zf-C2H2	10	+
CABHPH010124548.1	11559	13119	zf-C2H2	16	-
CABHPH010124746.1	268	1831	zf-C2H2	16	+
CABHPH010125097.1	8840	9803	zf-C2H2	11	+
CABHPH010125300.1	41376	43539	zf-C2H2	8	-
CABHPH010125304.1	27246	28776	zf-C2H2	9	+
CABHPH010125526.1	8739	11958	zf-C2H2	9	+
CABHPH010125810.1	18650	20078	zf-C2H2	13	+
CABHPH010126121.1	25776	27018	zf-C2H2	13	-
CABHPH010126299.1	5079	6474	zf-C2H2	16	-
CABHPH010126499.1	26107	28186	zf-C2H2	20	+
CABHPH010126710.1	4818	5357	zf-C2H2	6	-
CABHPH010126710.1	5662	6310	zf-C2H2	8	-
CABHPH010126779.1	11347	13066	zf-C2H2	20	+
CABHPH010126785.1	14942	16322	zf-C2H2	14	+
CABHPH010126813.1	12956	15950	zf-C2H2	9	+
CABHPH010126950.1	4809	5871	zf-C2H2	5	-
CABHPH010126959.1	10584	11667	zf-C2H2	9	-
CABHPH010126972.1	9035	10220	zf-C2H2	10	+
CABHPH010127189.1	6585	8727	zf-C2H2	9	+
CABHPH010127464.1	8583	9990	zf-C2H2	9	-
CABHPH010127602.1	161	1133	zf-C2H2	12	-
CABHPH010127674.1	30229	31672	zf-C2H2	10	-
CABHPH010127702.1	11444	12512	zf-C2H2	8	-
CABHPH010127823.1	304	1804	zf-C2H2	14	-
CABHPH010127912.1	10113	11961	zf-C2H2	19	-
CABHPH010127944.1	4771	6229	zf-C2H2	10	+
CABHPH010128138.1	7701	10206	zf-C2H2	26	-
CABHPH010128341.1	8655	10713	zf-C2H2	16	+
CABHPH010128379.1	5418	6603	zf-C2H2	11	-
CABHPH010128511.1	26064	27303	zf-C2H2	14	+
CABHPH010128613.1	4822	6469	zf-C2H2	12	+
CABHPH010128627.1	2746	4120	zf-C2H2	11	+
CABHPH010128659.1	14390	15260	zf-C2H2	7	+
CABHPH010128671.1	22509	23703	zf-C2H2	9	+
CABHPH010128918.1	13301	14759	zf-C2H2	14	+
CABHPH010129116.1	23504	24479	zf-C2H2	5	+
CABHPH010129582.1	14987	16478	zf-C2H2	14	-
CABHPH010129582.1	40068	41256	zf-C2H2	14	-
CABHPH010129638.1	9995	11039	zf-C2H2	11	+
CABHPH010129639.1	44860	45544	zf-C2H2	8	+
CABHPH010129730.1	18060	19254	zf-C2H2	11	+
CABHPH010129735.1	6519	7989	zf-C2H2	14	+
CABHPH010129775.1	31181	32250	zf-C2H2	11	-
CABHPH010130008.1	7188	7695	zf-C2H2	5	+
CABHPH010130037.1	11942	14219	zf-C2H2	7	-
CABHPH010130145.1	44055	46176	zf-C2H2	19	-
CABHPH010130550.1	15636	17280	zf-C2H2	18	-
CABHPH010130635.1	15206	16379	zf-C2H2	9	-
CABHPH010130668.1	43461	47010	zf-C2H2	6	-
CABHPH010130668.1	53061	55191	zf-C2H2	6	-
CABHPH010130723.1	24839	26273	zf-C2H2	12	+
CABHPH010130808.1	22945	24013	zf-C2H2	7	+
CABHPH010131298.1	2867	4943	zf-C2H2	11	+
CABHPH010131311.1	40809	42066	zf-C2H2	15	+
CABHPH010131836.1	762	3705	zf-C2H2	20	+
CABHPH010132078.1	38742	40239	zf-C2H2	15	-
CABHPH010132078.1	71190	72885	zf-C2H2	16	-
CABHPH010132084.1	8781	9840	zf-C2H2	9	+
CABHPH010132084.1	22061	23378	zf-C2H2	11	+
CABHPH010132108.1	5278	6946	zf-C2H2	15	-
CABHPH010132124.1	10610	11921	zf-C2H2	5	+
CABHPH010132183.1	22415	24224	zf-C2H2	20	-
CABHPH010132406.1	10331	12698	zf-C2H2	21	-
CABHPH010132441.1	29927	30485	zf-C2H2	7	+
CABHPH010132467.1	15467	16280	zf-C2H2	6	+
CABHPH010132467.1	50552	51485	zf-C2H2	9	-
CABHPH010132472.1	28142	29906	zf-C2H2	9	-
CABHPH010132485.1	26364	27402	zf-C2H2	9	-
CABHPH010132504.1	1669	3280	zf-C2H2	13	+
CABHPH010132642.1	12679	14368	zf-C2H2	15	+
CABHPH010132666.1	20359	21733	zf-C2H2	7	+
CABHPH010132678.1	22260	23484	zf-C2H2	11	-
CABHPH010132678.1	37723	39719	zf-C2H2	13	-
CABHPH010132896.1	47080	50215	zf-C2H2	7	-
CABHPH010133221.1	13882	14620	zf-C2H2	5	-
CABHPH010133301.1	20854	21937	zf-C2H2	8	+
CABHPH010133333.1	13661	15084	zf-C2H2	17	+
CABHPH010133368.1	28324	30598	zf-C2H2	24	+
CABHPH010133433.1	2127	2934	zf-C2H2	9	-
CABHPH010133638.1	17889	19626	zf-C2H2	15	+
CABHPH010133638.1	38598	40140	zf-C2H2	13	+
CABHPH010133841.1	16015	20308	zf-C2H2	12	-
CABHPH010133843.1	17693	19823	zf-C2H2	20	-
CABHPH010133892.1	3368	4985	zf-C2H2	17	+
CABHPH010133893.1	9413	10865	zf-C2H2	13	+
CABHPH010133921.1	8874	10764	zf-C2H2	5	-
CABHPH010134031.1	26480	29093	zf-C2H2	7	+
CABHPH010134041.1	20993	22376	zf-C2H2	12	-
CABHPH010134071.1	4268	6149	zf-C2H2	10	+
CABHPH010134102.1	26744	27779	zf-C2H2	10	-
CABHPH010134102.1	55549	56188	zf-C2H2	5	-
CABHPH010134294.1	18403	21220	zf-C2H2	34	+
CABHPH010134374.1	30331	31237	zf-C2H2	7	-
CABHPH010134495.1	23065	25273	zf-C2H2	14	-
CABHPH010134984.1	39132	40617	zf-C2H2	17	-
CABHPH010134984.1	75198	76455	zf-C2H2	15	-
CABHPH010134993.1	5623	6874	zf-C2H2	13	+
CABHPH010135007.1	27261	28581	zf-C2H2	11	+
CABHPH010135123.1	14660	15692	zf-C2H2	12	-
CABHPH010135232.1	10501	12424	zf-C2H2	20	+
CABHPH010135232.1	27247	29887	zf-C2H2	14	-
CABHPH010135344.1	30246	31455	zf-C2H2	14	+
CABHPH010135350.1	32723	33119	zf-C2H2	5	-
CABHPH010135495.1	12401	13517	zf-C2H2	12	+
CABHPH010135543.1	3360	4053	zf-C2H2	7	-
CABHPH010135658.1	30967	34273	zf-C2H2	5	-
CABHPH010135818.1	7380	8599	zf-C2H2	13	+
CABHPH010135821.1	9812	11510	zf-C2H2	12	+
CABHPH010136093.1	24815	26519	zf-C2H2	14	-
CABHPH010136190.1	34716	38220	zf-C2H2	10	-
CABHPH010136362.1	43082	44858	zf-C2H2	16	+
CABHPH010136483.1	6214	7942	zf-C2H2	15	-
CABHPH010136575.1	40518	41364	zf-C2H2	6	-
CABHPH010136835.1	15195	16371	zf-C2H2	13	+
CABHPH010137018.1	19719	21750	zf-C2H2	19	+
CABHPH010137194.1	42132	43398	zf-C2H2	12	+
CABHPH010137197.1	48434	49619	zf-C2H2	11	-
CABHPH010137203.1	12184	13405	zf-C2H2	12	+
CABHPH010137203.1	41950	43096	zf-C2H2	12	+
CABHPH010137211.1	10835	12395	zf-C2H2	11	+
CABHPH010137212.1	32782	35287	zf-C2H2	6	+
CABHPH010137213.1	26134	26941	zf-C2H2	9	-
CABHPH010137252.1	22469	23237	zf-C2H2	5	+
CABHPH010137260.1	2009	3740	zf-C2H2	16	+
CABHPH010137399.1	16457	18508	zf-C2H2	14	-
CABHPH010137434.1	674	2081	zf-C2H2	16	-
CABHPH010137554.1	34690	37111	zf-C2H2	8	+
CABHPH010137715.1	59713	60859	zf-C2H2	13	-
CABHPH010137725.1	26906	28544	zf-C2H2	6	-
CABHPH010138040.1	42395	43697	zf-C2H2	11	-
CABHPH010138128.1	242	2240	zf-C2H2	19	+
CABHPH010138348.1	29884	31582	zf-C2H2	13	+
CABHPH010138401.1	42007	43267	zf-C2H2	13	+
CABHPH010138660.1	2784	3327	zf-C2H2	6	+
CABHPH010138687.1	6808	7750	zf-C2H2	11	+
CABHPH010138687.1	17301	19098	zf-C2H2	14	-
CABHPH010138700.1	14276	15662	zf-C2H2	15	-
CABHPH010138920.1	11273	12434	zf-C2H2	13	-
CABHPH010139101.1	10064	12113	zf-C2H2	6	+
CABHPH010139107.1	5092	5701	zf-C2H2	7	+
CABHPH010139204.1	22101	23550	zf-C2H2	16	+
CABHPH010139510.1	1159	3019	zf-C2H2	14	-
CABHPH010139644.1	17854	19198	zf-C2H2	11	+
CABHPH010139653.1	13672	15706	zf-C2H2	19	+
CABHPH010139693.1	40049	43640	zf-C2H2	10	-
CABHPH010139718.1	10730	12575	zf-C2H2	18	-
CABHPH010139741.1	10974	12879	zf-C2H2	19	+
CABHPH010139829.1	17663	19382	zf-C2H2	7	+
CABHPH010139912.1	44440	46093	zf-C2H2	16	-
CABHPH010140025.1	25215	26874	zf-C2H2	14	+
CABHPH010140025.1	39637	40720	zf-C2H2	12	-
CABHPH010140065.1	15716	17483	zf-C2H2	20	+
CABHPH010140065.1	47006	49460	zf-C2H2	23	-
CABHPH010140292.1	4695	6540	zf-C2H2	17	+
CABHPH010140338.1	2494	3790	zf-C2H2	15	-
CABHPH010140552.1	32761	34492	zf-C2H2	12	-
CABHPH010140564.1	31195	33130	zf-C2H2	17	+
CABHPH010140566.1	10277	12314	zf-C2H2	19	+
CABHPH010140911.1	2	986	zf-C2H2	5	+
CABHPH010140980.1	11574	12957	zf-C2H2	16	-
CABHPH010141091.1	22513	23866	zf-C2H2	13	+
CABHPH010141091.1	48197	49754	zf-C2H2	13	-
CABHPH010141195.1	42008	43622	zf-C2H2	11	-
CABHPH010141231.1	23280	24796	zf-C2H2	16	+
CABHPH010141280.1	40019	41780	zf-C2H2	5	-
CABHPH010141411.1	2347	4456	zf-C2H2	20	-
CABHPH010141411.1	36559	37837	zf-C2H2	11	+
CABHPH010141443.1	30990	32205	zf-C2H2	14	+
CABHPH010141486.1	4869	6057	zf-C2H2	10	+
CABHPH010141491.1	2582	3152	zf-C2H2	6	-
CABHPH010141491.1	26519	27377	zf-C2H2	10	+
CABHPH010141601.1	17940	19215	zf-C2H2	11	+
CABHPH010141627.1	792	2505	zf-C2H2	19	-
CABHPH010141666.1	8011	9310	zf-C2H2	12	+
CABHPH010141687.1	2932	3868	zf-C2H2	9	+
CABHPH010141770.1	12874	13876	zf-C2H2	9	+
CABHPH010141770.1	42593	43475	zf-C2H2	7	-
CABHPH010141931.1	9801	13134	zf-C2H2	5	-
CABHPH010142057.1	6145	7252	zf-C2H2	8	-
CABHPH010142110.1	27345	28407	zf-C2H2	10	-
CABHPH010142110.1	43992	45513	zf-C2H2	13	-
CABHPH010142309.1	6620	8267	zf-C2H2	18	-
CABHPH010142309.1	40167	41304	zf-C2H2	10	-
CABHPH010142347.1	42770	44501	zf-C2H2	20	-
CABHPH010142581.1	32497	34066	zf-C2H2	13	-
CABHPH010142666.1	1531	3592	zf-C2H2	20	-
CABHPH010142746.1	9373	10795	zf-C2H2	14	+
CABHPH010142790.1	25137	26877	zf-C2H2	15	+
CABHPH010142856.1	46847	49094	zf-C2H2	24	-
CABHPH010142942.1	27812	29018	zf-C2H2	15	+
CABHPH010142986.1	3108	4365	zf-C2H2	14	-
CABHPH010143027.1	10880	12530	zf-C2H2	9	-
CABHPH010143289.1	36835	38641	zf-C2H2	21	-
CABHPH010143305.1	43015	43459	zf-C2H2	6	-
CABHPH010143504.1	9846	12192	zf-C2H2	19	+
CABHPH010143525.1	11106	13356	zf-C2H2	22	+
CABHPH010143705.1	30579	32097	zf-C2H2	10	+
CABHPH010143828.1	13851	15840	zf-C2H2	18	+
CABHPH010143842.1	2	1403	zf-C2H2	10	+
CABHPH010143846.1	12686	14072	zf-C2H2	14	-
CABHPH010143846.1	29138	30665	zf-C2H2	15	-
CABHPH010143854.1	47061	47577	zf-C2H2	5	+
CABHPH010143854.1	85342	86504	zf-C2H2	13	-
CABHPH010143895.1	20839	22570	zf-C2H2	13	+
CABHPH010143934.1	13975	15433	zf-C2H2	16	-
CABHPH010144275.1	63191	64715	zf-C2H2	10	-
CABHPH010144306.1	16355	18083	zf-C2H2	17	+
CABHPH010144339.1	10951	12328	zf-C2H2	11	-
CABHPH010144698.1	45808	49465	zf-C2H2	10	-
CABHPH010144863.1	5334	7473	zf-C2H2	15	+
CABHPH010144863.1	21348	21753	zf-C2H2	5	+
CABHPH010144863.1	39276	40758	zf-C2H2	12	-
CABHPH010144904.1	2985	4992	zf-C2H2	10	+
CABHPH010145046.1	37316	39308	zf-C2H2	19	+
CABHPH010145186.1	82117	83686	zf-C2H2	17	+
CABHPH010145378.1	8162	9860	zf-C2H2	16	+
CABHPH010145378.1	26128	27382	zf-C2H2	11	+
CABHPH010145394.1	10695	12312	zf-C2H2	13	+
CABHPH010145455.1	49454	52082	zf-C2H2	6	-
CABHPH010145566.1	45856	47329	zf-C2H2	16	+
CABHPH010145652.1	14493	14982	zf-C2H2	5	-
CABHPH010145675.1	12481	13654	zf-C2H2	8	+
CABHPH010145789.1	27601	28606	zf-C2H2	10	-
CABHPH010145882.1	7364	7952	zf-C2H2	7	-
CABHPH010146012.1	18820	20212	zf-C2H2	14	-
CABHPH010146012.1	49264	50971	zf-C2H2	14	+
CABHPH010146054.1	5941	7165	zf-C2H2	11	+
CABHPH010146141.1	1505	3524	zf-C2H2	16	+
CABHPH010146159.1	14573	16232	zf-C2H2	8	+
CABHPH010146207.1	5223	6738	zf-C2H2	9	+
CABHPH010146293.1	11252	13097	zf-C2H2	17	-
CABHPH010146776.1	3597	5100	zf-C2H2	13	+
CABHPH010147449.1	29352	31035	zf-C2H2	17	-
CABHPH010147531.1	17486	18554	zf-C2H2	10	-
CABHPH010147719.1	18943	19591	zf-C2H2	6	-
CABHPH010147893.1	1548	2949	zf-C2H2	13	-
CABHPH010148142.1	15538	17149	zf-C2H2	14	+
CABHPH010148310.1	7317	8499	zf-C2H2	7	+
CABHPH010148380.1	3941	5720	zf-C2H2	16	-
CABHPH010148451.1	1	424	zf-C2H2	5	-
CABHPH010148507.1	236	1538	zf-C2H2	11	+
CABHPH010148507.1	22460	23888	zf-C2H2	12	-
CABHPH010148597.1	994	3040	zf-C2H2	20	+
CABHPH010148638.1	2588	3578	zf-C2H2	9	-
CABHPH010148645.1	53697	59256	zf-C2H2	10	-
CABHPH010148964.1	5714	7067	zf-C2H2	15	+
CABHPH010149137.1	26878	29089	zf-C2H2	27	-
CABHPH010149266.1	47809	49273	zf-C2H2	15	+
CABHPH010149477.1	5929	6613	zf-C2H2	5	+
CABHPH010149477.1	10148	11183	zf-C2H2	9	+
CABHPH010149477.1	13861	16819	zf-C2H2	20	+
CABHPH010149788.1	11536	13345	zf-C2H2	20	-
CABHPH010149788.1	34442	35579	zf-C2H2	13	-
CABHPH010149936.1	13993	15631	zf-C2H2	13	+
CABHPH010150140.1	40430	42053	zf-C2H2	14	-
CABHPH010150699.1	40174	41014	zf-C2H2	10	-
CABHPH010150941.1	25928	27131	zf-C2H2	5	-
CABHPH010150975.1	2	875	zf-C2H2	10	+
CABHPH010151011.1	19013	20942	zf-C2H2	19	-
CABHPH010151151.1	20221	22471	zf-C2H2	19	+
CABHPH010151560.1	28125	30163	zf-C2H2	13	-
CABHPH010151669.1	6275	7475	zf-C2H2	11	-
CABHPH010151675.1	36570	38136	zf-C2H2	13	+
CABHPH010151675.1	82545	84597	zf-C2H2	19	-
CABHPH010151730.1	41664	43806	zf-C2H2	11	+
CABHPH010151961.1	15122	16292	zf-C2H2	11	-
CABHPH010152921.1	6443	9773	zf-C2H2	20	+
CABHPH010152921.1	13208	14345	zf-C2H2	7	-
CABHPH010153389.1	14705	16655	zf-C2H2	19	-
CABHPH010153686.1	14224	15673	zf-C2H2	11	+
CABHPH010153686.1	23125	24640	zf-C2H2	11	+
CABHPH010153741.1	40637	42395	zf-C2H2	20	-
CABHPH010153918.1	14396	14801	zf-C2H2	5	-
CABHPH010153918.1	15190	15628	zf-C2H2	5	-
CABHPH010154614.1	18953	20723	zf-C2H2	18	-
CABHPH010154899.1	15517	16690	zf-C2H2	10	+
CABHPH010154899.1	42802	44326	zf-C2H2	14	+
CABHPH010154946.1	3620	5723	zf-C2H2	21	-
CABHPH010154971.1	27857	28667	zf-C2H2	9	-
CABHPH010155006.1	8095	9526	zf-C2H2	10	-
CABHPH010155013.1	14815	15793	zf-C2H2	12	-
CABHPH010155013.1	43344	43893	zf-C2H2	5	-
CABHPH010155100.1	21795	22530	zf-C2H2	6	-
CABHPH010155286.1	127	787	zf-C2H2	7	+
CABHPH010155537.1	18302	19319	zf-C2H2	10	+
CABHPH010155550.1	14976	16618	zf-C2H2	19	+
CABHPH010155550.1	52008	53184	zf-C2H2	12	-
CABHPH010155637.1	18441	20157	zf-C2H2	15	-
CABHPH010155718.1	2611	3529	zf-C2H2	9	-
CABHPH010155735.1	1	1249	zf-C2H2	14	+
CABHPH010155735.1	29530	31006	zf-C2H2	17	+
CABHPH010155735.1	56989	58240	zf-C2H2	14	+
CABHPH010156097.1	14000	16013	zf-C2H2	19	+
CABHPH010156176.1	75392	76547	zf-C2H2	10	-
CABHPH010156338.1	7588	8071	zf-C2H2	5	-
CABHPH010156561.1	3400	3829	zf-C2H2	5	+
CABHPH010156635.1	30034	31525	zf-C2H2	14	-
CABHPH010156893.1	24135	25845	zf-C2H2	11	+
CABHPH010156988.1	11815	15250	zf-C2H2	37	-
CABHPH010157107.1	19333	20677	zf-C2H2	14	+
CABHPH010157200.1	16488	16917	zf-C2H2	5	+
CABHPH010157627.1	4251	5505	zf-C2H2	11	-
CABHPH010157902.1	122	1211	zf-C2H2	13	-
CABHPH010158127.1	28590	29568	zf-C2H2	11	+
CABHPH010158149.1	4173	6099	zf-C2H2	8	-
CABHPH010158239.1	26422	29236	zf-C2H2	6	+
CABHPH010158309.1	11961	13485	zf-C2H2	13	-
CABHPH010158514.1	13069	15352	zf-C2H2	20	+
CABHPH010158516.1	25262	27131	zf-C2H2	13	+
CABHPH010158566.1	1154	3194	zf-C2H2	14	+
CABHPH010158566.1	26669	27821	zf-C2H2	9	-
CABHPH010158566.1	40579	41347	zf-C2H2	8	-
CABHPH010158648.1	266	1061	zf-C2H2	7	-
CABHPH010158697.1	6791	8198	zf-C2H2	16	+
CABHPH010158717.1	12772	15913	zf-C2H2	5	+
CABHPH010158760.1	9535	11443	zf-C2H2	22	-
CABHPH010159070.1	9750	10683	zf-C2H2	7	+
CABHPH010159087.1	16015	17794	zf-C2H2	18	-
CABHPH010159385.1	31756	33436	zf-C2H2	20	+
CABHPH010159850.1	34340	35222	zf-C2H2	9	+
CABHPH010159908.1	2728	3409	zf-C2H2	8	-
CABHPH010160098.1	19108	20350	zf-C2H2	12	-
CABHPH010160436.1	3541	4525	zf-C2H2	11	+
CABHPH010160490.1	15066	15852	zf-C2H2	9	+
CABHPH010160693.1	7599	8772	zf-C2H2	11	+
CABHPH010160786.1	13573	15019	zf-C2H2	13	+
CABHPH010160786.1	29775	31311	zf-C2H2	13	-
CABHPH010160975.1	27374	28697	zf-C2H2	15	-
CABHPH010161097.1	24069	25419	zf-C2H2	12	-
CABHPH010161097.1	48066	49590	zf-C2H2	14	-
CABHPH010161214.1	13603	14665	zf-C2H2	7	-
CABHPH010161384.1	63732	65337	zf-C2H2	16	-
CABHPH010161516.1	22589	23618	zf-C2H2	7	-
CABHPH010161517.1	41633	42341	zf-C2H2	5	-
CABHPH010161517.1	83943	84639	zf-C2H2	5	+
CABHPH010161548.1	735	2205	zf-C2H2	16	-
CABHPH010161548.1	34308	35502	zf-C2H2	13	-
CABHPH010161548.1	60758	62309	zf-C2H2	15	-
CABHPH010161580.1	2412	3921	zf-C2H2	14	-
CABHPH010162210.1	63250	65683	zf-C2H2	23	+
CABHPH010162254.1	3926	4496	zf-C2H2	6	+
CABHPH010162342.1	12384	14370	zf-C2H2	22	+
CABHPH010162369.1	36537	37494	zf-C2H2	9	+
CABHPH010162484.1	9943	11074	zf-C2H2	5	+
CABHPH010162526.1	4556	5702	zf-C2H2	13	-
CABHPH010162728.1	21146	21797	zf-C2H2	5	+
CABHPH010162770.1	20938	22690	zf-C2H2	20	-
CABHPH010163249.1	18603	19401	zf-C2H2	5	+
CABHPH010163577.1	11627	13070	zf-C2H2	14	+
CABHPH010163578.1	11619	12978	zf-C2H2	13	+
CABHPH010163814.1	0	1167	zf-C2H2	9	-
CABHPH010163815.1	2	1202	zf-C2H2	10	-
CABHPH010163991.1	492	2079	zf-C2H2	15	+
CABHPH010163993.1	284	2162	zf-C2H2	18	+
CABHPH010163994.1	308	1895	zf-C2H2	16	+
CABHPH010165238.1	19984	21793	zf-C2H2	14	+
CABHPH010165239.1	20009	21818	zf-C2H2	14	+
CABHPH010165353.1	1351	1903	zf-C2H2	6	-
CABHPH010165354.1	1384	2377	zf-C2H2	12	-
CABHPH010165355.1	0	1080	zf-C2H2	13	-
CABHPH010165400.1	2	1211	zf-C2H2	8	-
CABHPH010165402.1	2	1211	zf-C2H2	8	-
CABHPH010165407.1	3714	4692	zf-C2H2	12	+
CABHPH010165409.1	0	423	zf-C2H2	5	+
CABHPH010166328.1	6550	7771	zf-C2H2	11	-
CABHPH010166329.1	6549	7770	zf-C2H2	11	-
CABHPH010167603.1	8058	9057	zf-C2H2	6	-
CABHPH010167604.1	8094	9093	zf-C2H2	6	-
CABHPH010167740.1	8156	9468	zf-C2H2	12	-
CABHPH010168419.1	62	1898	zf-C2H2	14	+
CABHPH010168420.1	62	1898	zf-C2H2	14	+
CABHPH010170523.1	653	1559	zf-C2H2	9	-
CABHPH010170525.1	646	1510	zf-C2H2	8	-
CABHPH010171999.1	1689	2946	zf-C2H2	6	-
CABHPH010172000.1	1689	2946	zf-C2H2	6	-
CABHPH010172402.1	1	643	zf-C2H2	7	-
CABHPH010172403.1	1	643	zf-C2H2	7	-
CABHPH010173619.1	24261	26214	zf-C2H2	15	-
CABHPH010173620.1	24253	26203	zf-C2H2	15	-
CABHPH010173689.1	14419	15412	zf-C2H2	5	-
CABHPH010173690.1	14405	15398	zf-C2H2	5	-
CABHPH010174227.1	16377	17904	zf-C2H2	15	+
CABHPH010174228.1	16052	17579	zf-C2H2	15	+
CABHPH010174360.1	1	958	zf-C2H2	7	-
CABHPH010174361.1	1	898	zf-C2H2	7	-
CABHPH010174362.1	16317	16896	zf-C2H2	7	-
CABHPH010174363.1	16293	16872	zf-C2H2	7	-
CABHPH010174982.1	1	1108	zf-C2H2	12	+
CABHPH010175075.1	3033	3498	zf-C2H2	5	+
CABHPH010175077.1	3033	3498	zf-C2H2	5	+
CABHPH010175311.1	11227	11776	zf-C2H2	6	-
CABHPH010175312.1	11230	11779	zf-C2H2	6	-
CABHPH010175886.1	2825	3899	zf-C2H2	9	+
CABHPH010175886.1	9263	10226	zf-C2H2	7	-
CABHPH010175887.1	2817	3891	zf-C2H2	9	+
CABHPH010175887.1	9243	10206	zf-C2H2	7	-
CABHPH010178521.1	2373	4572	zf-C2H2	17	+
CABHPH010178522.1	2373	4572	zf-C2H2	17	+
```
