## Supplementary Data 2 for "Transposable elements drive the evolution of metazoan zinc finger genes": Peromyscus_polionotus_znfs.bed

```
CM010903.1	134080	135613	zf-C2H2	14	+
CM010903.1	150174	150855	zf-C2H2	8	+
CM010903.1	176484	177969	zf-C2H2	13	+
CM010903.1	225109	226951	zf-C2H2	18	+
CM010903.1	252404	253340	zf-C2H2	7	-
CM010903.1	275210	276299	zf-C2H2	9	-
CM010903.1	335204	336966	zf-C2H2	20	-
CM010903.1	371448	377382	zf-C2H2	8	-
CM010903.1	1491782	1493066	zf-C2H2	13	+
CM010903.1	2039307	2041296	zf-C2H2	18	-
CM010903.1	2537052	2538405	zf-C2H2	15	+
CM010903.1	2606038	2607310	zf-C2H2	14	-
CM010903.1	2645241	2646519	zf-C2H2	11	+
CM010903.1	2694937	2696605	zf-C2H2	15	+
CM010903.1	2717635	2718730	zf-C2H2	8	+
CM010903.1	3457498	3459403	zf-C2H2	19	+
CM010903.1	4545586	4545961	zf-C2H2	5	+
CM010903.1	4609206	4610190	zf-C2H2	10	-
CM010903.1	4619630	4621328	zf-C2H2	16	-
CM010903.1	4640828	4642436	zf-C2H2	15	-
CM010903.1	4659580	4661511	zf-C2H2	19	-
CM010903.1	4769428	4770499	zf-C2H2	9	+
CM010903.1	4808275	4809010	zf-C2H2	5	+
CM010903.1	4833770	4835364	zf-C2H2	14	+
CM010903.1	5010021	5010783	zf-C2H2	6	+
CM010903.1	5024713	5025809	zf-C2H2	10	+
CM010903.1	5059681	5060872	zf-C2H2	10	+
CM010903.1	5085222	5086935	zf-C2H2	16	+
CM010903.1	5115944	5117072	zf-C2H2	10	+
CM010903.1	5142112	5143390	zf-C2H2	12	+
CM010903.1	5179770	5181465	zf-C2H2	16	+
CM010903.1	5215432	5216947	zf-C2H2	14	+
CM010903.1	5251011	5252529	zf-C2H2	14	+
CM010903.1	5778916	5779639	zf-C2H2	7	-
CM010903.1	6060843	6062292	zf-C2H2	13	+
CM010903.1	6069709	6071158	zf-C2H2	10	+
CM010903.1	6086631	6087843	zf-C2H2	6	+
CM010903.1	6407957	6409308	zf-C2H2	12	+
CM010903.1	9347345	9349265	zf-C2H2	15	-
CM010903.1	9530251	9532501	zf-C2H2	19	-
CM010903.1	9550867	9551534	zf-C2H2	8	-
CM010903.1	9934548	9935685	zf-C2H2	10	+
CM010903.1	9965778	9967629	zf-C2H2	20	+
CM010903.1	10009641	10012170	zf-C2H2	28	-
CM010903.1	10130907	10133028	zf-C2H2	19	-
CM010903.1	10286125	10287835	zf-C2H2	18	+
CM010903.1	10366563	10368822	zf-C2H2	21	+
CM010903.1	10485942	10488447	zf-C2H2	27	-
CM010903.1	10561186	10562977	zf-C2H2	16	+
CM010903.1	10620826	10622827	zf-C2H2	19	+
CM010903.1	10686104	10687589	zf-C2H2	15	+
CM010903.1	10732241	10734134	zf-C2H2	18	+
CM010903.1	10771216	10775008	zf-C2H2	18	+
CM010903.1	10874685	10877655	zf-C2H2	27	+
CM010903.1	10930461	10932938	zf-C2H2	22	-
CM010903.1	10965115	10967533	zf-C2H2	14	-
CM010903.1	11932330	11934160	zf-C2H2	14	+
CM010903.1	11945540	11946895	zf-C2H2	15	+
CM010903.1	11989459	11990434	zf-C2H2	8	-
CM010903.1	12035622	12036591	zf-C2H2	8	+
CM010903.1	12050607	12051987	zf-C2H2	9	+
CM010903.1	12072063	12074085	zf-C2H2	13	-
CM010903.1	12084075	12085776	zf-C2H2	13	-
CM010903.1	12109227	12111019	zf-C2H2	11	-
CM010903.1	12137954	12138614	zf-C2H2	8	+
CM010903.1	13880524	13882693	zf-C2H2	18	-
CM010903.1	15597533	15599237	zf-C2H2	20	-
CM010903.1	15724249	15727157	zf-C2H2	23	-
CM010903.1	15842032	15843666	zf-C2H2	17	+
CM010903.1	17089146	17090316	zf-C2H2	8	-
CM010903.1	17191099	17191807	zf-C2H2	5	-
CM010903.1	17263201	17263897	zf-C2H2	5	+
CM010903.1	17345043	17346711	zf-C2H2	15	+
CM010903.1	17355447	17356941	zf-C2H2	13	-
CM010903.1	17390867	17392247	zf-C2H2	10	+
CM010903.1	17417154	17418900	zf-C2H2	15	+
CM010903.1	17439162	17440941	zf-C2H2	16	+
CM010903.1	17817549	17819151	zf-C2H2	11	-
CM010903.1	17847255	17851518	zf-C2H2	12	-
CM010903.1	18855755	18856703	zf-C2H2	6	+
CM010903.1	18860868	18864198	zf-C2H2	20	-
CM010903.1	18887874	18889164	zf-C2H2	9	+
CM010903.1	18901618	18903385	zf-C2H2	9	+
CM010903.1	18986340	18989487	zf-C2H2	17	-
CM010903.1	21571147	21573142	zf-C2H2	16	-
CM010903.1	21590215	21592654	zf-C2H2	15	-
CM010903.1	21616662	21618519	zf-C2H2	12	-
CM010903.1	22186155	22187208	zf-C2H2	6	-
CM010903.1	25188861	25189608	zf-C2H2	5	+
CM010903.1	25346707	25347136	zf-C2H2	6	-
CM010903.1	25347946	25348546	zf-C2H2	6	-
CM010903.1	25433935	25434394	zf-C2H2	6	-
CM010903.1	28680323	28681775	zf-C2H2	13	+
CM010903.1	28777038	28778517	zf-C2H2	9	-
CM010903.1	28846085	28847171	zf-C2H2	8	-
CM010903.1	28862408	28863923	zf-C2H2	8	-
CM010903.1	28909648	28911259	zf-C2H2	5	-
CM010903.1	28945110	28946859	zf-C2H2	13	+
CM010903.1	29224025	29226044	zf-C2H2	17	+
CM010903.1	30430711	30433447	zf-C2H2	20	+
CM010903.1	30602110	30604225	zf-C2H2	14	+
CM010903.1	32357512	32358304	zf-C2H2	6	+
CM010903.1	32670968	32672264	zf-C2H2	13	-
CM010903.1	32706287	32709212	zf-C2H2	10	+
CM010903.1	32736957	32738358	zf-C2H2	13	+
CM010903.1	32749701	32751225	zf-C2H2	8	+
CM010903.1	32760539	32762930	zf-C2H2	21	+
CM010903.1	33104898	33107289	zf-C2H2	19	-
CM010903.1	33476938	33479371	zf-C2H2	23	+
CM010903.1	33495138	33497406	zf-C2H2	16	+
CM010903.1	33538636	33540253	zf-C2H2	11	+
CM010903.1	34528067	34528742	zf-C2H2	7	-
CM010903.1	36216438	36218040	zf-C2H2	19	-
CM010903.1	36309305	36311876	zf-C2H2	16	-
CM010903.1	36387264	36389325	zf-C2H2	19	-
CM010903.1	37780367	37782050	zf-C2H2	17	+
CM010903.1	37895118	37898351	zf-C2H2	35	+
CM010903.1	37923275	37925534	zf-C2H2	24	+
CM010903.1	40154052	40155135	zf-C2H2	12	-
CM010903.1	40888496	40890770	zf-C2H2	7	+
CM010903.1	41700658	41703928	zf-C2H2	5	-
CM010903.1	44661662	44662082	zf-C2H2	5	-
CM010903.1	44769741	44771358	zf-C2H2	15	-
CM010903.1	45973026	45974385	zf-C2H2	12	-
CM010903.1	45990848	45991790	zf-C2H2	11	+
CM010903.1	46001133	46002876	zf-C2H2	14	-
CM010903.1	46020596	46022003	zf-C2H2	10	-
CM010903.1	46075650	46076895	zf-C2H2	13	+
CM010903.1	46103957	46105001	zf-C2H2	9	+
CM010903.1	46126927	46128304	zf-C2H2	13	+
CM010903.1	46146740	46148174	zf-C2H2	13	+
CM010903.1	46165482	46167015	zf-C2H2	13	-
CM010903.1	46196992	46198567	zf-C2H2	15	-
CM010903.1	46249835	46251206	zf-C2H2	11	-
CM010903.1	46290510	46292358	zf-C2H2	19	+
CM010903.1	46314981	46316148	zf-C2H2	12	-
CM010903.1	46350019	46352470	zf-C2H2	23	+
CM010903.1	46382136	46383903	zf-C2H2	20	-
CM010903.1	46429190	46430672	zf-C2H2	13	+
CM010903.1	46480911	46483050	zf-C2H2	15	-
CM010903.1	46524498	46525941	zf-C2H2	14	-
CM010903.1	46540180	46541614	zf-C2H2	12	-
CM010903.1	83454520	83456137	zf-C2H2	7	+
CM010903.1	84488413	84490003	zf-C2H2	14	+
CM010903.1	126463808	126464807	zf-C2H2	6	-
CM010903.1	130465794	130467603	zf-C2H2	13	+
CM010903.1	130482699	130483593	zf-C2H2	10	+
CM010903.1	130616335	130617958	zf-C2H2	10	-
CM010903.1	130638776	130639841	zf-C2H2	8	-
CM010903.1	130909430	130911989	zf-C2H2	19	-
CM010903.1	131150235	131151471	zf-C2H2	10	-
CM010903.1	131152031	131152718	zf-C2H2	6	-
CM010903.1	131162753	131168234	zf-C2H2	31	+
CM010903.1	131561531	131562575	zf-C2H2	9	-
CM010903.1	144539514	144540777	zf-C2H2	12	-
CM010904.1	13066520	13069133	zf-C2H2	7	+
CM010904.1	13206090	13211601	zf-C2H2	9	+
CM010904.1	22474130	22475291	zf-C2H2	13	-
CM010904.1	22536711	22538097	zf-C2H2	15	-
CM010904.1	22652221	22654198	zf-C2H2	20	-
CM010904.1	22701434	22702901	zf-C2H2	16	-
CM010904.1	39164962	39166219	zf-C2H2	6	+
CM010904.1	45773435	45774233	zf-C2H2	5	+
CM010904.1	52546795	52554028	zf-C2H2	16	+
CM010904.1	76328922	76330656	zf-C2H2	16	+
CM010904.1	80255240	80257163	zf-C2H2	11	+
CM010904.1	80343240	80344926	zf-C2H2	17	+
CM010904.1	80402564	80404061	zf-C2H2	15	+
CM010904.1	85942877	85943642	zf-C2H2	9	+
CM010904.1	87145909	87147556	zf-C2H2	12	+
CM010904.1	142782883	142783852	zf-C2H2	7	-
CM010904.1	144754728	144756018	zf-C2H2	10	-
CM010904.1	144980203	144984895	zf-C2H2	14	-
CM010904.1	152041361	152042555	zf-C2H2	9	-
CM010904.1	160647279	160648581	zf-C2H2	12	+
CM010904.1	168229394	168233846	zf-C2H2	8	-
CM010905.1	29359522	29360257	zf-C2H2	5	+
CM010905.1	39820025	39821495	zf-C2H2	5	+
CM010905.1	43453087	43454806	zf-C2H2	7	-
CM010905.1	63396395	63398483	zf-C2H2	16	-
CM010905.1	63462527	63463706	zf-C2H2	9	+
CM010905.1	63497572	63498490	zf-C2H2	5	+
CM010905.1	63543318	63544185	zf-C2H2	5	+
CM010905.1	63557497	63558679	zf-C2H2	6	+
CM010905.1	63646677	63647883	zf-C2H2	9	-
CM010905.1	64011936	64013502	zf-C2H2	12	-
CM010905.1	64170966	64172682	zf-C2H2	16	+
CM010905.1	64192355	64193981	zf-C2H2	11	+
CM010905.1	64203174	64203801	zf-C2H2	5	+
CM010905.1	137194639	137195374	zf-C2H2	5	-
CM010905.1	138415183	138416008	zf-C2H2	7	+
CM010905.1	138456960	138457683	zf-C2H2	8	+
CM010905.1	139122046	139123597	zf-C2H2	10	-
CM010905.1	139164083	139165163	zf-C2H2	12	-
CM010905.1	144745964	144749609	zf-C2H2	6	-
CM010905.1	172451314	172453046	zf-C2H2	17	-
CM010906.2	63042206	63048959	zf-C2H2	17	-
CM010906.2	68911364	68917634	zf-C2H2	14	-
CM010906.2	71501966	71503490	zf-C2H2	10	-
CM010906.2	84612246	84613544	zf-C2H2	11	-
CM010906.2	93621874	93624016	zf-C2H2	11	-
CM010906.2	101067988	101068891	zf-C2H2	6	-
CM010906.2	107778100	107779195	zf-C2H2	11	-
CM010906.2	107793220	107794411	zf-C2H2	9	-
CM010906.2	110857461	110857902	zf-C2H2	5	+
CM010906.2	125861620	125863375	zf-C2H2	16	+
CM010906.2	127725082	127727368	zf-C2H2	5	+
CM010906.2	130284957	130286475	zf-C2H2	6	+
CM010906.2	132946016	132947078	zf-C2H2	6	+
CM010906.2	134238636	134239941	zf-C2H2	6	-
CM010906.2	146780108	146781905	zf-C2H2	12	-
CM010906.2	146807095	146808985	zf-C2H2	15	-
CM010906.2	150663693	150666174	zf-C2H2	6	-
CM010906.2	150843327	150844056	zf-C2H2	6	-
CM010906.2	150881415	150882867	zf-C2H2	6	-
CM010906.2	151932131	151935206	zf-C2H2	5	+
CM010906.2	152213839	152215390	zf-C2H2	5	-
CM010907.1	10533964	10535854	zf-C2H2	17	+
CM010907.1	17343243	17346816	zf-C2H2	10	+
CM010907.1	18712910	18716159	zf-C2H2	26	+
CM010907.1	21474094	21474619	zf-C2H2	6	-
CM010907.1	21694813	21695620	zf-C2H2	9	+
CM010907.1	27998312	27999302	zf-C2H2	5	-
CM010907.1	34400224	34401298	zf-C2H2	11	-
CM010907.1	37257723	37259409	zf-C2H2	13	+
CM010907.1	39815073	39817932	zf-C2H2	6	+
CM010907.1	39971902	39977455	zf-C2H2	10	+
CM010907.1	41220182	41221958	zf-C2H2	16	+
CM010907.1	43109688	43110849	zf-C2H2	9	+
CM010907.1	54616543	54618376	zf-C2H2	5	+
CM010907.1	102679325	102679976	zf-C2H2	5	+
CM010907.1	102697834	102698809	zf-C2H2	7	-
CM010907.1	102722752	102723310	zf-C2H2	5	+
CM010907.1	102753180	102754113	zf-C2H2	9	-
CM010907.1	102797600	102798488	zf-C2H2	7	+
CM010907.1	102825628	102826630	zf-C2H2	9	-
CM010907.1	103282274	103284287	zf-C2H2	19	+
CM010907.1	103941563	103942763	zf-C2H2	11	-
CM010907.1	118445421	118448373	zf-C2H2	8	+
CM010907.1	129866819	129868841	zf-C2H2	19	-
CM010907.1	136062765	136063197	zf-C2H2	5	+
CM010908.1	120728	126662	zf-C2H2	21	-
CM010908.1	14348239	14349445	zf-C2H2	10	+
CM010908.1	18233460	18235644	zf-C2H2	17	+
CM010908.1	18739566	18741943	zf-C2H2	27	-
CM010908.1	75055309	75056794	zf-C2H2	11	+
CM010909.1	737293	738637	zf-C2H2	14	+
CM010909.1	1178178	1180059	zf-C2H2	16	-
CM010909.1	1227017	1228517	zf-C2H2	14	-
CM010909.1	1342922	1344206	zf-C2H2	12	-
CM010909.1	1404713	1406141	zf-C2H2	13	-
CM010909.1	1499964	1501350	zf-C2H2	15	+
CM010909.1	5463734	5465547	zf-C2H2	9	-
CM010909.1	7257175	7258561	zf-C2H2	12	-
CM010909.1	17167704	17168208	zf-C2H2	5	+
CM010909.1	17874412	17875216	zf-C2H2	9	-
CM010909.1	19312874	19313849	zf-C2H2	8	+
CM010909.1	19336648	19338469	zf-C2H2	19	+
CM010909.1	19362392	19364060	zf-C2H2	12	+
CM010909.1	19411245	19412406	zf-C2H2	10	+
CM010909.1	19431209	19432751	zf-C2H2	14	-
CM010909.1	19486577	19487834	zf-C2H2	15	-
CM010909.1	28735913	28736594	zf-C2H2	5	+
CM010909.1	36555950	36556961	zf-C2H2	8	+
CM010909.1	91158826	91161286	zf-C2H2	12	+
CM010909.1	92058070	92058685	zf-C2H2	6	-
CM010909.1	99972179	99975845	zf-C2H2	10	-
CM010909.1	124643410	124644898	zf-C2H2	14	+
CM010909.1	126009818	126011090	zf-C2H2	11	-
CM010909.1	126021619	126022096	zf-C2H2	6	-
CM010909.1	126059292	126060354	zf-C2H2	10	-
CM010909.1	126076980	126078486	zf-C2H2	13	-
CM010909.1	126167405	126169700	zf-C2H2	16	+
CM010909.1	128634762	128635791	zf-C2H2	7	-
CM010910.1	11654661	11655813	zf-C2H2	7	+
CM010910.1	11763237	11764425	zf-C2H2	10	-
CM010910.1	11964397	11965183	zf-C2H2	5	-
CM010910.1	11979726	11981001	zf-C2H2	8	-
CM010910.1	12012106	12013708	zf-C2H2	14	+
CM010910.1	34110556	34113365	zf-C2H2	27	+
CM010910.1	36628417	36629863	zf-C2H2	11	-
CM010910.1	36644303	36645803	zf-C2H2	13	-
CM010910.1	36679074	36680430	zf-C2H2	12	-
CM010910.1	36702636	36704142	zf-C2H2	14	-
CM010910.1	36743405	36744974	zf-C2H2	14	-
CM010910.1	36868421	36869990	zf-C2H2	13	+
CM010910.1	44477116	44478538	zf-C2H2	14	-
CM010910.1	45188355	45189894	zf-C2H2	14	-
CM010910.1	45214393	45215164	zf-C2H2	6	-
CM010910.1	49018147	49019896	zf-C2H2	14	-
CM010910.1	49085375	49086638	zf-C2H2	12	-
CM010910.1	52287726	52288548	zf-C2H2	5	+
CM010910.1	56744125	56745820	zf-C2H2	12	+
CM010910.1	56771276	56772707	zf-C2H2	10	+
CM010910.1	56786535	56788365	zf-C2H2	14	-
CM010910.1	58280775	58282338	zf-C2H2	13	-
CM010910.1	62345594	62347787	zf-C2H2	6	-
CM010910.1	113733963	113734521	zf-C2H2	7	+
CM010910.1	113747163	113748330	zf-C2H2	14	-
CM010911.1	30250324	30251545	zf-C2H2	13	+
CM010911.1	36224807	36225704	zf-C2H2	7	-
CM010911.1	42385909	42387526	zf-C2H2	6	-
CM010911.1	42777759	42780762	zf-C2H2	9	-
CM010911.1	44920156	44922325	zf-C2H2	6	-
CM010911.1	94675855	94677316	zf-C2H2	6	+
CM010912.1	4491681	4492576	zf-C2H2	8	-
CM010912.1	7624465	7626544	zf-C2H2	6	-
CM010912.1	28598643	28599993	zf-C2H2	5	-
CM010912.1	101551948	101555083	zf-C2H2	7	-
CM010912.1	103485914	103486406	zf-C2H2	6	-
CM010912.1	104020876	104022340	zf-C2H2	14	-
CM010913.1	2542035	2543793	zf-C2H2	14	+
CM010913.1	4625937	4626864	zf-C2H2	9	+
CM010913.1	37648009	37648651	zf-C2H2	8	+
CM010913.1	42105465	42105879	zf-C2H2	5	+
CM010913.1	56656711	56658331	zf-C2H2	10	+
CM010913.1	64309114	64310455	zf-C2H2	5	-
CM010914.1	1648701	1649229	zf-C2H2	6	-
CM010914.1	5104031	5106086	zf-C2H2	5	+
CM010914.1	5794805	5795507	zf-C2H2	5	-
CM010914.1	6760426	6761005	zf-C2H2	8	-
CM010914.1	6960511	6961159	zf-C2H2	9	+
CM010914.1	39556411	39556798	zf-C2H2	5	-
CM010914.1	53575565	53577986	zf-C2H2	8	-
CM010914.1	64709750	64710998	zf-C2H2	12	+
CM010914.1	64725676	64726745	zf-C2H2	9	+
CM010914.1	64772851	64774018	zf-C2H2	10	+
CM010914.1	64798899	64801002	zf-C2H2	20	+
CM010914.1	64833377	64834421	zf-C2H2	12	+
CM010914.1	64862572	64864811	zf-C2H2	14	+
CM010914.1	64925835	64927296	zf-C2H2	13	+
CM010914.1	64963292	64965242	zf-C2H2	20	+
CM010914.1	64993606	64995697	zf-C2H2	20	+
CM010914.1	65032519	65033857	zf-C2H2	11	+
CM010914.1	88664255	88667564	zf-C2H2	9	-
CM010914.1	88770087	88771664	zf-C2H2	18	+
CM010914.1	88839633	88841432	zf-C2H2	20	+
CM010914.1	88843306	88843735	zf-C2H2	5	+
CM010915.1	27448966	27450382	zf-C2H2	5	+
CM010915.1	30352979	30354377	zf-C2H2	15	-
CM010915.1	40466621	40467497	zf-C2H2	9	+
CM010915.1	40470381	40473366	zf-C2H2	20	+
CM010916.1	955328	957566	zf-C2H2	5	+
CM010916.1	48207712	48209860	zf-C2H2	9	+
CM010916.1	77144229	77145528	zf-C2H2	5	+
CM010916.1	85180179	85182297	zf-C2H2	6	-
CM010916.1	88865206	88866895	zf-C2H2	12	+
CM010917.1	15926	17255	zf-C2H2	16	-
CM010917.1	79693	80908	zf-C2H2	14	+
CM010917.1	6321200	6322355	zf-C2H2	13	-
CM010917.1	6350891	6352493	zf-C2H2	17	-
CM010917.1	6396887	6398504	zf-C2H2	17	-
CM010917.1	6428737	6430471	zf-C2H2	19	-
CM010917.1	6457975	6459625	zf-C2H2	18	-
CM010917.1	6512223	6514077	zf-C2H2	20	-
CM010917.1	6550422	6551568	zf-C2H2	12	-
CM010917.1	6579179	6580229	zf-C2H2	10	-
CM010917.1	6615982	6617215	zf-C2H2	14	-
CM010917.1	6656418	6657621	zf-C2H2	13	-
CM010917.1	6703878	6705084	zf-C2H2	13	-
CM010917.1	6745558	6747124	zf-C2H2	17	-
CM010917.1	6802617	6803913	zf-C2H2	15	-
CM010917.1	6848433	6850599	zf-C2H2	26	+
CM010917.1	6876604	6877762	zf-C2H2	11	+
CM010917.1	6897987	6899508	zf-C2H2	15	+
CM010917.1	6936589	6937774	zf-C2H2	13	+
CM010917.1	6964903	6967237	zf-C2H2	23	+
CM010917.1	6980773	6982171	zf-C2H2	14	+
CM010917.1	6998137	6999733	zf-C2H2	18	+
CM010917.1	7018693	7019881	zf-C2H2	10	-
CM010917.1	7034787	7037331	zf-C2H2	29	-
CM010917.1	7115189	7115633	zf-C2H2	5	-
CM010917.1	7126566	7127811	zf-C2H2	14	-
CM010917.1	7160824	7162405	zf-C2H2	17	-
CM010917.1	7185349	7188085	zf-C2H2	31	-
CM010917.1	7217505	7219230	zf-C2H2	20	-
CM010917.1	7251920	7253057	zf-C2H2	13	-
CM010917.1	7271756	7272608	zf-C2H2	7	-
CM010917.1	7291188	7292028	zf-C2H2	9	-
CM010917.1	7337865	7338828	zf-C2H2	11	+
CM010917.1	7360857	7362153	zf-C2H2	15	+
CM010917.1	7384373	7386281	zf-C2H2	22	+
CM010917.1	76549389	76550874	zf-C2H2	7	+
CM010918.1	46673961	46675581	zf-C2H2	6	-
CM010918.1	48201424	48203473	zf-C2H2	21	-
CM010918.1	64041625	64042837	zf-C2H2	8	-
CM010918.1	65842064	65843672	zf-C2H2	17	+
CM010918.1	65921713	65922118	zf-C2H2	5	-
CM010918.1	65922315	65923149	zf-C2H2	5	-
CM010919.1	167061	168333	zf-C2H2	14	+
CM010919.1	243772	244879	zf-C2H2	11	-
CM010919.1	289846	291124	zf-C2H2	12	+
CM010919.1	324042	325587	zf-C2H2	15	-
CM010919.1	344001	345021	zf-C2H2	10	-
CM010919.1	364068	365583	zf-C2H2	15	-
CM010919.1	3628988	3630176	zf-C2H2	11	-
CM010919.1	3688401	3689496	zf-C2H2	11	-
CM010919.1	3706424	3707975	zf-C2H2	15	-
CM010919.1	3724869	3725412	zf-C2H2	6	-
CM010919.1	3755889	3758301	zf-C2H2	20	-
CM010919.1	3847532	3850947	zf-C2H2	21	+
CM010919.1	3896289	3897882	zf-C2H2	15	+
CM010919.1	3927950	3929054	zf-C2H2	12	+
CM010919.1	4021943	4023764	zf-C2H2	20	+
CM010919.1	4094157	4095765	zf-C2H2	18	+
CM010919.1	4137665	4138893	zf-C2H2	13	-
CM010919.1	4762827	4764003	zf-C2H2	14	-
CM010919.1	4815328	4816489	zf-C2H2	11	-
CM010919.1	30123880	30124876	zf-C2H2	5	+
CM010920.1	3218545	3219859	zf-C2H2	13	+
CM010920.1	3293442	3293997	zf-C2H2	5	-
CM010920.1	46182289	46184452	zf-C2H2	10	+
CM010920.1	46639018	46640712	zf-C2H2	20	-
CM010920.1	46681082	46682705	zf-C2H2	18	+
CM010921.1	4885054	4888582	zf-C2H2	27	-
CM010921.1	14595744	14596833	zf-C2H2	9	+
CM010921.1	14602173	14603136	zf-C2H2	7	-
CM010921.1	14640596	14642369	zf-C2H2	18	+
CM010921.1	73835652	73839156	zf-C2H2	10	-
CM010921.1	75858612	75860580	zf-C2H2	8	+
CM010921.1	76928541	76931850	zf-C2H2	5	-
CM010921.1	83133167	83134478	zf-C2H2	12	+
CM010922.1	22689582	22692210	zf-C2H2	6	-
CM010922.1	31620194	31621184	zf-C2H2	11	+
CM010922.1	36210328	36211900	zf-C2H2	8	-
CM010922.1	43514011	43515034	zf-C2H2	8	+
CM010922.1	43820613	43822137	zf-C2H2	14	+
CM010922.1	43836586	43837528	zf-C2H2	9	+
CM010922.1	44474779	44475841	zf-C2H2	5	-
CM010922.1	44852980	44854618	zf-C2H2	13	-
CM010922.1	44892898	44894788	zf-C2H2	16	+
CM010922.1	44913736	44915086	zf-C2H2	13	-
CM010922.1	44935144	44936767	zf-C2H2	15	-
CM010922.1	67532140	67532917	zf-C2H2	5	-
CM010923.1	349166	350159	zf-C2H2	6	-
CM010923.1	2408961	2410164	zf-C2H2	12	-
CM010923.1	41747624	41749274	zf-C2H2	9	+
CM010924.1	2851238	2852762	zf-C2H2	13	+
CM010924.1	3040907	3042365	zf-C2H2	10	-
CM010924.1	3089917	3091084	zf-C2H2	11	+
CM010924.1	3191554	3193442	zf-C2H2	22	+
CM010924.1	3271888	3275201	zf-C2H2	16	+
CM010924.1	3423286	3428605	zf-C2H2	11	+
CM010924.1	3494910	3497409	zf-C2H2	26	-
CM010924.1	3522699	3523230	zf-C2H2	7	-
CM010924.1	3535559	3537368	zf-C2H2	18	-
CM010924.1	3578073	3580703	zf-C2H2	20	-
CM010924.1	3627200	3632151	zf-C2H2	19	-
CM010924.1	3685410	3689177	zf-C2H2	15	-
CM010924.1	5251581	5253642	zf-C2H2	19	-
CM010924.1	5311081	5312800	zf-C2H2	15	+
CM010924.1	5366071	5371048	zf-C2H2	7	+
CM010924.1	5687266	5689156	zf-C2H2	17	-
CM010924.1	5752565	5754188	zf-C2H2	16	-
CM010924.1	5838518	5840327	zf-C2H2	15	-
CM010924.1	5892489	5894376	zf-C2H2	17	-
CM010924.1	5972955	5974254	zf-C2H2	11	-
CM010924.1	6029359	6031090	zf-C2H2	16	-
CM010924.1	6202541	6204029	zf-C2H2	13	+
CM010924.1	6395391	6396912	zf-C2H2	15	+
CM010924.1	6463794	6465846	zf-C2H2	20	-
CM010924.1	6537160	6538648	zf-C2H2	14	-
CM010924.1	6642767	6645050	zf-C2H2	21	-
CM010924.1	6678701	6680217	zf-C2H2	17	-
CM010924.1	6757466	6759062	zf-C2H2	13	-
CM010924.1	6790936	6793267	zf-C2H2	15	-
CM010924.1	6852696	6856517	zf-C2H2	15	-
CM010924.1	7349795	7351355	zf-C2H2	11	-
CM010924.1	7573705	7575179	zf-C2H2	16	+
CM010924.1	7604858	7606373	zf-C2H2	14	-
CM010924.1	7670292	7671960	zf-C2H2	18	-
CM010924.1	7754559	7756164	zf-C2H2	16	+
CM010924.1	8787302	8789618	zf-C2H2	5	-
CM010924.1	9375751	9377440	zf-C2H2	15	-
CM010924.1	9408045	9409044	zf-C2H2	12	-
CM010924.1	9436285	9438094	zf-C2H2	17	-
CM010924.1	9487607	9488672	zf-C2H2	9	+
CM010924.1	9521653	9523417	zf-C2H2	18	+
CM010924.1	9550313	9551699	zf-C2H2	13	-
CM010924.1	9566740	9568264	zf-C2H2	14	-
CM010924.1	9716420	9717893	zf-C2H2	14	+
CM010924.1	9753207	9754590	zf-C2H2	10	+
CM010924.1	9807408	9809076	zf-C2H2	13	-
CM010924.1	9825897	9826941	zf-C2H2	12	-
CM010924.1	9854234	9855767	zf-C2H2	13	+
CM010924.1	9901345	9903475	zf-C2H2	20	+
CM010924.1	9996138	9997791	zf-C2H2	16	+
CM010924.1	10083931	10085590	zf-C2H2	13	+
CM010924.1	10189922	10190408	zf-C2H2	5	+
CM010924.1	10203924	10205466	zf-C2H2	15	-
CM010924.1	10240351	10242148	zf-C2H2	14	+
CM010924.1	10289839	10291243	zf-C2H2	13	+
CM010924.1	10417559	10418990	zf-C2H2	12	+
CM010924.1	10440122	10441421	zf-C2H2	11	-
CM010924.1	10587844	10589875	zf-C2H2	20	-
CM010924.1	10689041	10690250	zf-C2H2	11	-
CM010924.1	10724822	10726088	zf-C2H2	12	-
CM010924.1	11347256	11348477	zf-C2H2	10	+
CM010924.1	11407138	11408308	zf-C2H2	11	+
CM010924.1	13107032	13108205	zf-C2H2	11	+
CM010924.1	37524052	37525642	zf-C2H2	10	+
CM010924.1	45587703	45589110	zf-C2H2	16	-
CM010924.1	45640975	45642304	zf-C2H2	15	+
CM010924.1	45679019	45680552	zf-C2H2	15	+
CM010924.1	45700522	45705760	zf-C2H2	7	-
CM010924.1	45793416	45794853	zf-C2H2	17	+
CM010925.1	49092	50226	zf-C2H2	13	-
CM010925.1	132885	134862	zf-C2H2	17	+
CM010925.1	172541	173933	zf-C2H2	13	-
CM010925.1	202753	203224	zf-C2H2	5	+
CM010925.1	20068048	20068900	zf-C2H2	10	+
CM010925.1	22168221	22170267	zf-C2H2	22	-
CM010925.1	22200266	22201682	zf-C2H2	16	-
CM010925.1	22274088	22274664	zf-C2H2	7	+
CM010925.1	31771460	31772549	zf-C2H2	9	+
CM010925.1	31784964	31785879	zf-C2H2	7	-
CM010925.1	31813555	31814560	zf-C2H2	6	-
CM010925.1	37769240	37771046	zf-C2H2	12	-
CM010925.1	37839779	37841453	zf-C2H2	15	+
CM010925.1	38194350	38196210	zf-C2H2	11	+
CM010925.1	38404495	38405890	zf-C2H2	12	+
CM010925.1	38688768	38689992	zf-C2H2	10	+
CM010925.1	38892191	38894159	zf-C2H2	18	-
CM010925.1	38987499	38989377	zf-C2H2	19	+
CM010925.1	38997949	39000484	zf-C2H2	15	-
CM010925.1	39032416	39034702	zf-C2H2	6	-
CM010925.1	41058954	41060010	zf-C2H2	7	-
CM010925.1	41085336	41086464	zf-C2H2	8	+
CM010925.1	41111364	41112819	zf-C2H2	9	+
CM010925.1	47236691	47237930	zf-C2H2	14	+
CM010925.1	48653849	48655673	zf-C2H2	9	-
CM010925.1	51827431	51828343	zf-C2H2	7	-
CM010926.1	5121419	5122781	zf-C2H2	10	-
CM010926.1	5262805	5263999	zf-C2H2	11	-
CM010926.1	10048350	10049979	zf-C2H2	11	+
CM010926.1	23281693	23282659	zf-C2H2	7	-
CM010926.1	25773798	25774785	zf-C2H2	7	+
CM010926.1	40499502	40500363	zf-C2H2	8	+
CM010926.1	47388889	47389920	zf-C2H2	9	+
CM010926.1	73231626	73232877	zf-C2H2	12	-
CM010926.1	101962995	101964255	zf-C2H2	13	-
CM010926.1	102842715	102847053	zf-C2H2	10	-
CM010926.1	138395233	138396169	zf-C2H2	10	+
CM010926.1	138402107	138408126	zf-C2H2	22	+
CM010926.1	138408800	138413975	zf-C2H2	18	+
CM010926.1	138471822	138472386	zf-C2H2	5	-
CM010926.1	141337556	141338807	zf-C2H2	13	+
CM010926.1	141656927	141658766	zf-C2H2	15	-
CM010926.1	141758329	141760066	zf-C2H2	15	-
CM010926.1	142486373	142487396	zf-C2H2	10	-
CM010926.1	142575187	142575865	zf-C2H2	6	+
CM010926.1	142925673	142926510	zf-C2H2	6	-
CM010926.1	143116295	143116859	zf-C2H2	7	+
CM010926.1	143209702	143210614	zf-C2H2	10	-
CM010926.1	143458060	143459361	zf-C2H2	16	-
CM010926.1	143459504	143460461	zf-C2H2	9	-
CM010926.1	143754241	143755306	zf-C2H2	11	-
CM010926.1	143791498	143793178	zf-C2H2	20	-
CM010926.1	144035483	144036518	zf-C2H2	12	-
CM010926.1	144115060	144116044	zf-C2H2	12	-
CM010926.1	144170022	144170754	zf-C2H2	5	+
CM010926.1	144263593	144267868	zf-C2H2	19	+
CM010926.1	144366001	144366811	zf-C2H2	7	+
CM010926.1	144415755	144420267	zf-C2H2	20	-
CM010926.1	144572732	144573554	zf-C2H2	9	-
CM010926.1	144629976	144631447	zf-C2H2	15	-
CM010926.1	144798239	144799835	zf-C2H2	18	+
CM010926.1	144949714	144950956	zf-C2H2	14	+
CM010926.1	145019742	145020504	zf-C2H2	6	+
ML236566.1	168897	170883	zf-C2H2	22	-
ML236566.1	363227	365504	zf-C2H2	22	+
ML236566.1	462354	467877	zf-C2H2	11	-
ML236566.1	469078	470977	zf-C2H2	21	-
ML236566.1	472591	473398	zf-C2H2	8	-
ML236566.1	612257	615285	zf-C2H2	34	+
ML236566.1	730368	731679	zf-C2H2	14	+
ML236566.1	784666	786317	zf-C2H2	19	-
ML236566.1	911268	912840	zf-C2H2	16	-
ML236569.1	144750	146526	zf-C2H2	16	+
ML236569.1	253981	256111	zf-C2H2	17	+
ML236569.1	322651	324283	zf-C2H2	12	+
ML236569.1	407863	410666	zf-C2H2	21	+
ML236582.1	27134	30284	zf-C2H2	10	+
ML236582.1	95309	95918	zf-C2H2	7	-
ML236582.1	262852	264583	zf-C2H2	20	+
ML236589.1	1310	1751	zf-C2H2	5	+
ML236596.1	4223	6507	zf-C2H2	13	+
ML236596.1	78003	80199	zf-C2H2	12	-
ML236596.1	173565	174138	zf-C2H2	7	+
ML236599.1	153823	155983	zf-C2H2	11	-
ML236601.1	70440	72006	zf-C2H2	16	-
ML236601.1	126184	127403	zf-C2H2	13	+
ML236609.1	108137	109772	zf-C2H2	11	+
ML236611.1	150371	152285	zf-C2H2	20	+
ML236618.1	16845	18226	zf-C2H2	14	-
ML236618.1	89941	91267	zf-C2H2	16	+
ML236623.1	62287	63062	zf-C2H2	9	-
ML236632.1	52476	55043	zf-C2H2	14	+
ML236633.1	22564	23077	zf-C2H2	6	-
ML236633.1	128828	130478	zf-C2H2	16	+
ML236642.1	66	480	zf-C2H2	5	-
ML236642.1	629	5744	zf-C2H2	7	-
ML236642.1	34568	36215	zf-C2H2	16	-
ML236642.1	61568	63464	zf-C2H2	10	-
ML236647.1	131725	132787	zf-C2H2	13	+
ML236664.1	45549	46206	zf-C2H2	7	-
ML236664.1	60482	62564	zf-C2H2	11	-
ML236673.1	14824	16378	zf-C2H2	11	-
ML236673.1	56929	57868	zf-C2H2	11	-
ML236676.1	73725	75996	zf-C2H2	23	-
ML236680.1	10451	11717	zf-C2H2	11	+
ML236680.1	61960	63028	zf-C2H2	8	+
ML236684.1	137443	140479	zf-C2H2	6	-
ML236692.1	24428	25274	zf-C2H2	10	-
ML236699.1	81416	82289	zf-C2H2	5	-
ML236708.1	44159	46028	zf-C2H2	6	+
ML236715.1	19969	22030	zf-C2H2	8	+
ML236718.1	39623	44000	zf-C2H2	17	-
ML236720.1	13013	15979	zf-C2H2	18	-
ML236720.1	52462	52996	zf-C2H2	7	-
ML236720.1	54361	56038	zf-C2H2	6	-
ML236729.1	53747	57848	zf-C2H2	12	-
ML236735.1	62268	63018	zf-C2H2	9	-
ML236768.1	26463	30498	zf-C2H2	7	+
ML236768.1	53360	54230	zf-C2H2	8	-
ML236770.1	28693	30578	zf-C2H2	10	+
ML236773.1	45739	46945	zf-C2H2	15	-
ML236802.1	41664	42279	zf-C2H2	7	+
ML236808.1	3401	4885	zf-C2H2	8	+
ML236819.1	4683	5466	zf-C2H2	5	+
ML236826.1	6589	8213	zf-C2H2	14	+
ML236847.1	23203	23926	zf-C2H2	8	-
ML236847.1	24420	25591	zf-C2H2	12	-
ML236847.1	26155	27158	zf-C2H2	11	-
ML236891.1	0	1647	zf-C2H2	6	-
ML236944.1	4520	5681	zf-C2H2	14	+
ML236949.1	3218	3707	zf-C2H2	6	+
ML236955.1	14012	15188	zf-C2H2	9	+
ML237016.1	636	1152	zf-C2H2	6	+
ML237025.1	28464	28947	zf-C2H2	7	-
ML237054.1	92	2503	zf-C2H2	22	+
ML237112.1	2	617	zf-C2H2	7	+
ML237194.1	5360	8327	zf-C2H2	5	-
ML237200.1	3305	3890	zf-C2H2	7	-
ML237209.1	11183	11967	zf-C2H2	9	-
ML237251.1	15127	16975	zf-C2H2	15	+
ML237287.1	14380	14905	zf-C2H2	5	-
ML237318.1	4835	7101	zf-C2H2	12	-
ML237490.1	5570	6683	zf-C2H2	5	-
ML237554.1	456	843	zf-C2H2	5	-
ML237710.1	1	1369	zf-C2H2	13	-
ML237814.1	2	1371	zf-C2H2	16	+
ML237942.1	5436	9099	zf-C2H2	5	-
ML238005.1	350	5273	zf-C2H2	9	-
ML238087.1	0	3039	zf-C2H2	18	+
RCWS02311148.1	1913	3020	zf-C2H2	8	+
RCWS02311172.1	1391	3890	zf-C2H2	16	+
RCWS02317286.1	2	1433	zf-C2H2	16	-
RCWS02317634.1	2	662	zf-C2H2	5	-
```
