## Supplementary Data 2 for "Transposable elements drive the evolution of metazoan zinc finger genes": Petrochromis_famula_znfs.bed

```
VVGL01000147.1	26796	28566	zf-C2H2	6	+
VVGL01000681.1	185	1337	zf-C2H2	10	-
VVGL01000810.1	8613	10488	zf-C2H2	5	+
VVGL01001118.1	16907	19286	zf-C2H2	7	+
VVGL01001581.1	8434	12148	zf-C2H2	26	-
VVGL01001619.1	26252	27176	zf-C2H2	6	+
VVGL01001843.1	2835	4917	zf-C2H2	14	-
VVGL01001843.1	10476	12525	zf-C2H2	13	-
VVGL01002202.1	310	3814	zf-C2H2	14	-
VVGL01002202.1	12135	15171	zf-C2H2	13	-
VVGL01002245.1	15470	16154	zf-C2H2	6	+
VVGL01002245.1	17148	17787	zf-C2H2	6	+
VVGL01002269.1	1696	2452	zf-C2H2	8	+
VVGL01002388.1	5252	6764	zf-C2H2	10	+
VVGL01002470.1	5689	7048	zf-C2H2	12	+
VVGL01002478.1	25072	26047	zf-C2H2	7	-
VVGL01002479.1	14807	16376	zf-C2H2	9	-
VVGL01002479.1	23617	24628	zf-C2H2	11	-
VVGL01002501.1	31884	32916	zf-C2H2	5	+
VVGL01002683.1	369	1998	zf-C2H2	10	-
VVGL01002819.1	1226	2075	zf-C2H2	6	-
VVGL01002875.1	36733	37165	zf-C2H2	5	-
VVGL01002975.1	7756	9520	zf-C2H2	6	-
VVGL01003016.1	16472	17498	zf-C2H2	8	-
VVGL01003075.1	1220	2756	zf-C2H2	10	-
VVGL01003211.1	944	3413	zf-C2H2	6	-
VVGL01003362.1	1	925	zf-C2H2	6	-
VVGL01003414.1	377	7049	zf-C2H2	15	-
VVGL01003491.1	1981	2803	zf-C2H2	8	-
VVGL01003491.1	3211	4273	zf-C2H2	8	-
VVGL01003637.1	6356	7745	zf-C2H2	5	+
VVGL01004132.1	5679	6882	zf-C2H2	5	-
VVGL01004237.1	4553	6422	zf-C2H2	6	+
VVGL01004495.1	1997	4121	zf-C2H2	17	-
VVGL01004515.1	6063	6843	zf-C2H2	6	-
VVGL01004671.1	12956	14135	zf-C2H2	7	-
VVGL01005212.1	27479	33632	zf-C2H2	16	-
VVGL01005254.1	2295	3168	zf-C2H2	5	-
VVGL01005263.1	2342	3941	zf-C2H2	17	-
VVGL01005635.1	9047	13841	zf-C2H2	8	-
VVGL01006346.1	4535	6296	zf-C2H2	14	-
VVGL01006805.1	3947	4679	zf-C2H2	5	+
VVGL01007025.1	1481	2894	zf-C2H2	15	+
VVGL01007238.1	759	1911	zf-C2H2	7	-
VVGL01007807.1	23131	27070	zf-C2H2	6	+
VVGL01007848.1	4182	6831	zf-C2H2	7	+
VVGL01008017.1	39980	44774	zf-C2H2	6	-
VVGL01008017.1	48842	50543	zf-C2H2	6	-
VVGL01008031.1	7769	9140	zf-C2H2	5	+
VVGL01008202.1	15387	16767	zf-C2H2	12	+
VVGL01008227.1	1615	3175	zf-C2H2	10	-
VVGL01008303.1	5477	6509	zf-C2H2	6	-
VVGL01008595.1	3591	5844	zf-C2H2	5	+
VVGL01008923.1	16330	17956	zf-C2H2	6	+
VVGL01008925.1	1999	3364	zf-C2H2	11	-
VVGL01009563.1	951	3387	zf-C2H2	6	-
VVGL01009948.1	26033	28038	zf-C2H2	11	+
VVGL01009950.1	3731	5663	zf-C2H2	5	+
VVGL01009974.1	9833	12716	zf-C2H2	20	-
VVGL01009974.1	13001	13916	zf-C2H2	9	-
VVGL01009974.1	15725	16319	zf-C2H2	5	-
VVGL01010112.1	3541	5359	zf-C2H2	5	-
VVGL01010799.1	3057	4320	zf-C2H2	7	+
VVGL01010799.1	9420	13248	zf-C2H2	7	+
VVGL01010840.1	4192	5503	zf-C2H2	14	-
VVGL01011041.1	81086	82136	zf-C2H2	9	-
VVGL01011398.1	3047	4241	zf-C2H2	13	-
VVGL01011770.1	1335	4725	zf-C2H2	6	-
VVGL01012028.1	9192	9993	zf-C2H2	7	+
VVGL01012030.1	5713	7510	zf-C2H2	13	-
VVGL01012128.1	8789	9980	zf-C2H2	6	-
VVGL01012309.1	6538	7336	zf-C2H2	5	+
VVGL01012338.1	5074	6181	zf-C2H2	7	-
VVGL01012338.1	6437	7118	zf-C2H2	6	-
VVGL01012339.1	998	2348	zf-C2H2	11	-
VVGL01012348.1	301	1591	zf-C2H2	6	-
VVGL01012348.1	5676	6696	zf-C2H2	5	+
VVGL01012735.1	13332	16902	zf-C2H2	8	-
VVGL01012982.1	1440	2496	zf-C2H2	11	+
VVGL01013066.1	4567	6466	zf-C2H2	18	-
VVGL01013066.1	9671	11063	zf-C2H2	12	-
VVGL01013814.1	6160	6970	zf-C2H2	5	+
VVGL01013996.1	4283	6320	zf-C2H2	19	-
VVGL01014167.1	16165	17700	zf-C2H2	5	-
VVGL01014167.1	19272	21129	zf-C2H2	5	-
VVGL01014167.1	44499	46302	zf-C2H2	9	+
VVGL01014232.1	22535	25337	zf-C2H2	5	-
VVGL01014315.1	3146	4391	zf-C2H2	6	+
VVGL01014345.1	31462	33427	zf-C2H2	11	-
VVGL01014659.1	127	3004	zf-C2H2	9	+
VVGL01014827.1	2742	3519	zf-C2H2	5	+
VVGL01015156.1	2089	2953	zf-C2H2	5	+
VVGL01015565.1	44308	46072	zf-C2H2	12	+
VVGL01015626.1	12896	16298	zf-C2H2	8	+
VVGL01016107.1	23466	24480	zf-C2H2	8	+
VVGL01016511.1	7389	10065	zf-C2H2	7	+
VVGL01016518.1	13399	17053	zf-C2H2	9	+
VVGL01016789.1	16663	22162	zf-C2H2	10	+
VVGL01016848.1	2479	3905	zf-C2H2	13	+
VVGL01017032.1	6866	7682	zf-C2H2	8	+
VVGL01017174.1	3166	4282	zf-C2H2	7	-
VVGL01017303.1	11197	13714	zf-C2H2	9	-
VVGL01017484.1	13339	14794	zf-C2H2	5	+
VVGL01017610.1	3056	4616	zf-C2H2	9	-
VVGL01017862.1	1876	3589	zf-C2H2	11	-
VVGL01018207.1	11750	13400	zf-C2H2	8	-
VVGL01018502.1	11344	14968	zf-C2H2	5	-
VVGL01018542.1	2076	3063	zf-C2H2	8	-
VVGL01018554.1	8503	10121	zf-C2H2	6	+
VVGL01018703.1	17761	18265	zf-C2H2	5	-
VVGL01019061.1	2453	3521	zf-C2H2	5	+
VVGL01019804.1	239	1613	zf-C2H2	11	-
VVGL01020366.1	4277	6089	zf-C2H2	7	-
VVGL01020646.1	2426	3458	zf-C2H2	7	-
VVGL01020651.1	36274	37324	zf-C2H2	7	+
VVGL01020806.1	5018	6107	zf-C2H2	6	+
VVGL01020939.1	7162	7871	zf-C2H2	7	-
VVGL01021254.1	3643	5674	zf-C2H2	9	-
VVGL01021315.1	11282	12545	zf-C2H2	11	-
VVGL01021436.1	2142	3963	zf-C2H2	8	+
VVGL01021482.1	13050	15747	zf-C2H2	17	+
VVGL01021482.1	22122	26565	zf-C2H2	26	+
VVGL01021585.1	11055	12387	zf-C2H2	10	+
VVGL01022149.1	33	1188	zf-C2H2	8	-
VVGL01022229.1	26975	27944	zf-C2H2	6	+
VVGL01022229.1	33660	36171	zf-C2H2	8	+
VVGL01022624.1	101482	103392	zf-C2H2	12	+
VVGL01022628.1	136	1588	zf-C2H2	6	+
VVGL01022711.1	12558	13428	zf-C2H2	7	-
VVGL01023462.1	2430	3972	zf-C2H2	11	-
VVGL01023462.1	6590	8132	zf-C2H2	9	-
VVGL01023462.1	15941	17462	zf-C2H2	10	-
VVGL01023462.1	29636	30764	zf-C2H2	5	-
VVGL01023525.1	4138	5947	zf-C2H2	6	+
VVGL01023550.1	55666	56356	zf-C2H2	5	-
VVGL01024004.1	36242	41858	zf-C2H2	10	-
VVGL01024035.1	76076	78164	zf-C2H2	6	-
VVGL01024206.1	23167	24796	zf-C2H2	11	-
VVGL01024489.1	5927	7085	zf-C2H2	5	-
VVGL01025331.1	299	1535	zf-C2H2	8	+
VVGL01025462.1	1644	2370	zf-C2H2	6	-
VVGL01025537.1	6309	7665	zf-C2H2	14	+
VVGL01025957.1	5278	5836	zf-C2H2	7	-
VVGL01025957.1	7038	7857	zf-C2H2	10	-
VVGL01026563.1	310	1120	zf-C2H2	5	+
VVGL01026766.1	51430	53422	zf-C2H2	16	+
VVGL01026819.1	579	1908	zf-C2H2	8	-
VVGL01026823.1	32877	35415	zf-C2H2	6	-
VVGL01027318.1	1105	2980	zf-C2H2	17	-
VVGL01028732.1	8287	10096	zf-C2H2	16	+
VVGL01029072.1	3730	4704	zf-C2H2	9	-
VVGL01029718.1	9276	10815	zf-C2H2	15	+
VVGL01029834.1	250	862	zf-C2H2	5	-
VVGL01029908.1	3192	4128	zf-C2H2	9	-
VVGL01030109.1	14264	15836	zf-C2H2	11	-
VVGL01030207.1	452	1292	zf-C2H2	8	+
VVGL01030277.1	14757	15600	zf-C2H2	5	+
VVGL01030625.1	2787	4314	zf-C2H2	15	+
VVGL01030625.1	8309	9200	zf-C2H2	9	+
VVGL01030657.1	84179	85466	zf-C2H2	7	+
VVGL01031044.1	4996	5848	zf-C2H2	6	-
VVGL01031044.1	6986	8027	zf-C2H2	9	-
VVGL01031111.1	588	1632	zf-C2H2	11	-
VVGL01031288.1	1226	2885	zf-C2H2	11	+
VVGL01031303.1	29233	30661	zf-C2H2	10	+
VVGL01031336.1	26563	27364	zf-C2H2	5	-
VVGL01031463.1	1248	2580	zf-C2H2	9	-
VVGL01031699.1	1525	2599	zf-C2H2	9	+
VVGL01031735.1	1417	2218	zf-C2H2	6	+
VVGL01031735.1	13725	14877	zf-C2H2	8	-
VVGL01031987.1	2911	3814	zf-C2H2	6	-
VVGL01032290.1	113	1124	zf-C2H2	6	+
VVGL01032499.1	1907	3059	zf-C2H2	10	-
VVGL01032548.1	3811	7636	zf-C2H2	12	+
VVGL01032685.1	2507	5885	zf-C2H2	5	+
VVGL01032886.1	62748	66132	zf-C2H2	5	+
VVGL01033043.1	11219	11834	zf-C2H2	6	-
VVGL01033043.1	13528	14290	zf-C2H2	8	-
VVGL01033105.1	20832	22530	zf-C2H2	5	+
VVGL01033230.1	33586	34921	zf-C2H2	12	+
VVGL01033456.1	7896	9357	zf-C2H2	5	+
VVGL01033463.1	2906	4394	zf-C2H2	13	+
VVGL01033529.1	2138	2654	zf-C2H2	5	+
VVGL01033697.1	984	2352	zf-C2H2	8	-
VVGL01033779.1	34179	35442	zf-C2H2	7	-
VVGL01033871.1	4852	5992	zf-C2H2	11	-
VVGL01033877.1	8483	9689	zf-C2H2	9	+
VVGL01034020.1	1333	3973	zf-C2H2	21	+
VVGL01034359.1	6404	7616	zf-C2H2	6	-
VVGL01034531.1	2645	3431	zf-C2H2	5	-
VVGL01034596.1	1746	3228	zf-C2H2	12	+
VVGL01034802.1	12347	15407	zf-C2H2	5	-
VVGL01034920.1	2853	4221	zf-C2H2	10	+
VVGL01034955.1	5589	9345	zf-C2H2	14	+
VVGL01034969.1	7907	9326	zf-C2H2	15	+
VVGL01034998.1	1225	2116	zf-C2H2	6	-
VVGL01035298.1	15830	17892	zf-C2H2	7	+
VVGL01035407.1	944	1562	zf-C2H2	7	-
VVGL01036086.1	2894	3494	zf-C2H2	7	-
VVGL01036326.1	2021	3359	zf-C2H2	12	-
VVGL01036377.1	3769	4849	zf-C2H2	7	-
VVGL01036682.1	7148	8018	zf-C2H2	9	+
VVGL01036732.1	1859	2864	zf-C2H2	7	-
VVGL01037051.1	7	1021	zf-C2H2	7	-
VVGL01037090.1	9155	10520	zf-C2H2	9	+
VVGL01037090.1	15481	16351	zf-C2H2	6	-
VVGL01037090.1	21089	22568	zf-C2H2	10	-
VVGL01037221.1	11237	11654	zf-C2H2	5	+
VVGL01037475.1	12453	14388	zf-C2H2	11	-
VVGL01037832.1	522	4728	zf-C2H2	7	+
VVGL01038153.1	12711	14760	zf-C2H2	6	+
VVGL01038448.1	2782	3622	zf-C2H2	6	-
VVGL01038519.1	2217	3528	zf-C2H2	14	+
VVGL01038573.1	2703	3906	zf-C2H2	9	-
VVGL01038912.1	31442	32489	zf-C2H2	8	-
VVGL01039042.1	329	1544	zf-C2H2	13	-
VVGL01039069.1	239	1529	zf-C2H2	8	+
VVGL01039069.1	1934	3335	zf-C2H2	8	+
VVGL01039088.1	2591	3239	zf-C2H2	6	+
VVGL01039505.1	29558	30635	zf-C2H2	5	-
VVGL01039705.1	7303	8065	zf-C2H2	6	+
VVGL01039705.1	13917	14727	zf-C2H2	5	+
VVGL01039987.1	4265	5847	zf-C2H2	7	+
VVGL01040056.1	0	633	zf-C2H2	7	+
VVGL01040056.1	1526	2210	zf-C2H2	6	+
VVGL01040318.1	1321	1951	zf-C2H2	5	+
VVGL01040494.1	3266	5906	zf-C2H2	6	-
VVGL01040746.1	1444	2806	zf-C2H2	9	-
VVGL01041153.1	2	935	zf-C2H2	5	-
VVGL01041561.1	19389	20124	zf-C2H2	6	-
VVGL01042174.1	246	804	zf-C2H2	7	-
VVGL01042174.1	1386	2187	zf-C2H2	7	-
VVGL01042330.1	1326	2265	zf-C2H2	5	+
VVGL01042433.1	5871	15498	zf-C2H2	48	-
VVGL01042650.1	1351	1885	zf-C2H2	7	-
VVGL01042711.1	1992	2949	zf-C2H2	11	-
VVGL01042762.1	674	1610	zf-C2H2	8	-
VVGL01042781.1	2571	3519	zf-C2H2	6	+
VVGL01043832.1	1824	3459	zf-C2H2	15	+
VVGL01044357.1	3538	4744	zf-C2H2	9	+
VVGL01044377.1	6774	7812	zf-C2H2	10	-
VVGL01044611.1	1711	2314	zf-C2H2	6	-
VVGL01045720.1	2657	3755	zf-C2H2	13	+
VVGL01046825.1	676	1369	zf-C2H2	6	+
VVGL01047654.1	632	1619	zf-C2H2	6	+
VVGL01048275.1	16787	19118	zf-C2H2	6	-
VVGL01048336.1	3783	9567	zf-C2H2	9	+
VVGL01048365.1	6122	7142	zf-C2H2	5	-
VVGL01048392.1	4120	6193	zf-C2H2	8	+
VVGL01048750.1	37757	38744	zf-C2H2	5	+
VVGL01048784.1	1062	2499	zf-C2H2	12	-
VVGL01048960.1	2754	3660	zf-C2H2	6	+
VVGL01048960.1	3997	4714	zf-C2H2	5	+
VVGL01049218.1	17612	19117	zf-C2H2	16	+
VVGL01049308.1	5787	6591	zf-C2H2	8	+
VVGL01049308.1	7910	8336	zf-C2H2	5	+
VVGL01049308.1	10225	11062	zf-C2H2	6	+
VVGL01049373.1	10585	12130	zf-C2H2	8	-
VVGL01050047.1	17	1202	zf-C2H2	8	-
VVGL01050283.1	2	812	zf-C2H2	8	+
VVGL01050407.1	0	933	zf-C2H2	7	-
VVGL01051035.1	1094	1919	zf-C2H2	8	-
VVGL01051455.1	1112	2180	zf-C2H2	11	-
VVGL01051639.1	5026	5602	zf-C2H2	7	-
VVGL01051690.1	2347	3538	zf-C2H2	9	+
VVGL01051707.1	486	978	zf-C2H2	5	+
VVGL01051890.1	1607	2795	zf-C2H2	8	-
VVGL01051919.1	2	575	zf-C2H2	7	+
VVGL01052062.1	6259	7555	zf-C2H2	12	-
VVGL01052134.1	1254	2946	zf-C2H2	17	-
VVGL01052212.1	1458	2592	zf-C2H2	7	-
VVGL01052575.1	4407	5349	zf-C2H2	8	-
VVGL01052923.1	2914	3844	zf-C2H2	5	-
VVGL01053043.1	468	1596	zf-C2H2	5	+
VVGL01053170.1	4022	4868	zf-C2H2	8	-
VVGL01053370.1	1517	2546	zf-C2H2	5	+
VVGL01053463.1	3061	4306	zf-C2H2	11	-
VVGL01053787.1	628	1459	zf-C2H2	5	+
VVGL01053822.1	1520	2024	zf-C2H2	6	+
VVGL01053989.1	1064	1640	zf-C2H2	6	+
VVGL01054009.1	278	1163	zf-C2H2	6	-
VVGL01054033.1	2498	3182	zf-C2H2	7	+
VVGL01054160.1	2961	4002	zf-C2H2	8	-
VVGL01054336.1	1064	2054	zf-C2H2	6	+
VVGL01054471.1	1889	2786	zf-C2H2	9	-
VVGL01054500.1	4308	4824	zf-C2H2	6	+
VVGL01054825.1	668	1424	zf-C2H2	7	+
VVGL01054825.1	1768	2374	zf-C2H2	5	+
VVGL01054934.1	31169	32423	zf-C2H2	10	-
VVGL01055042.1	1857	2787	zf-C2H2	6	-
VVGL01055074.1	2533	3520	zf-C2H2	9	+
VVGL01055092.1	4459	5572	zf-C2H2	12	-
VVGL01055097.1	3349	4372	zf-C2H2	7	+
VVGL01055468.1	3037	3613	zf-C2H2	7	-
VVGL01055752.1	1826	2487	zf-C2H2	6	-
VVGL01055752.1	4835	5873	zf-C2H2	9	-
VVGL01055845.1	3128	3923	zf-C2H2	6	-
VVGL01055881.1	4976	5906	zf-C2H2	10	-
VVGL01055881.1	6045	7851	zf-C2H2	20	-
VVGL01056207.1	7461	8517	zf-C2H2	7	-
VVGL01056310.1	1765	2374	zf-C2H2	6	+
VVGL01056310.1	2759	3506	zf-C2H2	6	+
VVGL01056628.1	1347	2112	zf-C2H2	6	+
VVGL01056823.1	3180	5846	zf-C2H2	13	+
VVGL01057159.1	647	1205	zf-C2H2	6	-
VVGL01057159.1	1346	2228	zf-C2H2	8	-
VVGL01057287.1	2969	3476	zf-C2H2	6	-
VVGL01057412.1	3297	4008	zf-C2H2	9	-
VVGL01057496.1	0	501	zf-C2H2	6	+
VVGL01057658.1	2	455	zf-C2H2	6	+
VVGL01057658.1	2181	3489	zf-C2H2	12	+
VVGL01057839.1	5493	7063	zf-C2H2	11	-
VVGL01057839.1	12424	13321	zf-C2H2	5	-
VVGL01057839.1	15513	16737	zf-C2H2	7	-
VVGL01057839.1	22869	23286	zf-C2H2	5	+
VVGL01057965.1	2750	3827	zf-C2H2	7	+
VVGL01058140.1	2767	4057	zf-C2H2	9	-
VVGL01058140.1	12908	14537	zf-C2H2	12	-
VVGL01058237.1	67419	69604	zf-C2H2	19	-
VVGL01058237.1	71406	75333	zf-C2H2	24	+
VVGL01058237.1	77157	78099	zf-C2H2	8	+
VVGL01058305.1	1216	2315	zf-C2H2	9	-
VVGL01058464.1	27362	32144	zf-C2H2	12	+
VVGL01058518.1	1874	2819	zf-C2H2	5	-
VVGL01058673.1	5887	7156	zf-C2H2	11	-
VVGL01058807.1	45206	46742	zf-C2H2	5	+
VVGL01058832.1	32320	35377	zf-C2H2	22	+
VVGL01058939.1	66684	67800	zf-C2H2	6	+
VVGL01059573.1	36239	37256	zf-C2H2	8	-
VVGL01059609.1	666	2214	zf-C2H2	6	+
VVGL01059661.1	25764	26742	zf-C2H2	8	-
VVGL01059661.1	27635	28802	zf-C2H2	9	-
VVGL01059661.1	29276	31859	zf-C2H2	15	-
VVGL01060027.1	292	1486	zf-C2H2	12	-
```
