## Supplementary Data 2 for "Transposable elements drive the evolution of metazoan zinc finger genes": Petrochromis_fasciolatus_znfs.bed

```
VVBB01000019.1	29583	30000	zf-C2H2	5	-
VVBB01000019.1	36589	37624	zf-C2H2	7	+
VVBB01000019.1	39891	40788	zf-C2H2	5	+
VVBB01000019.1	46138	47726	zf-C2H2	11	+
VVBB01000508.1	5791	7552	zf-C2H2	14	+
VVBB01000735.1	4941	6480	zf-C2H2	16	-
VVBB01000793.1	31240	32689	zf-C2H2	5	+
VVBB01000810.1	334	3208	zf-C2H2	8	+
VVBB01000955.1	24931	26995	zf-C2H2	17	+
VVBB01001377.1	14925	16923	zf-C2H2	11	-
VVBB01001582.1	10979	16595	zf-C2H2	10	+
VVBB01001665.1	3584	4268	zf-C2H2	6	+
VVBB01001665.1	9965	11006	zf-C2H2	9	+
VVBB01001665.1	12134	12986	zf-C2H2	6	+
VVBB01001830.1	7931	8774	zf-C2H2	5	+
VVBB01001895.1	3596	4739	zf-C2H2	10	-
VVBB01002358.1	35989	37219	zf-C2H2	12	-
VVBB01002505.1	1934	3119	zf-C2H2	7	+
VVBB01002505.1	8446	9985	zf-C2H2	10	+
VVBB01002593.1	15083	16406	zf-C2H2	12	+
VVBB01002658.1	8198	9617	zf-C2H2	15	+
VVBB01003990.1	2507	3458	zf-C2H2	6	+
VVBB01004162.1	17587	18322	zf-C2H2	6	+
VVBB01004435.1	16050	17523	zf-C2H2	6	-
VVBB01004513.1	8565	9510	zf-C2H2	5	+
VVBB01004529.1	2604	3843	zf-C2H2	5	+
VVBB01004569.1	13171	14626	zf-C2H2	5	+
VVBB01004760.1	2	1031	zf-C2H2	9	+
VVBB01005329.1	3363	5742	zf-C2H2	10	-
VVBB01005359.1	10114	11806	zf-C2H2	17	+
VVBB01005550.1	7271	9208	zf-C2H2	12	-
VVBB01005984.1	9203	9968	zf-C2H2	5	+
VVBB01005984.1	14603	16106	zf-C2H2	14	-
VVBB01006696.1	32246	35600	zf-C2H2	6	-
VVBB01007201.1	5855	7421	zf-C2H2	11	-
VVBB01008103.1	18179	22973	zf-C2H2	6	-
VVBB01008103.1	27050	28658	zf-C2H2	6	-
VVBB01008114.1	3353	4493	zf-C2H2	11	+
VVBB01008136.1	84673	85963	zf-C2H2	6	+
VVBB01008260.1	11695	14335	zf-C2H2	21	-
VVBB01008269.1	12644	15701	zf-C2H2	22	+
VVBB01008468.1	4645	6013	zf-C2H2	14	-
VVBB01008512.1	1	1087	zf-C2H2	5	+
VVBB01008686.1	3984	4693	zf-C2H2	7	+
VVBB01008745.1	2299	3055	zf-C2H2	8	+
VVBB01009759.1	3430	4354	zf-C2H2	8	-
VVBB01010203.1	1	940	zf-C2H2	11	+
VVBB01010376.1	2583	4338	zf-C2H2	14	-
VVBB01010376.1	10234	12283	zf-C2H2	13	-
VVBB01010465.1	1	1081	zf-C2H2	10	-
VVBB01010849.1	2	800	zf-C2H2	5	+
VVBB01011462.1	9589	14284	zf-C2H2	8	-
VVBB01011572.1	2645	7101	zf-C2H2	26	-
VVBB01011572.1	12793	15766	zf-C2H2	16	-
VVBB01011928.1	1739	2138	zf-C2H2	5	-
VVBB01011934.1	236	737	zf-C2H2	6	+
VVBB01011936.1	1587	2955	zf-C2H2	10	+
VVBB01012118.1	4786	7982	zf-C2H2	7	-
VVBB01012187.1	9400	12283	zf-C2H2	20	-
VVBB01012187.1	12568	13471	zf-C2H2	9	-
VVBB01012187.1	15283	15886	zf-C2H2	5	-
VVBB01012321.1	1	643	zf-C2H2	6	+
VVBB01012516.1	11310	12732	zf-C2H2	5	-
VVBB01012970.1	125	1522	zf-C2H2	15	-
VVBB01012970.1	5999	6648	zf-C2H2	6	-
VVBB01012970.1	9265	10081	zf-C2H2	8	-
VVBB01013872.1	17065	20788	zf-C2H2	5	-
VVBB01013920.1	481	1684	zf-C2H2	9	+
VVBB01013976.1	1341	2295	zf-C2H2	9	-
VVBB01014163.1	44367	46224	zf-C2H2	12	+
VVBB01014721.1	31147	32050	zf-C2H2	7	-
VVBB01014779.1	23345	27067	zf-C2H2	26	-
VVBB01015363.1	4643	8849	zf-C2H2	7	-
VVBB01015572.1	11677	14191	zf-C2H2	8	-
VVBB01015572.1	19932	20901	zf-C2H2	6	-
VVBB01015573.1	672	3447	zf-C2H2	10	+
VVBB01016287.1	6389	8264	zf-C2H2	17	-
VVBB01016450.1	2	845	zf-C2H2	8	+
VVBB01016616.1	7496	8558	zf-C2H2	8	+
VVBB01016819.1	8246	11900	zf-C2H2	5	+
VVBB01017362.1	7214	8369	zf-C2H2	5	+
VVBB01017502.1	35837	37679	zf-C2H2	7	-
VVBB01017543.1	3689	5944	zf-C2H2	8	-
VVBB01017729.1	1123	2347	zf-C2H2	9	-
VVBB01017843.1	2427	4011	zf-C2H2	17	-
VVBB01017928.1	2	3200	zf-C2H2	7	-
VVBB01018069.1	1999	3869	zf-C2H2	6	+
VVBB01018439.1	996	1725	zf-C2H2	8	-
VVBB01019011.1	2327	3914	zf-C2H2	9	+
VVBB01019389.1	1488	4875	zf-C2H2	5	+
VVBB01019723.1	7580	9261	zf-C2H2	5	-
VVBB01020062.1	4358	5156	zf-C2H2	5	+
VVBB01020321.1	1356	2769	zf-C2H2	15	+
VVBB01021702.1	281	1280	zf-C2H2	7	+
VVBB01021772.1	7457	9266	zf-C2H2	5	+
VVBB01021887.1	18796	19846	zf-C2H2	7	-
VVBB01021893.1	5696	10052	zf-C2H2	7	+
VVBB01021939.1	0	693	zf-C2H2	5	-
VVBB01021939.1	1590	2721	zf-C2H2	9	-
VVBB01021939.1	3263	5063	zf-C2H2	10	-
VVBB01022357.1	531	2964	zf-C2H2	6	-
VVBB01022608.1	0	846	zf-C2H2	6	-
VVBB01022768.1	1110	3142	zf-C2H2	12	+
VVBB01023141.1	2243	3116	zf-C2H2	5	-
VVBB01023333.1	779	4469	zf-C2H2	6	-
VVBB01023645.1	1533	3621	zf-C2H2	6	-
VVBB01023878.1	762	1800	zf-C2H2	5	+
VVBB01024385.1	3883	4969	zf-C2H2	8	-
VVBB01024819.1	10218	13602	zf-C2H2	5	-
VVBB01024976.1	24489	26491	zf-C2H2	11	-
VVBB01024976.1	128329	131389	zf-C2H2	5	+
VVBB01025582.1	375	2262	zf-C2H2	9	+
VVBB01025617.1	980	2255	zf-C2H2	12	-
VVBB01025676.1	0	804	zf-C2H2	9	+
VVBB01025676.1	1145	1892	zf-C2H2	7	+
VVBB01026216.1	1654	2272	zf-C2H2	7	-
VVBB01026216.1	2672	3467	zf-C2H2	8	-
VVBB01026348.1	1	1505	zf-C2H2	7	-
VVBB01026739.1	11974	13418	zf-C2H2	6	+
VVBB01026980.1	11387	13037	zf-C2H2	8	-
VVBB01027321.1	1	916	zf-C2H2	9	-
VVBB01027451.1	2848	3601	zf-C2H2	7	+
VVBB01027833.1	5728	6529	zf-C2H2	5	+
VVBB01027949.1	1967	3338	zf-C2H2	8	-
VVBB01027949.1	7053	7758	zf-C2H2	7	-
VVBB01027994.1	16519	17782	zf-C2H2	7	-
VVBB01027994.1	32688	33372	zf-C2H2	6	+
VVBB01028133.1	17962	19012	zf-C2H2	7	-
VVBB01028837.1	10118	11222	zf-C2H2	10	-
VVBB01028900.1	3101	4088	zf-C2H2	6	+
VVBB01029196.1	20759	22580	zf-C2H2	6	+
VVBB01029234.1	21081	22284	zf-C2H2	5	-
VVBB01030115.1	3659	4313	zf-C2H2	6	+
VVBB01030874.1	1831	2839	zf-C2H2	5	-
VVBB01031664.1	6659	8168	zf-C2H2	9	-
VVBB01031778.1	46790	48773	zf-C2H2	16	-
VVBB01032312.1	6076	6946	zf-C2H2	9	+
VVBB01032401.1	11202	11829	zf-C2H2	6	-
VVBB01032401.1	13511	14273	zf-C2H2	8	-
VVBB01032680.1	1	700	zf-C2H2	5	-
VVBB01032967.1	20512	23645	zf-C2H2	9	+
VVBB01033010.1	35081	36137	zf-C2H2	7	+
VVBB01033050.1	5537	6929	zf-C2H2	14	-
VVBB01033270.1	3029	4388	zf-C2H2	12	+
VVBB01033362.1	6154	7141	zf-C2H2	5	-
VVBB01033526.1	6110	7301	zf-C2H2	6	+
VVBB01034132.1	835	4438	zf-C2H2	14	-
VVBB01034132.1	12663	15714	zf-C2H2	13	-
VVBB01034461.1	26763	28143	zf-C2H2	5	+
VVBB01034504.1	9643	10957	zf-C2H2	10	-
VVBB01034608.1	34224	39804	zf-C2H2	10	+
VVBB01034644.1	10033	11413	zf-C2H2	9	-
VVBB01035275.1	4257	5295	zf-C2H2	11	+
VVBB01035560.1	4397	5426	zf-C2H2	8	+
VVBB01035596.1	6975	7782	zf-C2H2	8	-
VVBB01035954.1	5880	6780	zf-C2H2	5	+
VVBB01036413.1	40702	43171	zf-C2H2	6	+
VVBB01036779.1	1438	2929	zf-C2H2	8	+
VVBB01036791.1	3113	4475	zf-C2H2	15	+
VVBB01037184.1	2335	2959	zf-C2H2	6	+
VVBB01037185.1	74296	74812	zf-C2H2	5	+
VVBB01037207.1	6352	8419	zf-C2H2	9	-
VVBB01037373.1	551	1190	zf-C2H2	7	-
VVBB01037433.1	932	1988	zf-C2H2	7	+
VVBB01037547.1	2058	3168	zf-C2H2	10	+
VVBB01037621.1	41874	43431	zf-C2H2	8	+
VVBB01038229.1	726	1527	zf-C2H2	5	-
VVBB01038274.1	0	675	zf-C2H2	7	+
VVBB01038286.1	259	1972	zf-C2H2	11	+
VVBB01038456.1	461	1211	zf-C2H2	7	-
VVBB01038456.1	1793	2567	zf-C2H2	7	-
VVBB01038461.1	842	2132	zf-C2H2	8	+
VVBB01038461.1	2537	3941	zf-C2H2	8	+
VVBB01038759.1	17094	19098	zf-C2H2	18	-
VVBB01038759.1	21051	25015	zf-C2H2	26	+
VVBB01038759.1	26759	27635	zf-C2H2	7	+
VVBB01038935.1	1719	3510	zf-C2H2	17	+
VVBB01038950.1	2950	3616	zf-C2H2	6	-
VVBB01038974.1	1418	3077	zf-C2H2	11	+
VVBB01039509.1	0	447	zf-C2H2	6	+
VVBB01039599.1	10715	11492	zf-C2H2	5	-
VVBB01039699.1	3696	5013	zf-C2H2	8	-
VVBB01039699.1	6387	7920	zf-C2H2	10	-
VVBB01039748.1	0	861	zf-C2H2	5	+
VVBB01039815.1	2156	3272	zf-C2H2	7	-
VVBB01040111.1	3421	5239	zf-C2H2	5	+
VVBB01040187.1	23570	24383	zf-C2H2	5	-
VVBB01040301.1	8337	9153	zf-C2H2	7	+
VVBB01040529.1	19897	21409	zf-C2H2	10	+
VVBB01040562.1	21250	24412	zf-C2H2	9	-
VVBB01040739.1	2921	3569	zf-C2H2	6	+
VVBB01040883.1	5650	13619	zf-C2H2	47	+
VVBB01040905.1	3036	3801	zf-C2H2	5	+
VVBB01041178.1	1426	2008	zf-C2H2	6	-
VVBB01041178.1	3685	4642	zf-C2H2	8	-
VVBB01041283.1	496	1681	zf-C2H2	7	-
VVBB01041350.1	5451	7413	zf-C2H2	11	+
VVBB01041427.1	1605	2922	zf-C2H2	12	+
VVBB01042032.1	7569	8073	zf-C2H2	5	-
VVBB01042180.1	1596	4646	zf-C2H2	15	+
VVBB01042180.1	10983	12345	zf-C2H2	9	+
VVBB01042233.1	5756	6506	zf-C2H2	7	+
VVBB01042472.1	4827	6165	zf-C2H2	12	-
VVBB01042758.1	1457	2261	zf-C2H2	8	-
VVBB01042985.1	1	400	zf-C2H2	5	+
VVBB01043078.1	1	694	zf-C2H2	6	+
VVBB01043288.1	1	436	zf-C2H2	5	+
VVBB01043315.1	1	1213	zf-C2H2	14	+
VVBB01043315.1	1490	2174	zf-C2H2	6	+
VVBB01043448.1	3093	5703	zf-C2H2	7	-
VVBB01043720.1	4655	6785	zf-C2H2	20	-
VVBB01043720.1	16947	17418	zf-C2H2	5	-
VVBB01044054.1	7081	7846	zf-C2H2	6	-
VVBB01044165.1	3606	4290	zf-C2H2	7	-
VVBB01044605.1	522	1458	zf-C2H2	8	-
VVBB01044749.1	5961	7293	zf-C2H2	9	+
VVBB01044904.1	3514	6052	zf-C2H2	6	-
VVBB01045776.1	1	697	zf-C2H2	9	+
VVBB01046029.1	516	2670	zf-C2H2	5	+
VVBB01046612.1	441	7122	zf-C2H2	15	+
VVBB01046704.1	2822	4250	zf-C2H2	10	+
VVBB01046778.1	1911	2877	zf-C2H2	5	-
VVBB01047192.1	1712	2387	zf-C2H2	6	-
VVBB01048207.1	4632	5730	zf-C2H2	13	+
VVBB01048755.1	2655	3594	zf-C2H2	6	-
VVBB01049021.1	1393	2645	zf-C2H2	13	-
VVBB01049403.1	234	1248	zf-C2H2	6	-
VVBB01049411.1	4467	6540	zf-C2H2	8	+
VVBB01049557.1	11830	12520	zf-C2H2	5	+
VVBB01049612.1	21255	24717	zf-C2H2	10	+
VVBB01050079.1	786	2154	zf-C2H2	8	-
VVBB01050105.1	763	1741	zf-C2H2	5	-
VVBB01050265.1	36	546	zf-C2H2	5	+
VVBB01050347.1	15485	21374	zf-C2H2	5	+
VVBB01050617.1	1389	2487	zf-C2H2	9	-
VVBB01051172.1	284	1460	zf-C2H2	11	-
VVBB01051294.1	1076	2144	zf-C2H2	11	-
VVBB01052241.1	2230	3418	zf-C2H2	12	+
VVBB01052340.1	3447	4569	zf-C2H2	8	+
VVBB01052414.1	693	1308	zf-C2H2	5	-
VVBB01052626.1	2295	3645	zf-C2H2	11	+
VVBB01052741.1	1185	1842	zf-C2H2	8	-
VVBB01053049.1	496	1108	zf-C2H2	5	+
VVBB01053055.1	1281	2301	zf-C2H2	6	-
VVBB01053084.1	4186	5296	zf-C2H2	8	+
VVBB01053211.1	753	1455	zf-C2H2	7	-
VVBB01054349.1	1554	2889	zf-C2H2	10	-
VVBB01054359.1	727	1420	zf-C2H2	6	+
VVBB01054372.1	6440	7403	zf-C2H2	8	-
VVBB01054697.1	4215	5001	zf-C2H2	5	-
VVBB01054697.1	9734	11126	zf-C2H2	10	-
VVBB01055201.1	2971	4534	zf-C2H2	10	+
VVBB01055601.1	317	875	zf-C2H2	6	-
VVBB01055601.1	1090	1897	zf-C2H2	8	-
VVBB01055664.1	1	658	zf-C2H2	7	-
VVBB01055668.1	1598	2522	zf-C2H2	9	-
VVBB01055702.1	3366	4290	zf-C2H2	7	+
VVBB01055755.1	1912	2890	zf-C2H2	9	+
VVBB01055763.1	2532	3750	zf-C2H2	8	-
VVBB01055769.1	1605	2037	zf-C2H2	5	-
VVBB01055799.1	1737	2619	zf-C2H2	6	+
VVBB01056071.1	5775	7422	zf-C2H2	12	+
VVBB01056152.1	763	1798	zf-C2H2	7	-
VVBB01056259.1	2659	3229	zf-C2H2	5	-
VVBB01056283.1	2787	3888	zf-C2H2	10	-
VVBB01056360.1	583	1522	zf-C2H2	6	+
VVBB01056585.1	27108	33258	zf-C2H2	16	-
VVBB01056695.1	4289	5231	zf-C2H2	7	-
VVBB01056769.1	445	1408	zf-C2H2	10	-
VVBB01057148.1	5061	5862	zf-C2H2	7	+
VVBB01057196.1	908	1922	zf-C2H2	7	-
VVBB01057346.1	1712	2345	zf-C2H2	8	-
VVBB01057367.1	956	1922	zf-C2H2	9	-
VVBB01057369.1	492	1629	zf-C2H2	11	+
VVBB01057397.1	10214	11244	zf-C2H2	11	-
VVBB01057500.1	8876	9818	zf-C2H2	7	-
VVBB01057699.1	2	797	zf-C2H2	8	-
VVBB01057847.1	1698	2391	zf-C2H2	7	+
VVBB01058032.1	2727	3687	zf-C2H2	9	+
VVBB01058039.1	3435	4332	zf-C2H2	9	-
VVBB01058106.1	533	1511	zf-C2H2	10	+
VVBB01058253.1	63022	65824	zf-C2H2	5	-
VVBB01058292.1	20694	21099	zf-C2H2	5	+
VVBB01058298.1	1	928	zf-C2H2	5	-
VVBB01058298.1	13555	15280	zf-C2H2	15	-
VVBB01058314.1	2595	3343	zf-C2H2	8	+
VVBB01058604.1	7721	9086	zf-C2H2	9	+
VVBB01058834.1	4614	6513	zf-C2H2	18	-
VVBB01058834.1	9826	11218	zf-C2H2	12	-
VVBB01058841.1	28758	29688	zf-C2H2	6	+
VVBB01058930.1	2487	3600	zf-C2H2	7	-
VVBB01058930.1	5758	6517	zf-C2H2	5	-
VVBB01058999.1	1783	3073	zf-C2H2	10	+
VVBB01059082.1	2903	4109	zf-C2H2	9	+
VVBB01059199.1	3282	4329	zf-C2H2	8	+
VVBB01059394.1	3886	4648	zf-C2H2	6	+
VVBB01059710.1	24589	25876	zf-C2H2	8	-
VVBB01059746.1	0	555	zf-C2H2	5	+
VVBB01059903.1	11137	12835	zf-C2H2	5	-
VVBB01059974.1	7016	7616	zf-C2H2	7	-
VVBB01060257.1	5658	6305	zf-C2H2	7	-
VVBB01060257.1	7305	7989	zf-C2H2	6	-
VVBB01060391.1	5844	7470	zf-C2H2	13	+
VVBB01060391.1	16708	17659	zf-C2H2	8	+
VVBB01060428.1	2929	3496	zf-C2H2	7	+
VVBB01060444.1	4311	5228	zf-C2H2	10	+
VVBB01060496.1	5074	6427	zf-C2H2	12	-
VVBB01060496.1	18289	19447	zf-C2H2	10	-
VVBB01060529.1	18990	22644	zf-C2H2	9	+
VVBB01060842.1	5795	7361	zf-C2H2	10	+
VVBB01060842.1	15273	16800	zf-C2H2	9	+
VVBB01060842.1	20010	21384	zf-C2H2	9	+
```
