## Supplementary Data 2 for "Transposable elements drive the evolution of metazoan zinc finger genes": Petrochromis_horii_znfs.bed

```
VVFQ01000290.1	594	1962	zf-C2H2	10	-
VVFQ01000305.1	140632	141562	zf-C2H2	10	-
VVFQ01000305.1	141701	143507	zf-C2H2	20	-
VVFQ01000542.1	8432	14237	zf-C2H2	9	-
VVFQ01000594.1	35617	36553	zf-C2H2	6	-
VVFQ01000732.1	40547	41705	zf-C2H2	5	+
VVFQ01000756.1	14840	16331	zf-C2H2	8	-
VVFQ01000756.1	23726	24737	zf-C2H2	11	-
VVFQ01000756.1	28932	29769	zf-C2H2	5	-
VVFQ01000756.1	38389	42745	zf-C2H2	7	-
VVFQ01000756.1	47884	49147	zf-C2H2	7	-
VVFQ01000910.1	5895	6996	zf-C2H2	7	-
VVFQ01000910.1	7252	7933	zf-C2H2	6	-
VVFQ01000968.1	40480	42130	zf-C2H2	8	+
VVFQ01001014.1	4568	9182	zf-C2H2	14	+
VVFQ01001021.1	7361	8000	zf-C2H2	6	-
VVFQ01001021.1	9000	9684	zf-C2H2	6	-
VVFQ01001151.1	29679	31443	zf-C2H2	12	-
VVFQ01001212.1	13427	13931	zf-C2H2	5	+
VVFQ01001212.1	23851	25210	zf-C2H2	12	-
VVFQ01001885.1	12409	13186	zf-C2H2	5	-
VVFQ01002086.1	335	1385	zf-C2H2	9	+
VVFQ01002096.1	20704	21754	zf-C2H2	7	-
VVFQ01002181.1	40072	43534	zf-C2H2	10	-
VVFQ01002660.1	51109	52096	zf-C2H2	5	+
VVFQ01002905.1	18243	18978	zf-C2H2	6	+
VVFQ01002941.1	4747	8461	zf-C2H2	26	+
VVFQ01003109.1	15715	17968	zf-C2H2	5	-
VVFQ01003280.1	21317	23227	zf-C2H2	12	+
VVFQ01003686.1	11668	12700	zf-C2H2	6	-
VVFQ01004402.1	27351	28722	zf-C2H2	5	+
VVFQ01004713.1	7393	8455	zf-C2H2	8	+
VVFQ01004713.1	8863	9685	zf-C2H2	8	+
VVFQ01005115.1	11124	14694	zf-C2H2	8	+
VVFQ01005152.1	10366	11354	zf-C2H2	5	-
VVFQ01005167.1	7008	7851	zf-C2H2	5	+
VVFQ01005267.1	1164	1743	zf-C2H2	6	+
VVFQ01005330.1	1	757	zf-C2H2	8	-
VVFQ01005844.1	1230	2514	zf-C2H2	7	-
VVFQ01006154.1	1382	4265	zf-C2H2	20	-
VVFQ01006154.1	4728	5487	zf-C2H2	7	-
VVFQ01006154.1	7294	7888	zf-C2H2	5	-
VVFQ01006798.1	4318	5608	zf-C2H2	14	+
VVFQ01007086.1	21860	22730	zf-C2H2	7	-
VVFQ01007111.1	4360	5112	zf-C2H2	6	-
VVFQ01007357.1	10463	11918	zf-C2H2	5	+
VVFQ01007505.1	2100	3222	zf-C2H2	8	-
VVFQ01007540.1	2	1235	zf-C2H2	5	-
VVFQ01007901.1	17746	19621	zf-C2H2	5	-
VVFQ01008215.1	22662	23550	zf-C2H2	9	-
VVFQ01008215.1	27424	28951	zf-C2H2	15	-
VVFQ01008215.1	34694	36293	zf-C2H2	17	-
VVFQ01008369.1	5204	6305	zf-C2H2	6	+
VVFQ01008384.1	1519	2767	zf-C2H2	9	-
VVFQ01009344.1	11300	13637	zf-C2H2	11	-
VVFQ01009565.1	1	4153	zf-C2H2	12	-
VVFQ01009743.1	18501	20793	zf-C2H2	7	+
VVFQ01009850.1	1784	2393	zf-C2H2	6	-
VVFQ01010137.1	4221	6039	zf-C2H2	5	-
VVFQ01010276.1	7964	9119	zf-C2H2	8	-
VVFQ01011246.1	9486	11274	zf-C2H2	16	-
VVFQ01011343.1	74451	75141	zf-C2H2	5	-
VVFQ01011360.1	14432	18086	zf-C2H2	9	+
VVFQ01011376.1	1139	2678	zf-C2H2	10	-
VVFQ01011376.1	7989	9177	zf-C2H2	7	-
VVFQ01011441.1	27041	28868	zf-C2H2	6	-
VVFQ01011700.1	2517	3468	zf-C2H2	6	+
VVFQ01012241.1	6106	7150	zf-C2H2	11	+
VVFQ01012535.1	12982	16039	zf-C2H2	22	+
VVFQ01012627.1	3	1002	zf-C2H2	7	+
VVFQ01012923.1	2376	3966	zf-C2H2	14	-
VVFQ01012965.1	1974	2772	zf-C2H2	5	-
VVFQ01013024.1	488	1838	zf-C2H2	11	-
VVFQ01013414.1	1825	4492	zf-C2H2	21	+
VVFQ01013435.1	2275	6234	zf-C2H2	6	+
VVFQ01013685.1	3166	5296	zf-C2H2	20	+
VVFQ01013968.1	64526	66011	zf-C2H2	9	-
VVFQ01014720.1	11846	13358	zf-C2H2	10	-
VVFQ01014944.1	2851	3607	zf-C2H2	8	-
VVFQ01015047.1	865	2578	zf-C2H2	11	+
VVFQ01015047.1	11759	12629	zf-C2H2	9	+
VVFQ01015265.1	2658	4896	zf-C2H2	5	-
VVFQ01015408.1	2690	4148	zf-C2H2	12	+
VVFQ01015705.1	604	3119	zf-C2H2	8	+
VVFQ01015754.1	13346	16706	zf-C2H2	6	+
VVFQ01015784.1	1823	3883	zf-C2H2	21	+
VVFQ01015805.1	12330	13338	zf-C2H2	6	+
VVFQ01016168.1	7696	9457	zf-C2H2	5	-
VVFQ01016181.1	916	2969	zf-C2H2	18	+
VVFQ01016248.1	1432	2371	zf-C2H2	5	+
VVFQ01016418.1	1162	2641	zf-C2H2	16	-
VVFQ01016450.1	2001	3843	zf-C2H2	6	+
VVFQ01016543.1	360	1392	zf-C2H2	5	-
VVFQ01016569.1	11879	15479	zf-C2H2	5	-
VVFQ01017338.1	28314	33813	zf-C2H2	10	+
VVFQ01017339.1	12067	14131	zf-C2H2	6	-
VVFQ01017353.1	2015	6665	zf-C2H2	12	-
VVFQ01017464.1	864	1695	zf-C2H2	5	-
VVFQ01017636.1	10685	11186	zf-C2H2	6	-
VVFQ01018167.1	5835	6827	zf-C2H2	9	-
VVFQ01018287.1	33994	36610	zf-C2H2	6	+
VVFQ01018495.1	2523	4142	zf-C2H2	6	+
VVFQ01018636.1	5094	6495	zf-C2H2	8	-
VVFQ01018636.1	6900	8190	zf-C2H2	8	-
VVFQ01018776.1	4414	6152	zf-C2H2	6	+
VVFQ01018781.1	0	1188	zf-C2H2	5	-
VVFQ01019076.1	16284	18345	zf-C2H2	13	+
VVFQ01019332.1	4180	5470	zf-C2H2	6	+
VVFQ01019895.1	2698	3985	zf-C2H2	10	+
VVFQ01020011.1	8932	15604	zf-C2H2	15	-
VVFQ01020138.1	27598	33748	zf-C2H2	16	-
VVFQ01020202.1	6222	7905	zf-C2H2	13	-
VVFQ01020435.1	23035	23965	zf-C2H2	7	+
VVFQ01020866.1	29338	30415	zf-C2H2	5	-
VVFQ01020986.1	20513	20921	zf-C2H2	5	-
VVFQ01020986.1	26881	28102	zf-C2H2	7	+
VVFQ01020986.1	30337	31234	zf-C2H2	5	+
VVFQ01021667.1	2	590	zf-C2H2	7	+
VVFQ01022037.1	703	1933	zf-C2H2	9	-
VVFQ01022373.1	7218	9063	zf-C2H2	5	+
VVFQ01022373.1	10651	12267	zf-C2H2	5	+
VVFQ01022454.1	1075	2143	zf-C2H2	11	-
VVFQ01022461.1	4926	5508	zf-C2H2	7	-
VVFQ01022523.1	3076	4024	zf-C2H2	6	+
VVFQ01022722.1	4982	6542	zf-C2H2	9	+
VVFQ01022775.1	261	1239	zf-C2H2	10	+
VVFQ01023438.1	1206	3228	zf-C2H2	6	+
VVFQ01023807.1	33039	38684	zf-C2H2	10	+
VVFQ01023846.1	268	1186	zf-C2H2	9	-
VVFQ01023846.1	5670	6319	zf-C2H2	6	-
VVFQ01023857.1	2510	3578	zf-C2H2	5	-
VVFQ01025086.1	46402	48394	zf-C2H2	16	-
VVFQ01025153.1	32745	33264	zf-C2H2	5	-
VVFQ01025260.1	72007	74338	zf-C2H2	6	+
VVFQ01025311.1	8932	10297	zf-C2H2	9	+
VVFQ01025406.1	5238	5904	zf-C2H2	6	+
VVFQ01025406.1	11764	12490	zf-C2H2	6	+
VVFQ01025406.1	18183	19224	zf-C2H2	9	+
VVFQ01025406.1	20362	21214	zf-C2H2	6	+
VVFQ01025419.1	12649	13267	zf-C2H2	7	-
VVFQ01025542.1	21178	24280	zf-C2H2	9	+
VVFQ01025570.1	20767	22306	zf-C2H2	16	-
VVFQ01025703.1	1801	2743	zf-C2H2	7	+
VVFQ01025930.1	10491	11904	zf-C2H2	15	-
VVFQ01026108.1	3032	4403	zf-C2H2	8	+
VVFQ01026269.1	18401	19346	zf-C2H2	5	-
VVFQ01026321.1	11572	12823	zf-C2H2	5	+
VVFQ01026488.1	68085	69984	zf-C2H2	18	-
VVFQ01026488.1	73245	74637	zf-C2H2	12	-
VVFQ01026567.1	12131	14066	zf-C2H2	11	-
VVFQ01026715.1	4762	5914	zf-C2H2	10	+
VVFQ01027050.1	18140	19475	zf-C2H2	12	+
VVFQ01027050.1	24001	25018	zf-C2H2	8	-
VVFQ01027254.1	14282	16247	zf-C2H2	11	+
VVFQ01027289.1	1383	2235	zf-C2H2	5	-
VVFQ01027505.1	5304	6825	zf-C2H2	6	+
VVFQ01027583.1	4307	4706	zf-C2H2	5	+
VVFQ01027606.1	24022	25096	zf-C2H2	9	-
VVFQ01027723.1	18850	21286	zf-C2H2	6	+
VVFQ01027746.1	33646	34909	zf-C2H2	7	-
VVFQ01027746.1	49371	50463	zf-C2H2	6	+
VVFQ01027845.1	20593	21949	zf-C2H2	14	-
VVFQ01027937.1	26412	27354	zf-C2H2	8	-
VVFQ01027937.1	29056	32983	zf-C2H2	24	-
VVFQ01027937.1	34847	36923	zf-C2H2	18	+
VVFQ01028132.1	1670	2318	zf-C2H2	6	-
VVFQ01028159.1	19312	20941	zf-C2H2	10	+
VVFQ01028188.1	1	385	zf-C2H2	5	+
VVFQ01028249.1	79306	80674	zf-C2H2	8	+
VVFQ01029094.1	3902	6509	zf-C2H2	7	-
VVFQ01029163.1	38546	40103	zf-C2H2	8	+
VVFQ01029254.1	12318	15378	zf-C2H2	5	-
VVFQ01029254.1	116665	118670	zf-C2H2	11	+
VVFQ01029254.1	143585	146462	zf-C2H2	9	+
VVFQ01029476.1	15736	17362	zf-C2H2	6	-
VVFQ01029863.1	11430	12123	zf-C2H2	7	+
VVFQ01029863.1	12529	13279	zf-C2H2	6	+
VVFQ01030115.1	6458	7670	zf-C2H2	6	-
VVFQ01030294.1	6070	6991	zf-C2H2	9	+
VVFQ01030336.1	9984	11316	zf-C2H2	10	-
VVFQ01030462.1	43755	45843	zf-C2H2	6	+
VVFQ01030476.1	3112	4591	zf-C2H2	10	-
VVFQ01030663.1	1764	3075	zf-C2H2	14	-
VVFQ01030851.1	2914	3802	zf-C2H2	6	-
VVFQ01031371.1	333	1785	zf-C2H2	12	-
VVFQ01031689.1	11451	12579	zf-C2H2	5	-
VVFQ01032018.1	11453	13112	zf-C2H2	11	+
VVFQ01032036.1	5724	7458	zf-C2H2	13	-
VVFQ01032248.1	8900	9701	zf-C2H2	7	+
VVFQ01032318.1	3422	4448	zf-C2H2	8	-
VVFQ01032605.1	29167	31969	zf-C2H2	5	+
VVFQ01032872.1	2556	5934	zf-C2H2	5	+
VVFQ01032958.1	1338	3807	zf-C2H2	6	-
VVFQ01033433.1	3442	4953	zf-C2H2	15	+
VVFQ01033433.1	6677	7364	zf-C2H2	8	+
VVFQ01033434.1	7715	8861	zf-C2H2	9	+
VVFQ01033728.1	8336	9380	zf-C2H2	9	+
VVFQ01034109.1	219	1497	zf-C2H2	13	+
VVFQ01034240.1	6108	7299	zf-C2H2	6	+
VVFQ01034317.1	2415	3645	zf-C2H2	12	+
VVFQ01034341.1	976	2056	zf-C2H2	6	+
VVFQ01034406.1	1	712	zf-C2H2	5	-
VVFQ01034572.1	552	1110	zf-C2H2	6	-
VVFQ01034572.1	1251	2133	zf-C2H2	8	-
VVFQ01034602.1	21333	23031	zf-C2H2	5	+
VVFQ01034604.1	27776	37407	zf-C2H2	47	-
VVFQ01034710.1	1655	3292	zf-C2H2	14	+
VVFQ01034763.1	2724	7167	zf-C2H2	26	-
VVFQ01034763.1	12561	16269	zf-C2H2	17	-
VVFQ01034763.1	29511	33015	zf-C2H2	14	-
VVFQ01034763.1	41324	44560	zf-C2H2	14	-
VVFQ01034961.1	6227	7736	zf-C2H2	9	+
VVFQ01034969.1	18640	19804	zf-C2H2	13	+
VVFQ01035454.1	4202	4911	zf-C2H2	7	+
VVFQ01035454.1	5196	5664	zf-C2H2	5	+
VVFQ01036950.1	22986	23706	zf-C2H2	5	-
VVFQ01038019.1	2389	4264	zf-C2H2	17	+
VVFQ01038375.1	2951	3443	zf-C2H2	5	-
VVFQ01038396.1	4183	5140	zf-C2H2	6	+
VVFQ01038570.1	14095	15142	zf-C2H2	8	-
VVFQ01038954.1	1166	2282	zf-C2H2	7	+
VVFQ01039094.1	2226	3213	zf-C2H2	6	+
VVFQ01039137.1	143	1454	zf-C2H2	11	+
VVFQ01039137.1	3197	3827	zf-C2H2	6	+
VVFQ01039158.1	3310	4798	zf-C2H2	13	+
VVFQ01039223.1	2199	2907	zf-C2H2	7	+
VVFQ01039244.1	7013	8462	zf-C2H2	16	-
VVFQ01041458.1	448	1777	zf-C2H2	8	-
VVFQ01041574.1	294	1359	zf-C2H2	11	+
VVFQ01041684.1	20298	22056	zf-C2H2	8	-
VVFQ01042300.1	6568	8227	zf-C2H2	11	+
VVFQ01042706.1	0	855	zf-C2H2	9	-
VVFQ01043306.1	3685	5161	zf-C2H2	13	+
VVFQ01043313.1	8925	9722	zf-C2H2	7	+
VVFQ01044049.1	22215	23553	zf-C2H2	12	-
VVFQ01044235.1	21251	22589	zf-C2H2	14	-
VVFQ01044350.1	1913	2876	zf-C2H2	5	-
VVFQ01044355.1	6254	8066	zf-C2H2	7	+
VVFQ01045167.1	2344	3193	zf-C2H2	6	-
VVFQ01045516.1	2550	3498	zf-C2H2	8	-
VVFQ01045573.1	8701	9406	zf-C2H2	6	+
VVFQ01045730.1	29251	30391	zf-C2H2	11	-
VVFQ01045746.1	43640	45368	zf-C2H2	6	+
VVFQ01045746.1	49448	54242	zf-C2H2	6	+
VVFQ01046447.1	6940	7882	zf-C2H2	8	+
VVFQ01046505.1	2618	3791	zf-C2H2	10	+
VVFQ01046542.1	2	677	zf-C2H2	6	+
VVFQ01047272.1	1683	3015	zf-C2H2	9	-
VVFQ01047418.1	4477	5773	zf-C2H2	12	-
VVFQ01047528.1	1297	2338	zf-C2H2	8	+
VVFQ01047609.1	6101	6905	zf-C2H2	8	+
VVFQ01047609.1	10127	10928	zf-C2H2	6	+
VVFQ01048279.1	530	1463	zf-C2H2	5	+
VVFQ01048566.1	563	1805	zf-C2H2	10	-
VVFQ01048594.1	1751	2936	zf-C2H2	8	-
VVFQ01048622.1	3256	5329	zf-C2H2	8	-
VVFQ01048935.1	633	1458	zf-C2H2	8	-
VVFQ01049041.1	2	878	zf-C2H2	10	+
VVFQ01049052.1	1298	1985	zf-C2H2	5	+
VVFQ01049367.1	5640	6933	zf-C2H2	9	-
VVFQ01049646.1	619	1420	zf-C2H2	7	+
VVFQ01049646.1	2003	2561	zf-C2H2	7	+
VVFQ01049658.1	2	695	zf-C2H2	8	+
VVFQ01049694.1	1385	2528	zf-C2H2	9	+
VVFQ01049762.1	2133	3462	zf-C2H2	10	+
VVFQ01050122.1	1176	1734	zf-C2H2	6	+
VVFQ01050149.1	1649	2648	zf-C2H2	7	-
VVFQ01050251.1	3243	4182	zf-C2H2	6	+
VVFQ01050608.1	497	1511	zf-C2H2	10	+
VVFQ01050608.1	1910	2528	zf-C2H2	6	+
VVFQ01050637.1	3011	3944	zf-C2H2	5	-
VVFQ01050832.1	3581	5153	zf-C2H2	11	+
VVFQ01051164.1	1963	3181	zf-C2H2	8	-
VVFQ01051184.1	2927	4403	zf-C2H2	9	-
VVFQ01051503.1	6572	7499	zf-C2H2	5	+
VVFQ01051503.1	10993	11971	zf-C2H2	8	-
VVFQ01051723.1	0	684	zf-C2H2	8	+
VVFQ01051723.1	1028	1634	zf-C2H2	5	+
VVFQ01051763.1	8296	9439	zf-C2H2	7	+
VVFQ01051797.1	14212	14875	zf-C2H2	7	+
VVFQ01051852.1	19241	23934	zf-C2H2	8	-
VVFQ01052026.1	2836	4111	zf-C2H2	14	+
VVFQ01052200.1	284	1469	zf-C2H2	10	-
VVFQ01052228.1	2536	4078	zf-C2H2	11	-
VVFQ01052228.1	7284	8811	zf-C2H2	9	-
VVFQ01052228.1	16608	18129	zf-C2H2	10	-
VVFQ01052287.1	95	1415	zf-C2H2	14	+
VVFQ01052287.1	1693	2377	zf-C2H2	6	+
VVFQ01052310.1	2496	3486	zf-C2H2	6	+
VVFQ01052470.1	2	1091	zf-C2H2	13	+
VVFQ01052818.1	4022	4955	zf-C2H2	9	+
VVFQ01052818.1	6680	7232	zf-C2H2	6	+
VVFQ01052896.1	3977	6017	zf-C2H2	9	-
VVFQ01052993.1	577	1153	zf-C2H2	7	+
VVFQ01053017.1	1484	2492	zf-C2H2	8	-
VVFQ01053112.1	4305	4998	zf-C2H2	6	-
VVFQ01053112.1	5780	6659	zf-C2H2	9	-
VVFQ01053198.1	3295	4501	zf-C2H2	12	+
VVFQ01053231.1	2957	3641	zf-C2H2	7	+
VVFQ01053231.1	4521	5205	zf-C2H2	6	+
VVFQ01053238.1	418	1339	zf-C2H2	10	+
VVFQ01053314.1	2235	3213	zf-C2H2	5	+
VVFQ01053456.1	12106	13069	zf-C2H2	8	-
VVFQ01053823.1	2109	3213	zf-C2H2	7	+
VVFQ01053861.1	3345	4497	zf-C2H2	10	+
VVFQ01053957.1	2044	3142	zf-C2H2	13	-
VVFQ01053975.1	451	1498	zf-C2H2	11	+
VVFQ01054428.1	648	1791	zf-C2H2	8	+
VVFQ01054779.1	1250	2129	zf-C2H2	5	+
VVFQ01054920.1	23871	28074	zf-C2H2	7	+
VVFQ01055038.1	19307	19727	zf-C2H2	5	-
VVFQ01055191.1	28537	32284	zf-C2H2	5	-
VVFQ01055276.1	27062	30455	zf-C2H2	5	-
VVFQ01055452.1	1925	2762	zf-C2H2	8	+
VVFQ01055458.1	68	1052	zf-C2H2	5	+
VVFQ01055522.1	10074	11082	zf-C2H2	6	+
VVFQ01055625.1	2024	3044	zf-C2H2	5	+
VVFQ01055873.1	23535	24822	zf-C2H2	8	-
VVFQ01055985.1	14124	14811	zf-C2H2	8	+
VVFQ01055990.1	8238	9054	zf-C2H2	8	-
VVFQ01056031.1	1461	2613	zf-C2H2	8	-
VVFQ01056269.1	12225	14808	zf-C2H2	15	+
VVFQ01056269.1	15272	16451	zf-C2H2	9	+
VVFQ01056269.1	17344	18528	zf-C2H2	9	+
VVFQ01056347.1	2859	5774	zf-C2H2	14	+
VVFQ01056347.1	12086	13448	zf-C2H2	9	+
VVFQ01056431.1	605	1661	zf-C2H2	11	+
VVFQ01056616.1	62272	63658	zf-C2H2	5	-
VVFQ01056782.1	58144	61519	zf-C2H2	6	+
VVFQ01056901.1	2761	3361	zf-C2H2	7	-
VVFQ01057022.1	4788	5991	zf-C2H2	9	-
VVFQ01057229.1	828	2250	zf-C2H2	10	-
VVFQ01057229.1	11411	13037	zf-C2H2	13	+
VVFQ01057230.1	1785	3075	zf-C2H2	9	+
VVFQ01057238.1	40863	41478	zf-C2H2	6	-
VVFQ01057239.1	1141	1924	zf-C2H2	8	-
VVFQ01057399.1	798	1755	zf-C2H2	11	+
```
