## Supplementary Data 2 for "Transposable elements drive the evolution of metazoan zinc finger genes": Petrochromis_macrognathus_znfs.bed

```
VUVU01000147.1	756	1680	zf-C2H2	8	-
VUVU01000497.1	805	1588	zf-C2H2	8	-
VUVU01000504.1	4170	5460	zf-C2H2	14	-
VUVU01000878.1	63	6735	zf-C2H2	15	-
VUVU01000884.1	18383	21845	zf-C2H2	10	+
VUVU01001025.1	12635	14162	zf-C2H2	11	-
VUVU01001237.1	44346	45237	zf-C2H2	9	-
VUVU01001237.1	49105	50632	zf-C2H2	15	-
VUVU01001241.1	1357	5971	zf-C2H2	14	+
VUVU01001249.1	27062	28892	zf-C2H2	6	-
VUVU01001466.1	1836	2784	zf-C2H2	6	+
VUVU01001635.1	947	1682	zf-C2H2	6	+
VUVU01001815.1	587	1916	zf-C2H2	8	-
VUVU01001982.1	63	465	zf-C2H2	5	+
VUVU01002245.1	18034	19798	zf-C2H2	12	-
VUVU01002450.1	118	4474	zf-C2H2	7	-
VUVU01002450.1	9634	10936	zf-C2H2	7	-
VUVU01002585.1	11216	11906	zf-C2H2	5	+
VUVU01002770.1	1	850	zf-C2H2	5	+
VUVU01003045.1	58457	59615	zf-C2H2	5	+
VUVU01003281.1	22367	23237	zf-C2H2	7	-
VUVU01003600.1	1	4726	zf-C2H2	8	-
VUVU01003649.1	35460	36393	zf-C2H2	6	-
VUVU01003661.1	5598	6585	zf-C2H2	5	-
VUVU01003755.1	3440	4640	zf-C2H2	5	+
VUVU01003872.1	19040	20579	zf-C2H2	16	-
VUVU01004001.1	441	1080	zf-C2H2	7	-
VUVU01004446.1	12547	15604	zf-C2H2	22	+
VUVU01004607.1	7783	9481	zf-C2H2	5	-
VUVU01004719.1	6077	7268	zf-C2H2	6	+
VUVU01005003.1	3432	5250	zf-C2H2	5	-
VUVU01005206.1	1737	2679	zf-C2H2	8	-
VUVU01005206.1	4396	8358	zf-C2H2	23	-
VUVU01005206.1	10261	12337	zf-C2H2	18	+
VUVU01005692.1	2561	3851	zf-C2H2	6	-
VUVU01005882.1	51979	54067	zf-C2H2	6	-
VUVU01006103.1	14512	15880	zf-C2H2	8	+
VUVU01006137.1	27359	30236	zf-C2H2	9	-
VUVU01006380.1	394	1684	zf-C2H2	8	+
VUVU01006380.1	2282	3434	zf-C2H2	6	+
VUVU01006556.1	2024	3833	zf-C2H2	6	+
VUVU01007171.1	1	1081	zf-C2H2	10	-
VUVU01007446.1	14362	15847	zf-C2H2	9	-
VUVU01007645.1	6112	6916	zf-C2H2	8	+
VUVU01007645.1	10142	10943	zf-C2H2	6	+
VUVU01008508.1	43150	44542	zf-C2H2	12	+
VUVU01008508.1	47758	49657	zf-C2H2	18	+
VUVU01008624.1	14536	16057	zf-C2H2	6	-
VUVU01008633.1	9270	10962	zf-C2H2	17	+
VUVU01009054.1	1800	3360	zf-C2H2	9	+
VUVU01009243.1	14919	15762	zf-C2H2	5	+
VUVU01009605.1	20849	21794	zf-C2H2	5	-
VUVU01010486.1	7936	9557	zf-C2H2	6	-
VUVU01010655.1	11617	15217	zf-C2H2	5	-
VUVU01010669.1	35	965	zf-C2H2	10	-
VUVU01010669.1	1104	2910	zf-C2H2	20	-
VUVU01010969.1	8488	10612	zf-C2H2	17	+
VUVU01010978.1	2976	4161	zf-C2H2	7	+
VUVU01011535.1	3306	5724	zf-C2H2	10	+
VUVU01011616.1	10038	12639	zf-C2H2	6	+
VUVU01012799.1	19176	20907	zf-C2H2	8	-
VUVU01013117.1	1173	1971	zf-C2H2	5	+
VUVU01013251.1	2194	3531	zf-C2H2	14	+
VUVU01013405.1	13580	17234	zf-C2H2	9	+
VUVU01013679.1	27210	28839	zf-C2H2	10	+
VUVU01013757.1	2665	3733	zf-C2H2	5	+
VUVU01014290.1	27576	28566	zf-C2H2	6	+
VUVU01014290.1	34196	36710	zf-C2H2	8	+
VUVU01014645.1	2225	7745	zf-C2H2	8	-
VUVU01016343.1	17751	19212	zf-C2H2	5	+
VUVU01016990.1	3977	4784	zf-C2H2	8	+
VUVU01017280.1	7869	9405	zf-C2H2	5	-
VUVU01017326.1	1588	5821	zf-C2H2	12	-
VUVU01017358.1	1	1276	zf-C2H2	10	+
VUVU01017707.1	5302	6379	zf-C2H2	7	-
VUVU01017751.1	258	1011	zf-C2H2	7	+
VUVU01017789.1	1643	3203	zf-C2H2	10	+
VUVU01018370.1	14456	18227	zf-C2H2	5	-
VUVU01018433.1	1473	2787	zf-C2H2	10	+
VUVU01018469.1	5711	6839	zf-C2H2	5	-
VUVU01018649.1	7966	9379	zf-C2H2	15	-
VUVU01018800.1	12646	14485	zf-C2H2	5	+
VUVU01018800.1	16057	17595	zf-C2H2	5	+
VUVU01018918.1	1780	3649	zf-C2H2	18	+
VUVU01018988.1	221	779	zf-C2H2	6	-
VUVU01018988.1	1159	1684	zf-C2H2	5	-
VUVU01019211.1	2704	4786	zf-C2H2	14	-
VUVU01019211.1	10433	12482	zf-C2H2	13	-
VUVU01019263.1	15236	15656	zf-C2H2	5	-
VUVU01019763.1	3879	4905	zf-C2H2	8	-
VUVU01020020.1	1964	3677	zf-C2H2	11	-
VUVU01021108.1	2169	3189	zf-C2H2	5	+
VUVU01021136.1	4134	5322	zf-C2H2	7	-
VUVU01021381.1	637	2005	zf-C2H2	10	-
VUVU01021570.1	3262	4555	zf-C2H2	9	+
VUVU01021592.1	3551	4399	zf-C2H2	6	-
VUVU01022370.1	11820	14460	zf-C2H2	21	-
VUVU01022407.1	2110	3142	zf-C2H2	6	-
VUVU01022428.1	15994	17620	zf-C2H2	6	-
VUVU01022569.1	4868	5699	zf-C2H2	5	+
VUVU01023161.1	26321	28313	zf-C2H2	16	+
VUVU01023979.1	13034	14264	zf-C2H2	12	-
VUVU01024119.1	4015	5158	zf-C2H2	10	+
VUVU01024254.1	4151	6443	zf-C2H2	7	-
VUVU01024660.1	2804	6179	zf-C2H2	6	-
VUVU01024720.1	36699	37788	zf-C2H2	6	+
VUVU01024780.1	5157	6516	zf-C2H2	12	+
VUVU01024947.1	1548	4428	zf-C2H2	20	-
VUVU01024947.1	4713	5616	zf-C2H2	9	-
VUVU01024947.1	7425	8019	zf-C2H2	5	-
VUVU01024958.1	7245	9155	zf-C2H2	12	-
VUVU01025089.1	12445	13222	zf-C2H2	5	-
VUVU01025482.1	2979	3957	zf-C2H2	8	-
VUVU01026120.1	8856	10425	zf-C2H2	9	-
VUVU01026120.1	17612	18626	zf-C2H2	11	-
VUVU01026120.1	22813	23650	zf-C2H2	5	-
VUVU01026142.1	18208	23002	zf-C2H2	6	-
VUVU01026570.1	7738	9367	zf-C2H2	11	+
VUVU01026751.1	1692	5307	zf-C2H2	8	-
VUVU01026922.1	23029	23842	zf-C2H2	5	-
VUVU01027171.1	5850	7206	zf-C2H2	14	+
VUVU01027267.1	24119	26124	zf-C2H2	11	-
VUVU01027267.1	127618	130678	zf-C2H2	5	+
VUVU01027268.1	11113	12730	zf-C2H2	5	-
VUVU01027761.1	12715	14086	zf-C2H2	5	-
VUVU01028373.1	7753	9172	zf-C2H2	15	+
VUVU01029010.1	6079	7123	zf-C2H2	11	+
VUVU01029062.1	4717	6238	zf-C2H2	10	-
VUVU01029331.1	4241	6371	zf-C2H2	20	-
VUVU01029629.1	6754	7804	zf-C2H2	9	+
VUVU01029680.1	2332	3946	zf-C2H2	17	-
VUVU01030175.1	7510	8572	zf-C2H2	8	+
VUVU01030175.1	8980	9802	zf-C2H2	8	+
VUVU01030263.1	18551	20039	zf-C2H2	15	+
VUVU01030559.1	4776	5883	zf-C2H2	7	-
VUVU01030559.1	6139	6820	zf-C2H2	6	-
VUVU01030937.1	406	1414	zf-C2H2	8	+
VUVU01030984.1	7036	7666	zf-C2H2	5	-
VUVU01030984.1	9422	10679	zf-C2H2	11	-
VUVU01031048.1	18458	20894	zf-C2H2	6	+
VUVU01031230.1	35683	38785	zf-C2H2	9	-
VUVU01031757.1	1562	2144	zf-C2H2	6	-
VUVU01032105.1	2161	6943	zf-C2H2	12	+
VUVU01032205.1	248	1205	zf-C2H2	11	+
VUVU01032326.1	560	1745	zf-C2H2	8	+
VUVU01032390.1	5950	7153	zf-C2H2	5	-
VUVU01032445.1	593	1673	zf-C2H2	6	-
VUVU01032525.1	2595	3651	zf-C2H2	7	-
VUVU01032600.1	6248	6932	zf-C2H2	6	-
VUVU01032600.1	7210	8020	zf-C2H2	10	-
VUVU01032624.1	13626	14673	zf-C2H2	8	-
VUVU01032836.1	2663	3449	zf-C2H2	5	-
VUVU01033016.1	981	1560	zf-C2H2	7	-
VUVU01033308.1	7080	8022	zf-C2H2	8	+
VUVU01033338.1	2208	3720	zf-C2H2	10	+
VUVU01033527.1	113	1268	zf-C2H2	8	-
VUVU01033723.1	815	4466	zf-C2H2	6	-
VUVU01033740.1	827	3476	zf-C2H2	7	-
VUVU01033850.1	3718	4462	zf-C2H2	5	+
VUVU01034162.1	3270	4287	zf-C2H2	8	+
VUVU01034501.1	1614	2646	zf-C2H2	5	+
VUVU01034535.1	11021	12410	zf-C2H2	5	+
VUVU01034624.1	1424	2756	zf-C2H2	9	-
VUVU01034913.1	3268	4420	zf-C2H2	8	+
VUVU01035115.1	86437	87808	zf-C2H2	8	+
VUVU01035120.1	13175	14630	zf-C2H2	5	+
VUVU01035247.1	2706	4551	zf-C2H2	5	-
VUVU01035467.1	928	6544	zf-C2H2	10	+
VUVU01035472.1	4510	5467	zf-C2H2	8	+
VUVU01035472.1	7128	7680	zf-C2H2	6	+
VUVU01035772.1	7135	8143	zf-C2H2	6	+
VUVU01036029.1	3480	4521	zf-C2H2	7	+
VUVU01036139.1	13052	15125	zf-C2H2	8	+
VUVU01036157.1	64	823	zf-C2H2	8	+
VUVU01036246.1	2153	3038	zf-C2H2	6	+
VUVU01036943.1	5538	6636	zf-C2H2	13	+
VUVU01037113.1	30689	34073	zf-C2H2	5	+
VUVU01037691.1	344	1358	zf-C2H2	10	-
VUVU01037794.1	776	2141	zf-C2H2	11	+
VUVU01038080.1	1773	3252	zf-C2H2	10	+
VUVU01038080.1	14331	15444	zf-C2H2	6	-
VUVU01038680.1	1263	2361	zf-C2H2	9	-
VUVU01038903.1	9921	10968	zf-C2H2	8	+
VUVU01039632.1	4346	5684	zf-C2H2	12	+
VUVU01039676.1	2978	4790	zf-C2H2	7	+
VUVU01039822.1	14987	16658	zf-C2H2	16	+
VUVU01039912.1	5221	7759	zf-C2H2	6	+
VUVU01040510.1	42696	46410	zf-C2H2	26	+
VUVU01040848.1	643	1630	zf-C2H2	8	+
VUVU01040945.1	327	1707	zf-C2H2	12	-
VUVU01041602.1	283	1399	zf-C2H2	9	-
VUVU01041627.1	3141	4119	zf-C2H2	5	-
VUVU01041848.1	140	1124	zf-C2H2	9	+
VUVU01042028.1	44	728	zf-C2H2	6	+
VUVU01042083.1	3138	4788	zf-C2H2	8	+
VUVU01042554.1	1892	3224	zf-C2H2	10	+
VUVU01042844.1	2443	3595	zf-C2H2	10	-
VUVU01042950.1	1728	2403	zf-C2H2	6	+
VUVU01043031.1	2864	4391	zf-C2H2	9	+
VUVU01043418.1	8467	10312	zf-C2H2	16	+
VUVU01043550.1	834	4338	zf-C2H2	14	-
VUVU01043550.1	12644	15683	zf-C2H2	13	-
VUVU01043712.1	7934	8345	zf-C2H2	5	+
VUVU01043758.1	388	880	zf-C2H2	5	+
VUVU01044075.1	5196	6840	zf-C2H2	6	+
VUVU01044900.1	4698	5316	zf-C2H2	7	+
VUVU01044992.1	14973	17304	zf-C2H2	6	+
VUVU01045194.1	7247	8183	zf-C2H2	9	+
VUVU01045558.1	12692	14741	zf-C2H2	6	-
VUVU01045617.1	1408	2311	zf-C2H2	5	-
VUVU01046580.1	3795	6378	zf-C2H2	15	+
VUVU01046580.1	6852	8019	zf-C2H2	9	+
VUVU01046580.1	8912	9902	zf-C2H2	8	+
VUVU01046899.1	2110	2779	zf-C2H2	7	-
VUVU01047287.1	3858	5898	zf-C2H2	9	-
VUVU01048222.1	2529	3249	zf-C2H2	7	-
VUVU01048349.1	617	1448	zf-C2H2	5	+
VUVU01048901.1	547	1534	zf-C2H2	6	-
VUVU01049078.1	1253	2054	zf-C2H2	7	-
VUVU01049092.1	1	658	zf-C2H2	7	+
VUVU01049352.1	696	1380	zf-C2H2	7	-
VUVU01049653.1	7507	8107	zf-C2H2	7	+
VUVU01049876.1	1094	1895	zf-C2H2	5	+
VUVU01050045.1	853	1864	zf-C2H2	6	-
VUVU01050275.1	1	1030	zf-C2H2	8	+
VUVU01050517.1	12202	15580	zf-C2H2	5	-
VUVU01050830.1	13978	19478	zf-C2H2	11	+
VUVU01050835.1	0	396	zf-C2H2	5	+
VUVU01050903.1	1657	2305	zf-C2H2	6	-
VUVU01050953.1	2187	3165	zf-C2H2	7	-
VUVU01051100.1	1296	2835	zf-C2H2	10	-
VUVU01051279.1	6532	7402	zf-C2H2	9	+
VUVU01051530.1	495	1434	zf-C2H2	5	-
VUVU01051613.1	236	1658	zf-C2H2	14	-
VUVU01051613.1	5884	6533	zf-C2H2	6	-
VUVU01052180.1	1148	1857	zf-C2H2	7	+
VUVU01052398.1	310	1684	zf-C2H2	11	-
VUVU01052433.1	1101	1812	zf-C2H2	5	+
VUVU01052528.1	2356	3706	zf-C2H2	11	+
VUVU01052983.1	1271	2327	zf-C2H2	7	+
VUVU01053040.1	829	2704	zf-C2H2	5	-
VUVU01053243.1	7498	11704	zf-C2H2	7	-
VUVU01053354.1	2574	3603	zf-C2H2	5	-
VUVU01053362.1	204	1092	zf-C2H2	9	+
VUVU01053750.1	2505	4380	zf-C2H2	17	+
VUVU01054007.1	2213	3329	zf-C2H2	7	-
VUVU01054207.1	5614	6466	zf-C2H2	6	-
VUVU01054207.1	7591	8644	zf-C2H2	9	-
VUVU01054207.1	14553	15279	zf-C2H2	6	-
VUVU01054207.1	21255	21921	zf-C2H2	6	-
VUVU01054295.1	202	1135	zf-C2H2	5	+
VUVU01054339.1	1013	1964	zf-C2H2	6	-
VUVU01054599.1	10915	20563	zf-C2H2	48	-
VUVU01054883.1	2284	3037	zf-C2H2	7	-
VUVU01055028.1	665	1733	zf-C2H2	11	+
VUVU01055362.1	1	484	zf-C2H2	6	+
VUVU01055418.1	36684	37947	zf-C2H2	7	-
VUVU01055418.1	52410	53502	zf-C2H2	6	+
VUVU01055468.1	1261	2302	zf-C2H2	8	+
VUVU01055878.1	3221	4589	zf-C2H2	9	+
VUVU01056412.1	1427	2225	zf-C2H2	7	+
VUVU01056698.1	126	684	zf-C2H2	6	-
VUVU01056698.1	899	1706	zf-C2H2	8	-
VUVU01056872.1	3172	4111	zf-C2H2	5	-
VUVU01056927.1	1864	2629	zf-C2H2	6	+
VUVU01057040.1	1581	2841	zf-C2H2	8	-
VUVU01057107.1	1	1177	zf-C2H2	8	-
VUVU01058017.1	2300	3101	zf-C2H2	8	-
VUVU01058142.1	498	1197	zf-C2H2	7	-
VUVU01058494.1	3610	4066	zf-C2H2	6	-
VUVU01058513.1	791	1403	zf-C2H2	5	+
VUVU01058812.1	27598	33748	zf-C2H2	16	-
VUVU01058865.1	42589	44842	zf-C2H2	5	-
VUVU01059222.1	1699	2989	zf-C2H2	9	-
VUVU01059222.1	11880	13506	zf-C2H2	13	-
VUVU01059362.1	13785	14997	zf-C2H2	6	+
VUVU01059366.1	6329	7886	zf-C2H2	8	+
VUVU01059410.1	13066	14353	zf-C2H2	8	-
VUVU01059443.1	682	1414	zf-C2H2	6	+
VUVU01059583.1	76	1102	zf-C2H2	7	-
VUVU01059946.1	1991	3573	zf-C2H2	7	-
VUVU01060115.1	1211	2723	zf-C2H2	15	+
VUVU01060394.1	3833	5321	zf-C2H2	13	+
VUVU01060413.1	9028	9448	zf-C2H2	5	+
VUVU01060506.1	2153	2909	zf-C2H2	8	+
VUVU01060871.1	5165	6383	zf-C2H2	8	-
VUVU01061056.1	9440	9944	zf-C2H2	5	-
VUVU01061084.1	4145	5777	zf-C2H2	12	-
VUVU01061192.1	3973	4963	zf-C2H2	6	+
VUVU01061674.1	686	1838	zf-C2H2	7	+
VUVU01061675.1	17	986	zf-C2H2	9	+
VUVU01061675.1	1768	2461	zf-C2H2	6	+
VUVU01061830.1	2728	4024	zf-C2H2	12	+
VUVU01062102.1	16241	17267	zf-C2H2	8	-
VUVU01062349.1	1636	3295	zf-C2H2	11	-
VUVU01062524.1	2540	3404	zf-C2H2	5	+
VUVU01062637.1	1983	3345	zf-C2H2	9	-
VUVU01062637.1	9680	12415	zf-C2H2	15	-
VUVU01062637.1	19703	21290	zf-C2H2	11	-
VUVU01062676.1	3132	3744	zf-C2H2	6	-
VUVU01062804.1	2762	3368	zf-C2H2	5	-
VUVU01062804.1	3712	4627	zf-C2H2	9	-
VUVU01062909.1	7997	9434	zf-C2H2	12	-
VUVU01062938.1	21165	23100	zf-C2H2	11	-
VUVU01063121.1	624	1500	zf-C2H2	7	+
VUVU01063121.1	2009	2567	zf-C2H2	7	+
VUVU01063194.1	13	949	zf-C2H2	6	+
VUVU01063259.1	357	1467	zf-C2H2	12	-
VUVU01063462.1	4933	6157	zf-C2H2	7	+
VUVU01063462.1	8413	9343	zf-C2H2	6	+
VUVU01063462.1	14897	16187	zf-C2H2	9	+
VUVU01063570.1	5712	10155	zf-C2H2	26	-
VUVU01063570.1	15678	19386	zf-C2H2	17	-
VUVU01063763.1	3141	3780	zf-C2H2	6	-
VUVU01063763.1	4817	5501	zf-C2H2	6	-
VUVU01063842.1	10976	12119	zf-C2H2	8	+
VUVU01063912.1	38592	41061	zf-C2H2	6	+
VUVU01064305.1	5665	6739	zf-C2H2	9	+
VUVU01064315.1	8343	8958	zf-C2H2	7	-
VUVU01064385.1	1614	2505	zf-C2H2	6	+
VUVU01064450.1	162472	165274	zf-C2H2	5	-
VUVU01064480.1	29471	30548	zf-C2H2	5	+
VUVU01064559.1	52364	53171	zf-C2H2	5	-
VUVU01064579.1	25794	26310	zf-C2H2	5	+
VUVU01064639.1	23195	27134	zf-C2H2	6	+
VUVU01064870.1	16842	19272	zf-C2H2	7	+
VUVU01064981.1	32067	34032	zf-C2H2	11	-
VUVU01065048.1	444	1917	zf-C2H2	6	-
```
