## Supplementary Data 2 for "Transposable elements drive the evolution of metazoan zinc finger genes": Petrochromis_orthognathus_znfs.bed

```
VUSB01000019.1	2787	3585	zf-C2H2	5	-
VUSB01000394.1	15054	16434	zf-C2H2	12	+
VUSB01000717.1	33315	34686	zf-C2H2	5	+
VUSB01001049.1	5437	5842	zf-C2H2	5	-
VUSB01001055.1	2980	3778	zf-C2H2	5	+
VUSB01001498.1	1472	2207	zf-C2H2	6	+
VUSB01001674.1	2320	3862	zf-C2H2	11	-
VUSB01001674.1	7537	9064	zf-C2H2	9	-
VUSB01001746.1	11815	13327	zf-C2H2	10	-
VUSB01001865.1	35353	36982	zf-C2H2	11	+
VUSB01001881.1	17165	18704	zf-C2H2	16	-
VUSB01002121.1	3373	4222	zf-C2H2	6	+
VUSB01002318.1	8546	14315	zf-C2H2	9	-
VUSB01002473.1	704	1205	zf-C2H2	6	+
VUSB01002678.1	6254	8696	zf-C2H2	11	+
VUSB01002747.1	2927	4271	zf-C2H2	13	-
VUSB01002838.1	2603	3899	zf-C2H2	12	+
VUSB01002931.1	3194	4316	zf-C2H2	8	+
VUSB01003082.1	853	7558	zf-C2H2	15	+
VUSB01003131.1	29504	30581	zf-C2H2	5	-
VUSB01003575.1	19107	23721	zf-C2H2	14	-
VUSB01003778.1	1203	2313	zf-C2H2	12	-
VUSB01003960.1	2301	3249	zf-C2H2	6	+
VUSB01004439.1	26841	28653	zf-C2H2	6	-
VUSB01004641.1	26394	29493	zf-C2H2	9	-
VUSB01004657.1	7290	7999	zf-C2H2	7	-
VUSB01004736.1	14885	16454	zf-C2H2	9	-
VUSB01004736.1	23685	24720	zf-C2H2	11	-
VUSB01004736.1	28897	29734	zf-C2H2	5	-
VUSB01004927.1	5407	6508	zf-C2H2	7	-
VUSB01004927.1	6764	7445	zf-C2H2	6	-
VUSB01005131.1	13341	14433	zf-C2H2	6	+
VUSB01005220.1	2084	4214	zf-C2H2	20	+
VUSB01005318.1	3033	3975	zf-C2H2	8	-
VUSB01005424.1	5067	7503	zf-C2H2	6	+
VUSB01005428.1	2471	3761	zf-C2H2	10	+
VUSB01005564.1	13301	16955	zf-C2H2	9	-
VUSB01005637.1	31566	32436	zf-C2H2	7	-
VUSB01005763.1	5179	6283	zf-C2H2	7	-
VUSB01005877.1	2691	4773	zf-C2H2	14	-
VUSB01005883.1	23463	24561	zf-C2H2	9	+
VUSB01005956.1	8996	12374	zf-C2H2	5	-
VUSB01005979.1	6723	7668	zf-C2H2	5	+
VUSB01006004.1	1682	2150	zf-C2H2	6	-
VUSB01006481.1	1793	3485	zf-C2H2	17	-
VUSB01006626.1	1493	2072	zf-C2H2	6	-
VUSB01006778.1	14284	15400	zf-C2H2	7	+
VUSB01006785.1	17898	21618	zf-C2H2	5	+
VUSB01007028.1	1961	3143	zf-C2H2	7	+
VUSB01007028.1	8508	10047	zf-C2H2	10	+
VUSB01007318.1	4613	5756	zf-C2H2	10	+
VUSB01007474.1	81778	82711	zf-C2H2	6	-
VUSB01007557.1	6389	7022	zf-C2H2	8	-
VUSB01007657.1	17481	19038	zf-C2H2	8	-
VUSB01008074.1	2231	3521	zf-C2H2	6	-
VUSB01008343.1	57840	63234	zf-C2H2	10	+
VUSB01008437.1	1065	5865	zf-C2H2	8	+
VUSB01008557.1	243	2496	zf-C2H2	5	-
VUSB01008707.1	21383	23056	zf-C2H2	5	-
VUSB01008914.1	1450	2491	zf-C2H2	8	+
VUSB01008925.1	1303	2167	zf-C2H2	5	+
VUSB01008986.1	5269	6637	zf-C2H2	9	-
VUSB01009091.1	14494	16435	zf-C2H2	5	-
VUSB01009348.1	68199	69288	zf-C2H2	6	-
VUSB01009551.1	1311	2793	zf-C2H2	12	+
VUSB01009889.1	3978	5268	zf-C2H2	14	-
VUSB01009991.1	4393	5971	zf-C2H2	11	-
VUSB01010288.1	40	550	zf-C2H2	7	-
VUSB01010296.1	7261	8311	zf-C2H2	9	+
VUSB01010381.1	32382	34347	zf-C2H2	11	-
VUSB01010828.1	3710	4742	zf-C2H2	8	-
VUSB01011012.1	209	1609	zf-C2H2	15	-
VUSB01011270.1	1207	2275	zf-C2H2	11	-
VUSB01011682.1	2078	2543	zf-C2H2	6	-
VUSB01011738.1	688	1906	zf-C2H2	8	+
VUSB01012079.1	5214	9461	zf-C2H2	12	+
VUSB01012086.1	36101	37331	zf-C2H2	12	-
VUSB01012351.1	2065	3463	zf-C2H2	8	+
VUSB01012526.1	7880	11378	zf-C2H2	8	-
VUSB01012631.1	18790	19633	zf-C2H2	5	-
VUSB01012771.1	38384	44717	zf-C2H2	5	-
VUSB01013082.1	8840	10127	zf-C2H2	8	+
VUSB01013188.1	34216	36034	zf-C2H2	5	+
VUSB01013296.1	19758	20970	zf-C2H2	6	-
VUSB01014270.1	42544	44632	zf-C2H2	6	-
VUSB01014300.1	34443	37047	zf-C2H2	6	+
VUSB01014324.1	9295	13651	zf-C2H2	7	-
VUSB01014324.1	18970	20233	zf-C2H2	7	-
VUSB01014389.1	8019	8619	zf-C2H2	7	+
VUSB01014790.1	27565	29194	zf-C2H2	10	+
VUSB01014887.1	8591	9956	zf-C2H2	11	-
VUSB01015044.1	4878	5526	zf-C2H2	6	+
VUSB01015246.1	10496	11915	zf-C2H2	15	-
VUSB01015300.1	8662	10000	zf-C2H2	12	-
VUSB01015446.1	439	1630	zf-C2H2	6	+
VUSB01015765.1	5179	6226	zf-C2H2	8	+
VUSB01016009.1	10022	11474	zf-C2H2	6	+
VUSB01016468.1	6202	8352	zf-C2H2	15	-
VUSB01016555.1	1184	2330	zf-C2H2	9	-
VUSB01016677.1	2532	4150	zf-C2H2	6	+
VUSB01017085.1	28314	29733	zf-C2H2	13	+
VUSB01017085.1	34147	35164	zf-C2H2	8	-
VUSB01017137.1	16339	17602	zf-C2H2	7	-
VUSB01017799.1	70143	71259	zf-C2H2	6	+
VUSB01019227.1	5320	7858	zf-C2H2	6	+
VUSB01019424.1	2569	3553	zf-C2H2	7	+
VUSB01019459.1	5271	6102	zf-C2H2	5	+
VUSB01020458.1	5096	6098	zf-C2H2	7	-
VUSB01020507.1	8798	10733	zf-C2H2	11	+
VUSB01021833.1	51816	53808	zf-C2H2	16	+
VUSB01022022.1	1581	2400	zf-C2H2	9	+
VUSB01022050.1	8720	10256	zf-C2H2	5	+
VUSB01023141.1	1894	3286	zf-C2H2	12	+
VUSB01023141.1	6500	8399	zf-C2H2	18	+
VUSB01023276.1	49387	51718	zf-C2H2	6	-
VUSB01023345.1	1091	2627	zf-C2H2	10	-
VUSB01023386.1	12811	14266	zf-C2H2	5	+
VUSB01023482.1	26622	28914	zf-C2H2	7	+
VUSB01023503.1	40167	43629	zf-C2H2	10	-
VUSB01023598.1	2380	3742	zf-C2H2	9	-
VUSB01023598.1	10076	12913	zf-C2H2	15	-
VUSB01023598.1	20372	22049	zf-C2H2	13	-
VUSB01023668.1	44087	45851	zf-C2H2	12	+
VUSB01023692.1	17949	20073	zf-C2H2	17	+
VUSB01023767.1	105	858	zf-C2H2	7	+
VUSB01023796.1	11778	12810	zf-C2H2	5	+
VUSB01023890.1	7405	8818	zf-C2H2	15	-
VUSB01024003.1	8359	12073	zf-C2H2	26	-
VUSB01024159.1	9520	12898	zf-C2H2	6	+
VUSB01024406.1	13181	16238	zf-C2H2	22	+
VUSB01024531.1	5797	7885	zf-C2H2	5	+
VUSB01024783.1	28033	29083	zf-C2H2	7	-
VUSB01025415.1	11409	12210	zf-C2H2	6	-
VUSB01025415.1	15455	16259	zf-C2H2	8	-
VUSB01025490.1	453	1350	zf-C2H2	5	-
VUSB01025490.1	3558	4782	zf-C2H2	7	-
VUSB01025614.1	7130	8285	zf-C2H2	8	-
VUSB01025617.1	1562	5768	zf-C2H2	7	-
VUSB01025731.1	1146	3192	zf-C2H2	20	-
VUSB01025795.1	13601	15122	zf-C2H2	6	+
VUSB01025994.1	17122	18883	zf-C2H2	8	+
VUSB01026422.1	21629	22442	zf-C2H2	5	-
VUSB01026587.1	12075	12762	zf-C2H2	6	+
VUSB01026587.1	13762	14401	zf-C2H2	6	+
VUSB01026783.1	1934	2351	zf-C2H2	5	+
VUSB01026793.1	18167	19553	zf-C2H2	5	-
VUSB01027076.1	9947	11597	zf-C2H2	8	-
VUSB01027104.1	248	752	zf-C2H2	5	-
VUSB01027391.1	1431	2487	zf-C2H2	7	+
VUSB01027476.1	322	1207	zf-C2H2	6	-
VUSB01027777.1	31998	33597	zf-C2H2	17	+
VUSB01027777.1	39744	41271	zf-C2H2	15	+
VUSB01027777.1	45147	46038	zf-C2H2	9	+
VUSB01028478.1	4917	6966	zf-C2H2	13	-
VUSB01028615.1	13049	13826	zf-C2H2	5	+
VUSB01029044.1	1159	2203	zf-C2H2	11	-
VUSB01029130.1	1622	4262	zf-C2H2	21	+
VUSB01029225.1	1857	3228	zf-C2H2	8	-
VUSB01029225.1	6895	7456	zf-C2H2	5	-
VUSB01029649.1	7372	8434	zf-C2H2	8	+
VUSB01029649.1	8833	9655	zf-C2H2	8	+
VUSB01030361.1	2298	3927	zf-C2H2	11	+
VUSB01030733.1	14128	15487	zf-C2H2	12	-
VUSB01030748.1	3699	4731	zf-C2H2	6	+
VUSB01031178.1	1493	2432	zf-C2H2	5	+
VUSB01031210.1	9013	10888	zf-C2H2	5	+
VUSB01031263.1	1253	3722	zf-C2H2	6	-
VUSB01031421.1	865	1666	zf-C2H2	7	-
VUSB01031427.1	2685	3441	zf-C2H2	8	-
VUSB01031623.1	2039	3527	zf-C2H2	15	-
VUSB01031677.1	2814	3882	zf-C2H2	5	-
VUSB01031732.1	252	1503	zf-C2H2	8	-
VUSB01031740.1	2621	3293	zf-C2H2	6	-
VUSB01031862.1	4062	4929	zf-C2H2	8	-
VUSB01031862.1	6677	7442	zf-C2H2	6	-
VUSB01032142.1	20027	21587	zf-C2H2	9	-
VUSB01032169.1	7947	9171	zf-C2H2	9	+
VUSB01032365.1	2160	4224	zf-C2H2	9	+
VUSB01032588.1	5056	5998	zf-C2H2	7	+
VUSB01032719.1	1241	2591	zf-C2H2	11	-
VUSB01033713.1	1059	2772	zf-C2H2	11	+
VUSB01034111.1	69050	69566	zf-C2H2	5	+
VUSB01034241.1	996	2181	zf-C2H2	7	+
VUSB01034290.1	638	1694	zf-C2H2	7	+
VUSB01035122.1	11821	12808	zf-C2H2	11	-
VUSB01035165.1	875	1853	zf-C2H2	5	-
VUSB01035621.1	3295	4783	zf-C2H2	13	+
VUSB01036174.1	1609	3037	zf-C2H2	10	-
VUSB01036174.1	12194	13820	zf-C2H2	13	+
VUSB01036174.1	22601	23891	zf-C2H2	9	+
VUSB01036435.1	5128	6442	zf-C2H2	7	-
VUSB01036435.1	18923	19370	zf-C2H2	5	-
VUSB01036658.1	1922	3086	zf-C2H2	8	+
VUSB01036674.1	4941	5889	zf-C2H2	7	+
VUSB01037006.1	4608	5166	zf-C2H2	7	-
VUSB01037006.1	6351	7443	zf-C2H2	11	-
VUSB01037451.1	6688	7558	zf-C2H2	9	+
VUSB01038067.1	2431	4306	zf-C2H2	17	+
VUSB01038294.1	1638	2289	zf-C2H2	6	-
VUSB01038602.1	10674	11802	zf-C2H2	5	-
VUSB01039069.1	7610	8426	zf-C2H2	7	+
VUSB01039124.1	0	531	zf-C2H2	6	+
VUSB01039124.1	8398	9346	zf-C2H2	8	+
VUSB01039160.1	2	668	zf-C2H2	6	+
VUSB01039902.1	1226	2237	zf-C2H2	6	-
VUSB01040154.1	3161	4442	zf-C2H2	11	+
VUSB01040154.1	6167	6719	zf-C2H2	6	+
VUSB01040520.1	802	1972	zf-C2H2	11	-
VUSB01040690.1	2244	3555	zf-C2H2	14	+
VUSB01040994.1	2501	3599	zf-C2H2	13	-
VUSB01041002.1	3120	4364	zf-C2H2	13	-
VUSB01041012.1	3472	4624	zf-C2H2	8	+
VUSB01041220.1	1974	2844	zf-C2H2	6	+
VUSB01041405.1	3453	4305	zf-C2H2	9	-
VUSB01041542.1	769	1720	zf-C2H2	6	-
VUSB01041762.1	956	1640	zf-C2H2	7	-
VUSB01041804.1	999	2025	zf-C2H2	7	+
VUSB01041970.1	2	947	zf-C2H2	7	+
VUSB01042068.1	1354	2440	zf-C2H2	8	-
VUSB01042141.1	11932	12547	zf-C2H2	6	-
VUSB01042141.1	14229	15012	zf-C2H2	8	-
VUSB01042244.1	486	1098	zf-C2H2	5	-
VUSB01042509.1	4421	6122	zf-C2H2	6	+
VUSB01042509.1	10160	14954	zf-C2H2	6	+
VUSB01042523.1	181	1027	zf-C2H2	8	+
VUSB01042523.1	1427	2045	zf-C2H2	7	+
VUSB01042534.1	2639	7082	zf-C2H2	26	-
VUSB01042534.1	12205	15913	zf-C2H2	17	-
VUSB01042534.1	29311	32812	zf-C2H2	14	-
VUSB01042534.1	41122	44161	zf-C2H2	13	-
VUSB01042548.1	18340	23839	zf-C2H2	10	+
VUSB01042611.1	17963	18950	zf-C2H2	5	+
VUSB01042655.1	7432	8365	zf-C2H2	9	+
VUSB01042734.1	8560	10285	zf-C2H2	15	-
VUSB01042738.1	11670	14163	zf-C2H2	7	-
VUSB01043496.1	4773	5757	zf-C2H2	8	+
VUSB01043663.1	3345	4419	zf-C2H2	9	-
VUSB01043685.1	1	559	zf-C2H2	7	+
VUSB01043729.1	2686	4495	zf-C2H2	6	+
VUSB01043823.1	2386	3373	zf-C2H2	8	-
VUSB01043827.1	19711	23482	zf-C2H2	5	-
VUSB01043873.1	27145	28114	zf-C2H2	6	+
VUSB01043873.1	33739	36253	zf-C2H2	8	+
VUSB01043960.1	275	1439	zf-C2H2	8	-
VUSB01044088.1	1429	2380	zf-C2H2	8	-
VUSB01044127.1	543	1503	zf-C2H2	5	+
VUSB01044269.1	27663	30540	zf-C2H2	9	-
VUSB01044269.1	55388	57399	zf-C2H2	11	-
VUSB01044269.1	158598	161658	zf-C2H2	5	+
VUSB01044420.1	11770	15154	zf-C2H2	5	-
VUSB01044572.1	10882	12904	zf-C2H2	6	-
VUSB01044983.1	1	1597	zf-C2H2	5	+
VUSB01045060.1	1321	2653	zf-C2H2	9	-
VUSB01045192.1	2324	3689	zf-C2H2	9	-
VUSB01045288.1	1410	2364	zf-C2H2	6	-
VUSB01045775.1	1196	2153	zf-C2H2	11	+
VUSB01045948.1	2100	3120	zf-C2H2	5	+
VUSB01046037.1	5919	7617	zf-C2H2	5	+
VUSB01046544.1	2547	4026	zf-C2H2	10	+
VUSB01046796.1	595	1153	zf-C2H2	7	-
VUSB01046796.1	1735	2536	zf-C2H2	7	-
VUSB01047108.1	1195	1771	zf-C2H2	7	+
VUSB01047546.1	5802	15429	zf-C2H2	48	-
VUSB01047619.1	8598	11181	zf-C2H2	15	-
VUSB01047667.1	879	2601	zf-C2H2	19	+
VUSB01047667.1	2740	3670	zf-C2H2	10	+
VUSB01047893.1	1296	1908	zf-C2H2	6	-
VUSB01047999.1	877	1924	zf-C2H2	8	+
VUSB01048196.1	1657	3214	zf-C2H2	12	+
VUSB01048197.1	0	1164	zf-C2H2	6	-
VUSB01048254.1	1328	2135	zf-C2H2	8	+
VUSB01048254.1	2348	2906	zf-C2H2	6	+
VUSB01048346.1	5360	5990	zf-C2H2	6	-
VUSB01048346.1	7744	9019	zf-C2H2	11	-
VUSB01048370.1	1378	2254	zf-C2H2	5	+
VUSB01048519.1	2350	3277	zf-C2H2	5	-
VUSB01048596.1	1867	2845	zf-C2H2	10	-
VUSB01048657.1	330	1017	zf-C2H2	6	+
VUSB01049364.1	334	736	zf-C2H2	5	-
VUSB01049364.1	2916	3861	zf-C2H2	5	-
VUSB01049414.1	646	1339	zf-C2H2	6	+
VUSB01049426.1	552	1758	zf-C2H2	12	+
VUSB01049525.1	1344	2496	zf-C2H2	7	+
VUSB01049596.1	2657	3374	zf-C2H2	5	-
VUSB01049695.1	5759	9698	zf-C2H2	6	-
VUSB01049755.1	2609	3662	zf-C2H2	11	-
VUSB01049764.1	6709	7474	zf-C2H2	6	-
VUSB01049821.1	1	427	zf-C2H2	5	+
VUSB01050131.1	6274	6958	zf-C2H2	6	-
VUSB01050131.1	7235	8273	zf-C2H2	12	-
VUSB01050323.1	29729	30395	zf-C2H2	6	+
VUSB01050323.1	36384	37110	zf-C2H2	6	+
VUSB01050323.1	42804	43845	zf-C2H2	9	+
VUSB01050323.1	44983	45835	zf-C2H2	6	+
VUSB01050773.1	23313	24516	zf-C2H2	5	+
VUSB01050814.1	1153	1645	zf-C2H2	5	+
VUSB01050824.1	580	1942	zf-C2H2	14	+
VUSB01050834.1	7328	8267	zf-C2H2	6	+
VUSB01050891.1	27465	28407	zf-C2H2	8	-
VUSB01050891.1	30104	34031	zf-C2H2	24	-
VUSB01050891.1	35975	37979	zf-C2H2	18	+
VUSB01050953.1	2388	2958	zf-C2H2	5	-
VUSB01050953.1	3338	4004	zf-C2H2	7	-
VUSB01050989.1	2240	3239	zf-C2H2	7	-
VUSB01051024.1	666	1653	zf-C2H2	6	-
VUSB01051056.1	955	1705	zf-C2H2	7	+
VUSB01051342.1	1257	2184	zf-C2H2	5	+
VUSB01051342.1	5755	6809	zf-C2H2	10	-
VUSB01051681.1	1640	2198	zf-C2H2	6	+
VUSB01051846.1	3240	4809	zf-C2H2	10	+
VUSB01051860.1	2192	3164	zf-C2H2	10	-
VUSB01052206.1	131	1616	zf-C2H2	9	+
VUSB01052224.1	903	1962	zf-C2H2	7	-
VUSB01052334.1	946	2041	zf-C2H2	11	-
VUSB01052556.1	5078	7157	zf-C2H2	8	+
VUSB01052624.1	0	570	zf-C2H2	5	-
VUSB01052833.1	5369	5945	zf-C2H2	7	-
VUSB01052920.1	3311	3962	zf-C2H2	8	-
VUSB01053119.1	1958	2381	zf-C2H2	5	+
VUSB01053144.1	2161	2890	zf-C2H2	7	+
VUSB01053144.1	3275	3830	zf-C2H2	6	+
VUSB01053158.1	9775	10765	zf-C2H2	8	-
VUSB01053158.1	11658	12825	zf-C2H2	9	-
VUSB01053344.1	5528	6122	zf-C2H2	5	+
VUSB01053344.1	7931	8834	zf-C2H2	9	+
VUSB01053344.1	9119	11999	zf-C2H2	20	+
VUSB01053592.1	5576	6341	zf-C2H2	9	-
VUSB01053636.1	27320	33470	zf-C2H2	16	-
VUSB01053959.1	117601	118291	zf-C2H2	5	-
VUSB01054172.1	10833	14208	zf-C2H2	6	+
VUSB01054207.1	5913	7269	zf-C2H2	14	+
VUSB01054288.1	8426	10005	zf-C2H2	7	+
VUSB01054372.1	38953	43735	zf-C2H2	12	+
VUSB01054535.1	16207	17833	zf-C2H2	6	+
VUSB01054802.1	2876	4688	zf-C2H2	7	+
VUSB01054810.1	41913	43071	zf-C2H2	5	+
VUSB01054834.1	89264	91910	zf-C2H2	7	+
VUSB01054907.1	3842	5132	zf-C2H2	8	+
VUSB01054907.1	5537	6938	zf-C2H2	8	+
VUSB01055224.1	276	1491	zf-C2H2	13	+
VUSB01055518.1	1021	1690	zf-C2H2	6	+
VUSB01055547.1	1055	2492	zf-C2H2	12	-
VUSB01055562.1	2570	3383	zf-C2H2	8	+
```
