## Supplementary Data 2 for "Transposable elements drive the evolution of metazoan zinc finger genes": Petrochromis_polyodon_znfs.bed

```
VUZP01000691.1	5967	8412	zf-C2H2	10	+
VUZP01000718.1	29500	30577	zf-C2H2	5	-
VUZP01000839.1	2678	3746	zf-C2H2	5	+
VUZP01000847.1	851	2009	zf-C2H2	5	+
VUZP01000891.1	45	1587	zf-C2H2	5	-
VUZP01001096.1	9431	14138	zf-C2H2	8	-
VUZP01001228.1	2918	4277	zf-C2H2	12	+
VUZP01001390.1	1145	2009	zf-C2H2	5	+
VUZP01001461.1	4086	5055	zf-C2H2	6	-
VUZP01001677.1	2640	3531	zf-C2H2	5	-
VUZP01001835.1	19637	22982	zf-C2H2	5	-
VUZP01001835.1	27017	28718	zf-C2H2	6	-
VUZP01001896.1	9670	11125	zf-C2H2	5	-
VUZP01002097.1	5181	14835	zf-C2H2	48	-
VUZP01002133.1	3224	4025	zf-C2H2	5	+
VUZP01002134.1	1062	1989	zf-C2H2	5	+
VUZP01002161.1	3969	5259	zf-C2H2	14	-
VUZP01002230.1	12594	14847	zf-C2H2	5	+
VUZP01002240.1	802	1615	zf-C2H2	5	+
VUZP01002641.1	11489	14672	zf-C2H2	5	+
VUZP01002952.1	8329	8896	zf-C2H2	5	+
VUZP01003005.1	2797	3949	zf-C2H2	10	-
VUZP01003452.1	1429	2359	zf-C2H2	8	-
VUZP01003889.1	39428	40979	zf-C2H2	8	+
VUZP01004301.1	878	2399	zf-C2H2	6	+
VUZP01004634.1	5888	6929	zf-C2H2	9	+
VUZP01004634.1	8067	8775	zf-C2H2	6	+
VUZP01004769.1	19188	20400	zf-C2H2	6	-
VUZP01004958.1	129898	132193	zf-C2H2	9	+
VUZP01005123.1	47884	51268	zf-C2H2	5	+
VUZP01005245.1	898	3940	zf-C2H2	13	+
VUZP01005245.1	12492	15792	zf-C2H2	14	+
VUZP01005747.1	1214	2255	zf-C2H2	8	+
VUZP01005843.1	1339	2827	zf-C2H2	15	-
VUZP01006336.1	30737	32408	zf-C2H2	16	+
VUZP01007226.1	2978	6632	zf-C2H2	9	+
VUZP01007373.1	325	1657	zf-C2H2	9	-
VUZP01007861.1	14477	15344	zf-C2H2	5	+
VUZP01007988.1	2453	4889	zf-C2H2	6	+
VUZP01008202.1	48592	49108	zf-C2H2	5	+
VUZP01008864.1	2319	3609	zf-C2H2	6	-
VUZP01008927.1	1345	3667	zf-C2H2	15	-
VUZP01008927.1	4583	5486	zf-C2H2	10	-
VUZP01009026.1	3106	4222	zf-C2H2	7	-
VUZP01009075.1	2829	4170	zf-C2H2	5	+
VUZP01009211.1	5816	6860	zf-C2H2	7	-
VUZP01009945.1	6417	7356	zf-C2H2	6	+
VUZP01010136.1	627	4833	zf-C2H2	7	-
VUZP01010152.1	40619	41354	zf-C2H2	6	-
VUZP01010248.1	27560	30437	zf-C2H2	9	-
VUZP01010268.1	1704	3054	zf-C2H2	11	+
VUZP01010484.1	3965	4415	zf-C2H2	5	-
VUZP01010895.1	614	2423	zf-C2H2	6	-
VUZP01011348.1	2012	3554	zf-C2H2	11	-
VUZP01011348.1	6773	8300	zf-C2H2	9	-
VUZP01011358.1	56307	57208	zf-C2H2	9	+
VUZP01011452.1	2122	5530	zf-C2H2	5	+
VUZP01011577.1	1935	3246	zf-C2H2	14	+
VUZP01011789.1	7794	9492	zf-C2H2	5	-
VUZP01012431.1	68501	72215	zf-C2H2	26	+
VUZP01012759.1	2245	3645	zf-C2H2	15	+
VUZP01013205.1	6241	7597	zf-C2H2	14	+
VUZP01013315.1	2327	3583	zf-C2H2	12	+
VUZP01013746.1	27529	28900	zf-C2H2	5	+
VUZP01013764.1	5974	9598	zf-C2H2	5	-
VUZP01013781.1	9532	12954	zf-C2H2	6	+
VUZP01014207.1	2	500	zf-C2H2	6	+
VUZP01014254.1	1120	2995	zf-C2H2	17	+
VUZP01014437.1	26475	31083	zf-C2H2	14	-
VUZP01014456.1	7719	8319	zf-C2H2	6	+
VUZP01014460.1	22660	23758	zf-C2H2	9	+
VUZP01014495.1	2407	5816	zf-C2H2	7	-
VUZP01014635.1	10571	12019	zf-C2H2	15	-
VUZP01014645.1	45296	46934	zf-C2H2	12	+
VUZP01014645.1	57887	58967	zf-C2H2	7	+
VUZP01014650.1	2702	4784	zf-C2H2	14	-
VUZP01014650.1	10404	12453	zf-C2H2	13	-
VUZP01014840.1	11248	12457	zf-C2H2	9	-
VUZP01014877.1	4896	8835	zf-C2H2	6	+
VUZP01014910.1	548	2261	zf-C2H2	11	-
VUZP01015234.1	4473	6426	zf-C2H2	18	-
VUZP01015234.1	16433	17921	zf-C2H2	13	-
VUZP01015265.1	13979	15554	zf-C2H2	9	-
VUZP01015319.1	24140	26276	zf-C2H2	6	+
VUZP01015610.1	11287	12295	zf-C2H2	8	-
VUZP01015689.1	7443	9025	zf-C2H2	7	+
VUZP01015760.1	102846	103422	zf-C2H2	7	+
VUZP01016516.1	12641	14814	zf-C2H2	10	-
VUZP01016600.1	1913	6731	zf-C2H2	12	-
VUZP01017104.1	8324	9563	zf-C2H2	5	-
VUZP01018003.1	3061	4357	zf-C2H2	12	+
VUZP01018473.1	12124	13327	zf-C2H2	5	+
VUZP01018477.1	12919	14998	zf-C2H2	16	+
VUZP01018477.1	21715	26158	zf-C2H2	26	+
VUZP01018600.1	56479	58558	zf-C2H2	18	-
VUZP01018600.1	60435	64362	zf-C2H2	24	+
VUZP01018600.1	66064	67006	zf-C2H2	8	+
VUZP01019151.1	2	863	zf-C2H2	11	+
VUZP01019413.1	1325	3395	zf-C2H2	9	+
VUZP01019608.1	34171	34861	zf-C2H2	5	-
VUZP01020250.1	595	1864	zf-C2H2	11	-
VUZP01020269.1	7132	8194	zf-C2H2	8	+
VUZP01020269.1	8602	9424	zf-C2H2	8	+
VUZP01020372.1	2434	4252	zf-C2H2	5	+
VUZP01020383.1	393	1614	zf-C2H2	8	-
VUZP01020448.1	4385	5372	zf-C2H2	5	-
VUZP01020576.1	7113	7779	zf-C2H2	6	+
VUZP01020576.1	13759	14485	zf-C2H2	6	+
VUZP01020684.1	17329	20860	zf-C2H2	8	-
VUZP01021189.1	206	2036	zf-C2H2	20	+
VUZP01021189.1	2175	3105	zf-C2H2	10	+
VUZP01021305.1	11900	13529	zf-C2H2	11	-
VUZP01021426.1	2	971	zf-C2H2	5	-
VUZP01021902.1	604	1714	zf-C2H2	9	-
VUZP01022290.1	20539	26128	zf-C2H2	10	+
VUZP01022405.1	21075	22125	zf-C2H2	7	-
VUZP01022417.1	1684	3418	zf-C2H2	8	+
VUZP01023029.1	1580	2606	zf-C2H2	11	-
VUZP01023790.1	35907	37892	zf-C2H2	11	-
VUZP01023802.1	682	1501	zf-C2H2	7	-
VUZP01023890.1	15926	17552	zf-C2H2	6	-
VUZP01024079.1	2004	3024	zf-C2H2	5	+
VUZP01024246.1	16798	17989	zf-C2H2	6	-
VUZP01024283.1	4695	6261	zf-C2H2	10	-
VUZP01024962.1	5948	8798	zf-C2H2	15	-
VUZP01024980.1	721	1213	zf-C2H2	6	-
VUZP01025170.1	6749	7691	zf-C2H2	8	+
VUZP01025701.1	10341	12216	zf-C2H2	5	-
VUZP01025709.1	9912	11541	zf-C2H2	10	-
VUZP01026301.1	546	1065	zf-C2H2	5	+
VUZP01026301.1	14531	15146	zf-C2H2	6	-
VUZP01026301.1	16827	17610	zf-C2H2	8	-
VUZP01026344.1	3258	4767	zf-C2H2	10	+
VUZP01026520.1	5973	6987	zf-C2H2	7	+
VUZP01026921.1	7783	8518	zf-C2H2	6	-
VUZP01027212.1	5918	6797	zf-C2H2	7	-
VUZP01027249.1	9488	10556	zf-C2H2	5	+
VUZP01027606.1	1420	2842	zf-C2H2	10	-
VUZP01027606.1	11968	13594	zf-C2H2	13	+
VUZP01027606.1	22567	23857	zf-C2H2	9	+
VUZP01027687.1	7246	9156	zf-C2H2	12	-
VUZP01028101.1	19198	20293	zf-C2H2	9	-
VUZP01028136.1	3017	4124	zf-C2H2	7	-
VUZP01028136.1	4380	5061	zf-C2H2	6	-
VUZP01028351.1	16611	18648	zf-C2H2	6	-
VUZP01028600.1	9637	11176	zf-C2H2	16	+
VUZP01028683.1	34479	35409	zf-C2H2	6	-
VUZP01028815.1	36418	37681	zf-C2H2	7	-
VUZP01028815.1	52196	53288	zf-C2H2	6	+
VUZP01028863.1	32031	33945	zf-C2H2	9	-
VUZP01029210.1	352	1594	zf-C2H2	11	+
VUZP01029457.1	62623	64435	zf-C2H2	7	-
VUZP01029505.1	51983	53971	zf-C2H2	16	-
VUZP01029597.1	7511	8972	zf-C2H2	5	+
VUZP01029599.1	50403	53460	zf-C2H2	22	-
VUZP01029714.1	2497	4289	zf-C2H2	14	+
VUZP01029923.1	14909	16409	zf-C2H2	16	+
VUZP01030077.1	5227	6739	zf-C2H2	10	+
VUZP01030411.1	2937	4587	zf-C2H2	8	+
VUZP01030505.1	4784	5762	zf-C2H2	5	-
VUZP01030683.1	10751	12096	zf-C2H2	5	-
VUZP01031101.1	2897	3872	zf-C2H2	7	-
VUZP01031558.1	1436	2375	zf-C2H2	5	+
VUZP01032121.1	9060	14823	zf-C2H2	9	-
VUZP01032252.1	1960	2782	zf-C2H2	6	+
VUZP01032252.1	7745	8942	zf-C2H2	7	-
VUZP01032381.1	14443	16042	zf-C2H2	17	+
VUZP01032381.1	21885	23406	zf-C2H2	15	+
VUZP01032381.1	27430	28321	zf-C2H2	9	+
VUZP01032577.1	941	2333	zf-C2H2	8	-
VUZP01032637.1	8355	10038	zf-C2H2	14	+
VUZP01032823.1	1313	2609	zf-C2H2	12	+
VUZP01032824.1	22902	24426	zf-C2H2	11	+
VUZP01032980.1	972	1863	zf-C2H2	6	-
VUZP01033277.1	769	2134	zf-C2H2	11	+
VUZP01033463.1	11576	13661	zf-C2H2	8	-
VUZP01033547.1	1988	3143	zf-C2H2	8	+
VUZP01033926.1	2618	3374	zf-C2H2	8	+
VUZP01033947.1	1552	2203	zf-C2H2	7	-
VUZP01034073.1	6101	7022	zf-C2H2	9	+
VUZP01034318.1	335	1664	zf-C2H2	8	+
VUZP01034439.1	4140	5832	zf-C2H2	17	+
VUZP01034467.1	4843	6046	zf-C2H2	9	-
VUZP01034906.1	10993	11809	zf-C2H2	7	+
VUZP01035512.1	162	1347	zf-C2H2	8	+
VUZP01035773.1	48376	50275	zf-C2H2	18	-
VUZP01035773.1	53488	54571	zf-C2H2	12	-
VUZP01035798.1	5446	6655	zf-C2H2	9	+
VUZP01035969.1	11156	12329	zf-C2H2	5	-
VUZP01036010.1	2816	3443	zf-C2H2	7	-
VUZP01036010.1	3985	5137	zf-C2H2	7	-
VUZP01036296.1	16698	19164	zf-C2H2	7	+
VUZP01036637.1	9097	9601	zf-C2H2	5	-
VUZP01036722.1	95	827	zf-C2H2	5	+
VUZP01036793.1	2942	3955	zf-C2H2	9	-
VUZP01036793.1	4852	6019	zf-C2H2	9	-
VUZP01036793.1	6501	9139	zf-C2H2	14	-
VUZP01036907.1	879	2169	zf-C2H2	7	+
VUZP01036907.1	7264	11620	zf-C2H2	7	+
VUZP01037102.1	49511	51533	zf-C2H2	6	+
VUZP01037196.1	3398	3842	zf-C2H2	5	-
VUZP01037334.1	1274	1877	zf-C2H2	5	-
VUZP01037908.1	16457	19158	zf-C2H2	22	-
VUZP01038189.1	4900	6280	zf-C2H2	12	+
VUZP01038369.1	12457	13234	zf-C2H2	5	-
VUZP01038529.1	30256	32548	zf-C2H2	7	+
VUZP01038568.1	6587	7457	zf-C2H2	9	+
VUZP01040108.1	595	1957	zf-C2H2	10	-
VUZP01040926.1	4252	5194	zf-C2H2	6	+
VUZP01041959.1	12597	15657	zf-C2H2	5	-
VUZP01042517.1	2	797	zf-C2H2	10	+
VUZP01042857.1	728	2048	zf-C2H2	10	+
VUZP01042896.1	2650	3649	zf-C2H2	7	+
VUZP01043176.1	1679	3041	zf-C2H2	9	+
VUZP01043260.1	632	1508	zf-C2H2	7	+
VUZP01043260.1	2014	2572	zf-C2H2	7	+
VUZP01043391.1	3062	4550	zf-C2H2	9	+
VUZP01044072.1	1899	2955	zf-C2H2	7	+
VUZP01044296.1	2582	4052	zf-C2H2	11	-
VUZP01044579.1	886	1783	zf-C2H2	9	-
VUZP01044733.1	11174	12317	zf-C2H2	10	-
VUZP01044797.1	641	1628	zf-C2H2	6	-
VUZP01045371.1	1879	2563	zf-C2H2	6	-
VUZP01045381.1	859	2137	zf-C2H2	13	-
VUZP01045642.1	7206	9141	zf-C2H2	11	+
VUZP01045951.1	1559	2246	zf-C2H2	7	-
VUZP01046314.1	5630	6572	zf-C2H2	7	-
VUZP01046394.1	736	1420	zf-C2H2	7	-
VUZP01046419.1	14864	15971	zf-C2H2	7	-
VUZP01046419.1	23690	24704	zf-C2H2	11	-
VUZP01046419.1	29168	29979	zf-C2H2	6	-
VUZP01046728.1	1894	3034	zf-C2H2	11	-
VUZP01046732.1	5391	6222	zf-C2H2	5	+
VUZP01046782.1	9425	10763	zf-C2H2	12	-
VUZP01046914.1	3683	4715	zf-C2H2	8	+
VUZP01046996.1	2064	3252	zf-C2H2	7	+
VUZP01046996.1	8622	10164	zf-C2H2	10	+
VUZP01047410.1	1920	3795	zf-C2H2	18	+
VUZP01047593.1	1184	2072	zf-C2H2	9	+
VUZP01047595.1	1139	2453	zf-C2H2	10	-
VUZP01047762.1	840	1857	zf-C2H2	8	-
VUZP01047772.1	5225	6302	zf-C2H2	7	-
VUZP01047815.1	5069	5873	zf-C2H2	8	+
VUZP01047815.1	9120	9921	zf-C2H2	6	+
VUZP01047843.1	5622	6030	zf-C2H2	5	-
VUZP01048496.1	1039	2248	zf-C2H2	9	-
VUZP01048635.1	16124	16814	zf-C2H2	6	+
VUZP01048635.1	17814	18453	zf-C2H2	6	+
VUZP01049744.1	2368	3454	zf-C2H2	6	-
VUZP01049881.1	2424	3375	zf-C2H2	6	+
VUZP01050200.1	917	2243	zf-C2H2	9	+
VUZP01050356.1	64	1246	zf-C2H2	12	+
VUZP01050356.1	3141	3771	zf-C2H2	6	+
VUZP01050647.1	1102	1777	zf-C2H2	6	+
VUZP01050829.1	1024	1849	zf-C2H2	8	-
VUZP01051076.1	8642	9599	zf-C2H2	11	-
VUZP01051250.1	1077	2451	zf-C2H2	11	-
VUZP01051297.1	938	1994	zf-C2H2	7	+
VUZP01051399.1	0	504	zf-C2H2	6	+
VUZP01051653.1	3006	4131	zf-C2H2	7	+
VUZP01052163.1	2927	4364	zf-C2H2	12	-
VUZP01052571.1	331	907	zf-C2H2	6	+
VUZP01052947.1	1309	1927	zf-C2H2	7	-
VUZP01052947.1	2324	3368	zf-C2H2	9	-
VUZP01053030.1	2582	3134	zf-C2H2	5	-
VUZP01053186.1	1941	2895	zf-C2H2	8	-
VUZP01053210.1	1367	1925	zf-C2H2	6	-
VUZP01053332.1	2384	3482	zf-C2H2	13	-
VUZP01053796.1	464	1412	zf-C2H2	6	+
VUZP01053849.1	13116	14529	zf-C2H2	15	-
VUZP01053866.1	1604	2594	zf-C2H2	6	+
VUZP01053867.1	1217	2615	zf-C2H2	8	-
VUZP01053867.1	3021	4311	zf-C2H2	8	-
VUZP01053917.1	4145	4679	zf-C2H2	6	+
VUZP01053928.1	4243	5722	zf-C2H2	10	-
VUZP01053996.1	11794	12826	zf-C2H2	5	+
VUZP01053999.1	2	998	zf-C2H2	7	+
VUZP01054115.1	4464	6210	zf-C2H2	5	+
VUZP01054189.1	1649	2201	zf-C2H2	6	-
VUZP01054189.1	2431	2872	zf-C2H2	5	-
VUZP01054196.1	2	821	zf-C2H2	10	+
VUZP01054778.1	3761	4685	zf-C2H2	7	-
VUZP01054908.1	2139	3003	zf-C2H2	9	-
VUZP01054977.1	1752	2229	zf-C2H2	6	+
VUZP01055209.1	1	736	zf-C2H2	9	+
VUZP01055297.1	1384	2740	zf-C2H2	13	-
VUZP01055342.1	702	1194	zf-C2H2	5	+
VUZP01055494.1	663	1596	zf-C2H2	5	+
VUZP01055507.1	2422	3187	zf-C2H2	6	+
VUZP01055515.1	1722	2754	zf-C2H2	10	-
VUZP01055637.1	3644	4070	zf-C2H2	5	-
VUZP01055825.1	745	1714	zf-C2H2	9	+
VUZP01055825.1	2496	3189	zf-C2H2	6	+
VUZP01056010.1	17654	19040	zf-C2H2	5	-
VUZP01056023.1	1484	2133	zf-C2H2	6	-
VUZP01056023.1	4480	5296	zf-C2H2	8	-
VUZP01056047.1	2	962	zf-C2H2	11	+
VUZP01056047.1	1244	1928	zf-C2H2	6	+
VUZP01056081.1	2719	4872	zf-C2H2	7	-
VUZP01056219.1	11351	12149	zf-C2H2	5	+
VUZP01056275.1	7352	8402	zf-C2H2	9	+
VUZP01056282.1	1328	2402	zf-C2H2	5	-
VUZP01056394.1	34553	35123	zf-C2H2	5	-
VUZP01056394.1	35502	36234	zf-C2H2	9	-
VUZP01056455.1	3020	4061	zf-C2H2	7	-
VUZP01056605.1	18081	19740	zf-C2H2	11	+
VUZP01056682.1	33897	40047	zf-C2H2	16	+
VUZP01056719.1	49477	51834	zf-C2H2	7	-
VUZP01056724.1	31389	38093	zf-C2H2	15	-
VUZP01056733.1	15138	16473	zf-C2H2	10	+
VUZP01056785.1	1107	3576	zf-C2H2	6	-
VUZP01057002.1	4675	6763	zf-C2H2	8	+
VUZP01057250.1	10303	10720	zf-C2H2	5	+
VUZP01057274.1	10851	16322	zf-C2H2	11	-
VUZP01057280.1	9440	10568	zf-C2H2	6	+
VUZP01057330.1	345	1418	zf-C2H2	11	+
VUZP01057380.1	15222	15720	zf-C2H2	5	+
VUZP01057487.1	67150	69625	zf-C2H2	5	+
VUZP01057615.1	5725	6559	zf-C2H2	7	+
VUZP01057615.1	8767	9664	zf-C2H2	5	+
VUZP01057615.1	15504	16629	zf-C2H2	9	+
VUZP01057743.1	11252	12539	zf-C2H2	8	+
VUZP01057812.1	4711	5542	zf-C2H2	5	-
VUZP01057812.1	7958	8882	zf-C2H2	8	-
```
