## Supplementary Data 2 for "Transposable elements drive the evolution of metazoan zinc finger genes": Petrochromis_sp._'giant'_AB-2019_znfs.bed

```
VUVW01000007.1	29889	31653	zf-C2H2	12	-
VUVW01000329.1	3783	4980	zf-C2H2	9	+
VUVW01000480.1	1288	7438	zf-C2H2	16	-
VUVW01000489.1	27307	28447	zf-C2H2	11	+
VUVW01001379.1	18582	20070	zf-C2H2	15	+
VUVW01001405.1	15832	17401	zf-C2H2	9	-
VUVW01001405.1	24666	25680	zf-C2H2	11	-
VUVW01002178.1	12491	13268	zf-C2H2	5	-
VUVW01002193.1	51383	52370	zf-C2H2	5	+
VUVW01002505.1	25	1024	zf-C2H2	7	+
VUVW01002624.1	1191	2841	zf-C2H2	8	+
VUVW01002674.1	252	1536	zf-C2H2	9	-
VUVW01002774.1	3921	5133	zf-C2H2	6	-
VUVW01002843.1	8951	9566	zf-C2H2	6	-
VUVW01002843.1	11283	12066	zf-C2H2	8	-
VUVW01003277.1	1438	2122	zf-C2H2	6	-
VUVW01003277.1	2506	3199	zf-C2H2	7	-
VUVW01003858.1	19966	24162	zf-C2H2	7	+
VUVW01003892.1	4258	5575	zf-C2H2	8	+
VUVW01004227.1	31219	34276	zf-C2H2	22	+
VUVW01004334.1	82533	83946	zf-C2H2	6	+
VUVW01004549.1	2458	3916	zf-C2H2	12	+
VUVW01004616.1	20148	21873	zf-C2H2	6	-
VUVW01005300.1	3424	4735	zf-C2H2	8	-
VUVW01005335.1	2	677	zf-C2H2	7	-
VUVW01005635.1	9579	12902	zf-C2H2	5	+
VUVW01005709.1	41153	42083	zf-C2H2	6	+
VUVW01006087.1	2994	4014	zf-C2H2	5	-
VUVW01006650.1	1928	2750	zf-C2H2	8	-
VUVW01006650.1	3158	4220	zf-C2H2	8	-
VUVW01006704.1	1180	2545	zf-C2H2	11	+
VUVW01006774.1	2384	2984	zf-C2H2	7	-
VUVW01006854.1	6654	8091	zf-C2H2	12	+
VUVW01006980.1	379	1411	zf-C2H2	5	-
VUVW01007023.1	19652	21071	zf-C2H2	15	-
VUVW01007666.1	12296	13820	zf-C2H2	11	-
VUVW01008543.1	9498	10341	zf-C2H2	5	+
VUVW01008714.1	5566	6640	zf-C2H2	9	+
VUVW01009175.1	30528	31917	zf-C2H2	5	+
VUVW01009348.1	2718	4800	zf-C2H2	14	-
VUVW01009348.1	10436	12485	zf-C2H2	13	-
VUVW01009424.1	131	1583	zf-C2H2	6	-
VUVW01009465.1	77943	81678	zf-C2H2	26	+
VUVW01009528.1	45787	46585	zf-C2H2	5	+
VUVW01009577.1	2059	3470	zf-C2H2	12	+
VUVW01009638.1	2531	3896	zf-C2H2	10	-
VUVW01009638.1	10217	12238	zf-C2H2	11	-
VUVW01009638.1	20159	21867	zf-C2H2	14	-
VUVW01010209.1	17939	19496	zf-C2H2	8	-
VUVW01010322.1	7568	8405	zf-C2H2	7	-
VUVW01010422.1	2574	3475	zf-C2H2	9	+
VUVW01010633.1	4803	9417	zf-C2H2	14	+
VUVW01011117.1	178	1165	zf-C2H2	9	+
VUVW01011532.1	764	1694	zf-C2H2	10	-
VUVW01011532.1	1833	3639	zf-C2H2	20	-
VUVW01011728.1	5114	6626	zf-C2H2	10	+
VUVW01011750.1	30053	31832	zf-C2H2	8	-
VUVW01012111.1	1100	1736	zf-C2H2	8	-
VUVW01012299.1	11238	13821	zf-C2H2	15	+
VUVW01012299.1	14295	15462	zf-C2H2	9	+
VUVW01012299.1	16520	17498	zf-C2H2	8	+
VUVW01012572.1	15918	17208	zf-C2H2	6	+
VUVW01012607.1	21951	22764	zf-C2H2	5	-
VUVW01012656.1	1083	5813	zf-C2H2	9	+
VUVW01013126.1	1032	2598	zf-C2H2	10	+
VUVW01013126.1	10391	11918	zf-C2H2	9	+
VUVW01013126.1	15126	16668	zf-C2H2	11	+
VUVW01013442.1	70876	73129	zf-C2H2	5	-
VUVW01013488.1	2430	3333	zf-C2H2	6	+
VUVW01013521.1	2106	3384	zf-C2H2	14	-
VUVW01013561.1	129564	131802	zf-C2H2	9	+
VUVW01013637.1	39101	42755	zf-C2H2	9	-
VUVW01013795.1	860	1661	zf-C2H2	7	-
VUVW01013975.1	16732	17923	zf-C2H2	6	-
VUVW01014059.1	24086	25933	zf-C2H2	7	+
VUVW01014096.1	8360	9749	zf-C2H2	10	+
VUVW01014096.1	18786	20076	zf-C2H2	9	+
VUVW01014206.1	4079	6244	zf-C2H2	20	-
VUVW01014206.1	16192	17680	zf-C2H2	13	-
VUVW01014258.1	2241	3042	zf-C2H2	6	-
VUVW01014258.1	6302	7106	zf-C2H2	8	-
VUVW01014486.1	492	1863	zf-C2H2	8	+
VUVW01014527.1	1167	2031	zf-C2H2	5	+
VUVW01014539.1	819	1380	zf-C2H2	6	-
VUVW01014842.1	1268	1916	zf-C2H2	6	+
VUVW01014894.1	1571	2027	zf-C2H2	5	+
VUVW01015046.1	4314	5478	zf-C2H2	5	+
VUVW01015213.1	11428	12601	zf-C2H2	5	-
VUVW01015339.1	46445	47816	zf-C2H2	5	+
VUVW01015398.1	8656	10348	zf-C2H2	17	+
VUVW01015604.1	164	1457	zf-C2H2	7	+
VUVW01015604.1	6568	10648	zf-C2H2	7	+
VUVW01015919.1	19809	21270	zf-C2H2	5	-
VUVW01016056.1	2582	3650	zf-C2H2	5	+
VUVW01016841.1	3103	4219	zf-C2H2	7	-
VUVW01016867.1	10998	16498	zf-C2H2	11	-
VUVW01017210.1	33982	35350	zf-C2H2	8	+
VUVW01017723.1	4201	5389	zf-C2H2	7	-
VUVW01018163.1	13793	15353	zf-C2H2	9	-
VUVW01018173.1	4175	4884	zf-C2H2	7	+
VUVW01018173.1	5169	5637	zf-C2H2	5	+
VUVW01018218.1	27429	29058	zf-C2H2	10	+
VUVW01018226.1	770	2309	zf-C2H2	16	+
VUVW01018901.1	4398	6129	zf-C2H2	6	+
VUVW01018901.1	10167	14961	zf-C2H2	6	+
VUVW01019021.1	2631	4449	zf-C2H2	5	+
VUVW01019190.1	7504	9586	zf-C2H2	17	+
VUVW01019661.1	1140	2307	zf-C2H2	8	-
VUVW01019860.1	17350	18322	zf-C2H2	7	-
VUVW01020250.1	7897	9516	zf-C2H2	6	-
VUVW01020358.1	581	1736	zf-C2H2	8	+
VUVW01020628.1	1860	3171	zf-C2H2	14	+
VUVW01020638.1	66455	69065	zf-C2H2	6	+
VUVW01020750.1	4768	5896	zf-C2H2	5	-
VUVW01021253.1	1990	3703	zf-C2H2	11	-
VUVW01021478.1	860	2294	zf-C2H2	15	-
VUVW01021478.1	6530	7179	zf-C2H2	6	-
VUVW01021478.1	9542	10358	zf-C2H2	8	-
VUVW01021480.1	1	757	zf-C2H2	7	+
VUVW01021480.1	1250	1814	zf-C2H2	5	+
VUVW01021533.1	2233	3766	zf-C2H2	5	-
VUVW01022127.1	1561	5807	zf-C2H2	12	-
VUVW01022295.1	1716	2649	zf-C2H2	9	+
VUVW01022295.1	4374	4926	zf-C2H2	6	+
VUVW01022337.1	1413	2793	zf-C2H2	12	-
VUVW01023423.1	43491	45366	zf-C2H2	5	-
VUVW01023614.1	897	1887	zf-C2H2	7	+
VUVW01024192.1	10743	11946	zf-C2H2	5	+
VUVW01024561.1	4058	5348	zf-C2H2	14	-
VUVW01024579.1	550	1879	zf-C2H2	8	+
VUVW01024846.1	17014	19015	zf-C2H2	18	-
VUVW01024846.1	20954	24881	zf-C2H2	24	+
VUVW01024846.1	26640	27587	zf-C2H2	8	+
VUVW01026441.1	935	1898	zf-C2H2	9	+
VUVW01026581.1	7118	9028	zf-C2H2	12	-
VUVW01026733.1	3015	4371	zf-C2H2	14	+
VUVW01026740.1	16574	18323	zf-C2H2	6	+
VUVW01026860.1	2148	2811	zf-C2H2	6	-
VUVW01026860.1	4553	5255	zf-C2H2	9	-
VUVW01027524.1	2	887	zf-C2H2	7	-
VUVW01027534.1	6542	7505	zf-C2H2	7	-
VUVW01027574.1	6093	7137	zf-C2H2	11	+
VUVW01027649.1	65246	67238	zf-C2H2	16	-
VUVW01027797.1	18952	21388	zf-C2H2	6	+
VUVW01027959.1	1456	2464	zf-C2H2	8	-
VUVW01027977.1	12305	13175	zf-C2H2	7	-
VUVW01028075.1	3814	5902	zf-C2H2	6	-
VUVW01028309.1	1505	3164	zf-C2H2	11	+
VUVW01028320.1	49530	51861	zf-C2H2	6	-
VUVW01028438.1	6581	7085	zf-C2H2	5	-
VUVW01028658.1	13653	14544	zf-C2H2	9	-
VUVW01028658.1	18556	20083	zf-C2H2	15	-
VUVW01028658.1	26189	27788	zf-C2H2	17	-
VUVW01028769.1	1610	2708	zf-C2H2	9	-
VUVW01029038.1	13011	14820	zf-C2H2	6	-
VUVW01029208.1	2287	3334	zf-C2H2	8	+
VUVW01029420.1	41704	43096	zf-C2H2	12	+
VUVW01029420.1	46308	48224	zf-C2H2	18	+
VUVW01029533.1	13752	16554	zf-C2H2	5	-
VUVW01029541.1	17936	21536	zf-C2H2	5	+
VUVW01029944.1	6186	7518	zf-C2H2	9	+
VUVW01030065.1	15587	17213	zf-C2H2	6	+
VUVW01030365.1	642	1683	zf-C2H2	7	-
VUVW01030491.1	36130	37360	zf-C2H2	12	-
VUVW01030494.1	4900	5845	zf-C2H2	5	+
VUVW01030733.1	2	1508	zf-C2H2	11	-
VUVW01031005.1	5375	6269	zf-C2H2	6	+
VUVW01031016.1	6567	7980	zf-C2H2	15	-
VUVW01031277.1	12772	13462	zf-C2H2	5	+
VUVW01031283.1	28765	29656	zf-C2H2	5	-
VUVW01031354.1	78797	82181	zf-C2H2	5	+
VUVW01031438.1	2689	5569	zf-C2H2	20	-
VUVW01031438.1	5854	6757	zf-C2H2	9	-
VUVW01031438.1	8562	9156	zf-C2H2	5	-
VUVW01031808.1	8535	9822	zf-C2H2	8	+
VUVW01031878.1	1	6214	zf-C2H2	15	+
VUVW01031923.1	6829	8158	zf-C2H2	10	-
VUVW01032275.1	29573	30650	zf-C2H2	5	+
VUVW01032659.1	1208	1931	zf-C2H2	5	-
VUVW01032847.1	3030	3726	zf-C2H2	8	-
VUVW01032997.1	4786	5893	zf-C2H2	7	-
VUVW01032997.1	6149	6830	zf-C2H2	6	-
VUVW01033208.1	2807	6185	zf-C2H2	5	+
VUVW01033427.1	0	591	zf-C2H2	7	+
VUVW01033555.1	17607	19128	zf-C2H2	6	-
VUVW01033727.1	1316	1943	zf-C2H2	7	+
VUVW01033746.1	1923	3087	zf-C2H2	9	-
VUVW01034877.1	956	2168	zf-C2H2	10	+
VUVW01035398.1	3495	4169	zf-C2H2	6	-
VUVW01035456.1	20884	22582	zf-C2H2	5	+
VUVW01035504.1	1296	2511	zf-C2H2	13	-
VUVW01036104.1	3292	4225	zf-C2H2	5	-
VUVW01036162.1	914	3554	zf-C2H2	21	+
VUVW01036164.1	228	1260	zf-C2H2	8	+
VUVW01037133.1	61663	63712	zf-C2H2	6	-
VUVW01037136.1	6137	7193	zf-C2H2	11	-
VUVW01037233.1	17473	18325	zf-C2H2	6	-
VUVW01037233.1	19463	20504	zf-C2H2	9	-
VUVW01037233.1	26236	26962	zf-C2H2	6	-
VUVW01037233.1	32939	33605	zf-C2H2	6	-
VUVW01037346.1	1361	2246	zf-C2H2	6	-
VUVW01037373.1	12708	14067	zf-C2H2	12	-
VUVW01037827.1	597	1665	zf-C2H2	11	-
VUVW01037937.1	19698	23469	zf-C2H2	5	-
VUVW01037963.1	36650	37913	zf-C2H2	7	-
VUVW01037963.1	52326	53454	zf-C2H2	7	+
VUVW01038011.1	13515	15186	zf-C2H2	16	+
VUVW01038011.1	19863	20880	zf-C2H2	8	-
VUVW01038152.1	1862	3350	zf-C2H2	14	+
VUVW01038203.1	7125	8112	zf-C2H2	6	+
VUVW01038230.1	3036	3975	zf-C2H2	6	-
VUVW01038700.1	17301	19731	zf-C2H2	7	+
VUVW01039034.1	27702	30588	zf-C2H2	9	-
VUVW01039034.1	55816	57989	zf-C2H2	10	-
VUVW01039096.1	2346	3267	zf-C2H2	9	-
VUVW01039282.1	1	499	zf-C2H2	7	-
VUVW01039583.1	8955	10890	zf-C2H2	11	+
VUVW01039641.1	857	1469	zf-C2H2	5	+
VUVW01040306.1	1410	2349	zf-C2H2	5	+
VUVW01040322.1	1213	4258	zf-C2H2	13	+
VUVW01040322.1	12551	16055	zf-C2H2	14	+
VUVW01040322.1	29283	32991	zf-C2H2	17	+
VUVW01040322.1	38140	42583	zf-C2H2	26	+
VUVW01041040.1	3103	4051	zf-C2H2	6	-
VUVW01041058.1	1387	2719	zf-C2H2	10	-
VUVW01041528.1	949	2047	zf-C2H2	8	-
VUVW01042089.1	661	1645	zf-C2H2	5	+
VUVW01042124.1	467	1772	zf-C2H2	14	+
VUVW01042206.1	2	590	zf-C2H2	6	-
VUVW01042322.1	5625	6918	zf-C2H2	9	-
VUVW01042452.1	5391	7266	zf-C2H2	17	-
VUVW01042981.1	1253	2120	zf-C2H2	5	+
VUVW01043123.1	881	1922	zf-C2H2	8	-
VUVW01043330.1	531	1609	zf-C2H2	6	-
VUVW01043382.1	2879	3665	zf-C2H2	5	-
VUVW01043643.1	655	1942	zf-C2H2	9	-
VUVW01043643.1	7165	8062	zf-C2H2	5	-
VUVW01043643.1	10269	11493	zf-C2H2	7	-
VUVW01044049.1	871	2221	zf-C2H2	11	-
VUVW01044063.1	37071	40569	zf-C2H2	8	-
VUVW01044078.1	990	1821	zf-C2H2	5	-
VUVW01044190.1	3787	4501	zf-C2H2	9	-
VUVW01044220.1	13808	16007	zf-C2H2	5	-
VUVW01044450.1	3840	4992	zf-C2H2	10	+
VUVW01045407.1	11826	12795	zf-C2H2	6	+
VUVW01045407.1	18390	20904	zf-C2H2	8	+
VUVW01045455.1	8962	14728	zf-C2H2	9	-
VUVW01045479.1	1464	2199	zf-C2H2	6	+
VUVW01045550.1	6501	8534	zf-C2H2	6	+
VUVW01045963.1	2118	4158	zf-C2H2	9	+
VUVW01045967.1	4213	5155	zf-C2H2	8	-
VUVW01046064.1	10992	12024	zf-C2H2	6	-
VUVW01046094.1	1401	2883	zf-C2H2	12	+
VUVW01046737.1	23382	27321	zf-C2H2	6	+
VUVW01047057.1	14907	18282	zf-C2H2	6	+
VUVW01047152.1	1113	1938	zf-C2H2	8	+
VUVW01047153.1	650	1091	zf-C2H2	5	+
VUVW01047283.1	4857	5880	zf-C2H2	10	+
VUVW01047413.1	12629	14211	zf-C2H2	7	+
VUVW01047479.1	1659	2193	zf-C2H2	6	-
VUVW01047810.1	13773	15111	zf-C2H2	12	-
VUVW01048067.1	19667	20645	zf-C2H2	5	+
VUVW01048267.1	880	1594	zf-C2H2	9	-
VUVW01048354.1	620	1694	zf-C2H2	7	-
VUVW01048789.1	3100	4150	zf-C2H2	9	+
VUVW01049094.1	5611	7684	zf-C2H2	8	-
VUVW01049313.1	2	899	zf-C2H2	11	+
VUVW01049373.1	1	592	zf-C2H2	5	-
VUVW01050286.1	1354	2124	zf-C2H2	6	-
VUVW01050727.1	10599	20262	zf-C2H2	48	-
VUVW01050964.1	2141	2732	zf-C2H2	5	+
VUVW01051309.1	538	1414	zf-C2H2	7	-
VUVW01051426.1	427	2065	zf-C2H2	13	-
VUVW01051885.1	3585	6123	zf-C2H2	6	-
VUVW01052434.1	460	1039	zf-C2H2	6	+
VUVW01052918.1	0	1361	zf-C2H2	14	-
VUVW01052984.1	2148	3054	zf-C2H2	5	-
VUVW01053048.1	5749	7099	zf-C2H2	12	-
VUVW01053064.1	1384	1960	zf-C2H2	7	-
VUVW01053169.1	0	591	zf-C2H2	7	+
VUVW01053175.1	2739	3231	zf-C2H2	5	-
VUVW01053371.1	1481	2237	zf-C2H2	8	-
VUVW01053432.1	1396	2548	zf-C2H2	8	+
VUVW01053637.1	2944	3520	zf-C2H2	6	-
VUVW01053702.1	753	1632	zf-C2H2	5	+
VUVW01053717.1	2084	3182	zf-C2H2	13	-
VUVW01053756.1	915	2241	zf-C2H2	9	+
VUVW01053932.1	2085	3654	zf-C2H2	10	-
VUVW01054134.1	8487	9252	zf-C2H2	6	-
VUVW01054304.1	8553	9696	zf-C2H2	7	+
VUVW01054571.1	10970	12179	zf-C2H2	9	-
VUVW01054982.1	10956	12495	zf-C2H2	10	-
VUVW01055173.1	0	729	zf-C2H2	7	+
VUVW01055255.1	3559	4903	zf-C2H2	9	-
VUVW01055258.1	1	598	zf-C2H2	5	+
VUVW01055258.1	4113	5040	zf-C2H2	5	-
VUVW01055548.1	2996	3782	zf-C2H2	10	-
VUVW01055689.1	1395	2628	zf-C2H2	12	+
VUVW01055689.1	2910	3594	zf-C2H2	6	+
VUVW01055698.1	63	870	zf-C2H2	8	+
VUVW01055698.1	1159	1642	zf-C2H2	6	+
VUVW01055851.1	996	1845	zf-C2H2	6	+
VUVW01056076.1	1515	2733	zf-C2H2	8	+
VUVW01056159.1	4718	5411	zf-C2H2	6	-
VUVW01056159.1	6175	7144	zf-C2H2	9	-
VUVW01056525.1	8997	10785	zf-C2H2	16	-
VUVW01056639.1	6391	7030	zf-C2H2	6	-
VUVW01056639.1	8032	8665	zf-C2H2	6	-
VUVW01056893.1	2544	3537	zf-C2H2	6	-
VUVW01056978.1	88374	93990	zf-C2H2	10	+
VUVW01057080.1	743	3212	zf-C2H2	6	-
VUVW01057231.1	49368	49884	zf-C2H2	5	+
VUVW01057381.1	8159	10451	zf-C2H2	7	-
VUVW01057531.1	9445	11410	zf-C2H2	11	+
VUVW01057541.1	429	1719	zf-C2H2	8	+
VUVW01057541.1	2124	3704	zf-C2H2	10	+
VUVW01057640.1	9621	10986	zf-C2H2	9	+
VUVW01057812.1	65969	70751	zf-C2H2	12	-
VUVW01057890.1	8999	12101	zf-C2H2	9	+
VUVW01058233.1	36743	37901	zf-C2H2	5	-
VUVW01058299.1	811	1642	zf-C2H2	5	-
VUVW01058319.1	3004	4300	zf-C2H2	12	+
VUVW01058344.1	1549	2596	zf-C2H2	8	-
```
