## Supplementary Data 2 for "Transposable elements drive the evolution of metazoan zinc finger genes": Petrochromis_sp._'kazumbae'_AB-2019_znfs.bed

```
VUTR01000113.1	10910	14285	zf-C2H2	6	-
VUTR01000130.1	2738	3617	zf-C2H2	5	-
VUTR01000170.1	42927	44976	zf-C2H2	6	+
VUTR01000170.1	107238	107661	zf-C2H2	5	-
VUTR01000199.1	557	1496	zf-C2H2	5	-
VUTR01000211.1	4818	8757	zf-C2H2	6	+
VUTR01000407.1	5265	6354	zf-C2H2	6	+
VUTR01000747.1	5022	6165	zf-C2H2	10	+
VUTR01001208.1	10848	12051	zf-C2H2	5	+
VUTR01001255.1	48995	53810	zf-C2H2	12	-
VUTR01001282.1	7153	9061	zf-C2H2	17	-
VUTR01001469.1	3712	6004	zf-C2H2	7	-
VUTR01001839.1	59009	60299	zf-C2H2	6	+
VUTR01001896.1	41350	44812	zf-C2H2	10	-
VUTR01002006.1	14874	16443	zf-C2H2	9	-
VUTR01002006.1	23697	24735	zf-C2H2	11	-
VUTR01002006.1	28906	29716	zf-C2H2	5	-
VUTR01002127.1	44388	45438	zf-C2H2	7	+
VUTR01002150.1	6081	7272	zf-C2H2	6	+
VUTR01002213.1	6361	7381	zf-C2H2	5	-
VUTR01002250.1	17695	18589	zf-C2H2	8	+
VUTR01002388.1	19736	21026	zf-C2H2	14	-
VUTR01002889.1	3051	4119	zf-C2H2	5	+
VUTR01003177.1	335	1019	zf-C2H2	7	+
VUTR01003233.1	9158	10946	zf-C2H2	16	+
VUTR01003708.1	7776	11160	zf-C2H2	5	-
VUTR01004038.1	282	1572	zf-C2H2	10	-
VUTR01004066.1	67236	69843	zf-C2H2	6	+
VUTR01004335.1	943	1501	zf-C2H2	6	+
VUTR01004570.1	41238	42771	zf-C2H2	5	+
VUTR01004676.1	7912	9688	zf-C2H2	6	-
VUTR01005574.1	12832	14287	zf-C2H2	5	+
VUTR01005631.1	24849	26871	zf-C2H2	6	+
VUTR01006162.1	220	4936	zf-C2H2	8	-
VUTR01006291.1	4467	5061	zf-C2H2	5	+
VUTR01006291.1	6866	7805	zf-C2H2	9	+
VUTR01006291.1	10255	10981	zf-C2H2	8	+
VUTR01006324.1	82175	83105	zf-C2H2	6	-
VUTR01006451.1	3479	4790	zf-C2H2	14	+
VUTR01006719.1	1195	2302	zf-C2H2	11	-
VUTR01006873.1	41205	44781	zf-C2H2	8	-
VUTR01007264.1	780	1581	zf-C2H2	5	-
VUTR01008083.1	1787	2609	zf-C2H2	8	-
VUTR01008083.1	3017	4079	zf-C2H2	8	-
VUTR01008101.1	51514	53602	zf-C2H2	6	+
VUTR01008124.1	27255	31437	zf-C2H2	7	+
VUTR01008533.1	16	700	zf-C2H2	6	+
VUTR01008986.1	1937	5327	zf-C2H2	6	+
VUTR01009218.1	16121	17747	zf-C2H2	6	+
VUTR01009407.1	650	1601	zf-C2H2	6	-
VUTR01009463.1	15018	16398	zf-C2H2	12	+
VUTR01009527.1	27289	28918	zf-C2H2	10	+
VUTR01010161.1	9667	10510	zf-C2H2	5	+
VUTR01010314.1	27831	29250	zf-C2H2	15	-
VUTR01010618.1	2305	3535	zf-C2H2	12	+
VUTR01010887.1	28071	31823	zf-C2H2	26	-
VUTR01011111.1	7447	8077	zf-C2H2	6	-
VUTR01011111.1	9819	11010	zf-C2H2	10	-
VUTR01011278.1	1	598	zf-C2H2	6	+
VUTR01011481.1	1064	2606	zf-C2H2	10	-
VUTR01011481.1	8683	9871	zf-C2H2	7	-
VUTR01011683.1	4200	6339	zf-C2H2	20	-
VUTR01011683.1	16318	17806	zf-C2H2	13	-
VUTR01012413.1	479	1232	zf-C2H2	9	-
VUTR01012555.1	0	465	zf-C2H2	5	+
VUTR01012575.1	1370	2168	zf-C2H2	5	+
VUTR01013078.1	49129	51121	zf-C2H2	16	+
VUTR01013270.1	270	987	zf-C2H2	5	-
VUTR01013270.1	1322	2135	zf-C2H2	6	-
VUTR01013462.1	11637	14220	zf-C2H2	15	+
VUTR01013462.1	14694	15861	zf-C2H2	9	+
VUTR01013779.1	54729	55272	zf-C2H2	5	+
VUTR01013875.1	347	3224	zf-C2H2	9	+
VUTR01013942.1	18846	19446	zf-C2H2	7	-
VUTR01014354.1	44867	46667	zf-C2H2	12	+
VUTR01014387.1	4008	5220	zf-C2H2	6	-
VUTR01014554.1	1735	5953	zf-C2H2	12	-
VUTR01014618.1	9818	11975	zf-C2H2	5	-
VUTR01014964.1	7969	9588	zf-C2H2	6	-
VUTR01015327.1	1719	2361	zf-C2H2	5	-
VUTR01015364.1	9838	10864	zf-C2H2	8	+
VUTR01015464.1	16014	17853	zf-C2H2	5	+
VUTR01015464.1	19425	21029	zf-C2H2	5	+
VUTR01015474.1	1071	1752	zf-C2H2	6	+
VUTR01015677.1	1134	2478	zf-C2H2	10	-
VUTR01015686.1	2146	4219	zf-C2H2	9	+
VUTR01015704.1	3816	5628	zf-C2H2	7	+
VUTR01015757.1	16589	18050	zf-C2H2	5	+
VUTR01016128.1	43082	44453	zf-C2H2	5	+
VUTR01016223.1	1211	3076	zf-C2H2	6	-
VUTR01016375.1	19608	23898	zf-C2H2	8	-
VUTR01016442.1	2927	4577	zf-C2H2	8	+
VUTR01016607.1	6165	7143	zf-C2H2	5	+
VUTR01016679.1	1512	2640	zf-C2H2	5	+
VUTR01016846.1	965	2429	zf-C2H2	15	+
VUTR01017168.1	12562	15622	zf-C2H2	5	-
VUTR01017168.1	116719	118898	zf-C2H2	10	+
VUTR01017177.1	67155	68043	zf-C2H2	9	-
VUTR01017177.1	71918	73418	zf-C2H2	15	-
VUTR01017177.1	79298	80897	zf-C2H2	17	-
VUTR01017328.1	58383	63921	zf-C2H2	10	-
VUTR01017776.1	5972	8045	zf-C2H2	8	+
VUTR01018510.1	32925	33795	zf-C2H2	7	+
VUTR01018804.1	4284	5253	zf-C2H2	6	-
VUTR01019107.1	315	6987	zf-C2H2	15	+
VUTR01019352.1	43219	48855	zf-C2H2	10	-
VUTR01019743.1	39072	40626	zf-C2H2	8	+
VUTR01019997.1	3396	4428	zf-C2H2	6	+
VUTR01020279.1	4923	7383	zf-C2H2	10	-
VUTR01020300.1	7768	9907	zf-C2H2	6	+
VUTR01020886.1	19953	21765	zf-C2H2	8	-
VUTR01021087.1	2908	4276	zf-C2H2	10	+
VUTR01021098.1	66595	68596	zf-C2H2	18	-
VUTR01021098.1	70535	74462	zf-C2H2	24	+
VUTR01021098.1	76162	77104	zf-C2H2	8	+
VUTR01021234.1	21	1038	zf-C2H2	5	-
VUTR01022259.1	24869	26207	zf-C2H2	12	-
VUTR01022411.1	12206	13238	zf-C2H2	5	+
VUTR01022547.1	23191	24289	zf-C2H2	9	+
VUTR01022740.1	5739	7321	zf-C2H2	7	-
VUTR01023109.1	18848	21284	zf-C2H2	6	+
VUTR01023373.1	53498	55364	zf-C2H2	5	-
VUTR01023410.1	50049	52071	zf-C2H2	5	-
VUTR01023543.1	7110	9053	zf-C2H2	12	-
VUTR01023555.1	68450	70349	zf-C2H2	18	-
VUTR01023555.1	73584	74976	zf-C2H2	12	-
VUTR01023625.1	2584	3700	zf-C2H2	7	+
VUTR01023912.1	18586	20074	zf-C2H2	15	+
VUTR01024262.1	5447	7007	zf-C2H2	9	+
VUTR01024640.1	2367	4185	zf-C2H2	5	+
VUTR01024878.1	2203	3463	zf-C2H2	8	-
VUTR01024878.1	12689	14147	zf-C2H2	11	+
VUTR01024878.1	23352	24642	zf-C2H2	9	+
VUTR01025172.1	21206	23330	zf-C2H2	17	-
VUTR01025188.1	3543	4695	zf-C2H2	8	+
VUTR01025262.1	25579	29350	zf-C2H2	5	+
VUTR01025556.1	6004	7447	zf-C2H2	15	-
VUTR01025710.1	20283	23385	zf-C2H2	9	+
VUTR01025785.1	2880	4173	zf-C2H2	7	+
VUTR01025785.1	9269	13625	zf-C2H2	7	+
VUTR01026040.1	116128	117178	zf-C2H2	9	-
VUTR01026699.1	340	841	zf-C2H2	6	-
VUTR01027090.1	547	1876	zf-C2H2	8	+
VUTR01027123.1	3311	4451	zf-C2H2	11	+
VUTR01027400.1	35951	39329	zf-C2H2	5	+
VUTR01027461.1	3435	4383	zf-C2H2	6	+
VUTR01027628.1	12564	13416	zf-C2H2	6	-
VUTR01027628.1	14555	15596	zf-C2H2	9	-
VUTR01027628.1	21300	22026	zf-C2H2	6	-
VUTR01027628.1	27983	28649	zf-C2H2	6	-
VUTR01027635.1	3140	4658	zf-C2H2	9	+
VUTR01027820.1	26969	28820	zf-C2H2	6	-
VUTR01028350.1	4619	5609	zf-C2H2	6	-
VUTR01028560.1	29701	30778	zf-C2H2	5	+
VUTR01028705.1	13990	17047	zf-C2H2	22	-
VUTR01028882.1	0	573	zf-C2H2	7	+
VUTR01029155.1	22930	29080	zf-C2H2	16	+
VUTR01029288.1	42989	44954	zf-C2H2	11	-
VUTR01029696.1	377	1340	zf-C2H2	10	+
VUTR01030377.1	234	1389	zf-C2H2	8	-
VUTR01030907.1	2795	3551	zf-C2H2	8	-
VUTR01031253.1	6871	7816	zf-C2H2	5	+
VUTR01031349.1	42225	47997	zf-C2H2	9	+
VUTR01031371.1	1690	2338	zf-C2H2	6	-
VUTR01031621.1	5509	6406	zf-C2H2	5	-
VUTR01031621.1	8646	9870	zf-C2H2	7	-
VUTR01031621.1	16032	16449	zf-C2H2	5	+
VUTR01031842.1	11966	13082	zf-C2H2	10	-
VUTR01032444.1	23508	27132	zf-C2H2	5	+
VUTR01032492.1	3057	4101	zf-C2H2	11	-
VUTR01032584.1	4333	5320	zf-C2H2	9	-
VUTR01033385.1	17008	18100	zf-C2H2	6	-
VUTR01033385.1	32477	33740	zf-C2H2	7	+
VUTR01033414.1	701	1640	zf-C2H2	5	+
VUTR01033697.1	1260	4302	zf-C2H2	13	+
VUTR01033697.1	12608	16112	zf-C2H2	14	+
VUTR01033697.1	29498	33206	zf-C2H2	17	+
VUTR01033697.1	38503	42966	zf-C2H2	26	+
VUTR01033894.1	11707	12913	zf-C2H2	9	-
VUTR01034151.1	111	1323	zf-C2H2	8	+
VUTR01034238.1	6059	6503	zf-C2H2	5	-
VUTR01034245.1	14074	15772	zf-C2H2	5	-
VUTR01034398.1	27548	29024	zf-C2H2	6	+
VUTR01034398.1	33079	37873	zf-C2H2	6	+
VUTR01034429.1	10977	12273	zf-C2H2	12	-
VUTR01034884.1	69	1221	zf-C2H2	8	-
VUTR01034917.1	19466	20513	zf-C2H2	8	-
VUTR01034960.1	7187	8468	zf-C2H2	8	-
VUTR01034985.1	475	1051	zf-C2H2	7	+
VUTR01035036.1	5251	6028	zf-C2H2	5	+
VUTR01035043.1	1087	1771	zf-C2H2	6	-
VUTR01035043.1	2048	2765	zf-C2H2	8	-
VUTR01035154.1	4416	5217	zf-C2H2	6	-
VUTR01035154.1	8464	9268	zf-C2H2	8	-
VUTR01035250.1	1954	2455	zf-C2H2	6	-
VUTR01035374.1	654	1323	zf-C2H2	5	+
VUTR01035542.1	6895	7873	zf-C2H2	7	+
VUTR01035580.1	2321	3800	zf-C2H2	10	-
VUTR01035783.1	1313	2411	zf-C2H2	13	+
VUTR01035932.1	387	1278	zf-C2H2	6	+
VUTR01036250.1	568	1861	zf-C2H2	9	+
VUTR01036600.1	4386	5442	zf-C2H2	7	+
VUTR01036626.1	2682	3759	zf-C2H2	6	-
VUTR01036712.1	457	1492	zf-C2H2	7	+
VUTR01036724.1	11576	21371	zf-C2H2	48	-
VUTR01037127.1	1932	3303	zf-C2H2	8	-
VUTR01037671.1	771	1758	zf-C2H2	6	-
VUTR01037815.1	874	1915	zf-C2H2	8	-
VUTR01038008.1	1783	2173	zf-C2H2	5	-
VUTR01038149.1	3582	4872	zf-C2H2	8	+
VUTR01038149.1	5278	6685	zf-C2H2	8	+
VUTR01038649.1	3574	4323	zf-C2H2	6	-
VUTR01039090.1	1563	3525	zf-C2H2	18	+
VUTR01039419.1	301	1327	zf-C2H2	10	+
VUTR01039777.1	506	1562	zf-C2H2	7	+
VUTR01039975.1	3290	4073	zf-C2H2	8	+
VUTR01039975.1	5755	6370	zf-C2H2	6	+
VUTR01040212.1	6051	6693	zf-C2H2	5	+
VUTR01040521.1	651	1537	zf-C2H2	9	+
VUTR01040891.1	19282	20212	zf-C2H2	5	-
VUTR01041604.1	18650	20102	zf-C2H2	6	+
VUTR01041632.1	8493	9858	zf-C2H2	11	-
VUTR01041825.1	4910	5339	zf-C2H2	5	-
VUTR01041991.1	46449	47931	zf-C2H2	5	+
VUTR01042068.1	6304	7240	zf-C2H2	9	+
VUTR01042317.1	17124	20778	zf-C2H2	9	+
VUTR01042484.1	142	1411	zf-C2H2	11	-
VUTR01042636.1	2	704	zf-C2H2	8	+
VUTR01042831.1	0	1152	zf-C2H2	10	-
VUTR01042902.1	1312	2563	zf-C2H2	9	-
VUTR01043272.1	13097	14621	zf-C2H2	11	-
VUTR01043413.1	3867	4485	zf-C2H2	7	-
VUTR01043413.1	4891	5905	zf-C2H2	10	-
VUTR01043737.1	1047	2115	zf-C2H2	11	-
VUTR01043761.1	671	1844	zf-C2H2	12	+
VUTR01043761.1	2177	2753	zf-C2H2	6	+
VUTR01043972.1	2787	3843	zf-C2H2	7	+
VUTR01044204.1	0	873	zf-C2H2	9	+
VUTR01044407.1	2068	2755	zf-C2H2	6	-
VUTR01044573.1	5079	5874	zf-C2H2	6	-
VUTR01044573.1	6451	7525	zf-C2H2	8	-
VUTR01044872.1	579	1137	zf-C2H2	6	-
VUTR01044872.1	1353	2160	zf-C2H2	8	-
VUTR01044942.1	9480	10119	zf-C2H2	6	-
VUTR01044942.1	11119	11752	zf-C2H2	6	-
VUTR01045110.1	1187	2303	zf-C2H2	7	+
VUTR01045373.1	1398	3057	zf-C2H2	11	-
VUTR01045412.1	2067	2643	zf-C2H2	6	-
VUTR01045604.1	1269	2256	zf-C2H2	5	+
VUTR01046652.1	2496	3438	zf-C2H2	8	-
VUTR01046692.1	1455	2787	zf-C2H2	9	-
VUTR01046983.1	1473	2085	zf-C2H2	5	-
VUTR01047167.1	1487	2759	zf-C2H2	9	-
VUTR01047258.1	0	1050	zf-C2H2	6	-
VUTR01047371.1	1178	2270	zf-C2H2	6	+
VUTR01047414.1	782	1274	zf-C2H2	5	-
VUTR01047460.1	360	1245	zf-C2H2	6	-
VUTR01047558.1	3230	4340	zf-C2H2	12	+
VUTR01047723.1	553	1111	zf-C2H2	7	-
VUTR01047723.1	1620	2496	zf-C2H2	7	-
VUTR01047869.1	557	1109	zf-C2H2	6	-
VUTR01047869.1	2834	3785	zf-C2H2	9	-
VUTR01048089.1	1309	3823	zf-C2H2	8	+
VUTR01048222.1	2	725	zf-C2H2	6	+
VUTR01048361.1	1737	2412	zf-C2H2	6	+
VUTR01048411.1	8594	10385	zf-C2H2	13	-
VUTR01048707.1	5793	6375	zf-C2H2	7	-
VUTR01048869.1	20782	21985	zf-C2H2	7	-
VUTR01048887.1	8356	9157	zf-C2H2	7	+
VUTR01049140.1	3154	4555	zf-C2H2	8	+
VUTR01049143.1	1531	2539	zf-C2H2	8	-
VUTR01049168.1	2968	3622	zf-C2H2	7	+
VUTR01049195.1	1740	2952	zf-C2H2	10	+
VUTR01049455.1	184	1578	zf-C2H2	15	-
VUTR01049455.1	5830	6479	zf-C2H2	6	-
VUTR01049455.1	8827	9589	zf-C2H2	8	-
VUTR01049469.1	11172	13812	zf-C2H2	21	-
VUTR01049512.1	5680	6754	zf-C2H2	9	+
VUTR01049526.1	2059	3601	zf-C2H2	11	-
VUTR01049526.1	6811	8338	zf-C2H2	9	-
VUTR01049526.1	16116	17637	zf-C2H2	10	-
VUTR01049526.1	29038	29767	zf-C2H2	8	-
VUTR01049587.1	2106	3468	zf-C2H2	9	-
VUTR01049587.1	9803	12805	zf-C2H2	15	-
VUTR01049587.1	19823	21584	zf-C2H2	14	-
VUTR01049634.1	449	1364	zf-C2H2	9	+
VUTR01049634.1	1708	2314	zf-C2H2	5	+
VUTR01049737.1	1743	2322	zf-C2H2	7	-
VUTR01049873.1	1166	1991	zf-C2H2	8	+
VUTR01049892.1	2884	3841	zf-C2H2	11	-
VUTR01049981.1	2	1160	zf-C2H2	8	-
VUTR01050084.1	3215	4337	zf-C2H2	9	+
VUTR01050306.1	1028	2066	zf-C2H2	7	+
VUTR01050330.1	3720	4359	zf-C2H2	7	-
VUTR01050518.1	33173	34532	zf-C2H2	12	+
VUTR01050600.1	1161	3630	zf-C2H2	6	-
VUTR01050627.1	3952	4984	zf-C2H2	8	-
VUTR01050979.1	41137	41872	zf-C2H2	6	-
VUTR01051055.1	3030	3969	zf-C2H2	6	-
VUTR01051278.1	4499	9113	zf-C2H2	14	+
VUTR01051353.1	1682	2819	zf-C2H2	7	-
VUTR01051353.1	10216	11368	zf-C2H2	10	-
VUTR01051375.1	50682	53418	zf-C2H2	5	+
VUTR01051394.1	20331	21852	zf-C2H2	6	-
VUTR01051644.1	4380	6315	zf-C2H2	11	+
VUTR01051663.1	30692	32048	zf-C2H2	14	-
VUTR01051746.1	1765	3394	zf-C2H2	11	+
VUTR01051767.1	3416	4433	zf-C2H2	8	+
VUTR01051767.1	8932	10807	zf-C2H2	18	-
VUTR01051841.1	1281	2973	zf-C2H2	17	-
VUTR01051852.1	9209	10748	zf-C2H2	16	+
VUTR01052203.1	4840	5806	zf-C2H2	11	+
VUTR01052203.1	11847	13929	zf-C2H2	14	+
VUTR01052328.1	11554	12991	zf-C2H2	12	+
VUTR01052341.1	26813	27317	zf-C2H2	5	+
VUTR01052351.1	27079	27949	zf-C2H2	9	-
VUTR01052351.1	37313	38516	zf-C2H2	11	-
VUTR01052384.1	40955	43229	zf-C2H2	5	-
VUTR01052403.1	11694	14124	zf-C2H2	7	-
VUTR01052607.1	100370	101060	zf-C2H2	5	-
VUTR01052670.1	40804	41962	zf-C2H2	5	+
VUTR01052709.1	4280	5111	zf-C2H2	5	+
VUTR01052897.1	18020	18536	zf-C2H2	5	-
VUTR01053228.1	0	750	zf-C2H2	9	-
VUTR01053228.1	889	2695	zf-C2H2	20	-
```
