## Supplementary Data 2 for "Transposable elements drive the evolution of metazoan zinc finger genes": Petrochromis_sp._'kipili_brown'_AB-2019_znfs.bed

```
VUWC01000060.1	4274	4923	zf-C2H2	6	-
VUWC01000104.1	13289	16997	zf-C2H2	17	+
VUWC01000104.1	22404	26847	zf-C2H2	26	+
VUWC01000353.1	2181	2631	zf-C2H2	5	+
VUWC01000651.1	2120	2804	zf-C2H2	6	+
VUWC01000833.1	6618	7581	zf-C2H2	8	+
VUWC01001019.1	2644	4726	zf-C2H2	14	-
VUWC01001172.1	5564	6665	zf-C2H2	6	+
VUWC01001270.1	946	2059	zf-C2H2	10	+
VUWC01001272.1	3774	4641	zf-C2H2	6	-
VUWC01001337.1	429	1881	zf-C2H2	13	+
VUWC01001612.1	3048	3990	zf-C2H2	8	-
VUWC01001612.1	5696	6920	zf-C2H2	9	-
VUWC01001612.1	7158	9594	zf-C2H2	13	-
VUWC01001612.1	11383	13481	zf-C2H2	17	+
VUWC01001656.1	3092	3944	zf-C2H2	5	+
VUWC01001985.1	7555	8617	zf-C2H2	8	+
VUWC01001985.1	9025	9847	zf-C2H2	8	+
VUWC01002374.1	16067	17693	zf-C2H2	6	-
VUWC01002422.1	21382	26227	zf-C2H2	6	-
VUWC01002422.1	30273	31974	zf-C2H2	6	-
VUWC01002442.1	3501	4653	zf-C2H2	10	+
VUWC01002561.1	20004	23622	zf-C2H2	8	-
VUWC01002561.1	24621	26178	zf-C2H2	7	-
VUWC01003061.1	9529	11179	zf-C2H2	8	-
VUWC01003373.1	159016	161818	zf-C2H2	5	-
VUWC01003439.1	2109	4992	zf-C2H2	20	-
VUWC01003439.1	5277	6192	zf-C2H2	9	-
VUWC01003439.1	7999	8593	zf-C2H2	5	-
VUWC01003828.1	2613	4743	zf-C2H2	20	+
VUWC01004055.1	38024	39533	zf-C2H2	9	+
VUWC01004055.1	51608	53129	zf-C2H2	10	+
VUWC01004055.1	60949	62476	zf-C2H2	9	+
VUWC01004055.1	65682	67224	zf-C2H2	11	+
VUWC01004554.1	69881	71952	zf-C2H2	10	+
VUWC01004554.1	97206	100083	zf-C2H2	9	+
VUWC01004652.1	27238	28174	zf-C2H2	6	-
VUWC01004718.1	1481	2216	zf-C2H2	6	+
VUWC01005039.1	5899	7459	zf-C2H2	9	-
VUWC01005581.1	28437	31026	zf-C2H2	7	+
VUWC01005774.1	12451	13254	zf-C2H2	7	-
VUWC01006000.1	688	1906	zf-C2H2	8	+
VUWC01006158.1	4640	5651	zf-C2H2	11	+
VUWC01006158.1	13144	14521	zf-C2H2	9	+
VUWC01006435.1	9240	10530	zf-C2H2	14	-
VUWC01006520.1	10138	12220	zf-C2H2	13	+
VUWC01007175.1	13623	15747	zf-C2H2	17	-
VUWC01007295.1	7034	8405	zf-C2H2	5	-
VUWC01007602.1	2982	4260	zf-C2H2	10	+
VUWC01007880.1	11249	11939	zf-C2H2	5	+
VUWC01008380.1	102339	105723	zf-C2H2	5	+
VUWC01008792.1	1944	3135	zf-C2H2	7	+
VUWC01008792.1	8559	10125	zf-C2H2	10	+
VUWC01008820.1	1	721	zf-C2H2	6	-
VUWC01008820.1	1614	2622	zf-C2H2	8	-
VUWC01008820.1	3288	5943	zf-C2H2	15	-
VUWC01009100.1	156	1558	zf-C2H2	14	-
VUWC01009180.1	1506	2268	zf-C2H2	7	+
VUWC01009347.1	9213	10752	zf-C2H2	16	+
VUWC01009350.1	4478	5765	zf-C2H2	8	+
VUWC01009420.1	18603	20091	zf-C2H2	15	+
VUWC01010044.1	15463	19191	zf-C2H2	28	+
VUWC01010133.1	4708	5671	zf-C2H2	11	-
VUWC01010196.1	545	1874	zf-C2H2	8	+
VUWC01011063.1	10573	12097	zf-C2H2	11	-
VUWC01011666.1	43208	43897	zf-C2H2	5	+
VUWC01011803.1	3374	5138	zf-C2H2	12	+
VUWC01012138.1	5378	6638	zf-C2H2	7	+
VUWC01012143.1	3544	5443	zf-C2H2	18	-
VUWC01012143.1	8736	10200	zf-C2H2	12	-
VUWC01012378.1	514	2944	zf-C2H2	7	-
VUWC01012497.1	561	4100	zf-C2H2	14	-
VUWC01012497.1	12402	15244	zf-C2H2	13	-
VUWC01012667.1	54229	59845	zf-C2H2	10	-
VUWC01012667.1	134957	135542	zf-C2H2	6	-
VUWC01013135.1	3573	4776	zf-C2H2	5	+
VUWC01013473.1	5064	6516	zf-C2H2	8	+
VUWC01013581.1	9465	10707	zf-C2H2	10	-
VUWC01013720.1	882	1923	zf-C2H2	7	-
VUWC01013726.1	1406	2345	zf-C2H2	5	+
VUWC01013759.1	5154	7089	zf-C2H2	11	+
VUWC01013862.1	1369	2239	zf-C2H2	7	+
VUWC01014988.1	531	1014	zf-C2H2	6	-
VUWC01014992.1	10590	12708	zf-C2H2	5	+
VUWC01015015.1	26140	31639	zf-C2H2	10	+
VUWC01015023.1	2198	3494	zf-C2H2	12	+
VUWC01015118.1	0	1275	zf-C2H2	7	+
VUWC01015118.1	6471	10827	zf-C2H2	7	+
VUWC01015337.1	2	965	zf-C2H2	8	-
VUWC01015408.1	2174	3260	zf-C2H2	7	+
VUWC01016088.1	39108	41157	zf-C2H2	6	+
VUWC01016113.1	1	1930	zf-C2H2	5	+
VUWC01016202.1	2758	3910	zf-C2H2	10	-
VUWC01016318.1	1099	5839	zf-C2H2	8	-
VUWC01016476.1	23028	24658	zf-C2H2	10	+
VUWC01017006.1	1762	3421	zf-C2H2	11	-
VUWC01017160.1	29832	30909	zf-C2H2	5	+
VUWC01017498.1	6247	10861	zf-C2H2	14	-
VUWC01017535.1	29882	32351	zf-C2H2	6	+
VUWC01017901.1	13945	16705	zf-C2H2	6	-
VUWC01018681.1	17683	21625	zf-C2H2	6	-
VUWC01018706.1	6306	7662	zf-C2H2	14	+
VUWC01019198.1	5990	7328	zf-C2H2	9	+
VUWC01019814.1	5696	8336	zf-C2H2	21	-
VUWC01020262.1	1630	3277	zf-C2H2	5	-
VUWC01020356.1	20894	22910	zf-C2H2	6	-
VUWC01020681.1	5342	7115	zf-C2H2	9	+
VUWC01020963.1	7811	9430	zf-C2H2	6	-
VUWC01021373.1	0	5465	zf-C2H2	8	+
VUWC01021430.1	11957	13509	zf-C2H2	11	-
VUWC01021471.1	106040	107950	zf-C2H2	12	+
VUWC01021807.1	6191	7211	zf-C2H2	5	-
VUWC01021937.1	13623	14529	zf-C2H2	9	-
VUWC01021937.1	18605	20132	zf-C2H2	15	-
VUWC01021937.1	26016	27615	zf-C2H2	17	-
VUWC01022082.1	321	1632	zf-C2H2	14	-
VUWC01022509.1	10979	12620	zf-C2H2	5	-
VUWC01022577.1	82025	82634	zf-C2H2	6	+
VUWC01022918.1	4959	7827	zf-C2H2	5	+
VUWC01022946.1	901	2356	zf-C2H2	5	+
VUWC01023102.1	6302	6770	zf-C2H2	5	-
VUWC01023102.1	7055	7764	zf-C2H2	7	-
VUWC01023299.1	5774	6902	zf-C2H2	5	-
VUWC01023555.1	49379	51632	zf-C2H2	5	+
VUWC01023556.1	4556	6368	zf-C2H2	7	+
VUWC01023622.1	1246	2302	zf-C2H2	7	+
VUWC01023915.1	10231	12535	zf-C2H2	5	+
VUWC01024020.1	6607	7972	zf-C2H2	11	+
VUWC01024137.1	21920	25022	zf-C2H2	9	-
VUWC01024726.1	7214	7814	zf-C2H2	7	+
VUWC01024809.1	45174	46464	zf-C2H2	9	-
VUWC01024809.1	55420	57046	zf-C2H2	13	-
VUWC01024809.1	65984	67406	zf-C2H2	10	+
VUWC01024916.1	4857	6135	zf-C2H2	9	+
VUWC01025338.1	1400	2804	zf-C2H2	8	-
VUWC01025338.1	3209	4499	zf-C2H2	8	-
VUWC01026108.1	11694	12726	zf-C2H2	6	-
VUWC01026125.1	5968	7381	zf-C2H2	15	-
VUWC01026198.1	6344	8048	zf-C2H2	5	-
VUWC01026252.1	13272	16329	zf-C2H2	22	+
VUWC01026425.1	16276	17947	zf-C2H2	16	+
VUWC01026520.1	5820	6867	zf-C2H2	8	-
VUWC01027552.1	306	1764	zf-C2H2	12	-
VUWC01027587.1	36906	38136	zf-C2H2	12	-
VUWC01027731.1	42749	44823	zf-C2H2	6	-
VUWC01027762.1	9324	10791	zf-C2H2	12	-
VUWC01028142.1	15268	16300	zf-C2H2	9	-
VUWC01028428.1	35773	42112	zf-C2H2	5	+
VUWC01028647.1	2	1061	zf-C2H2	5	-
VUWC01028676.1	20406	22035	zf-C2H2	11	-
VUWC01028900.1	1808	3521	zf-C2H2	11	-
VUWC01030343.1	37201	38359	zf-C2H2	5	-
VUWC01030644.1	4097	4655	zf-C2H2	7	-
VUWC01030644.1	5852	7028	zf-C2H2	12	-
VUWC01030726.1	1364	2012	zf-C2H2	5	+
VUWC01031155.1	1263	2799	zf-C2H2	10	-
VUWC01031658.1	2775	3867	zf-C2H2	6	+
VUWC01031805.1	1	6658	zf-C2H2	15	-
VUWC01031847.1	1096	2533	zf-C2H2	12	-
VUWC01031908.1	1	616	zf-C2H2	6	+
VUWC01032012.1	2	638	zf-C2H2	6	-
VUWC01032012.1	915	1749	zf-C2H2	10	-
VUWC01032328.1	3352	5800	zf-C2H2	11	+
VUWC01032694.1	2433	3411	zf-C2H2	5	+
VUWC01032785.1	1909	2476	zf-C2H2	7	-
VUWC01032909.1	6293	7505	zf-C2H2	6	-
VUWC01033421.1	0	423	zf-C2H2	5	+
VUWC01033736.1	2046	4962	zf-C2H2	16	+
VUWC01033736.1	11330	12692	zf-C2H2	9	+
VUWC01033767.1	126	945	zf-C2H2	7	+
VUWC01033955.1	4522	5413	zf-C2H2	6	+
VUWC01033956.1	471	1821	zf-C2H2	11	-
VUWC01034832.1	4601	5588	zf-C2H2	5	-
VUWC01035035.1	20632	24126	zf-C2H2	10	+
VUWC01035112.1	10926	12078	zf-C2H2	8	+
VUWC01035190.1	1253	2330	zf-C2H2	6	+
VUWC01035242.1	3316	4804	zf-C2H2	13	+
VUWC01035359.1	311	1361	zf-C2H2	9	+
VUWC01035525.1	3248	4619	zf-C2H2	8	+
VUWC01035885.1	4444	4843	zf-C2H2	5	+
VUWC01035940.1	912	1797	zf-C2H2	5	+
VUWC01035988.1	3478	6016	zf-C2H2	6	-
VUWC01036088.1	2650	4723	zf-C2H2	8	-
VUWC01036242.1	6800	7832	zf-C2H2	5	+
VUWC01036354.1	2217	3696	zf-C2H2	10	+
VUWC01036379.1	4103	4946	zf-C2H2	5	-
VUWC01036452.1	4143	5502	zf-C2H2	12	+
VUWC01036542.1	10650	11493	zf-C2H2	9	-
VUWC01036671.1	26965	28804	zf-C2H2	6	-
VUWC01036857.1	14992	16360	zf-C2H2	8	+
VUWC01036864.1	6313	8188	zf-C2H2	17	-
VUWC01037102.1	541	10145	zf-C2H2	48	-
VUWC01037617.1	872	1985	zf-C2H2	7	+
VUWC01037790.1	1631	2444	zf-C2H2	5	+
VUWC01038505.1	734	1721	zf-C2H2	6	-
VUWC01039501.1	4442	5468	zf-C2H2	8	-
VUWC01040240.1	1842	3534	zf-C2H2	17	-
VUWC01040980.1	658	1234	zf-C2H2	6	+
VUWC01041129.1	10095	10893	zf-C2H2	5	+
VUWC01041323.1	6027	7161	zf-C2H2	9	+
VUWC01041652.1	2867	4907	zf-C2H2	9	-
VUWC01042119.1	0	390	zf-C2H2	5	+
VUWC01042222.1	998	1799	zf-C2H2	5	-
VUWC01042644.1	4453	5194	zf-C2H2	8	+
VUWC01042780.1	8507	10127	zf-C2H2	14	-
VUWC01043006.1	17062	18286	zf-C2H2	5	-
VUWC01043237.1	7814	8969	zf-C2H2	8	-
VUWC01043616.1	2036	3134	zf-C2H2	13	-
VUWC01044761.1	16408	18400	zf-C2H2	16	+
VUWC01044817.1	2585	3521	zf-C2H2	9	-
VUWC01044950.1	1257	2121	zf-C2H2	5	+
VUWC01045563.1	2	878	zf-C2H2	5	-
VUWC01045687.1	11335	12343	zf-C2H2	6	+
VUWC01045892.1	2105	2942	zf-C2H2	6	-
VUWC01046039.1	1215	3288	zf-C2H2	20	-
VUWC01046303.1	47	986	zf-C2H2	7	+
VUWC01046882.1	5594	6641	zf-C2H2	8	-
VUWC01047185.1	2139	2751	zf-C2H2	7	-
VUWC01047221.1	719	1520	zf-C2H2	5	-
VUWC01048009.1	662	1589	zf-C2H2	9	-
VUWC01048432.1	72	840	zf-C2H2	5	+
VUWC01049366.1	4928	5843	zf-C2H2	6	-
VUWC01049383.1	0	843	zf-C2H2	6	+
VUWC01049793.1	12475	15562	zf-C2H2	5	-
VUWC01049924.1	2118	3261	zf-C2H2	7	-
VUWC01050043.1	1096	2137	zf-C2H2	8	+
VUWC01050681.1	2847	4308	zf-C2H2	10	-
VUWC01050812.1	290	1355	zf-C2H2	11	+
VUWC01050852.1	0	432	zf-C2H2	5	+
VUWC01050852.1	2033	2735	zf-C2H2	7	+
VUWC01050966.1	3152	4490	zf-C2H2	12	+
VUWC01051441.1	564	1389	zf-C2H2	8	+
VUWC01051744.1	177	1392	zf-C2H2	13	+
VUWC01051783.1	1899	2841	zf-C2H2	5	-
VUWC01052082.1	12003	12993	zf-C2H2	6	+
VUWC01052229.1	20524	22021	zf-C2H2	5	+
VUWC01052368.1	8739	9159	zf-C2H2	5	+
VUWC01052432.1	5586	7353	zf-C2H2	14	-
VUWC01052843.1	1464	2562	zf-C2H2	9	-
VUWC01053009.1	237	1125	zf-C2H2	9	+
VUWC01053077.1	1621	2269	zf-C2H2	6	-
VUWC01053084.1	1540	2152	zf-C2H2	6	-
VUWC01053089.1	48	732	zf-C2H2	6	+
VUWC01053342.1	403	1072	zf-C2H2	7	-
VUWC01053426.1	4940	6379	zf-C2H2	13	-
VUWC01053459.1	1008	1587	zf-C2H2	6	-
VUWC01053644.1	2593	3349	zf-C2H2	8	-
VUWC01053795.1	2235	3150	zf-C2H2	6	-
VUWC01054042.1	3018	5436	zf-C2H2	6	+
VUWC01054203.1	3396	4125	zf-C2H2	6	-
VUWC01054250.1	17204	18536	zf-C2H2	5	-
VUWC01054318.1	2	3587	zf-C2H2	9	-
VUWC01054923.1	5600	6617	zf-C2H2	5	-
VUWC01054932.1	1321	1789	zf-C2H2	6	-
VUWC01054937.1	220	1093	zf-C2H2	6	+
VUWC01054956.1	1099	2047	zf-C2H2	10	-
VUWC01055198.1	6549	7533	zf-C2H2	7	-
VUWC01055247.1	1249	2563	zf-C2H2	10	+
VUWC01055339.1	7555	8170	zf-C2H2	6	-
VUWC01055339.1	9843	10605	zf-C2H2	8	-
VUWC01055420.1	2	695	zf-C2H2	7	+
VUWC01055740.1	159	765	zf-C2H2	5	+
VUWC01055977.1	4	1081	zf-C2H2	8	+
VUWC01056271.1	767	1883	zf-C2H2	7	+
VUWC01056513.1	1502	2510	zf-C2H2	8	-
VUWC01056755.1	4623	6205	zf-C2H2	7	+
VUWC01056796.1	1064	1781	zf-C2H2	5	-
VUWC01056796.1	2116	2845	zf-C2H2	5	-
VUWC01057235.1	14749	16567	zf-C2H2	5	+
VUWC01057540.1	620	1619	zf-C2H2	7	+
VUWC01057551.1	3143	4337	zf-C2H2	13	+
VUWC01057662.1	4374	5307	zf-C2H2	5	-
VUWC01057875.1	566	1178	zf-C2H2	5	-
VUWC01058024.1	472	1030	zf-C2H2	6	+
VUWC01058260.1	0	1422	zf-C2H2	15	-
VUWC01058373.1	4022	4931	zf-C2H2	5	+
VUWC01058409.1	660	1956	zf-C2H2	11	-
VUWC01058415.1	1436	2120	zf-C2H2	7	+
VUWC01058654.1	279	1164	zf-C2H2	6	-
VUWC01058731.1	2566	3523	zf-C2H2	6	-
VUWC01058907.1	4112	4517	zf-C2H2	5	-
VUWC01058977.1	1382	2147	zf-C2H2	5	-
VUWC01059095.1	1929	2886	zf-C2H2	11	+
VUWC01059419.1	17781	18726	zf-C2H2	5	-
VUWC01059493.1	153	1488	zf-C2H2	10	-
VUWC01059981.1	2	896	zf-C2H2	10	+
VUWC01059981.1	2647	3277	zf-C2H2	5	+
VUWC01060278.1	799	1819	zf-C2H2	6	+
VUWC01060279.1	8914	13120	zf-C2H2	7	-
VUWC01060302.1	4510	5350	zf-C2H2	7	-
VUWC01060573.1	6724	7651	zf-C2H2	5	-
VUWC01060619.1	2076	2946	zf-C2H2	6	+
VUWC01060619.1	7915	9280	zf-C2H2	9	-
VUWC01060764.1	829	1759	zf-C2H2	10	-
VUWC01060764.1	1898	3704	zf-C2H2	20	-
VUWC01060792.1	1281	1842	zf-C2H2	6	-
VUWC01060973.1	1344	2328	zf-C2H2	5	+
VUWC01060987.1	1	862	zf-C2H2	8	+
VUWC01060987.1	1644	2337	zf-C2H2	6	+
VUWC01061133.1	854	2240	zf-C2H2	10	+
VUWC01061188.1	1532	2408	zf-C2H2	5	-
VUWC01061230.1	1478	2760	zf-C2H2	12	+
VUWC01061261.1	15142	17107	zf-C2H2	11	+
VUWC01061516.1	15927	17097	zf-C2H2	6	-
VUWC01061516.1	31514	32810	zf-C2H2	7	+
VUWC01061607.1	7908	8967	zf-C2H2	5	+
VUWC01062124.1	5758	6472	zf-C2H2	6	+
VUWC01062126.1	13527	14031	zf-C2H2	5	+
VUWC01062128.1	29680	31093	zf-C2H2	15	+
VUWC01062343.1	10162	12127	zf-C2H2	5	-
VUWC01062395.1	17620	19141	zf-C2H2	6	-
VUWC01062524.1	42006	43146	zf-C2H2	11	+
VUWC01062799.1	11326	13117	zf-C2H2	13	+
VUWC01062821.1	5855	7297	zf-C2H2	12	-
VUWC01063069.1	19276	21712	zf-C2H2	6	+
VUWC01063092.1	2012	2864	zf-C2H2	6	-
VUWC01063092.1	4002	4980	zf-C2H2	9	-
VUWC01063092.1	10798	11524	zf-C2H2	6	-
VUWC01063092.1	17424	18090	zf-C2H2	6	-
```
