## Supplementary Data 2 for "Transposable elements drive the evolution of metazoan zinc finger genes": Petrochromis_sp._'macrognathus_rainbow'_AB-2019_znfs.bed

```
VUXI01000376.1	2944	3808	zf-C2H2	5	-
VUXI01000585.1	2637	3393	zf-C2H2	8	-
VUXI01000721.1	27043	28705	zf-C2H2	6	-
VUXI01001093.1	30309	32121	zf-C2H2	7	-
VUXI01001162.1	1646	2834	zf-C2H2	7	+
VUXI01001162.1	8203	9658	zf-C2H2	9	+
VUXI01001640.1	2553	3561	zf-C2H2	7	+
VUXI01001755.1	3919	5131	zf-C2H2	6	-
VUXI01001923.1	24188	27848	zf-C2H2	5	+
VUXI01002068.1	11934	12624	zf-C2H2	5	+
VUXI01002492.1	13944	15513	zf-C2H2	9	-
VUXI01002872.1	7249	8314	zf-C2H2	6	+
VUXI01003137.1	14488	16394	zf-C2H2	20	+
VUXI01003220.1	3037	4426	zf-C2H2	5	+
VUXI01003241.1	9075	10614	zf-C2H2	16	+
VUXI01003454.1	7563	8625	zf-C2H2	8	+
VUXI01003454.1	9014	9836	zf-C2H2	8	+
VUXI01003664.1	1662	2349	zf-C2H2	6	-
VUXI01003664.1	3150	3852	zf-C2H2	7	-
VUXI01003702.1	600	1911	zf-C2H2	14	-
VUXI01003863.1	2837	4919	zf-C2H2	14	-
VUXI01003931.1	635	2036	zf-C2H2	8	-
VUXI01003931.1	2441	3731	zf-C2H2	8	-
VUXI01003940.1	62052	65766	zf-C2H2	26	+
VUXI01004245.1	8188	9031	zf-C2H2	5	+
VUXI01004410.1	8995	9940	zf-C2H2	5	-
VUXI01005066.1	18367	19699	zf-C2H2	10	+
VUXI01005131.1	1599	3066	zf-C2H2	12	+
VUXI01005131.1	6263	8162	zf-C2H2	18	+
VUXI01005478.1	39427	40156	zf-C2H2	8	+
VUXI01005549.1	7968	9960	zf-C2H2	16	-
VUXI01005784.1	476	1805	zf-C2H2	8	+
VUXI01006021.1	11360	12920	zf-C2H2	9	-
VUXI01006472.1	6479	7535	zf-C2H2	11	-
VUXI01006598.1	838	1768	zf-C2H2	10	-
VUXI01006598.1	1907	3710	zf-C2H2	20	-
VUXI01006794.1	21634	22504	zf-C2H2	7	-
VUXI01006867.1	29689	30766	zf-C2H2	5	-
VUXI01006936.1	30870	33927	zf-C2H2	22	+
VUXI01007056.1	2829	4530	zf-C2H2	6	-
VUXI01007134.1	1531	2444	zf-C2H2	6	+
VUXI01007250.1	3504	4101	zf-C2H2	5	-
VUXI01007250.1	9423	10716	zf-C2H2	7	-
VUXI01007818.1	547	2413	zf-C2H2	5	-
VUXI01008433.1	24000	26179	zf-C2H2	10	-
VUXI01008935.1	45863	46820	zf-C2H2	9	-
VUXI01008935.1	50667	52211	zf-C2H2	15	-
VUXI01009287.1	8704	10399	zf-C2H2	5	-
VUXI01009404.1	15855	17481	zf-C2H2	6	-
VUXI01009676.1	0	5694	zf-C2H2	15	-
VUXI01009799.1	35819	37619	zf-C2H2	12	+
VUXI01009987.1	6696	12210	zf-C2H2	10	+
VUXI01010209.1	7313	8354	zf-C2H2	5	-
VUXI01010418.1	4623	5724	zf-C2H2	6	+
VUXI01010420.1	5934	6912	zf-C2H2	8	-
VUXI01010420.1	7870	9103	zf-C2H2	9	-
VUXI01010420.1	9577	12160	zf-C2H2	15	-
VUXI01010460.1	20008	23110	zf-C2H2	9	+
VUXI01010817.1	41013	44475	zf-C2H2	10	-
VUXI01010899.1	1251	2943	zf-C2H2	17	-
VUXI01010972.1	233	719	zf-C2H2	5	+
VUXI01011242.1	19220	19955	zf-C2H2	6	-
VUXI01011352.1	9234	11400	zf-C2H2	5	-
VUXI01011435.1	12291	14340	zf-C2H2	6	-
VUXI01012189.1	9185	12563	zf-C2H2	5	+
VUXI01012192.1	6063	7041	zf-C2H2	5	+
VUXI01012282.1	11953	13465	zf-C2H2	10	-
VUXI01012360.1	25184	30029	zf-C2H2	8	+
VUXI01012535.1	327	1815	zf-C2H2	15	-
VUXI01013211.1	4542	5346	zf-C2H2	5	+
VUXI01013263.1	22900	24424	zf-C2H2	11	+
VUXI01013430.1	19781	21302	zf-C2H2	6	-
VUXI01013663.1	2	476	zf-C2H2	5	+
VUXI01013692.1	3591	4821	zf-C2H2	12	-
VUXI01013733.1	2018	2450	zf-C2H2	5	-
VUXI01013863.1	11709	14107	zf-C2H2	8	-
VUXI01014166.1	3021	6980	zf-C2H2	7	+
VUXI01014977.1	8754	11097	zf-C2H2	6	+
VUXI01015037.1	22554	22977	zf-C2H2	5	-
VUXI01015632.1	2903	4076	zf-C2H2	7	-
VUXI01015710.1	1368	2133	zf-C2H2	6	+
VUXI01015725.1	0	1239	zf-C2H2	10	+
VUXI01015757.1	21709	30955	zf-C2H2	8	+
VUXI01015886.1	1608	3237	zf-C2H2	10	+
VUXI01015990.1	1531	3571	zf-C2H2	9	+
VUXI01016429.1	73030	75118	zf-C2H2	6	-
VUXI01016871.1	15420	16839	zf-C2H2	15	+
VUXI01016901.1	5219	6980	zf-C2H2	14	-
VUXI01016929.1	477	1116	zf-C2H2	7	-
VUXI01017229.1	7001	8923	zf-C2H2	12	-
VUXI01017380.1	1041	1722	zf-C2H2	6	+
VUXI01017380.1	1978	3085	zf-C2H2	7	+
VUXI01018214.1	7411	8209	zf-C2H2	5	+
VUXI01018262.1	5743	10391	zf-C2H2	14	-
VUXI01018300.1	2	4118	zf-C2H2	12	+
VUXI01018786.1	11684	14324	zf-C2H2	21	-
VUXI01018811.1	13470	14538	zf-C2H2	5	-
VUXI01019240.1	8931	15264	zf-C2H2	5	-
VUXI01019448.1	20321	24527	zf-C2H2	7	+
VUXI01019746.1	931	1516	zf-C2H2	6	+
VUXI01019970.1	20699	24089	zf-C2H2	6	-
VUXI01020521.1	4283	5225	zf-C2H2	8	-
VUXI01020533.1	13560	15258	zf-C2H2	5	-
VUXI01020790.1	4222	6352	zf-C2H2	20	-
VUXI01020790.1	16340	17854	zf-C2H2	14	-
VUXI01021385.1	21366	23490	zf-C2H2	17	-
VUXI01021740.1	7678	9516	zf-C2H2	5	-
VUXI01021740.1	10940	12797	zf-C2H2	5	-
VUXI01022014.1	379	1411	zf-C2H2	5	-
VUXI01022408.1	4609	6001	zf-C2H2	14	+
VUXI01022437.1	819	1650	zf-C2H2	5	-
VUXI01022609.1	938	2747	zf-C2H2	8	+
VUXI01022979.1	55096	56905	zf-C2H2	6	-
VUXI01023035.1	173	1571	zf-C2H2	15	-
VUXI01023167.1	2456	3326	zf-C2H2	6	-
VUXI01023167.1	8511	9990	zf-C2H2	10	-
VUXI01024165.1	1498	2620	zf-C2H2	10	-
VUXI01024300.1	34647	36246	zf-C2H2	17	+
VUXI01024564.1	1890	2985	zf-C2H2	5	-
VUXI01024658.1	13226	14516	zf-C2H2	6	+
VUXI01024817.1	3008	4658	zf-C2H2	8	+
VUXI01024849.1	4031	4481	zf-C2H2	5	-
VUXI01024849.1	10670	11894	zf-C2H2	7	+
VUXI01024849.1	14133	15030	zf-C2H2	5	+
VUXI01024849.1	20528	21806	zf-C2H2	9	+
VUXI01024957.1	3457	4816	zf-C2H2	12	+
VUXI01025210.1	66690	69297	zf-C2H2	6	+
VUXI01025412.1	1773	6216	zf-C2H2	26	-
VUXI01025412.1	11805	15513	zf-C2H2	17	-
VUXI01025551.1	49	1501	zf-C2H2	6	-
VUXI01025621.1	55382	59036	zf-C2H2	9	-
VUXI01025786.1	1095	2022	zf-C2H2	5	-
VUXI01026488.1	2596	3622	zf-C2H2	8	+
VUXI01026975.1	2774	3773	zf-C2H2	7	-
VUXI01027849.1	798	3246	zf-C2H2	8	+
VUXI01028069.1	490	1069	zf-C2H2	5	+
VUXI01028200.1	2294	4007	zf-C2H2	11	-
VUXI01028876.1	749	1517	zf-C2H2	8	-
VUXI01029304.1	2843	4139	zf-C2H2	12	+
VUXI01029524.1	3726	8416	zf-C2H2	7	+
VUXI01029685.1	1382	2714	zf-C2H2	9	-
VUXI01029901.1	1196	2147	zf-C2H2	6	-
VUXI01031760.1	757	2143	zf-C2H2	11	+
VUXI01031807.1	1128	3150	zf-C2H2	6	+
VUXI01031975.1	1898	3266	zf-C2H2	10	+
VUXI01032360.1	51406	52393	zf-C2H2	5	+
VUXI01032492.1	17261	18113	zf-C2H2	6	-
VUXI01032492.1	19251	20292	zf-C2H2	9	-
VUXI01032492.1	25980	26706	zf-C2H2	6	-
VUXI01032492.1	32675	33341	zf-C2H2	6	-
VUXI01032814.1	4463	6908	zf-C2H2	11	-
VUXI01032927.1	1072	2149	zf-C2H2	11	-
VUXI01033309.1	6464	7334	zf-C2H2	9	+
VUXI01033637.1	40609	41767	zf-C2H2	5	+
VUXI01034020.1	11502	12705	zf-C2H2	5	+
VUXI01034055.1	30131	32096	zf-C2H2	11	-
VUXI01034127.1	2149	3511	zf-C2H2	9	-
VUXI01034127.1	9823	12660	zf-C2H2	15	-
VUXI01034326.1	6562	8611	zf-C2H2	13	+
VUXI01034434.1	0	426	zf-C2H2	5	+
VUXI01034614.1	22298	23561	zf-C2H2	7	-
VUXI01034614.1	37949	39041	zf-C2H2	6	+
VUXI01035129.1	73581	74508	zf-C2H2	6	-
VUXI01035329.1	54660	55800	zf-C2H2	11	-
VUXI01035487.1	33852	36912	zf-C2H2	5	+
VUXI01035595.1	9196	9927	zf-C2H2	6	+
VUXI01035731.1	10508	13892	zf-C2H2	5	-
VUXI01036114.1	1160	1949	zf-C2H2	5	+
VUXI01036406.1	3539	4832	zf-C2H2	9	-
VUXI01036596.1	1211	1862	zf-C2H2	7	+
VUXI01036639.1	16553	17366	zf-C2H2	5	-
VUXI01036901.1	5343	6321	zf-C2H2	7	+
VUXI01037025.1	19687	21271	zf-C2H2	9	-
VUXI01037043.1	850	2287	zf-C2H2	12	-
VUXI01037279.1	5668	6274	zf-C2H2	5	-
VUXI01037746.1	1157	3809	zf-C2H2	7	-
VUXI01037844.1	2639	4052	zf-C2H2	15	+
VUXI01038293.1	3226	4429	zf-C2H2	9	-
VUXI01038388.1	2290	3388	zf-C2H2	13	-
VUXI01038841.1	6746	7406	zf-C2H2	8	-
VUXI01038852.1	8852	10190	zf-C2H2	12	-
VUXI01038921.1	5105	5744	zf-C2H2	6	-
VUXI01038921.1	6746	7379	zf-C2H2	6	-
VUXI01039419.1	1371	2196	zf-C2H2	8	-
VUXI01039610.1	1262	2576	zf-C2H2	10	-
VUXI01039620.1	344	1739	zf-C2H2	12	+
VUXI01039620.1	3481	4111	zf-C2H2	6	+
VUXI01040021.1	5080	5791	zf-C2H2	5	+
VUXI01040099.1	2291	3950	zf-C2H2	11	+
VUXI01040623.1	1352	2036	zf-C2H2	7	+
VUXI01041038.1	216	660	zf-C2H2	5	+
VUXI01041480.1	987	1599	zf-C2H2	5	-
VUXI01041502.1	10831	14404	zf-C2H2	8	+
VUXI01041803.1	815	1742	zf-C2H2	9	-
VUXI01042445.1	2750	3350	zf-C2H2	7	-
VUXI01042846.1	7074	8052	zf-C2H2	7	-
VUXI01043191.1	10024	11479	zf-C2H2	5	-
VUXI01044541.1	2976	4338	zf-C2H2	15	+
VUXI01044946.1	2934	4461	zf-C2H2	9	+
VUXI01044946.1	7671	9212	zf-C2H2	12	+
VUXI01045219.1	28	712	zf-C2H2	6	+
VUXI01045960.1	977	2153	zf-C2H2	11	+
VUXI01046002.1	3903	4893	zf-C2H2	6	+
VUXI01046167.1	896	4397	zf-C2H2	14	-
VUXI01046167.1	12707	15752	zf-C2H2	13	-
VUXI01046205.1	1448	2456	zf-C2H2	6	+
VUXI01046205.1	8100	10614	zf-C2H2	8	+
VUXI01046692.1	2039	4934	zf-C2H2	20	-
VUXI01046692.1	5219	6122	zf-C2H2	9	-
VUXI01046692.1	7925	8519	zf-C2H2	5	-
VUXI01046778.1	29053	34669	zf-C2H2	10	-
VUXI01047132.1	1846	2833	zf-C2H2	6	+
VUXI01047171.1	6642	7689	zf-C2H2	8	-
VUXI01047659.1	2141	3080	zf-C2H2	5	-
VUXI01047808.1	5409	5985	zf-C2H2	5	+
VUXI01047808.1	6466	7543	zf-C2H2	9	+
VUXI01048361.1	5402	6434	zf-C2H2	6	-
VUXI01048707.1	27451	33604	zf-C2H2	16	-
VUXI01048767.1	6578	7514	zf-C2H2	9	+
VUXI01048886.1	125	956	zf-C2H2	5	+
VUXI01048887.1	1259	2978	zf-C2H2	16	-
VUXI01049335.1	4308	5598	zf-C2H2	14	-
VUXI01049353.1	10894	13363	zf-C2H2	6	+
VUXI01050200.1	2285	3146	zf-C2H2	5	+
VUXI01050489.1	5268	7095	zf-C2H2	13	+
VUXI01050598.1	1	733	zf-C2H2	6	-
VUXI01050625.1	2	812	zf-C2H2	10	+
VUXI01050625.1	1089	1767	zf-C2H2	6	+
VUXI01050687.1	930	1929	zf-C2H2	9	+
VUXI01050780.1	2875	3823	zf-C2H2	6	-
VUXI01050817.1	6946	8821	zf-C2H2	17	-
VUXI01051137.1	0	690	zf-C2H2	8	+
VUXI01051220.1	11522	12163	zf-C2H2	6	-
VUXI01051220.1	13845	14607	zf-C2H2	8	-
VUXI01051238.1	1161	2145	zf-C2H2	10	-
VUXI01051315.1	7363	8413	zf-C2H2	9	+
VUXI01051318.1	11966	13967	zf-C2H2	18	-
VUXI01051318.1	15915	19842	zf-C2H2	24	+
VUXI01051318.1	21544	22486	zf-C2H2	8	+
VUXI01051598.1	375	1191	zf-C2H2	8	+
VUXI01051623.1	2641	3289	zf-C2H2	6	+
VUXI01051837.1	3272	4328	zf-C2H2	7	+
VUXI01051843.1	10488	12110	zf-C2H2	11	-
VUXI01051852.1	8090	9551	zf-C2H2	5	+
VUXI01052218.1	6622	8204	zf-C2H2	7	-
VUXI01052286.1	8835	9783	zf-C2H2	8	+
VUXI01052324.1	2379	3741	zf-C2H2	11	+
VUXI01052596.1	2295	2715	zf-C2H2	5	-
VUXI01052876.1	853	1894	zf-C2H2	8	-
VUXI01052899.1	5385	6459	zf-C2H2	9	-
VUXI01053058.1	7432	8443	zf-C2H2	11	-
VUXI01053058.1	12637	13474	zf-C2H2	5	-
VUXI01053080.1	3115	3667	zf-C2H2	6	-
VUXI01053080.1	5394	6673	zf-C2H2	13	-
VUXI01053137.1	10980	20427	zf-C2H2	48	-
VUXI01053425.1	1703	2828	zf-C2H2	8	-
VUXI01053541.1	3547	4663	zf-C2H2	7	-
VUXI01053573.1	1232	2222	zf-C2H2	8	-
VUXI01053689.1	2	452	zf-C2H2	5	+
VUXI01053891.1	6252	6654	zf-C2H2	5	-
VUXI01054064.1	2871	3828	zf-C2H2	11	-
VUXI01054075.1	4688	5573	zf-C2H2	5	+
VUXI01054145.1	12289	13204	zf-C2H2	7	-
VUXI01054266.1	1134	1934	zf-C2H2	9	-
VUXI01054629.1	3081	3573	zf-C2H2	5	-
VUXI01054786.1	884	2018	zf-C2H2	7	+
VUXI01055159.1	1823	2405	zf-C2H2	5	+
VUXI01055424.1	911	1940	zf-C2H2	6	+
VUXI01055651.1	1621	2611	zf-C2H2	6	+
VUXI01055835.1	1349	2150	zf-C2H2	7	-
VUXI01055901.1	996	1671	zf-C2H2	6	-
VUXI01055930.1	2847	3864	zf-C2H2	8	+
VUXI01056160.1	757	1333	zf-C2H2	7	+
VUXI01056170.1	3729	4761	zf-C2H2	10	+
VUXI01056196.1	1473	2274	zf-C2H2	5	+
VUXI01056254.1	1997	2984	zf-C2H2	12	-
VUXI01056616.1	1822	2977	zf-C2H2	8	+
VUXI01056843.1	14503	16066	zf-C2H2	10	-
VUXI01057206.1	403	1459	zf-C2H2	7	-
VUXI01057612.1	3415	4354	zf-C2H2	8	-
VUXI01057612.1	6356	7292	zf-C2H2	6	-
VUXI01057736.1	2071	3112	zf-C2H2	5	+
VUXI01057904.1	7803	8811	zf-C2H2	8	+
VUXI01057939.1	3984	4791	zf-C2H2	6	+
VUXI01058596.1	43	655	zf-C2H2	7	-
VUXI01058862.1	1884	2871	zf-C2H2	9	+
VUXI01059065.1	3774	5142	zf-C2H2	8	+
VUXI01059125.1	793	1717	zf-C2H2	7	+
VUXI01059341.1	5255	6182	zf-C2H2	5	-
VUXI01059434.1	2726	3770	zf-C2H2	11	-
VUXI01059681.1	123335	125153	zf-C2H2	5	-
VUXI01059741.1	44132	46868	zf-C2H2	5	-
VUXI01059803.1	5629	6340	zf-C2H2	5	+
VUXI01059850.1	3849	4518	zf-C2H2	7	+
VUXI01059856.1	1894	3322	zf-C2H2	10	-
VUXI01059856.1	12538	14164	zf-C2H2	13	+
VUXI01059856.1	23234	24524	zf-C2H2	9	+
VUXI01059920.1	4322	5609	zf-C2H2	8	-
VUXI01059997.1	128	932	zf-C2H2	8	+
VUXI01059997.1	4211	5048	zf-C2H2	6	+
VUXI01060146.1	49453	51109	zf-C2H2	5	+
VUXI01060304.1	447	1638	zf-C2H2	6	+
VUXI01060365.1	3550	4756	zf-C2H2	9	+
VUXI01060413.1	11748	12876	zf-C2H2	5	-
VUXI01060473.1	32962	36283	zf-C2H2	6	-
VUXI01060971.1	1478	2294	zf-C2H2	8	+
VUXI01061026.1	83749	88531	zf-C2H2	12	-
VUXI01061058.1	8445	10380	zf-C2H2	11	+
VUXI01061084.1	1602	2973	zf-C2H2	8	-
VUXI01061084.1	6877	7486	zf-C2H2	6	-
VUXI01061127.1	3682	6220	zf-C2H2	6	-
VUXI01061135.1	26284	26788	zf-C2H2	5	+
VUXI01061161.1	15766	17839	zf-C2H2	8	+
VUXI01061170.1	675	1575	zf-C2H2	8	+
VUXI01061264.1	1521	1971	zf-C2H2	5	-
VUXI01061348.1	4003	4712	zf-C2H2	7	+
VUXI01061348.1	4997	5465	zf-C2H2	5	+
VUXI01061446.1	15079	17371	zf-C2H2	7	-
VUXI01061462.1	1372	2389	zf-C2H2	5	-
VUXI01061568.1	21578	22628	zf-C2H2	7	-
VUXI01061638.1	1133	1718	zf-C2H2	6	+
VUXI01061792.1	8245	10033	zf-C2H2	16	+
```
