## Supplementary Data 2 for "Transposable elements drive the evolution of metazoan zinc finger genes": Petrochromis_sp._'moshi_yellow'_AB-2019_znfs.bed

```
VUVS01000133.1	6170	6899	zf-C2H2	8	+
VUVS01000133.1	18758	20279	zf-C2H2	10	+
VUVS01000133.1	28041	29568	zf-C2H2	9	+
VUVS01000133.1	32777	34316	zf-C2H2	11	+
VUVS01000150.1	201	867	zf-C2H2	6	+
VUVS01000240.1	3505	4993	zf-C2H2	13	+
VUVS01000290.1	2471	3422	zf-C2H2	6	+
VUVS01000597.1	67839	70443	zf-C2H2	6	+
VUVS01000728.1	11627	12317	zf-C2H2	5	+
VUVS01000740.1	534	1626	zf-C2H2	6	-
VUVS01000768.1	1152	3621	zf-C2H2	6	-
VUVS01000955.1	25113	26211	zf-C2H2	9	+
VUVS01000997.1	12424	15484	zf-C2H2	5	-
VUVS01000997.1	117287	117809	zf-C2H2	5	+
VUVS01000997.1	117913	119329	zf-C2H2	6	+
VUVS01001040.1	40785	44278	zf-C2H2	11	-
VUVS01001675.1	13237	15202	zf-C2H2	11	+
VUVS01002544.1	21793	22570	zf-C2H2	5	+
VUVS01002555.1	48241	50527	zf-C2H2	5	+
VUVS01002837.1	16686	17949	zf-C2H2	7	-
VUVS01002920.1	17096	21875	zf-C2H2	12	-
VUVS01003025.1	8263	9502	zf-C2H2	5	-
VUVS01003484.1	1901	3887	zf-C2H2	18	+
VUVS01003723.1	16506	18132	zf-C2H2	6	+
VUVS01004356.1	18402	24574	zf-C2H2	16	+
VUVS01004614.1	3217	4081	zf-C2H2	5	-
VUVS01004722.1	1758	4188	zf-C2H2	7	+
VUVS01004841.1	5004	5808	zf-C2H2	8	+
VUVS01004841.1	9080	9956	zf-C2H2	6	+
VUVS01005832.1	1083	1599	zf-C2H2	5	+
VUVS01006283.1	6028	6877	zf-C2H2	6	+
VUVS01006673.1	12317	14333	zf-C2H2	6	-
VUVS01006778.1	36335	37493	zf-C2H2	5	-
VUVS01006866.1	8004	9132	zf-C2H2	8	+
VUVS01006971.1	5457	6489	zf-C2H2	6	-
VUVS01006988.1	2188	3376	zf-C2H2	7	+
VUVS01006988.1	8858	10232	zf-C2H2	8	+
VUVS01007629.1	19537	21238	zf-C2H2	6	+
VUVS01007629.1	25296	30090	zf-C2H2	6	+
VUVS01007792.1	735	1548	zf-C2H2	5	+
VUVS01008023.1	2279	3641	zf-C2H2	9	-
VUVS01008055.1	9115	10453	zf-C2H2	12	-
VUVS01008647.1	4202	6020	zf-C2H2	5	-
VUVS01008746.1	6030	7017	zf-C2H2	5	-
VUVS01008954.1	3075	8607	zf-C2H2	10	+
VUVS01009349.1	5815	7501	zf-C2H2	5	+
VUVS01009508.1	1052	2153	zf-C2H2	6	+
VUVS01010049.1	9989	11990	zf-C2H2	13	+
VUVS01010381.1	45926	46796	zf-C2H2	7	+
VUVS01010634.1	19373	22475	zf-C2H2	9	+
VUVS01010947.1	1537	4576	zf-C2H2	13	-
VUVS01011254.1	9615	13040	zf-C2H2	6	+
VUVS01011753.1	30654	31599	zf-C2H2	5	-
VUVS01011823.1	13191	14562	zf-C2H2	5	-
VUVS01012564.1	2332	5710	zf-C2H2	5	+
VUVS01012905.1	13129	14584	zf-C2H2	5	+
VUVS01013585.1	3174	4392	zf-C2H2	8	-
VUVS01014009.1	1196	2510	zf-C2H2	10	+
VUVS01014020.1	284	1820	zf-C2H2	5	-
VUVS01014027.1	7016	8951	zf-C2H2	11	+
VUVS01014039.1	8416	11950	zf-C2H2	25	+
VUVS01014150.1	6468	7407	zf-C2H2	6	+
VUVS01014210.1	9303	9834	zf-C2H2	5	-
VUVS01014351.1	129	810	zf-C2H2	6	+
VUVS01014351.1	1066	2167	zf-C2H2	7	+
VUVS01014698.1	6220	6688	zf-C2H2	5	-
VUVS01014698.1	6973	7682	zf-C2H2	7	-
VUVS01015022.1	1	700	zf-C2H2	6	-
VUVS01015022.1	1597	2764	zf-C2H2	9	-
VUVS01015022.1	3238	5842	zf-C2H2	15	-
VUVS01015265.1	1050	3564	zf-C2H2	8	+
VUVS01015760.1	2048	2858	zf-C2H2	5	-
VUVS01015966.1	1251	3333	zf-C2H2	14	+
VUVS01016017.1	2733	3885	zf-C2H2	10	-
VUVS01016391.1	5067	5727	zf-C2H2	6	+
VUVS01016519.1	11871	13440	zf-C2H2	9	-
VUVS01017036.1	7567	8593	zf-C2H2	8	+
VUVS01017048.1	2403	3423	zf-C2H2	5	-
VUVS01017217.1	14597	15502	zf-C2H2	10	-
VUVS01017217.1	19382	20909	zf-C2H2	15	-
VUVS01017278.1	1	751	zf-C2H2	8	+
VUVS01017329.1	3143	4514	zf-C2H2	8	+
VUVS01018233.1	2	845	zf-C2H2	7	-
VUVS01018236.1	7219	9076	zf-C2H2	5	+
VUVS01018359.1	1280	2692	zf-C2H2	9	-
VUVS01018359.1	3097	4387	zf-C2H2	8	-
VUVS01018528.1	2259	4088	zf-C2H2	7	+
VUVS01018547.1	4610	5588	zf-C2H2	5	+
VUVS01018580.1	11969	12812	zf-C2H2	5	-
VUVS01018842.1	26049	27462	zf-C2H2	15	-
VUVS01018955.1	159	1698	zf-C2H2	16	-
VUVS01019017.1	1577	4224	zf-C2H2	23	+
VUVS01020037.1	11068	14443	zf-C2H2	6	-
VUVS01020308.1	46905	48897	zf-C2H2	16	-
VUVS01020377.1	2113	2677	zf-C2H2	6	+
VUVS01020431.1	6558	7602	zf-C2H2	8	-
VUVS01021107.1	0	4531	zf-C2H2	14	+
VUVS01021190.1	2	872	zf-C2H2	10	-
VUVS01021190.1	5573	6222	zf-C2H2	6	-
VUVS01021238.1	1961	2909	zf-C2H2	6	+
VUVS01021480.1	2494	4963	zf-C2H2	6	-
VUVS01021729.1	24618	25854	zf-C2H2	6	+
VUVS01021801.1	1131	1929	zf-C2H2	5	-
VUVS01021900.1	2214	3150	zf-C2H2	9	-
VUVS01022048.1	26635	28264	zf-C2H2	10	+
VUVS01022303.1	19694	20744	zf-C2H2	7	+
VUVS01022851.1	0	2043	zf-C2H2	20	-
VUVS01022934.1	2983	12257	zf-C2H2	48	+
VUVS01023221.1	2572	3580	zf-C2H2	8	+
VUVS01023361.1	6228	9663	zf-C2H2	12	+
VUVS01023470.1	3596	4739	zf-C2H2	10	+
VUVS01023677.1	0	762	zf-C2H2	8	-
VUVS01024000.1	1	658	zf-C2H2	7	+
VUVS01024070.1	282	1167	zf-C2H2	6	+
VUVS01024082.1	1	4235	zf-C2H2	8	-
VUVS01024243.1	6639	10143	zf-C2H2	14	+
VUVS01024243.1	23361	27069	zf-C2H2	17	+
VUVS01024243.1	32522	36965	zf-C2H2	26	+
VUVS01024451.1	1	1558	zf-C2H2	5	+
VUVS01024826.1	8119	9748	zf-C2H2	11	-
VUVS01025067.1	7495	10444	zf-C2H2	7	-
VUVS01025163.1	0	1218	zf-C2H2	14	-
VUVS01025321.1	2416	4034	zf-C2H2	7	+
VUVS01025465.1	4389	5505	zf-C2H2	7	-
VUVS01025634.1	7026	8128	zf-C2H2	10	+
VUVS01025634.1	8566	9388	zf-C2H2	8	+
VUVS01025681.1	11084	12290	zf-C2H2	9	-
VUVS01025933.1	1892	2642	zf-C2H2	6	-
VUVS01025933.1	3910	4951	zf-C2H2	9	-
VUVS01025933.1	10640	11366	zf-C2H2	6	-
VUVS01026502.1	15195	16650	zf-C2H2	15	+
VUVS01028345.1	1176	3198	zf-C2H2	6	+
VUVS01028371.1	2067	2745	zf-C2H2	6	-
VUVS01028631.1	2469	2886	zf-C2H2	5	+
VUVS01028993.1	49956	54219	zf-C2H2	8	+
VUVS01029327.1	330	1227	zf-C2H2	9	+
VUVS01029480.1	1056	1530	zf-C2H2	6	-
VUVS01029555.1	13284	16938	zf-C2H2	9	-
VUVS01029591.1	57689	59054	zf-C2H2	9	+
VUVS01029710.1	3595	5635	zf-C2H2	9	-
VUVS01029719.1	40710	41445	zf-C2H2	6	-
VUVS01029733.1	584	1952	zf-C2H2	10	-
VUVS01029894.1	20922	24869	zf-C2H2	7	-
VUVS01029911.1	1755	2322	zf-C2H2	5	-
VUVS01029917.1	752	1886	zf-C2H2	10	-
VUVS01029921.1	15727	17377	zf-C2H2	8	+
VUVS01030356.1	1236	2292	zf-C2H2	7	+
VUVS01031076.1	61515	63039	zf-C2H2	11	+
VUVS01031138.1	9001	9934	zf-C2H2	6	-
VUVS01031298.1	41116	43385	zf-C2H2	7	+
VUVS01031450.1	8171	9263	zf-C2H2	6	+
VUVS01031748.1	2106	3048	zf-C2H2	10	-
VUVS01031768.1	53223	54273	zf-C2H2	9	-
VUVS01032055.1	731	1961	zf-C2H2	12	+
VUVS01032160.1	8823	15495	zf-C2H2	15	-
VUVS01032251.1	2077	3463	zf-C2H2	5	+
VUVS01032436.1	2636	3704	zf-C2H2	5	+
VUVS01032515.1	14341	17221	zf-C2H2	20	-
VUVS01032515.1	17506	18409	zf-C2H2	9	-
VUVS01032515.1	20268	20862	zf-C2H2	5	-
VUVS01032713.1	3677	4670	zf-C2H2	6	+
VUVS01032729.1	663	1494	zf-C2H2	5	-
VUVS01032869.1	100	1084	zf-C2H2	8	+
VUVS01032873.1	7668	9664	zf-C2H2	18	-
VUVS01033045.1	4946	6974	zf-C2H2	18	-
VUVS01033045.1	8923	12850	zf-C2H2	24	+
VUVS01033045.1	14577	15519	zf-C2H2	8	+
VUVS01033450.1	26538	28362	zf-C2H2	6	-
VUVS01033614.1	3005	4088	zf-C2H2	6	+
VUVS01033722.1	16638	18726	zf-C2H2	6	+
VUVS01033852.1	3931	5008	zf-C2H2	6	-
VUVS01033988.1	3610	5044	zf-C2H2	9	+
VUVS01034078.1	6781	7723	zf-C2H2	8	+
VUVS01034735.1	7182	8256	zf-C2H2	9	+
VUVS01034846.1	101887	107503	zf-C2H2	10	+
VUVS01034846.1	115849	117409	zf-C2H2	9	-
VUVS01035367.1	36355	42724	zf-C2H2	5	+
VUVS01035594.1	1	946	zf-C2H2	12	+
VUVS01035783.1	1506	2838	zf-C2H2	9	-
VUVS01035834.1	21669	23793	zf-C2H2	17	-
VUVS01036266.1	67509	68649	zf-C2H2	11	-
VUVS01036636.1	2	4094	zf-C2H2	7	-
VUVS01036636.1	9177	11158	zf-C2H2	10	-
VUVS01036687.1	1443	2661	zf-C2H2	8	-
VUVS01036782.1	1255	2893	zf-C2H2	13	+
VUVS01036954.1	617	1556	zf-C2H2	5	-
VUVS01036961.1	2667	3765	zf-C2H2	13	+
VUVS01037504.1	747	1509	zf-C2H2	8	+
VUVS01038365.1	0	1419	zf-C2H2	12	+
VUVS01038432.1	32269	33868	zf-C2H2	17	+
VUVS01038677.1	15600	16916	zf-C2H2	8	-
VUVS01038802.1	4779	5214	zf-C2H2	5	-
VUVS01038850.1	1582	2602	zf-C2H2	5	+
VUVS01040079.1	7298	8309	zf-C2H2	5	+
VUVS01040469.1	2660	4190	zf-C2H2	11	+
VUVS01040469.1	11426	14005	zf-C2H2	12	+
VUVS01041153.1	3893	5330	zf-C2H2	12	+
VUVS01041156.1	954	2022	zf-C2H2	11	-
VUVS01041207.1	29158	30829	zf-C2H2	16	+
VUVS01041207.1	35431	36448	zf-C2H2	8	-
VUVS01041267.1	1801	3320	zf-C2H2	16	-
VUVS01041806.1	10863	11895	zf-C2H2	5	+
VUVS01042283.1	4290	5433	zf-C2H2	7	+
VUVS01042331.1	24338	27395	zf-C2H2	22	+
VUVS01042483.1	38558	40112	zf-C2H2	8	+
VUVS01042485.1	13203	13956	zf-C2H2	7	+
VUVS01042705.1	2203	3682	zf-C2H2	10	-
VUVS01043191.1	3706	6244	zf-C2H2	6	-
VUVS01043403.1	4252	5110	zf-C2H2	9	+
VUVS01043787.1	2825	3581	zf-C2H2	9	-
VUVS01043794.1	44842	46234	zf-C2H2	12	+
VUVS01043794.1	49715	51614	zf-C2H2	18	+
VUVS01044620.1	382	958	zf-C2H2	7	+
VUVS01044796.1	7447	8653	zf-C2H2	12	-
VUVS01044945.1	7259	7859	zf-C2H2	7	+
VUVS01044961.1	2556	3369	zf-C2H2	8	+
VUVS01044991.1	6270	7149	zf-C2H2	7	-
VUVS01044995.1	660	1401	zf-C2H2	6	-
VUVS01045538.1	2219	2960	zf-C2H2	8	-
VUVS01045735.1	1080	2793	zf-C2H2	11	+
VUVS01045735.1	11968	12862	zf-C2H2	9	+
VUVS01046021.1	3774	4815	zf-C2H2	7	+
VUVS01046073.1	2013	2697	zf-C2H2	7	+
VUVS01046396.1	109209	110577	zf-C2H2	8	+
VUVS01046467.1	4304	5477	zf-C2H2	13	-
VUVS01046681.1	868	1669	zf-C2H2	7	-
VUVS01047165.1	1370	2387	zf-C2H2	5	-
VUVS01047724.1	533	1145	zf-C2H2	5	+
VUVS01047969.1	427	1630	zf-C2H2	9	+
VUVS01047973.1	2	743	zf-C2H2	9	+
VUVS01048068.1	294	1269	zf-C2H2	8	-
VUVS01048164.1	397	1453	zf-C2H2	7	-
VUVS01048231.1	1167	1791	zf-C2H2	7	-
VUVS01048256.1	2870	3518	zf-C2H2	6	+
VUVS01048960.1	45143	46433	zf-C2H2	9	-
VUVS01048960.1	55358	56984	zf-C2H2	13	-
VUVS01048960.1	66153	67575	zf-C2H2	10	+
VUVS01049025.1	1347	2637	zf-C2H2	10	-
VUVS01049045.1	28207	29692	zf-C2H2	9	-
VUVS01049045.1	30871	32263	zf-C2H2	10	-
VUVS01049259.1	1545	2055	zf-C2H2	5	-
VUVS01049259.1	2248	3220	zf-C2H2	11	-
VUVS01049322.1	6001	7876	zf-C2H2	17	-
VUVS01049510.1	8262	9042	zf-C2H2	7	-
VUVS01049625.1	1214	1949	zf-C2H2	6	-
VUVS01049677.1	8184	9000	zf-C2H2	7	+
VUVS01050688.1	2115	2901	zf-C2H2	5	-
VUVS01050714.1	466	1432	zf-C2H2	6	+
VUVS01050762.1	1617	2340	zf-C2H2	7	-
VUVS01050968.1	12240	14337	zf-C2H2	5	+
VUVS01051413.1	575	1322	zf-C2H2	8	-
VUVS01051483.1	2661	3531	zf-C2H2	6	-
VUVS01051687.1	954	2304	zf-C2H2	11	-
VUVS01051735.1	1492	2305	zf-C2H2	9	-
VUVS01051775.1	3369	4728	zf-C2H2	12	+
VUVS01052021.1	47890	50335	zf-C2H2	11	+
VUVS01052120.1	12639	14004	zf-C2H2	11	+
VUVS01052124.1	0	717	zf-C2H2	7	+
VUVS01052295.1	1265	2306	zf-C2H2	8	-
VUVS01052503.1	303	1104	zf-C2H2	7	+
VUVS01052583.1	1516	2503	zf-C2H2	8	-
VUVS01052736.1	2652	3603	zf-C2H2	9	-
VUVS01053103.1	3305	3881	zf-C2H2	6	-
VUVS01053313.1	903	1842	zf-C2H2	6	-
VUVS01053331.1	370	1126	zf-C2H2	8	+
VUVS01053560.1	2711	3203	zf-C2H2	5	-
VUVS01054281.1	1461	2268	zf-C2H2	8	+
VUVS01054281.1	2483	3041	zf-C2H2	6	+
VUVS01054372.1	1598	2753	zf-C2H2	8	+
VUVS01054377.1	1086	1911	zf-C2H2	8	+
VUVS01054490.1	2	551	zf-C2H2	5	-
VUVS01054558.1	1017	2247	zf-C2H2	8	+
VUVS01054577.1	3708	4653	zf-C2H2	5	-
VUVS01054699.1	2199	3759	zf-C2H2	10	-
VUVS01054845.1	2913	4029	zf-C2H2	7	-
VUVS01054933.1	4046	4739	zf-C2H2	6	-
VUVS01054933.1	5521	6208	zf-C2H2	9	-
VUVS01055058.1	806	1607	zf-C2H2	5	-
VUVS01055126.1	2	920	zf-C2H2	11	+
VUVS01055176.1	1560	2235	zf-C2H2	6	-
VUVS01055414.1	3440	4331	zf-C2H2	6	+
VUVS01055678.1	19759	21280	zf-C2H2	6	-
VUVS01055747.1	3033	4239	zf-C2H2	9	+
VUVS01055781.1	4869	5814	zf-C2H2	9	+
VUVS01055781.1	7539	8178	zf-C2H2	6	+
VUVS01055802.1	2986	3865	zf-C2H2	5	-
VUVS01055838.1	2179	3838	zf-C2H2	11	-
VUVS01055957.1	26181	27993	zf-C2H2	7	-
VUVS01056253.1	2092	3007	zf-C2H2	6	-
VUVS01056346.1	1317	3390	zf-C2H2	8	-
VUVS01056493.1	5245	5665	zf-C2H2	5	-
VUVS01056514.1	1654	2434	zf-C2H2	6	-
VUVS01056571.1	192	1065	zf-C2H2	8	-
VUVS01056756.1	1538	2516	zf-C2H2	10	-
VUVS01056782.1	0	897	zf-C2H2	11	+
VUVS01056842.1	5264	6065	zf-C2H2	8	-
VUVS01056940.1	763	1693	zf-C2H2	10	-
VUVS01056940.1	1832	3638	zf-C2H2	20	-
VUVS01056948.1	3098	3782	zf-C2H2	7	-
VUVS01056966.1	5821	6547	zf-C2H2	6	-
VUVS01056986.1	1245	1854	zf-C2H2	5	+
VUVS01056986.1	5346	6273	zf-C2H2	5	-
VUVS01057009.1	2375	3059	zf-C2H2	6	-
VUVS01057009.1	3336	4098	zf-C2H2	9	-
VUVS01057102.1	1731	2619	zf-C2H2	9	+
VUVS01057559.1	19466	23237	zf-C2H2	5	-
VUVS01057732.1	63734	66536	zf-C2H2	5	-
VUVS01057735.1	13840	14524	zf-C2H2	6	+
VUVS01057735.1	15551	16190	zf-C2H2	6	+
VUVS01057789.1	7230	9140	zf-C2H2	12	-
VUVS01057890.1	18653	19805	zf-C2H2	8	+
VUVS01058281.1	8948	10517	zf-C2H2	9	-
VUVS01058281.1	17759	18770	zf-C2H2	11	-
VUVS01058281.1	22956	23793	zf-C2H2	5	-
VUVS01058511.1	27929	30806	zf-C2H2	9	-
VUVS01058675.1	9114	10239	zf-C2H2	5	-
VUVS01058717.1	2016	3747	zf-C2H2	8	+
VUVS01058739.1	2899	4237	zf-C2H2	11	+
VUVS01058740.1	100186	102522	zf-C2H2	6	-
VUVS01058823.1	5728	7003	zf-C2H2	10	-
VUVS01058823.1	12684	13581	zf-C2H2	5	-
VUVS01058823.1	15820	17044	zf-C2H2	7	-
VUVS01058861.1	44649	46438	zf-C2H2	13	+
VUVS01058912.1	15892	16945	zf-C2H2	11	-
VUVS01059000.1	42474	43806	zf-C2H2	5	-
VUVS01059163.1	6152	7508	zf-C2H2	14	+
```
