## Supplementary Data 2 for "Transposable elements drive the evolution of metazoan zinc finger genes": Petrochromis_sp._'orthognathus_ikola'_AB-2019_znfs.bed

```
VOQP01000117.1	3331	4807	zf-C2H2	5	-
VOQP01000412.1	960	2076	zf-C2H2	7	+
VOQP01001262.1	8539	9745	zf-C2H2	9	+
VOQP01001415.1	2822	8321	zf-C2H2	10	+
VOQP01001496.1	49433	50726	zf-C2H2	5	+
VOQP01001813.1	2765	3749	zf-C2H2	7	+
VOQP01001917.1	1	4075	zf-C2H2	7	-
VOQP01001917.1	9394	10657	zf-C2H2	7	-
VOQP01002300.1	14197	15274	zf-C2H2	5	-
VOQP01002687.1	5026	6123	zf-C2H2	7	-
VOQP01002687.1	6379	7060	zf-C2H2	6	-
VOQP01003076.1	11472	14118	zf-C2H2	17	+
VOQP01003391.1	11087	11762	zf-C2H2	6	+
VOQP01003502.1	8781	9798	zf-C2H2	8	+
VOQP01003502.1	14235	15897	zf-C2H2	16	-
VOQP01003653.1	20991	24453	zf-C2H2	10	+
VOQP01003868.1	1129	2080	zf-C2H2	6	-
VOQP01004832.1	31050	32814	zf-C2H2	12	-
VOQP01004833.1	18144	22119	zf-C2H2	6	-
VOQP01005508.1	0	1098	zf-C2H2	7	-
VOQP01005508.1	6601	7498	zf-C2H2	5	-
VOQP01005508.1	9707	10547	zf-C2H2	7	-
VOQP01005586.1	25721	26786	zf-C2H2	9	-
VOQP01005586.1	32664	33774	zf-C2H2	6	-
VOQP01005990.1	9214	10102	zf-C2H2	6	-
VOQP01005990.1	24629	25892	zf-C2H2	7	+
VOQP01006543.1	3624	5135	zf-C2H2	13	+
VOQP01006633.1	2126	3551	zf-C2H2	10	-
VOQP01006791.1	4562	5383	zf-C2H2	5	-
VOQP01006933.1	381	999	zf-C2H2	7	-
VOQP01006933.1	1403	1781	zf-C2H2	5	-
VOQP01006988.1	5983	7028	zf-C2H2	12	-
VOQP01007225.1	21607	22657	zf-C2H2	9	-
VOQP01007513.1	61102	64162	zf-C2H2	5	+
VOQP01007538.1	1118	2357	zf-C2H2	6	-
VOQP01007547.1	15720	16368	zf-C2H2	6	+
VOQP01007718.1	19837	21349	zf-C2H2	10	+
VOQP01008518.1	2490	8676	zf-C2H2	16	+
VOQP01008619.1	13238	13742	zf-C2H2	5	+
VOQP01008865.1	8537	14355	zf-C2H2	9	-
VOQP01008953.1	9030	10368	zf-C2H2	12	-
VOQP01009154.1	8493	11550	zf-C2H2	22	-
VOQP01009325.1	321	1134	zf-C2H2	5	+
VOQP01009417.1	9379	10918	zf-C2H2	16	+
VOQP01009653.1	1003	3472	zf-C2H2	6	-
VOQP01009718.1	7521	9714	zf-C2H2	6	-
VOQP01009764.1	3234	4614	zf-C2H2	9	+
VOQP01009963.1	31034	31904	zf-C2H2	7	-
VOQP01009975.1	13041	14421	zf-C2H2	12	+
VOQP01010055.1	2665	4018	zf-C2H2	11	+
VOQP01010071.1	21455	22016	zf-C2H2	5	+
VOQP01010071.1	26092	27211	zf-C2H2	8	+
VOQP01010731.1	2208	2808	zf-C2H2	7	-
VOQP01010753.1	20270	21902	zf-C2H2	18	+
VOQP01010860.1	611	1550	zf-C2H2	5	-
VOQP01010871.1	1	439	zf-C2H2	5	+
VOQP01010904.1	16541	18062	zf-C2H2	6	-
VOQP01011120.1	14859	18315	zf-C2H2	6	-
VOQP01011368.1	2450	3746	zf-C2H2	12	-
VOQP01011369.1	1018	2374	zf-C2H2	14	+
VOQP01011783.1	1219	1996	zf-C2H2	5	+
VOQP01011941.1	3146	6239	zf-C2H2	5	-
VOQP01012296.1	7343	12152	zf-C2H2	6	-
VOQP01012559.1	22906	24724	zf-C2H2	5	+
VOQP01012590.1	1	4720	zf-C2H2	8	-
VOQP01012698.1	28955	29936	zf-C2H2	9	-
VOQP01012698.1	31633	35560	zf-C2H2	24	-
VOQP01012698.1	37505	39500	zf-C2H2	18	+
VOQP01012836.1	18930	23544	zf-C2H2	14	-
VOQP01012875.1	2079	2970	zf-C2H2	9	-
VOQP01012875.1	6858	8385	zf-C2H2	15	-
VOQP01012882.1	2261	3269	zf-C2H2	8	+
VOQP01013063.1	34308	38022	zf-C2H2	26	-
VOQP01013184.1	17	1892	zf-C2H2	5	-
VOQP01013338.1	2	896	zf-C2H2	8	+
VOQP01013544.1	2577	7050	zf-C2H2	26	-
VOQP01013627.1	4150	5083	zf-C2H2	10	-
VOQP01013663.1	22592	23372	zf-C2H2	5	+
VOQP01013901.1	2840	5792	zf-C2H2	7	-
VOQP01014184.1	1940	3010	zf-C2H2	5	+
VOQP01014276.1	782	2455	zf-C2H2	5	+
VOQP01014595.1	9178	11470	zf-C2H2	7	+
VOQP01014986.1	2717	4799	zf-C2H2	14	-
VOQP01014986.1	10404	12453	zf-C2H2	13	-
VOQP01015097.1	1562	3044	zf-C2H2	12	+
VOQP01015827.1	4214	5216	zf-C2H2	7	+
VOQP01015984.1	2	848	zf-C2H2	5	+
VOQP01016039.1	5210	6257	zf-C2H2	8	+
VOQP01016610.1	10974	13488	zf-C2H2	8	-
VOQP01016809.1	3638	4523	zf-C2H2	7	-
VOQP01017286.1	1	793	zf-C2H2	8	+
VOQP01017330.1	2507	3797	zf-C2H2	6	-
VOQP01017352.1	8073	9258	zf-C2H2	7	-
VOQP01017418.1	2561	3689	zf-C2H2	5	+
VOQP01018108.1	5140	6244	zf-C2H2	7	-
VOQP01018175.1	11742	12774	zf-C2H2	5	+
VOQP01018220.1	4182	5478	zf-C2H2	11	-
VOQP01018741.1	1340	3038	zf-C2H2	5	+
VOQP01019394.1	382	1672	zf-C2H2	8	+
VOQP01019394.1	2414	3500	zf-C2H2	9	+
VOQP01019758.1	25932	27937	zf-C2H2	11	+
VOQP01019758.1	52854	55731	zf-C2H2	9	+
VOQP01019807.1	899	1745	zf-C2H2	8	-
VOQP01019823.1	2467	7303	zf-C2H2	12	-
VOQP01019836.1	635	1844	zf-C2H2	9	-
VOQP01019836.1	2277	4912	zf-C2H2	15	-
VOQP01019947.1	20577	21522	zf-C2H2	5	-
VOQP01020122.1	15028	16435	zf-C2H2	6	+
VOQP01020262.1	42764	48418	zf-C2H2	10	+
VOQP01020515.1	31554	33066	zf-C2H2	9	-
VOQP01020643.1	1	3706	zf-C2H2	12	-
VOQP01020654.1	2100	3942	zf-C2H2	6	+
VOQP01020804.1	3103	6229	zf-C2H2	5	+
VOQP01021166.1	9540	10770	zf-C2H2	12	-
VOQP01021350.1	6263	7595	zf-C2H2	9	+
VOQP01021565.1	6911	8093	zf-C2H2	5	-
VOQP01022439.1	8100	14769	zf-C2H2	15	-
VOQP01022704.1	8081	9911	zf-C2H2	8	+
VOQP01022826.1	31015	32980	zf-C2H2	11	-
VOQP01022869.1	7039	8113	zf-C2H2	7	-
VOQP01022877.1	2171	2747	zf-C2H2	6	-
VOQP01022982.1	5051	7931	zf-C2H2	20	-
VOQP01022982.1	8216	9119	zf-C2H2	9	-
VOQP01022982.1	10927	11521	zf-C2H2	5	-
VOQP01022997.1	3763	6314	zf-C2H2	8	+
VOQP01023165.1	7767	8922	zf-C2H2	8	-
VOQP01023595.1	943	2467	zf-C2H2	11	-
VOQP01023735.1	5362	6127	zf-C2H2	6	-
VOQP01023916.1	0	1227	zf-C2H2	13	-
VOQP01024352.1	14816	16823	zf-C2H2	6	+
VOQP01024701.1	2837	4463	zf-C2H2	6	-
VOQP01024904.1	1555	3424	zf-C2H2	7	+
VOQP01024924.1	3717	7398	zf-C2H2	5	+
VOQP01025028.1	708	1566	zf-C2H2	6	-
VOQP01025491.1	1	2002	zf-C2H2	6	-
VOQP01025601.1	9505	12910	zf-C2H2	6	+
VOQP01026049.1	4394	5957	zf-C2H2	5	+
VOQP01026152.1	574	2255	zf-C2H2	13	+
VOQP01026276.1	16430	17633	zf-C2H2	7	-
VOQP01026671.1	21474	23011	zf-C2H2	12	-
VOQP01026689.1	19673	21797	zf-C2H2	17	-
VOQP01026817.1	7073	8042	zf-C2H2	5	-
VOQP01026923.1	0	975	zf-C2H2	7	+
VOQP01027513.1	30762	31812	zf-C2H2	7	+
VOQP01027816.1	4960	5764	zf-C2H2	8	+
VOQP01027816.1	8982	9765	zf-C2H2	6	+
VOQP01027817.1	5506	6358	zf-C2H2	6	-
VOQP01027817.1	7496	8537	zf-C2H2	9	-
VOQP01027817.1	14229	14955	zf-C2H2	6	-
VOQP01027817.1	20945	21611	zf-C2H2	6	-
VOQP01028432.1	3068	3911	zf-C2H2	5	-
VOQP01028754.1	102	1937	zf-C2H2	20	+
VOQP01028754.1	2076	3006	zf-C2H2	10	+
VOQP01028792.1	1333	2131	zf-C2H2	5	-
VOQP01031067.1	7235	7652	zf-C2H2	5	+
VOQP01031249.1	2914	4547	zf-C2H2	10	-
VOQP01031281.1	2080	4219	zf-C2H2	20	+
VOQP01031462.1	2	1265	zf-C2H2	10	+
VOQP01032187.1	555	3594	zf-C2H2	13	+
VOQP01032187.1	11947	15448	zf-C2H2	14	+
VOQP01032194.1	4527	5340	zf-C2H2	6	+
VOQP01033093.1	4403	6896	zf-C2H2	11	-
VOQP01033193.1	20571	22383	zf-C2H2	6	+
VOQP01033203.1	11293	12685	zf-C2H2	12	+
VOQP01033203.1	15894	17793	zf-C2H2	18	+
VOQP01033448.1	945	1932	zf-C2H2	5	+
VOQP01033527.1	169	1204	zf-C2H2	7	-
VOQP01033838.1	394	1471	zf-C2H2	6	-
VOQP01033838.1	14227	16036	zf-C2H2	16	-
VOQP01034253.1	1877	2839	zf-C2H2	10	-
VOQP01034452.1	11107	13168	zf-C2H2	5	-
VOQP01034455.1	693	1884	zf-C2H2	6	-
VOQP01034740.1	2	560	zf-C2H2	7	+
VOQP01034980.1	7140	8575	zf-C2H2	16	-
VOQP01035142.1	11838	14478	zf-C2H2	21	-
VOQP01035264.1	5116	6562	zf-C2H2	12	+
VOQP01035323.1	27931	28666	zf-C2H2	6	-
VOQP01035333.1	17451	18837	zf-C2H2	5	-
VOQP01035506.1	5516	7277	zf-C2H2	13	+
VOQP01035506.1	14617	15760	zf-C2H2	6	+
VOQP01035506.1	16440	17367	zf-C2H2	8	+
VOQP01035684.1	76507	77875	zf-C2H2	8	+
VOQP01036093.1	37539	40185	zf-C2H2	7	+
VOQP01036132.1	5074	5806	zf-C2H2	6	-
VOQP01036189.1	11979	12669	zf-C2H2	5	+
VOQP01036352.1	7469	8531	zf-C2H2	8	+
VOQP01036352.1	8916	9765	zf-C2H2	8	+
VOQP01036657.1	3679	5380	zf-C2H2	6	+
VOQP01037271.1	14840	16409	zf-C2H2	9	-
VOQP01037271.1	25023	26087	zf-C2H2	11	-
VOQP01037695.1	4184	5678	zf-C2H2	11	+
VOQP01037750.1	5431	6280	zf-C2H2	6	-
VOQP01038759.1	3855	4548	zf-C2H2	7	+
VOQP01038759.1	4933	5680	zf-C2H2	6	+
VOQP01038768.1	1464	2361	zf-C2H2	9	-
VOQP01038825.1	988	2245	zf-C2H2	11	-
VOQP01039575.1	5176	6804	zf-C2H2	10	+
VOQP01039589.1	5212	5617	zf-C2H2	5	-
VOQP01039800.1	4275	5565	zf-C2H2	14	+
VOQP01039865.1	1920	3642	zf-C2H2	14	-
VOQP01039892.1	1409	1985	zf-C2H2	7	-
VOQP01040340.1	12553	14488	zf-C2H2	11	-
VOQP01040440.1	3403	4891	zf-C2H2	15	+
VOQP01040862.1	2813	3708	zf-C2H2	9	-
VOQP01040931.1	3292	4192	zf-C2H2	7	+
VOQP01041423.1	575	1943	zf-C2H2	10	-
VOQP01041534.1	2135	3233	zf-C2H2	13	-
VOQP01041650.1	425	926	zf-C2H2	6	-
VOQP01042424.1	1093	2896	zf-C2H2	17	-
VOQP01043374.1	6866	7496	zf-C2H2	6	-
VOQP01043374.1	8846	9896	zf-C2H2	9	-
VOQP01043484.1	926	1682	zf-C2H2	8	+
VOQP01043710.1	264	1149	zf-C2H2	6	-
VOQP01044615.1	1355	1847	zf-C2H2	5	+
VOQP01044944.1	323	1475	zf-C2H2	7	-
VOQP01044993.1	2	827	zf-C2H2	7	+
VOQP01045928.1	490	1717	zf-C2H2	9	-
VOQP01046418.1	11056	12706	zf-C2H2	8	-
VOQP01046429.1	5010	6255	zf-C2H2	11	+
VOQP01046515.1	2707	3265	zf-C2H2	7	-
VOQP01046515.1	4454	5630	zf-C2H2	12	-
VOQP01046962.1	923	1733	zf-C2H2	5	+
VOQP01047308.1	281	1307	zf-C2H2	7	-
VOQP01047470.1	2633	3395	zf-C2H2	8	+
VOQP01047470.1	5077	5704	zf-C2H2	6	+
VOQP01047707.1	3770	4838	zf-C2H2	5	+
VOQP01047808.1	1094	1925	zf-C2H2	5	+
VOQP01048116.1	2217	4092	zf-C2H2	17	+
VOQP01048171.1	68289	69309	zf-C2H2	10	-
VOQP01048229.1	1046	1958	zf-C2H2	10	-
VOQP01049221.1	4920	7458	zf-C2H2	6	+
VOQP01049619.1	1827	2715	zf-C2H2	5	+
VOQP01049734.1	10938	12863	zf-C2H2	12	-
VOQP01049997.1	1506	2547	zf-C2H2	8	+
VOQP01050339.1	8778	10143	zf-C2H2	9	+
VOQP01050355.1	3201	3840	zf-C2H2	6	-
VOQP01050355.1	4840	5524	zf-C2H2	6	-
VOQP01050791.1	1760	2318	zf-C2H2	7	-
VOQP01050791.1	2827	3703	zf-C2H2	7	-
VOQP01050864.1	2092	3475	zf-C2H2	10	-
VOQP01050864.1	12703	13993	zf-C2H2	9	+
VOQP01050864.1	22855	24145	zf-C2H2	9	+
VOQP01050923.1	267	1497	zf-C2H2	12	+
VOQP01051047.1	1829	2972	zf-C2H2	7	-
VOQP01051065.1	1031	1832	zf-C2H2	7	-
VOQP01051143.1	799	1378	zf-C2H2	5	-
VOQP01051283.1	383	1076	zf-C2H2	6	+
VOQP01051330.1	1172	2534	zf-C2H2	9	+
VOQP01052653.1	2876	3998	zf-C2H2	8	+
VOQP01052782.1	1	649	zf-C2H2	8	+
VOQP01052874.1	2481	3240	zf-C2H2	8	-
VOQP01052958.1	4336	5323	zf-C2H2	8	-
VOQP01052969.1	3474	4677	zf-C2H2	5	+
VOQP01053157.1	752	1616	zf-C2H2	5	+
VOQP01053215.1	1183	2251	zf-C2H2	11	-
VOQP01053222.1	8524	10216	zf-C2H2	17	+
VOQP01053463.1	26509	28087	zf-C2H2	7	-
VOQP01053546.1	1960	3379	zf-C2H2	15	-
VOQP01053560.1	2208	3402	zf-C2H2	13	+
VOQP01054119.1	2164	3244	zf-C2H2	11	+
VOQP01054474.1	1562	2966	zf-C2H2	15	+
VOQP01054479.1	2136	2922	zf-C2H2	5	-
VOQP01054565.1	196	1207	zf-C2H2	6	+
VOQP01055214.1	1660	2992	zf-C2H2	10	-
VOQP01055346.1	2	1262	zf-C2H2	13	+
VOQP01055475.1	2939	3632	zf-C2H2	9	-
VOQP01055650.1	387	1071	zf-C2H2	7	+
VOQP01055936.1	2509	3316	zf-C2H2	6	+
VOQP01055958.1	1353	2067	zf-C2H2	5	+
VOQP01055958.1	5630	6557	zf-C2H2	5	-
VOQP01056002.1	789	1797	zf-C2H2	7	+
VOQP01056161.1	959	1376	zf-C2H2	5	+
VOQP01056660.1	2922	4398	zf-C2H2	9	+
VOQP01056850.1	1754	2609	zf-C2H2	7	-
VOQP01057070.1	884	1706	zf-C2H2	8	+
VOQP01057228.1	0	549	zf-C2H2	7	+
VOQP01057407.1	2366	3305	zf-C2H2	6	+
VOQP01057621.1	3950	4982	zf-C2H2	10	+
VOQP01057747.1	6297	7647	zf-C2H2	12	-
VOQP01057851.1	3092	4124	zf-C2H2	8	+
VOQP01057851.1	6506	7167	zf-C2H2	6	+
VOQP01057944.1	2	1103	zf-C2H2	10	+
VOQP01058104.1	3812	13439	zf-C2H2	48	+
VOQP01058174.1	2767	3724	zf-C2H2	11	-
VOQP01058260.1	1414	3493	zf-C2H2	8	-
VOQP01058513.1	1425	2232	zf-C2H2	8	+
VOQP01058513.1	2447	2924	zf-C2H2	5	+
VOQP01058553.1	4967	5786	zf-C2H2	10	-
VOQP01058738.1	4178	4943	zf-C2H2	6	-
VOQP01058780.1	3519	4572	zf-C2H2	8	-
VOQP01058950.1	8582	9452	zf-C2H2	9	+
VOQP01059049.1	403	1732	zf-C2H2	8	+
VOQP01059052.1	4318	5395	zf-C2H2	7	-
VOQP01059428.1	460	1072	zf-C2H2	7	+
VOQP01059449.1	514	1084	zf-C2H2	5	+
VOQP01059572.1	4587	5565	zf-C2H2	8	-
VOQP01059585.1	5230	5914	zf-C2H2	6	-
VOQP01059585.1	6192	7098	zf-C2H2	10	-
VOQP01059844.1	559	1819	zf-C2H2	12	-
VOQP01059982.1	2	695	zf-C2H2	8	+
VOQP01059994.1	1652	2492	zf-C2H2	6	+
VOQP01060127.1	2343	3270	zf-C2H2	5	-
VOQP01060143.1	2444	2945	zf-C2H2	5	-
VOQP01060143.1	3937	4453	zf-C2H2	5	-
VOQP01060155.1	1030	2005	zf-C2H2	6	-
VOQP01060161.1	3155	3962	zf-C2H2	5	+
VOQP01060387.1	38478	40035	zf-C2H2	8	+
VOQP01060513.1	27015	28386	zf-C2H2	5	+
VOQP01060532.1	26979	29577	zf-C2H2	7	+
VOQP01060642.1	4920	5862	zf-C2H2	7	+
VOQP01060832.1	15938	17930	zf-C2H2	16	+
VOQP01060833.1	58451	61253	zf-C2H2	5	-
VOQP01060859.1	4362	5721	zf-C2H2	12	-
VOQP01061031.1	8492	9419	zf-C2H2	6	-
VOQP01061184.1	13186	14644	zf-C2H2	5	+
VOQP01061198.1	38217	39390	zf-C2H2	5	+
VOQP01061198.1	51953	53519	zf-C2H2	10	+
VOQP01061198.1	61322	62849	zf-C2H2	9	+
VOQP01061198.1	66058	67600	zf-C2H2	11	+
VOQP01061205.1	21658	23277	zf-C2H2	6	+
VOQP01061259.1	7357	8569	zf-C2H2	6	-
VOQP01061487.1	816	2000	zf-C2H2	11	-
VOQP01061487.1	14289	14790	zf-C2H2	6	-
VOQP01061503.1	16572	17724	zf-C2H2	8	+
VOQP01061562.1	3197	4079	zf-C2H2	8	+
VOQP01061927.1	1511	2675	zf-C2H2	8	-
VOQP01062138.1	11707	12682	zf-C2H2	6	-
VOQP01062268.1	4324	4876	zf-C2H2	6	-
```
