## Supplementary Data 2 for "Transposable elements drive the evolution of metazoan zinc finger genes": Petrochromis_sp._'polyodon_texas'_AB-2019_znfs.bed

```
VUXU01000037.1	9876	12207	zf-C2H2	6	+
VUXU01000391.1	6994	7660	zf-C2H2	6	+
VUXU01000391.1	13640	14366	zf-C2H2	6	+
VUXU01000453.1	5223	6357	zf-C2H2	11	+
VUXU01000786.1	28021	28711	zf-C2H2	5	-
VUXU01001097.1	21243	21747	zf-C2H2	5	+
VUXU01002194.1	564	1926	zf-C2H2	10	-
VUXU01002349.1	54292	56101	zf-C2H2	6	-
VUXU01002956.1	5492	7052	zf-C2H2	9	+
VUXU01002981.1	13137	14508	zf-C2H2	5	-
VUXU01003694.1	17877	21477	zf-C2H2	5	+
VUXU01003948.1	439	7099	zf-C2H2	15	+
VUXU01004126.1	2407	3358	zf-C2H2	6	+
VUXU01004393.1	53472	56934	zf-C2H2	10	-
VUXU01004727.1	1146	2526	zf-C2H2	12	-
VUXU01005042.1	372	1701	zf-C2H2	8	-
VUXU01005117.1	40651	41809	zf-C2H2	5	+
VUXU01005325.1	2711	4793	zf-C2H2	14	-
VUXU01005325.1	10413	12462	zf-C2H2	13	-
VUXU01005359.1	2602	4060	zf-C2H2	12	+
VUXU01005374.1	3158	4559	zf-C2H2	15	+
VUXU01005794.1	1011	1692	zf-C2H2	6	+
VUXU01005794.1	1948	3055	zf-C2H2	7	+
VUXU01005851.1	79515	82317	zf-C2H2	5	-
VUXU01006008.1	4235	4944	zf-C2H2	7	+
VUXU01006008.1	5229	5697	zf-C2H2	5	+
VUXU01006080.1	1041	2022	zf-C2H2	10	-
VUXU01006189.1	2695	3763	zf-C2H2	5	+
VUXU01006246.1	22997	23810	zf-C2H2	5	-
VUXU01006380.1	6503	7964	zf-C2H2	5	-
VUXU01006397.1	22723	23611	zf-C2H2	9	-
VUXU01006397.1	27480	29007	zf-C2H2	15	-
VUXU01006639.1	1553	3041	zf-C2H2	15	-
VUXU01006755.1	2070	4209	zf-C2H2	20	+
VUXU01006764.1	2786	3572	zf-C2H2	5	-
VUXU01006796.1	2235	3546	zf-C2H2	14	+
VUXU01006842.1	13043	14498	zf-C2H2	5	+
VUXU01006966.1	760	1591	zf-C2H2	5	+
VUXU01007543.1	372	2625	zf-C2H2	5	-
VUXU01007573.1	1006	3475	zf-C2H2	6	-
VUXU01007698.1	1328	3401	zf-C2H2	8	-
VUXU01007855.1	430	1882	zf-C2H2	6	-
VUXU01007946.1	4226	5705	zf-C2H2	10	-
VUXU01008028.1	6770	8645	zf-C2H2	5	-
VUXU01008356.1	45151	45727	zf-C2H2	7	+
VUXU01008421.1	15818	17108	zf-C2H2	6	+
VUXU01008503.1	9565	10408	zf-C2H2	5	+
VUXU01008969.1	6221	7412	zf-C2H2	6	+
VUXU01009020.1	7440	10542	zf-C2H2	9	+
VUXU01009387.1	20843	25625	zf-C2H2	12	+
VUXU01009644.1	14184	16308	zf-C2H2	17	+
VUXU01009824.1	41161	41896	zf-C2H2	6	-
VUXU01009954.1	56888	57500	zf-C2H2	5	-
VUXU01010391.1	8705	10502	zf-C2H2	6	-
VUXU01010473.1	18070	19888	zf-C2H2	8	-
VUXU01010565.1	29827	35368	zf-C2H2	8	+
VUXU01011223.1	20305	24511	zf-C2H2	7	+
VUXU01011237.1	6336	7668	zf-C2H2	9	+
VUXU01011252.1	718	1330	zf-C2H2	6	+
VUXU01011281.1	3891	4989	zf-C2H2	7	-
VUXU01011429.1	2355	3354	zf-C2H2	7	-
VUXU01011788.1	0	3033	zf-C2H2	12	+
VUXU01011947.1	68381	69482	zf-C2H2	6	-
VUXU01012229.1	1359	4764	zf-C2H2	6	-
VUXU01012295.1	3042	4485	zf-C2H2	8	+
VUXU01012295.1	7694	9236	zf-C2H2	11	+
VUXU01012791.1	35865	37095	zf-C2H2	12	-
VUXU01013690.1	19148	22802	zf-C2H2	9	+
VUXU01013703.1	6310	10924	zf-C2H2	14	-
VUXU01014036.1	2500	4118	zf-C2H2	6	+
VUXU01014184.1	1848	3561	zf-C2H2	11	-
VUXU01014652.1	5898	6885	zf-C2H2	5	-
VUXU01014816.1	4899	5316	zf-C2H2	5	-
VUXU01015138.1	2444	3164	zf-C2H2	9	-
VUXU01015693.1	33800	36179	zf-C2H2	10	-
VUXU01015721.1	783	1980	zf-C2H2	7	-
VUXU01015742.1	4485	5406	zf-C2H2	9	-
VUXU01016011.1	2620	3220	zf-C2H2	6	-
VUXU01016036.1	1362	1866	zf-C2H2	6	+
VUXU01016336.1	5677	6820	zf-C2H2	10	-
VUXU01016968.1	36255	38019	zf-C2H2	12	+
VUXU01017411.1	1978	2779	zf-C2H2	7	+
VUXU01017512.1	16156	19534	zf-C2H2	5	-
VUXU01017669.1	2222	3841	zf-C2H2	13	-
VUXU01017669.1	12971	14597	zf-C2H2	13	+
VUXU01017669.1	23534	24824	zf-C2H2	9	+
VUXU01017838.1	9632	11171	zf-C2H2	16	+
VUXU01017897.1	3652	5278	zf-C2H2	6	-
VUXU01017996.1	10551	11673	zf-C2H2	5	-
VUXU01018188.1	58922	60314	zf-C2H2	12	+
VUXU01018188.1	63562	65461	zf-C2H2	18	+
VUXU01018208.1	2035	3217	zf-C2H2	7	+
VUXU01018208.1	8661	10203	zf-C2H2	10	+
VUXU01018827.1	2022	3651	zf-C2H2	11	+
VUXU01018837.1	1399	2662	zf-C2H2	10	-
VUXU01018862.1	3068	3494	zf-C2H2	5	-
VUXU01019325.1	2476	6919	zf-C2H2	26	-
VUXU01019325.1	12207	15915	zf-C2H2	17	-
VUXU01019325.1	29119	32623	zf-C2H2	14	-
VUXU01019325.1	40926	43971	zf-C2H2	13	-
VUXU01019823.1	14897	16064	zf-C2H2	10	+
VUXU01019823.1	20851	21700	zf-C2H2	6	-
VUXU01019861.1	8618	9197	zf-C2H2	6	-
VUXU01020167.1	16734	17784	zf-C2H2	7	-
VUXU01020257.1	2760	3660	zf-C2H2	7	-
VUXU01020309.1	6673	8212	zf-C2H2	5	-
VUXU01020391.1	9548	14255	zf-C2H2	8	-
VUXU01020417.1	38713	40270	zf-C2H2	8	+
VUXU01020439.1	6899	7844	zf-C2H2	5	+
VUXU01020466.1	2293	7909	zf-C2H2	10	-
VUXU01020558.1	65699	66986	zf-C2H2	7	+
VUXU01020616.1	10911	12114	zf-C2H2	5	+
VUXU01020814.1	15264	17295	zf-C2H2	5	+
VUXU01020814.1	18894	20402	zf-C2H2	5	+
VUXU01020947.1	14017	15709	zf-C2H2	17	+
VUXU01021046.1	2710	3685	zf-C2H2	7	+
VUXU01021086.1	291	1176	zf-C2H2	6	-
VUXU01021288.1	1521	3333	zf-C2H2	7	+
VUXU01021344.1	19598	22034	zf-C2H2	6	+
VUXU01021647.1	1986	2838	zf-C2H2	6	-
VUXU01021647.1	3976	5017	zf-C2H2	9	-
VUXU01021668.1	34248	35616	zf-C2H2	8	+
VUXU01021855.1	29956	33454	zf-C2H2	8	-
VUXU01022004.1	3479	4967	zf-C2H2	13	+
VUXU01022403.1	6224	7001	zf-C2H2	5	+
VUXU01022957.1	3830	4721	zf-C2H2	6	+
VUXU01023140.1	4068	5358	zf-C2H2	14	+
VUXU01023147.1	3438	4221	zf-C2H2	8	+
VUXU01023147.1	5902	6517	zf-C2H2	6	+
VUXU01023159.1	1206	3852	zf-C2H2	7	+
VUXU01023276.1	18942	23736	zf-C2H2	6	-
VUXU01023317.1	16193	18485	zf-C2H2	7	-
VUXU01023459.1	11427	13077	zf-C2H2	8	-
VUXU01023522.1	24876	25908	zf-C2H2	5	-
VUXU01023607.1	10066	11854	zf-C2H2	16	-
VUXU01023673.1	5823	7179	zf-C2H2	14	+
VUXU01023980.1	2212	3031	zf-C2H2	6	-
VUXU01023980.1	6272	7076	zf-C2H2	8	-
VUXU01024200.1	14193	14643	zf-C2H2	5	-
VUXU01024200.1	20804	22028	zf-C2H2	7	+
VUXU01024200.1	24234	25131	zf-C2H2	5	+
VUXU01024200.1	30597	31866	zf-C2H2	9	+
VUXU01024224.1	220	973	zf-C2H2	7	+
VUXU01024461.1	72680	78179	zf-C2H2	10	-
VUXU01024572.1	5183	6749	zf-C2H2	10	-
VUXU01024572.1	18650	19463	zf-C2H2	9	-
VUXU01024878.1	36479	37816	zf-C2H2	12	-
VUXU01025132.1	9915	11112	zf-C2H2	9	-
VUXU01025151.1	3222	4296	zf-C2H2	9	+
VUXU01025490.1	594	2176	zf-C2H2	7	+
VUXU01025688.1	9790	11419	zf-C2H2	10	-
VUXU01026253.1	816	1908	zf-C2H2	6	-
VUXU01026445.1	5704	6682	zf-C2H2	5	+
VUXU01026799.1	11788	13300	zf-C2H2	10	-
VUXU01027125.1	2626	3382	zf-C2H2	8	-
VUXU01027312.1	2750	3794	zf-C2H2	11	-
VUXU01027418.1	4987	5938	zf-C2H2	6	-
VUXU01027599.1	4998	6216	zf-C2H2	8	-
VUXU01028253.1	2505	3492	zf-C2H2	6	+
VUXU01028374.1	1438	2479	zf-C2H2	8	+
VUXU01028624.1	3650	4676	zf-C2H2	8	+
VUXU01028855.1	2496	3144	zf-C2H2	6	+
VUXU01028883.1	1180	2494	zf-C2H2	10	-
VUXU01029467.1	2522	3209	zf-C2H2	6	-
VUXU01030430.1	1690	2767	zf-C2H2	6	+
VUXU01030523.1	5400	5994	zf-C2H2	5	+
VUXU01030523.1	7800	8703	zf-C2H2	9	+
VUXU01030523.1	8988	11868	zf-C2H2	20	+
VUXU01030927.1	2011	3295	zf-C2H2	15	+
VUXU01031224.1	130122	131049	zf-C2H2	5	-
VUXU01031415.1	8524	10459	zf-C2H2	11	+
VUXU01031465.1	4713	5727	zf-C2H2	11	+
VUXU01031465.1	11590	13159	zf-C2H2	9	+
VUXU01031552.1	3006	4104	zf-C2H2	13	+
VUXU01031653.1	0	972	zf-C2H2	7	-
VUXU01031862.1	13794	15492	zf-C2H2	5	-
VUXU01031865.1	11080	13045	zf-C2H2	11	+
VUXU01031914.1	1847	3371	zf-C2H2	11	+
VUXU01032298.1	2353	4228	zf-C2H2	17	+
VUXU01032306.1	14213	17270	zf-C2H2	22	-
VUXU01032478.1	7707	8691	zf-C2H2	9	+
VUXU01032738.1	7114	8164	zf-C2H2	9	+
VUXU01032884.1	16684	18934	zf-C2H2	7	+
VUXU01032914.1	2661	4260	zf-C2H2	17	-
VUXU01033006.1	6534	7443	zf-C2H2	5	+
VUXU01033069.1	3161	4523	zf-C2H2	15	+
VUXU01033100.1	582	1521	zf-C2H2	5	-
VUXU01033233.1	31	1186	zf-C2H2	8	-
VUXU01033488.1	2755	4114	zf-C2H2	12	+
VUXU01033821.1	8203	9640	zf-C2H2	12	+
VUXU01034303.1	1078	2035	zf-C2H2	11	+
VUXU01034376.1	2206	3772	zf-C2H2	10	+
VUXU01034470.1	11699	14339	zf-C2H2	21	-
VUXU01034497.1	754	1312	zf-C2H2	7	-
VUXU01034497.1	1891	2692	zf-C2H2	7	-
VUXU01034845.1	6757	7645	zf-C2H2	9	-
VUXU01035020.1	2870	4166	zf-C2H2	7	+
VUXU01035020.1	9260	13616	zf-C2H2	7	+
VUXU01035534.1	6687	7452	zf-C2H2	6	-
VUXU01035831.1	5006	5522	zf-C2H2	5	+
VUXU01036153.1	4415	5125	zf-C2H2	6	-
VUXU01036379.1	1739	3873	zf-C2H2	21	+
VUXU01036496.1	3074	4082	zf-C2H2	5	-
VUXU01036547.1	7081	7711	zf-C2H2	6	-
VUXU01036547.1	9453	10386	zf-C2H2	10	-
VUXU01036737.1	8208	9573	zf-C2H2	11	-
VUXU01036823.1	903	1971	zf-C2H2	11	-
VUXU01038015.1	557	1613	zf-C2H2	7	-
VUXU01038082.1	2483	3044	zf-C2H2	7	-
VUXU01038083.1	1	1180	zf-C2H2	8	-
VUXU01038124.1	3660	5478	zf-C2H2	5	+
VUXU01038278.1	7874	10412	zf-C2H2	6	+
VUXU01038282.1	20038	21559	zf-C2H2	6	-
VUXU01038423.1	61844	62714	zf-C2H2	7	+
VUXU01038646.1	16389	17652	zf-C2H2	7	-
VUXU01038646.1	32064	33156	zf-C2H2	6	+
VUXU01039124.1	67490	70088	zf-C2H2	6	+
VUXU01039245.1	3441	4473	zf-C2H2	6	+
VUXU01039270.1	10734	11445	zf-C2H2	8	-
VUXU01039365.1	647	1697	zf-C2H2	8	-
VUXU01039845.1	11215	14590	zf-C2H2	6	-
VUXU01040261.1	1989	3009	zf-C2H2	5	+
VUXU01040274.1	7690	8782	zf-C2H2	6	-
VUXU01041506.1	818	1922	zf-C2H2	11	-
VUXU01041573.1	860	1352	zf-C2H2	6	-
VUXU01041772.1	2271	3192	zf-C2H2	10	-
VUXU01041966.1	2889	3831	zf-C2H2	7	-
VUXU01042225.1	7464	8526	zf-C2H2	8	+
VUXU01042225.1	8934	9756	zf-C2H2	8	+
VUXU01042399.1	713	1844	zf-C2H2	12	-
VUXU01042459.1	1078	1957	zf-C2H2	5	+
VUXU01042632.1	2	560	zf-C2H2	6	-
VUXU01042632.1	775	1582	zf-C2H2	8	-
VUXU01042681.1	2821	3868	zf-C2H2	8	+
VUXU01043056.1	113	983	zf-C2H2	8	+
VUXU01043672.1	18762	28404	zf-C2H2	48	+
VUXU01043947.1	19086	20598	zf-C2H2	9	-
VUXU01044029.1	1984	3559	zf-C2H2	10	-
VUXU01044233.1	510	1326	zf-C2H2	8	+
VUXU01044523.1	7008	7878	zf-C2H2	9	+
VUXU01044588.1	8523	9255	zf-C2H2	8	-
VUXU01044790.1	1292	2624	zf-C2H2	10	-
VUXU01045208.1	6379	7318	zf-C2H2	6	+
VUXU01045580.1	3579	4704	zf-C2H2	7	+
VUXU01045892.1	2497	3217	zf-C2H2	5	+
VUXU01046202.1	5401	6328	zf-C2H2	5	-
VUXU01046464.1	2722	3664	zf-C2H2	11	-
VUXU01046659.1	1715	2867	zf-C2H2	7	-
VUXU01046750.1	103	679	zf-C2H2	7	+
VUXU01047198.1	2201	3308	zf-C2H2	8	+
VUXU01047203.1	1106	2138	zf-C2H2	10	+
VUXU01047572.1	428	1112	zf-C2H2	6	+
VUXU01047677.1	723	1407	zf-C2H2	7	-
VUXU01047696.1	580	1519	zf-C2H2	6	-
VUXU01047846.1	0	465	zf-C2H2	6	+
VUXU01047915.1	3741	4608	zf-C2H2	5	-
VUXU01048043.1	980	2252	zf-C2H2	9	+
VUXU01048100.1	8426	9296	zf-C2H2	6	-
VUXU01048110.1	2982	4278	zf-C2H2	12	+
VUXU01048203.1	8446	9784	zf-C2H2	12	-
VUXU01048266.1	2067	3429	zf-C2H2	9	-
VUXU01048266.1	9986	12822	zf-C2H2	15	-
VUXU01048266.1	20009	21770	zf-C2H2	14	-
VUXU01048322.1	31912	33934	zf-C2H2	6	+
VUXU01048363.1	17823	20337	zf-C2H2	8	+
VUXU01048379.1	3116	3917	zf-C2H2	5	+
VUXU01048509.1	7725	8871	zf-C2H2	8	+
VUXU01048549.1	1957	2632	zf-C2H2	6	-
VUXU01048622.1	436	1726	zf-C2H2	8	+
VUXU01048622.1	2131	3538	zf-C2H2	8	+
VUXU01048814.1	4131	5172	zf-C2H2	9	+
VUXU01048814.1	6897	7449	zf-C2H2	6	+
VUXU01048909.1	4538	5462	zf-C2H2	8	-
VUXU01049087.1	3313	4624	zf-C2H2	14	+
VUXU01049168.1	0	1020	zf-C2H2	12	+
VUXU01049349.1	210	1311	zf-C2H2	9	-
VUXU01049765.1	1731	2718	zf-C2H2	9	+
VUXU01049786.1	33494	39644	zf-C2H2	16	+
VUXU01049829.1	1428	1920	zf-C2H2	5	+
VUXU01049847.1	1551	2559	zf-C2H2	8	-
VUXU01049866.1	3339	4200	zf-C2H2	5	+
VUXU01050173.1	3002	4188	zf-C2H2	8	+
VUXU01050373.1	1296	1965	zf-C2H2	7	-
VUXU01050396.1	17308	21079	zf-C2H2	5	-
VUXU01050464.1	12232	13222	zf-C2H2	8	-
VUXU01050464.1	14119	15286	zf-C2H2	9	-
VUXU01050464.1	15760	18343	zf-C2H2	15	-
VUXU01051392.1	2	899	zf-C2H2	11	+
VUXU01051392.1	1181	1865	zf-C2H2	6	+
VUXU01051588.1	1090	1990	zf-C2H2	5	-
VUXU01051711.1	1116	2043	zf-C2H2	9	+
VUXU01051934.1	55597	57646	zf-C2H2	6	-
VUXU01051981.1	4754	6041	zf-C2H2	8	+
VUXU01052026.1	1015	2377	zf-C2H2	11	-
VUXU01052187.1	18383	19763	zf-C2H2	5	-
VUXU01052325.1	25487	26093	zf-C2H2	5	+
VUXU01052381.1	7489	9529	zf-C2H2	9	-
VUXU01052487.1	4153	4771	zf-C2H2	7	+
VUXU01052506.1	1320	2436	zf-C2H2	7	+
VUXU01052741.1	23533	26521	zf-C2H2	5	+
VUXU01052776.1	28997	32711	zf-C2H2	26	-
VUXU01052802.1	10026	12144	zf-C2H2	5	-
VUXU01052808.1	17828	19907	zf-C2H2	18	-
VUXU01052808.1	21781	25708	zf-C2H2	24	+
VUXU01052808.1	27408	28350	zf-C2H2	8	+
VUXU01052836.1	29524	30601	zf-C2H2	5	-
VUXU01053008.1	11935	15319	zf-C2H2	5	-
VUXU01053055.1	5616	7407	zf-C2H2	13	-
VUXU01053104.1	6752	7958	zf-C2H2	12	-
VUXU01053205.1	7206	7845	zf-C2H2	6	-
VUXU01053205.1	8847	9531	zf-C2H2	6	-
VUXU01053389.1	1509	2583	zf-C2H2	7	+
VUXU01053421.1	2561	3359	zf-C2H2	5	-
VUXU01053502.1	27014	28844	zf-C2H2	6	-
VUXU01053506.1	30001	31099	zf-C2H2	9	+
VUXU01053516.1	29266	30685	zf-C2H2	15	-
VUXU01053598.1	60213	62205	zf-C2H2	16	+
VUXU01053659.1	9768	10698	zf-C2H2	10	-
VUXU01053659.1	10837	12643	zf-C2H2	20	-
VUXU01053742.1	6920	7553	zf-C2H2	6	+
VUXU01053774.1	123662	124592	zf-C2H2	6	-
VUXU01053877.1	17373	18786	zf-C2H2	15	-
VUXU01053904.1	7268	9178	zf-C2H2	12	-
VUXU01053944.1	3120	3696	zf-C2H2	6	-
VUXU01054032.1	12607	15667	zf-C2H2	5	-
VUXU01054032.1	117894	119899	zf-C2H2	11	+
VUXU01054032.1	145676	148553	zf-C2H2	9	+
VUXU01054501.1	117582	119670	zf-C2H2	6	-
```
