## Supplementary Data 2 for "Transposable elements drive the evolution of metazoan zinc finger genes": Petrochromis_sp._'red'_AB-2019_znfs.bed

```
VUVN01000039.1	18998	23612	zf-C2H2	14	-
VUVN01000746.1	6029	7421	zf-C2H2	5	+
VUVN01000820.1	31930	32977	zf-C2H2	8	-
VUVN01001201.1	10839	12831	zf-C2H2	16	-
VUVN01001605.1	1568	2588	zf-C2H2	5	+
VUVN01001798.1	2625	3501	zf-C2H2	5	-
VUVN01001947.1	3678	4890	zf-C2H2	6	-
VUVN01002183.1	5462	6266	zf-C2H2	8	+
VUVN01002183.1	9491	10310	zf-C2H2	6	+
VUVN01002793.1	1277	2816	zf-C2H2	10	-
VUVN01002793.1	8204	9392	zf-C2H2	7	-
VUVN01003538.1	2	425	zf-C2H2	5	+
VUVN01003571.1	1018	1969	zf-C2H2	6	-
VUVN01003832.1	20894	22040	zf-C2H2	7	-
VUVN01003888.1	1244	2018	zf-C2H2	5	-
VUVN01003888.1	2321	3512	zf-C2H2	8	-
VUVN01004091.1	11402	12434	zf-C2H2	6	-
VUVN01004099.1	6113	10331	zf-C2H2	12	+
VUVN01004222.1	73568	76628	zf-C2H2	5	+
VUVN01004922.1	2733	3963	zf-C2H2	13	-
VUVN01005108.1	30299	31655	zf-C2H2	14	-
VUVN01005523.1	1394	2489	zf-C2H2	11	+
VUVN01005668.1	7422	8292	zf-C2H2	7	+
VUVN01006041.1	19266	21702	zf-C2H2	6	+
VUVN01006125.1	223	1762	zf-C2H2	16	-
VUVN01006153.1	502	4945	zf-C2H2	26	-
VUVN01006209.1	2683	3961	zf-C2H2	14	+
VUVN01006595.1	1240	4147	zf-C2H2	20	-
VUVN01006595.1	4432	5347	zf-C2H2	9	-
VUVN01006595.1	7423	8017	zf-C2H2	5	-
VUVN01006624.1	5350	6910	zf-C2H2	9	+
VUVN01007237.1	1275	2565	zf-C2H2	6	-
VUVN01007754.1	916	2719	zf-C2H2	13	-
VUVN01007756.1	6482	7370	zf-C2H2	9	-
VUVN01007806.1	2280	3807	zf-C2H2	15	+
VUVN01007806.1	7655	8543	zf-C2H2	9	+
VUVN01008378.1	16864	20953	zf-C2H2	13	+
VUVN01008747.1	4897	6040	zf-C2H2	7	+
VUVN01009041.1	3162	3966	zf-C2H2	5	-
VUVN01009676.1	1813	3881	zf-C2H2	20	+
VUVN01010076.1	356	3233	zf-C2H2	9	+
VUVN01010259.1	1	904	zf-C2H2	7	-
VUVN01010263.1	1613	2927	zf-C2H2	10	+
VUVN01010330.1	579	1647	zf-C2H2	11	+
VUVN01010360.1	7800	9003	zf-C2H2	5	+
VUVN01010366.1	1	574	zf-C2H2	7	+
VUVN01010467.1	6317	7475	zf-C2H2	5	+
VUVN01010734.1	47682	49581	zf-C2H2	18	-
VUVN01010734.1	52799	54191	zf-C2H2	12	-
VUVN01010763.1	19480	23251	zf-C2H2	5	-
VUVN01010784.1	2935	3883	zf-C2H2	6	-
VUVN01010942.1	31510	33598	zf-C2H2	6	+
VUVN01011237.1	21282	23406	zf-C2H2	17	-
VUVN01011254.1	23486	24584	zf-C2H2	9	+
VUVN01011735.1	27759	29130	zf-C2H2	5	+
VUVN01012221.1	902	1841	zf-C2H2	5	+
VUVN01012386.1	9679	11092	zf-C2H2	15	-
VUVN01013047.1	1829	2477	zf-C2H2	6	-
VUVN01013158.1	277	1735	zf-C2H2	12	-
VUVN01013250.1	8058	9519	zf-C2H2	5	+
VUVN01013762.1	19544	19964	zf-C2H2	5	-
VUVN01014320.1	6781	7858	zf-C2H2	7	-
VUVN01014521.1	647	2015	zf-C2H2	9	-
VUVN01014540.1	3841	4550	zf-C2H2	7	+
VUVN01014540.1	4835	5303	zf-C2H2	5	+
VUVN01014852.1	2258	3861	zf-C2H2	6	+
VUVN01014928.1	8792	9635	zf-C2H2	5	-
VUVN01015051.1	4017	5043	zf-C2H2	8	-
VUVN01015397.1	39621	45120	zf-C2H2	10	+
VUVN01016119.1	1890	2808	zf-C2H2	8	-
VUVN01016119.1	4578	8505	zf-C2H2	24	-
VUVN01016119.1	10369	12445	zf-C2H2	18	+
VUVN01016356.1	14213	15314	zf-C2H2	6	-
VUVN01016630.1	4398	5340	zf-C2H2	8	+
VUVN01017072.1	2313	5688	zf-C2H2	6	+
VUVN01017118.1	8654	10703	zf-C2H2	13	+
VUVN01017118.1	16564	18646	zf-C2H2	14	+
VUVN01017138.1	5119	8725	zf-C2H2	5	+
VUVN01017456.1	1	2920	zf-C2H2	12	+
VUVN01017456.1	11218	14722	zf-C2H2	14	+
VUVN01017720.1	2999	4337	zf-C2H2	9	+
VUVN01017730.1	10977	14367	zf-C2H2	6	+
VUVN01017901.1	3115	4183	zf-C2H2	5	+
VUVN01017969.1	125	1163	zf-C2H2	5	+
VUVN01018491.1	3924	6579	zf-C2H2	7	-
VUVN01018557.1	3711	5082	zf-C2H2	8	+
VUVN01018647.1	4410	6483	zf-C2H2	8	+
VUVN01019208.1	16368	17892	zf-C2H2	11	-
VUVN01020502.1	119	2249	zf-C2H2	20	-
VUVN01021213.1	33442	39592	zf-C2H2	16	+
VUVN01021424.1	2351	3759	zf-C2H2	14	+
VUVN01021590.1	2996	4808	zf-C2H2	7	+
VUVN01021594.1	1556	5762	zf-C2H2	7	-
VUVN01021759.1	18749	22922	zf-C2H2	5	-
VUVN01021759.1	26977	28678	zf-C2H2	6	-
VUVN01022591.1	1194	2133	zf-C2H2	8	-
VUVN01022796.1	6101	6878	zf-C2H2	5	+
VUVN01023260.1	17016	18688	zf-C2H2	5	-
VUVN01023260.1	20578	22324	zf-C2H2	5	-
VUVN01023851.1	1	880	zf-C2H2	9	-
VUVN01023851.1	6575	7301	zf-C2H2	6	-
VUVN01023851.1	13285	13951	zf-C2H2	6	-
VUVN01023851.1	21119	21920	zf-C2H2	7	-
VUVN01023932.1	26725	27661	zf-C2H2	6	+
VUVN01023993.1	3175	4543	zf-C2H2	10	+
VUVN01024122.1	29233	30310	zf-C2H2	5	-
VUVN01024265.1	21830	22751	zf-C2H2	9	+
VUVN01024398.1	12402	13092	zf-C2H2	5	-
VUVN01024489.1	29240	31262	zf-C2H2	6	+
VUVN01025094.1	12737	15029	zf-C2H2	7	-
VUVN01025426.1	3036	4332	zf-C2H2	12	+
VUVN01025481.1	4839	5940	zf-C2H2	7	-
VUVN01025481.1	6196	6877	zf-C2H2	6	-
VUVN01025509.1	36965	38228	zf-C2H2	7	-
VUVN01025509.1	52692	53784	zf-C2H2	6	+
VUVN01025647.1	18968	21578	zf-C2H2	6	-
VUVN01025996.1	2279	3641	zf-C2H2	9	-
VUVN01025996.1	9986	12852	zf-C2H2	15	-
VUVN01026096.1	142	6814	zf-C2H2	15	-
VUVN01026286.1	28130	31985	zf-C2H2	27	-
VUVN01026371.1	6835	7897	zf-C2H2	8	+
VUVN01026371.1	8305	9127	zf-C2H2	8	+
VUVN01026461.1	11909	12941	zf-C2H2	5	+
VUVN01026693.1	3781	5250	zf-C2H2	9	-
VUVN01026740.1	1976	4016	zf-C2H2	9	+
VUVN01026793.1	4225	7924	zf-C2H2	17	-
VUVN01026878.1	1921	2719	zf-C2H2	5	-
VUVN01027015.1	4251	6126	zf-C2H2	5	-
VUVN01027276.1	12052	13042	zf-C2H2	6	+
VUVN01027276.1	18975	21489	zf-C2H2	8	+
VUVN01027368.1	13673	17057	zf-C2H2	5	+
VUVN01027755.1	4848	5835	zf-C2H2	5	-
VUVN01027760.1	3514	4666	zf-C2H2	10	+
VUVN01028164.1	12777	13542	zf-C2H2	6	-
VUVN01028206.1	2206	2989	zf-C2H2	8	+
VUVN01028206.1	4699	5314	zf-C2H2	6	+
VUVN01028297.1	10496	12017	zf-C2H2	6	-
VUVN01028681.1	40435	43897	zf-C2H2	10	-
VUVN01028844.1	13694	14429	zf-C2H2	6	-
VUVN01028994.1	72379	75181	zf-C2H2	5	+
VUVN01029059.1	2	2354	zf-C2H2	7	+
VUVN01029102.1	4057	5347	zf-C2H2	14	-
VUVN01029244.1	7278	12894	zf-C2H2	10	+
VUVN01029838.1	2522	2939	zf-C2H2	5	+
VUVN01030137.1	15476	16919	zf-C2H2	15	+
VUVN01030874.1	1529	2342	zf-C2H2	5	+
VUVN01031710.1	2151	3720	zf-C2H2	14	-
VUVN01032073.1	256	2725	zf-C2H2	6	-
VUVN01032216.1	688	1753	zf-C2H2	11	+
VUVN01032685.1	34399	36550	zf-C2H2	5	+
VUVN01033011.1	4699	5689	zf-C2H2	6	-
VUVN01033526.1	20154	24093	zf-C2H2	6	-
VUVN01034285.1	399	1200	zf-C2H2	5	+
VUVN01034336.1	7765	9253	zf-C2H2	13	-
VUVN01034895.1	2556	4125	zf-C2H2	9	+
VUVN01034967.1	3933	4473	zf-C2H2	6	-
VUVN01035510.1	11609	13574	zf-C2H2	11	+
VUVN01035603.1	8317	10252	zf-C2H2	11	+
VUVN01035635.1	2086	3685	zf-C2H2	17	+
VUVN01035727.1	3348	5790	zf-C2H2	11	+
VUVN01035958.1	36511	37741	zf-C2H2	12	-
VUVN01035999.1	599	1283	zf-C2H2	6	+
VUVN01035999.1	2283	2922	zf-C2H2	6	+
VUVN01036282.1	2222	3749	zf-C2H2	9	-
VUVN01036282.1	11563	13084	zf-C2H2	10	-
VUVN01036305.1	59511	61215	zf-C2H2	5	-
VUVN01036794.1	8028	9393	zf-C2H2	11	+
VUVN01036800.1	3186	4857	zf-C2H2	16	-
VUVN01037045.1	1416	2037	zf-C2H2	6	-
VUVN01037514.1	11531	14146	zf-C2H2	15	+
VUVN01037514.1	14579	15788	zf-C2H2	9	+
VUVN01037514.1	16681	17659	zf-C2H2	8	+
VUVN01037532.1	2256	3871	zf-C2H2	13	+
VUVN01037623.1	3280	4618	zf-C2H2	12	+
VUVN01038192.1	1138	2575	zf-C2H2	12	-
VUVN01038342.1	5992	7183	zf-C2H2	6	+
VUVN01038613.1	457	1420	zf-C2H2	10	+
VUVN01038739.1	367	1495	zf-C2H2	5	-
VUVN01039457.1	24322	26575	zf-C2H2	5	-
VUVN01039564.1	1	1256	zf-C2H2	5	-
VUVN01039688.1	1024	2737	zf-C2H2	11	+
VUVN01039949.1	34542	35910	zf-C2H2	8	+
VUVN01040378.1	35726	42059	zf-C2H2	5	-
VUVN01040584.1	39500	41057	zf-C2H2	8	+
VUVN01040633.1	3107	4394	zf-C2H2	13	+
VUVN01040799.1	5020	6532	zf-C2H2	10	+
VUVN01040902.1	1475	1964	zf-C2H2	5	-
VUVN01040950.1	2	1487	zf-C2H2	5	+
VUVN01041275.1	2008	2860	zf-C2H2	6	-
VUVN01041425.1	3361	4318	zf-C2H2	8	+
VUVN01041947.1	106	1207	zf-C2H2	8	+
VUVN01042113.1	18342	19827	zf-C2H2	9	+
VUVN01042113.1	23023	24334	zf-C2H2	10	+
VUVN01042416.1	11572	13222	zf-C2H2	8	-
VUVN01043001.1	1	436	zf-C2H2	5	+
VUVN01043074.1	4119	5133	zf-C2H2	11	-
VUVN01043151.1	1469	1949	zf-C2H2	6	-
VUVN01043151.1	2106	2742	zf-C2H2	6	-
VUVN01043214.1	7011	7986	zf-C2H2	7	-
VUVN01043353.1	11495	14135	zf-C2H2	21	-
VUVN01043598.1	12032	13724	zf-C2H2	17	+
VUVN01045044.1	378	954	zf-C2H2	6	+
VUVN01045263.1	1472	2640	zf-C2H2	12	+
VUVN01045504.1	991	1660	zf-C2H2	7	+
VUVN01045768.1	537	1404	zf-C2H2	5	-
VUVN01046512.1	2529	3459	zf-C2H2	7	+
VUVN01046924.1	248	1577	zf-C2H2	8	+
VUVN01047028.1	1052	2279	zf-C2H2	9	-
VUVN01047050.1	347	1637	zf-C2H2	8	+
VUVN01047050.1	2042	3443	zf-C2H2	8	+
VUVN01047316.1	1	379	zf-C2H2	5	-
VUVN01047316.1	955	1756	zf-C2H2	7	-
VUVN01047608.1	20554	22252	zf-C2H2	5	+
VUVN01047794.1	4314	4959	zf-C2H2	6	-
VUVN01047885.1	2109	2958	zf-C2H2	6	-
VUVN01048003.1	872	1484	zf-C2H2	5	+
VUVN01048242.1	1545	2034	zf-C2H2	6	-
VUVN01048823.1	0	1023	zf-C2H2	7	-
VUVN01049288.1	942	1863	zf-C2H2	8	+
VUVN01049289.1	2	440	zf-C2H2	5	+
VUVN01049427.1	7670	9413	zf-C2H2	6	-
VUVN01049609.1	13092	16165	zf-C2H2	22	+
VUVN01049628.1	9278	10760	zf-C2H2	9	-
VUVN01049649.1	1662	2718	zf-C2H2	7	+
VUVN01049851.1	18	630	zf-C2H2	6	+
VUVN01049930.1	733	1936	zf-C2H2	9	+
VUVN01050113.1	5179	7268	zf-C2H2	16	+
VUVN01050338.1	3954	5313	zf-C2H2	12	-
VUVN01050377.1	13821	15826	zf-C2H2	11	-
VUVN01050396.1	2	443	zf-C2H2	5	+
VUVN01050429.1	3139	4117	zf-C2H2	5	+
VUVN01050589.1	463	1825	zf-C2H2	11	-
VUVN01050857.1	29904	31530	zf-C2H2	6	-
VUVN01051118.1	109	1549	zf-C2H2	15	-
VUVN01051333.1	2774	3374	zf-C2H2	7	-
VUVN01051500.1	2536	3472	zf-C2H2	8	+
VUVN01051514.1	3240	4194	zf-C2H2	6	+
VUVN01051849.1	1368	2910	zf-C2H2	11	-
VUVN01052008.1	2	1037	zf-C2H2	6	-
VUVN01052009.1	1	722	zf-C2H2	9	+
VUVN01052448.1	856	1876	zf-C2H2	6	+
VUVN01052606.1	1155	1980	zf-C2H2	8	+
VUVN01052875.1	5182	5623	zf-C2H2	5	+
VUVN01053075.1	29087	34859	zf-C2H2	9	+
VUVN01053374.1	339	1875	zf-C2H2	5	-
VUVN01053550.1	2	485	zf-C2H2	6	+
VUVN01053657.1	10197	11652	zf-C2H2	5	-
VUVN01053962.1	882	1767	zf-C2H2	6	+
VUVN01054637.1	185	998	zf-C2H2	8	+
VUVN01054776.1	0	537	zf-C2H2	7	+
VUVN01054813.1	2814	3870	zf-C2H2	11	-
VUVN01055051.1	12301	13318	zf-C2H2	8	+
VUVN01055187.1	1551	2862	zf-C2H2	8	+
VUVN01055232.1	893	1799	zf-C2H2	5	-
VUVN01055424.1	2	680	zf-C2H2	6	+
VUVN01055449.1	2686	3643	zf-C2H2	11	-
VUVN01055574.1	1463	2492	zf-C2H2	5	+
VUVN01055707.1	2479	3379	zf-C2H2	8	-
VUVN01055708.1	389	1445	zf-C2H2	7	-
VUVN01055940.1	378	1027	zf-C2H2	6	+
VUVN01056074.1	170	746	zf-C2H2	6	-
VUVN01056074.1	1079	1886	zf-C2H2	10	-
VUVN01056173.1	4713	5583	zf-C2H2	9	+
VUVN01056184.1	1327	2548	zf-C2H2	12	+
VUVN01056228.1	2629	3568	zf-C2H2	5	-
VUVN01056959.1	1740	2655	zf-C2H2	6	-
VUVN01057038.1	1660	2656	zf-C2H2	7	-
VUVN01057087.1	4459	5193	zf-C2H2	6	-
VUVN01057264.1	1138	5842	zf-C2H2	8	-
VUVN01057327.1	1251	2196	zf-C2H2	5	-
VUVN01057868.1	2	764	zf-C2H2	9	+
VUVN01057868.1	1041	1725	zf-C2H2	6	+
VUVN01058072.1	15632	19286	zf-C2H2	9	-
VUVN01058234.1	13495	13999	zf-C2H2	5	+
VUVN01058286.1	9321	10941	zf-C2H2	14	+
VUVN01058663.1	0	924	zf-C2H2	8	+
VUVN01058663.1	2675	3305	zf-C2H2	6	+
VUVN01058803.1	4101	4998	zf-C2H2	5	-
VUVN01058803.1	7233	8454	zf-C2H2	7	-
VUVN01058872.1	552	1842	zf-C2H2	9	+
VUVN01058962.1	960	1980	zf-C2H2	11	+
VUVN01059157.1	1022	2009	zf-C2H2	6	-
VUVN01059259.1	1974	3285	zf-C2H2	14	-
VUVN01059319.1	225	1341	zf-C2H2	7	+
VUVN01059447.1	2	737	zf-C2H2	9	+
VUVN01059475.1	2973	4017	zf-C2H2	11	-
VUVN01059781.1	3597	6135	zf-C2H2	6	-
VUVN01059874.1	2324	3080	zf-C2H2	8	-
VUVN01059895.1	1218	2226	zf-C2H2	6	-
VUVN01059952.1	8194	9820	zf-C2H2	13	-
VUVN01059969.1	38920	41251	zf-C2H2	6	-
VUVN01060232.1	6708	8361	zf-C2H2	12	-
VUVN01060413.1	6018	6945	zf-C2H2	11	-
VUVN01060619.1	1603	2938	zf-C2H2	10	+
VUVN01060677.1	2316	2892	zf-C2H2	6	+
VUVN01060904.1	1598	2522	zf-C2H2	7	-
VUVN01061007.1	2842	4135	zf-C2H2	7	+
VUVN01061007.1	9223	13579	zf-C2H2	7	+
VUVN01061035.1	2466	3546	zf-C2H2	6	-
VUVN01061135.1	10207	11836	zf-C2H2	11	+
VUVN01061270.1	51450	54828	zf-C2H2	5	-
VUVN01061346.1	23919	25569	zf-C2H2	11	+
VUVN01061376.1	2260	3994	zf-C2H2	8	+
VUVN01061402.1	21044	24146	zf-C2H2	9	+
VUVN01061561.1	1459	2485	zf-C2H2	8	+
VUVN01061661.1	11100	20763	zf-C2H2	48	-
VUVN01061704.1	6855	7299	zf-C2H2	5	-
VUVN01061756.1	20552	22391	zf-C2H2	6	+
VUVN01062008.1	9027	11471	zf-C2H2	8	-
VUVN01062040.1	7065	8578	zf-C2H2	11	+
VUVN01062044.1	17381	18668	zf-C2H2	8	-
VUVN01062132.1	75499	76108	zf-C2H2	6	+
VUVN01062181.1	5324	6296	zf-C2H2	7	+
VUVN01062192.1	24236	25310	zf-C2H2	9	-
VUVN01062211.1	17454	18921	zf-C2H2	11	-
VUVN01062229.1	4212	4764	zf-C2H2	6	-
VUVN01062229.1	6707	7640	zf-C2H2	9	-
VUVN01062315.1	38196	39204	zf-C2H2	10	+
VUVN01062318.1	1053	1977	zf-C2H2	8	+
VUVN01062384.1	30843	31461	zf-C2H2	7	+
VUVN01062579.1	228	2034	zf-C2H2	20	+
VUVN01062579.1	2173	3103	zf-C2H2	10	+
```
