## Supplementary Data 2 for "Transposable elements drive the evolution of metazoan zinc finger genes": Petrochromis_trewavasae_znfs.bed

```
CADDXY010000002.1	5128473	5129460	zf-C2H2	5	+
CADDXY010000002.1	8362449	8363175	zf-C2H2	8	+
CADDXY010000002.1	8380136	8380754	zf-C2H2	7	+
CADDXY010000002.1	8399120	8400185	zf-C2H2	9	+
CADDXY010000002.1	9063412	9064681	zf-C2H2	11	-
CADDXY010000002.1	9077009	9078278	zf-C2H2	11	-
CADDXY010000002.1	9102561	9108537	zf-C2H2	7	-
CADDXY010000003.1	1729760	1731272	zf-C2H2	10	+
CADDXY010000003.1	2119909	2122636	zf-C2H2	5	+
CADDXY010000003.1	3787321	3787933	zf-C2H2	5	-
CADDXY010000004.1	21222	27882	zf-C2H2	15	-
CADDXY010000005.1	3145603	3146863	zf-C2H2	14	+
CADDXY010000005.1	3178532	3179669	zf-C2H2	12	+
CADDXY010000005.1	3198032	3198590	zf-C2H2	6	-
CADDXY010000005.1	3207009	3207693	zf-C2H2	7	+
CADDXY010000005.1	3209046	3209553	zf-C2H2	5	-
CADDXY010000005.1	3211105	3211789	zf-C2H2	7	-
CADDXY010000005.1	3214757	3215441	zf-C2H2	7	-
CADDXY010000005.1	3237785	3239096	zf-C2H2	14	+
CADDXY010000005.1	3256227	3257442	zf-C2H2	13	-
CADDXY010000005.1	3313972	3314872	zf-C2H2	5	+
CADDXY010000005.1	3319543	3320101	zf-C2H2	6	-
CADDXY010000005.1	3329616	3330198	zf-C2H2	7	+
CADDXY010000005.1	3340786	3342921	zf-C2H2	24	+
CADDXY010000005.1	3344741	3346040	zf-C2H2	15	-
CADDXY010000005.1	3349473	3350064	zf-C2H2	5	-
CADDXY010000005.1	3350662	3352548	zf-C2H2	7	-
CADDXY010000005.1	3377760	3378531	zf-C2H2	7	-
CADDXY010000005.1	3378862	3379747	zf-C2H2	5	-
CADDXY010000005.1	5696516	5697704	zf-C2H2	13	+
CADDXY010000007.1	620008	620773	zf-C2H2	6	+
CADDXY010000009.1	541077	543456	zf-C2H2	10	+
CADDXY010000009.1	778676	782303	zf-C2H2	5	+
CADDXY010000009.1	934996	936808	zf-C2H2	7	-
CADDXY010000009.1	1326834	1330209	zf-C2H2	6	+
CADDXY010000009.1	2713670	2715425	zf-C2H2	6	-
CADDXY010000009.1	3539225	3541832	zf-C2H2	6	+
CADDXY010000010.1	353339	354473	zf-C2H2	11	-
CADDXY010000010.1	362550	363690	zf-C2H2	11	-
CADDXY010000010.1	584334	584868	zf-C2H2	5	-
CADDXY010000010.1	605205	605889	zf-C2H2	7	+
CADDXY010000010.1	606559	607171	zf-C2H2	6	+
CADDXY010000010.1	610403	611000	zf-C2H2	6	-
CADDXY010000010.1	613212	613902	zf-C2H2	6	-
CADDXY010000010.1	616793	617477	zf-C2H2	7	-
CADDXY010000010.1	664586	665573	zf-C2H2	8	-
CADDXY010000010.1	732967	733342	zf-C2H2	5	+
CADDXY010000010.1	739852	740428	zf-C2H2	6	+
CADDXY010000010.1	751715	752237	zf-C2H2	5	+
CADDXY010000010.1	753285	754005	zf-C2H2	6	+
CADDXY010000010.1	776191	776812	zf-C2H2	5	-
CADDXY010000010.1	797216	798908	zf-C2H2	17	-
CADDXY010000012.1	3926142	3930756	zf-C2H2	14	-
CADDXY010000012.1	4147076	4153229	zf-C2H2	16	-
CADDXY010000013.1	1357680	1359060	zf-C2H2	12	-
CADDXY010000013.1	3950782	3951583	zf-C2H2	7	+
CADDXY010000013.1	3959767	3960433	zf-C2H2	6	+
CADDXY010000013.1	3966406	3967132	zf-C2H2	6	+
CADDXY010000013.1	3972848	3973889	zf-C2H2	9	+
CADDXY010000013.1	3975028	3975880	zf-C2H2	6	+
CADDXY010000013.1	4065757	4067161	zf-C2H2	11	+
CADDXY010000013.1	4091614	4092832	zf-C2H2	12	+
CADDXY010000013.1	4118245	4119691	zf-C2H2	15	+
CADDXY010000017.1	38069	39125	zf-C2H2	12	-
CADDXY010000020.1	1797903	1799949	zf-C2H2	6	+
CADDXY010000021.1	1245910	1247674	zf-C2H2	12	+
CADDXY010000023.1	2746932	2748471	zf-C2H2	10	-
CADDXY010000023.1	2753781	2754969	zf-C2H2	7	-
CADDXY010000024.1	142736	143120	zf-C2H2	5	+
CADDXY010000024.1	143924	144611	zf-C2H2	6	+
CADDXY010000024.1	375750	376641	zf-C2H2	6	-
CADDXY010000027.1	2037151	2038087	zf-C2H2	6	+
CADDXY010000031.1	12036	12720	zf-C2H2	6	+
CADDXY010000031.1	694864	696046	zf-C2H2	9	+
CADDXY010000031.1	3126265	3131884	zf-C2H2	10	+
CADDXY010000032.1	1533436	1534614	zf-C2H2	12	-
CADDXY010000032.1	1534902	1535637	zf-C2H2	7	-
CADDXY010000032.1	1588163	1588916	zf-C2H2	5	-
CADDXY010000032.1	3431527	3433780	zf-C2H2	5	+
CADDXY010000034.1	144222	145242	zf-C2H2	5	-
CADDXY010000034.1	150816	151836	zf-C2H2	5	-
CADDXY010000035.1	124	4642	zf-C2H2	5	+
CADDXY010000035.1	7929	9147	zf-C2H2	8	+
CADDXY010000035.1	96567	97887	zf-C2H2	11	-
CADDXY010000035.1	107667	108810	zf-C2H2	7	-
CADDXY010000035.1	116230	118138	zf-C2H2	19	-
CADDXY010000035.1	213420	214857	zf-C2H2	12	+
CADDXY010000035.1	223880	224618	zf-C2H2	6	+
CADDXY010000035.1	3256996	3258037	zf-C2H2	8	+
CADDXY010000035.1	3402373	3403786	zf-C2H2	15	-
CADDXY010000035.1	3463488	3464901	zf-C2H2	15	-
CADDXY010000035.1	3468319	3469732	zf-C2H2	15	-
CADDXY010000037.1	48060	48690	zf-C2H2	5	-
CADDXY010000038.1	724149	725724	zf-C2H2	11	-
CADDXY010000039.1	3212724	3213660	zf-C2H2	8	+
CADDXY010000040.1	3007882	3009220	zf-C2H2	12	-
CADDXY010000040.1	3029643	3030786	zf-C2H2	10	-
CADDXY010000040.1	3107974	3109090	zf-C2H2	7	+
CADDXY010000040.1	3131104	3132400	zf-C2H2	12	+
CADDXY010000041.1	1618444	1620130	zf-C2H2	18	-
CADDXY010000041.1	1643805	1644495	zf-C2H2	5	-
CADDXY010000041.1	1647863	1649171	zf-C2H2	14	-
CADDXY010000041.1	1666197	1667859	zf-C2H2	16	-
CADDXY010000041.1	1684765	1686172	zf-C2H2	13	-
CADDXY010000042.1	2186098	2187205	zf-C2H2	6	+
CADDXY010000044.1	13090	14803	zf-C2H2	11	+
CADDXY010000044.1	23962	24832	zf-C2H2	9	+
CADDXY010000044.1	343640	344156	zf-C2H2	5	+
CADDXY010000044.1	1451707	1452757	zf-C2H2	9	-
CADDXY010000045.1	705348	709554	zf-C2H2	7	-
CADDXY010000046.1	2334571	2340070	zf-C2H2	10	-
CADDXY010000047.1	2408883	2409927	zf-C2H2	8	-
CADDXY010000047.1	2418841	2419939	zf-C2H2	9	-
CADDXY010000049.1	1548589	1549948	zf-C2H2	12	-
CADDXY010000051.1	907549	911200	zf-C2H2	6	-
CADDXY010000053.1	2478519	2482018	zf-C2H2	8	-
CADDXY010000056.1	256798	257788	zf-C2H2	6	+
CADDXY010000056.1	263437	265951	zf-C2H2	8	+
CADDXY010000056.1	1378740	1380558	zf-C2H2	5	+
CADDXY010000057.1	1666329	1667406	zf-C2H2	5	-
CADDXY010000063.1	2028311	2030120	zf-C2H2	6	-
CADDXY010000064.1	512529	513792	zf-C2H2	7	-
CADDXY010000064.1	528239	529331	zf-C2H2	6	+
CADDXY010000064.1	605987	606830	zf-C2H2	5	-
CADDXY010000067.1	1528527	1530819	zf-C2H2	7	-
CADDXY010000068.1	1063325	1064132	zf-C2H2	8	-
CADDXY010000068.1	1082405	1083212	zf-C2H2	8	+
CADDXY010000068.1	2113359	2114043	zf-C2H2	6	-
CADDXY010000068.1	2114153	2114696	zf-C2H2	7	-
CADDXY010000069.1	2538961	2539642	zf-C2H2	7	-
CADDXY010000069.1	2539964	2540663	zf-C2H2	7	-
CADDXY010000071.1	674725	675611	zf-C2H2	11	+
CADDXY010000072.1	873991	875023	zf-C2H2	5	+
CADDXY010000073.1	132192	133731	zf-C2H2	16	-
CADDXY010000074.1	982373	984491	zf-C2H2	5	+
CADDXY010000080.1	1045978	1047433	zf-C2H2	5	+
CADDXY010000080.1	1112714	1116092	zf-C2H2	5	-
CADDXY010000083.1	100885	101581	zf-C2H2	8	-
CADDXY010000083.1	101856	102507	zf-C2H2	6	-
CADDXY010000083.1	1860081	1861020	zf-C2H2	8	+
CADDXY010000083.1	1877418	1878231	zf-C2H2	8	-
CADDXY010000083.1	2241847	2243113	zf-C2H2	12	+
CADDXY010000083.1	2442587	2443289	zf-C2H2	7	-
CADDXY010000084.1	48867	49627	zf-C2H2	8	+
CADDXY010000084.1	318157	319921	zf-C2H2	19	+
CADDXY010000084.1	327832	330490	zf-C2H2	24	-
CADDXY010000084.1	407268	408237	zf-C2H2	9	-
CADDXY010000084.1	409146	410187	zf-C2H2	12	+
CADDXY010000084.1	449026	450247	zf-C2H2	12	-
CADDXY010000084.1	465147	466116	zf-C2H2	9	+
CADDXY010000084.1	468112	468805	zf-C2H2	6	+
CADDXY010000084.1	487996	488500	zf-C2H2	6	+
CADDXY010000084.1	496498	497161	zf-C2H2	7	+
CADDXY010000084.1	507776	508717	zf-C2H2	10	+
CADDXY010000084.1	517315	518923	zf-C2H2	16	+
CADDXY010000084.1	527015	527597	zf-C2H2	6	-
CADDXY010000084.1	528667	529840	zf-C2H2	12	+
CADDXY010000084.1	530857	531574	zf-C2H2	5	-
CADDXY010000084.1	536257	536833	zf-C2H2	6	-
CADDXY010000084.1	537166	537853	zf-C2H2	6	-
CADDXY010000084.1	549398	549977	zf-C2H2	6	+
CADDXY010000084.1	552925	553504	zf-C2H2	6	+
CADDXY010000084.1	569257	569872	zf-C2H2	6	-
CADDXY010000084.1	571553	572336	zf-C2H2	8	-
CADDXY010000084.1	584896	585511	zf-C2H2	6	-
CADDXY010000084.1	587191	587974	zf-C2H2	8	-
CADDXY010000084.1	597018	597633	zf-C2H2	6	-
CADDXY010000084.1	599311	600094	zf-C2H2	8	-
CADDXY010000084.1	607168	608539	zf-C2H2	12	-
CADDXY010000084.1	630329	631301	zf-C2H2	8	-
CADDXY010000094.1	2312907	2313462	zf-C2H2	5	+
CADDXY010000094.1	2318366	2318882	zf-C2H2	5	+
CADDXY010000094.1	2319829	2320465	zf-C2H2	5	+
CADDXY010000094.1	2320325	2320976	zf-C2H2	6	-
CADDXY010000098.1	1312814	1314902	zf-C2H2	6	-
CADDXY010000100.1	2287117	2288005	zf-C2H2	9	+
CADDXY010000100.1	2289759	2290335	zf-C2H2	7	+
CADDXY010000100.1	2315634	2316210	zf-C2H2	7	-
CADDXY010000100.1	2317964	2318885	zf-C2H2	9	-
CADDXY010000100.1	2332443	2333022	zf-C2H2	7	-
CADDXY010000100.1	2334780	2335338	zf-C2H2	6	-
CADDXY010000102.1	740952	742485	zf-C2H2	5	+
CADDXY010000103.1	1383159	1383834	zf-C2H2	8	-
CADDXY010000103.1	1669185	1670448	zf-C2H2	7	+
CADDXY010000104.1	354419	355580	zf-C2H2	10	+
CADDXY010000106.1	946593	948414	zf-C2H2	7	-
CADDXY010000109.1	198246	198876	zf-C2H2	7	-
CADDXY010000109.1	486884	487283	zf-C2H2	5	+
CADDXY010000109.1	622150	622981	zf-C2H2	5	+
CADDXY010000111.1	1193538	1194039	zf-C2H2	6	+
CADDXY010000113.1	1222752	1225218	zf-C2H2	6	+
CADDXY010000113.1	1232012	1234481	zf-C2H2	6	-
CADDXY010000114.1	586865	588803	zf-C2H2	17	+
CADDXY010000115.1	108433	109120	zf-C2H2	8	+
CADDXY010000115.1	119609	120296	zf-C2H2	8	+
CADDXY010000117.1	108696	109392	zf-C2H2	5	+
CADDXY010000117.1	1314882	1316168	zf-C2H2	10	+
CADDXY010000117.1	1332398	1333242	zf-C2H2	10	+
CADDXY010000117.1	1333537	1334173	zf-C2H2	6	+
CADDXY010000117.1	1365653	1367276	zf-C2H2	6	-
CADDXY010000117.1	1367923	1368727	zf-C2H2	5	-
CADDXY010000121.1	2070147	2070831	zf-C2H2	7	+
CADDXY010000122.1	522059	528392	zf-C2H2	5	-
CADDXY010000125.1	1733385	1736769	zf-C2H2	5	+
CADDXY010000125.1	1776081	1777905	zf-C2H2	6	-
CADDXY010000126.1	667840	669070	zf-C2H2	12	+
CADDXY010000128.1	330145	331324	zf-C2H2	7	+
CADDXY010000128.1	1756086	1756956	zf-C2H2	7	+
CADDXY010000130.1	1060874	1062431	zf-C2H2	8	+
CADDXY010000131.1	895977	896397	zf-C2H2	5	+
CADDXY010000131.1	896779	897812	zf-C2H2	13	+
CADDXY010000131.1	898107	898752	zf-C2H2	5	+
CADDXY010000131.1	912015	912867	zf-C2H2	9	+
CADDXY010000131.1	1508808	1511326	zf-C2H2	9	+
CADDXY010000131.1	1540753	1541443	zf-C2H2	6	-
CADDXY010000131.1	1541734	1542418	zf-C2H2	7	-
CADDXY010000131.1	1555050	1555773	zf-C2H2	8	+
CADDXY010000131.1	1585314	1585905	zf-C2H2	7	+
CADDXY010000133.1	1736050	1737586	zf-C2H2	10	+
CADDXY010000133.1	1745263	1746631	zf-C2H2	10	+
CADDXY010000133.1	1756545	1758030	zf-C2H2	9	+
CADDXY010000135.1	1473194	1474556	zf-C2H2	15	+
CADDXY010000135.1	1497056	1498601	zf-C2H2	15	+
CADDXY010000135.1	1498874	1499522	zf-C2H2	6	+
CADDXY010000135.1	1738231	1738882	zf-C2H2	7	-
CADDXY010000135.1	1739155	1740939	zf-C2H2	19	-
CADDXY010000136.1	415709	416495	zf-C2H2	5	+
CADDXY010000136.1	474747	475785	zf-C2H2	7	+
CADDXY010000140.1	751285	752575	zf-C2H2	6	-
CADDXY010000144.1	1162339	1163710	zf-C2H2	5	+
CADDXY010000146.1	101764	102412	zf-C2H2	6	-
CADDXY010000147.1	579973	581623	zf-C2H2	8	-
CADDXY010000148.1	323247	323889	zf-C2H2	6	+
CADDXY010000148.1	324026	324605	zf-C2H2	7	+
CADDXY010000150.1	8332	8908	zf-C2H2	6	-
CADDXY010000150.1	1439328	1440141	zf-C2H2	6	-
CADDXY010000150.1	1475746	1476832	zf-C2H2	8	+
CADDXY010000150.1	1505112	1506078	zf-C2H2	8	+
CADDXY010000150.1	1509668	1510211	zf-C2H2	5	-
CADDXY010000150.1	1520121	1520664	zf-C2H2	5	-
CADDXY010000150.1	1528019	1529171	zf-C2H2	8	-
CADDXY010000151.1	1014406	1015504	zf-C2H2	13	-
CADDXY010000151.1	1737974	1739324	zf-C2H2	11	-
CADDXY010000153.1	559016	559520	zf-C2H2	5	+
CADDXY010000153.1	832726	834601	zf-C2H2	17	+
CADDXY010000154.1	352791	353742	zf-C2H2	6	+
CADDXY010000156.1	402377	404813	zf-C2H2	6	+
CADDXY010000158.1	538555	539884	zf-C2H2	8	+
CADDXY010000158.1	551852	553175	zf-C2H2	8	+
CADDXY010000160.1	1138373	1140365	zf-C2H2	16	-
CADDXY010000162.1	1072034	1072901	zf-C2H2	7	-
CADDXY010000163.1	355151	356441	zf-C2H2	14	+
CADDXY010000163.1	375133	376546	zf-C2H2	13	+
CADDXY010000163.1	408724	409489	zf-C2H2	7	-
CADDXY010000163.1	463355	464843	zf-C2H2	15	+
CADDXY010000163.1	470523	472011	zf-C2H2	15	-
CADDXY010000168.1	952901	957614	zf-C2H2	8	-
CADDXY010000169.1	180251	181319	zf-C2H2	11	+
CADDXY010000169.1	205569	206193	zf-C2H2	7	-
CADDXY010000169.1	211470	212157	zf-C2H2	7	+
CADDXY010000169.1	221132	222482	zf-C2H2	13	+
CADDXY010000169.1	236896	237909	zf-C2H2	9	+
CADDXY010000171.1	20250	21267	zf-C2H2	9	+
CADDXY010000171.1	22002	22695	zf-C2H2	6	+
CADDXY010000171.1	25244	26213	zf-C2H2	9	-
CADDXY010000173.1	744996	746906	zf-C2H2	12	+
CADDXY010000174.1	674600	675200	zf-C2H2	6	+
CADDXY010000175.1	29190	32250	zf-C2H2	5	+
CADDXY010000175.1	75484	77110	zf-C2H2	6	-
CADDXY010000177.1	807376	809506	zf-C2H2	20	-
CADDXY010000177.1	831321	832809	zf-C2H2	13	-
CADDXY010000177.1	1156831	1157818	zf-C2H2	6	+
CADDXY010000183.1	194040	194712	zf-C2H2	5	+
CADDXY010000185.1	13785	14766	zf-C2H2	10	+
CADDXY010000185.1	18031	18607	zf-C2H2	7	+
CADDXY010000185.1	40040	41021	zf-C2H2	5	+
CADDXY010000185.1	51996	52680	zf-C2H2	7	-
CADDXY010000185.1	150370	150913	zf-C2H2	7	-
CADDXY010000185.1	977477	978020	zf-C2H2	6	+
CADDXY010000185.1	978804	979314	zf-C2H2	5	+
CADDXY010000185.1	997414	998290	zf-C2H2	7	-
CADDXY010000185.1	1036205	1036817	zf-C2H2	6	-
CADDXY010000185.1	1051296	1051836	zf-C2H2	6	+
CADDXY010000185.1	1064242	1064866	zf-C2H2	6	-
CADDXY010000185.1	1065836	1066370	zf-C2H2	5	-
CADDXY010000185.1	1079652	1080207	zf-C2H2	6	-
CADDXY010000185.1	1081364	1082135	zf-C2H2	7	-
CADDXY010000185.1	1096876	1097778	zf-C2H2	6	-
CADDXY010000185.1	1098073	1098607	zf-C2H2	5	-
CADDXY010000185.1	1129722	1130304	zf-C2H2	7	-
CADDXY010000185.1	1130956	1131691	zf-C2H2	5	-
CADDXY010000185.1	1198333	1198837	zf-C2H2	6	+
CADDXY010000185.1	1200396	1201584	zf-C2H2	9	+
CADDXY010000185.1	1204479	1205262	zf-C2H2	10	+
CADDXY010000185.1	1221173	1221986	zf-C2H2	8	+
CADDXY010000185.1	1233231	1234044	zf-C2H2	8	+
CADDXY010000185.1	1238877	1239526	zf-C2H2	6	+
CADDXY010000185.1	1242599	1244003	zf-C2H2	15	+
CADDXY010000185.1	1250810	1252180	zf-C2H2	14	+
CADDXY010000185.1	1273333	1274130	zf-C2H2	6	-
CADDXY010000185.1	1276255	1276894	zf-C2H2	7	-
CADDXY010000185.1	1298364	1299378	zf-C2H2	10	+
CADDXY010000185.1	1299777	1300395	zf-C2H2	7	+
CADDXY010000185.1	1344707	1345382	zf-C2H2	6	+
CADDXY010000185.1	1353851	1354427	zf-C2H2	6	+
CADDXY010000185.1	1363034	1363610	zf-C2H2	6	+
CADDXY010000185.1	1369127	1370963	zf-C2H2	21	-
CADDXY010000185.1	1371065	1371662	zf-C2H2	5	-
CADDXY010000185.1	1415934	1416747	zf-C2H2	8	-
CADDXY010000185.1	1437082	1437658	zf-C2H2	6	-
CADDXY010000185.1	1441094	1441910	zf-C2H2	5	+
CADDXY010000185.1	1442440	1443559	zf-C2H2	11	+
CADDXY010000185.1	1449023	1450400	zf-C2H2	13	+
CADDXY010000188.1	462282	462849	zf-C2H2	5	-
CADDXY010000188.1	475303	476308	zf-C2H2	5	+
CADDXY010000188.1	972010	975781	zf-C2H2	5	+
CADDXY010000188.1	1298869	1301299	zf-C2H2	7	-
CADDXY010000190.1	256340	257795	zf-C2H2	11	+
CADDXY010000191.1	1390194	1391136	zf-C2H2	8	-
CADDXY010000191.1	1392845	1396772	zf-C2H2	24	-
CADDXY010000191.1	1398730	1400731	zf-C2H2	18	+
CADDXY010000192.1	284028	284727	zf-C2H2	7	+
CADDXY010000192.1	286040	286556	zf-C2H2	5	+
CADDXY010000192.1	291976	292675	zf-C2H2	7	+
CADDXY010000194.1	1368363	1370238	zf-C2H2	5	+
CADDXY010000196.1	1292639	1293233	zf-C2H2	6	-
CADDXY010000197.1	1375732	1376656	zf-C2H2	11	+
CADDXY010000197.1	1376951	1377641	zf-C2H2	6	+
CADDXY010000198.1	1447935	1449501	zf-C2H2	10	+
CADDXY010000198.1	1457347	1458874	zf-C2H2	9	+
CADDXY010000198.1	1462083	1463625	zf-C2H2	11	+
CADDXY010000198.1	1470578	1472339	zf-C2H2	14	+
CADDXY010000198.1	1482606	1485443	zf-C2H2	15	+
CADDXY010000198.1	1491774	1493136	zf-C2H2	9	+
CADDXY010000202.1	88358	88850	zf-C2H2	6	-
CADDXY010000202.1	1243932	1245554	zf-C2H2	17	-
CADDXY010000203.1	938212	939223	zf-C2H2	5	+
CADDXY010000204.1	1385188	1385869	zf-C2H2	6	+
CADDXY010000204.1	1386125	1387232	zf-C2H2	7	+
CADDXY010000204.1	1424865	1425546	zf-C2H2	6	+
CADDXY010000204.1	1425802	1426909	zf-C2H2	7	+
CADDXY010000204.1	1441535	1442216	zf-C2H2	6	+
CADDXY010000204.1	1442472	1443579	zf-C2H2	7	+
CADDXY010000207.1	952905	954141	zf-C2H2	9	-
CADDXY010000210.1	140868	141471	zf-C2H2	5	-
CADDXY010000210.1	161039	161642	zf-C2H2	5	+
CADDXY010000210.1	163449	164352	zf-C2H2	9	+
CADDXY010000210.1	164637	167517	zf-C2H2	20	+
CADDXY010000214.1	1354656	1355100	zf-C2H2	5	-
CADDXY010000221.1	1202092	1203553	zf-C2H2	5	+
CADDXY010000222.1	809876	811235	zf-C2H2	14	+
CADDXY010000223.1	622025	625739	zf-C2H2	26	-
CADDXY010000225.1	1305382	1306603	zf-C2H2	9	+
CADDXY010000227.1	81519	83220	zf-C2H2	6	+
CADDXY010000227.1	87272	92066	zf-C2H2	6	+
CADDXY010000229.1	1131303	1132932	zf-C2H2	10	+
CADDXY010000231.1	141168	142581	zf-C2H2	6	-
CADDXY010000234.1	554946	556575	zf-C2H2	11	-
CADDXY010000234.1	600529	601768	zf-C2H2	5	+
CADDXY010000234.1	1010442	1011861	zf-C2H2	15	+
CADDXY010000239.1	879584	880745	zf-C2H2	10	-
CADDXY010000239.1	916107	916770	zf-C2H2	5	-
CADDXY010000239.1	1158763	1159336	zf-C2H2	7	+
CADDXY010000239.1	1194574	1195858	zf-C2H2	15	-
CADDXY010000240.1	65716	67765	zf-C2H2	13	+
CADDXY010000240.1	73352	75434	zf-C2H2	14	+
CADDXY010000248.1	103164	105099	zf-C2H2	5	+
CADDXY010000250.1	108949	109897	zf-C2H2	10	-
CADDXY010000250.1	111135	111924	zf-C2H2	7	-
CADDXY010000250.1	946210	946702	zf-C2H2	5	-
CADDXY010000250.1	949883	950861	zf-C2H2	10	-
CADDXY010000250.1	963416	964394	zf-C2H2	10	-
CADDXY010000250.1	972669	973647	zf-C2H2	10	+
CADDXY010000250.1	976816	977308	zf-C2H2	5	+
CADDXY010000250.1	988299	989223	zf-C2H2	10	+
CADDXY010000250.1	1005416	1006691	zf-C2H2	11	+
CADDXY010000250.1	1008434	1009064	zf-C2H2	6	+
CADDXY010000250.1	1019658	1021185	zf-C2H2	14	+
CADDXY010000250.1	1022928	1023558	zf-C2H2	6	+
CADDXY010000250.1	1039127	1040042	zf-C2H2	9	+
CADDXY010000250.1	1040386	1040992	zf-C2H2	5	+
CADDXY010000250.1	1049564	1050479	zf-C2H2	9	+
CADDXY010000250.1	1050823	1051429	zf-C2H2	5	+
CADDXY010000250.1	1075305	1076319	zf-C2H2	9	-
CADDXY010000250.1	1081152	1082082	zf-C2H2	9	+
CADDXY010000250.1	1114081	1115219	zf-C2H2	11	+
CADDXY010000250.1	1145360	1146116	zf-C2H2	8	-
CADDXY010000250.1	1170250	1170934	zf-C2H2	6	-
CADDXY010000250.1	1171216	1172782	zf-C2H2	16	-
CADDXY010000251.1	255319	257077	zf-C2H2	8	-
CADDXY010000256.1	479324	480716	zf-C2H2	5	-
CADDXY010000265.1	651598	655933	zf-C2H2	12	+
CADDXY010000265.1	727875	729795	zf-C2H2	10	+
CADDXY010000266.1	674163	677625	zf-C2H2	10	-
CADDXY010000267.1	956171	956981	zf-C2H2	6	-
CADDXY010000267.1	987831	988566	zf-C2H2	7	+
CADDXY010000267.1	1010548	1011418	zf-C2H2	9	-
CADDXY010000268.1	822144	822612	zf-C2H2	5	-
CADDXY010000268.1	822897	823606	zf-C2H2	7	-
CADDXY010000271.1	916555	917356	zf-C2H2	5	+
CADDXY010000271.1	928793	929594	zf-C2H2	5	-
CADDXY010000271.1	932439	933240	zf-C2H2	5	-
CADDXY010000271.1	971518	972319	zf-C2H2	5	+
CADDXY010000274.1	438763	440284	zf-C2H2	6	-
CADDXY010000274.1	725972	727532	zf-C2H2	10	+
CADDXY010000274.1	1112918	1113506	zf-C2H2	7	-
CADDXY010000277.1	112227	112749	zf-C2H2	5	+
CADDXY010000277.1	113003	113739	zf-C2H2	8	+
CADDXY010000277.1	114231	114921	zf-C2H2	6	+
CADDXY010000279.1	381866	382591	zf-C2H2	6	+
CADDXY010000294.1	515589	516645	zf-C2H2	7	-
CADDXY010000311.1	156378	158076	zf-C2H2	5	+
CADDXY010000316.1	3548	13175	zf-C2H2	48	+
CADDXY010000316.1	140247	143286	zf-C2H2	13	+
CADDXY010000316.1	151594	155098	zf-C2H2	14	+
CADDXY010000316.1	168350	172076	zf-C2H2	17	+
CADDXY010000316.1	177411	181854	zf-C2H2	26	+
CADDXY010000316.1	186899	188097	zf-C2H2	5	-
CADDXY010000316.1	188268	192465	zf-C2H2	24	+
CADDXY010000316.1	198530	199793	zf-C2H2	7	+
CADDXY010000316.1	204913	209269	zf-C2H2	7	+
CADDXY010000316.1	224133	224943	zf-C2H2	5	+
CADDXY010000316.1	236610	237447	zf-C2H2	5	+
CADDXY010000316.1	241662	242676	zf-C2H2	11	+
CADDXY010000316.1	249920	251489	zf-C2H2	9	+
CADDXY010000318.1	731625	732675	zf-C2H2	7	+
CADDXY010000319.1	862144	863803	zf-C2H2	11	-
CADDXY010000319.1	887796	888735	zf-C2H2	5	-
CADDXY010000324.1	702440	705080	zf-C2H2	21	-
CADDXY010000336.1	670768	672634	zf-C2H2	10	-
CADDXY010000336.1	714643	715507	zf-C2H2	7	-
CADDXY010000339.1	20168	23270	zf-C2H2	9	+
CADDXY010000342.1	768941	769499	zf-C2H2	6	-
CADDXY010000343.1	5501	6302	zf-C2H2	7	+
CADDXY010000343.1	192936	194535	zf-C2H2	17	+
CADDXY010000343.1	200320	201847	zf-C2H2	15	+
CADDXY010000343.1	205863	206754	zf-C2H2	9	+
CADDXY010000353.1	233474	234866	zf-C2H2	12	+
CADDXY010000353.1	238085	239984	zf-C2H2	18	+
CADDXY010000354.1	159315	160518	zf-C2H2	5	+
CADDXY010000363.1	637596	638787	zf-C2H2	6	-
CADDXY010000363.1	653091	655164	zf-C2H2	8	+
CADDXY010000368.1	100881	102918	zf-C2H2	20	-
CADDXY010000368.1	211150	212125	zf-C2H2	7	+
CADDXY010000368.1	317203	318685	zf-C2H2	12	-
CADDXY010000368.1	334578	335850	zf-C2H2	9	-
CADDXY010000368.1	341126	342023	zf-C2H2	5	-
CADDXY010000368.1	344665	345805	zf-C2H2	7	-
CADDXY010000368.1	351979	352396	zf-C2H2	5	+
CADDXY010000372.1	465620	466355	zf-C2H2	6	-
CADDXY010000380.1	516725	519056	zf-C2H2	6	-
CADDXY010000387.1	104506	109288	zf-C2H2	12	+
CADDXY010000387.1	516853	518011	zf-C2H2	5	-
CADDXY010000389.1	448868	450224	zf-C2H2	14	+
CADDXY010000395.1	77650	78523	zf-C2H2	8	-
CADDXY010000399.1	119200	120232	zf-C2H2	6	-
CADDXY010000403.1	296803	297898	zf-C2H2	11	+
CADDXY010000403.1	299546	300254	zf-C2H2	6	+
CADDXY010000403.1	311878	312562	zf-C2H2	6	+
CADDXY010000403.1	333416	334457	zf-C2H2	9	+
CADDXY010000403.1	336171	336723	zf-C2H2	6	+
CADDXY010000403.1	346065	346767	zf-C2H2	6	-
CADDXY010000403.1	363324	364260	zf-C2H2	9	+
CADDXY010000403.1	376467	377403	zf-C2H2	9	-
CADDXY010000403.1	389531	390461	zf-C2H2	10	-
CADDXY010000403.1	390600	392406	zf-C2H2	20	-
CADDXY010000403.1	483150	485007	zf-C2H2	5	-
CADDXY010000430.1	71529	72168	zf-C2H2	6	-
CADDXY010000430.1	73161	73845	zf-C2H2	6	-
CADDXY010000432.1	110730	111798	zf-C2H2	5	+
CADDXY010000434.1	83725	85057	zf-C2H2	9	+
CADDXY010000438.1	433859	435320	zf-C2H2	13	+
CADDXY010000442.1	295911	296949	zf-C2H2	13	+
CADDXY010000442.1	298406	299747	zf-C2H2	8	+
CADDXY010000442.1	351263	352548	zf-C2H2	12	-
CADDXY010000442.1	362069	362759	zf-C2H2	6	-
CADDXY010000442.1	363054	363429	zf-C2H2	5	-
CADDXY010000442.1	363592	364006	zf-C2H2	5	-
CADDXY010000442.1	384255	384945	zf-C2H2	6	-
CADDXY010000442.1	419207	419894	zf-C2H2	6	-
CADDXY010000442.1	426028	426454	zf-C2H2	5	+
CADDXY010000445.1	252247	255304	zf-C2H2	22	-
CADDXY010000450.1	349485	350262	zf-C2H2	5	-
CADDXY010000459.1	6116	7487	zf-C2H2	8	-
CADDXY010000459.1	11383	11992	zf-C2H2	6	-
CADDXY010000459.1	113331	114696	zf-C2H2	9	+
CADDXY010000459.1	119657	120527	zf-C2H2	6	-
CADDXY010000459.1	126446	127925	zf-C2H2	10	-
CADDXY010000459.1	133436	134858	zf-C2H2	10	-
CADDXY010000459.1	143972	145598	zf-C2H2	13	+
CADDXY010000459.1	154473	155763	zf-C2H2	9	+
CADDXY010000459.1	345457	346825	zf-C2H2	8	+
CADDXY010000459.1	351607	353173	zf-C2H2	10	+
CADDXY010000459.1	373572	374976	zf-C2H2	8	-
CADDXY010000459.1	375381	376671	zf-C2H2	8	-
CADDXY010000471.1	336007	341770	zf-C2H2	9	-
CADDXY010000475.1	271849	273184	zf-C2H2	10	-
CADDXY010000502.1	228216	229668	zf-C2H2	6	+
CADDXY010000511.1	3518	4343	zf-C2H2	5	+
CADDXY010000523.1	208444	210409	zf-C2H2	11	-
CADDXY010000525.1	52048	54631	zf-C2H2	15	+
CADDXY010000525.1	56851	58060	zf-C2H2	9	+
CADDXY010000525.1	58953	59943	zf-C2H2	8	+
CADDXY010000525.1	173119	174274	zf-C2H2	8	+
CADDXY010000525.1	248584	249142	zf-C2H2	5	-
CADDXY010000525.1	253459	254424	zf-C2H2	10	-
CADDXY010000542.1	15774	16473	zf-C2H2	7	+
CADDXY010000542.1	18606	19284	zf-C2H2	8	+
CADDXY010000542.1	21443	22043	zf-C2H2	7	-
CADDXY010000542.1	220830	221529	zf-C2H2	7	+
CADDXY010000542.1	221851	222526	zf-C2H2	8	+
CADDXY010000552.1	25387	26680	zf-C2H2	9	-
CADDXY010000552.1	37730	38945	zf-C2H2	9	-
CADDXY010000552.1	58983	60441	zf-C2H2	12	-
CADDXY010000552.1	67777	68971	zf-C2H2	7	+
CADDXY010000552.1	79865	81059	zf-C2H2	7	-
CADDXY010000552.1	88151	89237	zf-C2H2	6	-
CADDXY010000552.1	102742	104551	zf-C2H2	16	-
CADDXY010000552.1	160470	162528	zf-C2H2	18	-
CADDXY010000552.1	175207	176224	zf-C2H2	8	+
CADDXY010000552.1	180743	182414	zf-C2H2	16	-
CADDXY010000562.1	85886	87926	zf-C2H2	9	-
CADDXY010000569.1	94960	95905	zf-C2H2	5	+
CADDXY010000569.1	151694	155633	zf-C2H2	6	+
CADDXY010000586.1	80818	82823	zf-C2H2	11	+
CADDXY010000586.1	107606	110483	zf-C2H2	9	+
CADDXY010000604.1	145215	146640	zf-C2H2	11	-
CADDXY010000605.1	140228	142892	zf-C2H2	7	+
CADDXY010000650.1	121805	122774	zf-C2H2	6	-
CADDXY010000683.1	28743	29433	zf-C2H2	5	-
CADDXY010000715.1	6066	6831	zf-C2H2	6	+
CADDXY010000725.1	10696	11689	zf-C2H2	6	-
CADDXY010000735.1	1220	1661	zf-C2H2	5	+
CADDXY010000735.1	20165	20633	zf-C2H2	5	-
CADDXY010000735.1	21501	22185	zf-C2H2	7	-
CADDXY010000735.1	43332	44016	zf-C2H2	6	+
CADDXY010000735.1	54902	55592	zf-C2H2	7	+
CADDXY010000735.1	56488	57172	zf-C2H2	6	+
CADDXY010000740.1	97699	99064	zf-C2H2	11	-
CADDXY010000781.1	74755	75829	zf-C2H2	9	-
CADDXY010000795.1	65197	65995	zf-C2H2	5	+
CADDXY010000826.1	55868	57080	zf-C2H2	6	+
CADDXY010000866.1	11931	13257	zf-C2H2	11	+
CADDXY010000866.1	33715	34741	zf-C2H2	8	-
CADDXY010000866.1	51389	52007	zf-C2H2	7	+
CADDXY010000866.1	57983	58601	zf-C2H2	7	-
CADDXY010000907.1	4375	4990	zf-C2H2	6	-
CADDXY010000907.1	5359	5818	zf-C2H2	6	-
CADDXY010000907.1	6323	6824	zf-C2H2	5	-
CADDXY010000907.1	51926	52868	zf-C2H2	8	-
CADDXY010000907.1	65046	66039	zf-C2H2	6	-
CADDXY010000916.1	28806	30009	zf-C2H2	9	-
CADDXY010000916.1	44333	45332	zf-C2H2	7	-
CADDXY010000945.1	5251	6616	zf-C2H2	11	-
CADDXY010000951.1	31986	32943	zf-C2H2	11	+
CADDXY010000989.1	35093	36221	zf-C2H2	5	+
CADDXY010001005.1	53490	54369	zf-C2H2	5	+
CADDXY010001029.1	22407	23469	zf-C2H2	8	+
CADDXY010001029.1	23877	24699	zf-C2H2	8	+
CADDXY010001037.1	12627	13311	zf-C2H2	7	-
CADDXY010001037.1	44108	44714	zf-C2H2	6	-
CADDXY010001037.1	45504	46185	zf-C2H2	7	-
CADDXY010001056.1	15274	16966	zf-C2H2	17	+
CADDXY010001056.1	23748	25035	zf-C2H2	8	+
CADDXY010001138.1	30383	31208	zf-C2H2	8	-
CADDXY010001223.1	15280	16276	zf-C2H2	5	-
CADDXY010001223.1	35076	36201	zf-C2H2	8	-
CADDXY010001256.1	37523	38885	zf-C2H2	15	+
CADDXY010001258.1	20561	21293	zf-C2H2	6	+
CADDXY010001283.1	25135	26341	zf-C2H2	12	-
CADDXY010001283.1	29755	30961	zf-C2H2	12	-
CADDXY010001297.1	29998	30835	zf-C2H2	6	-
CADDXY010001297.1	34067	34871	zf-C2H2	8	-
CADDXY010001322.1	1560	2118	zf-C2H2	6	+
CADDXY010001322.1	11246	12047	zf-C2H2	7	+
CADDXY010001322.1	12627	13185	zf-C2H2	7	+
CADDXY010001322.1	28793	30020	zf-C2H2	8	+
CADDXY010001322.1	31335	35310	zf-C2H2	8	+
CADDXY010001411.1	11892	12807	zf-C2H2	6	-
CADDXY010001427.1	3251	5186	zf-C2H2	5	-
CADDXY010001474.1	33751	35686	zf-C2H2	11	-
CADDXY010001574.1	6140	7802	zf-C2H2	16	-
CADDXY010001623.1	28469	29108	zf-C2H2	7	+
CADDXY010001623.1	31236	32006	zf-C2H2	6	+
CADDXY010001632.1	6204	6897	zf-C2H2	7	+
CADDXY010001632.1	7303	8053	zf-C2H2	6	+
CADDXY010001632.1	32182	33064	zf-C2H2	8	+
CADDXY010001632.1	33205	33763	zf-C2H2	6	+
CADDXY010001642.1	15133	17155	zf-C2H2	6	+
CADDXY010001665.1	11706	12630	zf-C2H2	8	+
CADDXY010001665.1	19423	20347	zf-C2H2	8	+
CADDXY010001685.1	505	1693	zf-C2H2	8	+
CADDXY010001685.1	29454	30606	zf-C2H2	7	+
CADDXY010001781.1	23487	24354	zf-C2H2	6	+
CADDXY010001795.1	26081	26858	zf-C2H2	7	+
CADDXY010001818.1	19970	21104	zf-C2H2	8	+
CADDXY010001818.1	30876	31971	zf-C2H2	5	-
CADDXY010001844.1	16880	17765	zf-C2H2	6	-
CADDXY010001893.1	13469	14333	zf-C2H2	5	-
CADDXY010001964.1	11040	12622	zf-C2H2	7	+
CADDXY010001988.1	26855	28790	zf-C2H2	11	+
CADDXY010002007.1	5858	6830	zf-C2H2	5	+
CADDXY010002045.1	5158	6166	zf-C2H2	6	-
CADDXY010002155.1	15672	16782	zf-C2H2	8	+
CADDXY010002282.1	12686	13514	zf-C2H2	6	-
CADDXY010002297.1	5262	6444	zf-C2H2	12	+
CADDXY010002330.1	9552	10323	zf-C2H2	6	+
CADDXY010002330.1	13050	14589	zf-C2H2	16	+
CADDXY010002372.1	8267	10064	zf-C2H2	13	+
CADDXY010002376.1	7259	8258	zf-C2H2	7	+
CADDXY010002386.1	9542	10725	zf-C2H2	9	-
CADDXY010002417.1	8617	9430	zf-C2H2	5	+
CADDXY010002420.1	18929	19613	zf-C2H2	6	-
CADDXY010002420.1	19724	20408	zf-C2H2	7	-
CADDXY010002522.1	9918	10923	zf-C2H2	5	+
CADDXY010002573.1	4324	5443	zf-C2H2	6	-
CADDXY010002683.1	3697	5107	zf-C2H2	12	+
CADDXY010002695.1	10626	11652	zf-C2H2	8	+
CADDXY010002823.1	8305	8785	zf-C2H2	5	-
CADDXY010002823.1	9621	10155	zf-C2H2	5	-
CADDXY010002914.1	15068	16316	zf-C2H2	9	-
CADDXY010002931.1	2032	2716	zf-C2H2	6	+
CADDXY010002990.1	3475	4321	zf-C2H2	5	+
CADDXY010003060.1	5103	6144	zf-C2H2	9	+
CADDXY010003087.1	6375	7383	zf-C2H2	8	-
CADDXY010003124.1	3342	4340	zf-C2H2	6	-
CADDXY010003124.1	5030	5498	zf-C2H2	5	-
CADDXY010003124.1	6110	6578	zf-C2H2	5	-
CADDXY010003124.1	10762	11695	zf-C2H2	12	+
CADDXY010003180.1	3405	4089	zf-C2H2	7	-
CADDXY010003200.1	10250	10934	zf-C2H2	7	-
CADDXY010003200.1	12122	12929	zf-C2H2	7	-
CADDXY010003242.1	8026	9133	zf-C2H2	7	-
CADDXY010003289.1	295	856	zf-C2H2	7	-
CADDXY010003289.1	2427	2913	zf-C2H2	5	-
CADDXY010003289.1	7239	7923	zf-C2H2	7	-
CADDXY010003295.1	1403	2464	zf-C2H2	8	-
CADDXY010003341.1	4763	5618	zf-C2H2	6	-
CADDXY010003341.1	7224	8196	zf-C2H2	5	-
CADDXY010003364.1	4847	5381	zf-C2H2	5	+
CADDXY010003364.1	5525	6068	zf-C2H2	7	+
CADDXY010003364.1	6363	7047	zf-C2H2	6	+
CADDXY010003421.1	6952	8029	zf-C2H2	6	+
CADDXY010003437.1	6502	7744	zf-C2H2	9	-
CADDXY010003484.1	7909	8797	zf-C2H2	5	-
CADDXY010003525.1	8206	9226	zf-C2H2	5	+
CADDXY010003591.1	1168	1708	zf-C2H2	7	+
CADDXY010003602.1	1852	2863	zf-C2H2	6	+
CADDXY010003612.1	11133	11631	zf-C2H2	6	-
CADDXY010003625.1	7632	8160	zf-C2H2	6	+
CADDXY010003786.1	7559	8363	zf-C2H2	9	-
CADDXY010003905.1	5602	6451	zf-C2H2	6	+
CADDXY010004038.1	4677	6771	zf-C2H2	23	+
CADDXY010004048.1	6979	7678	zf-C2H2	8	+
CADDXY010004068.1	42	618	zf-C2H2	6	-
CADDXY010004068.1	1454	1958	zf-C2H2	6	-
CADDXY010004076.1	1710	2145	zf-C2H2	6	-
CADDXY010004230.1	3008	3608	zf-C2H2	5	-
CADDXY010004230.1	3729	4542	zf-C2H2	6	+
CADDXY010004540.1	2084	4106	zf-C2H2	6	+
CADDXY010004601.1	376	5563	zf-C2H2	5	-
CADDXY010004799.1	620	1556	zf-C2H2	8	-
CADDXY010004945.1	835	1294	zf-C2H2	6	+
CADDXY010005027.1	357	1368	zf-C2H2	9	-
CADDXY010005027.1	2180	3137	zf-C2H2	11	-
CADDXY010005117.1	1046	2654	zf-C2H2	12	+
CADDXY010006970.1	0	486	zf-C2H2	6	+
```
