## Supplementary Data 2 for "Transposable elements drive the evolution of metazoan zinc finger genes": Petromus_typicus_znfs.bed

```
PVIR01000029.1	321020	322100	zf-C2H2	7	-
PVIR01000059.1	82512	84687	zf-C2H2	6	-
PVIR01000069.1	216515	219263	zf-C2H2	7	+
PVIR01000073.1	188654	192020	zf-C2H2	5	-
PVIR01000151.1	230383	231934	zf-C2H2	11	-
PVIR01000179.1	137966	140015	zf-C2H2	6	+
PVIR01000185.1	38461	40204	zf-C2H2	15	-
PVIR01000194.1	11455	13348	zf-C2H2	17	-
PVIR01000263.1	202505	205244	zf-C2H2	20	+
PVIR01000292.1	188503	190258	zf-C2H2	6	+
PVIR01000336.1	96068	96905	zf-C2H2	6	-
PVIR01000347.1	58426	60058	zf-C2H2	14	-
PVIR01000347.1	131975	134219	zf-C2H2	21	-
PVIR01000347.1	166024	167287	zf-C2H2	11	-
PVIR01000357.1	27065	29528	zf-C2H2	8	+
PVIR01000363.1	39496	41509	zf-C2H2	20	+
PVIR01000471.1	148636	152092	zf-C2H2	7	-
PVIR01000545.1	108650	111158	zf-C2H2	6	+
PVIR01000631.1	2	1298	zf-C2H2	10	-
PVIR01000644.1	113521	115984	zf-C2H2	6	-
PVIR01000844.1	25531	26866	zf-C2H2	13	+
PVIR01000998.1	3678	5589	zf-C2H2	16	-
PVIR01000998.1	22518	23652	zf-C2H2	12	-
PVIR01001039.1	79665	84087	zf-C2H2	8	+
PVIR01001124.1	17244	18840	zf-C2H2	6	+
PVIR01001355.1	35485	36661	zf-C2H2	9	-
PVIR01001355.1	80222	80981	zf-C2H2	5	+
PVIR01001501.1	116198	117593	zf-C2H2	11	+
PVIR01001538.1	7200	8646	zf-C2H2	14	-
PVIR01001594.1	28512	29508	zf-C2H2	6	-
PVIR01001699.1	100904	103046	zf-C2H2	9	+
PVIR01001810.1	23991	27255	zf-C2H2	5	-
PVIR01001919.1	23321	25445	zf-C2H2	14	+
PVIR01002189.1	4557	5085	zf-C2H2	5	-
PVIR01002189.1	7790	9134	zf-C2H2	12	-
PVIR01002210.1	55325	56545	zf-C2H2	15	+
PVIR01002456.1	32447	38003	zf-C2H2	10	-
PVIR01002486.1	72225	73179	zf-C2H2	8	-
PVIR01002514.1	53056	53833	zf-C2H2	5	+
PVIR01002520.1	40965	41718	zf-C2H2	5	-
PVIR01002525.1	12437	17910	zf-C2H2	9	+
PVIR01003077.1	70732	74245	zf-C2H2	26	+
PVIR01003096.1	10639	12004	zf-C2H2	7	-
PVIR01003096.1	17042	17537	zf-C2H2	5	-
PVIR01003377.1	8276	10295	zf-C2H2	19	+
PVIR01003485.1	36443	38213	zf-C2H2	9	-
PVIR01003485.1	45544	47131	zf-C2H2	8	-
PVIR01003485.1	58741	62041	zf-C2H2	20	+
PVIR01003485.1	65033	66041	zf-C2H2	6	-
PVIR01003626.1	28155	30315	zf-C2H2	10	-
PVIR01003688.1	59402	61547	zf-C2H2	6	+
PVIR01003688.1	67057	70768	zf-C2H2	6	+
PVIR01004013.1	65883	67338	zf-C2H2	11	+
PVIR01004145.1	15026	16337	zf-C2H2	10	+
PVIR01004166.1	48859	51850	zf-C2H2	20	-
PVIR01004166.1	54999	55986	zf-C2H2	9	-
PVIR01004166.1	58285	59050	zf-C2H2	5	-
PVIR01004436.1	66743	67160	zf-C2H2	5	-
PVIR01004440.1	61490	62774	zf-C2H2	10	-
PVIR01004832.1	45497	47063	zf-C2H2	6	-
PVIR01005048.1	7833	9669	zf-C2H2	18	-
PVIR01005086.1	61124	63257	zf-C2H2	18	+
PVIR01005498.1	31366	32323	zf-C2H2	7	-
PVIR01005876.1	22972	26251	zf-C2H2	5	-
PVIR01005896.1	23552	26747	zf-C2H2	9	-
PVIR01006332.1	62914	63775	zf-C2H2	9	-
PVIR01006487.1	22159	23929	zf-C2H2	15	-
PVIR01006566.1	35483	37121	zf-C2H2	14	-
PVIR01006656.1	5477	6335	zf-C2H2	6	-
PVIR01006771.1	12745	14737	zf-C2H2	18	-
PVIR01006939.1	45332	47123	zf-C2H2	14	-
PVIR01006984.1	23421	24687	zf-C2H2	12	+
PVIR01006984.1	38492	39758	zf-C2H2	12	-
PVIR01007023.1	58897	61378	zf-C2H2	16	-
PVIR01007038.1	2386	4078	zf-C2H2	11	-
PVIR01007038.1	19837	21571	zf-C2H2	15	-
PVIR01007067.1	47550	48297	zf-C2H2	5	-
PVIR01007081.1	23079	24369	zf-C2H2	5	+
PVIR01007105.1	48617	50426	zf-C2H2	13	+
PVIR01007163.1	583	1450	zf-C2H2	7	-
PVIR01007163.1	20580	21513	zf-C2H2	7	-
PVIR01007268.1	18563	19838	zf-C2H2	12	-
PVIR01007340.1	52826	54509	zf-C2H2	5	-
PVIR01007443.1	4259	5873	zf-C2H2	13	+
PVIR01007508.1	55102	56092	zf-C2H2	9	+
PVIR01007738.1	33314	34634	zf-C2H2	9	-
PVIR01008105.1	39860	43454	zf-C2H2	10	+
PVIR01008440.1	3287	4637	zf-C2H2	13	-
PVIR01008440.1	29063	30209	zf-C2H2	11	-
PVIR01008507.1	27040	28489	zf-C2H2	16	-
PVIR01008507.1	52308	54216	zf-C2H2	16	-
PVIR01008583.1	15191	16232	zf-C2H2	10	+
PVIR01008583.1	34277	35759	zf-C2H2	16	+
PVIR01008692.1	46557	49575	zf-C2H2	9	+
PVIR01008839.1	6547	8491	zf-C2H2	20	+
PVIR01008839.1	36320	38714	zf-C2H2	15	-
PVIR01009003.1	34642	35983	zf-C2H2	11	-
PVIR01009193.1	37293	40128	zf-C2H2	6	-
PVIR01009249.1	19752	22041	zf-C2H2	5	+
PVIR01009279.1	17400	20559	zf-C2H2	8	+
PVIR01009400.1	8317	11458	zf-C2H2	17	-
PVIR01009642.1	46683	48543	zf-C2H2	12	-
PVIR01009660.1	15989	17456	zf-C2H2	11	-
PVIR01009913.1	2600	3458	zf-C2H2	6	-
PVIR01009913.1	48017	48875	zf-C2H2	6	+
PVIR01010009.1	23770	25069	zf-C2H2	6	+
PVIR01010028.1	2389	3727	zf-C2H2	12	-
PVIR01010162.1	2706	4260	zf-C2H2	7	+
PVIR01010188.1	1377	2496	zf-C2H2	8	+
PVIR01010206.1	33858	35283	zf-C2H2	7	+
PVIR01010250.1	44840	45749	zf-C2H2	5	+
PVIR01010390.1	20746	24295	zf-C2H2	10	+
PVIR01010564.1	9568	11416	zf-C2H2	15	+
PVIR01010898.1	35988	37800	zf-C2H2	12	+
PVIR01010930.1	6904	8221	zf-C2H2	14	+
PVIR01010935.1	27981	29754	zf-C2H2	5	+
PVIR01010958.1	23874	25338	zf-C2H2	14	+
PVIR01011088.1	12264	13245	zf-C2H2	5	+
PVIR01011142.1	2537	3512	zf-C2H2	7	-
PVIR01011788.1	31782	33192	zf-C2H2	7	-
PVIR01011847.1	14711	15713	zf-C2H2	6	+
PVIR01011847.1	16006	17338	zf-C2H2	6	+
PVIR01011914.1	30231	31173	zf-C2H2	6	+
PVIR01011997.1	11293	12892	zf-C2H2	8	+
PVIR01012231.1	16828	18592	zf-C2H2	20	+
PVIR01012231.1	35482	37237	zf-C2H2	17	+
PVIR01012410.1	9312	12891	zf-C2H2	26	+
PVIR01012577.1	42280	43921	zf-C2H2	15	+
PVIR01012676.1	39954	41298	zf-C2H2	5	+
PVIR01012898.1	12037	13561	zf-C2H2	14	-
PVIR01012923.1	7931	10556	zf-C2H2	6	+
PVIR01012923.1	27955	28726	zf-C2H2	7	+
PVIR01012968.1	3974	6149	zf-C2H2	6	+
PVIR01013486.1	25151	27098	zf-C2H2	18	-
PVIR01013528.1	4565	6215	zf-C2H2	11	+
PVIR01013670.1	31383	32622	zf-C2H2	9	+
PVIR01013936.1	32302	34399	zf-C2H2	5	-
PVIR01014112.1	24957	26676	zf-C2H2	15	-
PVIR01014248.1	19253	21062	zf-C2H2	15	+
PVIR01014273.1	33734	35588	zf-C2H2	17	-
PVIR01014363.1	21961	22426	zf-C2H2	5	-
PVIR01014587.1	15546	16638	zf-C2H2	7	-
PVIR01014860.1	12794	13385	zf-C2H2	5	-
PVIR01014894.1	10675	11869	zf-C2H2	9	+
PVIR01015238.1	23084	24593	zf-C2H2	16	+
PVIR01016087.1	12946	14380	zf-C2H2	9	+
PVIR01016197.1	9170	10427	zf-C2H2	13	-
PVIR01016351.1	29523	30765	zf-C2H2	13	+
PVIR01016361.1	1595	2792	zf-C2H2	9	-
PVIR01016361.1	15148	16153	zf-C2H2	8	+
PVIR01016945.1	18499	19915	zf-C2H2	5	-
PVIR01016974.1	32845	35116	zf-C2H2	19	-
PVIR01017010.1	1672	3274	zf-C2H2	15	+
PVIR01017010.1	11613	13098	zf-C2H2	12	-
PVIR01017110.1	15531	16788	zf-C2H2	6	-
PVIR01017146.1	11925	12771	zf-C2H2	5	+
PVIR01017421.1	33055	34591	zf-C2H2	15	+
PVIR01017476.1	9452	10943	zf-C2H2	14	-
PVIR01017551.1	8209	9844	zf-C2H2	12	+
PVIR01017551.1	24557	25823	zf-C2H2	11	+
PVIR01017713.1	21697	25330	zf-C2H2	10	-
PVIR01017714.1	459	3123	zf-C2H2	22	+
PVIR01017803.1	19056	20751	zf-C2H2	13	+
PVIR01018009.1	31106	32123	zf-C2H2	8	-
PVIR01018226.1	5029	10525	zf-C2H2	33	+
PVIR01018402.1	957	2289	zf-C2H2	13	-
PVIR01018402.1	19746	21144	zf-C2H2	13	-
PVIR01018498.1	8577	10002	zf-C2H2	13	+
PVIR01018498.1	29638	31462	zf-C2H2	14	-
PVIR01018704.1	20577	23214	zf-C2H2	6	+
PVIR01018935.1	3952	5122	zf-C2H2	9	+
PVIR01018987.1	16880	18704	zf-C2H2	18	-
PVIR01019464.1	13751	15608	zf-C2H2	8	-
PVIR01020098.1	7814	10382	zf-C2H2	23	+
PVIR01020098.1	16114	17689	zf-C2H2	14	-
PVIR01020177.1	14350	15214	zf-C2H2	7	+
PVIR01020181.1	22779	24385	zf-C2H2	20	-
PVIR01020264.1	7889	10418	zf-C2H2	17	+
PVIR01020264.1	22134	24135	zf-C2H2	16	+
PVIR01020339.1	14717	15803	zf-C2H2	12	-
PVIR01020532.1	12219	13781	zf-C2H2	11	+
PVIR01020800.1	21994	23920	zf-C2H2	18	-
PVIR01020816.1	6302	8351	zf-C2H2	19	-
PVIR01020816.1	27429	27819	zf-C2H2	5	+
PVIR01021157.1	9503	11948	zf-C2H2	24	-
PVIR01021777.1	5830	8329	zf-C2H2	6	-
PVIR01022028.1	23910	25050	zf-C2H2	13	-
PVIR01022272.1	6674	8360	zf-C2H2	13	+
PVIR01022272.1	18403	19249	zf-C2H2	5	-
PVIR01022678.1	19961	20942	zf-C2H2	8	-
PVIR01022864.1	11966	13193	zf-C2H2	12	+
PVIR01022909.1	9871	10951	zf-C2H2	5	+
PVIR01023538.1	15841	17341	zf-C2H2	13	+
PVIR01023668.1	18487	20347	zf-C2H2	5	-
PVIR01024205.1	7054	8698	zf-C2H2	12	+
PVIR01024258.1	4190	5318	zf-C2H2	7	-
PVIR01024744.1	4485	4956	zf-C2H2	6	+
PVIR01025438.1	2363	3116	zf-C2H2	7	+
PVIR01025438.1	23100	24300	zf-C2H2	8	+
PVIR01025665.1	9229	16387	zf-C2H2	18	+
PVIR01025805.1	22751	24503	zf-C2H2	16	+
PVIR01025814.1	8836	9673	zf-C2H2	9	-
PVIR01025814.1	18916	20509	zf-C2H2	13	-
PVIR01025919.1	20368	21460	zf-C2H2	5	-
PVIR01026061.1	10273	11986	zf-C2H2	7	+
PVIR01026247.1	3710	5051	zf-C2H2	13	+
PVIR01026249.1	22438	23599	zf-C2H2	8	+
PVIR01026449.1	16952	18416	zf-C2H2	16	+
PVIR01026857.1	9013	11437	zf-C2H2	22	-
PVIR01027020.1	6148	7528	zf-C2H2	12	+
PVIR01027450.1	14781	16035	zf-C2H2	13	-
PVIR01027684.1	10860	13002	zf-C2H2	11	+
PVIR01027766.1	4639	6337	zf-C2H2	11	-
PVIR01027920.1	4395	5619	zf-C2H2	12	-
PVIR01027928.1	2885	4436	zf-C2H2	14	-
PVIR01028377.1	4659	6633	zf-C2H2	17	+
PVIR01028517.1	16061	18050	zf-C2H2	15	+
PVIR01028520.1	5247	6387	zf-C2H2	10	-
PVIR01028590.1	16793	18431	zf-C2H2	14	-
PVIR01028634.1	11811	13527	zf-C2H2	16	+
PVIR01028671.1	6357	7773	zf-C2H2	10	+
PVIR01028683.1	5160	6123	zf-C2H2	8	+
PVIR01028915.1	11325	13977	zf-C2H2	19	-
PVIR01029143.1	8213	9716	zf-C2H2	11	-
PVIR01029514.1	4684	6211	zf-C2H2	12	+
PVIR01029779.1	2947	4678	zf-C2H2	13	-
PVIR01029906.1	5555	6311	zf-C2H2	5	+
PVIR01029939.1	9653	11024	zf-C2H2	12	-
PVIR01030004.1	5405	8426	zf-C2H2	7	-
PVIR01030016.1	16145	17621	zf-C2H2	13	-
PVIR01030163.1	9198	10767	zf-C2H2	13	+
PVIR01030557.1	5480	7481	zf-C2H2	19	-
PVIR01030567.1	5353	8245	zf-C2H2	25	-
PVIR01030843.1	13535	14942	zf-C2H2	8	+
PVIR01030925.1	15457	16942	zf-C2H2	11	-
PVIR01031125.1	2799	4053	zf-C2H2	12	+
PVIR01031125.1	16009	17590	zf-C2H2	15	+
PVIR01031281.1	7041	9028	zf-C2H2	14	-
PVIR01031429.1	1940	3890	zf-C2H2	18	+
PVIR01031429.1	8800	9595	zf-C2H2	6	+
PVIR01031616.1	9193	11098	zf-C2H2	19	+
PVIR01031682.1	2560	3386	zf-C2H2	7	+
PVIR01031723.1	12385	13693	zf-C2H2	12	+
PVIR01031743.1	10046	10974	zf-C2H2	9	-
PVIR01032083.1	9549	10092	zf-C2H2	5	-
PVIR01032215.1	2254	4276	zf-C2H2	17	+
PVIR01032284.1	15946	16963	zf-C2H2	9	+
PVIR01032612.1	2077	3526	zf-C2H2	13	+
PVIR01032612.1	13588	15232	zf-C2H2	16	-
PVIR01032753.1	17035	18397	zf-C2H2	6	-
PVIR01033090.1	2724	4683	zf-C2H2	9	+
PVIR01033318.1	3242	4631	zf-C2H2	12	-
PVIR01033461.1	14927	15830	zf-C2H2	5	+
PVIR01033511.1	0	1884	zf-C2H2	15	-
PVIR01033511.1	15906	17349	zf-C2H2	16	-
PVIR01033617.1	14099	15977	zf-C2H2	16	-
PVIR01034831.1	0	1131	zf-C2H2	7	-
PVIR01035147.1	12217	15514	zf-C2H2	31	-
PVIR01035602.1	10050	11844	zf-C2H2	17	+
PVIR01035660.1	10690	12214	zf-C2H2	12	+
PVIR01036070.1	13536	14238	zf-C2H2	6	-
PVIR01036237.1	8000	9344	zf-C2H2	10	-
PVIR01036300.1	8725	13405	zf-C2H2	14	+
PVIR01036450.1	4728	7014	zf-C2H2	21	-
PVIR01037222.1	7263	8763	zf-C2H2	8	-
PVIR01037407.1	8871	10503	zf-C2H2	13	+
PVIR01037429.1	157	1618	zf-C2H2	12	+
PVIR01037744.1	3655	5002	zf-C2H2	13	+
PVIR01037996.1	10351	12661	zf-C2H2	22	-
PVIR01038006.1	1517	3359	zf-C2H2	15	-
PVIR01038115.1	5127	6588	zf-C2H2	13	-
PVIR01038143.1	71	1112	zf-C2H2	8	-
PVIR01038487.1	2	1328	zf-C2H2	11	+
PVIR01038547.1	2134	3844	zf-C2H2	12	+
PVIR01038814.1	1622	2648	zf-C2H2	8	+
PVIR01038814.1	8262	9339	zf-C2H2	9	-
PVIR01039019.1	10074	11811	zf-C2H2	15	+
PVIR01039043.1	7239	9285	zf-C2H2	21	-
PVIR01039045.1	13203	14151	zf-C2H2	11	-
PVIR01039172.1	3030	4374	zf-C2H2	12	+
PVIR01039394.1	6737	8333	zf-C2H2	14	+
PVIR01039416.1	1500	4464	zf-C2H2	24	+
PVIR01039460.1	4372	5383	zf-C2H2	8	+
PVIR01039460.1	12110	13112	zf-C2H2	10	-
PVIR01039476.1	2233	4270	zf-C2H2	20	-
PVIR01039797.1	3426	5391	zf-C2H2	16	+
PVIR01040161.1	8752	10471	zf-C2H2	9	-
PVIR01040168.1	2824	4819	zf-C2H2	20	-
PVIR01040210.1	4237	6544	zf-C2H2	22	+
PVIR01040307.1	8224	10051	zf-C2H2	13	+
PVIR01040487.1	10937	12386	zf-C2H2	5	-
PVIR01040598.1	300	1551	zf-C2H2	9	+
PVIR01041205.1	3220	4447	zf-C2H2	11	-
PVIR01041405.1	1329	2889	zf-C2H2	14	+
PVIR01041464.1	4646	7334	zf-C2H2	21	+
PVIR01041474.1	4571	6383	zf-C2H2	18	+
PVIR01041582.1	8808	10560	zf-C2H2	15	+
PVIR01042025.1	9455	11546	zf-C2H2	21	-
PVIR01042662.1	9945	12033	zf-C2H2	17	-
PVIR01042668.1	805	2284	zf-C2H2	13	+
PVIR01043006.1	3807	5238	zf-C2H2	10	+
PVIR01043116.1	2271	4050	zf-C2H2	17	-
PVIR01043150.1	9706	10561	zf-C2H2	10	-
PVIR01043195.1	42	1374	zf-C2H2	12	-
PVIR01043332.1	8075	10727	zf-C2H2	27	-
PVIR01043377.1	4423	5632	zf-C2H2	10	-
PVIR01043544.1	4384	6019	zf-C2H2	16	-
PVIR01043974.1	5238	6909	zf-C2H2	16	+
PVIR01044043.1	6083	7652	zf-C2H2	10	-
PVIR01044649.1	6946	7798	zf-C2H2	5	+
PVIR01044958.1	5332	7030	zf-C2H2	13	+
PVIR01045161.1	2689	3961	zf-C2H2	7	-
PVIR01045519.1	1764	4614	zf-C2H2	26	-
PVIR01045932.1	133	760	zf-C2H2	5	+
PVIR01046447.1	7131	7863	zf-C2H2	6	-
PVIR01047379.1	2809	3985	zf-C2H2	9	+
PVIR01048218.1	1939	3232	zf-C2H2	12	-
PVIR01048223.1	4904	6827	zf-C2H2	17	-
PVIR01048281.1	2997	4662	zf-C2H2	13	-
PVIR01049045.1	4913	6530	zf-C2H2	17	+
PVIR01049269.1	889	1987	zf-C2H2	9	-
PVIR01049431.1	1872	3636	zf-C2H2	13	+
PVIR01049670.1	2	3062	zf-C2H2	32	+
PVIR01049782.1	1658	3563	zf-C2H2	18	-
PVIR01051028.1	3105	4512	zf-C2H2	10	-
PVIR01051028.1	4622	5402	zf-C2H2	6	-
PVIR01051219.1	341	1940	zf-C2H2	12	+
PVIR01052935.1	2266	4444	zf-C2H2	17	+
PVIR01053578.1	2846	4334	zf-C2H2	16	-
PVIR01054435.1	1659	3555	zf-C2H2	12	+
PVIR01054614.1	0	1218	zf-C2H2	13	+
PVIR01055148.1	2	1244	zf-C2H2	11	+
PVIR01055232.1	2088	3030	zf-C2H2	11	+
PVIR01055638.1	3247	4921	zf-C2H2	14	-
PVIR01056022.1	5190	6822	zf-C2H2	13	-
PVIR01056190.1	1364	2729	zf-C2H2	9	+
PVIR01056621.1	1955	4004	zf-C2H2	22	+
PVIR01056729.1	3634	4501	zf-C2H2	7	-
PVIR01057665.1	1154	2774	zf-C2H2	7	-
PVIR01057742.1	5983	6394	zf-C2H2	5	-
PVIR01058027.1	5284	6070	zf-C2H2	5	-
PVIR01061675.1	2604	4539	zf-C2H2	14	+
PVIR01062031.1	3404	5456	zf-C2H2	21	+
PVIR01062599.1	2317	3523	zf-C2H2	10	+
PVIR01062630.1	0	1386	zf-C2H2	11	-
PVIR01063584.1	1408	2413	zf-C2H2	5	+
PVIR01063963.1	896	3335	zf-C2H2	20	+
PVIR01065723.1	718	2080	zf-C2H2	7	+
PVIR01066331.1	756	3147	zf-C2H2	23	+
PVIR01066556.1	3599	4766	zf-C2H2	11	+
PVIR01067064.1	3517	4657	zf-C2H2	10	-
PVIR01068658.1	1770	3357	zf-C2H2	11	-
PVIR01069283.1	1913	2570	zf-C2H2	8	-
PVIR01069634.1	1918	3307	zf-C2H2	13	+
PVIR01069792.1	588	1749	zf-C2H2	8	-
PVIR01070068.1	3245	4352	zf-C2H2	11	+
PVIR01071172.1	1	2281	zf-C2H2	23	+
PVIR01071523.1	3175	4195	zf-C2H2	5	+
PVIR01072451.1	274	1750	zf-C2H2	13	+
PVIR01074069.1	2186	3953	zf-C2H2	21	-
PVIR01075411.1	2069	3836	zf-C2H2	21	-
PVIR01077148.1	2814	3639	zf-C2H2	9	+
PVIR01078407.1	2571	3585	zf-C2H2	10	-
PVIR01078455.1	19	1033	zf-C2H2	10	+
PVIR01079751.1	2	1355	zf-C2H2	14	+
PVIR01080233.1	2111	3470	zf-C2H2	13	+
PVIR01080636.1	530	1790	zf-C2H2	13	+
PVIR01085706.1	1462	2458	zf-C2H2	7	+
PVIR01087951.1	1312	2740	zf-C2H2	10	+
PVIR01088466.1	2465	2975	zf-C2H2	6	-
PVIR01089935.1	400	1642	zf-C2H2	10	-
PVIR01089998.1	1	2554	zf-C2H2	10	-
PVIR01090931.1	198	1626	zf-C2H2	10	-
PVIR01091030.1	1923	2847	zf-C2H2	6	-
PVIR01095203.1	1375	1924	zf-C2H2	7	-
PVIR01095297.1	1445	1919	zf-C2H2	6	-
PVIR01096157.1	1046	2207	zf-C2H2	9	-
PVIR01096965.1	1530	2535	zf-C2H2	7	-
PVIR01101116.1	810	1749	zf-C2H2	5	+
PVIR01101684.1	2	1262	zf-C2H2	15	+
PVIR01103920.1	1	433	zf-C2H2	5	+
PVIR01106610.1	211	1396	zf-C2H2	8	+
PVIR01108310.1	845	2018	zf-C2H2	8	-
PVIR01111492.1	63	1506	zf-C2H2	13	-
PVIR01117506.1	0	1923	zf-C2H2	23	+
PVIR01118235.1	857	1862	zf-C2H2	7	-
PVIR01125175.1	481	1741	zf-C2H2	15	-
PVIR01127592.1	13	1303	zf-C2H2	12	-
PVIR01128436.1	761	1673	zf-C2H2	7	+
PVIR01134516.1	0	1218	zf-C2H2	12	+
PVIR01141518.1	45	1236	zf-C2H2	12	-
PVIR01144336.1	0	432	zf-C2H2	5	+
PVIR01144336.1	607	1378	zf-C2H2	10	+
PVIR01148864.1	0	717	zf-C2H2	5	-
PVIR01149638.1	1	607	zf-C2H2	7	+
PVIR01153559.1	0	717	zf-C2H2	5	-
PVIR01170130.1	0	624	zf-C2H2	8	+
PVIR01180577.1	0	924	zf-C2H2	12	+
PVIR01180753.1	0	905	zf-C2H2	10	+
PVIR01182473.1	1	888	zf-C2H2	9	+
PVIR01188536.1	0	843	zf-C2H2	9	+
PVIR01193317.1	22	799	zf-C2H2	6	+
PVIR01203295.1	2	713	zf-C2H2	6	+
PVIR01204797.1	0	702	zf-C2H2	6	+
PVIR01210785.1	11	656	zf-C2H2	8	-
PVIR01211061.1	1	448	zf-C2H2	5	+
PVIR01220579.1	1	448	zf-C2H2	5	+
PVIR01226572.1	0	393	zf-C2H2	5	+
PVIR01252144.1	1	460	zf-C2H2	6	+
PVIR01254151.1	2	455	zf-C2H2	5	+
PVIR01286168.1	1	397	zf-C2H2	5	+
PVIR01326065.1	2	380	zf-C2H2	5	+
PVIR01329049.1	2	377	zf-C2H2	5	-
```
