## Supplementary Data 2 for "Transposable elements drive the evolution of metazoan zinc finger genes": Petromyzon_marinus_znfs.bed

```
CM021441.1	2527210	2528323	zf-C2H2	9	+
CM021441.1	2533539	2534586	zf-C2H2	10	+
CM021441.1	8309059	8309932	zf-C2H2	6	+
CM021441.1	8616887	8617850	zf-C2H2	5	-
CM021441.1	8643206	8644295	zf-C2H2	5	+
CM021441.1	8661601	8662645	zf-C2H2	5	+
CM021441.1	8667660	8668458	zf-C2H2	5	-
CM021441.1	8972595	8974020	zf-C2H2	6	-
CM021441.1	9290016	9290832	zf-C2H2	7	-
CM021441.1	9538640	9539561	zf-C2H2	6	-
CM021441.1	10181212	10182031	zf-C2H2	5	+
CM021441.1	10187786	10188583	zf-C2H2	5	+
CM021441.1	10332650	10333469	zf-C2H2	5	+
CM021441.1	10338914	10339886	zf-C2H2	5	+
CM021441.1	10367548	10368730	zf-C2H2	8	+
CM021441.1	10379936	10380980	zf-C2H2	7	+
CM021441.1	10394431	10395316	zf-C2H2	5	+
CM021441.1	10406623	10407616	zf-C2H2	6	+
CM021441.1	10438235	10439096	zf-C2H2	6	+
CM021441.1	10487267	10488287	zf-C2H2	5	+
CM021441.1	10498097	10499129	zf-C2H2	8	+
CM021441.1	10584761	10585685	zf-C2H2	5	-
CM021441.1	10606262	10607081	zf-C2H2	5	-
CM021441.1	10799808	10800606	zf-C2H2	5	-
CM021441.1	10810961	10812050	zf-C2H2	10	-
CM021441.1	10825122	10826019	zf-C2H2	6	-
CM021441.1	10861359	10862520	zf-C2H2	9	-
CM021441.1	10869943	10870843	zf-C2H2	6	-
CM021441.1	10878315	10879275	zf-C2H2	7	-
CM021441.1	10888373	10889315	zf-C2H2	7	-
CM021441.1	10907373	10908657	zf-C2H2	7	-
CM021441.1	10921903	10922923	zf-C2H2	6	+
CM021441.1	10940119	10941055	zf-C2H2	6	+
CM021441.1	10950218	10951280	zf-C2H2	7	+
CM021441.1	11204700	11205444	zf-C2H2	5	-
CM021441.1	11273722	11275024	zf-C2H2	7	-
CM021441.1	14180615	14181230	zf-C2H2	5	+
CM021441.1	14189068	14189653	zf-C2H2	5	+
CM021441.1	14201561	14202863	zf-C2H2	10	-
CM021441.1	14205105	14205645	zf-C2H2	5	-
CM021441.1	14206761	14207664	zf-C2H2	8	-
CM021441.1	20711510	20719310	zf-C2H2	19	+
CM021441.1	22951759	22953586	zf-C2H2	10	+
CM021443.1	25596159	25597086	zf-C2H2	9	+
CM021444.1	131727	132930	zf-C2H2	10	+
CM021444.1	8979979	8984107	zf-C2H2	17	-
CM021444.1	8987186	8987681	zf-C2H2	5	-
CM021444.1	24736393	24737512	zf-C2H2	10	+
CM021444.1	24984912	24986151	zf-C2H2	9	-
CM021445.1	6103219	6104608	zf-C2H2	12	-
CM021446.1	11890772	11891705	zf-C2H2	9	-
CM021446.1	11901840	11902722	zf-C2H2	9	-
CM021446.1	11914697	11916032	zf-C2H2	14	-
CM021446.1	12113003	12114455	zf-C2H2	14	+
CM021446.1	12118988	12120212	zf-C2H2	11	+
CM021446.1	15170054	15171719	zf-C2H2	5	+
CM021446.1	18376676	18378953	zf-C2H2	6	+
CM021449.1	4753697	4755629	zf-C2H2	6	-
CM021449.1	4776367	4778020	zf-C2H2	6	-
CM021449.1	4817618	4819661	zf-C2H2	6	-
CM021450.1	9732131	9732635	zf-C2H2	6	-
CM021450.1	16440003	16441410	zf-C2H2	10	-
CM021450.1	16457922	16458798	zf-C2H2	6	+
CM021451.1	1101138	1101852	zf-C2H2	5	+
CM021451.1	4937538	4939227	zf-C2H2	5	-
CM021452.1	3572892	3574032	zf-C2H2	9	-
CM021453.1	13998606	13999533	zf-C2H2	5	-
CM021457.1	11067162	11069655	zf-C2H2	5	+
CM021460.1	1515595	1521505	zf-C2H2	9	-
CM021460.1	1665300	1668207	zf-C2H2	5	-
CM021460.1	7262584	7265662	zf-C2H2	7	-
CM021460.1	12388872	12391590	zf-C2H2	8	-
CM021461.1	3233125	3233821	zf-C2H2	7	+
CM021462.1	1641620	1643828	zf-C2H2	5	+
CM021465.1	595108	599917	zf-C2H2	9	-
CM021465.1	4549012	4549975	zf-C2H2	8	-
CM021465.1	11611120	11614846	zf-C2H2	6	+
CM021465.1	11679158	11681132	zf-C2H2	6	-
CM021465.1	11990051	11993741	zf-C2H2	11	+
CM021467.1	5379658	5380564	zf-C2H2	10	-
CM021467.1	11497670	11499110	zf-C2H2	5	+
CM021469.1	1503690	1504836	zf-C2H2	13	-
CM021469.1	11750988	11752320	zf-C2H2	5	+
CM021471.1	12706428	12706899	zf-C2H2	5	-
CM021472.1	9069590	9070910	zf-C2H2	5	-
CM021474.1	1808362	1809340	zf-C2H2	5	+
CM021474.1	5253815	5255177	zf-C2H2	5	-
CM021475.1	245804	246449	zf-C2H2	9	+
CM021476.1	6089443	6091672	zf-C2H2	8	-
CM021477.1	1727447	1728769	zf-C2H2	6	+
CM021477.1	12249487	12250219	zf-C2H2	5	-
CM021478.1	3745358	3746402	zf-C2H2	5	+
CM021478.1	12326617	12327088	zf-C2H2	5	-
CM021479.1	668454	670098	zf-C2H2	6	+
CM021479.1	942454	943792	zf-C2H2	10	+
CM021479.1	1749087	1750472	zf-C2H2	5	-
CM021479.1	7036281	7036812	zf-C2H2	5	-
CM021479.1	9986389	9987415	zf-C2H2	5	+
CM021480.1	1900039	1902409	zf-C2H2	7	+
CM021482.1	2815752	2816349	zf-C2H2	7	-
CM021482.1	10995395	10996430	zf-C2H2	5	+
CM021484.1	2926945	2928319	zf-C2H2	12	-
CM021484.1	6022239	6023163	zf-C2H2	5	+
CM021484.1	11192919	11194335	zf-C2H2	13	+
CM021485.1	1702143	1705368	zf-C2H2	6	-
CM021486.1	11073737	11076548	zf-C2H2	8	-
CM021487.1	7639602	7640847	zf-C2H2	13	-
CM021487.1	8579159	8582057	zf-C2H2	5	-
CM021488.1	1904931	1906863	zf-C2H2	5	-
CM021488.1	7674031	7674769	zf-C2H2	5	+
CM021488.1	9658262	9659513	zf-C2H2	13	-
CM021488.1	9693514	9694717	zf-C2H2	11	-
CM021489.1	2830921	2831680	zf-C2H2	8	-
CM021490.1	5710868	5711636	zf-C2H2	5	-
CM021493.1	10428262	10431934	zf-C2H2	5	-
CM021494.1	5216552	5217518	zf-C2H2	5	-
CM021494.1	7966459	7969264	zf-C2H2	7	+
CM021494.1	8072201	8075666	zf-C2H2	10	+
CM021494.1	8338188	8340213	zf-C2H2	7	-
CM021494.1	9654025	9657265	zf-C2H2	5	+
CM021495.1	5087533	5088667	zf-C2H2	8	+
CM021495.1	5092212	5093778	zf-C2H2	9	+
CM021495.1	5105533	5110021	zf-C2H2	7	+
CM021495.1	5139472	5142013	zf-C2H2	5	+
CM021497.1	386769	388236	zf-C2H2	7	-
CM021497.1	397347	399117	zf-C2H2	9	+
CM021498.1	64916	66407	zf-C2H2	12	-
CM021498.1	110663	112253	zf-C2H2	14	+
CM021498.1	5312673	5313579	zf-C2H2	5	-
CM021499.1	8717468	8719568	zf-C2H2	18	-
CM021499.1	8743395	8744310	zf-C2H2	5	-
CM021499.1	9082748	9083837	zf-C2H2	13	+
CM021500.1	3155338	3162208	zf-C2H2	14	-
CM021502.1	6431131	6432364	zf-C2H2	13	-
CM021502.1	6466044	6467274	zf-C2H2	12	+
CM021502.1	6485145	6486027	zf-C2H2	10	-
CM021502.1	6641726	6642218	zf-C2H2	6	+
CM021502.1	6674043	6675009	zf-C2H2	10	+
CM021503.1	120572	121712	zf-C2H2	6	+
CM021503.1	199594	200716	zf-C2H2	6	-
CM021503.1	4865270	4865873	zf-C2H2	6	-
CM021503.1	5191775	5195049	zf-C2H2	10	+
CM021504.1	598563	602922	zf-C2H2	34	-
CM021504.1	2437993	2439307	zf-C2H2	12	+
CM021504.1	2842321	2843950	zf-C2H2	17	-
CM021505.1	6293570	6294362	zf-C2H2	6	+
CM021506.1	1096867	1097905	zf-C2H2	11	+
CM021506.1	1109795	1110974	zf-C2H2	10	+
CM021506.1	1131476	1132973	zf-C2H2	14	+
CM021506.1	1153544	1155353	zf-C2H2	20	+
CM021506.1	1240002	1240947	zf-C2H2	10	-
CM021506.1	1255687	1256710	zf-C2H2	10	-
CM021506.1	1264245	1265154	zf-C2H2	8	-
CM021506.1	1272822	1274466	zf-C2H2	16	-
CM021506.1	1288090	1289251	zf-C2H2	12	-
CM021506.1	1304449	1305385	zf-C2H2	7	-
CM021506.1	1320729	1322319	zf-C2H2	16	-
CM021506.1	1345070	1346270	zf-C2H2	12	-
CM021506.1	1360472	1362125	zf-C2H2	15	-
CM021506.1	1370569	1371976	zf-C2H2	13	-
CM021506.1	1424650	1425868	zf-C2H2	11	+
CM021506.1	1436470	1437481	zf-C2H2	10	-
CM021506.1	1452260	1454150	zf-C2H2	23	-
CM021506.1	1479514	1481233	zf-C2H2	20	+
CM021506.1	1501470	1503189	zf-C2H2	20	+
CM021506.1	1589324	1590191	zf-C2H2	10	+
CM021506.1	1599817	1600939	zf-C2H2	11	+
CM021506.1	1632205	1633615	zf-C2H2	15	-
CM021506.1	1764925	1765360	zf-C2H2	5	-
CM021506.1	1809754	1811194	zf-C2H2	16	-
CM021506.1	1837309	1838554	zf-C2H2	14	-
CM021506.1	1873323	1874874	zf-C2H2	17	+
CM021506.1	1889833	1890865	zf-C2H2	8	+
CM021506.1	1900083	1901901	zf-C2H2	19	+
CM021506.1	1946356	1947841	zf-C2H2	15	-
CM021506.1	4703819	4704617	zf-C2H2	9	-
CM021506.1	4750001	4751333	zf-C2H2	11	+
CM021506.1	4753935	4755267	zf-C2H2	13	+
CM021506.1	4794047	4795244	zf-C2H2	9	-
CM021506.1	4842406	4844422	zf-C2H2	14	-
CM021506.1	5517609	5518986	zf-C2H2	5	-
CM021506.1	5561676	5562540	zf-C2H2	6	+
CM021506.1	5603378	5605544	zf-C2H2	17	+
CM021506.1	5654273	5655476	zf-C2H2	13	-
CM021506.1	5758927	5765140	zf-C2H2	28	-
CM021506.1	5792010	5793276	zf-C2H2	11	-
CM021506.1	5812822	5817242	zf-C2H2	28	-
CM021506.1	6052174	6053521	zf-C2H2	14	+
CM021506.1	6069075	6070176	zf-C2H2	11	+
CM021508.1	4842162	4843527	zf-C2H2	11	-
CM021508.1	4859611	4860853	zf-C2H2	10	-
CM021508.1	4869655	4871263	zf-C2H2	14	-
CM021508.1	4883033	4884635	zf-C2H2	14	-
CM021508.1	4898535	4899879	zf-C2H2	13	-
CM021508.1	4914904	4916674	zf-C2H2	16	-
CM021508.1	4932533	4934303	zf-C2H2	16	-
CM021508.1	4947911	4949519	zf-C2H2	14	-
CM021508.1	4956079	4957340	zf-C2H2	12	-
CM021508.1	4994798	4996019	zf-C2H2	10	-
CM021509.1	4445961	4451562	zf-C2H2	23	-
CM021509.1	4626224	4627541	zf-C2H2	11	+
CM021511.1	168390	169560	zf-C2H2	9	-
CM021511.1	215733	217482	zf-C2H2	16	+
CM021511.1	246831	248496	zf-C2H2	14	-
CM021511.1	272375	273395	zf-C2H2	8	-
CM021511.1	281354	282920	zf-C2H2	13	-
CM021511.1	302090	302873	zf-C2H2	9	-
CM021511.1	315917	317441	zf-C2H2	14	-
CM021511.1	321680	323204	zf-C2H2	14	-
CM021511.1	335319	336273	zf-C2H2	7	-
CM021511.1	347318	348200	zf-C2H2	7	-
CM021511.1	369743	371306	zf-C2H2	13	-
CM021511.1	385688	387632	zf-C2H2	18	-
CM021511.1	417518	418577	zf-C2H2	7	+
CM021511.1	425541	426702	zf-C2H2	11	+
CM021511.1	435584	437117	zf-C2H2	14	+
CM021511.1	445179	446241	zf-C2H2	9	+
CM021511.1	465373	466870	zf-C2H2	12	-
CM021511.1	563111	565601	zf-C2H2	24	-
CM021511.1	576415	578443	zf-C2H2	19	-
CM021511.1	651776	652979	zf-C2H2	10	-
CM021511.1	662834	664712	zf-C2H2	17	-
CM021511.1	674582	676026	zf-C2H2	14	-
CM021511.1	689328	691417	zf-C2H2	21	-
CM021511.1	708681	709878	zf-C2H2	11	-
CM021511.1	729658	730720	zf-C2H2	9	-
CM021511.1	739112	741035	zf-C2H2	19	-
CM021511.1	754191	755169	zf-C2H2	8	-
CM021511.1	762743	764192	zf-C2H2	13	-
CM021511.1	775633	776692	zf-C2H2	9	-
CM021511.1	786744	787419	zf-C2H2	6	-
CM021511.1	793341	794541	zf-C2H2	10	-
CM021511.1	804011	805910	zf-C2H2	17	-
CM021511.1	811532	813233	zf-C2H2	16	-
CM021511.1	843491	845031	zf-C2H2	16	-
CM021511.1	855118	857272	zf-C2H2	20	-
CM021511.1	885725	886319	zf-C2H2	5	-
CM021511.1	904212	904668	zf-C2H2	6	+
CM021511.1	915247	916390	zf-C2H2	8	+
CM021511.1	928637	930030	zf-C2H2	14	+
CM021511.1	944385	946101	zf-C2H2	15	+
CM021511.1	963468	965557	zf-C2H2	21	+
CM021511.1	979361	980243	zf-C2H2	7	+
CM021511.1	993794	995132	zf-C2H2	10	+
CM021511.1	1002117	1003020	zf-C2H2	6	+
CM021511.1	1018857	1020522	zf-C2H2	14	+
CM021511.1	1046001	1047834	zf-C2H2	17	-
CM021511.1	1069445	1071545	zf-C2H2	20	-
CM021511.1	1093927	1095760	zf-C2H2	17	-
CM021511.1	1116668	1118732	zf-C2H2	19	-
CM021511.1	1170874	1172601	zf-C2H2	20	-
CM021511.1	1185758	1187612	zf-C2H2	16	+
CM021511.1	1206684	1209165	zf-C2H2	24	+
CM021511.1	1232987	1235468	zf-C2H2	24	+
CM021511.1	1347645	1349394	zf-C2H2	16	+
CM021511.1	1380196	1381888	zf-C2H2	14	-
CM021511.1	1400790	1401894	zf-C2H2	9	-
CM021511.1	1413645	1414698	zf-C2H2	7	-
CM021511.1	1425024	1426454	zf-C2H2	11	-
CM021511.1	1433270	1433780	zf-C2H2	5	-
CM021511.1	1442999	1443890	zf-C2H2	5	-
CM021511.1	1486268	1487801	zf-C2H2	14	-
CM021511.1	1499573	1500635	zf-C2H2	9	-
CM021511.1	1512404	1512986	zf-C2H2	6	-
CM021511.1	1519111	1519693	zf-C2H2	6	-
CM021511.1	1526292	1527510	zf-C2H2	10	-
CM021511.1	1591039	1592236	zf-C2H2	11	-
CM021511.1	1610617	1611961	zf-C2H2	13	-
CM021511.1	1618864	1619458	zf-C2H2	5	-
CM021511.1	1641706	1642891	zf-C2H2	10	+
CM021511.1	1657971	1659736	zf-C2H2	20	+
CM021511.1	1665469	1666495	zf-C2H2	8	+
CM021511.1	1686722	1688246	zf-C2H2	13	+
CM021511.1	1709683	1711670	zf-C2H2	26	+
CM021511.1	1717248	1718337	zf-C2H2	9	+
CM021511.1	1731729	1732611	zf-C2H2	7	+
CM021511.1	1747315	1748839	zf-C2H2	14	+
CM021511.1	1762986	1764702	zf-C2H2	16	+
CM021511.1	1778622	1780147	zf-C2H2	14	+
CM021511.1	1788178	1789282	zf-C2H2	9	+
CM021511.1	1808119	1809760	zf-C2H2	16	+
CM021511.1	1837233	1838990	zf-C2H2	18	-
CM021511.1	1865629	1867357	zf-C2H2	15	-
CM021511.1	1914683	1916537	zf-C2H2	16	+
CM021511.1	1958585	1960001	zf-C2H2	12	+
CM021511.1	1982030	1983707	zf-C2H2	17	+
CM021511.1	1991949	1993584	zf-C2H2	14	+
CM021511.1	2004909	2006295	zf-C2H2	12	+
CM021511.1	2027763	2028792	zf-C2H2	8	+
CM021511.1	2048944	2049556	zf-C2H2	5	-
CM021511.1	2057241	2058462	zf-C2H2	9	-
CM021511.1	2075624	2077037	zf-C2H2	12	-
CM021511.1	2090341	2091559	zf-C2H2	9	+
CM021511.1	2118890	2120012	zf-C2H2	8	+
CM021511.1	2127083	2128064	zf-C2H2	8	+
CM021511.1	2142559	2143711	zf-C2H2	9	+
CM021511.1	2171806	2173132	zf-C2H2	11	-
CM021511.1	2183395	2184505	zf-C2H2	8	-
CM021511.1	2195870	2197085	zf-C2H2	9	-
CM021511.1	2205394	2206444	zf-C2H2	7	-
CM021511.1	2242640	2244203	zf-C2H2	15	-
CM021511.1	2279702	2281595	zf-C2H2	17	+
CM021511.1	2305798	2307355	zf-C2H2	13	+
CM021511.1	2329308	2330865	zf-C2H2	13	+
CM021511.1	2348209	2351059	zf-C2H2	27	+
CM021511.1	2370885	2373198	zf-C2H2	22	-
CM021511.1	2385854	2388188	zf-C2H2	22	-
CM021511.1	2399159	2400779	zf-C2H2	13	+
CM021511.1	2426347	2428153	zf-C2H2	16	+
CM021511.1	2464713	2466042	zf-C2H2	11	-
CM021511.1	2478623	2480006	zf-C2H2	11	+
CM021511.1	2502464	2503643	zf-C2H2	9	-
CM021511.1	2514608	2515769	zf-C2H2	9	+
CM021511.1	2537394	2538552	zf-C2H2	8	+
CM021511.1	2595015	2596458	zf-C2H2	13	-
CM021511.1	2635081	2636302	zf-C2H2	11	-
CM021511.1	2661732	2662785	zf-C2H2	7	-
CM021511.1	2690526	2693175	zf-C2H2	25	+
CM021511.1	2716029	2717085	zf-C2H2	7	+
CM021511.1	2769637	2772310	zf-C2H2	26	+
CM021511.1	2792275	2793388	zf-C2H2	9	-
CM021511.1	2813716	2814649	zf-C2H2	6	+
CM021511.1	2839866	2841486	zf-C2H2	14	+
CM021511.1	2862685	2863948	zf-C2H2	10	-
CM021511.1	2908827	2909997	zf-C2H2	9	+
CM021511.1	2926397	2928419	zf-C2H2	17	+
CM021511.1	2960297	2961971	zf-C2H2	14	+
CM021511.1	3012624	3014814	zf-C2H2	20	+
CM021511.1	3047892	3049656	zf-C2H2	15	+
CM021511.1	3091177	3092359	zf-C2H2	8	+
CM021511.1	3171168	3172329	zf-C2H2	9	-
CM021511.1	3192548	3194465	zf-C2H2	18	-
CM021511.1	3244828	3246334	zf-C2H2	13	+
CM021511.1	3267390	3268737	zf-C2H2	12	+
CM021511.1	3320361	3321879	zf-C2H2	12	+
CM021511.1	3341861	3343295	zf-C2H2	12	+
CM021511.1	3352597	3354010	zf-C2H2	11	+
CM021511.1	3368723	3370136	zf-C2H2	12	-
CM021511.1	3382352	3383444	zf-C2H2	7	+
CM021511.1	3405093	3406527	zf-C2H2	12	-
CM021511.1	3443273	3444953	zf-C2H2	14	-
CM021511.1	3467510	3468452	zf-C2H2	11	-
CM021511.1	3489870	3491226	zf-C2H2	11	-
CM021511.1	3510201	3510636	zf-C2H2	5	-
CM021511.1	3539855	3540785	zf-C2H2	6	+
CM021511.1	3573406	3574621	zf-C2H2	9	-
CM021511.1	3626294	3627383	zf-C2H2	8	+
CM021511.1	3670617	3672048	zf-C2H2	12	+
CM021511.1	3706203	3707637	zf-C2H2	12	+
CM021511.1	3729838	3731194	zf-C2H2	10	+
CM021511.1	3791137	3792820	zf-C2H2	14	-
CM021511.1	3804752	3805826	zf-C2H2	8	-
CM021511.1	3846459	3847389	zf-C2H2	6	+
CM021511.1	3864345	3865686	zf-C2H2	10	+
CM021511.1	3872465	3872942	zf-C2H2	6	+
CM021511.1	3881050	3882472	zf-C2H2	11	+
CM021511.1	3898381	3899572	zf-C2H2	9	+
CM021511.1	3914399	3916076	zf-C2H2	15	+
CM021511.1	3939205	3940810	zf-C2H2	13	-
CM021511.1	3951756	3952947	zf-C2H2	9	-
CM021511.1	3981428	3982343	zf-C2H2	6	+
CM021511.1	3992437	3993862	zf-C2H2	11	+
CM021511.1	4037780	4039277	zf-C2H2	13	+
CM021511.1	4062406	4063453	zf-C2H2	7	+
CM021511.1	4067880	4068585	zf-C2H2	8	-
CM021511.1	4092003	4093170	zf-C2H2	8	-
CM021511.1	4135020	4136187	zf-C2H2	8	+
CM021512.1	2883484	2884789	zf-C2H2	10	-
CM021512.1	2927763	2929068	zf-C2H2	10	-
CM021512.1	2958469	2959774	zf-C2H2	10	-
CM021512.1	2985608	2987267	zf-C2H2	14	+
CM021512.1	3018389	3020351	zf-C2H2	17	+
CM021512.1	3052343	3053918	zf-C2H2	13	+
CM021512.1	3070806	3072768	zf-C2H2	17	+
CM021512.1	3091565	3093311	zf-C2H2	15	+
CM021512.1	3101904	3102858	zf-C2H2	8	-
CM021512.1	3114312	3116139	zf-C2H2	16	+
CM021512.1	3146176	3147481	zf-C2H2	10	+
CM021512.1	3169609	3171517	zf-C2H2	17	+
CM021512.1	3211050	3212442	zf-C2H2	11	+
CM021512.1	3247312	3248794	zf-C2H2	12	+
CM021512.1	3265225	3265960	zf-C2H2	10	+
CM021512.1	3294252	3296079	zf-C2H2	16	+
CM021512.1	3311455	3313612	zf-C2H2	20	-
CM021512.1	3345112	3346819	zf-C2H2	15	-
CM021512.1	3369401	3371096	zf-C2H2	15	-
CM021512.1	3388726	3390382	zf-C2H2	14	-
CM021512.1	3432617	3434609	zf-C2H2	19	-
CM021512.1	3456637	3458236	zf-C2H2	13	-
CM021512.1	3550231	3550813	zf-C2H2	5	+
CM021512.1	3624558	3625536	zf-C2H2	8	-
CM021515.1	651164	652607	zf-C2H2	11	+
CM021515.1	691602	693297	zf-C2H2	16	+
CM021515.1	711098	712877	zf-C2H2	17	+
CM021515.1	740241	741963	zf-C2H2	13	+
CM021515.1	766130	767276	zf-C2H2	9	+
CM021515.1	791531	792896	zf-C2H2	12	+
CM021515.1	801482	803351	zf-C2H2	18	-
CM021515.1	827270	830312	zf-C2H2	28	-
CM021515.1	856299	858600	zf-C2H2	20	-
CM021515.1	894135	896418	zf-C2H2	23	+
CM021517.1	171646	172618	zf-C2H2	6	-
CM021517.1	494556	495762	zf-C2H2	9	+
CM021517.1	517679	518897	zf-C2H2	9	+
CM021517.1	528719	530903	zf-C2H2	21	+
CM021517.1	548002	549433	zf-C2H2	13	+
CM021517.1	569061	569928	zf-C2H2	9	+
CM021517.1	1424200	1426189	zf-C2H2	18	-
CM021518.1	564506	565310	zf-C2H2	6	-
CM021518.1	574135	574774	zf-C2H2	5	-
CM021518.1	580522	581251	zf-C2H2	6	+
CM021518.1	585076	585709	zf-C2H2	5	-
CM021518.1	588946	589639	zf-C2H2	6	-
CM021518.1	604580	605225	zf-C2H2	5	-
CM021518.1	610646	611255	zf-C2H2	5	-
CM021518.1	616137	616782	zf-C2H2	5	+
CM021518.1	671902	673081	zf-C2H2	9	+
CM021519.1	18241	20041	zf-C2H2	16	+
CM021519.1	640002	641814	zf-C2H2	9	+
CM021519.1	669844	671035	zf-C2H2	12	+
CM021519.1	699382	700711	zf-C2H2	14	-
CM021519.1	715243	716200	zf-C2H2	10	-
CM021519.1	813606	814536	zf-C2H2	7	-
CM021519.1	856573	857275	zf-C2H2	6	+
CM021519.1	892090	892822	zf-C2H2	7	-
CM021519.1	908192	909770	zf-C2H2	15	-
CM021519.1	938045	938714	zf-C2H2	7	-
CM021519.1	1162145	1163432	zf-C2H2	8	-
CM021519.1	1310720	1312013	zf-C2H2	8	-
CM021519.1	1461447	1462791	zf-C2H2	8	-
CM021519.1	1596168	1596969	zf-C2H2	6	+
CM021520.1	183427	184108	zf-C2H2	5	+
CM021520.1	193374	194946	zf-C2H2	6	-
CM021520.1	209840	211565	zf-C2H2	8	-
CM021520.1	395329	397906	zf-C2H2	13	-
CM021520.1	454946	456329	zf-C2H2	8	-
CM021520.1	491411	492524	zf-C2H2	8	-
CM021520.1	527489	528509	zf-C2H2	7	-
CM021520.1	544110	545949	zf-C2H2	14	-
CM021520.1	566616	567870	zf-C2H2	12	-
CM021520.1	595098	596271	zf-C2H2	12	-
CM021520.1	599304	600926	zf-C2H2	18	-
CM021520.1	612149	613412	zf-C2H2	13	-
CM021520.1	616445	618290	zf-C2H2	20	-
CM021520.1	628974	630237	zf-C2H2	13	-
CM021520.1	633276	634962	zf-C2H2	17	-
CM021520.1	646183	647197	zf-C2H2	10	-
CM021520.1	649554	651198	zf-C2H2	10	-
CM021520.1	662343	663585	zf-C2H2	12	-
CM021521.1	40912	41881	zf-C2H2	7	+
CM021521.1	100837	101992	zf-C2H2	11	-
CM021521.1	176315	177470	zf-C2H2	11	-
CM021521.1	313190	314013	zf-C2H2	11	-
CM021521.1	316971	317841	zf-C2H2	6	-
CM021521.1	366277	367178	zf-C2H2	12	+
CM021521.1	367685	368522	zf-C2H2	5	+
CM021521.1	388544	389594	zf-C2H2	7	-
CM021521.1	393860	395624	zf-C2H2	19	-
CM021521.1	644164	646089	zf-C2H2	21	-
CM021521.1	651098	652529	zf-C2H2	13	-
CM021521.1	661522	662953	zf-C2H2	13	-
CM021521.1	671901	672819	zf-C2H2	9	-
CM021521.1	676417	677467	zf-C2H2	9	-
CM021521.1	682469	683465	zf-C2H2	6	-
CM021521.1	1025069	1026170	zf-C2H2	11	-
CM021521.1	1029693	1030794	zf-C2H2	11	-
CM021521.1	1037071	1037899	zf-C2H2	5	-
CM021521.1	1133418	1135089	zf-C2H2	19	+
CM021521.1	1146304	1147260	zf-C2H2	10	+
CM021521.1	1151810	1153098	zf-C2H2	10	+
CM021522.1	215067	216630	zf-C2H2	14	+
CM021524.1	305338	306103	zf-C2H2	5	-
CM021525.1	156446	157559	zf-C2H2	9	+
CM021525.1	174338	177248	zf-C2H2	30	+
CM021525.1	198617	199814	zf-C2H2	10	-
CM021525.1	218843	220205	zf-C2H2	12	-
CM021525.1	276425	277532	zf-C2H2	9	+
CM021525.1	291238	293119	zf-C2H2	18	+
CM021525.1	317586	318783	zf-C2H2	10	-
CM021525.1	334115	335816	zf-C2H2	16	-
CM021525.1	441507	442863	zf-C2H2	11	-
CM021525.1	474189	475062	zf-C2H2	7	-
JAAIYE010000002.1	10120	11099	zf-C2H2	9	-
JAAIYE010000002.1	15214	15877	zf-C2H2	5	-
JAAIYE010000032.1	9158	10421	zf-C2H2	14	+
JAAIYE010000034.1	16447	17635	zf-C2H2	11	+
JAAIYE010000034.1	26846	28656	zf-C2H2	22	+
JAAIYE010000044.1	31751	34625	zf-C2H2	9	+
JAAIYE010000058.1	3147	3855	zf-C2H2	7	+
JAAIYE010000058.1	8074	9250	zf-C2H2	13	+
JAAIYE010000065.1	30768	31356	zf-C2H2	5	+
JAAIYE010000080.1	2806	7725	zf-C2H2	59	-
JAAIYE010000089.1	27988	28888	zf-C2H2	6	-
JAAIYE010000101.1	8934	16533	zf-C2H2	7	-
JAAIYE010000102.1	15818	16943	zf-C2H2	8	-
JAAIYE010000102.1	28632	31306	zf-C2H2	27	-
JAAIYE010000114.1	28113	29376	zf-C2H2	14	+
JAAIYE010000140.1	2	932	zf-C2H2	11	-
JAAIYE010000169.1	30617	31731	zf-C2H2	14	+
JAAIYE010000172.1	1832	2921	zf-C2H2	9	+
JAAIYE010000172.1	10423	11662	zf-C2H2	11	+
JAAIYE010000172.1	24403	25423	zf-C2H2	8	+
JAAIYE010000172.1	30422	32547	zf-C2H2	26	+
JAAIYE010000173.1	2259	3849	zf-C2H2	15	+
JAAIYE010000173.1	10233	11421	zf-C2H2	11	+
JAAIYE010000186.1	908	3540	zf-C2H2	10	+
JAAIYE010000192.1	29537	31036	zf-C2H2	14	+
JAAIYE010000195.1	14177	14870	zf-C2H2	5	-
JAAIYE010000211.1	5158	6013	zf-C2H2	6	-
JAAIYE010000211.1	18513	19261	zf-C2H2	6	-
JAAIYE010000211.1	21030	21677	zf-C2H2	7	-
JAAIYE010000214.1	2096	4419	zf-C2H2	32	+
JAAIYE010000214.1	15907	16777	zf-C2H2	6	+
JAAIYE010000214.1	19704	20442	zf-C2H2	8	+
JAAIYE010000221.1	95782	96385	zf-C2H2	5	+
JAAIYE010000221.1	195571	196501	zf-C2H2	9	-
JAAIYE010000222.1	98662	99649	zf-C2H2	8	+
JAAIYE010000222.1	111411	112375	zf-C2H2	11	+
JAAIYE010000222.1	117265	118045	zf-C2H2	5	+
JAAIYE010000222.1	122926	124580	zf-C2H2	16	+
JAAIYE010000222.1	129497	129986	zf-C2H2	6	+
JAAIYE010000222.1	163061	164390	zf-C2H2	11	-
JAAIYE010000223.1	193652	195457	zf-C2H2	21	+
JAAIYE010000223.1	205407	206088	zf-C2H2	7	+
JAAIYE010000223.1	240165	240973	zf-C2H2	10	+
JAAIYE010000224.1	193	1720	zf-C2H2	16	+
JAAIYE010000224.1	40555	41482	zf-C2H2	6	+
JAAIYE010000224.1	49376	50559	zf-C2H2	11	+
JAAIYE010000224.1	87139	87931	zf-C2H2	6	+
JAAIYE010000224.1	90890	91713	zf-C2H2	11	+
JAAIYE010000224.1	114227	115301	zf-C2H2	9	+
JAAIYE010000224.1	126853	128980	zf-C2H2	26	+
JAAIYE010000224.1	136509	137391	zf-C2H2	7	+
JAAIYE010000225.1	14767	15442	zf-C2H2	6	+
JAAIYE010000232.1	3958	4636	zf-C2H2	6	+
JAAIYE010000232.1	9270	10345	zf-C2H2	8	+
JAAIYE010000232.1	27692	28604	zf-C2H2	11	-
JAAIYE010000262.1	19870	21259	zf-C2H2	12	+
JAAIYE010000263.1	1960	3760	zf-C2H2	16	+
JAAIYE010000263.1	14074	15788	zf-C2H2	17	+
JAAIYE010000283.1	23085	25173	zf-C2H2	19	-
JAAIYE010000286.1	914943	915840	zf-C2H2	5	-
JAAIYE010000286.1	1049574	1051674	zf-C2H2	5	+
JAAIYE010000286.1	1056954	1058919	zf-C2H2	9	+
JAAIYE010000286.1	1089427	1090804	zf-C2H2	6	-
JAAIYE010000287.1	24321	25429	zf-C2H2	14	-
JAAIYE010000291.1	12740	13550	zf-C2H2	10	+
JAAIYE010000294.1	7048	8698	zf-C2H2	16	+
JAAIYE010000294.1	18114	19389	zf-C2H2	10	+
JAAIYE010000299.1	18950	20630	zf-C2H2	18	+
JAAIYE010000304.1	16920	18171	zf-C2H2	11	+
JAAIYE010000305.1	16157	16742	zf-C2H2	5	-
JAAIYE010000319.1	3766695	3768402	zf-C2H2	16	-
JAAIYE010000320.1	4211	5063	zf-C2H2	6	+
JAAIYE010000320.1	19207	20395	zf-C2H2	10	+
JAAIYE010000322.1	1201	1966	zf-C2H2	7	+
JAAIYE010000322.1	13799	14558	zf-C2H2	7	+
JAAIYE010000343.1	244	1729	zf-C2H2	14	+
JAAIYE010000345.1	2971	4946	zf-C2H2	22	-
JAAIYE010000370.1	2908	3946	zf-C2H2	7	+
JAAIYE010000377.1	11707	12448	zf-C2H2	8	+
JAAIYE010000377.1	17501	17996	zf-C2H2	5	+
JAAIYE010000383.1	12491	14588	zf-C2H2	7	-
JAAIYE010000385.1	10002	11589	zf-C2H2	17	+
JAAIYE010000387.1	9541	10216	zf-C2H2	6	+
JAAIYE010000387.1	19759	20896	zf-C2H2	16	+
JAAIYE010000388.1	2414	3020	zf-C2H2	5	+
JAAIYE010000388.1	8169	9087	zf-C2H2	7	+
JAAIYE010000388.1	14075	14981	zf-C2H2	7	+
JAAIYE010000388.1	19854	20805	zf-C2H2	11	+
JAAIYE010000392.1	569	1154	zf-C2H2	6	+
JAAIYE010000392.1	14752	15934	zf-C2H2	13	+
JAAIYE010000414.1	17610	19630	zf-C2H2	25	-
JAAIYE010000414.1	23940	26085	zf-C2H2	22	-
JAAIYE010000414.1	314889	315810	zf-C2H2	6	-
JAAIYE010000414.1	324236	325400	zf-C2H2	8	+
JAAIYE010000414.1	331784	332948	zf-C2H2	8	+
JAAIYE010000414.1	342030	342924	zf-C2H2	6	+
JAAIYE010000414.1	394137	395301	zf-C2H2	8	+
JAAIYE010000414.1	404250	405144	zf-C2H2	6	+
JAAIYE010000414.1	457716	459306	zf-C2H2	15	-
JAAIYE010000414.1	510069	511147	zf-C2H2	12	-
JAAIYE010000414.1	515497	516235	zf-C2H2	7	-
JAAIYE010000414.1	525499	526369	zf-C2H2	8	-
JAAIYE010000414.1	530268	532569	zf-C2H2	26	-
JAAIYE010000414.1	542241	543168	zf-C2H2	9	-
JAAIYE010000414.1	555838	556471	zf-C2H2	5	+
JAAIYE010000414.1	651877	654346	zf-C2H2	24	-
JAAIYE010000414.1	659270	660458	zf-C2H2	10	-
JAAIYE010000414.1	681847	683278	zf-C2H2	13	+
JAAIYE010000414.1	690091	691866	zf-C2H2	24	+
JAAIYE010000414.1	699723	701784	zf-C2H2	23	+
JAAIYE010000414.1	713919	714801	zf-C2H2	6	+
JAAIYE010000422.1	5645	6551	zf-C2H2	7	-
JAAIYE010000422.1	14489	15441	zf-C2H2	12	+
JAAIYE010000428.1	4725	5760	zf-C2H2	9	+
JAAIYE010000428.1	15584	16694	zf-C2H2	8	+
JAAIYE010000429.1	11240	12584	zf-C2H2	14	-
JAAIYE010000437.1	4120	5128	zf-C2H2	10	+
JAAIYE010000439.1	667	1792	zf-C2H2	10	+
JAAIYE010000439.1	8502	10098	zf-C2H2	17	+
JAAIYE010000439.1	13738	14794	zf-C2H2	7	+
JAAIYE010000444.1	8264	9683	zf-C2H2	13	-
JAAIYE010000445.1	8952	10074	zf-C2H2	8	-
JAAIYE010000445.1	17096	17747	zf-C2H2	10	-
JAAIYE010000452.1	13550	14408	zf-C2H2	6	-
JAAIYE010000456.1	13583	17390	zf-C2H2	9	-
JAAIYE010000465.1	5863	6448	zf-C2H2	6	+
JAAIYE010000472.1	12774	14037	zf-C2H2	15	+
JAAIYE010000486.1	12580	13771	zf-C2H2	12	+
JAAIYE010000521.1	379	2710	zf-C2H2	23	+
JAAIYE010000521.1	11759	13451	zf-C2H2	20	+
JAAIYE010000526.1	1034	1817	zf-C2H2	9	-
JAAIYE010000588.1	8314	9016	zf-C2H2	7	+
JAAIYE010000588.1	36638	37454	zf-C2H2	8	-
JAAIYE010000616.1	6628	7039	zf-C2H2	5	-
JAAIYE010000622.1	94	1309	zf-C2H2	10	+
JAAIYE010000622.1	5162	6626	zf-C2H2	16	+
JAAIYE010000627.1	2223	3321	zf-C2H2	9	-
JAAIYE010000646.1	0	5214	zf-C2H2	95	-
JAAIYE010000687.1	10693	11761	zf-C2H2	11	-
JAAIYE010000687.1	24754	26248	zf-C2H2	11	+
JAAIYE010000687.1	34097	35126	zf-C2H2	7	-
JAAIYE010000687.1	42977	45200	zf-C2H2	13	-
JAAIYE010000687.1	58865	60005	zf-C2H2	10	-
JAAIYE010000687.1	65775	67107	zf-C2H2	9	+
JAAIYE010000687.1	70719	71712	zf-C2H2	7	-
JAAIYE010000687.1	76116	77604	zf-C2H2	8	+
JAAIYE010000687.1	84948	86427	zf-C2H2	10	-
JAAIYE010000687.1	100265	101672	zf-C2H2	9	-
JAAIYE010000687.1	109970	110927	zf-C2H2	7	+
JAAIYE010000687.1	126646	128368	zf-C2H2	9	+
JAAIYE010000687.1	143183	144752	zf-C2H2	10	+
JAAIYE010000687.1	168436	170005	zf-C2H2	9	+
JAAIYE010000687.1	176722	177601	zf-C2H2	6	+
JAAIYE010000687.1	178250	179720	zf-C2H2	10	+
JAAIYE010000687.1	198949	200281	zf-C2H2	13	-
JAAIYE010000687.1	221106	222936	zf-C2H2	13	+
JAAIYE010000687.1	230769	232083	zf-C2H2	10	-
JAAIYE010000687.1	233141	234286	zf-C2H2	9	-
JAAIYE010000687.1	242462	243935	zf-C2H2	9	-
JAAIYE010000687.1	255930	258930	zf-C2H2	17	-
JAAIYE010000687.1	269742	270882	zf-C2H2	13	+
JAAIYE010000687.1	285715	286837	zf-C2H2	12	+
JAAIYE010000690.1	127107	128580	zf-C2H2	13	+
JAAIYE010000690.1	136501	137791	zf-C2H2	11	+
JAAIYE010000690.1	144998	146765	zf-C2H2	16	+
JAAIYE010000690.1	155627	156770	zf-C2H2	8	+
JAAIYE010000690.1	167941	169582	zf-C2H2	14	+
JAAIYE010000690.1	180410	181778	zf-C2H2	11	-
JAAIYE010000690.1	190923	192480	zf-C2H2	14	-
JAAIYE010000690.1	210044	211238	zf-C2H2	10	-
JAAIYE010000690.1	241799	243272	zf-C2H2	12	+
JAAIYE010000690.1	252222	253227	zf-C2H2	7	+
JAAIYE010000690.1	267564	268896	zf-C2H2	11	+
JAAIYE010000690.1	276538	277627	zf-C2H2	7	+
JAAIYE010000690.1	298335	299730	zf-C2H2	12	+
JAAIYE010000690.1	308646	309789	zf-C2H2	8	+
JAAIYE010000690.1	317933	319076	zf-C2H2	8	+
JAAIYE010000690.1	330259	331900	zf-C2H2	14	+
JAAIYE010000690.1	351834	353202	zf-C2H2	11	-
JAAIYE010000690.1	365909	367103	zf-C2H2	9	-
JAAIYE010000690.1	375847	376939	zf-C2H2	7	-
JAAIYE010000690.1	576378	577233	zf-C2H2	9	-
JAAIYE010000690.1	599968	600793	zf-C2H2	9	-
JAAIYE010000690.1	610683	611791	zf-C2H2	12	-
JAAIYE010000690.1	619114	619903	zf-C2H2	7	-
JAAIYE010000690.1	632818	634016	zf-C2H2	10	-
JAAIYE010000690.1	642123	643576	zf-C2H2	17	-
JAAIYE010000690.1	650553	651831	zf-C2H2	10	-
JAAIYE010000696.1	256021	257524	zf-C2H2	13	+
JAAIYE010000696.1	266155	267255	zf-C2H2	12	+
JAAIYE010000696.1	271794	272628	zf-C2H2	9	+
JAAIYE010000696.1	486905	488240	zf-C2H2	12	+
JAAIYE010000696.1	493338	494469	zf-C2H2	12	+
JAAIYE010000696.1	603935	606501	zf-C2H2	28	-
JAAIYE010000696.1	612005	612931	zf-C2H2	8	-
JAAIYE010000696.1	613251	614232	zf-C2H2	11	-
JAAIYE010000699.1	89047	90880	zf-C2H2	17	+
JAAIYE010000699.1	95203	95653	zf-C2H2	5	+
JAAIYE010000699.1	95932	96646	zf-C2H2	7	+
JAAIYE010000699.1	100667	101267	zf-C2H2	5	+
JAAIYE010000699.1	328798	330620	zf-C2H2	24	-
JAAIYE010000699.1	442003	442819	zf-C2H2	5	+
JAAIYE010000699.1	448804	450781	zf-C2H2	19	-
JAAIYE010000699.1	513042	513906	zf-C2H2	7	-
JAAIYE010000699.1	519238	520348	zf-C2H2	10	-
JAAIYE010000706.1	129010	129613	zf-C2H2	5	+
JAAIYE010000706.1	168653	169880	zf-C2H2	11	+
JAAIYE010000706.1	174788	176927	zf-C2H2	28	+
JAAIYE010000706.1	300861	301464	zf-C2H2	5	+
JAAIYE010000710.1	74995	76129	zf-C2H2	12	-
JAAIYE010000710.1	89375	90323	zf-C2H2	8	-
JAAIYE010000710.1	167246	168326	zf-C2H2	10	+
JAAIYE010000710.1	186313	187558	zf-C2H2	13	-
JAAIYE010000710.1	362179	363340	zf-C2H2	13	-
JAAIYE010000710.1	421057	422239	zf-C2H2	8	-
JAAIYE010000710.1	443895	444792	zf-C2H2	7	+
JAAIYE010000710.1	467947	469243	zf-C2H2	14	-
JAAIYE010000710.1	842886	843918	zf-C2H2	9	+
JAAIYE010000711.1	261253	262210	zf-C2H2	11	-
JAAIYE010000712.1	21963	23478	zf-C2H2	15	+
JAAIYE010000712.1	64902	66489	zf-C2H2	16	-
JAAIYE010000712.1	98552	99998	zf-C2H2	15	+
JAAIYE010000712.1	132212	133862	zf-C2H2	15	-
JAAIYE010000712.1	149627	150899	zf-C2H2	11	+
JAAIYE010000712.1	203940	205563	zf-C2H2	12	+
JAAIYE010000712.1	270835	272290	zf-C2H2	9	-
JAAIYE010000712.1	284878	286075	zf-C2H2	9	-
JAAIYE010000712.1	291761	293345	zf-C2H2	11	-
JAAIYE010000712.1	317954	319196	zf-C2H2	11	+
JAAIYE010000714.1	77592	80271	zf-C2H2	7	-
JAAIYE010000714.1	157097	158798	zf-C2H2	11	+
JAAIYE010000714.1	176047	177415	zf-C2H2	12	-
JAAIYE010000714.1	193396	194674	zf-C2H2	11	-
JAAIYE010000714.1	207256	208810	zf-C2H2	15	+
JAAIYE010000714.1	217537	219091	zf-C2H2	14	+
JAAIYE010000714.1	231667	233146	zf-C2H2	14	+
JAAIYE010000714.1	241246	242686	zf-C2H2	13	+
JAAIYE010000714.1	254909	256103	zf-C2H2	10	+
JAAIYE010000714.1	272166	273606	zf-C2H2	12	+
JAAIYE010000714.1	290433	292404	zf-C2H2	8	-
JAAIYE010000716.1	13673	14660	zf-C2H2	11	+
JAAIYE010000716.1	31111	31819	zf-C2H2	7	+
JAAIYE010000716.1	36327	37266	zf-C2H2	10	+
JAAIYE010000716.1	53924	54503	zf-C2H2	6	-
JAAIYE010000716.1	64915	66097	zf-C2H2	13	-
JAAIYE010000716.1	73717	74729	zf-C2H2	12	-
JAAIYE010000716.1	105077	106133	zf-C2H2	13	+
JAAIYE010000716.1	106315	106996	zf-C2H2	5	+
JAAIYE010000716.1	131653	133150	zf-C2H2	14	+
JAAIYE010000716.1	151842	152940	zf-C2H2	9	-
JAAIYE010000716.1	161843	163193	zf-C2H2	15	-
JAAIYE010000716.1	255238	256639	zf-C2H2	13	-
JAAIYE010000716.1	261716	262640	zf-C2H2	10	-
JAAIYE010000716.1	321239	323499	zf-C2H2	32	+
JAAIYE010000716.1	379589	380645	zf-C2H2	12	+
JAAIYE010000716.1	380827	381508	zf-C2H2	5	+
JAAIYE010000716.1	400817	402153	zf-C2H2	12	+
JAAIYE010000716.1	457311	458577	zf-C2H2	13	+
JAAIYE010000727.1	212876	213875	zf-C2H2	7	-
JAAIYE010000727.1	220744	222260	zf-C2H2	13	-
JAAIYE010000727.1	339920	340760	zf-C2H2	5	-
JAAIYE010000727.1	394822	396082	zf-C2H2	14	-
JAAIYE010000727.1	418907	419834	zf-C2H2	9	+
JAAIYE010000727.1	435489	436336	zf-C2H2	5	+
JAAIYE010000727.1	444479	445577	zf-C2H2	11	+
JAAIYE010000727.1	450975	451821	zf-C2H2	8	+
JAAIYE010000727.1	457658	458501	zf-C2H2	8	+
JAAIYE010000731.1	11922	12988	zf-C2H2	17	+
JAAIYE010000731.1	17779	19858	zf-C2H2	20	+
JAAIYE010000731.1	30184	30673	zf-C2H2	5	+
JAAIYE010000731.1	32614	33109	zf-C2H2	6	+
JAAIYE010000731.1	41125	42716	zf-C2H2	19	+
JAAIYE010000731.1	60880	61720	zf-C2H2	11	+
JAAIYE010000731.1	118615	121036	zf-C2H2	25	+
JAAIYE010000731.1	126528	129258	zf-C2H2	26	+
JAAIYE010000731.1	296441	297474	zf-C2H2	15	+
JAAIYE010000731.1	319939	321217	zf-C2H2	14	-
JAAIYE010000731.1	326678	327655	zf-C2H2	10	-
JAAIYE010000731.1	341781	342543	zf-C2H2	8	-
JAAIYE010000731.1	403995	404727	zf-C2H2	5	+
JAAIYE010000731.1	419376	420603	zf-C2H2	9	-
JAAIYE010000731.1	431275	432853	zf-C2H2	15	-
JAAIYE010000734.1	263343	265095	zf-C2H2	5	+
JAAIYE010000734.1	273507	275214	zf-C2H2	5	+
JAAIYE010000737.1	9405	10557	zf-C2H2	8	+
JAAIYE010000737.1	230513	232327	zf-C2H2	14	+
JAAIYE010000737.1	247269	247803	zf-C2H2	5	-
JAAIYE010000737.1	249936	250986	zf-C2H2	7	-
JAAIYE010000737.1	254642	256367	zf-C2H2	17	-
JAAIYE010000737.1	272784	273850	zf-C2H2	10	+
JAAIYE010000737.1	281141	282290	zf-C2H2	10	+
JAAIYE010000737.1	288274	289427	zf-C2H2	14	+
JAAIYE010000737.1	293492	294414	zf-C2H2	13	+
JAAIYE010000737.1	299244	300336	zf-C2H2	12	+
JAAIYE010000737.1	318898	319942	zf-C2H2	9	+
JAAIYE010000737.1	326002	327155	zf-C2H2	14	+
JAAIYE010000737.1	331227	332151	zf-C2H2	10	+
JAAIYE010000737.1	336953	338045	zf-C2H2	12	+
JAAIYE010000737.1	364274	365673	zf-C2H2	12	-
JAAIYE010000737.1	376689	379444	zf-C2H2	31	-
JAAIYE010000737.1	407673	408951	zf-C2H2	10	-
JAAIYE010000738.1	15602	16436	zf-C2H2	6	+
JAAIYE010000738.1	17558	18869	zf-C2H2	12	-
JAAIYE010000738.1	134736	135828	zf-C2H2	11	+
JAAIYE010000738.1	144527	145526	zf-C2H2	7	+
JAAIYE010000741.1	349877	351140	zf-C2H2	13	-
JAAIYE010000741.1	364447	365786	zf-C2H2	11	-
JAAIYE010000741.1	379198	380642	zf-C2H2	9	-
JAAIYE010000741.1	394586	395484	zf-C2H2	13	-
JAAIYE010000741.1	409747	410638	zf-C2H2	6	-
JAAIYE010000744.1	39632	40454	zf-C2H2	6	-
JAAIYE010000744.1	204027	205050	zf-C2H2	9	+
JAAIYE010000744.1	217757	219390	zf-C2H2	19	+
JAAIYE010000744.1	223425	226396	zf-C2H2	40	+
JAAIYE010000744.1	283177	285030	zf-C2H2	25	-
JAAIYE010000744.1	298351	299701	zf-C2H2	13	-
JAAIYE010000744.1	309178	310282	zf-C2H2	10	-
JAAIYE010000744.1	315208	315889	zf-C2H2	6	-
JAAIYE010000744.1	320114	321507	zf-C2H2	21	-
JAAIYE010000744.1	332482	333505	zf-C2H2	9	-
JAAIYE010000744.1	340506	341430	zf-C2H2	10	+
JAAIYE010000744.1	356241	357417	zf-C2H2	10	+
JAAIYE010000745.1	157795	158985	zf-C2H2	5	-
JAAIYE010000747.1	50394	53014	zf-C2H2	31	-
JAAIYE010000747.1	58543	59959	zf-C2H2	13	+
JAAIYE010000747.1	151685	152504	zf-C2H2	5	+
JAAIYE010000747.1	196060	197402	zf-C2H2	12	+
JAAIYE010000747.1	201255	203956	zf-C2H2	30	+
JAAIYE010000747.1	220632	221790	zf-C2H2	10	+
JAAIYE010000747.1	232302	233376	zf-C2H2	12	+
JAAIYE010000747.1	237478	238744	zf-C2H2	13	+
JAAIYE010000747.1	243123	245956	zf-C2H2	28	+
JAAIYE010000747.1	252800	253685	zf-C2H2	8	+
JAAIYE010000747.1	257789	258672	zf-C2H2	7	+
JAAIYE010000747.1	265846	266920	zf-C2H2	9	-
JAAIYE010000747.1	274033	275056	zf-C2H2	9	-
JAAIYE010000747.1	279845	280863	zf-C2H2	12	-
JAAIYE010000747.1	301427	304577	zf-C2H2	31	-
JAAIYE010000747.1	308728	309919	zf-C2H2	12	-
JAAIYE010000747.1	370303	370900	zf-C2H2	7	-
JAAIYE010000747.1	374376	375463	zf-C2H2	10	-
JAAIYE010000747.1	379129	379558	zf-C2H2	6	-
JAAIYE010000748.1	15588	17072	zf-C2H2	16	-
JAAIYE010000748.1	77859	78576	zf-C2H2	6	-
JAAIYE010000748.1	101840	102911	zf-C2H2	9	-
JAAIYE010000748.1	166452	167454	zf-C2H2	9	-
JAAIYE010000748.1	173882	176087	zf-C2H2	21	-
JAAIYE010000748.1	187406	188213	zf-C2H2	6	-
JAAIYE010000748.1	189554	190455	zf-C2H2	10	-
JAAIYE010000748.1	204525	205860	zf-C2H2	12	-
JAAIYE010000748.1	225858	226959	zf-C2H2	11	-
JAAIYE010000748.1	232705	233542	zf-C2H2	5	-
JAAIYE010000748.1	285495	286666	zf-C2H2	12	+
JAAIYE010000748.1	327307	328560	zf-C2H2	13	-
JAAIYE010000748.1	365915	366929	zf-C2H2	11	+
JAAIYE010000748.1	380742	381576	zf-C2H2	6	+
JAAIYE010000748.1	382698	384009	zf-C2H2	12	-
JAAIYE010000751.1	364302	366366	zf-C2H2	14	+
JAAIYE010000751.1	379512	380322	zf-C2H2	10	+
JAAIYE010000752.1	21723	22590	zf-C2H2	5	-
JAAIYE010000752.1	69436	70881	zf-C2H2	12	+
JAAIYE010000752.1	73170	74121	zf-C2H2	6	+
JAAIYE010000752.1	76409	77444	zf-C2H2	7	+
JAAIYE010000752.1	169142	169772	zf-C2H2	5	+
JAAIYE010000752.1	183859	185018	zf-C2H2	5	-
JAAIYE010000752.1	187311	187941	zf-C2H2	5	-
JAAIYE010000752.1	193898	194864	zf-C2H2	11	-
JAAIYE010000752.1	197144	198137	zf-C2H2	8	-
JAAIYE010000752.1	209163	209763	zf-C2H2	5	-
JAAIYE010000752.1	220622	221750	zf-C2H2	10	-
JAAIYE010000752.1	223294	224077	zf-C2H2	5	-
JAAIYE010000752.1	226985	227615	zf-C2H2	5	+
JAAIYE010000752.1	229861	230644	zf-C2H2	5	+
JAAIYE010000752.1	232926	233556	zf-C2H2	5	+
JAAIYE010000752.1	235324	236206	zf-C2H2	10	+
JAAIYE010000752.1	241401	242283	zf-C2H2	9	+
JAAIYE010000752.1	244508	245642	zf-C2H2	11	+
JAAIYE010000752.1	250682	251514	zf-C2H2	6	-
JAAIYE010000752.1	257823	258621	zf-C2H2	7	-
JAAIYE010000752.1	303737	304367	zf-C2H2	5	-
JAAIYE010000752.1	312188	312722	zf-C2H2	5	-
JAAIYE010000753.1	9814	10489	zf-C2H2	5	-
JAAIYE010000753.1	123500	124112	zf-C2H2	6	-
JAAIYE010000753.1	132049	134024	zf-C2H2	22	-
JAAIYE010000753.1	166164	167262	zf-C2H2	11	+
JAAIYE010000753.1	180407	181328	zf-C2H2	10	+
JAAIYE010000753.1	185996	186728	zf-C2H2	5	+
JAAIYE010000753.1	196681	197527	zf-C2H2	8	+
JAAIYE010000753.1	201494	202547	zf-C2H2	7	+
JAAIYE010000753.1	215330	216182	zf-C2H2	6	+
JAAIYE010000753.1	285581	286502	zf-C2H2	10	+
JAAIYE010000753.1	291166	291772	zf-C2H2	5	+
JAAIYE010000753.1	296033	297950	zf-C2H2	16	+
JAAIYE010000753.1	301223	302234	zf-C2H2	6	+
JAAIYE010000753.1	314842	315679	zf-C2H2	7	+
JAAIYE010000756.1	6860	7875	zf-C2H2	8	-
JAAIYE010000756.1	14384	15251	zf-C2H2	5	-
JAAIYE010000756.1	20596	21448	zf-C2H2	5	-
JAAIYE010000756.1	23680	24481	zf-C2H2	5	-
JAAIYE010000756.1	26750	27617	zf-C2H2	5	-
JAAIYE010000756.1	43467	44853	zf-C2H2	12	+
JAAIYE010000756.1	56247	57459	zf-C2H2	9	+
JAAIYE010000756.1	264702	265923	zf-C2H2	10	-
JAAIYE010000756.1	274025	275321	zf-C2H2	9	-
JAAIYE010000756.1	297181	298477	zf-C2H2	9	-
JAAIYE010000756.1	318371	319844	zf-C2H2	12	-
JAAIYE010000756.1	326646	328203	zf-C2H2	14	-
JAAIYE010000756.1	342620	344042	zf-C2H2	12	-
JAAIYE010000756.1	354324	355620	zf-C2H2	11	-
JAAIYE010000756.1	370445	371645	zf-C2H2	11	-
JAAIYE010000757.1	14885	16187	zf-C2H2	10	-
JAAIYE010000757.1	106699	108178	zf-C2H2	13	+
JAAIYE010000757.1	139856	141509	zf-C2H2	11	+
JAAIYE010000757.1	210760	212020	zf-C2H2	10	-
JAAIYE010000757.1	235030	236179	zf-C2H2	11	-
JAAIYE010000757.1	257338	258622	zf-C2H2	10	-
JAAIYE010000759.1	8584	9136	zf-C2H2	5	+
JAAIYE010000759.1	23799	25143	zf-C2H2	10	+
JAAIYE010000759.1	35300	36251	zf-C2H2	9	-
JAAIYE010000759.1	50417	51553	zf-C2H2	8	+
JAAIYE010000759.1	102354	103858	zf-C2H2	14	-
JAAIYE010000759.1	107817	108702	zf-C2H2	9	-
JAAIYE010000759.1	113220	113898	zf-C2H2	6	-
JAAIYE010000759.1	166762	167701	zf-C2H2	8	-
JAAIYE010000759.1	173346	174577	zf-C2H2	11	+
JAAIYE010000759.1	177818	178910	zf-C2H2	10	+
JAAIYE010000759.1	188831	189876	zf-C2H2	10	+
JAAIYE010000759.1	194863	196358	zf-C2H2	17	+
JAAIYE010000759.1	216727	217459	zf-C2H2	5	-
JAAIYE010000759.1	265943	266888	zf-C2H2	7	-
JAAIYE010000760.1	22771	23863	zf-C2H2	12	-
JAAIYE010000760.1	61318	62261	zf-C2H2	7	+
JAAIYE010000760.1	238325	239327	zf-C2H2	8	-
JAAIYE010000760.1	268332	270348	zf-C2H2	19	+
JAAIYE010000760.1	282658	285407	zf-C2H2	27	+
JAAIYE010000760.1	292477	293155	zf-C2H2	6	+
JAAIYE010000760.1	320384	322316	zf-C2H2	17	-
JAAIYE010000760.1	326875	328483	zf-C2H2	16	-
JAAIYE010000760.1	336585	337653	zf-C2H2	7	-
JAAIYE010000760.1	342939	343878	zf-C2H2	8	+
JAAIYE010000765.1	37983	38745	zf-C2H2	5	-
JAAIYE010000765.1	45295	47297	zf-C2H2	21	-
JAAIYE010000765.1	54622	56077	zf-C2H2	14	-
JAAIYE010000765.1	89546	90383	zf-C2H2	5	-
JAAIYE010000765.1	97769	98774	zf-C2H2	11	-
JAAIYE010000765.1	169699	171544	zf-C2H2	20	-
JAAIYE010000765.1	177560	178856	zf-C2H2	13	-
JAAIYE010000765.1	206302	207703	zf-C2H2	15	-
JAAIYE010000765.1	212180	213410	zf-C2H2	14	-
JAAIYE010000765.1	218611	220215	zf-C2H2	25	-
JAAIYE010000765.1	224449	225196	zf-C2H2	7	-
JAAIYE010000765.1	239087	240689	zf-C2H2	18	+
JAAIYE010000765.1	247464	248838	zf-C2H2	14	+
JAAIYE010000765.1	253348	254380	zf-C2H2	9	+
JAAIYE010000765.1	279457	280792	zf-C2H2	12	-
JAAIYE010000765.1	299061	299799	zf-C2H2	8	-
JAAIYE010000765.1	302753	303623	zf-C2H2	6	-
JAAIYE010000765.1	312600	314587	zf-C2H2	28	-
JAAIYE010000765.1	320635	322641	zf-C2H2	25	-
JAAIYE010000765.1	327513	328434	zf-C2H2	10	-
JAAIYE010000765.1	347569	348626	zf-C2H2	18	+
JAAIYE010000766.1	1715	2654	zf-C2H2	8	-
JAAIYE010000766.1	8748	9651	zf-C2H2	7	+
JAAIYE010000766.1	69368	70370	zf-C2H2	7	-
JAAIYE010000766.1	312856	314699	zf-C2H2	20	+
JAAIYE010000766.1	318277	319612	zf-C2H2	12	+
JAAIYE010000766.1	324737	325868	zf-C2H2	12	+
JAAIYE010000772.1	8314	9553	zf-C2H2	11	+
JAAIYE010000772.1	45714	46914	zf-C2H2	10	-
JAAIYE010000772.1	56479	57181	zf-C2H2	5	-
JAAIYE010000772.1	174411	175155	zf-C2H2	5	+
JAAIYE010000772.1	184828	186196	zf-C2H2	11	+
JAAIYE010000772.1	251990	252722	zf-C2H2	5	+
JAAIYE010000772.1	265586	267596	zf-C2H2	20	-
JAAIYE010000772.1	272100	274571	zf-C2H2	25	-
JAAIYE010000772.1	330516	331281	zf-C2H2	5	-
JAAIYE010000773.1	87283	89859	zf-C2H2	32	+
JAAIYE010000773.1	96953	97982	zf-C2H2	9	+
JAAIYE010000773.1	100858	101680	zf-C2H2	5	+
JAAIYE010000773.1	201472	202474	zf-C2H2	7	+
JAAIYE010000773.1	322451	324038	zf-C2H2	17	-
JAAIYE010000777.1	299117	300056	zf-C2H2	6	-
JAAIYE010000779.1	29207	29771	zf-C2H2	5	+
JAAIYE010000779.1	43264	44782	zf-C2H2	12	-
JAAIYE010000779.1	56687	58160	zf-C2H2	15	-
JAAIYE010000779.1	67337	68792	zf-C2H2	14	-
JAAIYE010000779.1	80305	81622	zf-C2H2	11	-
JAAIYE010000779.1	101142	102255	zf-C2H2	8	+
JAAIYE010000779.1	114279	115557	zf-C2H2	12	+
JAAIYE010000779.1	123809	125279	zf-C2H2	14	+
JAAIYE010000779.1	143238	144729	zf-C2H2	12	+
JAAIYE010000779.1	173775	174828	zf-C2H2	8	+
JAAIYE010000779.1	183556	184978	zf-C2H2	11	+
JAAIYE010000779.1	201123	202413	zf-C2H2	12	-
JAAIYE010000779.1	212178	213456	zf-C2H2	10	-
JAAIYE010000779.1	245695	246790	zf-C2H2	9	+
JAAIYE010000779.1	286364	287753	zf-C2H2	12	+
JAAIYE010000780.1	72875	74411	zf-C2H2	14	+
JAAIYE010000780.1	78755	79761	zf-C2H2	11	+
JAAIYE010000780.1	105123	105930	zf-C2H2	7	-
JAAIYE010000780.1	168593	169337	zf-C2H2	11	-
JAAIYE010000780.1	172318	173573	zf-C2H2	12	-
JAAIYE010000780.1	200046	201277	zf-C2H2	11	-
JAAIYE010000780.1	226968	228106	zf-C2H2	12	+
JAAIYE010000780.1	236081	236655	zf-C2H2	8	+
JAAIYE010000791.1	242637	244131	zf-C2H2	7	+
JAAIYE010000791.1	258278	259358	zf-C2H2	7	+
JAAIYE010000793.1	73695	74232	zf-C2H2	5	-
JAAIYE010000793.1	116205	118086	zf-C2H2	5	+
JAAIYE010000800.1	15749	17186	zf-C2H2	14	+
JAAIYE010000800.1	84051	84999	zf-C2H2	8	+
JAAIYE010000800.1	88328	89279	zf-C2H2	8	+
JAAIYE010000800.1	115387	116305	zf-C2H2	7	+
JAAIYE010000800.1	269864	271163	zf-C2H2	11	-
JAAIYE010000806.1	35995	37216	zf-C2H2	9	-
JAAIYE010000806.1	45569	46490	zf-C2H2	6	+
JAAIYE010000806.1	87545	89087	zf-C2H2	13	+
JAAIYE010000806.1	93710	94571	zf-C2H2	6	-
JAAIYE010000806.1	98596	99937	zf-C2H2	12	-
JAAIYE010000806.1	116052	117472	zf-C2H2	16	-
JAAIYE010000806.1	123545	124568	zf-C2H2	9	-
JAAIYE010000806.1	152411	153953	zf-C2H2	13	-
JAAIYE010000806.1	240042	241021	zf-C2H2	8	+
JAAIYE010000806.1	266739	267837	zf-C2H2	12	-
JAAIYE010000806.1	271839	273618	zf-C2H2	17	-
JAAIYE010000806.1	278255	279116	zf-C2H2	6	-
JAAIYE010000808.1	9401	11334	zf-C2H2	24	-
JAAIYE010000808.1	15768	17157	zf-C2H2	13	-
JAAIYE010000809.1	49416	51264	zf-C2H2	7	-
JAAIYE010000819.1	40898	42284	zf-C2H2	6	-
JAAIYE010000819.1	247517	248588	zf-C2H2	7	+
JAAIYE010000824.1	6288	7308	zf-C2H2	7	-
JAAIYE010000824.1	221451	222405	zf-C2H2	7	+
JAAIYE010000825.1	186060	186981	zf-C2H2	6	+
JAAIYE010000825.1	194104	195283	zf-C2H2	9	+
JAAIYE010000825.1	205460	206639	zf-C2H2	9	+
JAAIYE010000825.1	215452	216677	zf-C2H2	10	+
JAAIYE010000825.1	223273	224884	zf-C2H2	13	-
JAAIYE010000827.1	2931	4047	zf-C2H2	13	-
JAAIYE010000827.1	42118	43018	zf-C2H2	6	-
JAAIYE010000827.1	57265	58195	zf-C2H2	9	+
JAAIYE010000827.1	63921	65013	zf-C2H2	9	+
JAAIYE010000827.1	73751	74177	zf-C2H2	5	-
JAAIYE010000827.1	82362	83283	zf-C2H2	10	+
JAAIYE010000827.1	210071	211190	zf-C2H2	8	-
JAAIYE010000827.1	218258	218984	zf-C2H2	5	-
JAAIYE010000827.1	234572	235625	zf-C2H2	8	-
JAAIYE010000827.1	239584	242031	zf-C2H2	32	-
JAAIYE010000835.1	159120	160056	zf-C2H2	6	-
JAAIYE010000835.1	200558	202658	zf-C2H2	9	+
JAAIYE010000836.1	3620	5382	zf-C2H2	16	-
JAAIYE010000836.1	12374	15288	zf-C2H2	28	-
JAAIYE010000836.1	28064	28826	zf-C2H2	8	+
JAAIYE010000836.1	42810	43787	zf-C2H2	10	+
JAAIYE010000836.1	49257	50535	zf-C2H2	14	+
JAAIYE010000836.1	72989	74106	zf-C2H2	16	-
JAAIYE010000836.1	92462	93698	zf-C2H2	14	+
JAAIYE010000836.1	104921	106016	zf-C2H2	12	+
JAAIYE010000836.1	130839	131997	zf-C2H2	10	+
JAAIYE010000836.1	136455	137547	zf-C2H2	12	+
JAAIYE010000836.1	162313	163738	zf-C2H2	11	-
JAAIYE010000836.1	221849	223833	zf-C2H2	21	-
JAAIYE010000836.1	228631	230056	zf-C2H2	15	-
JAAIYE010000836.1	237243	238221	zf-C2H2	8	-
JAAIYE010000837.1	12507	13707	zf-C2H2	9	+
JAAIYE010000837.1	26032	27199	zf-C2H2	10	+
JAAIYE010000837.1	46005	47670	zf-C2H2	12	+
JAAIYE010000837.1	60166	61831	zf-C2H2	12	+
JAAIYE010000837.1	74501	75215	zf-C2H2	7	+
JAAIYE010000837.1	84407	86120	zf-C2H2	11	-
JAAIYE010000837.1	96332	97811	zf-C2H2	12	-
JAAIYE010000837.1	118210	119617	zf-C2H2	12	-
JAAIYE010000837.1	133459	135037	zf-C2H2	14	-
JAAIYE010000837.1	140518	142423	zf-C2H2	17	-
JAAIYE010000837.1	159186	160407	zf-C2H2	10	-
JAAIYE010000837.1	177022	178441	zf-C2H2	13	-
JAAIYE010000837.1	190226	191276	zf-C2H2	8	-
JAAIYE010000837.1	209882	210908	zf-C2H2	8	-
JAAIYE010000837.1	218543	220001	zf-C2H2	13	-
JAAIYE010000838.1	75851	78197	zf-C2H2	27	-
JAAIYE010000838.1	101863	105246	zf-C2H2	39	+
JAAIYE010000838.1	114172	117100	zf-C2H2	32	+
JAAIYE010000838.1	181837	183685	zf-C2H2	24	+
JAAIYE010000844.1	26162	27787	zf-C2H2	23	-
JAAIYE010000844.1	32449	33425	zf-C2H2	8	-
JAAIYE010000844.1	38038	39836	zf-C2H2	17	-
JAAIYE010000844.1	44465	46007	zf-C2H2	12	-
JAAIYE010000844.1	51719	52957	zf-C2H2	11	-
JAAIYE010000844.1	61226	61724	zf-C2H2	5	+
JAAIYE010000844.1	66807	70060	zf-C2H2	36	+
JAAIYE010000845.1	4203	6504	zf-C2H2	25	-
JAAIYE010000845.1	13026	14259	zf-C2H2	11	-
JAAIYE010000845.1	93109	94458	zf-C2H2	12	+
JAAIYE010000845.1	106300	107366	zf-C2H2	11	+
JAAIYE010000845.1	110511	112131	zf-C2H2	16	+
JAAIYE010000845.1	169422	170622	zf-C2H2	11	+
JAAIYE010000845.1	184812	185574	zf-C2H2	8	+
JAAIYE010000845.1	199665	200644	zf-C2H2	9	+
JAAIYE010000845.1	206063	207341	zf-C2H2	14	+
JAAIYE010000860.1	34498	36190	zf-C2H2	14	+
JAAIYE010000860.1	68234	70010	zf-C2H2	15	+
JAAIYE010000860.1	86325	87367	zf-C2H2	7	+
JAAIYE010000860.1	118219	119293	zf-C2H2	8	+
JAAIYE010000860.1	130932	131331	zf-C2H2	5	+
JAAIYE010000868.1	12890	13562	zf-C2H2	6	-
JAAIYE010000868.1	18888	19650	zf-C2H2	8	-
JAAIYE010000868.1	25081	25918	zf-C2H2	5	-
JAAIYE010000868.1	31265	34031	zf-C2H2	34	-
JAAIYE010000868.1	39221	41547	zf-C2H2	25	-
JAAIYE010000868.1	79633	81773	zf-C2H2	19	-
JAAIYE010000868.1	122668	123853	zf-C2H2	9	-
JAAIYE010000868.1	127979	130190	zf-C2H2	23	+
JAAIYE010000868.1	156023	158658	zf-C2H2	28	+
JAAIYE010000868.1	162574	163697	zf-C2H2	10	+
JAAIYE010000868.1	166837	167857	zf-C2H2	8	+
JAAIYE010000868.1	176573	178986	zf-C2H2	28	+
JAAIYE010000868.1	187541	188462	zf-C2H2	9	+
JAAIYE010000870.1	18598	19621	zf-C2H2	9	+
JAAIYE010000870.1	28814	29801	zf-C2H2	7	+
JAAIYE010000870.1	76396	77497	zf-C2H2	8	+
JAAIYE010000874.1	5919	6816	zf-C2H2	8	+
JAAIYE010000874.1	12919	14017	zf-C2H2	11	+
JAAIYE010000874.1	20522	21548	zf-C2H2	11	+
JAAIYE010000874.1	28285	29296	zf-C2H2	10	+
JAAIYE010000874.1	42490	43989	zf-C2H2	13	+
JAAIYE010000874.1	49278	50229	zf-C2H2	9	+
JAAIYE010000874.1	64074	65754	zf-C2H2	14	-
JAAIYE010000874.1	118333	118885	zf-C2H2	5	+
JAAIYE010000874.1	158868	159630	zf-C2H2	8	+
JAAIYE010000874.1	164227	166196	zf-C2H2	16	+
JAAIYE010000874.1	204018	205407	zf-C2H2	12	-
JAAIYE010000884.1	93463	94496	zf-C2H2	12	-
JAAIYE010000884.1	120011	120776	zf-C2H2	7	-
JAAIYE010000884.1	124637	126060	zf-C2H2	16	-
JAAIYE010000884.1	146829	151149	zf-C2H2	46	+
JAAIYE010000884.1	164085	165162	zf-C2H2	10	-
JAAIYE010000884.1	169796	171022	zf-C2H2	13	-
JAAIYE010000896.1	114467	115145	zf-C2H2	6	-
JAAIYE010000896.1	132521	133220	zf-C2H2	7	-
JAAIYE010000896.1	147952	148837	zf-C2H2	6	+
JAAIYE010000896.1	192759	193608	zf-C2H2	6	-
JAAIYE010000902.1	41549	42755	zf-C2H2	11	+
JAAIYE010000906.1	4892	5738	zf-C2H2	8	-
JAAIYE010000906.1	56779	57193	zf-C2H2	5	-
JAAIYE010000906.1	58094	59297	zf-C2H2	8	-
JAAIYE010000906.1	65548	66910	zf-C2H2	15	-
JAAIYE010000906.1	147098	147671	zf-C2H2	5	+
JAAIYE010000907.1	30024	31482	zf-C2H2	13	+
JAAIYE010000907.1	35167	36331	zf-C2H2	8	+
JAAIYE010000907.1	132463	133540	zf-C2H2	7	-
JAAIYE010000907.1	137526	141113	zf-C2H2	39	-
JAAIYE010000908.1	1	1381	zf-C2H2	14	-
JAAIYE010000908.1	6989	7742	zf-C2H2	7	-
JAAIYE010000908.1	11514	12594	zf-C2H2	9	-
JAAIYE010000908.1	17529	18987	zf-C2H2	12	-
JAAIYE010000908.1	37383	39237	zf-C2H2	17	-
JAAIYE010000908.1	45653	46436	zf-C2H2	11	-
JAAIYE010000908.1	127540	128479	zf-C2H2	8	-
JAAIYE010000908.1	142027	143275	zf-C2H2	13	+
JAAIYE010000926.1	67040	68552	zf-C2H2	17	+
JAAIYE010000926.1	79609	80707	zf-C2H2	7	+
JAAIYE010000926.1	92497	93007	zf-C2H2	5	+
JAAIYE010000926.1	98302	99217	zf-C2H2	10	+
JAAIYE010000936.1	7683	8502	zf-C2H2	8	-
JAAIYE010000936.1	28751	30050	zf-C2H2	13	-
JAAIYE010000936.1	66950	68003	zf-C2H2	10	+
JAAIYE010000936.1	92522	93821	zf-C2H2	13	+
JAAIYE010000936.1	137159	138747	zf-C2H2	17	+
JAAIYE010000936.1	161856	162513	zf-C2H2	6	-
JAAIYE010000945.1	80074	81092	zf-C2H2	12	-
JAAIYE010000945.1	95917	97168	zf-C2H2	11	+
JAAIYE010000945.1	117502	118501	zf-C2H2	8	+
JAAIYE010000945.1	123062	124247	zf-C2H2	9	+
JAAIYE010000945.1	128306	129470	zf-C2H2	12	+
JAAIYE010000945.1	142951	144388	zf-C2H2	11	+
JAAIYE010000963.1	35902	37825	zf-C2H2	19	+
JAAIYE010000972.1	50367	51142	zf-C2H2	8	+
JAAIYE010000972.1	55791	56712	zf-C2H2	6	+
JAAIYE010000972.1	62088	63219	zf-C2H2	12	+
JAAIYE010000972.1	63640	65208	zf-C2H2	18	+
JAAIYE010000972.1	102205	102905	zf-C2H2	8	-
JAAIYE010000972.1	129540	130665	zf-C2H2	10	-
JAAIYE010000972.1	138119	139385	zf-C2H2	13	-
JAAIYE010000972.1	152794	153757	zf-C2H2	10	-
JAAIYE010000972.1	160517	161795	zf-C2H2	14	-
JAAIYE010000980.1	5750	7392	zf-C2H2	17	-
JAAIYE010000980.1	98176	99020	zf-C2H2	8	-
JAAIYE010000980.1	149536	151005	zf-C2H2	14	-
JAAIYE010000980.1	155785	156418	zf-C2H2	6	-
JAAIYE010000983.1	89120	90919	zf-C2H2	17	-
JAAIYE010000983.1	95543	97086	zf-C2H2	18	-
JAAIYE010000983.1	102839	103934	zf-C2H2	9	-
JAAIYE010000983.1	109853	110942	zf-C2H2	11	-
JAAIYE010000989.1	60283	60973	zf-C2H2	8	-
JAAIYE010000989.1	153980	154571	zf-C2H2	5	+
JAAIYE010001003.1	51725	52595	zf-C2H2	8	+
JAAIYE010001003.1	64697	65504	zf-C2H2	5	+
JAAIYE010001003.1	67736	68796	zf-C2H2	11	+
JAAIYE010001003.1	71041	72004	zf-C2H2	6	+
JAAIYE010001003.1	78428	79772	zf-C2H2	11	+
JAAIYE010001003.1	86675	87797	zf-C2H2	9	+
JAAIYE010001003.1	98061	99414	zf-C2H2	14	+
JAAIYE010001003.1	120284	121748	zf-C2H2	12	+
JAAIYE010001003.1	130334	130715	zf-C2H2	5	+
JAAIYE010001003.1	142338	142932	zf-C2H2	5	+
JAAIYE010001016.1	91148	92813	zf-C2H2	16	+
JAAIYE010001016.1	104266	107575	zf-C2H2	13	-
JAAIYE010001019.1	93782	94532	zf-C2H2	7	+
JAAIYE010001040.1	18411	19248	zf-C2H2	9	-
JAAIYE010001040.1	22702	24248	zf-C2H2	19	-
JAAIYE010001040.1	33933	35013	zf-C2H2	8	+
JAAIYE010001040.1	118726	119662	zf-C2H2	9	-
JAAIYE010001043.1	2421	4937	zf-C2H2	36	+
JAAIYE010001043.1	14928	16306	zf-C2H2	12	-
JAAIYE010001043.1	20019	21198	zf-C2H2	12	-
JAAIYE010001043.1	34201	35215	zf-C2H2	11	-
JAAIYE010001043.1	83716	85036	zf-C2H2	15	-
JAAIYE010001043.1	89384	91792	zf-C2H2	28	-
JAAIYE010001046.1	12235	12883	zf-C2H2	5	+
JAAIYE010001046.1	41260	42914	zf-C2H2	15	-
JAAIYE010001046.1	63067	63715	zf-C2H2	5	+
JAAIYE010001046.1	71476	72613	zf-C2H2	12	-
JAAIYE010001046.1	83797	85611	zf-C2H2	28	-
JAAIYE010001057.1	10126	11599	zf-C2H2	8	+
JAAIYE010001063.1	35909	37280	zf-C2H2	11	-
JAAIYE010001063.1	48900	50166	zf-C2H2	12	-
JAAIYE010001063.1	105817	107335	zf-C2H2	15	-
JAAIYE010001066.1	122170	123559	zf-C2H2	11	-
JAAIYE010001067.1	1703	2546	zf-C2H2	7	-
JAAIYE010001067.1	6477	8689	zf-C2H2	30	+
JAAIYE010001071.1	22131	22795	zf-C2H2	8	+
JAAIYE010001071.1	31000	31825	zf-C2H2	9	+
JAAIYE010001071.1	37090	37684	zf-C2H2	5	+
JAAIYE010001071.1	41652	42957	zf-C2H2	11	+
JAAIYE010001071.1	48039	49038	zf-C2H2	7	+
JAAIYE010001071.1	66180	67179	zf-C2H2	7	+
JAAIYE010001080.1	84904	86797	zf-C2H2	19	+
JAAIYE010001080.1	97231	97960	zf-C2H2	7	+
JAAIYE010001080.1	102281	103517	zf-C2H2	14	+
JAAIYE010001080.1	108555	109551	zf-C2H2	8	+
JAAIYE010001094.1	82900	85630	zf-C2H2	26	-
JAAIYE010001099.1	4556	6213	zf-C2H2	20	-
JAAIYE010001101.1	86760	88566	zf-C2H2	6	+
JAAIYE010001104.1	86846	87746	zf-C2H2	6	+
JAAIYE010001104.1	97054	97945	zf-C2H2	6	+
JAAIYE010001104.1	107660	108545	zf-C2H2	6	+
JAAIYE010001124.1	28501	29753	zf-C2H2	17	+
JAAIYE010001124.1	32251	34042	zf-C2H2	14	+
JAAIYE010001124.1	38846	40733	zf-C2H2	22	+
JAAIYE010001124.1	71190	72045	zf-C2H2	9	+
JAAIYE010001124.1	79139	80621	zf-C2H2	9	-
JAAIYE010001124.1	90121	91084	zf-C2H2	10	+
JAAIYE010001124.1	99522	100404	zf-C2H2	7	+
JAAIYE010001127.1	3531	6701	zf-C2H2	32	-
JAAIYE010001127.1	11699	12437	zf-C2H2	5	-
JAAIYE010001127.1	67663	68266	zf-C2H2	5	-
JAAIYE010001127.1	242522	244085	zf-C2H2	12	+
JAAIYE010001127.1	247991	249158	zf-C2H2	10	+
JAAIYE010001127.1	259797	260706	zf-C2H2	9	+
JAAIYE010001127.1	424686	427147	zf-C2H2	31	-
JAAIYE010001127.1	431569	432097	zf-C2H2	5	-
JAAIYE010001127.1	436582	438346	zf-C2H2	20	-
JAAIYE010001127.1	445735	447254	zf-C2H2	18	-
JAAIYE010001127.1	461477	462758	zf-C2H2	11	-
JAAIYE010001127.1	466272	467370	zf-C2H2	12	-
JAAIYE010001127.1	471506	472886	zf-C2H2	13	-
JAAIYE010001127.1	526234	527041	zf-C2H2	7	+
JAAIYE010001127.1	553296	554388	zf-C2H2	12	-
JAAIYE010001127.1	573529	574135	zf-C2H2	6	+
JAAIYE010001128.1	284545	285682	zf-C2H2	9	-
JAAIYE010001128.1	367426	368744	zf-C2H2	15	-
JAAIYE010001128.1	373509	375297	zf-C2H2	17	-
JAAIYE010001128.1	378771	379732	zf-C2H2	9	+
JAAIYE010001128.1	672207	673635	zf-C2H2	11	+
JAAIYE010001128.1	706027	706891	zf-C2H2	7	-
JAAIYE010001128.1	718341	719178	zf-C2H2	5	-
JAAIYE010001128.1	723273	725613	zf-C2H2	24	-
JAAIYE010001128.1	735569	736964	zf-C2H2	13	-
JAAIYE010001128.1	741159	742009	zf-C2H2	8	-
JAAIYE010001128.1	746580	747975	zf-C2H2	10	-
JAAIYE010001128.1	765206	765878	zf-C2H2	6	-
JAAIYE010001128.1	770849	771692	zf-C2H2	5	-
JAAIYE010001128.1	776917	779347	zf-C2H2	28	-
JAAIYE010001128.1	786378	787281	zf-C2H2	7	-
JAAIYE010001128.1	798409	799327	zf-C2H2	10	-
JAAIYE010001129.1	11678	12623	zf-C2H2	7	-
JAAIYE010001129.1	20657	21563	zf-C2H2	7	-
JAAIYE010001151.1	1468	2869	zf-C2H2	13	+
JAAIYE010001151.1	46243	48227	zf-C2H2	23	+
JAAIYE010001152.1	8325	9045	zf-C2H2	5	-
JAAIYE010001157.1	27019	28180	zf-C2H2	10	-
JAAIYE010001157.1	33764	34715	zf-C2H2	6	-
JAAIYE010001157.1	57847	59495	zf-C2H2	15	+
JAAIYE010001157.1	73821	74712	zf-C2H2	5	-
JAAIYE010001157.1	76846	77896	zf-C2H2	7	-
JAAIYE010001162.1	10510	11380	zf-C2H2	8	-
JAAIYE010001168.1	3094	4186	zf-C2H2	10	+
JAAIYE010001168.1	13241	14240	zf-C2H2	7	+
JAAIYE010001172.1	53748	54513	zf-C2H2	7	+
JAAIYE010001178.1	3277	4694	zf-C2H2	18	-
JAAIYE010001178.1	8395	9583	zf-C2H2	12	-
JAAIYE010001178.1	15236	17007	zf-C2H2	23	-
JAAIYE010001178.1	23296	24142	zf-C2H2	8	-
JAAIYE010001178.1	28882	29794	zf-C2H2	6	-
JAAIYE010001178.1	51815	53586	zf-C2H2	23	-
JAAIYE010001178.1	58751	59597	zf-C2H2	8	-
JAAIYE010001178.1	64179	65091	zf-C2H2	6	-
JAAIYE010001182.1	57715	59626	zf-C2H2	12	-
JAAIYE010001188.1	1827	2701	zf-C2H2	10	-
JAAIYE010001189.1	27150	28176	zf-C2H2	10	-
JAAIYE010001189.1	36068	36806	zf-C2H2	5	+
JAAIYE010001217.1	23203	25958	zf-C2H2	31	+
JAAIYE010001217.1	52149	52734	zf-C2H2	7	+
JAAIYE010001217.1	57242	59218	zf-C2H2	21	+
JAAIYE010001230.1	1	917	zf-C2H2	9	+
JAAIYE010001230.1	24711	25848	zf-C2H2	9	+
JAAIYE010001230.1	29106	30440	zf-C2H2	19	+
JAAIYE010001230.1	50127	50892	zf-C2H2	5	+
JAAIYE010001245.1	8265	10556	zf-C2H2	23	+
JAAIYE010001245.1	26739	27924	zf-C2H2	9	-
JAAIYE010001245.1	32009	34468	zf-C2H2	27	+
JAAIYE010001245.1	50619	51618	zf-C2H2	8	+
JAAIYE010001261.1	43284	44535	zf-C2H2	14	+
JAAIYE010001261.1	54609	55875	zf-C2H2	9	+
JAAIYE010001261.1	64460	65198	zf-C2H2	7	+
JAAIYE010001261.1	69548	70626	zf-C2H2	12	+
JAAIYE010001278.1	2328	4139	zf-C2H2	18	+
JAAIYE010001278.1	10346	10997	zf-C2H2	5	+
JAAIYE010001278.1	15643	17204	zf-C2H2	15	+
JAAIYE010001278.1	23426	25112	zf-C2H2	13	+
JAAIYE010001278.1	41274	42042	zf-C2H2	8	+
JAAIYE010001283.1	51273	52338	zf-C2H2	7	+
JAAIYE010001283.1	58065	59121	zf-C2H2	7	+
JAAIYE010001283.1	63401	65714	zf-C2H2	24	+
JAAIYE010001284.1	29195	30293	zf-C2H2	11	-
JAAIYE010001284.1	45797	47684	zf-C2H2	22	-
JAAIYE010001284.1	52486	54277	zf-C2H2	14	-
JAAIYE010001284.1	56784	58036	zf-C2H2	17	-
JAAIYE010001288.1	24531	25581	zf-C2H2	7	+
JAAIYE010001308.1	58946	60793	zf-C2H2	17	-
JAAIYE010001310.1	25869	26683	zf-C2H2	10	-
JAAIYE010001315.1	5477	6119	zf-C2H2	5	-
JAAIYE010001315.1	17265	17964	zf-C2H2	6	-
JAAIYE010001315.1	25204	26409	zf-C2H2	10	-
JAAIYE010001315.1	30867	31848	zf-C2H2	6	-
JAAIYE010001320.1	55511	56207	zf-C2H2	8	+
JAAIYE010001323.1	11605	13103	zf-C2H2	14	+
JAAIYE010001332.1	19934	22082	zf-C2H2	20	-
JAAIYE010001333.1	47449	48193	zf-C2H2	5	+
JAAIYE010001333.1	58622	59905	zf-C2H2	9	+
JAAIYE010001339.1	21318	22117	zf-C2H2	10	-
JAAIYE010001339.1	42826	44707	zf-C2H2	17	-
JAAIYE010001339.1	49619	50807	zf-C2H2	10	-
JAAIYE010001340.1	6186	7284	zf-C2H2	7	-
JAAIYE010001340.1	18247	19850	zf-C2H2	18	-
JAAIYE010001350.1	40219	41291	zf-C2H2	9	+
JAAIYE010001351.1	13514	14639	zf-C2H2	8	+
JAAIYE010001351.1	17033	18104	zf-C2H2	7	+
JAAIYE010001357.1	2917	3583	zf-C2H2	7	+
JAAIYE010001357.1	43543	44788	zf-C2H2	11	+
JAAIYE010001361.1	24877	26560	zf-C2H2	19	-
JAAIYE010001361.1	49726	51553	zf-C2H2	17	-
JAAIYE010001382.1	24698	25712	zf-C2H2	10	+
JAAIYE010001382.1	38553	40081	zf-C2H2	16	-
JAAIYE010001382.1	49951	50773	zf-C2H2	6	-
JAAIYE010001385.1	6606	7794	zf-C2H2	7	-
JAAIYE010001385.1	10431	11319	zf-C2H2	7	-
JAAIYE010001385.1	16385	17552	zf-C2H2	8	+
JAAIYE010001385.1	19961	20810	zf-C2H2	8	+
JAAIYE010001385.1	46438	47605	zf-C2H2	8	+
JAAIYE010001389.1	20685	22035	zf-C2H2	15	-
JAAIYE010001389.1	42490	43750	zf-C2H2	14	+
JAAIYE010001397.1	13027	13849	zf-C2H2	6	+
JAAIYE010001397.1	21949	23575	zf-C2H2	14	+
JAAIYE010001397.1	38166	40224	zf-C2H2	19	+
JAAIYE010001409.1	2167	2989	zf-C2H2	6	+
JAAIYE010001409.1	7668	8142	zf-C2H2	5	+
JAAIYE010001409.1	13792	15454	zf-C2H2	18	+
JAAIYE010001409.1	30490	32477	zf-C2H2	19	+
JAAIYE010001409.1	44221	44893	zf-C2H2	6	+
```
