## Supplementary Data 2 for "Transposable elements drive the evolution of metazoan zinc finger genes": Peucedramus_taeniatus_znfs.bed

```
WBNO01000725.1	91780	95389	zf-C2H2	26	+
WBNO01000819.1	10633	11008	zf-C2H2	5	-
WBNO01001499.1	1674	2325	zf-C2H2	8	-
WBNO01001816.1	95054	95951	zf-C2H2	5	+
WBNO01002138.1	1347018	1348227	zf-C2H2	9	+
WBNO01002291.1	18624	22200	zf-C2H2	10	-
WBNO01002546.1	211870	213949	zf-C2H2	6	+
WBNO01004121.1	134606	139343	zf-C2H2	15	+
WBNO01005326.1	83200	85345	zf-C2H2	10	+
WBNO01005435.1	37450	39070	zf-C2H2	8	+
WBNO01007740.1	884	2576	zf-C2H2	11	-
WBNO01007754.1	567991	570775	zf-C2H2	8	+
WBNO01007826.1	0	960	zf-C2H2	6	-
WBNO01008074.1	20646	22005	zf-C2H2	5	-
WBNO01008130.1	8628	9645	zf-C2H2	10	-
WBNO01008506.1	19976	24488	zf-C2H2	8	+
WBNO01008651.1	71584	74209	zf-C2H2	7	-
WBNO01009207.1	572	1520	zf-C2H2	8	-
WBNO01009297.1	5216	6083	zf-C2H2	7	+
WBNO01009332.1	2032	2584	zf-C2H2	5	-
WBNO01010611.1	194750	195911	zf-C2H2	9	+
WBNO01010944.1	642	1563	zf-C2H2	11	+
WBNO01011342.1	3699	5024	zf-C2H2	9	-
WBNO01011387.1	152	1793	zf-C2H2	12	+
WBNO01011748.1	0	921	zf-C2H2	11	+
WBNO01011932.1	3036	3789	zf-C2H2	6	-
WBNO01012117.1	0	1059	zf-C2H2	13	+
WBNO01012413.1	17394	18318	zf-C2H2	7	-
WBNO01012442.1	103973	105284	zf-C2H2	6	+
WBNO01013084.1	436956	439692	zf-C2H2	6	+
WBNO01013084.1	509237	514778	zf-C2H2	10	+
WBNO01013119.1	7339	8485	zf-C2H2	6	-
WBNO01013138.1	380	1217	zf-C2H2	8	+
WBNO01014034.1	182046	185268	zf-C2H2	5	-
WBNO01014296.1	62642	63878	zf-C2H2	13	+
WBNO01014346.1	798	1581	zf-C2H2	6	+
WBNO01014534.1	974	3509	zf-C2H2	17	-
WBNO01015380.1	5950	7300	zf-C2H2	13	+
WBNO01015700.1	21974	29192	zf-C2H2	16	-
WBNO01016839.1	367	1186	zf-C2H2	7	+
WBNO01016991.1	2130	3628	zf-C2H2	16	+
WBNO01017198.1	22539	24678	zf-C2H2	10	+
WBNO01017663.1	2209	4159	zf-C2H2	7	-
WBNO01017954.1	115803	119100	zf-C2H2	10	+
WBNO01018347.1	579	1668	zf-C2H2	11	+
WBNO01018702.1	12613	18031	zf-C2H2	9	-
WBNO01018774.1	0	1632	zf-C2H2	9	+
WBNO01019028.1	224320	227983	zf-C2H2	10	-
WBNO01019290.1	537674	539477	zf-C2H2	7	+
WBNO01019837.1	29915	33521	zf-C2H2	10	-
WBNO01020202.1	5210	6176	zf-C2H2	7	+
WBNO01020583.1	111481	113086	zf-C2H2	5	-
WBNO01021209.1	19909	20767	zf-C2H2	5	-
WBNO01021266.1	174041	174767	zf-C2H2	5	-
WBNO01021266.1	569492	570299	zf-C2H2	5	-
WBNO01021490.1	207121	208576	zf-C2H2	5	+
WBNO01021573.1	96185	97481	zf-C2H2	5	-
WBNO01021573.1	102584	103538	zf-C2H2	5	-
WBNO01022234.1	29376	30768	zf-C2H2	6	-
WBNO01022235.1	344741	346469	zf-C2H2	5	-
WBNO01022656.1	3314	4280	zf-C2H2	7	-
WBNO01023649.1	139355	140555	zf-C2H2	12	-
WBNO01023725.1	404424	406644	zf-C2H2	7	+
WBNO01023725.1	872439	875673	zf-C2H2	5	-
WBNO01023797.1	37162	39145	zf-C2H2	8	+
WBNO01024067.1	169036	170600	zf-C2H2	12	+
WBNO01024116.1	2054	3713	zf-C2H2	9	-
WBNO01024493.1	23386	25600	zf-C2H2	12	+
WBNO01024810.1	793	1882	zf-C2H2	10	+
WBNO01025204.1	117295	119899	zf-C2H2	6	-
WBNO01025638.1	173432	174797	zf-C2H2	5	-
WBNO01025638.1	175491	176498	zf-C2H2	7	-
WBNO01025833.1	284833	286204	zf-C2H2	5	+
WBNO01025885.1	1933012	1934866	zf-C2H2	17	+
WBNO01026193.1	154182	154836	zf-C2H2	5	+
WBNO01026210.1	297793	300472	zf-C2H2	16	-
WBNO01026439.1	259	1741	zf-C2H2	12	+
WBNO01027744.1	548565	551106	zf-C2H2	5	-
WBNO01027744.1	651077	652493	zf-C2H2	6	-
WBNO01027744.1	1018167	1021248	zf-C2H2	6	+
WBNO01027744.1	1120690	1122163	zf-C2H2	5	-
WBNO01028111.1	59765	61793	zf-C2H2	6	+
WBNO01028442.1	48671	49766	zf-C2H2	5	-
WBNO01028442.1	54065	55468	zf-C2H2	5	-
WBNO01028478.1	23532	24960	zf-C2H2	7	+
WBNO01028794.1	146368	147280	zf-C2H2	10	-
WBNO01028794.1	483411	484320	zf-C2H2	8	+
WBNO01028835.1	42249	44445	zf-C2H2	6	+
WBNO01029055.1	5379	6156	zf-C2H2	8	+
WBNO01029055.1	13516	15114	zf-C2H2	14	+
WBNO01029163.1	16700	18972	zf-C2H2	20	+
WBNO01029163.1	20127	21294	zf-C2H2	10	-
WBNO01029498.1	22507	23077	zf-C2H2	6	-
WBNO01029498.1	35365	36442	zf-C2H2	8	-
WBNO01029740.1	542692	543217	zf-C2H2	5	-
WBNO01029766.1	4578	6168	zf-C2H2	16	+
WBNO01029795.1	45218	46481	zf-C2H2	6	+
WBNO01030222.1	2603	3353	zf-C2H2	5	+
WBNO01030454.1	752713	753670	zf-C2H2	5	+
WBNO01030454.1	754286	755243	zf-C2H2	10	+
WBNO01030454.1	756228	759549	zf-C2H2	21	+
WBNO01030574.1	25552	28021	zf-C2H2	6	-
WBNO01030612.1	2	845	zf-C2H2	10	+
WBNO01030638.1	2746	3754	zf-C2H2	9	-
WBNO01031277.1	24164	27420	zf-C2H2	12	-
WBNO01032349.1	2434	4417	zf-C2H2	5	-
WBNO01032370.1	525783	527154	zf-C2H2	5	+
WBNO01033069.1	2187	3123	zf-C2H2	6	-
WBNO01033421.1	5661	6755	zf-C2H2	10	-
WBNO01033506.1	315401	318668	zf-C2H2	26	-
WBNO01034696.1	0	966	zf-C2H2	8	-
WBNO01036958.1	1	934	zf-C2H2	11	+
WBNO01037818.1	0	849	zf-C2H2	10	+
WBNO01037839.1	1	1630	zf-C2H2	16	+
```
