## Supplementary Data 2 for "Transposable elements drive the evolution of metazoan zinc finger genes": Phacochoerus_africanus_olfactory_receptor.bed

```
CM029262.1	3951435	3952818	7tm_4	1	-
CM029262.1	4662135	4663161	7tm_4	1	+
CM029262.1	4653045	4654026	7tm_4	1	+
CM029262.1	4541893	4542856	7tm_4	1	-
CM029262.1	3531056	3532052	7tm_4	1	-
CM029262.1	3916281	3917271	7tm_4	1	+
CM029262.1	4710907	4711906	7tm_4	1	+
CM029262.1	4519521	4520625	7tm_4	1	-
CM029262.1	3904604	3905570	7tm_4	1	-
CM029262.1	4623850	4624942	7tm_4	1	-
CM029262.1	3890984	3891956	7tm_4	1	+
CM029262.1	3898253	3899252	7tm_4	1	+
CM029262.1	4721012	4722056	7tm_4	1	-
CM029262.1	4919194	4920211	7tm_4	1	-
CM029262.1	3517537	3518491	7tm_4	1	-
CM029262.1	4817698	4818697	7tm_4	1	+
CM029262.1	4018818	4019832	7tm_4	1	-
CM029262.1	4848421	4849387	7tm_4	1	-
CM029262.1	4079887	4080829	7tm_4	1	-
CM029262.1	3363944	3364940	7tm_4	1	+
CM029262.1	4030150	4031224	7tm_4	1	-
CM029262.1	4772200	4773334	7tm_4	1	+
CM029262.1	4613979	4614936	7tm_4	1	-
CM029262.1	5169804	5170773	7tm_4	1	-
CM029262.1	3943565	3944516	7tm_4	1	-
CM029262.1	3934110	3935097	7tm_4	1	-
CM029262.1	5112439	5113447	7tm_4	1	+
CM029262.1	4128225	4129200	7tm_4	1	-
CM029262.1	4591022	4592030	7tm_4	1	-
CM029262.1	4893993	4895070	7tm_4	1	+
CM029262.1	5095391	5096363	7tm_4	1	+
CM029262.1	4758343	4759450	7tm_4	1	-
CM029262.1	4535802	4536771	7tm_4	1	-
CM029262.1	4668410	4669454	7tm_4	1	-
CM029262.1	4579390	4580380	7tm_4	1	-
CM029262.1	4695684	4696674	7tm_4	1	-
CM029262.1	3997983	3998976	7tm_4	1	+
CM029262.1	9436900	9437893	7tm_4	1	-
CM029262.1	4399374	4400388	7tm_4	1	-
CM029262.1	3827153	3828176	7tm_4	1	+
CM029262.1	4133854	4134925	7tm_4	1	+
CM029262.1	4867216	4868215	7tm_4	1	+
CM029262.1	9451642	9452617	7tm_4	1	+
CM029262.1	5139761	5140799	7tm_4	1	+
CM029262.1	4902955	4904014	7tm_4	1	+
CM029262.1	5272360	5273335	7tm_4	1	+
CM029262.1	3787089	3788124	7tm_4	1	-
CM029262.1	4007396	4008398	7tm_4	1	+
CM029262.1	3692500	3693466	7tm_4	1	-
CM029262.1	3704129	3705131	7tm_4	1	-
CM029262.1	4874777	4875773	7tm_4	1	+
CM029262.1	9546880	9547882	7tm_4	1	+
CM029262.1	5027470	5028475	7tm_4	1	-
CM029262.1	4634862	4635873	7tm_4	1	+
CM029262.1	3372157	3373087	7tm_4	1	+
CM029262.1	9471917	9472958	7tm_4	1	+
CM029262.1	3872996	3874109	7tm_4	1	-
CM029262.1	3880527	3881640	7tm_4	1	-
CM029262.1	4601807	4602806	7tm_4	1	-
CM029262.1	3654570	3655557	7tm_4	1	-
CM029262.1	4803999	4804971	7tm_4	1	+
CM029262.1	3593876	3594836	7tm_4	1	+
CM029262.1	5330215	5331190	7tm_4	1	-
CM029262.1	4933812	4934817	7tm_4	1	-
CM029262.1	4094597	4095752	7tm_4	1	+
CM029262.1	3569678	3570659	7tm_4	1	-
CM029262.1	3560467	3561451	7tm_4	1	-
CM029262.1	3817571	3818543	7tm_4	1	+
CM029262.1	9557857	9558847	7tm_4	1	+
CM029262.1	3510013	3511024	7tm_4	1	-
CM029262.1	5263122	5264115	7tm_4	1	-
CM029262.1	5308858	5309827	7tm_4	1	-
CM029262.1	5349147	5350173	7tm_4	1	-
CM029262.1	9409530	9410520	7tm_4	1	-
CM029262.1	5233189	5234149	7tm_4	1	-
CM029262.1	3662308	3663304	7tm_4	1	-
CM029262.1	3797887	3798904	7tm_4	1	+
CM029262.1	3547116	3548097	7tm_4	1	-
CM029262.1	3581887	3582880	7tm_4	1	+
CM029262.1	4493010	4493982	7tm_4	1	-
CM029262.1	3490432	3491497	7tm_4	1	-
CM029262.1	5184209	5185187	7tm_4	1	+
CM029262.1	3537424	3538411	7tm_4	1	-
CM029262.1	3615601	3616693	7tm_4	1	-
CM029262.1	3755044	3756016	7tm_4	1	-
CM029262.1	3632567	3633560	7tm_4	1	-
CM029262.1	5072649	5073645	7tm_4	1	+
CM029262.1	4511115	4512084	7tm_4	1	+
CM029262.1	3621835	3622903	7tm_4	1	-
CM029262.1	5242565	5243519	7tm_4	1	-
CM029262.1	4825924	4826935	7tm_4	1	+
CM029262.1	4451033	4452020	7tm_4	1	+
CM029262.1	4913317	4914412	7tm_4	1	+
CM029262.1	9460268	9461300	7tm_4	1	-
CM029262.1	5293504	5294461	7tm_4	1	+
CM029262.1	4503742	4504822	7tm_4	1	+
CM029262.1	4106614	4107574	7tm_4	1	-
CM029262.1	4116676	4117651	7tm_4	1	-
CM029262.1	3713328	3714321	7tm_4	1	-
CM029262.1	3689312	3690344	7tm_4	1	-
CM029262.1	4550391	4551459	7tm_4	1	+
CM029262.1	5200066	5201044	7tm_4	1	-
CM029262.1	4371088	4372063	7tm_4	1	-
CM029262.1	3988322	3989303	7tm_4	1	+
CM029262.1	9396311	9397286	7tm_4	1	-
CM029262.1	9571060	9572050	7tm_4	1	+
CM029262.1	4012811	4014014	7tm_4	1	-
CM029262.1	9422159	9423134	7tm_4	1	+
CM029262.1	3681394	3682423	7tm_4	1	-
CM029262.1	4689165	4690305	7tm_4	1	-
CM029262.1	4382792	4383776	7tm_4	1	+
CM029262.1	4150446	4151421	7tm_4	1	-
CM029262.1	4142863	4143889	7tm_4	1	-
CM029262.1	9487336	9488296	7tm_4	1	+
CM029262.1	9481330	9482389	7tm_4	1	+
CM029262.1	4464220	4465192	7tm_4	1	+
CM029262.1	3349883	3350852	7tm_4	1	-
CM029262.1	3804444	3805311	7tm_4	1	-
CM029262.1	4749455	4750511	7tm_4	1	+
CM029262.1	4062130	4063147	7tm_4	1	+
CM029262.1	4470545	4471592	7tm_4	1	-
CM029262.1	4566441	4567227	7tm_4	1	+
CM029262.1	4390378	4391386	7tm_4	1	+
CM029262.1	9494582	9495479	7tm_4	1	+
CM029262.1	4959135	4960257	7tm_4	1	-
CM029262.1	3601431	3602409	7tm_4	1	-
CM029262.1	3420653	3421619	7tm_4	1	+
CM029262.1	3501254	3502271	7tm_4	1	-
CM029262.1	3611078	3612056	7tm_4	1	-
CM029262.1	3428934	3429900	7tm_4	1	+
CM029262.1	3479827	3480781	7tm_4	1	-
CM029262.1	3467897	3468911	7tm_4	1	-
CM029262.1	3384875	3385838	7tm_4	1	-
CM029262.1	3456889	3457840	7tm_4	1	-
CM029262.1	3444879	3445848	7tm_4	1	-
CM029262.1	9562915	9563599	7tm_4	1	+
CM029262.1	3643975	3644962	7tm_4	1	-
CM029262.1	9404786	9405470	7tm_4	1	-
CM029262.1	3398023	3399136	7tm_4	1	-
CM029262.1	3378559	3379594	7tm_4	1	-
CM029262.1	4050540	4051623	7tm_4	1	-
CM029257.1	91733060	91734089	7tm_4	1	+
CM029257.1	91744013	91744952	7tm_4	1	+
CM029255.1	67551772	67552747	7tm_4	1	-
CM029262.1	4072936	4073659	7tm_4	1	+
CM029255.1	67563967	67564942	7tm_4	1	-
CM029257.1	91779117	91780146	7tm_4	1	+
CM029262.1	5391713	5392778	7tm_4	1	+
CM029262.1	4794620	4795190	7tm_4	1	+
CM029260.1	22889831	22890710	7tm_4	1	-
CM029262.1	112731963	112732920	7tm_4	1	-
CM029262.1	2712214	2713219	7tm_4	1	+
CM029253.1	265914031	265914991	7tm_4	1	-
CM029260.1	22764853	22765852	7tm_4	1	-
CM029262.1	112782907	112783882	7tm_4	1	-
CM029253.1	238768323	238769301	7tm_4	1	+
CM029253.1	265847580	265848570	7tm_4	1	+
CM029253.1	266012218	266013199	7tm_4	1	+
CM029257.1	91768007	91768988	7tm_4	1	+
CM029262.1	8802745	8803720	7tm_4	1	-
CM029262.1	8779233	8780202	7tm_4	1	-
CM029265.1	48804310	48805261	7tm_4	1	-
CM029260.1	22928959	22929958	7tm_4	1	-
CM029262.1	8811206	8812172	7tm_4	1	-
CM029265.1	48924406	48925372	7tm_4	1	-
CM029253.1	265090360	265091311	7tm_4	1	+
CM029253.1	266621243	266622233	7tm_4	1	-
CM029257.1	91807011	91808118	7tm_4	1	+
CM029253.1	266499472	266500450	7tm_4	1	-
CM029255.1	62708942	62709893	7tm_4	1	-
CM029253.1	238787044	238788019	7tm_4	1	+
CM029257.1	91798572	91799562	7tm_4	1	+
CM029253.1	265742394	265743345	7tm_4	1	+
CM029253.1	238755151	238756117	7tm_4	1	-
CM029258.1	82825879	82826905	7tm_4	1	+
CM029262.1	112719496	112720528	7tm_4	1	-
CM029257.1	91363444	91364440	7tm_4	1	+
CM029253.1	238723042	238724014	7tm_4	1	-
CM029262.1	112838818	112839820	7tm_4	1	-
CM029255.1	63709440	63710433	7tm_4	1	-
CM029262.1	1411775	1412720	7tm_4	1	+
CM029253.1	247995673	247996738	7tm_4	1	-
CM029260.1	23312382	23313309	7tm_4	1	+
CM029255.1	12693766	12694759	7tm_4	1	-
CM029262.1	2616667	2617759	7tm_4	1	-
CM029253.1	238709843	238710860	7tm_4	1	-
CM029257.1	91277011	91278079	7tm_4	1	-
CM029260.1	21956038	21957043	7tm_4	1	+
CM029262.1	2584893	2585841	7tm_4	1	-
CM029262.1	2658340	2659378	7tm_4	1	+
CM029255.1	12659183	12660203	7tm_4	1	-
CM029253.1	266738128	266739142	7tm_4	1	-
CM029262.1	2604729	2605737	7tm_4	1	-
CM029253.1	264895459	264896437	7tm_4	1	-
CM029253.1	238747825	238748800	7tm_4	1	-
CM029260.1	23391406	23392333	7tm_4	1	+
CM029255.1	67780093	67781125	7tm_4	1	-
CM029253.1	247953269	247954259	7tm_4	1	-
CM029260.1	23383543	23384575	7tm_4	1	+
CM029255.1	14029351	14030326	7tm_4	1	+
CM029265.1	48836007	48836985	7tm_4	1	-
CM029255.1	67635692	67636694	7tm_4	1	+
CM029255.1	14209755	14210706	7tm_4	1	+
CM029255.1	14300980	14301943	7tm_4	1	-
JACMRZ010000040.1	61903	62974	7tm_4	1	-
CM029262.1	112858726	112859701	7tm_4	1	-
CM029255.1	14222205	14223207	7tm_4	1	+
CM029260.1	23081269	23082322	7tm_4	1	+
CM029255.1	14135910	14136843	7tm_4	1	+
CM029255.1	14292097	14293069	7tm_4	1	-
CM029255.1	67658070	67659048	7tm_4	1	-
CM029258.1	82543906	82544869	7tm_4	1	-
CM029265.1	48748958	48749987	7tm_4	1	-
CM029255.1	63874706	63875699	7tm_4	1	-
CM029256.1	43988427	43989486	7tm_4	1	-
CM029255.1	12946231	12947272	7tm_4	1	-
CM029265.1	48766290	48767403	7tm_4	1	-
CM029255.1	15757586	15758525	7tm_4	1	+
CM029253.1	267324662	267325628	7tm_4	1	+
CM029262.1	8790380	8791448	7tm_4	1	-
CM029265.1	48726227	48727190	7tm_4	1	-
CM029260.1	23279259	23280186	7tm_4	1	+
CM029260.1	80103960	80104941	7tm_4	1	-
CM029262.1	112752027	112752981	7tm_4	1	-
CM029255.1	14272430	14273441	7tm_4	1	+
CM029255.1	67878266	67879244	7tm_4	1	-
CM029253.1	247976065	247977058	7tm_4	1	-
CM029262.1	1772810	1773767	7tm_4	1	-
CM029253.1	266245471	266246521	7tm_4	1	-
CM029262.1	112808753	112809728	7tm_4	1	-
CM029253.1	265800206	265801196	7tm_4	1	+
CM029253.1	94139302	94140340	7tm_4	1	+
CM029253.1	264783538	264784540	7tm_4	1	+
CM029255.1	12805821	12806904	7tm_4	1	+
CM029260.1	23361119	23362046	7tm_4	1	+
CM029255.1	64190514	64191519	7tm_4	1	+
CM029265.1	48849246	48850203	7tm_4	1	+
CM029255.1	15648989	15649940	7tm_4	1	+
CM029255.1	11714635	11715730	7tm_4	1	-
CM029262.1	1442635	1443622	7tm_4	1	+
CM029266.1	141704456	141705593	7tm_4	1	-
CM029255.1	67852131	67853067	7tm_4	1	-
CM029255.1	14142335	14143274	7tm_4	1	-
CM029262.1	4086271	4086715	7tm_4	1	+
CM029255.1	14582215	14583202	7tm_4	1	+
CM029258.1	82914636	82915629	7tm_4	1	+
CM029265.1	48860180	48861131	7tm_4	1	+
CM029255.1	11699461	11700436	7tm_4	1	-
CM029258.1	82897161	82898148	7tm_4	1	+
JACMRZ010000022.1	336067	337036	7tm_4	1	-
CM029253.1	238692192	238693167	7tm_4	1	-
CM029253.1	93720200	93721160	7tm_4	1	-
CM029258.1	22660014	22660998	7tm_4	1	-
CM029262.1	4413611	4414403	7tm_4	1	+
CM029253.1	94105437	94106397	7tm_4	1	+
CM029262.1	4833140	4833587	7tm_4	1	-
CM029258.1	22655313	22656297	7tm_4	1	-
CM029255.1	68053912	68054935	7tm_4	1	-
CM029253.1	265139374	265140463	7tm_4	1	-
CM029255.1	67585368	67586388	7tm_4	1	+
CM029259.1	167502314	167503289	7tm_4	1	-
CM029268.1	112044534	112045509	7tm_4	1	+
CM029262.1	2751973	2752900	7tm_4	1	-
CM029253.1	247965924	247966893	7tm_4	1	-
CM029260.1	23058702	23059734	7tm_4	1	+
CM029262.1	1430965	1431931	7tm_4	1	+
CM029255.1	14199637	14200627	7tm_4	1	+
CM029260.1	77391735	77392725	7tm_4	1	-
CM029255.1	12684574	12685723	7tm_4	1	-
CM029255.1	13915358	13916363	7tm_4	1	-
CM029255.1	12568748	12569876	7tm_4	1	+
CM029255.1	57206044	57207115	7tm_4	1	+
CM029265.1	48789393	48790404	7tm_4	1	+
CM029253.1	265166941	265167919	7tm_4	1	-
JACMRZ010000022.1	524858	525881	7tm_4	1	-
CM029256.1	18100162	18101194	7tm_4	1	-
CM029253.1	248045010	248045955	7tm_4	1	+
JACMRZ010000022.1	143931	144927	7tm_4	1	-
CM029260.1	23242877	23243927	7tm_4	1	-
CM029262.1	1795173	1796178	7tm_4	1	-
JACMRZ010000022.1	52699	53713	7tm_4	1	-
CM029253.1	267022106	267023135	7tm_4	1	-
CM029255.1	13830841	13831825	7tm_4	1	-
CM029262.1	2601426	2602386	7tm_4	1	+
CM029255.1	15671574	15672510	7tm_4	1	+
CM029253.1	264691892	264692903	7tm_4	1	+
CM029255.1	12718273	12719281	7tm_4	1	+
CM029255.1	14568251	14569193	7tm_4	1	+
CM029265.1	48733562	48734555	7tm_4	1	-
JACMRZ010000022.1	124048	125083	7tm_4	1	-
CM029255.1	57550856	57551861	7tm_4	1	+
CM029253.1	247769647	247770604	7tm_4	1	-
CM029260.1	21674193	21675180	7tm_4	1	+
CM029253.1	265769772	265770717	7tm_4	1	-
CM029255.1	62743849	62744845	7tm_4	1	-
CM029253.1	265952531	265953515	7tm_4	1	-
CM029262.1	3978056	3978848	7tm_4	1	-
CM029260.1	23337908	23338835	7tm_4	1	+
CM029255.1	67662927	67663875	7tm_4	1	-
CM029258.1	82641287	82642295	7tm_4	1	-
CM029255.1	67644158	67645226	7tm_4	1	-
CM029255.1	53673050	53674061	7tm_4	1	-
CM029255.1	12602483	12603455	7tm_4	1	+
CM029257.1	100599874	100600900	7tm_4	1	-
CM029265.1	48821408	48822392	7tm_4	1	-
CM029257.1	100579857	100580907	7tm_4	1	-
CM029257.1	109764927	109765929	7tm_4	1	-
CM029260.1	23231187	23232240	7tm_4	1	-
CM029257.1	91314366	91315326	7tm_4	1	-
CM029260.1	23267305	23268298	7tm_4	1	-
CM029263.1	1580849	1581809	7tm_4	1	+
CM029255.1	14405449	14406460	7tm_4	1	-
CM029253.1	94449495	94450437	7tm_4	1	+
CM029268.1	112100860	112101799	7tm_4	1	+
CM029257.1	91405749	91406694	7tm_4	1	+
CM029257.1	92171406	92172426	7tm_4	1	-
CM029253.1	266775506	266776511	7tm_4	1	-
CM029253.1	266827862	266828813	7tm_4	1	+
CM029255.1	63929787	63930816	7tm_4	1	-
CM029255.1	67867452	67868436	7tm_4	1	-
CM029255.1	67915723	67916719	7tm_4	1	-
CM029255.1	12787575	12788574	7tm_4	1	+
CM029260.1	80023117	80024095	7tm_4	1	-
CM029253.1	266145224	266146196	7tm_4	1	-
CM029253.1	93389386	93390331	7tm_4	1	-
CM029255.1	67948371	67949373	7tm_4	1	-
CM029255.1	11953514	11954498	7tm_4	1	+
CM029258.1	82954704	82955685	7tm_4	1	+
CM029253.1	265049254	265050202	7tm_4	1	+
CM029253.1	94365447	94366422	7tm_4	1	-
CM029260.1	80004641	80005631	7tm_4	1	-
CM029255.1	12638163	12639111	7tm_4	1	+
CM029255.1	57276302	57277277	7tm_4	1	-
CM029253.1	248061802	248062747	7tm_4	1	+
CM029260.1	80050494	80051478	7tm_4	1	-
CM029255.1	12539642	12540749	7tm_4	1	+
CM029262.1	50239503	50240505	7tm_4	1	-
CM029253.1	238613566	238614604	7tm_4	1	-
CM029255.1	62819535	62820543	7tm_4	1	-
CM029255.1	58151171	58152194	7tm_4	1	+
CM029258.1	82785625	82786618	7tm_4	1	+
CM029255.1	68036279	68037257	7tm_4	1	+
CM029255.1	67815268	67816276	7tm_4	1	+
CM029260.1	22267040	22268030	7tm_4	1	-
CM029255.1	14280472	14281420	7tm_4	1	-
CM029255.1	62837247	62838432	7tm_4	1	-
JACMRZ010000022.1	450021	451410	7tm_4	1	+
CM029253.1	264538689	264539700	7tm_4	1	+
CM029266.1	141668070	141669123	7tm_4	1	-
CM029253.1	264831373	264832354	7tm_4	1	+
CM029258.1	24314195	24315131	7tm_4	1	+
CM029255.1	14522421	14523498	7tm_4	1	-
CM029255.1	68885119	68886094	7tm_4	1	-
CM029255.1	15334315	15335353	7tm_4	1	+
CM029253.1	247894507	247895521	7tm_4	1	+
CM029255.1	68971404	68972412	7tm_4	1	+
JACMRZ010000022.1	354997	356020	7tm_4	1	+
CM029260.1	21637274	21638288	7tm_4	1	-
CM029255.1	14480581	14481556	7tm_4	1	-
CM029258.1	23762435	23763416	7tm_4	1	-
CM029260.1	79837644	79838703	7tm_4	1	-
CM029255.1	14460974	14461949	7tm_4	1	-
CM029262.1	1530273	1531224	7tm_4	1	+
CM029255.1	13984882	13985884	7tm_4	1	+
CM029253.1	264621915	264622863	7tm_4	1	+
CM029255.1	13883469	13884453	7tm_4	1	-
CM029258.1	82806060	82807008	7tm_4	1	+
CM029253.1	266468227	266469208	7tm_4	1	-
CM029259.1	167528780	167529827	7tm_4	1	+
CM029258.1	23570649	23571678	7tm_4	1	+
CM029255.1	67839689	67840712	7tm_4	1	+
CM029255.1	11733469	11734456	7tm_4	1	+
CM029253.1	265660362	265661370	7tm_4	1	-
CM029255.1	67732954	67733926	7tm_4	1	+
CM029253.1	267204664	267205678	7tm_4	1	-
CM029255.1	57771395	57772457	7tm_4	1	-
CM029260.1	77405629	77406619	7tm_4	1	-
CM029262.1	1489438	1490428	7tm_4	1	-
CM029265.1	48664835	48665789	7tm_4	1	-
CM029260.1	21919232	21920180	7tm_4	1	+
CM029255.1	79780897	79781887	7tm_4	1	+
CM029258.1	82663531	82664506	7tm_4	1	-
CM029260.1	82449685	82450687	7tm_4	1	+
CM029265.1	48700239	48701430	7tm_4	1	-
CM029255.1	14603871	14604897	7tm_4	1	+
CM029260.1	82421026	82421989	7tm_4	1	+
CM029255.1	62866092	62867085	7tm_4	1	-
CM029255.1	14470514	14471489	7tm_4	1	-
CM029257.1	91965976	91967014	7tm_4	1	+
CM029255.1	67930179	67931199	7tm_4	1	-
CM029253.1	266239198	266240209	7tm_4	1	+
CM029258.1	23794318	23795254	7tm_4	1	+
CM029255.1	12613114	12614164	7tm_4	1	-
CM029258.1	23784341	23785439	7tm_4	2	+
CM029255.1	67806396	67807431	7tm_4	1	+
CM029253.1	266092400	266093360	7tm_4	1	-
CM029259.1	167541368	167542355	7tm_4	1	+
CM029257.1	91981607	91982708	7tm_4	1	+
CM029255.1	13850741	13851722	7tm_4	1	-
CM029255.1	68065077	68066088	7tm_4	1	-
CM029257.1	91145236	91146220	7tm_4	1	-
CM029253.1	247812389	247813403	7tm_4	1	-
CM029255.1	64542200	64543196	7tm_4	1	+
CM029255.1	67832626	67833604	7tm_4	1	+
CM029253.1	94957334	94958345	7tm_4	1	-
CM029257.1	91991498	91992461	7tm_4	1	-
CM029253.1	267121178	267122225	7tm_4	1	-
CM029258.1	82591292	82592207	7tm_4	1	-
CM029258.1	82777638	82778673	7tm_4	1	+
CM029252.1	241700361	241701387	7tm_4	1	-
CM029255.1	64062771	64063794	7tm_4	1	+
CM029258.1	24300738	24301851	7tm_4	2	+
CM029255.1	63831284	63832280	7tm_4	1	-
CM029255.1	13866441	13867491	7tm_4	1	-
CM029253.1	265305284	265306232	7tm_4	1	-
CM029255.1	57689835	57690807	7tm_4	1	+
CM029255.1	62882031	62882988	7tm_4	1	+
CM029255.1	12032187	12033174	7tm_4	1	+
CM029255.1	14665166	14666195	7tm_4	1	+
CM029259.1	60718449	60719586	7tm_4	1	-
CM029255.1	63557654	63558674	7tm_4	1	-
JACMRZ010000026.1	24517	25645	7tm_4	1	+
CM029255.1	63724052	63725120	7tm_4	1	-
CM029258.1	22984108	22985047	7tm_4	1	-
CM029262.1	51034657	51035698	7tm_4	1	-
CM029255.1	13900297	13901236	7tm_4	1	-
CM029253.1	265636853	265637864	7tm_4	1	-
CM029260.1	21862025	21862973	7tm_4	1	+
CM029255.1	57458335	57459286	7tm_4	1	+
CM029255.1	62801266	62802283	7tm_4	1	+
CM029255.1	14355364	14356339	7tm_4	1	-
CM029253.1	94429718	94430660	7tm_4	1	+
CM029257.1	92212193	92213186	7tm_4	1	+
CM029253.1	267278940	267279897	7tm_4	1	-
CM029257.1	91195065	91196001	7tm_4	1	+
CM029252.1	242200258	242201254	7tm_4	1	-
CM029255.1	62826051	62827041	7tm_4	1	-
CM029253.1	94513066	94514026	7tm_4	1	+
CM029255.1	67695942	67696917	7tm_4	1	-
JACMRZ010000022.1	217681	218632	7tm_4	1	-
JACMRZ010000022.1	43879	44821	7tm_4	1	+
CM029252.1	241932886	241933885	7tm_4	1	-
CM029260.1	79802733	79803765	7tm_4	1	-
JACMRZ010000022.1	517807	518749	7tm_4	1	+
CM029262.1	50551866	50552847	7tm_4	1	-
CM029257.1	91339175	91340138	7tm_4	1	-
CM029262.1	2671406	2672423	7tm_4	1	+
CM029255.1	15345281	15346229	7tm_4	1	+
CM029255.1	57409506	57410550	7tm_4	1	+
CM029262.1	50752381	50753422	7tm_4	1	+
CM029256.1	8260025	8261009	7tm_4	1	-
CM029254.1	204576307	204577390	7tm_4	1	-
JACMRZ010000022.1	77036	78065	7tm_4	1	-
CM029258.1	24282365	24283442	7tm_4	1	-
CM029255.1	12627642	12628611	7tm_4	1	+
CM029260.1	79866102	79867143	7tm_4	1	-
CM029262.1	51336803	51337808	7tm_4	1	+
CM029255.1	14336946	14337885	7tm_4	1	+
JACMRZ010000022.1	204041	205064	7tm_4	1	-
CM029258.1	22631439	22632417	7tm_4	1	+
CM029253.1	265981997	265983026	7tm_4	1	-
CM029262.1	50339175	50340162	7tm_4	1	-
CM029255.1	64681677	64682604	7tm_4	1	-
CM029255.1	63846180	63847176	7tm_4	1	-
CM029265.1	48710048	48711149	7tm_4	2	-
CM029262.1	1692296	1693301	7tm_4	1	-
CM029255.1	67667435	67668485	7tm_4	1	-
CM029252.1	241060512	241061571	7tm_4	1	-
CM029255.1	13062024	13062999	7tm_4	1	+
CM029255.1	62787032	62788031	7tm_4	1	-
CM029265.1	48682523	48683471	7tm_4	1	-
CM029255.1	12045062	12046076	7tm_4	1	+
CM029255.1	64729340	64730330	7tm_4	1	+
CM029253.1	266540903	266541893	7tm_4	1	-
CM029258.1	24273738	24274719	7tm_4	1	-
CM029255.1	12676980	12678009	7tm_4	1	+
CM029262.1	50760093	50761071	7tm_4	1	+
CM029255.1	15381435	15382401	7tm_4	1	+
CM029255.1	57354947	57356018	7tm_4	1	-
CM029255.1	14452043	14453021	7tm_4	1	-
CM029258.1	24100459	24101398	7tm_4	1	+
CM029253.1	92890265	92891276	7tm_4	1	+
CM029253.1	94535256	94536234	7tm_4	1	+
CM029258.1	23557209	23558322	7tm_4	2	-
CM029253.1	264461764	264462739	7tm_4	1	-
CM029257.1	91888483	91889446	7tm_4	1	-
CM029260.1	80081165	80082206	7tm_4	1	-
CM029253.1	265370290	265371271	7tm_4	1	-
CM029255.1	68924260	68925241	7tm_4	1	-
CM029258.1	24589092	24590031	7tm_4	1	+
CM029255.1	12650874	12651933	7tm_4	1	+
CM029255.1	57929818	57930763	7tm_4	1	-
CM029265.1	48800372	48801335	7tm_4	1	+
CM029255.1	11763389	11764346	7tm_4	1	+
CM029253.1	94544875	94545844	7tm_4	1	+
CM029253.1	264501053	264502028	7tm_4	1	-
CM029263.1	2617360	2618353	7tm_4	1	-
JACMRZ010000022.1	464587	465682	7tm_4	1	+
CM029255.1	63516702	63517737	7tm_4	1	+
CM029260.1	79936068	79937031	7tm_4	1	-
CM029252.1	241183790	241184804	7tm_4	1	-
CM029260.1	79845844	79846897	7tm_4	1	-
CM029258.1	23580864	23581845	7tm_4	1	+
CM029255.1	14717712	14718663	7tm_4	1	-
CM029255.1	64513629	64514685	7tm_4	1	+
CM029257.1	92013426	92014443	7tm_4	1	-
CM029255.1	15681892	15682843	7tm_4	1	+
CM029260.1	21758134	21759082	7tm_4	1	+
CM029258.1	23585399	23586362	7tm_4	1	-
CM029253.1	264480296	264481271	7tm_4	1	-
CM029258.1	22882063	22883035	7tm_4	1	-
CM029262.1	50909212	50910148	7tm_4	1	-
CM029260.1	82366614	82367589	7tm_4	1	+
JACMRZ010000022.1	68043	69051	7tm_4	1	-
CM029255.1	57844491	57845559	7tm_4	1	+
CM029258.1	22512040	22512991	7tm_4	1	+
CM029258.1	22699053	22700202	7tm_4	1	+
CM029252.1	241302717	241303650	7tm_4	1	-
CM029254.1	204585017	204586298	7tm_4	1	-
CM029260.1	80126314	80127301	7tm_4	1	-
CM029255.1	14178520	14179528	7tm_4	1	-
CM029255.1	68913685	68914660	7tm_4	1	-
JACMRZ010000040.1	79206	80175	7tm_4	1	+
CM029258.1	23804155	23805160	7tm_4	1	+
CM029258.1	22843686	22844643	7tm_4	1	+
CM029258.1	22531596	22532625	7tm_4	1	+
CM029258.1	23532701	23533715	7tm_4	1	-
CM029255.1	57304687	57305650	7tm_4	1	+
CM029255.1	56470265	56471246	7tm_4	1	-
CM029255.1	15722109	15723237	7tm_4	1	+
CM029258.1	82373752	82374787	7tm_4	1	-
CM029255.1	14686632	14687637	7tm_4	1	+
CM029255.1	64095669	64096764	7tm_4	2	+
CM029255.1	14258215	14259154	7tm_4	1	+
CM029253.1	266854539	266855595	7tm_4	1	-
CM029255.1	56880783	56881848	7tm_4	1	-
CM029253.1	267033433	267034405	7tm_4	1	-
CM029260.1	79947853	79948801	7tm_4	1	-
CM029260.1	21787855	21788803	7tm_4	1	+
CM029255.1	54465177	54466356	7tm_4	1	-
JACMRZ010000022.1	312178	313168	7tm_4	1	-
CM029260.1	21693124	21694066	7tm_4	1	+
CM029261.1	54096830	54097817	7tm_4	1	+
CM029253.1	238603556	238604591	7tm_4	1	-
CM029268.1	111856654	111857587	7tm_4	1	-
CM029253.1	267188020	267189031	7tm_4	1	-
CM029255.1	57916533	57917511	7tm_4	1	-
CM029255.1	53763562	53764510	7tm_4	1	-
CM029258.1	82560764	82561697	7tm_4	1	-
CM029255.1	13051385	13052360	7tm_4	1	+
CM029262.1	50624417	50625395	7tm_4	1	-
CM029255.1	14001108	14002089	7tm_4	1	+
CM029255.1	14010669	14011620	7tm_4	1	+
CM029260.1	23412881	23413850	7tm_4	1	+
CM029258.1	82406710	82407775	7tm_4	1	-
CM029258.1	22898762	22899707	7tm_4	1	-
CM029259.1	167483415	167484447	7tm_4	1	+
CM029258.1	22791126	22792071	7tm_4	1	+
CM029258.1	82432064	82433279	7tm_4	2	-
CM029258.1	24201248	24202298	7tm_4	1	+
CM029255.1	11974973	11975969	7tm_4	1	+
JACMRZ010000040.1	31351	32287	7tm_4	1	+
CM029255.1	67956331	67957417	7tm_4	1	-
CM029255.1	56326692	56327730	7tm_4	1	+
JACMRZ010000022.1	497135	498158	7tm_4	1	-
CM029255.1	63859020	63860175	7tm_4	1	-
CM029255.1	15600667	15601675	7tm_4	1	+
CM029255.1	58802333	58803386	7tm_4	1	+
CM029255.1	57899856	57900912	7tm_4	1	-
CM029262.1	50852574	50853564	7tm_4	1	+
CM029253.1	266906153	266907134	7tm_4	1	-
CM029255.1	63808684	63809671	7tm_4	1	-
CM029255.1	14396374	14397343	7tm_4	1	-
CM029255.1	12729646	12730672	7tm_4	1	+
JACMRZ010000022.1	389933	390875	7tm_4	1	+
CM029255.1	68588631	68589708	7tm_4	1	-
CM029252.1	241090160	241091300	7tm_4	1	-
CM029262.1	50455367	50456306	7tm_4	1	+
CM029259.1	60676792	60677926	7tm_4	1	+
CM029266.1	141793236	141794262	7tm_4	1	+
CM029266.1	141762577	141763603	7tm_4	1	-
CM029255.1	14444506	14445469	7tm_4	1	+
CM029259.1	60688765	60689701	7tm_4	1	+
CM029253.1	266361810	266362821	7tm_4	1	+
CM029260.1	78735682	78736696	7tm_4	1	-
CM029255.1	64205781	64206951	7tm_4	1	+
CM029260.1	80150875	80152015	7tm_4	1	+
CM029255.1	64241122	64242106	7tm_4	1	-
CM029253.1	94897446	94898331	7tm_4	1	-
CM029253.1	94343206	94344223	7tm_4	1	-
JACMRZ010000107.1	13194	14130	7tm_4	1	-
CM029262.1	50490031	50490967	7tm_4	1	+
CM029255.1	15111255	15112224	7tm_4	1	+
CM029262.1	1825815	1826769	7tm_4	1	-
CM029255.1	15404940	15405939	7tm_4	1	+
CM029255.1	57017677	57018628	7tm_4	1	+
CM029257.1	92252452	92253541	7tm_4	1	+
CM029253.1	247932530	247933535	7tm_4	1	-
CM029253.1	247766974	247767970	7tm_4	1	+
CM029258.1	83041643	83042609	7tm_4	1	+
CM029252.1	241768885	241769935	7tm_4	1	-
CM029255.1	14377884	14378829	7tm_4	1	-
CM029258.1	23860921	23862001	7tm_4	1	+
CM029258.1	23734773	23735745	7tm_4	1	+
CM029258.1	22615380	22616442	7tm_4	1	-
CM029253.1	264982107	264983130	7tm_4	1	-
JACMRZ010000029.1	63999	64986	7tm_4	1	-
CM029262.1	1511196	1512129	7tm_4	1	+
JACMRZ010000022.1	421083	422031	7tm_4	1	+
CM029252.1	241677489	241678551	7tm_4	1	-
CM029255.1	58062213	58063167	7tm_4	1	+
CM029259.1	167515572	167516514	7tm_4	1	+
CM029255.1	14065744	14066722	7tm_4	1	+
CM029260.1	79956330	79957278	7tm_4	1	-
CM029253.1	247872600	247873623	7tm_4	1	-
CM029262.1	2645520	2646513	7tm_4	1	+
CM029256.1	44000683	44001691	7tm_4	1	-
CM029255.1	14054296	14055316	7tm_4	1	+
CM029255.1	62914979	62915957	7tm_4	1	-
CM029255.1	12016541	12017528	7tm_4	1	+
CM029258.1	22567984	22568959	7tm_4	1	-
CM029255.1	55262678	55263617	7tm_4	1	-
CM029258.1	23998337	23999333	7tm_4	1	+
JACMRZ010000022.1	11068	12052	7tm_4	1	+
CM029258.1	82869986	82870919	7tm_4	1	+
CM029255.1	51624286	51625252	7tm_4	1	-
CM029258.1	22816987	22817932	7tm_4	1	+
CM029255.1	63775867	63776884	7tm_4	1	-
CM029258.1	82699332	82700298	7tm_4	1	-
CM029258.1	23757984	23758917	7tm_4	1	+
CM029255.1	68527136	68528120	7tm_4	1	-
CM029260.1	79198944	79199946	7tm_4	1	+
CM029258.1	22720140	22721088	7tm_4	1	+
CM029265.1	48901122	48902160	7tm_4	1	+
CM029252.1	241521387	241522458	7tm_4	1	-
CM029255.1	64119996	64120956	7tm_4	1	-
CM029260.1	21733566	21734508	7tm_4	1	-
CM029255.1	64570751	64571726	7tm_4	1	+
CM029260.1	82352374	82353463	7tm_4	1	+
CM029255.1	14619912	14620806	7tm_4	1	+
CM029255.1	58788838	58789786	7tm_4	1	+
CM029258.1	23721731	23722715	7tm_4	1	+
CM029262.1	2693875	2694808	7tm_4	1	+
CM029255.1	55574258	55575278	7tm_4	1	+
JACMRZ010000026.1	217377	218421	7tm_4	1	-
CM029260.1	80469226	80470252	7tm_4	1	-
CM029258.1	22918560	22919535	7tm_4	1	-
JACMRZ010000029.1	121925	122960	7tm_4	1	-
CM029255.1	14342536	14343526	7tm_4	1	-
CM029255.1	12816388	12817342	7tm_4	1	-
CM029258.1	22733909	22734896	7tm_4	1	+
CM029262.1	50432065	50433004	7tm_4	1	+
CM029255.1	55385039	55386305	7tm_4	1	-
CM029253.1	265552336	265553470	7tm_4	1	+
CM029255.1	15092967	15093936	7tm_4	1	+
CM029262.1	50787108	50788344	7tm_4	1	+
CM029258.1	22996038	22996989	7tm_4	1	-
CM029255.1	55287239	55288250	7tm_4	1	+
CM029255.1	15156069	15157059	7tm_4	1	-
CM029255.1	14427167	14428211	7tm_4	1	+
CM029260.1	79818094	79819042	7tm_4	1	+
CM029262.1	50422689	50423631	7tm_4	1	+
CM029255.1	64641206	64642223	7tm_4	1	+
CM029255.1	64451030	64452173	7tm_4	1	+
CM029257.1	92240006	92240951	7tm_4	1	+
JACMRZ010000026.1	113056	114100	7tm_4	1	+
CM029258.1	22670948	22671899	7tm_4	1	+
CM029252.1	241879022	241880045	7tm_4	1	-
CM029252.1	241544872	241545880	7tm_4	1	-
CM029266.1	91692649	91693630	7tm_4	1	+
CM029255.1	53065832	53066801	7tm_4	1	-
CM029260.1	80038065	80039052	7tm_4	1	-
CM029260.1	82409576	82410524	7tm_4	1	+
CM029258.1	22547699	22548698	7tm_4	1	+
CM029260.1	22702857	22703730	7tm_4	1	-
CM029255.1	56864273	56865254	7tm_4	1	-
CM029260.1	79900273	79901314	7tm_4	1	-
CM029255.1	64311803	64312838	7tm_4	1	+
CM029255.1	68898160	68899150	7tm_4	1	-
CM029262.1	1559336	1560278	7tm_4	1	-
CM029262.1	2684353	2685373	7tm_4	1	+
CM029260.1	81684005	81684941	7tm_4	1	+
CM029255.1	64276348	64277296	7tm_4	1	-
CM029253.1	254180307	254181291	7tm_4	1	-
CM029255.1	57031905	57032892	7tm_4	1	+
CM029252.1	241386403	241387336	7tm_4	1	-
CM029260.1	22812854	22813799	7tm_4	1	-
CM029262.1	51223879	51224815	7tm_4	1	-
CM029262.1	50808579	50809557	7tm_4	1	+
CM029260.1	23398941	23399934	7tm_4	1	-
CM029255.1	64759103	64760108	7tm_4	1	+
CM029259.1	60711830	60712940	7tm_4	1	-
CM029255.1	15854527	15855571	7tm_4	1	+
CM029262.1	50505477	50506533	7tm_4	1	-
CM029255.1	14386175	14387141	7tm_4	1	-
CM029255.1	68872349	68873339	7tm_4	1	-
CM029253.1	92985372	92986242	7tm_4	1	-
CM029256.1	24366863	24367919	7tm_4	1	-
JACMRZ010000040.1	21739	22678	7tm_4	1	+
CM029255.1	16018527	16019568	7tm_4	1	+
CM029255.1	64033597	64034572	7tm_4	1	-
CM029255.1	14590552	14591536	7tm_4	1	-
CM029255.1	53004758	53005727	7tm_4	1	-
CM029258.1	24245566	24246535	7tm_4	1	+
CM029253.1	93573322	93574276	7tm_4	1	+
CM029255.1	56301936	56303013	7tm_4	1	-
CM029260.1	21085177	21086131	7tm_4	1	-
JACMRZ010000152.1	7427	8381	7tm_4	1	+
CM029252.1	241165952	241166912	7tm_4	1	-
CM029258.1	24294047	24295007	7tm_4	1	-
CM029258.1	22911571	22912651	7tm_4	1	+
CM029260.1	21108545	21109499	7tm_4	1	-
CM029255.1	63947073	63948024	7tm_4	1	-
CM029255.1	11984552	11985668	7tm_4	1	+
CM029262.1	50875856	50876783	7tm_4	1	-
CM029260.1	78755062	78756112	7tm_4	1	+
CM029253.1	266278606	266279575	7tm_4	1	+
CM029260.1	21072611	21073565	7tm_4	1	+
CM029257.1	91950193	91951219	7tm_4	1	+
CM029255.1	14239425	14240391	7tm_4	1	+
CM029262.1	50607173	50608115	7tm_4	1	+
CM029258.1	24554954	24555980	7tm_4	1	+
CM029258.1	22588858	22589821	7tm_4	1	-
CM029258.1	24269459	24270443	7tm_4	1	+
CM029255.1	63764673	63765669	7tm_4	1	-
CM029262.1	50941247	50942180	7tm_4	1	-
CM029260.1	21836458	21837400	7tm_4	1	-
CM029252.1	241843609	241844677	7tm_4	1	-
CM029258.1	24215575	24216520	7tm_4	1	+
CM029255.1	64612975	64613992	7tm_4	1	+
CM029260.1	22789377	22790337	7tm_4	1	-
CM029257.1	91922047	91923076	7tm_4	1	+
CM029257.1	91931412	91932456	7tm_4	1	+
CM029255.1	64981259	64982264	7tm_4	1	-
CM029258.1	24716229	24717366	7tm_4	1	+
CM029260.1	78775741	78776821	7tm_4	1	+
CM029252.1	241339932	241341093	7tm_4	2	-
CM029255.1	54637245	54638265	7tm_4	1	-
CM029262.1	51004079	51005018	7tm_4	1	-
CM029253.1	247838706	247839678	7tm_4	1	-
CM029259.1	60704956	60706090	7tm_4	1	-
CM029260.1	23001026	23001998	7tm_4	1	-
JACMRZ010000152.1	19982	20936	7tm_4	1	-
CM029252.1	242252768	242253695	7tm_4	1	-
CM029260.1	22777492	22778416	7tm_4	1	+
CM029255.1	14832692	14833628	7tm_4	1	-
CM029256.1	8677549	8678572	7tm_4	1	+
CM029260.1	78792469	78793426	7tm_4	1	+
CM029262.1	51349659	51350778	7tm_4	1	+
CM029262.1	51090143	51091073	7tm_4	1	-
CM029258.1	23695235	23696180	7tm_4	1	-
CM029262.1	51206340	51207333	7tm_4	1	-
CM029255.1	11996631	11997612	7tm_4	1	+
CM029267.1	7186762	7187797	7tm_4	1	-
CM029255.1	64699492	64700491	7tm_4	1	-
CM029253.1	264944892	264945873	7tm_4	1	+
CM029252.1	242163881	242164874	7tm_4	1	-
CM029260.1	21095980	21096934	7tm_4	1	+
CM029260.1	22878615	22879536	7tm_4	1	-
CM029258.1	24600393	24601332	7tm_4	1	+
CM029268.1	111940585	111941557	7tm_4	1	-
CM029262.1	50442320	50443259	7tm_4	1	+
JACMRZ010000022.1	441225	442275	7tm_4	1	+
CM029268.1	112032151	112033090	7tm_4	1	+
CM029255.1	70937249	70938179	7tm_4	1	-
CM029253.1	94167961	94168906	7tm_4	1	+
CM029260.1	81705274	81706210	7tm_4	1	+
CM029260.1	78722960	78723935	7tm_4	1	+
CM029255.1	63797635	63798772	7tm_4	1	-
CM029255.1	14775302	14776325	7tm_4	1	-
CM029258.1	22683098	22684133	7tm_4	1	+
CM029255.1	14490922	14492002	7tm_4	1	-
CM029255.1	58453350	58454382	7tm_4	1	+
CM029260.1	80530187	80531144	7tm_4	1	+
CM029260.1	81290382	81291531	7tm_4	1	+
CM029260.1	22914213	22915356	7tm_4	2	-
CM029252.1	241221442	241222426	7tm_4	1	-
CM029260.1	81769212	81770211	7tm_4	1	+
CM029255.1	54367586	54368567	7tm_4	1	+
JACMRZ010000029.1	108932	109952	7tm_4	1	-
JACMRZ010000022.1	431046	431988	7tm_4	1	+
CM029262.1	50985702	50986698	7tm_4	1	-
CM029253.1	266297072	266298068	7tm_4	1	-
CM029258.1	24225772	24226816	7tm_4	2	-
CM029255.1	64692813	64693827	7tm_4	1	-
CM029260.1	79505625	79506732	7tm_4	1	+
CM029253.1	94331634	94332660	7tm_4	2	-
CM029256.1	18120724	18121738	7tm_4	1	+
CM029258.1	22946876	22947812	7tm_4	1	-
CM029255.1	14810221	14811169	7tm_4	1	-
JACMRZ010000029.1	139550	140486	7tm_4	1	-
CM029260.1	23502118	23503111	7tm_4	1	+
CM029262.1	51017110	51018046	7tm_4	1	-
CM029253.1	94273816	94274806	7tm_4	1	-
CM029260.1	22800262	22801234	7tm_4	1	-
CM029260.1	79925191	79926001	7tm_4	1	-
CM029262.1	1587834	1588965	7tm_4	1	-
CM029253.1	266959112	266960051	7tm_4	1	-
CM029255.1	15630426	15631467	7tm_4	1	-
CM029253.1	93362363	93363200	7tm_4	1	+
CM029262.1	51147710	51148730	7tm_4	1	-
CM029255.1	56098462	56099431	7tm_4	1	+
CM029255.1	15494457	15495450	7tm_4	1	-
CM029255.1	56203901	56204888	7tm_4	1	+
JACMRZ010000033.1	107388	108429	7tm_4	1	-
CM029252.1	241653683	241654658	7tm_4	1	-
CM029255.1	57139473	57140430	7tm_4	1	-
CM029254.1	64228270	64229239	7tm_4	1	+
CM029255.1	15860263	15861205	7tm_4	1	-
CM029260.1	21924746	21925688	7tm_4	1	-
CM029256.1	8712384	8713410	7tm_4	1	+
CM029258.1	24406080	24407133	7tm_4	1	+
CM029255.1	53798899	53799730	7tm_4	1	-
CM029255.1	15709399	15710491	7tm_4	1	+
CM029260.1	21049597	21050551	7tm_4	1	-
CM029262.1	51167069	51168086	7tm_4	1	-
CM029255.1	63885935	63886952	7tm_4	1	+
CM029254.1	204641515	204642520	7tm_4	1	+
CM029267.1	7174834	7175839	7tm_4	1	+
CM029257.1	91713499	91714513	7tm_4	1	+
CM029255.1	67990857	67991979	7tm_4	1	-
CM029255.1	15165072	15165990	7tm_4	1	+
CM029255.1	14500744	14501686	7tm_4	1	-
CM029255.1	15466717	15467710	7tm_4	1	-
JACMRZ010000022.1	536563	537619	7tm_4	1	-
JACMRZ010000026.1	94005	95034	7tm_4	1	+
CM029266.1	141781983	141783069	7tm_4	1	+
JACMRZ010000022.1	91199	92222	7tm_4	1	-
JACMRZ010000026.1	118965	119907	7tm_4	1	-
CM029255.1	15697423	15698353	7tm_4	1	+
CM029255.1	57162523	57163495	7tm_4	1	-
CM029262.1	50292925	50294002	7tm_4	1	-
JACMRZ010000022.1	404054	405005	7tm_4	1	+
CM029257.1	91903351	91904284	7tm_4	1	+
CM029255.1	54406222	54407182	7tm_4	1	-
CM029258.1	24432375	24433335	7tm_4	1	+
CM029260.1	23193349	23194447	7tm_4	2	+
CM029255.1	58113526	58114465	7tm_4	1	-
JACMRZ010000020.1	438228	439212	7tm_4	1	-
CM029262.1	50391071	50392037	7tm_4	1	-
CM029253.1	95140676	95141600	7tm_4	1	+
CM029255.1	63999054	64000074	7tm_4	1	-
CM029262.1	50994351	50995287	7tm_4	1	-
CM029255.1	14793321	14794311	7tm_4	1	+
CM029255.1	56499459	56500404	7tm_4	1	-
CM029258.1	22756353	22757298	7tm_4	1	+
CM029255.1	58758249	58759197	7tm_4	1	+
CM029260.1	82132433	82133378	7tm_4	1	-
CM029262.1	51278433	51279474	7tm_4	2	-
CM029252.1	242103646	242104654	7tm_4	1	-
CM029260.1	22624179	22625127	7tm_4	1	-
CM029260.1	23181857	23182904	7tm_4	1	+
CM029255.1	53949991	53950948	7tm_4	1	+
CM029255.1	51638976	51639975	7tm_4	1	-
CM029258.1	22741627	22742674	7tm_4	1	+
CM029255.1	15896951	15897992	7tm_4	1	-
CM029255.1	67974616	67975735	7tm_4	1	-
CM029260.1	23114630	23115620	7tm_4	1	-
CM029257.1	91721128	91722106	7tm_4	1	+
CM029255.1	58960153	58961125	7tm_4	1	+
CM029260.1	23478373	23479360	7tm_4	1	+
CM029253.1	93991082	93992018	7tm_4	1	-
CM029262.1	50689876	50690887	7tm_4	1	+
CM029260.1	81489694	81490696	7tm_4	1	+
CM029258.1	24673489	24674491	7tm_4	1	+
CM029255.1	15413110	15414052	7tm_4	1	-
CM029255.1	15910165	15911143	7tm_4	1	-
CM029253.1	94733326	94734289	7tm_4	1	+
CM029255.1	54141710	54142670	7tm_4	1	-
CM029255.1	15060081	15060993	7tm_4	1	-
CM029255.1	15322893	15323946	7tm_4	1	+
CM029268.1	111731442	111732414	7tm_4	1	+
CM029262.1	1843332	1844304	7tm_4	1	-
CM029260.1	23258725	23259724	7tm_4	1	-
CM029258.1	23810449	23811520	7tm_4	1	+
CM029262.1	50717231	50718266	7tm_4	1	+
CM029255.1	56381829	56382786	7tm_4	1	-
CM029255.1	67678614	67679607	7tm_4	1	-
CM029258.1	24738279	24739272	7tm_4	1	+
CM029262.1	2718241	2719189	7tm_4	1	-
CM029255.1	54301185	54302172	7tm_4	1	-
CM029255.1	53993012	53993978	7tm_4	1	+
CM029262.1	51129441	51130377	7tm_4	1	-
JACMRZ010000020.1	345131	346082	7tm_4	1	-
CM029263.1	553076	554000	7tm_4	1	+
CM029255.1	56348976	56349933	7tm_4	1	-
CM029263.1	609212	610157	7tm_4	1	-
CM029253.1	94758687	94759671	7tm_4	1	+
CM029260.1	22677042	22677978	7tm_4	1	+
CM029255.1	56825212	56826169	7tm_4	1	-
CM029255.1	14850834	14851797	7tm_4	1	-
CM029262.1	51185816	51186788	7tm_4	1	+
CM029255.1	15141384	15142341	7tm_4	1	+
CM029255.1	56696337	56697276	7tm_4	1	-
CM029255.1	15586722	15587772	7tm_4	1	+
CM029262.1	50406633	50407566	7tm_4	1	+
CM029262.1	51260164	51261172	7tm_4	1	-
CM029258.1	24157516	24158383	7tm_4	1	+
CM029266.1	91735336	91736353	7tm_4	1	+
CM029255.1	14363163	14364108	7tm_4	1	-
CM029266.1	141813624	141814701	7tm_4	1	+
CM029255.1	14313089	14314163	7tm_4	1	-
CM029262.1	50306295	50307303	7tm_4	1	-
CM029255.1	55111919	55112936	7tm_4	1	+
CM029262.1	50330937	50332032	7tm_4	1	-
CM029255.1	14737092	14738067	7tm_4	1	-
CM029255.1	14820773	14821769	7tm_4	1	-
CM029260.1	81739259	81740216	7tm_4	1	+
CM029255.1	54898146	54899163	7tm_4	1	+
CM029252.1	241246625	241247600	7tm_4	1	-
CM029255.1	14693567	14694584	7tm_4	1	-
CM029258.1	24332716	24333724	7tm_4	1	+
CM029253.1	93185177	93186209	7tm_4	1	+
CM029260.1	21766022	21766964	7tm_4	1	-
CM029254.1	204699069	204700074	7tm_4	1	+
CM029255.1	67597713	67598730	7tm_4	1	+
CM029255.1	54226206	54227166	7tm_4	1	-
CM029260.1	80219339	80220485	7tm_4	1	-
CM029260.1	80584419	80585358	7tm_4	1	+
CM029255.1	14677203	14678139	7tm_4	1	+
CM029260.1	82376408	82377419	7tm_4	1	-
JACMRZ010000022.1	369378	370245	7tm_4	1	+
JACMRZ010000093.1	39309	40248	7tm_4	1	-
CM029253.1	267317453	267318503	7tm_4	1	+
CM029268.1	111875120	111876137	7tm_4	1	-
CM029255.1	15132737	15133757	7tm_4	1	-
CM029260.1	23490224	23491220	7tm_4	1	+
CM029258.1	24659965	24660913	7tm_4	1	+
CM029258.1	24729793	24730696	7tm_4	1	+
CM029255.1	14082446	14083382	7tm_4	1	-
CM029260.1	22691264	22692407	7tm_4	2	-
CM029255.1	58776601	58777549	7tm_4	1	+
CM029262.1	50818762	50819719	7tm_4	1	+
CM029253.1	94877081	94878023	7tm_4	1	+
CM029260.1	82016594	82017533	7tm_4	1	-
CM029262.1	50278081	50279125	7tm_4	1	-
CM029253.1	266373790	266374654	7tm_4	1	+
CM029255.1	55223644	55224601	7tm_4	1	+
CM029254.1	204690138	204691158	7tm_4	1	+
CM029260.1	23206535	23207576	7tm_4	1	+
CM029257.1	92186084	92187023	7tm_4	1	-
CM029255.1	64739329	64740367	7tm_4	1	+
CM029260.1	79989009	79989957	7tm_4	1	-
JACMRZ010000026.1	211590	212484	7tm_4	1	+
CM029255.1	14632917	14633934	7tm_4	1	+
CM029255.1	12769703	12770711	7tm_4	1	+
CM029258.1	24164811	24165681	7tm_4	1	-
CM029252.1	242087560	242088550	7tm_4	1	-
CM029258.1	23964542	23965517	7tm_4	1	+
CM029268.1	129244559	129246032	7tm_4	1	+
CM029260.1	23426138	23427128	7tm_4	1	-
CM029255.1	15935746	15936721	7tm_4	1	-
CM029255.1	53938085	53939069	7tm_4	1	+
CM029262.1	2736860	2737823	7tm_4	1	-
CM029255.1	15212608	15213532	7tm_4	1	+
CM029258.1	24073323	24074340	7tm_4	1	+
CM029253.1	93325878	93326706	7tm_4	1	-
CM029252.1	242267361	242268339	7tm_4	1	-
CM029255.1	51598286	51599357	7tm_4	1	-
CM029256.1	43818729	43819677	7tm_4	1	-
CM029255.1	51649188	51650277	7tm_4	1	-
CM029253.1	267081590	267082406	7tm_4	1	+
CM029260.1	80626201	80627143	7tm_4	1	+
CM029260.1	81650957	81651860	7tm_4	1	+
CM029253.1	93681368	93682322	7tm_4	1	-
CM029255.1	15247863	15248787	7tm_4	1	+
CM029255.1	14249848	14250811	7tm_4	1	+
CM029255.1	14112207	14113149	7tm_4	1	+
CM029258.1	24681831	24682746	7tm_4	1	+
CM029255.1	14369249	14370197	7tm_4	1	-
CM029260.1	79978871	79979897	7tm_4	1	+
CM029262.1	4085610	4086681	7tm_4	2	+
CM029256.1	8748449	8749553	7tm_4	1	-
CM029260.1	80233764	80234793	7tm_4	1	+
CM029255.1	53886284	53887268	7tm_4	1	-
CM029255.1	56171988	56172936	7tm_4	1	+
CM029260.1	79832188	79833220	7tm_4	1	-
JACMRZ010000022.1	190338	191319	7tm_4	1	-
JACMRZ010000040.1	5705	6638	7tm_4	1	+
CM029255.1	14104268	14105201	7tm_4	1	-
CM029255.1	57477506	57478445	7tm_4	1	-
CM029255.1	15198710	15199652	7tm_4	1	+
CM029260.1	21717821	21718961	7tm_4	1	+
CM029255.1	11889232	11890282	7tm_4	1	-
CM029262.1	51319134	51320127	7tm_4	1	-
CM029255.1	56759500	56760457	7tm_4	1	-
CM029255.1	15508018	15509116	7tm_4	1	+
CM029268.1	111744882	111745827	7tm_4	1	-
CM029255.1	15441339	15442335	7tm_4	1	-
CM029260.1	80061920	80062928	7tm_4	1	+
CM029255.1	55624923	55625919	7tm_4	1	+
CM029260.1	22664545	22665511	7tm_4	1	-
CM029260.1	22647960	22648926	7tm_4	1	-
CM029254.1	204660359	204661364	7tm_4	1	+
CM029255.1	12828427	12829408	7tm_4	1	-
CM029258.1	23617470	23618511	7tm_4	2	+
CM029253.1	92941029	92941980	7tm_4	1	-
CM029255.1	54428016	54429033	7tm_4	1	-
CM029254.1	204651491	204652496	7tm_4	1	+
CM029255.1	57593219	57594164	7tm_4	1	+
CM029255.1	14710816	14711764	7tm_4	1	-
CM029255.1	15174340	15175201	7tm_4	1	+
CM029253.1	93987721	93988675	7tm_4	1	+
CM029253.1	93814323	93815277	7tm_4	1	-
CM029258.1	24574546	24575545	7tm_4	1	+
CM029255.1	14540228	14541146	7tm_4	1	+
CM029255.1	14079166	14079982	7tm_4	1	+
CM029255.1	55198125	55199076	7tm_4	1	+
CM029257.1	91267743	91268742	7tm_4	1	-
JACMRZ010000022.1	154881	155886	7tm_4	1	-
CM029258.1	23053598	23054549	7tm_4	1	-
CM029258.1	24547901	24548921	7tm_4	1	+
CM029258.1	23043891	23044920	7tm_4	1	-
CM029255.1	54929539	54930496	7tm_4	1	+
CM029257.1	91895993	91896965	7tm_4	1	+
CM029260.1	80136311	80137319	7tm_4	1	+
CM029257.1	92222767	92223718	7tm_4	1	-
CM029260.1	82181202	82182183	7tm_4	1	-
CM029258.1	24371829	24372873	7tm_4	1	+
CM029255.1	14642343	14643315	7tm_4	1	+
CM029262.1	50595558	50596524	7tm_4	1	+
CM029255.1	55965137	55966094	7tm_4	1	-
CM029255.1	15738235	15739222	7tm_4	1	+
CM029262.1	50741438	50742584	7tm_4	1	+
CM029254.1	204709330	204710335	7tm_4	1	+
CM029255.1	56660586	56661594	7tm_4	1	-
CM029255.1	55045443	55046412	7tm_4	1	+
CM029255.1	64555545	64556511	7tm_4	1	+
CM029255.1	54443163	54444171	7tm_4	1	-
CM029262.1	50260711	50261692	7tm_4	1	-
CM029255.1	56719195	56720152	7tm_4	1	-
CM029255.1	15185839	15186781	7tm_4	1	+
CM029255.1	12876809	12877793	7tm_4	1	-
CM029257.1	92062699	92063665	7tm_4	1	-
CM029260.1	80206250	80207225	7tm_4	1	+
CM029260.1	80544224	80545163	7tm_4	1	+
CM029260.1	80944943	80945942	7tm_4	1	+
CM029255.1	12582059	12583025	7tm_4	1	-
CM029260.1	23092226	23093237	7tm_4	1	-
CM029255.1	15523472	15524405	7tm_4	1	-
CM029255.1	15576754	15577690	7tm_4	1	+
CM029262.1	1662507	1663539	7tm_4	1	+
CM029260.1	23107435	23108518	7tm_4	1	-
CM029252.1	242001731	242002709	7tm_4	2	-
CM029260.1	23136921	23137911	7tm_4	1	+
CM029260.1	22942554	22943478	7tm_4	1	+
CM029260.1	23250556	23251552	7tm_4	1	-
CM029260.1	80045222	80046209	7tm_4	1	+
CM029255.1	14094974	14095907	7tm_4	1	-
CM029255.1	11914013	11915009	7tm_4	1	-
CM029258.1	24146704	24147664	7tm_4	1	-
CM029260.1	23026674	23027652	7tm_4	1	-
CM029255.1	14860006	14861017	7tm_4	1	-
CM029255.1	64013355	64014357	7tm_4	1	-
CM029260.1	22835826	22836801	7tm_4	1	+
CM029255.1	56843476	56844436	7tm_4	1	-
CM029255.1	11905430	11906384	7tm_4	1	-
CM029258.1	23911026	23911926	7tm_4	1	+
CM029255.1	15515768	15516701	7tm_4	1	-
CM029262.1	50633906	50634944	7tm_4	1	-
CM029258.1	24110693	24111722	7tm_4	1	-
CM029255.1	15922181	15923189	7tm_4	1	+
CM029258.1	24751309	24752845	7tm_4	1	-
CM029255.1	13016371	13017391	7tm_4	1	+
CM029265.1	34235503	34236454	7tm_4	1	+
CM029255.1	55594314	55595295	7tm_4	1	+
CM029258.1	24514974	24515988	7tm_4	1	+
CM029258.1	23543036	23543879	7tm_4	1	-
JACMRZ010000077.1	37781	38699	7tm_4	1	-
CM029262.1	50867311	50868427	7tm_4	2	-
CM029255.1	15225434	15226421	7tm_4	1	+
CM029260.1	23067296	23068397	7tm_4	2	-
CM029255.1	55002028	55002982	7tm_4	1	+
CM029255.1	15883492	15884695	7tm_4	1	-
CM029255.1	11932476	11933439	7tm_4	1	-
CM029260.1	80926367	80927366	7tm_4	1	+
CM029260.1	81763168	81764155	7tm_4	1	+
CM029260.1	81245137	81246187	7tm_4	1	-
CM029258.1	24507743	24508694	7tm_4	1	+
CM029253.1	94824900	94825899	7tm_4	1	+
CM029255.1	14758440	14759415	7tm_4	1	-
CM029258.1	23063178	23064201	7tm_4	1	-
CM029253.1	266345545	266346556	7tm_4	1	+
CM029262.1	50382863	50383991	7tm_4	1	+
CM029258.1	23010872	23011835	7tm_4	1	-
CM029255.1	12905472	12906528	7tm_4	1	+
CM029255.1	55139306	55140188	7tm_4	1	+
CM029255.1	15240631	15241573	7tm_4	1	+
CM029260.1	80187984	80188977	7tm_4	1	+
CM029260.1	80974423	80975506	7tm_4	2	-
CM029257.1	92026083	92027067	7tm_4	1	-
CM029258.1	24020625	24021648	7tm_4	1	+
CM029253.1	92761884	92762919	7tm_4	1	+
CM029258.1	24702187	24703144	7tm_4	1	-
CM029262.1	50579354	50580437	7tm_4	1	+
CM029253.1	264561279	264562194	7tm_4	1	-
CM029253.1	92770192	92771182	7tm_4	1	+
CM029262.1	50777965	50778949	7tm_4	1	+
CM029258.1	23073978	23074911	7tm_4	1	-
CM029260.1	81266589	81267540	7tm_4	1	-
CM029255.1	57105697	57106627	7tm_4	1	+
CM029260.1	81404492	81405542	7tm_4	1	+
CM029255.1	55674559	55675576	7tm_4	1	+
CM029258.1	22959938	22960901	7tm_4	1	-
CM029255.1	55174314	55175220	7tm_4	1	+
CM029260.1	82101084	82102017	7tm_4	1	+
CM029258.1	24126393	24127356	7tm_4	1	+
CM029255.1	68080434	68081307	7tm_4	1	-
JACMRZ010000022.1	551976	552849	7tm_4	1	-
CM029255.1	14840828	14841866	7tm_4	1	-
CM029253.1	94213487	94214471	7tm_4	1	-
CM029257.1	92046581	92047589	7tm_4	1	+
CM029260.1	23016762	23017752	7tm_4	1	+
CM029260.1	22869156	22870077	7tm_4	1	+
CM029261.1	53875633	53876557	7tm_4	1	+
CM029260.1	23325638	23326607	7tm_4	1	+
CM029255.1	14121913	14122846	7tm_4	1	-
CM029255.1	11940501	11941542	7tm_4	1	-
CM029260.1	81428870	81429848	7tm_4	1	+
CM029253.1	93041100	93041910	7tm_4	1	-
CM029253.1	247930035	247930857	7tm_4	1	+
CM029260.1	80884829	80885795	7tm_4	1	+
CM029255.1	57580641	57581595	7tm_4	1	+
CM029253.1	92999244	93000240	7tm_4	1	-
CM029253.1	95016071	95017013	7tm_4	1	-
CM029260.1	23372738	23373767	7tm_4	1	+
CM029255.1	57870106	57871039	7tm_4	1	+
CM029255.1	14549911	14550787	7tm_4	1	+
CM029258.1	23851207	23852197	7tm_4	1	+
CM029260.1	23125839	23126772	7tm_4	1	-
CM029260.1	81936600	81937614	7tm_4	1	+
CM029255.1	57470203	57471238	7tm_4	1	+
CM029260.1	80197423	80198377	7tm_4	1	+
CM029258.1	23460308	23461268	7tm_4	1	-
JACMRZ010000022.1	19724	20507	7tm_4	1	+
CM029255.1	15288761	15289703	7tm_4	1	+
CM029258.1	23668730	23669585	7tm_4	1	-
CM029260.1	23291369	23292353	7tm_4	1	+
CM029260.1	81921245	81922253	7tm_4	1	+
CM029258.1	24625419	24626382	7tm_4	1	+
CM029258.1	23832342	23833299	7tm_4	1	-
CM029252.1	241966634	241967570	7tm_4	1	-
CM029267.1	8040025	8040967	7tm_4	1	-
CM029262.1	3925852	3926566	7tm_4	1	+
CM029260.1	22635009	22636029	7tm_4	1	-
CM029258.1	24029403	24030351	7tm_4	1	+
CM029255.1	15272638	15273580	7tm_4	1	+
CM029255.1	14702814	14703876	7tm_4	1	-
CM029255.1	14285973	14286852	7tm_4	1	-
CM029258.1	23769409	23770231	7tm_4	1	-
JACMRZ010000026.1	56237	57254	7tm_4	1	-
CM029255.1	15531149	15532124	7tm_4	1	-
CM029262.1	51138615	51139545	7tm_4	1	-
CM029260.1	23437060	23437993	7tm_4	1	+
CM029260.1	82243395	82244343	7tm_4	1	-
CM029262.1	4833537	4834068	7tm_4	1	-
CM029255.1	51526562	51527462	7tm_4	2	+
CM029260.1	80246579	80247530	7tm_4	1	+
CM029262.1	50967263	50968193	7tm_4	1	-
CM029260.1	81415572	81416514	7tm_4	1	+
CM029260.1	23346916	23347945	7tm_4	1	+
CM029265.1	34246596	34247547	7tm_4	1	+
CM029255.1	54126295	54127306	7tm_4	1	+
CM029255.1	55660552	55661560	7tm_4	1	+
CM029265.1	34221706	34222660	7tm_4	1	+
CM029260.1	82215165	82215954	7tm_4	1	-
CM029255.1	14728734	14729724	7tm_4	1	-
CM029267.1	7208974	7209988	7tm_4	1	+
CM029260.1	77464942	77466043	7tm_4	1	+
CM029258.1	23943948	23944905	7tm_4	1	-
CM029253.1	93172765	93173773	7tm_4	1	+
CM029260.1	82402536	82403442	7tm_4	1	+
CM029252.1	241481278	241482055	7tm_4	1	-
CM029253.1	93769397	93770261	7tm_4	1	-
CM029260.1	80171887	80172877	7tm_4	1	+
JACMRZ010000108.1	32844	33840	7tm_4	1	+
CM029260.1	82671386	82672466	7tm_4	1	-
CM029262.1	4527524	4527992	7tm_4	1	-
CM029255.1	55828109	55829084	7tm_4	1	-
CM029260.1	81851356	81852316	7tm_4	1	+
CM029265.1	34272361	34273378	7tm_4	1	+
CM029260.1	81311505	81312495	7tm_4	1	-
CM029265.1	34257052	34258039	7tm_4	1	+
CM029255.1	57436601	57437669	7tm_4	1	+
CM029260.1	81566745	81567639	7tm_4	1	+
CM029255.1	67699167	67699980	7tm_4	1	-
CM029262.1	3840951	3841443	7tm_4	1	+
CM029260.1	82118569	82119568	7tm_4	1	+
JACMRZ010000029.1	97705	98599	7tm_4	1	-
CM029260.1	82157675	82158611	7tm_4	1	+
CM029258.1	23488889	23489795	7tm_4	1	-
CM029258.1	82936319	82937333	7tm_4	1	+
CM029262.1	4754935	4755562	7tm_4	1	-
CM029253.1	94026107	94026971	7tm_4	1	+
CM029255.1	15570371	15571187	7tm_4	1	+
JACMRZ010000026.1	0	795	7tm_4	1	+
CM029258.1	24541168	24542053	7tm_4	1	+
CM029262.1	1817802	1818990	7tm_4	2	+
CM029255.1	14767700	14768669	7tm_4	1	-
CM029262.1	4794129	4794645	7tm_4	1	+
CM029255.1	55497988	55498981	7tm_4	1	+
CM029253.1	93898937	93899696	7tm_4	1	+
CM029258.1	23710337	23711093	7tm_4	1	+
CM029260.1	22750917	22751913	7tm_4	2	-
CM029260.1	81655166	81656114	7tm_4	1	-
CM029253.1	94036394	94037327	7tm_4	1	-
CM029255.1	63919312	63920218	7tm_4	1	-
CM029253.1	93122316	93123423	7tm_4	1	+
JACMRZ010000145.1	21912	22911	7tm_4	1	+
CM029258.1	22774974	22775787	7tm_4	1	-
CM029260.1	82311351	82312356	7tm_4	1	-
CM029258.1	23475287	23475983	7tm_4	1	-
JACMRZ010000077.1	17630	18629	7tm_4	1	+
CM029262.1	50893331	50894069	7tm_4	1	-
CM029260.1	82516848	82517877	7tm_4	1	+
CM029260.1	23461042	23461975	7tm_4	1	+
CM029255.1	64149095	64150025	7tm_4	1	-
CM029259.1	60752785	60753709	7tm_4	1	+
CM029253.1	94476637	94477447	7tm_4	1	-
CM029260.1	23422270	23423131	7tm_4	1	-
CM029260.1	82694501	82695512	7tm_4	1	-
CM029253.1	94244711	94245716	7tm_4	1	-
CM029262.1	4039068	4039770	7tm_4	1	-
CM029262.1	4403638	4404061	7tm_4	1	-
CM029260.1	23144092	23145058	7tm_4	1	+
CM029260.1	82315342	82316188	7tm_4	1	+
CM029260.1	81720434	81721250	7tm_4	1	+
CM029263.1	1216967	1217741	7tm_4	1	-
CM029255.1	15360486	15361458	7tm_4	1	+
CM029253.1	266207274	266208027	7tm_4	1	-
CM029255.1	57644654	57645398	7tm_4	1	+
CM029253.1	94051733	94052471	7tm_4	1	+
CM029255.1	15547379	15548318	7tm_4	1	-
CM029253.1	93580461	93581466	7tm_4	1	+
CM029262.1	4073517	4073940	7tm_4	1	+
CM029255.1	56411365	56412256	7tm_4	1	-
JACMRZ010000019.1	77845	78697	7tm_4	1	+
JACMRZ010000057.1	49776	50712	7tm_4	1	+
CM029260.1	22723125	22724172	7tm_4	2	-
CM029258.1	24361101	24361875	7tm_4	1	+
CM029258.1	22579367	22580024	7tm_4	1	+
CM029258.1	22598252	22598909	7tm_4	1	+
CM029260.1	22741400	22742357	7tm_4	1	+
CM029253.1	265818621	265819428	7tm_4	1	+
CM029263.1	2412887	2413826	7tm_4	1	+
CM029260.1	82261059	82262070	7tm_4	1	-
CM029260.1	80986909	80987779	7tm_4	1	-
CM029263.1	1548772	1549771	7tm_4	1	-
CM029262.1	1637820	1638543	7tm_4	1	-
CM029256.1	6076674	6077787	7tm_4	1	-
CM029260.1	80334825	80335530	7tm_4	1	-
CM029255.1	58656960	58657860	7tm_4	1	-
CM029255.1	53215460	53216252	7tm_4	1	+
JACMRZ010000020.1	521395	522334	7tm_4	1	+
CM029267.1	6761143	6762265	7tm_4	1	+
CM029255.1	15835828	15836551	7tm_4	1	+
CM029255.1	15797291	15798185	7tm_4	1	-
CM029260.1	82009639	82010422	7tm_4	1	-
CM029255.1	68856945	68857854	7tm_4	1	-
CM029255.1	15264558	15265371	7tm_4	1	+
CM029258.1	22975902	22976631	7tm_4	1	+
CM029262.1	4572711	4573215	7tm_4	1	-
CM029253.1	93673409	93674171	7tm_4	1	-
CM029260.1	80709382	80710381	7tm_4	1	-
CM029258.1	24184957	24185692	7tm_4	1	+
CM029262.1	51056750	51057563	7tm_4	1	-
CM029262.1	3409769	3410360	7tm_4	1	+
CM029260.1	80444324	80445212	7tm_4	1	+
CM029260.1	81984250	81985258	7tm_4	1	+
CM029253.1	93568943	93569576	7tm_4	1	+
CM029255.1	15452261	15452987	7tm_4	1	-
CM029258.1	24613222	24613951	7tm_4	1	-
CM029253.1	94886203	94887043	7tm_4	1	-
CM029260.1	82642821	82643601	7tm_4	1	+
CM029260.1	80389539	80390298	7tm_4	1	-
CM029260.1	81379601	81380603	7tm_4	1	+
CM029255.1	15557040	15557925	7tm_4	1	-
CM029255.1	15424728	15425403	7tm_4	1	-
CM029252.1	241787797	241788451	7tm_4	1	-
CM029260.1	81372680	81373574	7tm_4	1	+
CM029253.1	93811055	93811847	7tm_4	1	+
CM029262.1	1764093	1764783	7tm_4	1	+
CM029260.1	81279352	81280312	7tm_4	1	-
CM029253.1	266288681	266289668	7tm_4	1	-
CM029260.1	22951628	22952297	7tm_4	1	-
CM029260.1	21063221	21063863	7tm_4	1	+
CM029260.1	81345179	81346040	7tm_4	1	-
CM029260.1	80684643	80685633	7tm_4	1	-
CM029260.1	23152434	23153157	7tm_4	1	+
CM029255.1	64083956	64084823	7tm_4	1	+
CM029260.1	81255681	81256683	7tm_4	1	-
CM029255.1	15653468	15654449	7tm_4	1	+
CM029262.1	50480587	50481226	7tm_4	1	+
CM029260.1	81457102	81457696	7tm_4	1	+
CM029258.1	24691209	24691953	7tm_4	1	-
CM029260.1	80326141	80326843	7tm_4	1	+
CM029253.1	93370689	93371502	7tm_4	1	-
CM029260.1	80874831	80875752	7tm_4	1	-
CM029258.1	23597769	23598351	7tm_4	1	-
CM029260.1	81618022	81618988	7tm_4	1	-
CM029260.1	81840099	81840993	7tm_4	1	+
CM029255.1	14230682	14231369	7tm_4	1	+
CM029255.1	14192647	14193232	7tm_4	1	+
CM029253.1	265222093	265222792	7tm_4	1	-
CM029253.1	264905288	264906125	7tm_4	1	-
CM029253.1	264434557	264435208	7tm_4	1	-
CM029253.1	264749554	264750253	7tm_4	1	+
CM029258.1	82851922	82852564	7tm_4	1	+
CM029255.1	12997305	12998388	7tm_4	1	+
CM029253.1	266871889	266872513	7tm_4	1	-
CM029258.1	22939496	22940309	7tm_4	1	+
CM029260.1	81444750	81445356	7tm_4	1	+
CM029253.1	93776866	93777586	7tm_4	1	+
CM029260.1	80504725	80505397	7tm_4	1	-
CM029260.1	21662884	21663493	7tm_4	1	+
CM029253.1	94092632	94093394	7tm_4	1	-
CM029261.1	53912629	53913517	7tm_4	1	-
CM029253.1	266175113	266175758	7tm_4	1	-
CM029260.1	80592600	80593305	7tm_4	1	+
CM029258.1	23562442	23563024	7tm_4	1	+
CM029260.1	82028383	82029358	7tm_4	1	-
CM029262.1	3410363	3410792	7tm_4	1	+
CM029253.1	265196842	265197511	7tm_4	1	-
CM029257.1	91941253	91941835	7tm_4	1	+
CM029253.1	265003584	265004496	7tm_4	1	-
CM029258.1	83004108	83005182	7tm_4	1	+
CM029253.1	265709007	265709679	7tm_4	1	+
CM029258.1	23441957	23442689	7tm_4	1	-
CM029255.1	15296817	15297630	7tm_4	1	+
CM029253.1	94255391	94256075	7tm_4	1	-
CM029253.1	265098776	265099568	7tm_4	1	+
CM029262.1	4433160	4433679	7tm_4	1	-
CM029260.1	22965927	22966461	7tm_4	1	-
CM029260.1	80315032	80315719	7tm_4	1	+
CM029260.1	82167127	82167733	7tm_4	1	-
CM029263.1	963414	964278	7tm_4	1	-
CM029253.1	267296783	267297515	7tm_4	1	+
CM029253.1	248017777	248018278	7tm_4	1	+
CM029258.1	24039191	24039866	7tm_4	1	+
CM029253.1	265147387	265148278	7tm_4	1	-
CM029252.1	242126629	242127397	7tm_4	1	-
CM029253.1	266763104	266763788	7tm_4	1	-
CM029253.1	92780388	92781108	7tm_4	1	+
CM029255.1	56924845	56925556	7tm_4	1	-
CM029259.1	167603711	167604539	7tm_4	1	+
CM029253.1	92933456	92934146	7tm_4	1	+
CM029258.1	82968538	82969612	7tm_4	1	+
CM029260.1	81466318	81467008	7tm_4	1	-
CM029255.1	64584748	64585576	7tm_4	1	+
CM029258.1	24059032	24059689	7tm_4	1	+
CM029262.1	3840351	3840948	7tm_4	1	+
JACMRZ010000026.1	236502	237189	7tm_4	1	-
CM029258.1	23920593	23921472	7tm_4	1	-
CM029263.1	1253120	1253888	7tm_4	1	-
CM029262.1	4556432	4556996	7tm_4	1	+
CM029258.1	24652243	24652897	7tm_4	1	+
CM029257.1	91755458	91756031	7tm_4	1	-
CM029260.1	21894065	21894635	7tm_4	1	-
CM029257.1	91788066	91788603	7tm_4	1	+
CM029255.1	68553455	68553998	7tm_4	1	-
CM029253.1	93165323	93166049	7tm_4	1	+
CM029255.1	63904593	63905319	7tm_4	1	-
CM029252.1	241858723	241859377	7tm_4	1	-
CM029260.1	80771652	80772429	7tm_4	1	-
CM029252.1	241138752	241139457	7tm_4	1	-
CM029259.1	60658921	60659632	7tm_4	1	+
CM029255.1	57330466	57331132	7tm_4	1	-
CM029253.1	94375617	94376145	7tm_4	1	-
CM029258.1	82992400	82993339	7tm_4	1	+
CM029258.1	23632048	23632708	7tm_4	1	-
CM029260.1	82574195	82574840	7tm_4	1	+
CM029253.1	95008348	95009035	7tm_4	1	-
CM029253.1	93742891	93743491	7tm_4	1	-
CM029260.1	22905072	22905819	7tm_4	1	+
CM029260.1	81600751	81601423	7tm_4	1	+
CM029253.1	265929360	265930008	7tm_4	1	-
CM029260.1	80460042	80460561	7tm_4	1	+
CM029260.1	21870277	21871162	7tm_4	1	-
CM029258.1	22866652	22867387	7tm_4	1	-
CM029262.1	50465050	50465623	7tm_4	1	+
CM029255.1	55745070	55745802	7tm_4	1	-
CM029252.1	241804974	241805751	7tm_4	1	-
CM029260.1	81874042	81874759	7tm_4	1	+
CM029260.1	80359923	80360574	7tm_4	1	+
CM029258.1	24532472	24533264	7tm_4	1	+
CM029255.1	54741990	54742719	7tm_4	1	-
CM029262.1	1617772	1618462	7tm_4	1	-
CM029253.1	94799499	94800306	7tm_4	1	-
CM029253.1	267063135	267063816	7tm_4	1	-
CM029253.1	94682251	94682863	7tm_4	1	-
CM029253.1	94553010	94553694	7tm_4	1	-
CM029262.1	50917490	50918207	7tm_4	1	-
CM029255.1	15281009	15281639	7tm_4	1	+
CM029258.1	23024442	23025069	7tm_4	1	-
JACMRZ010000022.1	288215	288725	7tm_4	1	-
CM029257.1	91755930	91756500	7tm_4	1	-
CM029255.1	45949266	45950079	7tm_4	2	-
CM029262.1	50955626	50956250	7tm_4	1	-
JACMRZ010000093.1	32156	32738	7tm_4	1	-
CM029263.1	1527536	1528169	7tm_4	1	-
CM029258.1	24461865	24462585	7tm_4	1	+
CM029260.1	81676544	81677087	7tm_4	1	+
CM029255.1	14872726	14873473	7tm_4	1	-
CM029260.1	81801413	81802016	7tm_4	1	-
CM029253.1	93090103	93090748	7tm_4	1	+
CM029260.1	80371559	80372162	7tm_4	1	-
CM029258.1	23882219	23883035	7tm_4	1	+
JACMRZ010000020.1	448100	448679	7tm_4	1	-
CM029261.1	54047187	54047877	7tm_4	1	-
CM029255.1	14324122	14324677	7tm_4	1	-
JACMRZ010000029.1	1220	1871	7tm_4	1	-
CM029262.1	1727859	1728819	7tm_4	1	-
JACMRZ010000022.1	3396	3849	7tm_4	1	+
JACMRZ010000020.1	379778	380441	7tm_4	1	-
CM029255.1	54073039	54073663	7tm_4	1	+
CM029253.1	266187057	266187585	7tm_4	1	-
CM029258.1	23825163	23825751	7tm_4	1	+
CM029263.1	1465453	1466095	7tm_4	1	+
CM029255.1	68047230	68047800	7tm_4	1	+
CM029260.1	80790534	80791227	7tm_4	1	-
JACMRZ010000026.1	11804	12515	7tm_4	1	+
CM029255.1	14560873	14561344	7tm_4	1	+
CM029257.1	91787612	91788131	7tm_4	1	+
CM029260.1	22688323	22689046	7tm_4	1	+
CM029253.1	93838236	93839076	7tm_4	1	-
CM029253.1	265563523	265564126	7tm_4	1	+
CM029265.1	48909872	48910526	7tm_4	1	-
CM029253.1	94205130	94205553	7tm_4	1	+
CM029263.1	1197299	1198070	7tm_4	1	-
CM029253.1	93651331	93652018	7tm_4	1	-
CM029258.1	24639892	24640771	7tm_4	1	-
CM029258.1	24139356	24139941	7tm_4	1	+
CM029255.1	62895609	62896074	7tm_4	1	+
CM029267.1	8058830	8059562	7tm_4	1	-
CM029253.1	264817753	264818452	7tm_4	1	+
CM029253.1	93297146	93297830	7tm_4	1	+
CM029253.1	94695038	94695746	7tm_4	1	-
CM029260.1	82220047	82220626	7tm_4	1	+
CM029255.1	55637644	55638241	7tm_4	1	+
CM029253.1	92818096	92818843	7tm_4	1	-
JACMRZ010000020.1	389377	389956	7tm_4	1	-
JACMRZ010000086.1	10742	11321	7tm_4	1	-
CM029252.1	241834528	241835200	7tm_4	1	-
JACMRZ010000026.1	84809	85616	7tm_4	1	-
CM029253.1	92798624	92799449	7tm_4	1	-
JACMRZ010000022.1	482963	483527	7tm_4	1	-
JACMRZ010000026.1	246031	246964	7tm_4	1	+
CM029260.1	80420203	80420635	7tm_4	1	+
CM029253.1	94147286	94147895	7tm_4	1	+
CM029260.1	81390119	81390779	7tm_4	1	+
CM029255.1	55478160	55478838	7tm_4	1	+
CM029253.1	93828053	93828593	7tm_4	1	-
JACMRZ010000107.1	26383	27214	7tm_4	1	-
JACMRZ010000040.1	47087	47774	7tm_4	1	-
CM029253.1	93611358	93612024	7tm_4	1	+
CM029252.1	241910280	241910853	7tm_4	1	-
CM029255.1	15944510	15945212	7tm_4	1	-
CM029262.1	9581879	9582272	7tm_4	1	+
CM029255.1	62895095	62895824	7tm_4	1	+
CM029253.1	266653853	266654543	7tm_4	1	+
CM029260.1	81357862	81358333	7tm_4	1	+
CM029260.1	21763132	21763876	7tm_4	1	-
CM029253.1	94297217	94297811	7tm_4	1	-
CM029260.1	81502941	81503760	7tm_4	1	-
CM029253.1	94358475	94359234	7tm_4	1	+
CM029253.1	264657100	264657730	7tm_4	1	+
CM029255.1	55691669	55692362	7tm_4	1	+
CM029253.1	94568655	94569153	7tm_4	1	+
CM029253.1	93261119	93261617	7tm_4	1	-
JACMRZ010000033.1	4931	5597	7tm_4	1	+
CM029255.1	14560407	14560947	7tm_4	1	+
CM029253.1	93797631	93798441	7tm_4	1	+
CM029263.1	1685502	1685988	7tm_4	1	+
CM029252.1	241820319	241821174	7tm_4	1	-
CM029262.1	51115785	51116214	7tm_4	1	-
CM029253.1	94229896	94230451	7tm_4	1	-
CM029260.1	82336768	82337347	7tm_4	1	+
JACMRZ010000020.1	498385	499396	7tm_4	1	+
CM029253.1	92880402	92881014	7tm_4	1	+
CM029255.1	15763394	15763973	7tm_4	1	+
CM029255.1	64712803	64713379	7tm_4	1	-
CM029255.1	68579185	68580001	7tm_4	1	-
CM029260.1	82658486	82658975	7tm_4	1	-
CM029253.1	94057965	94058367	7tm_4	1	-
CM029255.1	67897211	67897688	7tm_4	1	-
CM029255.1	14882833	14883394	7tm_4	1	-
CM029260.1	22978910	22979477	7tm_4	1	+
CM029253.1	265053956	265054622	7tm_4	1	+
JACMRZ010000093.1	32641	33175	7tm_4	1	-
JACMRZ010000020.1	536945	537554	7tm_4	1	+
CM029255.1	15488224	15488896	7tm_4	1	-
JACMRZ010000022.1	167981	168638	7tm_4	1	-
CM029260.1	82386394	82387081	7tm_4	1	-
CM029255.1	15434722	15435304	7tm_4	1	-
JACMRZ010000022.1	2870	3449	7tm_4	1	+
JACMRZ010000022.1	167535	168099	7tm_4	1	-
CM029255.1	68535761	68536340	7tm_4	1	-
CM029253.1	267155336	267155795	7tm_4	1	-
CM029262.1	1683458	1684007	7tm_4	1	+
CM029258.1	23902638	23903223	7tm_4	1	+
CM029253.1	266674152	266674653	7tm_4	1	+
CM029253.1	267155781	267156327	7tm_4	1	-
CM029253.1	247791704	247792151	7tm_4	1	-
CM029253.1	93110548	93111121	7tm_4	1	+
CM029263.1	2487128	2487680	7tm_4	1	-
CM029253.1	93305066	93305516	7tm_4	1	-
CM029260.1	82277755	82278298	7tm_4	1	-
CM029255.1	64046016	64046571	7tm_4	1	-
CM029255.1	68597345	68598047	7tm_4	1	-
CM029255.1	53138257	53138788	7tm_4	1	+
JACMRZ010000019.1	574195	574639	7tm_4	1	+
CM029255.1	63736225	63736756	7tm_4	1	-
CM029255.1	55978754	55979471	7tm_4	1	-
CM029253.1	94975431	94976100	7tm_4	1	-
CM029255.1	55417936	55418767	7tm_4	1	+
CM029253.1	265432783	265433371	7tm_4	1	+
CM029260.1	80843714	80844287	7tm_4	1	-
CM029260.1	23042575	23043106	7tm_4	1	-
CM029253.1	94305133	94305688	7tm_4	1	-
CM029253.1	93639523	93640084	7tm_4	1	+
CM029254.1	204671036	204671606	7tm_4	1	+
CM029267.1	8033671	8034307	7tm_4	1	-
CM029253.1	94250754	94251318	7tm_4	1	-
CM029253.1	267118521	267119025	7tm_4	1	-
CM029267.1	6536896	6537289	7tm_4	1	-
CM029259.1	60695437	60696037	7tm_4	1	-
CM029253.1	266198754	266199294	7tm_4	1	-
JACMRZ010000107.1	5833	6403	7tm_4	1	+
CM029255.1	54833779	54834310	7tm_4	1	+
CM029253.1	265615527	265616007	7tm_4	1	-
CM029263.1	2392513	2393116	7tm_4	1	+
CM029260.1	80905594	80906164	7tm_4	1	+
CM029255.1	14324628	14325015	7tm_4	1	-
JACMRZ010000022.1	288597	289206	7tm_4	1	-
CM029253.1	94714616	94715084	7tm_4	1	+
CM029253.1	266510573	266511050	7tm_4	1	-
CM029253.1	93138398	93138905	7tm_4	1	-
CM029260.1	22978552	22979095	7tm_4	1	+
CM029253.1	94785231	94785864	7tm_4	1	+
CM029262.1	51064405	51064918	7tm_4	1	-
CM029260.1	80573596	80574247	7tm_4	1	+
CM029253.1	266434002	266434503	7tm_4	1	-
CM029252.1	241909847	241910366	7tm_4	1	-
CM029255.1	15309807	15310299	7tm_4	1	+
JACMRZ010000019.1	595992	596547	7tm_4	1	+
CM029260.1	80810765	80811155	7tm_4	1	-
CM029255.1	67897691	67898216	7tm_4	1	-
CM029253.1	93242208	93242763	7tm_4	1	-
CM029253.1	247792128	247792950	7tm_4	1	-
CM029263.1	1392305	1392962	7tm_4	1	-
CM029265.1	48910311	48910716	7tm_4	1	-
CM029253.1	93698552	93698927	7tm_4	1	+
CM029260.1	80855629	80856085	7tm_4	1	-
CM029263.1	1018410	1019202	7tm_4	1	+
CM029255.1	64670261	64670732	7tm_4	1	+
CM029253.1	94057449	94057962	7tm_4	1	-
CM029268.1	112072259	112072793	7tm_4	1	+
CM029253.1	93733291	93733798	7tm_4	1	+
CM029253.1	265338815	265339610	7tm_4	1	-
CM029255.1	68605317	68605722	7tm_4	1	-
CM029258.1	23609037	23609475	7tm_4	1	-
CM029258.1	24009899	24010475	7tm_4	1	+
CM029258.1	23034079	23034553	7tm_4	1	-
CM029253.1	266928785	266929244	7tm_4	1	-
CM029255.1	54911037	54911709	7tm_4	1	+
CM029260.1	82037652	82038057	7tm_4	1	-
CM029255.1	14805175	14805763	7tm_4	1	+
CM029255.1	15871981	15872515	7tm_4	1	-
CM029255.1	68046856	68047339	7tm_4	1	+
CM029258.1	23034515	23035064	7tm_4	1	-
CM029255.1	14805686	14806190	7tm_4	1	+
CM029260.1	23442969	23443686	7tm_4	1	+
CM029253.1	94005648	94006068	7tm_4	1	-
CM029255.1	15539490	15540063	7tm_4	1	-
CM029253.1	93157547	93158057	7tm_4	1	+
CM029260.1	22990427	22990820	7tm_4	1	-
CM029257.1	92035191	92035782	7tm_4	1	+
CM029258.1	24438390	24439038	7tm_4	1	+
JACMRZ010000019.1	52961	53399	7tm_4	1	+
CM029256.1	8587656	8588208	7tm_4	1	-
CM029253.1	94112572	94113079	7tm_4	1	+
CM029255.1	14319779	14320367	7tm_4	1	-
CM029255.1	64233885	64234518	7tm_4	1	+
CM029253.1	93604251	93604710	7tm_4	1	+
CM029253.1	267058278	267058935	7tm_4	1	-
CM029253.1	94251124	94251568	7tm_4	1	-
CM029260.1	82290841	82291378	7tm_4	1	-
CM029253.1	266597142	266597619	7tm_4	1	-
CM029267.1	8074085	8074592	7tm_4	1	-
CM029253.1	266055710	266056091	7tm_4	1	-
CM029253.1	265692721	265693291	7tm_4	1	+
CM029253.1	92902580	92903105	7tm_4	1	+
CM029255.1	53138791	53139280	7tm_4	1	+
CM029260.1	81885317	81885731	7tm_4	1	+
CM029253.1	93713528	93714035	7tm_4	1	-
CM029260.1	23159325	23159958	7tm_4	1	+
JACMRZ010000023.1	515091	515712	7tm_4	1	-
CM029253.1	264924720	264925251	7tm_4	1	-
CM029263.1	1189998	1190520	7tm_4	1	-
CM029267.1	6556061	6556622	7tm_4	1	-
CM029253.1	94383550	94384072	7tm_4	1	-
CM029253.1	266186590	266187163	7tm_4	1	-
CM029262.1	4681412	4681949	7tm_4	1	+
CM029260.1	23159948	23160341	7tm_4	1	+
CM029267.1	6536334	6536898	7tm_4	1	-
CM029253.1	265131726	265132335	7tm_4	1	+
CM029253.1	94935630	94936143	7tm_4	1	+
CM029262.1	1618223	1618715	7tm_4	1	-
CM029253.1	267183770	267184373	7tm_4	1	-
CM029262.1	1727864	1728308	7tm_4	1	-
JACMRZ010000019.1	573624	574179	7tm_4	1	+
CM029253.1	94948096	94948516	7tm_4	1	-
CM029255.1	15539126	15539516	7tm_4	1	-
CM029253.1	266388496	266389108	7tm_4	1	+
CM029255.1	54618064	54618580	7tm_4	1	-
CM029253.1	264846719	264847310	7tm_4	1	+
CM029253.1	266674656	266675067	7tm_4	1	+
CM029255.1	53194145	53194562	7tm_4	1	+
CM029263.1	2686076	2686550	7tm_4	1	-
CM029253.1	264434214	264434616	7tm_4	1	-
CM029254.1	204670602	204671157	7tm_4	1	+
CM029255.1	68009457	68009982	7tm_4	1	-
CM029253.1	93759029	93759602	7tm_4	1	+
CM029255.1	64046407	64047013	7tm_4	1	-
CM029253.1	266266949	266267471	7tm_4	1	+
CM029253.1	94296867	94297266	7tm_4	1	-
CM029255.1	63956812	63957388	7tm_4	1	-
CM029253.1	94019192	94019843	7tm_4	1	-
CM029253.1	266610252	266610834	7tm_4	1	-
CM029253.1	265066008	265066608	7tm_4	1	+
CM029259.1	60695817	60696411	7tm_4	1	-
CM029261.1	54118470	54119139	7tm_4	1	+
CM029255.1	55603988	55604567	7tm_4	1	+
CM029263.1	2650204	2650765	7tm_4	1	-
CM029253.1	264592977	264593439	7tm_4	1	+
CM029253.1	265505725	265506334	7tm_4	1	-
CM029253.1	265159642	265160161	7tm_4	1	+
CM029253.1	93128090	93128717	7tm_4	1	-
CM029255.1	15951229	15951619	7tm_4	1	-
JACMRZ010000020.1	472746	473187	7tm_4	1	-
CM029255.1	64670862	64671276	7tm_4	1	+
JACMRZ010000040.1	46717	47113	7tm_4	1	-
CM029253.1	94747494	94748019	7tm_4	1	+
CM029263.1	2473033	2473687	7tm_4	1	-
CM029255.1	64161058	64161514	7tm_4	1	-
CM029255.1	59223106	59223619	7tm_4	1	-
CM029260.1	82554182	82554647	7tm_4	1	+
CM029253.1	92787354	92787894	7tm_4	1	-
JACMRZ010000026.1	48760	49198	7tm_4	1	+
JACMRZ010000033.1	5505	5973	7tm_4	1	+
CM029255.1	57606427	57607015	7tm_4	1	-
CM029253.1	266885507	266885882	7tm_4	1	-
CM029253.1	92824809	92825247	7tm_4	1	-
CM029263.1	1409351	1410089	7tm_4	1	-
CM029260.1	22846008	22846467	7tm_4	1	-
CM029253.1	93973963	93974437	7tm_4	1	+
CM029261.1	54239216	54239705	7tm_4	1	-
CM029266.1	91707837	91708320	7tm_4	1	+
CM029267.1	8074491	8075028	7tm_4	1	-
CM029260.1	80608330	80608882	7tm_4	1	+
CM029253.1	93749881	93750319	7tm_4	1	-
CM029253.1	94156346	94156850	7tm_4	1	+
CM029253.1	93195820	93196270	7tm_4	1	+
CM029260.1	82037140	82037686	7tm_4	1	-
CM029261.1	54013183	54013768	7tm_4	1	+
CM029263.1	2018845	2019421	7tm_4	1	-
CM029253.1	265395713	265396118	7tm_4	1	-
CM029263.1	2674468	2674843	7tm_4	1	-
CM029260.1	82586370	82586817	7tm_4	1	+
CM029253.1	265353292	265353763	7tm_4	1	-
CM029255.1	53074730	53075210	7tm_4	1	-
CM029261.1	54199759	54200200	7tm_4	1	+
CM029255.1	53107623	53108112	7tm_4	1	+
CM029253.1	265379747	265380389	7tm_4	1	-
CM029260.1	80487585	80488104	7tm_4	1	-
CM029260.1	81560035	81560581	7tm_4	1	+
CM029253.1	94975044	94975428	7tm_4	1	-
CM029255.1	14513255	14513666	7tm_4	1	-
CM029253.1	94156853	94157291	7tm_4	1	+
CM029258.1	24049211	24049721	7tm_4	1	+
CM029253.1	92880947	92881337	7tm_4	1	+
JACMRZ010000020.1	413829	414270	7tm_4	1	-
CM029260.1	81548960	81549485	7tm_4	1	+
CM029253.1	266195885	266196362	7tm_4	1	-
CM029253.1	93030030	93030552	7tm_4	1	-
JACMRZ010000019.1	44983	45682	7tm_4	1	+
JACMRZ010000057.1	35397	35988	7tm_4	1	+
JACMRZ010000019.1	632609	633029	7tm_4	1	-
CM029255.1	51391612	51392032	7tm_4	1	+
CM029253.1	265109760	265110303	7tm_4	1	-
CM029253.1	92870621	92871188	7tm_4	1	+
CM029253.1	266807019	266807442	7tm_4	1	-
CM029255.1	53202766	53203396	7tm_4	1	+
CM029253.1	94113000	94113558	7tm_4	1	+
CM029253.1	93713047	93713455	7tm_4	1	-
CM029253.1	94812984	94813458	7tm_4	1	+
CM029260.1	80607887	80608397	7tm_4	1	+
CM029253.1	94947688	94948093	7tm_4	1	-
CM029253.1	265881548	265882118	7tm_4	1	-
CM029255.1	57606084	57606480	7tm_4	1	-
CM029253.1	266175723	266176128	7tm_4	1	-
CM029255.1	64475238	64475694	7tm_4	1	+
CM029259.1	167604210	167604672	7tm_4	1	+
CM029262.1	9562574	9563000	7tm_4	1	+
CM029253.1	267236064	267236448	7tm_4	1	-
CM029253.1	265346923	265347598	7tm_4	1	-
CM029260.1	21796042	21796558	7tm_4	1	-
JACMRZ010000107.1	6375	6792	7tm_4	1	+
CM029261.1	54238704	54239241	7tm_4	1	-
CM029260.1	81582043	81582592	7tm_4	2	+
CM029260.1	81677067	81677493	7tm_4	1	+
CM029263.1	2285434	2285857	7tm_4	1	+
CM029262.1	1541450	1541855	7tm_4	1	-
CM029253.1	94313714	94314191	7tm_4	1	-
CM029255.1	64712395	64712800	7tm_4	1	-
CM029253.1	264756421	264757027	7tm_4	1	-
CM029255.1	56079266	56079710	7tm_4	1	+
CM029253.1	264518669	264519152	7tm_4	1	+
CM029253.1	266444761	266445226	7tm_4	1	-
CM029253.1	94083451	94083838	7tm_4	1	+
CM029263.1	2187861	2188467	7tm_4	1	-
CM029258.1	82980726	82981461	7tm_4	1	+
JACMRZ010000020.1	196598	197057	7tm_4	1	+
CM029262.1	1720654	1721050	7tm_4	1	+
CM029253.1	266703713	266704190	7tm_4	1	-
CM029261.1	53946060	53946501	7tm_4	1	-
CM029255.1	53824278	53824704	7tm_4	1	-
CM029253.1	265585383	265585878	7tm_4	1	+
CM029255.1	14192271	14192811	7tm_4	1	+
CM029255.1	54794462	54794879	7tm_4	1	+
CM029260.1	82657964	82658483	7tm_4	1	-
CM029252.1	241981418	241982009	7tm_4	1	-
CM029253.1	264637471	264637966	7tm_4	1	+
CM029253.1	267200442	267201042	7tm_4	1	-
CM029264.1	16174917	16175490	7tm_4	1	+
CM029255.1	14872424	14872817	7tm_4	1	-
CM029253.1	94358222	94358717	7tm_4	1	+
CM029263.1	428156	428543	7tm_4	1	-
CM029260.1	81390681	81391209	7tm_4	1	+
CM029262.1	51116176	51116710	7tm_4	1	-
CM029261.1	54087197	54087755	7tm_4	1	+
CM029253.1	265316037	265316445	7tm_4	1	-
CM029253.1	266173790	266174399	7tm_4	1	-
CM029262.1	9405385	9405811	7tm_4	1	-
CM029253.1	265722254	265722725	7tm_4	1	-
CM029255.1	56456275	56456725	7tm_4	1	-
CM029260.1	82220460	82221021	7tm_4	1	+
CM029258.1	24567735	24568206	7tm_4	1	+
CM029253.1	94176277	94176742	7tm_4	1	+
CM029258.1	24139721	24140177	7tm_4	1	+
CM029255.1	68553984	68554419	7tm_4	1	-
CM029255.1	54765072	54765489	7tm_4	1	-
CM029255.1	53193547	53194036	7tm_4	1	+
CM029255.1	14752486	14753005	7tm_4	1	-
CM029258.1	23876218	23876635	7tm_4	1	+
CM029253.1	265352911	265353289	7tm_4	1	-
CM029255.1	15826067	15826640	7tm_4	1	-
JACMRZ010000020.1	192452	192827	7tm_4	1	+
CM029258.1	24484915	24485332	7tm_4	1	+
CM029255.1	55159387	55159774	7tm_4	1	+
CM029260.1	81358311	81358866	7tm_4	1	+
CM029263.1	129445	129892	7tm_4	1	+
CM029255.1	14752119	14752533	7tm_4	1	-
CM029258.1	23742790	23743225	7tm_4	1	+
CM029253.1	93230315	93230912	7tm_4	1	-
CM029258.1	23608458	23609007	7tm_4	1	-
CM029253.1	265897354	265897930	7tm_4	1	-
CM029263.1	491454	491928	7tm_4	1	-
CM029263.1	356480	356891	7tm_4	1	+
CM029253.1	92825209	92825602	7tm_4	1	-
CM029253.1	93854201	93854702	7tm_4	1	-
CM029258.1	23824624	23825197	7tm_4	1	+
CM029258.1	24462485	24462887	7tm_4	1	+
CM029253.1	93012448	93012859	7tm_4	1	+
CM029260.1	82494116	82494620	7tm_4	1	+
JACMRZ010000107.1	26250	26634	7tm_4	1	-
CM029255.1	54833251	54833776	7tm_4	1	+
CM029255.1	12621589	12622330	7tm_4	1	+
CM029255.1	54706794	54707385	7tm_4	1	-
CM029262.1	50709329	50709752	7tm_4	1	+
CM029268.1	112071809	112072256	7tm_4	1	+
CM029253.1	267297322	267297847	7tm_4	1	+
CM029259.1	167491102	167491477	7tm_4	1	-
CM029253.1	265585881	265586340	7tm_4	1	+
CM029253.1	95152906	95153305	7tm_4	1	+
CM029253.1	94439117	94439516	7tm_4	1	+
CM029255.1	54284633	54285143	7tm_4	1	+
CM029255.1	56961180	56961660	7tm_4	1	-
CM029253.1	265527695	265528094	7tm_4	1	-
CM029255.1	56440963	56441548	7tm_4	1	-
CM029253.1	94268053	94268587	7tm_4	1	+
CM029253.1	266256823	266257249	7tm_4	1	+
CM029253.1	266155943	266156417	7tm_4	1	-
CM029260.1	81779896	81780421	7tm_4	1	-
CM029255.1	54252154	54252676	7tm_4	1	+
CM029252.1	242074986	242075547	7tm_4	1	-
CM029253.1	266993960	266994449	7tm_4	1	+
CM029253.1	264529529	264530051	7tm_4	1	+
CM029255.1	51405843	51406251	7tm_4	1	-
CM029263.1	588665	589052	7tm_4	1	-
CM029253.1	93264069	93264450	7tm_4	1	-
CM029253.1	265237390	265237873	7tm_4	1	+
CM029252.1	241260930	241261437	7tm_4	1	-
CM029253.1	264846311	264846698	7tm_4	1	+
CM029253.1	94703136	94703592	7tm_4	1	-
CM029253.1	266075225	266075897	7tm_4	1	-
CM029252.1	242055252	242055765	7tm_4	1	-
CM029253.1	266703342	266703765	7tm_4	1	-
CM029260.1	82554504	82555188	7tm_4	1	+
JACMRZ010000022.1	178549	179098	7tm_4	1	-
CM029255.1	55751176	55751626	7tm_4	1	-
CM029258.1	23433904	23434306	7tm_4	1	+
CM029263.1	356845	357337	7tm_4	1	+
CM029253.1	266743591	266744044	7tm_4	1	-
CM029262.1	50834979	50835453	7tm_4	1	+
CM029261.1	54216575	54217172	7tm_4	1	-
CM029253.1	94857131	94857626	7tm_4	1	+
CM029253.1	265545665	265546217	7tm_4	1	+
CM029253.1	93973478	93974015	7tm_4	1	+
CM029253.1	93828541	93829078	7tm_4	1	-
CM029253.1	265762823	265763480	7tm_4	1	+
CM029259.1	167491463	167492057	7tm_4	1	-
CM029255.1	68017563	68018175	7tm_4	1	-
CM029252.1	241859330	241859711	7tm_4	1	-
CM029255.1	56079613	56080066	7tm_4	1	+
CM029263.1	1518044	1518719	7tm_4	1	-
CM029261.1	53906062	53906491	7tm_4	1	-
CM029263.1	674529	675006	7tm_4	1	-
JACMRZ010000020.1	606468	606936	7tm_4	1	-
CM029253.1	266919458	266919881	7tm_4	1	+
CM029262.1	4038734	4039115	7tm_4	1	-
JACMRZ010000020.1	546828	547407	7tm_4	1	+
CM029260.1	80299626	80300133	7tm_4	1	+
CM029260.1	80326724	80327111	7tm_4	1	+
CM029253.1	93276965	93277358	7tm_4	1	+
CM029260.1	81540261	81540753	7tm_4	1	+
CM029252.1	241788365	241788743	7tm_4	1	-
CM029253.1	93284719	93285244	7tm_4	1	-
CM029253.1	94565823	94566204	7tm_4	1	+
CM029262.1	1541988	1542456	7tm_4	1	-
CM029253.1	266044048	266044483	7tm_4	1	+
CM029260.1	80300136	80300535	7tm_4	1	+
CM029253.1	94682828	94683287	7tm_4	2	-
CM029253.1	94995645	94996086	7tm_4	1	-
CM029253.1	265897988	265898471	7tm_4	2	-
CM029253.1	93749444	93749954	7tm_4	1	-
CM029253.1	267042251	267042650	7tm_4	1	-
CM029263.1	55116	55626	7tm_4	1	-
CM029253.1	94985284	94985689	7tm_4	1	-
CM029253.1	267039829	267040318	7tm_4	1	-
CM029261.1	53958372	53958840	7tm_4	1	-
JACMRZ010000148.1	7155	7626	7tm_4	1	-
CM029261.1	54113297	54113678	7tm_4	1	+
CM029255.1	59358092	59358743	7tm_4	1	+
CM029253.1	93963504	93964239	7tm_4	1	+
CM029255.1	54189267	54189726	7tm_4	1	+
CM029253.1	264658414	264658798	7tm_4	1	+
CM029260.1	80460650	80461040	7tm_4	1	+
CM029253.1	265395329	265395710	7tm_4	1	-
CM029263.1	2717425	2717941	7tm_4	1	-
CM029253.1	264722427	264722850	7tm_4	1	+
CM029255.1	14513669	14514116	7tm_4	1	-
CM029263.1	1086427	1086928	7tm_4	1	+
CM029260.1	82166731	82167124	7tm_4	1	-
CM029253.1	264925225	264925603	7tm_4	1	-
CM029265.1	34263747	34264125	7tm_4	1	+
JACMRZ010000022.1	295626	296037	7tm_4	1	-
CM029260.1	82586783	82587359	7tm_4	1	+
JACMRZ010000020.1	358821	359352	7tm_4	1	-
CM029257.1	91940790	91941261	7tm_4	1	+
CM029253.1	266196401	266196893	7tm_4	1	-
CM029262.1	50796380	50796758	7tm_4	1	+
CM029253.1	93212288	93212696	7tm_4	1	+
CM029259.1	149198	150773	7tm_4	1	-
CM029260.1	80420684	80421107	7tm_4	1	+
JACMRZ010000019.1	53283	53760	7tm_4	1	+
CM029260.1	82386836	82387211	7tm_4	1	-
CM029255.1	15480265	15480787	7tm_4	1	+
CM029253.1	265496926	265497340	7tm_4	1	+
CM029255.1	64230988	64231393	7tm_4	1	+
CM029255.1	55534285	55534885	7tm_4	1	+
CM029260.1	81960307	81960877	7tm_4	1	+
CM029253.1	93127700	93128087	7tm_4	1	-
CM029253.1	265750126	265750612	7tm_4	1	+
CM029263.1	342616	343012	7tm_4	1	+
CM029253.1	93661871	93662339	7tm_4	1	-
CM029253.1	266607605	266608055	7tm_4	1	-
CM029253.1	94289328	94289784	7tm_4	1	-
CM029253.1	248017299	248017695	7tm_4	1	+
CM029263.1	505310	505814	7tm_4	1	-
CM029254.1	6265594	6266554	7tm_4	2	-
CM029262.1	4154557	4155124	7tm_4	1	-
CM029253.1	93276673	93277075	7tm_4	1	+
CM029253.1	93012731	93013151	7tm_4	1	+
CM029253.1	265750602	265751001	7tm_4	1	+
CM029263.1	2504456	2504864	7tm_4	1	-
CM029253.1	265292520	265292922	7tm_4	1	-
CM029255.1	63783380	63783920	7tm_4	1	-
CM029253.1	94305701	94306076	7tm_4	1	-
CM029255.1	54320132	54320516	7tm_4	1	-
CM029255.1	68605675	68606053	7tm_4	1	-
CM029255.1	55723234	55723615	7tm_4	1	-
CM029252.1	242055734	242056250	7tm_4	1	-
CM029260.1	81445359	81445752	7tm_4	1	+
CM029258.1	22829369	22829765	7tm_4	1	-
CM029255.1	56944068	56944584	7tm_4	1	-
CM029253.1	94205862	94206282	7tm_4	1	+
CM029260.1	21062910	21063333	7tm_4	1	+
CM029268.1	69613247	69613682	7tm_4	1	-
CM029260.1	79969285	79969672	7tm_4	1	+
CM029253.1	266695538	266696216	7tm_4	1	+
CM029255.1	68566854	68567370	7tm_4	1	-
CM029262.1	4483069	4483450	7tm_4	1	-
CM029255.1	56609681	56610119	7tm_4	1	-
CM029253.1	266454254	266454686	7tm_4	1	-
CM029253.1	266318786	266319170	7tm_4	1	+
CM029253.1	265302128	265302551	7tm_4	1	-
CM029260.1	82277308	82277752	7tm_4	1	-
CM029260.1	81582595	81583024	7tm_4	1	+
JACMRZ010000023.1	514741	515134	7tm_4	1	-
CM029253.1	266027266	266027713	7tm_4	1	+
CM029252.1	242127231	242127612	7tm_4	1	-
CM029253.1	266695986	266696616	7tm_4	1	+
CM029263.1	183683	184175	7tm_4	1	+
CM029253.1	264714822	264715452	7tm_4	1	-
CM029255.1	64595859	64596285	7tm_4	1	+
CM029253.1	265930011	265930395	7tm_4	1	-
JACMRZ010000020.1	606169	606646	7tm_4	1	-
CM029258.1	23562064	23562439	7tm_4	1	+
CM029258.1	23598354	23598729	7tm_4	1	-
CM029253.1	94180118	94180730	7tm_4	2	-
CM029253.1	266862327	266862717	7tm_4	1	-
CM029253.1	265066585	265067005	7tm_4	1	+
CM029262.1	1638164	1638881	7tm_4	1	-
CM029263.1	970280	970655	7tm_4	1	-
CM029253.1	264834325	264834733	7tm_4	1	+
CM029262.1	50708676	50709081	7tm_4	1	+
CM029258.1	24485438	24485900	7tm_4	1	+
CM029255.1	54188757	54189246	7tm_4	1	+
CM029253.1	266585261	266585738	7tm_4	1	-
CM029259.1	95904850	95905894	7tm_4	1	-
CM029260.1	82459862	82460312	7tm_4	1	-
CM029260.1	23043160	23043589	7tm_4	2	-
JACMRZ010000148.1	6856	7336	7tm_4	1	-
CM029261.1	53858407	53859031	7tm_4	1	+
CM029262.1	51306866	51307706	7tm_4	1	+
CM029263.1	1863514	1863892	7tm_4	1	+
CM029260.1	82232447	82232855	7tm_4	1	-
CM029255.1	68733334	68733736	7tm_4	1	-
CM029263.1	795198	795657	7tm_4	1	-
CM029255.1	55744638	55745067	7tm_4	1	-
CM029266.1	121814080	121815577	7tm_4	2	+
CM029253.1	266722398	266722776	7tm_4	1	-
CM029255.1	12997819	12998464	7tm_4	1	+
CM029253.1	163075620	163076676	7tm_4	1	+
CM029258.1	24058691	24059072	7tm_4	2	+
CM029260.1	80810336	80810762	7tm_4	1	-
CM029260.1	82290460	82290838	7tm_4	1	-
CM029268.1	129261442	129262027	7tm_4	1	-
CM029253.1	93305403	93305865	7tm_4	1	-
CM029260.1	81818823	81819303	7tm_4	1	-
CM029255.1	55533856	55534282	7tm_4	1	+
CM029253.1	94936049	94936598	7tm_4	1	+
CM029263.1	2627461	2627989	7tm_4	1	-
CM029255.1	54332859	54333303	7tm_4	1	+
CM029258.1	24325015	24325435	7tm_4	1	+
JACMRZ010000029.1	20515	20986	7tm_4	1	-
CM029260.1	22952158	22952719	7tm_4	2	-
CM029258.1	22828754	22829366	7tm_4	1	-
CM029253.1	94769096	94769609	7tm_4	1	+
JACMRZ010000019.1	66638	67127	7tm_4	1	+
CM029256.1	49591952	49593362	7tm_4	2	+
CM029255.1	54320693	54321116	7tm_4	1	-
CM029253.1	93733574	93733979	7tm_4	1	+
CM029255.1	54383033	54383435	7tm_4	1	+
CM029255.1	68535348	68535936	7tm_4	1	-
CM029253.1	93611074	93611482	7tm_4	1	+
CM029253.1	264810109	264810514	7tm_4	1	+
CM029260.1	81327805	81328234	7tm_4	1	-
CM029258.1	24234330	24234795	7tm_4	1	+
CM029253.1	266135690	266136065	7tm_4	1	-
CM029263.1	398933	399425	7tm_4	1	+
CM029260.1	23303496	23303991	7tm_4	1	+
CM029255.1	11922414	11922819	7tm_4	1	-
CM029255.1	15951593	15951998	7tm_4	1	-
CM029263.1	46515517	46515922	7tm_4	1	-
CM029253.1	265469278	265469710	7tm_4	1	+
CM029260.1	80335420	80335861	7tm_4	1	-
CM029255.1	55879777	55880233	7tm_4	1	-
CM029253.1	265025409	265025805	7tm_4	1	+
CM029255.1	15835523	15835910	7tm_4	2	+
CM029253.1	266861899	266862307	7tm_4	1	-
CM029259.1	81233677	81234769	7tm_4	2	-
CM029258.1	24495797	24496199	7tm_4	1	+
JACMRZ010000086.1	1423	1825	7tm_4	1	-
CM029262.1	4655682	4656222	7tm_4	1	+
CM029263.1	1041097	1041508	7tm_4	1	+
CM029255.1	51391274	51391733	7tm_4	1	+
CM029260.1	23099928	23100354	7tm_4	1	-
CM029263.1	428788	429328	7tm_4	1	-
CM029253.1	93883697	93884189	7tm_4	1	+
CM029260.1	21662399	21662819	7tm_4	2	+
CM029263.1	663585	663981	7tm_4	1	-
CM029255.1	14319405	14319789	7tm_4	1	-
CM029255.1	63956462	63956990	7tm_4	1	-
CM029254.1	64218713	64219181	7tm_4	1	-
CM029258.1	24038844	24039294	7tm_4	1	+
CM029257.1	109271275	109271692	7tm_4	1	+
CM029253.1	56407974	56409405	7tm_4	2	-
CM029263.1	467112	467490	7tm_4	1	-
CM029258.1	22597772	22598249	7tm_4	2	+
CM029253.1	94176844	94177261	7tm_4	1	+
CM029253.1	265783937	265784312	7tm_4	1	+
JACMRZ010000020.1	358407	358818	7tm_4	1	-
CM029253.1	265862681	265863077	7tm_4	1	+
CM029260.1	23099749	23100148	7tm_4	1	-
CM029258.1	23682456	23682843	7tm_4	1	-
CM029260.1	22966313	22966778	7tm_4	1	-
CM029261.1	54212625	54213021	7tm_4	1	-
CM029253.1	266722630	266723140	7tm_4	1	-
CM029262.1	115916399	115917491	7tm_4	2	+
CM029253.1	93053998	93054388	7tm_4	2	+
CM029253.1	264700119	264700692	7tm_4	1	-
CM029255.1	56609328	56609784	7tm_4	1	-
CM029254.1	1141213	1142371	7tm_4	1	-
CM029262.1	50834785	50835196	7tm_4	1	+
CM029263.1	2331796	2332333	7tm_4	1	+
CM029262.1	3926399	3926954	7tm_4	1	+
CM029258.1	24691000	24691402	7tm_4	1	-
CM029262.1	1719994	1720507	7tm_4	1	+
CM029268.1	48216638	48217784	7tm_4	2	+
CM029260.1	81327362	81327758	7tm_4	1	-
JACMRZ010000020.1	597052	597472	7tm_4	1	+
CM029263.1	2462026	2462461	7tm_4	1	+
CM029260.1	81818650	81819025	7tm_4	1	-
CM029254.1	197749705	197750731	7tm_4	1	-
CM029260.1	80855251	80855626	7tm_4	1	-
CM029260.1	81466757	81467342	7tm_4	1	-
CM029255.1	15826614	15826998	7tm_4	1	-
CM029262.1	4482489	4483362	7tm_4	1	-
CM029259.1	95846393	95847302	7tm_4	1	+
CM029253.1	265881306	265881774	7tm_4	1	-
CM029265.1	58807898	58808837	7tm_4	1	-
CM029253.1	93218916	93219306	7tm_4	1	-
JACMRZ010000022.1	319577	320165	7tm_4	1	-
CM029253.1	31042674	31043760	7tm_4	2	+
CM029266.1	128934695	128935835	7tm_4	1	-
CM029257.1	91913037	91913445	7tm_4	1	+
CM029255.1	53075490	53075928	7tm_4	1	-
CM029261.1	2309014	2310937	7tm_4	2	+
CM029260.1	81539893	81540295	7tm_4	1	+
CM029253.1	267548409	267549477	7tm_4	1	+
CM029263.1	2717944	2718388	7tm_4	1	-
CM029252.1	37520554	37521937	7tm_4	3	+
CM029258.1	23651481	23651883	7tm_4	1	+
CM029253.1	31079654	31080716	7tm_4	1	-
CM029266.1	52541249	52543064	7tm_4	2	-
CM029253.1	94702978	94703359	7tm_4	1	-
CM029259.1	51953731	51955087	7tm_4	1	-
CM029261.1	54158062	54158479	7tm_4	1	+
CM029252.1	147688854	147690366	7tm_4	3	+
CM029262.1	1720185	1720806	7tm_4	1	+
CM029263.1	2313032	2313413	7tm_4	1	+
CM029253.1	266465903	266466296	7tm_4	1	-
CM029256.1	53563899	53565189	7tm_4	3	-
CM029255.1	54382413	54382815	7tm_4	1	+
CM029253.1	95128026	95128407	7tm_4	1	-
JACMRZ010000020.1	473220	473622	7tm_4	1	-
CM029255.1	13653936	13655142	7tm_4	1	+
CM029254.1	31736531	31738058	7tm_4	2	-
CM029255.1	15789764	15790139	7tm_4	1	+
CM029255.1	149952701	149954054	7tm_4	2	+
CM029254.1	189151256	189151676	7tm_4	1	+
CM029258.1	63539418	63540867	7tm_4	1	+
CM029254.1	14469564	14470779	7tm_4	1	+
CM029254.1	113857852	113859379	7tm_4	1	+
CM029260.1	23421249	23421729	7tm_4	1	+
CM029263.1	2586636	2587125	7tm_4	1	-
CM029252.1	145406402	145407713	7tm_4	2	-
CM029260.1	63118367	63119795	7tm_4	1	-
CM029253.1	93619625	93620072	7tm_4	1	-
CM029259.1	84176402	84177476	7tm_4	1	+
CM029253.1	93964138	93964588	7tm_4	1	+
CM029252.1	16301839	16303081	7tm_4	1	+
CM029259.1	80666663	80667872	7tm_4	2	-
CM029255.1	64218605	64218995	7tm_4	1	+
CM029262.1	66092594	66093839	7tm_4	1	-
CM029268.1	111963243	111963813	7tm_4	1	+
CM029257.1	28370660	28371590	7tm_4	1	-
CM029255.1	68029758	68030295	7tm_4	2	+
CM029253.1	75935569	75936673	7tm_4	1	+
CM029263.1	1679394	1679775	7tm_4	1	+
CM029260.1	23099498	23099966	7tm_4	1	-
CM029255.1	15071044	15071443	7tm_4	1	+
CM029253.1	31022498	31023509	7tm_4	2	+
CM029256.1	2452175	2453285	7tm_4	1	+
CM029253.1	31048604	31049705	7tm_4	2	+
CM029263.1	2024552	2024927	7tm_4	1	-
CM029259.1	60668190	60668676	7tm_4	1	+
CM029258.1	31530253	31531405	7tm_4	1	-
```
