## Supplementary Data 2 for "Transposable elements drive the evolution of metazoan zinc finger genes": Phacochoerus_africanus_znfs.bed

```
CM029252.1	7919917	7920657	zf-C2H2	9	+
CM029252.1	31256339	31257896	zf-C2H2	7	+
CM029252.1	105104939	105106298	zf-C2H2	10	+
CM029252.1	105133417	105134527	zf-C2H2	7	+
CM029252.1	106745373	106745979	zf-C2H2	6	+
CM029252.1	108138481	108140362	zf-C2H2	19	-
CM029252.1	108204662	108206156	zf-C2H2	13	-
CM029252.1	108236913	108238464	zf-C2H2	13	+
CM029252.1	108252078	108253203	zf-C2H2	10	+
CM029252.1	108279340	108281686	zf-C2H2	23	+
CM029252.1	108294038	108295316	zf-C2H2	11	+
CM029252.1	108324079	108325663	zf-C2H2	15	+
CM029252.1	108336682	108337558	zf-C2H2	9	+
CM029252.1	162435143	162438911	zf-C2H2	10	+
CM029252.1	197757103	197758291	zf-C2H2	9	+
CM029252.1	247811546	247814021	zf-C2H2	8	-
CM029252.1	285166733	285167498	zf-C2H2	5	-
CM029252.1	285332703	285335985	zf-C2H2	9	-
CM029253.1	21335604	21336882	zf-C2H2	6	+
CM029253.1	55643460	55650631	zf-C2H2	16	+
CM029253.1	75509960	75510957	zf-C2H2	5	-
CM029253.1	130013372	130014317	zf-C2H2	6	+
CM029253.1	138023443	138025552	zf-C2H2	12	+
CM029253.1	148571361	148574919	zf-C2H2	10	-
CM029253.1	150328256	150330119	zf-C2H2	8	+
CM029253.1	151200969	151204252	zf-C2H2	5	-
CM029253.1	245072539	245074285	zf-C2H2	16	+
CM029253.1	254328250	254329822	zf-C2H2	16	+
CM029253.1	255631657	255633208	zf-C2H2	17	-
CM029253.1	255665723	255666326	zf-C2H2	6	-
CM029253.1	255686608	255688132	zf-C2H2	12	-
CM029253.1	271576722	271577985	zf-C2H2	11	+
CM029254.1	8511718	8513347	zf-C2H2	5	+
CM029254.1	9716321	9717710	zf-C2H2	6	+
CM029254.1	9771317	9772142	zf-C2H2	6	+
CM029254.1	10045086	10047615	zf-C2H2	6	+
CM029254.1	14493579	14494836	zf-C2H2	12	-
CM029254.1	14513912	14514980	zf-C2H2	11	-
CM029254.1	14553071	14553803	zf-C2H2	8	+
CM029254.1	27382229	27383519	zf-C2H2	6	+
CM029254.1	28682285	28683158	zf-C2H2	5	-
CM029254.1	32880485	32881492	zf-C2H2	5	-
CM029254.1	32884218	32885781	zf-C2H2	5	-
CM029254.1	34879814	34881539	zf-C2H2	5	-
CM029254.1	36640874	36642755	zf-C2H2	15	-
CM029254.1	103087053	103088055	zf-C2H2	8	-
CM029254.1	103125361	103126057	zf-C2H2	7	-
CM029254.1	186217496	186218126	zf-C2H2	5	-
CM029254.1	186219484	186222520	zf-C2H2	20	-
CM029254.1	186226190	186227213	zf-C2H2	9	-
CM029254.1	186229768	186230581	zf-C2H2	5	-
CM029255.1	17311933	17313508	zf-C2H2	10	-
CM029255.1	53388808	53390242	zf-C2H2	14	-
CM029255.1	58374222	58374996	zf-C2H2	5	+
CM029255.1	59123425	59126194	zf-C2H2	26	+
CM029255.1	63249436	63252013	zf-C2H2	5	+
CM029255.1	65073520	65074615	zf-C2H2	11	-
CM029255.1	66880273	66881944	zf-C2H2	19	-
CM029255.1	66931640	66933002	zf-C2H2	14	-
CM029255.1	66964919	66966329	zf-C2H2	13	-
CM029255.1	67006232	67008251	zf-C2H2	22	-
CM029255.1	67043066	67044428	zf-C2H2	15	-
CM029255.1	67069174	67070578	zf-C2H2	16	-
CM029255.1	67091140	67092601	zf-C2H2	15	-
CM029255.1	67174499	67175621	zf-C2H2	12	+
CM029255.1	67206863	67208042	zf-C2H2	13	+
CM029255.1	67256345	67257453	zf-C2H2	13	+
CM029255.1	67289325	67291074	zf-C2H2	17	+
CM029255.1	67319305	67321009	zf-C2H2	17	-
CM029255.1	67710644	67712087	zf-C2H2	15	-
CM029255.1	67766391	67767729	zf-C2H2	14	+
CM029255.1	68942978	68943755	zf-C2H2	5	+
CM029255.1	68988586	68988976	zf-C2H2	5	-
CM029255.1	69017013	69017769	zf-C2H2	7	-
CM029255.1	70720224	70721721	zf-C2H2	16	+
CM029255.1	70882782	70883565	zf-C2H2	9	-
CM029255.1	71906098	71907988	zf-C2H2	9	-
CM029255.1	75767268	75768159	zf-C2H2	9	+
CM029255.1	75852224	75853457	zf-C2H2	11	-
CM029255.1	75890636	75891890	zf-C2H2	12	-
CM029255.1	75929143	75930217	zf-C2H2	10	+
CM029255.1	75957297	75958923	zf-C2H2	17	-
CM029255.1	75981732	75982950	zf-C2H2	10	-
CM029255.1	79554886	79556290	zf-C2H2	12	-
CM029255.1	79580166	79581645	zf-C2H2	13	-
CM029255.1	79632986	79634327	zf-C2H2	12	-
CM029255.1	79656794	79658351	zf-C2H2	13	-
CM029255.1	79713933	79715808	zf-C2H2	14	-
CM029255.1	79820515	79822108	zf-C2H2	14	+
CM029255.1	151777108	151778704	zf-C2H2	14	-
CM029256.1	58601	60944	zf-C2H2	23	-
CM029256.1	1678840	1680433	zf-C2H2	13	+
CM029256.1	6068607	6069621	zf-C2H2	8	+
CM029256.1	6105974	6107894	zf-C2H2	18	-
CM029256.1	6147070	6148930	zf-C2H2	19	+
CM029256.1	6164197	6164854	zf-C2H2	8	-
CM029256.1	6225832	6228136	zf-C2H2	15	-
CM029256.1	6256967	6257711	zf-C2H2	6	-
CM029256.1	8087587	8088013	zf-C2H2	6	+
CM029256.1	8097518	8098928	zf-C2H2	11	-
CM029256.1	8131018	8132206	zf-C2H2	9	+
CM029256.1	8140707	8141832	zf-C2H2	8	-
CM029256.1	8184789	8186274	zf-C2H2	7	+
CM029256.1	8205638	8206181	zf-C2H2	6	+
CM029256.1	8244594	8245596	zf-C2H2	8	+
CM029256.1	8883269	8884235	zf-C2H2	7	+
CM029256.1	8906432	8907293	zf-C2H2	7	+
CM029256.1	8921631	8922780	zf-C2H2	9	-
CM029256.1	18015066	18016122	zf-C2H2	9	-
CM029256.1	18468466	18473821	zf-C2H2	32	-
CM029256.1	18483344	18484031	zf-C2H2	6	+
CM029256.1	18484315	18485674	zf-C2H2	10	+
CM029256.1	18681457	18684115	zf-C2H2	19	+
CM029256.1	18840448	18841651	zf-C2H2	12	+
CM029256.1	18864150	18865101	zf-C2H2	7	+
CM029256.1	18872712	18874323	zf-C2H2	10	+
CM029256.1	18963179	18964115	zf-C2H2	10	-
CM029256.1	18980255	18982094	zf-C2H2	12	-
CM029256.1	22538778	22539738	zf-C2H2	6	+
CM029256.1	42628529	42629276	zf-C2H2	5	+
CM029256.1	43764716	43765467	zf-C2H2	6	+
CM029256.1	43867330	43868032	zf-C2H2	5	-
CM029256.1	43891759	43892956	zf-C2H2	9	-
CM029256.1	43956110	43956872	zf-C2H2	6	+
CM029256.1	44055489	44056227	zf-C2H2	5	-
CM029256.1	44073587	44074739	zf-C2H2	8	-
CM029256.1	44097969	44099676	zf-C2H2	15	+
CM029256.1	49893055	49894360	zf-C2H2	12	-
CM029256.1	49910402	49911464	zf-C2H2	9	-
CM029256.1	49927412	49928555	zf-C2H2	9	-
CM029256.1	49959553	49960576	zf-C2H2	8	+
CM029256.1	85662416	85664465	zf-C2H2	6	+
CM029256.1	116281658	116283186	zf-C2H2	11	+
CM029257.1	108387	109869	zf-C2H2	13	-
CM029257.1	126314	127838	zf-C2H2	13	-
CM029257.1	158602	159988	zf-C2H2	12	-
CM029257.1	203869	205663	zf-C2H2	17	+
CM029257.1	228248	229814	zf-C2H2	12	+
CM029257.1	478438	479686	zf-C2H2	5	+
CM029257.1	959399	960842	zf-C2H2	12	-
CM029257.1	1214357	1215413	zf-C2H2	9	-
CM029257.1	1242072	1243176	zf-C2H2	7	-
CM029257.1	7099457	7101095	zf-C2H2	8	+
CM029257.1	14671364	14672840	zf-C2H2	12	-
CM029257.1	31467707	31470260	zf-C2H2	6	-
CM029257.1	59654566	59660035	zf-C2H2	9	-
CM029257.1	59808907	59811556	zf-C2H2	7	-
CM029257.1	75949685	75950996	zf-C2H2	6	+
CM029257.1	101950319	101951981	zf-C2H2	11	+
CM029257.1	126181323	126184473	zf-C2H2	8	+
CM029258.1	25971849	25974009	zf-C2H2	10	-
CM029258.1	82511930	82512782	zf-C2H2	5	-
CM029259.1	49248	50487	zf-C2H2	10	+
CM029259.1	1056825	1059698	zf-C2H2	8	-
CM029259.1	12343218	12344397	zf-C2H2	9	-
CM029259.1	14297000	14298905	zf-C2H2	19	-
CM029259.1	15560197	15565804	zf-C2H2	10	-
CM029259.1	15716693	15719537	zf-C2H2	6	-
CM029259.1	18173584	18175285	zf-C2H2	15	-
CM029259.1	19603522	19605331	zf-C2H2	17	-
CM029259.1	33576396	33580143	zf-C2H2	10	+
CM029259.1	34971669	34975284	zf-C2H2	26	+
CM029259.1	40506236	40508534	zf-C2H2	7	+
CM029259.1	41348766	41352072	zf-C2H2	5	-
CM029259.1	42280206	42282396	zf-C2H2	6	+
CM029259.1	44370356	44371850	zf-C2H2	13	+
CM029259.1	44388334	44389918	zf-C2H2	14	-
CM029259.1	44540518	44542288	zf-C2H2	14	-
CM029259.1	45564640	45566083	zf-C2H2	12	-
CM029259.1	45616885	45617827	zf-C2H2	11	+
CM029259.1	45641673	45642240	zf-C2H2	7	-
CM029259.1	45694788	45695166	zf-C2H2	5	+
CM029259.1	45727617	45729351	zf-C2H2	15	-
CM029259.1	45779212	45780910	zf-C2H2	16	+
CM029259.1	45805428	45806907	zf-C2H2	12	-
CM029259.1	45857405	45858851	zf-C2H2	13	+
CM029259.1	45898396	45899782	zf-C2H2	13	+
CM029259.1	45949308	45950352	zf-C2H2	9	+
CM029259.1	45991357	45992740	zf-C2H2	14	+
CM029259.1	46035536	46036979	zf-C2H2	13	+
CM029259.1	46066074	46067557	zf-C2H2	14	-
CM029259.1	46105699	46107343	zf-C2H2	15	-
CM029259.1	46143609	46144626	zf-C2H2	10	+
CM029259.1	46187715	46188726	zf-C2H2	8	-
CM029259.1	46223939	46226384	zf-C2H2	23	-
CM029259.1	46267327	46268557	zf-C2H2	11	+
CM029259.1	46290569	46291523	zf-C2H2	10	+
CM029259.1	46341186	46342767	zf-C2H2	14	+
CM029259.1	46387116	46388958	zf-C2H2	18	-
CM029259.1	46469775	46471137	zf-C2H2	11	+
CM029259.1	46492174	46494136	zf-C2H2	20	-
CM029259.1	46546013	46547834	zf-C2H2	18	-
CM029259.1	46569218	46570712	zf-C2H2	13	-
CM029259.1	46590502	46591888	zf-C2H2	14	-
CM029259.1	46647677	46649187	zf-C2H2	14	+
CM029259.1	46733610	46735002	zf-C2H2	14	+
CM029259.1	46789878	46791009	zf-C2H2	11	-
CM029259.1	46869229	46870213	zf-C2H2	11	+
CM029259.1	48460496	48462650	zf-C2H2	22	+
CM029259.1	48486487	48487169	zf-C2H2	10	-
CM029259.1	49699617	49701702	zf-C2H2	14	-
CM029259.1	49831291	49834114	zf-C2H2	20	-
CM029259.1	50379265	50379973	zf-C2H2	6	+
CM029259.1	50657906	50659634	zf-C2H2	17	+
CM029259.1	50681260	50682937	zf-C2H2	15	-
CM029259.1	50738286	50740194	zf-C2H2	19	+
CM029259.1	50765699	50767688	zf-C2H2	19	+
CM029259.1	50787354	50789598	zf-C2H2	20	+
CM029259.1	50808948	50811003	zf-C2H2	18	+
CM029259.1	50860176	50862471	zf-C2H2	15	-
CM029259.1	50899772	50902283	zf-C2H2	19	-
CM029259.1	50971521	50972925	zf-C2H2	13	-
CM029259.1	51486144	51487464	zf-C2H2	6	-
CM029259.1	53677057	53677891	zf-C2H2	9	+
CM029259.1	53709202	53710399	zf-C2H2	5	+
CM029259.1	55003005	55005600	zf-C2H2	22	+
CM029259.1	55017455	55019137	zf-C2H2	15	-
CM029259.1	55972305	55974186	zf-C2H2	16	+
CM029259.1	56121898	56123017	zf-C2H2	13	-
CM029259.1	56158002	56159360	zf-C2H2	12	-
CM029259.1	56173983	56175408	zf-C2H2	9	-
CM029259.1	56197127	56198578	zf-C2H2	11	-
CM029259.1	56226873	56228508	zf-C2H2	15	-
CM029259.1	56260409	56262188	zf-C2H2	13	+
CM029259.1	56288323	56290171	zf-C2H2	17	+
CM029259.1	56316618	56318154	zf-C2H2	14	+
CM029259.1	56334584	56335265	zf-C2H2	8	+
CM029259.1	56360814	56362752	zf-C2H2	16	+
CM029259.1	56380134	56381547	zf-C2H2	9	+
CM029259.1	56399961	56401383	zf-C2H2	8	+
CM029259.1	56425219	56426629	zf-C2H2	8	+
CM029259.1	56714800	56716264	zf-C2H2	10	+
CM029259.1	56789608	56790460	zf-C2H2	6	-
CM029259.1	56816906	56817611	zf-C2H2	7	-
CM029259.1	56817712	56819392	zf-C2H2	18	-
CM029259.1	56842788	56844264	zf-C2H2	12	-
CM029259.1	56942853	56944623	zf-C2H2	17	-
CM029259.1	56960304	56961275	zf-C2H2	10	-
CM029259.1	56981090	56983034	zf-C2H2	17	-
CM029259.1	57024775	57026293	zf-C2H2	14	+
CM029259.1	57054534	57056148	zf-C2H2	12	+
CM029259.1	57095112	57096528	zf-C2H2	16	+
CM029259.1	57169887	57171465	zf-C2H2	11	+
CM029259.1	57218806	57219484	zf-C2H2	8	+
CM029259.1	57261415	57263833	zf-C2H2	20	+
CM029259.1	57295760	57297203	zf-C2H2	8	+
CM029259.1	57321797	57323276	zf-C2H2	8	+
CM029259.1	57361149	57363228	zf-C2H2	18	-
CM029259.1	57400422	57402096	zf-C2H2	12	-
CM029259.1	57566444	57567773	zf-C2H2	8	+
CM029259.1	57620287	57620926	zf-C2H2	7	+
CM029259.1	57739583	57740978	zf-C2H2	10	-
CM029259.1	57786014	57787427	zf-C2H2	13	+
CM029259.1	59355444	59358171	zf-C2H2	17	+
CM029259.1	59425074	59426838	zf-C2H2	9	-
CM029259.1	59437970	59439350	zf-C2H2	9	-
CM029259.1	59454113	59457356	zf-C2H2	20	+
CM029259.1	59460439	59461390	zf-C2H2	6	-
CM029259.1	60130250	60131450	zf-C2H2	9	-
CM029259.1	60214525	60215401	zf-C2H2	5	+
CM029259.1	60224183	60225071	zf-C2H2	5	+
CM029259.1	60294491	60295613	zf-C2H2	10	+
CM029259.1	60362196	60363783	zf-C2H2	16	+
CM029259.1	60388392	60389877	zf-C2H2	12	-
CM029259.1	60437063	60438509	zf-C2H2	11	+
CM029259.1	60447975	60449154	zf-C2H2	11	+
CM029259.1	60470657	60471827	zf-C2H2	11	+
CM029259.1	60503074	60504919	zf-C2H2	19	+
CM029259.1	60562207	60563707	zf-C2H2	13	-
CM029259.1	60594405	60596280	zf-C2H2	18	-
CM029259.1	60613164	60614916	zf-C2H2	15	-
CM029259.1	60638927	60640556	zf-C2H2	14	-
CM029259.1	60861939	60862947	zf-C2H2	6	-
CM029259.1	60986542	60990601	zf-C2H2	13	-
CM029259.1	61264640	61266545	zf-C2H2	16	+
CM029259.1	61303545	61305198	zf-C2H2	13	+
CM029259.1	61324870	61326553	zf-C2H2	13	+
CM029259.1	61358414	61360073	zf-C2H2	13	+
CM029259.1	61394050	61395053	zf-C2H2	10	+
CM029259.1	61428085	61430035	zf-C2H2	15	+
CM029259.1	61477835	61479329	zf-C2H2	11	-
CM029259.1	61498949	61500764	zf-C2H2	14	+
CM029259.1	61560209	61561166	zf-C2H2	11	+
CM029259.1	61585529	61586816	zf-C2H2	11	-
CM029259.1	61605260	61606604	zf-C2H2	10	+
CM029259.1	61618015	61619107	zf-C2H2	8	-
CM029259.1	61648311	61649334	zf-C2H2	8	-
CM029259.1	61676297	61677848	zf-C2H2	13	+
CM029259.1	61710128	61711325	zf-C2H2	10	-
CM029259.1	61768000	61769455	zf-C2H2	12	+
CM029259.1	61784173	61784960	zf-C2H2	7	+
CM029259.1	61804470	61806036	zf-C2H2	11	+
CM029259.1	61916750	61918571	zf-C2H2	15	-
CM029259.1	61970917	61972387	zf-C2H2	10	-
CM029259.1	62009302	62010487	zf-C2H2	10	+
CM029259.1	62045045	62045711	zf-C2H2	7	+
CM029259.1	62056286	62057153	zf-C2H2	9	+
CM029259.1	62066537	62068040	zf-C2H2	12	+
CM029259.1	62083066	62084464	zf-C2H2	13	-
CM029259.1	62151634	62154139	zf-C2H2	25	-
CM029259.1	62176308	62179209	zf-C2H2	28	-
CM029259.1	62214912	62216361	zf-C2H2	10	+
CM029259.1	62252893	62257044	zf-C2H2	45	+
CM029259.1	62289439	62291332	zf-C2H2	17	+
CM029259.1	62320771	62323204	zf-C2H2	24	+
CM029259.1	62346744	62348292	zf-C2H2	13	+
CM029259.1	62410566	62412597	zf-C2H2	17	-
CM029259.1	62478615	62480385	zf-C2H2	16	+
CM029259.1	62514831	62516490	zf-C2H2	14	-
CM029259.1	62571959	62572973	zf-C2H2	5	+
CM029259.1	62596212	62598168	zf-C2H2	17	+
CM029259.1	62621154	62622612	zf-C2H2	7	+
CM029259.1	62720222	62721278	zf-C2H2	9	+
CM029259.1	62735869	62736928	zf-C2H2	13	-
CM029259.1	62762190	62763813	zf-C2H2	9	+
CM029259.1	62831602	62833096	zf-C2H2	13	-
CM029259.1	72875934	72880461	zf-C2H2	8	+
CM029259.1	74797279	74798472	zf-C2H2	5	-
CM029259.1	74798820	74800356	zf-C2H2	7	-
CM029259.1	80827307	80828606	zf-C2H2	12	-
CM029259.1	89335728	89337015	zf-C2H2	10	+
CM029259.1	95577959	95582714	zf-C2H2	14	+
CM029259.1	101345364	101346708	zf-C2H2	5	+
CM029259.1	109503409	109506925	zf-C2H2	26	-
CM029259.1	118648445	118649573	zf-C2H2	9	+
CM029259.1	118656297	118657254	zf-C2H2	7	-
CM029259.1	118691927	118693931	zf-C2H2	20	+
CM029259.1	167883543	167884563	zf-C2H2	7	-
CM029259.1	169880594	169881578	zf-C2H2	9	-
CM029259.1	169896017	169896962	zf-C2H2	8	-
CM029259.1	169933170	169934334	zf-C2H2	10	-
CM029259.1	169959672	169960848	zf-C2H2	10	-
CM029260.1	4681027	4684135	zf-C2H2	7	+
CM029260.1	21121324	21122533	zf-C2H2	10	-
CM029260.1	21341158	21342401	zf-C2H2	12	-
CM029260.1	21380099	21381338	zf-C2H2	10	+
CM029260.1	21399489	21401688	zf-C2H2	19	-
CM029260.1	21974712	21975651	zf-C2H2	8	+
CM029260.1	22025812	22026805	zf-C2H2	9	+
CM029260.1	22041941	22042838	zf-C2H2	9	+
CM029260.1	22069197	22070019	zf-C2H2	8	+
CM029260.1	22085306	22086725	zf-C2H2	14	+
CM029260.1	22120565	22121261	zf-C2H2	6	+
CM029260.1	22133763	22134714	zf-C2H2	7	+
CM029260.1	22163962	22165183	zf-C2H2	9	+
CM029260.1	22209439	22210279	zf-C2H2	7	-
CM029260.1	22232753	22234142	zf-C2H2	12	-
CM029260.1	22257967	22258684	zf-C2H2	6	-
CM029260.1	22594077	22595670	zf-C2H2	14	-
CM029260.1	23569289	23570621	zf-C2H2	7	-
CM029260.1	32408929	32410197	zf-C2H2	5	+
CM029260.1	54028162	54029071	zf-C2H2	5	-
CM029260.1	54051570	54053172	zf-C2H2	15	-
CM029260.1	54109514	54110648	zf-C2H2	10	+
CM029260.1	56738195	56739764	zf-C2H2	7	+
CM029260.1	65603319	65605101	zf-C2H2	5	-
CM029260.1	76659093	76662831	zf-C2H2	6	+
CM029260.1	78849525	78852594	zf-C2H2	9	+
CM029260.1	79242067	79243622	zf-C2H2	6	+
CM029260.1	91211611	91213753	zf-C2H2	9	+
CM029260.1	122824757	122827022	zf-C2H2	6	-
CM029261.1	42071550	42074049	zf-C2H2	20	+
CM029261.1	42103686	42106608	zf-C2H2	23	-
CM029261.1	42276534	42279540	zf-C2H2	24	-
CM029261.1	42377732	42378428	zf-C2H2	6	+
CM029261.1	42378675	42379098	zf-C2H2	5	+
CM029261.1	42500425	42503860	zf-C2H2	29	+
CM029261.1	53599025	53600939	zf-C2H2	13	+
CM029261.1	53663070	53663496	zf-C2H2	5	-
CM029261.1	82747278	82748130	zf-C2H2	5	+
CM029262.1	2529706	2531221	zf-C2H2	9	+
CM029262.1	50212794	50213895	zf-C2H2	8	-
CM029262.1	108479510	108480815	zf-C2H2	9	-
CM029262.1	108530279	108531356	zf-C2H2	11	+
CM029262.1	108548632	108550543	zf-C2H2	14	+
CM029262.1	122831052	122831751	zf-C2H2	8	-
CM029263.1	18066440	18067808	zf-C2H2	13	-
CM029263.1	30719692	30721567	zf-C2H2	15	+
CM029263.1	30772630	30774358	zf-C2H2	12	+
CM029263.1	44158724	44161388	zf-C2H2	22	-
CM029265.1	67301	67850	zf-C2H2	5	-
CM029265.1	47786890	47789365	zf-C2H2	6	+
CM029265.1	51200344	51202393	zf-C2H2	20	+
CM029265.1	51221777	51222572	zf-C2H2	5	+
CM029265.1	51232730	51234284	zf-C2H2	13	-
CM029265.1	55788407	55789391	zf-C2H2	5	-
CM029265.1	58321548	58322967	zf-C2H2	12	+
CM029265.1	58346085	58348329	zf-C2H2	21	+
CM029265.1	58395289	58396858	zf-C2H2	14	+
CM029266.1	4091591	4091999	zf-C2H2	5	-
CM029266.1	4144573	4146168	zf-C2H2	17	-
CM029266.1	22457396	22459889	zf-C2H2	24	+
CM029266.1	22545596	22547081	zf-C2H2	12	-
CM029266.1	22586502	22588101	zf-C2H2	10	+
CM029266.1	22602723	22603956	zf-C2H2	12	-
CM029266.1	22628530	22630642	zf-C2H2	19	-
CM029266.1	22660675	22662043	zf-C2H2	14	-
CM029266.1	22702986	22704900	zf-C2H2	18	+
CM029266.1	29148636	29149485	zf-C2H2	9	-
CM029266.1	48213707	48215039	zf-C2H2	5	-
CM029266.1	50129028	50130423	zf-C2H2	11	+
CM029266.1	50563122	50565012	zf-C2H2	5	+
CM029266.1	51046985	51048581	zf-C2H2	12	-
CM029266.1	61640443	61641925	zf-C2H2	13	-
CM029266.1	61730452	61732540	zf-C2H2	18	-
CM029266.1	61803822	61804887	zf-C2H2	13	+
CM029266.1	61838421	61840665	zf-C2H2	20	-
CM029266.1	61902211	61903762	zf-C2H2	13	+
CM029266.1	91795977	91796673	zf-C2H2	5	-
CM029266.1	92820410	92821262	zf-C2H2	7	+
CM029266.1	92864056	92865280	zf-C2H2	11	+
CM029267.1	20803816	20805532	zf-C2H2	7	+
CM029267.1	55481640	55482585	zf-C2H2	5	+
CM029267.1	55520934	55521918	zf-C2H2	5	+
CM029267.1	55578980	55580201	zf-C2H2	9	-
CM029267.1	55740119	55741646	zf-C2H2	12	-
CM029267.1	55894322	55896065	zf-C2H2	15	+
CM029267.1	55918487	55920080	zf-C2H2	11	+
CM029267.1	55930829	55931456	zf-C2H2	5	+
CM029268.1	20380942	20382295	zf-C2H2	5	+
CM029268.1	22624670	22625882	zf-C2H2	13	+
CM029268.1	32955167	32955881	zf-C2H2	5	-
CM029268.1	43356801	43358073	zf-C2H2	13	+
CM029268.1	44163097	44164132	zf-C2H2	10	+
CM029268.1	44181051	44183136	zf-C2H2	18	-
CM029268.1	44605308	44607066	zf-C2H2	15	+
CM029268.1	44690487	44692140	zf-C2H2	16	-
CM029268.1	44763262	44765011	zf-C2H2	14	-
CM029268.1	52313598	52316178	zf-C2H2	10	+
CM029268.1	52531822	52534393	zf-C2H2	10	-
CM029268.1	72438856	72440086	zf-C2H2	12	+
CM029268.1	115027499	115028300	zf-C2H2	5	+
CM029268.1	115069678	115070632	zf-C2H2	7	+
CM029268.1	128281418	128282825	zf-C2H2	12	+
CM029268.1	128336168	128337410	zf-C2H2	9	+
JACMRZ010000022.1	238052	239597	zf-C2H2	16	-
JACMRZ010000022.1	279464	280556	zf-C2H2	9	+
JACMRZ010000022.1	303425	304517	zf-C2H2	9	+
```
