## Supplementary Data 2 for "Transposable elements drive the evolution of metazoan zinc finger genes": Phaethon_lepturus_znfs.bed

```
JJRF01000752.1	12912	16149	zf-C2H2	5	+
JJRF01002767.1	9289	11434	zf-C2H2	10	+
JJRF01003837.1	5126	8717	zf-C2H2	10	-
JJRF01004275.1	96	1161	zf-C2H2	8	+
JJRF01004563.1	2735	4340	zf-C2H2	5	+
JJRF01005568.1	7148	10742	zf-C2H2	10	+
JJRF01008918.1	4362	6573	zf-C2H2	13	+
JJRF01010939.1	966	1776	zf-C2H2	6	-
JJRF01012092.1	2647	4417	zf-C2H2	16	-
JJRF01018268.1	174	2796	zf-C2H2	6	+
JJRF01022337.1	9233	11021	zf-C2H2	7	+
JJRF01025669.1	3422	4796	zf-C2H2	6	+
JJRF01034685.1	1	1228	zf-C2H2	12	+
JJRF01035942.1	3683	5813	zf-C2H2	10	-
JJRF01041674.1	420	1035	zf-C2H2	5	+
JJRF01044560.1	3223	3871	zf-C2H2	5	+
JJRF01045599.1	310	1810	zf-C2H2	5	-
JJRF01053676.1	1663	2566	zf-C2H2	6	+
JJRF01054897.1	3452	4676	zf-C2H2	9	-
JJRF01079128.1	0	1165	zf-C2H2	13	-
JJRF01087316.1	1204	2212	zf-C2H2	10	-
JJRF01087770.1	4451	5174	zf-C2H2	9	-
JJRF01088104.1	5711	7169	zf-C2H2	5	+
JJRF01088104.1	8188	9226	zf-C2H2	5	+
JJRF01096426.1	2884	5563	zf-C2H2	17	-
JJRF01101129.1	49813	51862	zf-C2H2	7	+
JJRF01106825.1	1919	2870	zf-C2H2	8	-
JJRF01113213.1	29314	31639	zf-C2H2	6	+
JJRF01129300.1	1	742	zf-C2H2	7	-
KK436833.1	26004	27378	zf-C2H2	5	-
KK437200.1	5544	7314	zf-C2H2	5	+
KK437239.1	38982	41513	zf-C2H2	23	-
KK437239.1	57635	59690	zf-C2H2	13	-
KK437879.1	9398	12110	zf-C2H2	5	-
KK438661.1	83106	83958	zf-C2H2	5	+
KK439150.1	4717	6109	zf-C2H2	7	+
KK439288.1	67061	69017	zf-C2H2	10	-
KK440189.1	20101	21739	zf-C2H2	5	-
KK440214.1	2741	11828	zf-C2H2	7	+
KK440858.1	2301	2961	zf-C2H2	6	+
KK441248.1	2194	3457	zf-C2H2	6	+
KK441472.1	1833	3018	zf-C2H2	7	+
KK442130.1	1783	3460	zf-C2H2	17	+
KK443459.1	10250	13517	zf-C2H2	9	+
KK444213.1	47534	51173	zf-C2H2	10	-
KK444890.1	23836	24789	zf-C2H2	6	-
KK445784.1	63824	69242	zf-C2H2	9	-
KK445784.1	179620	182245	zf-C2H2	7	-
KK445969.1	2998	6520	zf-C2H2	26	+
KK446832.1	0	549	zf-C2H2	5	+
KK447667.1	4114	4705	zf-C2H2	5	-
KK447749.1	4518	5577	zf-C2H2	5	+
KK448168.1	1719	4986	zf-C2H2	26	+
KK448678.1	22351	23551	zf-C2H2	12	+
KK449360.1	1	1009	zf-C2H2	11	-
KK449424.1	12	1784	zf-C2H2	5	-
KK450244.1	8648	9587	zf-C2H2	10	-
KK451133.1	4227	9756	zf-C2H2	10	-
KK451863.1	3585	4287	zf-C2H2	5	-
KK451928.1	5624	6563	zf-C2H2	6	-
KK453490.1	2231	3605	zf-C2H2	5	+
KK453950.1	10934	12032	zf-C2H2	11	-
KK453950.1	12374	14381	zf-C2H2	6	-
KK453950.1	14967	16498	zf-C2H2	11	-
KK453950.1	17313	18129	zf-C2H2	5	-
KK454185.1	9323	10862	zf-C2H2	12	+
KK454349.1	7607	9827	zf-C2H2	7	-
KK454966.1	2106	3513	zf-C2H2	5	+
KK455086.1	26904	28152	zf-C2H2	6	-
KK455506.1	8203	10120	zf-C2H2	11	-
KK456041.1	7721	9107	zf-C2H2	7	-
KK457091.1	70171	71899	zf-C2H2	5	+
KK458555.1	14667	16659	zf-C2H2	8	-
KK458730.1	0	2227	zf-C2H2	17	-
KK459257.1	35549	38684	zf-C2H2	6	+
KK459905.1	20118	21324	zf-C2H2	13	+
KK460258.1	48513	51741	zf-C2H2	5	+
KK460532.1	11735	18944	zf-C2H2	16	+
KK462011.1	2078	3578	zf-C2H2	8	+
KK462301.1	336	1655	zf-C2H2	12	-
KK462590.1	79235	82097	zf-C2H2	8	+
KK462949.1	7671	8994	zf-C2H2	6	+
KK464225.1	4378	5305	zf-C2H2	7	-
KK464390.1	0	1038	zf-C2H2	7	+
KK464390.1	2686	3922	zf-C2H2	10	-
KK465114.1	23547	27966	zf-C2H2	8	+
KK466075.1	973	1825	zf-C2H2	5	+
KK466377.1	50298	53379	zf-C2H2	6	-
KK467247.1	52266	57150	zf-C2H2	15	+
KK467836.1	20869	23134	zf-C2H2	6	-
```
