## Supplementary Data 2 for "Transposable elements drive the evolution of metazoan zinc finger genes": Phaetusa_simplex_znfs.bed

```
VZZW01000004.1	1195216	1196998	zf-C2H2	5	-
VZZW01000007.1	61926	64467	zf-C2H2	6	+
VZZW01000010.1	2152902	2154837	zf-C2H2	11	-
VZZW01000017.1	2000582	2005016	zf-C2H2	8	+
VZZW01000043.1	751502	754769	zf-C2H2	26	-
VZZW01000050.1	414651	415956	zf-C2H2	5	-
VZZW01000055.1	3200	6755	zf-C2H2	10	-
VZZW01000056.1	563106	563928	zf-C2H2	5	+
VZZW01000073.1	190666	192454	zf-C2H2	7	-
VZZW01000089.1	910887	912306	zf-C2H2	5	-
VZZW01000123.1	85572	87765	zf-C2H2	7	+
VZZW01000138.1	680769	681969	zf-C2H2	12	-
VZZW01000164.1	94894	98212	zf-C2H2	5	-
VZZW01000189.1	672166	673705	zf-C2H2	8	+
VZZW01000217.1	62654	63977	zf-C2H2	6	-
VZZW01000217.1	600860	602429	zf-C2H2	6	-
VZZW01000223.1	878015	878468	zf-C2H2	5	+
VZZW01000240.1	407841	408906	zf-C2H2	10	-
VZZW01000240.1	424486	425227	zf-C2H2	5	+
VZZW01000268.1	125223	128376	zf-C2H2	6	+
VZZW01000276.1	135910	137173	zf-C2H2	7	-
VZZW01000325.1	315537	317727	zf-C2H2	6	-
VZZW01000383.1	518560	519865	zf-C2H2	10	-
VZZW01000394.1	566894	568115	zf-C2H2	9	+
VZZW01000401.1	257884	259606	zf-C2H2	5	-
VZZW01000405.1	670010	670835	zf-C2H2	5	+
VZZW01000410.1	546310	548455	zf-C2H2	10	-
VZZW01000435.1	158121	160341	zf-C2H2	7	+
VZZW01000435.1	635138	638375	zf-C2H2	5	-
VZZW01000445.1	161417	163610	zf-C2H2	13	+
VZZW01000488.1	264104	271313	zf-C2H2	16	+
VZZW01000510.1	541544	545066	zf-C2H2	26	-
VZZW01000518.1	595187	596232	zf-C2H2	5	+
VZZW01000529.1	197574	199113	zf-C2H2	12	-
VZZW01000548.1	29806	31528	zf-C2H2	17	+
VZZW01000573.1	479791	482713	zf-C2H2	8	-
VZZW01000586.1	57245	60239	zf-C2H2	6	+
VZZW01000586.1	156395	161954	zf-C2H2	10	+
VZZW01000685.1	302531	304520	zf-C2H2	13	+
VZZW01000685.1	319488	322245	zf-C2H2	25	+
VZZW01000813.1	119057	122315	zf-C2H2	9	+
VZZW01000827.1	156901	158164	zf-C2H2	6	+
VZZW01000869.1	307146	307998	zf-C2H2	5	-
VZZW01000893.1	279179	280445	zf-C2H2	13	+
VZZW01000965.1	254995	258265	zf-C2H2	5	-
VZZW01000985.1	199969	200695	zf-C2H2	5	-
VZZW01001230.1	240150	241356	zf-C2H2	13	+
VZZW01001261.1	222681	226257	zf-C2H2	10	+
VZZW01001385.1	16015	19621	zf-C2H2	10	+
VZZW01001505.1	71641	75172	zf-C2H2	21	-
VZZW01001505.1	75726	77028	zf-C2H2	11	-
VZZW01001505.1	77921	78785	zf-C2H2	5	-
VZZW01001566.1	206176	211585	zf-C2H2	9	-
VZZW01001785.1	165145	165772	zf-C2H2	5	+
VZZW01001823.1	112841	114089	zf-C2H2	6	+
VZZW01001840.1	113072	114254	zf-C2H2	7	+
VZZW01001991.1	18937	20501	zf-C2H2	12	-
VZZW01002025.1	81139	85873	zf-C2H2	15	-
VZZW01002039.1	20202	21585	zf-C2H2	6	-
VZZW01002039.1	29231	30278	zf-C2H2	5	-
VZZW01002039.1	31506	33051	zf-C2H2	5	-
VZZW01002042.1	12977	14402	zf-C2H2	5	-
VZZW01002046.1	124457	125507	zf-C2H2	8	-
VZZW01002089.1	102870	105495	zf-C2H2	7	-
VZZW01002162.1	111346	113983	zf-C2H2	16	+
VZZW01002207.1	8751	11505	zf-C2H2	5	-
VZZW01002207.1	110084	112088	zf-C2H2	14	-
VZZW01002303.1	47815	53398	zf-C2H2	19	-
VZZW01002303.1	102063	104247	zf-C2H2	11	-
VZZW01002787.1	14256	15473	zf-C2H2	7	+
VZZW01002892.1	18235	20170	zf-C2H2	13	-
VZZW01002892.1	24071	25493	zf-C2H2	12	+
VZZW01002892.1	26803	28927	zf-C2H2	16	-
VZZW01003239.1	2	2015	zf-C2H2	6	-
VZZW01003284.1	12967	14023	zf-C2H2	5	+
VZZW01003284.1	35098	35905	zf-C2H2	5	+
VZZW01003459.1	22499	24647	zf-C2H2	10	+
VZZW01003944.1	13716	15699	zf-C2H2	5	-
VZZW01004465.1	513	1920	zf-C2H2	8	+
VZZW01004465.1	4775	5867	zf-C2H2	9	+
VZZW01004465.1	8318	9422	zf-C2H2	11	+
VZZW01004465.1	12128	13235	zf-C2H2	10	-
VZZW01004465.1	16771	18508	zf-C2H2	15	-
VZZW01005194.1	13838	15158	zf-C2H2	8	-
VZZW01005435.1	858	2205	zf-C2H2	7	+
VZZW01005501.1	3300	4269	zf-C2H2	6	-
VZZW01005873.1	4456	5848	zf-C2H2	9	-
VZZW01007241.1	3363	4823	zf-C2H2	10	+
VZZW01007499.1	2226	3375	zf-C2H2	5	-
VZZW01008046.1	2970	4422	zf-C2H2	13	-
VZZW01008147.1	3960	5436	zf-C2H2	15	-
VZZW01008517.1	1645	3151	zf-C2H2	13	-
VZZW01008777.1	2	1865	zf-C2H2	18	+
VZZW01008808.1	794	3785	zf-C2H2	20	+
VZZW01008826.1	1100	3908	zf-C2H2	16	+
VZZW01008871.1	1	1525	zf-C2H2	17	+
VZZW01009066.1	2318	3746	zf-C2H2	11	+
VZZW01009213.1	2558	3710	zf-C2H2	9	-
VZZW01009236.1	1133	3677	zf-C2H2	13	-
VZZW01010179.1	0	2292	zf-C2H2	20	+
VZZW01010759.1	81	1746	zf-C2H2	18	-
VZZW01011443.1	0	1395	zf-C2H2	14	+
VZZW01012206.1	2	1145	zf-C2H2	12	-
VZZW01012814.1	0	717	zf-C2H2	8	+
VZZW01013095.1	2	977	zf-C2H2	10	+
```
