## Supplementary Data 2 for "Transposable elements drive the evolution of metazoan zinc finger genes": Phainopepla_nitens_znfs.bed

```
VXBQ01000032.1	10524	11289	zf-C2H2	8	-
VXBQ01000064.1	288410	290138	zf-C2H2	5	+
VXBQ01000093.1	3035	4178	zf-C2H2	6	-
VXBQ01000250.1	130853	133649	zf-C2H2	6	-
VXBQ01000934.1	13670	15344	zf-C2H2	5	+
VXBQ01001244.1	79635	81016	zf-C2H2	6	-
VXBQ01001251.1	1018	1738	zf-C2H2	6	-
VXBQ01001328.1	97643	100865	zf-C2H2	5	+
VXBQ01001919.1	4209	5136	zf-C2H2	5	-
VXBQ01002176.1	949379	951524	zf-C2H2	10	-
VXBQ01002432.1	54946	56155	zf-C2H2	9	-
VXBQ01002739.1	1038457	1041151	zf-C2H2	18	-
VXBQ01002771.1	278873	281414	zf-C2H2	5	-
VXBQ01002771.1	386371	387403	zf-C2H2	6	-
VXBQ01002771.1	389317	390589	zf-C2H2	5	-
VXBQ01003041.1	2	440	zf-C2H2	5	-
VXBQ01003041.1	3721	5105	zf-C2H2	13	+
VXBQ01003116.1	11214	14514	zf-C2H2	9	+
VXBQ01003150.1	91369	95131	zf-C2H2	21	-
VXBQ01003150.1	95250	96497	zf-C2H2	12	-
VXBQ01003150.1	97076	98177	zf-C2H2	5	-
VXBQ01003407.1	178602	183345	zf-C2H2	14	-
VXBQ01003919.1	0	1353	zf-C2H2	8	+
VXBQ01004193.1	289691	290966	zf-C2H2	5	+
VXBQ01004226.1	55674	57066	zf-C2H2	12	+
VXBQ01004226.1	58238	60081	zf-C2H2	13	-
VXBQ01004313.1	547033	550177	zf-C2H2	6	-
VXBQ01004561.1	131411	134495	zf-C2H2	6	+
VXBQ01004658.1	38719	40134	zf-C2H2	9	+
VXBQ01004890.1	2	974	zf-C2H2	6	-
VXBQ01004890.1	3391	5231	zf-C2H2	10	-
VXBQ01005126.1	309	1767	zf-C2H2	11	-
VXBQ01005948.1	107891	111497	zf-C2H2	10	-
VXBQ01006211.1	609175	609829	zf-C2H2	5	+
VXBQ01006239.1	165365	166736	zf-C2H2	5	-
VXBQ01006260.1	9472	11144	zf-C2H2	13	+
VXBQ01006541.1	1336362	1337955	zf-C2H2	9	-
VXBQ01006942.1	14673	15249	zf-C2H2	6	-
VXBQ01007014.1	503577	504705	zf-C2H2	7	-
VXBQ01007028.1	31352	32524	zf-C2H2	5	+
VXBQ01007350.1	0	2416	zf-C2H2	6	+
VXBQ01007358.1	95344	97153	zf-C2H2	7	-
VXBQ01007397.1	5504	6470	zf-C2H2	8	-
VXBQ01007397.1	11406	12411	zf-C2H2	9	-
VXBQ01007864.1	1266	1956	zf-C2H2	5	+
VXBQ01007928.1	19798	21046	zf-C2H2	13	+
VXBQ01007934.1	18538	19345	zf-C2H2	5	-
VXBQ01008534.1	669	1152	zf-C2H2	5	+
VXBQ01008651.1	240107	242291	zf-C2H2	5	+
VXBQ01008687.1	14041	15475	zf-C2H2	5	+
VXBQ01008700.1	399613	401830	zf-C2H2	13	+
VXBQ01008804.1	50901	52212	zf-C2H2	6	-
VXBQ01009069.1	79402	81007	zf-C2H2	5	+
VXBQ01009087.1	1280822	1282850	zf-C2H2	6	-
VXBQ01009493.1	33168	34466	zf-C2H2	12	+
VXBQ01009747.1	36613	38188	zf-C2H2	10	+
VXBQ01009862.1	98316	100299	zf-C2H2	5	+
VXBQ01010086.1	5623	6490	zf-C2H2	9	+
VXBQ01010467.1	438633	441417	zf-C2H2	8	+
VXBQ01010484.1	170763	172752	zf-C2H2	8	+
VXBQ01010779.1	1373863	1377460	zf-C2H2	10	+
VXBQ01010789.1	2100958	2102680	zf-C2H2	17	+
VXBQ01010824.1	198092	200546	zf-C2H2	6	-
VXBQ01011250.1	91946	95453	zf-C2H2	26	+
VXBQ01011404.1	5151	6411	zf-C2H2	6	+
VXBQ01011584.1	54321	55632	zf-C2H2	5	+
VXBQ01011826.1	545	1097	zf-C2H2	7	-
VXBQ01011961.1	1132	3271	zf-C2H2	10	+
VXBQ01012295.1	5826	8153	zf-C2H2	11	-
VXBQ01012690.1	999202	1001827	zf-C2H2	7	+
VXBQ01012690.1	1108217	1113494	zf-C2H2	9	+
VXBQ01012943.1	3828	5052	zf-C2H2	6	+
VXBQ01012993.1	2	474	zf-C2H2	7	+
VXBQ01013127.1	197057	200633	zf-C2H2	10	-
VXBQ01013528.1	357887	358739	zf-C2H2	5	+
VXBQ01013868.1	90199	92317	zf-C2H2	6	+
VXBQ01014082.1	287572	288946	zf-C2H2	5	+
VXBQ01014366.1	170921	178121	zf-C2H2	16	-
VXBQ01014378.1	608838	613184	zf-C2H2	8	-
VXBQ01014394.1	43216	44602	zf-C2H2	5	-
VXBQ01014394.1	54277	55099	zf-C2H2	5	-
VXBQ01014414.1	1	1222	zf-C2H2	8	+
VXBQ01014779.1	9878	10511	zf-C2H2	5	+
VXBQ01014985.1	617021	619577	zf-C2H2	6	+
VXBQ01016116.1	157551	159771	zf-C2H2	7	+
VXBQ01016116.1	625933	629167	zf-C2H2	5	-
VXBQ01016316.1	644	1127	zf-C2H2	5	-
VXBQ01016755.1	386	857	zf-C2H2	5	-
VXBQ01016786.1	0	735	zf-C2H2	5	+
VXBQ01016930.1	66099	69366	zf-C2H2	26	-
VXBQ01017059.1	45316	46579	zf-C2H2	6	+
VXBQ01017097.1	2920339	2925007	zf-C2H2	7	+
VXBQ01017110.1	5892	8314	zf-C2H2	14	-
VXBQ01017260.1	15988	16714	zf-C2H2	5	+
VXBQ01017276.1	706823	708023	zf-C2H2	12	-
VXBQ01018226.1	41143	43894	zf-C2H2	6	+
VXBQ01018226.1	108385	113655	zf-C2H2	9	+
VXBQ01018320.1	0	1731	zf-C2H2	15	-
VXBQ01018847.1	763	1336	zf-C2H2	7	-
VXBQ01019559.1	2	434	zf-C2H2	5	-
```
