## Supplementary Data 2 for "Transposable elements drive the evolution of metazoan zinc finger genes": Phalacrocorax_auritus_znfs.bed

```
NFMC01000002.1	433909	435514	zf-C2H2	5	-
NFMC01000010.1	15424	16837	zf-C2H2	13	+
NFMC01000010.1	27844	29140	zf-C2H2	13	+
NFMC01000010.1	31968	33810	zf-C2H2	14	+
NFMC01000010.1	36514	38164	zf-C2H2	17	-
NFMC01000010.1	40329	41178	zf-C2H2	7	-
NFMC01000027.1	2625820	2633032	zf-C2H2	16	+
NFMC01000044.1	2120956	2123407	zf-C2H2	6	-
NFMC01000046.1	2141457	2142753	zf-C2H2	5	-
NFMC01000049.1	3750294	3750873	zf-C2H2	7	+
NFMC01000049.1	3759767	3760991	zf-C2H2	7	-
NFMC01000052.1	2011732	2014201	zf-C2H2	5	+
NFMC01000062.1	2116761	2117784	zf-C2H2	10	-
NFMC01000062.1	2130859	2131603	zf-C2H2	5	+
NFMC01000070.1	1676888	1678127	zf-C2H2	9	-
NFMC01000074.1	2846281	2846953	zf-C2H2	5	+
NFMC01000084.1	1366581	1367844	zf-C2H2	6	-
NFMC01000088.1	2639564	2641592	zf-C2H2	8	+
NFMC01000088.1	3169377	3172644	zf-C2H2	5	-
NFMC01000091.1	465740	466357	zf-C2H2	8	+
NFMC01000092.1	103352	106139	zf-C2H2	8	+
NFMC01000105.1	1838566	1841755	zf-C2H2	6	-
NFMC01000117.1	1289289	1291011	zf-C2H2	17	+
NFMC01000118.1	163697	164423	zf-C2H2	5	+
NFMC01000118.1	431165	432413	zf-C2H2	6	-
NFMC01000165.1	340531	343393	zf-C2H2	5	-
NFMC01000179.1	286440	289965	zf-C2H2	26	+
NFMC01000183.1	450534	452016	zf-C2H2	5	-
NFMC01000197.1	428367	429870	zf-C2H2	8	+
NFMC01000208.1	9307994	9309404	zf-C2H2	5	-
NFMC01000211.1	1173194	1174451	zf-C2H2	12	-
NFMC01000211.1	1546779	1548146	zf-C2H2	5	+
NFMC01000212.1	1275650	1277904	zf-C2H2	6	+
NFMC01000252.1	870228	872853	zf-C2H2	7	+
NFMC01000252.1	985861	991279	zf-C2H2	9	+
NFMC01000280.1	377405	382073	zf-C2H2	7	+
NFMC01000287.1	3974307	3977583	zf-C2H2	5	-
NFMC01000289.1	320935	322471	zf-C2H2	12	-
NFMC01000292.1	468338	469844	zf-C2H2	9	-
NFMC01000307.1	534676	535888	zf-C2H2	9	+
NFMC01000307.1	543361	545173	zf-C2H2	11	+
NFMC01000307.1	550255	551869	zf-C2H2	9	+
NFMC01000307.1	595619	597122	zf-C2H2	13	+
NFMC01000307.1	614017	616771	zf-C2H2	18	+
NFMC01000307.1	621555	622464	zf-C2H2	7	+
NFMC01000307.1	655995	657189	zf-C2H2	5	-
NFMC01000307.1	666933	667860	zf-C2H2	5	-
NFMC01000307.1	676157	677078	zf-C2H2	5	+
NFMC01000307.1	711851	712631	zf-C2H2	5	+
NFMC01000307.1	735930	736902	zf-C2H2	7	+
NFMC01000307.1	751015	752161	zf-C2H2	9	+
NFMC01000330.1	423220	425707	zf-C2H2	6	-
NFMC01000341.1	1621459	1622671	zf-C2H2	13	-
NFMC01000366.1	457601	463151	zf-C2H2	10	-
NFMC01000366.1	558852	561714	zf-C2H2	6	-
NFMC01000394.1	2478296	2480357	zf-C2H2	7	-
NFMC01000415.1	291018	292923	zf-C2H2	12	-
NFMC01000449.1	2193188	2194586	zf-C2H2	5	+
NFMC01000453.1	483402	484875	zf-C2H2	5	+
NFMC01000453.1	1031582	1032998	zf-C2H2	6	+
NFMC01000453.1	1160946	1163487	zf-C2H2	6	+
NFMC01000455.1	3927728	3930965	zf-C2H2	5	+
NFMC01000455.1	4415996	4418216	zf-C2H2	7	-
NFMC01000493.1	1118473	1122046	zf-C2H2	10	-
NFMC01000519.1	1187461	1188079	zf-C2H2	5	+
NFMC01000525.1	321118	323266	zf-C2H2	10	+
NFMC01000555.1	645975	647016	zf-C2H2	5	-
NFMC01000559.1	586442	587384	zf-C2H2	8	-
NFMC01000578.1	1059488	1060688	zf-C2H2	12	-
NFMC01000608.1	549174	551319	zf-C2H2	10	-
NFMC01000618.1	90553	93223	zf-C2H2	16	+
NFMC01000633.1	1111140	1112187	zf-C2H2	7	-
NFMC01000686.1	845993	846845	zf-C2H2	5	-
NFMC01000709.1	1587486	1589214	zf-C2H2	5	+
NFMC01000745.1	127229	130502	zf-C2H2	9	+
NFMC01000753.1	515901	517329	zf-C2H2	5	+
NFMC01000753.1	1256852	1258376	zf-C2H2	5	+
NFMC01000753.1	1259297	1260377	zf-C2H2	5	+
NFMC01000753.1	1268037	1269420	zf-C2H2	6	+
NFMC01000786.1	8619	9315	zf-C2H2	5	+
NFMC01000786.1	9575	10499	zf-C2H2	6	+
NFMC01000786.1	14375	16103	zf-C2H2	15	+
NFMC01000786.1	21442	22615	zf-C2H2	10	+
NFMC01000786.1	24719	25940	zf-C2H2	10	-
NFMC01000786.1	53575	54157	zf-C2H2	6	+
NFMC01000786.1	66661	69007	zf-C2H2	20	-
NFMC01000786.1	72289	74002	zf-C2H2	13	+
NFMC01000786.1	84295	86314	zf-C2H2	17	+
NFMC01000792.1	564412	565369	zf-C2H2	5	+
NFMC01000792.1	566016	567042	zf-C2H2	9	+
NFMC01000792.1	567973	571507	zf-C2H2	21	+
NFMC01000818.1	1900429	1900906	zf-C2H2	5	+
NFMC01000830.1	18423	20046	zf-C2H2	13	-
NFMC01000847.1	346596	347421	zf-C2H2	5	-
NFMC01000863.1	345717	347505	zf-C2H2	7	-
NFMC01000897.1	678573	682995	zf-C2H2	8	-
NFMC01000915.1	9618	10926	zf-C2H2	10	+
NFMC01000915.1	13439	14522	zf-C2H2	10	+
NFMC01000915.1	15347	21877	zf-C2H2	37	+
NFMC01000915.1	22283	24158	zf-C2H2	12	+
NFMC01000915.1	25226	27965	zf-C2H2	8	+
NFMC01000915.1	30397	31348	zf-C2H2	7	-
NFMC01000915.1	32648	35426	zf-C2H2	8	-
NFMC01000915.1	95334	97350	zf-C2H2	5	-
NFMC01000929.1	16435	19186	zf-C2H2	21	+
NFMC01000934.1	69771	73395	zf-C2H2	10	+
NFMC01000934.1	1122693	1125969	zf-C2H2	26	+
NFMC01000957.1	2926762	2931628	zf-C2H2	15	-
NFMC01000967.1	1103030	1103447	zf-C2H2	5	+
NFMC01000972.1	27806	28718	zf-C2H2	7	-
NFMC01000972.1	35247	38563	zf-C2H2	11	-
NFMC01000981.1	742880	746471	zf-C2H2	10	-
NFMC01001007.1	2025281	2027309	zf-C2H2	6	+
NFMC01001014.1	82572	84774	zf-C2H2	13	+
NFMC01001031.1	666388	668368	zf-C2H2	5	+
NFMC01001063.1	43457	45107	zf-C2H2	18	+
NFMC01001063.1	49314	50256	zf-C2H2	9	+
NFMC01001063.1	95146	97738	zf-C2H2	14	-
NFMC01001063.1	99019	102496	zf-C2H2	11	+
NFMC01001063.1	103569	105423	zf-C2H2	13	-
NFMC01001114.1	113806	115597	zf-C2H2	11	+
NFMC01001114.1	168128	172841	zf-C2H2	18	+
NFMC01001190.1	46132	46822	zf-C2H2	5	-
NFMC01001222.1	193916	194522	zf-C2H2	5	-
NFMC01001246.1	51770	53087	zf-C2H2	7	-
NFMC01001265.1	47212	50350	zf-C2H2	7	+
NFMC01001315.1	54619	56719	zf-C2H2	16	+
NFMC01001315.1	58187	59636	zf-C2H2	12	-
NFMC01001362.1	316830	318708	zf-C2H2	5	-
NFMC01001371.1	199467	200859	zf-C2H2	8	+
NFMC01001461.1	170595	173631	zf-C2H2	20	-
NFMC01001600.1	4589	5777	zf-C2H2	7	-
NFMC01002072.1	29412	31398	zf-C2H2	13	+
NFMC01002072.1	47264	47945	zf-C2H2	5	+
NFMC01003529.1	22	1612	zf-C2H2	18	+
NFMC01018546.1	2	626	zf-C2H2	7	+
NFMC01021072.1	2	740	zf-C2H2	9	+
NFMC01021728.1	2	776	zf-C2H2	6	+
NFMC01022136.1	2	935	zf-C2H2	5	-
NFMC01022716.1	2	999	zf-C2H2	11	+
NFMC01025231.1	134	1460	zf-C2H2	14	-
NFMC01026676.1	0	1410	zf-C2H2	12	+
```
