## Supplementary Data 2 for "Transposable elements drive the evolution of metazoan zinc finger genes": Phalacrocorax_brasilianus_znfs.bed

```
NFME01000111.1	487914	491190	zf-C2H2	26	-
NFME01000147.1	178170	179589	zf-C2H2	6	+
NFME01000328.1	52854	54882	zf-C2H2	8	+
NFME01000329.1	974691	977967	zf-C2H2	5	+
NFME01000354.1	32983	33835	zf-C2H2	5	-
NFME01000463.1	1359206	1361426	zf-C2H2	7	+
NFME01000463.1	1841123	1844360	zf-C2H2	5	-
NFME01000493.1	325696	329269	zf-C2H2	10	+
NFME01000948.1	1896	2808	zf-C2H2	7	+
NFME01000994.1	729312	730704	zf-C2H2	8	-
NFME01001103.1	37152	39036	zf-C2H2	11	+
NFME01001209.1	37370	38435	zf-C2H2	9	-
NFME01001264.1	241641	242688	zf-C2H2	7	-
NFME01001360.1	24250	25972	zf-C2H2	17	-
NFME01001451.1	35632	36049	zf-C2H2	5	-
NFME01001564.1	82439	89651	zf-C2H2	16	+
NFME01001757.1	567461	572327	zf-C2H2	15	-
NFME01001959.1	129679	132961	zf-C2H2	9	+
NFME01002101.1	71546	76214	zf-C2H2	7	-
NFME01002108.1	493293	495381	zf-C2H2	5	+
NFME01002180.1	271657	275248	zf-C2H2	10	+
NFME01002443.1	1737844	1740089	zf-C2H2	6	-
NFME01002474.1	28995	29667	zf-C2H2	5	-
NFME01002582.1	464552	470102	zf-C2H2	10	-
NFME01002582.1	566172	569034	zf-C2H2	6	-
NFME01002627.1	51370	52627	zf-C2H2	12	-
NFME01002684.1	34756	35968	zf-C2H2	13	+
NFME01002778.1	145833	148320	zf-C2H2	6	-
NFME01002920.1	32607	34560	zf-C2H2	8	+
NFME01002920.1	35881	36832	zf-C2H2	7	+
NFME01002920.1	39294	41325	zf-C2H2	10	-
NFME01002920.1	42393	50812	zf-C2H2	48	-
NFME01002920.1	53317	54625	zf-C2H2	10	-
NFME01003049.1	281	2297	zf-C2H2	18	+
NFME01003049.1	6433	7375	zf-C2H2	9	+
NFME01003186.1	6480	8556	zf-C2H2	17	-
NFME01003193.1	2	1196	zf-C2H2	11	-
NFME01003294.1	173897	175625	zf-C2H2	5	-
NFME01003404.1	73109	74507	zf-C2H2	5	-
NFME01003697.1	12368	13735	zf-C2H2	5	+
NFME01003768.1	58609	59226	zf-C2H2	8	-
NFME01003938.1	137146	138169	zf-C2H2	10	-
NFME01003938.1	151159	151903	zf-C2H2	5	+
NFME01004123.1	28101	30726	zf-C2H2	7	-
NFME01004158.1	617277	619257	zf-C2H2	5	+
NFME01004222.1	265182	267243	zf-C2H2	7	+
NFME01004359.1	5268	8349	zf-C2H2	20	-
NFME01004447.1	22114	22804	zf-C2H2	5	-
NFME01004447.1	25504	26530	zf-C2H2	11	-
NFME01004462.1	85244	86483	zf-C2H2	9	+
NFME01004838.1	11407	14440	zf-C2H2	5	+
NFME01005022.1	126275	130697	zf-C2H2	8	+
NFME01005227.1	15405	16230	zf-C2H2	5	+
NFME01005534.1	743	2465	zf-C2H2	15	-
NFME01005599.1	601474	603288	zf-C2H2	5	+
NFME01005667.1	93839	95321	zf-C2H2	5	+
NFME01005784.1	21093	24252	zf-C2H2	6	-
NFME01006234.1	522	3099	zf-C2H2	14	+
NFME01006270.1	10571	12074	zf-C2H2	8	-
NFME01006330.1	189	3600	zf-C2H2	12	+
NFME01006545.1	1842	3258	zf-C2H2	6	-
NFME01006616.1	99236	100277	zf-C2H2	5	-
NFME01006938.1	160173	161373	zf-C2H2	12	+
NFME01007018.1	9931	10705	zf-C2H2	5	+
NFME01007018.1	32177	33149	zf-C2H2	7	+
NFME01007570.1	81707	87125	zf-C2H2	9	+
NFME01007645.1	29200	30517	zf-C2H2	7	-
NFME01007739.1	31682	34352	zf-C2H2	16	+
NFME01007775.1	42	1140	zf-C2H2	11	+
NFME01008332.1	369	4971	zf-C2H2	18	+
NFME01009146.1	5819	7805	zf-C2H2	13	-
NFME01009184.1	2603	4517	zf-C2H2	11	+
NFME01009192.1	142	3289	zf-C2H2	7	+
NFME01009280.1	1609	2641	zf-C2H2	6	-
NFME01009782.1	58163	60308	zf-C2H2	10	-
NFME01010239.1	20620	21346	zf-C2H2	5	+
NFME01010278.1	214223	215701	zf-C2H2	5	+
NFME01010278.1	215936	216542	zf-C2H2	5	+
NFME01010727.1	151361	152657	zf-C2H2	5	+
NFME01010958.1	31939	35464	zf-C2H2	26	-
NFME01010991.1	101522	104309	zf-C2H2	8	+
NFME01011018.1	19721	21923	zf-C2H2	13	+
NFME01011411.1	42938	46580	zf-C2H2	10	-
NFME01011635.1	16543	18673	zf-C2H2	6	-
NFME01011807.1	28015	30556	zf-C2H2	6	+
NFME01012244.1	28097	29360	zf-C2H2	6	-
NFME01012599.1	177894	180036	zf-C2H2	6	+
NFME01013712.1	25406	26618	zf-C2H2	9	+
NFME01013733.1	2790	5625	zf-C2H2	20	-
NFME01014192.1	15195	16137	zf-C2H2	8	+
NFME01014545.1	135191	137054	zf-C2H2	5	+
NFME01014863.1	17542	19165	zf-C2H2	13	-
NFME01015452.1	5762	6683	zf-C2H2	5	-
NFME01015458.1	1039	2212	zf-C2H2	10	-
NFME01015483.1	48599	50747	zf-C2H2	10	-
NFME01015536.1	1123	2344	zf-C2H2	10	-
NFME01016838.1	107395	108643	zf-C2H2	6	-
NFME01016900.1	8119	9799	zf-C2H2	12	+
NFME01016900.1	11105	12860	zf-C2H2	15	-
NFME01017078.1	46134	47607	zf-C2H2	5	+
NFME01017759.1	38178	39966	zf-C2H2	7	+
NFME01018144.1	980	3508	zf-C2H2	21	-
NFME01019193.1	11140	11989	zf-C2H2	7	+
NFME01019193.1	13948	15598	zf-C2H2	17	+
NFME01019193.1	18662	22991	zf-C2H2	14	-
NFME01019193.1	24226	25615	zf-C2H2	15	-
NFME01019477.1	10468	11335	zf-C2H2	9	-
NFME01020358.1	80813	84347	zf-C2H2	21	-
NFME01020358.1	85279	86305	zf-C2H2	9	-
NFME01020358.1	86952	87909	zf-C2H2	5	-
NFME01022895.1	27362	28259	zf-C2H2	5	+
NFME01022895.1	29180	30260	zf-C2H2	5	+
NFME01022895.1	38087	39470	zf-C2H2	6	+
NFME01024002.1	5557	7063	zf-C2H2	9	+
NFME01024656.1	28896	29781	zf-C2H2	7	-
NFME01024656.1	34768	37522	zf-C2H2	18	-
NFME01024943.1	238	1090	zf-C2H2	5	-
NFME01025942.1	30416	33638	zf-C2H2	5	-
NFME01032602.1	1307	2054	zf-C2H2	5	-
NFME01033592.1	3091	4015	zf-C2H2	6	-
NFME01033592.1	4275	4971	zf-C2H2	5	-
NFME01033736.1	4427	6114	zf-C2H2	14	+
NFME01036124.1	816	2460	zf-C2H2	13	+
NFME01038327.1	12740	13382	zf-C2H2	5	-
NFME01043154.1	4575	7329	zf-C2H2	5	+
NFME01043949.1	442	1501	zf-C2H2	5	+
NFME01046394.1	2	836	zf-C2H2	8	-
NFME01048572.1	19024	20629	zf-C2H2	5	+
NFME01049008.1	13061	13538	zf-C2H2	5	+
NFME01056526.1	2	1272	zf-C2H2	13	+
NFME01067300.1	0	465	zf-C2H2	6	+
NFME01075519.1	1246	2440	zf-C2H2	5	-
NFME01077920.1	231	1845	zf-C2H2	9	-
NFME01077934.1	162	1185	zf-C2H2	9	-
NFME01086331.1	583	2440	zf-C2H2	12	+
NFME01092266.1	0	544	zf-C2H2	6	+
NFME01179840.1	2	455	zf-C2H2	5	+
NFME01186544.1	2	500	zf-C2H2	5	-
NFME01208852.1	1	664	zf-C2H2	5	-
NFME01213818.1	168	708	zf-C2H2	6	-
NFME01230768.1	55	904	zf-C2H2	6	+
NFME01236006.1	1	868	zf-C2H2	7	+
NFME01238533.1	0	1023	zf-C2H2	9	+
NFME01242948.1	2	1103	zf-C2H2	8	-
NFME01248525.1	313	1234	zf-C2H2	8	-
NFME01257991.1	2	1532	zf-C2H2	12	+
NFME01264541.1	150	1992	zf-C2H2	14	-
NFME01266161.1	1836	3060	zf-C2H2	7	+
```
