## Supplementary Data 2 for "Transposable elements drive the evolution of metazoan zinc finger genes": Phalacrocorax_carbo_znfs.bed

```
JMFI01006276.1	3014	5684	zf-C2H2	16	-
JMFI01017447.1	15996	20439	zf-C2H2	8	-
JMFI01025203.1	10999	13201	zf-C2H2	13	-
JMFI01026842.1	8146	9883	zf-C2H2	7	+
JMFI01046283.1	13778	15281	zf-C2H2	8	+
JMFI01048905.1	151	967	zf-C2H2	6	-
JMFI01073044.1	246	1503	zf-C2H2	12	-
JMFI01076073.1	3698	4781	zf-C2H2	5	-
JMFI01076073.1	5702	7226	zf-C2H2	5	-
JMFI01096938.1	23706	25098	zf-C2H2	7	-
JMFI01119425.1	3830	4772	zf-C2H2	8	+
JMFI01131552.1	7256	10526	zf-C2H2	5	-
JMFI01135183.1	1194	2733	zf-C2H2	12	-
JMFI01137822.1	2705	4310	zf-C2H2	5	+
JMFI01147596.1	3085	4339	zf-C2H2	9	+
JMFI01161675.1	25	442	zf-C2H2	5	-
KL413738.1	20164	21016	zf-C2H2	5	-
KL415142.1	1345	2266	zf-C2H2	10	+
KL415965.1	111	807	zf-C2H2	5	+
KL415965.1	996	2025	zf-C2H2	6	+
KL417156.1	794	1580	zf-C2H2	7	-
KL417464.1	466	1513	zf-C2H2	6	+
KL417580.1	1097	1823	zf-C2H2	5	+
KL417897.1	7561	8845	zf-C2H2	6	+
KL418468.1	1055	2474	zf-C2H2	13	-
KL418705.1	3919	5317	zf-C2H2	5	-
KL419552.1	10238	13475	zf-C2H2	5	-
KL419605.1	4404	6552	zf-C2H2	10	-
KL419865.1	18993	20466	zf-C2H2	5	-
KL420358.1	48544	53215	zf-C2H2	7	-
KL420611.1	30617	31508	zf-C2H2	10	-
KL420612.1	0	2253	zf-C2H2	8	-
KL420612.1	3170	4223	zf-C2H2	9	-
KL421008.1	167457	169665	zf-C2H2	7	-
KL421484.1	19839	24792	zf-C2H2	8	+
KL422001.1	2	1012	zf-C2H2	10	+
KL422898.1	17422	19567	zf-C2H2	10	-
KL423841.1	77003	80525	zf-C2H2	26	-
KL423967.1	19864	21076	zf-C2H2	13	+
KL424750.1	3880	7504	zf-C2H2	10	-
KL425131.1	490	1264	zf-C2H2	6	-
KL425453.1	15561	18102	zf-C2H2	6	-
KL425814.1	1873	3367	zf-C2H2	5	-
KL426852.1	7322	8505	zf-C2H2	10	-
KL426881.1	12086	13943	zf-C2H2	9	+
KL429512.1	90859	94171	zf-C2H2	5	-
KL429725.1	14856	16338	zf-C2H2	5	-
KL430296.1	46204	53416	zf-C2H2	16	+
KL431599.1	24608	25913	zf-C2H2	5	+
KL432060.1	34667	37826	zf-C2H2	6	+
KL434077.1	3591	7350	zf-C2H2	7	-
KL435303.1	260	1766	zf-C2H2	10	+
KL435527.1	2796	8413	zf-C2H2	10	-
KL435542.1	2153	2966	zf-C2H2	5	+
KL436735.1	8209	8881	zf-C2H2	5	-
KL437026.1	1795	2578	zf-C2H2	6	+
KL437571.1	28784	30770	zf-C2H2	13	+
KL437571.1	46536	49001	zf-C2H2	23	+
KL438536.1	40894	43912	zf-C2H2	9	-
KL438700.1	1833	3057	zf-C2H2	7	+
KL438700.1	11944	12865	zf-C2H2	7	-
KL438713.1	36096	36840	zf-C2H2	5	-
KL439374.1	15380	18656	zf-C2H2	26	+
KL440152.1	12080	13463	zf-C2H2	6	-
KL441267.1	80012	82073	zf-C2H2	7	+
KL441387.1	14457	17538	zf-C2H2	6	+
KL441726.1	29854	32296	zf-C2H2	6	+
KL441774.1	51288	54078	zf-C2H2	8	+
KL442642.1	22044	24657	zf-C2H2	7	+
KL442725.1	2073	3874	zf-C2H2	16	-
KL442813.1	1	1964	zf-C2H2	14	+
KL442813.1	4667	6230	zf-C2H2	15	-
KL443237.1	27989	29189	zf-C2H2	12	-
KL443330.1	10339	15220	zf-C2H2	15	-
KL444613.1	5257	8857	zf-C2H2	10	-
KL445084.1	26434	27682	zf-C2H2	6	-
KL445785.1	1381	3445	zf-C2H2	17	+
KL446747.1	2148	3411	zf-C2H2	6	+
```
