## Supplementary Data 2 for "Transposable elements drive the evolution of metazoan zinc finger genes": Phalacrocorax_harrisi_znfs.bed

```
NEVG01000018.1	4349662	4351144	zf-C2H2	5	+
NEVG01000021.1	5374035	5375640	zf-C2H2	5	+
NEVG01000024.1	2162685	2164083	zf-C2H2	5	+
NEVG01000032.1	1627286	1629827	zf-C2H2	6	-
NEVG01000032.1	1757046	1758462	zf-C2H2	6	-
NEVG01000032.1	2302456	2303899	zf-C2H2	5	-
NEVG01000032.1	8486321	8486993	zf-C2H2	5	+
NEVG01000032.1	8949536	8950262	zf-C2H2	5	+
NEVG01000032.1	9215273	9216521	zf-C2H2	6	-
NEVG01000033.1	3602594	3604130	zf-C2H2	12	-
NEVG01000038.1	4771240	4773865	zf-C2H2	7	+
NEVG01000038.1	4886846	4892264	zf-C2H2	9	+
NEVG01000044.1	192840	194556	zf-C2H2	17	+
NEVG01000050.1	305872	307726	zf-C2H2	12	-
NEVG01000052.1	2399492	2401637	zf-C2H2	10	+
NEVG01000055.1	791551	793333	zf-C2H2	5	-
NEVG01000066.1	460321	463894	zf-C2H2	10	-
NEVG01000067.1	7535656	7538443	zf-C2H2	8	-
NEVG01000084.1	1739972	1741019	zf-C2H2	7	-
NEVG01000084.1	2411245	2411662	zf-C2H2	5	-
NEVG01000088.1	10548728	10550456	zf-C2H2	5	+
NEVG01000091.1	12276973	12278819	zf-C2H2	6	+
NEVG01000093.1	1036154	1038374	zf-C2H2	7	+
NEVG01000093.1	1523048	1526285	zf-C2H2	5	-
NEVG01000099.1	3151476	3152739	zf-C2H2	6	+
NEVG01000101.1	3943252	3944619	zf-C2H2	5	-
NEVG01000106.1	16511752	16513162	zf-C2H2	5	-
NEVG01000106.1	21580177	21581134	zf-C2H2	5	+
NEVG01000106.1	21581781	21582807	zf-C2H2	9	+
NEVG01000106.1	21583738	21587158	zf-C2H2	21	+
NEVG01000117.1	5929971	5934393	zf-C2H2	8	+
NEVG01000120.1	1136246	1137749	zf-C2H2	8	+
NEVG01000123.1	1486733	1488761	zf-C2H2	6	+
NEVG01000128.1	2358825	2360049	zf-C2H2	7	+
NEVG01000128.1	2368955	2369534	zf-C2H2	7	-
NEVG01000134.1	1520557	1523044	zf-C2H2	6	+
NEVG01000134.1	4813263	4814205	zf-C2H2	8	-
NEVG01000154.1	56145	60747	zf-C2H2	18	-
NEVG01000154.1	112502	114386	zf-C2H2	11	-
NEVG01000162.1	3215163	3217626	zf-C2H2	5	+
NEVG01000162.1	4742147	4745009	zf-C2H2	6	+
NEVG01000162.1	4841613	4847244	zf-C2H2	10	+
NEVG01000189.1	5059783	5061079	zf-C2H2	5	-
NEVG01000201.1	3946564	3949234	zf-C2H2	16	-
NEVG01000215.1	3964569	3967842	zf-C2H2	5	-
NEVG01000220.1	121588	124102	zf-C2H2	5	+
NEVG01000226.1	324111	328779	zf-C2H2	7	-
NEVG01000235.1	3896995	3898207	zf-C2H2	13	+
NEVG01000246.1	3088696	3089440	zf-C2H2	5	-
NEVG01000246.1	3102040	3103063	zf-C2H2	10	+
NEVG01000266.1	315450	316067	zf-C2H2	8	+
NEVG01000276.1	2309685	2310537	zf-C2H2	5	-
NEVG01000289.1	3795988	3797776	zf-C2H2	6	-
NEVG01000296.1	3600541	3607753	zf-C2H2	16	-
NEVG01000300.1	132504	133983	zf-C2H2	5	+
NEVG01000300.1	192602	195809	zf-C2H2	8	+
NEVG01000300.1	197491	198448	zf-C2H2	7	+
NEVG01000300.1	200868	202725	zf-C2H2	8	-
NEVG01000300.1	203872	206422	zf-C2H2	18	-
NEVG01000300.1	207292	209821	zf-C2H2	17	-
NEVG01000300.1	210691	213220	zf-C2H2	17	-
NEVG01000300.1	214090	216619	zf-C2H2	17	-
NEVG01000300.1	217416	218499	zf-C2H2	10	-
NEVG01000300.1	220995	222303	zf-C2H2	10	-
NEVG01000312.1	1184713	1188298	zf-C2H2	5	+
NEVG01000312.1	1714336	1716349	zf-C2H2	8	-
NEVG01000328.1	318291	321816	zf-C2H2	26	-
NEVG01000332.1	686129	690995	zf-C2H2	15	-
NEVG01000334.1	561134	561740	zf-C2H2	5	-
NEVG01000337.1	140483	143660	zf-C2H2	7	-
NEVG01000344.1	722338	724531	zf-C2H2	6	+
NEVG01000349.1	30227	31037	zf-C2H2	6	+
NEVG01000351.1	48219	51231	zf-C2H2	20	-
NEVG01000362.1	11012	11708	zf-C2H2	5	+
NEVG01000362.1	11982	12891	zf-C2H2	6	+
NEVG01000362.1	17344	19072	zf-C2H2	15	+
NEVG01000362.1	24292	25465	zf-C2H2	10	+
NEVG01000362.1	27683	28733	zf-C2H2	10	-
NEVG01000362.1	49269	49851	zf-C2H2	6	+
NEVG01000362.1	64572	67117	zf-C2H2	21	-
NEVG01000362.1	70394	71876	zf-C2H2	13	+
NEVG01000362.1	79373	81443	zf-C2H2	17	+
NEVG01000363.1	68581	69865	zf-C2H2	9	+
NEVG01000363.1	76328	78365	zf-C2H2	12	+
NEVG01000363.1	83449	85006	zf-C2H2	9	+
NEVG01000376.1	18185	19835	zf-C2H2	18	+
NEVG01000376.1	24197	25139	zf-C2H2	9	+
NEVG01000391.1	733341	736527	zf-C2H2	6	-
NEVG01000393.1	779540	781046	zf-C2H2	9	+
NEVG01000412.1	521291	523124	zf-C2H2	5	+
NEVG01000412.1	1265518	1267042	zf-C2H2	5	+
NEVG01000412.1	1267963	1269043	zf-C2H2	5	+
NEVG01000412.1	1276681	1278064	zf-C2H2	6	+
NEVG01000413.1	3567076	3569137	zf-C2H2	7	+
NEVG01000425.1	344506	346708	zf-C2H2	13	+
NEVG01000446.1	1384485	1386648	zf-C2H2	5	-
NEVG01000447.1	23805	25197	zf-C2H2	8	-
NEVG01000461.1	1940858	1942085	zf-C2H2	9	+
NEVG01000466.1	320273	322373	zf-C2H2	16	+
NEVG01000466.1	323689	325219	zf-C2H2	12	-
NEVG01000466.1	475312	476161	zf-C2H2	7	+
NEVG01000466.1	477588	479238	zf-C2H2	17	+
NEVG01000466.1	481866	483708	zf-C2H2	14	-
NEVG01000466.1	487007	488303	zf-C2H2	13	-
NEVG01000466.1	499034	500453	zf-C2H2	13	-
NEVG01000466.1	526340	527243	zf-C2H2	6	+
NEVG01000480.1	641407	643387	zf-C2H2	5	+
NEVG01000484.1	3310150	3311350	zf-C2H2	12	+
NEVG01000490.1	1891	2962	zf-C2H2	5	+
NEVG01000491.1	991635	992781	zf-C2H2	9	-
NEVG01000491.1	1006198	1007170	zf-C2H2	7	-
NEVG01000491.1	1027651	1028428	zf-C2H2	5	-
NEVG01000491.1	1061888	1062809	zf-C2H2	5	-
NEVG01000491.1	1070858	1071785	zf-C2H2	5	+
NEVG01000493.1	36182	37685	zf-C2H2	13	+
NEVG01000493.1	52636	55390	zf-C2H2	18	+
NEVG01000493.1	60009	60906	zf-C2H2	7	+
NEVG01000500.1	866494	870085	zf-C2H2	10	-
NEVG01000515.1	323270	325418	zf-C2H2	10	+
NEVG01000520.1	33681	36240	zf-C2H2	14	-
NEVG01000520.1	37330	40609	zf-C2H2	12	+
NEVG01000520.1	41368	43168	zf-C2H2	13	-
NEVG01000522.1	31317	33924	zf-C2H2	20	+
NEVG01000529.1	2955086	2958365	zf-C2H2	9	-
NEVG01000543.1	252879	254136	zf-C2H2	12	+
NEVG01000563.1	197872	201148	zf-C2H2	26	+
NEVG01000571.1	109870	111493	zf-C2H2	13	-
NEVG01000576.1	1263434	1267076	zf-C2H2	10	+
NEVG01000654.1	487671	489657	zf-C2H2	13	+
NEVG01000654.1	505161	507736	zf-C2H2	23	+
NEVG01000886.1	16255	16945	zf-C2H2	5	-
NEVG01000967.1	3115	4309	zf-C2H2	5	+
NEVG01001277.1	50926	52012	zf-C2H2	7	-
NEVG01001277.1	58615	60229	zf-C2H2	6	-
NEVG01002644.1	1127617	1128094	zf-C2H2	5	-
```
