## Supplementary Data 2 for "Transposable elements drive the evolution of metazoan zinc finger genes": Phalacrocorax_pelagicus_znfs.bed

```
NFMD01000018.1	2041	6484	zf-C2H2	8	+
NFMD01000024.1	790065	792093	zf-C2H2	6	+
NFMD01000030.1	731846	733058	zf-C2H2	13	+
NFMD01000039.1	3239824	3242143	zf-C2H2	5	-
NFMD01000073.1	344804	346241	zf-C2H2	9	-
NFMD01000073.1	358455	359199	zf-C2H2	5	+
NFMD01000080.1	4858657	4859962	zf-C2H2	5	+
NFMD01000091.1	108720	111207	zf-C2H2	6	+
NFMD01000091.1	3361602	3362544	zf-C2H2	8	-
NFMD01000105.1	392359	395635	zf-C2H2	26	-
NFMD01000107.1	2202762	2206353	zf-C2H2	10	-
NFMD01000108.1	321795	322401	zf-C2H2	5	+
NFMD01000118.1	469841	471347	zf-C2H2	9	-
NFMD01000135.1	2062453	2067871	zf-C2H2	9	-
NFMD01000135.1	2180504	2183129	zf-C2H2	7	-
NFMD01000150.1	762921	764901	zf-C2H2	5	-
NFMD01000157.1	1657075	1659616	zf-C2H2	6	-
NFMD01000157.1	1786909	1788325	zf-C2H2	6	-
NFMD01000157.1	2335737	2337210	zf-C2H2	5	-
NFMD01000170.1	4567645	4569181	zf-C2H2	12	-
NFMD01000182.1	3135369	3138891	zf-C2H2	26	-
NFMD01000195.1	2270190	2271627	zf-C2H2	8	+
NFMD01000223.1	334906	336277	zf-C2H2	6	+
NFMD01000234.1	213502	214354	zf-C2H2	5	+
NFMD01000246.1	2966884	2968672	zf-C2H2	7	+
NFMD01000269.1	1706319	1709106	zf-C2H2	8	-
NFMD01000282.1	3097915	3099418	zf-C2H2	8	-
NFMD01000291.1	523653	528324	zf-C2H2	7	-
NFMD01000333.1	811575	812832	zf-C2H2	12	-
NFMD01000333.1	1183970	1185336	zf-C2H2	5	+
NFMD01000363.1	432407	435683	zf-C2H2	5	-
NFMD01000370.1	2254702	2255902	zf-C2H2	12	+
NFMD01000384.1	70192	71674	zf-C2H2	5	-
NFMD01000402.1	0	1629	zf-C2H2	16	-
NFMD01000403.1	1473626	1474298	zf-C2H2	5	+
NFMD01000403.1	1937810	1938536	zf-C2H2	5	+
NFMD01000403.1	2207077	2208325	zf-C2H2	6	-
NFMD01000418.1	1689635	1691621	zf-C2H2	13	+
NFMD01000418.1	1707344	1709501	zf-C2H2	20	+
NFMD01000424.1	137962	145174	zf-C2H2	16	+
NFMD01000443.1	878	4793	zf-C2H2	5	-
NFMD01000444.1	1429088	1431149	zf-C2H2	7	+
NFMD01000455.1	102800	107618	zf-C2H2	15	-
NFMD01000460.1	2173128	2175168	zf-C2H2	5	-
NFMD01000461.1	65274	70161	zf-C2H2	15	+
NFMD01000479.1	862135	862612	zf-C2H2	5	-
NFMD01000482.1	186529	188134	zf-C2H2	5	-
NFMD01000519.1	1079644	1082881	zf-C2H2	5	+
NFMD01000519.1	1567849	1570057	zf-C2H2	7	-
NFMD01000539.1	127533	130818	zf-C2H2	9	+
NFMD01000542.1	569157	570540	zf-C2H2	6	-
NFMD01000542.1	578435	579515	zf-C2H2	5	-
NFMD01000542.1	580436	581960	zf-C2H2	5	-
NFMD01000542.1	1324495	1326742	zf-C2H2	5	-
NFMD01000598.1	392646	394374	zf-C2H2	5	-
NFMD01000622.1	312661	314809	zf-C2H2	10	+
NFMD01000624.1	1851627	1852857	zf-C2H2	9	+
NFMD01000638.1	1959259	1960654	zf-C2H2	5	-
NFMD01000658.1	24988	27046	zf-C2H2	13	+
NFMD01000658.1	28074	31464	zf-C2H2	11	-
NFMD01000658.1	32467	34981	zf-C2H2	14	+
NFMD01000658.1	82649	83591	zf-C2H2	9	-
NFMD01000658.1	86868	88518	zf-C2H2	18	-
NFMD01000666.1	82756	84356	zf-C2H2	13	+
NFMD01000669.1	2685637	2689210	zf-C2H2	10	+
NFMD01000698.1	3227749	3228652	zf-C2H2	5	+
NFMD01000698.1	3229299	3230325	zf-C2H2	9	+
NFMD01000698.1	3231256	3234790	zf-C2H2	21	+
NFMD01000705.1	2902128	2902707	zf-C2H2	7	+
NFMD01000705.1	2911526	2912750	zf-C2H2	7	-
NFMD01000729.1	351807	354009	zf-C2H2	13	-
NFMD01000778.1	360120	363345	zf-C2H2	5	+
NFMD01000778.1	886322	888350	zf-C2H2	8	-
NFMD01000798.1	2098289	2099552	zf-C2H2	6	+
NFMD01000829.1	54651	58299	zf-C2H2	8	-
NFMD01000829.1	111220	113104	zf-C2H2	11	-
NFMD01000863.1	8210	9581	zf-C2H2	10	+
NFMD01000863.1	12159	16749	zf-C2H2	27	+
NFMD01000863.1	17092	21273	zf-C2H2	24	+
NFMD01000863.1	22075	24412	zf-C2H2	11	+
NFMD01000863.1	26813	27770	zf-C2H2	7	-
NFMD01000863.1	29232	30225	zf-C2H2	8	-
NFMD01000885.1	2815	5632	zf-C2H2	20	+
NFMD01000909.1	186922	189022	zf-C2H2	16	+
NFMD01000909.1	190327	191761	zf-C2H2	12	-
NFMD01000909.1	344653	345502	zf-C2H2	7	+
NFMD01000909.1	347128	348778	zf-C2H2	17	+
NFMD01000909.1	351596	353438	zf-C2H2	14	-
NFMD01000909.1	356693	357989	zf-C2H2	13	-
NFMD01000909.1	368714	370127	zf-C2H2	13	-
NFMD01000935.1	730807	733714	zf-C2H2	5	+
NFMD01000939.1	6721	8395	zf-C2H2	9	-
NFMD01000939.1	13705	15886	zf-C2H2	11	-
NFMD01000939.1	23451	24735	zf-C2H2	9	-
NFMD01000986.1	60306	62931	zf-C2H2	5	+
NFMD01001020.1	19932	22989	zf-C2H2	20	+
NFMD01001026.1	115411	119053	zf-C2H2	10	-
NFMD01001037.1	536889	537464	zf-C2H2	8	+
NFMD01001049.1	85818	88488	zf-C2H2	16	+
NFMD01001080.1	452861	458492	zf-C2H2	10	-
NFMD01001080.1	555128	557966	zf-C2H2	6	-
NFMD01001158.1	184572	186291	zf-C2H2	17	+
NFMD01001172.1	632666	633083	zf-C2H2	5	+
NFMD01001210.1	9631	10213	zf-C2H2	6	-
NFMD01001230.1	33630	35133	zf-C2H2	13	+
NFMD01001230.1	53249	56021	zf-C2H2	18	+
NFMD01001230.1	62082	62979	zf-C2H2	7	+
NFMD01001277.1	20942	22796	zf-C2H2	12	+
NFMD01001287.1	234531	236676	zf-C2H2	10	+
NFMD01001464.1	255105	258297	zf-C2H2	6	+
NFMD01001477.1	4878	7353	zf-C2H2	5	-
NFMD01001478.1	65749	66895	zf-C2H2	9	-
NFMD01001478.1	80150	81122	zf-C2H2	7	-
NFMD01001478.1	102038	102890	zf-C2H2	5	-
NFMD01001493.1	4118	5045	zf-C2H2	5	-
NFMD01001493.1	13574	14495	zf-C2H2	6	+
NFMD01001551.1	11962	13297	zf-C2H2	5	+
NFMD01001551.1	20269	21199	zf-C2H2	7	+
NFMD01001662.1	5985	7863	zf-C2H2	5	-
NFMD01001833.1	5943	6993	zf-C2H2	10	+
NFMD01001833.1	9349	10522	zf-C2H2	10	-
NFMD01001833.1	20801	22547	zf-C2H2	15	-
NFMD01001833.1	28424	29330	zf-C2H2	6	-
NFMD01001833.1	29607	30303	zf-C2H2	5	-
NFMD01001863.1	1633	2536	zf-C2H2	6	+
NFMD01001863.1	3673	4690	zf-C2H2	5	+
NFMD01002087.1	11643	13515	zf-C2H2	5	+
NFMD01002117.1	1572	3039	zf-C2H2	13	-
NFMD01002117.1	6970	9298	zf-C2H2	20	+
NFMD01002210.1	3291	4338	zf-C2H2	6	+
NFMD01002318.1	17887	18577	zf-C2H2	5	-
NFMD01002398.1	10957	14683	zf-C2H2	6	-
NFMD01004793.1	31	649	zf-C2H2	5	+
NFMD01016321.1	2	893	zf-C2H2	10	-
NFMD01018729.1	199	1297	zf-C2H2	5	+
```
