## Supplementary Data 2 for "Transposable elements drive the evolution of metazoan zinc finger genes": Phalangium_opilio_znfs.bed

```
JAEQBA010000004.1	122106	122754	zf-C2H2	6	-
JAEQBA010000015.1	110353	111310	zf-C2H2	7	-
JAEQBA010000015.1	111450	115692	zf-C2H2	14	-
JAEQBA010000015.1	116671	122524	zf-C2H2	27	-
JAEQBA010000015.1	125340	130290	zf-C2H2	27	-
JAEQBA010000015.1	131189	137036	zf-C2H2	28	-
JAEQBA010000016.1	125950	126625	zf-C2H2	5	-
JAEQBA010000016.1	128970	129810	zf-C2H2	6	-
JAEQBA010000041.1	201037	202015	zf-C2H2	10	+
JAEQBA010000041.1	206773	207385	zf-C2H2	6	+
JAEQBA010000041.1	207739	208396	zf-C2H2	6	+
JAEQBA010000041.1	209271	210230	zf-C2H2	10	+
JAEQBA010000041.1	211270	211891	zf-C2H2	6	+
JAEQBA010000047.1	37164	38826	zf-C2H2	5	+
JAEQBA010000061.1	27203	28313	zf-C2H2	13	-
JAEQBA010000061.1	47814	48783	zf-C2H2	10	+
JAEQBA010000061.1	55440	56295	zf-C2H2	8	+
JAEQBA010000061.1	58117	62836	zf-C2H2	7	+
JAEQBA010000061.1	84750	86895	zf-C2H2	15	-
JAEQBA010000061.1	95600	96673	zf-C2H2	13	-
JAEQBA010000102.1	177390	180776	zf-C2H2	13	+
JAEQBA010000145.1	4294	5236	zf-C2H2	8	-
JAEQBA010000149.1	36179	36950	zf-C2H2	6	-
JAEQBA010000153.1	156968	158606	zf-C2H2	11	+
JAEQBA010000207.1	151512	152951	zf-C2H2	17	+
JAEQBA010000207.1	167005	168130	zf-C2H2	11	+
JAEQBA010000207.1	189578	190763	zf-C2H2	13	+
JAEQBA010000230.1	518956	521596	zf-C2H2	12	+
JAEQBA010000230.1	585816	586410	zf-C2H2	5	+
JAEQBA010000230.1	587671	589234	zf-C2H2	8	+
JAEQBA010000230.1	1518393	1519164	zf-C2H2	8	+
JAEQBA010000230.1	1520450	1521212	zf-C2H2	7	+
JAEQBA010000230.1	1522395	1523421	zf-C2H2	8	+
JAEQBA010000275.1	185654	186257	zf-C2H2	7	+
JAEQBA010000293.1	78896	79904	zf-C2H2	8	+
JAEQBA010000307.1	84802	86188	zf-C2H2	5	+
JAEQBA010000345.1	88707	89886	zf-C2H2	9	-
JAEQBA010000348.1	80182	82009	zf-C2H2	7	-
JAEQBA010000360.1	403046	405188	zf-C2H2	15	-
JAEQBA010000360.1	415429	417100	zf-C2H2	11	-
JAEQBA010000360.1	425299	427144	zf-C2H2	13	-
JAEQBA010000380.1	1875437	1878428	zf-C2H2	8	-
JAEQBA010000380.1	2584773	2585958	zf-C2H2	5	+
JAEQBA010000407.1	179407	180778	zf-C2H2	8	+
JAEQBA010000407.1	197662	198946	zf-C2H2	7	+
JAEQBA010000407.1	215083	216538	zf-C2H2	9	+
JAEQBA010000407.1	231275	232727	zf-C2H2	9	+
JAEQBA010000414.1	27773	28727	zf-C2H2	10	-
JAEQBA010000414.1	35226	35823	zf-C2H2	7	-
JAEQBA010000414.1	50759	51371	zf-C2H2	6	-
JAEQBA010000414.1	56943	57555	zf-C2H2	6	+
JAEQBA010000414.1	65284	65857	zf-C2H2	6	+
JAEQBA010000417.1	102527	103733	zf-C2H2	13	-
JAEQBA010000417.1	111629	112577	zf-C2H2	10	-
JAEQBA010000417.1	127760	129716	zf-C2H2	15	+
JAEQBA010000417.1	185088	185865	zf-C2H2	8	-
JAEQBA010000417.1	216014	216926	zf-C2H2	9	-
JAEQBA010000417.1	272119	273088	zf-C2H2	10	-
JAEQBA010000418.1	139363	141214	zf-C2H2	19	-
JAEQBA010000418.1	152765	153863	zf-C2H2	10	-
JAEQBA010000418.1	163549	165644	zf-C2H2	20	-
JAEQBA010000418.1	169370	170765	zf-C2H2	12	-
JAEQBA010000418.1	176275	177726	zf-C2H2	12	-
JAEQBA010000418.1	181908	183644	zf-C2H2	16	-
JAEQBA010000434.1	181246	182278	zf-C2H2	11	+
JAEQBA010000434.1	186470	187253	zf-C2H2	7	+
JAEQBA010000461.1	240627	241641	zf-C2H2	11	-
JAEQBA010000462.1	31210	32644	zf-C2H2	6	-
JAEQBA010000488.1	18369	19488	zf-C2H2	12	+
JAEQBA010000515.1	47833	48664	zf-C2H2	8	+
JAEQBA010000522.1	63264	66150	zf-C2H2	11	+
JAEQBA010000522.1	67613	69194	zf-C2H2	16	-
JAEQBA010000522.1	71185	72817	zf-C2H2	17	-
JAEQBA010000522.1	74659	76141	zf-C2H2	15	-
JAEQBA010000535.1	159354	161388	zf-C2H2	19	+
JAEQBA010000558.1	43094	44201	zf-C2H2	7	-
JAEQBA010000624.1	47125	48583	zf-C2H2	6	+
JAEQBA010000642.1	81381	83169	zf-C2H2	10	-
JAEQBA010000663.1	283173	284421	zf-C2H2	9	+
JAEQBA010000671.1	21098	22445	zf-C2H2	7	+
JAEQBA010000671.1	259710	260661	zf-C2H2	9	-
JAEQBA010000685.1	228432	228948	zf-C2H2	5	-
JAEQBA010000685.1	229144	229681	zf-C2H2	6	-
JAEQBA010000685.1	261192	262032	zf-C2H2	6	-
JAEQBA010000685.1	263337	264695	zf-C2H2	14	-
JAEQBA010000685.1	281059	281707	zf-C2H2	5	-
JAEQBA010000685.1	305723	306791	zf-C2H2	11	+
JAEQBA010000685.1	329774	330971	zf-C2H2	12	+
JAEQBA010000685.1	342492	342915	zf-C2H2	6	-
JAEQBA010000685.1	362244	362784	zf-C2H2	7	-
JAEQBA010000689.1	40861	42613	zf-C2H2	13	-
JAEQBA010000708.1	9045	9846	zf-C2H2	8	+
JAEQBA010000708.1	37502	38135	zf-C2H2	7	+
JAEQBA010000708.1	39137	39851	zf-C2H2	7	+
JAEQBA010000708.1	45265	45889	zf-C2H2	6	+
JAEQBA010000708.1	62537	63815	zf-C2H2	14	+
JAEQBA010000708.1	85207	86335	zf-C2H2	11	+
JAEQBA010000731.1	36909	38616	zf-C2H2	10	-
JAEQBA010000731.1	96730	98608	zf-C2H2	12	+
JAEQBA010000732.1	1315	6307	zf-C2H2	27	-
JAEQBA010000732.1	7108	12964	zf-C2H2	28	-
JAEQBA010000732.1	14352	19197	zf-C2H2	27	-
JAEQBA010000766.1	1893	2640	zf-C2H2	5	-
JAEQBA010000770.1	17586	19488	zf-C2H2	5	-
JAEQBA010000784.1	12370	13054	zf-C2H2	5	-
JAEQBA010000800.1	162550	164827	zf-C2H2	8	+
JAEQBA010000802.1	65524	67297	zf-C2H2	7	+
JAEQBA010000802.1	228824	230612	zf-C2H2	11	-
JAEQBA010000805.1	23703	24648	zf-C2H2	9	+
JAEQBA010000805.1	40524	41598	zf-C2H2	12	+
JAEQBA010000805.1	59589	60651	zf-C2H2	11	-
JAEQBA010000815.1	118771	120700	zf-C2H2	18	+
JAEQBA010000815.1	133562	135083	zf-C2H2	13	+
JAEQBA010000816.1	208953	209808	zf-C2H2	9	-
JAEQBA010000816.1	263822	265196	zf-C2H2	15	+
JAEQBA010000817.1	25287	25728	zf-C2H2	5	-
JAEQBA010000817.1	27027	27483	zf-C2H2	6	-
JAEQBA010000835.1	99616	100834	zf-C2H2	9	-
JAEQBA010000852.1	302318	303560	zf-C2H2	14	-
JAEQBA010000852.1	393683	394787	zf-C2H2	12	+
JAEQBA010000852.1	414185	415118	zf-C2H2	10	+
JAEQBA010000852.1	444917	446678	zf-C2H2	10	+
JAEQBA010000852.1	451098	451947	zf-C2H2	9	+
JAEQBA010000852.1	502486	503629	zf-C2H2	12	-
JAEQBA010000852.1	597133	600862	zf-C2H2	23	+
JAEQBA010000855.1	103924	104446	zf-C2H2	5	+
JAEQBA010000855.1	106728	107553	zf-C2H2	8	+
JAEQBA010000855.1	109060	109735	zf-C2H2	7	+
JAEQBA010000855.1	118028	118661	zf-C2H2	6	+
JAEQBA010000855.1	130513	131464	zf-C2H2	10	-
JAEQBA010000855.1	179647	180172	zf-C2H2	6	+
JAEQBA010000858.1	38380	39382	zf-C2H2	5	-
JAEQBA010000934.1	17561	18668	zf-C2H2	7	+
JAEQBA010000955.1	173422	174019	zf-C2H2	7	+
JAEQBA010000989.1	228703	230305	zf-C2H2	9	-
JAEQBA010000989.1	236444	237968	zf-C2H2	8	-
JAEQBA010000989.1	251242	252865	zf-C2H2	10	-
JAEQBA010000989.1	261910	263552	zf-C2H2	11	-
JAEQBA010001009.1	406653	408060	zf-C2H2	5	+
JAEQBA010001011.1	68459	72260	zf-C2H2	23	-
JAEQBA010001015.1	44207	45755	zf-C2H2	12	-
JAEQBA010001015.1	51426	52860	zf-C2H2	13	-
JAEQBA010001015.1	75775	76558	zf-C2H2	7	-
JAEQBA010001015.1	78129	79581	zf-C2H2	12	-
JAEQBA010001015.1	81543	82854	zf-C2H2	11	-
JAEQBA010001015.1	90001	91567	zf-C2H2	16	-
JAEQBA010001015.1	99781	100987	zf-C2H2	10	-
JAEQBA010001015.1	109391	110267	zf-C2H2	8	-
JAEQBA010001015.1	112687	114313	zf-C2H2	17	-
JAEQBA010001029.1	63661	64753	zf-C2H2	6	+
JAEQBA010001029.1	184966	185800	zf-C2H2	6	-
JAEQBA010001035.1	138755	139511	zf-C2H2	7	-
JAEQBA010001055.1	23361	23883	zf-C2H2	6	+
JAEQBA010001073.1	4747	5698	zf-C2H2	10	+
JAEQBA010001073.1	29827	30571	zf-C2H2	8	+
JAEQBA010001073.1	32273	33368	zf-C2H2	11	+
JAEQBA010001073.1	48204	49182	zf-C2H2	10	+
JAEQBA010001073.1	50894	51857	zf-C2H2	11	+
JAEQBA010001073.1	52798	54394	zf-C2H2	17	+
JAEQBA010001073.1	74703	75312	zf-C2H2	6	+
JAEQBA010001073.1	76661	77288	zf-C2H2	6	+
JAEQBA010001073.1	88439	89498	zf-C2H2	11	+
JAEQBA010001080.1	72492	74256	zf-C2H2	13	-
JAEQBA010001090.1	89012	90125	zf-C2H2	13	-
JAEQBA010001090.1	128939	129887	zf-C2H2	10	-
JAEQBA010001090.1	144095	144671	zf-C2H2	6	-
JAEQBA010001090.1	145617	146580	zf-C2H2	10	-
JAEQBA010001090.1	148518	149490	zf-C2H2	10	-
JAEQBA010001090.1	154314	155427	zf-C2H2	12	-
JAEQBA010001090.1	189673	190906	zf-C2H2	14	-
JAEQBA010001090.1	196744	197944	zf-C2H2	13	-
JAEQBA010001090.1	304112	305003	zf-C2H2	10	-
JAEQBA010001090.1	306651	307140	zf-C2H2	5	-
JAEQBA010001090.1	308010	308613	zf-C2H2	6	-
JAEQBA010001090.1	310993	311776	zf-C2H2	9	-
JAEQBA010001090.1	358693	359428	zf-C2H2	8	+
JAEQBA010001090.1	379025	379529	zf-C2H2	6	+
JAEQBA010001090.1	385058	385883	zf-C2H2	9	+
JAEQBA010001090.1	387461	388460	zf-C2H2	11	+
JAEQBA010001090.1	388668	389202	zf-C2H2	6	+
JAEQBA010001090.1	395266	396121	zf-C2H2	9	+
JAEQBA010001104.1	403141	404653	zf-C2H2	8	-
JAEQBA010001115.1	175372	175825	zf-C2H2	5	+
JAEQBA010001144.1	148148	149015	zf-C2H2	10	-
JAEQBA010001144.1	174569	175520	zf-C2H2	10	-
JAEQBA010001144.1	297640	298027	zf-C2H2	5	+
JAEQBA010001144.1	479635	480262	zf-C2H2	7	-
JAEQBA010001154.1	40233	40914	zf-C2H2	8	+
JAEQBA010001166.1	157950	159234	zf-C2H2	7	-
JAEQBA010001170.1	37552	38680	zf-C2H2	12	-
JAEQBA010001170.1	57256	58753	zf-C2H2	16	-
JAEQBA010001170.1	68524	69586	zf-C2H2	11	-
JAEQBA010001190.1	1651	2779	zf-C2H2	12	+
JAEQBA010001216.1	151865	152966	zf-C2H2	5	+
JAEQBA010001259.1	202556	204512	zf-C2H2	13	+
JAEQBA010001271.1	64885	65812	zf-C2H2	10	+
JAEQBA010001284.1	6166	6880	zf-C2H2	7	-
JAEQBA010001303.1	26500	27127	zf-C2H2	6	-
JAEQBA010001307.1	1071737	1072901	zf-C2H2	5	-
JAEQBA010001307.1	1096182	1097352	zf-C2H2	7	+
JAEQBA010001327.1	47403	48282	zf-C2H2	9	+
JAEQBA010001367.1	13158	14097	zf-C2H2	8	-
JAEQBA010001370.1	320770	322612	zf-C2H2	11	+
JAEQBA010001370.1	376226	377012	zf-C2H2	6	-
JAEQBA010001370.1	381052	382534	zf-C2H2	10	-
JAEQBA010001370.1	510992	512588	zf-C2H2	10	+
JAEQBA010001370.1	638599	640129	zf-C2H2	10	+
JAEQBA010001370.1	642331	644191	zf-C2H2	12	+
JAEQBA010001370.1	647607	649014	zf-C2H2	8	+
JAEQBA010001370.1	651812	653609	zf-C2H2	14	+
JAEQBA010001370.1	655597	657562	zf-C2H2	14	+
JAEQBA010001370.1	800070	800583	zf-C2H2	6	-
JAEQBA010001370.1	807552	808491	zf-C2H2	10	-
JAEQBA010001370.1	812479	813058	zf-C2H2	6	-
JAEQBA010001370.1	814355	815345	zf-C2H2	10	-
JAEQBA010001370.1	1242739	1246636	zf-C2H2	18	-
JAEQBA010001372.1	306383	309629	zf-C2H2	5	-
JAEQBA010001422.1	0	887	zf-C2H2	10	-
JAEQBA010001422.1	6485	6884	zf-C2H2	5	-
JAEQBA010001422.1	7264	8191	zf-C2H2	7	-
JAEQBA010001424.1	51228	56484	zf-C2H2	12	+
JAEQBA010001424.1	57640	60979	zf-C2H2	8	+
JAEQBA010001424.1	61693	63418	zf-C2H2	7	+
JAEQBA010001425.1	17264	17972	zf-C2H2	7	-
JAEQBA010001425.1	19432	20158	zf-C2H2	7	-
JAEQBA010001449.1	97557	105519	zf-C2H2	16	-
JAEQBA010001449.1	106611	110292	zf-C2H2	9	-
JAEQBA010001480.1	212320	213841	zf-C2H2	14	-
JAEQBA010001480.1	217181	217760	zf-C2H2	5	-
JAEQBA010001490.1	57978	58398	zf-C2H2	5	+
JAEQBA010001490.1	62735	63230	zf-C2H2	6	+
JAEQBA010001490.1	67447	67918	zf-C2H2	5	+
JAEQBA010001490.1	88621	89332	zf-C2H2	7	+
JAEQBA010001490.1	155707	156463	zf-C2H2	10	+
JAEQBA010001490.1	159222	160473	zf-C2H2	14	+
JAEQBA010001490.1	161271	162522	zf-C2H2	14	+
JAEQBA010001490.1	163320	164571	zf-C2H2	14	+
JAEQBA010001490.1	165369	166503	zf-C2H2	12	+
JAEQBA010001490.1	167486	168545	zf-C2H2	11	+
JAEQBA010001495.1	268620	269025	zf-C2H2	5	-
JAEQBA010001495.1	280006	282028	zf-C2H2	13	-
JAEQBA010001534.1	3547	4228	zf-C2H2	8	-
JAEQBA010001534.1	18970	19660	zf-C2H2	6	-
JAEQBA010001534.1	23845	24742	zf-C2H2	9	-
JAEQBA010001534.1	46207	47140	zf-C2H2	9	+
JAEQBA010001534.1	60063	61152	zf-C2H2	12	+
JAEQBA010001534.1	184256	185162	zf-C2H2	10	+
JAEQBA010001534.1	202956	204000	zf-C2H2	12	+
JAEQBA010001534.1	205787	206939	zf-C2H2	11	+
JAEQBA010001543.1	50416	50941	zf-C2H2	6	+
JAEQBA010001543.1	66274	66904	zf-C2H2	7	+
JAEQBA010001543.1	68370	69066	zf-C2H2	7	+
JAEQBA010001548.1	9233	9650	zf-C2H2	5	+
JAEQBA010001548.1	23141	23558	zf-C2H2	5	-
JAEQBA010001548.1	63769	64186	zf-C2H2	5	+
JAEQBA010001578.1	69770	71033	zf-C2H2	11	+
JAEQBA010001638.1	210319	211006	zf-C2H2	7	-
JAEQBA010001638.1	212007	212520	zf-C2H2	5	-
JAEQBA010001645.1	126215	126995	zf-C2H2	5	+
JAEQBA010001649.1	544925	546347	zf-C2H2	13	-
JAEQBA010001653.1	265996	267052	zf-C2H2	10	-
JAEQBA010001658.1	316588	321121	zf-C2H2	5	-
JAEQBA010001745.1	243392	243986	zf-C2H2	6	-
JAEQBA010001745.1	260966	262463	zf-C2H2	11	+
JAEQBA010001745.1	275220	277038	zf-C2H2	16	+
JAEQBA010001745.1	300488	301901	zf-C2H2	10	+
JAEQBA010001745.1	326449	327397	zf-C2H2	12	+
JAEQBA010001754.1	58313	58964	zf-C2H2	6	-
JAEQBA010001824.1	5312	5945	zf-C2H2	5	+
JAEQBA010001824.1	7398	8022	zf-C2H2	6	+
JAEQBA010001871.1	132301	132766	zf-C2H2	5	+
JAEQBA010001871.1	133918	134422	zf-C2H2	5	+
JAEQBA010001871.1	135728	136121	zf-C2H2	5	+
JAEQBA010001871.1	138642	139344	zf-C2H2	7	+
JAEQBA010001887.1	13895	15134	zf-C2H2	13	-
JAEQBA010001887.1	23729	24842	zf-C2H2	10	-
JAEQBA010001887.1	41459	42239	zf-C2H2	8	-
JAEQBA010001887.1	42647	43640	zf-C2H2	7	-
JAEQBA010001887.1	82909	84445	zf-C2H2	13	-
JAEQBA010001887.1	87078	88603	zf-C2H2	13	-
JAEQBA010001902.1	758513	759047	zf-C2H2	7	+
JAEQBA010001902.1	821774	822386	zf-C2H2	6	-
JAEQBA010001902.1	824034	824775	zf-C2H2	8	-
JAEQBA010001902.1	825700	826540	zf-C2H2	9	-
JAEQBA010001902.1	843371	844880	zf-C2H2	17	-
JAEQBA010001902.1	881336	882359	zf-C2H2	11	-
JAEQBA010001902.1	885235	885628	zf-C2H2	5	-
JAEQBA010001902.1	887685	888291	zf-C2H2	7	-
JAEQBA010001902.1	910320	911370	zf-C2H2	11	-
JAEQBA010001902.1	931878	933009	zf-C2H2	13	-
JAEQBA010001902.1	1096550	1097060	zf-C2H2	5	-
JAEQBA010001902.1	1097187	1098084	zf-C2H2	10	-
JAEQBA010001902.1	1112854	1113652	zf-C2H2	8	-
JAEQBA010001902.1	1114535	1115453	zf-C2H2	9	-
JAEQBA010001902.1	1158230	1159463	zf-C2H2	14	-
JAEQBA010001902.1	1210766	1211501	zf-C2H2	8	-
JAEQBA010001902.1	1214342	1215260	zf-C2H2	10	-
JAEQBA010001905.1	344364	346032	zf-C2H2	5	-
JAEQBA010001922.1	100100	101060	zf-C2H2	9	+
JAEQBA010001922.1	104973	105555	zf-C2H2	6	+
JAEQBA010001922.1	407329	407854	zf-C2H2	7	+
JAEQBA010001922.1	621628	623785	zf-C2H2	7	-
JAEQBA010001923.1	58741	59557	zf-C2H2	5	+
JAEQBA010001936.1	142902	143694	zf-C2H2	8	+
JAEQBA010001936.1	144620	145361	zf-C2H2	8	+
JAEQBA010001936.1	147624	148584	zf-C2H2	11	+
JAEQBA010001936.1	150232	151087	zf-C2H2	10	+
JAEQBA010001936.1	178564	179002	zf-C2H2	5	+
JAEQBA010001936.1	184658	185180	zf-C2H2	6	+
JAEQBA010001943.1	290946	291597	zf-C2H2	8	-
JAEQBA010001943.1	298205	299801	zf-C2H2	17	-
JAEQBA010001943.1	300751	301219	zf-C2H2	5	-
JAEQBA010001943.1	317957	318767	zf-C2H2	7	-
JAEQBA010001943.1	320755	321736	zf-C2H2	10	-
JAEQBA010001943.1	333069	333720	zf-C2H2	7	-
JAEQBA010001943.1	334598	335927	zf-C2H2	14	-
JAEQBA010001943.1	336688	337390	zf-C2H2	7	-
JAEQBA010001943.1	337899	338439	zf-C2H2	5	-
JAEQBA010001952.1	157555	158068	zf-C2H2	5	+
JAEQBA010001952.1	160022	160847	zf-C2H2	9	+
JAEQBA010001990.1	10193	10847	zf-C2H2	8	+
JAEQBA010001990.1	28831	29800	zf-C2H2	10	+
JAEQBA010002003.1	33895	34417	zf-C2H2	6	+
JAEQBA010002003.1	43072	43621	zf-C2H2	5	+
JAEQBA010002003.1	86072	87041	zf-C2H2	10	+
JAEQBA010002003.1	115062	116189	zf-C2H2	13	+
JAEQBA010002003.1	159139	159724	zf-C2H2	7	+
JAEQBA010002003.1	173163	173748	zf-C2H2	6	+
JAEQBA010002009.1	1875	2667	zf-C2H2	8	+
JAEQBA010002009.1	9286	9775	zf-C2H2	5	+
JAEQBA010002009.1	26635	27175	zf-C2H2	5	+
JAEQBA010002009.1	45639	46260	zf-C2H2	5	+
JAEQBA010002009.1	52182	53148	zf-C2H2	10	+
JAEQBA010002009.1	60657	61800	zf-C2H2	11	+
JAEQBA010002009.1	68696	69638	zf-C2H2	9	+
JAEQBA010002009.1	93437	94289	zf-C2H2	7	+
JAEQBA010002009.1	108651	109293	zf-C2H2	7	+
JAEQBA010002009.1	114552	114972	zf-C2H2	5	+
JAEQBA010002009.1	130524	131250	zf-C2H2	9	-
JAEQBA010002009.1	137515	138037	zf-C2H2	6	-
JAEQBA010002010.1	201858	202734	zf-C2H2	9	-
JAEQBA010002010.1	214831	216225	zf-C2H2	15	-
JAEQBA010002010.1	233939	234569	zf-C2H2	7	-
JAEQBA010002010.1	236481	237312	zf-C2H2	9	-
JAEQBA010002010.1	257271	258021	zf-C2H2	8	-
JAEQBA010002010.1	258973	260317	zf-C2H2	14	-
JAEQBA010002010.1	261268	262126	zf-C2H2	8	-
JAEQBA010002010.1	262297	262921	zf-C2H2	6	-
JAEQBA010002010.1	264752	265733	zf-C2H2	10	-
JAEQBA010002010.1	468490	470434	zf-C2H2	17	-
JAEQBA010002010.1	475035	476865	zf-C2H2	17	-
JAEQBA010002027.1	92084	95216	zf-C2H2	9	+
JAEQBA010002060.1	13324	13996	zf-C2H2	6	+
JAEQBA010002063.1	105657	107358	zf-C2H2	15	-
JAEQBA010002063.1	114696	116214	zf-C2H2	13	-
JAEQBA010002063.1	120493	122029	zf-C2H2	12	-
JAEQBA010002063.1	132898	134920	zf-C2H2	18	-
JAEQBA010002063.1	290503	291208	zf-C2H2	8	+
JAEQBA010002063.1	559101	560693	zf-C2H2	13	+
JAEQBA010002063.1	562855	564394	zf-C2H2	12	+
JAEQBA010002063.1	566692	568282	zf-C2H2	14	+
JAEQBA010002063.1	572646	574239	zf-C2H2	12	+
JAEQBA010002063.1	576450	578157	zf-C2H2	14	+
JAEQBA010002063.1	581047	582688	zf-C2H2	15	+
JAEQBA010002063.1	585279	586827	zf-C2H2	13	+
JAEQBA010002063.1	589531	591085	zf-C2H2	13	+
JAEQBA010002063.1	593537	595115	zf-C2H2	12	+
JAEQBA010002063.1	741682	743806	zf-C2H2	20	-
JAEQBA010002065.1	161947	162745	zf-C2H2	9	+
JAEQBA010002094.1	98285	99358	zf-C2H2	13	-
JAEQBA010002123.1	44459	45368	zf-C2H2	9	-
JAEQBA010002127.1	17263	18574	zf-C2H2	10	+
JAEQBA010002128.1	35654	39248	zf-C2H2	5	+
JAEQBA010002128.1	39857	43760	zf-C2H2	5	-
JAEQBA010002134.1	28537	29392	zf-C2H2	9	-
JAEQBA010002146.1	67155	68217	zf-C2H2	11	+
JAEQBA010002146.1	77388	78885	zf-C2H2	16	+
JAEQBA010002146.1	93774	94455	zf-C2H2	6	+
JAEQBA010002150.1	9734	10970	zf-C2H2	5	-
JAEQBA010002151.1	10786	11536	zf-C2H2	8	+
JAEQBA010002151.1	341517	342569	zf-C2H2	11	+
JAEQBA010002151.1	345270	346077	zf-C2H2	9	+
JAEQBA010002165.1	67514	69692	zf-C2H2	11	-
JAEQBA010002173.1	24625	25981	zf-C2H2	5	+
JAEQBA010002176.1	369908	370685	zf-C2H2	8	-
JAEQBA010002183.1	98781	100857	zf-C2H2	18	-
JAEQBA010002186.1	90605	91145	zf-C2H2	5	-
JAEQBA010002186.1	92905	93790	zf-C2H2	9	-
JAEQBA010002186.1	95805	96615	zf-C2H2	8	-
JAEQBA010002186.1	113597	114149	zf-C2H2	6	+
JAEQBA010002186.1	275186	275951	zf-C2H2	8	+
JAEQBA010002186.1	299542	300307	zf-C2H2	8	-
JAEQBA010002186.1	329175	329553	zf-C2H2	5	+
JAEQBA010002186.1	354551	355412	zf-C2H2	8	-
JAEQBA010002235.1	65883	66687	zf-C2H2	9	-
JAEQBA010002235.1	77484	78558	zf-C2H2	11	-
JAEQBA010002237.1	21290	22325	zf-C2H2	12	-
JAEQBA010002237.1	23897	24647	zf-C2H2	7	-
JAEQBA010002237.1	25781	26255	zf-C2H2	5	-
JAEQBA010002237.1	27501	28545	zf-C2H2	11	-
JAEQBA010002268.1	59144	61490	zf-C2H2	7	+
JAEQBA010002279.1	183483	188199	zf-C2H2	19	+
JAEQBA010002281.1	5748	7035	zf-C2H2	6	-
JAEQBA010002289.1	10467	12423	zf-C2H2	18	+
JAEQBA010002290.1	45687	46464	zf-C2H2	8	+
JAEQBA010002290.1	74983	76384	zf-C2H2	14	+
JAEQBA010002290.1	77505	77937	zf-C2H2	5	+
JAEQBA010002290.1	78815	79823	zf-C2H2	10	+
JAEQBA010002290.1	105034	105912	zf-C2H2	8	+
JAEQBA010002290.1	124222	124858	zf-C2H2	6	+
JAEQBA010002290.1	144193	145342	zf-C2H2	12	+
JAEQBA010002290.1	151872	152742	zf-C2H2	10	+
JAEQBA010002290.1	158918	160199	zf-C2H2	14	+
JAEQBA010002290.1	161598	162456	zf-C2H2	9	+
JAEQBA010002290.1	164699	165473	zf-C2H2	7	+
JAEQBA010002290.1	166704	167742	zf-C2H2	12	+
JAEQBA010002290.1	170546	170996	zf-C2H2	5	+
JAEQBA010002290.1	182060	183071	zf-C2H2	10	+
JAEQBA010002290.1	199059	199968	zf-C2H2	9	+
JAEQBA010002290.1	205365	206322	zf-C2H2	10	+
JAEQBA010002290.1	291009	292038	zf-C2H2	11	+
JAEQBA010002290.1	546142	546568	zf-C2H2	5	+
JAEQBA010002303.1	51782	52725	zf-C2H2	9	+
JAEQBA010002307.1	30934	31963	zf-C2H2	11	-
JAEQBA010002307.1	49977	50952	zf-C2H2	8	-
JAEQBA010002307.1	138416	139277	zf-C2H2	9	-
JAEQBA010002311.1	529931	531701	zf-C2H2	5	-
JAEQBA010002332.1	114133	114790	zf-C2H2	7	-
JAEQBA010002369.1	10418	11279	zf-C2H2	9	+
JAEQBA010002369.1	17115	17835	zf-C2H2	8	+
JAEQBA010002369.1	23080	23632	zf-C2H2	5	+
JAEQBA010002369.1	24516	25068	zf-C2H2	6	+
JAEQBA010002369.1	44157	44862	zf-C2H2	6	+
JAEQBA010002369.1	55768	56293	zf-C2H2	6	+
JAEQBA010002369.1	69351	69996	zf-C2H2	6	+
JAEQBA010002369.1	98100	99108	zf-C2H2	10	+
JAEQBA010002369.1	100049	101042	zf-C2H2	10	+
JAEQBA010002369.1	102011	102752	zf-C2H2	7	+
JAEQBA010002369.1	110241	111333	zf-C2H2	12	+
JAEQBA010002369.1	112192	112729	zf-C2H2	5	+
JAEQBA010002369.1	113928	114726	zf-C2H2	10	+
JAEQBA010002369.1	116179	116803	zf-C2H2	5	+
JAEQBA010002369.1	125926	126550	zf-C2H2	6	+
JAEQBA010002369.1	128078	128600	zf-C2H2	5	+
JAEQBA010002369.1	143673	144687	zf-C2H2	10	+
JAEQBA010002369.1	172666	173695	zf-C2H2	11	+
JAEQBA010002369.1	180276	180813	zf-C2H2	6	+
JAEQBA010002369.1	189288	189897	zf-C2H2	5	+
JAEQBA010002376.1	25178	25952	zf-C2H2	8	-
JAEQBA010002376.1	45348	46209	zf-C2H2	9	+
JAEQBA010002394.1	98684	99989	zf-C2H2	8	-
JAEQBA010002449.1	457078	458410	zf-C2H2	6	-
JAEQBA010002449.1	472440	473892	zf-C2H2	9	-
JAEQBA010002473.1	91642	92593	zf-C2H2	10	+
JAEQBA010002473.1	104809	105361	zf-C2H2	6	-
JAEQBA010002473.1	116295	117354	zf-C2H2	11	+
JAEQBA010002473.1	118129	119014	zf-C2H2	9	+
JAEQBA010002473.1	121255	121822	zf-C2H2	6	+
JAEQBA010002473.1	123364	124429	zf-C2H2	12	+
JAEQBA010002473.1	139175	140399	zf-C2H2	12	+
JAEQBA010002478.1	4882	6526	zf-C2H2	17	-
JAEQBA010002478.1	12248	13391	zf-C2H2	11	-
JAEQBA010002501.1	167423	168104	zf-C2H2	6	-
JAEQBA010002501.1	168408	168876	zf-C2H2	5	-
JAEQBA010002501.1	169102	169732	zf-C2H2	6	-
JAEQBA010002501.1	170032	170656	zf-C2H2	6	-
JAEQBA010002501.1	171037	172075	zf-C2H2	10	-
JAEQBA010002501.1	172357	173062	zf-C2H2	6	-
JAEQBA010002501.1	173224	174016	zf-C2H2	8	-
JAEQBA010002501.1	174192	175026	zf-C2H2	8	-
JAEQBA010002501.1	175210	175756	zf-C2H2	6	-
JAEQBA010002501.1	176357	177020	zf-C2H2	6	-
JAEQBA010002501.1	177295	177973	zf-C2H2	6	-
JAEQBA010002501.1	178338	179334	zf-C2H2	10	-
JAEQBA010002501.1	179528	180122	zf-C2H2	6	-
JAEQBA010002501.1	180274	180928	zf-C2H2	6	-
JAEQBA010002501.1	181130	181793	zf-C2H2	6	-
JAEQBA010002501.1	181972	182680	zf-C2H2	7	-
JAEQBA010002501.1	182809	183511	zf-C2H2	6	-
JAEQBA010002501.1	183711	184479	zf-C2H2	6	-
JAEQBA010002501.1	184604	185237	zf-C2H2	6	-
JAEQBA010002501.1	185579	186251	zf-C2H2	6	-
JAEQBA010002501.1	186357	187008	zf-C2H2	6	-
JAEQBA010002501.1	187265	187886	zf-C2H2	6	-
JAEQBA010002501.1	188061	189009	zf-C2H2	9	-
JAEQBA010002501.1	189164	190319	zf-C2H2	11	-
JAEQBA010002501.1	190486	191620	zf-C2H2	11	-
JAEQBA010002501.1	191749	192751	zf-C2H2	10	-
JAEQBA010002501.1	192995	193982	zf-C2H2	10	-
JAEQBA010002501.1	194223	195375	zf-C2H2	11	-
JAEQBA010002501.1	195696	196692	zf-C2H2	9	-
JAEQBA010002501.1	196949	198056	zf-C2H2	11	-
JAEQBA010002501.1	198215	199316	zf-C2H2	11	-
JAEQBA010002501.1	199554	200949	zf-C2H2	16	-
JAEQBA010002501.1	201845	202955	zf-C2H2	11	-
JAEQBA010002501.1	203205	204219	zf-C2H2	10	-
JAEQBA010002501.1	204389	205508	zf-C2H2	12	-
JAEQBA010002501.1	205811	206903	zf-C2H2	12	-
JAEQBA010002501.1	207202	208372	zf-C2H2	12	-
JAEQBA010002501.1	208592	209759	zf-C2H2	11	-
JAEQBA010002501.1	209883	211032	zf-C2H2	12	-
JAEQBA010002501.1	211190	212369	zf-C2H2	11	-
JAEQBA010002501.1	212582	213845	zf-C2H2	14	-
JAEQBA010002501.1	214795	217059	zf-C2H2	23	-
JAEQBA010002501.1	217236	218457	zf-C2H2	13	-
JAEQBA010002501.1	218703	219978	zf-C2H2	13	-
JAEQBA010002501.1	220228	221470	zf-C2H2	13	-
JAEQBA010002501.1	221741	223067	zf-C2H2	13	-
JAEQBA010002501.1	223374	224661	zf-C2H2	13	-
JAEQBA010002501.1	224877	226161	zf-C2H2	13	-
JAEQBA010002501.1	226393	227611	zf-C2H2	12	-
JAEQBA010002501.1	227727	228816	zf-C2H2	11	-
JAEQBA010002501.1	228996	230424	zf-C2H2	14	-
JAEQBA010002501.1	230658	231684	zf-C2H2	9	-
JAEQBA010002501.1	231993	232671	zf-C2H2	7	-
JAEQBA010002501.1	232938	233919	zf-C2H2	10	-
JAEQBA010002501.1	234047	235115	zf-C2H2	10	-
JAEQBA010002501.1	235336	236311	zf-C2H2	9	-
JAEQBA010002501.1	236443	237559	zf-C2H2	11	-
JAEQBA010002501.1	237823	238660	zf-C2H2	9	-
JAEQBA010002501.1	239599	240619	zf-C2H2	10	-
JAEQBA010002501.1	240759	241665	zf-C2H2	9	-
JAEQBA010002501.1	241800	242901	zf-C2H2	11	-
JAEQBA010002501.1	243094	244198	zf-C2H2	11	-
JAEQBA010002501.1	244315	245008	zf-C2H2	6	-
JAEQBA010002501.1	245205	246291	zf-C2H2	11	-
JAEQBA010002501.1	246686	247865	zf-C2H2	11	-
JAEQBA010002501.1	248090	249209	zf-C2H2	11	-
JAEQBA010002501.1	249397	250441	zf-C2H2	10	-
JAEQBA010002501.1	250574	251288	zf-C2H2	8	-
JAEQBA010002501.1	251595	252654	zf-C2H2	10	-
JAEQBA010002501.1	252831	255319	zf-C2H2	23	-
JAEQBA010002501.1	255450	256563	zf-C2H2	11	-
JAEQBA010002501.1	256880	257543	zf-C2H2	6	-
JAEQBA010002501.1	257850	258486	zf-C2H2	6	-
JAEQBA010002501.1	258750	259437	zf-C2H2	6	-
JAEQBA010002501.1	259566	260892	zf-C2H2	14	-
JAEQBA010002501.1	261055	262180	zf-C2H2	12	-
JAEQBA010002501.1	262333	263590	zf-C2H2	12	-
JAEQBA010002501.1	263750	264623	zf-C2H2	10	-
JAEQBA010002501.1	264761	265748	zf-C2H2	10	-
JAEQBA010002501.1	266003	267080	zf-C2H2	11	-
JAEQBA010002501.1	267524	268601	zf-C2H2	11	-
JAEQBA010002501.1	268797	270324	zf-C2H2	16	-
JAEQBA010002501.1	270528	271695	zf-C2H2	11	-
JAEQBA010002501.1	271873	273022	zf-C2H2	11	-
JAEQBA010002501.1	273350	274085	zf-C2H2	7	-
JAEQBA010002501.1	274393	275242	zf-C2H2	8	-
JAEQBA010002501.1	275546	276230	zf-C2H2	6	-
JAEQBA010002501.1	276336	277002	zf-C2H2	6	-
JAEQBA010002501.1	277413	278136	zf-C2H2	6	-
JAEQBA010002501.1	278287	278911	zf-C2H2	7	-
JAEQBA010002501.1	279164	279875	zf-C2H2	6	-
JAEQBA010002501.1	280010	280703	zf-C2H2	6	-
JAEQBA010002501.1	280807	281416	zf-C2H2	6	-
JAEQBA010002501.1	281561	282209	zf-C2H2	6	-
JAEQBA010002501.1	282608	283328	zf-C2H2	6	-
JAEQBA010002501.1	283792	284521	zf-C2H2	6	-
JAEQBA010002507.1	32586	34305	zf-C2H2	13	+
JAEQBA010002507.1	35786	36368	zf-C2H2	7	+
JAEQBA010002507.1	106682	108110	zf-C2H2	7	-
JAEQBA010002521.1	96981	102006	zf-C2H2	11	+
JAEQBA010002535.1	103967	104447	zf-C2H2	5	+
JAEQBA010002600.1	12633	13614	zf-C2H2	10	+
JAEQBA010002610.1	18663	19995	zf-C2H2	15	+
JAEQBA010002624.1	8344	9262	zf-C2H2	11	-
JAEQBA010002653.1	7558	8335	zf-C2H2	7	+
JAEQBA010002653.1	15573	16080	zf-C2H2	6	+
JAEQBA010002653.1	30925	31771	zf-C2H2	8	+
JAEQBA010002653.1	37949	38570	zf-C2H2	7	+
JAEQBA010002657.1	243662	245336	zf-C2H2	9	+
JAEQBA010002662.1	2528	2912	zf-C2H2	5	-
JAEQBA010002662.1	11669	12386	zf-C2H2	7	-
JAEQBA010002668.1	16652	18500	zf-C2H2	12	-
JAEQBA010002677.1	123530	124655	zf-C2H2	11	-
JAEQBA010002687.1	3325	4813	zf-C2H2	9	+
JAEQBA010002687.1	7509	8841	zf-C2H2	11	+
JAEQBA010002714.1	23626	24079	zf-C2H2	5	+
JAEQBA010002714.1	25224	26217	zf-C2H2	10	+
JAEQBA010002714.1	27094	27766	zf-C2H2	7	+
JAEQBA010002714.1	52095	52782	zf-C2H2	6	+
JAEQBA010002714.1	287722	288334	zf-C2H2	6	+
JAEQBA010002725.1	517	1198	zf-C2H2	8	+
JAEQBA010002725.1	38982	39669	zf-C2H2	7	+
JAEQBA010002730.1	2080	5251	zf-C2H2	19	-
JAEQBA010002730.1	5622	8362	zf-C2H2	14	-
JAEQBA010002740.1	4554	7320	zf-C2H2	10	+
JAEQBA010002744.1	457622	458993	zf-C2H2	16	+
JAEQBA010002751.1	50490	51114	zf-C2H2	5	-
JAEQBA010002751.1	52889	53867	zf-C2H2	10	-
JAEQBA010002751.1	74087	74783	zf-C2H2	7	-
JAEQBA010002751.1	76314	77037	zf-C2H2	7	-
JAEQBA010002752.1	106782	107778	zf-C2H2	6	+
JAEQBA010002755.1	30349	30982	zf-C2H2	6	+
JAEQBA010002755.1	31282	31888	zf-C2H2	7	+
JAEQBA010002755.1	85819	87254	zf-C2H2	17	-
JAEQBA010002771.1	21126	21846	zf-C2H2	8	+
JAEQBA010002772.1	61523	62117	zf-C2H2	6	-
JAEQBA010002786.1	10407	11277	zf-C2H2	9	+
JAEQBA010002786.1	21682	22138	zf-C2H2	5	+
JAEQBA010002786.1	27328	28543	zf-C2H2	11	+
JAEQBA010002786.1	50352	51249	zf-C2H2	9	+
JAEQBA010002786.1	56902	58045	zf-C2H2	12	+
JAEQBA010002786.1	59314	59986	zf-C2H2	8	+
JAEQBA010002786.1	68128	69715	zf-C2H2	17	+
JAEQBA010002786.1	73456	74041	zf-C2H2	6	+
JAEQBA010002786.1	75681	76347	zf-C2H2	7	+
JAEQBA010002786.1	102696	103305	zf-C2H2	6	+
JAEQBA010002786.1	113044	113977	zf-C2H2	10	+
JAEQBA010002786.1	115768	116482	zf-C2H2	7	+
JAEQBA010002786.1	123299	123812	zf-C2H2	5	+
JAEQBA010002786.1	146141	146630	zf-C2H2	5	+
JAEQBA010002786.1	149110	149503	zf-C2H2	5	+
JAEQBA010002786.1	159814	160279	zf-C2H2	6	+
JAEQBA010002786.1	161655	163473	zf-C2H2	21	+
JAEQBA010002786.1	164428	165442	zf-C2H2	10	+
JAEQBA010002786.1	166505	167567	zf-C2H2	12	+
JAEQBA010002786.1	196559	197099	zf-C2H2	6	+
JAEQBA010002786.1	205751	206504	zf-C2H2	7	+
JAEQBA010002786.1	217571	219161	zf-C2H2	17	+
JAEQBA010002786.1	243212	244355	zf-C2H2	11	+
JAEQBA010002786.1	250787	252299	zf-C2H2	16	+
JAEQBA010002786.1	268298	269360	zf-C2H2	11	+
JAEQBA010002786.1	279098	279908	zf-C2H2	9	+
JAEQBA010002786.1	287669	288812	zf-C2H2	11	+
JAEQBA010002786.1	298727	299669	zf-C2H2	9	+
JAEQBA010002786.1	342802	344227	zf-C2H2	15	+
JAEQBA010002786.1	345209	346607	zf-C2H2	15	+
JAEQBA010002786.1	347801	348275	zf-C2H2	6	+
JAEQBA010002786.1	361402	361903	zf-C2H2	5	+
JAEQBA010002786.1	362959	363403	zf-C2H2	5	+
JAEQBA010002786.1	369067	369625	zf-C2H2	7	+
JAEQBA010002786.1	370885	371635	zf-C2H2	8	+
JAEQBA010002786.1	373706	374330	zf-C2H2	6	+
JAEQBA010002786.1	397315	397903	zf-C2H2	6	+
JAEQBA010002786.1	439264	440941	zf-C2H2	18	+
JAEQBA010002786.1	441880	442600	zf-C2H2	7	+
JAEQBA010002786.1	445446	446514	zf-C2H2	12	+
JAEQBA010002786.1	456184	456805	zf-C2H2	7	+
JAEQBA010002786.1	463125	463803	zf-C2H2	7	+
JAEQBA010002786.1	466950	467949	zf-C2H2	10	+
JAEQBA010002799.1	171906	173232	zf-C2H2	9	-
JAEQBA010002799.1	176600	178328	zf-C2H2	13	-
JAEQBA010002824.1	12319	12940	zf-C2H2	5	+
JAEQBA010002842.1	150918	152355	zf-C2H2	16	+
JAEQBA010002842.1	163397	166133	zf-C2H2	32	+
JAEQBA010002842.1	193822	194806	zf-C2H2	11	+
JAEQBA010002842.1	209946	210924	zf-C2H2	11	+
JAEQBA010002842.1	236460	237600	zf-C2H2	13	+
JAEQBA010002843.1	121463	122075	zf-C2H2	6	+
JAEQBA010002843.1	207440	208568	zf-C2H2	12	-
JAEQBA010002843.1	235034	236003	zf-C2H2	10	-
JAEQBA010002843.1	255590	256949	zf-C2H2	16	-
JAEQBA010002851.1	56305	56824	zf-C2H2	5	+
JAEQBA010002851.1	58446	59502	zf-C2H2	9	+
JAEQBA010002909.1	17830	18364	zf-C2H2	5	-
JAEQBA010002914.1	63476	65795	zf-C2H2	10	-
JAEQBA010002957.1	95147	95918	zf-C2H2	6	+
JAEQBA010002964.1	13510	14572	zf-C2H2	11	+
JAEQBA010002964.1	33678	35178	zf-C2H2	16	+
JAEQBA010002964.1	64764	65733	zf-C2H2	10	+
JAEQBA010002964.1	86688	87123	zf-C2H2	5	+
JAEQBA010002964.1	95867	96587	zf-C2H2	8	+
JAEQBA010002964.1	104297	105266	zf-C2H2	10	+
JAEQBA010002966.1	82079	82619	zf-C2H2	6	-
JAEQBA010002966.1	83127	84109	zf-C2H2	9	-
JAEQBA010002966.1	84881	86489	zf-C2H2	11	-
JAEQBA010002966.1	87862	89635	zf-C2H2	14	-
JAEQBA010002966.1	90101	91979	zf-C2H2	15	-
JAEQBA010002966.1	92795	94373	zf-C2H2	13	-
JAEQBA010002966.1	95756	97241	zf-C2H2	12	-
JAEQBA010002969.1	551144	555392	zf-C2H2	16	+
JAEQBA010002969.1	570075	570759	zf-C2H2	6	-
JAEQBA010002978.1	315326	315953	zf-C2H2	6	-
JAEQBA010002980.1	98445	99480	zf-C2H2	12	-
JAEQBA010002980.1	111431	112097	zf-C2H2	7	-
JAEQBA010002980.1	113727	114854	zf-C2H2	13	-
JAEQBA010002980.1	119120	119657	zf-C2H2	6	-
JAEQBA010002980.1	120459	121023	zf-C2H2	5	-
JAEQBA010002987.1	99482	100769	zf-C2H2	6	+
JAEQBA010003059.1	89563	91456	zf-C2H2	9	-
JAEQBA010003059.1	93027	95322	zf-C2H2	8	-
JAEQBA010003078.1	1505	2054	zf-C2H2	6	+
JAEQBA010003078.1	3549	4176	zf-C2H2	6	+
JAEQBA010003078.1	6179	7055	zf-C2H2	9	+
JAEQBA010003078.1	9481	10315	zf-C2H2	8	+
JAEQBA010003078.1	10861	11293	zf-C2H2	5	+
JAEQBA010003078.1	27652	28420	zf-C2H2	6	+
JAEQBA010003078.1	56741	57680	zf-C2H2	10	-
JAEQBA010003078.1	69049	69625	zf-C2H2	5	-
JAEQBA010003078.1	91495	93016	zf-C2H2	12	+
JAEQBA010003078.1	111421	112492	zf-C2H2	10	+
JAEQBA010003078.1	112795	113464	zf-C2H2	6	+
JAEQBA010003078.1	161656	162535	zf-C2H2	9	+
JAEQBA010003078.1	166722	167514	zf-C2H2	8	+
JAEQBA010003078.1	169938	170772	zf-C2H2	8	+
JAEQBA010003078.1	171401	171833	zf-C2H2	5	+
JAEQBA010003078.1	174922	175690	zf-C2H2	6	+
JAEQBA010003078.1	179276	180665	zf-C2H2	15	+
JAEQBA010003078.1	216901	217672	zf-C2H2	8	-
JAEQBA010003078.1	222691	223216	zf-C2H2	5	-
JAEQBA010003078.1	574400	575276	zf-C2H2	9	+
JAEQBA010003078.1	576197	576938	zf-C2H2	8	+
JAEQBA010003078.1	578608	579379	zf-C2H2	9	+
JAEQBA010003078.1	612427	612808	zf-C2H2	5	+
JAEQBA010003078.1	614174	614789	zf-C2H2	7	+
JAEQBA010003078.1	644029	644434	zf-C2H2	5	+
JAEQBA010003078.1	651469	652570	zf-C2H2	12	+
JAEQBA010003081.1	220232	221541	zf-C2H2	6	+
JAEQBA010003093.1	140365	142354	zf-C2H2	19	+
JAEQBA010003098.1	213620	214589	zf-C2H2	10	-
JAEQBA010003098.1	229645	231061	zf-C2H2	15	-
JAEQBA010003098.1	240762	241656	zf-C2H2	9	-
JAEQBA010003099.1	2237	2897	zf-C2H2	6	-
JAEQBA010003099.1	3204	3906	zf-C2H2	8	-
JAEQBA010003099.1	21945	23073	zf-C2H2	7	+
JAEQBA010003099.1	23492	25004	zf-C2H2	10	+
JAEQBA010003099.1	28851	29589	zf-C2H2	5	+
JAEQBA010003099.1	30982	33079	zf-C2H2	14	+
JAEQBA010003099.1	36402	37083	zf-C2H2	6	+
JAEQBA010003099.1	37360	38392	zf-C2H2	9	+
JAEQBA010003099.1	39639	41895	zf-C2H2	13	+
JAEQBA010003099.1	42277	43204	zf-C2H2	5	+
JAEQBA010003099.1	43788	45221	zf-C2H2	13	+
JAEQBA010003099.1	48753	49326	zf-C2H2	6	+
JAEQBA010003099.1	50397	51042	zf-C2H2	5	+
JAEQBA010003099.1	52961	54080	zf-C2H2	7	+
JAEQBA010003099.1	54362	55106	zf-C2H2	6	+
JAEQBA010003099.1	55305	56331	zf-C2H2	7	+
JAEQBA010003099.1	56969	59109	zf-C2H2	14	+
JAEQBA010003099.1	59573	60773	zf-C2H2	8	+
JAEQBA010003099.1	60952	61774	zf-C2H2	8	+
JAEQBA010003099.1	63232	64854	zf-C2H2	16	+
JAEQBA010003099.1	66720	67859	zf-C2H2	11	+
JAEQBA010003099.1	68123	70356	zf-C2H2	18	+
JAEQBA010003099.1	70977	71748	zf-C2H2	6	+
JAEQBA010003099.1	72152	73136	zf-C2H2	8	+
JAEQBA010003099.1	75114	75768	zf-C2H2	6	+
JAEQBA010003099.1	76161	76821	zf-C2H2	6	+
JAEQBA010003099.1	93804	94350	zf-C2H2	5	+
JAEQBA010003099.1	99636	100826	zf-C2H2	8	+
JAEQBA010003099.1	104243	104834	zf-C2H2	5	+
JAEQBA010003099.1	105605	106271	zf-C2H2	5	+
JAEQBA010003099.1	110744	111461	zf-C2H2	5	+
JAEQBA010003099.1	114500	115711	zf-C2H2	10	+
JAEQBA010003099.1	121272	122013	zf-C2H2	5	+
JAEQBA010003099.1	125227	125764	zf-C2H2	6	+
JAEQBA010003099.1	131956	132547	zf-C2H2	5	+
JAEQBA010003117.1	132854	133352	zf-C2H2	5	-
JAEQBA010003134.1	23424	24291	zf-C2H2	9	+
JAEQBA010003137.1	84660	85524	zf-C2H2	5	-
JAEQBA010003137.1	986988	987930	zf-C2H2	7	+
JAEQBA010003137.1	3250866	3252099	zf-C2H2	13	-
JAEQBA010003137.1	3265692	3267315	zf-C2H2	14	+
JAEQBA010003137.1	3279230	3280907	zf-C2H2	14	+
JAEQBA010003137.1	3285600	3286413	zf-C2H2	8	-
JAEQBA010003137.1	3297982	3299686	zf-C2H2	15	+
JAEQBA010003164.1	18323	18740	zf-C2H2	5	+
JAEQBA010003175.1	2125	4672	zf-C2H2	13	-
JAEQBA010003176.1	114288	115869	zf-C2H2	9	+
JAEQBA010003198.1	27472	28012	zf-C2H2	5	+
JAEQBA010003198.1	28521	29223	zf-C2H2	7	+
JAEQBA010003198.1	29980	31057	zf-C2H2	12	+
JAEQBA010003198.1	31938	32772	zf-C2H2	8	+
JAEQBA010003198.1	53480	54374	zf-C2H2	9	+
JAEQBA010003198.1	55886	57146	zf-C2H2	13	+
JAEQBA010003198.1	58100	59696	zf-C2H2	17	+
JAEQBA010003198.1	65440	66133	zf-C2H2	7	+
JAEQBA010003203.1	65100	66159	zf-C2H2	11	-
JAEQBA010003203.1	97950	98742	zf-C2H2	8	-
JAEQBA010003203.1	111783	112305	zf-C2H2	5	-
JAEQBA010003204.1	64964	65597	zf-C2H2	5	-
JAEQBA010003205.1	6224	6908	zf-C2H2	5	-
JAEQBA010003252.1	124603	125719	zf-C2H2	5	-
JAEQBA010003256.1	5943	6912	zf-C2H2	10	-
JAEQBA010003284.1	351241	352165	zf-C2H2	8	-
JAEQBA010003284.1	357584	358724	zf-C2H2	12	-
JAEQBA010003284.1	360697	361495	zf-C2H2	8	-
JAEQBA010003284.1	363463	364096	zf-C2H2	6	-
JAEQBA010003284.1	374209	374923	zf-C2H2	7	-
JAEQBA010003284.1	394921	395719	zf-C2H2	8	-
JAEQBA010003339.1	682811	683855	zf-C2H2	12	-
JAEQBA010003339.1	697059	697827	zf-C2H2	6	-
JAEQBA010003339.1	699421	700258	zf-C2H2	9	-
JAEQBA010003339.1	702848	703268	zf-C2H2	6	-
JAEQBA010003339.1	724435	725458	zf-C2H2	10	-
JAEQBA010003339.1	823774	824716	zf-C2H2	9	-
JAEQBA010003339.1	857601	858561	zf-C2H2	10	-
JAEQBA010003339.1	865280	865901	zf-C2H2	7	-
JAEQBA010003339.1	878602	879205	zf-C2H2	6	-
JAEQBA010003339.1	957387	958899	zf-C2H2	8	+
JAEQBA010003339.1	1002940	1003846	zf-C2H2	8	-
JAEQBA010003339.1	1006247	1006871	zf-C2H2	7	-
JAEQBA010003339.1	1008406	1008985	zf-C2H2	6	-
JAEQBA010003339.1	1049642	1050659	zf-C2H2	10	-
JAEQBA010003339.1	1072387	1073752	zf-C2H2	8	+
JAEQBA010003339.1	1482961	1484461	zf-C2H2	8	+
JAEQBA010003340.1	7832	8582	zf-C2H2	8	-
JAEQBA010003340.1	11241	11991	zf-C2H2	8	+
JAEQBA010003353.1	1215830	1217720	zf-C2H2	6	+
JAEQBA010003353.1	1620536	1621220	zf-C2H2	7	+
JAEQBA010003354.1	73227	73950	zf-C2H2	5	+
JAEQBA010003359.1	27904	32953	zf-C2H2	16	-
JAEQBA010003367.1	256386	259053	zf-C2H2	17	+
JAEQBA010003376.1	17284	18108	zf-C2H2	9	+
JAEQBA010003376.1	32140	33019	zf-C2H2	9	+
JAEQBA010003376.1	83135	83777	zf-C2H2	7	-
JAEQBA010003376.1	105837	106464	zf-C2H2	7	+
JAEQBA010003376.1	131554	132547	zf-C2H2	10	-
JAEQBA010003376.1	180171	180891	zf-C2H2	7	-
JAEQBA010003399.1	182491	183268	zf-C2H2	7	-
JAEQBA010003399.1	186673	187066	zf-C2H2	5	-
JAEQBA010003401.1	31334	32285	zf-C2H2	9	+
JAEQBA010003401.1	34859	35438	zf-C2H2	5	+
JAEQBA010003401.1	72694	73756	zf-C2H2	11	+
JAEQBA010003401.1	82988	84488	zf-C2H2	16	+
JAEQBA010003401.1	104161	105418	zf-C2H2	13	+
JAEQBA010003401.1	108479	109190	zf-C2H2	7	+
JAEQBA010003401.1	110258	111383	zf-C2H2	11	+
JAEQBA010003401.1	115469	116252	zf-C2H2	7	+
JAEQBA010003407.1	4090	4777	zf-C2H2	8	+
JAEQBA010003407.1	5067	5727	zf-C2H2	6	+
JAEQBA010003407.1	7051	7678	zf-C2H2	6	+
JAEQBA010003407.1	7980	8643	zf-C2H2	6	+
JAEQBA010003407.1	10099	11481	zf-C2H2	12	+
JAEQBA010003407.1	12975	14293	zf-C2H2	12	+
JAEQBA010003407.1	15949	17172	zf-C2H2	11	+
JAEQBA010003407.1	18826	20086	zf-C2H2	11	+
JAEQBA010003407.1	20448	21956	zf-C2H2	11	+
JAEQBA010003407.1	23465	24104	zf-C2H2	5	+
JAEQBA010003422.1	74978	77528	zf-C2H2	12	+
JAEQBA010003422.1	81065	82916	zf-C2H2	12	+
JAEQBA010003424.1	13507	15559	zf-C2H2	17	+
JAEQBA010003439.1	54801	55302	zf-C2H2	5	-
JAEQBA010003439.1	57576	58464	zf-C2H2	10	-
JAEQBA010003441.1	29030	30533	zf-C2H2	8	+
JAEQBA010003441.1	100728	102315	zf-C2H2	9	-
JAEQBA010003443.1	3575	4166	zf-C2H2	6	+
JAEQBA010003443.1	4509	5538	zf-C2H2	10	+
JAEQBA010003443.1	5740	6415	zf-C2H2	6	+
JAEQBA010003443.1	6555	7218	zf-C2H2	6	+
JAEQBA010003443.1	8496	9708	zf-C2H2	11	+
JAEQBA010003443.1	9905	10877	zf-C2H2	9	+
JAEQBA010003443.1	11253	11856	zf-C2H2	6	+
JAEQBA010003443.1	11960	12674	zf-C2H2	7	+
JAEQBA010003443.1	12827	15875	zf-C2H2	11	+
JAEQBA010003443.1	16018	16588	zf-C2H2	6	+
JAEQBA010003443.1	16827	17928	zf-C2H2	10	+
JAEQBA010003443.1	18362	20079	zf-C2H2	14	+
JAEQBA010003443.1	20345	21206	zf-C2H2	8	+
JAEQBA010003443.1	21502	22887	zf-C2H2	12	+
JAEQBA010003443.1	23061	23667	zf-C2H2	6	+
JAEQBA010003443.1	23862	24555	zf-C2H2	6	+
JAEQBA010003443.1	25757	26429	zf-C2H2	6	+
JAEQBA010003443.1	26530	27172	zf-C2H2	6	+
JAEQBA010003454.1	19995	21096	zf-C2H2	5	+
JAEQBA010003454.1	25841	26786	zf-C2H2	7	+
JAEQBA010003454.1	43524	45030	zf-C2H2	8	+
JAEQBA010003454.1	51418	52984	zf-C2H2	11	+
JAEQBA010003454.1	55823	57326	zf-C2H2	8	+
JAEQBA010003454.1	61438	63193	zf-C2H2	11	+
JAEQBA010003455.1	317837	318260	zf-C2H2	5	+
JAEQBA010003455.1	322043	322970	zf-C2H2	7	+
JAEQBA010003455.1	323350	323749	zf-C2H2	5	+
JAEQBA010003455.1	329111	330251	zf-C2H2	10	+
JAEQBA010003455.1	337374	338808	zf-C2H2	12	+
JAEQBA010003455.1	347603	348392	zf-C2H2	9	+
JAEQBA010003455.1	352276	354136	zf-C2H2	17	+
JAEQBA010003481.1	87714	89571	zf-C2H2	17	-
JAEQBA010003487.1	30677	31646	zf-C2H2	10	-
JAEQBA010003487.1	51558	53106	zf-C2H2	16	-
JAEQBA010003489.1	344812	346492	zf-C2H2	11	-
JAEQBA010003489.1	383972	384539	zf-C2H2	7	+
JAEQBA010003499.1	36236	36749	zf-C2H2	6	-
JAEQBA010003524.1	4350	6270	zf-C2H2	15	-
JAEQBA010003524.1	10641	17243	zf-C2H2	30	-
JAEQBA010003524.1	17614	19480	zf-C2H2	9	-
JAEQBA010003551.1	103097	104471	zf-C2H2	15	-
JAEQBA010003555.1	18214	20776	zf-C2H2	7	+
JAEQBA010003558.1	12177	13890	zf-C2H2	12	-
JAEQBA010003564.1	49039	50950	zf-C2H2	14	+
JAEQBA010003564.1	52338	52980	zf-C2H2	6	+
JAEQBA010003564.1	79965	81477	zf-C2H2	8	-
JAEQBA010003564.1	91520	93191	zf-C2H2	10	-
JAEQBA010003576.1	271574	273473	zf-C2H2	6	+
JAEQBA010003626.1	8876	9821	zf-C2H2	9	-
JAEQBA010003646.1	174040	175228	zf-C2H2	8	-
JAEQBA010003646.1	188708	189911	zf-C2H2	7	+
JAEQBA010003721.1	56645	57476	zf-C2H2	8	-
JAEQBA010003721.1	69598	70477	zf-C2H2	8	-
JAEQBA010003733.1	16844	17543	zf-C2H2	6	-
JAEQBA010003733.1	20392	21343	zf-C2H2	9	-
JAEQBA010003733.1	470519	471170	zf-C2H2	6	-
JAEQBA010003733.1	475546	476365	zf-C2H2	8	-
JAEQBA010003733.1	478056	478812	zf-C2H2	8	-
JAEQBA010003733.1	507763	508768	zf-C2H2	10	+
JAEQBA010003733.1	511663	512551	zf-C2H2	9	+
JAEQBA010003733.1	525216	525993	zf-C2H2	8	+
JAEQBA010003733.1	530004	530847	zf-C2H2	10	+
JAEQBA010003733.1	531823	533152	zf-C2H2	14	+
JAEQBA010003733.1	534622	535666	zf-C2H2	12	+
JAEQBA010003749.1	146071	146866	zf-C2H2	7	+
JAEQBA010003749.1	149644	150448	zf-C2H2	6	+
JAEQBA010003760.1	19189	20524	zf-C2H2	6	+
JAEQBA010003780.1	14763	15867	zf-C2H2	12	-
JAEQBA010003780.1	26760	27537	zf-C2H2	7	-
JAEQBA010003780.1	34023	34560	zf-C2H2	6	-
JAEQBA010003780.1	43380	44010	zf-C2H2	7	-
JAEQBA010003780.1	45922	46753	zf-C2H2	9	-
JAEQBA010003780.1	52334	53411	zf-C2H2	11	-
JAEQBA010003780.1	58688	59831	zf-C2H2	11	-
JAEQBA010003786.1	97360	99037	zf-C2H2	15	-
JAEQBA010003790.1	19782	21156	zf-C2H2	11	+
JAEQBA010003790.1	22952	24050	zf-C2H2	5	+
JAEQBA010003790.1	27345	28758	zf-C2H2	9	+
JAEQBA010003790.1	30596	31694	zf-C2H2	5	+
JAEQBA010003790.1	33709	34921	zf-C2H2	5	+
JAEQBA010003790.1	41872	43429	zf-C2H2	11	+
JAEQBA010003790.1	44709	46188	zf-C2H2	9	+
JAEQBA010003790.1	49465	50884	zf-C2H2	7	+
JAEQBA010003790.1	55614	57216	zf-C2H2	9	+
JAEQBA010003790.1	61947	62664	zf-C2H2	6	+
JAEQBA010003790.1	65646	66414	zf-C2H2	7	+
JAEQBA010003790.1	70604	71968	zf-C2H2	10	+
JAEQBA010003790.1	77849	79415	zf-C2H2	11	+
JAEQBA010003790.1	82757	84260	zf-C2H2	8	+
JAEQBA010003790.1	90378	91881	zf-C2H2	9	+
JAEQBA010003807.1	23230	24283	zf-C2H2	8	-
JAEQBA010003817.1	88370	92567	zf-C2H2	19	-
JAEQBA010003818.1	2021566	2022217	zf-C2H2	5	-
JAEQBA010003831.1	20742	21615	zf-C2H2	9	-
JAEQBA010003831.1	126504	127512	zf-C2H2	8	+
JAEQBA010003831.1	141379	143701	zf-C2H2	17	+
JAEQBA010003831.1	147177	148932	zf-C2H2	12	+
JAEQBA010003831.1	152537	154673	zf-C2H2	15	+
JAEQBA010003831.1	163209	165171	zf-C2H2	13	+
JAEQBA010003831.1	182311	184003	zf-C2H2	10	+
JAEQBA010003831.1	201576	202650	zf-C2H2	12	+
JAEQBA010003833.1	11839	16705	zf-C2H2	27	-
JAEQBA010003854.1	6806	7388	zf-C2H2	6	+
JAEQBA010003854.1	15748	16357	zf-C2H2	6	+
JAEQBA010003854.1	17633	18260	zf-C2H2	6	+
JAEQBA010003854.1	70197	71256	zf-C2H2	11	+
JAEQBA010003854.1	72033	72918	zf-C2H2	9	+
JAEQBA010003860.1	128803	130861	zf-C2H2	14	-
JAEQBA010003860.1	135747	137505	zf-C2H2	12	-
JAEQBA010003860.1	143374	145051	zf-C2H2	11	-
JAEQBA010003874.1	5072	6443	zf-C2H2	16	-
JAEQBA010003876.1	63115	63757	zf-C2H2	6	-
JAEQBA010003924.1	74754	75666	zf-C2H2	10	+
JAEQBA010003925.1	22156	22924	zf-C2H2	8	-
JAEQBA010003930.1	92479	94114	zf-C2H2	7	+
JAEQBA010003946.1	36700	38035	zf-C2H2	6	-
JAEQBA010004012.1	17135	17711	zf-C2H2	7	-
JAEQBA010004028.1	134164	135484	zf-C2H2	11	+
JAEQBA010004028.1	474605	476459	zf-C2H2	17	+
JAEQBA010004028.1	486906	487602	zf-C2H2	6	+
JAEQBA010004028.1	508058	510032	zf-C2H2	15	-
JAEQBA010004065.1	458944	462382	zf-C2H2	6	+
JAEQBA010004107.1	103888	104866	zf-C2H2	8	-
JAEQBA010004131.1	1237	2120	zf-C2H2	11	+
JAEQBA010004174.1	149232	150909	zf-C2H2	15	+
JAEQBA010004177.1	53493	54291	zf-C2H2	7	+
JAEQBA010004198.1	324145	325387	zf-C2H2	14	-
JAEQBA010004198.1	330885	331998	zf-C2H2	6	-
JAEQBA010004198.1	332565	333969	zf-C2H2	11	-
JAEQBA010004198.1	335315	336158	zf-C2H2	6	-
JAEQBA010004201.1	355444	356785	zf-C2H2	6	-
JAEQBA010004213.1	2840	3434	zf-C2H2	7	-
JAEQBA010004213.1	45482	46256	zf-C2H2	8	+
JAEQBA010004213.1	65078	66200	zf-C2H2	12	+
JAEQBA010004253.1	269103	271401	zf-C2H2	13	-
JAEQBA010004266.1	246438	247624	zf-C2H2	9	+
JAEQBA010004292.1	15222	16263	zf-C2H2	8	+
JAEQBA010004324.1	3067	3928	zf-C2H2	10	-
JAEQBA010004374.1	22092	22779	zf-C2H2	7	-
JAEQBA010004385.1	41515	42094	zf-C2H2	6	+
JAEQBA010004393.1	19594	20584	zf-C2H2	12	-
JAEQBA010004393.1	37135	38356	zf-C2H2	13	+
JAEQBA010004393.1	44666	45275	zf-C2H2	6	+
JAEQBA010004393.1	52412	53915	zf-C2H2	16	+
JAEQBA010004397.1	7371	8061	zf-C2H2	7	+
JAEQBA010004397.1	28556	29147	zf-C2H2	6	+
JAEQBA010004397.1	33655	34612	zf-C2H2	10	-
JAEQBA010004397.1	51124	51664	zf-C2H2	6	+
JAEQBA010004397.1	69748	70357	zf-C2H2	6	+
JAEQBA010004409.1	121567	122718	zf-C2H2	10	-
JAEQBA010004417.1	223235	224774	zf-C2H2	10	-
JAEQBA010004456.1	8060	8633	zf-C2H2	5	+
JAEQBA010004456.1	10120	10708	zf-C2H2	5	+
JAEQBA010004475.1	36280	37777	zf-C2H2	6	+
JAEQBA010004476.1	424423	425290	zf-C2H2	6	+
JAEQBA010004476.1	494312	495101	zf-C2H2	8	-
JAEQBA010004476.1	634319	634865	zf-C2H2	5	-
JAEQBA010004476.1	648742	649498	zf-C2H2	8	+
JAEQBA010004476.1	650088	650892	zf-C2H2	7	+
JAEQBA010004476.1	652064	653969	zf-C2H2	14	+
JAEQBA010004476.1	656372	657068	zf-C2H2	7	+
JAEQBA010004476.1	657926	658613	zf-C2H2	7	+
JAEQBA010004483.1	53018	56477	zf-C2H2	18	-
JAEQBA010004483.1	57902	60191	zf-C2H2	6	-
JAEQBA010004509.1	194809	196849	zf-C2H2	19	-
JAEQBA010004509.1	217944	219138	zf-C2H2	6	-
JAEQBA010004526.1	227555	228920	zf-C2H2	9	+
JAEQBA010004585.1	76613	77653	zf-C2H2	9	-
JAEQBA010004589.1	1449	2343	zf-C2H2	9	-
JAEQBA010004595.1	1688	3020	zf-C2H2	15	+
JAEQBA010004595.1	39366	39888	zf-C2H2	5	+
JAEQBA010004595.1	55060	55852	zf-C2H2	8	+
JAEQBA010004595.1	84355	85000	zf-C2H2	8	+
JAEQBA010004609.1	104977	106510	zf-C2H2	9	+
JAEQBA010004636.1	203422	204649	zf-C2H2	10	+
JAEQBA010004636.1	205584	206931	zf-C2H2	10	+
JAEQBA010004638.1	26755	27511	zf-C2H2	8	-
JAEQBA010004686.1	36300	37200	zf-C2H2	10	+
JAEQBA010004686.1	53396	54038	zf-C2H2	7	+
JAEQBA010004749.1	186099	186846	zf-C2H2	5	-
JAEQBA010004756.1	20081	22319	zf-C2H2	11	+
JAEQBA010004756.1	25866	27069	zf-C2H2	7	+
JAEQBA010004809.1	21287	22625	zf-C2H2	5	+
JAEQBA010004811.1	59934	60738	zf-C2H2	9	+
JAEQBA010004811.1	71594	72680	zf-C2H2	12	+
JAEQBA010004819.1	21187	22249	zf-C2H2	11	+
JAEQBA010004819.1	28455	29955	zf-C2H2	16	+
JAEQBA010004830.1	12893	14597	zf-C2H2	15	+
JAEQBA010004866.1	40509	41763	zf-C2H2	6	+
JAEQBA010004889.1	97714	99379	zf-C2H2	5	-
JAEQBA010004890.1	71877	73881	zf-C2H2	18	-
JAEQBA010004924.1	906023	907016	zf-C2H2	8	+
JAEQBA010004941.1	79044	80097	zf-C2H2	8	+
JAEQBA010004941.1	93475	94084	zf-C2H2	5	+
JAEQBA010004944.1	73326	74477	zf-C2H2	10	+
JAEQBA010004947.1	12695	16731	zf-C2H2	29	+
JAEQBA010004960.1	9218	10508	zf-C2H2	10	-
JAEQBA010004989.1	29925	30723	zf-C2H2	7	-
JAEQBA010005029.1	408	966	zf-C2H2	6	+
JAEQBA010005029.1	17110	17617	zf-C2H2	5	+
JAEQBA010005044.1	145842	147915	zf-C2H2	22	-
JAEQBA010005044.1	148727	151505	zf-C2H2	28	-
JAEQBA010005044.1	152325	153921	zf-C2H2	14	-
JAEQBA010005044.1	154742	157520	zf-C2H2	28	-
JAEQBA010005044.1	159390	161055	zf-C2H2	15	-
JAEQBA010005044.1	161870	163547	zf-C2H2	15	-
JAEQBA010005052.1	49053	50004	zf-C2H2	10	+
JAEQBA010005052.1	271156	272548	zf-C2H2	16	-
JAEQBA010005053.1	22082	23081	zf-C2H2	10	-
JAEQBA010005053.1	24678	25428	zf-C2H2	8	-
JAEQBA010005092.1	78334	79821	zf-C2H2	9	+
JAEQBA010005110.1	107422	109002	zf-C2H2	10	-
JAEQBA010005112.1	2857	3532	zf-C2H2	6	-
JAEQBA010005112.1	3807	4761	zf-C2H2	10	-
JAEQBA010005112.1	5104	5695	zf-C2H2	6	-
JAEQBA010005137.1	2378	5218	zf-C2H2	11	-
JAEQBA010005137.1	6639	10686	zf-C2H2	12	-
```
