## Supplementary Data 2 for "Transposable elements drive the evolution of metazoan zinc finger genes": Phalera_bucephala_znfs.bed

```
LR990609.1	6895779	6896715	zf-C2H2	7	+
LR990609.1	7411496	7414670	zf-C2H2	7	+
LR990609.1	21800253	21801339	zf-C2H2	5	-
LR990609.1	21893465	21894452	zf-C2H2	5	-
LR990609.1	23383200	23384061	zf-C2H2	7	-
LR990610.1	5077318	5078776	zf-C2H2	14	+
LR990611.1	5338356	5339022	zf-C2H2	7	-
LR990611.1	21465368	21467204	zf-C2H2	14	+
LR990611.1	21661270	21661975	zf-C2H2	6	-
LR990611.1	34634989	34636099	zf-C2H2	5	+
LR990612.1	2047681	2049778	zf-C2H2	5	-
LR990612.1	20848495	20849653	zf-C2H2	6	+
LR990612.1	35427268	35433502	zf-C2H2	6	-
LR990613.1	4391963	4393010	zf-C2H2	8	+
LR990614.1	35536704	35537352	zf-C2H2	6	+
LR990614.1	36034423	36035233	zf-C2H2	6	+
LR990615.1	9875907	9876459	zf-C2H2	5	+
LR990615.1	21254612	21255530	zf-C2H2	6	-
LR990616.1	20029238	20031596	zf-C2H2	5	-
LR990617.1	4942827	4944210	zf-C2H2	12	-
LR990617.1	10014510	10015602	zf-C2H2	9	+
LR990617.1	11608588	11610466	zf-C2H2	10	+
LR990617.1	12536818	12538009	zf-C2H2	7	+
LR990617.1	19580020	19580794	zf-C2H2	5	-
LR990617.1	22290333	22291251	zf-C2H2	5	+
LR990617.1	25718542	25720285	zf-C2H2	6	-
LR990617.1	30108862	30112646	zf-C2H2	29	-
LR990617.1	30112812	30113958	zf-C2H2	6	-
LR990618.1	17958910	17959906	zf-C2H2	6	+
LR990619.1	1886003	1886504	zf-C2H2	5	-
LR990619.1	2445003	2448036	zf-C2H2	5	+
LR990619.1	24003858	24008241	zf-C2H2	23	+
LR990620.1	806768	808229	zf-C2H2	12	-
LR990620.1	815630	817058	zf-C2H2	12	+
LR990620.1	3599970	3600732	zf-C2H2	7	-
LR990620.1	3601637	3602321	zf-C2H2	6	-
LR990620.1	5831580	5832507	zf-C2H2	8	+
LR990620.1	7225441	7226527	zf-C2H2	9	-
LR990620.1	8962353	8964375	zf-C2H2	6	-
LR990622.1	10513787	10514900	zf-C2H2	8	-
LR990622.1	13952165	13955060	zf-C2H2	6	-
LR990622.1	14553685	14554963	zf-C2H2	10	+
LR990622.1	16462165	16463149	zf-C2H2	5	-
LR990622.1	21351244	21353806	zf-C2H2	14	+
LR990622.1	28737255	28739193	zf-C2H2	7	+
LR990623.1	8306486	8308394	zf-C2H2	11	+
LR990623.1	13152332	13155245	zf-C2H2	11	-
LR990623.1	13158321	13161096	zf-C2H2	8	-
LR990623.1	26024657	26026947	zf-C2H2	9	-
LR990624.1	9406715	9407528	zf-C2H2	6	+
LR990624.1	12345556	12347332	zf-C2H2	5	+
LR990626.1	25770347	25771562	zf-C2H2	7	-
LR990626.1	25772035	25772740	zf-C2H2	6	-
LR990626.1	25773053	25775122	zf-C2H2	17	-
LR990629.1	10449339	10450596	zf-C2H2	8	+
LR990629.1	25417533	25423583	zf-C2H2	43	+
LR990630.1	14470487	14471624	zf-C2H2	9	+
LR990630.1	15164858	15165965	zf-C2H2	7	-
LR990630.1	15167499	15168552	zf-C2H2	8	-
LR990630.1	15179248	15180328	zf-C2H2	8	-
LR990630.1	15193038	15194121	zf-C2H2	8	+
LR990630.1	15196862	15198485	zf-C2H2	10	-
LR990631.1	6457616	6459698	zf-C2H2	12	-
LR990631.1	9026282	9027851	zf-C2H2	7	-
LR990631.1	9517733	9520472	zf-C2H2	6	-
LR990632.1	17836001	17837396	zf-C2H2	6	+
LR990633.1	4535563	4536610	zf-C2H2	6	-
LR990633.1	14789047	14789683	zf-C2H2	6	-
LR990633.1	18362062	18363205	zf-C2H2	6	+
LR990634.1	4935738	4937742	zf-C2H2	12	+
LR990634.1	10644561	10646004	zf-C2H2	10	-
LR990634.1	15355667	15357689	zf-C2H2	19	-
LR990634.1	16790126	16791272	zf-C2H2	8	-
LR990634.1	16810356	16812846	zf-C2H2	21	+
LR990634.1	16830736	16832965	zf-C2H2	20	+
LR990634.1	16835330	16836764	zf-C2H2	10	-
LR990634.1	17246555	17247878	zf-C2H2	11	+
LR990634.1	17252188	17253439	zf-C2H2	10	-
LR990634.1	17292329	17293610	zf-C2H2	10	+
LR990635.1	2282240	2283770	zf-C2H2	13	-
LR990635.1	3407649	3408753	zf-C2H2	9	+
LR990635.1	6117336	6118629	zf-C2H2	8	+
LR990635.1	12334020	12334815	zf-C2H2	8	-
LR990635.1	12531055	12532150	zf-C2H2	12	+
LR990635.1	12558020	12559115	zf-C2H2	12	+
LR990635.1	12882573	12883587	zf-C2H2	10	-
LR990635.1	13192031	13193336	zf-C2H2	14	+
LR990636.1	1061569	1063165	zf-C2H2	10	-
LR990636.1	1075364	1076081	zf-C2H2	6	-
LR990636.1	1828038	1829646	zf-C2H2	10	+
LR990636.1	3080466	3080934	zf-C2H2	5	-
LR990636.1	3081768	3083109	zf-C2H2	9	-
LR990637.1	1641282	1642764	zf-C2H2	8	-
LR990637.1	3572367	3573729	zf-C2H2	11	+
LR990637.1	3589344	3590394	zf-C2H2	7	-
LR990637.1	3743250	3745605	zf-C2H2	21	-
LR990637.1	5285025	5286291	zf-C2H2	10	-
LR990637.1	6858671	6859517	zf-C2H2	7	+
LR990637.1	7526216	7526732	zf-C2H2	5	+
LR990637.1	8976935	8977646	zf-C2H2	6	+
LR990637.1	8989693	8990350	zf-C2H2	5	-
LR990637.1	9890847	9893496	zf-C2H2	13	+
LR990637.1	10585130	10585913	zf-C2H2	7	+
LR990637.1	12162089	12162788	zf-C2H2	5	+
LR990638.1	2035769	2036900	zf-C2H2	10	-
LR990638.1	2038073	2039171	zf-C2H2	10	-
LR990638.1	2048090	2049260	zf-C2H2	9	-
LR990638.1	2051170	2052301	zf-C2H2	10	-
LR990638.1	2053539	2054868	zf-C2H2	10	-
LR990638.1	2058171	2060052	zf-C2H2	16	-
LR990638.1	2062539	2064657	zf-C2H2	16	-
LR990638.1	2071732	2073562	zf-C2H2	17	-
LR990638.1	2079865	2081761	zf-C2H2	16	-
LR990638.1	2082529	2083630	zf-C2H2	10	-
LR990638.1	2106621	2107860	zf-C2H2	11	+
LR990638.1	2205407	2206010	zf-C2H2	6	+
LR990638.1	2213754	2214348	zf-C2H2	6	+
LR990638.1	2220145	2220745	zf-C2H2	6	+
LR990638.1	2229580	2230174	zf-C2H2	6	+
LR990638.1	2233086	2233698	zf-C2H2	6	+
LR990638.1	2242456	2243056	zf-C2H2	6	+
LR990638.1	2261861	2262818	zf-C2H2	8	-
LR990638.1	2264719	2265433	zf-C2H2	5	-
LR990638.1	2276801	2277944	zf-C2H2	10	-
LR990638.1	2278397	2279573	zf-C2H2	10	-
LR990638.1	2282866	2284051	zf-C2H2	10	-
LR990638.1	2287074	2288286	zf-C2H2	10	-
LR990638.1	2300635	2301850	zf-C2H2	10	-
LR990638.1	2302795	2303878	zf-C2H2	10	-
LR990638.1	2306264	2307494	zf-C2H2	10	-
LR990638.1	2308214	2309423	zf-C2H2	10	-
LR990638.1	2310160	2311516	zf-C2H2	11	-
LR990638.1	2319443	2320706	zf-C2H2	10	-
LR990638.1	2325760	2327167	zf-C2H2	10	-
LR990638.1	2333012	2334344	zf-C2H2	12	-
LR990638.1	2344177	2345509	zf-C2H2	10	-
LR990638.1	2347771	2348995	zf-C2H2	11	-
LR990638.1	2350981	2352160	zf-C2H2	11	-
LR990638.1	2359712	2360936	zf-C2H2	10	-
LR990638.1	2362279	2363383	zf-C2H2	9	-
LR990638.1	2371288	2372533	zf-C2H2	10	-
LR990638.1	2405224	2406541	zf-C2H2	11	+
LR990638.1	2440623	2441823	zf-C2H2	10	+
LR990638.1	2562566	2563688	zf-C2H2	10	-
LR990638.1	2564812	2565883	zf-C2H2	9	-
LR990638.1	2585699	2586878	zf-C2H2	10	+
LR990638.1	2594100	2595117	zf-C2H2	9	-
LR990638.1	2596423	2597800	zf-C2H2	10	-
LR990638.1	2629120	2630278	zf-C2H2	10	+
LR990638.1	2636417	2637755	zf-C2H2	10	-
LR990638.1	2661878	2663018	zf-C2H2	10	+
LR990638.1	2677340	2678570	zf-C2H2	10	+
LR990638.1	2690360	2691491	zf-C2H2	10	+
LR990638.1	2726886	2728029	zf-C2H2	11	-
LR990638.1	2771471	2772422	zf-C2H2	9	+
LR990638.1	2790031	2791162	zf-C2H2	10	+
LR990638.1	2794716	2795922	zf-C2H2	11	+
LR990638.1	2797679	2798768	zf-C2H2	10	+
LR990638.1	2799382	2800489	zf-C2H2	10	+
LR990638.1	2805099	2806233	zf-C2H2	10	+
LR990638.1	2808566	2810090	zf-C2H2	12	+
LR990638.1	2810218	2811733	zf-C2H2	12	+
LR990638.1	2814762	2815944	zf-C2H2	9	+
LR990638.1	2816660	2817686	zf-C2H2	8	+
LR990638.1	2819456	2820224	zf-C2H2	6	+
LR990638.1	2820656	2821772	zf-C2H2	10	+
LR990638.1	2822768	2823941	zf-C2H2	10	+
LR990638.1	2824493	2825738	zf-C2H2	10	+
LR990638.1	2829394	2830654	zf-C2H2	9	+
LR990638.1	2834566	2836009	zf-C2H2	11	+
LR990638.1	2838821	2839928	zf-C2H2	10	+
LR990638.1	2846035	2847244	zf-C2H2	10	+
LR990638.1	2848323	2849595	zf-C2H2	10	+
LR990638.1	2858587	2859706	zf-C2H2	10	+
LR990638.1	2874037	2875162	zf-C2H2	9	+
LR990638.1	2896573	2897788	zf-C2H2	10	+
LR990638.1	2911271	2912288	zf-C2H2	9	-
LR990638.1	5924840	5925383	zf-C2H2	5	+
LR990638.1	6908017	6908842	zf-C2H2	9	+
LR990638.1	6929246	6930101	zf-C2H2	5	+
LR990638.1	10540838	10541657	zf-C2H2	7	-
LR990638.1	10934462	10935035	zf-C2H2	5	+
LR990638.1	12223125	12224403	zf-C2H2	10	-
LR990638.1	12225221	12226481	zf-C2H2	10	-
LR990638.1	12229292	12230321	zf-C2H2	9	-
LR990638.1	12234214	12235579	zf-C2H2	12	-
```
