## Supplementary Data 2 for "Transposable elements drive the evolution of metazoan zinc finger genes": Phalloptychus_januarius_znfs.bed

```
CADWAE010000001.1	1615153	1616533	zf-C2H2	5	+
CADWAE010000001.1	4790969	4791416	zf-C2H2	5	+
CADWAE010000002.1	1400822	1406042	zf-C2H2	12	+
CADWAE010000002.1	2412780	2415905	zf-C2H2	8	-
CADWAE010000061.1	524208	526623	zf-C2H2	22	-
CADWAE010000065.1	1208631	1209807	zf-C2H2	7	-
CADWAE010000065.1	4903915	4907767	zf-C2H2	6	+
CADWAE010000065.1	5366286	5366844	zf-C2H2	6	+
CADWAE010000072.1	99573	100794	zf-C2H2	6	+
CADWAE010000076.1	309496	310642	zf-C2H2	6	+
CADWAE010000076.1	313144	314320	zf-C2H2	9	+
CADWAE010000076.1	334731	336001	zf-C2H2	8	+
CADWAE010000076.1	344499	345495	zf-C2H2	7	+
CADWAE010000076.1	361830	363469	zf-C2H2	14	-
CADWAE010000076.1	404896	406318	zf-C2H2	11	+
CADWAE010000076.1	418356	419066	zf-C2H2	6	+
CADWAE010000076.1	442692	444548	zf-C2H2	17	+
CADWAE010000076.1	450736	452460	zf-C2H2	15	+
CADWAE010000076.1	460345	461218	zf-C2H2	6	+
CADWAE010000076.1	833559	835020	zf-C2H2	9	-
CADWAE010000076.1	838643	839858	zf-C2H2	8	-
CADWAE010000076.1	848398	849670	zf-C2H2	8	-
CADWAE010000076.1	853808	855479	zf-C2H2	8	+
CADWAE010000076.1	855760	856192	zf-C2H2	5	+
CADWAE010000076.1	858528	859089	zf-C2H2	6	-
CADWAE010000076.1	867005	867488	zf-C2H2	5	-
CADWAE010000076.1	868751	870389	zf-C2H2	11	-
CADWAE010000076.1	877525	879012	zf-C2H2	12	-
CADWAE010000076.1	887979	889507	zf-C2H2	12	-
CADWAE010000076.1	898536	900198	zf-C2H2	9	-
CADWAE010000076.1	903305	904593	zf-C2H2	10	-
CADWAE010000076.1	918859	920412	zf-C2H2	13	-
CADWAE010000076.1	925177	926431	zf-C2H2	9	-
CADWAE010000076.1	931289	932519	zf-C2H2	8	+
CADWAE010000076.1	937566	939132	zf-C2H2	11	+
CADWAE010000076.1	942566	944546	zf-C2H2	15	+
CADWAE010000076.1	949690	951544	zf-C2H2	13	+
CADWAE010000076.1	954359	955869	zf-C2H2	12	+
CADWAE010000100.1	1466955	1467471	zf-C2H2	5	+
CADWAE010000101.1	2097669	2098344	zf-C2H2	6	-
CADWAE010000101.1	2101352	2102081	zf-C2H2	7	-
CADWAE010000106.1	1017341	1018004	zf-C2H2	7	-
CADWAE010000106.1	1018199	1019078	zf-C2H2	7	-
CADWAE010000106.1	1019605	1021639	zf-C2H2	13	-
CADWAE010000106.1	1024254	1026126	zf-C2H2	18	+
CADWAE010000106.1	11692417	11694583	zf-C2H2	16	+
CADWAE010000106.1	13775008	13776125	zf-C2H2	11	-
CADWAE010000106.1	13780486	13782152	zf-C2H2	16	-
CADWAE010000106.1	13786502	13787645	zf-C2H2	9	-
CADWAE010000106.1	13795589	13796939	zf-C2H2	10	-
CADWAE010000106.1	13800606	13801701	zf-C2H2	8	-
CADWAE010000106.1	13803919	13805289	zf-C2H2	12	+
CADWAE010000106.1	13808170	13809124	zf-C2H2	7	-
CADWAE010000106.1	13812815	13813953	zf-C2H2	10	-
CADWAE010000106.1	13816712	13818086	zf-C2H2	13	-
CADWAE010000106.1	13821236	13822137	zf-C2H2	10	-
CADWAE010000106.1	13843932	13845513	zf-C2H2	12	-
CADWAE010000106.1	13848275	13849634	zf-C2H2	12	-
CADWAE010000106.1	13855700	13856984	zf-C2H2	7	-
CADWAE010000106.1	13956125	13957483	zf-C2H2	9	-
CADWAE010000106.1	13962726	13963473	zf-C2H2	8	+
CADWAE010000106.1	13972788	13974324	zf-C2H2	10	+
CADWAE010000106.1	13979958	13981050	zf-C2H2	8	+
CADWAE010000106.1	13985471	13986657	zf-C2H2	11	+
CADWAE010000106.1	13990176	13991169	zf-C2H2	5	+
CADWAE010000106.1	13994125	13995643	zf-C2H2	12	+
CADWAE010000106.1	13999149	13999965	zf-C2H2	5	+
CADWAE010000106.1	14008281	14009220	zf-C2H2	6	+
CADWAE010000106.1	14011916	14013089	zf-C2H2	10	+
CADWAE010000106.1	14016499	14017351	zf-C2H2	5	+
CADWAE010000106.1	14025758	14026838	zf-C2H2	9	+
CADWAE010000106.1	14032909	14033359	zf-C2H2	6	+
CADWAE010000106.1	14036896	14038456	zf-C2H2	11	+
CADWAE010000106.1	14040797	14042399	zf-C2H2	11	+
CADWAE010000106.1	14044935	14046459	zf-C2H2	11	+
CADWAE010000106.1	14185024	14186363	zf-C2H2	9	-
CADWAE010000106.1	14190249	14191619	zf-C2H2	9	-
CADWAE010000106.1	14198397	14199606	zf-C2H2	6	-
CADWAE010000106.1	14205259	14206867	zf-C2H2	11	-
CADWAE010000106.1	14209208	14210584	zf-C2H2	9	-
CADWAE010000106.1	14214133	14215706	zf-C2H2	11	-
CADWAE010000106.1	14221948	14222371	zf-C2H2	5	-
CADWAE010000106.1	14227541	14229167	zf-C2H2	13	+
CADWAE010000106.1	15855170	15857237	zf-C2H2	13	+
CADWAE010000106.1	15862795	15864883	zf-C2H2	14	+
CADWAE010000116.1	1743270	1744070	zf-C2H2	5	+
CADWAE010000116.1	8500200	8501172	zf-C2H2	5	-
CADWAE010000127.1	239366	246048	zf-C2H2	16	+
CADWAE010000129.1	1713542	1719662	zf-C2H2	16	+
CADWAE010000129.1	1918315	1922875	zf-C2H2	14	+
CADWAE010000129.1	5450068	5452240	zf-C2H2	6	-
CADWAE010000129.1	8340491	8342309	zf-C2H2	6	-
CADWAE010000129.1	10250687	10252280	zf-C2H2	5	-
CADWAE010000129.1	13021588	13023517	zf-C2H2	6	+
CADWAE010000131.1	578008	578737	zf-C2H2	5	+
CADWAE010000131.1	580353	581223	zf-C2H2	5	+
CADWAE010000131.1	3430618	3431533	zf-C2H2	6	+
CADWAE010000131.1	8631917	8633696	zf-C2H2	12	+
CADWAE010000133.1	8533985	8535608	zf-C2H2	10	+
CADWAE010000133.1	13250450	13251512	zf-C2H2	9	+
CADWAE010000133.1	19717084	19718259	zf-C2H2	9	+
CADWAE010000133.1	20857070	20859355	zf-C2H2	6	-
CADWAE010000133.1	24157829	24159524	zf-C2H2	6	+
CADWAE010000133.1	29821467	29825133	zf-C2H2	8	-
CADWAE010000133.1	35290777	35291464	zf-C2H2	5	-
CADWAE010000133.1	40655771	40656389	zf-C2H2	6	-
CADWAE010000133.1	41723422	41724164	zf-C2H2	7	-
CADWAE010000133.1	42289245	42290869	zf-C2H2	17	+
CADWAE010000133.1	42293038	42294496	zf-C2H2	15	+
CADWAE010000133.1	42301002	42301867	zf-C2H2	11	+
CADWAE010000133.1	43050948	43052884	zf-C2H2	16	+
CADWAE010000133.1	44006639	44007937	zf-C2H2	8	+
CADWAE010000133.1	44106898	44108725	zf-C2H2	15	-
CADWAE010000133.1	44111718	44113062	zf-C2H2	10	-
CADWAE010000133.1	44231197	44232163	zf-C2H2	5	+
CADWAE010000133.1	44239690	44240967	zf-C2H2	9	+
CADWAE010000137.1	1101601	1102306	zf-C2H2	5	-
CADWAE010000149.1	31743	32934	zf-C2H2	10	+
CADWAE010000150.1	149389	150622	zf-C2H2	12	-
CADWAE010000150.1	173239	174532	zf-C2H2	12	+
CADWAE010000150.1	176392	177661	zf-C2H2	11	-
CADWAE010000166.1	15153	15831	zf-C2H2	5	-
CADWAE010000166.1	19159	19813	zf-C2H2	6	-
CADWAE010000172.1	677842	678923	zf-C2H2	12	+
CADWAE010000208.1	686568	687630	zf-C2H2	6	+
CADWAE010000230.1	9065724	9066864	zf-C2H2	5	+
CADWAE010000230.1	12398471	12399629	zf-C2H2	9	+
CADWAE010000230.1	21797834	21798242	zf-C2H2	5	+
CADWAE010000230.1	21799744	21802414	zf-C2H2	18	+
CADWAE010000230.1	21803119	21803854	zf-C2H2	6	+
CADWAE010000232.1	2961537	2963073	zf-C2H2	6	-
CADWAE010000232.1	3211335	3212640	zf-C2H2	8	+
CADWAE010000242.1	105707	107256	zf-C2H2	7	+
CADWAE010000242.1	248435	249659	zf-C2H2	11	-
CADWAE010000242.1	5175023	5177279	zf-C2H2	7	+
CADWAE010000266.1	461883	465249	zf-C2H2	6	+
CADWAE010000285.1	243501	245499	zf-C2H2	6	+
CADWAE010000285.1	2643533	2644670	zf-C2H2	6	-
CADWAE010000285.1	2655263	2657120	zf-C2H2	9	+
CADWAE010000302.1	3553500	3554637	zf-C2H2	11	-
CADWAE010000302.1	8084111	8085068	zf-C2H2	6	+
CADWAE010000337.1	458157	462423	zf-C2H2	12	+
CADWAE010000359.1	3148277	3149224	zf-C2H2	5	-
CADWAE010000359.1	3519773	3521177	zf-C2H2	15	-
CADWAE010000359.1	3710114	3712844	zf-C2H2	7	-
CADWAE010000359.1	4208851	4210187	zf-C2H2	11	+
CADWAE010000361.1	83693	84455	zf-C2H2	6	-
CADWAE010000361.1	88194	88940	zf-C2H2	6	+
CADWAE010000362.1	821050	826483	zf-C2H2	10	+
CADWAE010000388.1	740057	740822	zf-C2H2	5	-
CADWAE010000388.1	744868	745717	zf-C2H2	9	-
CADWAE010000388.1	755076	755925	zf-C2H2	6	-
CADWAE010000388.1	764256	765462	zf-C2H2	9	-
CADWAE010000388.1	1735679	1737469	zf-C2H2	20	-
CADWAE010000388.1	7371742	7375219	zf-C2H2	10	+
CADWAE010000439.1	94206	95595	zf-C2H2	5	-
CADWAE010000459.1	2260246	2262310	zf-C2H2	6	+
CADWAE010000459.1	7144809	7145712	zf-C2H2	5	+
CADWAE010000459.1	7145896	7146808	zf-C2H2	5	+
CADWAE010000459.1	17353621	17355694	zf-C2H2	9	+
CADWAE010000460.1	2867711	2870360	zf-C2H2	7	+
CADWAE010000461.1	2432697	2433522	zf-C2H2	7	+
CADWAE010000461.1	2438233	2439526	zf-C2H2	9	+
CADWAE010000461.1	2443802	2444549	zf-C2H2	6	+
CADWAE010000461.1	4512315	4513581	zf-C2H2	9	-
CADWAE010000462.1	17868	18363	zf-C2H2	5	-
CADWAE010000462.1	33941	34994	zf-C2H2	7	-
CADWAE010000462.1	38767	39709	zf-C2H2	7	-
CADWAE010000462.1	55467	56544	zf-C2H2	7	+
CADWAE010000462.1	8332948	8338372	zf-C2H2	8	+
CADWAE010000463.1	1566037	1567522	zf-C2H2	10	+
CADWAE010000464.1	3971276	3975737	zf-C2H2	8	+
CADWAE010000465.1	5749868	5750741	zf-C2H2	6	+
CADWAE010000465.1	7542971	7543364	zf-C2H2	5	-
CADWAE010000465.1	7834035	7835448	zf-C2H2	6	+
CADWAE010000465.1	7886359	7889443	zf-C2H2	5	-
CADWAE010000465.1	8028185	8029553	zf-C2H2	6	+
CADWAE010000465.1	8066275	8069149	zf-C2H2	7	+
CADWAE010000465.1	8858618	8859578	zf-C2H2	8	-
CADWAE010000465.1	10500273	10501949	zf-C2H2	14	+
CADWAE010000466.1	1546479	1548948	zf-C2H2	6	+
CADWAE010000466.1	6276468	6279984	zf-C2H2	7	-
CADWAE010000466.1	6344656	6345649	zf-C2H2	5	-
CADWAE010000466.1	6611453	6613405	zf-C2H2	18	+
CADWAE010000466.1	11685232	11686378	zf-C2H2	7	-
CADWAE010000466.1	12721121	12724721	zf-C2H2	26	-
CADWAE010000466.1	20520585	20521557	zf-C2H2	5	+
CADWAE010000466.1	20528567	20529533	zf-C2H2	5	+
CADWAE010000466.1	23607333	23608371	zf-C2H2	6	-
CADWAE010000466.1	24193967	24194734	zf-C2H2	5	+
CADWAE010000466.1	24405009	24406347	zf-C2H2	5	-
CADWAE010000466.1	24413175	24414133	zf-C2H2	8	-
CADWAE010000466.1	24416341	24417184	zf-C2H2	5	-
CADWAE010000466.1	24459568	24460351	zf-C2H2	6	+
CADWAE010000466.1	24945309	24946110	zf-C2H2	6	+
CADWAE010000466.1	24952171	24953274	zf-C2H2	11	-
CADWAE010000466.1	25057703	25059089	zf-C2H2	15	-
CADWAE010000471.1	3700419	3702141	zf-C2H2	7	-
CADWAE010000471.1	5231110	5232811	zf-C2H2	6	+
CADWAE010000471.1	5238628	5241127	zf-C2H2	6	+
CADWAE010000471.1	10603017	10606383	zf-C2H2	5	+
CADWAE010000471.1	10654273	10655908	zf-C2H2	6	-
CADWAE010000471.1	11089263	11091156	zf-C2H2	17	+
CADWAE010000473.1	8517578	8518925	zf-C2H2	13	-
CADWAE010000474.1	114874	116158	zf-C2H2	14	+
CADWAE010000474.1	2845015	2845693	zf-C2H2	5	+
CADWAE010000474.1	5096052	5097861	zf-C2H2	11	+
CADWAE010000474.1	5106993	5107823	zf-C2H2	8	+
CADWAE010000474.1	6114876	6115929	zf-C2H2	8	-
CADWAE010000474.1	8550382	8551879	zf-C2H2	15	-
CADWAE010000474.1	9373929	9376548	zf-C2H2	22	-
CADWAE010000474.1	9381200	9383825	zf-C2H2	21	-
CADWAE010000474.1	12549752	12550610	zf-C2H2	6	-
CADWAE010000474.1	12581385	12582225	zf-C2H2	7	+
CADWAE010000475.1	1546536	1549608	zf-C2H2	9	+
CADWAE010000475.1	8342545	8343568	zf-C2H2	5	-
CADWAE010000475.1	9126638	9127967	zf-C2H2	12	-
CADWAE010000476.1	8008825	8010202	zf-C2H2	13	-
CADWAE010000476.1	13455513	13456446	zf-C2H2	5	+
CADWAE010000476.1	20848546	20850595	zf-C2H2	16	+
CADWAE010000476.1	21378120	21379293	zf-C2H2	7	-
CADWAE010000476.1	21448719	21449706	zf-C2H2	8	-
CADWAE010000476.1	21450401	21451553	zf-C2H2	9	-
CADWAE010000476.1	21453439	21456055	zf-C2H2	15	-
CADWAE010000476.1	21647776	21648769	zf-C2H2	5	+
CADWAE010000477.1	743776	746194	zf-C2H2	8	+
CADWAE010000477.1	943790	947438	zf-C2H2	5	-
CADWAE010000477.1	1228664	1231061	zf-C2H2	6	+
CADWAE010000477.1	4561338	4563162	zf-C2H2	9	-
CADWAE010000477.1	14542999	14548541	zf-C2H2	10	-
CADWAE010000478.1	3273576	3274965	zf-C2H2	5	+
CADWAE010000478.1	3331808	3335177	zf-C2H2	5	-
CADWAE010000478.1	4536332	4537130	zf-C2H2	5	-
CADWAE010000478.1	4988488	4989106	zf-C2H2	5	-
CADWAE010000478.1	7525037	7526138	zf-C2H2	7	+
CADWAE010000478.1	7622653	7623638	zf-C2H2	10	+
CADWAE010000478.1	7723981	7725399	zf-C2H2	12	-
CADWAE010000478.1	7728768	7730379	zf-C2H2	13	-
CADWAE010000478.1	7734231	7735654	zf-C2H2	10	-
CADWAE010000478.1	7737991	7739624	zf-C2H2	13	-
CADWAE010000478.1	7755418	7756576	zf-C2H2	10	-
CADWAE010000478.1	7762636	7763323	zf-C2H2	8	+
CADWAE010000478.1	7772370	7773742	zf-C2H2	12	+
CADWAE010000478.1	7776327	7777545	zf-C2H2	10	+
CADWAE010000478.1	7779656	7780679	zf-C2H2	5	+
CADWAE010000478.1	7786703	7788031	zf-C2H2	11	-
CADWAE010000478.1	7790868	7791636	zf-C2H2	6	-
CADWAE010000478.1	7801213	7802047	zf-C2H2	5	-
CADWAE010000478.1	7805675	7807048	zf-C2H2	13	-
CADWAE010000478.1	7812595	7813984	zf-C2H2	11	+
CADWAE010000478.1	7820857	7821640	zf-C2H2	7	+
CADWAE010000478.1	7824217	7825117	zf-C2H2	5	+
CADWAE010000478.1	8030346	8032311	zf-C2H2	19	-
CADWAE010000478.1	8038202	8039594	zf-C2H2	13	-
CADWAE010000478.1	8044020	8045670	zf-C2H2	15	-
CADWAE010000478.1	8061076	8062369	zf-C2H2	8	+
CADWAE010000478.1	8064792	8066688	zf-C2H2	10	-
CADWAE010000478.1	8069549	8071040	zf-C2H2	13	+
CADWAE010000478.1	8073552	8074570	zf-C2H2	8	+
CADWAE010000478.1	8078401	8079646	zf-C2H2	10	+
CADWAE010000478.1	8082303	8083224	zf-C2H2	7	+
CADWAE010000478.1	8086160	8087084	zf-C2H2	6	+
CADWAE010000478.1	8098158	8099322	zf-C2H2	6	+
CADWAE010000478.1	8103202	8104522	zf-C2H2	9	+
CADWAE010000478.1	8106239	8107733	zf-C2H2	12	+
CADWAE010000478.1	8110461	8111859	zf-C2H2	11	+
CADWAE010000478.1	8116719	8118102	zf-C2H2	10	+
CADWAE010000478.1	8120979	8122278	zf-C2H2	8	+
CADWAE010000478.1	8126240	8127535	zf-C2H2	8	+
CADWAE010000478.1	8129309	8130197	zf-C2H2	7	+
CADWAE010000478.1	8133594	8134749	zf-C2H2	9	-
CADWAE010000478.1	8136906	8137599	zf-C2H2	8	-
CADWAE010000478.1	8141637	8142813	zf-C2H2	8	-
CADWAE010000478.1	8145818	8147059	zf-C2H2	11	+
CADWAE010000478.1	8732247	8733147	zf-C2H2	7	-
CADWAE010000479.1	2152707	2153460	zf-C2H2	5	+
CADWAE010000479.1	2717082	2719641	zf-C2H2	7	-
CADWAE010000481.1	200306	201614	zf-C2H2	5	-
CADWAE010000481.1	238449	240016	zf-C2H2	12	+
CADWAE010000481.1	906405	907131	zf-C2H2	5	-
CADWAE010000481.1	1848680	1849709	zf-C2H2	5	+
CADWAE010000481.1	2326492	2331280	zf-C2H2	13	-
CADWAE010000481.1	4870105	4870855	zf-C2H2	5	+
CADWAE010000481.1	7181586	7182876	zf-C2H2	8	+
CADWAE010000481.1	7315679	7317617	zf-C2H2	10	+
CADWAE010000481.1	7337938	7346686	zf-C2H2	48	+
CADWAE010000481.1	7358990	7362008	zf-C2H2	11	+
CADWAE010000481.1	7374382	7377694	zf-C2H2	13	+
CADWAE010000481.1	7397195	7400669	zf-C2H2	17	+
CADWAE010000481.1	7405351	7409446	zf-C2H2	23	+
CADWAE010000481.1	7411549	7412905	zf-C2H2	7	+
CADWAE010000481.1	7416511	7420976	zf-C2H2	7	+
CADWAE010000481.1	7427411	7428308	zf-C2H2	6	+
CADWAE010000481.1	7433446	7434604	zf-C2H2	11	+
CADWAE010000481.1	7439841	7441336	zf-C2H2	10	+
CADWAE010000481.1	12478669	12480900	zf-C2H2	10	+
CADWAE010000481.1	12755280	12758856	zf-C2H2	5	+
CADWAE010000481.1	12961419	12963216	zf-C2H2	7	-
CADWAE010000481.1	13479404	13483482	zf-C2H2	8	+
CADWAE010000481.1	15683168	15685784	zf-C2H2	6	+
CADWAE010000482.1	4947096	4949846	zf-C2H2	8	+
CADWAE010000482.1	5988482	5990267	zf-C2H2	5	+
CADWAE010000482.1	13765645	13766626	zf-C2H2	6	+
CADWAE010000482.1	13774096	13775155	zf-C2H2	5	-
CADWAE010000482.1	13783406	13784498	zf-C2H2	5	-
CADWAE010000482.1	13792957	13793986	zf-C2H2	6	-
CADWAE010000483.1	126980	128390	zf-C2H2	15	+
CADWAE010000510.1	3656	5150	zf-C2H2	7	+
```
