## Supplementary Data 2 for "Transposable elements drive the evolution of metazoan zinc finger genes": Phallusia_fumigata_znfs.bed

```
QXVZ01000073.1	184	931	zf-C2H2	8	+
QXVZ01000257.1	2391	2976	zf-C2H2	7	-
QXVZ01000554.1	377	1298	zf-C2H2	8	-
QXVZ01001725.1	4534	4978	zf-C2H2	5	-
QXVZ01001725.1	7150	7675	zf-C2H2	6	-
QXVZ01002250.1	490	1087	zf-C2H2	7	+
QXVZ01002352.1	4415	5033	zf-C2H2	7	-
QXVZ01002620.1	702	1197	zf-C2H2	6	-
QXVZ01002700.1	9927	10641	zf-C2H2	9	+
QXVZ01002717.1	397	1780	zf-C2H2	14	-
QXVZ01002855.1	6968	8362	zf-C2H2	17	+
QXVZ01003009.1	6124	7255	zf-C2H2	12	+
QXVZ01003236.1	2136	2763	zf-C2H2	7	+
QXVZ01003425.1	1068	1848	zf-C2H2	9	-
QXVZ01003509.1	245	1213	zf-C2H2	11	+
QXVZ01003746.1	1079	2000	zf-C2H2	10	+
QXVZ01004259.1	631	1207	zf-C2H2	7	-
QXVZ01004376.1	2	572	zf-C2H2	7	-
QXVZ01004376.1	3376	3886	zf-C2H2	5	+
QXVZ01005820.1	2934	3903	zf-C2H2	12	-
QXVZ01005864.1	878	3055	zf-C2H2	5	-
QXVZ01005965.1	6998	8207	zf-C2H2	6	+
QXVZ01006313.1	4031	4559	zf-C2H2	5	+
QXVZ01006774.1	3406	4414	zf-C2H2	10	+
QXVZ01006774.1	19481	20351	zf-C2H2	9	+
QXVZ01006792.1	3821	4526	zf-C2H2	7	+
QXVZ01006801.1	4759	5284	zf-C2H2	6	-
QXVZ01006825.1	13807	14683	zf-C2H2	8	-
QXVZ01006839.1	2596	3244	zf-C2H2	7	-
QXVZ01006848.1	3826	4609	zf-C2H2	5	-
QXVZ01006902.1	7517	8129	zf-C2H2	7	+
QXVZ01007281.1	5424	6726	zf-C2H2	6	+
QXVZ01007281.1	6903	8670	zf-C2H2	12	+
QXVZ01007281.1	9031	10702	zf-C2H2	10	+
QXVZ01007281.1	12849	15099	zf-C2H2	12	+
QXVZ01007281.1	15293	16988	zf-C2H2	11	+
QXVZ01007281.1	17413	19543	zf-C2H2	11	+
QXVZ01007281.1	20476	22417	zf-C2H2	10	+
QXVZ01007281.1	24373	25975	zf-C2H2	8	+
QXVZ01007618.1	1092	1770	zf-C2H2	5	+
QXVZ01007618.1	2465	3650	zf-C2H2	13	+
QXVZ01007618.1	5290	5968	zf-C2H2	8	-
QXVZ01008048.1	1820	2642	zf-C2H2	9	-
QXVZ01008261.1	2835	4008	zf-C2H2	14	+
QXVZ01008469.1	2	680	zf-C2H2	8	-
QXVZ01008612.1	3877	4309	zf-C2H2	5	-
QXVZ01008629.1	2964	3477	zf-C2H2	6	-
QXVZ01008728.1	174	606	zf-C2H2	5	-
QXVZ01008985.1	401	923	zf-C2H2	6	+
QXVZ01009094.1	5136	6090	zf-C2H2	6	-
QXVZ01009123.1	1938	2466	zf-C2H2	5	-
QXVZ01009506.1	2	458	zf-C2H2	5	-
QXVZ01009609.1	4476	5025	zf-C2H2	6	+
QXVZ01010010.1	168	639	zf-C2H2	6	-
QXVZ01010154.1	9589	10093	zf-C2H2	5	+
QXVZ01010281.1	3571	4603	zf-C2H2	10	+
QXVZ01010281.1	4941	6138	zf-C2H2	6	+
QXVZ01011077.1	3777	4167	zf-C2H2	5	-
QXVZ01011207.1	775	1270	zf-C2H2	5	-
QXVZ01011207.1	3059	4232	zf-C2H2	11	-
QXVZ01011207.1	8064	9096	zf-C2H2	10	+
QXVZ01011904.1	4485	5544	zf-C2H2	13	+
QXVZ01011919.1	4166	4607	zf-C2H2	5	-
QXVZ01012292.1	2296	2995	zf-C2H2	8	-
QXVZ01012717.1	15824	16508	zf-C2H2	8	-
QXVZ01012899.1	519	1248	zf-C2H2	9	-
QXVZ01012952.1	225	1818	zf-C2H2	17	+
QXVZ01013133.1	1319	2096	zf-C2H2	8	+
QXVZ01013620.1	34663	35425	zf-C2H2	8	-
QXVZ01013832.1	1953	2499	zf-C2H2	7	+
QXVZ01013892.1	679	1558	zf-C2H2	9	+
QXVZ01014055.1	1737	3006	zf-C2H2	8	-
QXVZ01014285.1	8784	9306	zf-C2H2	6	-
QXVZ01014285.1	12068	13328	zf-C2H2	7	+
QXVZ01014285.1	14553	15159	zf-C2H2	8	+
QXVZ01014556.1	6874	8122	zf-C2H2	12	+
QXVZ01014604.1	1075	4177	zf-C2H2	6	+
QXVZ01014628.1	13307	14087	zf-C2H2	6	-
QXVZ01014634.1	748	1333	zf-C2H2	5	+
QXVZ01015061.1	453	2670	zf-C2H2	5	+
QXVZ01015116.1	411	1044	zf-C2H2	7	-
QXVZ01015506.1	771	1194	zf-C2H2	6	+
QXVZ01015773.1	0	564	zf-C2H2	7	-
QXVZ01016080.1	2331	2901	zf-C2H2	5	+
QXVZ01016239.1	0	798	zf-C2H2	9	+
QXVZ01016285.1	8539	11329	zf-C2H2	10	-
QXVZ01016421.1	2	653	zf-C2H2	7	+
QXVZ01016486.1	1300	1768	zf-C2H2	6	-
QXVZ01016707.1	3694	5149	zf-C2H2	12	-
QXVZ01017889.1	232	1030	zf-C2H2	8	+
QXVZ01018424.1	28675	30121	zf-C2H2	12	-
QXVZ01018763.1	2	497	zf-C2H2	5	-
QXVZ01019486.1	18017	19406	zf-C2H2	5	+
QXVZ01019632.1	2	455	zf-C2H2	5	+
QXVZ01020046.1	37841	39276	zf-C2H2	5	-
QXVZ01020386.1	0	948	zf-C2H2	11	+
QXVZ01020386.1	2368	3871	zf-C2H2	15	+
QXVZ01020450.1	7708	8858	zf-C2H2	8	-
QXVZ01020723.1	1646	2090	zf-C2H2	6	-
QXVZ01021462.1	18417	19113	zf-C2H2	6	-
QXVZ01021781.1	3775	5209	zf-C2H2	14	-
QXVZ01021810.1	1	472	zf-C2H2	5	-
QXVZ01021970.1	1	529	zf-C2H2	6	+
QXVZ01021994.1	2818	4336	zf-C2H2	7	+
QXVZ01021994.1	6306	6798	zf-C2H2	5	+
QXVZ01022302.1	4447	5146	zf-C2H2	7	+
QXVZ01022464.1	261	1174	zf-C2H2	8	-
QXVZ01022485.1	2894	3524	zf-C2H2	7	-
QXVZ01022485.1	4352	4982	zf-C2H2	8	-
QXVZ01022664.1	1979	3191	zf-C2H2	12	-
QXVZ01022706.1	5930	6455	zf-C2H2	6	-
QXVZ01022723.1	12286	12832	zf-C2H2	5	-
QXVZ01022777.1	1046	2081	zf-C2H2	11	-
QXVZ01023143.1	3896	4511	zf-C2H2	6	+
QXVZ01023156.1	286	1516	zf-C2H2	14	+
QXVZ01023269.1	10804	11230	zf-C2H2	5	+
QXVZ01023611.1	4586	5219	zf-C2H2	6	+
QXVZ01023794.1	3636	4500	zf-C2H2	10	-
QXVZ01023878.1	15154	15763	zf-C2H2	5	+
QXVZ01023900.1	4228	4726	zf-C2H2	5	+
QXVZ01024027.1	2472	3717	zf-C2H2	13	+
QXVZ01024224.1	3461	4706	zf-C2H2	12	+
QXVZ01024237.1	3415	4978	zf-C2H2	9	+
QXVZ01024819.1	47786	48977	zf-C2H2	8	+
QXVZ01025305.1	477	1152	zf-C2H2	7	-
QXVZ01025359.1	1373	2096	zf-C2H2	7	-
QXVZ01025362.1	4305	5274	zf-C2H2	12	+
QXVZ01025440.1	3731	4934	zf-C2H2	13	+
QXVZ01025579.1	675	1425	zf-C2H2	8	-
QXVZ01025579.1	1869	3225	zf-C2H2	16	-
QXVZ01025720.1	8967	9402	zf-C2H2	5	+
QXVZ01025851.1	56322	56865	zf-C2H2	6	+
QXVZ01026350.1	1109	2120	zf-C2H2	11	+
QXVZ01026676.1	897	1917	zf-C2H2	10	-
QXVZ01026676.1	3748	4792	zf-C2H2	10	+
QXVZ01026676.1	7619	8657	zf-C2H2	11	+
QXVZ01026795.1	4395	5718	zf-C2H2	15	+
QXVZ01026867.1	14901	15849	zf-C2H2	10	+
QXVZ01026877.1	1984	3178	zf-C2H2	12	+
QXVZ01026877.1	4157	5250	zf-C2H2	11	+
QXVZ01026910.1	1136	1799	zf-C2H2	6	+
QXVZ01027079.1	6837	7371	zf-C2H2	6	+
QXVZ01027079.1	9099	9561	zf-C2H2	5	+
QXVZ01027145.1	7081	7546	zf-C2H2	5	+
QXVZ01027600.1	6181	6757	zf-C2H2	7	+
QXVZ01027613.1	8811	9336	zf-C2H2	6	-
QXVZ01027884.1	0	537	zf-C2H2	6	+
QXVZ01028141.1	2099	2624	zf-C2H2	6	+
QXVZ01028753.1	8288	8726	zf-C2H2	5	-
QXVZ01028779.1	12470	13079	zf-C2H2	7	-
QXVZ01028891.1	6080	7223	zf-C2H2	8	-
QXVZ01029017.1	1	772	zf-C2H2	9	+
QXVZ01029036.1	742	1696	zf-C2H2	6	-
QXVZ01029296.1	527	1382	zf-C2H2	8	+
QXVZ01029296.1	6016	6922	zf-C2H2	8	+
QXVZ01029845.1	13957	16327	zf-C2H2	8	+
QXVZ01030016.1	11104	12215	zf-C2H2	10	+
QXVZ01030182.1	247	763	zf-C2H2	6	+
QXVZ01030372.1	17796	18231	zf-C2H2	5	+
QXVZ01030702.1	17874	18543	zf-C2H2	7	+
QXVZ01030728.1	690	1272	zf-C2H2	6	+
QXVZ01030853.1	12510	13485	zf-C2H2	10	-
QXVZ01031040.1	2	985	zf-C2H2	11	-
QXVZ01031040.1	3139	3868	zf-C2H2	8	-
QXVZ01031135.1	1243	2701	zf-C2H2	16	+
QXVZ01031324.1	8524	9262	zf-C2H2	6	-
QXVZ01031397.1	404	980	zf-C2H2	6	+
QXVZ01031397.1	3468	4254	zf-C2H2	9	-
QXVZ01031546.1	1219	2294	zf-C2H2	10	-
QXVZ01031603.1	3381	4622	zf-C2H2	10	+
QXVZ01031603.1	13569	14148	zf-C2H2	6	+
QXVZ01031649.1	9098	10118	zf-C2H2	10	-
QXVZ01032005.1	18735	19464	zf-C2H2	8	+
QXVZ01032531.1	2112	2544	zf-C2H2	5	+
QXVZ01032531.1	4265	4916	zf-C2H2	5	+
QXVZ01032531.1	5039	5573	zf-C2H2	6	+
QXVZ01032531.1	6118	6649	zf-C2H2	5	+
QXVZ01032672.1	5	1187	zf-C2H2	10	+
QXVZ01032941.1	3004	3658	zf-C2H2	8	+
QXVZ01033244.1	2091	2973	zf-C2H2	6	-
QXVZ01033361.1	5303	6362	zf-C2H2	13	-
QXVZ01033386.1	287	2714	zf-C2H2	6	-
QXVZ01033392.1	10203	11352	zf-C2H2	14	-
QXVZ01033395.1	9687	10839	zf-C2H2	13	-
QXVZ01033395.1	20171	21470	zf-C2H2	13	+
QXVZ01033529.1	962	1394	zf-C2H2	5	+
QXVZ01033882.1	2518	3091	zf-C2H2	6	+
QXVZ01033909.1	330	762	zf-C2H2	5	+
QXVZ01033909.1	887	1553	zf-C2H2	7	+
QXVZ01033917.1	37255	38338	zf-C2H2	5	+
QXVZ01034052.1	2	395	zf-C2H2	5	+
QXVZ01034176.1	2634	3669	zf-C2H2	12	-
QXVZ01034377.1	5293	7573	zf-C2H2	10	+
QXVZ01034435.1	11937	13358	zf-C2H2	16	-
QXVZ01034531.1	2255	3190	zf-C2H2	8	+
QXVZ01034672.1	2630	3602	zf-C2H2	12	+
```
