## Supplementary Data 2 for "Transposable elements drive the evolution of metazoan zinc finger genes": Phallusia_mammillata_znfs.bed

```
QLIY01000001.1	688316	689885	zf-C2H2	9	-
QLIY01000006.1	144119	144668	zf-C2H2	5	-
QLIY01000016.1	5882	6848	zf-C2H2	11	+
QLIY01000016.1	13807	14437	zf-C2H2	7	+
QLIY01000016.1	18741	19299	zf-C2H2	6	-
QLIY01000016.1	30815	32272	zf-C2H2	13	+
QLIY01000016.1	38446	39694	zf-C2H2	11	+
QLIY01000016.1	44733	45135	zf-C2H2	5	+
QLIY01000017.1	236199	237207	zf-C2H2	10	-
QLIY01000031.1	131280	132252	zf-C2H2	9	+
QLIY01000034.1	25426	25912	zf-C2H2	6	-
QLIY01000034.1	49686	50307	zf-C2H2	7	+
QLIY01000037.1	240530	241736	zf-C2H2	13	-
QLIY01000060.1	180929	181619	zf-C2H2	8	-
QLIY01000060.1	184158	184848	zf-C2H2	8	-
QLIY01000073.1	242776	243859	zf-C2H2	11	+
QLIY01000107.1	38902	40642	zf-C2H2	15	+
QLIY01000127.1	107323	107911	zf-C2H2	7	+
QLIY01000138.1	96858	97479	zf-C2H2	7	+
QLIY01000157.1	3914	4742	zf-C2H2	8	-
QLIY01000165.1	137004	137661	zf-C2H2	6	+
QLIY01000179.1	120003	121704	zf-C2H2	10	+
QLIY01000179.1	122179	123886	zf-C2H2	10	+
QLIY01000179.1	124238	126425	zf-C2H2	10	+
QLIY01000179.1	126750	129069	zf-C2H2	13	+
QLIY01000179.1	129239	130925	zf-C2H2	11	+
QLIY01000179.1	131797	133966	zf-C2H2	10	+
QLIY01000179.1	134413	136276	zf-C2H2	9	+
QLIY01000179.1	136862	138620	zf-C2H2	8	+
QLIY01000195.1	43915	45145	zf-C2H2	12	-
QLIY01000195.1	52857	54072	zf-C2H2	11	-
QLIY01000215.1	27855	29138	zf-C2H2	6	+
QLIY01000215.1	33147	34400	zf-C2H2	6	+
QLIY01000215.1	38421	39712	zf-C2H2	7	+
QLIY01000247.1	36987	38439	zf-C2H2	12	-
QLIY01000262.1	19585	21478	zf-C2H2	15	-
QLIY01000278.1	61348	62179	zf-C2H2	8	+
QLIY01000278.1	72196	72889	zf-C2H2	8	+
QLIY01000278.1	146556	147363	zf-C2H2	9	+
QLIY01000278.1	148285	148927	zf-C2H2	7	+
QLIY01000278.1	151260	152046	zf-C2H2	9	+
QLIY01000278.1	152462	153080	zf-C2H2	7	+
QLIY01000310.1	4605	5034	zf-C2H2	5	+
QLIY01000310.1	9876	10695	zf-C2H2	9	+
QLIY01000339.1	104481	105782	zf-C2H2	15	-
QLIY01000339.1	127596	128139	zf-C2H2	6	-
QLIY01000339.1	135121	135895	zf-C2H2	9	-
QLIY01000339.1	143180	144127	zf-C2H2	11	-
QLIY01000339.1	148820	149799	zf-C2H2	14	-
QLIY01000342.1	51714	52710	zf-C2H2	9	+
QLIY01000370.1	59817	60927	zf-C2H2	7	+
QLIY01000378.1	130193	130985	zf-C2H2	6	-
QLIY01000390.1	54422	55700	zf-C2H2	8	-
QLIY01000448.1	4313	4751	zf-C2H2	6	-
QLIY01000448.1	7262	8003	zf-C2H2	8	-
QLIY01000448.1	11731	12373	zf-C2H2	7	-
QLIY01000448.1	13827	14718	zf-C2H2	10	-
QLIY01000448.1	18104	18605	zf-C2H2	6	-
QLIY01000448.1	22459	23464	zf-C2H2	10	-
QLIY01000448.1	25231	26107	zf-C2H2	8	-
QLIY01000448.1	31252	32779	zf-C2H2	16	-
QLIY01000448.1	36226	37285	zf-C2H2	10	-
QLIY01000448.1	47595	49625	zf-C2H2	23	-
QLIY01000448.1	69739	70435	zf-C2H2	7	-
QLIY01000473.1	109983	112335	zf-C2H2	8	-
QLIY01000483.1	95973	96795	zf-C2H2	5	+
QLIY01000487.1	8529	9810	zf-C2H2	14	-
QLIY01000487.1	15661	16195	zf-C2H2	6	-
QLIY01000532.1	9050	10046	zf-C2H2	8	+
QLIY01000578.1	52805	54188	zf-C2H2	7	+
QLIY01000592.1	27860	31322	zf-C2H2	6	-
QLIY01000593.1	4072	4546	zf-C2H2	6	+
QLIY01000593.1	45738	46356	zf-C2H2	7	+
QLIY01000593.1	50805	51375	zf-C2H2	5	+
QLIY01000593.1	53100	53499	zf-C2H2	5	+
QLIY01000593.1	55912	56865	zf-C2H2	11	+
QLIY01000593.1	60605	62172	zf-C2H2	19	+
QLIY01000593.1	70022	70637	zf-C2H2	7	+
QLIY01000593.1	73951	75073	zf-C2H2	13	+
QLIY01000593.1	86101	87331	zf-C2H2	14	+
QLIY01000593.1	89122	90130	zf-C2H2	12	+
QLIY01000627.1	88438	88966	zf-C2H2	6	+
QLIY01000627.1	93946	94783	zf-C2H2	8	+
QLIY01000628.1	33041	33656	zf-C2H2	7	+
QLIY01000628.1	36654	37533	zf-C2H2	9	-
QLIY01000628.1	39331	40147	zf-C2H2	7	-
QLIY01000628.1	53539	54523	zf-C2H2	10	-
QLIY01000628.1	77372	78593	zf-C2H2	13	-
QLIY01000703.1	72787	73444	zf-C2H2	7	-
QLIY01000730.1	26800	27598	zf-C2H2	8	+
QLIY01000777.1	23205	25992	zf-C2H2	10	+
QLIY01000801.1	12919	14386	zf-C2H2	6	+
QLIY01000801.1	43992	45102	zf-C2H2	13	+
QLIY01000801.1	47475	48615	zf-C2H2	11	-
QLIY01000801.1	55926	56601	zf-C2H2	8	+
QLIY01000801.1	57765	59064	zf-C2H2	11	-
QLIY01000801.1	62943	63540	zf-C2H2	7	-
QLIY01000801.1	63766	64144	zf-C2H2	5	-
QLIY01000801.1	66526	67534	zf-C2H2	10	-
QLIY01000801.1	69690	70926	zf-C2H2	11	+
QLIY01000847.1	20837	21440	zf-C2H2	7	-
QLIY01000855.1	67354	68665	zf-C2H2	13	+
QLIY01000855.1	69593	70466	zf-C2H2	10	+
QLIY01000964.1	1948	2966	zf-C2H2	14	-
QLIY01000964.1	5030	5894	zf-C2H2	10	-
QLIY01000964.1	11970	12942	zf-C2H2	11	-
QLIY01000973.1	6107	7151	zf-C2H2	12	-
QLIY01000973.1	16976	17618	zf-C2H2	8	-
QLIY01000973.1	18551	19214	zf-C2H2	7	-
QLIY01000973.1	24853	25726	zf-C2H2	10	-
QLIY01001056.1	20569	21316	zf-C2H2	7	+
QLIY01001056.1	21996	22407	zf-C2H2	5	+
QLIY01001056.1	25053	26268	zf-C2H2	12	+
QLIY01001056.1	27178	28585	zf-C2H2	15	+
QLIY01001056.1	32367	32799	zf-C2H2	5	-
QLIY01001056.1	35525	36803	zf-C2H2	13	+
QLIY01001056.1	38862	39363	zf-C2H2	5	-
QLIY01001056.1	39676	40456	zf-C2H2	9	-
QLIY01001056.1	42020	42812	zf-C2H2	7	+
QLIY01001056.1	52853	54038	zf-C2H2	11	+
QLIY01001107.1	1935	3270	zf-C2H2	14	+
QLIY01001140.1	8841	11170	zf-C2H2	10	+
QLIY01001192.1	45138	45966	zf-C2H2	6	-
QLIY01001202.1	2137	3052	zf-C2H2	10	+
QLIY01001224.1	35106	36026	zf-C2H2	7	+
QLIY01001240.1	3879	4620	zf-C2H2	7	-
QLIY01001281.1	6339	7191	zf-C2H2	10	+
QLIY01001281.1	14142	15311	zf-C2H2	15	+
QLIY01001286.1	13289	13955	zf-C2H2	6	-
QLIY01001286.1	16807	17866	zf-C2H2	11	+
QLIY01001286.1	22227	23587	zf-C2H2	16	+
QLIY01001286.1	30425	31313	zf-C2H2	10	+
QLIY01001286.1	31757	32198	zf-C2H2	5	+
QLIY01001286.1	36492	37605	zf-C2H2	13	+
QLIY01001286.1	40664	42100	zf-C2H2	17	+
QLIY01001310.1	2560	3049	zf-C2H2	6	+
QLIY01001353.1	1901	2678	zf-C2H2	9	-
QLIY01001356.1	12668	13639	zf-C2H2	12	+
QLIY01001380.1	38506	39136	zf-C2H2	7	-
QLIY01001380.1	39238	39718	zf-C2H2	6	-
QLIY01001383.1	11923	12556	zf-C2H2	7	+
QLIY01001392.1	22331	24356	zf-C2H2	5	-
QLIY01001392.1	24466	25228	zf-C2H2	6	-
QLIY01001415.1	6756	7731	zf-C2H2	12	+
QLIY01001421.1	8700	9636	zf-C2H2	11	+
QLIY01001421.1	20006	21248	zf-C2H2	13	+
QLIY01001421.1	25857	27240	zf-C2H2	16	-
QLIY01001421.1	30507	31927	zf-C2H2	15	+
QLIY01001421.1	36348	37746	zf-C2H2	16	+
QLIY01001431.1	18096	19068	zf-C2H2	11	+
QLIY01001431.1	24285	25191	zf-C2H2	10	+
QLIY01001473.1	21891	23464	zf-C2H2	18	+
QLIY01001473.1	30072	31164	zf-C2H2	11	+
QLIY01001486.1	8815	9355	zf-C2H2	6	-
QLIY01001526.1	7957	9390	zf-C2H2	16	+
QLIY01001526.1	17683	19288	zf-C2H2	18	+
QLIY01001526.1	26224	27913	zf-C2H2	9	+
QLIY01001526.1	33326	34106	zf-C2H2	9	+
QLIY01001534.1	19039	19921	zf-C2H2	10	+
QLIY01001557.1	21331	22153	zf-C2H2	8	-
QLIY01001557.1	25157	25673	zf-C2H2	6	+
QLIY01001567.1	14364	14982	zf-C2H2	6	-
QLIY01001587.1	1414	3239	zf-C2H2	22	+
QLIY01001587.1	6521	7049	zf-C2H2	5	+
QLIY01001587.1	11218	12248	zf-C2H2	12	+
QLIY01001587.1	29462	30140	zf-C2H2	8	-
QLIY01001599.1	20578	21625	zf-C2H2	14	+
QLIY01001599.1	28111	28717	zf-C2H2	7	+
QLIY01001634.1	16739	17711	zf-C2H2	8	-
QLIY01001648.1	21446	22929	zf-C2H2	18	-
QLIY01001658.1	24615	25809	zf-C2H2	14	+
QLIY01001671.1	7014	9300	zf-C2H2	7	+
QLIY01001671.1	15294	16131	zf-C2H2	9	+
QLIY01001671.1	26917	27640	zf-C2H2	8	+
QLIY01001721.1	28944	29382	zf-C2H2	6	+
QLIY01001746.1	7463	8351	zf-C2H2	10	+
QLIY01001797.1	2406	3285	zf-C2H2	9	-
QLIY01001870.1	19790	20705	zf-C2H2	11	-
QLIY01001874.1	21766	23065	zf-C2H2	14	+
QLIY01001904.1	2167	4288	zf-C2H2	7	+
QLIY01001905.1	3731	4679	zf-C2H2	11	+
QLIY01001905.1	10082	10598	zf-C2H2	6	+
QLIY01001907.1	12720	13260	zf-C2H2	6	-
QLIY01001907.1	22344	22812	zf-C2H2	5	-
QLIY01001923.1	20447	21353	zf-C2H2	11	-
QLIY01001947.1	15280	16340	zf-C2H2	10	+
QLIY01001984.1	23618	24380	zf-C2H2	7	+
QLIY01002011.1	16786	20269	zf-C2H2	10	-
QLIY01002068.1	217	1429	zf-C2H2	11	-
QLIY01002068.1	9715	11173	zf-C2H2	16	+
QLIY01002108.1	10293	11145	zf-C2H2	10	+
QLIY01002108.1	19194	20076	zf-C2H2	10	+
QLIY01002115.1	2211	2961	zf-C2H2	9	-
QLIY01002119.1	19184	19640	zf-C2H2	5	-
QLIY01002124.1	176	1469	zf-C2H2	13	+
QLIY01002124.1	2461	3721	zf-C2H2	13	+
QLIY01002124.1	4805	5222	zf-C2H2	5	+
QLIY01002124.1	5334	5895	zf-C2H2	5	+
QLIY01002124.1	6899	8012	zf-C2H2	12	+
QLIY01002124.1	11570	12452	zf-C2H2	8	+
QLIY01002124.1	12653	13358	zf-C2H2	7	+
QLIY01002142.1	1323	2324	zf-C2H2	12	+
QLIY01002160.1	8677	9250	zf-C2H2	7	-
QLIY01002161.1	16728	17642	zf-C2H2	10	-
QLIY01002171.1	20709	21174	zf-C2H2	5	-
QLIY01002172.1	11745	13017	zf-C2H2	13	+
QLIY01002172.1	15536	16421	zf-C2H2	10	+
QLIY01002172.1	18977	19895	zf-C2H2	10	-
QLIY01002204.1	19796	20441	zf-C2H2	7	-
QLIY01002230.1	20961	21360	zf-C2H2	5	-
QLIY01002250.1	8981	9971	zf-C2H2	9	+
QLIY01002250.1	12169	12751	zf-C2H2	6	-
QLIY01002250.1	14402	15506	zf-C2H2	12	-
QLIY01002282.1	4769	5171	zf-C2H2	5	+
QLIY01002284.1	147	1081	zf-C2H2	10	+
QLIY01002284.1	2554	3661	zf-C2H2	13	-
QLIY01002291.1	14654	15167	zf-C2H2	6	-
QLIY01002298.1	14374	14809	zf-C2H2	6	+
QLIY01002298.1	17732	19130	zf-C2H2	15	+
QLIY01002299.1	12561	13065	zf-C2H2	5	-
QLIY01002299.1	13650	14154	zf-C2H2	5	-
QLIY01002308.1	5200	5893	zf-C2H2	7	+
QLIY01002431.1	6631	7042	zf-C2H2	5	-
QLIY01002442.1	16195	16597	zf-C2H2	5	+
QLIY01002451.1	16644	17166	zf-C2H2	6	-
QLIY01002480.1	17509	18631	zf-C2H2	13	+
QLIY01002522.1	14533	15175	zf-C2H2	7	-
QLIY01002527.1	16778	17756	zf-C2H2	12	-
QLIY01002530.1	15306	15714	zf-C2H2	5	+
QLIY01002603.1	3373	4057	zf-C2H2	7	-
QLIY01002624.1	1408	1990	zf-C2H2	7	+
QLIY01002694.1	13750	14721	zf-C2H2	11	+
QLIY01002759.1	14551	15088	zf-C2H2	6	+
QLIY01002783.1	11639	12257	zf-C2H2	7	-
QLIY01002794.1	15759	16170	zf-C2H2	6	-
QLIY01002804.1	4948	5833	zf-C2H2	9	+
QLIY01002825.1	15509	15953	zf-C2H2	5	-
QLIY01002831.1	15200	15881	zf-C2H2	7	+
QLIY01002918.1	6437	7304	zf-C2H2	10	+
QLIY01002918.1	13087	14008	zf-C2H2	9	+
QLIY01002925.1	5303	5888	zf-C2H2	7	+
QLIY01002931.1	2705	4043	zf-C2H2	15	-
QLIY01002931.1	7437	8433	zf-C2H2	10	+
QLIY01002931.1	10792	12277	zf-C2H2	16	-
QLIY01002931.1	14151	14955	zf-C2H2	9	-
QLIY01002941.1	2605	3226	zf-C2H2	7	-
QLIY01002977.1	13802	14843	zf-C2H2	10	+
QLIY01003015.1	9239	9812	zf-C2H2	7	-
QLIY01003054.1	13431	14337	zf-C2H2	10	-
QLIY01003068.1	13599	14223	zf-C2H2	5	+
QLIY01003085.1	2963	3650	zf-C2H2	6	+
QLIY01003090.1	4298	5357	zf-C2H2	12	-
QLIY01003090.1	9547	10039	zf-C2H2	6	-
QLIY01003111.1	7380	8205	zf-C2H2	10	-
QLIY01003117.1	11688	12642	zf-C2H2	9	-
QLIY01003122.1	6288	6990	zf-C2H2	8	-
QLIY01003140.1	4549	5152	zf-C2H2	7	+
QLIY01003157.1	12816	13275	zf-C2H2	5	+
QLIY01003206.1	7670	8498	zf-C2H2	9	-
QLIY01003239.1	12360	13083	zf-C2H2	8	+
QLIY01003245.1	3170	4046	zf-C2H2	10	-
QLIY01003245.1	6394	7228	zf-C2H2	8	+
QLIY01003247.1	2	452	zf-C2H2	5	-
QLIY01003247.1	4404	4953	zf-C2H2	5	-
QLIY01003247.1	6397	7117	zf-C2H2	8	-
QLIY01003247.1	7338	8073	zf-C2H2	8	-
QLIY01003247.1	10314	11227	zf-C2H2	8	+
QLIY01003318.1	5422	6340	zf-C2H2	9	+
QLIY01003432.1	6212	6875	zf-C2H2	8	+
QLIY01003444.1	34	583	zf-C2H2	6	-
QLIY01003461.1	9762	10149	zf-C2H2	5	-
QLIY01003535.1	3338	4358	zf-C2H2	13	-
QLIY01003544.1	751	2097	zf-C2H2	18	-
QLIY01003544.1	8020	8674	zf-C2H2	6	-
QLIY01003613.1	5832	6357	zf-C2H2	6	-
QLIY01003637.1	4486	5559	zf-C2H2	10	-
QLIY01003637.1	6272	6977	zf-C2H2	8	-
QLIY01003677.1	3178	3595	zf-C2H2	6	+
QLIY01003677.1	7255	8005	zf-C2H2	9	+
QLIY01003701.1	985	1765	zf-C2H2	9	+
QLIY01003701.1	7274	8120	zf-C2H2	10	+
QLIY01003713.1	1	607	zf-C2H2	6	-
QLIY01003726.1	2738	3599	zf-C2H2	9	-
QLIY01003815.1	3438	4188	zf-C2H2	7	+
QLIY01003817.1	4574	5393	zf-C2H2	10	+
QLIY01003888.1	3113	3776	zf-C2H2	8	-
QLIY01003931.1	8598	9171	zf-C2H2	5	-
QLIY01003987.1	3104	3482	zf-C2H2	5	+
QLIY01003992.1	3903	6720	zf-C2H2	6	+
QLIY01003999.1	5852	8651	zf-C2H2	7	-
QLIY01004000.1	4575	5034	zf-C2H2	5	+
QLIY01004041.1	3056	4340	zf-C2H2	12	-
QLIY01004106.1	6445	7243	zf-C2H2	10	-
QLIY01004155.1	2073	3681	zf-C2H2	17	+
QLIY01004177.1	454	865	zf-C2H2	5	+
QLIY01004192.1	2808	3198	zf-C2H2	5	-
QLIY01004258.1	3108	3975	zf-C2H2	10	-
QLIY01004308.1	2961	4238	zf-C2H2	13	+
QLIY01004348.1	5196	6111	zf-C2H2	9	+
QLIY01004466.1	4708	5443	zf-C2H2	8	-
QLIY01004526.1	3241	4117	zf-C2H2	10	-
QLIY01004539.1	851	1352	zf-C2H2	5	-
QLIY01004539.1	1578	2067	zf-C2H2	5	-
QLIY01004542.1	6528	7119	zf-C2H2	7	+
QLIY01004589.1	2379	3114	zf-C2H2	8	+
QLIY01004651.1	3259	3817	zf-C2H2	7	-
QLIY01004676.1	1	775	zf-C2H2	8	-
QLIY01004762.1	4563	5121	zf-C2H2	5	-
QLIY01004817.1	3682	4465	zf-C2H2	7	+
QLIY01004878.1	1	403	zf-C2H2	5	+
QLIY01004878.1	4034	4436	zf-C2H2	5	+
QLIY01004927.1	3615	4443	zf-C2H2	9	+
QLIY01004995.1	2529	3519	zf-C2H2	9	+
QLIY01005073.1	3555	4293	zf-C2H2	9	-
QLIY01005138.1	2452	2827	zf-C2H2	5	-
QLIY01005247.1	1269	1788	zf-C2H2	6	+
QLIY01005247.1	4315	4984	zf-C2H2	7	+
QLIY01005328.1	3145	3784	zf-C2H2	7	+
QLIY01005388.1	2296	3079	zf-C2H2	9	-
QLIY01005412.1	3035	4005	zf-C2H2	8	+
QLIY01005499.1	868	1483	zf-C2H2	6	-
QLIY01005588.1	3730	4291	zf-C2H2	7	-
QLIY01005596.1	2218	3136	zf-C2H2	10	+
QLIY01005656.1	2450	3134	zf-C2H2	7	-
QLIY01005678.1	2542	2959	zf-C2H2	5	-
QLIY01005909.1	1975	2788	zf-C2H2	8	-
QLIY01005965.1	2734	3727	zf-C2H2	11	-
QLIY01006017.1	1799	2450	zf-C2H2	8	-
QLIY01006181.1	259	742	zf-C2H2	5	+
QLIY01006366.1	870	2129	zf-C2H2	14	-
QLIY01006501.1	2633	3023	zf-C2H2	5	-
QLIY01006520.1	17	557	zf-C2H2	5	+
QLIY01006520.1	679	1612	zf-C2H2	10	+
QLIY01006533.1	2409	3054	zf-C2H2	8	+
QLIY01006561.1	77	620	zf-C2H2	6	-
QLIY01006623.1	1095	1785	zf-C2H2	7	+
QLIY01006775.1	261	678	zf-C2H2	6	-
QLIY01006839.1	1480	2155	zf-C2H2	8	-
QLIY01007089.1	0	1069	zf-C2H2	13	-
QLIY01007149.1	2032	2530	zf-C2H2	6	-
QLIY01007256.1	1067	2084	zf-C2H2	12	+
QLIY01007259.1	440	1878	zf-C2H2	17	-
QLIY01007919.1	712	1558	zf-C2H2	9	+
QLIY01007958.1	1560	2043	zf-C2H2	6	-
QLIY01007977.1	1512	2028	zf-C2H2	6	-
QLIY01008130.1	693	1071	zf-C2H2	5	+
QLIY01008132.1	405	1107	zf-C2H2	8	+
QLIY01008277.1	1233	1698	zf-C2H2	6	-
QLIY01008312.1	0	567	zf-C2H2	6	-
QLIY01008545.1	482	896	zf-C2H2	5	+
QLIY01008901.1	650	1523	zf-C2H2	10	+
QLIY01008902.1	141	705	zf-C2H2	6	+
QLIY01009156.1	0	483	zf-C2H2	6	+
QLIY01009171.1	1098	1509	zf-C2H2	5	-
QLIY01009273.1	310	949	zf-C2H2	7	+
QLIY01009430.1	616	1150	zf-C2H2	6	+
QLIY01009598.1	101	614	zf-C2H2	6	+
QLIY01009854.1	710	1271	zf-C2H2	7	+
QLIY01009945.1	807	1248	zf-C2H2	5	-
QLIY01010320.1	115	949	zf-C2H2	8	-
QLIY01010649.1	568	1063	zf-C2H2	6	+
```
