## Supplementary Data 2 for "Transposable elements drive the evolution of metazoan zinc finger genes": Pharyngochromis_acuticeps_znfs.bed

```
VUQU01000252.1	5393	7976	zf-C2H2	15	+
VUQU01000252.1	8449	9619	zf-C2H2	9	+
VUQU01000252.1	10512	11490	zf-C2H2	8	+
VUQU01001053.1	14850	16410	zf-C2H2	9	+
VUQU01001366.1	5978	7259	zf-C2H2	14	+
VUQU01001534.1	6080	10694	zf-C2H2	14	+
VUQU01001556.1	22628	23636	zf-C2H2	6	-
VUQU01002056.1	4203	6030	zf-C2H2	6	+
VUQU01002194.1	940	3070	zf-C2H2	20	+
VUQU01002237.1	13908	15490	zf-C2H2	7	-
VUQU01002342.1	18477	22416	zf-C2H2	6	-
VUQU01002477.1	1985	2783	zf-C2H2	5	-
VUQU01002565.1	69423	71700	zf-C2H2	6	-
VUQU01002926.1	4604	6163	zf-C2H2	5	-
VUQU01002926.1	8410	9631	zf-C2H2	5	-
VUQU01003544.1	6160	9901	zf-C2H2	26	-
VUQU01004170.1	21419	27026	zf-C2H2	10	-
VUQU01004243.1	81461	82391	zf-C2H2	6	-
VUQU01005304.1	8107	13903	zf-C2H2	9	-
VUQU01005350.1	749	1766	zf-C2H2	8	-
VUQU01005573.1	11970	13326	zf-C2H2	7	-
VUQU01005827.1	10961	11993	zf-C2H2	6	-
VUQU01005898.1	37219	38551	zf-C2H2	9	-
VUQU01005922.1	24213	25674	zf-C2H2	5	-
VUQU01006144.1	2512	3787	zf-C2H2	6	-
VUQU01006281.1	16324	17587	zf-C2H2	7	-
VUQU01006281.1	32061	33153	zf-C2H2	6	+
VUQU01006437.1	986	3068	zf-C2H2	14	+
VUQU01006505.1	391	4597	zf-C2H2	7	-
VUQU01006515.1	980	2672	zf-C2H2	17	-
VUQU01006862.1	285	1773	zf-C2H2	13	+
VUQU01007463.1	1725	3138	zf-C2H2	15	+
VUQU01008075.1	16235	16883	zf-C2H2	6	+
VUQU01008342.1	16275	17397	zf-C2H2	8	-
VUQU01008524.1	739	1855	zf-C2H2	7	+
VUQU01008668.1	4516	10666	zf-C2H2	16	-
VUQU01009074.1	31680	32550	zf-C2H2	7	-
VUQU01009208.1	2250	3453	zf-C2H2	9	+
VUQU01009304.1	6960	8913	zf-C2H2	12	-
VUQU01009691.1	2645	4502	zf-C2H2	6	+
VUQU01010098.1	8044	9571	zf-C2H2	11	-
VUQU01010802.1	11319	12687	zf-C2H2	8	+
VUQU01011232.1	2923	6967	zf-C2H2	13	+
VUQU01011577.1	1704	2859	zf-C2H2	8	+
VUQU01012028.1	27794	29165	zf-C2H2	5	-
VUQU01012468.1	16446	18501	zf-C2H2	6	+
VUQU01012472.1	14448	14928	zf-C2H2	5	-
VUQU01013004.1	12089	17588	zf-C2H2	10	-
VUQU01013128.1	9790	10867	zf-C2H2	5	+
VUQU01013430.1	638	2018	zf-C2H2	12	+
VUQU01013465.1	3525	5466	zf-C2H2	5	-
VUQU01013483.1	12220	15280	zf-C2H2	5	-
VUQU01013483.1	116499	118461	zf-C2H2	10	+
VUQU01013807.1	1057	3113	zf-C2H2	21	-
VUQU01013868.1	1796	2753	zf-C2H2	11	-
VUQU01015094.1	1444	2563	zf-C2H2	9	-
VUQU01015120.1	3702	4689	zf-C2H2	5	+
VUQU01015277.1	12142	12754	zf-C2H2	5	+
VUQU01015277.1	14566	15475	zf-C2H2	9	+
VUQU01015277.1	15760	18643	zf-C2H2	20	+
VUQU01015520.1	1776	2535	zf-C2H2	5	+
VUQU01015550.1	12006	14610	zf-C2H2	6	+
VUQU01017107.1	12905	15197	zf-C2H2	7	-
VUQU01017375.1	5408	8405	zf-C2H2	8	+
VUQU01017747.1	3804	4713	zf-C2H2	5	+
VUQU01018534.1	5131	6605	zf-C2H2	10	+
VUQU01019121.1	3003	4011	zf-C2H2	7	-
VUQU01019201.1	5627	6686	zf-C2H2	8	+
VUQU01019348.1	1623	2388	zf-C2H2	6	+
VUQU01019475.1	3544	5980	zf-C2H2	6	-
VUQU01019813.1	10227	12015	zf-C2H2	16	+
VUQU01020059.1	3867	5631	zf-C2H2	12	+
VUQU01020102.1	1163	1892	zf-C2H2	5	-
VUQU01020114.1	0	570	zf-C2H2	7	+
VUQU01020428.1	3045	3936	zf-C2H2	9	-
VUQU01020428.1	7763	9284	zf-C2H2	15	-
VUQU01020428.1	15354	16953	zf-C2H2	17	-
VUQU01020548.1	2143	3130	zf-C2H2	6	+
VUQU01020678.1	1198	2563	zf-C2H2	9	-
VUQU01020869.1	2494	3373	zf-C2H2	5	-
VUQU01021177.1	1592	1967	zf-C2H2	5	-
VUQU01021346.1	954	1707	zf-C2H2	7	-
VUQU01021551.1	6957	8007	zf-C2H2	9	+
VUQU01021819.1	1026	3660	zf-C2H2	20	+
VUQU01021824.1	5434	6287	zf-C2H2	7	-
VUQU01021828.1	1220	2708	zf-C2H2	15	-
VUQU01022459.1	2	791	zf-C2H2	9	+
VUQU01022481.1	6769	7273	zf-C2H2	5	-
VUQU01022518.1	3846	5052	zf-C2H2	11	-
VUQU01022590.1	6474	8721	zf-C2H2	5	-
VUQU01022642.1	16916	18437	zf-C2H2	6	-
VUQU01022733.1	18862	20194	zf-C2H2	10	+
VUQU01022839.1	17324	19234	zf-C2H2	12	+
VUQU01022858.1	34330	34963	zf-C2H2	6	+
VUQU01022858.1	35948	36587	zf-C2H2	6	+
VUQU01022898.1	7193	7601	zf-C2H2	5	-
VUQU01022998.1	7644	11298	zf-C2H2	9	+
VUQU01023340.1	24799	26497	zf-C2H2	6	+
VUQU01023340.1	30590	35411	zf-C2H2	6	+
VUQU01023457.1	8413	9625	zf-C2H2	6	+
VUQU01024156.1	1669	3091	zf-C2H2	10	-
VUQU01024194.1	1002	1554	zf-C2H2	6	+
VUQU01024286.1	4840	5554	zf-C2H2	6	-
VUQU01024342.1	1565	2948	zf-C2H2	5	+
VUQU01024477.1	2420	3398	zf-C2H2	5	+
VUQU01024746.1	732	1578	zf-C2H2	6	+
VUQU01024838.1	464	1985	zf-C2H2	10	-
VUQU01024838.1	13887	14616	zf-C2H2	8	-
VUQU01024900.1	5180	5822	zf-C2H2	5	+
VUQU01025130.1	5414	6479	zf-C2H2	8	+
VUQU01025173.1	11225	14600	zf-C2H2	6	-
VUQU01025257.1	11154	13230	zf-C2H2	18	-
VUQU01025257.1	15110	19034	zf-C2H2	24	+
VUQU01025257.1	20777	21719	zf-C2H2	8	+
VUQU01025410.1	8581	10210	zf-C2H2	11	+
VUQU01025556.1	13360	14863	zf-C2H2	14	+
VUQU01025575.1	40900	44398	zf-C2H2	10	-
VUQU01026176.1	42860	44315	zf-C2H2	5	-
VUQU01026355.1	32758	34330	zf-C2H2	9	-
VUQU01026472.1	8067	9455	zf-C2H2	11	-
VUQU01026661.1	1905	3258	zf-C2H2	14	-
VUQU01026700.1	658	2419	zf-C2H2	13	+
VUQU01026748.1	6011	8360	zf-C2H2	10	+
VUQU01026860.1	12162	14202	zf-C2H2	9	-
VUQU01027419.1	20916	21966	zf-C2H2	7	-
VUQU01027611.1	7986	10455	zf-C2H2	6	-
VUQU01027927.1	1993	3391	zf-C2H2	8	-
VUQU01027927.1	3887	5177	zf-C2H2	8	-
VUQU01028134.1	16983	19628	zf-C2H2	8	+
VUQU01028250.1	6364	7520	zf-C2H2	10	-
VUQU01028571.1	6442	7291	zf-C2H2	6	+
VUQU01028578.1	4919	5720	zf-C2H2	7	+
VUQU01028623.1	35524	38106	zf-C2H2	6	+
VUQU01028713.1	2118	3309	zf-C2H2	6	-
VUQU01028713.1	16387	18457	zf-C2H2	8	+
VUQU01028794.1	11277	13299	zf-C2H2	6	-
VUQU01028956.1	2767	6145	zf-C2H2	5	+
VUQU01029133.1	305	1283	zf-C2H2	6	+
VUQU01029810.1	6150	8244	zf-C2H2	5	+
VUQU01030630.1	6067	6940	zf-C2H2	6	+
VUQU01030669.1	2243	3341	zf-C2H2	13	-
VUQU01030765.1	37355	39479	zf-C2H2	17	+
VUQU01030820.1	1755	2613	zf-C2H2	5	+
VUQU01030918.1	762	1638	zf-C2H2	7	-
VUQU01031063.1	5703	7185	zf-C2H2	10	-
VUQU01031185.1	3485	4586	zf-C2H2	7	-
VUQU01031197.1	3211	3985	zf-C2H2	8	-
VUQU01031715.1	11143	13108	zf-C2H2	11	+
VUQU01031765.1	3007	3775	zf-C2H2	8	-
VUQU01031773.1	82197	85581	zf-C2H2	5	+
VUQU01031882.1	1844	2657	zf-C2H2	5	+
VUQU01032041.1	16353	17385	zf-C2H2	5	-
VUQU01032134.1	1334	2372	zf-C2H2	6	-
VUQU01032174.1	1968	2661	zf-C2H2	6	-
VUQU01032174.1	3251	4211	zf-C2H2	9	-
VUQU01032738.1	506	1373	zf-C2H2	6	+
VUQU01032879.1	1861	3175	zf-C2H2	10	+
VUQU01032892.1	1986	2616	zf-C2H2	6	+
VUQU01033100.1	2906	3854	zf-C2H2	6	-
VUQU01033251.1	60004	66352	zf-C2H2	5	-
VUQU01033364.1	1	1072	zf-C2H2	10	-
VUQU01033760.1	1741	2680	zf-C2H2	5	+
VUQU01034604.1	806	1355	zf-C2H2	5	-
VUQU01034652.1	939	1953	zf-C2H2	10	+
VUQU01034999.1	1097	2048	zf-C2H2	6	-
VUQU01035097.1	14490	16119	zf-C2H2	10	+
VUQU01035298.1	11242	12592	zf-C2H2	11	+
VUQU01035416.1	49756	54688	zf-C2H2	8	-
VUQU01035426.1	6754	7957	zf-C2H2	5	-
VUQU01036103.1	3520	4885	zf-C2H2	14	+
VUQU01036125.1	1263	1929	zf-C2H2	6	+
VUQU01036792.1	30202	31594	zf-C2H2	12	+
VUQU01036792.1	34809	36708	zf-C2H2	18	+
VUQU01036991.1	9230	10769	zf-C2H2	15	+
VUQU01037193.1	3822	5619	zf-C2H2	13	+
VUQU01037262.1	13620	16668	zf-C2H2	22	+
VUQU01037359.1	0	1020	zf-C2H2	7	+
VUQU01037474.1	2675	4040	zf-C2H2	9	-
VUQU01037502.1	4043	4724	zf-C2H2	6	+
VUQU01038013.1	8710	9520	zf-C2H2	8	-
VUQU01038180.1	2212	3478	zf-C2H2	7	-
VUQU01038333.1	3051	4926	zf-C2H2	5	-
VUQU01038558.1	788	1619	zf-C2H2	5	-
VUQU01039240.1	4457	5681	zf-C2H2	7	+
VUQU01039240.1	7982	8879	zf-C2H2	5	+
VUQU01039386.1	1809	2631	zf-C2H2	8	-
VUQU01039386.1	3039	4101	zf-C2H2	8	-
VUQU01039651.1	9316	10516	zf-C2H2	8	-
VUQU01039723.1	1276	1957	zf-C2H2	6	+
VUQU01039723.1	2213	3287	zf-C2H2	7	+
VUQU01040189.1	3241	5937	zf-C2H2	14	+
VUQU01040501.1	3949	4981	zf-C2H2	8	-
VUQU01040632.1	3092	3914	zf-C2H2	9	-
VUQU01040849.1	2396	3197	zf-C2H2	5	+
VUQU01040886.1	884	2256	zf-C2H2	15	-
VUQU01041173.1	3500	4703	zf-C2H2	9	+
VUQU01041185.1	3395	4691	zf-C2H2	12	-
VUQU01041540.1	2013	2901	zf-C2H2	9	+
VUQU01041649.1	1604	2468	zf-C2H2	5	+
VUQU01042951.1	1170	2214	zf-C2H2	11	-
VUQU01042953.1	2564	3972	zf-C2H2	13	+
VUQU01043303.1	1100	2039	zf-C2H2	5	+
VUQU01043362.1	828	2199	zf-C2H2	8	-
VUQU01043448.1	5238	6534	zf-C2H2	11	-
VUQU01043846.1	47765	48344	zf-C2H2	7	-
VUQU01044341.1	1173	1968	zf-C2H2	9	-
VUQU01044499.1	47305	49297	zf-C2H2	16	-
VUQU01044706.1	2077	3697	zf-C2H2	8	+
VUQU01044780.1	6826	8701	zf-C2H2	17	-
VUQU01045022.1	11714	14144	zf-C2H2	7	-
VUQU01045279.1	11933	13439	zf-C2H2	10	-
VUQU01045618.1	11170	12868	zf-C2H2	5	+
VUQU01045654.1	27181	28171	zf-C2H2	6	+
VUQU01045766.1	2774	3848	zf-C2H2	9	-
VUQU01045833.1	11231	14802	zf-C2H2	8	+
VUQU01045895.1	7364	8216	zf-C2H2	7	+
VUQU01046146.1	2	1366	zf-C2H2	11	+
VUQU01046314.1	20979	22791	zf-C2H2	7	-
VUQU01046447.1	6062	7130	zf-C2H2	9	-
VUQU01046540.1	4562	5831	zf-C2H2	9	-
VUQU01046849.1	2805	4029	zf-C2H2	12	+
VUQU01047247.1	4479	8424	zf-C2H2	11	+
VUQU01047567.1	1828	2704	zf-C2H2	5	+
VUQU01047945.1	9868	10711	zf-C2H2	5	-
VUQU01048264.1	3229	4144	zf-C2H2	6	-
VUQU01048268.1	73668	76176	zf-C2H2	8	-
VUQU01048364.1	5812	6742	zf-C2H2	10	-
VUQU01048364.1	6882	8688	zf-C2H2	20	-
VUQU01048366.1	1015	2173	zf-C2H2	8	+
VUQU01048594.1	4162	7255	zf-C2H2	9	+
VUQU01049086.1	1468	3043	zf-C2H2	11	-
VUQU01049380.1	2708	3578	zf-C2H2	9	-
VUQU01049380.1	12520	14263	zf-C2H2	11	-
VUQU01049816.1	1650	2637	zf-C2H2	8	-
VUQU01050347.1	362	1389	zf-C2H2	11	+
VUQU01050421.1	3332	4448	zf-C2H2	7	-
VUQU01050505.1	2	443	zf-C2H2	5	+
VUQU01050584.1	573	1131	zf-C2H2	6	+
VUQU01050863.1	2	608	zf-C2H2	7	+
VUQU01050946.1	1000	1954	zf-C2H2	6	-
VUQU01051029.1	28215	29634	zf-C2H2	15	-
VUQU01051245.1	7071	8529	zf-C2H2	11	+
VUQU01051245.1	17498	18788	zf-C2H2	9	+
VUQU01051296.1	11378	13028	zf-C2H2	8	-
VUQU01051370.1	26769	28734	zf-C2H2	11	-
VUQU01051605.1	1196	1853	zf-C2H2	7	+
VUQU01051613.1	45351	46060	zf-C2H2	7	-
VUQU01051744.1	427	1099	zf-C2H2	5	+
VUQU01051891.1	3585	6147	zf-C2H2	6	-
VUQU01051981.1	1236	2244	zf-C2H2	8	-
VUQU01051994.1	4507	5281	zf-C2H2	6	-
VUQU01052224.1	490	1153	zf-C2H2	6	+
VUQU01052224.1	1343	2078	zf-C2H2	5	+
VUQU01052254.1	1752	2334	zf-C2H2	7	-
VUQU01052289.1	1041	2097	zf-C2H2	6	+
VUQU01052387.1	2174	3014	zf-C2H2	10	-
VUQU01052389.1	747	1806	zf-C2H2	7	-
VUQU01052900.1	1869	3402	zf-C2H2	10	-
VUQU01053081.1	649	1645	zf-C2H2	5	+
VUQU01053516.1	3376	4312	zf-C2H2	9	-
VUQU01054178.1	6137	6812	zf-C2H2	8	+
VUQU01054546.1	289	964	zf-C2H2	6	+
VUQU01054585.1	3170	3824	zf-C2H2	7	+
VUQU01055009.1	2551	3337	zf-C2H2	5	-
VUQU01055077.1	2201	2822	zf-C2H2	6	+
VUQU01055300.1	1073	2195	zf-C2H2	8	-
VUQU01055802.1	3157	4003	zf-C2H2	5	-
VUQU01056128.1	2047	3274	zf-C2H2	5	-
VUQU01056131.1	3162	4731	zf-C2H2	10	+
VUQU01056149.1	6695	7472	zf-C2H2	5	+
VUQU01056167.1	6352	7504	zf-C2H2	8	-
VUQU01056266.1	3591	4233	zf-C2H2	6	+
VUQU01056309.1	13209	14703	zf-C2H2	5	-
VUQU01056665.1	1463	1955	zf-C2H2	5	+
VUQU01056829.1	2921	3599	zf-C2H2	6	-
VUQU01056829.1	3917	4886	zf-C2H2	11	-
VUQU01057015.1	1217	1943	zf-C2H2	7	-
VUQU01057069.1	4950	6051	zf-C2H2	7	+
VUQU01057526.1	4942	11614	zf-C2H2	15	-
VUQU01057587.1	7429	8572	zf-C2H2	10	-
VUQU01057844.1	3392	4433	zf-C2H2	8	+
VUQU01057966.1	1058	1831	zf-C2H2	5	-
VUQU01057966.1	2247	2988	zf-C2H2	8	-
VUQU01058092.1	981	2418	zf-C2H2	12	-
VUQU01058206.1	4012	5551	zf-C2H2	10	+
VUQU01058261.1	4348	5485	zf-C2H2	8	+
VUQU01058419.1	3783	4980	zf-C2H2	5	+
VUQU01058553.1	3732	13356	zf-C2H2	48	+
VUQU01058744.1	8317	9295	zf-C2H2	5	+
VUQU01058749.1	2789	3401	zf-C2H2	6	-
VUQU01058813.1	1424	2753	zf-C2H2	8	-
VUQU01058819.1	0	597	zf-C2H2	7	+
VUQU01058895.1	662	1649	zf-C2H2	9	-
VUQU01059055.1	1774	2728	zf-C2H2	10	+
VUQU01059055.1	3220	3985	zf-C2H2	6	+
VUQU01059075.1	3139	4129	zf-C2H2	10	-
VUQU01059468.1	18922	19861	zf-C2H2	5	-
VUQU01059681.1	4220	5255	zf-C2H2	11	-
VUQU01059681.1	9399	10236	zf-C2H2	5	-
VUQU01059681.1	18972	23328	zf-C2H2	7	-
VUQU01059681.1	28434	29688	zf-C2H2	7	-
VUQU01059681.1	32892	37293	zf-C2H2	26	-
VUQU01059681.1	42708	46311	zf-C2H2	17	-
VUQU01059681.1	60091	63715	zf-C2H2	14	-
VUQU01059681.1	71928	74988	zf-C2H2	13	-
VUQU01059733.1	4718	5444	zf-C2H2	6	+
VUQU01059733.1	11390	12431	zf-C2H2	9	+
VUQU01059894.1	2748	3763	zf-C2H2	11	-
VUQU01059937.1	7833	8901	zf-C2H2	5	-
VUQU01060048.1	8704	9844	zf-C2H2	11	+
VUQU01060186.1	11314	12133	zf-C2H2	5	-
VUQU01060186.1	15378	16182	zf-C2H2	8	-
VUQU01060216.1	20762	22121	zf-C2H2	12	-
VUQU01060241.1	6265	8905	zf-C2H2	7	-
VUQU01060250.1	6208	6943	zf-C2H2	6	+
VUQU01060741.1	396	1869	zf-C2H2	6	-
VUQU01060819.1	10264	10837	zf-C2H2	6	+
VUQU01060825.1	16135	19834	zf-C2H2	5	-
VUQU01061005.1	4859	6197	zf-C2H2	12	+
VUQU01061154.1	14670	15360	zf-C2H2	5	+
VUQU01061194.1	7171	8494	zf-C2H2	9	-
VUQU01061194.1	10930	12457	zf-C2H2	9	-
VUQU01061495.1	44738	46268	zf-C2H2	5	+
VUQU01061698.1	8601	9045	zf-C2H2	5	-
```
