## Supplementary Data 2 for "Transposable elements drive the evolution of metazoan zinc finger genes": Phascolarctos_cinereus_olfactory_receptor.bed

```
MSTS01000179.1	1827766	1828729	7tm_4	1	+
MSTS01000179.1	416024	417047	7tm_4	1	-
MSTS01000179.1	1501677	1502631	7tm_4	1	-
MSTS01000179.1	1537808	1538762	7tm_4	1	-
MSTS01000179.1	1400725	1401712	7tm_4	1	-
MSTS01000179.1	1573728	1574682	7tm_4	1	-
MSTS01000179.1	1467280	1468228	7tm_4	1	-
MSTS01000179.1	1800556	1801594	7tm_4	1	+
MSTS01000179.1	1882359	1883556	7tm_4	1	+
MSTS01000280.1	2396978	2398067	7tm_4	1	-
MSTS01000179.1	1587605	1588562	7tm_4	1	-
MSTS01000179.1	269835	270786	7tm_4	1	-
MSTS01000179.1	388125	389100	7tm_4	1	-
MSTS01000179.1	1484992	1486153	7tm_4	1	-
MSTS01000179.1	1896182	1897223	7tm_4	1	+
MSTS01000179.1	1905133	1906123	7tm_4	1	-
MSTS01000179.1	1522228	1523191	7tm_4	1	-
MSTS01000179.1	1638493	1639492	7tm_4	1	+
MSTS01000179.1	326998	327835	7tm_4	1	+
MSTS01000179.1	260385	261372	7tm_4	1	+
MSTS01000280.1	2511406	2512432	7tm_4	1	+
MSTS01000179.1	1457780	1458785	7tm_4	1	+
MSTS01000179.1	3038039	3038999	7tm_4	1	+
MSTS01000179.1	3060909	3061869	7tm_4	1	+
MSTS01000280.1	2350909	2351950	7tm_4	1	+
MSTS01000280.1	2406209	2407127	7tm_4	1	-
MSTS01000280.1	2374217	2375213	7tm_4	1	-
MSTS01000179.1	1019389	1020388	7tm_4	1	-
MSTS01000179.1	2517542	2518514	7tm_4	1	-
MSTS01000179.1	519143	520139	7tm_4	1	+
MSTS01000179.1	2402483	2403497	7tm_4	1	+
MSTS01000179.1	1657595	1658558	7tm_4	1	-
MSTS01000179.1	1652767	1653775	7tm_4	1	+
MSTS01000179.1	2176889	2177897	7tm_4	1	+
MSTS01000179.1	2380960	2381971	7tm_4	1	-
MSTS01000179.1	2048152	2049196	7tm_4	1	-
MSTS01000179.1	2060763	2061798	7tm_4	1	-
MSTS01000179.1	1073224	1074190	7tm_4	1	-
MSTS01000179.1	2221011	2222019	7tm_4	1	+
MSTS01000280.1	2484760	2485783	7tm_4	1	+
MSTS01000179.1	934427	935414	7tm_4	1	+
MSTS01000179.1	136707	137670	7tm_4	1	+
MSTS01000179.1	241399	242362	7tm_4	1	+
MSTS01000179.1	910609	911596	7tm_4	1	+
MSTS01000179.1	3099362	3100322	7tm_4	1	-
MSTS01000179.1	717465	718425	7tm_4	1	+
MSTS01000179.1	1005776	1006787	7tm_4	1	-
MSTS01000179.1	2357886	2358894	7tm_4	1	+
MSTS01000179.1	1153111	1154134	7tm_4	1	-
MSTS01000179.1	711591	712557	7tm_4	1	+
MSTS01000179.1	991072	991945	7tm_4	1	-
MSTS01000179.1	693879	694839	7tm_4	1	+
MSTS01000179.1	3287059	3288031	7tm_4	1	+
MSTS01000179.1	1083541	1084507	7tm_4	1	-
MSTS01000179.1	2471537	2472551	7tm_4	1	+
MSTS01000280.1	1993902	1994931	7tm_4	1	+
MSTS01000179.1	335014	335887	7tm_4	1	-
MSTS01000280.1	2740491	2741502	7tm_4	1	+
MSTS01000179.1	921389	922379	7tm_4	1	+
MSTS01000179.1	1618250	1619294	7tm_4	1	-
MSTS01000179.1	2368327	2369308	7tm_4	1	+
MSTS01000280.1	2879569	2880688	7tm_4	2	-
MSTS01000179.1	458589	459618	7tm_4	1	+
MSTS01000179.1	1780639	1781653	7tm_4	1	+
MSTS01000179.1	1731936	1732875	7tm_4	1	+
MSTS01000179.1	1114364	1115360	7tm_4	1	-
MSTS01000179.1	108951	109947	7tm_4	1	+
MSTS01000179.1	251045	252011	7tm_4	1	+
MSTS01000179.1	2414368	2415397	7tm_4	1	+
MSTS01000179.1	508226	509183	7tm_4	1	+
MSTS01000179.1	2531360	2532329	7tm_4	2	-
MSTS01000280.1	2138552	2139770	7tm_4	2	+
MSTS01000179.1	1706029	1706980	7tm_4	1	+
MSTS01000280.1	2862020	2863013	7tm_4	1	-
MSTS01000179.1	728304	729120	7tm_4	1	+
MSTS01000280.1	3104451	3105372	7tm_4	1	-
MSTS01000280.1	3078809	3079784	7tm_4	1	-
MSTS01000179.1	489691	490645	7tm_4	1	-
MSTS01000280.1	2804972	2805938	7tm_4	1	-
MSTS01000280.1	2797262	2798345	7tm_4	1	+
MSTS01000179.1	34728	35946	7tm_4	1	-
MSTS01000280.1	2091710	2092712	7tm_4	1	+
MSTS01000179.1	1233323	1234172	7tm_4	1	-
MSTS01000179.1	1938043	1939063	7tm_4	1	-
MSTS01000280.1	3121562	3122561	7tm_4	1	-
MSTS01000280.1	3036538	3037492	7tm_4	1	+
MSTS01000179.1	590524	591550	7tm_4	1	+
MSTS01000179.1	1135205	1136219	7tm_4	1	+
MSTS01000179.1	1207068	1208013	7tm_4	1	-
MSTS01000280.1	3070309	3071308	7tm_4	1	-
MSTS01000179.1	218808	219687	7tm_4	1	-
MSTS01000179.1	1038083	1039133	7tm_4	2	-
MSTS01000179.1	2313560	2314502	7tm_4	1	+
MSTS01000179.1	1360728	1361685	7tm_4	1	+
MSTS01000280.1	2557567	2558542	7tm_4	1	-
MSTS01000179.1	1754935	1755991	7tm_4	1	+
MSTS01000179.1	985645	986437	7tm_4	1	-
MSTS01000179.1	100662	101646	7tm_4	1	+
MSTS01000179.1	3019699	3020647	7tm_4	1	-
MSTS01000179.1	2263477	2264419	7tm_4	1	+
MSTS01000179.1	970331	971345	7tm_4	1	-
MSTS01000179.1	2284864	2285824	7tm_4	1	-
MSTS01000280.1	2119686	2120802	7tm_4	1	+
MSTS01000280.1	2434632	2435403	7tm_4	1	+
MSTS01000280.1	2176206	2177232	7tm_4	1	+
MSTS01000280.1	1976314	1977298	7tm_4	1	+
MSTS01000179.1	950152	951202	7tm_4	1	-
MSTS01000179.1	1341286	1342378	7tm_4	1	-
MSTS01000179.1	856465	857245	7tm_4	1	+
MSTS01000179.1	1274105	1275131	7tm_4	1	+
MSTS01000179.1	2861230	2862214	7tm_4	1	+
MSTS01000179.1	2342819	2343743	7tm_4	1	+
MSTS01000179.1	866942	867902	7tm_4	1	-
MSTS01000280.1	3134289	3135264	7tm_4	1	-
MSTS01000179.1	2509843	2510791	7tm_4	1	+
MSTS01000179.1	1324599	1325574	7tm_4	1	-
MSTS01000179.1	563846	565064	7tm_4	1	+
MSTS01000179.1	1191098	1192085	7tm_4	1	-
MSTS01000179.1	1305203	1306172	7tm_4	1	+
MSTS01000179.1	2028875	2029844	7tm_4	1	-
MSTS01000280.1	2447720	2448650	7tm_4	1	+
MSTS01000179.1	77551	78532	7tm_4	1	+
MSTS01000179.1	2245124	2246003	7tm_4	1	+
MSTS01000280.1	2849213	2850203	7tm_4	1	-
MSTS01000179.1	299030	299681	7tm_4	1	+
MSTS01000280.1	1956994	1958050	7tm_4	1	-
MSTS01000179.1	2195978	2196857	7tm_4	1	+
MSTS01000179.1	2431261	2432170	7tm_4	1	+
MSTS01000280.1	2054070	2055021	7tm_4	1	+
MSTS01000179.1	2020137	2021103	7tm_4	1	+
MSTS01000280.1	3043957	3044713	7tm_4	1	-
MSTS01000179.1	2776033	2777134	7tm_4	1	-
MSTS01000179.1	2799095	2800208	7tm_4	1	-
MSTS01000179.1	365434	366352	7tm_4	1	-
MSTS01000179.1	3112823	3113804	7tm_4	1	-
MSTS01000179.1	88914	89955	7tm_4	1	+
MSTS01000179.1	2740476	2741589	7tm_4	1	-
MSTS01000179.1	3465674	3466703	7tm_4	1	+
MSTS01000179.1	2951212	2952217	7tm_4	1	-
MSTS01000179.1	2930894	2932019	7tm_4	1	-
MSTS01000179.1	2996973	2997972	7tm_4	1	+
MSTS01000280.1	2494157	2494802	7tm_4	1	-
MSTS01000179.1	2869377	2870469	7tm_4	1	-
MSTS01000280.1	3024383	3025274	7tm_4	1	+
MSTS01000280.1	2076160	2077339	7tm_4	1	+
MSTS01000280.1	2780369	2781062	7tm_4	1	+
MSTS01000179.1	747191	747896	7tm_4	1	+
MSTS01000179.1	2894761	2895895	7tm_4	1	-
MSTS01000179.1	2077454	2078264	7tm_4	1	-
MSTS01000179.1	1858634	1859366	7tm_4	1	-
MSTS01000179.1	1054993	1055632	7tm_4	1	+
MSTS01000280.1	2467315	2467978	7tm_4	1	+
MSTS01000179.1	1722546	1723269	7tm_4	1	+
MSTS01000179.1	279931	280714	7tm_4	1	-
MSTS01000179.1	1983090	1983936	7tm_4	1	-
MSTS01000280.1	2212765	2213734	7tm_4	1	+
MSTS01000280.1	2198808	2199855	7tm_4	1	+
MSTS01000179.1	2153523	2154339	7tm_4	1	+
MSTS01000179.1	3311187	3311961	7tm_4	1	+
MSTS01000280.1	2327777	2328809	7tm_4	1	-
MSTS01000280.1	2017470	2018436	7tm_4	1	-
MSTS01000280.1	2713415	2714378	7tm_4	1	-
MSTS01000179.1	306064	306637	7tm_4	1	-
MSTS01000280.1	3131464	3132103	7tm_4	1	-
MSTS01000280.1	2276092	2277055	7tm_4	1	-
MSTS01000179.1	3579942	3581007	7tm_4	1	+
MSTS01000179.1	22878	23655	7tm_4	1	-
MSTS01000280.1	2355923	2356976	7tm_4	1	-
MSTS01000280.1	2699586	2700459	7tm_4	1	-
MSTS01000179.1	1842308	1843055	7tm_4	1	-
MSTS01000179.1	3601941	3602994	7tm_4	1	+
MSTS01000280.1	3095999	3096956	7tm_4	1	-
MSTS01000179.1	1423669	1424458	7tm_4	1	-
MSTS01000179.1	67222	67999	7tm_4	1	+
MSTS01000179.1	1314043	1314943	7tm_4	1	-
MSTS01000179.1	481242	481917	7tm_4	1	+
MSTS01000322.1	957099	958062	7tm_4	1	-
MSTS01000179.1	1557109	1557682	7tm_4	1	-
MSTS01000280.1	2541870	2542416	7tm_4	1	-
MSTS01000280.1	2601645	2602284	7tm_4	1	-
MSTS01000322.1	980367	981324	7tm_4	1	-
MSTS01000179.1	2460476	2461205	7tm_4	1	+
MSTS01000280.1	2364435	2364975	7tm_4	1	-
MSTS01000071.1	9227576	9228581	7tm_4	1	+
MSTS01000179.1	2829537	2830401	7tm_4	1	-
MSTS01000179.1	14023	14707	7tm_4	1	-
MSTS01000179.1	358256	358958	7tm_4	1	+
MSTS01000280.1	2959653	2960394	7tm_4	1	+
MSTS01000071.1	9349900	9350854	7tm_4	1	+
MSTS01000179.1	1834440	1835013	7tm_4	1	-
MSTS01000071.1	9243301	9244264	7tm_4	1	+
MSTS01000036.1	4787088	4788102	7tm_4	1	+
MSTS01000178.1	5240646	5241594	7tm_4	1	+
MSTS01000191.1	3654455	3655484	7tm_4	1	+
MSTS01000071.1	9421078	9422059	7tm_4	1	+
MSTS01000178.1	5222155	5223106	7tm_4	1	+
MSTS01000071.1	9388096	9389071	7tm_4	1	+
MSTS01000178.1	5373878	5374958	7tm_4	1	-
MSTS01000322.1	840654	841638	7tm_4	1	-
MSTS01000322.1	921636	922662	7tm_4	1	+
MSTS01000458.1	168985	169990	7tm_4	1	-
MSTS01000178.1	5090553	5091633	7tm_4	1	-
MSTS01000191.1	2048963	2049989	7tm_4	1	+
MSTS01000048.1	9721650	9722622	7tm_4	1	-
MSTS01000036.1	4845576	4846653	7tm_4	1	+
MSTS01000179.1	2114032	2114689	7tm_4	1	-
MSTS01000256.1	2280951	2281905	7tm_4	1	-
MSTS01000058.1	8966036	8967020	7tm_4	1	+
MSTS01000134.1	8467291	8468254	7tm_4	1	+
MSTS01000019.1	20340906	20341836	7tm_4	1	+
MSTS01000019.1	20980290	20981373	7tm_4	1	+
MSTS01000256.1	1907796	1908750	7tm_4	1	-
MSTS01000179.1	2096953	2097376	7tm_4	1	-
MSTS01000256.1	1917742	1918681	7tm_4	1	-
MSTS01000071.1	9315208	9316207	7tm_4	1	+
MSTS01000256.1	1874601	1875567	7tm_4	1	+
MSTS01000256.1	1986519	1987578	7tm_4	1	-
MSTS01000191.1	3583698	3584835	7tm_4	1	+
MSTS01000060.1	7778625	7779672	7tm_4	1	-
MSTS01000060.1	8179890	8180859	7tm_4	1	-
MSTS01000191.1	2170591	2171587	7tm_4	1	-
MSTS01000019.1	21007891	21008959	7tm_4	1	+
MSTS01000019.1	20954468	20955563	7tm_4	1	+
MSTS01000256.1	1929521	1930478	7tm_4	1	-
MSTS01000256.1	2132874	2133825	7tm_4	1	+
MSTS01000020.1	2072199	2073210	7tm_4	2	-
MSTS01000019.1	20438532	20439471	7tm_4	1	+
MSTS01000058.1	8771525	8772452	7tm_4	1	-
MSTS01000005.1	30224894	30225986	7tm_4	1	+
MSTS01000005.1	30140296	30141478	7tm_4	1	+
MSTS01000005.1	30245046	30246195	7tm_4	1	+
MSTS01000178.1	5079133	5080105	7tm_4	1	-
MSTS01000179.1	380887	381637	7tm_4	1	+
MSTS01000020.1	2047743	2048721	7tm_4	1	-
MSTS01000256.1	2021822	2022758	7tm_4	1	-
MSTS01000283.1	2600349	2601288	7tm_4	1	+
MSTS01000019.1	20431362	20432301	7tm_4	1	+
MSTS01000005.1	30167774	30168956	7tm_4	1	+
MSTS01000191.1	2194115	2195114	7tm_4	1	-
MSTS01000283.1	2681053	2682046	7tm_4	1	+
MSTS01000178.1	5270124	5271099	7tm_4	1	+
MSTS01000005.1	30305140	30306373	7tm_4	1	+
MSTS01000322.1	799347	800370	7tm_4	1	-
MSTS01000256.1	1428409	1429387	7tm_4	1	-
MSTS01000060.1	12960343	12961207	7tm_4	1	-
MSTS01000060.1	8348956	8349982	7tm_4	1	+
MSTS01000280.1	2521216	2521747	7tm_4	1	-
MSTS01000256.1	2147406	2148399	7tm_4	1	-
MSTS01000256.1	1443260	1444247	7tm_4	1	-
MSTS01000191.1	2410824	2411820	7tm_4	1	+
MSTS01000283.1	2715233	2716232	7tm_4	1	+
MSTS01000101.1	7868012	7868951	7tm_4	1	+
MSTS01000256.1	1342622	1343621	7tm_4	1	+
MSTS01000196.1	1919001	1919943	7tm_4	1	+
MSTS01000168.1	2148215	2149241	7tm_4	1	-
MSTS01000191.1	3445843	3446794	7tm_4	1	-
MSTS01000191.1	3521196	3522138	7tm_4	1	+
MSTS01000178.1	5107730	5108711	7tm_4	1	-
MSTS01000357.1	1408144	1409146	7tm_4	1	+
MSTS01000191.1	2217456	2218449	7tm_4	1	+
MSTS01000256.1	2435537	2436485	7tm_4	1	-
MSTS01000156.1	5714703	5715711	7tm_4	1	-
MSTS01000019.1	20775778	20776732	7tm_4	1	-
MSTS01000191.1	2117907	2118897	7tm_4	1	-
MSTS01000060.1	7707160	7708117	7tm_4	1	-
MSTS01000019.1	20313049	20314183	7tm_4	2	-
MSTS01000357.1	1330045	1331017	7tm_4	1	-
MSTS01000280.1	3055713	3056328	7tm_4	1	-
MSTS01000005.1	19288135	19289101	7tm_4	1	+
MSTS01000283.1	2520912	2521995	7tm_4	1	+
MSTS01000283.1	2547767	2548733	7tm_4	1	+
MSTS01000019.1	20464578	20465517	7tm_4	1	+
MSTS01000367.1	226529	227510	7tm_4	1	+
MSTS01000283.1	2386178	2387132	7tm_4	1	+
MSTS01000060.1	8322623	8323616	7tm_4	1	+
MSTS01000060.1	8207815	8208781	7tm_4	1	+
MSTS01000314.1	2174157	2175222	7tm_4	1	+
MSTS01000060.1	13349813	13350821	7tm_4	1	-
MSTS01000001.1	8410111	8411107	7tm_4	1	+
MSTS01000015.1	11438364	11439318	7tm_4	1	-
MSTS01000283.1	2534105	2535071	7tm_4	1	+
MSTS01000140.1	7867032	7867968	7tm_4	1	+
MSTS01000156.1	5816086	5817076	7tm_4	1	+
MSTS01000058.1	8659875	8660814	7tm_4	1	-
MSTS01000322.1	1600299	1601319	7tm_4	1	+
MSTS01000256.1	1089129	1090101	7tm_4	1	-
MSTS01000060.1	7873789	7874743	7tm_4	1	-
MSTS01000280.1	2270555	2271266	7tm_4	1	+
MSTS01001047.1	23838	24717	7tm_4	1	-
MSTS01000375.1	740356	741373	7tm_4	1	+
MSTS01000283.1	1876648	1877635	7tm_4	1	+
MSTS01000020.1	2551577	2552522	7tm_4	1	+
MSTS01000256.1	1319195	1320194	7tm_4	1	+
MSTS01000256.1	1766013	1767009	7tm_4	1	-
MSTS01000060.1	7745400	7746357	7tm_4	1	+
MSTS01000060.1	12982531	12983554	7tm_4	1	-
MSTS01000019.1	20131727	20132663	7tm_4	1	+
MSTS01000156.1	5853163	5854234	7tm_4	1	-
MSTS01000019.1	20906552	20907584	7tm_4	1	-
MSTS01000001.1	8504212	8505193	7tm_4	1	+
MSTS01000015.1	11508416	11509418	7tm_4	1	-
MSTS01000058.1	8728166	8729147	7tm_4	1	-
MSTS01000109.1	5156358	5157315	7tm_4	1	+
MSTS01000191.1	2154637	2155570	7tm_4	1	+
MSTS01000274.1	1397169	1398150	7tm_4	1	-
MSTS01000015.1	11478745	11479822	7tm_4	1	-
MSTS01000191.1	3475073	3476051	7tm_4	1	+
MSTS01000191.1	3399919	3400909	7tm_4	1	+
MSTS01000283.1	2404272	2405235	7tm_4	1	+
MSTS01000001.1	8217314	8218358	7tm_4	1	+
MSTS01000020.1	2269650	2270685	7tm_4	1	+
MSTS01000001.1	11455527	11456493	7tm_4	1	+
MSTS01000283.1	2813901	2814948	7tm_4	1	+
MSTS01000058.1	8922830	8923934	7tm_4	1	+
MSTS01000191.1	2478710	2479664	7tm_4	1	-
MSTS01000276.1	1171786	1172773	7tm_4	1	-
MSTS01000168.1	1391499	1392585	7tm_4	1	-
MSTS01000283.1	1819501	1820539	7tm_4	1	+
MSTS01000109.1	5147394	5148330	7tm_4	1	+
MSTS01000256.1	1713025	1714093	7tm_4	1	+
MSTS01000256.1	912197	913151	7tm_4	1	+
MSTS01000087.1	7871944	7872832	7tm_4	1	+
MSTS01000375.1	771337	772381	7tm_4	1	+
MSTS01000109.1	5164398	5165352	7tm_4	1	+
MSTS01000375.1	894688	895642	7tm_4	1	+
MSTS01000283.1	2484606	2485578	7tm_4	1	+
MSTS01000256.1	897152	898097	7tm_4	1	+
MSTS01000087.1	8778017	8778986	7tm_4	1	-
MSTS01000256.1	3455241	3456174	7tm_4	1	+
MSTS01000001.1	8391177	8392173	7tm_4	1	+
MSTS01000094.1	5944934	5945912	7tm_4	1	-
MSTS01000001.1	8194253	8195306	7tm_4	1	+
MSTS01000375.1	942553	943513	7tm_4	1	-
MSTS01000256.1	797085	798030	7tm_4	1	+
MSTS01000179.1	881691	882249	7tm_4	1	-
MSTS01000156.1	5869828	5870860	7tm_4	1	-
MSTS01000071.1	8899261	8900296	7tm_4	1	-
MSTS01000058.1	8980162	8981206	7tm_4	1	-
MSTS01000283.1	2890475	2891378	7tm_4	1	+
MSTS01000256.1	1245182	1246142	7tm_4	1	-
MSTS01000357.1	1081631	1082588	7tm_4	1	+
MSTS01000156.1	5916437	5917451	7tm_4	1	-
MSTS01000179.1	2097336	2097990	7tm_4	1	-
MSTS01000256.1	2110166	2111105	7tm_4	1	-
MSTS01000283.1	2768565	2769618	7tm_4	1	+
MSTS01000087.1	8421213	8422224	7tm_4	1	-
MSTS01000058.1	8399688	8400732	7tm_4	2	-
MSTS01000071.1	9121265	9122273	7tm_4	1	+
MSTS01000001.1	8380067	8381051	7tm_4	1	+
MSTS01000156.1	5517589	5518549	7tm_4	1	-
MSTS01000256.1	350721	351756	7tm_4	1	-
MSTS01000256.1	2064324	2065350	7tm_4	1	-
MSTS01000019.1	20387739	20388669	7tm_4	1	+
MSTS01000109.1	5033861	5034794	7tm_4	1	+
MSTS01000322.1	383867	384872	7tm_4	1	+
MSTS01000256.1	767599	768580	7tm_4	1	+
MSTS01000357.1	915808	916816	7tm_4	1	-
MSTS01000283.1	2643397	2644363	7tm_4	1	+
MSTS01000256.1	1632701	1633691	7tm_4	1	+
MSTS01000179.1	358827	359202	7tm_4	1	+
MSTS01000058.1	8786869	8787931	7tm_4	1	-
MSTS01000256.1	3584638	3585586	7tm_4	1	+
MSTS01000087.1	8379864	8380839	7tm_4	1	-
MSTS01000196.1	1954566	1955514	7tm_4	1	+
MSTS01000256.1	1829444	1830398	7tm_4	1	-
MSTS01000060.1	7800139	7801093	7tm_4	1	-
MSTS01000375.1	843244	844213	7tm_4	1	+
MSTS01000375.1	815480	816497	7tm_4	1	+
MSTS01000156.1	5621059	5622151	7tm_4	1	+
MSTS01000001.1	8444776	8445706	7tm_4	1	+
MSTS01000087.1	8689766	8690744	7tm_4	1	-
MSTS01000322.1	536015	536972	7tm_4	1	+
MSTS01000178.1	5316498	5317332	7tm_4	1	+
MSTS01000020.1	2240545	2241493	7tm_4	1	+
MSTS01000283.1	2902000	2902996	7tm_4	1	+
MSTS01000087.1	8189362	8190346	7tm_4	1	-
MSTS01000015.1	11490692	11491892	7tm_4	1	-
MSTS01000283.1	2351264	2352227	7tm_4	1	+
MSTS01000256.1	1743783	1744749	7tm_4	1	+
MSTS01000375.1	1023867	1024944	7tm_4	1	+
MSTS01000109.1	5177639	5178623	7tm_4	1	+
MSTS01000283.1	2699310	2700309	7tm_4	1	+
MSTS01000101.1	7878605	7879547	7tm_4	1	+
MSTS01000256.1	2323411	2324353	7tm_4	1	+
MSTS01000283.1	2623143	2624109	7tm_4	1	+
MSTS01000156.1	5805322	5806300	7tm_4	1	+
MSTS01000274.1	1255497	1256454	7tm_4	1	-
MSTS01000179.1	2009557	2010199	7tm_4	1	+
MSTS01000283.1	2373134	2374097	7tm_4	1	+
MSTS01000019.1	20913170	20914178	7tm_4	1	-
MSTS01000087.1	8809867	8810800	7tm_4	1	+
MSTS01000256.1	1527640	1528585	7tm_4	1	+
MSTS01000256.1	3529430	3530378	7tm_4	1	+
MSTS01000357.1	860536	861571	7tm_4	1	-
MSTS01000256.1	2084660	2085662	7tm_4	1	-
MSTS01000109.1	5221139	5222108	7tm_4	1	+
MSTS01000036.1	4771018	4772218	7tm_4	1	+
MSTS01000071.1	7948942	7949890	7tm_4	1	-
MSTS01000156.1	5531739	5532735	7tm_4	1	-
MSTS01000322.1	152214	153171	7tm_4	1	-
MSTS01000019.1	20020527	20021511	7tm_4	1	-
MSTS01000322.1	1411587	1412544	7tm_4	1	-
MSTS01000071.1	9182162	9183155	7tm_4	1	+
MSTS01000280.1	2251432	2252161	7tm_4	1	+
MSTS01000357.1	1300031	1301018	7tm_4	1	-
MSTS01000038.1	152328	153351	7tm_4	1	+
MSTS01000274.1	1223761	1224742	7tm_4	1	+
MSTS01000322.1	630656	631682	7tm_4	1	+
MSTS01000168.1	2134932	2135883	7tm_4	1	+
MSTS01000109.1	5319268	5320243	7tm_4	1	-
MSTS01000087.1	8226371	8227454	7tm_4	1	+
MSTS01000256.1	2171304	2172297	7tm_4	1	+
MSTS01000001.1	8518827	8519916	7tm_4	2	+
MSTS01000101.1	7815161	7816238	7tm_4	1	-
MSTS01000256.1	2294028	2295054	7tm_4	1	-
MSTS01000375.1	707198	708296	7tm_4	1	+
MSTS01000001.1	8434433	8435381	7tm_4	1	+
MSTS01000038.1	221909	222965	7tm_4	1	+
MSTS01000101.1	7846041	7847025	7tm_4	1	+
MSTS01000283.1	2500140	2501196	7tm_4	1	+
MSTS01000256.1	2013466	2014546	7tm_4	1	-
MSTS01000020.1	2382599	2383526	7tm_4	1	+
MSTS01000168.1	1975367	1976330	7tm_4	1	-
MSTS01000256.1	1297979	1298921	7tm_4	1	-
MSTS01000256.1	1270662	1271604	7tm_4	1	-
MSTS01000109.1	5232479	5233508	7tm_4	1	+
MSTS01000375.1	870937	871855	7tm_4	1	+
MSTS01000001.1	8462884	8463850	7tm_4	1	+
MSTS01000357.1	760893	761841	7tm_4	1	-
MSTS01000256.1	1258098	1259040	7tm_4	1	-
MSTS01000105.1	2730715	2731714	7tm_4	1	-
MSTS01000280.1	3014456	3014891	7tm_4	1	+
MSTS01000256.1	1961496	1962471	7tm_4	1	-
MSTS01000256.1	1284467	1285415	7tm_4	1	-
MSTS01000256.1	1822833	1823784	7tm_4	1	+
MSTS01000058.1	8416304	8417204	7tm_4	1	-
MSTS01000256.1	2381050	2382049	7tm_4	1	-
MSTS01000060.1	8238301	8239246	7tm_4	1	+
MSTS01000256.1	3398104	3399094	7tm_4	1	-
MSTS01000322.1	559973	561056	7tm_4	1	+
MSTS01000256.1	2640421	2641420	7tm_4	1	+
MSTS01000071.1	9613342	9614341	7tm_4	1	-
MSTS01000109.1	5106502	5107459	7tm_4	1	+
MSTS01000001.1	8422148	8423174	7tm_4	1	+
MSTS01000256.1	2092486	2093497	7tm_4	1	-
MSTS01000256.1	1399238	1400174	7tm_4	1	+
MSTS01000256.1	518409	519414	7tm_4	1	-
MSTS01000038.1	176334	177378	7tm_4	1	+
MSTS01000109.1	5123738	5124692	7tm_4	1	+
MSTS01000020.1	2337772	2338756	7tm_4	1	+
MSTS01000256.1	492139	493144	7tm_4	1	-
MSTS01000327.1	1812570	1813584	7tm_4	1	+
MSTS01000156.1	5553484	5554435	7tm_4	1	-
MSTS01000087.1	7921333	7922269	7tm_4	1	-
MSTS01000038.1	193218	194244	7tm_4	1	+
MSTS01000283.1	2588608	2589547	7tm_4	1	+
MSTS01000256.1	2649748	2650774	7tm_4	1	+
MSTS01000256.1	2097966	2099007	7tm_4	1	-
MSTS01000109.1	5246805	5247762	7tm_4	1	+
MSTS01000322.1	1784179	1785115	7tm_4	1	+
MSTS01000283.1	2634080	2634947	7tm_4	1	+
MSTS01000101.1	1700564	1701527	7tm_4	1	-
MSTS01000156.1	5987943	5988963	7tm_4	1	+
MSTS01000256.1	540671	541610	7tm_4	1	+
MSTS01000001.1	8158098	8159112	7tm_4	1	-
MSTS01000179.1	50596	51136	7tm_4	1	-
MSTS01000280.1	2619300	2620104	7tm_4	1	-
MSTS01000019.1	20938412	20939426	7tm_4	1	+
MSTS01000020.1	2476334	2477300	7tm_4	1	+
MSTS01000256.1	1110283	1111306	7tm_4	1	-
MSTS01000256.1	626010	626970	7tm_4	1	+
MSTS01000256.1	1617267	1618242	7tm_4	1	+
MSTS01000357.1	12861	13890	7tm_4	1	-
MSTS01000256.1	1902531	1903566	7tm_4	1	-
MSTS01000001.1	8235899	8236817	7tm_4	1	+
MSTS01000156.1	5898718	5899750	7tm_4	1	-
MSTS01000256.1	1593077	1594085	7tm_4	1	+
MSTS01000256.1	397962	398937	7tm_4	1	+
MSTS01000256.1	585669	586641	7tm_4	1	+
MSTS01000001.1	9030355	9031375	7tm_4	1	+
MSTS01000367.1	39596	40544	7tm_4	1	-
MSTS01000087.1	8316723	8317641	7tm_4	1	+
MSTS01000156.1	5659163	5660201	7tm_4	1	+
MSTS01000196.1	1904113	1905172	7tm_4	1	+
MSTS01000256.1	1734037	1735045	7tm_4	1	+
MSTS01000071.1	9095055	9096060	7tm_4	1	+
MSTS01000048.1	9765142	9766312	7tm_4	1	-
MSTS01000375.1	677579	678530	7tm_4	1	+
MSTS01000375.1	982121	983105	7tm_4	1	+
MSTS01000322.1	288561	289515	7tm_4	1	+
MSTS01000256.1	1496549	1497548	7tm_4	1	+
MSTS01000001.1	8335269	8336214	7tm_4	1	+
MSTS01000283.1	2747944	2748880	7tm_4	1	+
MSTS01000156.1	5766273	5767245	7tm_4	1	+
MSTS01000101.1	1650447	1651410	7tm_4	1	-
MSTS01000256.1	1552859	1553858	7tm_4	1	+
MSTS01000109.1	5044181	5045147	7tm_4	1	+
MSTS01000087.1	8251171	8252158	7tm_4	1	+
MSTS01000071.1	8042023	8043283	7tm_4	2	+
MSTS01000140.1	7851863	7852865	7tm_4	1	+
MSTS01000179.1	1106600	1107167	7tm_4	1	+
MSTS01000101.1	7807678	7808632	7tm_4	1	+
MSTS01000001.1	8363319	8364228	7tm_4	1	+
MSTS01000101.1	7900109	7901051	7tm_4	1	+
MSTS01000156.1	5577254	5578220	7tm_4	1	-
MSTS01000020.1	2304143	2305094	7tm_4	1	+
MSTS01000168.1	1728886	1729927	7tm_4	1	+
MSTS01000001.1	10234815	10235778	7tm_4	1	-
MSTS01000001.1	8011854	8013036	7tm_4	1	-
MSTS01000071.1	7911583	7912516	7tm_4	1	+
MSTS01000179.1	1441228	1441678	7tm_4	1	-
MSTS01000256.1	872678	873656	7tm_4	1	+
MSTS01000375.1	566477	567527	7tm_4	1	-
MSTS01000043.1	303468	304431	7tm_4	1	-
MSTS01000178.1	5452367	5453315	7tm_4	1	-
MSTS01000001.1	8257439	8258582	7tm_4	1	+
MSTS01000071.1	7938623	7940006	7tm_4	2	+
MSTS01000140.1	7935281	7936289	7tm_4	1	+
MSTS01000087.1	8065133	8066171	7tm_4	1	+
MSTS01000327.1	1882492	1883554	7tm_4	1	+
MSTS01000256.1	1413169	1414153	7tm_4	1	+
MSTS01000196.1	1846478	1847447	7tm_4	1	-
MSTS01000019.1	20512093	20513050	7tm_4	1	-
MSTS01000058.1	8352107	8353166	7tm_4	1	-
MSTS01000256.1	1121707	1122661	7tm_4	1	-
MSTS01000256.1	1642266	1643247	7tm_4	1	+
MSTS01000001.1	8310008	8310989	7tm_4	1	+
MSTS01000001.1	7759301	7760237	7tm_4	1	+
MSTS01000502.1	49347	50217	7tm_4	1	-
MSTS01000812.1	28199	29069	7tm_4	1	-
MSTS01000001.1	10162691	10163672	7tm_4	1	-
MSTS01000140.1	7916512	7917430	7tm_4	1	-
MSTS01000071.1	9259678	9260578	7tm_4	1	+
MSTS01000256.1	3499615	3500623	7tm_4	1	+
MSTS01000179.1	1253383	1253932	7tm_4	1	+
MSTS01000256.1	2599161	2600130	7tm_4	1	+
MSTS01000276.1	1220248	1221298	7tm_4	1	+
MSTS01000156.1	5953871	5954828	7tm_4	1	+
MSTS01000256.1	1891884	1893027	7tm_4	1	-
MSTS01000001.1	8291644	8292619	7tm_4	1	+
MSTS01000256.1	2056498	2057521	7tm_4	1	-
MSTS01000087.1	8261608	8262604	7tm_4	1	+
MSTS01000019.1	20771076	20772087	7tm_4	1	+
MSTS01000256.1	677547	678546	7tm_4	1	+
MSTS01000020.1	2181422	2182379	7tm_4	1	+
MSTS01000038.1	417623	418589	7tm_4	1	+
MSTS01000256.1	1543021	1544029	7tm_4	1	+
MSTS01000087.1	8669257	8670247	7tm_4	1	-
MSTS01000156.1	5736947	5737949	7tm_4	1	+
MSTS01000060.1	8284158	8285103	7tm_4	1	+
MSTS01000168.1	1959875	1960946	7tm_4	1	+
MSTS01000256.1	1490487	1491315	7tm_4	1	+
MSTS01000256.1	1167911	1168889	7tm_4	1	-
MSTS01000256.1	751237	752182	7tm_4	1	+
MSTS01000256.1	1218693	1219659	7tm_4	1	-
MSTS01000256.1	692984	693944	7tm_4	1	+
MSTS01000101.1	7780886	7781831	7tm_4	1	-
MSTS01000256.1	3636017	3637094	7tm_4	1	+
MSTS01000179.1	1834934	1835456	7tm_4	1	-
MSTS01000274.1	1374785	1375739	7tm_4	1	+
MSTS01000256.1	318998	320000	7tm_4	1	+
MSTS01000357.1	1477630	1478635	7tm_4	1	-
MSTS01000255.1	3646124	3647132	7tm_4	1	-
MSTS01000357.1	49421	50594	7tm_4	1	-
MSTS01000168.1	1671034	1672009	7tm_4	1	-
MSTS01000357.1	949957	950944	7tm_4	1	-
MSTS01000101.1	1684782	1685877	7tm_4	1	-
MSTS01000179.1	1391107	1391500	7tm_4	1	+
MSTS01000256.1	1137953	1138922	7tm_4	1	-
MSTS01000087.1	8147168	8148059	7tm_4	1	+
MSTS01000087.1	8657994	8658843	7tm_4	1	-
MSTS01000109.1	5184159	5185146	7tm_4	1	+
MSTS01000101.1	1926005	1927004	7tm_4	1	-
MSTS01000019.1	20571487	20572444	7tm_4	1	-
MSTS01000019.1	20615562	20616465	7tm_4	1	-
MSTS01000357.1	1257009	1258014	7tm_4	1	+
MSTS01000322.1	306067	307072	7tm_4	1	+
MSTS01000001.1	8055805	8056849	7tm_4	1	-
MSTS01000001.1	10144554	10145586	7tm_4	1	-
MSTS01000256.1	454007	454958	7tm_4	1	-
MSTS01000140.1	8378827	8379772	7tm_4	1	+
MSTS01000048.1	9707322	9708216	7tm_4	1	-
MSTS01000256.1	2632437	2633328	7tm_4	1	+
MSTS01000375.1	621474	622491	7tm_4	1	-
MSTS01000256.1	842267	843251	7tm_4	1	+
MSTS01000087.1	8439869	8440895	7tm_4	1	+
MSTS01000038.1	245927	247055	7tm_4	1	+
MSTS01000256.1	1365666	1366449	7tm_4	1	+
MSTS01000038.1	279013	279994	7tm_4	1	-
MSTS01000101.1	1965151	1966087	7tm_4	1	+
MSTS01000179.1	1107028	1107562	7tm_4	1	+
MSTS01000058.1	8645575	8646508	7tm_4	1	-
MSTS01000256.1	3621519	3622605	7tm_4	1	-
MSTS01000280.1	3055329	3055710	7tm_4	1	-
MSTS01000274.1	1331118	1332288	7tm_4	1	+
MSTS01000283.1	2447419	2448385	7tm_4	1	+
MSTS01000001.1	8169508	8170534	7tm_4	1	-
MSTS01000179.1	572162	572738	7tm_4	1	+
MSTS01000058.1	8718303	8719302	7tm_4	1	-
MSTS01000375.1	536864	537632	7tm_4	1	+
MSTS01000256.1	1866425	1867367	7tm_4	1	+
MSTS01000038.1	441728	442673	7tm_4	1	+
MSTS01000140.1	7883708	7884647	7tm_4	1	+
MSTS01001198.1	8132	9089	7tm_4	1	+
MSTS01000140.1	8307415	8308342	7tm_4	1	-
MSTS01000001.1	7746608	7747544	7tm_4	1	+
MSTS01000087.1	7980119	7981088	7tm_4	1	+
MSTS01000019.1	20736955	20737975	7tm_4	1	+
MSTS01000715.1	13623	14604	7tm_4	1	+
MSTS01000019.1	20542849	20543806	7tm_4	1	-
MSTS01000001.1	7726672	7727608	7tm_4	1	+
MSTS01000087.1	8607714	8608680	7tm_4	1	+
MSTS01000179.1	1390435	1391104	7tm_4	1	+
MSTS01000087.1	8036493	8037432	7tm_4	1	-
MSTS01000058.1	8751666	8752623	7tm_4	1	-
MSTS01000020.1	2164649	2165645	7tm_4	1	+
MSTS01000071.1	9367957	9368671	7tm_4	1	+
MSTS01000020.1	2449895	2450873	7tm_4	1	+
MSTS01000020.1	2141238	2142186	7tm_4	1	+
MSTS01000101.1	1732546	1733491	7tm_4	1	-
MSTS01000001.1	8349184	8350192	7tm_4	1	+
MSTS01000283.1	2852266	2853250	7tm_4	1	+
MSTS01000178.1	5010316	5011360	7tm_4	1	-
MSTS01000179.1	882077	882731	7tm_4	2	-
MSTS01000178.1	5192498	5193497	7tm_4	1	-
MSTS01000020.1	2406496	2407474	7tm_4	1	+
MSTS01000168.1	1486862	1487795	7tm_4	1	+
MSTS01000357.1	401550	402600	7tm_4	1	-
MSTS01000038.1	330886	331849	7tm_4	1	+
MSTS01000019.1	20307089	20308061	7tm_4	1	-
MSTS01000256.1	2219876	2220848	7tm_4	1	-
MSTS01000256.1	184483	185497	7tm_4	1	+
MSTS01000001.1	8081269	8082262	7tm_4	1	-
MSTS01000280.1	2007631	2008189	7tm_4	1	+
MSTS01000256.1	1705829	1706612	7tm_4	1	+
MSTS01000357.1	1136588	1137560	7tm_4	1	+
MSTS01000168.1	1801154	1802249	7tm_4	1	+
MSTS01000375.1	1108095	1109112	7tm_4	1	+
MSTS01000375.1	501154	502105	7tm_4	1	+
MSTS01000256.1	970336	971329	7tm_4	1	+
MSTS01000256.1	478368	479307	7tm_4	1	-
MSTS01000256.1	2037269	2038025	7tm_4	1	-
MSTS01000256.1	3543315	3544227	7tm_4	1	-
MSTS01000375.1	493752	494775	7tm_4	1	+
MSTS01000283.1	2654860	2655694	7tm_4	1	+
MSTS01000101.1	1984123	1985056	7tm_4	1	+
MSTS01000256.1	3573571	3574630	7tm_4	1	+
MSTS01000375.1	1043484	1044489	7tm_4	1	+
MSTS01000274.1	1292033	1293185	7tm_4	1	+
MSTS01000256.1	832697	833717	7tm_4	1	+
MSTS01000283.1	2973317	2974367	7tm_4	1	-
MSTS01000256.1	951447	952425	7tm_4	1	-
MSTS01000256.1	2226523	2227477	7tm_4	1	-
MSTS01000060.1	8341896	8342832	7tm_4	1	+
MSTS01000168.1	2177203	2178157	7tm_4	1	-
MSTS01000357.1	895427	896384	7tm_4	1	-
MSTS01000168.1	1772532	1773501	7tm_4	1	+
MSTS01000101.1	7724035	7725007	7tm_4	1	-
MSTS01000178.1	5414098	5415100	7tm_4	1	-
MSTS01000256.1	139162	140209	7tm_4	1	+
MSTS01000048.1	9584595	9585537	7tm_4	1	-
MSTS01000256.1	1017287	1018289	7tm_4	1	+
MSTS01000274.1	1136802	1137720	7tm_4	1	+
MSTS01000001.1	8125610	8126540	7tm_4	1	-
MSTS01000256.1	118669	119617	7tm_4	1	+
MSTS01000256.1	108041	109052	7tm_4	1	+
MSTS01000087.1	7988791	7989790	7tm_4	1	+
MSTS01000001.1	7473140	7474139	7tm_4	1	+
MSTS01000357.1	353601	354546	7tm_4	1	+
MSTS01000375.1	594281	595061	7tm_4	1	-
MSTS01000168.1	1854940	1855930	7tm_4	1	-
MSTS01000043.1	11602442	11603393	7tm_4	1	-
MSTS01000001.1	7448836	7449871	7tm_4	1	+
MSTS01000071.1	7848622	7849663	7tm_4	1	-
MSTS01000256.1	1570038	1570824	7tm_4	1	+
MSTS01000179.1	2490480	2491473	7tm_4	1	+
MSTS01000001.1	11408026	11409061	7tm_4	1	-
MSTS01000256.1	984938	985835	7tm_4	1	-
MSTS01000101.1	1630674	1631751	7tm_4	1	-
MSTS01000001.1	7669574	7670588	7tm_4	1	+
MSTS01000048.1	9569374	9570466	7tm_4	1	-
MSTS01000256.1	276534	277581	7tm_4	1	+
MSTS01000001.1	7961886	7962879	7tm_4	1	+
MSTS01000256.1	723693	724710	7tm_4	1	+
MSTS01000087.1	8570722	8571718	7tm_4	1	-
MSTS01000357.1	1189149	1190061	7tm_4	1	-
MSTS01000001.1	7985205	7986132	7tm_4	1	-
MSTS01000019.1	20233298	20234291	7tm_4	1	-
MSTS01000283.1	1795237	1796170	7tm_4	1	-
MSTS01000280.1	2619809	2620433	7tm_4	1	-
MSTS01000283.1	1084722	1085745	7tm_4	1	-
MSTS01000001.1	7972752	7973700	7tm_4	1	+
MSTS01000256.1	2208737	2209682	7tm_4	1	-
MSTS01000048.1	9659964	9660930	7tm_4	1	+
MSTS01000179.1	666156	666672	7tm_4	1	-
MSTS01000256.1	445486	446416	7tm_4	1	-
MSTS01000087.1	7966021	7966867	7tm_4	1	-
MSTS01000256.1	807179	808229	7tm_4	1	+
MSTS01000256.1	2	905	7tm_4	1	+
MSTS01000168.1	1527243	1528206	7tm_4	1	+
MSTS01000256.1	2242755	2243706	7tm_4	1	-
MSTS01000357.1	793408	794374	7tm_4	1	-
MSTS01000001.1	8033259	8034192	7tm_4	1	-
MSTS01000001.1	7626762	7627734	7tm_4	1	+
MSTS01000196.1	1983954	1984866	7tm_4	1	+
MSTS01000001.1	11565550	11566612	7tm_4	1	+
MSTS01000256.1	706506	707502	7tm_4	1	+
MSTS01000283.1	1690377	1691391	7tm_4	1	-
MSTS01000001.1	7487448	7488486	7tm_4	1	+
MSTS01000156.1	5789776	5790772	7tm_4	1	+
MSTS01000168.1	2170522	2171506	7tm_4	1	-
MSTS01000322.1	457012	457816	7tm_4	1	+
MSTS01000168.1	1635943	1636858	7tm_4	1	+
MSTS01000256.1	370444	371404	7tm_4	1	+
MSTS01001707.1	7461	8457	7tm_4	1	+
MSTS01000140.1	8324882	8325686	7tm_4	1	-
MSTS01000038.1	314153	315182	7tm_4	1	-
MSTS01000357.1	1152048	1152996	7tm_4	1	-
MSTS01000322.1	1030551	1031421	7tm_4	1	-
MSTS01000283.1	1536019	1536943	7tm_4	1	-
MSTS01000256.1	211654	212662	7tm_4	1	+
MSTS01000256.1	79574	80489	7tm_4	1	+
MSTS01000038.1	478428	479547	7tm_4	1	-
MSTS01000060.1	7888633	7889365	7tm_4	1	-
MSTS01000274.1	1165082	1166144	7tm_4	1	+
MSTS01000191.1	3561109	3561799	7tm_4	1	+
MSTS01001047.1	1909	2851	7tm_4	1	+
MSTS01000140.1	8337347	8338274	7tm_4	1	+
MSTS01000256.1	15257	16184	7tm_4	1	+
MSTS01000019.1	20886787	20887903	7tm_4	1	+
MSTS01000357.1	388968	389922	7tm_4	1	+
MSTS01000001.1	7652177	7653104	7tm_4	1	+
MSTS01000001.1	7912083	7913073	7tm_4	1	-
MSTS01000001.1	7810434	7811373	7tm_4	1	+
MSTS01000001.1	7900297	7901164	7tm_4	1	+
MSTS01000256.1	245616	246636	7tm_4	1	+
MSTS01000196.1	1819642	1820566	7tm_4	1	-
MSTS01000001.1	8137631	8138579	7tm_4	1	-
MSTS01000038.1	299114	300104	7tm_4	1	+
MSTS01000322.1	261545	262418	7tm_4	1	+
MSTS01000001.1	7997210	7998131	7tm_4	1	-
MSTS01000087.1	7887450	7888452	7tm_4	1	-
MSTS01000001.1	7415236	7416232	7tm_4	1	+
MSTS01000256.1	1052194	1053007	7tm_4	1	-
MSTS01000179.1	3556475	3557375	7tm_4	1	+
MSTS01000001.1	7857538	7858477	7tm_4	1	+
MSTS01000060.1	8303076	8303775	7tm_4	1	+
MSTS01000048.1	9739935	9740592	7tm_4	1	-
MSTS01000357.1	1055594	1056578	7tm_4	1	-
MSTS01000001.1	7614867	7615923	7tm_4	1	+
MSTS01000274.1	1183304	1184288	7tm_4	2	+
MSTS01000179.1	2114538	2115096	7tm_4	1	-
MSTS01000322.1	268446	269439	7tm_4	1	+
MSTS01000357.1	1017662	1018631	7tm_4	1	-
MSTS01000043.1	11494854	11495664	7tm_4	1	-
MSTS01000256.1	1560468	1561404	7tm_4	1	+
MSTS01000256.1	1790073	1791012	7tm_4	1	+
MSTS01000048.1	9609909	9610920	7tm_4	1	+
MSTS01000256.1	198465	199473	7tm_4	1	+
MSTS01000019.1	21045106	21045826	7tm_4	1	+
MSTS01000071.1	9168051	9168852	7tm_4	1	+
MSTS01000357.1	999929	1000952	7tm_4	1	+
MSTS01000256.1	640571	641534	7tm_4	1	+
MSTS01000256.1	1652304	1653165	7tm_4	1	+
MSTS01000071.1	9143890	9144784	7tm_4	1	+
MSTS01000094.1	6006131	6007040	7tm_4	1	-
MSTS01000156.1	5505156	5505834	7tm_4	1	+
MSTS01000256.1	257470	258436	7tm_4	1	+
MSTS01000019.1	20814237	20815134	7tm_4	1	+
MSTS01000005.1	30203921	30204764	7tm_4	1	+
MSTS01000168.1	1938452	1939268	7tm_4	1	+
MSTS01000071.1	7875345	7876296	7tm_4	1	-
MSTS01000058.1	8677199	8678072	7tm_4	1	-
MSTS01000178.1	5386075	5387011	7tm_4	1	+
MSTS01000322.1	1749338	1750055	7tm_4	1	+
MSTS01000322.1	750806	751634	7tm_4	1	-
MSTS01000221.1	4325792	4326929	7tm_4	1	-
MSTS01000071.1	7895445	7896450	7tm_4	1	-
MSTS01000001.1	7534462	7535353	7tm_4	1	+
MSTS01000256.1	614772	615846	7tm_4	1	+
MSTS01000087.1	8126073	8127003	7tm_4	1	-
MSTS01000256.1	599381	600314	7tm_4	1	+
MSTS01000109.1	5072245	5072974	7tm_4	1	+
MSTS01000101.1	1794424	1795387	7tm_4	1	+
MSTS01000178.1	4991535	4992393	7tm_4	1	-
MSTS01000283.1	1774217	1775168	7tm_4	1	-
MSTS01000256.1	663859	664819	7tm_4	1	+
MSTS01000256.1	1804105	1804918	7tm_4	1	+
MSTS01000001.1	7688461	7689466	7tm_4	1	+
MSTS01000101.1	1810440	1811448	7tm_4	1	+
MSTS01000322.1	190122	191031	7tm_4	1	-
MSTS01000087.1	8158439	8159105	7tm_4	1	+
MSTS01000140.1	8367001	8367790	7tm_4	1	+
MSTS01000256.1	95342	96197	7tm_4	1	+
MSTS01000256.1	2612635	2613454	7tm_4	1	+
MSTS01000283.1	2674119	2674941	7tm_4	1	+
MSTS01000191.1	2249044	2249824	7tm_4	1	+
MSTS01000322.1	889615	890296	7tm_4	1	-
MSTS01000060.1	8220398	8221181	7tm_4	1	+
MSTS01000256.1	1970862	1971786	7tm_4	1	-
MSTS01000283.1	1066433	1067414	7tm_4	1	-
MSTS01000001.1	8110839	8111667	7tm_4	1	-
MSTS01000019.1	20156610	20157525	7tm_4	1	+
MSTS01000038.1	403456	404134	7tm_4	1	+
MSTS01000101.1	7774966	7775950	7tm_4	1	+
MSTS01000283.1	2574376	2575144	7tm_4	1	+
MSTS01000168.1	984557	985538	7tm_4	1	+
MSTS01000087.1	8518830	8519751	7tm_4	1	-
MSTS01000178.1	5163792	5164536	7tm_4	1	-
MSTS01000001.1	7368557	7369499	7tm_4	1	+
MSTS01000060.1	7756410	7757199	7tm_4	1	+
MSTS01000101.1	1844785	1845598	7tm_4	1	+
MSTS01000038.1	263683	264676	7tm_4	1	+
MSTS01000109.1	5208640	5209666	7tm_4	2	+
MSTS01000375.1	957935	958628	7tm_4	1	+
MSTS01000060.1	8151502	8152189	7tm_4	1	-
MSTS01000001.1	7502066	7503026	7tm_4	1	+
MSTS01000001.1	7384668	7385766	7tm_4	1	+
MSTS01000058.1	8706167	8706776	7tm_4	1	-
MSTS01000087.1	7839412	7840048	7tm_4	1	+
MSTS01000179.1	1557685	1558081	7tm_4	1	-
MSTS01000280.1	2669174	2669750	7tm_4	1	-
MSTS01000280.1	2682205	2682841	7tm_4	1	-
MSTS01000071.1	8970395	8971490	7tm_4	1	-
MSTS01000327.1	1724726	1725473	7tm_4	1	+
MSTS01000038.1	463799	464534	7tm_4	1	-
MSTS01000101.1	1864915	1865740	7tm_4	1	-
MSTS01000001.1	7934036	7934855	7tm_4	1	-
MSTS01000071.1	8922475	8923570	7tm_4	1	-
MSTS01000283.1	2613382	2614090	7tm_4	1	+
MSTS01000256.1	2569380	2570166	7tm_4	1	+
MSTS01000191.1	3627065	3627761	7tm_4	1	+
MSTS01000280.1	2467011	2467398	7tm_4	2	+
MSTS01000280.1	2008103	2008580	7tm_4	1	+
MSTS01000329.1	188154	189096	7tm_4	1	-
MSTS01000322.1	818637	819381	7tm_4	1	-
MSTS01000280.1	2031619	2032120	7tm_4	1	+
MSTS01000178.1	5050824	5051409	7tm_4	1	-
MSTS01000280.1	2494687	2495137	7tm_4	1	-
MSTS01000060.1	7948128	7948746	7tm_4	1	-
MSTS01000019.1	20192198	20192906	7tm_4	1	-
MSTS01000005.1	30276252	30277125	7tm_4	1	+
MSTS01000256.1	780271	780964	7tm_4	1	+
MSTS01000322.1	1512377	1512992	7tm_4	1	-
MSTS01000101.1	1997624	1998512	7tm_4	1	+
MSTS01000060.1	7770719	7771472	7tm_4	1	-
MSTS01000156.1	5606338	5607076	7tm_4	1	+
MSTS01000087.1	8358423	8359050	7tm_4	1	-
MSTS01000168.1	1752551	1753235	7tm_4	1	+
MSTS01000283.1	2413212	2413905	7tm_4	1	+
MSTS01000256.1	1234309	1234921	7tm_4	1	-
MSTS01000179.1	480934	481336	7tm_4	1	+
MSTS01000179.1	1766980	1767400	7tm_4	1	+
MSTS01000071.1	9299331	9299943	7tm_4	1	+
MSTS01000001.1	8048632	8049460	7tm_4	1	-
MSTS01000191.1	2026244	2026964	7tm_4	1	+
MSTS01000274.1	1244239	1245205	7tm_4	1	+
MSTS01000001.1	7392855	7393728	7tm_4	1	+
MSTS01000283.1	2871505	2872183	7tm_4	1	+
MSTS01000256.1	1724602	1725271	7tm_4	1	+
MSTS01000156.1	5566524	5567361	7tm_4	1	-
MSTS01000327.1	1756212	1756983	7tm_4	1	+
MSTS01000109.1	5134308	5134998	7tm_4	1	+
MSTS01000015.1	11526353	11527106	7tm_4	1	-
MSTS01000156.1	5696200	5697091	7tm_4	1	+
MSTS01000191.1	2230533	2231265	7tm_4	1	+
MSTS01000327.1	1841686	1842376	7tm_4	1	+
MSTS01000156.1	5458656	5459319	7tm_4	1	-
MSTS01000256.1	1536423	1537134	7tm_4	1	+
MSTS01000038.1	390025	390817	7tm_4	1	+
MSTS01000087.1	8639769	8640690	7tm_4	1	-
MSTS01000001.1	11496813	11497836	7tm_4	1	+
MSTS01000357.1	80104	80830	7tm_4	1	-
MSTS01000001.1	7565235	7566348	7tm_4	1	+
MSTS01000280.1	2151719	2152436	7tm_4	1	-
MSTS01000256.1	60451	61330	7tm_4	1	+
MSTS01000191.1	3607755	3608343	7tm_4	1	+
MSTS01000256.1	3600886	3601663	7tm_4	1	-
MSTS01000179.1	428823	429204	7tm_4	1	-
MSTS01000858.1	7837	8410	7tm_4	1	-
MSTS01000071.1	9333885	9334455	7tm_4	1	+
MSTS01000038.1	351086	351770	7tm_4	1	+
MSTS01000058.1	8385123	8385906	7tm_4	1	-
MSTS01000256.1	2390431	2391034	7tm_4	1	-
MSTS01000322.1	1527290	1527842	7tm_4	1	-
MSTS01000858.1	22973	23933	7tm_4	1	-
MSTS01000156.1	5476203	5476797	7tm_4	1	-
MSTS01000109.1	5119573	5120251	7tm_4	1	-
MSTS01000001.1	8279476	8280067	7tm_4	1	+
MSTS01000019.1	20268782	20269403	7tm_4	1	-
MSTS01000283.1	2795065	2795800	7tm_4	1	+
MSTS01000179.1	572741	573125	7tm_4	1	+
MSTS01000060.1	7904429	7904939	7tm_4	1	-
MSTS01000087.1	8343453	8344095	7tm_4	1	+
MSTS01000256.1	1509935	1510790	7tm_4	1	+
MSTS01000019.1	20868561	20869344	7tm_4	1	+
MSTS01000256.1	1757763	1758483	7tm_4	1	+
MSTS01000280.1	2681786	2682311	7tm_4	1	-
MSTS01000256.1	1607456	1608050	7tm_4	1	+
MSTS01000043.1	11539020	11539875	7tm_4	1	-
MSTS01000087.1	8745487	8746120	7tm_4	1	-
MSTS01000087.1	7941406	7942282	7tm_4	1	-
MSTS01000256.1	1856054	1856627	7tm_4	1	+
MSTS01000327.1	1782958	1783747	7tm_4	1	+
MSTS01000283.1	1035450	1036203	7tm_4	1	-
MSTS01000375.1	918665	919460	7tm_4	1	+
MSTS01000322.1	226557	227178	7tm_4	1	-
MSTS01000060.1	8195067	8196009	7tm_4	1	+
MSTS01000274.1	1319036	1319696	7tm_4	1	+
MSTS01000071.1	7827900	7828665	7tm_4	1	-
MSTS01000256.1	882746	883346	7tm_4	1	+
MSTS01000087.1	8330134	8330704	7tm_4	1	+
MSTS01000001.1	8483431	8484028	7tm_4	1	+
MSTS01000280.1	2304674	2305154	7tm_4	1	-
MSTS01000502.1	60053	60620	7tm_4	1	+
MSTS01000280.1	2753609	2754002	7tm_4	1	-
MSTS01000109.1	5195448	5196057	7tm_4	1	+
MSTS01000322.1	513190	513739	7tm_4	1	+
MSTS01000256.1	3421336	3422209	7tm_4	1	-
MSTS01000001.1	11519040	11519748	7tm_4	1	+
MSTS01000020.1	2194588	2195257	7tm_4	1	+
MSTS01000060.1	13001762	13002440	7tm_4	1	-
MSTS01000005.1	30261404	30262154	7tm_4	1	+
MSTS01000283.1	2471611	2472202	7tm_4	1	+
MSTS01000256.1	2361793	2362354	7tm_4	1	-
MSTS01000179.1	746937	747339	7tm_4	1	+
MSTS01000256.1	231391	232132	7tm_4	1	+
MSTS01000168.1	2063799	2064303	7tm_4	1	+
MSTS01000256.1	1678402	1679005	7tm_4	1	+
MSTS01000001.1	8382162	8382771	7tm_4	1	+
MSTS01000048.1	9680470	9681214	7tm_4	1	-
MSTS01000357.1	1374824	1375514	7tm_4	1	-
MSTS01000087.1	8306742	8307438	7tm_4	1	+
MSTS01000087.1	8458200	8458806	7tm_4	1	-
MSTS01000256.1	338339	338945	7tm_4	1	+
MSTS01000274.1	1305665	1306259	7tm_4	1	+
MSTS01000256.1	1465903	1466503	7tm_4	1	+
MSTS01000020.1	1978675	1979278	7tm_4	1	+
MSTS01000283.1	2568016	2568523	7tm_4	1	+
MSTS01000295.1	720195	720765	7tm_4	1	-
MSTS01000256.1	2262405	2263155	7tm_4	1	-
MSTS01000256.1	1038063	1038594	7tm_4	1	-
MSTS01000256.1	1939893	1940409	7tm_4	1	-
MSTS01000060.1	8139296	8139842	7tm_4	1	+
MSTS01000256.1	1693635	1694214	7tm_4	1	+
MSTS01000005.1	30262074	30262602	7tm_4	1	+
MSTS01000322.1	1098729	1099437	7tm_4	1	+
MSTS01000156.1	5642674	5643181	7tm_4	1	+
MSTS01000280.1	2669515	2670214	7tm_4	1	-
MSTS01000001.1	7827542	7828193	7tm_4	1	+
MSTS01000087.1	8180057	8180591	7tm_4	1	+
MSTS01000019.1	20820015	20820621	7tm_4	1	-
MSTS01000001.1	7710744	7711305	7tm_4	1	+
MSTS01000043.1	11509571	11510255	7tm_4	1	-
MSTS01000058.1	8692214	8692901	7tm_4	1	-
MSTS01000191.1	3571022	3571592	7tm_4	1	+
MSTS01000156.1	5825795	5826350	7tm_4	1	-
MSTS01000256.1	1949581	1950193	7tm_4	1	-
MSTS01000005.1	30325454	30326111	7tm_4	1	+
MSTS01000156.1	6007856	6008417	7tm_4	1	+
MSTS01000256.1	1774504	1775035	7tm_4	1	-
MSTS01000071.1	9404382	9404847	7tm_4	1	+
MSTS01000156.1	5677464	5678028	7tm_4	1	+
MSTS01000001.1	11543528	11544050	7tm_4	1	-
MSTS01000357.1	528929	529355	7tm_4	1	-
MSTS01000060.1	7822473	7823043	7tm_4	1	-
MSTS01000357.1	110993	111518	7tm_4	1	-
MSTS01000005.1	30326013	30326556	7tm_4	1	+
MSTS01000256.1	996723	997422	7tm_4	1	+
MSTS01000020.1	2286666	2287152	7tm_4	1	+
MSTS01000256.1	464522	465146	7tm_4	1	-
MSTS01000256.1	311744	312413	7tm_4	1	+
MSTS01000283.1	1701850	1702807	7tm_4	1	-
MSTS01000020.1	2319092	2319641	7tm_4	1	+
MSTS01000060.1	7960883	7961510	7tm_4	1	-
MSTS01000001.1	7798067	7798760	7tm_4	1	+
MSTS01000179.1	1967010	1967439	7tm_4	1	+
MSTS01000191.1	3417082	3417823	7tm_4	1	-
MSTS01000168.1	1589368	1589953	7tm_4	1	+
MSTS01000283.1	2914658	2915255	7tm_4	1	+
MSTS01000255.1	3601657	3602653	7tm_4	1	-
MSTS01000060.1	8169768	8170215	7tm_4	1	-
MSTS01000256.1	3653507	3654266	7tm_4	1	+
MSTS01000140.1	7908073	7908550	7tm_4	1	+
MSTS01000168.1	1454116	1454746	7tm_4	1	+
MSTS01000020.1	2431985	2432456	7tm_4	1	+
MSTS01000001.1	11473221	11473686	7tm_4	1	+
MSTS01000357.1	1217469	1218276	7tm_4	1	-
MSTS01000274.1	1356869	1357361	7tm_4	1	+
MSTS01000071.1	9404912	9405335	7tm_4	1	+
MSTS01000256.1	2195025	2195541	7tm_4	1	-
MSTS01000375.1	999173	999632	7tm_4	1	+
MSTS01000001.1	10182855	10183272	7tm_4	1	-
MSTS01000001.1	7879489	7880179	7tm_4	1	+
MSTS01000094.1	5990052	5990565	7tm_4	1	-
MSTS01000043.1	11561801	11562362	7tm_4	1	-
MSTS01000256.1	149944	150745	7tm_4	1	+
MSTS01000001.1	11543922	11544561	7tm_4	1	-
MSTS01000156.1	5971312	5971861	7tm_4	1	+
MSTS01000087.1	8476982	8477486	7tm_4	1	-
MSTS01000101.1	1777648	1778338	7tm_4	1	-
MSTS01000256.1	164984	165632	7tm_4	1	+
MSTS01000179.1	442625	443003	7tm_4	1	-
MSTS01000060.1	7935865	7936504	7tm_4	1	+
MSTS01000060.1	7822099	7822504	7tm_4	1	-
MSTS01000256.1	1882356	1882866	7tm_4	1	-
MSTS01000256.1	1038490	1039009	7tm_4	1	-
MSTS01000001.1	7593993	7594602	7tm_4	1	+
MSTS01000020.1	2513567	2514119	7tm_4	1	+
MSTS01000101.1	7915175	7915880	7tm_4	1	+
MSTS01000280.1	2151427	2151835	7tm_4	1	-
MSTS01000001.1	7429416	7429878	7tm_4	1	+
MSTS01000156.1	5642216	5642924	7tm_4	1	+
MSTS01000101.1	1944109	1944676	7tm_4	1	+
MSTS01000140.1	8301199	8301856	7tm_4	1	+
MSTS01000087.1	8731758	8732346	7tm_4	1	+
MSTS01000179.1	3460684	3461218	7tm_4	1	+
MSTS01000060.1	8265034	8265490	7tm_4	1	+
MSTS01000020.1	2357820	2358390	7tm_4	1	+
MSTS01000087.1	8184215	8184800	7tm_4	1	-
MSTS01000322.1	1527748	1528333	7tm_4	1	-
MSTS01000168.1	999927	1000449	7tm_4	1	+
MSTS01000327.1	1771393	1771978	7tm_4	1	+
MSTS01000256.1	737158	737776	7tm_4	1	+
MSTS01000404.1	67303	68062	7tm_4	1	+
MSTS01000060.1	7904904	7905369	7tm_4	1	-
MSTS01000858.1	8325	8820	7tm_4	1	-
MSTS01000060.1	8170186	8170720	7tm_4	1	-
MSTS01000087.1	8715327	8715903	7tm_4	1	+
MSTS01000087.1	8179538	8180054	7tm_4	1	+
MSTS01000256.1	570700	571411	7tm_4	1	+
MSTS01000019.1	20406366	20406864	7tm_4	1	+
MSTS01000179.1	2461111	2461585	7tm_4	1	+
MSTS01000060.1	13001395	13001779	7tm_4	1	-
MSTS01000283.1	1102004	1102592	7tm_4	1	-
MSTS01000060.1	7810140	7810611	7tm_4	1	-
MSTS01000071.1	9539716	9540112	7tm_4	1	-
MSTS01000280.1	3132106	3132562	7tm_4	1	-
MSTS01000322.1	491215	491857	7tm_4	1	+
MSTS01000087.1	8732192	8732783	7tm_4	1	+
MSTS01000256.1	1476494	1477058	7tm_4	1	+
MSTS01000020.1	2514102	2514516	7tm_4	1	+
MSTS01000019.1	20406001	20406487	7tm_4	1	+
MSTS01000191.1	2270680	2271244	7tm_4	1	+
MSTS01000256.1	434394	434979	7tm_4	1	-
MSTS01000191.1	3627748	3628147	7tm_4	1	+
MSTS01000256.1	27180	27714	7tm_4	1	+
MSTS01000140.1	7908553	7909009	7tm_4	1	+
MSTS01000256.1	127661	128174	7tm_4	1	+
MSTS01000179.1	50366	50768	7tm_4	1	-
MSTS01000101.1	1943681	1944365	7tm_4	1	+
MSTS01000357.1	111405	112281	7tm_4	2	-
MSTS01000179.1	2830244	2830652	7tm_4	1	-
MSTS01000043.1	11524644	11525040	7tm_4	1	-
MSTS01000256.1	1950029	1950584	7tm_4	1	-
MSTS01000256.1	1882759	1883323	7tm_4	1	-
MSTS01000060.1	8138904	8139444	7tm_4	1	+
MSTS01000168.1	1700737	1701169	7tm_4	1	+
MSTS01000274.1	1356445	1356925	7tm_4	1	+
MSTS01000001.1	7581863	7582466	7tm_4	1	+
MSTS01000087.1	8097711	8098209	7tm_4	1	+
MSTS01000001.1	7511713	7512271	7tm_4	1	-
MSTS01000156.1	5826353	5826803	7tm_4	1	-
MSTS01000109.1	5195980	5196439	7tm_4	1	+
MSTS01000178.1	5397358	5397931	7tm_4	1	-
MSTS01000256.1	1775010	1775460	7tm_4	1	-
MSTS01000256.1	2048692	2049103	7tm_4	1	-
MSTS01000001.1	11519698	11520073	7tm_4	1	+
MSTS01000060.1	7864246	7864990	7tm_4	1	-
MSTS01000109.1	5097758	5098202	7tm_4	1	+
MSTS01000001.1	10220810	10221386	7tm_4	1	+
MSTS01000255.1	3601722	3602106	7tm_4	1	-
MSTS01000001.1	7661269	7661818	7tm_4	1	+
MSTS01000048.1	9616770	9617352	7tm_4	1	-
MSTS01000256.1	386988	387510	7tm_4	1	+
MSTS01000715.1	30657	31200	7tm_4	1	+
MSTS01000019.1	20483437	20483965	7tm_4	1	+
MSTS01000038.1	365733	366174	7tm_4	1	+
MSTS01000001.1	7460526	7461120	7tm_4	1	+
MSTS01000101.1	1902952	1903633	7tm_4	1	-
MSTS01000168.1	1700203	1700734	7tm_4	1	+
MSTS01000255.1	3664365	3664953	7tm_4	1	+
MSTS01000256.1	3600626	3601022	7tm_4	1	-
MSTS01000048.1	9616397	9616877	7tm_4	1	-
MSTS01000256.1	1855623	1856103	7tm_4	1	+
MSTS01000058.1	8373912	8374683	7tm_4	1	-
MSTS01000280.1	2159589	2160159	7tm_4	1	-
MSTS01000256.1	2192867	2193488	7tm_4	1	+
MSTS01000283.1	1892466	1892949	7tm_4	1	+
MSTS01000255.1	3664022	3665042	7tm_4	1	+
MSTS01000179.1	67019	67439	7tm_4	1	+
MSTS01000283.1	2795558	2796050	7tm_4	1	+
MSTS01000019.1	20483882	20484386	7tm_4	1	+
MSTS01000020.1	2431462	2432011	7tm_4	1	+
MSTS01000283.1	2472069	2472528	7tm_4	1	+
MSTS01000256.1	2310692	2311118	7tm_4	1	+
MSTS01000256.1	935960	936347	7tm_4	1	-
MSTS01000283.1	1857743	1858247	7tm_4	1	+
MSTS01000071.1	9333524	9334034	7tm_4	1	+
MSTS01000276.1	1251461	1251854	7tm_4	1	-
MSTS01000020.1	2286150	2286663	7tm_4	1	+
MSTS01000256.1	2195459	2195969	7tm_4	1	-
MSTS01000058.1	8634683	8635223	7tm_4	1	+
MSTS01000283.1	2914341	2914731	7tm_4	1	+
MSTS01000087.1	8025561	8025960	7tm_4	1	-
MSTS01000001.1	8483105	8483504	7tm_4	1	+
MSTS01000502.1	59637	60123	7tm_4	1	+
MSTS01000071.1	9279245	9279674	7tm_4	1	+
MSTS01000156.1	5971775	5972261	7tm_4	1	+
MSTS01000283.1	2568552	2568984	7tm_4	1	+
MSTS01000087.1	8025911	8026538	7tm_4	1	-
MSTS01000179.1	2154226	2154601	7tm_4	1	+
MSTS01000140.1	7897425	7897851	7tm_4	1	+
MSTS01000256.1	433993	434440	7tm_4	1	-
MSTS01000060.1	7936422	7936836	7tm_4	1	+
MSTS01000191.1	3570605	3571019	7tm_4	1	+
MSTS01000071.1	9278932	9279508	7tm_4	1	+
MSTS01000322.1	890217	890898	7tm_4	1	-
MSTS01000375.1	1091233	1091980	7tm_4	1	+
MSTS01000087.1	8098196	8098589	7tm_4	1	+
MSTS01000280.1	2256212	2256617	7tm_4	1	-
MSTS01000058.1	8635210	8635618	7tm_4	1	+
MSTS01000256.1	1186839	1187238	7tm_4	1	-
MSTS01000179.1	50955	51339	7tm_4	1	-
MSTS01000375.1	1009031	1009607	7tm_4	2	+
MSTS01000715.1	40516	41092	7tm_4	2	+
MSTS01000001.1	7460080	7460581	7tm_4	2	+
MSTS01000087.1	8714939	8715353	7tm_4	1	+
MSTS01000168.1	1453782	1454259	7tm_4	1	+
MSTS01000140.1	8288914	8289427	7tm_4	1	+
MSTS01000001.1	10183225	10184014	7tm_4	1	-
MSTS01000002.1	24619242	24619824	7tm_4	1	-
MSTS01000357.1	529358	529970	7tm_4	1	-
MSTS01000255.1	534964	535348	7tm_4	1	+
MSTS01000322.1	512768	513212	7tm_4	1	+
MSTS01000109.1	5256738	5257173	7tm_4	1	+
MSTS01000001.1	7582402	7582954	7tm_4	1	+
MSTS01000156.1	5696021	5696471	7tm_4	1	+
MSTS01000256.1	294174	294603	7tm_4	1	+
MSTS01000001.1	7711271	7711691	7tm_4	1	+
MSTS01000060.1	7724281	7724677	7tm_4	1	-
MSTS01000375.1	919089	919623	7tm_4	1	+
MSTS01000191.1	3416922	3417312	7tm_4	1	-
MSTS01000087.1	8755291	8755930	7tm_4	1	-
MSTS01000256.1	288034	288556	7tm_4	1	+
MSTS01000064.1	1456397	1457027	7tm_4	1	-
MSTS01000179.1	3311789	3312200	7tm_4	1	+
MSTS01000001.1	9730287	9730668	7tm_4	1	+
MSTS01000178.1	5396950	5397355	7tm_4	1	-
MSTS01000256.1	49382	49814	7tm_4	1	+
MSTS01000043.1	11550416	11550836	7tm_4	1	-
MSTS01000001.1	7511254	7511710	7tm_4	1	-
MSTS01000156.1	5459123	5459576	7tm_4	1	-
MSTS01000087.1	8329766	8330174	7tm_4	1	+
MSTS01000256.1	2310291	2310813	7tm_4	1	+
MSTS01000329.1	187991	188426	7tm_4	1	-
MSTS01000109.1	5256354	5256735	7tm_4	1	+
MSTS01000043.1	11524249	11524657	7tm_4	1	-
MSTS01000058.1	8706727	8707120	7tm_4	1	-
MSTS01000191.1	3560840	3561227	7tm_4	1	+
MSTS01000101.1	1665148	1665721	7tm_4	1	-
MSTS01000191.1	2270292	2270757	7tm_4	1	+
MSTS01000156.1	5838766	5839225	7tm_4	1	-
MSTS01000322.1	1358160	1358574	7tm_4	1	+
MSTS01000256.1	1724262	1724673	7tm_4	1	+
MSTS01000256.1	2031347	2031737	7tm_4	1	-
MSTS01000060.1	8255614	8256163	7tm_4	1	+
MSTS01000283.1	1102595	1103081	7tm_4	1	-
MSTS01000178.1	5341460	5341859	7tm_4	1	+
MSTS01000101.1	1895109	1895508	7tm_4	1	-
MSTS01000179.1	429163	429547	7tm_4	1	-
MSTS01000060.1	8152079	8152457	7tm_4	1	-
MSTS01000274.1	1305267	1305708	7tm_4	1	+
MSTS01000357.1	1097875	1098295	7tm_4	1	+
MSTS01000001.1	8279096	8279519	7tm_4	1	+
MSTS01000156.1	5504864	5505440	7tm_4	1	+
MSTS01000256.1	49015	49633	7tm_4	1	+
MSTS01000179.1	856205	856586	7tm_4	1	+
MSTS01000276.1	1251337	1252315	7tm_4	1	-
MSTS01000178.1	5299178	5299577	7tm_4	1	+
MSTS01000168.1	1561328	1561721	7tm_4	1	+
MSTS01000156.1	5747667	5748048	7tm_4	1	+
MSTS01000060.1	7771321	7771777	7tm_4	1	-
MSTS01000048.1	9642383	9642779	7tm_4	1	-
MSTS01000035.1	2051178	2052135	7tm_4	1	-
MSTS01000191.1	2094782	2095271	7tm_4	1	+
MSTS01000274.1	1209275	1209686	7tm_4	1	+
MSTS01000048.1	9740530	9740905	7tm_4	1	-
MSTS01000283.1	2755061	2755463	7tm_4	1	+
MSTS01000060.1	8292528	8292969	7tm_4	1	+
MSTS01000022.1	6955038	6956097	7tm_4	1	+
MSTS01000038.1	365338	365776	7tm_4	1	+
MSTS01000060.1	8265493	8265901	7tm_4	1	+
MSTS01000020.1	2318672	2319068	7tm_4	1	+
MSTS01000179.1	1511147	1511567	7tm_4	1	-
MSTS01000156.1	5670228	5670636	7tm_4	1	+
MSTS01000156.1	5605985	5606492	7tm_4	1	+
MSTS01000179.1	470578	470977	7tm_4	1	+
MSTS01000043.1	11561407	11561815	7tm_4	1	-
MSTS01000101.1	7887099	7887696	7tm_4	1	+
MSTS01000179.1	1475182	1475629	7tm_4	1	-
MSTS01000096.1	9616765	9617209	7tm_4	1	+
MSTS01000256.1	1607082	1607460	7tm_4	1	+
MSTS01000019.1	20060455	20060845	7tm_4	1	-
MSTS01000256.1	1693210	1693666	7tm_4	1	+
MSTS01000179.1	1866532	1866922	7tm_4	1	-
MSTS01000256.1	1234827	1235370	7tm_4	1	-
MSTS01000015.1	2568581	2569640	7tm_4	1	-
MSTS01000156.1	5476679	5477138	7tm_4	1	-
MSTS01000156.1	5860894	5861299	7tm_4	1	-
MSTS01000168.1	1938267	1938675	7tm_4	1	+
MSTS01000019.1	20564332	20564827	7tm_4	1	-
MSTS01000256.1	1971449	1971854	7tm_4	1	-
MSTS01000019.1	20060889	20061354	7tm_4	1	-
MSTS01000019.1	21032255	21032759	7tm_4	1	+
MSTS01000283.1	2464913	2465660	7tm_4	1	+
MSTS01000168.1	1428224	1428599	7tm_4	1	-
MSTS01000256.1	659875	660283	7tm_4	1	+
MSTS01000346.1	1666275	1666686	7tm_4	1	-
MSTS01000548.1	75927	76338	7tm_4	1	-
MSTS01000256.1	1668569	1669085	7tm_4	1	+
MSTS01000019.1	21044696	21045188	7tm_4	2	+
MSTS01000914.1	14549	14981	7tm_4	1	+
MSTS01000101.1	1903347	1903722	7tm_4	1	-
MSTS01000087.1	8477397	8477784	7tm_4	1	-
MSTS01000357.1	80708	81389	7tm_4	2	-
MSTS01000101.1	1997541	1997937	7tm_4	1	+
MSTS01000061.1	3497993	3499010	7tm_4	1	-
MSTS01000002.1	35853238	35854624	7tm_4	2	-
MSTS01000101.1	1664726	1665233	7tm_4	1	-
MSTS01000375.1	696480	697092	7tm_4	2	+
MSTS01000357.1	976109	976535	7tm_4	1	-
MSTS01000196.1	1763833	1764235	7tm_4	1	-
MSTS01000322.1	1749120	1749516	7tm_4	1	+
MSTS01000019.1	20192743	20193151	7tm_4	1	-
MSTS01000156.1	5839139	5839514	7tm_4	1	-
MSTS01000101.1	1895363	1895855	7tm_4	1	-
MSTS01000019.1	20832949	20833393	7tm_4	1	-
MSTS01000012.1	10084495	10085383	7tm_4	1	+
MSTS01000322.1	490815	491202	7tm_4	1	+
MSTS01000005.1	19851615	19852185	7tm_4	1	-
MSTS01000283.1	2691740	2692190	7tm_4	1	+
MSTS01000019.1	20597879	20598383	7tm_4	1	-
MSTS01000087.1	8170509	8171094	7tm_4	1	+
MSTS01000031.1	6886862	6888227	7tm_4	2	+
MSTS01000016.1	23222430	23223108	7tm_4	1	+
MSTS01000142.1	7754240	7755674	7tm_4	2	+
MSTS01000058.1	8677726	8678185	7tm_4	1	-
MSTS01000322.1	818238	818625	7tm_4	1	-
MSTS01000100.1	5291650	5292028	7tm_4	1	+
MSTS01000038.1	350818	351196	7tm_4	1	+
MSTS01000274.1	1318656	1319127	7tm_4	1	+
MSTS01000044.1	10241630	10243199	7tm_4	2	-
MSTS01000071.1	8557986	8558403	7tm_4	1	-
MSTS01000131.1	1892197	1893277	7tm_4	1	+
MSTS01000087.1	7888100	7888523	7tm_4	2	-
MSTS01000019.1	20690202	20690718	7tm_4	1	-
MSTS01000087.1	8088868	8089384	7tm_4	1	+
MSTS01000404.1	579505	580696	7tm_4	1	+
MSTS01000283.1	2834685	2835141	7tm_4	1	+
MSTS01000322.1	1630582	1631026	7tm_4	2	+
MSTS01000206.1	4187209	4188277	7tm_4	2	+
MSTS01000274.1	1413431	1413806	7tm_4	1	+
MSTS01000256.1	925149	925686	7tm_4	1	+
MSTS01000178.1	5164396	5164837	7tm_4	1	-
MSTS01000283.1	1017444	1017870	7tm_4	1	-
MSTS01000016.1	12893936	12894800	7tm_4	1	-
MSTS01000022.1	7023491	7024451	7tm_4	1	-
MSTS01000256.1	61059	61476	7tm_4	1	+
MSTS01000178.1	4706278	4707352	7tm_4	1	-
MSTS01000283.1	2613032	2613545	7tm_4	1	+
MSTS01000021.1	1666421	1667936	7tm_4	1	+
MSTS01000248.1	816799	817846	7tm_4	2	+
MSTS01000150.1	4177829	4178948	7tm_4	1	+
MSTS01000256.1	2362337	2362736	7tm_4	1	-
MSTS01000118.1	3942282	3942849	7tm_4	1	+
MSTS01000173.1	321002	322148	7tm_4	1	-
MSTS01000008.1	17951954	17952824	7tm_4	1	+
MSTS01000178.1	5386758	5387157	7tm_4	1	+
MSTS01000087.1	8075371	8075818	7tm_4	1	+
MSTS01000295.1	83859	85620	7tm_4	1	-
MSTS01000045.1	14437342	14438371	7tm_4	1	-
MSTS01000082.1	11486363	11487578	7tm_4	2	-
MSTS01000019.1	20269197	20269599	7tm_4	1	-
MSTS01000002.1	28470403	28471603	7tm_4	1	+
MSTS01000087.1	8743201	8743630	7tm_4	1	+
MSTS01000028.1	15294533	15295691	7tm_4	2	-
MSTS01000028.1	15073364	15074450	7tm_4	1	+
MSTS01000191.1	3562986	3563463	7tm_4	1	+
MSTS01000001.1	8494160	8494556	7tm_4	1	+
MSTS01000002.1	24619693	24620098	7tm_4	1	-
MSTS01000152.1	7572745	7573864	7tm_4	2	-
MSTS01000042.1	13662176	13663451	7tm_4	1	-
MSTS01000089.1	3485561	3486857	7tm_4	2	+
MSTS01000357.1	1098120	1098510	7tm_4	1	+
MSTS01000012.1	13612386	13612788	7tm_4	1	+
MSTS01000059.1	3514649	3515786	7tm_4	1	-
MSTS01000087.1	8184655	8185087	7tm_4	2	-
MSTS01000038.1	9188966	9190562	7tm_4	1	-
MSTS01000031.1	10426288	10428034	7tm_4	2	+
MSTS01000283.1	1504379	1504970	7tm_4	1	-
MSTS01000190.1	995365	996808	7tm_4	2	+
MSTS01000060.1	8102340	8102793	7tm_4	1	-
MSTS01000120.1	4038373	4039756	7tm_4	2	+
MSTS01000015.1	1773624	1774773	7tm_4	2	-
MSTS01000283.1	1892251	1892674	7tm_4	1	+
MSTS01000028.1	15086430	15087201	7tm_4	1	+
MSTS01000013.1	1939854	1941750	7tm_4	2	+
MSTS01000128.1	3313500	3314634	7tm_4	1	+
```
