## Supplementary Data 2 for "Transposable elements drive the evolution of metazoan zinc finger genes": Phascolarctos_cinereus_znfs.bed

```
MSTS01000001.1	4724614	4726675	zf-C2H2	11	+
MSTS01000001.1	9656107	9657534	zf-C2H2	6	-
MSTS01000001.1	10094984	10098026	zf-C2H2	9	-
MSTS01000002.1	25024401	25026348	zf-C2H2	5	+
MSTS01000002.1	29056131	29057475	zf-C2H2	5	+
MSTS01000002.1	29067319	29068414	zf-C2H2	5	+
MSTS01000002.1	29081159	29082563	zf-C2H2	6	+
MSTS01000002.1	34958875	34959967	zf-C2H2	9	+
MSTS01000002.1	34969199	34971842	zf-C2H2	28	-
MSTS01000002.1	34988354	34989413	zf-C2H2	10	-
MSTS01000002.1	35008950	35009706	zf-C2H2	6	-
MSTS01000002.1	35023970	35024522	zf-C2H2	5	-
MSTS01000002.1	35141244	35142201	zf-C2H2	8	+
MSTS01000002.1	35159663	35160341	zf-C2H2	5	+
MSTS01000002.1	35175976	35176789	zf-C2H2	6	+
MSTS01000002.1	35194129	35195215	zf-C2H2	9	+
MSTS01000002.1	35224352	35225426	zf-C2H2	9	+
MSTS01000002.1	35239632	35241342	zf-C2H2	14	-
MSTS01000002.1	35275792	35276581	zf-C2H2	6	+
MSTS01000002.1	35299444	35300767	zf-C2H2	11	+
MSTS01000005.1	29209142	29210630	zf-C2H2	11	+
MSTS01000007.1	17465913	17467443	zf-C2H2	7	+
MSTS01000007.1	25940855	25941816	zf-C2H2	10	-
MSTS01000007.1	25955998	25957486	zf-C2H2	14	-
MSTS01000008.1	14108266	14110804	zf-C2H2	6	+
MSTS01000009.1	2227018	2228166	zf-C2H2	6	+
MSTS01000009.1	4611730	4616224	zf-C2H2	8	-
MSTS01000009.1	23340448	23342332	zf-C2H2	18	+
MSTS01000009.1	23373265	23374747	zf-C2H2	12	+
MSTS01000009.1	23411747	23413427	zf-C2H2	16	+
MSTS01000009.1	23429889	23431161	zf-C2H2	12	+
MSTS01000009.1	23455352	23456960	zf-C2H2	13	+
MSTS01000009.1	24332395	24333613	zf-C2H2	9	+
MSTS01000010.1	13170211	13171516	zf-C2H2	10	+
MSTS01000010.1	22002863	22004294	zf-C2H2	5	+
MSTS01000011.1	2075922	2078082	zf-C2H2	25	+
MSTS01000011.1	2104978	2105596	zf-C2H2	7	-
MSTS01000012.1	14171902	14173480	zf-C2H2	12	-
MSTS01000014.1	6789245	6790578	zf-C2H2	7	-
MSTS01000015.1	1946137	1947409	zf-C2H2	12	-
MSTS01000015.1	11371564	11372908	zf-C2H2	11	+
MSTS01000015.1	11378495	11379383	zf-C2H2	6	-
MSTS01000015.1	16409710	16414452	zf-C2H2	15	-
MSTS01000016.1	4902374	4903967	zf-C2H2	10	+
MSTS01000016.1	18538027	18540610	zf-C2H2	6	-
MSTS01000016.1	18874209	18875625	zf-C2H2	6	-
MSTS01000016.1	20201507	20202932	zf-C2H2	5	-
MSTS01000017.1	6882979	6883465	zf-C2H2	5	+
MSTS01000019.1	19990508	19991672	zf-C2H2	8	-
MSTS01000020.1	1496536	1497965	zf-C2H2	12	+
MSTS01000020.1	1554290	1555847	zf-C2H2	15	+
MSTS01000020.1	1611043	1612432	zf-C2H2	12	-
MSTS01000020.1	1656079	1658010	zf-C2H2	19	+
MSTS01000020.1	1707754	1709278	zf-C2H2	12	+
MSTS01000020.1	1735289	1736444	zf-C2H2	10	-
MSTS01000020.1	1756441	1758322	zf-C2H2	19	-
MSTS01000020.1	1800326	1802246	zf-C2H2	17	-
MSTS01000020.1	1823825	1825106	zf-C2H2	11	-
MSTS01000020.1	1991507	1992797	zf-C2H2	14	-
MSTS01000020.1	2021780	2022965	zf-C2H2	10	-
MSTS01000020.1	5842055	5844302	zf-C2H2	6	-
MSTS01000020.1	7168797	7172298	zf-C2H2	5	+
MSTS01000020.1	8272753	8275000	zf-C2H2	7	-
MSTS01000020.1	14624612	14627969	zf-C2H2	26	-
MSTS01000020.1	16476975	16480038	zf-C2H2	9	-
MSTS01000021.1	22194788	22196213	zf-C2H2	5	+
MSTS01000024.1	18386388	18387405	zf-C2H2	12	+
MSTS01000024.1	21921013	21921493	zf-C2H2	6	+
MSTS01000027.1	16240676	16244268	zf-C2H2	11	-
MSTS01000027.1	20004174	20006217	zf-C2H2	8	+
MSTS01000029.1	3676771	3677176	zf-C2H2	5	-
MSTS01000030.1	39992	41276	zf-C2H2	12	-
MSTS01000032.1	13291489	13292158	zf-C2H2	8	+
MSTS01000037.1	12164940	12166146	zf-C2H2	13	-
MSTS01000038.1	1874147	1876316	zf-C2H2	10	-
MSTS01000040.1	7484240	7484813	zf-C2H2	8	-
MSTS01000040.1	9920562	9921384	zf-C2H2	5	+
MSTS01000040.1	11179265	11180585	zf-C2H2	6	-
MSTS01000042.1	17219320	17221138	zf-C2H2	6	-
MSTS01000049.1	15460306	15460789	zf-C2H2	6	+
MSTS01000050.1	13470146	13470851	zf-C2H2	8	+
MSTS01000058.1	8304503	8305214	zf-C2H2	5	+
MSTS01000058.1	10207719	10209033	zf-C2H2	12	+
MSTS01000059.1	4052782	4054267	zf-C2H2	14	-
MSTS01000059.1	4069249	4070263	zf-C2H2	8	-
MSTS01000059.1	4104032	4105213	zf-C2H2	10	+
MSTS01000059.1	4131190	4133476	zf-C2H2	20	-
MSTS01000059.1	4176718	4179040	zf-C2H2	22	+
MSTS01000059.1	4200050	4201743	zf-C2H2	15	-
MSTS01000059.1	4236869	4238843	zf-C2H2	19	-
MSTS01000059.1	4304225	4305353	zf-C2H2	9	-
MSTS01000059.1	4354291	4356367	zf-C2H2	19	+
MSTS01000059.1	4371647	4373957	zf-C2H2	23	-
MSTS01000059.1	4396449	4397568	zf-C2H2	12	+
MSTS01000059.1	4408440	4410036	zf-C2H2	13	-
MSTS01000059.1	4441085	4441982	zf-C2H2	10	-
MSTS01000059.1	4492647	4493928	zf-C2H2	13	+
MSTS01000059.1	4509430	4511068	zf-C2H2	13	-
MSTS01000059.1	4552674	4554474	zf-C2H2	17	+
MSTS01000059.1	4569720	4571349	zf-C2H2	16	-
MSTS01000059.1	5050265	5051726	zf-C2H2	14	-
MSTS01000059.1	5084278	5085151	zf-C2H2	7	-
MSTS01000059.1	5120724	5121141	zf-C2H2	6	-
MSTS01000059.1	6989945	6991112	zf-C2H2	5	-
MSTS01000059.1	7564741	7565371	zf-C2H2	5	+
MSTS01000059.1	8258631	8259702	zf-C2H2	11	+
MSTS01000059.1	8284627	8285023	zf-C2H2	5	-
MSTS01000059.1	8330448	8330835	zf-C2H2	5	+
MSTS01000059.1	8331014	8331467	zf-C2H2	5	+
MSTS01000059.1	8344582	8346472	zf-C2H2	18	+
MSTS01000059.1	8370669	8371818	zf-C2H2	9	+
MSTS01000059.1	8387065	8388415	zf-C2H2	13	+
MSTS01000059.1	8410911	8412246	zf-C2H2	11	+
MSTS01000059.1	8420802	8421777	zf-C2H2	11	+
MSTS01000059.1	8447526	8449320	zf-C2H2	15	+
MSTS01000059.1	8475933	8477226	zf-C2H2	13	+
MSTS01000059.1	8531987	8534627	zf-C2H2	23	+
MSTS01000059.1	8562606	8564268	zf-C2H2	14	-
MSTS01000059.1	8586876	8587869	zf-C2H2	6	-
MSTS01000059.1	8614349	8615521	zf-C2H2	11	+
MSTS01000059.1	9790490	9791633	zf-C2H2	11	-
MSTS01000059.1	9811241	9812042	zf-C2H2	9	-
MSTS01000059.1	9827609	9828610	zf-C2H2	9	-
MSTS01000059.1	9850627	9851578	zf-C2H2	7	-
MSTS01000059.1	9890498	9891960	zf-C2H2	15	-
MSTS01000059.1	9923099	9924779	zf-C2H2	16	-
MSTS01000059.1	9950874	9951915	zf-C2H2	7	-
MSTS01000059.1	10033557	10034958	zf-C2H2	14	+
MSTS01000059.1	10067897	10070298	zf-C2H2	25	+
MSTS01000059.1	10093017	10094670	zf-C2H2	13	+
MSTS01000059.1	10107137	10107812	zf-C2H2	9	-
MSTS01000059.1	10121746	10122934	zf-C2H2	10	-
MSTS01000059.1	11061987	11063001	zf-C2H2	8	+
MSTS01000060.1	12936491	12937400	zf-C2H2	7	+
MSTS01000060.1	13048970	13050608	zf-C2H2	16	+
MSTS01000060.1	13081187	13082084	zf-C2H2	5	-
MSTS01000060.1	13140526	13141729	zf-C2H2	10	-
MSTS01000060.1	13275034	13275862	zf-C2H2	6	+
MSTS01000060.1	13477964	13478807	zf-C2H2	6	-
MSTS01000060.1	13535397	13536507	zf-C2H2	8	-
MSTS01000060.1	13559278	13560532	zf-C2H2	11	+
MSTS01000060.1	13616066	13617881	zf-C2H2	14	+
MSTS01000065.1	2487277	2488079	zf-C2H2	8	-
MSTS01000065.1	11458143	11460147	zf-C2H2	18	+
MSTS01000065.1	11479495	11481508	zf-C2H2	17	+
MSTS01000065.1	11497198	11499514	zf-C2H2	18	+
MSTS01000065.1	11516062	11518294	zf-C2H2	18	+
MSTS01000065.1	11563051	11564521	zf-C2H2	13	+
MSTS01000065.1	11598796	11599831	zf-C2H2	10	+
MSTS01000065.1	11635839	11637236	zf-C2H2	15	-
MSTS01000065.1	11686649	11688623	zf-C2H2	20	+
MSTS01000065.1	11709553	11710750	zf-C2H2	11	-
MSTS01000065.1	11741798	11742806	zf-C2H2	10	+
MSTS01000065.1	11784677	11786407	zf-C2H2	17	+
MSTS01000065.1	12906270	12908166	zf-C2H2	5	-
MSTS01000070.1	2271468	2272968	zf-C2H2	8	+
MSTS01000073.1	1228535	1229207	zf-C2H2	5	+
MSTS01000074.1	11527062	11528427	zf-C2H2	7	+
MSTS01000076.1	5987189	5988461	zf-C2H2	8	-
MSTS01000076.1	6036627	6038850	zf-C2H2	21	-
MSTS01000076.1	6078831	6079653	zf-C2H2	10	-
MSTS01000076.1	6116766	6117702	zf-C2H2	7	+
MSTS01000076.1	6136310	6138091	zf-C2H2	16	+
MSTS01000076.1	6159895	6161407	zf-C2H2	13	+
MSTS01000076.1	6187377	6189249	zf-C2H2	17	-
MSTS01000076.1	6219148	6219955	zf-C2H2	7	+
MSTS01000076.1	6228169	6229051	zf-C2H2	6	-
MSTS01000076.1	6273032	6274442	zf-C2H2	10	-
MSTS01000076.1	6292659	6293994	zf-C2H2	13	-
MSTS01000076.1	6313175	6314423	zf-C2H2	9	-
MSTS01000076.1	7628816	7629236	zf-C2H2	5	+
MSTS01000077.1	4932096	4933052	zf-C2H2	8	+
MSTS01000081.1	89063	91169	zf-C2H2	21	+
MSTS01000081.1	98785	99193	zf-C2H2	5	+
MSTS01000087.1	4135462	4136986	zf-C2H2	17	+
MSTS01000089.1	8068500	8070192	zf-C2H2	14	+
MSTS01000089.1	8088636	8089299	zf-C2H2	6	-
MSTS01000089.1	8108157	8109576	zf-C2H2	12	+
MSTS01000089.1	8134548	8135751	zf-C2H2	5	+
MSTS01000097.1	8533651	8535370	zf-C2H2	7	+
MSTS01000099.1	4993005	4996566	zf-C2H2	20	-
MSTS01000099.1	4997464	4998427	zf-C2H2	9	-
MSTS01000099.1	5001979	5002711	zf-C2H2	5	-
MSTS01000101.1	49136	51053	zf-C2H2	16	+
MSTS01000101.1	61727	62480	zf-C2H2	6	+
MSTS01000101.1	71301	73458	zf-C2H2	20	-
MSTS01000101.1	135631	138379	zf-C2H2	24	+
MSTS01000101.1	150109	151099	zf-C2H2	10	+
MSTS01000101.1	218499	221511	zf-C2H2	29	+
MSTS01000101.1	236217	238308	zf-C2H2	16	+
MSTS01000101.1	276201	277764	zf-C2H2	12	+
MSTS01000101.1	300424	301414	zf-C2H2	10	-
MSTS01000101.1	316076	318500	zf-C2H2	22	-
MSTS01000101.1	397934	398984	zf-C2H2	6	+
MSTS01000101.1	429163	431269	zf-C2H2	18	+
MSTS01000101.1	492312	494127	zf-C2H2	16	+
MSTS01000101.1	509763	511392	zf-C2H2	15	+
MSTS01000101.1	572223	573267	zf-C2H2	6	-
MSTS01000101.1	685201	686593	zf-C2H2	11	+
MSTS01000101.1	745452	746707	zf-C2H2	13	+
MSTS01000101.1	854855	858041	zf-C2H2	20	-
MSTS01000101.1	873426	875538	zf-C2H2	12	+
MSTS01000101.1	880435	882673	zf-C2H2	9	+
MSTS01000101.1	927114	930159	zf-C2H2	18	-
MSTS01000101.1	2261804	2262653	zf-C2H2	8	-
MSTS01000101.1	2295604	2298121	zf-C2H2	24	-
MSTS01000101.1	2331108	2333123	zf-C2H2	19	-
MSTS01000101.1	3773892	3774738	zf-C2H2	9	+
MSTS01000101.1	4036142	4037474	zf-C2H2	14	-
MSTS01000101.1	4076919	4078096	zf-C2H2	12	+
MSTS01000101.1	4094548	4095118	zf-C2H2	5	-
MSTS01000101.1	4136813	4137188	zf-C2H2	5	-
MSTS01000101.1	4137739	4138492	zf-C2H2	9	-
MSTS01000101.1	4176693	4179339	zf-C2H2	26	+
MSTS01000101.1	4199396	4200986	zf-C2H2	11	-
MSTS01000101.1	4227187	4229305	zf-C2H2	18	-
MSTS01000101.1	4237864	4239367	zf-C2H2	12	-
MSTS01000101.1	4252636	4254753	zf-C2H2	22	-
MSTS01000101.1	4300410	4301238	zf-C2H2	9	-
MSTS01000101.1	4332941	4333721	zf-C2H2	10	-
MSTS01000101.1	4364007	4365495	zf-C2H2	13	-
MSTS01000101.1	4405060	4406296	zf-C2H2	13	-
MSTS01000101.1	4431167	4433877	zf-C2H2	27	-
MSTS01000101.1	4464696	4466346	zf-C2H2	16	+
MSTS01000101.1	4486206	4487865	zf-C2H2	16	-
MSTS01000101.1	4533339	4535283	zf-C2H2	18	+
MSTS01000101.1	4559822	4561832	zf-C2H2	20	-
MSTS01000101.1	4609232	4611230	zf-C2H2	18	+
MSTS01000101.1	4639348	4641304	zf-C2H2	19	-
MSTS01000101.1	4662225	4664211	zf-C2H2	19	-
MSTS01000101.1	4702873	4704415	zf-C2H2	15	+
MSTS01000101.1	4731939	4732767	zf-C2H2	6	-
MSTS01000101.1	4759231	4760956	zf-C2H2	14	-
MSTS01000101.1	4789822	4790770	zf-C2H2	10	-
MSTS01000101.1	5415593	5416715	zf-C2H2	11	+
MSTS01000101.1	5439317	5440895	zf-C2H2	18	-
MSTS01000101.1	5509659	5511444	zf-C2H2	16	+
MSTS01000101.1	5542876	5544301	zf-C2H2	14	+
MSTS01000101.1	5635304	5637176	zf-C2H2	17	-
MSTS01000101.1	5746610	5749828	zf-C2H2	30	+
MSTS01000101.1	5832448	5832958	zf-C2H2	5	-
MSTS01000101.1	5888588	5890739	zf-C2H2	19	-
MSTS01000101.1	5939911	5942296	zf-C2H2	23	-
MSTS01000101.1	5966913	5968140	zf-C2H2	9	-
MSTS01000101.1	5996215	5997568	zf-C2H2	12	+
MSTS01000101.1	6020955	6023004	zf-C2H2	20	+
MSTS01000101.1	6042932	6044718	zf-C2H2	17	-
MSTS01000101.1	6060141	6062692	zf-C2H2	24	-
MSTS01000101.1	6114674	6116564	zf-C2H2	18	-
MSTS01000101.1	6143088	6144465	zf-C2H2	12	-
MSTS01000101.1	6178197	6179445	zf-C2H2	12	-
MSTS01000101.1	6215046	6217434	zf-C2H2	22	+
MSTS01000101.1	6251815	6253045	zf-C2H2	10	+
MSTS01000101.1	6278807	6280241	zf-C2H2	12	+
MSTS01000101.1	6312749	6315104	zf-C2H2	24	+
MSTS01000101.1	6329606	6331453	zf-C2H2	16	-
MSTS01000101.1	6359990	6361571	zf-C2H2	13	-
MSTS01000101.1	6395736	6397929	zf-C2H2	21	+
MSTS01000101.1	6422937	6425385	zf-C2H2	25	+
MSTS01000101.1	6442536	6443902	zf-C2H2	14	-
MSTS01000101.1	6475161	6476958	zf-C2H2	17	-
MSTS01000101.1	6593537	6595061	zf-C2H2	14	+
MSTS01000101.1	6632864	6634510	zf-C2H2	17	-
MSTS01000101.1	6673624	6674770	zf-C2H2	13	+
MSTS01000101.1	6760947	6763833	zf-C2H2	29	+
MSTS01000101.1	6783928	6785299	zf-C2H2	11	-
MSTS01000101.1	6814125	6815352	zf-C2H2	10	-
MSTS01000101.1	6865877	6867632	zf-C2H2	14	+
MSTS01000101.1	6899825	6902075	zf-C2H2	22	+
MSTS01000101.1	6942372	6944364	zf-C2H2	18	-
MSTS01000101.1	7650613	7653196	zf-C2H2	22	-
MSTS01000101.1	9057480	9058179	zf-C2H2	6	-
MSTS01000101.1	9552769	9555424	zf-C2H2	20	+
MSTS01000101.1	9662386	9664297	zf-C2H2	12	+
MSTS01000101.1	10561991	10562918	zf-C2H2	6	-
MSTS01000105.1	2214894	2215924	zf-C2H2	8	-
MSTS01000105.1	2392149	2393817	zf-C2H2	13	+
MSTS01000106.1	9708681	9710823	zf-C2H2	9	-
MSTS01000109.1	6708007	6709621	zf-C2H2	13	-
MSTS01000110.1	3114218	3115799	zf-C2H2	12	-
MSTS01000110.1	3150156	3151539	zf-C2H2	12	+
MSTS01000110.1	3181694	3182849	zf-C2H2	7	+
MSTS01000111.1	4023051	4024314	zf-C2H2	6	-
MSTS01000114.1	6140798	6141743	zf-C2H2	5	+
MSTS01000114.1	6236176	6238426	zf-C2H2	15	+
MSTS01000114.1	6263919	6264831	zf-C2H2	6	-
MSTS01000117.1	6053966	6054905	zf-C2H2	6	-
MSTS01000117.1	6088760	6089711	zf-C2H2	6	-
MSTS01000117.1	6116592	6117537	zf-C2H2	7	-
MSTS01000117.1	6150965	6151922	zf-C2H2	7	-
MSTS01000118.1	2024339	2026661	zf-C2H2	6	+
MSTS01000129.1	6901576	6903091	zf-C2H2	14	-
MSTS01000131.1	3784383	3785601	zf-C2H2	11	-
MSTS01000131.1	3907799	3909653	zf-C2H2	12	+
MSTS01000131.1	3941253	3942138	zf-C2H2	10	+
MSTS01000131.1	4020869	4022188	zf-C2H2	10	-
MSTS01000131.1	4028965	4029895	zf-C2H2	7	-
MSTS01000131.1	4051590	4052460	zf-C2H2	7	-
MSTS01000131.1	4068146	4069463	zf-C2H2	12	-
MSTS01000131.1	4280421	4282926	zf-C2H2	20	-
MSTS01000131.1	4495415	4496732	zf-C2H2	11	-
MSTS01000131.1	4497409	4498111	zf-C2H2	6	-
MSTS01000131.1	4512783	4518336	zf-C2H2	32	+
MSTS01000134.1	8410947	8412010	zf-C2H2	9	-
MSTS01000136.1	4073031	4073928	zf-C2H2	7	-
MSTS01000140.1	6534619	6535492	zf-C2H2	6	+
MSTS01000141.1	7647404	7650263	zf-C2H2	6	-
MSTS01000145.1	8130164	8130584	zf-C2H2	5	-
MSTS01000147.1	2061852	2063655	zf-C2H2	17	-
MSTS01000147.1	6964366	6969983	zf-C2H2	10	-
MSTS01000154.1	1608114	1609425	zf-C2H2	12	-
MSTS01000155.1	52599	55059	zf-C2H2	21	-
MSTS01000155.1	82281	84207	zf-C2H2	15	+
MSTS01000156.1	5059850	5061467	zf-C2H2	15	-
MSTS01000156.1	5102416	5103769	zf-C2H2	14	-
MSTS01000156.1	5125279	5127406	zf-C2H2	23	+
MSTS01000156.1	5164286	5166140	zf-C2H2	20	+
MSTS01000156.1	5204509	5205175	zf-C2H2	9	+
MSTS01000156.1	5235325	5236795	zf-C2H2	16	+
MSTS01000156.1	5281375	5282726	zf-C2H2	14	+
MSTS01000156.1	5313866	5315912	zf-C2H2	23	+
MSTS01000156.1	5349015	5351046	zf-C2H2	20	-
MSTS01000156.1	5409074	5410523	zf-C2H2	11	+
MSTS01000156.1	6031422	6032652	zf-C2H2	12	+
MSTS01000156.1	6067289	6068531	zf-C2H2	14	+
MSTS01000156.1	6094442	6095738	zf-C2H2	11	-
MSTS01000156.1	6170302	6171100	zf-C2H2	7	+
MSTS01000157.1	1747957	1749454	zf-C2H2	12	-
MSTS01000163.1	2947315	2947708	zf-C2H2	5	-
MSTS01000163.1	2947966	2948584	zf-C2H2	5	-
MSTS01000165.1	5751591	5752413	zf-C2H2	5	-
MSTS01000165.1	7090339	7091389	zf-C2H2	9	-
MSTS01000165.1	7155687	7157172	zf-C2H2	15	-
MSTS01000165.1	7214794	7215598	zf-C2H2	6	+
MSTS01000168.1	261052	261691	zf-C2H2	5	+
MSTS01000168.1	370305	371175	zf-C2H2	6	-
MSTS01000168.1	431961	433284	zf-C2H2	10	+
MSTS01000168.1	493012	494161	zf-C2H2	9	+
MSTS01000168.1	1087409	1088390	zf-C2H2	9	+
MSTS01000168.1	1293618	1295304	zf-C2H2	16	-
MSTS01000168.1	2033250	2034129	zf-C2H2	6	+
MSTS01000168.1	2217621	2218719	zf-C2H2	9	+
MSTS01000168.1	2643636	2645262	zf-C2H2	15	+
MSTS01000168.1	2684867	2686847	zf-C2H2	20	+
MSTS01000168.1	2712488	2713724	zf-C2H2	13	+
MSTS01000168.1	3887771	3888869	zf-C2H2	12	-
MSTS01000168.1	3912876	3914547	zf-C2H2	14	-
MSTS01000168.1	3933805	3934411	zf-C2H2	6	-
MSTS01000168.1	3991317	3992469	zf-C2H2	11	+
MSTS01000168.1	4039200	4040256	zf-C2H2	8	+
MSTS01000168.1	4076520	4078491	zf-C2H2	21	+
MSTS01000168.1	6716597	6718265	zf-C2H2	14	-
MSTS01000168.1	6734862	6735826	zf-C2H2	10	-
MSTS01000174.1	5268187	5269240	zf-C2H2	8	+
MSTS01000174.1	5298093	5299701	zf-C2H2	14	+
MSTS01000179.1	766096	767406	zf-C2H2	11	+
MSTS01000179.1	781185	782415	zf-C2H2	11	+
MSTS01000179.1	1160936	1161924	zf-C2H2	12	-
MSTS01000179.1	1162268	1162988	zf-C2H2	9	-
MSTS01000185.1	2280128	2283653	zf-C2H2	26	+
MSTS01000191.1	129189	130602	zf-C2H2	10	-
MSTS01000191.1	169779	171984	zf-C2H2	21	+
MSTS01000191.1	2907148	2909680	zf-C2H2	5	-
MSTS01000192.1	3906580	3907991	zf-C2H2	14	+
MSTS01000192.1	3939522	3941016	zf-C2H2	16	+
MSTS01000192.1	3953093	3953630	zf-C2H2	5	+
MSTS01000192.1	3990833	3992499	zf-C2H2	18	+
MSTS01000192.1	4003935	4004796	zf-C2H2	10	+
MSTS01000192.1	4020698	4021907	zf-C2H2	12	+
MSTS01000192.1	4039790	4040998	zf-C2H2	14	+
MSTS01000192.1	4058843	4060459	zf-C2H2	15	+
MSTS01000192.1	4076432	4077987	zf-C2H2	13	+
MSTS01000192.1	4105898	4108460	zf-C2H2	30	+
MSTS01000192.1	4133131	4134668	zf-C2H2	16	+
MSTS01000192.1	4160125	4162600	zf-C2H2	28	+
MSTS01000192.1	4181479	4182820	zf-C2H2	15	+
MSTS01000195.1	188561	190547	zf-C2H2	5	+
MSTS01000197.1	228334	228937	zf-C2H2	7	+
MSTS01000198.1	4826397	4826910	zf-C2H2	6	-
MSTS01000211.1	3177517	3180175	zf-C2H2	11	+
MSTS01000216.1	2325461	2327030	zf-C2H2	13	-
MSTS01000216.1	2338645	2339371	zf-C2H2	7	-
MSTS01000216.1	2354746	2355502	zf-C2H2	7	-
MSTS01000216.1	2370762	2371497	zf-C2H2	8	-
MSTS01000221.1	13936	15766	zf-C2H2	18	-
MSTS01000221.1	47604	49599	zf-C2H2	19	-
MSTS01000221.1	101608	103943	zf-C2H2	21	+
MSTS01000221.1	121477	123097	zf-C2H2	17	-
MSTS01000221.1	170746	173053	zf-C2H2	20	+
MSTS01000221.1	222551	223964	zf-C2H2	16	+
MSTS01000221.1	358372	360199	zf-C2H2	17	-
MSTS01000221.1	559044	560744	zf-C2H2	17	-
MSTS01000221.1	617076	619329	zf-C2H2	21	+
MSTS01000221.1	632078	633829	zf-C2H2	13	-
MSTS01000221.1	656317	657678	zf-C2H2	15	+
MSTS01000221.1	664047	665137	zf-C2H2	12	+
MSTS01000221.1	670772	671891	zf-C2H2	12	-
MSTS01000221.1	736119	737949	zf-C2H2	16	+
MSTS01000221.1	766612	768895	zf-C2H2	20	+
MSTS01000221.1	811607	814492	zf-C2H2	33	+
MSTS01000221.1	840075	841448	zf-C2H2	17	+
MSTS01000221.1	877157	879800	zf-C2H2	27	+
MSTS01000221.1	908708	910259	zf-C2H2	16	+
MSTS01000221.1	921142	923239	zf-C2H2	20	-
MSTS01000221.1	953788	954976	zf-C2H2	11	-
MSTS01000221.1	979017	981219	zf-C2H2	22	-
MSTS01000221.1	1011933	1013649	zf-C2H2	16	-
MSTS01000221.1	1041756	1043307	zf-C2H2	12	-
MSTS01000221.1	1062675	1064121	zf-C2H2	11	-
MSTS01000221.1	1091328	1092576	zf-C2H2	9	-
MSTS01000221.1	1563569	1564028	zf-C2H2	6	+
MSTS01000221.1	1590745	1592419	zf-C2H2	13	+
MSTS01000221.1	1606751	1607951	zf-C2H2	12	+
MSTS01000221.1	1626322	1629031	zf-C2H2	20	-
MSTS01000221.1	1651642	1652875	zf-C2H2	8	-
MSTS01000221.1	1700544	1701930	zf-C2H2	11	+
MSTS01000221.1	1727605	1728637	zf-C2H2	6	-
MSTS01000221.1	1744925	1746209	zf-C2H2	9	-
MSTS01000221.1	1782331	1784830	zf-C2H2	23	+
MSTS01000221.1	1798538	1799465	zf-C2H2	10	-
MSTS01000221.1	1828647	1830186	zf-C2H2	13	-
MSTS01000221.1	1844979	1846869	zf-C2H2	17	-
MSTS01000221.1	1899345	1900650	zf-C2H2	13	-
MSTS01000221.1	1976689	1978159	zf-C2H2	13	+
MSTS01000221.1	2015720	2017841	zf-C2H2	22	+
MSTS01000221.1	2060211	2062788	zf-C2H2	27	+
MSTS01000221.1	2140395	2141676	zf-C2H2	13	-
MSTS01000221.1	2152214	2153257	zf-C2H2	8	+
MSTS01000221.1	2184555	2187249	zf-C2H2	26	+
MSTS01000221.1	2220479	2222282	zf-C2H2	18	-
MSTS01000221.1	2332808	2334278	zf-C2H2	13	-
MSTS01000221.1	2418998	2421709	zf-C2H2	30	+
MSTS01000221.1	2448043	2448700	zf-C2H2	5	-
MSTS01000221.1	2480885	2481389	zf-C2H2	5	+
MSTS01000221.1	2505395	2507602	zf-C2H2	24	-
MSTS01000221.1	2537642	2540267	zf-C2H2	27	+
MSTS01000221.1	2608835	2609672	zf-C2H2	5	-
MSTS01000221.1	2609951	2612534	zf-C2H2	26	-
MSTS01000221.1	2683316	2683757	zf-C2H2	5	-
MSTS01000221.1	2705606	2706260	zf-C2H2	5	-
MSTS01000221.1	2745724	2747686	zf-C2H2	19	-
MSTS01000221.1	2789526	2790270	zf-C2H2	6	+
MSTS01000221.1	2810324	2812418	zf-C2H2	20	-
MSTS01000221.1	2863724	2864291	zf-C2H2	5	+
MSTS01000221.1	2878330	2879221	zf-C2H2	7	-
MSTS01000221.1	2908646	2910245	zf-C2H2	16	-
MSTS01000221.1	2948111	2949464	zf-C2H2	13	+
MSTS01000221.1	2974142	2975438	zf-C2H2	13	-
MSTS01000221.1	3015492	3016308	zf-C2H2	8	+
MSTS01000221.1	3040220	3041870	zf-C2H2	15	+
MSTS01000221.1	3082183	3084025	zf-C2H2	18	-
MSTS01000221.1	3401476	3403222	zf-C2H2	19	-
MSTS01000221.1	3434798	3435456	zf-C2H2	6	+
MSTS01000221.1	3446398	3448352	zf-C2H2	20	-
MSTS01000221.1	3490255	3490810	zf-C2H2	5	-
MSTS01000221.1	3519583	3521164	zf-C2H2	15	+
MSTS01000221.1	3566493	3568314	zf-C2H2	19	-
MSTS01000221.1	3579372	3581374	zf-C2H2	20	-
MSTS01000221.1	3634652	3637513	zf-C2H2	28	+
MSTS01000221.1	3698587	3699847	zf-C2H2	9	+
MSTS01000221.1	3908418	3910140	zf-C2H2	14	-
MSTS01000221.1	3918109	3919960	zf-C2H2	16	+
MSTS01000221.1	3927093	3929366	zf-C2H2	19	-
MSTS01000221.1	3952566	3953850	zf-C2H2	11	-
MSTS01000221.1	3967550	3968702	zf-C2H2	7	-
MSTS01000221.1	3988407	3988947	zf-C2H2	6	-
MSTS01000221.1	3992324	3993912	zf-C2H2	17	-
MSTS01000221.1	4019106	4019697	zf-C2H2	7	+
MSTS01000221.1	4039135	4039849	zf-C2H2	8	-
MSTS01000221.1	4092803	4093394	zf-C2H2	7	-
MSTS01000221.1	4140481	4141645	zf-C2H2	12	-
MSTS01000221.1	4172549	4173734	zf-C2H2	11	-
MSTS01000221.1	4192116	4192614	zf-C2H2	5	+
MSTS01000221.1	4201021	4202813	zf-C2H2	19	+
MSTS01000221.1	4224308	4225598	zf-C2H2	9	-
MSTS01000221.1	4232541	4233672	zf-C2H2	9	-
MSTS01000221.1	4242375	4243470	zf-C2H2	11	-
MSTS01000221.1	4286011	4287634	zf-C2H2	15	-
MSTS01000221.1	4320099	4320543	zf-C2H2	6	+
MSTS01000221.1	4356060	4358001	zf-C2H2	23	-
MSTS01000221.1	4383464	4384781	zf-C2H2	12	-
MSTS01000221.1	4591516	4593229	zf-C2H2	16	+
MSTS01000221.1	4619206	4621018	zf-C2H2	19	+
MSTS01000221.1	4648544	4649813	zf-C2H2	14	+
MSTS01000221.1	4727061	4728090	zf-C2H2	12	-
MSTS01000221.1	4802497	4804788	zf-C2H2	25	+
MSTS01000223.1	1763415	1764219	zf-C2H2	8	+
MSTS01000223.1	1764344	1764917	zf-C2H2	7	+
MSTS01000223.1	1787961	1794708	zf-C2H2	71	-
MSTS01000223.1	1822819	1825132	zf-C2H2	21	-
MSTS01000223.1	1844795	1847474	zf-C2H2	23	-
MSTS01000223.1	1888715	1891499	zf-C2H2	26	+
MSTS01000223.1	1919756	1921931	zf-C2H2	20	+
MSTS01000223.1	1947213	1949025	zf-C2H2	16	+
MSTS01000223.1	1965334	1967524	zf-C2H2	22	-
MSTS01000223.1	2015855	2018309	zf-C2H2	23	+
MSTS01000223.1	2049768	2051547	zf-C2H2	16	+
MSTS01000223.1	2072708	2075699	zf-C2H2	28	-
MSTS01000223.1	2109292	2110792	zf-C2H2	16	-
MSTS01000223.1	2141744	2143819	zf-C2H2	22	-
MSTS01000223.1	2166844	2168866	zf-C2H2	18	-
MSTS01000229.1	3357210	3358512	zf-C2H2	6	-
MSTS01000249.1	460157	461360	zf-C2H2	6	-
MSTS01000252.1	2701716	2707189	zf-C2H2	10	-
MSTS01000252.1	2891224	2893834	zf-C2H2	7	-
MSTS01000255.1	58961	60704	zf-C2H2	12	-
MSTS01000255.1	1973767	1974625	zf-C2H2	5	+
MSTS01000265.1	2300817	2302158	zf-C2H2	5	+
MSTS01000266.1	2982311	2984189	zf-C2H2	21	+
MSTS01000266.1	3185842	3187144	zf-C2H2	12	+
MSTS01000266.1	3250910	3252443	zf-C2H2	12	+
MSTS01000266.1	3281899	3283231	zf-C2H2	11	+
MSTS01000272.1	3126675	3129789	zf-C2H2	7	+
MSTS01000280.1	1100672	1102970	zf-C2H2	23	-
MSTS01000280.1	1111817	1113864	zf-C2H2	20	-
MSTS01000280.1	2934938	2936864	zf-C2H2	18	-
MSTS01000280.1	2951962	2952775	zf-C2H2	7	-
MSTS01000285.1	2036848	2038204	zf-C2H2	12	+
MSTS01000285.1	2077077	2077662	zf-C2H2	6	+
MSTS01000285.1	2083973	2085908	zf-C2H2	18	-
MSTS01000285.1	2133522	2135540	zf-C2H2	19	-
MSTS01000285.1	2180453	2181725	zf-C2H2	12	+
MSTS01000285.1	2195515	2197192	zf-C2H2	15	-
MSTS01000285.1	2236651	2237944	zf-C2H2	11	+
MSTS01000286.1	1598050	1601218	zf-C2H2	9	+
MSTS01000287.1	634365	641658	zf-C2H2	16	-
MSTS01000314.1	2087139	2089122	zf-C2H2	19	-
MSTS01000314.1	2113725	2117397	zf-C2H2	34	-
MSTS01000314.1	2140055	2141262	zf-C2H2	15	-
MSTS01000314.1	2141405	2141885	zf-C2H2	5	-
MSTS01000314.1	2157978	2160561	zf-C2H2	25	-
MSTS01000314.1	2324318	2324789	zf-C2H2	5	+
MSTS01000315.1	3500	4841	zf-C2H2	9	-
MSTS01000315.1	72857	73631	zf-C2H2	6	-
MSTS01000315.1	107903	109073	zf-C2H2	9	-
MSTS01000315.1	151430	153416	zf-C2H2	21	-
MSTS01000315.1	176429	178547	zf-C2H2	20	-
MSTS01000315.1	198546	200520	zf-C2H2	18	-
MSTS01000315.1	235692	237965	zf-C2H2	21	+
MSTS01000315.1	254239	256521	zf-C2H2	24	+
MSTS01000320.1	1524	4353	zf-C2H2	29	+
MSTS01000320.1	21546	23856	zf-C2H2	22	+
MSTS01000320.1	54615	56220	zf-C2H2	15	+
MSTS01000320.1	56365	56941	zf-C2H2	7	+
MSTS01000320.1	80841	82053	zf-C2H2	11	+
MSTS01000320.1	123499	125870	zf-C2H2	25	+
MSTS01000320.1	174903	175948	zf-C2H2	13	+
MSTS01000320.1	197948	199688	zf-C2H2	14	+
MSTS01000320.1	222406	224281	zf-C2H2	17	+
MSTS01000320.1	238926	241200	zf-C2H2	22	-
MSTS01000320.1	264095	266051	zf-C2H2	18	-
MSTS01000320.1	289227	291474	zf-C2H2	20	-
MSTS01000320.1	316434	317112	zf-C2H2	7	-
MSTS01000320.1	335405	336449	zf-C2H2	12	-
MSTS01000320.1	374205	376869	zf-C2H2	24	+
MSTS01000320.1	396593	398655	zf-C2H2	22	-
MSTS01000320.1	454921	455812	zf-C2H2	9	+
MSTS01000320.1	469472	471113	zf-C2H2	19	-
MSTS01000320.1	526643	527855	zf-C2H2	15	+
MSTS01000320.1	579144	580953	zf-C2H2	19	+
MSTS01000320.1	601914	603894	zf-C2H2	20	+
MSTS01000320.1	626021	628286	zf-C2H2	23	+
MSTS01000320.1	684416	685694	zf-C2H2	9	+
MSTS01000320.1	712694	715076	zf-C2H2	23	+
MSTS01000320.1	730857	733032	zf-C2H2	21	-
MSTS01000320.1	761358	763938	zf-C2H2	25	-
MSTS01000320.1	787748	789083	zf-C2H2	11	-
MSTS01000320.1	831977	833471	zf-C2H2	13	+
MSTS01000320.1	856541	858218	zf-C2H2	19	+
MSTS01000320.1	874524	876105	zf-C2H2	19	+
MSTS01000320.1	900777	902283	zf-C2H2	13	+
MSTS01000320.1	923403	924294	zf-C2H2	11	+
MSTS01000320.1	936649	937231	zf-C2H2	6	+
MSTS01000320.1	960545	962612	zf-C2H2	20	+
MSTS01000320.1	973825	976097	zf-C2H2	23	-
MSTS01000320.1	995676	997809	zf-C2H2	20	-
MSTS01000320.1	1015895	1017266	zf-C2H2	12	-
MSTS01000320.1	1039086	1040394	zf-C2H2	15	-
MSTS01000320.1	1075794	1078083	zf-C2H2	26	+
MSTS01000320.1	1096567	1098169	zf-C2H2	16	-
MSTS01000320.1	1118506	1120531	zf-C2H2	19	+
MSTS01000320.1	1141146	1142856	zf-C2H2	14	+
MSTS01000320.1	1167853	1169254	zf-C2H2	13	-
MSTS01000320.1	1197937	1199887	zf-C2H2	19	+
MSTS01000320.1	1224931	1226539	zf-C2H2	15	-
MSTS01000320.1	1959368	1959812	zf-C2H2	5	+
MSTS01000320.1	1960130	1960919	zf-C2H2	9	+
MSTS01000320.1	1991448	1993452	zf-C2H2	19	+
MSTS01000320.1	2004538	2006071	zf-C2H2	11	+
MSTS01000320.1	2042715	2044407	zf-C2H2	14	+
MSTS01000320.1	2062201	2063353	zf-C2H2	11	-
MSTS01000320.1	2110383	2111625	zf-C2H2	10	-
MSTS01000320.1	2143518	2145357	zf-C2H2	20	-
MSTS01000326.1	337885	338851	zf-C2H2	8	+
MSTS01000326.1	363489	366621	zf-C2H2	37	+
MSTS01000326.1	1060612	1061143	zf-C2H2	6	-
MSTS01000326.1	1497809	1499525	zf-C2H2	11	-
MSTS01000326.1	1531576	1533395	zf-C2H2	14	-
MSTS01000326.1	1675221	1676406	zf-C2H2	9	+
MSTS01000326.1	1831899	1833528	zf-C2H2	13	+
MSTS01000326.1	1872910	1874098	zf-C2H2	9	-
MSTS01000326.1	2009657	2010740	zf-C2H2	6	+
MSTS01000326.1	2050328	2051951	zf-C2H2	9	+
MSTS01000329.1	86057	88285	zf-C2H2	20	+
MSTS01000329.1	132679	135637	zf-C2H2	33	+
MSTS01000329.1	157378	158113	zf-C2H2	6	+
MSTS01000329.1	525997	526883	zf-C2H2	9	-
MSTS01000339.1	812802	813648	zf-C2H2	5	-
MSTS01000346.1	1512002	1513859	zf-C2H2	17	+
MSTS01000346.1	1535703	1537122	zf-C2H2	12	+
MSTS01000346.1	1557930	1559487	zf-C2H2	14	-
MSTS01000346.1	1577619	1580011	zf-C2H2	26	-
MSTS01000346.1	1628038	1629670	zf-C2H2	15	-
MSTS01000347.1	1453396	1455733	zf-C2H2	25	+
MSTS01000347.1	1504458	1506081	zf-C2H2	16	+
MSTS01000347.1	1506284	1506668	zf-C2H2	5	+
MSTS01000348.1	234781	236233	zf-C2H2	12	+
MSTS01000348.1	261550	262351	zf-C2H2	6	+
MSTS01000354.1	372197	374504	zf-C2H2	20	+
MSTS01000354.1	409295	411170	zf-C2H2	18	-
MSTS01000354.1	578392	579412	zf-C2H2	12	+
MSTS01000354.1	688756	690007	zf-C2H2	11	-
MSTS01000354.1	742599	744540	zf-C2H2	18	+
MSTS01000354.1	766328	768344	zf-C2H2	24	-
MSTS01000354.1	779562	780500	zf-C2H2	11	-
MSTS01000354.1	830432	831704	zf-C2H2	10	-
MSTS01000354.1	851571	852369	zf-C2H2	9	+
MSTS01000354.1	868867	869422	zf-C2H2	7	+
MSTS01000354.1	878041	879640	zf-C2H2	12	+
MSTS01000354.1	929473	930799	zf-C2H2	11	+
MSTS01000354.1	952222	953524	zf-C2H2	8	+
MSTS01000354.1	969482	970763	zf-C2H2	11	+
MSTS01000354.1	994910	996425	zf-C2H2	12	+
MSTS01000354.1	1016221	1018396	zf-C2H2	20	+
MSTS01000354.1	1026577	1027774	zf-C2H2	14	+
MSTS01000354.1	1040786	1042289	zf-C2H2	12	-
MSTS01000354.1	1064469	1065939	zf-C2H2	11	+
MSTS01000354.1	1074745	1076299	zf-C2H2	9	-
MSTS01000354.1	1303546	1305163	zf-C2H2	14	-
MSTS01000354.1	1338791	1340264	zf-C2H2	11	+
MSTS01000354.1	1373944	1375468	zf-C2H2	13	+
MSTS01000354.1	1401577	1403212	zf-C2H2	13	+
MSTS01000357.1	234461	235136	zf-C2H2	6	+
MSTS01000357.1	1423013	1424339	zf-C2H2	9	-
MSTS01000366.1	691497	693102	zf-C2H2	18	+
MSTS01000366.1	817457	819467	zf-C2H2	22	-
MSTS01000366.1	849252	850917	zf-C2H2	19	-
MSTS01000366.1	884739	886700	zf-C2H2	22	-
MSTS01000366.1	979041	981921	zf-C2H2	33	-
MSTS01000366.1	1023156	1024611	zf-C2H2	16	-
MSTS01000366.1	1063033	1064338	zf-C2H2	14	-
MSTS01000366.1	1081767	1083231	zf-C2H2	16	-
MSTS01000366.1	1133763	1135533	zf-C2H2	19	+
MSTS01000366.1	1157833	1159170	zf-C2H2	15	+
MSTS01000366.1	1194320	1196843	zf-C2H2	28	-
MSTS01000366.1	1240332	1242459	zf-C2H2	22	+
MSTS01000366.1	1268058	1269584	zf-C2H2	17	-
MSTS01000367.1	268875	269865	zf-C2H2	7	+
MSTS01000367.1	301768	302569	zf-C2H2	5	+
MSTS01000367.1	337144	338248	zf-C2H2	9	-
MSTS01000372.1	137632	139366	zf-C2H2	15	-
MSTS01000372.1	191339	192164	zf-C2H2	10	+
MSTS01000372.1	223689	225423	zf-C2H2	17	+
MSTS01000372.1	245369	247004	zf-C2H2	18	+
MSTS01000372.1	282803	284410	zf-C2H2	18	+
MSTS01000372.1	348263	350669	zf-C2H2	24	+
MSTS01000372.1	402549	403994	zf-C2H2	14	+
MSTS01000372.1	439264	441853	zf-C2H2	30	+
MSTS01000372.1	480213	481707	zf-C2H2	16	+
MSTS01000372.1	511812	513399	zf-C2H2	17	+
MSTS01000372.1	583447	586072	zf-C2H2	27	+
MSTS01000372.1	647134	649855	zf-C2H2	29	+
MSTS01000372.1	778725	780267	zf-C2H2	17	+
MSTS01000372.1	796015	796690	zf-C2H2	7	+
MSTS01000372.1	827007	829428	zf-C2H2	26	+
MSTS01000372.1	855271	857398	zf-C2H2	22	+
MSTS01000372.1	936618	939282	zf-C2H2	29	+
MSTS01000372.1	1132164	1134105	zf-C2H2	18	-
MSTS01000372.1	1163910	1165881	zf-C2H2	18	+
MSTS01000372.1	1198584	1200129	zf-C2H2	16	+
MSTS01000404.1	32553	34527	zf-C2H2	23	-
MSTS01000404.1	50979	53484	zf-C2H2	27	-
MSTS01000404.1	89417	92183	zf-C2H2	28	-
MSTS01000404.1	127053	128292	zf-C2H2	13	-
MSTS01000404.1	143326	144322	zf-C2H2	9	-
MSTS01000404.1	162968	163895	zf-C2H2	8	-
MSTS01000404.1	193401	194733	zf-C2H2	13	-
MSTS01000406.1	289199	290873	zf-C2H2	13	-
MSTS01000406.1	392322	394500	zf-C2H2	9	+
MSTS01000416.1	199768	201280	zf-C2H2	14	-
MSTS01000416.1	224380	225727	zf-C2H2	12	+
MSTS01000416.1	240486	242280	zf-C2H2	16	+
MSTS01000416.1	259895	261251	zf-C2H2	10	-
MSTS01000416.1	272195	272990	zf-C2H2	5	-
MSTS01000419.1	107756	108830	zf-C2H2	11	-
MSTS01000419.1	133377	134094	zf-C2H2	8	-
MSTS01000419.1	134234	134708	zf-C2H2	5	-
MSTS01000419.1	155530	156952	zf-C2H2	16	+
MSTS01000419.1	183666	185673	zf-C2H2	23	-
MSTS01000419.1	207423	209024	zf-C2H2	18	-
MSTS01000419.1	219584	221729	zf-C2H2	24	-
MSTS01000419.1	242257	244018	zf-C2H2	21	-
MSTS01000419.1	267843	268926	zf-C2H2	12	+
MSTS01000419.1	309160	310690	zf-C2H2	16	+
MSTS01000419.1	331106	332210	zf-C2H2	12	+
MSTS01000419.1	365550	367354	zf-C2H2	19	+
MSTS01000419.1	390641	392027	zf-C2H2	15	+
MSTS01000419.1	409962	412310	zf-C2H2	26	+
MSTS01000419.1	433318	435974	zf-C2H2	31	-
MSTS01000419.1	460424	461785	zf-C2H2	16	-
MSTS01000421.1	31338	33552	zf-C2H2	23	+
MSTS01000421.1	64600	65053	zf-C2H2	5	-
MSTS01000421.1	93006	95523	zf-C2H2	24	+
MSTS01000421.1	111254	112308	zf-C2H2	7	+
MSTS01000421.1	127567	129772	zf-C2H2	18	+
MSTS01000436.1	144320	146228	zf-C2H2	15	-
MSTS01000436.1	177777	179073	zf-C2H2	11	+
MSTS01000436.1	194579	195738	zf-C2H2	13	-
MSTS01000436.1	229527	231291	zf-C2H2	16	+
MSTS01000436.1	245403	247401	zf-C2H2	19	-
MSTS01000436.1	281616	283323	zf-C2H2	16	+
MSTS01000437.1	185	1061	zf-C2H2	7	-
MSTS01000437.1	44800	46083	zf-C2H2	10	-
MSTS01000437.1	106234	107662	zf-C2H2	11	-
MSTS01000454.1	156617	157894	zf-C2H2	17	+
MSTS01000454.1	192770	194486	zf-C2H2	18	+
MSTS01000454.1	226422	228114	zf-C2H2	20	+
MSTS01000480.1	1705	2419	zf-C2H2	6	-
MSTS01000480.1	50586	52065	zf-C2H2	13	-
MSTS01000480.1	72888	74070	zf-C2H2	7	-
MSTS01000480.1	98221	99355	zf-C2H2	11	-
MSTS01000480.1	135524	136052	zf-C2H2	6	-
MSTS01000480.1	159796	161428	zf-C2H2	15	+
MSTS01000514.1	2835	5260	zf-C2H2	27	-
MSTS01000514.1	34594	35476	zf-C2H2	10	+
MSTS01000514.1	51471	53063	zf-C2H2	18	+
MSTS01000514.1	53709	54755	zf-C2H2	10	+
MSTS01000514.1	67468	68176	zf-C2H2	7	+
MSTS01000514.1	81543	84363	zf-C2H2	32	+
MSTS01000543.1	15234	17244	zf-C2H2	17	+
MSTS01000543.1	33015	34179	zf-C2H2	13	-
MSTS01000543.1	73494	75126	zf-C2H2	15	+
MSTS01000548.1	19481	20641	zf-C2H2	15	-
MSTS01000548.1	50906	52970	zf-C2H2	20	-
MSTS01000553.1	3715	6203	zf-C2H2	26	+
MSTS01000553.1	27227	29835	zf-C2H2	30	-
MSTS01000553.1	62914	63508	zf-C2H2	8	-
MSTS01000555.1	34811	35519	zf-C2H2	7	+
MSTS01000555.1	48983	51472	zf-C2H2	28	+
MSTS01000647.1	23310	25623	zf-C2H2	28	+
MSTS01000647.1	46594	49787	zf-C2H2	36	-
MSTS01000653.1	3575	6364	zf-C2H2	10	+
MSTS01000778.1	19472	19943	zf-C2H2	5	-
MSTS01000876.1	23962	25960	zf-C2H2	21	-
MSTS01001050.1	26851	28010	zf-C2H2	16	-
MSTS01001120.1	7509	7980	zf-C2H2	5	-
MSTS01001173.1	20075	21890	zf-C2H2	18	+
MSTS01001318.1	0	519	zf-C2H2	7	-
MSTS01001713.1	2500	4988	zf-C2H2	26	+
```
