## Supplementary Data 2 for "Transposable elements drive the evolution of metazoan zinc finger genes": Phasianus_colchicus_znfs.bed

```
QCWP01000005.1	806448	808980	zf-C2H2	6	-
QCWP01000005.1	906643	907966	zf-C2H2	6	-
QCWP01000005.1	1277238	1280319	zf-C2H2	6	+
QCWP01000005.1	1380224	1381706	zf-C2H2	6	-
QCWP01000005.1	3801496	3802744	zf-C2H2	6	+
QCWP01000005.1	4019275	4020232	zf-C2H2	5	-
QCWP01000007.1	4747207	4748824	zf-C2H2	5	+
QCWP01000010.1	6736258	6737625	zf-C2H2	6	+
QCWP01000011.1	536289	539892	zf-C2H2	10	-
QCWP01000019.1	6737466	6738768	zf-C2H2	6	-
QCWP01000021.1	4150166	4152023	zf-C2H2	7	+
QCWP01000021.1	6116009	6117321	zf-C2H2	8	+
QCWP01000027.1	19328246	19330833	zf-C2H2	14	+
QCWP01000028.1	12760320	12763602	zf-C2H2	6	+
QCWP01000030.1	5704380	5705223	zf-C2H2	5	-
QCWP01000032.1	1282591	1283971	zf-C2H2	5	-
QCWP01000032.1	9802955	9806210	zf-C2H2	5	+
QCWP01000032.1	10317341	10319303	zf-C2H2	8	-
QCWP01000032.1	35425471	35428285	zf-C2H2	8	+
QCWP01000036.1	5133208	5134702	zf-C2H2	12	+
QCWP01000042.1	261544	264106	zf-C2H2	6	+
QCWP01000044.1	237303	238158	zf-C2H2	7	+
QCWP01000044.1	238869	240215	zf-C2H2	12	+
QCWP01000044.1	240651	244176	zf-C2H2	21	+
QCWP01000045.1	10163062	10165690	zf-C2H2	6	+
QCWP01000045.1	21492373	21493915	zf-C2H2	8	-
QCWP01000047.1	4449113	4451300	zf-C2H2	6	-
QCWP01000050.1	12468232	12469960	zf-C2H2	5	+
QCWP01000051.1	4022637	4024698	zf-C2H2	7	+
QCWP01000055.1	15345276	15347454	zf-C2H2	14	+
QCWP01000055.1	19434735	19436118	zf-C2H2	5	+
QCWP01000057.1	4512621	4514688	zf-C2H2	6	+
QCWP01000057.1	8601864	8603064	zf-C2H2	12	-
QCWP01000063.1	4039701	4044399	zf-C2H2	15	+
QCWP01000064.1	535896	537930	zf-C2H2	6	+
QCWP01000065.1	2265206	2266448	zf-C2H2	12	-
QCWP01000068.1	2388932	2390111	zf-C2H2	7	+
QCWP01000073.1	2704993	2706686	zf-C2H2	12	+
QCWP01000078.1	2963112	2966691	zf-C2H2	10	-
QCWP01000099.1	14324949	14329632	zf-C2H2	6	-
QCWP01000109.1	1512665	1514072	zf-C2H2	5	+
QCWP01000109.1	1515382	1516705	zf-C2H2	6	+
QCWP01000109.1	1523664	1525047	zf-C2H2	5	+
QCWP01000118.1	3951321	3952530	zf-C2H2	13	-
QCWP01000128.1	17678	21824	zf-C2H2	7	+
QCWP01000160.1	8538005	8539397	zf-C2H2	5	-
QCWP01000179.1	854524	855907	zf-C2H2	8	+
QCWP01000196.1	36992	37907	zf-C2H2	7	-
QCWP01000196.1	42547	43204	zf-C2H2	5	-
QCWP01000227.1	2636277	2637567	zf-C2H2	5	+
QCWP01000251.1	13073	14771	zf-C2H2	15	+
QCWP01000261.1	716727	722160	zf-C2H2	9	-
QCWP01000261.1	830438	833168	zf-C2H2	6	-
QCWP01000262.1	1990212	1992840	zf-C2H2	16	-
QCWP01000307.1	72335	74477	zf-C2H2	13	+
QCWP01000307.1	75481	76945	zf-C2H2	12	-
QCWP01000309.1	1071086	1073231	zf-C2H2	10	-
QCWP01000332.1	106788	108206	zf-C2H2	10	+
QCWP01000358.1	17983	19189	zf-C2H2	8	+
QCWP01000389.1	51954	53298	zf-C2H2	8	+
QCWP01000457.1	4559	6608	zf-C2H2	17	-
QCWP01000488.1	2691945	2693859	zf-C2H2	13	-
QCWP01000559.1	2243	2987	zf-C2H2	6	-
QCWP01000559.1	7299	10053	zf-C2H2	18	-
QCWP01000559.1	24116	25538	zf-C2H2	13	-
QCWP01000559.1	105201	106119	zf-C2H2	5	+
QCWP01000559.1	110115	111294	zf-C2H2	5	-
QCWP01000559.1	124087	124969	zf-C2H2	5	+
QCWP01000559.1	143096	143960	zf-C2H2	5	+
QCWP01000559.1	161505	162462	zf-C2H2	6	+
QCWP01000559.1	172324	173464	zf-C2H2	9	+
QCWP01000700.1	14787	16224	zf-C2H2	14	-
QCWP01000728.1	132814	135433	zf-C2H2	5	+
QCWP01000768.1	124298	126041	zf-C2H2	11	+
QCWP01000768.1	224510	228665	zf-C2H2	18	-
QCWP01000768.1	247191	248778	zf-C2H2	12	-
QCWP01001014.1	2947	3928	zf-C2H2	8	-
QCWP01001014.1	11657	12824	zf-C2H2	8	+
QCWP01001014.1	32504	34151	zf-C2H2	15	+
QCWP01001014.1	49623	50667	zf-C2H2	8	+
QCWP01001014.1	50878	51352	zf-C2H2	5	+
QCWP01001014.1	57446	59177	zf-C2H2	17	-
QCWP01001132.1	2	455	zf-C2H2	6	+
QCWP01001214.1	1	823	zf-C2H2	10	+
QCWP01001415.1	2	3014	zf-C2H2	20	-
QCWP01001613.1	394790	396773	zf-C2H2	5	+
QCWP01001813.1	123492	125631	zf-C2H2	10	+
QCWP01002077.1	86471	87275	zf-C2H2	7	+
QCWP01002077.1	118857	120060	zf-C2H2	7	+
QCWP01002077.1	122240	122885	zf-C2H2	5	+
QCWP01002081.1	4926	5562	zf-C2H2	7	-
QCWP01002275.1	5519	7220	zf-C2H2	14	-
QCWP01002275.1	16753	21499	zf-C2H2	12	-
QCWP01002505.1	0	1074	zf-C2H2	10	+
QCWP01003928.1	17294462	17301647	zf-C2H2	16	-
QCWP01004319.1	18822	20347	zf-C2H2	15	-
QCWP01004450.1	14340	15747	zf-C2H2	11	-
QCWP01006002.1	1	889	zf-C2H2	10	+
QCWP01006350.1	0	696	zf-C2H2	7	+
QCWP01007377.1	0	909	zf-C2H2	5	+
QCWP01008767.1	2819	5264	zf-C2H2	6	-
QCWP01008767.1	16055	20453	zf-C2H2	11	+
QCWP01013436.1	1	433	zf-C2H2	5	+
QCWP01024559.1	1	652	zf-C2H2	8	-
QCWP01026377.1	2	500	zf-C2H2	6	+
QCWP01033056.1	0	816	zf-C2H2	10	-
QCWP01034887.1	255	2364	zf-C2H2	5	+
QCWP01037327.1	96457	99778	zf-C2H2	9	+
QCWP01037327.1	16932041	16932968	zf-C2H2	8	+
QCWP01037329.1	2184823	2188402	zf-C2H2	26	-
QCWP01037329.1	9602691	9603954	zf-C2H2	6	-
QCWP01037331.1	5108500	5112946	zf-C2H2	8	-
QCWP01037335.1	1793	3071	zf-C2H2	11	-
QCWP01037335.1	6217	7432	zf-C2H2	8	-
QCWP01037624.1	3331159	3332335	zf-C2H2	10	+
QCWP01037625.1	136	1396	zf-C2H2	11	+
QCWP01037625.1	8976	10167	zf-C2H2	10	-
QCWP01038209.1	1713837	1716030	zf-C2H2	5	-
QCWP01038234.1	2201972	2203694	zf-C2H2	17	-
QCWP01038234.1	5305011	5308593	zf-C2H2	10	+
QCWP01038234.1	6161912	6165215	zf-C2H2	26	+
QCWP01038234.1	8136749	8138963	zf-C2H2	7	+
QCWP01038234.1	8574854	8578076	zf-C2H2	5	-
QCWP01038234.1	9099353	9101573	zf-C2H2	6	+
QCWP01038234.1	18801598	18804412	zf-C2H2	6	+
QCWP01038234.1	18884584	18890161	zf-C2H2	10	+
```
