## Supplementary Data 2 for "Transposable elements drive the evolution of metazoan zinc finger genes": Phataginus_tricuspis_znfs.bed

```
SOZM010000103.1	130858	132907	zf-C2H2	6	+
SOZM010000154.1	68472	71289	zf-C2H2	20	+
SOZM010000154.1	181034	183110	zf-C2H2	13	+
SOZM010000229.1	92368	93934	zf-C2H2	10	-
SOZM010000268.1	25497	28668	zf-C2H2	7	-
SOZM010000388.1	42626	45884	zf-C2H2	5	-
SOZM010000425.1	35994	37599	zf-C2H2	5	+
SOZM010000536.1	55482	57228	zf-C2H2	16	+
SOZM010000624.1	101093	106712	zf-C2H2	10	+
SOZM010000802.1	99104	101465	zf-C2H2	6	+
SOZM010000810.1	98763	99591	zf-C2H2	5	+
SOZM010000973.1	79917	81186	zf-C2H2	12	-
SOZM010001195.1	112180	114031	zf-C2H2	5	-
SOZM010001208.1	38530	39787	zf-C2H2	6	-
SOZM010001248.1	116491	117052	zf-C2H2	5	-
SOZM010001284.1	61449	63048	zf-C2H2	5	+
SOZM010001507.1	47678	49355	zf-C2H2	13	+
SOZM010001507.1	110154	111774	zf-C2H2	9	-
SOZM010001589.1	26251	28813	zf-C2H2	6	-
SOZM010001808.1	68736	72285	zf-C2H2	10	-
SOZM010001898.1	9871	11152	zf-C2H2	5	+
SOZM010001953.1	49022	53513	zf-C2H2	24	-
SOZM010001953.1	60971	61733	zf-C2H2	6	+
SOZM010001953.1	62099	63350	zf-C2H2	10	+
SOZM010001978.1	56109	57591	zf-C2H2	7	-
SOZM010002133.1	34428	35574	zf-C2H2	8	-
SOZM010002262.1	68621	69573	zf-C2H2	5	+
SOZM010002281.1	27346	28595	zf-C2H2	7	+
SOZM010002281.1	28852	29426	zf-C2H2	7	+
SOZM010002315.1	10022	10550	zf-C2H2	5	-
SOZM010002503.1	10824	17991	zf-C2H2	16	-
SOZM010002572.1	5674	6952	zf-C2H2	13	+
SOZM010002649.1	13792	16297	zf-C2H2	15	-
SOZM010002649.1	44751	46551	zf-C2H2	5	-
SOZM010002825.1	49536	54009	zf-C2H2	8	-
SOZM010002844.1	19760	21293	zf-C2H2	14	+
SOZM010002885.1	72648	73779	zf-C2H2	9	+
SOZM010002920.1	75869	77231	zf-C2H2	6	+
SOZM010003063.1	12971	14375	zf-C2H2	14	+
SOZM010003193.1	35829	38868	zf-C2H2	20	-
SOZM010003193.1	41421	42432	zf-C2H2	9	-
SOZM010003193.1	44408	45203	zf-C2H2	5	-
SOZM010003435.1	58318	58844	zf-C2H2	6	-
SOZM010003666.1	47409	49710	zf-C2H2	7	+
SOZM010003688.1	7857	10152	zf-C2H2	6	-
SOZM010003779.1	37081	39568	zf-C2H2	7	+
SOZM010003942.1	7289	7928	zf-C2H2	5	+
SOZM010004001.1	55764	58188	zf-C2H2	5	-
SOZM010004331.1	44947	46879	zf-C2H2	19	+
SOZM010004377.1	48021	49581	zf-C2H2	5	+
SOZM010004423.1	4111	6901	zf-C2H2	26	+
SOZM010004434.1	32094	33639	zf-C2H2	9	+
SOZM010004535.1	71448	72528	zf-C2H2	5	+
SOZM010004588.1	15179	15905	zf-C2H2	5	-
SOZM010004712.1	10472	11441	zf-C2H2	5	+
SOZM010004712.1	26609	28364	zf-C2H2	13	-
SOZM010005435.1	7971	9537	zf-C2H2	15	-
SOZM010005435.1	31435	32887	zf-C2H2	9	+
SOZM010005435.1	47333	48011	zf-C2H2	5	+
SOZM010005487.1	42668	43667	zf-C2H2	6	-
SOZM010005489.1	23104	26743	zf-C2H2	10	-
SOZM010005575.1	12051	13557	zf-C2H2	8	+
SOZM010005719.1	11255	14516	zf-C2H2	5	+
SOZM010005818.1	52578	53361	zf-C2H2	6	-
SOZM010005934.1	21757	22606	zf-C2H2	5	-
SOZM010006119.1	52482	53802	zf-C2H2	6	-
SOZM010006145.1	3499	5734	zf-C2H2	6	+
SOZM010006180.1	35559	37278	zf-C2H2	7	-
SOZM010006505.1	3181	4045	zf-C2H2	7	+
SOZM010006505.1	16023	17187	zf-C2H2	9	-
SOZM010006603.1	14622	16743	zf-C2H2	9	+
SOZM010007189.1	29265	30114	zf-C2H2	10	+
SOZM010007540.1	58614	59208	zf-C2H2	5	-
SOZM010007675.1	15526	17026	zf-C2H2	5	+
SOZM010007703.1	7220	8081	zf-C2H2	7	-
SOZM010007719.1	14068	15766	zf-C2H2	9	-
SOZM010007719.1	24299	25589	zf-C2H2	9	-
SOZM010007719.1	39100	42346	zf-C2H2	20	+
SOZM010007719.1	45876	47013	zf-C2H2	6	-
SOZM010007990.1	35626	39514	zf-C2H2	15	+
SOZM010008007.1	17365	18334	zf-C2H2	9	+
SOZM010008033.1	17443	20629	zf-C2H2	9	+
SOZM010008104.1	13896	15093	zf-C2H2	9	-
SOZM010008104.1	51190	52291	zf-C2H2	5	-
SOZM010008136.1	7965	9537	zf-C2H2	14	+
SOZM010008136.1	44001	45720	zf-C2H2	13	-
SOZM010008273.1	11009	12167	zf-C2H2	7	+
SOZM010008329.1	31511	33332	zf-C2H2	9	-
SOZM010008384.1	12502	13696	zf-C2H2	10	+
SOZM010008384.1	33465	35067	zf-C2H2	16	+
SOZM010008384.1	45909	46812	zf-C2H2	8	-
SOZM010008439.1	675	2310	zf-C2H2	11	+
SOZM010008565.1	8753	10514	zf-C2H2	15	-
SOZM010008676.1	42640	46129	zf-C2H2	6	+
SOZM010008866.1	18017	19037	zf-C2H2	8	-
SOZM010008884.1	20107	22720	zf-C2H2	7	+
SOZM010009074.1	12734	13913	zf-C2H2	12	-
SOZM010009233.1	40247	43316	zf-C2H2	9	-
SOZM010009311.1	4040	5354	zf-C2H2	6	-
SOZM010009552.1	45330	48369	zf-C2H2	27	+
SOZM010009988.1	40342	42553	zf-C2H2	22	+
SOZM010010023.1	34487	37280	zf-C2H2	6	-
SOZM010010843.1	13931	15278	zf-C2H2	12	-
SOZM010010843.1	46325	48791	zf-C2H2	23	-
SOZM010011059.1	19433	20900	zf-C2H2	13	-
SOZM010011062.1	11697	13791	zf-C2H2	19	+
SOZM010011062.1	44129	45692	zf-C2H2	12	+
SOZM010011292.1	47438	48344	zf-C2H2	10	-
SOZM010011529.1	18546	20631	zf-C2H2	15	-
SOZM010011564.1	2396	4232	zf-C2H2	12	+
SOZM010011564.1	47266	48724	zf-C2H2	16	-
SOZM010011591.1	41877	42732	zf-C2H2	5	+
SOZM010011923.1	10995	12969	zf-C2H2	16	-
SOZM010011923.1	41897	43172	zf-C2H2	10	-
SOZM010011989.1	33259	34696	zf-C2H2	9	+
SOZM010012142.1	28057	29710	zf-C2H2	5	+
SOZM010012148.1	11983	13732	zf-C2H2	13	+
SOZM010012148.1	36367	38035	zf-C2H2	11	+
SOZM010012641.1	42815	44492	zf-C2H2	18	-
SOZM010012706.1	41855	43595	zf-C2H2	17	+
SOZM010012748.1	2082	2541	zf-C2H2	6	-
SOZM010012854.1	7788	9439	zf-C2H2	12	-
SOZM010012969.1	33867	34794	zf-C2H2	8	+
SOZM010013054.1	3971	5753	zf-C2H2	14	+
SOZM010013054.1	33231	35205	zf-C2H2	16	+
SOZM010013367.1	4253	6521	zf-C2H2	21	+
SOZM010013428.1	42348	42804	zf-C2H2	5	+
SOZM010013562.1	17642	18581	zf-C2H2	7	-
SOZM010013612.1	30849	32115	zf-C2H2	12	-
SOZM010013653.1	0	1677	zf-C2H2	13	-
SOZM010013773.1	17827	21160	zf-C2H2	26	+
SOZM010013945.1	15825	16977	zf-C2H2	9	-
SOZM010014092.1	22923	25212	zf-C2H2	17	+
SOZM010014095.1	41324	43220	zf-C2H2	5	+
SOZM010014440.1	16632	17949	zf-C2H2	13	-
SOZM010014594.1	11475	12780	zf-C2H2	11	-
SOZM010014834.1	8361	11091	zf-C2H2	21	+
SOZM010014970.1	5399	7208	zf-C2H2	15	+
SOZM010014970.1	34792	36283	zf-C2H2	14	+
SOZM010015009.1	9660	10872	zf-C2H2	10	-
SOZM010015009.1	25801	26959	zf-C2H2	12	+
SOZM010015067.1	11952	13191	zf-C2H2	12	+
SOZM010015227.1	12391	13390	zf-C2H2	6	-
SOZM010015715.1	26316	27972	zf-C2H2	15	+
SOZM010015746.1	1050	2973	zf-C2H2	17	-
SOZM010015953.1	15524	16985	zf-C2H2	13	-
SOZM010015970.1	12723	13524	zf-C2H2	5	-
SOZM010016015.1	25693	26578	zf-C2H2	7	+
SOZM010016073.1	28012	29410	zf-C2H2	13	-
SOZM010016185.1	28722	31401	zf-C2H2	24	-
SOZM010016626.1	14685	16602	zf-C2H2	14	+
SOZM010016739.1	27293	28730	zf-C2H2	12	+
SOZM010016906.1	30140	32768	zf-C2H2	19	+
SOZM010017006.1	380	2234	zf-C2H2	19	+
SOZM010017006.1	21405	23190	zf-C2H2	16	+
SOZM010017082.1	10460	12455	zf-C2H2	19	+
SOZM010017082.1	32886	34242	zf-C2H2	9	+
SOZM010017127.1	33184	34900	zf-C2H2	12	+
SOZM010017168.1	5898	8291	zf-C2H2	16	-
SOZM010017982.1	8296	9562	zf-C2H2	9	+
SOZM010018114.1	19991	21089	zf-C2H2	11	+
SOZM010018395.1	30161	32612	zf-C2H2	24	-
SOZM010018702.1	9327	11709	zf-C2H2	23	-
SOZM010018702.1	32447	33812	zf-C2H2	10	+
SOZM010018715.1	8728	10369	zf-C2H2	15	+
SOZM010018792.1	1974	2688	zf-C2H2	7	+
SOZM010018842.1	29256	30873	zf-C2H2	12	+
SOZM010018940.1	4931	6245	zf-C2H2	7	+
SOZM010019080.1	20629	22387	zf-C2H2	10	+
SOZM010019182.1	349	1498	zf-C2H2	10	-
SOZM010019182.1	32515	34012	zf-C2H2	13	-
SOZM010019216.1	17950	19063	zf-C2H2	9	-
SOZM010019318.1	28053	29853	zf-C2H2	13	-
SOZM010019531.1	3150	4194	zf-C2H2	9	+
SOZM010019597.1	3637	4633	zf-C2H2	7	+
SOZM010019597.1	12580	14107	zf-C2H2	10	+
SOZM010020023.1	3623	5222	zf-C2H2	15	+
SOZM010020071.1	27194	28007	zf-C2H2	7	+
SOZM010020083.1	14412	16515	zf-C2H2	14	-
SOZM010020172.1	8125	9505	zf-C2H2	15	+
SOZM010020287.1	19236	20775	zf-C2H2	14	+
SOZM010020287.1	26934	28374	zf-C2H2	12	-
SOZM010020582.1	10820	11447	zf-C2H2	5	-
SOZM010020582.1	20472	22026	zf-C2H2	11	-
SOZM010020656.1	9042	10002	zf-C2H2	7	+
SOZM010020834.1	30757	32719	zf-C2H2	20	+
SOZM010021021.1	9741	11061	zf-C2H2	14	+
SOZM010021202.1	937	2263	zf-C2H2	5	+
SOZM010021253.1	25429	27571	zf-C2H2	10	+
SOZM010021477.1	2133	3534	zf-C2H2	13	-
SOZM010021501.1	6775	7744	zf-C2H2	10	-
SOZM010021589.1	23823	25674	zf-C2H2	18	+
SOZM010021708.1	594	1326	zf-C2H2	6	-
SOZM010021708.1	27614	28595	zf-C2H2	8	-
SOZM010021716.1	22985	25064	zf-C2H2	16	+
SOZM010022198.1	8432	10121	zf-C2H2	16	-
SOZM010022231.1	5112	5928	zf-C2H2	6	-
SOZM010022244.1	11291	11969	zf-C2H2	5	+
SOZM010022310.1	12885	14805	zf-C2H2	16	-
SOZM010022361.1	7578	8403	zf-C2H2	6	-
SOZM010022427.1	3080	4919	zf-C2H2	12	-
SOZM010022439.1	13257	14661	zf-C2H2	11	-
SOZM010022539.1	21990	25089	zf-C2H2	8	+
SOZM010022682.1	14737	15265	zf-C2H2	6	+
SOZM010022770.1	8059	9460	zf-C2H2	12	+
SOZM010023263.1	16261	19075	zf-C2H2	23	+
SOZM010023263.1	28327	29962	zf-C2H2	16	-
SOZM010023396.1	4179	5202	zf-C2H2	8	-
SOZM010023433.1	25059	27261	zf-C2H2	16	+
SOZM010023569.1	0	1113	zf-C2H2	12	-
SOZM010023928.1	21608	22553	zf-C2H2	11	+
SOZM010024100.1	7903	9280	zf-C2H2	11	+
SOZM010024126.1	8547	10149	zf-C2H2	8	-
SOZM010024194.1	14092	16718	zf-C2H2	21	-
SOZM010024315.1	16035	19554	zf-C2H2	27	-
SOZM010024353.1	12246	12819	zf-C2H2	6	+
SOZM010024419.1	20875	22714	zf-C2H2	8	+
SOZM010024589.1	4994	6395	zf-C2H2	16	-
SOZM010024657.1	13746	15222	zf-C2H2	12	+
SOZM010024657.1	24067	26074	zf-C2H2	21	+
SOZM010024666.1	25108	26890	zf-C2H2	7	-
SOZM010024796.1	3242	5387	zf-C2H2	22	-
SOZM010024798.1	17332	20524	zf-C2H2	32	-
SOZM010024900.1	22234	23332	zf-C2H2	9	-
SOZM010025243.1	13131	15015	zf-C2H2	16	-
SOZM010025277.1	5811	7233	zf-C2H2	13	+
SOZM010025806.1	5317	6037	zf-C2H2	5	+
SOZM010025843.1	5399	6917	zf-C2H2	13	+
SOZM010025945.1	11172	12843	zf-C2H2	14	-
SOZM010025966.1	11489	12614	zf-C2H2	9	+
SOZM010025966.1	16457	17633	zf-C2H2	8	-
SOZM010026066.1	8534	9878	zf-C2H2	5	+
SOZM010026134.1	2724	4614	zf-C2H2	19	-
SOZM010026385.1	9720	11169	zf-C2H2	8	-
SOZM010026451.1	8085	9953	zf-C2H2	20	+
SOZM010026475.1	17472	18516	zf-C2H2	10	+
SOZM010026787.1	7103	11798	zf-C2H2	14	-
SOZM010027414.1	13231	15184	zf-C2H2	18	-
SOZM010027449.1	17104	18820	zf-C2H2	14	+
SOZM010027709.1	24556	25714	zf-C2H2	9	-
SOZM010027773.1	16418	17714	zf-C2H2	11	+
SOZM010028190.1	17743	19336	zf-C2H2	16	-
SOZM010028716.1	16853	17549	zf-C2H2	5	+
SOZM010028732.1	21800	22259	zf-C2H2	6	+
SOZM010028933.1	10890	11856	zf-C2H2	8	+
SOZM010029380.1	14238	15631	zf-C2H2	14	+
SOZM010029386.1	20020	20536	zf-C2H2	7	+
SOZM010029397.1	8352	9945	zf-C2H2	10	+
SOZM010029489.1	18295	19120	zf-C2H2	9	-
SOZM010029607.1	11128	12334	zf-C2H2	11	+
SOZM010030198.1	16304	19439	zf-C2H2	17	+
SOZM010030288.1	16408	17605	zf-C2H2	8	-
SOZM010030372.1	21648	23538	zf-C2H2	17	+
SOZM010030428.1	2	1709	zf-C2H2	13	-
SOZM010030428.1	22893	23604	zf-C2H2	8	-
SOZM010030584.1	14074	15661	zf-C2H2	14	+
SOZM010030591.1	10144	11545	zf-C2H2	12	+
SOZM010030596.1	7224	8634	zf-C2H2	13	-
SOZM010030750.1	15962	19655	zf-C2H2	10	-
SOZM010030867.1	8999	10328	zf-C2H2	9	-
SOZM010031559.1	4514	5519	zf-C2H2	5	+
SOZM010031600.1	14449	14947	zf-C2H2	5	-
SOZM010031670.1	12055	13072	zf-C2H2	5	-
SOZM010031798.1	17460	17922	zf-C2H2	6	+
SOZM010031918.1	18225	19824	zf-C2H2	11	-
SOZM010031996.1	17559	18390	zf-C2H2	5	+
SOZM010032376.1	10011	11217	zf-C2H2	11	+
SOZM010032459.1	6294	7575	zf-C2H2	14	-
SOZM010032669.1	6411	6807	zf-C2H2	6	-
SOZM010032760.1	2562	4725	zf-C2H2	19	-
SOZM010032987.1	16116	17106	zf-C2H2	9	+
SOZM010033392.1	10060	12490	zf-C2H2	23	-
SOZM010033818.1	16817	18530	zf-C2H2	5	-
SOZM010033844.1	1899	4140	zf-C2H2	19	-
SOZM010033977.1	16030	17857	zf-C2H2	18	-
SOZM010034101.1	10985	13526	zf-C2H2	6	-
SOZM010034157.1	5191	6109	zf-C2H2	7	+
SOZM010034590.1	3396	4278	zf-C2H2	10	+
SOZM010034674.1	0	2034	zf-C2H2	22	+
SOZM010035067.1	16456	17359	zf-C2H2	7	+
SOZM010035140.1	9180	10707	zf-C2H2	12	-
SOZM010035244.1	14991	16395	zf-C2H2	11	-
SOZM010035365.1	8459	10781	zf-C2H2	23	-
SOZM010035671.1	13819	15565	zf-C2H2	13	+
SOZM010036108.1	921	1629	zf-C2H2	5	-
SOZM010036214.1	3455	5018	zf-C2H2	12	-
SOZM010036484.1	17392	17917	zf-C2H2	5	+
SOZM010036592.1	15896	16850	zf-C2H2	8	+
SOZM010036840.1	8577	9789	zf-C2H2	13	-
SOZM010036939.1	2501	5246	zf-C2H2	26	+
SOZM010037778.1	2734	3847	zf-C2H2	9	+
SOZM010038004.1	9691	11701	zf-C2H2	19	-
SOZM010038445.1	8204	10946	zf-C2H2	28	-
SOZM010038918.1	6352	7618	zf-C2H2	11	-
SOZM010039149.1	3667	5353	zf-C2H2	13	+
SOZM010039182.1	4402	6055	zf-C2H2	14	+
SOZM010039712.1	8792	10946	zf-C2H2	10	-
SOZM010039836.1	4812	6048	zf-C2H2	13	-
SOZM010039941.1	8488	9226	zf-C2H2	9	+
SOZM010039971.1	9421	11170	zf-C2H2	15	-
SOZM010039998.1	13489	16090	zf-C2H2	20	-
SOZM010039999.1	8086	10180	zf-C2H2	11	-
SOZM010040136.1	7771	8953	zf-C2H2	8	+
SOZM010040153.1	9907	11686	zf-C2H2	12	+
SOZM010040361.1	6237	8280	zf-C2H2	18	+
SOZM010040406.1	5620	7198	zf-C2H2	14	-
SOZM010040553.1	3851	4901	zf-C2H2	12	-
SOZM010040575.1	16012	17033	zf-C2H2	14	-
SOZM010041111.1	11009	12935	zf-C2H2	18	-
SOZM010041655.1	9829	11026	zf-C2H2	9	-
SOZM010041861.1	3234	4008	zf-C2H2	7	-
SOZM010042145.1	10883	12578	zf-C2H2	13	-
SOZM010042938.1	7219	8737	zf-C2H2	13	-
SOZM010043091.1	10033	11320	zf-C2H2	11	-
SOZM010043640.1	1831	3955	zf-C2H2	16	+
SOZM010043942.1	11170	12985	zf-C2H2	16	+
SOZM010044314.1	6324	8916	zf-C2H2	22	+
SOZM010044353.1	6545	9146	zf-C2H2	28	+
SOZM010044596.1	7134	8322	zf-C2H2	10	+
SOZM010044611.1	11700	14225	zf-C2H2	24	-
SOZM010044621.1	13484	14912	zf-C2H2	7	-
SOZM010045040.1	8844	10419	zf-C2H2	15	-
SOZM010045156.1	9589	11344	zf-C2H2	12	+
SOZM010045582.1	11666	12371	zf-C2H2	8	-
SOZM010045582.1	12517	13813	zf-C2H2	9	-
SOZM010045750.1	1469	3359	zf-C2H2	17	-
SOZM010045784.1	4001	5603	zf-C2H2	17	-
SOZM010045932.1	6012	7587	zf-C2H2	13	+
SOZM010045962.1	7276	9781	zf-C2H2	20	-
SOZM010046151.1	9961	11008	zf-C2H2	11	-
SOZM010046483.1	6294	8133	zf-C2H2	18	-
SOZM010046692.1	980	3251	zf-C2H2	17	-
SOZM010047001.1	10651	12151	zf-C2H2	17	-
SOZM010047335.1	2056	3439	zf-C2H2	12	+
SOZM010047534.1	5743	6793	zf-C2H2	9	-
SOZM010047611.1	195	1386	zf-C2H2	13	+
SOZM010047625.1	3727	5266	zf-C2H2	14	-
SOZM010047746.1	2044	3628	zf-C2H2	13	-
SOZM010047873.1	5844	8775	zf-C2H2	28	-
SOZM010048142.1	10879	11644	zf-C2H2	6	+
SOZM010048359.1	9516	12375	zf-C2H2	26	-
SOZM010048692.1	10264	11324	zf-C2H2	12	+
SOZM010048728.1	6047	7607	zf-C2H2	13	+
SOZM010048941.1	4829	6368	zf-C2H2	13	+
SOZM010049076.1	7158	8424	zf-C2H2	12	+
SOZM010049379.1	6631	8365	zf-C2H2	15	+
SOZM010049605.1	6453	7179	zf-C2H2	9	-
SOZM010049614.1	6741	7233	zf-C2H2	6	-
SOZM010049826.1	9286	11320	zf-C2H2	17	-
SOZM010050643.1	2838	4080	zf-C2H2	9	-
SOZM010050716.1	6817	8332	zf-C2H2	16	-
SOZM010051557.1	685	2329	zf-C2H2	17	+
SOZM010051855.1	3495	5814	zf-C2H2	20	+
SOZM010051909.1	4661	6389	zf-C2H2	14	-
SOZM010052088.1	3209	3848	zf-C2H2	6	-
SOZM010052673.1	8532	9408	zf-C2H2	10	+
SOZM010052730.1	2079	3456	zf-C2H2	14	+
SOZM010053061.1	1168	3271	zf-C2H2	18	+
SOZM010053525.1	3487	4639	zf-C2H2	10	-
SOZM010054378.1	1233	1872	zf-C2H2	6	+
SOZM010054747.1	7364	8855	zf-C2H2	14	+
SOZM010055015.1	7334	8261	zf-C2H2	6	+
SOZM010055378.1	6331	7846	zf-C2H2	13	+
SOZM010055939.1	5837	6980	zf-C2H2	5	+
SOZM010056030.1	5055	6126	zf-C2H2	11	-
SOZM010056269.1	6747	9459	zf-C2H2	24	-
SOZM010056603.1	5493	6660	zf-C2H2	13	-
SOZM010056792.1	8046	8490	zf-C2H2	6	-
SOZM010056792.1	8666	10232	zf-C2H2	13	-
SOZM010056992.1	5283	7239	zf-C2H2	17	-
SOZM010057199.1	2839	3919	zf-C2H2	7	+
SOZM010057299.1	5434	7699	zf-C2H2	17	-
SOZM010057418.1	5598	7278	zf-C2H2	14	+
SOZM010057584.1	4596	5964	zf-C2H2	13	+
SOZM010058376.1	7342	8776	zf-C2H2	15	-
SOZM010058702.1	2515	5239	zf-C2H2	27	-
SOZM010059454.1	5495	6354	zf-C2H2	6	-
SOZM010059856.1	1119	2637	zf-C2H2	12	+
SOZM010059870.1	4759	7387	zf-C2H2	24	-
SOZM010060110.1	4481	6908	zf-C2H2	20	-
SOZM010062106.1	3507	5106	zf-C2H2	13	-
SOZM010062305.1	4712	6491	zf-C2H2	15	+
SOZM010062324.1	4342	5398	zf-C2H2	10	-
SOZM010062437.1	3431	5510	zf-C2H2	18	-
SOZM010062464.1	3073	4018	zf-C2H2	9	+
SOZM010062958.1	2913	3972	zf-C2H2	10	-
SOZM010063093.1	155	1373	zf-C2H2	13	-
SOZM010063909.1	6881	8225	zf-C2H2	13	+
SOZM010064377.1	2275	4081	zf-C2H2	16	-
SOZM010064743.1	4856	6629	zf-C2H2	16	+
SOZM010064743.1	6935	7763	zf-C2H2	10	+
SOZM010065117.1	2974	3889	zf-C2H2	11	-
SOZM010065566.1	6374	7820	zf-C2H2	13	-
SOZM010065712.1	5489	6893	zf-C2H2	13	-
SOZM010065728.1	0	504	zf-C2H2	6	+
SOZM010066065.1	2862	5139	zf-C2H2	17	+
SOZM010066073.1	589	2107	zf-C2H2	13	+
SOZM010066908.1	6824	7502	zf-C2H2	6	+
SOZM010069325.1	6125	6911	zf-C2H2	6	+
SOZM010069539.1	1305	3411	zf-C2H2	16	-
SOZM010070053.1	2530	4117	zf-C2H2	17	-
SOZM010070379.1	1007	2126	zf-C2H2	5	-
SOZM010071270.1	1518	3114	zf-C2H2	11	-
SOZM010071765.1	3465	5445	zf-C2H2	20	-
SOZM010072651.1	4075	5575	zf-C2H2	14	-
SOZM010072980.1	3279	4413	zf-C2H2	9	-
SOZM010074203.1	1025	2075	zf-C2H2	11	+
SOZM010076322.1	1670	2276	zf-C2H2	7	+
SOZM010076441.1	725	1455	zf-C2H2	9	+
SOZM010077335.1	2939	4019	zf-C2H2	9	+
SOZM010077473.1	1833	3513	zf-C2H2	13	+
SOZM010078592.1	2	788	zf-C2H2	10	+
SOZM010078734.1	2420	3146	zf-C2H2	5	-
SOZM010079233.1	1649	2741	zf-C2H2	9	+
SOZM010081452.1	1148	2486	zf-C2H2	12	-
SOZM010082030.1	2095	2707	zf-C2H2	5	-
SOZM010084481.1	166	1291	zf-C2H2	9	+
SOZM010086366.1	1526	4176	zf-C2H2	22	+
SOZM010089423.1	0	1191	zf-C2H2	13	-
SOZM010093824.1	272	1153	zf-C2H2	9	+
SOZM010094887.1	2680	3523	zf-C2H2	10	-
SOZM010097030.1	0	2646	zf-C2H2	25	+
SOZM010097836.1	1004	2483	zf-C2H2	13	+
SOZM010097908.1	2009	3317	zf-C2H2	10	+
SOZM010101414.1	1938	3105	zf-C2H2	11	-
SOZM010102961.1	783	3014	zf-C2H2	21	-
SOZM010105078.1	0	1536	zf-C2H2	18	+
SOZM010105370.1	0	1659	zf-C2H2	20	+
SOZM010107245.1	1546	1939	zf-C2H2	5	-
SOZM010108668.1	1212	2589	zf-C2H2	9	+
SOZM010109682.1	711	1902	zf-C2H2	13	-
SOZM010112714.1	1	1708	zf-C2H2	11	-
SOZM010114183.1	0	1293	zf-C2H2	15	+
SOZM010114272.1	2	1502	zf-C2H2	18	+
SOZM010115744.1	1403	1862	zf-C2H2	7	-
SOZM010116558.1	1966	2404	zf-C2H2	5	-
SOZM010117589.1	0	1776	zf-C2H2	18	+
SOZM010117769.1	2	788	zf-C2H2	9	+
SOZM010117817.1	875	2252	zf-C2H2	8	+
SOZM010125919.1	612	1380	zf-C2H2	5	-
SOZM010128640.1	114	1404	zf-C2H2	11	+
SOZM010130909.1	179	2057	zf-C2H2	17	+
SOZM010135656.1	577	1954	zf-C2H2	11	-
SOZM010136105.1	289	1154	zf-C2H2	7	-
SOZM010139295.1	2	1433	zf-C2H2	17	+
SOZM010141600.1	846	1842	zf-C2H2	12	-
SOZM010150333.1	600	1701	zf-C2H2	13	-
SOZM010151698.1	386	1682	zf-C2H2	12	-
SOZM010152074.1	855	1557	zf-C2H2	7	-
SOZM010152196.1	937	1444	zf-C2H2	6	+
SOZM010153038.1	608	1661	zf-C2H2	8	+
SOZM010157992.1	2	470	zf-C2H2	6	+
SOZM010162390.1	2	1541	zf-C2H2	10	-
SOZM010168978.1	346	1465	zf-C2H2	13	-
SOZM010181513.1	349	733	zf-C2H2	5	+
SOZM010187321.1	0	783	zf-C2H2	9	+
SOZM010197225.1	0	939	zf-C2H2	10	+
SOZM010223626.1	1	1039	zf-C2H2	6	-
SOZM010224711.1	58	1033	zf-C2H2	11	-
SOZM010225952.1	95	1028	zf-C2H2	10	-
SOZM010236723.1	0	972	zf-C2H2	6	+
SOZM010238483.1	1	961	zf-C2H2	5	-
SOZM010246487.1	219	708	zf-C2H2	6	-
SOZM010252809.1	371	899	zf-C2H2	6	-
SOZM010258878.1	2	869	zf-C2H2	7	+
SOZM010267018.1	214	832	zf-C2H2	5	+
SOZM010269875.1	226	817	zf-C2H2	7	-
SOZM010288064.1	1	745	zf-C2H2	7	+
SOZM010301335.1	0	699	zf-C2H2	5	-
SOZM010306853.1	2	683	zf-C2H2	5	+
SOZM010309098.1	2	674	zf-C2H2	7	-
SOZM010315243.1	1	658	zf-C2H2	5	-
SOZM010319618.1	1	646	zf-C2H2	6	-
SOZM010323280.1	0	636	zf-C2H2	8	+
SOZM010323326.1	0	636	zf-C2H2	8	+
SOZM010325817.1	0	429	zf-C2H2	5	+
SOZM010332016.1	1	505	zf-C2H2	6	+
SOZM010340266.1	1	595	zf-C2H2	8	-
SOZM010343279.1	2	590	zf-C2H2	7	+
SOZM010352444.1	2	572	zf-C2H2	7	-
SOZM010360839.1	1	556	zf-C2H2	5	+
SOZM010363623.1	2	551	zf-C2H2	6	+
SOZM010376022.1	2	530	zf-C2H2	7	-
SOZM010392080.1	2	506	zf-C2H2	6	+
SOZM010398468.1	2	497	zf-C2H2	6	-
SOZM010404210.1	0	489	zf-C2H2	5	-
SOZM010426991.1	2	461	zf-C2H2	5	-
SOZM010436012.1	2	452	zf-C2H2	5	+
SOZM010467971.1	0	420	zf-C2H2	6	+
SOZM010501152.1	2	398	zf-C2H2	5	+
SOZM010502686.1	2	398	zf-C2H2	5	-
SOZM010506307.1	4	397	zf-C2H2	5	-
SOZM010515537.1	0	399	zf-C2H2	5	+
SOZM010519279.1	1	397	zf-C2H2	6	+
SOZM010521462.1	2	398	zf-C2H2	5	+
SOZM010523031.1	1	397	zf-C2H2	5	+
SOZM010523661.1	2	383	zf-C2H2	5	+
SOZM010524101.1	2	398	zf-C2H2	5	+
SOZM010524103.1	2	398	zf-C2H2	6	+
SOZM010524874.1	2	398	zf-C2H2	5	+
SOZM010525253.1	1	397	zf-C2H2	5	+
SOZM010525842.1	0	375	zf-C2H2	5	+
SOZM010526098.1	0	399	zf-C2H2	5	+
SOZM010526099.1	1	397	zf-C2H2	5	+
SOZM010530742.1	2	398	zf-C2H2	5	-
SOZM010542751.1	2	398	zf-C2H2	5	-
SOZM010556464.1	2	398	zf-C2H2	5	-
SOZM010561474.1	0	399	zf-C2H2	5	+
SOZM010568703.1	2	398	zf-C2H2	6	-
SOZM010573800.1	2	398	zf-C2H2	5	-
SOZM010582000.1	0	396	zf-C2H2	5	+
SOZM010593786.1	0	393	zf-C2H2	5	-
SOZM010606720.1	2	386	zf-C2H2	5	+
SOZM010614419.1	1	382	zf-C2H2	5	-
```
