## Supplementary Data 2 for "Transposable elements drive the evolution of metazoan zinc finger genes": Phenacoccus_solenopsis_znfs.bed

```
CM019752.1	6461462	6463205	zf-C2H2	5	+
CM019752.1	7370169	7370706	zf-C2H2	5	+
CM019752.1	10686064	10687057	zf-C2H2	9	-
CM019752.1	12265145	12266258	zf-C2H2	9	+
CM019752.1	14510115	14510856	zf-C2H2	6	-
CM019752.1	18795420	18796029	zf-C2H2	6	+
CM019752.1	22434606	22435656	zf-C2H2	5	+
CM019752.1	27556249	27557047	zf-C2H2	8	+
CM019752.1	33832220	33833078	zf-C2H2	5	-
CM019752.1	37259697	37260351	zf-C2H2	6	-
CM019752.1	37330740	37331771	zf-C2H2	6	-
CM019752.1	39405599	39406661	zf-C2H2	11	-
CM019752.1	39417028	39418159	zf-C2H2	11	-
CM019752.1	39419792	39420872	zf-C2H2	11	-
CM019752.1	39426027	39427206	zf-C2H2	11	-
CM019752.1	39498360	39499113	zf-C2H2	6	-
CM019752.1	39872379	39874047	zf-C2H2	7	-
CM019752.1	40867051	40868155	zf-C2H2	11	-
CM019752.1	40872125	40873202	zf-C2H2	10	+
CM019752.1	40877306	40878503	zf-C2H2	9	+
CM019752.1	41126641	41128801	zf-C2H2	19	-
CM019752.1	46000630	46001452	zf-C2H2	7	+
CM019752.1	50260480	50262127	zf-C2H2	6	-
CM019752.1	50846905	50847904	zf-C2H2	9	-
CM019752.1	55098769	55103471	zf-C2H2	6	+
CM019753.1	4301778	4302696	zf-C2H2	8	-
CM019753.1	5980813	5983519	zf-C2H2	6	-
CM019753.1	11403711	11404452	zf-C2H2	6	+
CM019753.1	18326559	18327420	zf-C2H2	8	+
CM019753.1	18793471	18794260	zf-C2H2	8	+
CM019753.1	20331743	20333219	zf-C2H2	12	+
CM019753.1	27653520	27654462	zf-C2H2	5	+
CM019753.1	35713776	35714535	zf-C2H2	8	-
CM019753.1	37158433	37159414	zf-C2H2	12	+
CM019753.1	37168512	37169778	zf-C2H2	13	+
CM019753.1	39304569	39305805	zf-C2H2	5	-
CM019753.1	40812222	40812876	zf-C2H2	6	+
CM019753.1	40897982	40898849	zf-C2H2	8	-
CM019753.1	42119847	42121338	zf-C2H2	17	-
CM019753.1	42126435	42127590	zf-C2H2	13	-
CM019753.1	42198340	42199579	zf-C2H2	14	-
CM019753.1	43349955	43352676	zf-C2H2	28	-
CM019753.1	43357144	43357735	zf-C2H2	7	-
CM019753.1	46880308	46882045	zf-C2H2	8	+
CM019753.1	48278596	48283183	zf-C2H2	12	-
CM019753.1	49448369	49449680	zf-C2H2	11	-
CM019753.1	52915603	52916059	zf-C2H2	5	+
CM019754.1	4915877	4919246	zf-C2H2	5	+
CM019754.1	8943692	8947441	zf-C2H2	36	-
CM019754.1	11516025	11517531	zf-C2H2	7	-
CM019754.1	13263311	13264727	zf-C2H2	6	+
CM019754.1	14695515	14697780	zf-C2H2	6	+
CM019754.1	16340986	16343256	zf-C2H2	24	+
CM019754.1	17484252	17485266	zf-C2H2	10	-
CM019754.1	22987348	22989898	zf-C2H2	13	+
CM019754.1	24081183	24082122	zf-C2H2	7	-
CM019754.1	24084665	24085598	zf-C2H2	8	-
CM019754.1	24088646	24091289	zf-C2H2	18	-
CM019754.1	24094751	24097718	zf-C2H2	16	-
CM019754.1	24114295	24116095	zf-C2H2	13	-
CM019754.1	24118667	24119903	zf-C2H2	8	-
CM019754.1	24123915	24125133	zf-C2H2	11	-
CM019754.1	24130430	24132206	zf-C2H2	12	-
CM019754.1	24138100	24138997	zf-C2H2	8	-
CM019754.1	24789056	24791048	zf-C2H2	17	-
CM019754.1	24800933	24803000	zf-C2H2	16	-
CM019754.1	24807138	24809664	zf-C2H2	22	-
CM019754.1	24816173	24817916	zf-C2H2	15	-
CM019754.1	24824920	24826387	zf-C2H2	11	-
CM019754.1	24835207	24836155	zf-C2H2	9	+
CM019754.1	24838129	24839050	zf-C2H2	9	+
CM019754.1	24839215	24840223	zf-C2H2	9	-
CM019754.1	24850075	24851653	zf-C2H2	13	+
CM019754.1	24854349	24855936	zf-C2H2	12	+
CM019754.1	24858625	24859821	zf-C2H2	11	+
CM019754.1	28102509	28103655	zf-C2H2	12	-
CM019754.1	28109265	28110006	zf-C2H2	6	-
CM019754.1	28110180	28110867	zf-C2H2	6	-
CM019754.1	29538622	29540536	zf-C2H2	8	-
CM019754.1	33445504	33446698	zf-C2H2	11	+
CM019754.1	34251961	34253566	zf-C2H2	9	+
CM019754.1	39885335	39886550	zf-C2H2	5	-
CM019754.1	40548640	40554760	zf-C2H2	17	+
CM019754.1	46311906	46312809	zf-C2H2	5	-
CM019754.1	46430271	46432422	zf-C2H2	19	-
CM019755.1	3490874	3491918	zf-C2H2	9	-
CM019755.1	3493202	3494303	zf-C2H2	10	-
CM019755.1	5667669	5668497	zf-C2H2	9	-
CM019755.1	7771390	7772476	zf-C2H2	12	+
CM019755.1	7832181	7833267	zf-C2H2	12	-
CM019755.1	14088819	14089554	zf-C2H2	6	+
CM019755.1	27289236	27290082	zf-C2H2	5	-
CM019755.1	30388498	30394522	zf-C2H2	41	+
CM019755.1	35251897	35253616	zf-C2H2	17	-
CM019756.1	3094329	3095055	zf-C2H2	6	+
CM019756.1	6284576	6285356	zf-C2H2	7	+
CM019756.1	10011366	10012410	zf-C2H2	8	-
CM019756.1	10013242	10014988	zf-C2H2	12	+
CM019756.1	10023303	10024596	zf-C2H2	14	+
CM019756.1	11653796	11654738	zf-C2H2	9	+
CM019756.1	13576316	13578146	zf-C2H2	18	-
CM019756.1	13581186	13583076	zf-C2H2	16	-
CM019756.1	14442453	14444010	zf-C2H2	11	-
CM019756.1	14448423	14449374	zf-C2H2	8	+
CM019756.1	17085801	17087796	zf-C2H2	8	+
CM019756.1	22999921	23001121	zf-C2H2	7	+
CM019756.1	24282296	24285149	zf-C2H2	10	-
CM019756.1	24742260	24743508	zf-C2H2	6	+
CM019756.1	25382641	25385514	zf-C2H2	11	+
CM019756.1	26362576	26363332	zf-C2H2	7	-
CM019756.1	26516331	26517897	zf-C2H2	5	-
CM019756.1	32132576	32133731	zf-C2H2	5	-
CM019756.1	32296737	32297724	zf-C2H2	6	+
CM019756.1	39449432	39451925	zf-C2H2	19	+
CM019756.1	39544683	39545514	zf-C2H2	6	+
CM019756.1	40766575	40767895	zf-C2H2	6	-
VFXL01000026.1	61759	62449	zf-C2H2	7	+
VFXL01000084.1	21568	21985	zf-C2H2	5	+
VFXL01000111.1	35157	36114	zf-C2H2	6	-
VFXL01000122.1	14191	16036	zf-C2H2	8	+
VFXL01000159.1	28639	29556	zf-C2H2	9	+
VFXL01000194.1	22255	23908	zf-C2H2	12	+
VFXL01000194.1	25940	28247	zf-C2H2	15	+
VFXL01000202.1	4804	5803	zf-C2H2	9	+
VFXL01000317.1	2957	3404	zf-C2H2	5	+
VFXL01000393.1	3807	4665	zf-C2H2	9	-
VFXL01000459.1	69713	70913	zf-C2H2	6	+
VFXL01000465.1	12730	13909	zf-C2H2	11	+
VFXL01000465.1	19077	20001	zf-C2H2	9	+
VFXL01000465.1	21796	22354	zf-C2H2	6	+
VFXL01000473.1	425	1442	zf-C2H2	10	-
VFXL01000531.1	14351	15827	zf-C2H2	14	+
VFXL01000537.1	66264	67543	zf-C2H2	8	+
VFXL01000554.1	11021	12126	zf-C2H2	8	+
```
