## Supplementary Data 2 for "Transposable elements drive the evolution of metazoan zinc finger genes": Pheosia_gnoma_znfs.bed

```
FR989894.1	1228150	1230070	zf-C2H2	7	-
FR989894.1	3792316	3794905	zf-C2H2	14	-
FR989894.1	3797912	3798896	zf-C2H2	5	-
FR989894.1	5536114	5537116	zf-C2H2	5	+
FR989894.1	6196877	6198185	zf-C2H2	11	-
FR989894.1	6517421	6520295	zf-C2H2	6	+
FR989894.1	8160917	8162342	zf-C2H2	9	+
FR989895.1	1789791	1790328	zf-C2H2	6	-
FR989895.1	6587570	6589442	zf-C2H2	13	+
FR989895.1	6661752	6662586	zf-C2H2	5	-
FR989895.1	6663480	6664182	zf-C2H2	6	-
FR989895.1	7848671	7849775	zf-C2H2	5	+
FR989895.1	10457194	10458304	zf-C2H2	5	+
FR989896.1	1736347	1737841	zf-C2H2	11	+
FR989896.1	3545505	3546606	zf-C2H2	9	+
FR989896.1	4211414	4213019	zf-C2H2	10	+
FR989896.1	4409347	4410559	zf-C2H2	7	+
FR989896.1	6279536	6284066	zf-C2H2	26	-
FR989896.1	7735275	7736187	zf-C2H2	5	+
FR989896.1	9066396	9068145	zf-C2H2	6	-
FR989896.1	9592976	9594647	zf-C2H2	16	-
FR989896.1	9859655	9862322	zf-C2H2	23	-
FR989896.1	9862455	9863340	zf-C2H2	6	-
FR989896.1	9864047	9865271	zf-C2H2	6	-
FR989897.1	3462294	3466647	zf-C2H2	23	-
FR989897.1	10767210	10770237	zf-C2H2	5	-
FR989897.1	11048831	11049326	zf-C2H2	5	+
FR989898.1	2455754	2457755	zf-C2H2	5	-
FR989898.1	2658147	2659053	zf-C2H2	7	+
FR989898.1	2886950	2890136	zf-C2H2	7	+
FR989898.1	8710521	8711235	zf-C2H2	7	-
FR989898.1	9104460	9105426	zf-C2H2	5	+
FR989898.1	9137976	9139116	zf-C2H2	5	+
FR989899.1	5351236	5353501	zf-C2H2	5	-
FR989900.1	3069696	3070269	zf-C2H2	5	+
FR989900.1	6625087	6625990	zf-C2H2	6	-
FR989901.1	8665542	8666502	zf-C2H2	8	-
FR989902.1	132279	134364	zf-C2H2	5	-
FR989902.1	5556908	5558063	zf-C2H2	6	+
FR989902.1	9040115	9046340	zf-C2H2	6	-
FR989903.1	4788699	4789698	zf-C2H2	6	-
FR989904.1	1167183	1167957	zf-C2H2	6	-
FR989904.1	1337870	1338419	zf-C2H2	6	-
FR989905.1	1529299	1531607	zf-C2H2	9	+
FR989905.1	5897813	5900672	zf-C2H2	8	+
FR989905.1	5903946	5906673	zf-C2H2	12	+
FR989905.1	7319410	7321327	zf-C2H2	11	-
FR989906.1	8646184	8647696	zf-C2H2	14	-
FR989908.1	5586459	5588220	zf-C2H2	5	-
FR989908.1	6884046	6884811	zf-C2H2	6	-
FR989909.1	182328	183819	zf-C2H2	11	-
FR989909.1	184674	186162	zf-C2H2	12	+
FR989909.1	1098809	1099595	zf-C2H2	7	-
FR989909.1	1099880	1100558	zf-C2H2	5	-
FR989909.1	1538334	1539159	zf-C2H2	8	+
FR989909.1	1878820	1879810	zf-C2H2	8	-
FR989909.1	2584391	2586533	zf-C2H2	6	-
FR989912.1	400960	403002	zf-C2H2	16	+
FR989912.1	403154	403826	zf-C2H2	6	+
FR989912.1	403957	405088	zf-C2H2	7	+
FR989914.1	4810323	4811592	zf-C2H2	8	+
FR989915.1	5386996	5388898	zf-C2H2	19	+
FR989916.1	4058937	4060155	zf-C2H2	8	+
FR989916.1	4327843	4328881	zf-C2H2	8	-
FR989916.1	4329913	4330765	zf-C2H2	7	-
FR989916.1	4332066	4333686	zf-C2H2	10	+
FR989917.1	185479	186646	zf-C2H2	6	-
FR989917.1	5285662	5286691	zf-C2H2	6	+
FR989918.1	5749971	5751417	zf-C2H2	6	-
FR989919.1	2062078	2064109	zf-C2H2	13	-
FR989919.1	3037240	3038761	zf-C2H2	7	-
FR989919.1	3203549	3207173	zf-C2H2	10	-
FR989920.1	327307	328708	zf-C2H2	9	-
FR989920.1	330564	331821	zf-C2H2	10	+
FR989920.1	338405	339725	zf-C2H2	11	-
FR989920.1	523531	524911	zf-C2H2	9	+
FR989920.1	526420	528835	zf-C2H2	20	-
FR989920.1	533922	534912	zf-C2H2	9	+
FR989920.1	798633	801294	zf-C2H2	18	-
FR989920.1	1070082	1072116	zf-C2H2	19	+
FR989920.1	2401985	2403446	zf-C2H2	9	+
FR989920.1	4113689	4115531	zf-C2H2	12	-
FR989921.1	211168	211894	zf-C2H2	6	+
FR989921.1	213656	215249	zf-C2H2	10	+
FR989921.1	602063	603686	zf-C2H2	10	+
FR989921.1	973599	974064	zf-C2H2	5	-
FR989921.1	975222	976677	zf-C2H2	9	-
FR989921.1	2763506	2764655	zf-C2H2	9	+
FR989921.1	3760773	3762177	zf-C2H2	13	-
FR989921.1	3768227	3769289	zf-C2H2	11	-
FR989921.1	3770481	3771588	zf-C2H2	11	-
FR989922.1	274982	276362	zf-C2H2	12	+
FR989922.1	276809	277829	zf-C2H2	9	+
FR989922.1	279102	280347	zf-C2H2	11	+
FR989922.1	280814	282089	zf-C2H2	10	+
FR989922.1	933524	934196	zf-C2H2	5	+
FR989922.1	2065912	2066902	zf-C2H2	7	+
FR989922.1	2361682	2364152	zf-C2H2	24	+
FR989922.1	2605242	2606424	zf-C2H2	10	-
FR989922.1	2609512	2610634	zf-C2H2	9	-
FR989922.1	2612305	2613493	zf-C2H2	9	-
FR989922.1	2615131	2616256	zf-C2H2	10	-
FR989922.1	2617230	2618517	zf-C2H2	10	-
FR989922.1	2621062	2622889	zf-C2H2	16	-
FR989922.1	2623362	2625306	zf-C2H2	16	-
FR989922.1	2626680	2628540	zf-C2H2	15	-
FR989922.1	2628761	2630759	zf-C2H2	17	-
FR989922.1	2631039	2632983	zf-C2H2	16	-
FR989922.1	2633531	2634713	zf-C2H2	10	-
FR989922.1	2644338	2645544	zf-C2H2	11	+
FR989922.1	2648506	2649709	zf-C2H2	11	-
FR989922.1	2664554	2665805	zf-C2H2	10	+
FR989922.1	2670004	2671165	zf-C2H2	9	+
FR989922.1	2672568	2673768	zf-C2H2	10	+
FR989922.1	2675753	2677094	zf-C2H2	10	+
FR989922.1	2677873	2679064	zf-C2H2	10	+
FR989922.1	2680043	2681261	zf-C2H2	11	+
FR989922.1	2682231	2683401	zf-C2H2	10	+
FR989922.1	2684452	2685688	zf-C2H2	11	+
FR989922.1	2687516	2688605	zf-C2H2	9	+
FR989922.1	2691225	2692332	zf-C2H2	11	+
FR989922.1	2693056	2694394	zf-C2H2	11	+
FR989922.1	2695045	2696353	zf-C2H2	11	+
FR989922.1	2697729	2698863	zf-C2H2	9	+
FR989922.1	2701297	2702557	zf-C2H2	10	+
FR989922.1	2703495	2704767	zf-C2H2	10	+
FR989922.1	2704889	2706209	zf-C2H2	10	+
FR989922.1	2706900	2707794	zf-C2H2	9	+
FR989922.1	2709478	2710669	zf-C2H2	10	+
FR989922.1	2711527	2712685	zf-C2H2	10	+
FR989922.1	2714918	2715869	zf-C2H2	7	+
FR989922.1	2717827	2718832	zf-C2H2	7	+
FR989922.1	2722610	2723201	zf-C2H2	6	-
FR989922.1	2727088	2727703	zf-C2H2	6	-
FR989922.1	2730151	2730751	zf-C2H2	6	-
FR989922.1	2745251	2746424	zf-C2H2	10	+
FR989922.1	2809072	2810194	zf-C2H2	10	-
FR989922.1	2810714	2811731	zf-C2H2	9	-
FR989922.1	2820900	2822079	zf-C2H2	10	+
FR989922.1	2824984	2826067	zf-C2H2	9	-
FR989922.1	2826564	2827971	zf-C2H2	10	-
FR989922.1	2834522	2835641	zf-C2H2	10	+
FR989922.1	2840994	2842260	zf-C2H2	10	+
FR989922.1	2882397	2883546	zf-C2H2	10	+
FR989922.1	2895892	2896987	zf-C2H2	10	-
FR989922.1	2910177	2911107	zf-C2H2	8	+
FR989922.1	2913136	2914267	zf-C2H2	10	+
FR989922.1	2914825	2915935	zf-C2H2	10	+
FR989922.1	2917537	2918713	zf-C2H2	10	+
FR989922.1	2919509	2920637	zf-C2H2	10	+
FR989922.1	2921040	2922147	zf-C2H2	10	+
FR989922.1	2922412	2923504	zf-C2H2	10	+
FR989922.1	2925095	2926184	zf-C2H2	10	+
FR989922.1	2926798	2928331	zf-C2H2	12	+
FR989922.1	2928647	2930183	zf-C2H2	12	+
FR989922.1	2932216	2933383	zf-C2H2	9	+
FR989922.1	2933942	2934977	zf-C2H2	8	+
FR989922.1	2935750	2936923	zf-C2H2	10	+
FR989922.1	2937582	2938827	zf-C2H2	10	+
FR989922.1	2939241	2940528	zf-C2H2	10	+
FR989922.1	2940873	2942202	zf-C2H2	9	+
FR989922.1	2942555	2943980	zf-C2H2	10	+
FR989922.1	2944507	2945662	zf-C2H2	10	+
FR989922.1	2946739	2947891	zf-C2H2	10	+
FR989922.1	2948978	2950184	zf-C2H2	10	+
FR989922.1	2951110	2952262	zf-C2H2	10	+
FR989922.1	2953532	2954582	zf-C2H2	8	+
FR989922.1	3560447	3561551	zf-C2H2	9	+
FR989922.1	3563272	3564451	zf-C2H2	10	-
FR989922.1	3573330	3574389	zf-C2H2	9	+
FR989922.1	4253490	4254498	zf-C2H2	11	+
FR989922.1	4258567	4259791	zf-C2H2	5	+
FR989923.1	298422	299400	zf-C2H2	10	-
FR989923.1	484078	485302	zf-C2H2	14	+
FR989923.1	492779	493475	zf-C2H2	8	+
FR989923.1	2380871	2381891	zf-C2H2	8	+
FR989923.1	3437387	3438602	zf-C2H2	8	+
FR989923.1	3977271	3978765	zf-C2H2	14	+
FR989924.1	761905	762682	zf-C2H2	7	-
FR989924.1	1268700	1271370	zf-C2H2	13	-
FR989924.1	1430160	1430922	zf-C2H2	6	+
FR989924.1	1435172	1435754	zf-C2H2	5	-
FR989924.1	2066559	2067684	zf-C2H2	10	+
FR989924.1	2068626	2070072	zf-C2H2	12	+
FR989924.1	2134531	2135938	zf-C2H2	13	-
FR989924.1	2262244	2263132	zf-C2H2	7	-
FR989924.1	2545199	2546438	zf-C2H2	10	+
FR989924.1	2989782	2992122	zf-C2H2	22	-
FR989924.1	3080151	3081747	zf-C2H2	13	+
FR989924.1	3083170	3084976	zf-C2H2	15	+
FR989924.1	3086014	3087388	zf-C2H2	12	+
FR989924.1	3087751	3088573	zf-C2H2	7	+
FR989924.1	3090209	3091559	zf-C2H2	13	+
FR989924.1	3092832	3094086	zf-C2H2	12	+
FR989924.1	3095014	3096976	zf-C2H2	18	+
FR989924.1	3102628	3103903	zf-C2H2	12	+
FR989924.1	3109534	3110560	zf-C2H2	9	+
FR989924.1	3114854	3116042	zf-C2H2	11	+
FR989924.1	3119996	3121304	zf-C2H2	14	+
FR989924.1	3126465	3127659	zf-C2H2	10	+
FR989924.1	3154864	3156232	zf-C2H2	12	-
FR989924.1	3160658	3161732	zf-C2H2	10	-
FR989924.1	3162511	3163730	zf-C2H2	9	-
FR989924.1	3168144	3169230	zf-C2H2	10	-
FR989924.1	3185157	3185901	zf-C2H2	7	-
FR989924.1	3196240	3197596	zf-C2H2	12	-
FR989924.1	3203274	3204996	zf-C2H2	16	+
FR989924.1	3209514	3210450	zf-C2H2	9	+
FR989924.1	3853377	3854856	zf-C2H2	8	+
```
