## Supplementary Data 2 for "Transposable elements drive the evolution of metazoan zinc finger genes": Pheosia_tremula_znfs.bed

```
HG995397.1	4164889	4166314	zf-C2H2	9	-
HG995397.1	5842910	5845796	zf-C2H2	6	-
HG995397.1	6188652	6189912	zf-C2H2	11	+
HG995397.1	6841315	6842317	zf-C2H2	5	-
HG995397.1	8647221	8648493	zf-C2H2	5	+
HG995397.1	8650977	8653581	zf-C2H2	14	+
HG995397.1	11350845	11352765	zf-C2H2	7	+
HG995398.1	1916966	1917599	zf-C2H2	6	-
HG995398.1	7079728	7081636	zf-C2H2	13	+
HG995398.1	7177732	7178434	zf-C2H2	6	-
HG995398.1	8409366	8410482	zf-C2H2	5	+
HG995398.1	11141558	11142668	zf-C2H2	5	+
HG995399.1	1876864	1878058	zf-C2H2	6	+
HG995399.1	1878391	1879300	zf-C2H2	6	+
HG995399.1	1879419	1882086	zf-C2H2	23	+
HG995399.1	2195494	2197492	zf-C2H2	20	+
HG995399.1	2832725	2834474	zf-C2H2	6	+
HG995399.1	2915067	2915574	zf-C2H2	5	+
HG995399.1	4294060	4295020	zf-C2H2	5	-
HG995399.1	5738186	5742734	zf-C2H2	26	+
HG995399.1	7636898	7638245	zf-C2H2	7	-
HG995399.1	7858264	7859869	zf-C2H2	10	-
HG995399.1	8495609	8496746	zf-C2H2	9	-
HG995399.1	10411786	10413280	zf-C2H2	11	-
HG995400.1	3804985	3809344	zf-C2H2	23	-
HG995400.1	11491116	11494143	zf-C2H2	5	-
HG995400.1	11779274	11779793	zf-C2H2	5	+
HG995401.1	2166862	2168107	zf-C2H2	5	-
HG995401.1	2200190	2201156	zf-C2H2	5	-
HG995401.1	2619270	2619984	zf-C2H2	7	+
HG995401.1	8734147	8737330	zf-C2H2	7	-
HG995401.1	8984752	8985655	zf-C2H2	7	-
HG995401.1	9199542	9201564	zf-C2H2	5	+
HG995402.1	5715225	5717490	zf-C2H2	5	-
HG995403.1	4306419	4307436	zf-C2H2	6	+
HG995403.1	7999850	8000423	zf-C2H2	5	-
HG995404.1	9200134	9201094	zf-C2H2	8	-
HG995405.1	1301042	1307321	zf-C2H2	6	+
HG995405.1	5005428	5006583	zf-C2H2	6	-
HG995405.1	10702928	10705034	zf-C2H2	5	+
HG995406.1	1329447	1330941	zf-C2H2	14	+
HG995406.1	2200717	2201185	zf-C2H2	6	+
HG995407.1	9253843	9255070	zf-C2H2	5	+
HG995407.1	9318415	9318949	zf-C2H2	6	+
HG995407.1	9489038	9489815	zf-C2H2	6	+
HG995408.1	5694154	5695153	zf-C2H2	6	+
HG995409.1	2807264	2809181	zf-C2H2	11	+
HG995409.1	4329320	4332050	zf-C2H2	12	-
HG995409.1	4335291	4338150	zf-C2H2	8	-
HG995409.1	8940248	8942721	zf-C2H2	9	-
HG995411.1	2738669	2739434	zf-C2H2	6	+
HG995411.1	4103599	4105360	zf-C2H2	5	+
HG995412.1	168567	170058	zf-C2H2	11	-
HG995412.1	171724	173209	zf-C2H2	12	+
HG995412.1	1142985	1143861	zf-C2H2	7	-
HG995412.1	1144078	1144756	zf-C2H2	5	-
HG995412.1	1653748	1654573	zf-C2H2	8	+
HG995412.1	2039635	2040643	zf-C2H2	8	-
HG995412.1	2820297	2822439	zf-C2H2	6	-
HG995415.1	9056690	9057821	zf-C2H2	7	-
HG995415.1	9057952	9058624	zf-C2H2	6	-
HG995415.1	9058776	9060818	zf-C2H2	16	-
HG995417.1	5324204	5325473	zf-C2H2	8	+
HG995417.1	6321108	6321555	zf-C2H2	5	+
HG995418.1	5803363	5805085	zf-C2H2	16	+
HG995418.1	5811420	5812896	zf-C2H2	14	+
HG995419.1	4347438	4348656	zf-C2H2	8	+
HG995419.1	4656475	4657513	zf-C2H2	8	-
HG995419.1	4658283	4659135	zf-C2H2	7	-
HG995419.1	4663036	4664671	zf-C2H2	10	+
HG995420.1	1538284	1539313	zf-C2H2	6	-
HG995420.1	6985300	6986461	zf-C2H2	6	+
HG995421.1	3534915	3537651	zf-C2H2	6	+
HG995421.1	3733813	3735334	zf-C2H2	7	+
HG995421.1	4791145	4793185	zf-C2H2	13	+
HG995422.1	6166514	6167894	zf-C2H2	6	-
HG995423.1	1839457	1841293	zf-C2H2	12	+
HG995423.1	3787872	3789357	zf-C2H2	9	-
HG995423.1	5125117	5127151	zf-C2H2	19	-
HG995423.1	5443491	5444532	zf-C2H2	7	+
HG995423.1	5751592	5752558	zf-C2H2	9	-
HG995423.1	5756294	5758709	zf-C2H2	20	+
HG995423.1	5760895	5762392	zf-C2H2	9	-
HG995423.1	5945805	5947098	zf-C2H2	11	+
HG995423.1	5948548	5949805	zf-C2H2	10	-
HG995423.1	5951543	5952932	zf-C2H2	9	+
HG995424.1	306556	307282	zf-C2H2	6	+
HG995424.1	308523	310116	zf-C2H2	10	+
HG995424.1	710252	711875	zf-C2H2	10	+
HG995424.1	1102716	1103181	zf-C2H2	5	-
HG995424.1	1103711	1105229	zf-C2H2	8	-
HG995424.1	3049825	3050725	zf-C2H2	6	+
HG995424.1	4120131	4121778	zf-C2H2	16	-
HG995424.1	4149490	4151383	zf-C2H2	18	-
HG995424.1	4157454	4158399	zf-C2H2	7	-
HG995424.1	4159446	4160553	zf-C2H2	11	-
HG995425.1	350885	352265	zf-C2H2	12	+
HG995425.1	352709	353729	zf-C2H2	9	+
HG995425.1	354879	356124	zf-C2H2	11	+
HG995425.1	356592	357867	zf-C2H2	10	+
HG995425.1	864066	864663	zf-C2H2	5	-
HG995425.1	1044900	1045575	zf-C2H2	5	+
HG995425.1	2701681	2703055	zf-C2H2	12	+
HG995425.1	2708651	2711169	zf-C2H2	25	+
HG995425.1	2976282	2977521	zf-C2H2	10	-
HG995425.1	2979910	2981023	zf-C2H2	9	-
HG995425.1	2982140	2983331	zf-C2H2	9	-
HG995425.1	2984596	2985721	zf-C2H2	10	-
HG995425.1	2986890	2988177	zf-C2H2	10	-
HG995425.1	2990138	2991986	zf-C2H2	16	-
HG995425.1	2992414	2994319	zf-C2H2	16	-
HG995425.1	2998637	3000497	zf-C2H2	15	-
HG995425.1	3000718	3002728	zf-C2H2	17	-
HG995425.1	3002972	3004862	zf-C2H2	16	-
HG995425.1	3005472	3006654	zf-C2H2	10	-
HG995425.1	3016869	3018075	zf-C2H2	11	+
HG995425.1	3021409	3022612	zf-C2H2	11	-
HG995425.1	3039577	3040828	zf-C2H2	10	+
HG995425.1	3044310	3045471	zf-C2H2	9	+
HG995425.1	3046601	3047801	zf-C2H2	10	+
HG995425.1	3049323	3050529	zf-C2H2	10	+
HG995425.1	3051326	3052514	zf-C2H2	10	+
HG995425.1	3053472	3054711	zf-C2H2	11	+
HG995425.1	3056482	3057670	zf-C2H2	10	+
HG995425.1	3058527	3059934	zf-C2H2	12	+
HG995425.1	3061436	3062525	zf-C2H2	9	+
HG995425.1	3064512	3065619	zf-C2H2	11	+
HG995425.1	3066340	3067678	zf-C2H2	11	+
HG995425.1	3068337	3069645	zf-C2H2	11	+
HG995425.1	3071311	3072490	zf-C2H2	9	+
HG995425.1	3074342	3075602	zf-C2H2	10	+
HG995425.1	3076899	3079641	zf-C2H2	20	+
HG995425.1	3080011	3081184	zf-C2H2	10	+
HG995425.1	3082943	3084134	zf-C2H2	10	+
HG995425.1	3084766	3085948	zf-C2H2	10	+
HG995425.1	3088067	3088970	zf-C2H2	7	+
HG995425.1	3090964	3091969	zf-C2H2	7	+
HG995425.1	3092999	3093590	zf-C2H2	6	-
HG995425.1	3107089	3107482	zf-C2H2	5	+
HG995425.1	3109694	3110300	zf-C2H2	6	-
HG995425.1	3115131	3115746	zf-C2H2	6	-
HG995425.1	3123889	3124489	zf-C2H2	6	-
HG995425.1	3132955	3134158	zf-C2H2	10	+
HG995425.1	3196588	3197710	zf-C2H2	10	-
HG995425.1	3199201	3200221	zf-C2H2	9	-
HG995425.1	3212647	3213826	zf-C2H2	10	+
HG995425.1	3216056	3217163	zf-C2H2	9	-
HG995425.1	3218162	3219569	zf-C2H2	10	-
HG995425.1	3226929	3228048	zf-C2H2	10	+
HG995425.1	3237514	3238720	zf-C2H2	10	+
HG995425.1	3287050	3288199	zf-C2H2	10	+
HG995425.1	3306436	3307531	zf-C2H2	10	-
HG995425.1	3319828	3320758	zf-C2H2	8	+
HG995425.1	3322784	3323915	zf-C2H2	10	+
HG995425.1	3324481	3325591	zf-C2H2	10	+
HG995425.1	3326859	3327951	zf-C2H2	10	+
HG995425.1	3328684	3329878	zf-C2H2	11	+
HG995425.1	3330232	3331402	zf-C2H2	10	+
HG995425.1	3331659	3332751	zf-C2H2	10	+
HG995425.1	3336692	3337781	zf-C2H2	10	+
HG995425.1	3338640	3340155	zf-C2H2	12	+
HG995425.1	3340491	3342015	zf-C2H2	12	+
HG995425.1	3344463	3345630	zf-C2H2	9	+
HG995425.1	3346149	3347238	zf-C2H2	8	+
HG995425.1	3347651	3348824	zf-C2H2	10	+
HG995425.1	3349512	3350718	zf-C2H2	10	+
HG995425.1	3351106	3352417	zf-C2H2	11	+
HG995425.1	3352795	3354094	zf-C2H2	10	+
HG995425.1	3354443	3355868	zf-C2H2	10	+
HG995425.1	3356353	3357508	zf-C2H2	10	+
HG995425.1	3366325	3367477	zf-C2H2	10	+
HG995425.1	3368947	3370105	zf-C2H2	10	+
HG995425.1	3371017	3372169	zf-C2H2	10	+
HG995425.1	3373417	3374467	zf-C2H2	8	+
HG995425.1	4055808	4056822	zf-C2H2	9	+
HG995425.1	4058570	4059839	zf-C2H2	10	-
HG995425.1	4072995	4074054	zf-C2H2	10	+
HG995425.1	4849067	4850144	zf-C2H2	11	+
HG995425.1	4855438	4856137	zf-C2H2	5	+
HG995426.1	535108	536650	zf-C2H2	13	-
HG995426.1	1122235	1123441	zf-C2H2	8	-
HG995426.1	2257471	2258491	zf-C2H2	8	-
HG995426.1	4328432	4329116	zf-C2H2	7	-
HG995426.1	4335550	4336774	zf-C2H2	14	-
HG995426.1	4527334	4528312	zf-C2H2	10	+
HG995427.1	407090	408569	zf-C2H2	8	-
HG995427.1	1090655	1091576	zf-C2H2	9	-
HG995427.1	1096464	1098186	zf-C2H2	16	-
HG995427.1	1103080	1104415	zf-C2H2	11	+
HG995427.1	1110001	1110745	zf-C2H2	7	+
HG995427.1	1120219	1120912	zf-C2H2	5	+
HG995427.1	1141404	1142490	zf-C2H2	11	+
HG995427.1	1146829	1148203	zf-C2H2	12	+
HG995427.1	1168084	1169389	zf-C2H2	14	-
HG995427.1	1182126	1183518	zf-C2H2	11	-
HG995427.1	1187978	1189004	zf-C2H2	9	-
HG995427.1	1194616	1196008	zf-C2H2	12	-
HG995427.1	1201718	1203617	zf-C2H2	17	-
HG995427.1	1204599	1205853	zf-C2H2	12	-
HG995427.1	1207698	1209090	zf-C2H2	13	-
HG995427.1	1210263	1211085	zf-C2H2	7	-
HG995427.1	1211706	1212837	zf-C2H2	12	-
HG995427.1	1213982	1215788	zf-C2H2	15	-
HG995427.1	1217313	1218849	zf-C2H2	13	-
HG995427.1	1306908	1309248	zf-C2H2	22	+
HG995427.1	1767535	1768801	zf-C2H2	10	-
HG995427.1	2091582	2092431	zf-C2H2	7	+
HG995427.1	2233592	2234999	zf-C2H2	14	+
HG995427.1	2287238	2288609	zf-C2H2	12	-
HG995427.1	2289675	2290779	zf-C2H2	10	-
HG995427.1	2368339	2368753	zf-C2H2	5	+
HG995427.1	2950184	2950766	zf-C2H2	5	+
HG995427.1	2955914	2956634	zf-C2H2	6	-
HG995427.1	3141910	3144586	zf-C2H2	13	+
HG995427.1	3692635	3693412	zf-C2H2	7	+
HG995427.1	3783749	3784904	zf-C2H2	11	+
```
