## Supplementary Data 2 for "Transposable elements drive the evolution of metazoan zinc finger genes": Pheucticus_melanocephalus_znfs.bed

```
VZSJ01000192.1	448780	449335	zf-C2H2	5	-
VZSJ01000241.1	419160	422668	zf-C2H2	7	-
VZSJ01000279.1	1898199	1899870	zf-C2H2	7	-
VZSJ01000285.1	1684637	1686086	zf-C2H2	5	+
VZSJ01000339.1	564796	566422	zf-C2H2	5	+
VZSJ01000347.1	361056	363039	zf-C2H2	5	+
VZSJ01000380.1	2093675	2095895	zf-C2H2	13	-
VZSJ01000392.1	197386	198982	zf-C2H2	8	+
VZSJ01000415.1	1023	1881	zf-C2H2	5	-
VZSJ01000415.1	1771789	1775365	zf-C2H2	10	-
VZSJ01000416.1	1573527	1574016	zf-C2H2	5	+
VZSJ01000461.1	181939	183424	zf-C2H2	5	+
VZSJ01000462.1	2849297	2850407	zf-C2H2	5	-
VZSJ01000554.1	224918	226997	zf-C2H2	6	+
VZSJ01000590.1	1091006	1091858	zf-C2H2	5	+
VZSJ01000642.1	1234877	1241237	zf-C2H2	16	-
VZSJ01000646.1	66633	68106	zf-C2H2	5	+
VZSJ01000651.1	907036	910627	zf-C2H2	26	+
VZSJ01000675.1	247382	253412	zf-C2H2	5	-
VZSJ01000680.1	462929	466151	zf-C2H2	5	+
VZSJ01000680.1	971836	973822	zf-C2H2	8	-
VZSJ01000740.1	1687600	1688863	zf-C2H2	6	+
VZSJ01000752.1	538821	541923	zf-C2H2	6	-
VZSJ01000753.1	1015438	1020088	zf-C2H2	8	-
VZSJ01000754.1	190468	193735	zf-C2H2	26	+
VZSJ01000777.1	93667	96268	zf-C2H2	6	-
VZSJ01000792.1	1904214	1906998	zf-C2H2	8	-
VZSJ01000860.1	866214	867996	zf-C2H2	6	+
VZSJ01000867.1	217610	219338	zf-C2H2	5	-
VZSJ01000871.1	66441	67728	zf-C2H2	13	+
VZSJ01000871.1	85106	85775	zf-C2H2	7	-
VZSJ01000871.1	100161	101694	zf-C2H2	11	-
VZSJ01000875.1	103117	105082	zf-C2H2	6	-
VZSJ01000895.1	300585	303276	zf-C2H2	16	+
VZSJ01000969.1	46967	48644	zf-C2H2	5	+
VZSJ01000969.1	116177	121691	zf-C2H2	10	+
VZSJ01001029.1	19026	20793	zf-C2H2	12	-
VZSJ01001039.1	711976	715528	zf-C2H2	10	-
VZSJ01001308.1	1016	1835	zf-C2H2	8	+
VZSJ01001308.1	17686	18775	zf-C2H2	11	+
VZSJ01001416.1	1810	2766	zf-C2H2	6	+
VZSJ01002006.1	1087	2155	zf-C2H2	7	+
VZSJ01002006.1	11448	12198	zf-C2H2	7	+
VZSJ01002035.1	530364	535782	zf-C2H2	9	-
VZSJ01002035.1	643639	646264	zf-C2H2	7	-
VZSJ01002118.1	12518	14546	zf-C2H2	6	-
VZSJ01002191.1	3668	4676	zf-C2H2	7	+
VZSJ01002191.1	15564	16848	zf-C2H2	9	+
VZSJ01002310.1	1978	3218	zf-C2H2	5	-
VZSJ01002310.1	4149	5111	zf-C2H2	7	-
VZSJ01002341.1	1278	2345	zf-C2H2	5	+
VZSJ01002457.1	313716	314913	zf-C2H2	9	+
VZSJ01002697.1	149165	149804	zf-C2H2	5	-
VZSJ01002702.1	40051	41161	zf-C2H2	7	-
VZSJ01002927.1	9871	13258	zf-C2H2	9	-
VZSJ01002993.1	256277	257024	zf-C2H2	6	-
VZSJ01003288.1	5006	7193	zf-C2H2	5	-
VZSJ01003493.1	163675	164875	zf-C2H2	12	+
VZSJ01003537.1	806	4214	zf-C2H2	21	+
VZSJ01003758.1	479789	482258	zf-C2H2	6	-
VZSJ01003848.1	25414	26161	zf-C2H2	5	-
VZSJ01003939.1	12149	13385	zf-C2H2	13	+
VZSJ01004021.1	12663	13317	zf-C2H2	6	-
VZSJ01004199.1	661024	662497	zf-C2H2	5	-
VZSJ01004347.1	20031	21075	zf-C2H2	12	-
VZSJ01004414.1	102809	107315	zf-C2H2	8	+
VZSJ01004698.1	3933	5385	zf-C2H2	9	-
VZSJ01004758.1	11831	12764	zf-C2H2	9	-
VZSJ01004868.1	7816	9010	zf-C2H2	6	-
VZSJ01004879.1	13111	13696	zf-C2H2	6	-
VZSJ01004902.1	3433	4756	zf-C2H2	5	-
VZSJ01004991.1	220950	222804	zf-C2H2	17	-
VZSJ01005115.1	148141	150361	zf-C2H2	7	+
VZSJ01005115.1	614887	618121	zf-C2H2	5	-
VZSJ01005185.1	6282	7452	zf-C2H2	8	-
VZSJ01005302.1	8603	9578	zf-C2H2	9	-
VZSJ01005439.1	506	1058	zf-C2H2	7	-
VZSJ01005575.1	163481	164975	zf-C2H2	14	+
VZSJ01005608.1	258	1638	zf-C2H2	5	-
VZSJ01005608.1	6588	7545	zf-C2H2	5	-
VZSJ01005644.1	92	1589	zf-C2H2	11	+
VZSJ01005656.1	175491	176562	zf-C2H2	5	-
VZSJ01005715.1	388	976	zf-C2H2	7	-
VZSJ01005716.1	410	1433	zf-C2H2	5	+
VZSJ01005721.1	1387	2185	zf-C2H2	8	-
VZSJ01005737.1	414	1050	zf-C2H2	8	-
VZSJ01005790.1	236	1154	zf-C2H2	6	+
VZSJ01005800.1	1635	2247	zf-C2H2	7	-
VZSJ01005847.1	223	1585	zf-C2H2	7	+
VZSJ01005853.1	451	1075	zf-C2H2	8	-
VZSJ01005873.1	164	1103	zf-C2H2	5	+
VZSJ01005875.1	656	1574	zf-C2H2	11	-
VZSJ01005876.1	640	1237	zf-C2H2	5	-
VZSJ01005885.1	0	639	zf-C2H2	6	+
VZSJ01005892.1	2	827	zf-C2H2	9	-
VZSJ01005911.1	753	1425	zf-C2H2	8	-
VZSJ01005940.1	639	1350	zf-C2H2	7	-
VZSJ01005946.1	1	943	zf-C2H2	10	-
VZSJ01005955.1	498	1092	zf-C2H2	5	+
VZSJ01005967.1	448	1348	zf-C2H2	8	-
VZSJ01006000.1	17	824	zf-C2H2	7	-
VZSJ01006150.1	43	1408	zf-C2H2	12	-
VZSJ01006906.1	71	953	zf-C2H2	6	+
VZSJ01006935.1	246	843	zf-C2H2	5	-
VZSJ01006938.1	173	1273	zf-C2H2	9	+
VZSJ01006952.1	143	1229	zf-C2H2	7	+
VZSJ01006956.1	0	894	zf-C2H2	6	-
VZSJ01006975.1	0	963	zf-C2H2	8	+
VZSJ01006979.1	258	1146	zf-C2H2	5	+
VZSJ01006999.1	94	1105	zf-C2H2	6	+
VZSJ01007003.1	446	1889	zf-C2H2	11	-
VZSJ01007004.1	561	1395	zf-C2H2	5	-
VZSJ01007020.1	1	1087	zf-C2H2	7	-
VZSJ01007042.1	75	999	zf-C2H2	6	+
VZSJ01007075.1	0	1312	zf-C2H2	11	-
VZSJ01007077.1	0	591	zf-C2H2	6	+
VZSJ01007092.1	1	844	zf-C2H2	6	-
VZSJ01007129.1	426	1026	zf-C2H2	5	+
VZSJ01007142.1	0	921	zf-C2H2	7	+
VZSJ01007153.1	599	1115	zf-C2H2	6	-
VZSJ01007158.1	77	1427	zf-C2H2	7	-
VZSJ01007181.1	2	614	zf-C2H2	7	+
VZSJ01007204.1	546	1467	zf-C2H2	5	-
VZSJ01007205.1	132	894	zf-C2H2	8	-
VZSJ01007207.1	801	1308	zf-C2H2	5	+
VZSJ01007208.1	0	504	zf-C2H2	6	+
VZSJ01007209.1	443	1364	zf-C2H2	6	-
VZSJ01007262.1	1	1003	zf-C2H2	10	+
VZSJ01007281.1	2	1022	zf-C2H2	10	-
VZSJ01007294.1	397	1078	zf-C2H2	6	-
VZSJ01007321.1	60	1077	zf-C2H2	6	+
VZSJ01007328.1	599	1394	zf-C2H2	8	+
VZSJ01007338.1	145	1069	zf-C2H2	10	+
VZSJ01007353.1	578	1157	zf-C2H2	7	-
VZSJ01007639.1	1384	2158	zf-C2H2	6	-
VZSJ01008104.1	459	1233	zf-C2H2	8	-
VZSJ01008176.1	945	2097	zf-C2H2	7	-
VZSJ01009097.1	1449	2409	zf-C2H2	6	-
VZSJ01009104.1	98	941	zf-C2H2	9	+
VZSJ01009108.1	1025	1781	zf-C2H2	6	+
VZSJ01009155.1	599	1448	zf-C2H2	7	-
VZSJ01009409.1	2	569	zf-C2H2	5	+
VZSJ01009427.1	324	1368	zf-C2H2	10	-
VZSJ01009430.1	443	1361	zf-C2H2	5	-
VZSJ01009442.1	130	856	zf-C2H2	6	-
VZSJ01009608.1	2	617	zf-C2H2	8	+
VZSJ01010183.1	0	1113	zf-C2H2	11	+
VZSJ01010500.1	1	901	zf-C2H2	11	+
VZSJ01012066.1	1370	1841	zf-C2H2	5	-
VZSJ01012107.1	326	926	zf-C2H2	5	+
VZSJ01012456.1	368	1013	zf-C2H2	7	-
VZSJ01012503.1	846	1260	zf-C2H2	5	-
VZSJ01012575.1	786	1164	zf-C2H2	5	+
VZSJ01012595.1	17	1055	zf-C2H2	5	+
VZSJ01012658.1	747	1608	zf-C2H2	5	-
VZSJ01012668.1	1	741	zf-C2H2	8	+
VZSJ01012740.1	502	1627	zf-C2H2	8	+
VZSJ01012743.1	2	1097	zf-C2H2	13	+
VZSJ01013073.1	558	1905	zf-C2H2	9	-
VZSJ01013080.1	2	659	zf-C2H2	6	+
VZSJ01013087.1	335	1845	zf-C2H2	14	-
VZSJ01013088.1	268	1201	zf-C2H2	11	-
VZSJ01013110.1	153	1044	zf-C2H2	10	+
VZSJ01013159.1	2	1025	zf-C2H2	9	+
VZSJ01013199.1	606	1026	zf-C2H2	5	+
VZSJ01013252.1	440	1577	zf-C2H2	6	+
VZSJ01013254.1	463	1252	zf-C2H2	7	-
VZSJ01013293.1	193	1042	zf-C2H2	7	+
VZSJ01013316.1	750	1629	zf-C2H2	9	-
VZSJ01013318.1	647	1196	zf-C2H2	5	-
VZSJ01013322.1	538	1051	zf-C2H2	6	+
VZSJ01013338.1	859	1321	zf-C2H2	7	-
VZSJ01013373.1	170	1148	zf-C2H2	10	-
VZSJ01013414.1	2	1775	zf-C2H2	22	+
VZSJ01013722.1	253	1264	zf-C2H2	6	-
VZSJ01013786.1	621	1218	zf-C2H2	6	-
VZSJ01013804.1	606	1149	zf-C2H2	7	-
VZSJ01013877.1	2	722	zf-C2H2	9	+
VZSJ01014649.1	447	1356	zf-C2H2	5	+
VZSJ01014661.1	312	1212	zf-C2H2	9	-
VZSJ01014698.1	350	1376	zf-C2H2	12	-
VZSJ01014708.1	1033	2031	zf-C2H2	10	+
VZSJ01014711.1	46	1054	zf-C2H2	6	-
VZSJ01014729.1	0	648	zf-C2H2	7	-
VZSJ01014753.1	361	1153	zf-C2H2	8	-
VZSJ01014764.1	585	1266	zf-C2H2	8	-
VZSJ01014788.1	271	838	zf-C2H2	5	+
VZSJ01014815.1	119	988	zf-C2H2	10	-
VZSJ01014817.1	689	1481	zf-C2H2	8	+
VZSJ01014832.1	438	1449	zf-C2H2	6	-
VZSJ01014900.1	857	1307	zf-C2H2	6	+
VZSJ01014901.1	429	1053	zf-C2H2	6	-
VZSJ01014940.1	494	1254	zf-C2H2	9	-
VZSJ01014948.1	2	1292	zf-C2H2	10	-
VZSJ01014990.1	0	1152	zf-C2H2	9	-
VZSJ01015006.1	723	1386	zf-C2H2	8	-
VZSJ01015047.1	0	759	zf-C2H2	6	+
VZSJ01015106.1	6	893	zf-C2H2	7	+
VZSJ01015118.1	628	1060	zf-C2H2	5	-
VZSJ01015222.1	1556	1991	zf-C2H2	5	-
VZSJ01015478.1	1691	3236	zf-C2H2	10	+
VZSJ01016095.1	1	1194	zf-C2H2	5	+
VZSJ01016206.1	0	1671	zf-C2H2	14	+
VZSJ01016247.1	844	1441	zf-C2H2	5	+
VZSJ01016261.1	569	1271	zf-C2H2	5	+
VZSJ01016263.1	217	1165	zf-C2H2	9	+
VZSJ01016514.1	0	1182	zf-C2H2	7	-
VZSJ01016586.1	2	1511	zf-C2H2	11	-
VZSJ01016591.1	441	1002	zf-C2H2	6	+
VZSJ01016592.1	442	1266	zf-C2H2	8	-
VZSJ01016605.1	1059	1614	zf-C2H2	5	+
VZSJ01016607.1	676	1951	zf-C2H2	11	-
VZSJ01016610.1	2	1143	zf-C2H2	9	-
VZSJ01016619.1	278	1187	zf-C2H2	5	+
VZSJ01016635.1	1	988	zf-C2H2	8	+
VZSJ01016785.1	359	974	zf-C2H2	6	-
VZSJ01016790.1	0	626	zf-C2H2	8	+
VZSJ01016795.1	877	1624	zf-C2H2	9	-
VZSJ01016812.1	2	545	zf-C2H2	6	+
VZSJ01017667.1	195	795	zf-C2H2	7	+
VZSJ01017684.1	0	585	zf-C2H2	6	+
VZSJ01017834.1	223	913	zf-C2H2	7	+
VZSJ01017851.1	262	859	zf-C2H2	6	+
VZSJ01017866.1	1334	1924	zf-C2H2	7	-
VZSJ01018013.1	1	1417	zf-C2H2	8	-
VZSJ01018062.1	0	1828	zf-C2H2	16	+
VZSJ01018072.1	66	957	zf-C2H2	9	-
VZSJ01018094.1	778	1804	zf-C2H2	8	-
VZSJ01018100.1	0	1356	zf-C2H2	10	-
VZSJ01018106.1	637	1525	zf-C2H2	10	+
VZSJ01018110.1	190	1334	zf-C2H2	8	+
VZSJ01018124.1	737	1328	zf-C2H2	7	-
VZSJ01018125.1	1	1997	zf-C2H2	24	-
VZSJ01018205.1	198	944	zf-C2H2	7	-
VZSJ01018577.1	2	1004	zf-C2H2	7	+
VZSJ01018730.1	1	1612	zf-C2H2	8	-
VZSJ01018818.1	535	1888	zf-C2H2	10	+
VZSJ01018845.1	1063	1965	zf-C2H2	8	-
VZSJ01019001.1	591	1323	zf-C2H2	8	-
VZSJ01019073.1	940	1360	zf-C2H2	5	-
VZSJ01019146.1	705	1160	zf-C2H2	7	-
VZSJ01019338.1	1	1441	zf-C2H2	11	+
VZSJ01019411.1	2	452	zf-C2H2	6	+
VZSJ01019562.1	369	1389	zf-C2H2	6	-
VZSJ01019653.1	1	424	zf-C2H2	5	+
VZSJ01021211.1	50	1709	zf-C2H2	8	-
VZSJ01022022.1	780	1518	zf-C2H2	9	-
VZSJ01022032.1	1	925	zf-C2H2	11	+
VZSJ01022098.1	2	541	zf-C2H2	8	-
VZSJ01022141.1	2	737	zf-C2H2	5	-
VZSJ01022143.1	505	1489	zf-C2H2	12	-
VZSJ01022165.1	2	947	zf-C2H2	5	-
VZSJ01022182.1	215	1067	zf-C2H2	10	-
VZSJ01022209.1	0	1044	zf-C2H2	8	+
VZSJ01022213.1	438	1287	zf-C2H2	6	-
VZSJ01022275.1	1805	2507	zf-C2H2	5	-
VZSJ01022369.1	1816	2521	zf-C2H2	8	-
VZSJ01023119.1	602	1130	zf-C2H2	6	-
VZSJ01023145.1	1	820	zf-C2H2	8	+
VZSJ01023160.1	2428	3316	zf-C2H2	9	-
VZSJ01023186.1	127	1039	zf-C2H2	11	-
VZSJ01023214.1	214	742	zf-C2H2	6	+
VZSJ01023286.1	532	2569	zf-C2H2	13	+
VZSJ01023433.1	1488	2247	zf-C2H2	7	+
VZSJ01023582.1	1531	2659	zf-C2H2	9	+
VZSJ01023654.1	2287	3385	zf-C2H2	6	-
VZSJ01023892.1	512	1589	zf-C2H2	6	+
VZSJ01023902.1	567	1500	zf-C2H2	7	-
VZSJ01023907.1	1	1114	zf-C2H2	10	+
VZSJ01023916.1	364	1102	zf-C2H2	6	+
VZSJ01023945.1	672	1849	zf-C2H2	15	+
VZSJ01023954.1	487	1255	zf-C2H2	7	-
VZSJ01023974.1	2	971	zf-C2H2	8	-
VZSJ01024301.1	425	998	zf-C2H2	7	-
VZSJ01024413.1	216	1065	zf-C2H2	7	-
VZSJ01024632.1	683	1537	zf-C2H2	8	-
VZSJ01024712.1	1	940	zf-C2H2	5	-
VZSJ01024914.1	187	1456	zf-C2H2	11	+
VZSJ01024942.1	730	2029	zf-C2H2	5	-
VZSJ01024952.1	12	1023	zf-C2H2	6	-
VZSJ01024963.1	728	1370	zf-C2H2	8	+
VZSJ01024987.1	353	986	zf-C2H2	8	-
VZSJ01025017.1	1218	1695	zf-C2H2	6	+
VZSJ01025065.1	0	759	zf-C2H2	9	+
VZSJ01025066.1	1063	2080	zf-C2H2	6	-
VZSJ01025078.1	1	1000	zf-C2H2	6	-
VZSJ01025280.1	2093	2714	zf-C2H2	6	+
VZSJ01026051.1	2	742	zf-C2H2	9	-
VZSJ01026209.1	1	1294	zf-C2H2	11	+
VZSJ01026297.1	911	1987	zf-C2H2	10	+
VZSJ01026316.1	0	1011	zf-C2H2	8	+
VZSJ01026393.1	774	1389	zf-C2H2	6	-
VZSJ01026411.1	143	1280	zf-C2H2	10	+
VZSJ01026438.1	58	1054	zf-C2H2	6	-
VZSJ01026780.1	1303	2389	zf-C2H2	13	-
VZSJ01027005.1	1	1141	zf-C2H2	10	+
VZSJ01027039.1	311	767	zf-C2H2	5	+
VZSJ01027045.1	336	1273	zf-C2H2	7	+
VZSJ01027080.1	1	583	zf-C2H2	7	+
VZSJ01027105.1	2	951	zf-C2H2	9	+
VZSJ01027135.1	2	1067	zf-C2H2	12	-
VZSJ01027223.1	1	601	zf-C2H2	7	+
VZSJ01027237.1	18	1308	zf-C2H2	9	-
VZSJ01027241.1	0	1089	zf-C2H2	6	+
VZSJ01027319.1	0	703	zf-C2H2	9	+
VZSJ01027351.1	268	1312	zf-C2H2	6	-
VZSJ01027361.1	1462	2395	zf-C2H2	6	-
VZSJ01027689.1	71	866	zf-C2H2	5	+
VZSJ01027930.1	2	830	zf-C2H2	9	+
VZSJ01027931.1	68	1205	zf-C2H2	6	-
VZSJ01027932.1	1990	2710	zf-C2H2	6	+
VZSJ01027938.1	338	1181	zf-C2H2	7	-
VZSJ01027980.1	0	972	zf-C2H2	8	-
VZSJ01027990.1	2	1010	zf-C2H2	11	+
VZSJ01028002.1	706	1380	zf-C2H2	9	-
VZSJ01028086.1	3459	4209	zf-C2H2	8	-
VZSJ01028136.1	787	1792	zf-C2H2	6	+
VZSJ01028138.1	2823	3716	zf-C2H2	9	-
VZSJ01028254.1	1	1024	zf-C2H2	5	+
VZSJ01028273.1	894	1296	zf-C2H2	5	-
VZSJ01028326.1	564	1410	zf-C2H2	8	-
VZSJ01028367.1	1483	2074	zf-C2H2	7	-
VZSJ01029304.1	71	1196	zf-C2H2	5	+
VZSJ01029627.1	577	1279	zf-C2H2	6	+
VZSJ01029730.1	39	636	zf-C2H2	5	-
VZSJ01030079.1	68	896	zf-C2H2	7	-
VZSJ01030085.1	915	1536	zf-C2H2	6	+
VZSJ01030214.1	1063	1711	zf-C2H2	6	+
VZSJ01030268.1	709	1537	zf-C2H2	9	-
VZSJ01030292.1	148	997	zf-C2H2	7	-
VZSJ01030296.1	472	1453	zf-C2H2	11	-
VZSJ01030750.1	621	1584	zf-C2H2	10	-
VZSJ01030754.1	83	1251	zf-C2H2	7	-
VZSJ01030960.1	2438	2930	zf-C2H2	6	-
VZSJ01031007.1	1299	2241	zf-C2H2	9	-
VZSJ01031011.1	866	1601	zf-C2H2	8	+
VZSJ01031053.1	455	1145	zf-C2H2	8	-
VZSJ01031070.1	1	694	zf-C2H2	6	-
VZSJ01031194.1	533	1742	zf-C2H2	13	-
VZSJ01031273.1	503	1208	zf-C2H2	8	+
VZSJ01032354.1	710	1896	zf-C2H2	8	+
VZSJ01032359.1	1296	1803	zf-C2H2	5	+
VZSJ01032365.1	988	2032	zf-C2H2	7	-
VZSJ01032706.1	2351	2957	zf-C2H2	8	-
VZSJ01032730.1	86	1247	zf-C2H2	5	-
VZSJ01032823.1	4437	4884	zf-C2H2	6	-
VZSJ01032835.1	773	2462	zf-C2H2	8	-
VZSJ01032854.1	1716	2858	zf-C2H2	8	-
VZSJ01032885.1	3121	4012	zf-C2H2	9	-
VZSJ01032892.1	569	1343	zf-C2H2	5	-
VZSJ01032894.1	667	1702	zf-C2H2	7	+
VZSJ01032950.1	396	1257	zf-C2H2	7	+
VZSJ01033412.1	471	1396	zf-C2H2	6	-
VZSJ01033594.1	2696	3779	zf-C2H2	10	+
VZSJ01033698.1	2	422	zf-C2H2	5	+
VZSJ01033718.1	321	1170	zf-C2H2	7	-
VZSJ01033722.1	1	856	zf-C2H2	7	-
VZSJ01033729.1	0	1413	zf-C2H2	13	-
VZSJ01034412.1	2	1031	zf-C2H2	8	-
VZSJ01034415.1	1722	2667	zf-C2H2	7	-
VZSJ01034433.1	109	1758	zf-C2H2	11	-
VZSJ01034477.1	2	503	zf-C2H2	6	+
VZSJ01034602.1	1	493	zf-C2H2	5	-
VZSJ01034707.1	194	2354	zf-C2H2	10	-
VZSJ01034912.1	2	1652	zf-C2H2	17	-
VZSJ01034943.1	2	1568	zf-C2H2	14	-
VZSJ01035378.1	1620	2787	zf-C2H2	10	-
VZSJ01035425.1	1773	2598	zf-C2H2	8	-
VZSJ01035850.1	1	1036	zf-C2H2	7	-
VZSJ01035975.1	1	2278	zf-C2H2	10	-
VZSJ01036330.1	656	1151	zf-C2H2	6	-
VZSJ01036360.1	2129	3329	zf-C2H2	7	-
VZSJ01036369.1	2230	3070	zf-C2H2	6	+
VZSJ01036410.1	3607	4369	zf-C2H2	7	-
VZSJ01036422.1	708	1263	zf-C2H2	7	-
VZSJ01036455.1	2292	2988	zf-C2H2	8	-
VZSJ01036790.1	405	1608	zf-C2H2	8	+
VZSJ01036935.1	883	1933	zf-C2H2	7	+
VZSJ01036984.1	95	953	zf-C2H2	6	-
VZSJ01037643.1	2074	2992	zf-C2H2	8	-
VZSJ01037647.1	1821	2262	zf-C2H2	5	-
VZSJ01037664.1	5	728	zf-C2H2	8	-
VZSJ01037774.1	1416	2832	zf-C2H2	9	-
VZSJ01037850.1	99	1647	zf-C2H2	10	+
VZSJ01037889.1	8777	9353	zf-C2H2	6	-
VZSJ01037984.1	2	494	zf-C2H2	6	+
VZSJ01038430.1	581	1910	zf-C2H2	11	+
VZSJ01038496.1	61	1240	zf-C2H2	14	-
VZSJ01038513.1	7217	8410	zf-C2H2	10	-
VZSJ01038615.1	872	1421	zf-C2H2	6	-
VZSJ01038814.1	1087	2626	zf-C2H2	9	-
VZSJ01038912.1	0	783	zf-C2H2	6	+
VZSJ01039052.1	0	1836	zf-C2H2	22	+
VZSJ01039318.1	30	2628	zf-C2H2	5	-
VZSJ01039406.1	918	1785	zf-C2H2	5	+
VZSJ01039511.1	1718	2921	zf-C2H2	10	+
VZSJ01039837.1	1	739	zf-C2H2	6	+
VZSJ01039859.1	5306	5948	zf-C2H2	8	-
VZSJ01039953.1	733	2941	zf-C2H2	21	-
VZSJ01040223.1	2973	3693	zf-C2H2	6	-
VZSJ01040437.1	593	1340	zf-C2H2	5	-
VZSJ01040486.1	345	1698	zf-C2H2	5	+
VZSJ01040504.1	0	573	zf-C2H2	5	+
VZSJ01040539.1	3054	4104	zf-C2H2	7	+
VZSJ01040691.1	104	911	zf-C2H2	7	+
VZSJ01040705.1	144	861	zf-C2H2	8	+
VZSJ01041286.1	381	1053	zf-C2H2	6	+
VZSJ01041536.1	1003	2479	zf-C2H2	11	+
VZSJ01041539.1	8294	9380	zf-C2H2	10	+
VZSJ01041548.1	1387	2641	zf-C2H2	12	+
VZSJ01041582.1	109	937	zf-C2H2	8	-
VZSJ01041638.1	218	1460	zf-C2H2	8	+
VZSJ01041712.1	0	648	zf-C2H2	7	+
VZSJ01041732.1	2	590	zf-C2H2	7	+
VZSJ01041759.1	3244	3787	zf-C2H2	6	+
VZSJ01042367.1	5540	6791	zf-C2H2	10	+
VZSJ01042648.1	322	769	zf-C2H2	6	+
VZSJ01042822.1	0	1209	zf-C2H2	14	+
VZSJ01042945.1	141	702	zf-C2H2	6	+
VZSJ01043226.1	129	1377	zf-C2H2	11	-
VZSJ01043227.1	754	1273	zf-C2H2	6	-
VZSJ01043261.1	2204	3032	zf-C2H2	10	-
VZSJ01043298.1	191	866	zf-C2H2	8	+
VZSJ01043561.1	1587	2916	zf-C2H2	6	+
VZSJ01043576.1	8535	9342	zf-C2H2	6	-
VZSJ01043889.1	79	898	zf-C2H2	5	+
VZSJ01043892.1	1	845	zf-C2H2	12	+
VZSJ01044070.1	511	1258	zf-C2H2	9	+
VZSJ01044088.1	3507	4407	zf-C2H2	5	-
VZSJ01044256.1	583	1078	zf-C2H2	6	-
VZSJ01044298.1	103	1189	zf-C2H2	8	+
VZSJ01044681.1	58478	59522	zf-C2H2	5	-
VZSJ01044695.1	397	1150	zf-C2H2	6	-
```
