## Supplementary Data 2 for "Transposable elements drive the evolution of metazoan zinc finger genes": Philaenus_spumarius_znfs.bed

```
JAGFPH010000010.1	375935	376355	zf-C2H2	5	-
JAGFPH010000011.1	445782	447144	zf-C2H2	12	+
JAGFPH010000013.1	2038030	2038582	zf-C2H2	6	+
JAGFPH010000016.1	781479	782640	zf-C2H2	7	+
JAGFPH010000019.1	120530	121451	zf-C2H2	9	-
JAGFPH010000019.1	154053	154953	zf-C2H2	7	-
JAGFPH010000019.1	156035	157277	zf-C2H2	10	-
JAGFPH010000019.1	171423	173361	zf-C2H2	15	-
JAGFPH010000019.1	181442	182552	zf-C2H2	9	-
JAGFPH010000022.1	1053554	1054544	zf-C2H2	9	-
JAGFPH010000022.1	1482070	1484083	zf-C2H2	15	+
JAGFPH010000027.1	627725	628271	zf-C2H2	5	-
JAGFPH010000027.1	1105823	1109243	zf-C2H2	5	+
JAGFPH010000028.1	10702	11116	zf-C2H2	5	+
JAGFPH010000032.1	780763	781399	zf-C2H2	6	+
JAGFPH010000040.1	921799	924607	zf-C2H2	7	+
JAGFPH010000045.1	1051633	1053289	zf-C2H2	12	+
JAGFPH010000049.1	1461836	1462928	zf-C2H2	8	-
JAGFPH010000058.1	963422	964511	zf-C2H2	9	+
JAGFPH010000065.1	336373	337150	zf-C2H2	8	-
JAGFPH010000080.1	565161	566874	zf-C2H2	10	+
JAGFPH010000081.1	990154	991285	zf-C2H2	6	+
JAGFPH010000083.1	768264	771366	zf-C2H2	9	+
JAGFPH010000083.1	779685	783207	zf-C2H2	11	+
JAGFPH010000083.1	783717	787428	zf-C2H2	5	+
JAGFPH010000087.1	674243	676364	zf-C2H2	5	-
JAGFPH010000099.1	346158	347409	zf-C2H2	8	+
JAGFPH010000120.1	15248	16244	zf-C2H2	11	+
JAGFPH010000122.1	288073	288721	zf-C2H2	7	+
JAGFPH010000122.1	319771	320776	zf-C2H2	9	+
JAGFPH010000129.1	211820	213398	zf-C2H2	13	-
JAGFPH010000136.1	183762	186486	zf-C2H2	6	-
JAGFPH010000137.1	285785	286637	zf-C2H2	9	+
JAGFPH010000143.1	662297	663320	zf-C2H2	11	-
JAGFPH010000144.1	445143	448071	zf-C2H2	12	-
JAGFPH010000159.1	127516	129277	zf-C2H2	16	+
JAGFPH010000172.1	929295	930441	zf-C2H2	12	-
JAGFPH010000195.1	42347	43313	zf-C2H2	11	-
JAGFPH010000197.1	789539	790478	zf-C2H2	10	+
JAGFPH010000197.1	808848	809502	zf-C2H2	6	-
JAGFPH010000229.1	694376	699818	zf-C2H2	5	+
JAGFPH010000234.1	518892	519474	zf-C2H2	5	+
JAGFPH010000234.1	543506	544634	zf-C2H2	6	+
JAGFPH010000255.1	249450	250419	zf-C2H2	8	-
JAGFPH010000275.1	723077	723887	zf-C2H2	8	-
JAGFPH010000290.1	228590	229712	zf-C2H2	11	+
JAGFPH010000292.1	111827	113585	zf-C2H2	7	-
JAGFPH010000320.1	8119	9406	zf-C2H2	11	-
JAGFPH010000320.1	13800	14214	zf-C2H2	5	+
JAGFPH010000328.1	251553	257448	zf-C2H2	14	+
JAGFPH010000335.1	186627	188292	zf-C2H2	7	-
JAGFPH010000339.1	649610	650744	zf-C2H2	12	-
JAGFPH010000393.1	105989	108251	zf-C2H2	19	-
JAGFPH010000396.1	2	2333	zf-C2H2	5	-
JAGFPH010000403.1	368048	369254	zf-C2H2	11	-
JAGFPH010000417.1	505636	506254	zf-C2H2	7	+
JAGFPH010000420.1	12561	13479	zf-C2H2	9	-
JAGFPH010000441.1	234854	237704	zf-C2H2	28	+
JAGFPH010000442.1	570268	570811	zf-C2H2	6	-
JAGFPH010000457.1	267184	270283	zf-C2H2	12	+
JAGFPH010000463.1	510512	512129	zf-C2H2	8	-
JAGFPH010000469.1	446042	446498	zf-C2H2	5	+
JAGFPH010000486.1	253971	255099	zf-C2H2	10	-
JAGFPH010000506.1	12772	14317	zf-C2H2	8	-
JAGFPH010000515.1	43671	45162	zf-C2H2	16	-
JAGFPH010000515.1	57283	58315	zf-C2H2	10	-
JAGFPH010000515.1	104594	105419	zf-C2H2	8	+
JAGFPH010000515.1	127456	128281	zf-C2H2	8	-
JAGFPH010000515.1	344274	344745	zf-C2H2	5	+
JAGFPH010000515.1	348392	349112	zf-C2H2	7	+
JAGFPH010000515.1	352631	353351	zf-C2H2	7	+
JAGFPH010000515.1	378655	379876	zf-C2H2	13	-
JAGFPH010000515.1	438528	439380	zf-C2H2	10	+
JAGFPH010000515.1	449051	449993	zf-C2H2	9	-
JAGFPH010000515.1	452996	453929	zf-C2H2	11	-
JAGFPH010000515.1	515463	516237	zf-C2H2	7	+
JAGFPH010000515.1	519515	520691	zf-C2H2	13	+
JAGFPH010000515.1	523887	524535	zf-C2H2	7	+
JAGFPH010000517.1	426823	427606	zf-C2H2	8	-
JAGFPH010000535.1	367855	368725	zf-C2H2	9	+
JAGFPH010000542.1	432289	433357	zf-C2H2	12	-
JAGFPH010000542.1	484513	485944	zf-C2H2	15	+
JAGFPH010000545.1	159443	159971	zf-C2H2	5	+
JAGFPH010000545.1	198236	199529	zf-C2H2	11	+
JAGFPH010000568.1	328128	329280	zf-C2H2	5	-
JAGFPH010000572.1	318220	318937	zf-C2H2	6	+
JAGFPH010000578.1	161919	165744	zf-C2H2	25	+
JAGFPH010000641.1	5718	6807	zf-C2H2	11	+
JAGFPH010000641.1	65010	65916	zf-C2H2	9	-
JAGFPH010000641.1	146822	147578	zf-C2H2	8	-
JAGFPH010000641.1	221472	222399	zf-C2H2	10	-
JAGFPH010000641.1	267823	268546	zf-C2H2	5	-
JAGFPH010000641.1	420732	421275	zf-C2H2	5	+
JAGFPH010000672.1	220484	221441	zf-C2H2	10	+
JAGFPH010000672.1	263802	265122	zf-C2H2	15	+
JAGFPH010000672.1	314656	315415	zf-C2H2	7	+
JAGFPH010000672.1	365084	366152	zf-C2H2	12	+
JAGFPH010000687.1	36940	38065	zf-C2H2	12	+
JAGFPH010000687.1	46422	47508	zf-C2H2	12	+
JAGFPH010000710.1	175093	175879	zf-C2H2	8	-
JAGFPH010000717.1	196986	197694	zf-C2H2	6	+
JAGFPH010000717.1	261880	263194	zf-C2H2	12	+
JAGFPH010000724.1	53785	59806	zf-C2H2	42	+
JAGFPH010000772.1	178348	181636	zf-C2H2	6	-
JAGFPH010000774.1	121814	123578	zf-C2H2	8	+
JAGFPH010000776.1	405870	408861	zf-C2H2	7	-
JAGFPH010000786.1	248790	250668	zf-C2H2	16	-
JAGFPH010000787.1	105027	106038	zf-C2H2	8	+
JAGFPH010000787.1	143518	144553	zf-C2H2	8	-
JAGFPH010000798.1	369770	370883	zf-C2H2	12	-
JAGFPH010000802.1	135	1211	zf-C2H2	11	+
JAGFPH010000821.1	146937	147735	zf-C2H2	5	+
JAGFPH010000861.1	323193	324075	zf-C2H2	9	-
JAGFPH010000870.1	100139	101408	zf-C2H2	13	+
JAGFPH010000911.1	337912	338650	zf-C2H2	7	+
JAGFPH010000915.1	6599	7586	zf-C2H2	5	+
JAGFPH010000943.1	36847	37966	zf-C2H2	10	+
JAGFPH010000993.1	30293	31268	zf-C2H2	6	+
JAGFPH010000993.1	42087	42819	zf-C2H2	6	+
JAGFPH010000993.1	314770	315988	zf-C2H2	13	+
JAGFPH010001010.1	110722	112066	zf-C2H2	13	+
JAGFPH010001010.1	178591	179917	zf-C2H2	12	+
JAGFPH010001055.1	0	735	zf-C2H2	9	+
JAGFPH010001064.1	210613	212059	zf-C2H2	16	-
JAGFPH010001076.1	26217	27747	zf-C2H2	17	-
JAGFPH010001098.1	160192	160885	zf-C2H2	8	+
JAGFPH010001100.1	29509	30289	zf-C2H2	8	+
JAGFPH010001100.1	48940	49363	zf-C2H2	5	-
JAGFPH010001108.1	317485	318070	zf-C2H2	7	-
JAGFPH010001120.1	41043	44583	zf-C2H2	26	-
JAGFPH010001139.1	110840	111658	zf-C2H2	7	-
JAGFPH010001146.1	272269	273901	zf-C2H2	8	+
JAGFPH010001158.1	281470	282136	zf-C2H2	6	+
JAGFPH010001158.1	309389	310241	zf-C2H2	7	-
JAGFPH010001158.1	315957	317022	zf-C2H2	8	-
JAGFPH010001159.1	23062	24004	zf-C2H2	10	+
JAGFPH010001161.1	66243	67623	zf-C2H2	5	+
JAGFPH010001163.1	255188	255995	zf-C2H2	9	-
JAGFPH010001164.1	229783	230338	zf-C2H2	6	-
JAGFPH010001238.1	119933	121745	zf-C2H2	17	+
JAGFPH010001259.1	271600	272464	zf-C2H2	7	-
JAGFPH010001263.1	36958	37717	zf-C2H2	7	-
JAGFPH010001276.1	165470	166931	zf-C2H2	14	-
JAGFPH010001285.1	42156	44310	zf-C2H2	23	+
JAGFPH010001326.1	219240	219986	zf-C2H2	8	-
JAGFPH010001362.1	12757	13366	zf-C2H2	5	+
JAGFPH010001362.1	113889	115104	zf-C2H2	14	+
JAGFPH010001362.1	186214	187384	zf-C2H2	13	+
JAGFPH010001376.1	783	2040	zf-C2H2	12	+
JAGFPH010001428.1	48920	49943	zf-C2H2	6	+
JAGFPH010001461.1	118182	118650	zf-C2H2	5	+
JAGFPH010001469.1	182850	183363	zf-C2H2	5	-
JAGFPH010001480.1	72106	74056	zf-C2H2	22	+
JAGFPH010001480.1	200074	201001	zf-C2H2	9	-
JAGFPH010001480.1	256257	257301	zf-C2H2	11	-
JAGFPH010001530.1	57437	58454	zf-C2H2	11	+
JAGFPH010001543.1	201558	202596	zf-C2H2	6	+
JAGFPH010001543.1	205122	206409	zf-C2H2	7	+
JAGFPH010001592.1	166391	167165	zf-C2H2	7	+
JAGFPH010001592.1	222045	223146	zf-C2H2	12	+
JAGFPH010001697.1	184048	185494	zf-C2H2	13	+
JAGFPH010001749.1	86763	87600	zf-C2H2	8	-
JAGFPH010001749.1	195379	195925	zf-C2H2	6	-
JAGFPH010001799.1	210145	211657	zf-C2H2	14	-
JAGFPH010001876.1	27804	28413	zf-C2H2	6	-
JAGFPH010001876.1	168411	169314	zf-C2H2	5	-
JAGFPH010001892.1	107756	108227	zf-C2H2	5	-
JAGFPH010001987.1	51013	51652	zf-C2H2	7	-
JAGFPH010001987.1	151762	152905	zf-C2H2	11	-
JAGFPH010002029.1	2372	3253	zf-C2H2	9	+
JAGFPH010002029.1	4605	5475	zf-C2H2	9	-
JAGFPH010002094.1	206160	207858	zf-C2H2	10	+
JAGFPH010002108.1	34720	35662	zf-C2H2	10	+
JAGFPH010002108.1	59971	60772	zf-C2H2	8	-
JAGFPH010002108.1	70224	71265	zf-C2H2	11	-
JAGFPH010002163.1	58165	59294	zf-C2H2	11	-
JAGFPH010002168.1	84238	86911	zf-C2H2	9	+
JAGFPH010002228.1	20031	23934	zf-C2H2	10	-
JAGFPH010002243.1	205299	206811	zf-C2H2	14	-
JAGFPH010002248.1	31168	32206	zf-C2H2	11	+
JAGFPH010002272.1	173928	175053	zf-C2H2	11	-
JAGFPH010002289.1	41673	43887	zf-C2H2	5	-
JAGFPH010002320.1	17374	18622	zf-C2H2	13	+
JAGFPH010002350.1	64445	65378	zf-C2H2	5	-
JAGFPH010002368.1	30455	31754	zf-C2H2	11	-
JAGFPH010002368.1	51183	52359	zf-C2H2	10	-
JAGFPH010002368.1	55943	57128	zf-C2H2	10	-
JAGFPH010002368.1	57546	59154	zf-C2H2	15	-
JAGFPH010002397.1	21020	22127	zf-C2H2	9	+
JAGFPH010002397.1	51344	51848	zf-C2H2	6	+
JAGFPH010002397.1	173498	174461	zf-C2H2	10	-
JAGFPH010002397.1	193378	195064	zf-C2H2	6	-
JAGFPH010002489.1	124233	125580	zf-C2H2	8	+
JAGFPH010002554.1	162447	162870	zf-C2H2	5	+
JAGFPH010002554.1	164091	166161	zf-C2H2	5	+
JAGFPH010002588.1	12314	13152	zf-C2H2	8	+
JAGFPH010002588.1	75075	76335	zf-C2H2	11	+
JAGFPH010002657.1	71617	73057	zf-C2H2	14	+
JAGFPH010002657.1	89163	90261	zf-C2H2	13	-
JAGFPH010002661.1	68672	69746	zf-C2H2	7	-
JAGFPH010002730.1	89263	90382	zf-C2H2	11	+
JAGFPH010002747.1	39544	40396	zf-C2H2	9	-
JAGFPH010002755.1	174286	174826	zf-C2H2	5	+
JAGFPH010002791.1	150907	151444	zf-C2H2	5	-
JAGFPH010002795.1	50785	51547	zf-C2H2	9	+
JAGFPH010002795.1	145809	146598	zf-C2H2	8	+
JAGFPH010002857.1	165857	166718	zf-C2H2	9	+
JAGFPH010002999.1	104862	106254	zf-C2H2	15	+
JAGFPH010003053.1	28381	29176	zf-C2H2	9	+
JAGFPH010003053.1	64973	65696	zf-C2H2	8	-
JAGFPH010003148.1	103350	104229	zf-C2H2	9	+
JAGFPH010003259.1	29791	30715	zf-C2H2	10	-
JAGFPH010003280.1	11910	12552	zf-C2H2	7	+
JAGFPH010003280.1	105322	106078	zf-C2H2	6	-
JAGFPH010003325.1	51560	52277	zf-C2H2	7	+
JAGFPH010003325.1	78968	79700	zf-C2H2	8	+
JAGFPH010003420.1	104202	105873	zf-C2H2	14	+
JAGFPH010003478.1	95772	96744	zf-C2H2	10	+
JAGFPH010003478.1	110606	112145	zf-C2H2	16	+
JAGFPH010003567.1	94807	98695	zf-C2H2	12	-
JAGFPH010003656.1	4554	5652	zf-C2H2	10	-
JAGFPH010003684.1	98556	99234	zf-C2H2	7	-
JAGFPH010003730.1	78581	79679	zf-C2H2	6	+
JAGFPH010003825.1	114748	115756	zf-C2H2	10	+
JAGFPH010003863.1	134802	135849	zf-C2H2	8	+
JAGFPH010003869.1	104026	105427	zf-C2H2	15	-
JAGFPH010003888.1	112801	113308	zf-C2H2	5	+
JAGFPH010003901.1	45568	49315	zf-C2H2	43	+
JAGFPH010003932.1	100518	103128	zf-C2H2	7	-
JAGFPH010003960.1	11361	12210	zf-C2H2	9	+
JAGFPH010004149.1	24326	25430	zf-C2H2	11	+
JAGFPH010004149.1	80827	82153	zf-C2H2	15	+
JAGFPH010004149.1	110019	110837	zf-C2H2	10	+
JAGFPH010004161.1	50248	52858	zf-C2H2	7	-
JAGFPH010004174.1	110619	111453	zf-C2H2	7	-
JAGFPH010004237.1	70270	70834	zf-C2H2	5	-
JAGFPH010004283.1	12969	13401	zf-C2H2	6	-
JAGFPH010004283.1	14552	15062	zf-C2H2	5	-
JAGFPH010004525.1	25403	25856	zf-C2H2	6	-
JAGFPH010004545.1	100377	101240	zf-C2H2	11	+
JAGFPH010004675.1	106176	107358	zf-C2H2	5	-
JAGFPH010004692.1	69377	70406	zf-C2H2	11	+
JAGFPH010004835.1	61555	62803	zf-C2H2	14	+
JAGFPH010004835.1	77350	78304	zf-C2H2	10	+
JAGFPH010004886.1	14165	15125	zf-C2H2	10	+
JAGFPH010004886.1	107745	108873	zf-C2H2	12	+
JAGFPH010004915.1	35937	36960	zf-C2H2	10	-
JAGFPH010004947.1	29889	31071	zf-C2H2	10	+
JAGFPH010005015.1	90123	91251	zf-C2H2	6	+
JAGFPH010005053.1	31610	32816	zf-C2H2	12	-
JAGFPH010005129.1	60123	61167	zf-C2H2	9	-
JAGFPH010005202.1	34116	35018	zf-C2H2	11	-
JAGFPH010005228.1	19527	20244	zf-C2H2	8	-
JAGFPH010005228.1	92501	93308	zf-C2H2	8	+
JAGFPH010005297.1	92512	93745	zf-C2H2	12	-
JAGFPH010005339.1	69155	71105	zf-C2H2	20	+
JAGFPH010005425.1	29474	30422	zf-C2H2	11	-
JAGFPH010005485.1	25570	26260	zf-C2H2	7	+
JAGFPH010005485.1	68171	69257	zf-C2H2	12	+
JAGFPH010005541.1	80064	81024	zf-C2H2	11	-
JAGFPH010005541.1	94501	94978	zf-C2H2	6	-
JAGFPH010005575.1	76448	77168	zf-C2H2	5	-
JAGFPH010005608.1	6634	7603	zf-C2H2	10	+
JAGFPH010005608.1	12096	13473	zf-C2H2	15	+
JAGFPH010005608.1	17145	18150	zf-C2H2	10	+
JAGFPH010005608.1	20109	21264	zf-C2H2	12	+
JAGFPH010005637.1	35588	36260	zf-C2H2	7	+
JAGFPH010005645.1	24907	25522	zf-C2H2	7	+
JAGFPH010005666.1	28103	28883	zf-C2H2	8	+
JAGFPH010005666.1	48745	49861	zf-C2H2	7	-
JAGFPH010005687.1	14981	15734	zf-C2H2	5	+
JAGFPH010005687.1	70793	71759	zf-C2H2	10	-
JAGFPH010005690.1	79528	80710	zf-C2H2	10	+
JAGFPH010005745.1	29193	30195	zf-C2H2	11	+
JAGFPH010005759.1	392	1238	zf-C2H2	8	-
JAGFPH010005759.1	12487	13420	zf-C2H2	10	-
JAGFPH010005759.1	30886	31567	zf-C2H2	6	-
JAGFPH010005760.1	30448	31063	zf-C2H2	6	+
JAGFPH010005760.1	79857	80472	zf-C2H2	6	-
JAGFPH010005854.1	607	1099	zf-C2H2	5	-
JAGFPH010006110.1	5435	6437	zf-C2H2	10	-
JAGFPH010006122.1	536	1658	zf-C2H2	10	+
JAGFPH010006122.1	30647	31454	zf-C2H2	7	+
JAGFPH010006122.1	53121	53676	zf-C2H2	5	+
JAGFPH010006144.1	30590	31901	zf-C2H2	14	+
JAGFPH010006175.1	13360	14227	zf-C2H2	9	-
JAGFPH010006175.1	76295	76778	zf-C2H2	5	-
JAGFPH010006228.1	68772	69801	zf-C2H2	9	+
JAGFPH010006289.1	10887	11979	zf-C2H2	11	-
JAGFPH010006289.1	38742	39750	zf-C2H2	10	-
JAGFPH010006311.1	62480	63335	zf-C2H2	8	+
JAGFPH010006311.1	71445	72447	zf-C2H2	8	-
JAGFPH010006317.1	12041	12650	zf-C2H2	5	+
JAGFPH010006411.1	13613	14585	zf-C2H2	10	+
JAGFPH010006541.1	52402	53743	zf-C2H2	13	-
JAGFPH010006580.1	76071	77106	zf-C2H2	12	-
JAGFPH010006594.1	21646	22591	zf-C2H2	9	+
JAGFPH010006632.1	63302	64001	zf-C2H2	8	+
JAGFPH010006697.1	65754	67452	zf-C2H2	10	-
JAGFPH010006763.1	62158	63157	zf-C2H2	11	-
JAGFPH010006800.1	45749	46892	zf-C2H2	12	+
JAGFPH010006811.1	29090	30296	zf-C2H2	12	+
JAGFPH010006855.1	30103	30676	zf-C2H2	6	+
JAGFPH010006912.1	21737	22775	zf-C2H2	9	+
JAGFPH010006944.1	8011	8926	zf-C2H2	7	-
JAGFPH010006944.1	56328	57030	zf-C2H2	5	-
JAGFPH010007021.1	18752	19754	zf-C2H2	11	+
JAGFPH010007113.1	46021	46825	zf-C2H2	9	+
JAGFPH010007113.1	57189	58035	zf-C2H2	8	-
JAGFPH010007222.1	36675	37488	zf-C2H2	8	-
JAGFPH010007230.1	58822	59950	zf-C2H2	12	+
JAGFPH010007241.1	24666	25338	zf-C2H2	8	-
JAGFPH010007244.1	45240	45711	zf-C2H2	5	+
JAGFPH010007250.1	22811	24281	zf-C2H2	15	+
JAGFPH010007298.1	7564	11386	zf-C2H2	6	-
JAGFPH010007488.1	1	1984	zf-C2H2	7	-
JAGFPH010007533.1	9519	10401	zf-C2H2	9	-
JAGFPH010007575.1	32207	33320	zf-C2H2	8	+
JAGFPH010007621.1	4418	5177	zf-C2H2	9	-
JAGFPH010007621.1	61447	62038	zf-C2H2	7	-
JAGFPH010007655.1	13679	14324	zf-C2H2	8	+
JAGFPH010007689.1	18781	19624	zf-C2H2	8	-
JAGFPH010007746.1	48952	49972	zf-C2H2	11	-
JAGFPH010007753.1	30456	31116	zf-C2H2	7	+
JAGFPH010007807.1	27993	28629	zf-C2H2	7	+
JAGFPH010007842.1	42263	43046	zf-C2H2	8	+
JAGFPH010007856.1	28565	29813	zf-C2H2	19	+
JAGFPH010007869.1	33974	34622	zf-C2H2	5	-
JAGFPH010007962.1	9173	10031	zf-C2H2	9	-
JAGFPH010008092.1	52445	53465	zf-C2H2	11	+
JAGFPH010008197.1	43370	44399	zf-C2H2	11	-
JAGFPH010008206.1	29277	30468	zf-C2H2	13	-
JAGFPH010008373.1	3728	4682	zf-C2H2	10	-
JAGFPH010008373.1	32922	33967	zf-C2H2	9	+
JAGFPH010008381.1	5995	7300	zf-C2H2	14	-
JAGFPH010008383.1	8373	9519	zf-C2H2	12	-
JAGFPH010008543.1	43193	44048	zf-C2H2	9	-
JAGFPH010008673.1	27166	28282	zf-C2H2	11	+
JAGFPH010008673.1	44803	45454	zf-C2H2	7	-
JAGFPH010008761.1	11792	15758	zf-C2H2	5	-
JAGFPH010008769.1	21281	22175	zf-C2H2	9	+
JAGFPH010008774.1	18967	21129	zf-C2H2	25	+
JAGFPH010008837.1	47933	50855	zf-C2H2	6	-
JAGFPH010008839.1	31101	31953	zf-C2H2	9	-
JAGFPH010008839.1	44012	44888	zf-C2H2	9	-
JAGFPH010009068.1	35370	35937	zf-C2H2	6	+
JAGFPH010009068.1	43502	44336	zf-C2H2	8	-
JAGFPH010009167.1	16048	17523	zf-C2H2	17	-
JAGFPH010009170.1	25348	26683	zf-C2H2	15	+
JAGFPH010009200.1	16172	16718	zf-C2H2	5	+
JAGFPH010009245.1	30753	31686	zf-C2H2	10	-
JAGFPH010009297.1	42853	43999	zf-C2H2	9	+
JAGFPH010009458.1	15897	16734	zf-C2H2	8	-
JAGFPH010009512.1	44375	45242	zf-C2H2	8	-
JAGFPH010009656.1	21558	22476	zf-C2H2	10	+
JAGFPH010009697.1	6810	7929	zf-C2H2	11	+
JAGFPH010009740.1	12750	13350	zf-C2H2	6	-
JAGFPH010009809.1	39925	40711	zf-C2H2	8	-
JAGFPH010009937.1	1	1333	zf-C2H2	5	+
JAGFPH010009971.1	8836	9718	zf-C2H2	8	-
JAGFPH010010051.1	25930	27142	zf-C2H2	7	-
JAGFPH010010053.1	20092	25495	zf-C2H2	61	+
JAGFPH010010123.1	3806	4907	zf-C2H2	12	+
JAGFPH010010183.1	35860	37060	zf-C2H2	12	-
JAGFPH010010205.1	8032	8542	zf-C2H2	6	+
JAGFPH010010227.1	14068	15154	zf-C2H2	12	+
JAGFPH010010297.1	30026	30701	zf-C2H2	6	+
JAGFPH010010360.1	26712	27198	zf-C2H2	5	+
JAGFPH010010378.1	1	658	zf-C2H2	6	-
JAGFPH010010456.1	29231	29984	zf-C2H2	8	-
JAGFPH010010464.1	32537	33257	zf-C2H2	7	+
JAGFPH010010552.1	10519	11239	zf-C2H2	8	+
JAGFPH010010584.1	0	624	zf-C2H2	7	-
JAGFPH010010621.1	18581	19397	zf-C2H2	6	+
JAGFPH010010621.1	36183	36942	zf-C2H2	8	-
JAGFPH010010677.1	3106	4120	zf-C2H2	9	-
JAGFPH010010928.1	24785	25961	zf-C2H2	12	-
JAGFPH010010979.1	23563	24154	zf-C2H2	5	+
JAGFPH010011025.1	17796	18633	zf-C2H2	9	-
JAGFPH010011180.1	1	658	zf-C2H2	6	-
JAGFPH010011238.1	22531	23398	zf-C2H2	9	-
JAGFPH010011320.1	28908	29313	zf-C2H2	5	-
JAGFPH010011446.1	11348	12377	zf-C2H2	11	-
JAGFPH010011557.1	27866	28805	zf-C2H2	10	-
JAGFPH010011584.1	27896	28604	zf-C2H2	8	-
JAGFPH010011800.1	23562	24192	zf-C2H2	5	-
JAGFPH010011914.1	29514	30135	zf-C2H2	6	+
JAGFPH010011922.1	5769	7201	zf-C2H2	15	-
JAGFPH010011956.1	822	2163	zf-C2H2	14	+
JAGFPH010012124.1	18412	19948	zf-C2H2	5	+
JAGFPH010012199.1	6436	7159	zf-C2H2	5	-
JAGFPH010012250.1	12027	12609	zf-C2H2	6	-
JAGFPH010012297.1	13854	14502	zf-C2H2	6	-
JAGFPH010012345.1	3166	4270	zf-C2H2	11	-
JAGFPH010012373.1	11652	12774	zf-C2H2	11	-
JAGFPH010012556.1	12935	14147	zf-C2H2	7	-
JAGFPH010012593.1	10843	11476	zf-C2H2	6	+
JAGFPH010012664.1	15893	16730	zf-C2H2	8	-
JAGFPH010012680.1	9684	11229	zf-C2H2	5	-
JAGFPH010012786.1	5126	6419	zf-C2H2	14	-
JAGFPH010012786.1	24642	25257	zf-C2H2	6	-
JAGFPH010012897.1	19818	20382	zf-C2H2	7	-
JAGFPH010012917.1	2	755	zf-C2H2	9	+
JAGFPH010012956.1	21874	22549	zf-C2H2	6	+
JAGFPH010013051.1	5509	6667	zf-C2H2	13	-
JAGFPH010013058.1	4403	5144	zf-C2H2	9	+
JAGFPH010013058.1	8079	9303	zf-C2H2	15	+
JAGFPH010013156.1	20616	21594	zf-C2H2	10	-
JAGFPH010013232.1	2	755	zf-C2H2	9	+
JAGFPH010013334.1	5809	6349	zf-C2H2	5	+
JAGFPH010013553.1	3059	3956	zf-C2H2	10	-
JAGFPH010013612.1	11820	12566	zf-C2H2	8	-
JAGFPH010013895.1	16375	16987	zf-C2H2	7	-
JAGFPH010013970.1	7779	9260	zf-C2H2	18	-
JAGFPH010014051.1	11290	12301	zf-C2H2	10	+
JAGFPH010014202.1	20750	21875	zf-C2H2	13	-
JAGFPH010014288.1	16100	16945	zf-C2H2	10	+
JAGFPH010014447.1	13624	14642	zf-C2H2	9	+
JAGFPH010014623.1	12809	13499	zf-C2H2	8	-
JAGFPH010014661.1	22444	23005	zf-C2H2	5	+
JAGFPH010014700.1	21428	22466	zf-C2H2	5	+
JAGFPH010014734.1	17472	18030	zf-C2H2	5	-
JAGFPH010014799.1	7600	8767	zf-C2H2	12	-
JAGFPH010014934.1	21675	22332	zf-C2H2	7	-
JAGFPH010015148.1	1445	2183	zf-C2H2	7	+
JAGFPH010015148.1	8873	9557	zf-C2H2	6	+
JAGFPH010015587.1	12697	13468	zf-C2H2	7	-
JAGFPH010015658.1	17152	17740	zf-C2H2	5	-
JAGFPH010015934.1	16502	17261	zf-C2H2	7	-
JAGFPH010016151.1	16700	17528	zf-C2H2	9	-
JAGFPH010016183.1	2841	3735	zf-C2H2	10	+
JAGFPH010016456.1	11852	12635	zf-C2H2	9	-
JAGFPH010016476.1	15323	15905	zf-C2H2	6	+
JAGFPH010016526.1	15247	15829	zf-C2H2	6	+
JAGFPH010016622.1	16608	17520	zf-C2H2	10	-
JAGFPH010016773.1	13405	14719	zf-C2H2	14	-
JAGFPH010016780.1	13402	14716	zf-C2H2	14	-
JAGFPH010016862.1	12181	13252	zf-C2H2	12	+
JAGFPH010016868.1	14960	15794	zf-C2H2	9	-
JAGFPH010016992.1	9569	10559	zf-C2H2	8	-
JAGFPH010017766.1	16703	17210	zf-C2H2	7	+
JAGFPH010017777.1	2690	3701	zf-C2H2	10	+
JAGFPH010017867.1	8189	9395	zf-C2H2	12	+
JAGFPH010018238.1	848	1694	zf-C2H2	9	-
JAGFPH010018646.1	8344	9172	zf-C2H2	9	-
JAGFPH010018687.1	12485	13346	zf-C2H2	8	+
JAGFPH010018742.1	3924	4794	zf-C2H2	9	+
JAGFPH010018979.1	13902	14757	zf-C2H2	10	-
JAGFPH010018990.1	9434	10166	zf-C2H2	7	-
JAGFPH010019198.1	2	719	zf-C2H2	8	+
JAGFPH010019210.1	2	719	zf-C2H2	8	+
JAGFPH010019227.1	8551	9727	zf-C2H2	12	+
JAGFPH010019265.1	10716	11463	zf-C2H2	7	+
JAGFPH010019744.1	5590	6353	zf-C2H2	7	+
JAGFPH010019749.1	5363	5915	zf-C2H2	5	+
JAGFPH010019824.1	5363	6398	zf-C2H2	9	-
JAGFPH010020043.1	5772	6663	zf-C2H2	7	-
JAGFPH010020199.1	8535	9039	zf-C2H2	6	-
JAGFPH010020218.1	2839	3238	zf-C2H2	5	-
JAGFPH010020554.1	11102	11840	zf-C2H2	9	-
JAGFPH010020603.1	1756	2809	zf-C2H2	12	-
JAGFPH010020622.1	1754	2807	zf-C2H2	12	-
JAGFPH010020664.1	934	1834	zf-C2H2	10	+
JAGFPH010020778.1	0	636	zf-C2H2	6	-
JAGFPH010020781.1	0	636	zf-C2H2	6	-
JAGFPH010020802.1	13366	13885	zf-C2H2	6	-
JAGFPH010020817.1	4158	5220	zf-C2H2	11	+
JAGFPH010020981.1	6517	7399	zf-C2H2	9	+
JAGFPH010021110.1	9400	10045	zf-C2H2	5	+
JAGFPH010021146.1	1	463	zf-C2H2	5	-
JAGFPH010021175.1	4037	4913	zf-C2H2	10	-
JAGFPH010021625.1	3118	3916	zf-C2H2	7	+
JAGFPH010021916.1	6418	7171	zf-C2H2	8	-
JAGFPH010022068.1	10136	10580	zf-C2H2	5	-
JAGFPH010022118.1	6824	7532	zf-C2H2	8	-
JAGFPH010022133.1	11110	11926	zf-C2H2	8	+
JAGFPH010022178.1	7495	11317	zf-C2H2	6	-
JAGFPH010022879.1	6284	7613	zf-C2H2	14	-
JAGFPH010023092.1	756	1164	zf-C2H2	6	-
JAGFPH010023354.1	751	3313	zf-C2H2	5	+
JAGFPH010023477.1	10437	11514	zf-C2H2	10	-
JAGFPH010023851.1	10593	11085	zf-C2H2	5	+
JAGFPH010023934.1	5210	6923	zf-C2H2	18	-
JAGFPH010023950.1	186	3831	zf-C2H2	5	+
JAGFPH010023984.1	5894	6896	zf-C2H2	11	+
JAGFPH010024141.1	441	1413	zf-C2H2	12	-
JAGFPH010024141.1	1789	2371	zf-C2H2	7	-
JAGFPH010025133.1	6069	6636	zf-C2H2	5	-
JAGFPH010025544.1	5929	6805	zf-C2H2	10	+
JAGFPH010025607.1	9867	10791	zf-C2H2	9	+
JAGFPH010025613.1	9865	10789	zf-C2H2	9	+
JAGFPH010026105.1	7278	7767	zf-C2H2	5	-
JAGFPH010026965.1	5336	6254	zf-C2H2	9	-
JAGFPH010027060.1	1	961	zf-C2H2	9	-
JAGFPH010027152.1	1	961	zf-C2H2	9	-
JAGFPH010027418.1	8326	9073	zf-C2H2	7	+
JAGFPH010027913.1	559	1309	zf-C2H2	8	+
JAGFPH010028120.1	6242	7895	zf-C2H2	5	-
JAGFPH010029099.1	8367	8880	zf-C2H2	5	+
JAGFPH010029390.1	7914	8496	zf-C2H2	5	+
JAGFPH010030591.1	3960	5316	zf-C2H2	14	-
JAGFPH010030737.1	2	467	zf-C2H2	6	+
JAGFPH010031454.1	655	2080	zf-C2H2	15	+
JAGFPH010031557.1	1682	2549	zf-C2H2	9	+
JAGFPH010032237.1	2701	3376	zf-C2H2	6	-
JAGFPH010032609.1	145	916	zf-C2H2	9	-
JAGFPH010033043.1	3032	3856	zf-C2H2	11	+
JAGFPH010033568.1	7097	7634	zf-C2H2	7	+
JAGFPH010033586.1	7092	7629	zf-C2H2	7	+
JAGFPH010033679.1	2095	2476	zf-C2H2	5	+
JAGFPH010034344.1	3054	3912	zf-C2H2	8	+
JAGFPH010034702.1	3703	4303	zf-C2H2	7	-
JAGFPH010034728.1	4443	5298	zf-C2H2	10	-
JAGFPH010035042.1	1	910	zf-C2H2	11	+
JAGFPH010035425.1	1049	2024	zf-C2H2	11	+
JAGFPH010035612.1	2485	3607	zf-C2H2	12	-
JAGFPH010036106.1	3154	4258	zf-C2H2	12	+
JAGFPH010036524.1	6759	7701	zf-C2H2	10	+
JAGFPH010036682.1	5852	6905	zf-C2H2	12	+
JAGFPH010036777.1	6705	7320	zf-C2H2	6	-
JAGFPH010037395.1	1983	2628	zf-C2H2	7	+
JAGFPH010037398.1	1983	2628	zf-C2H2	7	+
JAGFPH010037501.1	888	1755	zf-C2H2	8	+
JAGFPH010037505.1	887	1754	zf-C2H2	8	+
JAGFPH010037784.1	0	375	zf-C2H2	5	+
JAGFPH010038443.1	2096	3422	zf-C2H2	5	-
JAGFPH010038604.1	6562	7357	zf-C2H2	7	+
JAGFPH010038703.1	6168	6927	zf-C2H2	8	-
JAGFPH010038990.1	2527	2908	zf-C2H2	5	+
JAGFPH010039189.1	1	1567	zf-C2H2	6	-
JAGFPH010039331.1	6462	7239	zf-C2H2	10	-
JAGFPH010041087.1	4709	5753	zf-C2H2	11	+
JAGFPH010041408.1	2432	5939	zf-C2H2	5	-
JAGFPH010043923.1	1	481	zf-C2H2	6	-
JAGFPH010044491.1	4900	5578	zf-C2H2	8	+
JAGFPH010044607.1	1165	2104	zf-C2H2	9	+
JAGFPH010045562.1	1	661	zf-C2H2	8	+
JAGFPH010047325.1	855	1752	zf-C2H2	8	+
JAGFPH010049841.1	378	891	zf-C2H2	5	-
JAGFPH010049904.1	711	1341	zf-C2H2	7	+
JAGFPH010049999.1	804	1293	zf-C2H2	6	-
JAGFPH010051004.1	2832	3711	zf-C2H2	9	+
JAGFPH010052417.1	238	979	zf-C2H2	5	+
JAGFPH010052492.1	9	3105	zf-C2H2	5	-
JAGFPH010052880.1	528	1534	zf-C2H2	10	-
JAGFPH010053128.1	411	804	zf-C2H2	5	+
JAGFPH010053587.1	1088	2279	zf-C2H2	13	+
JAGFPH010053649.1	1551	1998	zf-C2H2	5	+
JAGFPH010053858.1	441	1026	zf-C2H2	6	+
JAGFPH010054783.1	616	1189	zf-C2H2	5	-
JAGFPH010055305.1	156	3975	zf-C2H2	6	-
JAGFPH010055320.1	3179	3833	zf-C2H2	8	+
JAGFPH010055525.1	2988	3918	zf-C2H2	10	+
JAGFPH010055642.1	391	1225	zf-C2H2	9	+
JAGFPH010056226.1	2513	3339	zf-C2H2	7	-
JAGFPH010057319.1	316	1329	zf-C2H2	11	+
JAGFPH010057553.1	941	1895	zf-C2H2	10	+
JAGFPH010058128.1	3523	4363	zf-C2H2	8	+
JAGFPH010058690.1	2221	3067	zf-C2H2	7	+
JAGFPH010060083.1	1250	2282	zf-C2H2	10	+
JAGFPH010060232.1	3781	4504	zf-C2H2	7	+
JAGFPH010060551.1	3464	4172	zf-C2H2	6	-
JAGFPH010060679.1	375	1123	zf-C2H2	8	-
JAGFPH010061601.1	257	773	zf-C2H2	5	+
JAGFPH010061722.1	4557	5115	zf-C2H2	6	-
JAGFPH010062221.1	3022	4435	zf-C2H2	16	-
JAGFPH010062444.1	1408	2230	zf-C2H2	9	+
JAGFPH010063721.1	3877	4924	zf-C2H2	11	-
JAGFPH010064627.1	1	859	zf-C2H2	10	+
JAGFPH010065347.1	4310	4925	zf-C2H2	7	-
JAGFPH010065477.1	1569	2769	zf-C2H2	12	+
JAGFPH010066098.1	2	938	zf-C2H2	11	+
JAGFPH010066434.1	1996	3196	zf-C2H2	13	-
JAGFPH010067714.1	1692	2328	zf-C2H2	7	-
JAGFPH010068511.1	2182	3436	zf-C2H2	15	+
JAGFPH010068668.1	2653	3976	zf-C2H2	15	-
JAGFPH010069909.1	550	1588	zf-C2H2	9	+
JAGFPH010069924.1	516	1503	zf-C2H2	11	+
JAGFPH010071191.1	2312	2963	zf-C2H2	7	+
JAGFPH010071423.1	2883	4212	zf-C2H2	14	+
JAGFPH010071559.1	1463	2225	zf-C2H2	9	-
JAGFPH010071804.1	30	1251	zf-C2H2	13	-
JAGFPH010072730.1	3648	4533	zf-C2H2	10	+
JAGFPH010073098.1	2953	4036	zf-C2H2	12	+
JAGFPH010073284.1	1341	2109	zf-C2H2	8	-
JAGFPH010073414.1	121	997	zf-C2H2	7	+
JAGFPH010074155.1	1464	3156	zf-C2H2	18	-
JAGFPH010075016.1	2847	3441	zf-C2H2	6	+
JAGFPH010075282.1	2907	3939	zf-C2H2	10	+
JAGFPH010076048.1	3798	4374	zf-C2H2	5	+
JAGFPH010077177.1	36	696	zf-C2H2	6	-
JAGFPH010077554.1	1361	2036	zf-C2H2	6	+
JAGFPH010077603.1	0	471	zf-C2H2	6	+
JAGFPH010077996.1	1186	1822	zf-C2H2	7	-
JAGFPH010078486.1	3635	4262	zf-C2H2	5	+
JAGFPH010080162.1	534	1615	zf-C2H2	10	+
JAGFPH010080281.1	1827	2535	zf-C2H2	8	-
JAGFPH010080646.1	518	1007	zf-C2H2	6	+
JAGFPH010081437.1	3365	3854	zf-C2H2	5	-
JAGFPH010082553.1	1399	2416	zf-C2H2	11	+
JAGFPH010082803.1	1069	1543	zf-C2H2	5	-
JAGFPH010083016.1	3649	4066	zf-C2H2	5	+
JAGFPH010083025.1	3649	4066	zf-C2H2	5	+
JAGFPH010083406.1	1524	2535	zf-C2H2	10	+
JAGFPH010084739.1	2696	3173	zf-C2H2	5	+
JAGFPH010084742.1	1719	2532	zf-C2H2	8	-
JAGFPH010084930.1	3314	3983	zf-C2H2	8	-
JAGFPH010086366.1	433	1021	zf-C2H2	6	-
JAGFPH010086691.1	2915	3839	zf-C2H2	9	-
JAGFPH010086909.1	3236	3905	zf-C2H2	6	-
JAGFPH010087073.1	3263	3896	zf-C2H2	7	-
JAGFPH010087616.1	3163	3874	zf-C2H2	6	+
JAGFPH010088294.1	2396	3326	zf-C2H2	10	-
JAGFPH010088315.1	2126	2885	zf-C2H2	7	-
JAGFPH010088749.1	655	1369	zf-C2H2	7	-
JAGFPH010089582.1	828	1551	zf-C2H2	7	-
JAGFPH010090098.1	3004	3778	zf-C2H2	7	+
JAGFPH010090275.1	0	1155	zf-C2H2	12	-
JAGFPH010090495.1	273	1341	zf-C2H2	12	-
JAGFPH010092364.1	128	2636	zf-C2H2	24	+
JAGFPH010092464.1	0	1380	zf-C2H2	15	+
JAGFPH010092687.1	3309	3684	zf-C2H2	5	-
JAGFPH010093039.1	443	1166	zf-C2H2	7	-
JAGFPH010093457.1	443	1166	zf-C2H2	7	-
JAGFPH010093691.1	2104	2605	zf-C2H2	6	+
JAGFPH010094361.1	1	1153	zf-C2H2	12	-
JAGFPH010094593.1	1255	2566	zf-C2H2	14	+
JAGFPH010095070.1	1	910	zf-C2H2	11	+
JAGFPH010095176.1	1	766	zf-C2H2	8	-
JAGFPH010095787.1	1555	2815	zf-C2H2	13	-
JAGFPH010095788.1	1617	2535	zf-C2H2	9	-
JAGFPH010096100.1	3077	3563	zf-C2H2	6	-
JAGFPH010096791.1	1573	2377	zf-C2H2	6	+
JAGFPH010096944.1	2439	2982	zf-C2H2	6	-
JAGFPH010097605.1	838	1843	zf-C2H2	11	-
JAGFPH010098221.1	2086	3376	zf-C2H2	14	-
JAGFPH010098229.1	2086	3376	zf-C2H2	14	-
JAGFPH010098644.1	2881	3472	zf-C2H2	5	+
JAGFPH010099435.1	3011	3455	zf-C2H2	5	-
JAGFPH010099799.1	745	1231	zf-C2H2	6	-
JAGFPH010099821.1	2210	3443	zf-C2H2	13	-
JAGFPH010101700.1	1241	2060	zf-C2H2	8	-
JAGFPH010101868.1	2669	3377	zf-C2H2	7	+
JAGFPH010102259.1	1382	2339	zf-C2H2	9	+
JAGFPH010102336.1	1529	2315	zf-C2H2	8	-
JAGFPH010102717.1	1217	2111	zf-C2H2	9	-
JAGFPH010103645.1	94	2294	zf-C2H2	22	+
JAGFPH010104181.1	1	730	zf-C2H2	7	-
JAGFPH010104291.1	2010	3303	zf-C2H2	15	-
JAGFPH010105041.1	2842	3280	zf-C2H2	5	-
JAGFPH010105045.1	2842	3280	zf-C2H2	5	-
JAGFPH010105221.1	2162	3261	zf-C2H2	12	-
JAGFPH010105880.1	1626	2523	zf-C2H2	9	-
JAGFPH010106577.1	866	1682	zf-C2H2	8	-
JAGFPH010106822.1	2157	2688	zf-C2H2	6	-
JAGFPH010107932.1	2093	3194	zf-C2H2	12	+
JAGFPH010109895.1	323	1334	zf-C2H2	11	+
JAGFPH010111094.1	1139	1883	zf-C2H2	8	-
JAGFPH010111632.1	0	822	zf-C2H2	8	-
JAGFPH010111691.1	0	819	zf-C2H2	8	-
JAGFPH010112125.1	1481	2093	zf-C2H2	6	-
JAGFPH010112552.1	1	607	zf-C2H2	7	+
JAGFPH010112636.1	1211	2162	zf-C2H2	10	+
JAGFPH010113204.1	807	1659	zf-C2H2	8	+
JAGFPH010113441.1	2106	2721	zf-C2H2	5	+
JAGFPH010113925.1	2	917	zf-C2H2	9	+
JAGFPH010114724.1	946	1936	zf-C2H2	11	-
JAGFPH010115055.1	20	605	zf-C2H2	6	+
JAGFPH010115573.1	1139	1790	zf-C2H2	7	+
JAGFPH010116219.1	1022	1772	zf-C2H2	8	-
JAGFPH010116865.1	409	1573	zf-C2H2	13	+
JAGFPH010117440.1	244	772	zf-C2H2	7	+
JAGFPH010118366.1	1	799	zf-C2H2	10	+
JAGFPH010119083.1	1871	2549	zf-C2H2	7	+
JAGFPH010120537.1	1870	2299	zf-C2H2	5	+
JAGFPH010120626.1	134	1707	zf-C2H2	15	+
JAGFPH010120867.1	1731	2583	zf-C2H2	9	+
JAGFPH010120933.1	2	834	zf-C2H2	8	+
JAGFPH010121462.1	2342	2831	zf-C2H2	6	-
JAGFPH010123573.1	2	839	zf-C2H2	10	+
JAGFPH010124897.1	1340	2552	zf-C2H2	11	+
JAGFPH010127552.1	295	1063	zf-C2H2	8	-
JAGFPH010127740.1	144	996	zf-C2H2	8	+
JAGFPH010127958.1	710	1796	zf-C2H2	12	-
JAGFPH010128650.1	152	1271	zf-C2H2	10	-
JAGFPH010129708.1	222	1047	zf-C2H2	8	+
JAGFPH010132000.1	1676	2483	zf-C2H2	6	+
JAGFPH010132818.1	1	1027	zf-C2H2	13	+
JAGFPH010133774.1	357	1392	zf-C2H2	11	-
JAGFPH010133966.1	351	1089	zf-C2H2	9	-
JAGFPH010133989.1	1387	1861	zf-C2H2	5	-
JAGFPH010134191.1	1794	2529	zf-C2H2	7	+
JAGFPH010134719.1	459	1289	zf-C2H2	10	+
JAGFPH010135777.1	46	901	zf-C2H2	9	-
JAGFPH010136227.1	49	970	zf-C2H2	13	+
JAGFPH010136898.1	171	855	zf-C2H2	7	+
JAGFPH010136902.1	90	1447	zf-C2H2	13	+
JAGFPH010137155.1	1484	2453	zf-C2H2	11	+
JAGFPH010137402.1	2	473	zf-C2H2	5	-
JAGFPH010137970.1	1171	1909	zf-C2H2	9	+
JAGFPH010138290.1	345	1140	zf-C2H2	9	-
JAGFPH010139861.1	615	1574	zf-C2H2	8	+
JAGFPH010140382.1	1592	2375	zf-C2H2	9	-
JAGFPH010140663.1	1230	2298	zf-C2H2	12	-
JAGFPH010143748.1	1421	2294	zf-C2H2	9	-
JAGFPH010145941.1	0	1458	zf-C2H2	15	+
JAGFPH010146138.1	1771	2242	zf-C2H2	6	-
JAGFPH010146258.1	2	701	zf-C2H2	8	+
JAGFPH010148143.1	1480	1894	zf-C2H2	5	-
JAGFPH010148672.1	1	493	zf-C2H2	6	-
JAGFPH010149288.1	848	1514	zf-C2H2	7	+
JAGFPH010149715.1	1461	2160	zf-C2H2	8	+
JAGFPH010149890.1	429	1170	zf-C2H2	7	+
JAGFPH010150233.1	577	1117	zf-C2H2	6	-
JAGFPH010151516.1	1665	2121	zf-C2H2	5	+
JAGFPH010152121.1	1375	2107	zf-C2H2	7	+
JAGFPH010152266.1	742	1589	zf-C2H2	11	+
JAGFPH010152560.1	1365	2097	zf-C2H2	7	+
JAGFPH010153407.1	1324	2077	zf-C2H2	8	+
JAGFPH010154695.1	339	1143	zf-C2H2	8	-
JAGFPH010155048.1	1250	2042	zf-C2H2	8	+
JAGFPH010155479.1	934	1918	zf-C2H2	9	+
JAGFPH010155856.1	944	2024	zf-C2H2	12	-
JAGFPH010155869.1	2	650	zf-C2H2	6	-
JAGFPH010159379.1	0	471	zf-C2H2	5	+
JAGFPH010159773.1	847	1333	zf-C2H2	6	-
JAGFPH010160753.1	0	636	zf-C2H2	8	+
JAGFPH010160944.1	1012	1687	zf-C2H2	6	-
JAGFPH010161175.1	1114	1915	zf-C2H2	9	+
JAGFPH010161886.1	0	438	zf-C2H2	5	+
JAGFPH010162598.1	1265	1886	zf-C2H2	6	-
JAGFPH010164146.1	2	473	zf-C2H2	6	+
JAGFPH010164275.1	555	1161	zf-C2H2	7	-
JAGFPH010164475.1	1289	1850	zf-C2H2	6	+
JAGFPH010166004.1	1447	1822	zf-C2H2	5	-
JAGFPH010168542.1	2	452	zf-C2H2	5	+
JAGFPH010169775.1	790	1654	zf-C2H2	9	-
JAGFPH010169978.1	1197	1755	zf-C2H2	6	+
JAGFPH010170170.1	253	1045	zf-C2H2	8	-
JAGFPH010172925.1	988	1567	zf-C2H2	7	+
JAGFPH010173107.1	549	1557	zf-C2H2	11	+
JAGFPH010174820.1	875	1676	zf-C2H2	9	+
JAGFPH010175853.1	159	1659	zf-C2H2	15	-
JAGFPH010175925.1	886	1447	zf-C2H2	5	+
JAGFPH010175988.1	1284	1659	zf-C2H2	5	-
JAGFPH010177394.1	613	1639	zf-C2H2	11	+
JAGFPH010178047.1	0	564	zf-C2H2	5	-
JAGFPH010178948.1	659	1613	zf-C2H2	9	-
JAGFPH010179150.1	0	930	zf-C2H2	11	-
JAGFPH010179184.1	1	1109	zf-C2H2	13	+
JAGFPH010179184.1	1223	1610	zf-C2H2	5	+
JAGFPH010180559.1	853	1588	zf-C2H2	9	-
JAGFPH010180972.1	2	1535	zf-C2H2	17	+
JAGFPH010181409.1	464	1175	zf-C2H2	9	-
JAGFPH010181652.1	1010	1502	zf-C2H2	5	+
JAGFPH010181685.1	1010	1502	zf-C2H2	5	+
JAGFPH010181820.1	1042	1459	zf-C2H2	5	+
JAGFPH010181854.1	580	1507	zf-C2H2	9	-
JAGFPH010181938.1	173	809	zf-C2H2	6	-
JAGFPH010182041.1	100	924	zf-C2H2	8	-
JAGFPH010184006.1	2	1280	zf-C2H2	13	-
JAGFPH010184412.1	117	1011	zf-C2H2	9	+
JAGFPH010186451.1	2	533	zf-C2H2	6	+
JAGFPH010188495.1	1	982	zf-C2H2	12	-
JAGFPH010188790.1	286	961	zf-C2H2	6	-
JAGFPH010189303.1	47	1112	zf-C2H2	12	+
JAGFPH010189654.1	294	1254	zf-C2H2	8	-
JAGFPH010189944.1	0	1041	zf-C2H2	11	-
JAGFPH010191535.1	353	878	zf-C2H2	5	+
JAGFPH010191654.1	1	1210	zf-C2H2	14	+
JAGFPH010192524.1	145	1012	zf-C2H2	10	-
JAGFPH010193307.1	960	1425	zf-C2H2	5	-
JAGFPH010193847.1	539	1400	zf-C2H2	9	-
JAGFPH010194512.1	1	1150	zf-C2H2	13	-
JAGFPH010194566.1	1	1150	zf-C2H2	13	-
JAGFPH010195060.1	1	736	zf-C2H2	8	-
JAGFPH010196137.1	0	1071	zf-C2H2	13	+
JAGFPH010196144.1	0	1071	zf-C2H2	13	+
JAGFPH010196268.1	0	789	zf-C2H2	7	-
JAGFPH010197182.1	151	1015	zf-C2H2	8	-
JAGFPH010197243.1	0	438	zf-C2H2	5	+
JAGFPH010199222.1	2	1147	zf-C2H2	13	+
JAGFPH010200052.1	688	1348	zf-C2H2	6	+
JAGFPH010201003.1	2	1295	zf-C2H2	12	+
JAGFPH010201022.1	2	1295	zf-C2H2	12	+
JAGFPH010202301.1	559	1321	zf-C2H2	9	-
JAGFPH010202821.1	1	640	zf-C2H2	8	+
JAGFPH010203765.1	0	1257	zf-C2H2	14	+
JAGFPH010204194.1	630	1284	zf-C2H2	6	+
JAGFPH010204301.1	0	1119	zf-C2H2	11	-
JAGFPH010205561.1	493	1285	zf-C2H2	10	-
JAGFPH010208225.1	183	792	zf-C2H2	7	-
JAGFPH010208381.1	513	1257	zf-C2H2	9	-
JAGFPH010208624.1	2	1247	zf-C2H2	14	-
JAGFPH010209645.1	343	1243	zf-C2H2	9	+
JAGFPH010210378.1	2	713	zf-C2H2	8	+
JAGFPH010211734.1	465	1146	zf-C2H2	5	-
JAGFPH010212707.1	2	617	zf-C2H2	7	-
JAGFPH010213608.1	802	1204	zf-C2H2	5	-
JAGFPH010213855.1	518	1202	zf-C2H2	8	+
JAGFPH010216425.1	1	1177	zf-C2H2	14	-
JAGFPH010218686.1	286	1156	zf-C2H2	9	-
JAGFPH010218966.1	104	1154	zf-C2H2	11	+
JAGFPH010219207.1	1	631	zf-C2H2	8	+
JAGFPH010221209.1	1	1019	zf-C2H2	12	+
JAGFPH010224858.1	249	1077	zf-C2H2	9	-
JAGFPH010229267.1	1	526	zf-C2H2	6	+
JAGFPH010229323.1	481	1063	zf-C2H2	7	-
JAGFPH010229954.1	173	1058	zf-C2H2	10	-
JAGFPH010229984.1	173	1058	zf-C2H2	10	-
JAGFPH010230759.1	310	1051	zf-C2H2	9	-
JAGFPH010230994.1	552	1050	zf-C2H2	6	-
JAGFPH010231696.1	371	1043	zf-C2H2	7	-
JAGFPH010233161.1	0	769	zf-C2H2	9	+
JAGFPH010234041.1	1	793	zf-C2H2	8	-
JAGFPH010234070.1	1	793	zf-C2H2	8	-
JAGFPH010236956.1	578	1004	zf-C2H2	5	-
```
