## Supplementary Data 2 for "Transposable elements drive the evolution of metazoan zinc finger genes": Philantomba_maxwellii_znfs.bed

```
SJYS01000109.1	74991	80051	zf-C2H2	8	-
SJYS01000427.1	240457	241942	zf-C2H2	7	+
SJYS01000505.1	205463	206429	zf-C2H2	7	+
SJYS01000505.1	214044	215010	zf-C2H2	7	+
SJYS01000505.1	230000	231092	zf-C2H2	9	+
SJYS01000505.1	563377	563968	zf-C2H2	5	-
SJYS01000823.1	276181	278719	zf-C2H2	10	-
SJYS01000910.1	14790	18297	zf-C2H2	8	+
SJYS01000927.1	229914	231306	zf-C2H2	10	-
SJYS01000952.1	211451	214596	zf-C2H2	11	-
SJYS01001131.1	871636	872695	zf-C2H2	8	-
SJYS01001251.1	179216	181670	zf-C2H2	27	-
SJYS01001251.1	214516	215470	zf-C2H2	7	+
SJYS01001251.1	221868	222972	zf-C2H2	9	-
SJYS01001251.1	256568	257672	zf-C2H2	9	+
SJYS01001271.1	130148	131733	zf-C2H2	18	-
SJYS01001318.1	70679	72035	zf-C2H2	11	+
SJYS01001318.1	159921	161325	zf-C2H2	10	+
SJYS01001464.1	525725	527390	zf-C2H2	13	-
SJYS01001522.1	83460	85566	zf-C2H2	18	-
SJYS01001565.1	19450	20755	zf-C2H2	6	-
SJYS01001578.1	327556	328570	zf-C2H2	6	+
SJYS01001605.1	680953	683248	zf-C2H2	20	+
SJYS01001605.1	696363	697296	zf-C2H2	10	-
SJYS01001671.1	36430	37948	zf-C2H2	12	+
SJYS01001695.1	4059	5592	zf-C2H2	14	-
SJYS01001695.1	76941	82737	zf-C2H2	11	+
SJYS01001752.1	212740	214372	zf-C2H2	5	+
SJYS01001903.1	799961	802067	zf-C2H2	5	+
SJYS01001941.1	85555	87196	zf-C2H2	6	-
SJYS01001970.1	22127	24308	zf-C2H2	16	-
SJYS01001983.1	122479	123451	zf-C2H2	7	+
SJYS01002266.1	280054	282248	zf-C2H2	7	-
SJYS01002368.1	25226	26960	zf-C2H2	16	-
SJYS01002368.1	77420	77882	zf-C2H2	5	-
SJYS01002368.1	78897	80361	zf-C2H2	12	-
SJYS01002368.1	170436	171678	zf-C2H2	14	+
SJYS01002368.1	187325	188372	zf-C2H2	9	+
SJYS01002368.1	230681	232076	zf-C2H2	13	+
SJYS01002564.1	674009	675392	zf-C2H2	14	+
SJYS01002564.1	687359	688058	zf-C2H2	6	+
SJYS01002564.1	695513	697100	zf-C2H2	14	-
SJYS01002566.1	93655	99760	zf-C2H2	8	-
SJYS01002606.1	6948	8019	zf-C2H2	13	-
SJYS01002709.1	524603	525641	zf-C2H2	9	-
SJYS01003048.1	106742	108035	zf-C2H2	10	+
SJYS01003070.1	29715	30711	zf-C2H2	5	-
SJYS01003070.1	135787	141723	zf-C2H2	13	-
SJYS01003187.1	197450	198455	zf-C2H2	11	-
SJYS01003508.1	130198	132700	zf-C2H2	19	-
SJYS01003508.1	207028	208795	zf-C2H2	12	-
SJYS01003820.1	26765	28214	zf-C2H2	5	+
SJYS01003905.1	19537	20836	zf-C2H2	12	-
SJYS01003988.1	338206	340234	zf-C2H2	5	+
SJYS01003988.1	367119	369525	zf-C2H2	15	+
SJYS01003988.1	375186	375846	zf-C2H2	7	+
SJYS01003988.1	383019	384882	zf-C2H2	18	-
SJYS01003988.1	385965	387828	zf-C2H2	18	-
SJYS01003988.1	440014	441964	zf-C2H2	18	+
SJYS01003995.1	104742	105683	zf-C2H2	8	+
SJYS01004033.1	56245	59212	zf-C2H2	8	-
SJYS01004033.1	153941	155786	zf-C2H2	14	+
SJYS01004078.1	364305	365310	zf-C2H2	5	-
SJYS01004170.1	1039120	1040266	zf-C2H2	11	-
SJYS01004222.1	162066	163386	zf-C2H2	10	-
SJYS01004297.1	188268	189369	zf-C2H2	9	+
SJYS01004297.1	200953	201814	zf-C2H2	7	-
SJYS01004297.1	220243	221191	zf-C2H2	7	-
SJYS01004432.1	168263	173621	zf-C2H2	12	+
SJYS01004432.1	316563	317310	zf-C2H2	5	+
SJYS01004511.1	1259749	1261441	zf-C2H2	16	+
SJYS01004514.1	42636	44352	zf-C2H2	11	+
SJYS01004514.1	64569	65901	zf-C2H2	13	-
SJYS01004514.1	138452	140513	zf-C2H2	19	-
SJYS01004514.1	181207	182581	zf-C2H2	14	-
SJYS01004514.1	231351	233271	zf-C2H2	17	+
SJYS01004640.1	400790	401696	zf-C2H2	5	+
SJYS01004640.1	403236	404244	zf-C2H2	5	+
SJYS01004670.1	22252	23897	zf-C2H2	14	+
SJYS01004670.1	85910	87224	zf-C2H2	12	-
SJYS01004790.1	1907	2483	zf-C2H2	6	+
SJYS01004843.1	212285	213299	zf-C2H2	5	+
SJYS01004904.1	219008	221225	zf-C2H2	22	+
SJYS01005091.1	210618	212391	zf-C2H2	5	+
SJYS01005286.1	1231474	1233340	zf-C2H2	5	+
SJYS01005550.1	12888	13485	zf-C2H2	5	+
SJYS01005656.1	78583	79126	zf-C2H2	6	+
SJYS01005660.1	1298503	1300651	zf-C2H2	10	+
SJYS01005777.1	164512	165961	zf-C2H2	14	+
SJYS01005819.1	40104	42405	zf-C2H2	15	-
SJYS01005819.1	48414	50715	zf-C2H2	15	-
SJYS01005819.1	117901	119383	zf-C2H2	13	-
SJYS01005819.1	143162	144638	zf-C2H2	13	+
SJYS01005819.1	204361	206716	zf-C2H2	23	+
SJYS01005819.1	225126	226422	zf-C2H2	11	+
SJYS01005819.1	247773	249405	zf-C2H2	15	+
SJYS01005819.1	262629	263566	zf-C2H2	11	+
SJYS01005834.1	489577	490849	zf-C2H2	12	-
SJYS01005944.1	661906	662800	zf-C2H2	5	-
SJYS01005984.1	239076	241329	zf-C2H2	7	+
SJYS01006030.1	8470	9730	zf-C2H2	10	+
SJYS01006096.1	156951	160788	zf-C2H2	28	+
SJYS01006156.1	7507	9331	zf-C2H2	19	-
SJYS01006175.1	159776	161534	zf-C2H2	5	+
SJYS01006630.1	224645	225941	zf-C2H2	12	+
SJYS01006798.1	21023	21518	zf-C2H2	6	+
SJYS01006826.1	0	1149	zf-C2H2	8	-
SJYS01006960.1	8742	10329	zf-C2H2	16	-
SJYS01006978.1	84325	85555	zf-C2H2	10	-
SJYS01006993.1	69049	69553	zf-C2H2	5	-
SJYS01007065.1	15661	17170	zf-C2H2	13	+
SJYS01007208.1	16790	17444	zf-C2H2	6	-
SJYS01007233.1	221301	223590	zf-C2H2	9	+
SJYS01007472.1	6378	8244	zf-C2H2	15	-
SJYS01007511.1	32789	34673	zf-C2H2	8	-
SJYS01007550.1	300217	302503	zf-C2H2	14	-
SJYS01007550.1	464500	467143	zf-C2H2	18	-
SJYS01007550.1	470906	473645	zf-C2H2	20	-
SJYS01007630.1	185412	185883	zf-C2H2	5	+
SJYS01007630.1	202099	203383	zf-C2H2	14	+
SJYS01008124.1	337996	341392	zf-C2H2	8	-
SJYS01008410.1	49094	49805	zf-C2H2	6	-
SJYS01008521.1	7517	8717	zf-C2H2	9	-
SJYS01008521.1	43910	44537	zf-C2H2	5	+
SJYS01008643.1	42180	45744	zf-C2H2	39	+
SJYS01008766.1	99381	101097	zf-C2H2	7	+
SJYS01008916.1	93433	94669	zf-C2H2	13	-
SJYS01009021.1	433075	434497	zf-C2H2	12	+
SJYS01009246.1	71190	73332	zf-C2H2	9	-
SJYS01009748.1	19874	21616	zf-C2H2	14	+
SJYS01009768.1	135614	136394	zf-C2H2	5	-
SJYS01009804.1	56621	59270	zf-C2H2	27	-
SJYS01009804.1	90452	91961	zf-C2H2	16	-
SJYS01009867.1	261942	263534	zf-C2H2	16	-
SJYS01009888.1	123457	124333	zf-C2H2	7	-
SJYS01009888.1	174817	175951	zf-C2H2	9	-
SJYS01009888.1	189236	190673	zf-C2H2	9	-
SJYS01009888.1	250983	252318	zf-C2H2	10	+
SJYS01009888.1	263395	264760	zf-C2H2	11	-
SJYS01009976.1	24993	26232	zf-C2H2	11	-
SJYS01009994.1	463562	465485	zf-C2H2	13	-
SJYS01010023.1	355867	356752	zf-C2H2	6	-
SJYS01010185.1	1722	2703	zf-C2H2	10	+
SJYS01010206.1	17360	18209	zf-C2H2	5	-
SJYS01010206.1	40873	41848	zf-C2H2	6	+
SJYS01010206.1	45610	49051	zf-C2H2	20	-
SJYS01010206.1	61167	62799	zf-C2H2	7	+
SJYS01010206.1	72735	76380	zf-C2H2	9	+
SJYS01010206.1	140155	143464	zf-C2H2	17	-
SJYS01010313.1	162630	168057	zf-C2H2	10	+
SJYS01010314.1	43390	45145	zf-C2H2	15	-
SJYS01010599.1	44342	46283	zf-C2H2	18	-
SJYS01010635.1	479597	480704	zf-C2H2	9	+
SJYS01010691.1	178338	179475	zf-C2H2	10	+
SJYS01010691.1	198647	200624	zf-C2H2	19	-
SJYS01010914.1	426356	429206	zf-C2H2	6	+
SJYS01011034.1	75214	76297	zf-C2H2	8	-
SJYS01011187.1	46096	46980	zf-C2H2	7	-
SJYS01011278.1	35505	36591	zf-C2H2	10	-
SJYS01011278.1	49858	50446	zf-C2H2	7	-
SJYS01011632.1	13562	14697	zf-C2H2	10	-
SJYS01011693.1	284915	285566	zf-C2H2	7	+
SJYS01011693.1	348364	349336	zf-C2H2	8	+
SJYS01011699.1	12951	15354	zf-C2H2	23	-
SJYS01011742.1	34278	35397	zf-C2H2	10	-
SJYS01011745.1	7605	8373	zf-C2H2	6	+
SJYS01011780.1	90304	91951	zf-C2H2	12	+
SJYS01012173.1	129332	130046	zf-C2H2	6	-
SJYS01012173.1	132385	133394	zf-C2H2	5	-
SJYS01012173.1	162437	163352	zf-C2H2	6	-
SJYS01012192.1	6852	8691	zf-C2H2	16	+
SJYS01012301.1	1321801	1323460	zf-C2H2	9	+
SJYS01012328.1	21176	22685	zf-C2H2	9	-
SJYS01012328.1	39247	40222	zf-C2H2	7	-
SJYS01012383.1	31058	31595	zf-C2H2	7	+
SJYS01012468.1	232225	233044	zf-C2H2	9	+
SJYS01012486.1	372288	373575	zf-C2H2	11	-
SJYS01012486.1	421554	422637	zf-C2H2	6	-
SJYS01012804.1	43420	43894	zf-C2H2	5	-
SJYS01012865.1	52162	53371	zf-C2H2	11	+
SJYS01013260.1	114738	115583	zf-C2H2	9	-
SJYS01013340.1	20714	22265	zf-C2H2	13	-
SJYS01013340.1	34448	34967	zf-C2H2	6	+
SJYS01013344.1	203036	205535	zf-C2H2	6	+
SJYS01013349.1	988833	990027	zf-C2H2	11	-
SJYS01013414.1	39153	40485	zf-C2H2	5	-
SJYS01013573.1	34441	44158	zf-C2H2	7	-
SJYS01014451.1	145904	146327	zf-C2H2	5	-
SJYS01014554.1	104998	105509	zf-C2H2	6	+
SJYS01014554.1	119297	119808	zf-C2H2	6	+
SJYS01014722.1	46227	48636	zf-C2H2	6	+
SJYS01014722.1	53962	56371	zf-C2H2	6	-
SJYS01014794.1	105564	109719	zf-C2H2	14	+
SJYS01014962.1	256013	257747	zf-C2H2	16	+
SJYS01015266.1	27493	28570	zf-C2H2	9	+
SJYS01015282.1	372657	373446	zf-C2H2	5	+
SJYS01015312.1	86782	89989	zf-C2H2	12	+
SJYS01015822.1	6075	7002	zf-C2H2	5	-
SJYS01015827.1	119709	120453	zf-C2H2	6	+
SJYS01015832.1	233098	234208	zf-C2H2	7	+
SJYS01015874.1	12931	13411	zf-C2H2	5	+
SJYS01015881.1	819309	820359	zf-C2H2	6	-
SJYS01016068.1	2913	4827	zf-C2H2	16	+
SJYS01016068.1	104117	105440	zf-C2H2	14	+
SJYS01016068.1	115255	116578	zf-C2H2	14	-
SJYS01016068.1	133363	134212	zf-C2H2	5	-
SJYS01016068.1	149646	150153	zf-C2H2	7	-
SJYS01016068.1	161476	163117	zf-C2H2	13	-
SJYS01016068.1	202947	204564	zf-C2H2	12	+
SJYS01016068.1	223521	225315	zf-C2H2	17	+
SJYS01016173.1	41602	45871	zf-C2H2	46	-
SJYS01016173.1	114117	114646	zf-C2H2	7	+
SJYS01016173.1	144788	146645	zf-C2H2	18	+
SJYS01016173.1	173660	175406	zf-C2H2	16	+
SJYS01016173.1	261744	264075	zf-C2H2	16	-
SJYS01016173.1	316889	318998	zf-C2H2	16	+
SJYS01016173.1	341949	343614	zf-C2H2	13	-
SJYS01016205.1	56339	57125	zf-C2H2	9	+
SJYS01016205.1	108706	109654	zf-C2H2	9	+
SJYS01016205.1	224049	224979	zf-C2H2	9	+
SJYS01016205.1	250791	251721	zf-C2H2	8	+
SJYS01016257.1	73623	75171	zf-C2H2	6	-
SJYS01016261.1	171086	172160	zf-C2H2	5	-
SJYS01016267.1	331216	332740	zf-C2H2	11	+
SJYS01016267.1	345920	346742	zf-C2H2	10	+
SJYS01016267.1	510562	512173	zf-C2H2	10	-
SJYS01016267.1	519463	520480	zf-C2H2	7	-
SJYS01016267.1	556468	557674	zf-C2H2	12	-
SJYS01016267.1	737762	740444	zf-C2H2	19	-
SJYS01016267.1	1097877	1103958	zf-C2H2	39	+
SJYS01016514.1	205950	207705	zf-C2H2	14	-
SJYS01016548.1	249137	250172	zf-C2H2	11	+
SJYS01016548.1	264148	266616	zf-C2H2	21	-
SJYS01016873.1	72692	76136	zf-C2H2	5	-
SJYS01016932.1	20636	21263	zf-C2H2	5	-
SJYS01016932.1	28922	29549	zf-C2H2	5	-
SJYS01016932.1	46154	50054	zf-C2H2	7	-
SJYS01016932.1	95747	97598	zf-C2H2	15	-
SJYS01017087.1	89609	90872	zf-C2H2	15	+
SJYS01017239.1	1999	3046	zf-C2H2	9	+
SJYS01017239.1	9984	11127	zf-C2H2	9	-
SJYS01017305.1	514225	515818	zf-C2H2	13	+
SJYS01017338.1	162448	163114	zf-C2H2	6	+
SJYS01017338.1	172067	172733	zf-C2H2	5	+
SJYS01017338.1	242811	244398	zf-C2H2	16	+
SJYS01017338.1	246901	248368	zf-C2H2	12	-
SJYS01017338.1	285072	286476	zf-C2H2	11	+
SJYS01017338.1	324345	325470	zf-C2H2	11	+
SJYS01017338.1	340053	342270	zf-C2H2	19	+
SJYS01017338.1	344430	346167	zf-C2H2	18	+
SJYS01017338.1	355109	356231	zf-C2H2	12	+
SJYS01017338.1	396515	397388	zf-C2H2	8	-
SJYS01017338.1	409903	411676	zf-C2H2	9	-
SJYS01017338.1	412162	413416	zf-C2H2	10	-
SJYS01017479.1	30148	32423	zf-C2H2	24	+
SJYS01017479.1	50156	51764	zf-C2H2	16	-
SJYS01017479.1	116522	117809	zf-C2H2	12	+
SJYS01017479.1	127637	129848	zf-C2H2	19	+
SJYS01017479.1	144528	146646	zf-C2H2	19	+
SJYS01017552.1	58501	60063	zf-C2H2	11	+
SJYS01017651.1	320628	321198	zf-C2H2	5	+
SJYS01017670.1	1002484	1003753	zf-C2H2	10	+
SJYS01017670.1	1019023	1019791	zf-C2H2	8	+
SJYS01017670.1	1034860	1035577	zf-C2H2	8	+
SJYS01017872.1	83825	85464	zf-C2H2	14	+
SJYS01017872.1	117104	118412	zf-C2H2	15	+
SJYS01017872.1	120758	121565	zf-C2H2	10	+
SJYS01017872.1	137880	139572	zf-C2H2	14	+
SJYS01017872.1	156178	157651	zf-C2H2	13	+
SJYS01017872.1	168526	170593	zf-C2H2	18	-
SJYS01017872.1	226273	227191	zf-C2H2	8	+
SJYS01017909.1	242990	244778	zf-C2H2	13	+
SJYS01018242.1	178684	180142	zf-C2H2	8	-
SJYS01018247.1	105437	106427	zf-C2H2	7	+
SJYS01018247.1	121053	122398	zf-C2H2	13	+
SJYS01018296.1	84997	86311	zf-C2H2	6	+
SJYS01018511.1	84568	86080	zf-C2H2	11	-
SJYS01018511.1	129506	131021	zf-C2H2	13	+
SJYS01018565.1	112603	113815	zf-C2H2	13	+
SJYS01018631.1	153246	158517	zf-C2H2	5	+
SJYS01018636.1	5579	6704	zf-C2H2	10	-
SJYS01018801.1	82698	83526	zf-C2H2	10	-
SJYS01018803.1	4109	6062	zf-C2H2	20	-
SJYS01018829.1	979	1666	zf-C2H2	5	-
SJYS01018842.1	311243	312941	zf-C2H2	9	+
SJYS01018903.1	190469	192128	zf-C2H2	7	+
SJYS01018921.1	74191	75853	zf-C2H2	5	-
SJYS01019031.1	219847	220912	zf-C2H2	8	+
SJYS01019180.1	52956	53466	zf-C2H2	5	+
SJYS01019287.1	768663	770750	zf-C2H2	18	-
SJYS01019432.1	5357	7223	zf-C2H2	15	-
SJYS01019667.1	17356	24412	zf-C2H2	14	+
SJYS01019895.1	103291	104602	zf-C2H2	6	+
SJYS01019910.1	215669	218765	zf-C2H2	7	-
SJYS01020060.1	120096	121770	zf-C2H2	18	+
SJYS01020060.1	135422	136304	zf-C2H2	10	-
SJYS01020060.1	183244	184741	zf-C2H2	16	-
SJYS01020060.1	244220	245228	zf-C2H2	10	-
SJYS01020068.1	11759	13319	zf-C2H2	13	+
SJYS01020068.1	53287	54598	zf-C2H2	14	-
SJYS01020068.1	88690	90319	zf-C2H2	15	-
SJYS01020068.1	138010	139195	zf-C2H2	10	+
SJYS01020068.1	154789	155935	zf-C2H2	9	-
SJYS01020068.1	209612	212039	zf-C2H2	24	-
SJYS01020068.1	262383	263610	zf-C2H2	12	+
SJYS01020068.1	353858	355237	zf-C2H2	11	+
SJYS01020068.1	387882	389463	zf-C2H2	13	+
SJYS01020068.1	425348	427220	zf-C2H2	19	-
SJYS01020068.1	490130	491537	zf-C2H2	11	+
SJYS01020068.1	499579	500965	zf-C2H2	13	-
SJYS01020105.1	16585	18259	zf-C2H2	14	+
SJYS01020105.1	27163	28612	zf-C2H2	12	-
SJYS01020105.1	80858	82313	zf-C2H2	12	+
SJYS01020105.1	127819	129181	zf-C2H2	11	-
SJYS01020148.1	28775	29204	zf-C2H2	5	+
SJYS01020252.1	733975	734797	zf-C2H2	5	-
SJYS01020328.1	28992	32289	zf-C2H2	5	-
SJYS01020364.1	232227	233376	zf-C2H2	6	-
SJYS01020628.1	13497	14796	zf-C2H2	9	+
SJYS01020628.1	180502	181930	zf-C2H2	10	+
SJYS01020628.1	219647	220853	zf-C2H2	14	+
SJYS01020628.1	223313	224519	zf-C2H2	14	+
SJYS01020640.1	3909	5059	zf-C2H2	11	+
SJYS01020640.1	26320	27829	zf-C2H2	13	-
SJYS01020948.1	433383	436167	zf-C2H2	6	+
SJYS01020996.1	31663	36817	zf-C2H2	13	+
SJYS01020996.1	77917	87895	zf-C2H2	12	+
SJYS01020996.1	124254	126207	zf-C2H2	15	+
SJYS01020996.1	134357	136124	zf-C2H2	13	-
SJYS01020996.1	136497	137781	zf-C2H2	8	-
SJYS01020996.1	158532	160074	zf-C2H2	11	+
SJYS01021022.1	313312	317148	zf-C2H2	10	+
SJYS01021081.1	30386	31730	zf-C2H2	5	+
SJYS01021145.1	472168	473224	zf-C2H2	7	-
SJYS01021312.1	26641	28585	zf-C2H2	17	-
SJYS01021312.1	79990	81562	zf-C2H2	9	+
SJYS01021375.1	176005	176965	zf-C2H2	8	-
SJYS01021519.1	3719	4571	zf-C2H2	7	-
SJYS01021615.1	9988	12754	zf-C2H2	6	+
SJYS01021628.1	62221	62917	zf-C2H2	5	-
SJYS01021752.1	30109	32913	zf-C2H2	29	-
SJYS01021752.1	89920	91435	zf-C2H2	11	-
SJYS01022012.1	197919	200424	zf-C2H2	5	-
SJYS01022060.1	22113	23715	zf-C2H2	17	-
SJYS01022060.1	90148	90679	zf-C2H2	6	+
SJYS01022060.1	172642	174718	zf-C2H2	20	+
SJYS01022060.1	198175	199699	zf-C2H2	15	+
SJYS01022060.1	204610	206134	zf-C2H2	15	+
SJYS01022121.1	139543	140824	zf-C2H2	9	+
SJYS01022222.1	330215	331029	zf-C2H2	11	-
SJYS01022222.1	352280	353885	zf-C2H2	15	-
SJYS01022388.1	263888	265634	zf-C2H2	12	-
SJYS01022584.1	23963	25676	zf-C2H2	14	-
SJYS01022584.1	41273	42668	zf-C2H2	12	+
SJYS01022589.1	817982	825149	zf-C2H2	16	-
SJYS01022623.1	158524	159406	zf-C2H2	10	+
SJYS01022924.1	787958	789628	zf-C2H2	14	-
SJYS01022975.1	22265	22823	zf-C2H2	5	+
SJYS01023002.1	15623	19244	zf-C2H2	10	-
SJYS01023187.1	504583	506152	zf-C2H2	10	-
SJYS01023187.1	519135	521010	zf-C2H2	14	-
SJYS01023227.1	5040	13329	zf-C2H2	47	-
SJYS01023227.1	88949	89660	zf-C2H2	7	-
SJYS01023247.1	23819	25100	zf-C2H2	6	-
SJYS01023364.1	807465	808338	zf-C2H2	5	-
SJYS01023418.1	63384	64197	zf-C2H2	6	-
SJYS01023418.1	165248	166448	zf-C2H2	9	+
SJYS01023418.1	173079	174279	zf-C2H2	9	-
SJYS01023484.1	18497	19052	zf-C2H2	6	+
SJYS01023559.1	182305	184591	zf-C2H2	6	-
SJYS01023596.1	18788	19964	zf-C2H2	11	+
SJYS01023596.1	67083	68637	zf-C2H2	13	+
SJYS01023596.1	200456	201884	zf-C2H2	11	+
SJYS01023596.1	255415	256286	zf-C2H2	9	-
SJYS01023596.1	268827	270693	zf-C2H2	15	-
SJYS01023712.1	61660	63247	zf-C2H2	15	-
SJYS01023762.1	13690	15145	zf-C2H2	15	+
SJYS01023768.1	293803	295396	zf-C2H2	13	-
SJYS01023957.1	156026	159362	zf-C2H2	26	+
SJYS01023957.1	163591	167173	zf-C2H2	26	+
SJYS01023983.1	35124	36495	zf-C2H2	7	+
SJYS01024130.1	15076	15859	zf-C2H2	9	+
SJYS01024249.1	30212	33126	zf-C2H2	9	-
SJYS01024297.1	81068	82697	zf-C2H2	14	-
SJYS01024355.1	25082	26678	zf-C2H2	7	+
SJYS01024483.1	164316	171624	zf-C2H2	6	+
SJYS01024706.1	121552	123115	zf-C2H2	13	+
SJYS01024751.1	54015	55437	zf-C2H2	6	+
SJYS01024798.1	26576	28133	zf-C2H2	14	+
SJYS01024823.1	7315	9085	zf-C2H2	14	-
SJYS01024823.1	112374	114102	zf-C2H2	10	-
SJYS01024878.1	189482	191141	zf-C2H2	5	+
SJYS01024913.1	76368	77274	zf-C2H2	5	+
SJYS01024939.1	18589	19678	zf-C2H2	8	-
SJYS01024973.1	96279	97161	zf-C2H2	5	+
SJYS01025025.1	1	1429	zf-C2H2	17	+
SJYS01025025.1	35246	36499	zf-C2H2	11	-
SJYS01025195.1	7791	10709	zf-C2H2	28	+
SJYS01025356.1	127320	128598	zf-C2H2	12	-
SJYS01025356.1	192395	193157	zf-C2H2	6	-
SJYS01025411.1	148548	150841	zf-C2H2	13	+
SJYS01025432.1	10893	12028	zf-C2H2	10	-
SJYS01025552.1	58895	59630	zf-C2H2	5	+
SJYS01025552.1	62103	63099	zf-C2H2	9	+
SJYS01025552.1	67334	68531	zf-C2H2	11	+
SJYS01025552.1	73518	74202	zf-C2H2	5	+
SJYS01025626.1	353742	355350	zf-C2H2	15	+
```
