## Supplementary Data 2 for "Transposable elements drive the evolution of metazoan zinc finger genes": Philornis_downsi_znfs.bed

```
JAHXMU010000006.1	1674876	1675614	zf-C2H2	5	+
JAHXMU010000006.1	1676547	1677276	zf-C2H2	5	+
JAHXMU010000006.1	1681862	1683511	zf-C2H2	11	+
JAHXMU010000006.1	4225732	4226254	zf-C2H2	6	-
JAHXMU010000006.1	4462024	4466560	zf-C2H2	7	-
JAHXMU010000006.1	5251805	5252699	zf-C2H2	10	+
JAHXMU010000006.1	5255774	5256659	zf-C2H2	10	+
JAHXMU010000006.1	5262065	5262638	zf-C2H2	5	+
JAHXMU010000008.1	151627	152587	zf-C2H2	7	+
JAHXMU010000008.1	7180515	7181829	zf-C2H2	5	-
JAHXMU010000009.1	282766	283162	zf-C2H2	6	+
JAHXMU010000010.1	1105347	1106796	zf-C2H2	5	-
JAHXMU010000014.1	3028297	3028954	zf-C2H2	6	+
JAHXMU010000014.1	3029823	3030699	zf-C2H2	6	+
JAHXMU010000014.1	3072188	3073427	zf-C2H2	9	-
JAHXMU010000015.1	1567659	1569741	zf-C2H2	9	-
JAHXMU010000016.1	1235043	1238661	zf-C2H2	5	+
JAHXMU010000017.1	1618162	1619728	zf-C2H2	5	+
JAHXMU010000017.1	1934334	1935321	zf-C2H2	7	-
JAHXMU010000021.1	197268	198312	zf-C2H2	5	-
JAHXMU010000025.1	1241451	1242552	zf-C2H2	6	-
JAHXMU010000026.1	1419520	1421566	zf-C2H2	6	-
JAHXMU010000027.1	182688	183924	zf-C2H2	8	-
JAHXMU010000027.1	212523	213798	zf-C2H2	9	+
JAHXMU010000027.1	221611	223102	zf-C2H2	9	-
JAHXMU010000027.1	242200	243559	zf-C2H2	8	-
JAHXMU010000036.1	1375940	1377065	zf-C2H2	6	-
JAHXMU010000036.1	1684771	1686277	zf-C2H2	6	+
JAHXMU010000036.1	2325409	2326288	zf-C2H2	6	+
JAHXMU010000036.1	2330395	2331073	zf-C2H2	6	+
JAHXMU010000037.1	603431	606362	zf-C2H2	5	-
JAHXMU010000039.1	2252284	2252989	zf-C2H2	5	-
JAHXMU010000039.1	2417272	2418394	zf-C2H2	5	-
JAHXMU010000047.1	303848	305777	zf-C2H2	10	-
JAHXMU010000053.1	221570	222398	zf-C2H2	7	+
JAHXMU010000057.1	1134521	1135460	zf-C2H2	7	-
JAHXMU010000062.1	15071	16577	zf-C2H2	12	+
JAHXMU010000062.1	19507	21184	zf-C2H2	11	+
JAHXMU010000062.1	23752	25474	zf-C2H2	10	+
JAHXMU010000062.1	26961	28821	zf-C2H2	10	+
JAHXMU010000062.1	2104660	2106439	zf-C2H2	10	-
JAHXMU010000063.1	938152	939085	zf-C2H2	8	-
JAHXMU010000066.1	1523842	1525822	zf-C2H2	5	+
JAHXMU010000071.1	343747	344917	zf-C2H2	7	+
JAHXMU010000072.1	979517	980666	zf-C2H2	7	+
JAHXMU010000072.1	5160466	5161411	zf-C2H2	9	-
JAHXMU010000072.1	5168184	5169525	zf-C2H2	6	-
JAHXMU010000074.1	902238	903814	zf-C2H2	8	-
JAHXMU010000074.1	920912	922799	zf-C2H2	7	+
JAHXMU010000074.1	1441811	1444298	zf-C2H2	6	+
JAHXMU010000078.1	50529	51063	zf-C2H2	6	-
JAHXMU010000081.1	461743	462745	zf-C2H2	8	-
JAHXMU010000081.1	466923	467922	zf-C2H2	8	-
JAHXMU010000081.1	471523	472594	zf-C2H2	8	-
JAHXMU010000081.1	474714	475722	zf-C2H2	8	-
JAHXMU010000081.1	480208	481261	zf-C2H2	8	-
JAHXMU010000081.1	482964	483936	zf-C2H2	8	-
JAHXMU010000081.1	486573	487551	zf-C2H2	8	-
JAHXMU010000081.1	500279	501248	zf-C2H2	10	-
JAHXMU010000081.1	524734	525859	zf-C2H2	8	-
JAHXMU010000081.1	531971	533396	zf-C2H2	10	-
JAHXMU010000081.1	537183	537849	zf-C2H2	5	-
JAHXMU010000081.1	549650	550529	zf-C2H2	7	-
JAHXMU010000085.1	945229	945736	zf-C2H2	6	-
JAHXMU010000085.1	949404	949800	zf-C2H2	5	-
JAHXMU010000085.1	952301	952706	zf-C2H2	5	-
JAHXMU010000085.1	956528	956999	zf-C2H2	5	-
JAHXMU010000085.1	962116	962641	zf-C2H2	5	-
JAHXMU010000085.1	968195	968627	zf-C2H2	5	-
JAHXMU010000085.1	970720	971305	zf-C2H2	5	-
JAHXMU010000085.1	975941	976409	zf-C2H2	5	-
JAHXMU010000085.1	982157	982655	zf-C2H2	5	-
JAHXMU010000085.1	991281	991746	zf-C2H2	5	-
JAHXMU010000085.1	998146	998662	zf-C2H2	5	-
JAHXMU010000085.1	1002272	1002767	zf-C2H2	5	-
JAHXMU010000085.1	1009870	1011511	zf-C2H2	5	-
JAHXMU010000085.1	1023441	1024011	zf-C2H2	5	-
JAHXMU010000085.1	1027099	1028347	zf-C2H2	8	-
JAHXMU010000085.1	1081037	1082894	zf-C2H2	10	-
JAHXMU010000085.1	1086801	1088339	zf-C2H2	10	-
JAHXMU010000085.1	1098677	1100209	zf-C2H2	10	-
JAHXMU010000095.1	1426130	1430948	zf-C2H2	13	+
JAHXMU010000095.1	3381881	3383807	zf-C2H2	12	+
JAHXMU010000095.1	3392663	3394112	zf-C2H2	11	+
JAHXMU010000095.1	3400235	3401990	zf-C2H2	10	-
JAHXMU010000095.1	3408556	3410245	zf-C2H2	11	-
JAHXMU010000095.1	3414736	3416242	zf-C2H2	10	-
JAHXMU010000098.1	86752	87499	zf-C2H2	6	+
JAHXMU010000099.1	2799644	2800610	zf-C2H2	6	-
JAHXMU010000099.1	2816698	2818054	zf-C2H2	7	+
JAHXMU010000099.1	2841745	2843068	zf-C2H2	7	+
JAHXMU010000099.1	2846131	2847091	zf-C2H2	7	-
JAHXMU010000099.1	2893354	2894656	zf-C2H2	7	-
JAHXMU010000099.1	2899392	2900748	zf-C2H2	8	-
JAHXMU010000099.1	2930168	2931509	zf-C2H2	7	-
JAHXMU010000099.1	2970805	2972128	zf-C2H2	7	-
JAHXMU010000099.1	3018622	3019972	zf-C2H2	8	-
JAHXMU010000102.1	718475	719403	zf-C2H2	7	-
JAHXMU010000103.1	131354	132986	zf-C2H2	5	+
JAHXMU010000107.1	1100963	1101929	zf-C2H2	6	+
JAHXMU010000107.1	1110904	1111444	zf-C2H2	6	+
JAHXMU010000126.1	26864	28772	zf-C2H2	6	-
JAHXMU010000126.1	340971	342432	zf-C2H2	5	-
JAHXMU010000129.1	666661	667717	zf-C2H2	8	+
JAHXMU010000129.1	672261	673182	zf-C2H2	8	+
JAHXMU010000129.1	674999	676010	zf-C2H2	7	-
JAHXMU010000129.1	686218	687598	zf-C2H2	8	+
JAHXMU010000129.1	693374	694697	zf-C2H2	7	+
JAHXMU010000129.1	697887	699183	zf-C2H2	6	+
JAHXMU010000129.1	725655	726315	zf-C2H2	7	-
JAHXMU010000129.1	766319	767375	zf-C2H2	7	-
JAHXMU010000129.1	2041406	2042015	zf-C2H2	6	-
JAHXMU010000131.1	397554	401628	zf-C2H2	5	+
JAHXMU010000131.1	898051	900787	zf-C2H2	6	-
JAHXMU010000133.1	984258	986421	zf-C2H2	6	+
JAHXMU010000146.1	28337	28904	zf-C2H2	5	-
JAHXMU010000172.1	13865	15658	zf-C2H2	13	-
JAHXMU010000178.1	110305	111646	zf-C2H2	9	+
JAHXMU010000178.1	118555	119920	zf-C2H2	9	+
JAHXMU010000178.1	125638	127378	zf-C2H2	9	+
JAHXMU010000178.1	130290	131643	zf-C2H2	9	-
JAHXMU010000178.1	134241	135564	zf-C2H2	9	-
JAHXMU010000178.1	154308	155418	zf-C2H2	6	+
JAHXMU010000178.1	156202	157864	zf-C2H2	6	+
JAHXMU010000185.1	118723	123055	zf-C2H2	10	-
JAHXMU010000193.1	147792	148680	zf-C2H2	8	-
JAHXMU010000193.1	171003	171720	zf-C2H2	8	-
JAHXMU010000193.1	173388	174144	zf-C2H2	8	-
JAHXMU010000193.1	178276	178834	zf-C2H2	6	-
JAHXMU010000193.1	183016	183979	zf-C2H2	9	-
JAHXMU010000193.1	186795	187494	zf-C2H2	6	+
JAHXMU010000193.1	188040	189732	zf-C2H2	8	-
JAHXMU010000193.1	202661	203891	zf-C2H2	8	-
JAHXMU010000193.1	222824	223712	zf-C2H2	8	-
JAHXMU010000193.1	231512	233105	zf-C2H2	7	-
JAHXMU010000193.1	236822	238418	zf-C2H2	7	-
JAHXMU010000194.1	2180195	2181008	zf-C2H2	9	-
JAHXMU010000194.1	2213788	2215012	zf-C2H2	5	-
JAHXMU010000202.1	64364	66950	zf-C2H2	6	+
JAHXMU010000224.1	378164	378947	zf-C2H2	6	-
JAHXMU010000226.1	99043	100333	zf-C2H2	8	-
JAHXMU010000234.1	84857	87518	zf-C2H2	17	+
JAHXMU010000241.1	55330	56998	zf-C2H2	7	+
JAHXMU010000244.1	425850	427680	zf-C2H2	11	-
JAHXMU010000250.1	1524459	1526148	zf-C2H2	9	+
JAHXMU010000251.1	318645	321177	zf-C2H2	6	-
JAHXMU010000260.1	524048	525467	zf-C2H2	6	+
JAHXMU010000287.1	1264204	1266400	zf-C2H2	10	+
JAHXMU010000289.1	512174	513881	zf-C2H2	5	+
JAHXMU010000292.1	9684	11181	zf-C2H2	5	+
JAHXMU010000311.1	85488	86919	zf-C2H2	5	-
JAHXMU010000313.1	188557	190183	zf-C2H2	9	+
JAHXMU010000337.1	296795	299873	zf-C2H2	10	+
JAHXMU010000384.1	73796	74906	zf-C2H2	11	+
JAHXMU010000384.1	76701	77523	zf-C2H2	8	+
JAHXMU010000384.1	82819	83914	zf-C2H2	11	+
JAHXMU010000384.1	97182	98550	zf-C2H2	13	+
JAHXMU010000384.1	104190	105645	zf-C2H2	13	+
JAHXMU010000384.1	106899	108354	zf-C2H2	13	+
JAHXMU010000384.1	113215	114235	zf-C2H2	9	+
JAHXMU010000407.1	534219	534762	zf-C2H2	7	-
JAHXMU010000423.1	304537	305107	zf-C2H2	6	+
JAHXMU010000423.1	323198	325670	zf-C2H2	13	+
JAHXMU010000424.1	143922	145236	zf-C2H2	8	-
JAHXMU010000430.1	139083	141342	zf-C2H2	8	+
JAHXMU010000432.1	71086	73045	zf-C2H2	5	-
JAHXMU010000444.1	12943	13498	zf-C2H2	6	+
JAHXMU010000444.1	32382	32985	zf-C2H2	5	+
JAHXMU010000450.1	1361143	1366729	zf-C2H2	7	-
JAHXMU010000450.1	1890286	1892020	zf-C2H2	5	+
JAHXMU010000455.1	121123	122794	zf-C2H2	8	+
JAHXMU010000460.1	70190	71651	zf-C2H2	13	+
JAHXMU010000512.1	846001	846916	zf-C2H2	8	+
JAHXMU010000525.1	3730891	3731944	zf-C2H2	7	-
JAHXMU010000563.1	231279	232230	zf-C2H2	5	+
JAHXMU010000577.1	753206	754313	zf-C2H2	5	+
JAHXMU010000584.1	1055727	1056516	zf-C2H2	6	-
JAHXMU010000600.1	1499855	1502207	zf-C2H2	15	+
JAHXMU010000600.1	1650705	1652385	zf-C2H2	13	+
JAHXMU010000608.1	128989	129451	zf-C2H2	5	-
JAHXMU010000608.1	383389	383845	zf-C2H2	5	-
JAHXMU010000608.1	390528	392128	zf-C2H2	11	+
JAHXMU010000608.1	396269	396737	zf-C2H2	5	-
JAHXMU010000617.1	546150	546789	zf-C2H2	7	+
JAHXMU010000617.1	987819	988503	zf-C2H2	7	+
JAHXMU010000617.1	1153143	1153776	zf-C2H2	7	+
JAHXMU010000617.1	1156629	1157235	zf-C2H2	6	+
JAHXMU010000617.1	1163376	1164012	zf-C2H2	6	+
JAHXMU010000620.1	8099	10679	zf-C2H2	7	-
JAHXMU010000643.1	3007	4276	zf-C2H2	6	-
JAHXMU010000650.1	739804	741277	zf-C2H2	11	-
JAHXMU010000668.1	308093	309107	zf-C2H2	5	-
JAHXMU010000668.1	981217	981661	zf-C2H2	5	-
JAHXMU010000668.1	992039	994127	zf-C2H2	12	+
JAHXMU010000668.1	994762	995990	zf-C2H2	12	+
JAHXMU010000668.1	1003653	1004112	zf-C2H2	5	+
JAHXMU010000668.1	1007286	1010124	zf-C2H2	17	+
JAHXMU010000668.1	1010508	1010997	zf-C2H2	5	+
JAHXMU010000671.1	777212	778802	zf-C2H2	10	-
JAHXMU010000671.1	785507	787034	zf-C2H2	10	+
JAHXMU010000671.1	793752	794244	zf-C2H2	5	-
JAHXMU010000671.1	802753	804213	zf-C2H2	10	-
JAHXMU010000699.1	562913	563900	zf-C2H2	6	+
JAHXMU010000713.1	269835	271379	zf-C2H2	10	+
JAHXMU010000713.1	275727	277228	zf-C2H2	12	+
JAHXMU010000719.1	287764	289703	zf-C2H2	6	+
JAHXMU010000724.1	2022192	2024247	zf-C2H2	7	-
JAHXMU010000734.1	458951	459473	zf-C2H2	6	-
JAHXMU010000735.1	674	2417	zf-C2H2	6	-
JAHXMU010000735.1	10648	12205	zf-C2H2	6	-
JAHXMU010000737.1	1003821	1007892	zf-C2H2	30	-
JAHXMU010000742.1	162710	164123	zf-C2H2	5	-
JAHXMU010000742.1	591178	592747	zf-C2H2	5	+
JAHXMU010000748.1	195038	195587	zf-C2H2	7	+
JAHXMU010000748.1	198437	199115	zf-C2H2	7	+
JAHXMU010000755.1	139251	141363	zf-C2H2	13	-
JAHXMU010000760.1	984518	985838	zf-C2H2	5	+
JAHXMU010000760.1	1000085	1002962	zf-C2H2	15	+
JAHXMU010000760.1	1049026	1050784	zf-C2H2	11	+
JAHXMU010000768.1	259814	261608	zf-C2H2	5	-
JAHXMU010000796.1	817583	818159	zf-C2H2	6	+
JAHXMU010000796.1	878664	879708	zf-C2H2	8	-
JAHXMU010000804.1	4400435	4401212	zf-C2H2	5	-
JAHXMU010000810.1	1252145	1252697	zf-C2H2	6	-
JAHXMU010000817.1	816760	817312	zf-C2H2	5	+
JAHXMU010000818.1	64984	66433	zf-C2H2	5	-
JAHXMU010000818.1	386969	388565	zf-C2H2	5	-
JAHXMU010000827.1	361527	362250	zf-C2H2	6	+
JAHXMU010000827.1	366460	367459	zf-C2H2	7	+
JAHXMU010000828.1	36536	38300	zf-C2H2	9	-
JAHXMU010000828.1	42153	43785	zf-C2H2	8	+
JAHXMU010012994.1	0	798	zf-C2H2	7	-
JAHXMU010013134.1	337	1210	zf-C2H2	8	+
JAHXMU010016992.1	1880	3158	zf-C2H2	10	+
JAHXMU010019507.1	1220	2405	zf-C2H2	8	-
JAHXMU010020756.1	1250	2312	zf-C2H2	7	-
JAHXMU010023122.1	3785	5588	zf-C2H2	9	+
JAHXMU010024368.1	0	920	zf-C2H2	10	+
JAHXMU010024774.1	0	1542	zf-C2H2	9	+
JAHXMU010024956.1	1099	2122	zf-C2H2	8	-
JAHXMU010024956.1	6525	7221	zf-C2H2	6	-
JAHXMU010025146.1	38976	39847	zf-C2H2	6	+
JAHXMU010025345.1	107296	108954	zf-C2H2	10	+
JAHXMU010025363.1	4831	5869	zf-C2H2	6	-
JAHXMU010025621.1	39152	39566	zf-C2H2	5	-
JAHXMU010025623.1	45838	46690	zf-C2H2	7	+
JAHXMU010025880.1	161993	162464	zf-C2H2	5	-
JAHXMU010025974.1	33602	34592	zf-C2H2	7	+
JAHXMU010025974.1	43384	44977	zf-C2H2	9	-
JAHXMU010026316.1	1637106	1637841	zf-C2H2	6	-
JAHXMU010029662.1	368	965	zf-C2H2	6	-
JAHXMU010029663.1	1388	1985	zf-C2H2	6	+
JAHXMU010030365.1	1079	1952	zf-C2H2	7	-
JAHXMU010030366.1	1079	1952	zf-C2H2	7	-
JAHXMU010030664.1	3355	4336	zf-C2H2	8	+
JAHXMU010030793.1	20811	21978	zf-C2H2	8	+
JAHXMU010031129.1	6279	6948	zf-C2H2	6	+
JAHXMU010031129.1	7095	7638	zf-C2H2	5	+
JAHXMU010031221.1	2817	3837	zf-C2H2	5	-
JAHXMU010031222.1	2817	3837	zf-C2H2	5	-
JAHXMU010031329.1	16173	17340	zf-C2H2	8	+
JAHXMU010031998.1	3355	4336	zf-C2H2	8	+
JAHXMU010032917.1	97	673	zf-C2H2	6	+
JAHXMU010032917.1	4713	6315	zf-C2H2	10	-
JAHXMU010033246.1	6283	6952	zf-C2H2	6	+
JAHXMU010033246.1	7100	7643	zf-C2H2	5	+
JAHXMU010033687.1	97	673	zf-C2H2	6	+
JAHXMU010033687.1	4715	6317	zf-C2H2	10	-
```
