## Supplementary Data 2 for "Transposable elements drive the evolution of metazoan zinc finger genes": Philotrypesis_tridentata_znfs.bed

```
JACCIB010000001.1	1463729	1464206	zf-C2H2	6	+
JACCIB010000001.1	2947366	2947819	zf-C2H2	5	-
JACCIB010000001.1	7297994	7299758	zf-C2H2	10	+
JACCIB010000001.1	8472804	8473779	zf-C2H2	6	-
JACCIB010000001.1	8810892	8812500	zf-C2H2	11	-
JACCIB010000001.1	15700386	15701838	zf-C2H2	5	-
JACCIB010000001.1	17982868	17984801	zf-C2H2	8	+
JACCIB010000002.1	1141555	1143304	zf-C2H2	5	-
JACCIB010000002.1	2485498	2486101	zf-C2H2	5	+
JACCIB010000002.1	7022781	7025412	zf-C2H2	14	+
JACCIB010000002.1	8250603	8252592	zf-C2H2	12	-
JACCIB010000003.1	2887721	2888726	zf-C2H2	5	-
JACCIB010000003.1	7223643	7227402	zf-C2H2	17	-
JACCIB010000004.1	3975131	3976934	zf-C2H2	5	-
JACCIB010000004.1	6950996	6952280	zf-C2H2	5	+
JACCIB010000004.1	7106007	7107771	zf-C2H2	5	+
JACCIB010000004.1	7849050	7849530	zf-C2H2	5	+
JACCIB010000004.1	8066439	8067693	zf-C2H2	8	+
JACCIB010000004.1	8070218	8071679	zf-C2H2	10	+
JACCIB010000004.1	8074988	8076296	zf-C2H2	9	+
JACCIB010000004.1	8076922	8078725	zf-C2H2	10	+
JACCIB010000004.1	8079632	8080538	zf-C2H2	8	+
JACCIB010000004.1	8080890	8081838	zf-C2H2	10	+
JACCIB010000004.1	8082259	8083594	zf-C2H2	12	+
JACCIB010000004.1	8084999	8086019	zf-C2H2	8	+
JACCIB010000004.1	8091594	8092926	zf-C2H2	10	+
JACCIB010000004.1	8093304	8094762	zf-C2H2	9	+
JACCIB010000004.1	8097035	8097503	zf-C2H2	5	+
JACCIB010000004.1	8097903	8099355	zf-C2H2	9	+
JACCIB010000004.1	8099606	8101193	zf-C2H2	9	+
JACCIB010000004.1	8102651	8104064	zf-C2H2	9	+
JACCIB010000004.1	8105105	8106857	zf-C2H2	13	+
JACCIB010000004.1	8107275	8110218	zf-C2H2	17	+
JACCIB010000004.1	8111488	8113249	zf-C2H2	11	+
JACCIB010000004.1	8114595	8116404	zf-C2H2	9	+
JACCIB010000004.1	8117446	8118604	zf-C2H2	8	+
JACCIB010000004.1	8120268	8121180	zf-C2H2	10	+
JACCIB010000004.1	8228647	8230321	zf-C2H2	14	-
JACCIB010000004.1	8578972	8579875	zf-C2H2	5	+
JACCIB010000005.1	6264497	6265658	zf-C2H2	13	-
JACCIB010000005.1	7996451	7997594	zf-C2H2	9	-
JACCIB010000005.1	8001537	8002083	zf-C2H2	6	-
JACCIB010000005.1	8002216	8002840	zf-C2H2	6	-
JACCIB010000005.1	8005010	8005577	zf-C2H2	7	-
JACCIB010000006.1	3732527	3733166	zf-C2H2	7	+
JACCIB010000006.1	7242400	7243633	zf-C2H2	9	+
JACCIB010000006.1	7252934	7254056	zf-C2H2	11	+
JACCIB010000007.1	3900504	3901519	zf-C2H2	10	+
JACCIB010000007.1	5084410	5088277	zf-C2H2	5	-
JACCIB010000007.1	5254042	5254552	zf-C2H2	5	+
JACCIB010000008.1	137829	139357	zf-C2H2	12	+
JACCIB010000008.1	565237	568928	zf-C2H2	22	+
JACCIB010000008.1	5122404	5124097	zf-C2H2	12	-
JACCIB010000009.1	3061880	3063863	zf-C2H2	8	-
JACCIB010000009.1	3064098	3066648	zf-C2H2	20	-
JACCIB010000009.1	6352482	6354657	zf-C2H2	6	-
JACCIB010000012.1	250550	251378	zf-C2H2	8	+
JACCIB010000012.1	558660	559869	zf-C2H2	6	+
JACCIB010000012.1	832787	833471	zf-C2H2	5	+
JACCIB010000012.1	3752058	3754323	zf-C2H2	7	+
JACCIB010000013.1	4368618	4373745	zf-C2H2	14	-
JACCIB010000014.1	148616	149348	zf-C2H2	5	-
JACCIB010000014.1	2801759	2803052	zf-C2H2	7	+
JACCIB010000014.1	3769555	3771613	zf-C2H2	10	-
JACCIB010000016.1	2548832	2549918	zf-C2H2	8	-
JACCIB010000016.1	2550528	2551662	zf-C2H2	9	-
JACCIB010000016.1	2551952	2552861	zf-C2H2	7	-
JACCIB010000016.1	2553211	2554420	zf-C2H2	8	-
JACCIB010000017.1	717544	719431	zf-C2H2	10	+
JACCIB010000017.1	756025	762328	zf-C2H2	11	+
JACCIB010000017.1	1008974	1010597	zf-C2H2	7	-
JACCIB010000017.1	2374748	2377049	zf-C2H2	12	+
JACCIB010000019.1	2854595	2855857	zf-C2H2	8	-
JACCIB010000019.1	3038162	3038931	zf-C2H2	6	+
JACCIB010000020.1	1215655	1216723	zf-C2H2	7	-
JACCIB010000020.1	1217807	1218548	zf-C2H2	7	-
JACCIB010000020.1	1224552	1225323	zf-C2H2	6	-
JACCIB010000020.1	1240462	1241083	zf-C2H2	7	-
JACCIB010000020.1	1242580	1243405	zf-C2H2	7	-
JACCIB010000020.1	1284083	1284818	zf-C2H2	5	-
JACCIB010000020.1	1550538	1551174	zf-C2H2	8	+
JACCIB010000020.1	1554011	1554665	zf-C2H2	8	+
JACCIB010000020.1	3061597	3062443	zf-C2H2	5	-
JACCIB010000021.1	1175380	1175974	zf-C2H2	5	-
JACCIB010000021.1	1220248	1221553	zf-C2H2	5	+
JACCIB010000021.1	2212341	2214252	zf-C2H2	7	-
JACCIB010000024.1	2395734	2396304	zf-C2H2	5	+
JACCIB010000024.1	2396533	2397097	zf-C2H2	6	+
JACCIB010000024.1	2413082	2413628	zf-C2H2	6	+
JACCIB010000024.1	2535525	2536890	zf-C2H2	7	-
JACCIB010000028.1	1697395	1698868	zf-C2H2	15	-
JACCIB010000031.1	49411	53126	zf-C2H2	13	-
JACCIB010000036.1	1501612	1502695	zf-C2H2	5	+
JACCIB010000037.1	381059	382517	zf-C2H2	9	-
JACCIB010000037.1	1341923	1345214	zf-C2H2	18	+
JACCIB010000037.1	1353413	1355235	zf-C2H2	10	+
JACCIB010000040.1	882749	883787	zf-C2H2	10	+
JACCIB010000044.1	926148	926730	zf-C2H2	6	+
JACCIB010000047.1	786788	788387	zf-C2H2	8	+
JACCIB010000048.1	186557	187399	zf-C2H2	7	-
JACCIB010000048.1	420711	423230	zf-C2H2	6	-
JACCIB010000051.1	743818	744777	zf-C2H2	8	+
JACCIB010000054.1	64352	64766	zf-C2H2	5	+
JACCIB010000054.1	255187	255646	zf-C2H2	5	+
JACCIB010000060.1	280758	281838	zf-C2H2	9	-
JACCIB010000061.1	754663	756034	zf-C2H2	7	+
JACCIB010000071.1	166503	170661	zf-C2H2	5	-
JACCIB010000078.1	586906	587715	zf-C2H2	5	-
JACCIB010000079.1	425238	427026	zf-C2H2	9	+
JACCIB010000097.1	206210	207236	zf-C2H2	5	+
JACCIB010000113.1	185955	189738	zf-C2H2	9	+
JACCIB010000124.1	276664	279691	zf-C2H2	5	-
JACCIB010000148.1	92117	94172	zf-C2H2	8	-
JACCIB010000202.1	172866	175671	zf-C2H2	10	-
JACCIB010000202.1	229866	232926	zf-C2H2	8	-
JACCIB010000292.1	165751	167386	zf-C2H2	8	+
JACCIB010000298.1	2252	3278	zf-C2H2	5	-
JACCIB010000398.1	139959	140595	zf-C2H2	7	+
JACCIB010000417.1	54180	55479	zf-C2H2	6	-
JACCIB010000475.1	13489	14074	zf-C2H2	6	-
JACCIB010000509.1	75365	75764	zf-C2H2	5	+
JACCIB010000526.1	102601	103795	zf-C2H2	5	-
JACCIB010000531.1	118738	121765	zf-C2H2	5	-
JACCIB010000546.1	25759	27046	zf-C2H2	5	-
JACCIB010000555.1	82943	83642	zf-C2H2	6	-
JACCIB010000581.1	19752	20636	zf-C2H2	8	-
JACCIB010000626.1	43307	43721	zf-C2H2	5	+
JACCIB010000626.1	54802	55216	zf-C2H2	5	-
JACCIB010000705.1	79146	79845	zf-C2H2	6	+
JACCIB010000719.1	55799	56999	zf-C2H2	5	-
JACCIB010000746.1	82068	83082	zf-C2H2	5	+
JACCIB010000907.1	49234	50118	zf-C2H2	8	+
JACCIB010001023.1	36494	37694	zf-C2H2	6	-
JACCIB010001165.1	10837	11422	zf-C2H2	6	-
```
