## Supplementary Data 2 for "Transposable elements drive the evolution of metazoan zinc finger genes": Phlebotomus_papatasi_znfs.bed

```
AJVK01023825.1	11327	12182	zf-C2H2	6	+
AJVK01023825.1	12518	13061	zf-C2H2	5	+
AJVK01034702.1	5793	6417	zf-C2H2	6	-
AJVK01038531.1	1151	2283	zf-C2H2	10	+
AJVK01039411.1	166	1810	zf-C2H2	10	+
AJVK01039900.1	529	1324	zf-C2H2	7	+
AJVK01041120.1	317	827	zf-C2H2	5	-
AJVK01058467.1	3382	4478	zf-C2H2	9	-
AJVK01058797.1	2138	3893	zf-C2H2	6	+
AJVK01058998.1	24082	24952	zf-C2H2	6	+
AJVK01059198.1	4193	6152	zf-C2H2	18	+
AJVK01059224.1	1412	2261	zf-C2H2	6	-
AJVK01059224.1	4533	5370	zf-C2H2	6	-
AJVK01059613.1	1395	2166	zf-C2H2	5	+
AJVK01059730.1	6007	6886	zf-C2H2	7	-
AJVK01059837.1	8195	9296	zf-C2H2	8	+
AJVK01059919.1	1572	2292	zf-C2H2	5	-
AJVK01060090.1	2558	3503	zf-C2H2	6	-
AJVK01060307.1	2106	3756	zf-C2H2	13	-
AJVK01061377.1	12466	13225	zf-C2H2	6	-
AJVK01061503.1	2	1256	zf-C2H2	10	+
AJVK01061847.1	2683	3769	zf-C2H2	7	+
AJVK01061981.1	1	1201	zf-C2H2	13	+
AJVK01062060.1	1435	2323	zf-C2H2	9	-
AJVK01062626.1	1266	2697	zf-C2H2	10	-
AJVK01063511.1	803	2252	zf-C2H2	9	+
AJVK01064416.1	520	1456	zf-C2H2	8	-
AJVK01064430.1	876	1796	zf-C2H2	8	+
AJVK01064626.1	895	1921	zf-C2H2	7	+
AJVK01065821.1	2148	4458	zf-C2H2	5	-
AJVK01066078.1	0	1173	zf-C2H2	8	+
AJVK01066997.1	281	1361	zf-C2H2	8	+
AJVK01067408.1	4534	5875	zf-C2H2	10	+
AJVK01068248.1	1080	2175	zf-C2H2	10	-
AJVK01068429.1	2381	3287	zf-C2H2	5	+
AJVK01068937.1	1387	2357	zf-C2H2	9	-
AJVK01068965.1	1486	2836	zf-C2H2	9	-
AJVK01069771.1	3424	4558	zf-C2H2	6	+
AJVK01070394.1	772	1657	zf-C2H2	6	-
AJVK01070624.1	965	1490	zf-C2H2	5	-
AJVK01071075.1	192	1440	zf-C2H2	8	-
AJVK01072749.1	461	1541	zf-C2H2	7	+
AJVK01073243.1	554	1513	zf-C2H2	6	-
AJVK01075669.1	1379	2309	zf-C2H2	7	+
AJVK01078030.1	1049	2093	zf-C2H2	6	+
AJVK01080903.1	1971	2841	zf-C2H2	7	-
AJVK01081297.1	1	940	zf-C2H2	9	+
AJVK01081867.1	1490	2273	zf-C2H2	5	-
AJVK01083392.1	1544	2192	zf-C2H2	7	+
AJVK01084943.1	639	1095	zf-C2H2	5	-
AJVK01092258.1	739	2097	zf-C2H2	6	+
AJVK01095414.1	2	743	zf-C2H2	8	+
AJVK01126626.1	1	580	zf-C2H2	10	-
JH660948.1	179898	180939	zf-C2H2	9	-
JH660948.1	313615	316231	zf-C2H2	5	-
JH660948.1	1105100	1106762	zf-C2H2	12	-
JH660948.1	1801933	1802731	zf-C2H2	7	+
JH660948.1	1806209	1807085	zf-C2H2	7	+
JH660948.1	1809767	1810631	zf-C2H2	7	+
JH660948.1	1812267	1813107	zf-C2H2	7	+
JH660948.1	1831065	1832103	zf-C2H2	9	+
JH660948.1	1834169	1835120	zf-C2H2	8	+
JH660948.1	1839048	1839879	zf-C2H2	7	+
JH660948.1	1842877	1844425	zf-C2H2	10	+
JH660948.1	1847019	1847868	zf-C2H2	7	+
JH660948.1	1881096	1881927	zf-C2H2	7	+
JH660948.1	1886473	1887289	zf-C2H2	7	+
JH660949.1	837474	838659	zf-C2H2	9	-
JH660949.1	848415	849633	zf-C2H2	9	-
JH660951.1	198282	199140	zf-C2H2	10	-
JH660952.1	1079268	1079817	zf-C2H2	6	+
JH660953.1	1068668	1069589	zf-C2H2	6	-
JH660953.1	1161779	1162826	zf-C2H2	6	-
JH660954.1	427119	428079	zf-C2H2	5	-
JH660956.1	1016092	1017578	zf-C2H2	7	-
JH660958.1	320685	321627	zf-C2H2	8	+
JH660960.1	248988	250200	zf-C2H2	8	+
JH660960.1	1151878	1152652	zf-C2H2	7	-
JH660961.1	700187	701453	zf-C2H2	8	+
JH660961.1	707201	708176	zf-C2H2	8	+
JH660961.1	722685	723834	zf-C2H2	7	+
JH660961.1	725732	726986	zf-C2H2	7	+
JH660961.1	731786	733091	zf-C2H2	8	+
JH660961.1	738066	739359	zf-C2H2	7	+
JH660961.1	741614	742880	zf-C2H2	7	+
JH660961.1	746748	748002	zf-C2H2	7	-
JH660961.1	755013	756252	zf-C2H2	8	+
JH660961.1	759676	760951	zf-C2H2	7	+
JH660961.1	771434	772511	zf-C2H2	8	-
JH660961.1	931236	932631	zf-C2H2	10	-
JH660961.1	1066335	1067148	zf-C2H2	6	+
JH660962.1	693546	694185	zf-C2H2	5	+
JH660963.1	129130	130393	zf-C2H2	9	-
JH660963.1	143164	144319	zf-C2H2	7	-
JH660966.1	865763	866780	zf-C2H2	6	+
JH660966.1	874378	876160	zf-C2H2	15	+
JH660966.1	994738	997135	zf-C2H2	9	+
JH660968.1	159769	162037	zf-C2H2	14	-
JH660968.1	943827	944337	zf-C2H2	5	-
JH660968.1	948583	949621	zf-C2H2	8	+
JH660969.1	237315	238050	zf-C2H2	5	+
JH660969.1	249350	251555	zf-C2H2	5	-
JH660970.1	496740	498150	zf-C2H2	5	-
JH660971.1	422185	423394	zf-C2H2	5	-
JH660972.1	382007	384107	zf-C2H2	10	-
JH660977.1	75870	77100	zf-C2H2	9	-
JH660977.1	80471	81464	zf-C2H2	7	+
JH660977.1	82724	83789	zf-C2H2	8	+
JH660977.1	89378	90584	zf-C2H2	9	+
JH660977.1	92887	94156	zf-C2H2	9	+
JH660977.1	97946	99320	zf-C2H2	9	+
JH660977.1	102735	104043	zf-C2H2	8	+
JH660981.1	208653	209946	zf-C2H2	9	+
JH660984.1	179220	180504	zf-C2H2	5	-
JH660984.1	427294	429343	zf-C2H2	9	-
JH660989.1	420238	421405	zf-C2H2	9	-
JH660990.1	8008	9268	zf-C2H2	12	+
JH660990.1	12393	13674	zf-C2H2	11	+
JH660990.1	26716	27574	zf-C2H2	7	+
JH660990.1	30591	31914	zf-C2H2	10	+
JH660990.1	44026	45154	zf-C2H2	11	-
JH660991.1	247234	248350	zf-C2H2	5	-
JH660994.1	5432	7400	zf-C2H2	10	+
JH660994.1	346252	347662	zf-C2H2	6	+
JH660996.1	548502	549651	zf-C2H2	5	+
JH661005.1	4980	6435	zf-C2H2	9	+
JH661009.1	358859	359582	zf-C2H2	8	-
JH661009.1	363910	365476	zf-C2H2	8	-
JH661009.1	368312	369047	zf-C2H2	8	-
JH661009.1	374319	375450	zf-C2H2	6	-
JH661009.1	378389	379154	zf-C2H2	8	-
JH661009.1	382541	384209	zf-C2H2	10	-
JH661017.1	83036	84284	zf-C2H2	8	-
JH661026.1	154780	155728	zf-C2H2	10	-
JH661026.1	160581	161637	zf-C2H2	5	-
JH661027.1	246410	247733	zf-C2H2	7	+
JH661034.1	165	2037	zf-C2H2	12	+
JH661034.1	10992	12831	zf-C2H2	11	-
JH661034.1	17479	18736	zf-C2H2	6	+
JH661034.1	23184	24555	zf-C2H2	8	+
JH661034.1	26440	26905	zf-C2H2	5	-
JH661034.1	27507	28902	zf-C2H2	6	+
JH661034.1	32313	33681	zf-C2H2	7	-
JH661034.1	35271	36909	zf-C2H2	7	+
JH661034.1	40612	42217	zf-C2H2	12	-
JH661034.1	42694	44230	zf-C2H2	11	+
JH661034.1	46258	47728	zf-C2H2	9	+
JH661034.1	51088	52870	zf-C2H2	12	+
JH661034.1	55354	57034	zf-C2H2	12	+
JH661034.1	60789	62403	zf-C2H2	10	+
JH661034.1	64349	66059	zf-C2H2	11	+
JH661034.1	69679	71395	zf-C2H2	12	+
JH661034.1	78966	80625	zf-C2H2	12	+
JH661034.1	84535	86275	zf-C2H2	12	+
JH661034.1	88613	91484	zf-C2H2	9	+
JH661034.1	92008	93826	zf-C2H2	11	+
JH661034.1	96505	97993	zf-C2H2	10	-
JH661034.1	99880	101602	zf-C2H2	11	+
JH661034.1	109874	111461	zf-C2H2	9	+
JH661034.1	111918	113361	zf-C2H2	9	+
JH661034.1	114596	116003	zf-C2H2	9	+
JH661034.1	117999	119379	zf-C2H2	9	+
JH661034.1	337022	338207	zf-C2H2	8	+
JH661034.1	340637	341678	zf-C2H2	8	+
JH661045.1	2775	6063	zf-C2H2	5	-
JH661046.1	129766	130975	zf-C2H2	8	+
JH661046.1	139755	140463	zf-C2H2	5	+
JH661054.1	258076	259966	zf-C2H2	10	+
JH661057.1	142773	143757	zf-C2H2	8	+
JH661061.1	238115	238709	zf-C2H2	6	+
JH661070.1	16303	17650	zf-C2H2	8	+
JH661070.1	21612	22272	zf-C2H2	5	+
JH661081.1	134600	136379	zf-C2H2	11	+
JH661090.1	143695	144910	zf-C2H2	8	+
JH661090.1	149695	150496	zf-C2H2	8	+
JH661090.1	153228	154443	zf-C2H2	11	+
JH661090.1	157651	158623	zf-C2H2	9	+
JH661090.1	162062	162953	zf-C2H2	7	+
JH661090.1	165218	166574	zf-C2H2	13	+
JH661090.1	168924	170337	zf-C2H2	13	-
JH661090.1	179373	180249	zf-C2H2	7	+
JH661091.1	174749	175715	zf-C2H2	10	+
JH661102.1	125603	127040	zf-C2H2	9	+
JH661102.1	128861	130310	zf-C2H2	9	+
JH661102.1	134178	135627	zf-C2H2	9	+
JH661102.1	139100	140546	zf-C2H2	9	+
JH661102.1	143824	145240	zf-C2H2	9	+
JH661102.1	146076	147513	zf-C2H2	9	+
JH661102.1	150752	152186	zf-C2H2	9	+
JH661102.1	153868	155314	zf-C2H2	9	+
JH661102.1	158040	159495	zf-C2H2	9	+
JH661104.1	15866	17498	zf-C2H2	11	+
JH661125.1	113168	113981	zf-C2H2	6	-
JH661132.1	108830	109490	zf-C2H2	7	+
JH661132.1	111546	112179	zf-C2H2	6	-
JH661132.1	114524	115184	zf-C2H2	8	-
JH661132.1	136775	137834	zf-C2H2	8	-
JH661135.1	45791	47582	zf-C2H2	6	-
JH661157.1	110915	112161	zf-C2H2	10	-
JH661185.1	6113	7097	zf-C2H2	10	+
JH661202.1	54521	57528	zf-C2H2	17	-
JH661225.1	23309	24503	zf-C2H2	5	-
JH661230.1	3379	4765	zf-C2H2	13	+
JH661231.1	81746	82802	zf-C2H2	8	-
JH661302.1	41490	42270	zf-C2H2	6	+
JH661302.1	48029	49325	zf-C2H2	10	-
JH661401.1	43529	44456	zf-C2H2	8	+
JH661402.1	14221	15655	zf-C2H2	12	-
JH661402.1	77344	78541	zf-C2H2	6	+
JH661448.1	63875	64751	zf-C2H2	5	-
JH661463.1	21589	22567	zf-C2H2	8	-
JH661463.1	34355	35186	zf-C2H2	5	-
JH661497.1	7135	8437	zf-C2H2	6	-
JH661497.1	10405	11191	zf-C2H2	5	-
JH661497.1	19592	21197	zf-C2H2	8	-
JH661566.1	57677	58199	zf-C2H2	5	-
JH661571.1	32135	33416	zf-C2H2	9	-
JH661571.1	46704	47532	zf-C2H2	6	+
JH661581.1	56419	57952	zf-C2H2	5	+
JH661610.1	51739	52306	zf-C2H2	5	+
JH661632.1	4018	4885	zf-C2H2	5	-
JH661632.1	13292	13901	zf-C2H2	7	-
JH661632.1	17196	17802	zf-C2H2	5	-
JH661632.1	20522	21077	zf-C2H2	5	-
JH661632.1	25676	26291	zf-C2H2	6	-
JH661632.1	31349	32105	zf-C2H2	7	-
JH661632.1	33742	34513	zf-C2H2	7	-
JH661633.1	45889	46633	zf-C2H2	8	+
JH661633.1	49894	50653	zf-C2H2	8	+
JH661633.1	54719	55403	zf-C2H2	8	+
JH661634.1	40169	42894	zf-C2H2	19	+
JH661638.1	30711	32103	zf-C2H2	11	-
JH661647.1	376	1396	zf-C2H2	8	+
JH661649.1	40250	41156	zf-C2H2	7	+
JH661655.1	46460	47915	zf-C2H2	9	+
JH661655.1	49784	51386	zf-C2H2	13	+
JH661681.1	35378	36464	zf-C2H2	8	-
JH661697.1	9780	11388	zf-C2H2	10	+
JH661808.1	5982	6486	zf-C2H2	5	-
JH661808.1	31727	32393	zf-C2H2	5	+
JH661970.1	1237	2008	zf-C2H2	7	+
JH661970.1	2791	3790	zf-C2H2	5	-
JH662016.1	8724	10005	zf-C2H2	7	+
JH662059.1	34141	35227	zf-C2H2	5	-
JH662087.1	29839	31132	zf-C2H2	5	-
JH662091.1	41164	42919	zf-C2H2	6	-
JH662199.1	20304	21099	zf-C2H2	8	+
JH662216.1	2335	3964	zf-C2H2	11	-
JH662216.1	6930	8787	zf-C2H2	12	+
JH662216.1	17296	18610	zf-C2H2	12	+
JH662246.1	1444	3429	zf-C2H2	15	-
JH662246.1	3678	4842	zf-C2H2	8	-
JH662246.1	7677	8991	zf-C2H2	9	+
JH662246.1	14835	16347	zf-C2H2	11	-
JH662246.1	20926	22588	zf-C2H2	13	-
JH662246.1	24223	25957	zf-C2H2	13	-
JH662265.1	34183	35194	zf-C2H2	8	+
JH662265.1	38439	39228	zf-C2H2	8	+
JH662314.1	5881	6745	zf-C2H2	8	+
JH662322.1	191	1355	zf-C2H2	10	-
JH662336.1	10883	12017	zf-C2H2	10	+
JH662376.1	4735	7036	zf-C2H2	14	+
JH662385.1	16945	18091	zf-C2H2	6	+
JH662390.1	21016	22525	zf-C2H2	12	-
JH662390.1	26750	29590	zf-C2H2	19	+
JH662390.1	32771	33467	zf-C2H2	8	-
JH662443.1	32898	33789	zf-C2H2	9	-
JH662460.1	10163	11354	zf-C2H2	8	-
JH662460.1	17196	19611	zf-C2H2	11	-
JH662466.1	1190	2390	zf-C2H2	7	-
JH662490.1	23605	25009	zf-C2H2	10	+
JH662554.1	6650	7334	zf-C2H2	8	+
JH662559.1	1009	3445	zf-C2H2	5	+
JH662576.1	23705	24254	zf-C2H2	5	-
JH662576.1	27787	29218	zf-C2H2	10	+
JH662616.1	10597	11389	zf-C2H2	7	+
JH662616.1	14346	15054	zf-C2H2	7	+
JH662616.1	17528	18584	zf-C2H2	7	+
JH662884.1	28748	30461	zf-C2H2	9	-
JH662890.1	8521	10834	zf-C2H2	16	-
JH662900.1	1	784	zf-C2H2	6	-
JH662900.1	2687	3868	zf-C2H2	9	-
JH662900.1	4912	6007	zf-C2H2	9	-
JH662900.1	6516	7935	zf-C2H2	12	-
JH662900.1	8382	9807	zf-C2H2	12	-
JH662900.1	10710	11238	zf-C2H2	5	-
JH662900.1	12742	13711	zf-C2H2	9	-
JH662900.1	15127	16489	zf-C2H2	11	-
JH662900.1	16386	16971	zf-C2H2	5	+
JH662900.1	19597	21130	zf-C2H2	12	-
JH662985.1	11138	12058	zf-C2H2	8	+
JH662993.1	9721	11050	zf-C2H2	12	+
JH662997.1	15762	16545	zf-C2H2	6	+
JH663010.1	10710	12253	zf-C2H2	11	+
JH663110.1	5746	6958	zf-C2H2	9	+
JH663132.1	24284	24941	zf-C2H2	6	+
JH663248.1	22940	23957	zf-C2H2	8	-
JH663254.1	345	942	zf-C2H2	6	-
JH663254.1	983	1535	zf-C2H2	5	+
JH663254.1	11609	12065	zf-C2H2	5	-
JH663254.1	24692	26184	zf-C2H2	12	-
JH663300.1	15089	15791	zf-C2H2	7	-
JH663618.1	9358	10204	zf-C2H2	5	+
JH663619.1	3491	4811	zf-C2H2	11	-
JH663688.1	970	1969	zf-C2H2	8	-
JH663825.1	3975	4413	zf-C2H2	5	+
JH663825.1	7512	8802	zf-C2H2	8	+
JH663908.1	12350	13160	zf-C2H2	7	-
JH663967.1	7605	8589	zf-C2H2	10	-
JH663993.1	451	1891	zf-C2H2	11	-
JH664143.1	9805	10602	zf-C2H2	7	+
JH664150.1	13569	14712	zf-C2H2	7	+
JH664435.1	6235	6856	zf-C2H2	6	-
JH664532.1	2261	3302	zf-C2H2	9	+
JH664726.1	9969	10851	zf-C2H2	6	-
JH664790.1	5134	5944	zf-C2H2	6	+
JH664790.1	9397	10273	zf-C2H2	6	+
JH664833.1	24322	26002	zf-C2H2	11	+
JH664875.1	373	799	zf-C2H2	5	+
JH664887.1	10954	13273	zf-C2H2	6	-
JH664959.1	1684	2794	zf-C2H2	7	-
JH664984.1	5189	6125	zf-C2H2	8	+
JH665194.1	8216	9098	zf-C2H2	8	-
JH665313.1	10931	11834	zf-C2H2	8	-
JH665446.1	4417	5107	zf-C2H2	7	+
JH665454.1	661	2422	zf-C2H2	6	+
JH665467.1	5524	6545	zf-C2H2	8	+
JH666064.1	5068	6040	zf-C2H2	7	+
JH666232.1	1565	2627	zf-C2H2	7	-
JH666336.1	4385	5898	zf-C2H2	11	+
JH666340.1	3500	4817	zf-C2H2	8	+
JH666342.1	3064	4132	zf-C2H2	7	-
JH666367.1	772	1318	zf-C2H2	5	-
JH666837.1	937	1897	zf-C2H2	6	+
```
