## Supplementary Data 2 for "Transposable elements drive the evolution of metazoan zinc finger genes": Phlogophora_meticulosa_znfs.bed

```
CAJHWW010000002.1	1800341	1800995	zf-C2H2	7	+
CAJHWW010000002.1	2789730	2790846	zf-C2H2	7	-
CAJHWW010000002.1	3066387	3067503	zf-C2H2	7	-
CAJHWW010000003.1	1892708	1893812	zf-C2H2	5	+
CAJHWW010000005.1	2808633	2809707	zf-C2H2	5	+
CAJHWW010000006.1	634749	635968	zf-C2H2	10	+
CAJHWW010000006.1	995346	996565	zf-C2H2	10	+
LR990517.1	8642727	8643753	zf-C2H2	5	+
LR990517.1	8774676	8775867	zf-C2H2	5	+
LR990517.1	10587402	10588245	zf-C2H2	7	+
LR990518.1	3306586	3307090	zf-C2H2	6	-
LR990518.1	10984349	10986221	zf-C2H2	15	+
LR990518.1	11090209	11091364	zf-C2H2	6	-
LR990518.1	13033293	13034439	zf-C2H2	5	-
LR990518.1	17427582	17428665	zf-C2H2	5	+
LR990519.1	3861000	3862158	zf-C2H2	6	+
LR990519.1	3862344	3863259	zf-C2H2	6	+
LR990519.1	3863627	3866321	zf-C2H2	23	+
LR990519.1	5813298	5815065	zf-C2H2	6	+
LR990519.1	7853233	7854109	zf-C2H2	5	-
LR990519.1	12211531	12212740	zf-C2H2	7	-
LR990519.1	12500654	12502466	zf-C2H2	10	-
LR990519.1	13316552	13317659	zf-C2H2	8	-
LR990519.1	16593796	16595704	zf-C2H2	11	-
LR990520.1	9710979	9713331	zf-C2H2	5	-
LR990521.1	6409707	6410226	zf-C2H2	5	+
LR990521.1	11205703	11206582	zf-C2H2	6	-
LR990522.1	6267685	6268816	zf-C2H2	8	-
LR990522.1	8332506	8335395	zf-C2H2	6	-
LR990522.1	8733774	8735061	zf-C2H2	11	+
LR990522.1	9652723	9653707	zf-C2H2	5	-
LR990522.1	12123881	12126455	zf-C2H2	14	+
LR990522.1	16584456	16586463	zf-C2H2	7	+
LR990523.1	2214645	2221179	zf-C2H2	6	+
LR990523.1	6720976	6722158	zf-C2H2	6	+
LR990523.1	17853213	17858191	zf-C2H2	66	-
LR990523.1	18598719	18600786	zf-C2H2	6	+
LR990525.1	2815285	2816290	zf-C2H2	8	+
LR990526.1	3020648	3021452	zf-C2H2	7	+
LR990527.1	646026	646569	zf-C2H2	5	-
LR990527.1	1017237	1020273	zf-C2H2	5	+
LR990527.1	12244718	12249131	zf-C2H2	23	+
LR990528.1	15837510	15838083	zf-C2H2	6	+
LR990528.1	16153287	16153779	zf-C2H2	5	+
LR990529.1	8852420	8853410	zf-C2H2	6	-
LR990530.1	12268214	12270287	zf-C2H2	6	+
LR990530.1	13476791	13478132	zf-C2H2	9	+
LR990530.1	14295839	14296703	zf-C2H2	6	-
LR990530.1	16263209	16263983	zf-C2H2	7	-
LR990530.1	16264511	16265456	zf-C2H2	7	-
LR990530.1	17696390	17697791	zf-C2H2	13	-
LR990530.1	17700344	17701889	zf-C2H2	11	+
LR990533.1	4744222	4746721	zf-C2H2	12	+
LR990533.1	7435262	7438118	zf-C2H2	11	-
LR990533.1	7441201	7444066	zf-C2H2	8	-
LR990533.1	14359846	14360800	zf-C2H2	5	-
LR990535.1	4771428	4772208	zf-C2H2	7	+
LR990535.1	6652606	6654469	zf-C2H2	5	+
LR990536.1	15536068	15537388	zf-C2H2	8	-
LR990536.1	15537765	15540687	zf-C2H2	23	-
LR990537.1	6474909	6476133	zf-C2H2	8	-
LR990539.1	9840989	9843053	zf-C2H2	12	-
LR990539.1	11650430	11651999	zf-C2H2	7	-
LR990539.1	11926192	11929785	zf-C2H2	10	-
LR990540.1	12800292	12801597	zf-C2H2	6	-
LR990541.1	9189956	9191144	zf-C2H2	7	+
LR990541.1	9602304	9603411	zf-C2H2	9	-
LR990541.1	9606347	9607487	zf-C2H2	8	+
LR990541.1	9609313	9610414	zf-C2H2	7	-
LR990541.1	9611302	9612883	zf-C2H2	9	-
LR990542.1	3077142	3078222	zf-C2H2	6	-
LR990542.1	12173620	12174763	zf-C2H2	6	+
LR990542.1	12312669	12314580	zf-C2H2	8	+
LR990543.1	726999	728283	zf-C2H2	10	-
LR990543.1	731721	732972	zf-C2H2	10	+
LR990543.1	733863	735147	zf-C2H2	10	-
LR990543.1	1072028	1073396	zf-C2H2	9	+
LR990543.1	1077413	1079636	zf-C2H2	21	-
LR990543.1	1085617	1088128	zf-C2H2	21	-
LR990543.1	1091321	1092332	zf-C2H2	9	+
LR990543.1	2471218	2472028	zf-C2H2	7	+
LR990543.1	2482830	2484897	zf-C2H2	19	+
LR990543.1	5094983	5096882	zf-C2H2	10	+
LR990543.1	8892110	8894036	zf-C2H2	12	-
LR990544.1	7670305	7670776	zf-C2H2	5	-
LR990544.1	7671789	7673349	zf-C2H2	10	-
LR990544.1	8436998	8438606	zf-C2H2	10	-
LR990544.1	9178462	9180685	zf-C2H2	10	+
LR990544.1	9190018	9190996	zf-C2H2	10	+
LR990544.1	9194787	9196842	zf-C2H2	11	-
LR990544.1	9198051	9198867	zf-C2H2	9	-
LR990544.1	9206950	9208576	zf-C2H2	10	-
LR990544.1	9212905	9213823	zf-C2H2	8	-
LR990545.1	964446	965835	zf-C2H2	11	+
LR990545.1	966488	967544	zf-C2H2	8	+
LR990545.1	970430	971690	zf-C2H2	11	+
LR990545.1	974451	975696	zf-C2H2	10	+
LR990545.1	2903460	2903991	zf-C2H2	6	+
LR990545.1	3160005	3161136	zf-C2H2	9	+
LR990545.1	3167609	3168194	zf-C2H2	5	-
LR990545.1	3169051	3169852	zf-C2H2	6	-
LR990545.1	3186409	3187483	zf-C2H2	9	-
LR990545.1	3211843	3212956	zf-C2H2	11	-
LR990545.1	3233222	3234122	zf-C2H2	8	+
LR990545.1	3238661	3239867	zf-C2H2	10	+
LR990545.1	3240967	3242107	zf-C2H2	10	+
LR990545.1	3242936	3244022	zf-C2H2	10	+
LR990545.1	3244481	3245564	zf-C2H2	10	+
LR990545.1	3247803	3248925	zf-C2H2	10	+
LR990545.1	3252446	3253598	zf-C2H2	10	+
LR990545.1	3256847	3257942	zf-C2H2	10	+
LR990545.1	3258560	3260081	zf-C2H2	12	+
LR990545.1	3260236	3261814	zf-C2H2	12	+
LR990545.1	3264288	3265449	zf-C2H2	9	+
LR990545.1	3266071	3267091	zf-C2H2	8	+
LR990545.1	3268334	3269456	zf-C2H2	10	+
LR990545.1	3271818	3272979	zf-C2H2	10	+
LR990545.1	3274727	3275906	zf-C2H2	10	+
LR990545.1	3276254	3277538	zf-C2H2	9	+
LR990545.1	3279317	3280691	zf-C2H2	10	+
LR990545.1	3281085	3282264	zf-C2H2	10	+
LR990545.1	3285348	3286542	zf-C2H2	10	+
LR990545.1	3286955	3288116	zf-C2H2	10	+
LR990545.1	3315077	3316244	zf-C2H2	10	+
LR990545.1	3319154	3320345	zf-C2H2	10	-
LR990545.1	3334355	3335489	zf-C2H2	10	-
LR990545.1	3351684	3352938	zf-C2H2	10	+
LR990545.1	3353724	3355113	zf-C2H2	10	+
LR990545.1	3363576	3365001	zf-C2H2	10	+
LR990545.1	3367164	3368283	zf-C2H2	9	+
LR990545.1	3372987	3374010	zf-C2H2	9	+
LR990545.1	3387579	3388740	zf-C2H2	9	-
LR990545.1	3399836	3401009	zf-C2H2	10	-
LR990545.1	3418949	3420026	zf-C2H2	9	+
LR990545.1	3592005	3593196	zf-C2H2	10	+
LR990545.1	3612045	3612705	zf-C2H2	6	+
LR990545.1	3619093	3619714	zf-C2H2	5	+
LR990545.1	3620541	3621159	zf-C2H2	6	+
LR990545.1	3626881	3627529	zf-C2H2	6	+
LR990545.1	3632553	3633321	zf-C2H2	6	+
LR990545.1	3636788	3637421	zf-C2H2	6	+
LR990545.1	3642129	3642978	zf-C2H2	6	+
LR990545.1	3647408	3648047	zf-C2H2	6	+
LR990545.1	3650575	3651235	zf-C2H2	6	+
LR990545.1	3655182	3655755	zf-C2H2	6	+
LR990545.1	3657276	3657888	zf-C2H2	6	+
LR990545.1	3661464	3662406	zf-C2H2	8	-
LR990545.1	3669305	3670178	zf-C2H2	7	-
LR990545.1	3672209	3672941	zf-C2H2	5	-
LR990545.1	3678173	3679316	zf-C2H2	10	-
LR990545.1	3679652	3680861	zf-C2H2	10	-
LR990545.1	3683207	3684419	zf-C2H2	10	-
LR990545.1	3686807	3687992	zf-C2H2	10	-
LR990545.1	3690826	3692083	zf-C2H2	11	-
LR990545.1	3693964	3695062	zf-C2H2	8	-
LR990545.1	3700012	3701416	zf-C2H2	11	-
LR990545.1	3705267	3706455	zf-C2H2	10	-
LR990545.1	3711196	3712384	zf-C2H2	10	-
LR990545.1	3722058	3723306	zf-C2H2	10	-
LR990545.1	3724970	3726239	zf-C2H2	10	-
LR990545.1	3731456	3732827	zf-C2H2	10	-
LR990545.1	3733386	3734802	zf-C2H2	10	-
LR990545.1	3735592	3736933	zf-C2H2	10	-
LR990545.1	3737938	3739195	zf-C2H2	11	-
LR990545.1	3742591	3743848	zf-C2H2	10	-
LR990545.1	3744932	3746030	zf-C2H2	9	-
LR990545.1	3749127	3750462	zf-C2H2	10	-
LR990545.1	3768977	3770069	zf-C2H2	11	+
LR990545.1	3783052	3784294	zf-C2H2	10	-
LR990545.1	3800609	3801719	zf-C2H2	10	+
LR990545.1	3806849	3808718	zf-C2H2	16	+
LR990545.1	3809314	3811192	zf-C2H2	17	+
LR990545.1	3811478	3813347	zf-C2H2	16	+
LR990545.1	3818562	3819789	zf-C2H2	10	+
LR990545.1	3821930	3823022	zf-C2H2	10	+
LR990545.1	3824086	3825268	zf-C2H2	9	+
LR990545.1	3828066	3829197	zf-C2H2	9	+
LR990545.1	3831108	3832254	zf-C2H2	10	+
LR990545.1	3834225	3835287	zf-C2H2	8	+
LR990545.1	3835940	3836954	zf-C2H2	9	+
LR990545.1	3840708	3841824	zf-C2H2	10	+
LR990545.1	8706330	8707212	zf-C2H2	9	+
LR990545.1	8725684	8726392	zf-C2H2	5	+
LR990546.1	956753	958328	zf-C2H2	12	-
LR990546.1	2232191	2233514	zf-C2H2	7	-
LR990546.1	4058064	4059129	zf-C2H2	8	-
LR990546.1	7973404	7974406	zf-C2H2	10	-
LR990546.1	8036536	8037883	zf-C2H2	14	-
LR990546.1	8076699	8078343	zf-C2H2	13	+
LR990547.1	160634	161267	zf-C2H2	5	+
LR990547.1	855594	856413	zf-C2H2	6	+
LR990547.1	1920726	1923372	zf-C2H2	13	-
LR990547.1	3691267	3692020	zf-C2H2	6	+
LR990547.1	3709822	3710383	zf-C2H2	5	-
LR990547.1	3772094	3773405	zf-C2H2	11	+
LR990547.1	4142054	4142864	zf-C2H2	6	+
LR990547.1	4328398	4330294	zf-C2H2	17	-
LR990547.1	5578597	5580100	zf-C2H2	8	-
LR990547.1	5886897	5887734	zf-C2H2	7	+
LR990547.1	6006028	6008368	zf-C2H2	22	+
LR990547.1	6020736	6021432	zf-C2H2	5	-
LR990547.1	6030295	6031303	zf-C2H2	10	-
LR990547.1	6061237	6062194	zf-C2H2	9	+
LR990547.1	6069765	6070551	zf-C2H2	6	-
LR990547.1	6085109	6087500	zf-C2H2	19	-
LR990547.1	6089025	6089763	zf-C2H2	5	-
LR990547.1	6285756	6286872	zf-C2H2	10	-
LR990547.1	6292660	6293647	zf-C2H2	10	-
LR990547.1	6316640	6318062	zf-C2H2	14	-
LR990547.1	6333095	6333860	zf-C2H2	7	-
LR990547.1	6347562	6348672	zf-C2H2	8	+
LR990547.1	6362691	6363645	zf-C2H2	10	+
LR990547.1	6389817	6391116	zf-C2H2	14	+
LR990547.1	6398947	6400295	zf-C2H2	15	+
LR990547.1	6406648	6407995	zf-C2H2	14	+
LR990547.1	6414564	6415902	zf-C2H2	14	+
LR990547.1	6427989	6429084	zf-C2H2	9	+
LR990547.1	6448635	6449373	zf-C2H2	6	+
LR990547.1	6456247	6457951	zf-C2H2	10	+
LR990547.1	7171420	7171831	zf-C2H2	5	-
LR990547.1	7196326	7197571	zf-C2H2	10	-
```
