## Supplementary Data 2 for "Transposable elements drive the evolution of metazoan zinc finger genes": Phoca_vitulina_znfs.bed

```
ML169390.1	18922441	18923161	zf-C2H2	5	+
ML169390.1	18925129	18926149	zf-C2H2	9	+
ML169390.1	18929295	18932352	zf-C2H2	20	+
ML169391.1	2035494	2037090	zf-C2H2	11	+
ML169391.1	26384439	26387517	zf-C2H2	8	+
ML169391.1	44005577	44006740	zf-C2H2	11	+
ML169391.1	61157349	61158369	zf-C2H2	11	+
ML169391.1	68168929	68169928	zf-C2H2	7	-
ML169391.1	70065101	70065893	zf-C2H2	7	-
ML169391.1	70083667	70084285	zf-C2H2	7	-
ML169391.1	70098566	70099499	zf-C2H2	8	-
ML169391.1	70132220	70133378	zf-C2H2	10	-
ML169391.1	70154404	70155604	zf-C2H2	10	-
ML169391.1	70347578	70352225	zf-C2H2	14	-
ML169391.1	75978789	75980070	zf-C2H2	10	-
ML169391.1	83936858	83938187	zf-C2H2	12	+
ML169391.1	89550204	89553329	zf-C2H2	15	+
ML169391.1	91275922	91280359	zf-C2H2	8	-
ML169392.1	2414752	2418028	zf-C2H2	5	-
ML169392.1	40085968	40088185	zf-C2H2	5	+
ML169393.1	51746	52373	zf-C2H2	5	-
ML169393.1	61842	63939	zf-C2H2	11	-
ML169393.1	86062	87823	zf-C2H2	15	-
ML169393.1	234469	236005	zf-C2H2	12	+
ML169393.1	359505	360603	zf-C2H2	5	+
ML169393.1	399228	400416	zf-C2H2	9	+
ML169393.1	494790	495960	zf-C2H2	5	-
ML169393.1	528707	529973	zf-C2H2	9	-
ML169393.1	575749	577762	zf-C2H2	19	+
ML169393.1	601995	604089	zf-C2H2	18	+
ML169393.1	17501337	17503053	zf-C2H2	7	+
ML169395.1	54620939	54622538	zf-C2H2	7	+
ML169396.1	1234407	1237941	zf-C2H2	6	-
ML169396.1	11671076	11672825	zf-C2H2	5	+
ML169396.1	36452796	36454938	zf-C2H2	9	+
ML169396.1	66063599	66066065	zf-C2H2	6	-
ML169397.1	18070904	18073412	zf-C2H2	8	+
ML169397.1	63272024	63273242	zf-C2H2	9	-
ML169398.1	21595252	21596539	zf-C2H2	6	+
ML169399.1	16010762	16014461	zf-C2H2	10	-
ML169399.1	41831375	41832410	zf-C2H2	9	-
ML169399.1	42012273	42013218	zf-C2H2	5	-
ML169399.1	43846843	43848037	zf-C2H2	7	-
ML169399.1	43866971	43867967	zf-C2H2	8	-
ML169399.1	43892540	43893995	zf-C2H2	10	-
ML169399.1	52249336	52251640	zf-C2H2	19	-
ML169399.1	52366083	52367622	zf-C2H2	13	+
ML169399.1	52444432	52445440	zf-C2H2	10	+
ML169399.1	52479196	52481524	zf-C2H2	23	+
ML169399.1	52494834	52496106	zf-C2H2	11	+
ML169400.1	4659341	4666514	zf-C2H2	16	-
ML169401.1	9541983	9543543	zf-C2H2	12	-
ML169401.1	9557284	9558352	zf-C2H2	9	-
ML169401.1	9573695	9574832	zf-C2H2	10	-
ML169401.1	9601082	9602087	zf-C2H2	9	+
ML169401.1	34500855	34502904	zf-C2H2	6	+
ML169402.1	883993	886327	zf-C2H2	5	-
ML169402.1	3977972	3979556	zf-C2H2	14	+
ML169402.1	3990661	3991510	zf-C2H2	9	+
ML169402.1	7167744	7168311	zf-C2H2	7	+
ML169403.1	22053185	22054076	zf-C2H2	5	-
ML169404.1	17980282	17981026	zf-C2H2	5	+
ML169404.1	33744497	33745232	zf-C2H2	8	+
ML169404.1	33785344	33785992	zf-C2H2	6	-
ML169404.1	33820928	33821873	zf-C2H2	11	+
ML169404.1	40735175	40736546	zf-C2H2	16	+
ML169404.1	40760594	40761902	zf-C2H2	12	-
ML169405.1	4384076	4386041	zf-C2H2	15	+
ML169405.1	23724965	23726525	zf-C2H2	10	+
ML169407.1	3854234	3856817	zf-C2H2	6	+
ML169407.1	19823073	19824546	zf-C2H2	12	+
ML169407.1	27694595	27696221	zf-C2H2	8	-
ML169407.1	34181457	34182531	zf-C2H2	7	+
ML169407.1	34201209	34202328	zf-C2H2	9	+
ML169407.1	34460130	34461669	zf-C2H2	13	+
ML169407.1	34966760	34968086	zf-C2H2	5	-
ML169407.1	35270441	35271179	zf-C2H2	6	+
ML169407.1	35290678	35292514	zf-C2H2	17	-
ML169407.1	35322677	35324024	zf-C2H2	10	-
ML169407.1	35350032	35351415	zf-C2H2	12	+
ML169407.1	35364251	35365601	zf-C2H2	13	-
ML169407.1	35397477	35399409	zf-C2H2	18	-
ML169407.1	35433893	35436272	zf-C2H2	22	-
ML169409.1	250871	253967	zf-C2H2	9	+
ML169409.1	617222	618770	zf-C2H2	6	+
ML169409.1	4129829	4131941	zf-C2H2	11	-
ML169409.1	11662042	11662927	zf-C2H2	7	-
ML169410.1	4071948	4073706	zf-C2H2	16	+
ML169410.1	12212516	12214187	zf-C2H2	16	+
ML169410.1	13366475	13367534	zf-C2H2	10	-
ML169410.1	13386297	13387716	zf-C2H2	11	-
ML169410.1	13410360	13411968	zf-C2H2	12	-
ML169410.1	25603840	25605061	zf-C2H2	12	+
ML169411.1	1149145	1150419	zf-C2H2	13	-
ML169411.1	1201685	1203575	zf-C2H2	13	+
ML169411.1	12984455	12985439	zf-C2H2	5	+
ML169411.1	14293150	14294422	zf-C2H2	6	-
ML169411.1	15639382	15639961	zf-C2H2	6	-
ML169411.1	29879777	29881646	zf-C2H2	16	+
ML169411.1	31731543	31733283	zf-C2H2	5	+
ML169411.1	34824101	34825532	zf-C2H2	5	+
ML169412.1	14933690	14935841	zf-C2H2	10	+
ML169412.1	22278663	22279452	zf-C2H2	5	+
ML169413.1	8376814	8378860	zf-C2H2	21	-
ML169413.1	8408986	8409973	zf-C2H2	8	+
ML169413.1	8415921	8417052	zf-C2H2	9	-
ML169413.1	17043439	17046988	zf-C2H2	26	+
ML169414.1	9067137	9068442	zf-C2H2	6	-
ML169414.1	26272188	26274840	zf-C2H2	7	+
ML169414.1	26412469	26417935	zf-C2H2	9	+
ML169416.1	1031174	1034813	zf-C2H2	10	-
ML169416.1	2884892	2886866	zf-C2H2	8	+
ML169416.1	3755763	3759024	zf-C2H2	5	-
ML169419.1	3310175	3313772	zf-C2H2	26	-
ML169419.1	4625906	4629554	zf-C2H2	10	-
ML169419.1	10176828	10178712	zf-C2H2	17	-
ML169419.1	18970767	18972468	zf-C2H2	15	+
ML169419.1	21335172	21337962	zf-C2H2	6	+
ML169419.1	21477126	21482577	zf-C2H2	10	+
ML169419.1	22694860	22696003	zf-C2H2	11	+
ML169419.1	22719509	22721327	zf-C2H2	16	+
ML169419.1	24371728	24372868	zf-C2H2	8	+
ML169420.1	7971907	7975258	zf-C2H2	7	+
ML169422.1	8569	9766	zf-C2H2	11	-
ML169422.1	62129	62897	zf-C2H2	5	+
ML169422.1	142409	143312	zf-C2H2	5	-
ML169422.1	156862	158299	zf-C2H2	8	-
ML169422.1	182205	183804	zf-C2H2	15	+
ML169424.1	8401815	8403330	zf-C2H2	9	-
ML169424.1	18455928	18457635	zf-C2H2	13	-
ML169424.1	19291467	19292715	zf-C2H2	13	+
ML169424.1	19316211	19318272	zf-C2H2	19	-
ML169424.1	19600530	19601116	zf-C2H2	7	-
ML169424.1	19732536	19734294	zf-C2H2	16	+
ML169424.1	19814019	19815735	zf-C2H2	15	-
ML169424.1	19899444	19901193	zf-C2H2	15	-
ML169425.1	9766599	9768351	zf-C2H2	13	+
ML169425.1	9779983	9780967	zf-C2H2	5	-
ML169426.1	470586	471204	zf-C2H2	6	-
ML169426.1	3728102	3728615	zf-C2H2	6	+
ML169427.1	18994747	18995896	zf-C2H2	8	-
ML169428.1	10909384	10910293	zf-C2H2	7	-
ML169428.1	10956282	10957335	zf-C2H2	5	-
ML169429.1	24449098	24451324	zf-C2H2	6	+
ML169430.1	17254993	17256217	zf-C2H2	10	+
ML169432.1	9943298	9944795	zf-C2H2	15	-
ML169432.1	9991747	9993847	zf-C2H2	19	-
ML169432.1	10052054	10054355	zf-C2H2	19	-
ML169432.1	10094977	10096045	zf-C2H2	13	+
ML169432.1	10115456	10117748	zf-C2H2	20	-
ML169432.1	10165043	10166585	zf-C2H2	12	+
ML169433.1	4265183	4265933	zf-C2H2	6	+
ML169434.1	215508	216480	zf-C2H2	7	+
ML169434.1	242572	243424	zf-C2H2	7	+
ML169434.1	258145	259324	zf-C2H2	9	+
ML169434.1	9089595	9090852	zf-C2H2	9	-
ML169434.1	9759580	9764971	zf-C2H2	32	-
ML169434.1	9773113	9773806	zf-C2H2	6	+
ML169434.1	9774328	9775576	zf-C2H2	10	+
ML169434.1	10001316	10003998	zf-C2H2	19	+
ML169434.1	10156226	10157501	zf-C2H2	12	+
ML169434.1	10172204	10173146	zf-C2H2	7	+
ML169434.1	10194413	10195448	zf-C2H2	7	+
ML169434.1	10203532	10204438	zf-C2H2	10	+
ML169434.1	10280985	10281882	zf-C2H2	10	-
ML169434.1	10294177	10296016	zf-C2H2	12	-
ML169434.1	13534637	13535717	zf-C2H2	6	+
ML169435.1	9587527	9587947	zf-C2H2	5	+
ML169435.1	10810316	10811165	zf-C2H2	9	+
ML169436.1	1476268	1478284	zf-C2H2	18	+
ML169436.1	1498543	1500295	zf-C2H2	13	-
ML169436.1	5890196	5890997	zf-C2H2	5	-
ML169436.1	9091989	9093666	zf-C2H2	15	-
ML169436.1	9130947	9132243	zf-C2H2	12	+
ML169436.1	9162258	9162654	zf-C2H2	5	+
ML169436.1	9213406	9215641	zf-C2H2	21	+
ML169436.1	9275155	9276817	zf-C2H2	14	+
ML169437.1	1964025	1964721	zf-C2H2	5	-
ML169437.1	2985760	2986612	zf-C2H2	7	+
ML169437.1	2999629	3000676	zf-C2H2	11	-
ML169437.1	3040725	3042012	zf-C2H2	10	+
ML169437.1	3727507	3729202	zf-C2H2	15	-
ML169439.1	8490061	8491648	zf-C2H2	5	+
ML169439.1	9674594	9676073	zf-C2H2	6	+
ML169439.1	9725308	9726088	zf-C2H2	6	+
ML169439.1	9961366	9963823	zf-C2H2	6	+
ML169440.1	1207902	1209129	zf-C2H2	12	-
ML169441.1	52469	53657	zf-C2H2	10	+
ML169441.1	107669	109187	zf-C2H2	9	-
ML169441.1	132314	133901	zf-C2H2	9	-
ML169441.1	165176	166895	zf-C2H2	15	+
ML169441.1	185672	187760	zf-C2H2	21	+
ML169441.1	193493	194567	zf-C2H2	9	-
ML169441.1	250810	252718	zf-C2H2	13	+
ML169441.1	278963	280295	zf-C2H2	8	-
ML169441.1	291266	291794	zf-C2H2	5	+
ML169441.1	297789	299790	zf-C2H2	16	-
ML169441.1	311529	313098	zf-C2H2	9	-
ML169441.1	332987	334967	zf-C2H2	15	-
ML169441.1	367059	368034	zf-C2H2	8	-
ML169441.1	429920	431519	zf-C2H2	13	+
ML169441.1	447653	448217	zf-C2H2	6	+
ML169441.1	474011	475787	zf-C2H2	16	-
ML169441.1	557795	559817	zf-C2H2	16	+
ML169441.1	601513	603008	zf-C2H2	14	+
ML169441.1	626623	627883	zf-C2H2	10	-
ML169441.1	660462	661773	zf-C2H2	10	+
ML169441.1	707548	709711	zf-C2H2	20	+
ML169441.1	873839	876239	zf-C2H2	23	+
ML169441.1	906276	909132	zf-C2H2	30	+
ML169441.1	969316	970621	zf-C2H2	11	+
ML169441.1	987308	988838	zf-C2H2	13	-
ML169441.1	1005314	1006877	zf-C2H2	12	+
ML169441.1	1016416	1018585	zf-C2H2	17	-
ML169441.1	1038581	1040144	zf-C2H2	12	-
ML169441.1	1078024	1079551	zf-C2H2	13	-
ML169441.1	1107433	1108765	zf-C2H2	11	-
ML169441.1	1132652	1133975	zf-C2H2	11	-
ML169441.1	1209501	1211100	zf-C2H2	15	+
ML169441.1	1225856	1226885	zf-C2H2	8	+
ML169441.1	1267678	1269388	zf-C2H2	16	-
ML169441.1	1283232	1284984	zf-C2H2	14	-
ML169441.1	1311245	1312340	zf-C2H2	8	+
ML169441.1	1325523	1326687	zf-C2H2	12	-
ML169441.1	1346408	1347608	zf-C2H2	11	+
ML169441.1	1377800	1379348	zf-C2H2	12	-
ML169441.1	1401107	1402796	zf-C2H2	15	-
ML169441.1	1420754	1422473	zf-C2H2	11	-
ML169441.1	1437197	1439369	zf-C2H2	16	-
ML169441.1	1470268	1472134	zf-C2H2	17	-
ML169441.1	1786869	1791048	zf-C2H2	14	+
ML169441.1	1823794	1825174	zf-C2H2	12	+
ML169441.1	1857951	1858959	zf-C2H2	6	+
ML169441.1	1869687	1870974	zf-C2H2	10	-
ML169441.1	1941839	1943588	zf-C2H2	15	+
ML169441.1	1966632	1967723	zf-C2H2	8	+
ML169441.1	1975982	1977485	zf-C2H2	13	-
ML169441.1	1999491	2001369	zf-C2H2	18	-
ML169441.1	2029541	2031251	zf-C2H2	15	-
ML169441.1	2057251	2059321	zf-C2H2	19	-
ML169441.1	2125043	2126471	zf-C2H2	11	-
ML169441.1	2163006	2164491	zf-C2H2	12	+
ML169441.1	2182410	2184006	zf-C2H2	16	-
ML169441.1	2263531	2264266	zf-C2H2	5	-
ML169441.1	2345830	2347000	zf-C2H2	9	+
ML169441.1	2557321	2558257	zf-C2H2	6	+
ML169441.1	2561860	2565286	zf-C2H2	20	-
ML169441.1	2577355	2578276	zf-C2H2	5	+
ML169441.1	2578752	2579985	zf-C2H2	9	+
ML169441.1	2587864	2590270	zf-C2H2	9	+
ML169441.1	2652326	2655539	zf-C2H2	17	-
ML169441.1	3854152	3855502	zf-C2H2	13	-
ML169441.1	3914422	3916594	zf-C2H2	18	+
ML169441.1	3974283	3976944	zf-C2H2	24	+
ML169441.1	4020739	4022905	zf-C2H2	18	-
ML169441.1	4158514	4160353	zf-C2H2	13	+
ML169441.1	4234256	4235927	zf-C2H2	12	+
ML169441.1	4298765	4300688	zf-C2H2	14	+
ML169441.1	4361758	4363918	zf-C2H2	17	+
ML169441.1	4397639	4400414	zf-C2H2	25	+
ML169441.1	4469071	4470394	zf-C2H2	9	-
ML169441.1	4487729	4489382	zf-C2H2	14	-
ML169441.1	4584055	4586095	zf-C2H2	16	+
ML169441.1	4609681	4611871	zf-C2H2	22	-
ML169441.1	4710990	4712958	zf-C2H2	16	+
ML169441.1	4855351	4856737	zf-C2H2	9	-
ML169441.1	4881819	4883823	zf-C2H2	19	-
ML169441.1	4900349	4901924	zf-C2H2	13	-
ML169441.1	4924342	4926133	zf-C2H2	17	-
ML169441.1	4953200	4954982	zf-C2H2	14	-
ML169441.1	4979220	4981089	zf-C2H2	16	+
ML169441.1	5004336	5005419	zf-C2H2	9	+
ML169441.1	5030209	5031643	zf-C2H2	11	+
ML169441.1	5043645	5045598	zf-C2H2	19	+
ML169441.1	5065178	5067125	zf-C2H2	19	+
ML169441.1	5080239	5080987	zf-C2H2	6	+
ML169441.1	5434767	5436600	zf-C2H2	16	+
ML169441.1	6148536	6150507	zf-C2H2	17	+
ML169441.1	6169528	6172360	zf-C2H2	22	-
ML169441.1	9714063	9715035	zf-C2H2	6	+
ML169441.1	10137782	10139546	zf-C2H2	13	+
ML169441.1	10179199	10181449	zf-C2H2	19	+
ML169441.1	10204890	10206585	zf-C2H2	12	+
ML169441.1	10264079	10266596	zf-C2H2	18	+
ML169441.1	10340051	10342010	zf-C2H2	17	+
ML169441.1	10386023	10387838	zf-C2H2	13	-
ML169441.1	10408667	10410806	zf-C2H2	19	-
ML169441.1	10442087	10444322	zf-C2H2	19	-
ML169441.1	10463937	10465860	zf-C2H2	19	-
ML169441.1	10492098	10493601	zf-C2H2	14	-
ML169441.1	10529414	10531259	zf-C2H2	17	-
ML169441.1	10591790	10593371	zf-C2H2	16	+
ML169441.1	10689079	10690471	zf-C2H2	14	+
ML169441.1	10928857	10929604	zf-C2H2	6	-
ML169441.1	11344422	11347284	zf-C2H2	20	+
ML169441.1	11463648	11465766	zf-C2H2	14	+
ML169444.1	9945005	9946217	zf-C2H2	13	+
ML169445.1	21768	22812	zf-C2H2	6	+
ML169447.1	1699446	1701855	zf-C2H2	7	+
ML169447.1	2459657	2463476	zf-C2H2	5	-
ML169447.1	5254601	5256095	zf-C2H2	12	+
ML169447.1	5353966	5355514	zf-C2H2	15	+
ML169447.1	5409087	5410661	zf-C2H2	17	+
ML169447.1	5426220	5427828	zf-C2H2	13	-
ML169447.1	6422599	6423907	zf-C2H2	13	-
ML169447.1	6476139	6477081	zf-C2H2	11	+
ML169447.1	6507489	6508092	zf-C2H2	8	-
ML169447.1	6549739	6551473	zf-C2H2	15	-
ML169447.1	6625655	6627167	zf-C2H2	13	+
ML169447.1	6650615	6652076	zf-C2H2	13	-
ML169447.1	6758191	6759619	zf-C2H2	12	+
ML169447.1	6826691	6828095	zf-C2H2	15	+
ML169447.1	6885739	6886783	zf-C2H2	9	+
ML169447.1	6913749	6915144	zf-C2H2	14	+
ML169447.1	6956053	6957445	zf-C2H2	13	+
ML169447.1	6970668	6972186	zf-C2H2	13	-
ML169447.1	7011551	7013195	zf-C2H2	15	-
ML169447.1	7075104	7076361	zf-C2H2	10	+
ML169447.1	7095202	7096183	zf-C2H2	9	-
ML169447.1	7153580	7154966	zf-C2H2	13	+
ML169447.1	7200022	7201852	zf-C2H2	18	+
ML169447.1	7222097	7223795	zf-C2H2	14	-
ML169447.1	7265614	7267057	zf-C2H2	16	+
ML169447.1	7301685	7303386	zf-C2H2	14	+
ML169447.1	7317272	7318320	zf-C2H2	12	+
ML169447.1	7359344	7361060	zf-C2H2	17	+
ML169447.1	7425140	7427099	zf-C2H2	20	+
ML169447.1	7440268	7441711	zf-C2H2	11	-
ML169447.1	7530043	7531996	zf-C2H2	19	+
ML169447.1	7620040	7621621	zf-C2H2	13	-
ML169447.1	7672960	7674718	zf-C2H2	15	-
ML169447.1	7721383	7722124	zf-C2H2	5	-
ML169447.1	7741099	7742320	zf-C2H2	11	-
ML169447.1	7787361	7788588	zf-C2H2	10	+
ML169447.1	7820497	7822936	zf-C2H2	24	+
ML169447.1	7888940	7890842	zf-C2H2	20	+
ML169447.1	7914489	7916109	zf-C2H2	18	+
ML169447.1	9394216	9397138	zf-C2H2	30	-
ML169452.1	5665629	5667229	zf-C2H2	11	-
ML169454.1	4833276	4834500	zf-C2H2	9	-
ML169454.1	4850870	4852391	zf-C2H2	14	-
ML169454.1	4901416	4902688	zf-C2H2	12	+
ML169454.1	5623779	5625486	zf-C2H2	7	-
ML169457.1	5313782	5316953	zf-C2H2	9	-
ML169459.1	7261020	7262784	zf-C2H2	11	-
ML169459.1	7321416	7323348	zf-C2H2	18	-
ML169459.1	7815666	7818618	zf-C2H2	26	+
ML169460.1	8876805	8878527	zf-C2H2	10	-
ML169468.1	4275732	4276836	zf-C2H2	8	+
ML169468.1	4307042	4308974	zf-C2H2	18	-
ML169468.1	4357065	4358931	zf-C2H2	19	+
ML169468.1	4371887	4374674	zf-C2H2	23	-
ML169468.1	4407969	4410618	zf-C2H2	15	-
ML169468.1	4437656	4439618	zf-C2H2	6	-
ML169468.1	6241689	6243006	zf-C2H2	11	+
ML169468.1	6275803	6276895	zf-C2H2	10	+
ML169468.1	6281650	6282766	zf-C2H2	7	-
ML169468.1	6315261	6316410	zf-C2H2	9	+
ML169468.1	6342250	6343687	zf-C2H2	10	+
ML169468.1	6359085	6360153	zf-C2H2	9	+
ML169468.1	6394111	6394993	zf-C2H2	8	+
ML169470.1	1926835	1928017	zf-C2H2	10	+
ML169470.1	1943370	1944984	zf-C2H2	16	+
ML169470.1	1978713	1979946	zf-C2H2	11	+
ML169470.1	2009817	2010891	zf-C2H2	11	-
ML169470.1	2056212	2057748	zf-C2H2	16	+
ML169470.1	2092652	2094053	zf-C2H2	15	+
ML169470.1	2103863	2105621	zf-C2H2	18	-
ML169470.1	5945245	5947351	zf-C2H2	9	-
ML169470.1	6231302	6232196	zf-C2H2	9	-
ML169471.1	5275799	5277131	zf-C2H2	5	-
ML169472.1	3848420	3850049	zf-C2H2	14	-
ML169472.1	3877584	3879144	zf-C2H2	14	-
ML169472.1	3917539	3918472	zf-C2H2	8	+
ML169476.1	1578908	1580330	zf-C2H2	13	-
ML169476.1	1604052	1605594	zf-C2H2	13	-
ML169476.1	1654506	1655829	zf-C2H2	12	-
ML169476.1	1679048	1680695	zf-C2H2	13	-
ML169476.1	1714150	1715824	zf-C2H2	14	-
ML169476.1	1920117	1921722	zf-C2H2	13	+
ML169476.1	2092422	2095257	zf-C2H2	26	+
ML169476.1	2264837	2266283	zf-C2H2	14	-
ML169478.1	14655	15489	zf-C2H2	9	-
ML169478.1	302813	304253	zf-C2H2	13	-
ML169478.1	355202	356522	zf-C2H2	14	+
ML169478.1	475324	476800	zf-C2H2	17	-
ML169478.1	523135	524428	zf-C2H2	13	+
ML169478.1	546905	548264	zf-C2H2	13	-
ML169478.1	643599	644676	zf-C2H2	12	-
ML169478.1	2086350	2087949	zf-C2H2	18	-
ML169478.1	2157366	2159121	zf-C2H2	19	-
ML169478.1	2203623	2204307	zf-C2H2	7	-
ML169478.1	2227680	2229297	zf-C2H2	16	-
ML169478.1	2273276	2274950	zf-C2H2	18	+
ML169478.1	3715738	3716836	zf-C2H2	11	+
ML169480.1	3025215	3026337	zf-C2H2	9	-
ML169480.1	3039704	3041570	zf-C2H2	18	-
ML169480.1	3083075	3084497	zf-C2H2	15	+
ML169480.1	3121495	3123526	zf-C2H2	19	+
ML169480.1	3146363	3147584	zf-C2H2	12	+
ML169480.1	3194599	3196306	zf-C2H2	13	+
ML169488.1	1035880	1037260	zf-C2H2	8	-
ML169488.1	1092709	1094050	zf-C2H2	11	-
ML169489.1	1192650	1194111	zf-C2H2	11	+
ML169489.1	1750139	1750886	zf-C2H2	5	+
ML169489.1	2295131	2297093	zf-C2H2	12	-
ML169491.1	26366	27602	zf-C2H2	11	-
ML169491.1	1109019	1109835	zf-C2H2	5	-
ML169493.1	227100	227646	zf-C2H2	7	+
ML169493.1	244860	247416	zf-C2H2	21	-
ML169493.1	1784806	1786378	zf-C2H2	13	+
ML169495.1	1021657	1022569	zf-C2H2	5	+
ML169512.1	68206	69217	zf-C2H2	7	+
ML169512.1	94019	94985	zf-C2H2	9	+
ML169512.1	143481	144474	zf-C2H2	9	+
ML169512.1	159426	160266	zf-C2H2	8	+
ML169512.1	192135	192735	zf-C2H2	7	+
ML169512.1	205982	207002	zf-C2H2	8	+
ML169512.1	255338	256553	zf-C2H2	7	-
ML169512.1	280185	281103	zf-C2H2	8	+
ML169512.1	355864	356935	zf-C2H2	7	+
ML169512.1	388090	389377	zf-C2H2	12	-
ML169512.1	414689	415373	zf-C2H2	5	-
ML169512.1	853299	854826	zf-C2H2	14	-
ML169513.1	65383	68161	zf-C2H2	10	+
ML169513.1	184772	187355	zf-C2H2	10	-
ML169514.1	210305	212389	zf-C2H2	20	-
ML169514.1	240858	242253	zf-C2H2	12	+
ML169514.1	275999	277973	zf-C2H2	19	-
ML169518.1	416584	417874	zf-C2H2	7	+
ML169521.1	368405	370247	zf-C2H2	13	+
ML169526.1	177518	178727	zf-C2H2	10	-
ML169601.1	14443	15118	zf-C2H2	5	-
ML169603.1	14424	15099	zf-C2H2	5	-
ML169957.1	314	2702	zf-C2H2	24	+
RXNX01015636.1	36633	38769	zf-C2H2	22	-
RXNX01015637.1	36633	38769	zf-C2H2	22	-
RXNX01015683.1	17702	19376	zf-C2H2	13	+
RXNX01015684.1	37145	38099	zf-C2H2	11	-
RXNX01015685.1	37143	38097	zf-C2H2	11	-
RXNX01015886.1	2	911	zf-C2H2	7	-
RXNX01015887.1	2	911	zf-C2H2	7	-
RXNX01016554.1	9650	10919	zf-C2H2	12	-
RXNX01017064.1	5838	7155	zf-C2H2	10	-
RXNX01017070.1	5836	7153	zf-C2H2	10	-
RXNX01017271.1	4815	7032	zf-C2H2	26	-
RXNX01017380.1	1130	2756	zf-C2H2	15	-
RXNX01018201.1	1490	2900	zf-C2H2	11	-
RXNX01018202.1	1490	2900	zf-C2H2	11	-
RXNX01020089.1	351	1707	zf-C2H2	16	-
RXNX01020329.1	1	1357	zf-C2H2	16	+
```
