## Supplementary Data 2 for "Transposable elements drive the evolution of metazoan zinc finger genes": Phocoena_phocoena_znfs.bed

```
RJWQ010000015.1	553593	555753	zf-C2H2	10	+
RJWQ010000017.1	330935	332285	zf-C2H2	5	-
RJWQ010000017.1	619175	620987	zf-C2H2	17	-
RJWQ010000017.1	647440	648823	zf-C2H2	12	+
RJWQ010000017.1	669272	670622	zf-C2H2	13	-
RJWQ010000017.1	701972	703949	zf-C2H2	16	-
RJWQ010000017.1	728888	731201	zf-C2H2	22	-
RJWQ010000040.1	312313	313543	zf-C2H2	9	-
RJWQ010000047.1	113487	114489	zf-C2H2	6	+
RJWQ010000047.1	512825	514592	zf-C2H2	13	+
RJWQ010000047.1	542706	543760	zf-C2H2	5	+
RJWQ010000047.1	580786	583303	zf-C2H2	20	+
RJWQ010000049.1	437223	440565	zf-C2H2	26	+
RJWQ010000068.1	340574	342416	zf-C2H2	5	+
RJWQ010000081.1	427598	430883	zf-C2H2	5	-
RJWQ010000111.1	367773	371511	zf-C2H2	10	-
RJWQ010000115.1	495320	500655	zf-C2H2	9	-
RJWQ010000134.1	432932	434159	zf-C2H2	11	+
RJWQ010000134.1	469142	469922	zf-C2H2	6	+
RJWQ010000140.1	49144	52537	zf-C2H2	26	+
RJWQ010000143.1	466821	467517	zf-C2H2	5	+
RJWQ010000171.1	34436	37466	zf-C2H2	9	+
RJWQ010000171.1	387446	389371	zf-C2H2	8	+
RJWQ010000261.1	166875	168174	zf-C2H2	12	+
RJWQ010000319.1	292677	294843	zf-C2H2	6	-
RJWQ010000325.1	28414	30943	zf-C2H2	6	+
RJWQ010000345.1	29786	31055	zf-C2H2	12	+
RJWQ010000347.1	32750	37400	zf-C2H2	14	-
RJWQ010000453.1	202208	204257	zf-C2H2	6	+
RJWQ010000478.1	345500	347813	zf-C2H2	7	-
RJWQ010000500.1	169912	170974	zf-C2H2	8	+
RJWQ010000549.1	73728	77007	zf-C2H2	5	+
RJWQ010000555.1	324349	326491	zf-C2H2	9	-
RJWQ010000572.1	17189	19109	zf-C2H2	17	+
RJWQ010000587.1	132170	135149	zf-C2H2	6	+
RJWQ010000587.1	286282	291763	zf-C2H2	10	+
RJWQ010000594.1	142917	144804	zf-C2H2	12	+
RJWQ010000594.1	156621	157449	zf-C2H2	10	+
RJWQ010000594.1	237465	239076	zf-C2H2	10	-
RJWQ010000594.1	245656	246715	zf-C2H2	7	-
RJWQ010000594.1	275820	277023	zf-C2H2	12	-
RJWQ010000645.1	134412	135033	zf-C2H2	6	+
RJWQ010000707.1	252009	253008	zf-C2H2	5	+
RJWQ010000742.1	5849	8258	zf-C2H2	5	-
RJWQ010000794.1	58019	59714	zf-C2H2	15	-
RJWQ010000828.1	28978	31582	zf-C2H2	24	+
RJWQ010000828.1	44419	46288	zf-C2H2	18	-
RJWQ010000897.1	113932	114325	zf-C2H2	5	-
RJWQ010000897.1	114742	115675	zf-C2H2	6	-
RJWQ010000925.1	236529	238851	zf-C2H2	5	-
RJWQ010000947.1	252454	253604	zf-C2H2	8	+
RJWQ010000947.1	254079	255356	zf-C2H2	5	+
RJWQ010001126.1	3809	4448	zf-C2H2	6	-
RJWQ010001166.1	13322	14741	zf-C2H2	11	-
RJWQ010001273.1	82783	83816	zf-C2H2	9	-
RJWQ010001280.1	166749	168054	zf-C2H2	5	-
RJWQ010001288.1	175230	176883	zf-C2H2	7	+
RJWQ010001342.1	207288	211005	zf-C2H2	10	+
RJWQ010001359.1	91967	93641	zf-C2H2	5	-
RJWQ010001507.1	172198	173950	zf-C2H2	12	+
RJWQ010001523.1	156089	157895	zf-C2H2	17	-
RJWQ010001532.1	77105	79466	zf-C2H2	23	-
RJWQ010001645.1	22697	24089	zf-C2H2	6	+
RJWQ010001645.1	73307	74132	zf-C2H2	6	+
RJWQ010001647.1	193398	194952	zf-C2H2	13	+
RJWQ010001647.1	207053	207839	zf-C2H2	5	-
RJWQ010001647.1	218643	219468	zf-C2H2	9	-
RJWQ010001647.1	236055	238086	zf-C2H2	18	-
RJWQ010001694.1	30204	32385	zf-C2H2	22	+
RJWQ010001760.1	109270	110224	zf-C2H2	7	-
RJWQ010001899.1	38847	40596	zf-C2H2	13	-
RJWQ010001899.1	75195	76761	zf-C2H2	14	-
RJWQ010001899.1	102968	103937	zf-C2H2	10	+
RJWQ010001907.1	36096	37311	zf-C2H2	10	-
RJWQ010001963.1	207401	209039	zf-C2H2	12	+
RJWQ010001985.1	222402	223301	zf-C2H2	11	+
RJWQ010002022.1	78050	79046	zf-C2H2	8	-
RJWQ010002129.1	61853	63314	zf-C2H2	13	+
RJWQ010002129.1	80513	82247	zf-C2H2	17	-
RJWQ010002129.1	146590	148324	zf-C2H2	17	+
RJWQ010002129.1	175376	176009	zf-C2H2	5	-
RJWQ010002157.1	28825	30208	zf-C2H2	13	+
RJWQ010002165.1	22229	22910	zf-C2H2	5	-
RJWQ010002165.1	54423	55125	zf-C2H2	5	-
RJWQ010002165.1	77958	79188	zf-C2H2	10	-
RJWQ010002165.1	139168	140017	zf-C2H2	5	+
RJWQ010002180.1	128857	129706	zf-C2H2	10	+
RJWQ010002218.1	204654	206409	zf-C2H2	12	+
RJWQ010002262.1	58005	58870	zf-C2H2	9	+
RJWQ010002262.1	62288	63537	zf-C2H2	14	-
RJWQ010002262.1	81062	82850	zf-C2H2	11	+
RJWQ010002276.1	76741	78121	zf-C2H2	8	-
RJWQ010002293.1	204431	205196	zf-C2H2	5	-
RJWQ010002328.1	129088	131239	zf-C2H2	6	+
RJWQ010002328.1	136837	140392	zf-C2H2	6	+
RJWQ010002439.1	51589	56017	zf-C2H2	8	-
RJWQ010002443.1	185044	186946	zf-C2H2	17	+
RJWQ010002473.1	160684	161167	zf-C2H2	5	+
RJWQ010002473.1	174336	174843	zf-C2H2	6	-
RJWQ010002473.1	194021	195128	zf-C2H2	11	-
RJWQ010002608.1	125645	128318	zf-C2H2	7	-
RJWQ010002666.1	3029	4511	zf-C2H2	13	+
RJWQ010002666.1	22396	23437	zf-C2H2	10	+
RJWQ010002666.1	49848	52176	zf-C2H2	23	+
RJWQ010002666.1	62227	63505	zf-C2H2	11	+
RJWQ010002666.1	84633	86280	zf-C2H2	15	+
RJWQ010002666.1	98419	99292	zf-C2H2	10	+
RJWQ010002703.1	168383	169769	zf-C2H2	11	+
RJWQ010002768.1	179053	183049	zf-C2H2	14	+
RJWQ010002784.1	150378	151587	zf-C2H2	10	+
RJWQ010002811.1	11020	12562	zf-C2H2	7	+
RJWQ010002906.1	33431	34715	zf-C2H2	11	+
RJWQ010002962.1	154355	157559	zf-C2H2	8	+
RJWQ010003152.1	20224	21451	zf-C2H2	9	-
RJWQ010003280.1	61016	62966	zf-C2H2	8	+
RJWQ010003296.1	168333	168870	zf-C2H2	6	+
RJWQ010003333.1	212	1568	zf-C2H2	10	+
RJWQ010003333.1	25878	28701	zf-C2H2	28	+
RJWQ010003333.1	42510	44121	zf-C2H2	16	+
RJWQ010003333.1	76054	77920	zf-C2H2	17	+
RJWQ010003333.1	98025	98418	zf-C2H2	5	+
RJWQ010003333.1	98613	99207	zf-C2H2	7	+
RJWQ010003333.1	134461	136882	zf-C2H2	25	+
RJWQ010003400.1	152912	153728	zf-C2H2	8	+
RJWQ010003409.1	35820	36672	zf-C2H2	7	-
RJWQ010003491.1	6461	8705	zf-C2H2	21	+
RJWQ010003491.1	50977	52546	zf-C2H2	15	+
RJWQ010003500.1	103067	104600	zf-C2H2	13	+
RJWQ010003502.1	154927	156466	zf-C2H2	10	-
RJWQ010003504.1	105145	106426	zf-C2H2	6	+
RJWQ010003549.1	147374	148874	zf-C2H2	6	+
RJWQ010003555.1	31336	32857	zf-C2H2	10	+
RJWQ010003555.1	45711	46431	zf-C2H2	6	+
RJWQ010003555.1	65704	66961	zf-C2H2	7	+
RJWQ010003688.1	91562	92990	zf-C2H2	5	+
RJWQ010003787.1	97091	98750	zf-C2H2	5	-
RJWQ010003991.1	3493	4972	zf-C2H2	10	+
RJWQ010003991.1	50180	51339	zf-C2H2	10	+
RJWQ010003991.1	62183	64160	zf-C2H2	18	+
RJWQ010003991.1	93533	95024	zf-C2H2	12	+
RJWQ010003991.1	119808	121440	zf-C2H2	13	-
RJWQ010004005.1	139600	142630	zf-C2H2	20	-
RJWQ010004005.1	145652	146531	zf-C2H2	9	-
RJWQ010004005.1	148609	149329	zf-C2H2	5	-
RJWQ010004011.1	74232	75303	zf-C2H2	9	+
RJWQ010004168.1	39927	40549	zf-C2H2	6	+
RJWQ010004173.1	25787	27785	zf-C2H2	16	-
RJWQ010004173.1	78812	79616	zf-C2H2	7	+
RJWQ010004173.1	106807	108976	zf-C2H2	16	+
RJWQ010004225.1	29953	31399	zf-C2H2	14	-
RJWQ010004288.1	12321	14196	zf-C2H2	14	-
RJWQ010004288.1	35884	37874	zf-C2H2	16	-
RJWQ010004288.1	84591	85911	zf-C2H2	9	+
RJWQ010004288.1	119000	119855	zf-C2H2	5	+
RJWQ010004316.1	88041	90228	zf-C2H2	6	+
RJWQ010004328.1	53063	54014	zf-C2H2	7	+
RJWQ010004328.1	76726	77587	zf-C2H2	7	+
RJWQ010004328.1	90889	92038	zf-C2H2	9	-
RJWQ010004421.1	54419	55763	zf-C2H2	13	+
RJWQ010004504.1	139823	140612	zf-C2H2	5	-
RJWQ010004533.1	32213	35012	zf-C2H2	20	+
RJWQ010004561.1	86492	87704	zf-C2H2	13	+
RJWQ010004595.1	5614	7348	zf-C2H2	14	-
RJWQ010004595.1	56139	57153	zf-C2H2	6	+
RJWQ010004595.1	83120	85079	zf-C2H2	16	+
RJWQ010004595.1	102673	104155	zf-C2H2	8	+
RJWQ010004737.1	4439	6185	zf-C2H2	5	+
RJWQ010004792.1	62704	64444	zf-C2H2	15	-
RJWQ010004811.1	115924	116674	zf-C2H2	7	+
RJWQ010004823.1	21446	23024	zf-C2H2	16	-
RJWQ010004823.1	66973	68809	zf-C2H2	19	+
RJWQ010004833.1	8961	11040	zf-C2H2	20	+
RJWQ010004833.1	27369	29187	zf-C2H2	13	+
RJWQ010004833.1	96656	98645	zf-C2H2	17	-
RJWQ010004842.1	71845	73561	zf-C2H2	6	-
RJWQ010004888.1	25170	25836	zf-C2H2	5	+
RJWQ010004888.1	91480	93067	zf-C2H2	16	+
RJWQ010004888.1	112130	113798	zf-C2H2	12	-
RJWQ010004901.1	15661	17761	zf-C2H2	19	+
RJWQ010004901.1	89012	90488	zf-C2H2	12	+
RJWQ010004929.1	80891	83597	zf-C2H2	19	-
RJWQ010004959.1	20387	21777	zf-C2H2	11	+
RJWQ010004962.1	49265	50666	zf-C2H2	13	-
RJWQ010004962.1	80149	80728	zf-C2H2	7	+
RJWQ010004962.1	119106	119970	zf-C2H2	9	+
RJWQ010004972.1	26703	28575	zf-C2H2	18	+
RJWQ010004974.1	108750	109167	zf-C2H2	5	+
RJWQ010005082.1	95735	98105	zf-C2H2	6	+
RJWQ010005124.1	68772	69909	zf-C2H2	10	+
RJWQ010005239.1	14956	17188	zf-C2H2	19	-
RJWQ010005239.1	33341	35252	zf-C2H2	19	-
RJWQ010005239.1	55485	57330	zf-C2H2	19	-
RJWQ010005239.1	103199	104834	zf-C2H2	16	+
RJWQ010005239.1	126483	128211	zf-C2H2	17	-
RJWQ010005242.1	39320	40895	zf-C2H2	15	-
RJWQ010005242.1	118879	120217	zf-C2H2	6	-
RJWQ010005335.1	42136	43429	zf-C2H2	10	+
RJWQ010005369.1	31295	33059	zf-C2H2	17	+
RJWQ010005369.1	75229	77194	zf-C2H2	19	+
RJWQ010005369.1	97887	99270	zf-C2H2	11	-
RJWQ010005432.1	97713	99405	zf-C2H2	14	+
RJWQ010005468.1	23458	24418	zf-C2H2	7	+
RJWQ010005598.1	69345	70302	zf-C2H2	8	+
RJWQ010005640.1	18278	19775	zf-C2H2	10	-
RJWQ010005661.1	14732	16145	zf-C2H2	13	+
RJWQ010005661.1	43633	45142	zf-C2H2	14	-
RJWQ010005661.1	104234	105878	zf-C2H2	15	-
RJWQ010005760.1	1037	2927	zf-C2H2	19	-
RJWQ010005760.1	30386	31709	zf-C2H2	14	-
RJWQ010005760.1	41174	42626	zf-C2H2	9	-
RJWQ010005760.1	68569	70147	zf-C2H2	11	-
RJWQ010005760.1	94684	96673	zf-C2H2	17	-
RJWQ010005760.1	119798	121580	zf-C2H2	14	+
RJWQ010006154.1	52783	54754	zf-C2H2	18	+
RJWQ010006154.1	98570	100151	zf-C2H2	13	-
RJWQ010006236.1	10641	12732	zf-C2H2	16	+
RJWQ010006264.1	81491	83033	zf-C2H2	12	-
RJWQ010006342.1	30949	32698	zf-C2H2	19	+
RJWQ010006342.1	112446	114060	zf-C2H2	16	+
RJWQ010006407.1	11580	12546	zf-C2H2	7	-
RJWQ010006463.1	28009	29725	zf-C2H2	10	+
RJWQ010006463.1	41422	42673	zf-C2H2	12	-
RJWQ010006463.1	69957	71994	zf-C2H2	19	-
RJWQ010006493.1	5607	6411	zf-C2H2	9	-
RJWQ010006493.1	6591	7272	zf-C2H2	8	-
RJWQ010006493.1	43490	44735	zf-C2H2	10	+
RJWQ010006493.1	53533	55657	zf-C2H2	19	-
RJWQ010006497.1	15297	16902	zf-C2H2	12	+
RJWQ010006497.1	39540	40791	zf-C2H2	11	+
RJWQ010006497.1	68753	69620	zf-C2H2	10	+
RJWQ010006604.1	103879	105298	zf-C2H2	11	+
RJWQ010006629.1	94502	96281	zf-C2H2	17	+
RJWQ010006708.1	108618	110874	zf-C2H2	19	+
RJWQ010006799.1	44342	44909	zf-C2H2	6	-
RJWQ010006830.1	23489	25161	zf-C2H2	13	+
RJWQ010006830.1	48116	49420	zf-C2H2	11	+
RJWQ010006830.1	96279	98001	zf-C2H2	11	+
RJWQ010006903.1	62160	64278	zf-C2H2	12	-
RJWQ010006942.1	52492	54910	zf-C2H2	6	-
RJWQ010006994.1	45726	47304	zf-C2H2	10	+
RJWQ010007042.1	59805	66972	zf-C2H2	16	-
RJWQ010007109.1	17507	20567	zf-C2H2	8	+
RJWQ010007203.1	98108	99869	zf-C2H2	10	+
RJWQ010007405.1	93176	95258	zf-C2H2	14	-
RJWQ010007541.1	8355	10068	zf-C2H2	11	+
RJWQ010007541.1	25401	25893	zf-C2H2	6	-
RJWQ010007592.1	11277	12162	zf-C2H2	9	+
RJWQ010007592.1	31519	32434	zf-C2H2	8	+
RJWQ010007592.1	51323	52723	zf-C2H2	15	+
RJWQ010007592.1	84412	85069	zf-C2H2	6	+
RJWQ010007592.1	100762	101626	zf-C2H2	7	+
RJWQ010007607.1	94956	96501	zf-C2H2	12	-
RJWQ010007608.1	31486	33355	zf-C2H2	12	+
RJWQ010007635.1	28583	30314	zf-C2H2	18	-
RJWQ010007640.1	69270	71105	zf-C2H2	14	+
RJWQ010007967.1	5860	7267	zf-C2H2	7	-
RJWQ010008072.1	88548	92121	zf-C2H2	10	+
RJWQ010008207.1	90838	91450	zf-C2H2	6	+
RJWQ010008269.1	38848	40132	zf-C2H2	10	-
RJWQ010008269.1	40487	41174	zf-C2H2	6	-
RJWQ010008269.1	49664	55043	zf-C2H2	32	+
RJWQ010008353.1	12836	14270	zf-C2H2	13	+
RJWQ010008353.1	40654	42004	zf-C2H2	15	+
RJWQ010008395.1	19000	19561	zf-C2H2	5	-
RJWQ010008395.1	46475	47471	zf-C2H2	8	-
RJWQ010008395.1	65301	66246	zf-C2H2	9	-
RJWQ010008408.1	80994	82299	zf-C2H2	10	-
RJWQ010008459.1	39590	40841	zf-C2H2	10	-
RJWQ010008521.1	30295	31285	zf-C2H2	7	+
RJWQ010008521.1	46390	47364	zf-C2H2	9	+
RJWQ010008521.1	89070	90063	zf-C2H2	9	+
RJWQ010008555.1	53891	54674	zf-C2H2	9	-
RJWQ010008655.1	2803	3541	zf-C2H2	6	+
RJWQ010008671.1	51678	53277	zf-C2H2	13	-
RJWQ010008697.1	42030	43374	zf-C2H2	5	-
RJWQ010009122.1	38110	38737	zf-C2H2	5	-
RJWQ010009122.1	49099	50983	zf-C2H2	10	-
RJWQ010009122.1	72888	74625	zf-C2H2	15	-
RJWQ010009354.1	39571	40930	zf-C2H2	14	+
RJWQ010009434.1	48485	49259	zf-C2H2	5	+
RJWQ010009448.1	7248	8460	zf-C2H2	13	+
RJWQ010009491.1	0	788	zf-C2H2	7	-
RJWQ010009491.1	19850	20663	zf-C2H2	7	+
RJWQ010009491.1	61085	62042	zf-C2H2	10	-
RJWQ010009586.1	29135	30215	zf-C2H2	8	+
RJWQ010009586.1	46295	48035	zf-C2H2	13	+
RJWQ010009586.1	61244	62510	zf-C2H2	12	-
RJWQ010009748.1	31315	32689	zf-C2H2	11	-
RJWQ010009748.1	49905	51291	zf-C2H2	12	-
RJWQ010009748.1	66323	67715	zf-C2H2	12	-
RJWQ010009930.1	9678	11334	zf-C2H2	13	+
RJWQ010009930.1	36283	38314	zf-C2H2	17	+
RJWQ010009930.1	60657	62619	zf-C2H2	17	+
RJWQ010009930.1	76137	77422	zf-C2H2	12	-
RJWQ010009949.1	66782	68636	zf-C2H2	16	-
RJWQ010009983.1	21087	22215	zf-C2H2	9	+
RJWQ010009983.1	58564	60484	zf-C2H2	18	-
RJWQ010010076.1	22325	24071	zf-C2H2	13	-
RJWQ010010147.1	2946	4212	zf-C2H2	11	+
RJWQ010010147.1	17288	17966	zf-C2H2	8	-
RJWQ010010147.1	28502	29609	zf-C2H2	11	-
RJWQ010010147.1	38678	40649	zf-C2H2	18	+
RJWQ010010147.1	54371	56129	zf-C2H2	12	-
RJWQ010010193.1	65593	66679	zf-C2H2	11	+
RJWQ010010213.1	38919	40920	zf-C2H2	9	+
RJWQ010010327.1	14822	16529	zf-C2H2	14	+
RJWQ010010327.1	39496	41725	zf-C2H2	17	-
RJWQ010010457.1	10909	12431	zf-C2H2	13	+
RJWQ010010457.1	17989	19525	zf-C2H2	13	-
RJWQ010010457.1	46594	48475	zf-C2H2	19	-
RJWQ010010457.1	70116	71829	zf-C2H2	16	-
RJWQ010010506.1	28296	29256	zf-C2H2	9	-
RJWQ010010506.1	43826	45266	zf-C2H2	9	-
RJWQ010010530.1	15954	18009	zf-C2H2	18	+
RJWQ010010530.1	33295	35059	zf-C2H2	16	+
RJWQ010010530.1	53023	55861	zf-C2H2	27	+
RJWQ010010768.1	19888	21190	zf-C2H2	12	-
RJWQ010010768.1	33747	34803	zf-C2H2	10	-
RJWQ010010768.1	64516	65527	zf-C2H2	8	+
RJWQ010010840.1	37992	39069	zf-C2H2	7	+
RJWQ010010856.1	50043	52260	zf-C2H2	17	-
RJWQ010010864.1	33122	34514	zf-C2H2	14	+
RJWQ010010911.1	33520	35341	zf-C2H2	15	+
RJWQ010010911.1	59276	61031	zf-C2H2	15	-
RJWQ010011029.1	37608	38703	zf-C2H2	9	+
RJWQ010011046.1	47984	48947	zf-C2H2	5	-
RJWQ010011057.1	11965	13351	zf-C2H2	15	-
RJWQ010011057.1	37255	38779	zf-C2H2	14	-
RJWQ010011321.1	47876	49940	zf-C2H2	17	+
RJWQ010011422.1	39718	42115	zf-C2H2	24	-
RJWQ010011470.1	14864	16460	zf-C2H2	9	-
RJWQ010011470.1	28270	30085	zf-C2H2	17	+
RJWQ010011470.1	47639	49589	zf-C2H2	19	+
RJWQ010011470.1	53722	54775	zf-C2H2	9	-
RJWQ010011536.1	66522	67524	zf-C2H2	12	+
RJWQ010011610.1	57846	58668	zf-C2H2	5	-
RJWQ010011650.1	31250	32336	zf-C2H2	11	+
RJWQ010011650.1	52827	53844	zf-C2H2	8	-
RJWQ010011729.1	64229	65030	zf-C2H2	6	-
RJWQ010011854.1	28012	29103	zf-C2H2	11	+
RJWQ010011854.1	37117	38527	zf-C2H2	12	-
RJWQ010011879.1	34151	35264	zf-C2H2	10	+
RJWQ010011907.1	50116	51565	zf-C2H2	13	+
RJWQ010011924.1	57459	58770	zf-C2H2	6	-
RJWQ010012041.1	48840	51444	zf-C2H2	6	-
RJWQ010012292.1	13860	14598	zf-C2H2	5	-
RJWQ010012292.1	23294	24428	zf-C2H2	8	-
RJWQ010012292.1	48176	49769	zf-C2H2	15	+
RJWQ010012454.1	3742	4717	zf-C2H2	6	+
RJWQ010012454.1	8310	11607	zf-C2H2	20	-
RJWQ010012454.1	25865	27104	zf-C2H2	9	+
RJWQ010012454.1	36367	38155	zf-C2H2	9	+
RJWQ010012638.1	18824	20597	zf-C2H2	17	+
RJWQ010012638.1	43767	45345	zf-C2H2	15	+
RJWQ010012872.1	10590	11982	zf-C2H2	9	+
RJWQ010012872.1	36539	37931	zf-C2H2	9	+
RJWQ010012889.1	20385	22131	zf-C2H2	16	+
RJWQ010012935.1	4834	7138	zf-C2H2	22	+
RJWQ010012935.1	32364	34572	zf-C2H2	19	+
RJWQ010012951.1	7095	7470	zf-C2H2	5	+
RJWQ010012951.1	50975	51350	zf-C2H2	5	-
RJWQ010013039.1	6392	8450	zf-C2H2	19	-
RJWQ010013039.1	29364	30459	zf-C2H2	10	-
RJWQ010013039.1	40402	41779	zf-C2H2	11	-
RJWQ010013083.1	25820	27548	zf-C2H2	14	-
RJWQ010013393.1	26881	28057	zf-C2H2	11	-
RJWQ010013437.1	28508	30443	zf-C2H2	5	-
RJWQ010013439.1	16945	18460	zf-C2H2	18	-
RJWQ010013445.1	34439	35390	zf-C2H2	9	+
RJWQ010013537.1	16369	17785	zf-C2H2	13	-
RJWQ010013544.1	45589	46492	zf-C2H2	7	-
RJWQ010013633.1	17419	18715	zf-C2H2	11	-
RJWQ010013801.1	3890	5402	zf-C2H2	13	-
RJWQ010013801.1	45834	48297	zf-C2H2	23	+
RJWQ010014029.1	15639	16860	zf-C2H2	6	+
RJWQ010014470.1	4367	5441	zf-C2H2	9	+
RJWQ010014470.1	15608	16760	zf-C2H2	9	-
RJWQ010014470.1	45185	46610	zf-C2H2	11	+
RJWQ010014771.1	27104	29846	zf-C2H2	26	-
RJWQ010014844.1	10069	11707	zf-C2H2	13	-
RJWQ010014909.1	28492	29986	zf-C2H2	13	+
RJWQ010014909.1	43874	45458	zf-C2H2	14	-
RJWQ010015008.1	4471	5965	zf-C2H2	16	+
RJWQ010015039.1	5110	6451	zf-C2H2	14	-
RJWQ010015039.1	41087	42185	zf-C2H2	12	-
RJWQ010015060.1	37256	40517	zf-C2H2	17	-
RJWQ010015331.1	25310	26537	zf-C2H2	5	-
RJWQ010016036.1	3161	4179	zf-C2H2	6	-
RJWQ010016036.1	20000	21551	zf-C2H2	14	-
RJWQ010016045.1	12990	14592	zf-C2H2	8	-
RJWQ010016114.1	34458	36324	zf-C2H2	18	-
RJWQ010016208.1	1268	1799	zf-C2H2	6	+
RJWQ010016208.1	28806	30114	zf-C2H2	13	-
RJWQ010016254.1	39657	40479	zf-C2H2	9	-
RJWQ010016298.1	11024	12257	zf-C2H2	10	-
RJWQ010016298.1	38847	40113	zf-C2H2	10	-
RJWQ010016330.1	17593	18910	zf-C2H2	9	+
RJWQ010016403.1	22005	23529	zf-C2H2	11	-
RJWQ010016428.1	28311	29232	zf-C2H2	10	-
RJWQ010016436.1	35905	36790	zf-C2H2	6	+
RJWQ010016491.1	11751	13206	zf-C2H2	11	-
RJWQ010016494.1	10128	11229	zf-C2H2	13	-
RJWQ010016494.1	35192	36655	zf-C2H2	7	+
RJWQ010016586.1	23251	24286	zf-C2H2	11	+
RJWQ010016732.1	11159	12992	zf-C2H2	15	+
RJWQ010016738.1	20952	21903	zf-C2H2	7	+
RJWQ010016811.1	22210	25486	zf-C2H2	8	+
RJWQ010016833.1	15527	16754	zf-C2H2	8	+
RJWQ010016833.1	17063	17664	zf-C2H2	8	+
RJWQ010016883.1	10207	11713	zf-C2H2	17	+
RJWQ010016883.1	21563	22678	zf-C2H2	8	-
RJWQ010017165.1	8789	10950	zf-C2H2	22	+
RJWQ010017165.1	34595	36215	zf-C2H2	17	+
RJWQ010017295.1	9143	10790	zf-C2H2	15	+
RJWQ010017534.1	14050	15277	zf-C2H2	13	+
RJWQ010017603.1	6090	7707	zf-C2H2	13	-
RJWQ010017603.1	30994	32779	zf-C2H2	14	-
RJWQ010017724.1	9698	12188	zf-C2H2	24	-
RJWQ010017813.1	20133	20517	zf-C2H2	5	-
RJWQ010017819.1	29521	30340	zf-C2H2	9	+
RJWQ010017838.1	4117	4964	zf-C2H2	7	+
RJWQ010017838.1	5163	5598	zf-C2H2	5	+
RJWQ010018160.1	15726	16824	zf-C2H2	10	-
RJWQ010018218.1	18765	19521	zf-C2H2	5	+
RJWQ010018328.1	2287	3430	zf-C2H2	11	+
RJWQ010018348.1	15018	16458	zf-C2H2	14	-
RJWQ010018389.1	8357	10442	zf-C2H2	21	-
RJWQ010018417.1	8179	9832	zf-C2H2	13	+
RJWQ010018445.1	1779	3729	zf-C2H2	16	+
RJWQ010018445.1	27752	29255	zf-C2H2	10	+
RJWQ010018549.1	295	1954	zf-C2H2	14	+
RJWQ010018549.1	12562	13678	zf-C2H2	11	-
RJWQ010018719.1	10132	11698	zf-C2H2	17	-
RJWQ010018733.1	5635	7449	zf-C2H2	20	-
RJWQ010018812.1	2717	3647	zf-C2H2	5	-
RJWQ010018825.1	4403	5597	zf-C2H2	9	+
RJWQ010018825.1	28737	29787	zf-C2H2	10	+
RJWQ010018838.1	2528	4514	zf-C2H2	17	-
RJWQ010019108.1	20245	22780	zf-C2H2	8	-
RJWQ010019168.1	11418	12447	zf-C2H2	6	+
RJWQ010019194.1	22145	24716	zf-C2H2	15	+
RJWQ010019349.1	19589	20795	zf-C2H2	11	+
RJWQ010019410.1	13413	14754	zf-C2H2	13	-
RJWQ010019506.1	9938	11222	zf-C2H2	12	-
RJWQ010019588.1	4977	7371	zf-C2H2	21	-
RJWQ010020048.1	5634	6678	zf-C2H2	9	+
RJWQ010020062.1	10623	11580	zf-C2H2	7	+
RJWQ010020062.1	17214	18318	zf-C2H2	9	-
RJWQ010020067.1	2963	4208	zf-C2H2	11	-
RJWQ010020179.1	19416	20904	zf-C2H2	11	-
RJWQ010020256.1	13156	14803	zf-C2H2	13	+
RJWQ010020298.1	9298	10072	zf-C2H2	5	+
RJWQ010020440.1	4621	6271	zf-C2H2	15	-
RJWQ010020564.1	17252	20126	zf-C2H2	29	-
RJWQ010020636.1	19630	20785	zf-C2H2	8	+
RJWQ010020711.1	22362	23286	zf-C2H2	11	+
RJWQ010020793.1	8843	9371	zf-C2H2	7	+
RJWQ010021281.1	6426	7806	zf-C2H2	14	-
RJWQ010021299.1	16677	18234	zf-C2H2	12	+
RJWQ010021305.1	1942	3946	zf-C2H2	19	+
RJWQ010021404.1	10192	11672	zf-C2H2	12	+
RJWQ010021476.1	9444	10902	zf-C2H2	16	-
RJWQ010021668.1	7161	8385	zf-C2H2	7	-
RJWQ010021674.1	6603	8232	zf-C2H2	13	+
RJWQ010021821.1	2162	3305	zf-C2H2	10	+
RJWQ010021944.1	6713	8072	zf-C2H2	9	-
RJWQ010021948.1	8327	10466	zf-C2H2	17	-
RJWQ010022064.1	2825	4487	zf-C2H2	13	-
RJWQ010022301.1	497	2114	zf-C2H2	13	+
RJWQ010022401.1	14123	15605	zf-C2H2	13	-
RJWQ010022554.1	2695	3709	zf-C2H2	8	+
RJWQ010023277.1	8202	9753	zf-C2H2	10	+
RJWQ010023683.1	7038	7491	zf-C2H2	6	+
RJWQ010023756.1	9507	10504	zf-C2H2	7	-
RJWQ010024526.1	2	1937	zf-C2H2	10	-
RJWQ010024693.1	1735	4114	zf-C2H2	22	+
RJWQ010026877.1	0	1194	zf-C2H2	14	+
RJWQ010027666.1	1359	2238	zf-C2H2	8	+
RJWQ010028106.1	722	1541	zf-C2H2	7	+
RJWQ010029179.1	2672	3311	zf-C2H2	5	-
RJWQ010037443.1	974	1445	zf-C2H2	5	-
RJWQ010039590.1	978	1449	zf-C2H2	5	-
```
