## Supplementary Data 2 for "Transposable elements drive the evolution of metazoan zinc finger genes": Phocoena_sinus_olfactory_receptor.bed

```
CM018163.1	61064203	61065220	7tm_4	1	+
CM018163.1	61092677	61093757	7tm_4	1	-
CM018163.1	61100549	61101329	7tm_4	1	-
CM018163.1	61248649	61249186	7tm_4	1	+
CM018163.1	61079755	61080478	7tm_4	1	-
CM018163.1	61823531	61824536	7tm_4	1	+
CM018156.1	116680167	116681124	7tm_4	1	-
CM018158.1	15488005	15488986	7tm_4	1	-
CM018161.1	28404727	28405612	7tm_4	1	+
CM018165.1	59855045	59856038	7tm_4	1	-
CM018163.1	57343920	57344889	7tm_4	1	+
CM018163.1	60907260	60907827	7tm_4	1	+
CM018163.1	57357307	57358279	7tm_4	1	+
CM018163.1	61069794	61070304	7tm_4	1	-
CM018161.1	36831787	36832705	7tm_4	1	+
CM018177.1	112005138	112006011	7tm_4	1	+
CM018165.1	64913922	64914873	7tm_4	1	+
CM018177.1	111857660	111858668	7tm_4	1	+
CM018158.1	14313255	14314107	7tm_4	1	-
CM018161.1	36935294	36936386	7tm_4	1	+
CM018163.1	99526418	99527195	7tm_4	1	+
CM018177.1	111816219	111817284	7tm_4	1	-
CM018163.1	61288021	61288672	7tm_4	1	+
CM018163.1	60794321	60795011	7tm_4	1	+
CM018158.1	10525395	10526304	7tm_4	1	-
CM018158.1	10553530	10554502	7tm_4	1	+
CM018177.1	111746902	111747919	7tm_4	1	-
CM018163.1	61050555	61050981	7tm_4	1	+
CM018156.1	116198301	116199300	7tm_4	1	-
CM018166.1	81923287	81924205	7tm_4	1	+
CM018156.1	116231379	116232375	7tm_4	1	+
CM018156.1	116147784	116148801	7tm_4	1	+
CM018164.1	11355332	11356286	7tm_4	1	-
CM018164.1	11317451	11318405	7tm_4	1	-
CM018163.1	9291109	9292267	7tm_4	1	+
CM018159.1	98899743	98900631	7tm_4	1	-
CM018157.1	102091428	102092265	7tm_4	1	+
CM018163.1	99511314	99512151	7tm_4	1	-
CM018156.1	116918713	116919451	7tm_4	1	+
CM018177.1	130688093	130688852	7tm_4	1	-
CM018163.1	61796555	61797395	7tm_4	1	-
CM018170.1	52233517	52234294	7tm_4	1	+
CM018161.1	36785655	36786456	7tm_4	1	-
CM018175.1	28273301	28274249	7tm_4	1	+
CM018163.1	61262048	61262618	7tm_4	1	-
CM018161.1	12300481	12301201	7tm_4	1	-
CM018158.1	15071193	15071937	7tm_4	1	-
CM018157.1	101740114	101740930	7tm_4	1	-
CM018158.1	10604205	10605213	7tm_4	2	-
CM018156.1	98802702	98803254	7tm_4	1	+
CM018161.1	36926542	36927109	7tm_4	1	+
CM018156.1	116270608	116271283	7tm_4	1	-
CM018156.1	35490412	35490985	7tm_4	1	-
CM018163.1	61288617	61288992	7tm_4	1	+
CM018161.1	28455623	28456196	7tm_4	1	-
CM018163.1	62553193	62554045	7tm_4	1	+
CM018163.1	98031582	98032170	7tm_4	1	+
CM018161.1	36846239	36846950	7tm_4	1	+
CM018163.1	9202378	9203281	7tm_4	1	+
CM018163.1	9131716	9132385	7tm_4	1	+
CM018164.1	11188313	11188871	7tm_4	1	-
CM018163.1	9187229	9187943	7tm_4	1	+
CM018158.1	18412119	18412782	7tm_4	1	+
CM018158.1	6758786	6759356	7tm_4	1	+
CM018158.1	6648550	6649348	7tm_4	1	-
CM018163.1	60906846	60907257	7tm_4	1	+
CM018161.1	36807848	36808403	7tm_4	1	-
CM018163.1	60754246	60754657	7tm_4	1	+
CM018164.1	11232235	11232778	7tm_4	1	-
CM018164.1	11548404	11549610	7tm_4	1	+
CM018158.1	6758391	6759093	7tm_4	1	+
CM018163.1	98068159	98068642	7tm_4	1	-
CM018163.1	98062712	98063393	7tm_4	1	+
CM018163.1	62611061	62611622	7tm_4	1	-
CM018163.1	62575166	62575595	7tm_4	1	+
CM018161.1	28435055	28435898	7tm_4	1	+
CM018164.1	11371187	11371745	7tm_4	1	-
CM018163.1	61261612	61262014	7tm_4	1	-
CM018158.1	10521405	10521912	7tm_4	1	-
CM018163.1	99370418	99371012	7tm_4	1	+
CM018177.1	111580825	111581353	7tm_4	1	+
CM018158.1	13540064	13540595	7tm_4	1	-
CM018163.1	98953942	98954407	7tm_4	1	+
CM018163.1	99356848	99357406	7tm_4	1	+
CM018163.1	99322881	99323424	7tm_4	1	-
CM018161.1	28422973	28423429	7tm_4	1	+
CM018165.1	64948587	64949154	7tm_4	1	+
CM018163.1	98946799	98947351	7tm_4	1	+
CM018163.1	98997758	98998298	7tm_4	1	-
CM018162.1	1227350	1228019	7tm_4	1	+
CM018156.1	116738934	116739318	7tm_4	1	+
CM018161.1	36808249	36808873	7tm_4	1	-
CM018158.1	13964033	13964579	7tm_4	1	+
CM018156.1	116246399	116246957	7tm_4	1	+
CM018177.1	112073123	112073657	7tm_4	1	+
CM018170.1	52435607	52436123	7tm_4	1	+
CM018156.1	116223376	116223799	7tm_4	1	-
CM018158.1	14000991	14001588	7tm_4	1	-
CM018159.1	64318257	64318905	7tm_4	1	-
CM018164.1	11371617	11372121	7tm_4	1	-
CM018163.1	9224526	9225027	7tm_4	1	-
CM018158.1	6648104	6648728	7tm_4	1	-
CM018163.1	98893536	98894106	7tm_4	1	+
CM018163.1	9253301	9253793	7tm_4	1	+
CM018163.1	9305364	9305937	7tm_4	1	+
CM018164.1	11566715	11567360	7tm_4	2	+
CM018164.1	11342990	11343629	7tm_4	1	-
CM018163.1	60690414	60690972	7tm_4	1	-
CM018163.1	98857816	98858323	7tm_4	1	-
CM018163.1	99542445	99542922	7tm_4	1	+
CM018163.1	99323270	99323831	7tm_4	1	-
CM018159.1	98949548	98950010	7tm_4	1	-
CM018174.1	2122055	2122613	7tm_4	1	-
CM018163.1	98772965	98773844	7tm_4	1	-
CM018163.1	98872351	98872762	7tm_4	1	-
CM018161.1	12308091	12308988	7tm_4	1	-
CM018156.1	116375303	116375837	7tm_4	1	-
CM018163.1	98823262	98823859	7tm_4	1	+
CM018162.1	1227150	1227687	7tm_4	1	+
CM018163.1	9256555	9257002	7tm_4	1	+
CM018156.1	108339655	108340189	7tm_4	1	+
CM018177.1	112053134	112053629	7tm_4	1	+
CM018165.1	59868045	59868525	7tm_4	1	-
CM018156.1	116185484	116185922	7tm_4	1	+
CM018163.1	99306301	99306829	7tm_4	1	-
CM018163.1	99370834	99371350	7tm_4	1	+
CM018175.1	28255057	28255528	7tm_4	1	+
CM018174.1	2123851	2124538	7tm_4	1	+
CM018163.1	98756720	98757272	7tm_4	1	-
CM018165.1	64949123	64949519	7tm_4	1	+
CM018170.1	52436228	52436720	7tm_4	1	+
CM018164.1	11135762	11136380	7tm_4	1	-
CM018156.1	116868087	116868552	7tm_4	1	-
CM018177.1	111726080	111726644	7tm_4	1	-
CM018163.1	9305894	9306317	7tm_4	1	+
CM018165.1	64972121	64972733	7tm_4	1	+
CM018165.1	64933583	64934210	7tm_4	1	+
CM018157.1	102668101	102668806	7tm_4	1	+
CM018158.1	13964236	13964989	7tm_4	1	+
CM018164.1	11160839	11161346	7tm_4	1	-
CM018156.1	35490022	35490409	7tm_4	1	-
CM018163.1	98032097	98032490	7tm_4	1	+
CM018163.1	98893010	98893670	7tm_4	1	+
CM018164.1	11124101	11124494	7tm_4	1	-
CM018171.1	85151911	85152304	7tm_4	1	-
CM018163.1	62602385	62602826	7tm_4	1	+
CM018165.1	59867630	59868071	7tm_4	1	-
CM018156.1	116738532	116738931	7tm_4	1	+
CM018161.1	22352559	22352955	7tm_4	1	+
CM018165.1	64933269	64933704	7tm_4	1	+
CM018166.1	81619995	81620376	7tm_4	1	-
CM018163.1	99339882	99340269	7tm_4	1	+
CM018177.1	111580384	111580792	7tm_4	1	+
CM018163.1	98772705	98773110	7tm_4	1	-
CM018163.1	98757275	98757659	7tm_4	1	-
CM018170.1	81978651	81979143	7tm_4	1	+
CM018165.1	65114776	65115265	7tm_4	1	+
CM018177.1	130341302	130341878	7tm_4	2	+
CM018163.1	62584741	62585290	7tm_4	1	-
CM018163.1	60794716	60795238	7tm_4	1	+
CM018156.1	116700007	116700493	7tm_4	1	+
CM018170.1	6471613	6472246	7tm_4	1	-
CM018165.1	65020848	65021313	7tm_4	1	+
CM018177.1	111995672	111996158	7tm_4	1	+
CM018158.1	15115641	15116082	7tm_4	1	+
CM018174.1	59390667	59391666	7tm_4	1	+
CM018164.1	11124516	11125017	7tm_4	1	-
CM018159.1	128062019	128062751	7tm_4	1	-
CM018177.1	111599444	111599819	7tm_4	1	-
CM018158.1	13540467	13540992	7tm_4	1	-
CM018156.1	108339034	108339505	7tm_4	1	+
CM018163.1	98946357	98946771	7tm_4	1	+
CM018161.1	22352055	22352442	7tm_4	1	+
CM018172.1	25468340	25468808	7tm_4	2	+
CM018170.1	81978240	81978648	7tm_4	1	+
CM018159.1	98935773	98936169	7tm_4	1	-
CM018169.1	14680938	14681994	7tm_4	1	+
CM018157.1	102668813	102669206	7tm_4	1	+
CM018161.1	12307795	12308176	7tm_4	1	-
CM018164.1	11148143	11148575	7tm_4	1	-
CM018163.1	99543047	99543440	7tm_4	1	+
CM018163.1	61101097	61101511	7tm_4	1	-
CM018165.1	59826335	59827028	7tm_4	2	+
CM018158.1	14331602	14332262	7tm_4	1	-
CM018163.1	9241394	9241856	7tm_4	1	+
CM018171.1	85152307	85152997	7tm_4	1	-
CM018168.1	81055029	81056613	7tm_4	2	-
CM018156.1	99439140	99439557	7tm_4	1	-
CM018156.1	116278046	116278472	7tm_4	1	+
CM018160.1	67100903	67101329	7tm_4	1	-
CM018163.1	9264031	9264706	7tm_4	1	+
CM018174.1	2122569	2123043	7tm_4	1	-
CM018156.1	18682094	18683258	7tm_4	2	-
CM018170.1	1177229	1178096	7tm_4	1	-
CM018167.1	68772761	68774192	7tm_4	2	+
CM018158.1	14573524	14573902	7tm_4	1	-
CM018158.1	15122104	15122599	7tm_4	1	+
CM018175.1	2233772	2234177	7tm_4	1	+
CM018156.1	130947409	130948501	7tm_4	2	+
CM018171.1	66253454	66254606	7tm_4	1	+
CM018157.1	102668676	102669069	7tm_4	1	+
CM018170.1	72970245	72970776	7tm_4	1	-
CM018177.1	46501682	46502828	7tm_4	2	+
CM018158.1	14331424	14331973	7tm_4	1	-
CM018174.1	9315223	9316531	7tm_4	1	+
CM018171.1	72883660	72884800	7tm_4	1	-
CM018160.1	2679509	2681048	7tm_4	2	+
CM018156.1	21537590	21538664	7tm_4	1	+
CM018168.1	88146133	88147432	7tm_4	2	+
CM018158.1	14332123	14332510	7tm_4	1	-
CM018171.1	10396232	10398047	7tm_4	2	+
CM018161.1	12094649	12095717	7tm_4	1	-
CM018158.1	122787496	122788909	7tm_4	3	+
CM018162.1	8201489	8202509	7tm_4	1	+
CM018164.1	11573478	11573910	7tm_4	1	+
CM018156.1	151557516	151558647	7tm_4	1	+
CM018166.1	5740645	5742127	7tm_4	2	-
CM018166.1	7883864	7885109	7tm_4	2	+
CM018165.1	93449028	93450477	7tm_4	1	+
CM018157.1	116976234	116977440	7tm_4	1	+
CM018158.1	36399563	36400811	7tm_4	1	-
CM018165.1	53519993	53521196	7tm_4	1	+
CM018161.1	22352147	22352900	7tm_4	1	+
CM018158.1	46925315	46926677	7tm_4	2	-
CM018167.1	49654147	49655254	7tm_4	1	-
CM018170.1	30866809	30868207	7tm_4	2	-
CM018172.1	51873803	51874706	7tm_4	1	+
CM018158.1	43530943	43531822	7tm_4	1	+
CM018158.1	14572881	14573316	7tm_4	1	-
CM018163.1	98232220	98233609	7tm_4	1	-
CM018169.1	62189082	62189988	7tm_4	1	-
CM018167.1	77764452	77765733	7tm_4	2	+
CM018167.1	69786597	69787731	7tm_4	1	-
```
