## Supplementary Data 2 for "Transposable elements drive the evolution of metazoan zinc finger genes": Phocoena_sinus_znfs.bed

```
CM018156.1	12330737	12332015	zf-C2H2	5	-
CM018156.1	12332491	12333641	zf-C2H2	8	-
CM018156.1	18279296	18280595	zf-C2H2	12	-
CM018156.1	26713982	26715266	zf-C2H2	11	+
CM018156.1	32788115	32792765	zf-C2H2	14	+
CM018156.1	32992731	32993925	zf-C2H2	9	+
CM018156.1	33017056	33018265	zf-C2H2	11	+
CM018156.1	33049946	33050891	zf-C2H2	9	+
CM018156.1	33068731	33069727	zf-C2H2	8	+
CM018156.1	33097417	33097978	zf-C2H2	5	+
CM018156.1	35192379	35193333	zf-C2H2	7	+
CM018156.1	81101470	81104674	zf-C2H2	8	-
CM018156.1	106894861	106896280	zf-C2H2	11	-
CM018156.1	138053500	138055258	zf-C2H2	10	-
CM018157.1	16158246	16159062	zf-C2H2	8	+
CM018157.1	31135541	31136108	zf-C2H2	6	-
CM018157.1	36927086	36928104	zf-C2H2	6	-
CM018157.1	36943929	36945480	zf-C2H2	14	-
CM018157.1	36994857	36996126	zf-C2H2	12	+
CM018157.1	37742906	37744637	zf-C2H2	7	-
CM018157.1	84159004	84159625	zf-C2H2	6	-
CM018157.1	91029773	91030658	zf-C2H2	6	+
CM018157.1	95846744	95848568	zf-C2H2	12	+
CM018157.1	99047232	99049350	zf-C2H2	12	+
CM018157.1	101693861	101695786	zf-C2H2	8	-
CM018157.1	102047165	102050192	zf-C2H2	9	-
CM018157.1	103318512	103321866	zf-C2H2	5	-
CM018157.1	103327671	103329615	zf-C2H2	6	-
CM018157.1	114441463	114443545	zf-C2H2	5	+
CM018157.1	141092011	141094153	zf-C2H2	9	+
CM018157.1	156700499	156701528	zf-C2H2	8	+
CM018157.1	172644414	172646787	zf-C2H2	6	-
CM018158.1	2767690	2768227	zf-C2H2	6	+
CM018158.1	2875734	2876961	zf-C2H2	12	-
CM018158.1	2904339	2905482	zf-C2H2	10	-
CM018158.1	2927265	2928492	zf-C2H2	13	-
CM018158.1	2966220	2967336	zf-C2H2	10	+
CM018158.1	2977158	2978664	zf-C2H2	17	-
CM018158.1	5772155	5774156	zf-C2H2	9	+
CM018158.1	6623213	6623996	zf-C2H2	9	-
CM018158.1	6678292	6679807	zf-C2H2	18	-
CM018158.1	6730181	6731288	zf-C2H2	11	+
CM018158.1	6750755	6751262	zf-C2H2	6	+
CM018158.1	6764483	6764966	zf-C2H2	5	-
CM018158.1	8253941	8254376	zf-C2H2	5	-
CM018158.1	8254575	8255422	zf-C2H2	6	-
CM018158.1	8372815	8373913	zf-C2H2	10	-
CM018158.1	9988535	9990266	zf-C2H2	18	-
CM018158.1	10064947	10066561	zf-C2H2	16	-
CM018158.1	10146478	10148503	zf-C2H2	22	-
CM018158.1	10179711	10181331	zf-C2H2	17	-
CM018158.1	10204987	10206697	zf-C2H2	21	-
CM018158.1	10224765	10226028	zf-C2H2	13	-
CM018158.1	10261003	10262101	zf-C2H2	12	-
CM018158.1	10288791	10290369	zf-C2H2	16	-
CM018158.1	10334629	10336465	zf-C2H2	19	+
CM018158.1	10532354	10533794	zf-C2H2	14	-
CM018158.1	10588547	10589906	zf-C2H2	14	+
CM018158.1	10666245	10667421	zf-C2H2	12	+
CM018158.1	13732594	13734916	zf-C2H2	5	+
CM018158.1	14195843	14198585	zf-C2H2	26	-
CM018158.1	14609401	14610175	zf-C2H2	5	-
CM018158.1	15346601	15348047	zf-C2H2	14	+
CM018158.1	16468183	16469821	zf-C2H2	13	+
CM018158.1	16529966	16531415	zf-C2H2	13	+
CM018158.1	16557457	16558798	zf-C2H2	13	+
CM018158.1	16680283	16682029	zf-C2H2	13	+
CM018158.1	16731549	16732939	zf-C2H2	11	+
CM018158.1	18479332	18481024	zf-C2H2	14	+
CM018158.1	44916876	44917845	zf-C2H2	10	-
CM018158.1	44944066	44945632	zf-C2H2	14	+
CM018158.1	44986267	44988016	zf-C2H2	13	+
CM018158.1	50030649	50031605	zf-C2H2	7	+
CM018158.1	116528236	116529787	zf-C2H2	7	+
CM018159.1	22198986	22202790	zf-C2H2	10	+
CM018159.1	56855192	56856422	zf-C2H2	9	+
CM018159.1	104363634	104366133	zf-C2H2	8	-
CM018159.1	142304809	142308064	zf-C2H2	8	-
CM018160.1	54019839	54021477	zf-C2H2	12	-
CM018160.1	114609586	114610474	zf-C2H2	5	+
CM018161.1	8254373	8255759	zf-C2H2	11	-
CM018161.1	20874997	20876602	zf-C2H2	12	+
CM018161.1	20903493	20904744	zf-C2H2	11	+
CM018161.1	20940269	20941310	zf-C2H2	12	+
CM018161.1	22210848	22212537	zf-C2H2	15	-
CM018161.1	30868868	30870614	zf-C2H2	16	-
CM018161.1	41649287	41649926	zf-C2H2	5	-
CM018161.1	88575492	88577361	zf-C2H2	11	-
CM018161.1	88630489	88632391	zf-C2H2	17	-
CM018161.1	89046317	89047964	zf-C2H2	14	-
CM018161.1	89076247	89076631	zf-C2H2	5	-
CM018161.1	91111298	91113659	zf-C2H2	22	+
CM018161.1	91864707	91867101	zf-C2H2	21	+
CM018161.1	97560325	97561411	zf-C2H2	11	-
CM018161.1	97647571	97649137	zf-C2H2	17	-
CM018162.1	19239181	19239901	zf-C2H2	5	+
CM018162.1	19241980	19242859	zf-C2H2	9	+
CM018162.1	19245881	19248911	zf-C2H2	20	+
CM018162.1	72326042	72327293	zf-C2H2	10	-
CM018163.1	9370116	9371178	zf-C2H2	8	+
CM018163.1	16083788	16084687	zf-C2H2	11	-
CM018163.1	61875014	61876766	zf-C2H2	12	-
CM018163.1	91407746	91408742	zf-C2H2	8	-
CM018163.1	96812171	96813749	zf-C2H2	10	+
CM018164.1	6519656	6520283	zf-C2H2	5	-
CM018164.1	6530622	6532500	zf-C2H2	11	-
CM018164.1	6554885	6556622	zf-C2H2	15	-
CM018164.1	6683745	6685290	zf-C2H2	12	+
CM018164.1	6795807	6797028	zf-C2H2	6	+
CM018164.1	6843598	6844957	zf-C2H2	9	+
CM018164.1	6951019	6951874	zf-C2H2	5	-
CM018164.1	6984983	6986303	zf-C2H2	9	-
CM018164.1	7033889	7035879	zf-C2H2	16	+
CM018164.1	7057379	7059254	zf-C2H2	14	+
CM018164.1	24651131	24652847	zf-C2H2	6	+
CM018165.1	58808170	58810330	zf-C2H2	10	+
CM018165.1	65050707	65051496	zf-C2H2	5	+
CM018166.1	39781930	39782569	zf-C2H2	5	-
CM018166.1	39847968	39849321	zf-C2H2	11	+
CM018166.1	44036845	44038339	zf-C2H2	11	+
CM018166.1	44066255	44066975	zf-C2H2	6	+
CM018166.1	44086257	44087517	zf-C2H2	7	+
CM018166.1	45759329	45759803	zf-C2H2	5	+
CM018166.1	47081607	47083824	zf-C2H2	17	-
CM018166.1	47133703	47135185	zf-C2H2	13	-
CM018166.1	47183716	47185198	zf-C2H2	13	+
CM018166.1	47203096	47204137	zf-C2H2	10	+
CM018166.1	47230565	47232893	zf-C2H2	23	+
CM018166.1	47242945	47244223	zf-C2H2	11	+
CM018166.1	47265353	47266979	zf-C2H2	15	+
CM018166.1	47279135	47280008	zf-C2H2	10	+
CM018166.1	59810535	59812173	zf-C2H2	9	-
CM018166.1	81558265	81559603	zf-C2H2	6	+
CM018166.1	81637852	81639427	zf-C2H2	15	+
CM018166.1	81944860	81945499	zf-C2H2	6	+
CM018166.1	81962482	81964129	zf-C2H2	13	+
CM018166.1	81982895	81983618	zf-C2H2	6	-
CM018166.1	82002857	82003670	zf-C2H2	7	+
CM018166.1	82044053	82045010	zf-C2H2	10	-
CM018166.1	82066768	82067653	zf-C2H2	7	-
CM018166.1	82083675	82084332	zf-C2H2	6	-
CM018166.1	82116633	82118092	zf-C2H2	15	-
CM018166.1	82136817	82137732	zf-C2H2	8	-
CM018166.1	82157082	82157967	zf-C2H2	9	-
CM018166.1	82171374	82172367	zf-C2H2	9	-
CM018166.1	82213891	82214852	zf-C2H2	10	-
CM018166.1	82229883	82230873	zf-C2H2	7	-
CM018166.1	82474046	82476170	zf-C2H2	19	+
CM018166.1	82484963	82486208	zf-C2H2	10	-
CM018166.1	82522461	82523142	zf-C2H2	8	+
CM018166.1	82523322	82524012	zf-C2H2	9	+
CM018166.1	82743660	82744869	zf-C2H2	10	+
CM018166.1	99065877	99069111	zf-C2H2	8	-
CM018167.1	20892847	20894347	zf-C2H2	6	+
CM018167.1	69543419	69550586	zf-C2H2	16	-
CM018168.1	21388979	21390518	zf-C2H2	10	-
CM018168.1	51195178	51197227	zf-C2H2	6	-
CM018168.1	80765203	80766352	zf-C2H2	8	-
CM018168.1	80795916	80796972	zf-C2H2	10	+
CM018168.1	80809778	80811080	zf-C2H2	12	+
CM018169.1	993796	995797	zf-C2H2	7	-
CM018169.1	2685967	2687917	zf-C2H2	8	+
CM018169.1	3592305	3595590	zf-C2H2	5	-
CM018169.1	39888754	39890839	zf-C2H2	21	-
CM018169.1	39928868	39929825	zf-C2H2	7	+
CM018169.1	39935460	39936564	zf-C2H2	9	-
CM018169.1	48624386	48627779	zf-C2H2	26	+
CM018169.1	56446245	56447589	zf-C2H2	5	-
CM018169.1	63105204	63106959	zf-C2H2	12	+
CM018169.1	63565296	63567138	zf-C2H2	5	-
CM018169.1	64000097	64001516	zf-C2H2	11	-
CM018169.1	65841518	65842823	zf-C2H2	5	+
CM018169.1	83655608	83656457	zf-C2H2	10	+
CM018169.1	89517813	89519685	zf-C2H2	18	-
CM018169.1	89559736	89561116	zf-C2H2	14	+
CM018169.1	89611580	89613617	zf-C2H2	19	+
CM018169.1	89641333	89642584	zf-C2H2	12	+
CM018169.1	89654509	89656225	zf-C2H2	10	-
CM018169.1	89688030	89689518	zf-C2H2	11	+
CM018169.1	89738334	89740826	zf-C2H2	22	+
CM018170.1	8551570	8553229	zf-C2H2	5	+
CM018170.1	9764394	9765786	zf-C2H2	6	+
CM018170.1	9814751	9815576	zf-C2H2	6	+
CM018170.1	10048387	10050916	zf-C2H2	6	+
CM018170.1	14427873	14428738	zf-C2H2	8	+
CM018170.1	14432153	14433402	zf-C2H2	14	-
CM018170.1	14450709	14452497	zf-C2H2	11	+
CM018170.1	26486134	26487415	zf-C2H2	6	+
CM018170.1	27699183	27700182	zf-C2H2	5	-
CM018170.1	44563514	44564948	zf-C2H2	5	-
CM018170.1	46754061	46755795	zf-C2H2	5	-
CM018170.1	48368124	48369978	zf-C2H2	16	-
CM018170.1	51258904	51260604	zf-C2H2	14	+
CM018170.1	52141326	52142919	zf-C2H2	15	-
CM018170.1	52166773	52167907	zf-C2H2	8	+
CM018170.1	52176611	52177349	zf-C2H2	5	+
CM018170.1	52274753	52275554	zf-C2H2	5	-
CM018170.1	52336276	52337506	zf-C2H2	10	+
CM018170.1	52360654	52361356	zf-C2H2	5	+
CM018170.1	52393380	52394061	zf-C2H2	5	+
CM018170.1	52456762	52457542	zf-C2H2	6	-
CM018170.1	52492348	52493575	zf-C2H2	11	-
CM018170.1	53591729	53592494	zf-C2H2	5	-
CM018170.1	68986156	68987116	zf-C2H2	7	-
CM018170.1	72129437	72131324	zf-C2H2	12	+
CM018170.1	72143133	72143961	zf-C2H2	10	+
CM018170.1	72225625	72227236	zf-C2H2	10	-
CM018170.1	72233810	72234890	zf-C2H2	7	-
CM018170.1	72263954	72265157	zf-C2H2	12	-
CM018170.1	72412540	72415246	zf-C2H2	19	-
CM018170.1	72625246	72626530	zf-C2H2	10	-
CM018170.1	72626885	72627572	zf-C2H2	6	-
CM018170.1	72636057	72641433	zf-C2H2	32	+
CM018170.1	72912715	72913978	zf-C2H2	14	-
CM018170.1	73043285	73044356	zf-C2H2	9	+
CM018170.1	81716265	81717414	zf-C2H2	9	+
CM018170.1	81730689	81731550	zf-C2H2	7	-
CM018170.1	81754263	81755214	zf-C2H2	7	-
CM018170.1	81989085	81989988	zf-C2H2	7	-
CM018170.1	82025976	82027014	zf-C2H2	9	-
CM018170.1	82041589	82043029	zf-C2H2	9	-
CM018170.1	82079603	82080701	zf-C2H2	9	+
CM018170.1	82091216	82092368	zf-C2H2	9	-
CM018170.1	82121613	82123038	zf-C2H2	11	+
CM018170.1	82132211	82133021	zf-C2H2	9	-
CM018170.1	83835205	83837815	zf-C2H2	5	+
CM018170.1	83866705	83869276	zf-C2H2	15	+
CM018170.1	83922749	83924615	zf-C2H2	18	-
CM018170.1	84009333	84011253	zf-C2H2	18	+
CM018170.1	84047602	84048730	zf-C2H2	9	-
CM018171.1	10477138	10479238	zf-C2H2	19	+
CM018171.1	10550103	10551579	zf-C2H2	12	+
CM018171.1	10702640	10704103	zf-C2H2	7	-
CM018171.1	10728302	10729403	zf-C2H2	13	+
CM018171.1	10747671	10749810	zf-C2H2	17	-
CM018171.1	10816419	10817943	zf-C2H2	13	+
CM018171.1	10841867	10843253	zf-C2H2	14	+
CM018171.1	37448391	37449249	zf-C2H2	6	-
CM018171.1	39442775	39443471	zf-C2H2	5	-
CM018171.1	40521022	40521874	zf-C2H2	7	+
CM018171.1	40593356	40594766	zf-C2H2	12	+
CM018171.1	40602784	40603877	zf-C2H2	10	-
CM018171.1	85228409	85229330	zf-C2H2	10	+
CM018172.1	4796311	4797622	zf-C2H2	6	-
CM018172.1	20468964	20471637	zf-C2H2	7	+
CM018172.1	20611087	20616553	zf-C2H2	9	+
CM018172.1	44314107	44315220	zf-C2H2	10	+
CM018172.1	48868800	48871404	zf-C2H2	6	+
CM018172.1	64703135	64704677	zf-C2H2	12	+
CM018172.1	72223903	72225505	zf-C2H2	8	-
CM018172.1	78271633	78272689	zf-C2H2	7	+
CM018172.1	78291413	78292718	zf-C2H2	10	+
CM018172.1	78568820	78570353	zf-C2H2	13	+
CM018172.1	79046751	79047984	zf-C2H2	5	-
CM018172.1	79383101	79384910	zf-C2H2	17	-
CM018172.1	79411428	79412811	zf-C2H2	12	+
CM018172.1	79433591	79434941	zf-C2H2	13	-
CM018172.1	79466482	79468288	zf-C2H2	13	-
CM018172.1	79493217	79495527	zf-C2H2	22	-
CM018174.1	143931	145530	zf-C2H2	13	+
CM018174.1	212373	213969	zf-C2H2	9	-
CM018174.1	226099	227914	zf-C2H2	16	+
CM018174.1	245534	247484	zf-C2H2	19	+
CM018174.1	251614	252664	zf-C2H2	9	-
CM018174.1	311238	312720	zf-C2H2	8	-
CM018174.1	330332	332291	zf-C2H2	16	-
CM018174.1	358297	359311	zf-C2H2	6	-
CM018174.1	407274	409008	zf-C2H2	14	+
CM018174.1	440926	442924	zf-C2H2	16	-
CM018174.1	493829	494633	zf-C2H2	7	+
CM018174.1	521748	523962	zf-C2H2	16	+
CM018174.1	639215	641636	zf-C2H2	25	-
CM018174.1	676907	677504	zf-C2H2	7	-
CM018174.1	677699	678092	zf-C2H2	5	-
CM018174.1	698549	700415	zf-C2H2	17	-
CM018174.1	732808	734419	zf-C2H2	16	-
CM018174.1	747992	750815	zf-C2H2	28	-
CM018174.1	775185	776541	zf-C2H2	10	-
CM018174.1	817064	819926	zf-C2H2	29	+
CM018174.1	841680	843983	zf-C2H2	23	+
CM018174.1	868813	871049	zf-C2H2	19	+
CM018174.1	933676	935263	zf-C2H2	13	+
CM018174.1	960223	961714	zf-C2H2	12	-
CM018174.1	991046	993023	zf-C2H2	18	-
CM018174.1	1004058	1005217	zf-C2H2	10	-
CM018174.1	1050572	1052051	zf-C2H2	10	-
CM018174.1	1075246	1076797	zf-C2H2	10	+
CM018174.1	1098704	1100717	zf-C2H2	17	+
CM018174.1	1116624	1118388	zf-C2H2	16	+
CM018174.1	1136565	1139403	zf-C2H2	27	+
CM018174.1	1190345	1191719	zf-C2H2	11	-
CM018174.1	1209214	1210600	zf-C2H2	11	-
CM018174.1	1225636	1227028	zf-C2H2	12	-
CM018174.1	1258389	1259505	zf-C2H2	11	+
CM018174.1	1270099	1271758	zf-C2H2	14	-
CM018174.1	1321097	1322669	zf-C2H2	13	-
CM018174.1	1353813	1354893	zf-C2H2	8	+
CM018174.1	1371234	1372974	zf-C2H2	13	+
CM018174.1	1386139	1387405	zf-C2H2	12	-
CM018174.1	1410412	1411678	zf-C2H2	11	+
CM018174.1	1425100	1425694	zf-C2H2	7	-
CM018174.1	1436240	1437053	zf-C2H2	9	-
CM018174.1	1446436	1448407	zf-C2H2	18	+
CM018174.1	1462107	1463865	zf-C2H2	12	-
CM018174.1	1489497	1491282	zf-C2H2	14	+
CM018174.1	1514590	1516207	zf-C2H2	13	+
CM018174.1	1523863	1525129	zf-C2H2	10	+
CM018174.1	1551737	1552970	zf-C2H2	10	+
CM018174.1	1580349	1581123	zf-C2H2	5	-
CM018174.1	1593924	1595209	zf-C2H2	12	+
CM018174.1	1608730	1610692	zf-C2H2	17	-
CM018174.1	1632770	1634819	zf-C2H2	17	-
CM018174.1	1658747	1660406	zf-C2H2	13	-
CM018174.1	1696135	1697743	zf-C2H2	13	-
CM018174.1	2016688	2020846	zf-C2H2	14	+
CM018174.1	2112596	2113625	zf-C2H2	6	+
CM018174.1	2147458	2149108	zf-C2H2	15	+
CM018174.1	2171923	2173636	zf-C2H2	16	+
CM018174.1	2195537	2197418	zf-C2H2	19	+
CM018174.1	2224786	2226322	zf-C2H2	13	+
CM018174.1	2231880	2233402	zf-C2H2	13	-
CM018174.1	2280882	2282940	zf-C2H2	20	-
CM018174.1	2303854	2304949	zf-C2H2	10	-
CM018174.1	2314926	2316303	zf-C2H2	11	-
CM018174.1	2359874	2361539	zf-C2H2	13	+
CM018174.1	2382266	2383853	zf-C2H2	16	-
CM018174.1	2451478	2452144	zf-C2H2	5	-
CM018174.1	2528081	2529173	zf-C2H2	9	+
CM018174.1	2833210	2834152	zf-C2H2	6	+
CM018174.1	2837742	2841036	zf-C2H2	20	-
CM018174.1	2855293	2856532	zf-C2H2	9	+
CM018174.1	2865607	2867395	zf-C2H2	9	+
CM018174.1	2934275	2937518	zf-C2H2	17	-
CM018174.1	4072778	4074194	zf-C2H2	13	-
CM018174.1	4212189	4212705	zf-C2H2	6	-
CM018174.1	4249456	4250773	zf-C2H2	9	-
CM018174.1	4285605	4286901	zf-C2H2	11	-
CM018174.1	4347036	4348746	zf-C2H2	14	+
CM018174.1	4379974	4381960	zf-C2H2	17	+
CM018174.1	4424142	4425510	zf-C2H2	9	-
CM018174.1	4466416	4467751	zf-C2H2	9	-
CM018174.1	4508807	4510841	zf-C2H2	18	-
CM018174.1	4523233	4525612	zf-C2H2	22	-
CM018174.1	4556241	4557990	zf-C2H2	14	-
CM018174.1	4589856	4590363	zf-C2H2	7	-
CM018174.1	4590763	4591990	zf-C2H2	8	-
CM018174.1	4628815	4630339	zf-C2H2	11	-
CM018174.1	4653938	4655246	zf-C2H2	7	-
CM018174.1	4684334	4685963	zf-C2H2	13	-
CM018174.1	4711709	4713221	zf-C2H2	13	-
CM018174.1	4753927	4756390	zf-C2H2	23	+
CM018174.1	4772090	4772618	zf-C2H2	7	+
CM018174.1	4801000	4802662	zf-C2H2	13	+
CM018174.1	4844587	4846259	zf-C2H2	13	+
CM018174.1	4869183	4870433	zf-C2H2	10	+
CM018174.1	4927174	4928896	zf-C2H2	11	+
CM018174.1	5006769	5008224	zf-C2H2	11	-
CM018174.1	5052510	5054601	zf-C2H2	17	+
CM018174.1	5181552	5182944	zf-C2H2	9	-
CM018174.1	5206816	5208047	zf-C2H2	9	-
CM018174.1	5220895	5222398	zf-C2H2	10	-
CM018174.1	5246668	5248618	zf-C2H2	16	-
CM018174.1	5273201	5275205	zf-C2H2	19	-
CM018174.1	5292993	5294571	zf-C2H2	15	-
CM018174.1	5318099	5319872	zf-C2H2	17	-
CM018174.1	5346442	5348224	zf-C2H2	14	-
CM018174.1	5371820	5373755	zf-C2H2	17	+
CM018174.1	5398348	5399926	zf-C2H2	11	+
CM018174.1	5426148	5427600	zf-C2H2	9	+
CM018174.1	5437058	5438381	zf-C2H2	14	+
CM018174.1	5466112	5468002	zf-C2H2	19	+
CM018174.1	5579063	5581127	zf-C2H2	17	-
CM018174.1	6428779	6430648	zf-C2H2	18	+
CM018174.1	6443463	6446067	zf-C2H2	24	-
CM018174.1	9759366	9760368	zf-C2H2	6	+
CM018174.1	10161169	10162936	zf-C2H2	13	+
CM018174.1	10191154	10192208	zf-C2H2	5	+
CM018174.1	10231846	10234363	zf-C2H2	19	+
CM018174.1	10298487	10300476	zf-C2H2	17	+
CM018174.1	10368426	10369145	zf-C2H2	7	-
CM018174.1	10386707	10388786	zf-C2H2	20	-
CM018174.1	10417845	10420077	zf-C2H2	19	-
CM018174.1	10436499	10438410	zf-C2H2	19	-
CM018174.1	10458689	10460534	zf-C2H2	19	-
CM018174.1	10507310	10508945	zf-C2H2	16	+
CM018174.1	10530560	10532288	zf-C2H2	17	-
CM018174.1	10781855	10782593	zf-C2H2	6	-
CM018174.1	11159324	11162123	zf-C2H2	20	+
CM018174.1	11282970	11285052	zf-C2H2	14	+
CM018174.1	12263434	12265783	zf-C2H2	22	-
CM018174.1	13774127	13774580	zf-C2H2	6	-
CM018174.1	13804915	13805779	zf-C2H2	9	-
CM018174.1	13845850	13846429	zf-C2H2	7	-
CM018174.1	13875850	13877251	zf-C2H2	13	+
CM018174.1	13966588	13968817	zf-C2H2	17	+
CM018174.1	13992027	13993734	zf-C2H2	14	-
CM018174.1	14042692	14044150	zf-C2H2	16	+
CM018174.1	14065296	14066781	zf-C2H2	13	+
CM018174.1	14108527	14110291	zf-C2H2	17	+
CM018174.1	14152525	14154487	zf-C2H2	19	+
CM018174.1	14175185	14176568	zf-C2H2	11	-
CM018174.1	14265433	14267404	zf-C2H2	19	+
CM018174.1	14311075	14312656	zf-C2H2	13	-
CM018174.1	14358011	14359739	zf-C2H2	14	-
CM018174.1	14411190	14412141	zf-C2H2	9	-
CM018174.1	14449838	14451083	zf-C2H2	11	-
CM018174.1	14492439	14494836	zf-C2H2	24	+
CM018174.1	14546054	14547071	zf-C2H2	8	+
CM018174.1	14570999	14572085	zf-C2H2	12	-
CM018174.1	14624708	14626352	zf-C2H2	15	+
CM018174.1	14684843	14686352	zf-C2H2	14	+
CM018174.1	14714328	14715999	zf-C2H2	13	-
CM018174.1	14768184	14769579	zf-C2H2	14	-
CM018174.1	14825494	14826538	zf-C2H2	9	-
CM018174.1	14883182	14884532	zf-C2H2	15	-
CM018174.1	14910968	14912402	zf-C2H2	13	-
CM018174.1	14987600	14989061	zf-C2H2	13	+
CM018174.1	15006262	15007996	zf-C2H2	17	-
CM018174.1	15072779	15074513	zf-C2H2	17	+
CM018174.1	15101583	15102201	zf-C2H2	5	-
CM018174.1	15151555	15152497	zf-C2H2	11	-
CM018174.1	15204460	15205843	zf-C2H2	13	+
CM018174.1	16160203	16161916	zf-C2H2	11	+
CM018174.1	16180173	16181052	zf-C2H2	8	-
CM018174.1	16181349	16181841	zf-C2H2	6	-
CM018174.1	16260477	16262061	zf-C2H2	14	+
CM018174.1	16275715	16277209	zf-C2H2	13	-
CM018174.1	16337061	16338362	zf-C2H2	13	-
CM018174.1	18187667	18189854	zf-C2H2	6	-
CM018174.1	19081216	19084495	zf-C2H2	5	+
CM018174.1	19862219	19864532	zf-C2H2	7	-
CM018174.1	24990552	24993894	zf-C2H2	26	-
CM018174.1	26286195	26289768	zf-C2H2	10	-
CM018174.1	32045824	32047630	zf-C2H2	17	-
CM018174.1	41228110	41229805	zf-C2H2	15	+
CM018174.1	43588179	43591155	zf-C2H2	6	+
CM018174.1	43743208	43748683	zf-C2H2	10	+
CM018174.1	45015640	45016816	zf-C2H2	11	+
CM018174.1	45089790	45091698	zf-C2H2	17	+
CM018174.1	46911611	46912838	zf-C2H2	9	+
CM018174.1	58208089	58217575	zf-C2H2	8	+
CM018174.1	58307935	58310089	zf-C2H2	6	+
CM018174.1	59500704	59501331	zf-C2H2	5	-
CM018175.1	2677334	2678903	zf-C2H2	15	-
CM018175.1	2720326	2722570	zf-C2H2	21	-
CM018175.1	2749607	2751104	zf-C2H2	10	-
CM018175.1	5465779	5466601	zf-C2H2	5	+
CM018175.1	9291850	9292816	zf-C2H2	7	-
CM018175.1	9765735	9767289	zf-C2H2	13	+
CM018175.1	9779383	9780169	zf-C2H2	5	-
CM018175.1	9791182	9792007	zf-C2H2	9	-
CM018175.1	9808579	9810610	zf-C2H2	18	-
CM018175.1	12829039	12831256	zf-C2H2	6	-
CM018175.1	45655699	45656914	zf-C2H2	10	-
CM018176.1	6144135	6144657	zf-C2H2	6	-
CM018176.1	6293480	6294230	zf-C2H2	7	+
CM018176.1	6338147	6338966	zf-C2H2	7	+
CM018176.1	6359605	6360406	zf-C2H2	6	+
CM018176.1	11969601	11970132	zf-C2H2	6	+
CM018176.1	11997508	11998816	zf-C2H2	12	-
CM018177.1	20694069	20695281	zf-C2H2	13	+
CM018177.1	31069776	31070853	zf-C2H2	7	-
CM018177.1	41425870	41427427	zf-C2H2	12	-
CM018177.1	42329201	42330236	zf-C2H2	11	+
CM018177.1	42351450	42353706	zf-C2H2	19	-
CM018177.1	42889408	42891163	zf-C2H2	15	+
CM018177.1	42915125	42916946	zf-C2H2	15	-
CM018177.1	45560267	45560642	zf-C2H2	5	-
CM018177.1	50584045	50586625	zf-C2H2	10	+
CM018177.1	50814873	50817474	zf-C2H2	10	-
CM018177.1	72805393	72806677	zf-C2H2	12	+
CM018177.1	103016002	103016950	zf-C2H2	11	-
CM018177.1	115104267	115105023	zf-C2H2	5	+
CM018177.1	115152918	115153869	zf-C2H2	7	+
CM018177.1	129239496	129240702	zf-C2H2	11	+
CM018177.1	129292187	129293480	zf-C2H2	10	+
VOSU01000019.1	21897	24387	zf-C2H2	24	+
VOSU01000019.1	74495	76309	zf-C2H2	20	-
```
