## Supplementary Data 2 for "Transposable elements drive the evolution of metazoan zinc finger genes": Phoebastria_albatrus_znfs.bed

```
BMBH01000011.1	134210	135584	zf-C2H2	5	+
BMBH01000043.1	162324	163647	zf-C2H2	6	+
BMBH01000043.1	291190	293731	zf-C2H2	6	+
BMBH01000065.1	57754	59974	zf-C2H2	7	-
BMBH01000087.1	208941	212208	zf-C2H2	26	+
BMBH01000099.1	156847	157573	zf-C2H2	5	+
BMBH01000110.1	334730	335552	zf-C2H2	6	+
BMBH01000110.1	336455	337379	zf-C2H2	9	+
BMBH01000110.1	338329	341824	zf-C2H2	21	+
BMBH01000126.1	216469	217681	zf-C2H2	9	+
BMBH01000179.1	198029	199475	zf-C2H2	5	+
BMBH01000180.1	154557	155757	zf-C2H2	12	+
BMBH01000206.1	150590	154112	zf-C2H2	26	+
BMBH01000211.1	141919	143638	zf-C2H2	17	-
BMBH01000216.1	213539	215273	zf-C2H2	5	+
BMBH01000287.1	121186	123103	zf-C2H2	5	+
BMBH01000308.1	43636	47206	zf-C2H2	10	+
BMBH01000363.1	92732	97166	zf-C2H2	8	+
BMBH01000369.1	16046	21464	zf-C2H2	9	-
BMBH01000369.1	131243	133868	zf-C2H2	7	-
BMBH01000378.1	220831	222079	zf-C2H2	13	+
BMBH01000380.1	82938	86508	zf-C2H2	10	-
BMBH01000595.1	91582	97156	zf-C2H2	10	-
BMBH01000595.1	194411	197276	zf-C2H2	6	-
BMBH01000629.1	66596	67859	zf-C2H2	6	+
BMBH01000650.1	110744	113981	zf-C2H2	5	+
BMBH01000762.1	123173	125156	zf-C2H2	5	-
BMBH01000841.1	187540	190840	zf-C2H2	9	-
BMBH01000872.1	82563	85056	zf-C2H2	6	-
BMBH01000963.1	95209	97270	zf-C2H2	7	+
BMBH01000988.1	104902	106285	zf-C2H2	9	+
BMBH01001108.1	102510	104115	zf-C2H2	5	-
BMBH01001234.1	71364	73392	zf-C2H2	6	+
BMBH01001363.1	51739	54601	zf-C2H2	9	-
BMBH01001374.1	119162	121118	zf-C2H2	11	+
BMBH01001486.1	105504	109110	zf-C2H2	10	+
BMBH01001538.1	22889	27554	zf-C2H2	7	+
BMBH01002059.1	105631	107170	zf-C2H2	12	-
BMBH01002137.1	442	1915	zf-C2H2	5	-
BMBH01002269.1	19279	22402	zf-C2H2	6	-
BMBH01002275.1	75080	76397	zf-C2H2	5	+
BMBH01002684.1	63479	65516	zf-C2H2	8	-
BMBH01002927.1	49320	51048	zf-C2H2	5	-
BMBH01003053.1	12611	14756	zf-C2H2	10	-
BMBH01003149.1	28848	30996	zf-C2H2	10	-
BMBH01003342.1	3319	5347	zf-C2H2	7	-
BMBH01003364.1	60891	62520	zf-C2H2	5	+
BMBH01003364.1	63514	64555	zf-C2H2	5	+
BMBH01003364.1	72479	73862	zf-C2H2	6	+
BMBH01003694.1	42156	44850	zf-C2H2	17	-
BMBH01004115.1	62589	64506	zf-C2H2	5	+
BMBH01004140.1	59592	60336	zf-C2H2	5	-
BMBH01004140.1	73543	74575	zf-C2H2	10	+
BMBH01004463.1	33218	34070	zf-C2H2	5	-
BMBH01004634.1	64506	66696	zf-C2H2	6	-
BMBH01004805.1	40421	41630	zf-C2H2	13	-
BMBH01004821.1	69916	70579	zf-C2H2	6	+
BMBH01004853.1	41285	42269	zf-C2H2	8	-
BMBH01005306.1	37708	38863	zf-C2H2	10	-
BMBH01005307.1	42788	43460	zf-C2H2	5	+
BMBH01005745.1	29528	31205	zf-C2H2	9	+
BMBH01005757.1	12817	20026	zf-C2H2	16	+
BMBH01005839.1	55670	56918	zf-C2H2	6	-
BMBH01005904.1	26954	30179	zf-C2H2	5	+
BMBH01006314.1	18854	21566	zf-C2H2	5	-
BMBH01006335.1	1253	2402	zf-C2H2	5	-
BMBH01006335.1	6545	7481	zf-C2H2	5	-
BMBH01006335.1	16152	17127	zf-C2H2	5	+
BMBH01006335.1	28334	29393	zf-C2H2	5	+
BMBH01006335.1	48474	49335	zf-C2H2	5	+
BMBH01006810.1	5972	6686	zf-C2H2	5	+
BMBH01006810.1	23070	25079	zf-C2H2	14	+
BMBH01006810.1	26391	27930	zf-C2H2	12	-
BMBH01006810.1	32665	34069	zf-C2H2	13	+
BMBH01006882.1	12573	14778	zf-C2H2	13	+
BMBH01007333.1	40006	42703	zf-C2H2	23	-
BMBH01007341.1	33618	35406	zf-C2H2	7	+
BMBH01008480.1	19397	24227	zf-C2H2	15	-
BMBH01008881.1	30588	32574	zf-C2H2	13	+
BMBH01010307.1	14589	16195	zf-C2H2	12	+
BMBH01011511.1	24170	25265	zf-C2H2	5	+
BMBH01011624.1	6355	7726	zf-C2H2	9	+
BMBH01011624.1	17761	19891	zf-C2H2	11	+
BMBH01011624.1	25260	26820	zf-C2H2	9	+
BMBH01012306.1	24364	25756	zf-C2H2	8	-
BMBH01012928.1	14661	16074	zf-C2H2	5	-
BMBH01012939.1	14215	16561	zf-C2H2	7	+
BMBH01012939.1	18485	19175	zf-C2H2	5	+
BMBH01013300.1	2483	3332	zf-C2H2	7	+
BMBH01013300.1	6003	7603	zf-C2H2	16	+
BMBH01013300.1	10240	11662	zf-C2H2	13	-
BMBH01013300.1	15497	16802	zf-C2H2	13	-
BMBH01013825.1	12558	13704	zf-C2H2	9	-
BMBH01013875.1	16376	17873	zf-C2H2	8	+
BMBH01014225.1	10734	12294	zf-C2H2	7	-
BMBH01014225.1	16752	19500	zf-C2H2	18	-
BMBH01014746.1	677	3341	zf-C2H2	20	+
BMBH01014746.1	9992	10979	zf-C2H2	9	-
BMBH01014746.1	12752	14699	zf-C2H2	11	+
BMBH01015231.1	0	1989	zf-C2H2	11	+
BMBH01015588.1	7635	8571	zf-C2H2	9	-
BMBH01015588.1	12477	14106	zf-C2H2	18	-
BMBH01015730.1	171	1995	zf-C2H2	13	-
BMBH01018354.1	2394	4146	zf-C2H2	15	-
BMBH01018354.1	7771	8704	zf-C2H2	6	-
BMBH01018354.1	9000	9654	zf-C2H2	6	-
BMBH01018575.1	1006	2569	zf-C2H2	13	+
BMBH01018586.1	1922	3206	zf-C2H2	5	-
BMBH01018747.1	5831	7286	zf-C2H2	13	-
BMBH01019210.1	6836	9932	zf-C2H2	14	-
BMBH01019300.1	419	1868	zf-C2H2	9	-
BMBH01019300.1	4423	5977	zf-C2H2	10	-
BMBH01019538.1	638	2528	zf-C2H2	14	-
BMBH01019737.1	1559	3269	zf-C2H2	8	-
BMBH01021393.1	316	3472	zf-C2H2	20	+
BMBH01021881.1	2136	3363	zf-C2H2	10	+
BMBH01021881.1	4959	5577	zf-C2H2	5	-
BMBH01022230.1	2371	3184	zf-C2H2	6	-
BMBH01022360.1	53	2975	zf-C2H2	7	-
BMBH01022685.1	4638	5610	zf-C2H2	7	-
BMBH01023242.1	907	5224	zf-C2H2	18	+
BMBH01023394.1	1678	3154	zf-C2H2	13	+
```
