## Supplementary Data 2 for "Transposable elements drive the evolution of metazoan zinc finger genes": Phoebis_sennae_znfs.bed

```
LQNK01000010.1	597090	598392	zf-C2H2	9	-
LQNK01000014.1	241144	243907	zf-C2H2	6	-
LQNK01000018.1	201708	202647	zf-C2H2	8	-
LQNK01000030.1	509562	512313	zf-C2H2	11	-
LQNK01000030.1	515325	518103	zf-C2H2	8	-
LQNK01000039.1	670767	671907	zf-C2H2	8	+
LQNK01000047.1	631198	632218	zf-C2H2	9	-
LQNK01000047.1	636308	637445	zf-C2H2	9	-
LQNK01000047.1	638410	639616	zf-C2H2	10	-
LQNK01000047.1	641367	645067	zf-C2H2	32	-
LQNK01000047.1	645471	646965	zf-C2H2	12	-
LQNK01000047.1	647785	649759	zf-C2H2	16	-
LQNK01000047.1	650150	651293	zf-C2H2	10	-
LQNK01000047.1	660539	661721	zf-C2H2	11	+
LQNK01000061.1	336631	338350	zf-C2H2	5	-
LQNK01000080.1	120011	121148	zf-C2H2	6	+
LQNK01000106.1	414109	415099	zf-C2H2	5	+
LQNK01000113.1	2820	3366	zf-C2H2	5	+
LQNK01000128.1	392988	394026	zf-C2H2	9	-
LQNK01000129.1	660778	661792	zf-C2H2	5	+
LQNK01000150.1	62274	62745	zf-C2H2	6	+
LQNK01000175.1	59500	60511	zf-C2H2	8	-
LQNK01000185.1	26305	28039	zf-C2H2	15	-
LQNK01000203.1	171649	173567	zf-C2H2	14	-
LQNK01000203.1	173759	175881	zf-C2H2	15	-
LQNK01000217.1	41296	43492	zf-C2H2	9	+
LQNK01000237.1	849366	850461	zf-C2H2	9	+
LQNK01000237.1	852017	853145	zf-C2H2	7	+
LQNK01000237.1	855113	856232	zf-C2H2	9	+
LQNK01000245.1	79469	82106	zf-C2H2	12	+
LQNK01000260.1	78489	79608	zf-C2H2	9	+
LQNK01000283.1	175185	175596	zf-C2H2	5	-
LQNK01000305.1	498590	501515	zf-C2H2	6	-
LQNK01000307.1	307887	308898	zf-C2H2	8	+
LQNK01000322.1	128703	129759	zf-C2H2	8	+
LQNK01000337.1	14563	15661	zf-C2H2	10	-
LQNK01000337.1	30043	30640	zf-C2H2	6	+
LQNK01000337.1	31885	32500	zf-C2H2	6	+
LQNK01000337.1	33132	33744	zf-C2H2	5	+
LQNK01000337.1	35005	35518	zf-C2H2	5	+
LQNK01000373.1	3136	4126	zf-C2H2	6	-
LQNK01000387.1	744615	745155	zf-C2H2	6	+
LQNK01000387.1	746532	747336	zf-C2H2	6	+
LQNK01000390.1	82069	83563	zf-C2H2	7	+
LQNK01000429.1	19054	20272	zf-C2H2	11	+
LQNK01000429.1	20945	22112	zf-C2H2	10	-
LQNK01000435.1	36217	36682	zf-C2H2	5	-
LQNK01000439.1	278458	279130	zf-C2H2	6	+
LQNK01000439.1	280614	281448	zf-C2H2	6	+
LQNK01000454.1	380198	382550	zf-C2H2	22	-
LQNK01000454.1	399063	399840	zf-C2H2	6	-
LQNK01000454.1	427776	428163	zf-C2H2	6	-
LQNK01000481.1	38159	38693	zf-C2H2	6	+
LQNK01000490.1	172883	174305	zf-C2H2	12	+
LQNK01000490.1	175678	177070	zf-C2H2	10	+
LQNK01000508.1	1275105	1277112	zf-C2H2	5	-
LQNK01000508.1	1460334	1461186	zf-C2H2	7	+
LQNK01000508.1	1662058	1665205	zf-C2H2	7	+
LQNK01000523.1	56789	57947	zf-C2H2	7	-
LQNK01000523.1	222440	224000	zf-C2H2	10	-
LQNK01000523.1	598791	599688	zf-C2H2	5	-
LQNK01000523.1	1774767	1778841	zf-C2H2	23	+
LQNK01000528.1	694192	696211	zf-C2H2	11	-
LQNK01000565.1	72161	72905	zf-C2H2	5	+
LQNK01000598.1	322766	323318	zf-C2H2	6	+
LQNK01000612.1	124860	126618	zf-C2H2	6	-
LQNK01000615.1	30505	31921	zf-C2H2	10	+
LQNK01000615.1	38329	39532	zf-C2H2	11	+
LQNK01000615.1	58184	59390	zf-C2H2	11	+
LQNK01000625.1	413470	416059	zf-C2H2	14	+
LQNK01000628.1	1336808	1339160	zf-C2H2	5	+
LQNK01000680.1	820354	821008	zf-C2H2	7	-
LQNK01000711.1	227372	228437	zf-C2H2	8	-
LQNK01000729.1	9945	11979	zf-C2H2	19	-
LQNK01000729.1	17176	17914	zf-C2H2	7	-
LQNK01000750.1	119189	122312	zf-C2H2	5	-
LQNK01000785.1	155931	157332	zf-C2H2	12	+
LQNK01000785.1	159547	161029	zf-C2H2	11	+
LQNK01000857.1	126943	128075	zf-C2H2	8	+
LQNK01000887.1	127862	128663	zf-C2H2	7	+
LQNK01000887.1	133017	133677	zf-C2H2	6	-
LQNK01000990.1	230771	232829	zf-C2H2	6	+
LQNK01001000.1	301100	307319	zf-C2H2	6	-
LQNK01001070.1	124047	128880	zf-C2H2	35	+
LQNK01001079.1	143631	144099	zf-C2H2	5	+
LQNK01001130.1	438173	439268	zf-C2H2	5	-
LQNK01001131.1	156539	157001	zf-C2H2	5	-
LQNK01001145.1	7749	8961	zf-C2H2	5	+
LQNK01001212.1	140940	142839	zf-C2H2	12	+
LQNK01001214.1	73902	74712	zf-C2H2	6	+
LQNK01001263.1	103744	104788	zf-C2H2	6	-
LQNK01001288.1	133244	137528	zf-C2H2	23	-
LQNK01001297.1	121624	122452	zf-C2H2	8	-
LQNK01001326.1	270114	272184	zf-C2H2	6	+
LQNK01001368.1	74133	75273	zf-C2H2	6	-
LQNK01001388.1	84059	85076	zf-C2H2	10	-
LQNK01001388.1	86857	87844	zf-C2H2	10	-
LQNK01001388.1	127400	127877	zf-C2H2	5	+
LQNK01001388.1	128068	128857	zf-C2H2	9	+
LQNK01001452.1	5982	6744	zf-C2H2	5	-
LQNK01001452.1	16486	17266	zf-C2H2	9	+
LQNK01001619.1	28479	28965	zf-C2H2	5	+
LQNK01001734.1	37316	38108	zf-C2H2	5	+
LQNK01001734.1	40158	41589	zf-C2H2	10	+
LQNK01001734.1	44845	45685	zf-C2H2	6	+
LQNK01001735.1	67284	68799	zf-C2H2	8	-
LQNK01001785.1	123438	125361	zf-C2H2	7	+
LQNK01002058.1	120928	122110	zf-C2H2	11	-
LQNK01002058.1	139867	141214	zf-C2H2	10	+
LQNK01002058.1	142368	143520	zf-C2H2	9	+
LQNK01002058.1	144078	145257	zf-C2H2	10	+
LQNK01002058.1	147111	148299	zf-C2H2	10	+
LQNK01002058.1	150388	151624	zf-C2H2	11	+
LQNK01002058.1	151776	152730	zf-C2H2	7	+
LQNK01002058.1	153201	154371	zf-C2H2	10	+
LQNK01002058.1	156603	158847	zf-C2H2	18	+
LQNK01002058.1	159196	160375	zf-C2H2	10	+
LQNK01002058.1	161210	162287	zf-C2H2	9	+
LQNK01002058.1	163232	164201	zf-C2H2	7	+
LQNK01002058.1	165155	166334	zf-C2H2	10	+
LQNK01002058.1	167077	168214	zf-C2H2	9	+
LQNK01002058.1	168641	169616	zf-C2H2	7	+
LQNK01002058.1	170540	171767	zf-C2H2	10	+
LQNK01002058.1	173629	174844	zf-C2H2	10	+
LQNK01002058.1	176189	177368	zf-C2H2	10	+
LQNK01002058.1	178614	179838	zf-C2H2	11	+
LQNK01002058.1	181550	182732	zf-C2H2	10	+
LQNK01002058.1	183912	185091	zf-C2H2	10	+
LQNK01002058.1	186836	187580	zf-C2H2	8	-
LQNK01002058.1	189228	189810	zf-C2H2	6	-
LQNK01002058.1	194472	195501	zf-C2H2	6	-
LQNK01002058.1	197235	197748	zf-C2H2	5	-
LQNK01002130.1	134308	135358	zf-C2H2	5	+
LQNK01002138.1	184594	186208	zf-C2H2	10	-
LQNK01002208.1	2276	3351	zf-C2H2	6	+
LQNK01002231.1	12067	12820	zf-C2H2	7	+
LQNK01002242.1	22027	22699	zf-C2H2	8	-
LQNK01002242.1	26468	27269	zf-C2H2	9	-
LQNK01002278.1	105070	105829	zf-C2H2	6	-
LQNK01002653.1	15435	16152	zf-C2H2	7	-
LQNK01002732.1	15067	16027	zf-C2H2	7	-
LQNK01002732.1	21330	22518	zf-C2H2	11	-
LQNK01002732.1	27429	28545	zf-C2H2	10	-
LQNK01002732.1	41182	42346	zf-C2H2	10	+
LQNK01002732.1	44341	45493	zf-C2H2	10	-
LQNK01002960.1	86023	87244	zf-C2H2	7	-
LQNK01002983.1	107178	107781	zf-C2H2	5	-
LQNK01002995.1	108962	109739	zf-C2H2	7	-
LQNK01003079.1	16016	17033	zf-C2H2	5	-
LQNK01003412.1	94025	94595	zf-C2H2	6	+
```
