## Supplementary Data 2 for "Transposable elements drive the evolution of metazoan zinc finger genes": Phoenicopterus_ruber_znfs.bed

```
CM020215.1	23563202	23565008	zf-C2H2	7	+
CM020215.1	68462983	68464510	zf-C2H2	12	+
CM020215.1	82994904	82995648	zf-C2H2	5	-
CM020215.1	83010088	83011123	zf-C2H2	10	+
CM020215.1	88476941	88477790	zf-C2H2	7	+
CM020215.1	99854916	99857409	zf-C2H2	6	+
CM020215.1	103176789	103177725	zf-C2H2	8	-
CM020215.1	121938712	121942012	zf-C2H2	9	-
CM020215.1	132027315	132028524	zf-C2H2	13	-
CM020216.1	630468	632184	zf-C2H2	13	+
CM020216.1	641075	642113	zf-C2H2	5	-
CM020216.1	647241	648021	zf-C2H2	5	+
CM020216.1	661181	663929	zf-C2H2	18	+
CM020216.1	669754	670558	zf-C2H2	7	+
CM020216.1	715269	716463	zf-C2H2	5	-
CM020216.1	720624	721527	zf-C2H2	5	-
CM020216.1	729755	730691	zf-C2H2	5	+
CM020216.1	741759	742818	zf-C2H2	5	+
CM020216.1	761882	762488	zf-C2H2	5	+
CM020216.1	784707	785511	zf-C2H2	5	+
CM020216.1	811242	812301	zf-C2H2	5	+
CM020216.1	831122	832004	zf-C2H2	5	+
CM020216.1	854311	855283	zf-C2H2	7	+
CM020216.1	869115	870261	zf-C2H2	9	+
CM020216.1	5565659	5567654	zf-C2H2	14	+
CM020216.1	5582911	5585608	zf-C2H2	23	+
CM020216.1	66808883	66812408	zf-C2H2	9	-
CM020216.1	75217854	75220710	zf-C2H2	9	-
CM020216.1	104920461	104922456	zf-C2H2	8	+
CM020216.1	115357988	115359428	zf-C2H2	5	+
CM020216.1	119216435	119219924	zf-C2H2	26	-
CM020216.1	127663121	127664384	zf-C2H2	6	-
CM020216.1	136627158	136629783	zf-C2H2	7	+
CM020216.1	136740316	136745734	zf-C2H2	9	+
CM020216.1	162534060	162535617	zf-C2H2	8	-
CM020217.1	508482	509928	zf-C2H2	5	+
CM020217.1	1223960	1225496	zf-C2H2	5	+
CM020217.1	1226421	1227498	zf-C2H2	5	+
CM020217.1	1235332	1236715	zf-C2H2	6	+
CM020217.1	4103285	4105316	zf-C2H2	6	-
CM020217.1	40495783	40497388	zf-C2H2	5	-
CM020217.1	60738389	60739685	zf-C2H2	5	+
CM020217.1	88122312	88129521	zf-C2H2	16	-
CM020217.1	122942498	122945195	zf-C2H2	16	-
CM020217.1	128547366	128548972	zf-C2H2	13	-
CM020218.1	69193502	69194354	zf-C2H2	5	+
CM020219.1	9239407	9241552	zf-C2H2	10	+
CM020219.1	29343633	29345583	zf-C2H2	5	-
CM020219.1	34300253	34301339	zf-C2H2	8	-
CM020219.1	44852740	44854699	zf-C2H2	11	+
CM020220.1	35302	36559	zf-C2H2	10	-
CM020220.1	21098787	21099861	zf-C2H2	5	-
CM020220.1	26117536	26118526	zf-C2H2	5	+
CM020220.1	26119141	26120741	zf-C2H2	12	+
CM020220.1	26121101	26124722	zf-C2H2	21	+
CM020221.1	23704737	23709465	zf-C2H2	7	+
CM020222.1	30545939	30547124	zf-C2H2	7	-
CM020223.1	9109350	9110562	zf-C2H2	9	+
CM020223.1	18321393	18324966	zf-C2H2	10	-
CM020225.1	519695	521348	zf-C2H2	9	-
CM020226.1	21527512	21528712	zf-C2H2	12	-
CM020227.1	300235	301954	zf-C2H2	17	+
CM020227.1	7984585	7987861	zf-C2H2	26	+
CM020227.1	10542085	10544305	zf-C2H2	7	+
CM020227.1	11021846	11025083	zf-C2H2	5	-
CM020227.1	11607941	11610119	zf-C2H2	6	+
CM020227.1	22095404	22098236	zf-C2H2	6	+
CM020227.1	23621015	23623871	zf-C2H2	6	+
CM020227.1	23720303	23725859	zf-C2H2	10	+
CM020229.1	2348275	2349367	zf-C2H2	5	-
CM020229.1	2714267	2715515	zf-C2H2	12	+
CM020230.1	10396112	10398653	zf-C2H2	6	-
CM020230.1	10526055	10527375	zf-C2H2	6	-
CM020230.1	11072343	11073816	zf-C2H2	5	-
CM020230.1	17337007	17337679	zf-C2H2	5	+
CM020230.1	17797538	17798264	zf-C2H2	5	+
CM020230.1	18064267	18065515	zf-C2H2	6	-
CM020231.1	10531568	10533296	zf-C2H2	5	+
CM020231.1	12293417	12295115	zf-C2H2	5	+
CM020233.1	6287164	6289192	zf-C2H2	6	-
CM020234.1	2168412	2169807	zf-C2H2	5	+
CM020235.1	1931944	1934597	zf-C2H2	12	-
CM020235.1	3362480	3366917	zf-C2H2	8	-
CM020236.1	8423495	8428241	zf-C2H2	15	-
CM020243.1	515774	516884	zf-C2H2	7	-
CM020243.1	523410	524223	zf-C2H2	5	-
CM020243.1	2249654	2251802	zf-C2H2	10	-
CM020246.1	29333760	29335194	zf-C2H2	8	+
CM020246.1	36680580	36682563	zf-C2H2	5	-
CM020247.1	1766830	1768222	zf-C2H2	7	+
WNMK01000035.1	4261	5095	zf-C2H2	6	-
WNMK01000035.1	6234	7392	zf-C2H2	9	-
WNMK01000035.1	13011	14220	zf-C2H2	12	-
WNMK01000035.1	24725	25346	zf-C2H2	7	-
WNMK01000046.1	9406	10225	zf-C2H2	5	-
WNMK01000046.1	49446	50205	zf-C2H2	6	-
WNMK01000046.1	595856	597740	zf-C2H2	11	+
WNMK01000046.1	646877	651731	zf-C2H2	18	+
WNMK01000053.1	61934	63527	zf-C2H2	13	+
WNMK01000053.1	66424	67921	zf-C2H2	13	+
WNMK01000053.1	70581	72342	zf-C2H2	17	-
WNMK01000053.1	75348	76197	zf-C2H2	7	-
WNMK01000053.1	370871	372458	zf-C2H2	14	-
WNMK01000053.1	378034	379522	zf-C2H2	12	+
WNMK01000053.1	380810	382949	zf-C2H2	16	-
WNMK01000056.1	16571	18515	zf-C2H2	13	+
WNMK01000056.1	19296	23190	zf-C2H2	12	-
WNMK01000056.1	22751	26732	zf-C2H2	14	+
WNMK01000056.1	62782	63781	zf-C2H2	9	-
WNMK01000056.1	67170	68799	zf-C2H2	18	-
WNMK01000065.1	74990	76208	zf-C2H2	10	+
WNMK01000075.1	14367	16056	zf-C2H2	8	+
WNMK01000075.1	16996	18634	zf-C2H2	9	+
WNMK01000075.1	21093	22122	zf-C2H2	8	-
WNMK01000075.1	24261	26203	zf-C2H2	20	-
WNMK01000075.1	27818	29420	zf-C2H2	17	-
WNMK01000075.1	31040	32901	zf-C2H2	15	-
WNMK01000075.1	34603	36056	zf-C2H2	10	-
```
