## Supplementary Data 2 for "Transposable elements drive the evolution of metazoan zinc finger genes": Pholidichthys_leucotaenia_znfs.bed

```
CM035836.1	64271	65039	zf-C2H2	6	+
CM035836.1	95220	96696	zf-C2H2	14	-
CM035836.1	394137	394788	zf-C2H2	7	+
CM035836.1	446349	447657	zf-C2H2	13	+
CM035836.1	491490	491919	zf-C2H2	5	-
CM035836.1	608981	609767	zf-C2H2	8	-
CM035836.1	1140725	1142282	zf-C2H2	16	+
CM035836.1	1303013	1305143	zf-C2H2	23	+
CM035836.1	1478887	1480282	zf-C2H2	13	-
CM035836.1	1657606	1659391	zf-C2H2	18	-
CM035836.1	2112594	2113728	zf-C2H2	11	+
CM035836.1	2315464	2317612	zf-C2H2	22	+
CM035836.1	2462851	2464996	zf-C2H2	23	-
CM035836.1	2805928	2807254	zf-C2H2	12	+
CM035836.1	3029272	3030934	zf-C2H2	17	+
CM035836.1	3199382	3200933	zf-C2H2	16	+
CM035836.1	3411572	3412856	zf-C2H2	10	-
CM035836.1	3672374	3673358	zf-C2H2	9	-
CM035836.1	3852710	3854390	zf-C2H2	16	-
CM035836.1	4120878	4122345	zf-C2H2	15	-
CM035836.1	4406183	4408337	zf-C2H2	23	-
CM035836.1	4658297	4660019	zf-C2H2	17	+
CM035836.1	4963062	4964883	zf-C2H2	19	+
CM035836.1	5330268	5331420	zf-C2H2	6	-
CM035836.1	5523351	5524662	zf-C2H2	14	+
CM035836.1	5866690	5868586	zf-C2H2	19	+
CM035836.1	5889210	5889690	zf-C2H2	5	+
CM035836.1	5999233	6001258	zf-C2H2	20	+
CM035836.1	6188812	6190282	zf-C2H2	14	+
CM035836.1	6390158	6391910	zf-C2H2	18	+
CM035836.1	6517067	6519218	zf-C2H2	24	+
CM035836.1	6563009	6564287	zf-C2H2	12	+
CM035836.1	6695382	6697146	zf-C2H2	18	+
CM035836.1	6967442	6968234	zf-C2H2	6	-
CM035836.1	7083889	7085110	zf-C2H2	11	+
CM035836.1	7132207	7134184	zf-C2H2	20	+
CM035836.1	7416295	7417831	zf-C2H2	17	+
CM035836.1	7716028	7717249	zf-C2H2	11	+
CM035836.1	7922086	7924147	zf-C2H2	21	+
CM035836.1	8104735	8105956	zf-C2H2	12	+
CM035836.1	8340269	8342081	zf-C2H2	19	+
CM035836.1	8387494	8389420	zf-C2H2	19	-
CM035836.1	8771432	8773613	zf-C2H2	22	+
CM035836.1	9107035	9108610	zf-C2H2	16	+
CM035836.1	9349917	9351378	zf-C2H2	16	+
CM035836.1	9568491	9570348	zf-C2H2	16	+
CM035836.1	9743032	9744706	zf-C2H2	16	-
CM035836.1	10012277	10013921	zf-C2H2	16	+
CM035836.1	10666393	10668196	zf-C2H2	18	+
CM035836.1	11043982	11046295	zf-C2H2	26	+
CM035836.1	11339524	11341963	zf-C2H2	26	-
CM035836.1	11544470	11545943	zf-C2H2	15	-
CM035836.1	11859692	11860916	zf-C2H2	11	+
CM035836.1	12175624	12177439	zf-C2H2	20	+
CM035836.1	12717351	12718488	zf-C2H2	11	+
CM035836.1	15198501	15200283	zf-C2H2	18	+
CM035836.1	15335778	15336747	zf-C2H2	10	+
CM035836.1	15585668	15587813	zf-C2H2	22	+
CM035836.1	15681008	15681644	zf-C2H2	5	+
CM035836.1	15823851	15824805	zf-C2H2	9	+
CM035836.1	16044590	16045643	zf-C2H2	10	+
CM035836.1	16178325	16180140	zf-C2H2	16	+
CM035836.1	16324712	16326557	zf-C2H2	21	+
CM035836.1	16576418	16578515	zf-C2H2	21	+
CM035836.1	16733092	16734532	zf-C2H2	13	+
CM035836.1	17102080	17103391	zf-C2H2	14	+
CM035836.1	17200319	17202143	zf-C2H2	21	+
CM035836.1	17422361	17423927	zf-C2H2	15	+
CM035836.1	17463568	17463961	zf-C2H2	5	-
CM035836.1	17690092	17691694	zf-C2H2	16	+
CM035836.1	17883915	17885892	zf-C2H2	20	+
CM035836.1	18179220	18180273	zf-C2H2	9	+
CM035836.1	18277263	18277704	zf-C2H2	5	+
CM035836.1	18415740	18417129	zf-C2H2	13	+
CM035836.1	18612952	18614693	zf-C2H2	19	+
CM035836.1	18816148	18817522	zf-C2H2	15	+
CM035836.1	18984581	18986624	zf-C2H2	22	+
CM035836.1	19127981	19129844	zf-C2H2	18	+
CM035836.1	19263496	19265107	zf-C2H2	15	+
CM035836.1	19432444	19433182	zf-C2H2	8	+
CM035836.1	19551756	19552977	zf-C2H2	12	+
CM035836.1	19616903	19617956	zf-C2H2	12	+
CM035836.1	19643166	19643922	zf-C2H2	6	+
CM035836.1	19773098	19773893	zf-C2H2	8	+
CM035836.1	20012837	20014544	zf-C2H2	19	+
CM035836.1	20231927	20233910	zf-C2H2	22	+
CM035836.1	20367244	20370733	zf-C2H2	39	+
CM035836.1	20480898	20482713	zf-C2H2	20	+
CM035836.1	20579607	20581197	zf-C2H2	17	+
CM035836.1	20690151	20691966	zf-C2H2	20	+
CM035836.1	20828081	20829977	zf-C2H2	21	+
CM035836.1	20948051	20950142	zf-C2H2	22	+
CM035836.1	21140544	21141972	zf-C2H2	13	+
CM035836.1	21257709	21258996	zf-C2H2	14	+
CM035836.1	21480187	21481834	zf-C2H2	17	+
CM035836.1	21576286	21577462	zf-C2H2	7	-
CM035836.1	21849647	21851210	zf-C2H2	15	+
CM035836.1	22025924	22026704	zf-C2H2	8	+
CM035836.1	22216442	22217747	zf-C2H2	13	-
CM035836.1	22396931	22400303	zf-C2H2	36	-
CM035836.1	22749993	22751907	zf-C2H2	19	+
CM035836.1	22990340	22992305	zf-C2H2	22	+
CM035836.1	23146041	23147826	zf-C2H2	18	+
CM035836.1	23421899	23423552	zf-C2H2	18	+
CM035836.1	23640971	23643437	zf-C2H2	27	+
CM035836.1	24119333	24120962	zf-C2H2	16	+
CM035836.1	24306070	24307720	zf-C2H2	16	+
CM035836.1	24411414	24412887	zf-C2H2	15	+
CM035836.1	24578940	24579990	zf-C2H2	10	+
CM035836.1	24674064	24675600	zf-C2H2	16	+
CM035836.1	24858558	24859896	zf-C2H2	12	+
CM035836.1	24999980	25001369	zf-C2H2	14	+
CM035836.1	25156312	25157761	zf-C2H2	17	+
CM035836.1	25399973	25401263	zf-C2H2	12	+
CM035836.1	25494959	25496180	zf-C2H2	11	+
CM035836.1	25753145	25754441	zf-C2H2	14	+
CM035836.1	25961959	25964020	zf-C2H2	22	+
CM035836.1	26076490	26078470	zf-C2H2	21	+
CM035836.1	26245578	26247222	zf-C2H2	18	+
CM035836.1	26449360	26451325	zf-C2H2	22	+
CM035836.1	26695606	26697565	zf-C2H2	22	+
CM035836.1	26814873	26816262	zf-C2H2	14	+
CM035836.1	26976573	26977464	zf-C2H2	10	-
CM035836.1	27271149	27273108	zf-C2H2	21	+
CM035836.1	27486083	27488405	zf-C2H2	25	+
CM035836.1	27672626	27674669	zf-C2H2	20	+
CM035836.1	27676063	27676714	zf-C2H2	6	+
CM035836.1	27889354	27891274	zf-C2H2	19	+
CM035836.1	27892952	27893402	zf-C2H2	5	+
CM035836.1	28041759	28043598	zf-C2H2	18	+
CM035836.1	28235239	28236247	zf-C2H2	9	+
CM035836.1	28486109	28487651	zf-C2H2	17	+
CM035836.1	28607531	28608839	zf-C2H2	14	+
CM035836.1	28955987	28957019	zf-C2H2	12	+
CM035836.1	29143542	29146275	zf-C2H2	29	+
CM035836.1	29208089	29208689	zf-C2H2	5	+
CM035836.1	29377055	29378621	zf-C2H2	16	-
CM035836.1	29730780	29731230	zf-C2H2	5	-
CM035836.1	29824421	29826332	zf-C2H2	20	+
CM035836.1	30040816	30041266	zf-C2H2	5	-
CM035836.1	30155307	30156927	zf-C2H2	16	+
CM035836.1	30264433	30265573	zf-C2H2	10	+
CM035836.1	30554740	30556618	zf-C2H2	20	+
CM035836.1	30769046	30771191	zf-C2H2	23	+
CM035836.1	31059120	31060758	zf-C2H2	18	+
CM035836.1	31360091	31362572	zf-C2H2	26	+
CM035836.1	31618895	31620398	zf-C2H2	14	+
CM035836.1	31766294	31768268	zf-C2H2	21	+
CM035836.1	31780482	31780896	zf-C2H2	5	+
CM035836.1	31922150	31924376	zf-C2H2	24	-
CM035836.1	32679020	32680493	zf-C2H2	15	+
CM035836.1	32707152	32707590	zf-C2H2	5	+
CM035836.1	32839761	32841498	zf-C2H2	21	+
CM035836.1	32981297	32983163	zf-C2H2	20	+
CM035836.1	33155981	33157538	zf-C2H2	16	+
CM035836.1	33364640	33365585	zf-C2H2	10	+
CM035836.1	33635008	33636397	zf-C2H2	14	+
CM035836.1	33799862	33801161	zf-C2H2	14	+
CM035836.1	33838156	33840469	zf-C2H2	26	+
CM035836.1	33892965	33893433	zf-C2H2	6	+
CM035836.1	33990650	33991754	zf-C2H2	10	-
CM035836.1	34195467	34196352	zf-C2H2	8	+
CM035836.1	34593562	34595821	zf-C2H2	23	+
CM035836.1	34766132	34768652	zf-C2H2	25	+
CM035836.1	34814082	34814904	zf-C2H2	8	+
CM035836.1	35396599	35397487	zf-C2H2	10	-
CM035836.1	36910810	36911209	zf-C2H2	5	-
CM035836.1	45326397	45327663	zf-C2H2	12	-
CM035836.1	45718368	45719706	zf-C2H2	12	-
CM035836.1	45768387	45769653	zf-C2H2	12	-
CM035836.1	46139408	46140812	zf-C2H2	12	-
CM035836.1	46285029	46286436	zf-C2H2	12	-
CM035836.1	46335015	46336377	zf-C2H2	12	-
CM035836.1	46886318	46887218	zf-C2H2	6	-
CM035836.1	47070331	47072656	zf-C2H2	10	-
CM035836.1	47187499	47188789	zf-C2H2	12	-
CM035836.1	49252789	49254331	zf-C2H2	12	+
CM035836.1	49379775	49380684	zf-C2H2	6	-
CM035836.1	49520206	49521829	zf-C2H2	13	+
CM035836.1	49646072	49647521	zf-C2H2	10	-
CM035836.1	49898184	49899369	zf-C2H2	9	-
CM035836.1	50136078	50137305	zf-C2H2	8	-
CM035836.1	50258730	50260884	zf-C2H2	19	-
CM035836.1	50504573	50506457	zf-C2H2	16	-
CM035836.1	50782201	50783767	zf-C2H2	13	-
CM035836.1	50985166	50986396	zf-C2H2	9	-
CM035836.1	51229147	51230206	zf-C2H2	8	+
CM035836.1	51483723	51485262	zf-C2H2	13	+
CM035836.1	51769084	51770347	zf-C2H2	10	+
CM035836.1	52099997	52101260	zf-C2H2	10	+
CM035836.1	52875328	52877191	zf-C2H2	14	+
CM035836.1	52925554	52927216	zf-C2H2	13	-
CM035836.1	53261061	53262582	zf-C2H2	13	-
CM035836.1	53467114	53468536	zf-C2H2	10	-
CM035836.1	53589674	53591330	zf-C2H2	14	-
CM035836.1	53897532	53899341	zf-C2H2	15	+
CM035836.1	54204014	54205739	zf-C2H2	15	+
CM035836.1	54616831	54619180	zf-C2H2	23	+
CM035836.1	55114280	55116815	zf-C2H2	25	+
CM035836.1	55551485	55553825	zf-C2H2	21	+
CM035836.1	56189607	56190705	zf-C2H2	8	+
CM035836.1	56194943	56196449	zf-C2H2	17	+
CM035836.1	56718968	56721299	zf-C2H2	22	+
CM035836.1	58255597	58258273	zf-C2H2	25	+
CM035836.1	58817056	58818328	zf-C2H2	15	+
CM035836.1	59175013	59176849	zf-C2H2	16	+
CM035836.1	59586069	59587752	zf-C2H2	13	+
CM035836.1	59994800	59996555	zf-C2H2	16	+
CM035836.1	60000746	60001181	zf-C2H2	5	+
CM035836.1	60248888	60250658	zf-C2H2	16	+
CM035836.1	60460142	60461159	zf-C2H2	8	+
CM035836.1	60643655	60645779	zf-C2H2	17	-
CM035836.1	60914951	60916718	zf-C2H2	17	-
CM035836.1	61364364	61366023	zf-C2H2	14	+
CM035836.1	61706164	61708084	zf-C2H2	16	+
CM035836.1	62105243	62107577	zf-C2H2	20	+
CM035836.1	62377678	62379364	zf-C2H2	13	+
CM035836.1	62842070	62843630	zf-C2H2	12	+
CM035836.1	63327844	63329170	zf-C2H2	10	+
CM035836.1	63669530	63670799	zf-C2H2	10	+
CM035836.1	63873353	63874607	zf-C2H2	9	+
CM035836.1	64110455	64112228	zf-C2H2	16	+
CM035836.1	64593639	64595085	zf-C2H2	12	-
CM035836.1	64748232	64749750	zf-C2H2	13	-
CM035836.1	65127556	65128678	zf-C2H2	9	-
CM035836.1	65425077	65426421	zf-C2H2	11	-
CM035836.1	65600396	65601296	zf-C2H2	5	-
CM035836.1	65850799	65852485	zf-C2H2	15	-
CM035836.1	66000887	66002255	zf-C2H2	8	-
CM035836.1	66314116	66315448	zf-C2H2	7	-
CM035836.1	66647619	66648900	zf-C2H2	10	+
CM035836.1	66719248	66720457	zf-C2H2	9	-
CM035836.1	66914043	66915567	zf-C2H2	11	-
CM035836.1	67098399	67099611	zf-C2H2	7	+
CM035836.1	67193205	67193724	zf-C2H2	6	-
CM035836.1	67315665	67317534	zf-C2H2	15	-
CM035836.1	67485139	67486309	zf-C2H2	8	+
CM035836.1	67667990	67669259	zf-C2H2	8	+
CM035836.1	67768117	67768615	zf-C2H2	5	-
CM035836.1	67768718	67770071	zf-C2H2	9	-
CM035836.1	67922575	67923958	zf-C2H2	9	-
CM035836.1	68186043	68187450	zf-C2H2	10	-
CM035836.1	68478391	68479714	zf-C2H2	9	-
CM035836.1	68753747	68755673	zf-C2H2	16	-
CM035836.1	68991121	68991706	zf-C2H2	7	-
CM035836.1	69373587	69374544	zf-C2H2	7	-
CM035836.1	69604533	69606279	zf-C2H2	15	-
CM035836.1	69778193	69780119	zf-C2H2	17	-
CM035836.1	69947884	69949927	zf-C2H2	19	-
CM035836.1	70386523	70387879	zf-C2H2	9	-
CM035836.1	70528053	70529610	zf-C2H2	13	-
CM035836.1	70590151	70591363	zf-C2H2	9	-
CM035836.1	70856979	70858359	zf-C2H2	10	-
CM035836.1	71018076	71019414	zf-C2H2	10	-
CM035836.1	71228414	71229575	zf-C2H2	11	-
CM035836.1	71403197	71403638	zf-C2H2	5	-
CM035836.1	71407714	71408653	zf-C2H2	8	-
CM035836.1	71602036	71603599	zf-C2H2	13	-
CM035836.1	71799343	71800546	zf-C2H2	8	+
CM035836.1	71868236	71869619	zf-C2H2	12	+
CM035836.1	76308884	76311916	zf-C2H2	19	-
CM035836.1	93037065	93038148	zf-C2H2	7	-
CM035836.1	93087911	93089306	zf-C2H2	9	-
CM035836.1	93134314	93135967	zf-C2H2	13	-
CM035836.1	93209567	93211049	zf-C2H2	11	-
CM035836.1	93298744	93299251	zf-C2H2	6	-
CM035836.1	93387705	93389916	zf-C2H2	19	-
CM035836.1	93599814	93602121	zf-C2H2	20	-
CM035836.1	93691221	93692904	zf-C2H2	12	-
CM035836.1	94170927	94171998	zf-C2H2	6	+
CM035836.1	94599352	94600765	zf-C2H2	10	-
CM035836.1	94724965	94726921	zf-C2H2	15	-
CM035836.1	94902299	94904651	zf-C2H2	18	-
CM035836.1	95124935	95126660	zf-C2H2	14	+
CM035836.1	95177969	95179127	zf-C2H2	7	+
CM035836.1	95637522	95639004	zf-C2H2	14	+
CM035836.1	95725872	95727165	zf-C2H2	8	-
CM035836.1	95850887	95852264	zf-C2H2	10	-
CM035836.1	96046508	96047465	zf-C2H2	5	-
CM035836.1	96209174	96211025	zf-C2H2	15	-
CM035836.1	96330981	96332433	zf-C2H2	12	-
CM035836.1	96570284	96571878	zf-C2H2	17	+
CM035836.1	96654906	96656754	zf-C2H2	15	-
CM035836.1	96805121	96806837	zf-C2H2	12	-
CM035836.1	97012182	97014048	zf-C2H2	16	+
CM035836.1	97080488	97082546	zf-C2H2	17	-
CM035836.1	97308929	97310816	zf-C2H2	15	+
CM035836.1	97364093	97365629	zf-C2H2	11	+
CM035836.1	137581247	137583683	zf-C2H2	6	-
CM035836.1	156189148	156192508	zf-C2H2	6	-
CM035836.1	169482914	169488452	zf-C2H2	10	-
CM035836.1	234947823	234948564	zf-C2H2	6	+
CM035836.1	308788367	308789468	zf-C2H2	11	-
CM035836.1	313948442	313949726	zf-C2H2	8	+
CM035836.1	316778230	316779571	zf-C2H2	9	+
CM035836.1	316826334	316827699	zf-C2H2	9	+
CM035836.1	316895663	316897031	zf-C2H2	9	-
CM035836.1	316942116	316943784	zf-C2H2	13	+
CM035836.1	316997872	316998895	zf-C2H2	8	+
CM035836.1	317075813	317076827	zf-C2H2	8	+
CM035836.1	317677992	317679282	zf-C2H2	11	+
CM035836.1	356309074	356311012	zf-C2H2	15	-
CM035836.1	428837416	428838388	zf-C2H2	7	-
CM035836.1	428857550	428858651	zf-C2H2	10	-
CM035836.1	428858801	428861426	zf-C2H2	15	-
CM035836.1	428867974	428870032	zf-C2H2	18	+
CM035836.1	455074877	455076911	zf-C2H2	14	+
CM035836.1	457901434	457902538	zf-C2H2	8	-
CM035836.1	462915407	462916298	zf-C2H2	8	-
CM035836.1	471040829	471041681	zf-C2H2	7	+
CM035836.1	471046549	471047170	zf-C2H2	8	+
CM035837.1	23978068	23979118	zf-C2H2	5	+
CM035837.1	98162150	98166863	zf-C2H2	9	+
CM035837.1	225564269	225565451	zf-C2H2	12	+
CM035837.1	225892553	225893189	zf-C2H2	8	-
CM035837.1	226138634	226139621	zf-C2H2	12	-
CM035837.1	226526729	226527590	zf-C2H2	10	-
CM035837.1	226708693	226709797	zf-C2H2	13	-
CM035837.1	226828905	226830312	zf-C2H2	17	+
CM035837.1	227036437	227037973	zf-C2H2	18	-
CM035837.1	227824609	227825317	zf-C2H2	8	-
CM035837.1	227915032	227916076	zf-C2H2	12	-
CM035837.1	228247956	228248673	zf-C2H2	8	-
CM035837.1	228291487	228293389	zf-C2H2	22	-
CM035837.1	228368124	228368679	zf-C2H2	6	-
CM035837.1	318706574	318712346	zf-C2H2	10	-
CM035837.1	343962675	343963632	zf-C2H2	7	+
CM035837.1	343976649	343977513	zf-C2H2	5	+
CM035837.1	362966565	362968245	zf-C2H2	8	-
CM035837.1	381328674	381332130	zf-C2H2	10	+
CM035837.1	394983593	394984814	zf-C2H2	11	-
CM035837.1	417675260	417675857	zf-C2H2	7	+
CM035837.1	417735184	417736684	zf-C2H2	11	-
CM035837.1	417927124	417928510	zf-C2H2	11	-
CM035837.1	419869339	419871742	zf-C2H2	7	+
CM035837.1	421113765	421117443	zf-C2H2	5	-
CM035837.1	423165418	423167236	zf-C2H2	15	+
CM035837.1	423255246	423256761	zf-C2H2	12	-
CM035837.1	435737774	435739352	zf-C2H2	18	-
CM035837.1	435948283	435949543	zf-C2H2	15	+
CM035837.1	436005800	436007123	zf-C2H2	16	-
CM035837.1	436227335	436228898	zf-C2H2	18	+
CM035837.1	436508086	436509760	zf-C2H2	19	+
CM035837.1	436669935	436671078	zf-C2H2	13	+
CM035837.1	436877163	436878939	zf-C2H2	21	+
CM035837.1	438499412	438500774	zf-C2H2	12	-
CM035837.1	438836588	438838130	zf-C2H2	18	+
CM035837.1	442343296	442344604	zf-C2H2	15	-
CM035837.1	442465721	442467281	zf-C2H2	16	+
CM035837.1	442563607	442564744	zf-C2H2	11	+
CM035837.1	442890680	442892384	zf-C2H2	18	+
CM035837.1	443087026	443088943	zf-C2H2	20	+
CM035837.1	443247470	443248763	zf-C2H2	12	-
CM035837.1	443429551	443431336	zf-C2H2	19	+
CM035837.1	443567525	443569853	zf-C2H2	25	+
CM035837.1	443716723	443717842	zf-C2H2	11	-
CM035837.1	443936946	443938314	zf-C2H2	14	+
CM035837.1	444053432	444055466	zf-C2H2	22	+
CM035837.1	444245672	444247196	zf-C2H2	18	-
CM035837.1	444498620	444500759	zf-C2H2	23	-
CM035837.1	444892403	444894464	zf-C2H2	21	-
CM035837.1	445041479	445043708	zf-C2H2	20	-
CM035837.1	453128046	453129300	zf-C2H2	10	-
CM035837.1	453624988	453626404	zf-C2H2	12	-
CM035837.1	453896690	453898037	zf-C2H2	11	+
CM035837.1	454258082	454259393	zf-C2H2	11	-
CM035837.1	454538451	454540008	zf-C2H2	13	+
CM035837.1	454736414	454737674	zf-C2H2	10	+
CM035837.1	455007952	455009389	zf-C2H2	12	+
CM035837.1	455158123	455159644	zf-C2H2	13	-
CM035837.1	459993468	459994458	zf-C2H2	6	-
CM035837.1	460227892	460228939	zf-C2H2	7	-
CM035837.1	468984587	468985682	zf-C2H2	8	+
CM035837.1	469643478	469644441	zf-C2H2	10	-
CM035837.1	469785973	469787293	zf-C2H2	13	+
CM035838.1	109591	110848	zf-C2H2	11	+
CM035838.1	222183	224820	zf-C2H2	29	+
CM035838.1	256742	257447	zf-C2H2	6	+
CM035838.1	899434	900655	zf-C2H2	11	+
CM035838.1	31461062	31463267	zf-C2H2	21	-
CM035838.1	31651625	31652639	zf-C2H2	5	+
CM035838.1	31679334	31681881	zf-C2H2	8	+
CM035838.1	32945141	32945798	zf-C2H2	7	+
CM035838.1	40608628	40610407	zf-C2H2	5	+
CM035838.1	174219527	174220853	zf-C2H2	5	-
CM035838.1	192019903	192020956	zf-C2H2	12	+
CM035838.1	195353239	195353923	zf-C2H2	7	+
CM035838.1	198042072	198043734	zf-C2H2	15	+
CM035838.1	218330139	218331720	zf-C2H2	14	-
CM035838.1	235634407	235635556	zf-C2H2	9	+
CM035838.1	235674768	235675737	zf-C2H2	8	-
CM035838.1	252805365	252806784	zf-C2H2	15	+
CM035838.1	264243483	264244374	zf-C2H2	5	-
CM035838.1	294732299	294733514	zf-C2H2	8	+
CM035838.1	334333466	334334957	zf-C2H2	11	+
CM035838.1	342172560	342173631	zf-C2H2	5	-
CM035838.1	345534843	345535974	zf-C2H2	8	-
CM035838.1	346394572	346395529	zf-C2H2	8	-
CM035838.1	346396477	346397728	zf-C2H2	9	-
CM035838.1	346398008	346400579	zf-C2H2	15	-
CM035838.1	395361656	395364413	zf-C2H2	31	+
CM035838.1	395560751	395562584	zf-C2H2	20	+
CM035838.1	395738627	395740613	zf-C2H2	22	-
CM035838.1	396131856	396132942	zf-C2H2	11	+
CM035838.1	396555959	396558044	zf-C2H2	23	+
CM035838.1	396856228	396857557	zf-C2H2	14	+
CM035838.1	396893734	396895384	zf-C2H2	18	-
CM035838.1	397178616	397180557	zf-C2H2	22	-
CM035838.1	397456339	397458259	zf-C2H2	21	+
CM035838.1	409741191	409742964	zf-C2H2	17	-
CM035838.1	415567937	415570034	zf-C2H2	23	+
CM035838.1	452195036	452195960	zf-C2H2	8	-
CM035838.1	460987877	460988942	zf-C2H2	10	-
CM035838.1	461072182	461073430	zf-C2H2	7	-
CM035838.1	468555648	468557211	zf-C2H2	12	+
CM035838.1	468647071	468648553	zf-C2H2	11	+
CM035838.1	468719877	468720744	zf-C2H2	10	+
CM035838.1	471315529	471316264	zf-C2H2	6	+
CM035838.1	477671103	477672780	zf-C2H2	20	-
CM035838.1	477810305	477812654	zf-C2H2	28	-
CM035838.1	477925748	477926417	zf-C2H2	8	-
CM035838.1	478171055	478172429	zf-C2H2	16	+
CM035838.1	478395600	478397814	zf-C2H2	26	+
CM035838.1	478551299	478552673	zf-C2H2	16	-
CM035838.1	478778310	478780113	zf-C2H2	19	+
CM035838.1	478950290	478951970	zf-C2H2	17	+
CM035838.1	479050044	479051514	zf-C2H2	16	+
CM035838.1	479200802	479202008	zf-C2H2	14	+
CM035838.1	479322895	479324365	zf-C2H2	16	+
CM035838.1	479490009	479491374	zf-C2H2	14	+
CM035838.1	484534089	484534605	zf-C2H2	5	-
CM035838.1	492513590	492515069	zf-C2H2	16	-
CM035838.1	492750059	492752294	zf-C2H2	25	-
CM035839.1	15407977	15409399	zf-C2H2	10	-
CM035839.1	18662194	18664678	zf-C2H2	5	+
CM035839.1	19612985	19613597	zf-C2H2	5	+
CM035839.1	41224232	41224961	zf-C2H2	7	+
CM035839.1	63606042	63609297	zf-C2H2	6	-
CM035839.1	99278523	99279363	zf-C2H2	5	+
CM035839.1	107790734	107794148	zf-C2H2	5	+
CM035839.1	108487084	108488533	zf-C2H2	5	-
CM035839.1	193920602	193922219	zf-C2H2	10	-
CM035839.1	194367735	194369073	zf-C2H2	6	+
CM035839.1	194715247	194719501	zf-C2H2	14	+
CM035839.1	195353469	195356511	zf-C2H2	10	-
CM035839.1	241479594	241481157	zf-C2H2	13	-
CM035839.1	242947654	242949802	zf-C2H2	25	-
CM035839.1	252537790	252538882	zf-C2H2	11	-
CM035839.1	433456754	433460984	zf-C2H2	12	+
CM035839.1	434209908	434211692	zf-C2H2	7	+
CM035839.1	434314885	434317318	zf-C2H2	9	+
CM035839.1	435100682	435102061	zf-C2H2	7	-
CM035839.1	445571931	445572927	zf-C2H2	5	+
CM035839.1	462470727	462472137	zf-C2H2	9	-
CM035839.1	462511837	462512761	zf-C2H2	5	+
CM035839.1	462516059	462517382	zf-C2H2	9	+
CM035839.1	462532520	462533612	zf-C2H2	7	-
CM035839.1	462581111	462582644	zf-C2H2	11	-
CM035839.1	462615836	462617159	zf-C2H2	9	-
CM035839.1	462676242	462677838	zf-C2H2	12	+
CM035839.1	462692600	462693797	zf-C2H2	9	+
CM035839.1	462719628	462720651	zf-C2H2	7	+
CM035839.1	462721812	462722817	zf-C2H2	7	+
CM035839.1	462981010	462981766	zf-C2H2	5	-
CM035839.1	462983216	462984458	zf-C2H2	9	-
CM035839.1	463035510	463036548	zf-C2H2	8	-
CM035839.1	463155164	463156445	zf-C2H2	9	+
CM035839.1	463275520	463276519	zf-C2H2	7	-
CM035839.1	466189914	466191477	zf-C2H2	11	-
CM035839.1	466238846	466239389	zf-C2H2	5	-
CM035839.1	466257183	466259511	zf-C2H2	18	-
CM035839.1	466400443	466401451	zf-C2H2	6	-
CM035839.1	466457637	466458819	zf-C2H2	9	-
CM035839.1	466543416	466544931	zf-C2H2	10	-
CM035839.1	466622068	466623073	zf-C2H2	6	-
CM035839.1	466725090	466725993	zf-C2H2	6	-
CM035839.1	466771218	466772640	zf-C2H2	11	-
CM035839.1	466950567	466951638	zf-C2H2	10	-
CM035839.1	467027937	467029344	zf-C2H2	9	-
CM035839.1	467119459	467120059	zf-C2H2	5	+
CM035839.1	467152979	467154788	zf-C2H2	13	+
CM035839.1	467202192	467203503	zf-C2H2	9	+
CM035839.1	467236483	467237890	zf-C2H2	12	-
CM035839.1	467314975	467316604	zf-C2H2	9	-
CM035839.1	467404799	467406224	zf-C2H2	8	-
CM035839.1	467565398	467566385	zf-C2H2	9	+
CM035839.1	467676727	467677486	zf-C2H2	7	+
CM035839.1	467831581	467832685	zf-C2H2	8	+
CM035839.1	467990852	467991779	zf-C2H2	5	+
CM035839.1	468067974	468069471	zf-C2H2	13	+
CM035839.1	468082828	468084043	zf-C2H2	8	+
CM035839.1	468552609	468554073	zf-C2H2	14	+
CM035839.1	468932567	468934232	zf-C2H2	17	+
CM035839.1	468993492	468995592	zf-C2H2	21	-
CM035839.1	469127616	469128768	zf-C2H2	11	-
CM035839.1	469283658	469285560	zf-C2H2	19	-
CM035839.1	469402642	469404403	zf-C2H2	17	-
CM035839.1	469518395	469519088	zf-C2H2	7	-
CM035839.1	473309909	473310830	zf-C2H2	8	+
CM035839.1	473331017	473332043	zf-C2H2	6	+
CM035839.1	473520799	473521789	zf-C2H2	6	+
CM035839.1	473583707	473585117	zf-C2H2	10	+
CM035839.1	473683987	473685520	zf-C2H2	9	+
CM035839.1	473751707	473752796	zf-C2H2	6	-
CM035839.1	473796868	473798410	zf-C2H2	12	-
CM035839.1	475120547	475122026	zf-C2H2	16	-
CM035839.1	475398470	475400192	zf-C2H2	20	-
CM035839.1	475652646	475653789	zf-C2H2	12	-
CM035839.1	476231715	476233572	zf-C2H2	22	-
CM035839.1	476237808	476239650	zf-C2H2	20	-
CM035839.1	476310669	476313324	zf-C2H2	30	-
CM035839.1	476976265	476977210	zf-C2H2	6	-
CM035839.1	476983475	476984786	zf-C2H2	10	-
CM035839.1	478204610	478206224	zf-C2H2	16	-
CM035839.1	478211306	478212851	zf-C2H2	13	+
CM035839.1	479206189	479209190	zf-C2H2	17	-
CM035840.1	41579393	41580464	zf-C2H2	5	-
CM035840.1	41827261	41828353	zf-C2H2	6	+
CM035840.1	98354269	98355952	zf-C2H2	8	-
CM035840.1	107166462	107171289	zf-C2H2	6	+
CM035840.1	114938621	114939986	zf-C2H2	11	+
CM035840.1	144363484	144366889	zf-C2H2	5	+
CM035840.1	144634343	144636038	zf-C2H2	6	-
CM035840.1	163928478	163930378	zf-C2H2	13	+
CM035840.1	181846283	181848341	zf-C2H2	17	+
CM035840.1	185669308	185671090	zf-C2H2	18	+
CM035840.1	185960001	185961891	zf-C2H2	18	+
CM035840.1	186285926	186288680	zf-C2H2	29	+
CM035840.1	186535858	186536902	zf-C2H2	9	+
CM035840.1	192114104	192115388	zf-C2H2	13	-
CM035840.1	197063063	197064077	zf-C2H2	9	-
CM035840.1	197290002	197290908	zf-C2H2	9	-
CM035840.1	197673736	197674210	zf-C2H2	5	+
CM035840.1	197915949	197917344	zf-C2H2	15	+
CM035840.1	198233073	198234063	zf-C2H2	10	+
CM035840.1	198482070	198483564	zf-C2H2	15	+
CM035840.1	199136702	199137905	zf-C2H2	8	+
CM035840.1	202005597	202007223	zf-C2H2	19	-
CM035840.1	202510401	202511640	zf-C2H2	14	+
CM035840.1	202917313	202918516	zf-C2H2	14	-
CM035840.1	203092258	203093767	zf-C2H2	18	+
CM035840.1	217928421	217929696	zf-C2H2	12	+
CM035840.1	217973231	217974758	zf-C2H2	15	-
CM035840.1	222598361	222601034	zf-C2H2	7	-
CM035840.1	226601496	226602825	zf-C2H2	9	-
CM035840.1	226997379	226999962	zf-C2H2	31	-
CM035840.1	227179525	227180479	zf-C2H2	11	+
CM035840.1	243850565	243852716	zf-C2H2	24	-
CM035840.1	243874910	243876221	zf-C2H2	14	-
CM035840.1	244311547	244313446	zf-C2H2	21	-
CM035840.1	244511214	244512945	zf-C2H2	19	-
CM035840.1	286818706	286819111	zf-C2H2	5	+
CM035840.1	441286186	441287560	zf-C2H2	15	-
CM035840.1	441464563	441465601	zf-C2H2	11	-
CM035840.1	442124145	442125486	zf-C2H2	12	-
CM035840.1	442267766	442269011	zf-C2H2	12	+
CM035840.1	442553392	442554625	zf-C2H2	12	-
CM035840.1	442637762	442638502	zf-C2H2	7	-
CM035840.1	442641862	442643032	zf-C2H2	10	-
CM035840.1	444581654	444582905	zf-C2H2	11	-
CM035840.1	444843310	444845242	zf-C2H2	19	-
CM035840.1	444929112	444930363	zf-C2H2	12	-
CM035840.1	445089998	445091669	zf-C2H2	14	-
CM035840.1	445153138	445154587	zf-C2H2	15	-
CM035840.1	445221456	445222524	zf-C2H2	12	-
CM035840.1	445286708	445287512	zf-C2H2	9	-
CM035840.1	447948566	447949379	zf-C2H2	5	+
CM035840.1	448834348	448835143	zf-C2H2	8	-
CM035840.1	449679489	449681427	zf-C2H2	20	-
CM035840.1	449867068	449868442	zf-C2H2	14	-
CM035840.1	450096292	450098074	zf-C2H2	18	-
CM035840.1	450296784	450297369	zf-C2H2	7	-
CM035840.1	450298637	450299846	zf-C2H2	14	-
CM035840.1	450300185	450301700	zf-C2H2	15	-
CM035840.1	450748919	450750596	zf-C2H2	15	+
CM035840.1	450869072	450870914	zf-C2H2	22	-
CM035840.1	451012580	451014119	zf-C2H2	15	-
CM035840.1	451015846	451017796	zf-C2H2	20	-
CM035840.1	451345555	451347358	zf-C2H2	19	-
CM035840.1	451984645	451986076	zf-C2H2	10	+
CM035840.1	452060754	452061927	zf-C2H2	7	-
CM035840.1	452130456	452132865	zf-C2H2	20	-
CM035840.1	452321777	452323598	zf-C2H2	15	-
CM035841.1	10510457	10511699	zf-C2H2	8	-
CM035841.1	10648743	10649838	zf-C2H2	6	-
CM035841.1	10844678	10845836	zf-C2H2	8	+
CM035841.1	10895805	10896930	zf-C2H2	7	-
CM035841.1	11046446	11047883	zf-C2H2	11	-
CM035841.1	11182140	11183496	zf-C2H2	12	-
CM035841.1	11385189	11386785	zf-C2H2	12	-
CM035841.1	11591279	11592575	zf-C2H2	9	+
CM035841.1	11593827	11594514	zf-C2H2	8	+
CM035841.1	11824341	11826036	zf-C2H2	14	+
CM035841.1	11968395	11969601	zf-C2H2	8	-
CM035841.1	12134644	12136363	zf-C2H2	14	-
CM035841.1	12232537	12234037	zf-C2H2	9	-
CM035841.1	12432294	12433809	zf-C2H2	11	+
CM035841.1	12770333	12771767	zf-C2H2	10	+
CM035841.1	12835334	12836615	zf-C2H2	9	+
CM035841.1	13282152	13283862	zf-C2H2	14	+
CM035841.1	13662597	13663281	zf-C2H2	8	-
CM035841.1	13983612	13984755	zf-C2H2	6	-
CM035841.1	14324069	14325260	zf-C2H2	8	-
CM035841.1	14564807	14566514	zf-C2H2	14	+
CM035841.1	14611395	14613027	zf-C2H2	12	-
CM035841.1	14927645	14929109	zf-C2H2	11	-
CM035841.1	15179025	15180934	zf-C2H2	10	-
CM035841.1	15398523	15399951	zf-C2H2	15	+
CM035841.1	15482125	15484000	zf-C2H2	16	-
CM035841.1	15656848	15658102	zf-C2H2	9	+
CM035841.1	15751821	15753456	zf-C2H2	12	-
CM035841.1	15982523	15983813	zf-C2H2	9	-
CM035841.1	16244275	16245511	zf-C2H2	7	+
CM035841.1	16341899	16343210	zf-C2H2	9	-
CM035841.1	16578083	16579325	zf-C2H2	13	+
CM035841.1	17052563	17053820	zf-C2H2	12	-
CM035841.1	17169962	17171468	zf-C2H2	15	-
CM035841.1	17365265	17366474	zf-C2H2	12	-
CM035841.1	17546301	17547312	zf-C2H2	12	-
CM035841.1	17812367	17813486	zf-C2H2	12	-
CM035841.1	18080107	18081229	zf-C2H2	7	+
CM035841.1	18230305	18231745	zf-C2H2	10	+
CM035841.1	18506607	18508182	zf-C2H2	12	+
CM035841.1	18800173	18801748	zf-C2H2	12	+
CM035841.1	18985924	18987376	zf-C2H2	11	+
CM035841.1	19103166	19104309	zf-C2H2	7	-
CM035841.1	19348335	19349718	zf-C2H2	11	+
CM035841.1	19535523	19536969	zf-C2H2	12	+
CM035841.1	19993431	19994592	zf-C2H2	7	+
CM035841.1	20889711	20891073	zf-C2H2	10	+
CM035841.1	21116236	21118333	zf-C2H2	17	+
CM035841.1	21354768	21356466	zf-C2H2	14	+
CM035841.1	21534517	21535831	zf-C2H2	10	+
CM035841.1	21880080	21881622	zf-C2H2	13	-
CM035841.1	22229848	22230853	zf-C2H2	5	+
CM035841.1	22316110	22317274	zf-C2H2	7	-
CM035841.1	22530209	22531577	zf-C2H2	13	-
CM035841.1	22939012	22940980	zf-C2H2	17	+
CM035841.1	23091236	23093120	zf-C2H2	16	+
CM035841.1	23311390	23313118	zf-C2H2	14	+
CM035841.1	23548738	23550823	zf-C2H2	18	+
CM035841.1	24105589	24106717	zf-C2H2	7	+
CM035841.1	24393336	24394632	zf-C2H2	9	+
CM035841.1	24435374	24435869	zf-C2H2	6	-
CM035841.1	24572759	24574145	zf-C2H2	15	-
CM035841.1	24800115	24801141	zf-C2H2	5	+
CM035841.1	24927078	24928338	zf-C2H2	8	-
CM035841.1	25084687	25086481	zf-C2H2	15	+
CM035841.1	25526122	25528325	zf-C2H2	15	-
CM035841.1	25745229	25746432	zf-C2H2	12	-
CM035841.1	26012714	26013749	zf-C2H2	7	-
CM035841.1	26198614	26199811	zf-C2H2	9	+
CM035841.1	26375875	26377159	zf-C2H2	9	-
CM035841.1	26566496	26568794	zf-C2H2	21	-
CM035841.1	26715742	26717872	zf-C2H2	19	-
CM035841.1	26864833	26866375	zf-C2H2	12	+
CM035841.1	26939644	26940709	zf-C2H2	6	-
CM035841.1	27145009	27146215	zf-C2H2	8	-
CM035841.1	27357331	27359404	zf-C2H2	22	+
CM035841.1	27480156	27482088	zf-C2H2	16	+
CM035841.1	27779222	27779987	zf-C2H2	9	+
CM035841.1	27939844	27941083	zf-C2H2	7	+
CM035841.1	28138925	28140173	zf-C2H2	12	+
CM035841.1	28537008	28538589	zf-C2H2	16	+
CM035841.1	28811335	28812619	zf-C2H2	11	+
CM035841.1	29129704	29130922	zf-C2H2	12	+
CM035841.1	29283025	29283739	zf-C2H2	6	+
CM035841.1	29422729	29423935	zf-C2H2	11	-
CM035841.1	29684012	29685611	zf-C2H2	13	-
CM035841.1	29848225	29848744	zf-C2H2	6	-
CM035841.1	29852982	29854131	zf-C2H2	7	-
CM035841.1	29998411	30000112	zf-C2H2	14	-
CM035841.1	30126418	30127540	zf-C2H2	7	-
CM035841.1	30272915	30274121	zf-C2H2	8	-
CM035841.1	30503723	30504932	zf-C2H2	9	+
CM035841.1	30656888	30658871	zf-C2H2	22	-
CM035841.1	31000049	31001780	zf-C2H2	17	-
CM035841.1	31215524	31216913	zf-C2H2	14	-
CM035841.1	31574604	31575627	zf-C2H2	8	-
CM035841.1	31844293	31845448	zf-C2H2	7	+
CM035841.1	31966617	31967817	zf-C2H2	8	-
CM035841.1	32264709	32265723	zf-C2H2	9	+
CM035841.1	32493134	32495051	zf-C2H2	20	+
CM035841.1	32615194	32616232	zf-C2H2	7	-
CM035841.1	32941587	32942517	zf-C2H2	5	+
CM035841.1	33052191	33053691	zf-C2H2	12	+
CM035841.1	33325512	33327006	zf-C2H2	9	+
CM035841.1	33440711	33442637	zf-C2H2	20	-
CM035841.1	33598148	33599648	zf-C2H2	12	+
CM035841.1	33699158	33701756	zf-C2H2	31	-
CM035841.1	33863541	33864093	zf-C2H2	5	+
CM035841.1	33948522	33950673	zf-C2H2	23	-
CM035841.1	34128654	34130301	zf-C2H2	13	+
CM035841.1	34201370	34202942	zf-C2H2	12	-
CM035841.1	34540728	34542300	zf-C2H2	12	-
CM035841.1	34650366	34651656	zf-C2H2	10	-
CM035841.1	34814231	34815272	zf-C2H2	10	+
CM035841.1	34874677	34875841	zf-C2H2	8	-
CM035841.1	35091230	35092707	zf-C2H2	12	-
CM035841.1	35336038	35336806	zf-C2H2	5	+
CM035841.1	35591057	35592623	zf-C2H2	16	+
CM035841.1	35678426	35679968	zf-C2H2	16	-
CM035841.1	35889345	35890500	zf-C2H2	11	-
CM035841.1	36063049	36064294	zf-C2H2	13	-
CM035841.1	36347974	36349477	zf-C2H2	11	-
CM035841.1	36657180	36658488	zf-C2H2	8	-
CM035841.1	36886814	36888269	zf-C2H2	11	-
CM035841.1	36959331	36960702	zf-C2H2	10	-
CM035841.1	37069535	37070993	zf-C2H2	11	-
CM035841.1	37207714	37209508	zf-C2H2	15	-
CM035841.1	37398625	37400374	zf-C2H2	14	+
CM035841.1	37487453	37489283	zf-C2H2	15	+
CM035841.1	37755738	37757202	zf-C2H2	11	+
CM035841.1	37852934	37854482	zf-C2H2	13	+
CM035841.1	37918508	37919900	zf-C2H2	10	+
CM035841.1	37966701	37967676	zf-C2H2	5	-
CM035841.1	38117145	38118267	zf-C2H2	7	-
CM035841.1	38356744	38358082	zf-C2H2	11	+
CM035841.1	38410786	38412778	zf-C2H2	17	-
CM035841.1	38573573	38575877	zf-C2H2	22	-
CM035841.1	38772520	38773798	zf-C2H2	8	+
CM035841.1	38777989	38778490	zf-C2H2	6	+
CM035841.1	38880457	38882917	zf-C2H2	23	-
CM035841.1	39184536	39185544	zf-C2H2	6	+
CM035841.1	39279571	39280738	zf-C2H2	7	-
CM035841.1	39511576	39513118	zf-C2H2	14	-
CM035841.1	39808964	39809627	zf-C2H2	7	+
CM035841.1	40035802	40038130	zf-C2H2	21	+
CM035841.1	40148084	40150004	zf-C2H2	19	+
CM035841.1	40366252	40368157	zf-C2H2	18	+
CM035841.1	41077100	41078627	zf-C2H2	13	+
CM035841.1	41396275	41398096	zf-C2H2	16	+
CM035841.1	41523046	41524789	zf-C2H2	14	+
CM035841.1	41707314	41708841	zf-C2H2	11	+
CM035841.1	41833417	41834986	zf-C2H2	11	+
CM035841.1	41973712	41975539	zf-C2H2	15	+
CM035841.1	42120659	42122045	zf-C2H2	10	+
CM035841.1	42624368	42625580	zf-C2H2	10	+
CM035841.1	42773800	42774916	zf-C2H2	9	+
CM035841.1	42979793	42981257	zf-C2H2	11	+
CM035841.1	43306411	43308127	zf-C2H2	15	+
CM035841.1	43489965	43491501	zf-C2H2	18	+
CM035841.1	43768938	43770141	zf-C2H2	8	+
CM035841.1	43919241	43920882	zf-C2H2	14	+
CM035841.1	44227315	44229835	zf-C2H2	21	+
CM035841.1	44358116	44359694	zf-C2H2	13	+
CM035841.1	44464225	44466523	zf-C2H2	22	+
CM035841.1	44632437	44634561	zf-C2H2	18	-
CM035841.1	44758822	44760976	zf-C2H2	19	-
CM035841.1	44849407	44850973	zf-C2H2	12	-
CM035841.1	44917427	44919581	zf-C2H2	19	-
CM035841.1	45163738	45165424	zf-C2H2	13	-
CM035841.1	45350887	45352156	zf-C2H2	8	-
CM035841.1	45726656	45728108	zf-C2H2	10	-
CM035841.1	45993264	45994689	zf-C2H2	10	-
CM035841.1	46120478	46121675	zf-C2H2	8	-
CM035841.1	46299795	46301157	zf-C2H2	9	+
CM035841.1	46463479	46464796	zf-C2H2	9	-
CM035841.1	46527843	46529412	zf-C2H2	13	+
CM035841.1	46644193	46645339	zf-C2H2	8	-
CM035841.1	46818490	46819813	zf-C2H2	9	-
CM035841.1	46963184	46964837	zf-C2H2	13	-
CM035841.1	47149052	47150438	zf-C2H2	11	+
CM035841.1	47281302	47283039	zf-C2H2	14	+
CM035841.1	47308101	47309619	zf-C2H2	11	-
CM035841.1	47550719	47551877	zf-C2H2	8	-
CM035841.1	47687747	47688716	zf-C2H2	6	+
CM035841.1	47801106	47802312	zf-C2H2	9	+
CM035841.1	48001838	48002981	zf-C2H2	8	+
CM035841.1	48267291	48268437	zf-C2H2	8	+
CM035841.1	48336856	48339292	zf-C2H2	5	+
CM035841.1	48429221	48430511	zf-C2H2	9	-
CM035841.1	48702624	48703638	zf-C2H2	9	-
CM035841.1	48932261	48933419	zf-C2H2	11	-
CM035841.1	49059757	49061146	zf-C2H2	11	-
CM035841.1	49145312	49146965	zf-C2H2	13	-
CM035841.1	49698716	49700264	zf-C2H2	11	-
CM035841.1	49787515	49789066	zf-C2H2	11	-
CM035841.1	49845662	49846265	zf-C2H2	7	-
CM035841.1	50219317	50220151	zf-C2H2	8	+
CM035841.1	50289636	50291109	zf-C2H2	12	+
CM035841.1	50478101	50480126	zf-C2H2	16	+
CM035841.1	50551074	50552706	zf-C2H2	14	-
CM035841.1	50645428	50646769	zf-C2H2	9	+
CM035841.1	50722268	50723675	zf-C2H2	10	-
CM035841.1	50939421	50940891	zf-C2H2	11	+
CM035841.1	50965754	50967404	zf-C2H2	13	-
CM035841.1	51120951	51122583	zf-C2H2	13	-
CM035841.1	51213199	51214858	zf-C2H2	14	-
CM035841.1	51455520	51457467	zf-C2H2	17	+
CM035841.1	51569871	51571149	zf-C2H2	9	-
CM035841.1	51678135	51679497	zf-C2H2	10	-
CM035841.1	51793732	51795274	zf-C2H2	12	-
CM035841.1	51948978	51950646	zf-C2H2	14	+
CM035841.1	52096695	52098279	zf-C2H2	12	+
CM035841.1	52151615	52153238	zf-C2H2	14	-
CM035841.1	52311220	52312807	zf-C2H2	12	-
CM035841.1	52589869	52591795	zf-C2H2	15	+
CM035841.1	52672256	52673993	zf-C2H2	14	+
CM035841.1	52761399	52762929	zf-C2H2	11	-
CM035841.1	53047569	53048799	zf-C2H2	8	-
CM035841.1	53775742	53777350	zf-C2H2	12	-
CM035841.1	54110624	54112214	zf-C2H2	13	-
CM035841.1	54540192	54541389	zf-C2H2	8	-
CM035841.1	54713607	54715722	zf-C2H2	18	-
CM035841.1	55158062	55159667	zf-C2H2	13	-
CM035841.1	55428039	55429662	zf-C2H2	14	-
CM035841.1	55629274	55629904	zf-C2H2	7	-
CM035841.1	55630570	55632142	zf-C2H2	9	-
CM035841.1	55807202	55808741	zf-C2H2	13	-
CM035841.1	56026598	56027978	zf-C2H2	10	-
CM035841.1	56332308	56333565	zf-C2H2	14	+
CM035841.1	56571011	56572790	zf-C2H2	14	-
CM035841.1	57172015	57173710	zf-C2H2	13	+
CM035841.1	57250984	57253351	zf-C2H2	21	+
CM035841.1	57394140	57395445	zf-C2H2	10	+
CM035841.1	57662681	57664631	zf-C2H2	17	+
CM035841.1	57862951	57864712	zf-C2H2	15	+
CM035841.1	57988754	57990619	zf-C2H2	10	-
CM035841.1	58115820	58117068	zf-C2H2	8	+
CM035841.1	59255233	59256544	zf-C2H2	8	-
CM035841.1	59962034	59963291	zf-C2H2	8	+
CM035841.1	60366923	60368171	zf-C2H2	8	+
CM035841.1	62045256	62046504	zf-C2H2	8	+
CM035841.1	62260587	62261766	zf-C2H2	7	-
CM035841.1	62449315	62450695	zf-C2H2	11	-
CM035841.1	62623016	62624396	zf-C2H2	10	+
CM035841.1	62751898	62753527	zf-C2H2	13	+
CM035841.1	63014328	63015534	zf-C2H2	8	+
CM035841.1	63313325	63314936	zf-C2H2	10	+
CM035841.1	63434228	63435908	zf-C2H2	11	+
CM035841.1	63593033	63594428	zf-C2H2	10	-
CM035841.1	63799971	63801150	zf-C2H2	8	+
CM035841.1	63806610	63808461	zf-C2H2	16	+
CM035841.1	63965656	63967393	zf-C2H2	19	-
CM035841.1	64282665	64283982	zf-C2H2	13	+
CM035841.1	64503492	64505325	zf-C2H2	18	+
CM035841.1	64683077	64684823	zf-C2H2	18	+
CM035841.1	64766076	64767498	zf-C2H2	16	-
CM035841.1	65119352	65121800	zf-C2H2	26	-
CM035841.1	65487013	65488981	zf-C2H2	15	+
CM035841.1	65637278	65639300	zf-C2H2	20	-
CM035841.1	65831023	65832556	zf-C2H2	12	-
CM035841.1	66056967	66058596	zf-C2H2	17	+
CM035841.1	66251882	66252986	zf-C2H2	13	-
CM035841.1	66257299	66258349	zf-C2H2	6	-
CM035841.1	66395124	66396633	zf-C2H2	16	+
CM035841.1	66530744	66533153	zf-C2H2	5	+
CM035841.1	66752840	66754160	zf-C2H2	9	+
CM035841.1	66923882	66925256	zf-C2H2	11	+
CM035841.1	67137214	67138648	zf-C2H2	12	+
CM035841.1	67520868	67522236	zf-C2H2	10	+
CM035841.1	67782995	67784207	zf-C2H2	9	+
CM035841.1	67853790	67854999	zf-C2H2	9	+
CM035841.1	67961296	67962835	zf-C2H2	13	+
CM035841.1	68248434	68249796	zf-C2H2	10	+
CM035841.1	68336487	68337864	zf-C2H2	11	+
CM035841.1	68479325	68480258	zf-C2H2	5	+
CM035841.1	68781760	68782867	zf-C2H2	8	+
CM035841.1	69090144	69091773	zf-C2H2	14	+
CM035841.1	69270169	69271690	zf-C2H2	12	+
CM035841.1	69381183	69382212	zf-C2H2	7	+
CM035841.1	69574218	69575493	zf-C2H2	8	+
CM035841.1	69666806	69668099	zf-C2H2	9	+
CM035841.1	69792800	69794111	zf-C2H2	8	+
CM035841.1	69899250	69900468	zf-C2H2	10	+
CM035841.1	70102798	70103983	zf-C2H2	8	-
CM035841.1	70321025	70322501	zf-C2H2	10	-
CM035841.1	70883192	70884890	zf-C2H2	14	-
CM035841.1	71077271	71078312	zf-C2H2	6	-
CM035841.1	71495211	71496504	zf-C2H2	9	-
CM035841.1	71790770	71792318	zf-C2H2	12	-
CM035841.1	71963278	71964322	zf-C2H2	6	-
CM035841.1	72421499	72422693	zf-C2H2	7	-
CM035841.1	72727663	72729118	zf-C2H2	10	-
CM035841.1	74020561	74021683	zf-C2H2	7	-
CM035841.1	74309730	74311065	zf-C2H2	8	-
CM035841.1	74389888	74391001	zf-C2H2	7	-
CM035841.1	75426884	75428174	zf-C2H2	9	-
CM035841.1	76249688	76250639	zf-C2H2	5	-
CM035841.1	76579929	76580877	zf-C2H2	5	-
CM035841.1	76902522	76903677	zf-C2H2	8	-
CM035841.1	77163306	77164350	zf-C2H2	6	+
CM035841.1	77870861	77872157	zf-C2H2	9	-
CM035841.1	78152527	78153628	zf-C2H2	6	-
CM035841.1	78427011	78428139	zf-C2H2	7	-
CM035841.1	78878686	78879808	zf-C2H2	7	-
CM035841.1	79167760	79169239	zf-C2H2	10	+
CM035841.1	79711532	79712651	zf-C2H2	7	+
CM035841.1	79914356	79915730	zf-C2H2	10	-
CM035841.1	80055176	80056211	zf-C2H2	6	-
CM035841.1	80336894	80337932	zf-C2H2	6	+
CM035841.1	80692208	80693231	zf-C2H2	5	-
CM035841.1	80807513	80809055	zf-C2H2	12	-
CM035841.1	81109683	81111084	zf-C2H2	11	+
CM035841.1	81333797	81335111	zf-C2H2	10	-
CM035841.1	81624405	81624966	zf-C2H2	6	+
CM035841.1	81707497	81708739	zf-C2H2	8	+
CM035841.1	81850868	81852446	zf-C2H2	12	+
CM035841.1	82084814	82086386	zf-C2H2	12	-
CM035841.1	82251069	82253520	zf-C2H2	22	-
CM035841.1	82433016	82434306	zf-C2H2	10	+
CM035841.1	82547033	82548242	zf-C2H2	8	+
CM035841.1	82624431	82625791	zf-C2H2	10	-
CM035841.1	82700973	82702584	zf-C2H2	12	-
CM035841.1	82796830	82798801	zf-C2H2	17	-
CM035841.1	82902013	82903177	zf-C2H2	7	-
CM035841.1	83114829	83115213	zf-C2H2	5	-
CM035841.1	83287261	83288479	zf-C2H2	8	+
CM035841.1	83513158	83514814	zf-C2H2	14	+
CM035841.1	83732232	83733525	zf-C2H2	10	+
CM035841.1	83905189	83906659	zf-C2H2	11	-
CM035841.1	84125853	84127137	zf-C2H2	9	-
CM035841.1	84202285	84203599	zf-C2H2	9	-
CM035841.1	84343483	84344908	zf-C2H2	10	-
CM035841.1	84467447	84468629	zf-C2H2	9	-
CM035841.1	84682715	84684176	zf-C2H2	11	+
CM035841.1	84763305	84765093	zf-C2H2	15	-
CM035841.1	84949734	84950928	zf-C2H2	8	-
CM035841.1	85042646	85044131	zf-C2H2	11	-
CM035841.1	85161211	85162885	zf-C2H2	13	+
CM035841.1	85298634	85299837	zf-C2H2	9	+
CM035841.1	85411045	85412422	zf-C2H2	10	+
CM035841.1	85499444	85501190	zf-C2H2	12	-
CM035841.1	85656689	85658363	zf-C2H2	12	-
CM035841.1	85797817	85799563	zf-C2H2	13	-
CM035841.1	85960396	85962151	zf-C2H2	14	-
CM035841.1	86027662	86029075	zf-C2H2	9	-
CM035841.1	86158389	86159610	zf-C2H2	7	-
CM035841.1	86260700	86261942	zf-C2H2	8	-
CM035841.1	86619624	86620941	zf-C2H2	9	-
CM035841.1	86728128	86729616	zf-C2H2	10	-
CM035841.1	86807112	86809050	zf-C2H2	16	-
CM035841.1	87043010	87045311	zf-C2H2	20	+
CM035841.1	87145031	87146708	zf-C2H2	12	-
CM035841.1	87476571	87478536	zf-C2H2	15	-
CM035841.1	87878209	87880387	zf-C2H2	19	-
CM035841.1	88275450	88277119	zf-C2H2	19	-
CM035841.1	88713750	88715526	zf-C2H2	14	-
CM035841.1	89124516	89126556	zf-C2H2	16	-
CM035841.1	89542085	89543666	zf-C2H2	12	-
CM035841.1	89710098	89711673	zf-C2H2	11	-
CM035841.1	89905751	89907902	zf-C2H2	17	-
CM035841.1	90082088	90083681	zf-C2H2	12	-
CM035841.1	90286033	90287326	zf-C2H2	10	-
CM035841.1	90411424	90412966	zf-C2H2	10	-
CM035841.1	91099210	91100503	zf-C2H2	8	-
CM035841.1	91363653	91365315	zf-C2H2	12	-
CM035841.1	91484124	91485618	zf-C2H2	10	-
CM035841.1	91770354	91772007	zf-C2H2	12	-
CM035841.1	92302439	92304251	zf-C2H2	13	-
CM035841.1	92535862	92537341	zf-C2H2	10	-
CM035841.1	92763787	92765404	zf-C2H2	11	-
CM035841.1	93035945	93037721	zf-C2H2	14	-
CM035841.1	93215571	93216723	zf-C2H2	6	-
CM035841.1	93339974	93341426	zf-C2H2	11	+
CM035841.1	93602431	93603766	zf-C2H2	8	-
CM035841.1	93742189	93743881	zf-C2H2	14	+
CM035841.1	93796317	93797322	zf-C2H2	8	-
CM035841.1	93936024	93937326	zf-C2H2	10	-
CM035841.1	94382732	94383521	zf-C2H2	7	+
CM035841.1	94450978	94452214	zf-C2H2	11	+
CM035841.1	94530761	94531787	zf-C2H2	10	+
CM035841.1	95427064	95427649	zf-C2H2	5	+
CM035841.1	95649631	95650423	zf-C2H2	7	+
CM035841.1	96038022	96038676	zf-C2H2	5	+
CM035841.1	96143236	96144925	zf-C2H2	12	-
CM035841.1	96222962	96224783	zf-C2H2	16	-
CM035841.1	96283184	96284732	zf-C2H2	14	-
CM035841.1	96348932	96350153	zf-C2H2	9	-
CM035841.1	104673018	104674422	zf-C2H2	11	-
CM035841.1	104710155	104711754	zf-C2H2	11	-
CM035841.1	104806902	104808102	zf-C2H2	11	+
CM035841.1	104921174	104922485	zf-C2H2	7	+
CM035841.1	104926676	104927534	zf-C2H2	10	+
CM035841.1	105011472	105013314	zf-C2H2	13	+
CM035841.1	105109483	105110902	zf-C2H2	10	+
CM035841.1	105201359	105202190	zf-C2H2	7	+
CM035841.1	105370550	105372197	zf-C2H2	14	+
CM035841.1	105630765	105632946	zf-C2H2	18	+
CM035841.1	105804017	105805682	zf-C2H2	13	+
CM035841.1	105932177	105934352	zf-C2H2	20	+
CM035841.1	106002230	106004033	zf-C2H2	15	+
CM035841.1	106185146	106187432	zf-C2H2	18	+
CM035841.1	106282154	106284308	zf-C2H2	19	+
CM035841.1	106327338	106328685	zf-C2H2	11	-
CM035841.1	106555515	106557111	zf-C2H2	13	+
CM035841.1	106718637	106720059	zf-C2H2	9	+
CM035841.1	106880237	106882016	zf-C2H2	14	+
CM035841.1	106953566	106955540	zf-C2H2	16	+
CM035841.1	107026251	107028123	zf-C2H2	16	-
CM035841.1	107161685	107162981	zf-C2H2	10	+
CM035841.1	107237810	107239271	zf-C2H2	12	+
CM035841.1	107290930	107292217	zf-C2H2	9	+
CM035841.1	107352267	107353842	zf-C2H2	12	+
CM035841.1	107439232	107440726	zf-C2H2	11	-
CM035841.1	107609634	107610999	zf-C2H2	10	-
CM035841.1	107686796	107688071	zf-C2H2	7	-
CM035841.1	107834974	107836165	zf-C2H2	5	-
CM035841.1	107929872	107930754	zf-C2H2	10	-
CM035841.1	108087229	108088570	zf-C2H2	9	+
CM035841.1	108180535	108182128	zf-C2H2	9	+
CM035841.1	108300588	108302181	zf-C2H2	9	+
CM035841.1	108432746	108434723	zf-C2H2	14	-
CM035841.1	108502987	108504433	zf-C2H2	10	-
CM035841.1	108649657	108651082	zf-C2H2	10	-
CM035841.1	108989752	108991069	zf-C2H2	9	-
CM035841.1	109173854	109175837	zf-C2H2	14	+
CM035841.1	109215351	109216842	zf-C2H2	10	-
CM035841.1	109260821	109262357	zf-C2H2	11	-
CM035841.1	109448124	109449237	zf-C2H2	5	-
CM035841.1	109565938	109567081	zf-C2H2	7	-
CM035841.1	109618849	109620323	zf-C2H2	11	-
CM035841.1	109817460	109819584	zf-C2H2	17	+
CM035841.1	109940627	109941668	zf-C2H2	6	+
CM035841.1	110043098	110044715	zf-C2H2	13	+
CM035841.1	110201489	110202824	zf-C2H2	9	+
CM035841.1	110304267	110305428	zf-C2H2	7	+
CM035841.1	110412662	110413994	zf-C2H2	9	+
CM035841.1	110584910	110586158	zf-C2H2	7	-
CM035841.1	110815036	110816332	zf-C2H2	8	-
CM035841.1	111003990	111005685	zf-C2H2	13	-
CM035841.1	111011558	111013253	zf-C2H2	13	-
CM035841.1	111234747	111236277	zf-C2H2	10	-
CM035841.1	111433846	111436045	zf-C2H2	20	-
CM035841.1	111633789	111635307	zf-C2H2	10	-
CM035841.1	111840872	111842186	zf-C2H2	7	-
CM035841.1	112130007	112131732	zf-C2H2	14	+
CM035841.1	112325026	112326994	zf-C2H2	18	-
CM035841.1	112486314	112488075	zf-C2H2	13	-
CM035841.1	112650986	112652693	zf-C2H2	14	+
CM035841.1	112683972	112685550	zf-C2H2	13	+
CM035841.1	112782111	112783572	zf-C2H2	10	+
CM035841.1	112896367	112897939	zf-C2H2	11	+
CM035841.1	112966443	112967871	zf-C2H2	10	-
CM035841.1	113037345	113038755	zf-C2H2	10	-
CM035841.1	113129140	113130169	zf-C2H2	6	+
CM035841.1	113274938	113275877	zf-C2H2	6	+
CM035841.1	113350794	113352012	zf-C2H2	12	-
CM035841.1	113502551	113503904	zf-C2H2	14	-
CM035841.1	113613657	113615127	zf-C2H2	14	-
CM035841.1	113856140	113857598	zf-C2H2	15	-
CM035841.1	113938426	113940142	zf-C2H2	17	-
CM035841.1	114102770	114104420	zf-C2H2	17	-
CM035841.1	114350495	114352733	zf-C2H2	24	-
CM035841.1	114649113	114651096	zf-C2H2	20	-
CM035841.1	114869595	114870615	zf-C2H2	6	+
CM035841.1	114909445	114910993	zf-C2H2	13	-
CM035841.1	115013926	115014868	zf-C2H2	5	+
CM035841.1	115223357	115225184	zf-C2H2	15	+
CM035841.1	115493464	115494703	zf-C2H2	9	+
CM035841.1	115609490	115610894	zf-C2H2	11	+
CM035841.1	115754217	115755930	zf-C2H2	14	+
CM035841.1	116009445	116010708	zf-C2H2	12	+
CM035841.1	116174944	116176402	zf-C2H2	10	+
CM035841.1	116271354	116273358	zf-C2H2	17	-
CM035841.1	116383591	116384899	zf-C2H2	10	+
CM035841.1	116489002	116490778	zf-C2H2	16	-
CM035841.1	116643861	116646084	zf-C2H2	20	-
CM035841.1	116743129	116744977	zf-C2H2	13	-
CM035841.1	116801060	116802557	zf-C2H2	11	-
CM035841.1	117012664	117014053	zf-C2H2	12	-
CM035841.1	117288665	117289859	zf-C2H2	7	-
CM035841.1	117486558	117488406	zf-C2H2	15	+
CM035841.1	117632315	117633995	zf-C2H2	13	+
CM035841.1	117798581	117799451	zf-C2H2	8	+
CM035841.1	118040900	118042634	zf-C2H2	14	+
CM035841.1	118202391	118204137	zf-C2H2	14	+
CM035841.1	118292577	118294004	zf-C2H2	11	+
CM035841.1	118486408	118488427	zf-C2H2	18	+
CM035841.1	118657516	118658914	zf-C2H2	11	+
CM035841.1	118690649	118692320	zf-C2H2	14	-
CM035841.1	118811216	118812803	zf-C2H2	12	-
CM035841.1	118885051	118886608	zf-C2H2	12	-
CM035841.1	119093096	119094249	zf-C2H2	8	+
CM035841.1	119099191	119099704	zf-C2H2	6	+
CM035841.1	119188078	119189683	zf-C2H2	12	-
CM035841.1	119343102	119344242	zf-C2H2	7	-
CM035841.1	119454998	119456762	zf-C2H2	15	-
CM035841.1	119611347	119612670	zf-C2H2	10	-
CM035841.1	119731807	119733391	zf-C2H2	14	-
CM035841.1	119842357	119843689	zf-C2H2	10	-
CM035841.1	119991525	119992962	zf-C2H2	10	+
CM035841.1	120033139	120034606	zf-C2H2	10	-
CM035841.1	120136771	120138106	zf-C2H2	11	-
CM035841.1	120313710	120314973	zf-C2H2	11	+
CM035841.1	120472657	120473821	zf-C2H2	6	+
CM035841.1	120723860	120725630	zf-C2H2	15	+
CM035841.1	120863589	120865650	zf-C2H2	19	+
CM035841.1	121087000	121088776	zf-C2H2	15	+
CM035841.1	121093053	121093602	zf-C2H2	6	+
CM035841.1	121266903	121268295	zf-C2H2	9	+
CM035841.1	121370156	121372286	zf-C2H2	20	+
CM035841.1	121604672	121606466	zf-C2H2	16	+
CM035841.1	121682617	121684042	zf-C2H2	12	+
CM035841.1	121793953	121795063	zf-C2H2	8	+
CM035841.1	122052746	122054333	zf-C2H2	11	+
CM035841.1	122385311	122386487	zf-C2H2	9	+
CM035841.1	122510639	122512286	zf-C2H2	15	+
CM035841.1	122648214	122649591	zf-C2H2	10	+
CM035841.1	122744927	122746133	zf-C2H2	8	+
CM035841.1	122793174	122794942	zf-C2H2	15	+
CM035841.1	122907603	122908626	zf-C2H2	6	+
CM035841.1	122975304	122977161	zf-C2H2	16	-
CM035841.1	123051692	123053039	zf-C2H2	11	+
CM035841.1	123112861	123114682	zf-C2H2	15	-
CM035841.1	123239371	123241264	zf-C2H2	15	-
CM035841.1	123418410	123420060	zf-C2H2	13	-
CM035841.1	123685895	123687404	zf-C2H2	11	+
CM035841.1	123812520	123813897	zf-C2H2	10	+
CM035841.1	124001115	124002528	zf-C2H2	10	+
CM035841.1	124190467	124192063	zf-C2H2	12	+
CM035841.1	124395453	124396947	zf-C2H2	11	+
CM035841.1	124482245	124483898	zf-C2H2	13	+
CM035841.1	124568554	124569670	zf-C2H2	7	-
CM035841.1	124621170	124622595	zf-C2H2	8	+
CM035841.1	124655706	124657188	zf-C2H2	11	-
CM035841.1	124687361	124688366	zf-C2H2	8	-
CM035841.1	124734549	124735839	zf-C2H2	11	-
CM035841.1	124820278	124821643	zf-C2H2	13	-
CM035841.1	124925416	124926577	zf-C2H2	10	+
CM035841.1	124966917	124968111	zf-C2H2	9	-
CM035841.1	125051553	125052462	zf-C2H2	5	-
CM035841.1	125099120	125100728	zf-C2H2	12	-
CM035841.1	125218279	125218903	zf-C2H2	7	-
CM035841.1	125286320	125287736	zf-C2H2	11	-
CM035841.1	125406700	125407975	zf-C2H2	9	-
CM035841.1	125541916	125543041	zf-C2H2	8	-
CM035841.1	125565468	125566893	zf-C2H2	11	-
CM035841.1	125619973	125621503	zf-C2H2	12	-
CM035841.1	125678885	125680313	zf-C2H2	11	-
CM035841.1	125745386	125746919	zf-C2H2	12	+
CM035841.1	125804322	125805411	zf-C2H2	8	-
CM035841.1	125976657	125978616	zf-C2H2	15	-
CM035841.1	126012313	126013852	zf-C2H2	13	-
CM035841.1	126153867	126156666	zf-C2H2	26	+
CM035841.1	126284481	126286197	zf-C2H2	13	+
CM035841.1	126400537	126401662	zf-C2H2	7	+
CM035841.1	126512653	126514396	zf-C2H2	15	+
CM035841.1	126672230	126673307	zf-C2H2	10	+
CM035841.1	126771801	126772782	zf-C2H2	8	+
CM035841.1	126848141	126849428	zf-C2H2	13	-
CM035841.1	127091945	127093946	zf-C2H2	17	+
CM035841.1	127175795	127177739	zf-C2H2	16	+
CM035841.1	127263740	127264697	zf-C2H2	9	+
CM035841.1	127399631	127401479	zf-C2H2	16	+
CM035841.1	127471916	127473878	zf-C2H2	18	-
CM035841.1	127550135	127551680	zf-C2H2	13	-
CM035841.1	127719300	127720380	zf-C2H2	8	-
CM035841.1	127808894	127809947	zf-C2H2	10	+
CM035841.1	127838631	127840614	zf-C2H2	8	-
CM035841.1	127840769	127841690	zf-C2H2	6	-
CM035841.1	127964200	127965985	zf-C2H2	15	+
CM035841.1	128376347	128377376	zf-C2H2	7	+
CM035841.1	128419807	128420974	zf-C2H2	10	-
CM035841.1	128455814	128457116	zf-C2H2	10	-
CM035841.1	131521109	131522918	zf-C2H2	15	+
CM035841.1	131559863	131561621	zf-C2H2	16	+
CM035841.1	131591847	131593329	zf-C2H2	10	-
CM035841.1	131616629	131618069	zf-C2H2	10	-
CM035841.1	131693207	131695109	zf-C2H2	16	-
CM035841.1	131883966	131885760	zf-C2H2	12	-
CM035841.1	131958804	131960862	zf-C2H2	16	-
CM035841.1	132045584	132046283	zf-C2H2	6	-
CM035841.1	132102020	132103652	zf-C2H2	11	-
CM035841.1	132223660	132225196	zf-C2H2	11	-
CM035841.1	132331088	132332465	zf-C2H2	10	-
CM035841.1	132392999	132393533	zf-C2H2	7	-
CM035841.1	132484777	132486439	zf-C2H2	12	-
CM035841.1	132579013	132580048	zf-C2H2	7	+
CM035841.1	132634765	132635779	zf-C2H2	7	-
CM035841.1	132765580	132767331	zf-C2H2	12	+
CM035841.1	132810865	132812598	zf-C2H2	12	-
CM035841.1	132862493	132863714	zf-C2H2	8	-
CM035841.1	132901693	132902728	zf-C2H2	7	+
CM035841.1	132954673	132956107	zf-C2H2	11	+
CM035841.1	133013086	133014097	zf-C2H2	10	-
CM035841.1	133118802	133119987	zf-C2H2	11	+
CM035841.1	133254326	133255106	zf-C2H2	7	+
CM035841.1	133324836	133326267	zf-C2H2	8	+
CM035841.1	133366924	133368199	zf-C2H2	10	-
CM035841.1	133467585	133468749	zf-C2H2	9	+
CM035841.1	133529605	133530151	zf-C2H2	6	-
CM035841.1	133610153	133611590	zf-C2H2	12	+
CM035841.1	133730112	133731672	zf-C2H2	12	+
CM035841.1	133843480	133844863	zf-C2H2	11	+
CM035841.1	133883585	133884602	zf-C2H2	7	-
CM035841.1	133995244	133996237	zf-C2H2	6	+
CM035841.1	134039590	134040895	zf-C2H2	10	+
CM035841.1	134129724	134131191	zf-C2H2	11	-
CM035841.1	134218925	134220284	zf-C2H2	9	-
CM035841.1	134483817	134484948	zf-C2H2	11	+
CM035841.1	134739778	134741014	zf-C2H2	12	+
CM035841.1	134848384	134849884	zf-C2H2	12	-
CM035841.1	135039558	135040416	zf-C2H2	8	+
CM035841.1	135146143	135147250	zf-C2H2	11	-
CM035841.1	135312074	135313010	zf-C2H2	9	+
CM035841.1	135395602	135396460	zf-C2H2	9	+
CM035841.1	135469306	135470521	zf-C2H2	8	-
CM035841.1	135582679	135583837	zf-C2H2	10	-
CM035841.1	135625177	135626212	zf-C2H2	7	-
CM035841.1	135710957	135712163	zf-C2H2	8	+
CM035841.1	135759517	135761059	zf-C2H2	12	-
CM035841.1	135846242	135847874	zf-C2H2	12	+
CM035841.1	135910983	135911970	zf-C2H2	5	+
CM035841.1	135969578	135971204	zf-C2H2	12	+
CM035841.1	136019136	136019916	zf-C2H2	6	-
CM035841.1	136177284	136178352	zf-C2H2	5	-
CM035841.1	136231551	136232133	zf-C2H2	7	-
CM035841.1	136287680	136288793	zf-C2H2	6	+
CM035841.1	136322510	136323815	zf-C2H2	9	-
CM035841.1	136408047	136409013	zf-C2H2	5	-
CM035841.1	136459197	136461042	zf-C2H2	14	-
CM035841.1	136922508	136924110	zf-C2H2	15	-
CM035841.1	138979454	138980648	zf-C2H2	6	-
CM035841.1	141263133	141264066	zf-C2H2	9	+
CM035841.1	141264756	141267546	zf-C2H2	20	+
CM035841.1	166844522	166846115	zf-C2H2	13	+
CM035841.1	166893623	166895402	zf-C2H2	14	+
CM035841.1	166974557	166975742	zf-C2H2	8	+
CM035841.1	167062628	167063759	zf-C2H2	6	-
CM035841.1	167219370	167220534	zf-C2H2	7	-
CM035841.1	167363851	167365150	zf-C2H2	9	-
CM035841.1	167478957	167480010	zf-C2H2	7	+
CM035841.1	167516921	167518220	zf-C2H2	8	-
CM035841.1	168018134	168020135	zf-C2H2	5	+
CM035841.1	168092170	168094171	zf-C2H2	5	-
CM035841.1	168220621	168221881	zf-C2H2	8	-
CM035841.1	168256560	168257946	zf-C2H2	9	-
CM035841.1	168374735	168376484	zf-C2H2	14	-
CM035841.1	168486875	168488750	zf-C2H2	5	+
CM035841.1	180153070	180153901	zf-C2H2	5	+
CM035841.1	180996284	180998330	zf-C2H2	5	-
CM035841.1	185245243	185246053	zf-C2H2	5	+
CM035841.1	188966207	188967080	zf-C2H2	5	-
CM035841.1	189142155	189143880	zf-C2H2	10	-
CM035841.1	189322172	189324635	zf-C2H2	25	+
CM035841.1	196277228	196278737	zf-C2H2	11	+
CM035841.1	201293007	201294282	zf-C2H2	11	+
CM035841.1	237491173	237492553	zf-C2H2	14	-
CM035841.1	237670590	237671904	zf-C2H2	13	-
CM035841.1	244589729	244591007	zf-C2H2	13	-
CM035841.1	274476749	274478417	zf-C2H2	18	-
CM035841.1	274749365	274750544	zf-C2H2	11	-
CM035841.1	277322105	277323654	zf-C2H2	7	+
CM035841.1	279672088	279673810	zf-C2H2	19	-
CM035841.1	336494767	336496462	zf-C2H2	12	-
CM035841.1	367198885	367199887	zf-C2H2	6	-
CM035841.1	367526567	367528307	zf-C2H2	5	-
CM035841.1	419602427	419603204	zf-C2H2	6	+
CM035841.1	440374481	440376809	zf-C2H2	7	-
CM035841.1	440921926	440923297	zf-C2H2	12	-
CM035841.1	441169512	441170505	zf-C2H2	7	+
CM035841.1	443081096	443082230	zf-C2H2	7	-
CM035841.1	443261272	443262871	zf-C2H2	14	-
CM035841.1	443452401	443453790	zf-C2H2	17	-
CM035842.1	6620780	6621974	zf-C2H2	13	-
CM035842.1	6749383	6750517	zf-C2H2	12	-
CM035842.1	6831309	6832500	zf-C2H2	12	-
CM035842.1	7077346	7078903	zf-C2H2	15	+
CM035842.1	8545676	8547755	zf-C2H2	6	-
CM035842.1	32165100	32171790	zf-C2H2	15	+
CM035842.1	52282597	52283008	zf-C2H2	5	+
CM035842.1	135861100	135867883	zf-C2H2	16	-
CM035842.1	181412603	181414490	zf-C2H2	5	-
CM035842.1	205048560	205050141	zf-C2H2	6	-
CM035842.1	233302751	233303921	zf-C2H2	8	+
CM035842.1	234300747	234302745	zf-C2H2	9	-
CM035842.1	236113030	236114698	zf-C2H2	17	+
CM035842.1	239621672	239622995	zf-C2H2	6	-
CM035842.1	249566704	249569692	zf-C2H2	29	+
CM035842.1	249748372	249751237	zf-C2H2	29	+
CM035842.1	249960507	249963102	zf-C2H2	25	+
CM035842.1	250217283	250220112	zf-C2H2	29	+
CM035842.1	250309227	250312062	zf-C2H2	29	-
CM035842.1	250425163	250428025	zf-C2H2	30	+
CM035842.1	250604732	250607579	zf-C2H2	28	+
CM035842.1	250917487	250919491	zf-C2H2	19	+
CM035842.1	251242656	251246781	zf-C2H2	32	+
CM035842.1	251527247	251528565	zf-C2H2	17	+
CM035842.1	251708938	251712934	zf-C2H2	30	+
CM035842.1	251850496	251851807	zf-C2H2	12	+
CM035842.1	251852021	251852510	zf-C2H2	5	+
CM035842.1	252032806	252036409	zf-C2H2	26	+
CM035842.1	252357933	252361704	zf-C2H2	28	+
CM035842.1	252548013	252548931	zf-C2H2	7	+
CM035842.1	252553093	252554409	zf-C2H2	14	+
CM035842.1	252838744	252840535	zf-C2H2	16	+
CM035842.1	253030131	253033026	zf-C2H2	30	+
CM035842.1	253323845	253326156	zf-C2H2	23	+
CM035842.1	253612722	253614426	zf-C2H2	15	+
CM035842.1	253958139	253959849	zf-C2H2	15	+
CM035842.1	254246728	254249665	zf-C2H2	30	+
CM035842.1	254502054	254505027	zf-C2H2	30	+
CM035842.1	254832943	254835754	zf-C2H2	29	+
CM035842.1	255030236	255033104	zf-C2H2	29	+
CM035842.1	255120351	255123249	zf-C2H2	30	-
CM035842.1	255263116	255267175	zf-C2H2	38	+
CM035842.1	255415526	255418271	zf-C2H2	29	+
CM035842.1	255545965	255547147	zf-C2H2	9	+
CM035842.1	255860330	255861866	zf-C2H2	16	-
CM035842.1	256441662	256444884	zf-C2H2	27	+
CM035842.1	256574652	256576266	zf-C2H2	18	+
CM035842.1	265343104	265344721	zf-C2H2	13	+
CM035842.1	283463492	283464449	zf-C2H2	10	+
CM035842.1	347631059	347632016	zf-C2H2	6	-
CM035842.1	347632132	347632963	zf-C2H2	7	-
CM035842.1	410972161	410974267	zf-C2H2	6	+
CM035842.1	434980138	434982448	zf-C2H2	25	-
CM035843.1	37422436	37423534	zf-C2H2	9	-
CM035843.1	52323628	52324807	zf-C2H2	5	+
CM035843.1	144096853	144098359	zf-C2H2	12	+
CM035843.1	144241921	144243760	zf-C2H2	15	+
CM035843.1	144279233	144280562	zf-C2H2	9	+
CM035843.1	144439151	144440735	zf-C2H2	12	+
CM035843.1	144591954	144593073	zf-C2H2	8	+
CM035843.1	144715991	144717878	zf-C2H2	15	+
CM035843.1	144927303	144928776	zf-C2H2	11	+
CM035843.1	144974098	144975232	zf-C2H2	6	+
CM035843.1	145402291	145403722	zf-C2H2	11	+
CM035843.1	145561131	145562697	zf-C2H2	12	+
CM035843.1	145715083	145717384	zf-C2H2	19	+
CM035843.1	145936687	145938142	zf-C2H2	12	+
CM035843.1	146021673	146023050	zf-C2H2	10	-
CM035843.1	146076944	146078423	zf-C2H2	11	-
CM035843.1	146236710	146238111	zf-C2H2	13	-
CM035843.1	146288294	146289599	zf-C2H2	8	-
CM035843.1	146333560	146335474	zf-C2H2	18	-
CM035843.1	146378744	146380160	zf-C2H2	10	-
CM035843.1	146544340	146545363	zf-C2H2	7	+
CM035843.1	146630469	146632104	zf-C2H2	14	+
CM035843.1	146721138	146722647	zf-C2H2	12	+
CM035843.1	146858710	146860525	zf-C2H2	17	+
CM035843.1	147133018	147134611	zf-C2H2	13	+
CM035843.1	147342299	147343541	zf-C2H2	10	-
CM035843.1	147856514	147858044	zf-C2H2	10	+
CM035843.1	147991348	147992326	zf-C2H2	7	-
CM035843.1	148104860	148106288	zf-C2H2	10	-
CM035843.1	148235038	148236697	zf-C2H2	14	-
CM035843.1	148521636	148523163	zf-C2H2	13	+
CM035843.1	148631939	148633592	zf-C2H2	13	-
CM035843.1	148722595	148724128	zf-C2H2	13	+
CM035843.1	148761197	148762706	zf-C2H2	11	-
CM035843.1	148827136	148828345	zf-C2H2	8	-
CM035843.1	148921212	148922682	zf-C2H2	11	-
CM035843.1	149190926	149191922	zf-C2H2	10	+
CM035843.1	149422249	149423497	zf-C2H2	12	+
CM035843.1	149498521	149499817	zf-C2H2	10	+
CM035843.1	149863577	149864645	zf-C2H2	7	-
CM035843.1	149914122	149915118	zf-C2H2	6	-
CM035843.1	149988588	149989809	zf-C2H2	10	-
CM035843.1	150203714	150204728	zf-C2H2	8	-
CM035843.1	150465422	150467792	zf-C2H2	19	-
CM035843.1	150952027	150952984	zf-C2H2	7	-
CM035843.1	151309891	151311187	zf-C2H2	10	-
CM035843.1	151508926	151510153	zf-C2H2	9	+
CM035843.1	151605187	151606480	zf-C2H2	9	+
CM035843.1	151713448	151715605	zf-C2H2	20	+
CM035843.1	151912502	151914476	zf-C2H2	18	+
CM035843.1	152053607	152054732	zf-C2H2	5	+
CM035843.1	159779784	159781272	zf-C2H2	12	-
CM035843.1	159809242	159810520	zf-C2H2	9	+
CM035843.1	159891134	159892286	zf-C2H2	8	+
CM035843.1	161390642	161392259	zf-C2H2	14	+
CM035843.1	161522182	161522761	zf-C2H2	7	+
CM035843.1	161616067	161618110	zf-C2H2	19	+
CM035843.1	161766677	161768024	zf-C2H2	9	+
CM035843.1	161771947	161772580	zf-C2H2	7	+
CM035843.1	161893987	161895226	zf-C2H2	11	+
CM035843.1	161980162	161981959	zf-C2H2	16	+
CM035843.1	162070678	162072109	zf-C2H2	11	+
CM035843.1	162170309	162171893	zf-C2H2	12	+
CM035843.1	162190756	162191983	zf-C2H2	8	+
CM035843.1	162338744	162340259	zf-C2H2	11	+
CM035843.1	162426220	162428374	zf-C2H2	18	+
CM035843.1	162493579	162494836	zf-C2H2	8	-
CM035843.1	162660441	162661611	zf-C2H2	7	+
CM035843.1	162898447	162899737	zf-C2H2	9	+
CM035843.1	162971380	162972250	zf-C2H2	6	+
CM035843.1	163038782	163040177	zf-C2H2	10	+
CM035843.1	163130326	163131742	zf-C2H2	10	-
CM035843.1	163370518	163372198	zf-C2H2	9	-
CM035843.1	163409508	163410525	zf-C2H2	6	-
CM035843.1	163829082	163831011	zf-C2H2	15	+
CM035843.1	163925740	163926796	zf-C2H2	6	-
CM035843.1	164038560	164039568	zf-C2H2	9	+
CM035843.1	164150842	164152220	zf-C2H2	11	+
CM035843.1	167780437	167782273	zf-C2H2	13	-
CM035843.1	167859397	167860978	zf-C2H2	12	+
CM035843.1	168023456	168024407	zf-C2H2	8	+
CM035843.1	170477760	170479470	zf-C2H2	14	+
CM035843.1	170496041	170497568	zf-C2H2	11	-
CM035843.1	170561900	170563403	zf-C2H2	11	-
CM035843.1	170827799	170828246	zf-C2H2	5	+
CM035843.1	172622110	172623493	zf-C2H2	10	-
CM035843.1	173975571	173976645	zf-C2H2	9	-
CM035843.1	174139587	174141153	zf-C2H2	15	-
CM035843.1	174329487	174330792	zf-C2H2	9	-
CM035843.1	174444923	174446039	zf-C2H2	9	-
CM035843.1	174752224	174753250	zf-C2H2	9	-
CM035843.1	199729482	199730457	zf-C2H2	7	-
CM035843.1	201493503	201495417	zf-C2H2	19	-
CM035843.1	204040283	204041042	zf-C2H2	5	-
CM035843.1	245355524	245357255	zf-C2H2	10	+
CM035843.1	249482171	249483173	zf-C2H2	8	-
CM035843.1	253986471	253987794	zf-C2H2	10	-
CM035843.1	254020744	254021644	zf-C2H2	6	+
CM035843.1	254082590	254083670	zf-C2H2	9	+
CM035843.1	258186812	258189657	zf-C2H2	9	-
CM035843.1	258503591	258505013	zf-C2H2	6	-
CM035843.1	259077832	259080895	zf-C2H2	5	+
CM035843.1	259388318	259389578	zf-C2H2	5	-
CM035843.1	274208027	274208927	zf-C2H2	6	-
CM035843.1	313655026	313655932	zf-C2H2	6	-
CM035843.1	326850088	326853622	zf-C2H2	5	+
CM035843.1	358429620	358430565	zf-C2H2	7	+
CM035843.1	383721929	383725838	zf-C2H2	6	-
CM035843.1	417021756	417022845	zf-C2H2	7	-
CM035844.1	8311249	8312809	zf-C2H2	16	+
CM035844.1	14611538	14613074	zf-C2H2	12	+
CM035844.1	36869300	36870308	zf-C2H2	5	+
CM035844.1	43345378	43347025	zf-C2H2	18	+
CM035844.1	94251643	94252888	zf-C2H2	6	-
CM035844.1	139227886	139233457	zf-C2H2	10	+
CM035844.1	157612264	157614667	zf-C2H2	27	-
CM035844.1	157799561	157803020	zf-C2H2	40	-
CM035844.1	158085862	158088265	zf-C2H2	27	-
CM035844.1	158357153	158359640	zf-C2H2	28	-
CM035844.1	169066769	169067912	zf-C2H2	10	-
CM035844.1	210338994	210340059	zf-C2H2	8	-
CM035844.1	231835312	231836707	zf-C2H2	15	+
CM035844.1	231999882	232001574	zf-C2H2	16	+
CM035844.1	239504592	239505357	zf-C2H2	7	+
CM035844.1	239512168	239512852	zf-C2H2	7	+
CM035844.1	239590843	239592253	zf-C2H2	16	+
CM035844.1	239601098	239601803	zf-C2H2	6	+
CM035844.1	239720257	239720767	zf-C2H2	5	-
CM035844.1	239725420	239726089	zf-C2H2	7	-
CM035844.1	239974039	239974477	zf-C2H2	6	-
CM035844.1	241613320	241614565	zf-C2H2	13	+
CM035844.1	242490389	242492138	zf-C2H2	5	-
CM035844.1	251268073	251269546	zf-C2H2	12	+
CM035844.1	258504374	258505408	zf-C2H2	12	+
CM035844.1	258532192	258533890	zf-C2H2	15	-
CM035844.1	258672788	258675080	zf-C2H2	21	-
CM035844.1	259048414	259049833	zf-C2H2	10	-
CM035844.1	259263952	259265434	zf-C2H2	10	-
CM035844.1	259433249	259434962	zf-C2H2	15	-
CM035844.1	259660531	259661740	zf-C2H2	9	-
CM035844.1	259800107	259801559	zf-C2H2	12	+
CM035844.1	259936484	259937774	zf-C2H2	9	+
CM035844.1	259995390	259996077	zf-C2H2	7	-
CM035844.1	260125403	260127263	zf-C2H2	16	+
CM035844.1	260238547	260239996	zf-C2H2	11	+
CM035844.1	260708856	260709963	zf-C2H2	7	+
CM035844.1	260878512	260878953	zf-C2H2	5	-
CM035844.1	261099452	261101510	zf-C2H2	17	+
CM035844.1	261227090	261228650	zf-C2H2	14	-
CM035844.1	261434280	261435651	zf-C2H2	9	+
CM035844.1	261552264	261553470	zf-C2H2	9	+
CM035844.1	261749648	261751505	zf-C2H2	14	+
CM035844.1	261875591	261876731	zf-C2H2	11	+
CM035844.1	261980761	261981931	zf-C2H2	13	-
CM035844.1	262149071	262150151	zf-C2H2	10	-
CM035844.1	262258327	262258789	zf-C2H2	5	+
CM035844.1	262278725	262280117	zf-C2H2	10	-
CM035844.1	262697266	262698313	zf-C2H2	10	+
CM035844.1	262864358	262865777	zf-C2H2	10	+
CM035844.1	262965746	262966505	zf-C2H2	7	+
CM035844.1	262971395	262972154	zf-C2H2	7	+
CM035844.1	263006009	263007377	zf-C2H2	10	-
CM035844.1	263242212	263243769	zf-C2H2	11	+
CM035844.1	263472597	263473641	zf-C2H2	10	+
CM035844.1	263614579	263615704	zf-C2H2	7	-
CM035844.1	263899687	263900587	zf-C2H2	8	+
CM035844.1	264115076	264116594	zf-C2H2	15	+
CM035844.1	264152805	264153966	zf-C2H2	11	-
CM035844.1	264383608	264385390	zf-C2H2	14	+
CM035844.1	264628324	264629637	zf-C2H2	9	+
CM035844.1	264781486	264783235	zf-C2H2	13	+
CM035844.1	265535502	265537200	zf-C2H2	14	+
CM035844.1	266038217	266039522	zf-C2H2	10	+
CM035844.1	266153970	266155260	zf-C2H2	9	+
CM035844.1	266245195	266246656	zf-C2H2	11	-
CM035844.1	266486643	266487756	zf-C2H2	7	-
CM035844.1	266664336	266665947	zf-C2H2	14	-
CM035844.1	266868412	266870125	zf-C2H2	14	-
CM035844.1	267173081	267174539	zf-C2H2	12	+
CM035844.1	267292372	267294157	zf-C2H2	15	+
CM035844.1	267641897	267643505	zf-C2H2	13	-
CM035844.1	268008893	268009343	zf-C2H2	5	-
CM035844.1	268123516	268124814	zf-C2H2	10	-
CM035844.1	268321872	268323339	zf-C2H2	12	-
CM035844.1	268878504	268879491	zf-C2H2	6	-
CM035844.1	268949722	268950829	zf-C2H2	8	-
CM035844.1	269432081	269433221	zf-C2H2	8	-
CM035844.1	269557448	269558600	zf-C2H2	8	-
CM035844.1	269693487	269694885	zf-C2H2	11	-
CM035844.1	269957113	269958427	zf-C2H2	10	-
CM035844.1	270154093	270155056	zf-C2H2	6	-
CM035844.1	270334973	270336047	zf-C2H2	13	+
CM035844.1	270377325	270378384	zf-C2H2	7	-
CM035844.1	270511255	270512701	zf-C2H2	11	+
CM035844.1	270636207	270637584	zf-C2H2	14	+
CM035844.1	270739491	270740769	zf-C2H2	10	-
CM035844.1	270887881	270889687	zf-C2H2	12	-
CM035844.1	271018836	271019946	zf-C2H2	6	-
CM035844.1	271217074	271217590	zf-C2H2	6	-
CM035844.1	271221752	271223117	zf-C2H2	8	-
CM035844.1	271409179	271410517	zf-C2H2	10	-
CM035844.1	271636909	271638205	zf-C2H2	10	+
CM035844.1	271935746	271937042	zf-C2H2	10	+
CM035844.1	272177066	272178788	zf-C2H2	15	-
CM035844.1	272387301	272388888	zf-C2H2	12	-
CM035844.1	272577990	272579454	zf-C2H2	11	-
CM035844.1	272801866	272803078	zf-C2H2	8	-
CM035844.1	273213053	273214265	zf-C2H2	9	-
CM035844.1	273493057	273494482	zf-C2H2	11	-
CM035844.1	273633257	273635165	zf-C2H2	17	-
CM035844.1	273875893	273877429	zf-C2H2	12	+
CM035844.1	273961093	273962632	zf-C2H2	12	+
CM035844.1	274035026	274036841	zf-C2H2	14	-
CM035844.1	274193337	274194600	zf-C2H2	8	+
CM035844.1	274386991	274388164	zf-C2H2	8	+
CM035844.1	274562687	274564139	zf-C2H2	11	-
CM035844.1	274787481	274789206	zf-C2H2	14	+
CM035844.1	274995991	274997188	zf-C2H2	7	+
CM035844.1	275209199	275210864	zf-C2H2	17	-
CM035844.1	275502388	275503936	zf-C2H2	12	+
CM035844.1	275574831	275575857	zf-C2H2	6	+
CM035844.1	275732465	275733674	zf-C2H2	8	+
CM035844.1	275902850	275904230	zf-C2H2	11	+
CM035844.1	276393772	276394936	zf-C2H2	8	+
CM035844.1	276524742	276526026	zf-C2H2	9	+
CM035844.1	276827846	276828995	zf-C2H2	8	-
CM035844.1	277122903	277125081	zf-C2H2	19	-
CM035844.1	277531901	277533278	zf-C2H2	11	-
CM035844.1	277696109	277697393	zf-C2H2	9	-
CM035844.1	277887716	277889294	zf-C2H2	12	-
CM035844.1	278253249	278255595	zf-C2H2	21	-
CM035844.1	278505403	278506330	zf-C2H2	6	+
CM035844.1	278958401	278960093	zf-C2H2	14	+
CM035844.1	279225520	279227008	zf-C2H2	10	+
CM035844.1	279553839	279555135	zf-C2H2	9	+
CM035844.1	279837455	279838667	zf-C2H2	9	+
CM035844.1	280222312	280224223	zf-C2H2	16	-
CM035844.1	280545076	280546609	zf-C2H2	13	-
CM035844.1	280871654	280873118	zf-C2H2	11	+
CM035844.1	280915723	280917187	zf-C2H2	11	+
CM035844.1	281145952	281147209	zf-C2H2	9	+
CM035844.1	281355223	281356855	zf-C2H2	12	+
CM035844.1	281720033	281721788	zf-C2H2	15	+
CM035844.1	282032837	282034208	zf-C2H2	11	+
CM035844.1	282697757	282698783	zf-C2H2	6	+
CM035844.1	282702974	282703577	zf-C2H2	7	+
CM035844.1	282816995	282818375	zf-C2H2	9	+
CM035844.1	283099107	283100394	zf-C2H2	8	-
CM035844.1	283426916	283428344	zf-C2H2	10	-
CM035844.1	284086933	284088034	zf-C2H2	8	-
CM035844.1	284419925	284421062	zf-C2H2	8	-
CM035844.1	284514595	284515891	zf-C2H2	10	-
CM035844.1	284665392	284666829	zf-C2H2	11	-
CM035844.1	284724685	284726176	zf-C2H2	11	-
CM035844.1	284896872	284898564	zf-C2H2	15	+
CM035844.1	284988628	284989672	zf-C2H2	7	+
CM035844.1	285060437	285061607	zf-C2H2	11	-
CM035844.1	285218699	285220349	zf-C2H2	17	-
CM035844.1	285447212	285448760	zf-C2H2	16	+
CM035844.1	285565803	285567069	zf-C2H2	12	+
CM035844.1	285785440	285786718	zf-C2H2	12	+
CM035844.1	286021329	286022862	zf-C2H2	16	+
CM035844.1	286262591	286264106	zf-C2H2	15	+
CM035844.1	286276437	286277582	zf-C2H2	10	+
CM035844.1	286488808	286490232	zf-C2H2	14	+
CM035844.1	286713825	286715592	zf-C2H2	18	+
CM035844.1	286717130	286717679	zf-C2H2	6	+
CM035844.1	286857311	286859069	zf-C2H2	18	-
CM035844.1	287007163	287009173	zf-C2H2	22	+
CM035844.1	287249758	287250580	zf-C2H2	8	+
CM035844.1	287388119	287389262	zf-C2H2	8	-
CM035844.1	287535681	287537163	zf-C2H2	15	+
CM035844.1	287678155	287679826	zf-C2H2	19	-
CM035844.1	287833006	287834338	zf-C2H2	14	-
CM035844.1	288106424	288107594	zf-C2H2	11	-
CM035844.1	288298038	288299682	zf-C2H2	14	+
CM035844.1	288421161	288422421	zf-C2H2	11	-
CM035844.1	288541903	288543196	zf-C2H2	13	+
CM035844.1	288674234	288675365	zf-C2H2	11	+
CM035844.1	307111530	307112217	zf-C2H2	8	+
CM035844.1	307230733	307232632	zf-C2H2	17	+
CM035844.1	307352387	307352903	zf-C2H2	5	+
CM035844.1	307522555	307523758	zf-C2H2	9	+
CM035844.1	307621008	307622049	zf-C2H2	8	+
CM035844.1	307948182	307949691	zf-C2H2	13	-
CM035844.1	308033474	308034845	zf-C2H2	11	-
CM035844.1	308167741	308170498	zf-C2H2	27	-
CM035844.1	308389996	308392336	zf-C2H2	23	-
CM035844.1	308562903	308565249	zf-C2H2	22	-
CM035844.1	308705097	308706888	zf-C2H2	16	-
CM035844.1	308940550	308942560	zf-C2H2	19	-
CM035844.1	309191650	309194338	zf-C2H2	26	-
CM035844.1	309410875	309412921	zf-C2H2	20	-
CM035844.1	309521099	309523628	zf-C2H2	24	-
CM035844.1	309653562	309655059	zf-C2H2	11	-
CM035844.1	309775280	309775880	zf-C2H2	7	-
CM035844.1	309780071	309781487	zf-C2H2	11	-
CM035844.1	309864933	309866799	zf-C2H2	17	-
CM035844.1	309990977	309992420	zf-C2H2	12	-
CM035844.1	310068568	310069669	zf-C2H2	8	+
CM035844.1	310175796	310176675	zf-C2H2	8	-
CM035844.1	338616207	338617503	zf-C2H2	10	+
CM035844.1	338691949	338693524	zf-C2H2	12	-
CM035844.1	338783812	338785204	zf-C2H2	12	-
CM035844.1	338907846	338909166	zf-C2H2	8	-
CM035844.1	338953284	338954628	zf-C2H2	8	-
CM035844.1	339440777	339442496	zf-C2H2	15	-
CM035844.1	339489204	339490707	zf-C2H2	13	-
CM035844.1	339882356	339883871	zf-C2H2	11	-
CM035844.1	381362605	381363766	zf-C2H2	7	-
CM035844.1	401644733	401646410	zf-C2H2	16	+
CM035844.1	404641666	404642689	zf-C2H2	5	+
CM035844.1	406529407	406533151	zf-C2H2	6	+
CM035845.1	79762	81055	zf-C2H2	15	+
CM035845.1	312917	313496	zf-C2H2	5	+
CM035845.1	55295993	55296644	zf-C2H2	6	+
CM035845.1	112747891	112749604	zf-C2H2	11	+
CM035845.1	113313878	113314709	zf-C2H2	7	+
CM035845.1	113670597	113671446	zf-C2H2	7	+
CM035845.1	143150133	143151681	zf-C2H2	15	-
CM035845.1	162071754	162074442	zf-C2H2	21	+
CM035845.1	168089177	168090446	zf-C2H2	8	-
CM035845.1	305055820	305057068	zf-C2H2	12	-
CM035845.1	341838219	341839731	zf-C2H2	14	+
CM035845.1	349023687	349024242	zf-C2H2	6	-
CM035845.1	350965383	350965938	zf-C2H2	6	-
CM035845.1	350972080	350972665	zf-C2H2	5	-
CM035845.1	351204974	351205562	zf-C2H2	5	+
CM035845.1	351209533	351210088	zf-C2H2	6	+
CM035845.1	355705097	355706240	zf-C2H2	10	+
CM035846.1	990401	991715	zf-C2H2	11	-
CM035846.1	1101603	1103535	zf-C2H2	17	-
CM035846.1	1199921	1201139	zf-C2H2	9	-
CM035846.1	1765660	1767514	zf-C2H2	16	-
CM035846.1	1903870	1905244	zf-C2H2	12	-
CM035846.1	2393300	2394467	zf-C2H2	8	-
CM035846.1	2981404	2982490	zf-C2H2	7	+
CM035846.1	4501756	4502959	zf-C2H2	9	+
CM035846.1	7040162	7041740	zf-C2H2	13	-
CM035846.1	7173214	7176436	zf-C2H2	24	-
CM035846.1	7318485	7320495	zf-C2H2	18	-
CM035846.1	7627237	7631371	zf-C2H2	35	-
CM035846.1	7760203	7762132	zf-C2H2	17	-
CM035846.1	7919385	7919889	zf-C2H2	6	-
CM035846.1	7933198	7934275	zf-C2H2	8	-
CM035846.1	8046476	8047634	zf-C2H2	8	-
CM035846.1	8097757	8099029	zf-C2H2	10	-
CM035846.1	8283930	8285184	zf-C2H2	10	+
CM035846.1	8326488	8327916	zf-C2H2	13	+
CM035846.1	8512705	8513500	zf-C2H2	5	-
CM035846.1	12916423	12917530	zf-C2H2	14	+
CM035846.1	12968826	12969717	zf-C2H2	9	-
CM035846.1	13051199	13052258	zf-C2H2	11	-
CM035846.1	13335521	13336832	zf-C2H2	14	-
CM035846.1	13422526	13424005	zf-C2H2	16	-
CM035846.1	13903795	13905022	zf-C2H2	13	-
CM035846.1	14216205	14217600	zf-C2H2	13	-
CM035846.1	14392063	14393623	zf-C2H2	13	-
CM035846.1	14520354	14520948	zf-C2H2	7	-
CM035846.1	14556661	14557651	zf-C2H2	7	-
CM035846.1	14718270	14719191	zf-C2H2	5	-
CM035846.1	14981654	14982647	zf-C2H2	10	+
CM035846.1	16034145	16035276	zf-C2H2	11	+
CM035846.1	16452516	16454367	zf-C2H2	21	+
CM035846.1	16517726	16518437	zf-C2H2	5	-
CM035846.1	16661118	16663337	zf-C2H2	24	-
CM035846.1	16816853	16818416	zf-C2H2	14	-
CM035846.1	16895973	16897470	zf-C2H2	13	-
CM035846.1	16959468	16961298	zf-C2H2	16	-
CM035846.1	17056080	17057727	zf-C2H2	15	-
CM035846.1	17113598	17115599	zf-C2H2	19	-
CM035846.1	17237267	17238599	zf-C2H2	11	-
CM035846.1	17293249	17294371	zf-C2H2	8	-
CM035846.1	17369521	17370838	zf-C2H2	11	-
CM035846.1	17678309	17679329	zf-C2H2	8	-
CM035846.1	17995643	17996759	zf-C2H2	9	-
CM035846.1	18072848	18074732	zf-C2H2	6	-
CM035846.1	18490468	18491482	zf-C2H2	8	+
CM035846.1	18588223	18589411	zf-C2H2	10	-
CM035846.1	18717905	18718733	zf-C2H2	5	-
CM035846.1	18759990	18761265	zf-C2H2	10	-
CM035846.1	18822005	18823217	zf-C2H2	9	-
CM035846.1	18947838	18948759	zf-C2H2	7	-
CM035846.1	19097129	19098392	zf-C2H2	10	-
CM035846.1	19202237	19203386	zf-C2H2	8	-
CM035846.1	19280484	19281801	zf-C2H2	10	-
CM035846.1	19576062	19576923	zf-C2H2	6	-
CM035846.1	19672712	19673309	zf-C2H2	7	-
CM035846.1	20096995	20098567	zf-C2H2	14	-
CM035846.1	20278241	20279333	zf-C2H2	8	-
CM035846.1	51537298	51538766	zf-C2H2	14	+
CM035846.1	51568280	51568907	zf-C2H2	7	+
CM035846.1	52115761	52118143	zf-C2H2	24	+
CM035846.1	52518458	52519988	zf-C2H2	14	+
CM035846.1	52723123	52723624	zf-C2H2	5	+
CM035846.1	52730213	52731149	zf-C2H2	7	+
CM035846.1	52951002	52953168	zf-C2H2	20	+
CM035846.1	53550629	53552927	zf-C2H2	22	+
CM035846.1	54202872	54204303	zf-C2H2	12	+
CM035846.1	56762266	56763262	zf-C2H2	9	-
CM035846.1	56892975	56894115	zf-C2H2	7	-
CM035846.1	56934978	56936334	zf-C2H2	11	-
CM035846.1	56952763	56953789	zf-C2H2	7	-
CM035846.1	64818648	64820556	zf-C2H2	18	+
CM035846.1	109690857	109693044	zf-C2H2	5	-
CM035846.1	131556932	131557931	zf-C2H2	6	+
CM035846.1	144613561	144614692	zf-C2H2	6	-
CM035846.1	144680343	144681471	zf-C2H2	6	-
CM035846.1	144769309	144770557	zf-C2H2	9	-
CM035846.1	144875393	144876164	zf-C2H2	5	-
CM035846.1	144940189	144942136	zf-C2H2	16	+
CM035846.1	145001767	145003252	zf-C2H2	13	+
CM035846.1	145109927	145111016	zf-C2H2	8	+
CM035846.1	154673887	154675840	zf-C2H2	13	-
CM035846.1	154798838	154800875	zf-C2H2	13	-
CM035846.1	156904084	156906559	zf-C2H2	7	+
CM035846.1	200252484	200253447	zf-C2H2	5	-
CM035846.1	230084870	230086361	zf-C2H2	17	+
CM035846.1	237001984	237003973	zf-C2H2	22	-
CM035846.1	261384041	261387797	zf-C2H2	26	+
CM035846.1	268736825	268738454	zf-C2H2	7	+
CM035847.1	11975181	11976744	zf-C2H2	17	-
CM035847.1	12118599	12119490	zf-C2H2	9	-
CM035847.1	12278314	12279877	zf-C2H2	17	-
CM035847.1	12430847	12432494	zf-C2H2	18	-
CM035847.1	12591223	12592156	zf-C2H2	10	-
CM035847.1	12866275	12867838	zf-C2H2	17	-
CM035847.1	13142192	13143503	zf-C2H2	14	-
CM035847.1	13856984	13860125	zf-C2H2	36	+
CM035847.1	14184172	14185312	zf-C2H2	12	-
CM035847.1	14521289	14523104	zf-C2H2	20	+
CM035847.1	14949730	14951041	zf-C2H2	14	+
CM035847.1	15090899	15092294	zf-C2H2	15	-
CM035847.1	15335704	15337015	zf-C2H2	14	+
CM035847.1	15454448	15455339	zf-C2H2	9	-
CM035847.1	15634549	15635551	zf-C2H2	11	-
CM035847.1	15944793	15945432	zf-C2H2	6	+
CM035847.1	16017990	16019805	zf-C2H2	20	-
CM035847.1	16201578	16202301	zf-C2H2	7	-
CM035847.1	16607156	16608551	zf-C2H2	15	-
CM035847.1	43995319	43996147	zf-C2H2	8	-
CM035847.1	43996999	43998361	zf-C2H2	8	-
CM035847.1	56115487	56117359	zf-C2H2	17	-
CM035847.1	58583286	58583841	zf-C2H2	5	-
CM035847.1	91669843	91671154	zf-C2H2	15	-
CM035847.1	91872391	91873870	zf-C2H2	17	-
CM035847.1	169119246	169122900	zf-C2H2	8	+
CM035847.1	218567928	218569746	zf-C2H2	7	-
CM035847.1	239357845	239360095	zf-C2H2	5	+
CM035847.1	289126887	289128504	zf-C2H2	17	+
CM035847.1	289188532	289189969	zf-C2H2	15	+
CM035847.1	289364080	289365091	zf-C2H2	11	-
CM035847.1	289733882	289735040	zf-C2H2	12	-
CM035847.1	290034126	290034903	zf-C2H2	9	+
CM035847.1	290154727	290155633	zf-C2H2	10	+
CM035847.1	301702286	301703984	zf-C2H2	16	+
CM035847.1	301835593	301837906	zf-C2H2	24	+
CM035847.1	302032588	302034760	zf-C2H2	22	+
CM035847.1	302240763	302242347	zf-C2H2	16	+
CM035847.1	326390864	326392454	zf-C2H2	16	+
CM035847.1	326634678	326636619	zf-C2H2	20	+
CM035848.1	621926	623735	zf-C2H2	18	+
CM035848.1	2929096	2931205	zf-C2H2	22	-
CM035848.1	3079418	3081815	zf-C2H2	25	+
CM035848.1	3256910	3258431	zf-C2H2	15	-
CM035848.1	7127602	7128775	zf-C2H2	11	-
CM035848.1	7261889	7263071	zf-C2H2	12	-
CM035848.1	7347167	7348427	zf-C2H2	12	-
CM035848.1	7594594	7596106	zf-C2H2	15	-
CM035848.1	21828436	21829483	zf-C2H2	5	+
CM035848.1	32684271	32685240	zf-C2H2	9	-
CM035848.1	36376471	36378433	zf-C2H2	21	+
CM035848.1	36605728	36607522	zf-C2H2	19	+
CM035848.1	39557084	39557627	zf-C2H2	6	-
CM035848.1	66778024	66780994	zf-C2H2	7	-
CM035848.1	66917258	66918425	zf-C2H2	6	+
CM035848.1	87617677	87619702	zf-C2H2	6	-
CM035848.1	138026776	138027901	zf-C2H2	11	+
CM035848.1	162893714	162895982	zf-C2H2	13	-
CM035848.1	190519640	190521089	zf-C2H2	5	-
CM035848.1	210570293	210571409	zf-C2H2	5	-
CM035848.1	237702052	237705121	zf-C2H2	21	+
CM035848.1	252334273	252335086	zf-C2H2	7	+
CM035848.1	252601135	252601783	zf-C2H2	6	+
CM035848.1	252666654	252667317	zf-C2H2	6	+
CM035848.1	252753241	252753940	zf-C2H2	6	+
CM035848.1	252942892	252943522	zf-C2H2	5	+
CM035848.1	253160014	253160725	zf-C2H2	6	+
CM035848.1	253291955	253293032	zf-C2H2	9	+
CM035848.1	253315151	253315910	zf-C2H2	6	+
CM035848.1	275461169	275462267	zf-C2H2	9	-
CM035849.1	2506393	2507221	zf-C2H2	7	+
CM035849.1	2554428	2555298	zf-C2H2	6	+
CM035849.1	15270045	15271461	zf-C2H2	15	-
CM035849.1	20112120	20113194	zf-C2H2	8	+
CM035849.1	20210389	20211370	zf-C2H2	7	+
CM035849.1	20462888	20464037	zf-C2H2	9	+
CM035849.1	20526822	20527671	zf-C2H2	5	+
CM035849.1	20631420	20632329	zf-C2H2	6	+
CM035849.1	20750866	20751745	zf-C2H2	6	+
CM035849.1	20789014	20790496	zf-C2H2	12	+
CM035849.1	20908612	20910274	zf-C2H2	16	+
CM035849.1	21071347	21072268	zf-C2H2	6	+
CM035849.1	21203404	21204322	zf-C2H2	6	+
CM035849.1	21360218	21361280	zf-C2H2	7	+
CM035849.1	21404064	21405243	zf-C2H2	7	-
CM035849.1	21642174	21643882	zf-C2H2	15	-
CM035849.1	21737960	21739520	zf-C2H2	13	-
CM035849.1	21987382	21989665	zf-C2H2	23	-
CM035849.1	22120141	22121191	zf-C2H2	7	-
CM035849.1	22232346	22233351	zf-C2H2	9	+
CM035849.1	22335384	22336368	zf-C2H2	7	+
CM035849.1	22511157	22511985	zf-C2H2	5	+
CM035849.1	22583540	22584965	zf-C2H2	14	+
CM035849.1	22698428	22699514	zf-C2H2	8	-
CM035849.1	22806469	22808053	zf-C2H2	15	+
CM035849.1	22810419	22811436	zf-C2H2	8	+
CM035849.1	32147309	32149445	zf-C2H2	19	-
CM035849.1	32261039	32262479	zf-C2H2	13	+
CM035849.1	32338047	32339275	zf-C2H2	12	-
CM035849.1	32403644	32404604	zf-C2H2	6	-
CM035849.1	32454006	32455521	zf-C2H2	11	-
CM035849.1	33947938	33949942	zf-C2H2	17	-
CM035849.1	34057632	34059378	zf-C2H2	15	+
CM035849.1	40206712	40207960	zf-C2H2	10	+
CM035849.1	40377481	40378549	zf-C2H2	8	+
CM035849.1	41064971	41066288	zf-C2H2	10	+
CM035849.1	41335577	41336714	zf-C2H2	10	+
CM035849.1	41502403	41503426	zf-C2H2	9	-
CM035849.1	41968730	41970287	zf-C2H2	14	+
CM035849.1	42123547	42124570	zf-C2H2	9	+
CM035849.1	42742800	42744189	zf-C2H2	11	+
CM035849.1	42960481	42961969	zf-C2H2	13	+
CM035849.1	43651974	43653459	zf-C2H2	12	+
CM035849.1	43888044	43889370	zf-C2H2	11	+
CM035849.1	44142155	44143091	zf-C2H2	7	+
CM035849.1	97760067	97760538	zf-C2H2	6	-
CM035849.1	117026390	117027821	zf-C2H2	15	-
CM035849.1	117213541	117214972	zf-C2H2	15	-
CM035849.1	121310711	121311992	zf-C2H2	5	-
CM035849.1	121546915	121547761	zf-C2H2	5	+
CM035849.1	121549746	121551333	zf-C2H2	11	+
CM035849.1	125410742	125411477	zf-C2H2	5	-
CM035849.1	131395517	131396522	zf-C2H2	6	+
CM035849.1	134295252	134299998	zf-C2H2	12	-
CM035849.1	153759986	153760742	zf-C2H2	5	+
CM035849.1	164816644	164818048	zf-C2H2	5	-
CM035849.1	171858481	171860290	zf-C2H2	11	+
CM035849.1	172944486	172946424	zf-C2H2	12	+
CM035849.1	173016208	173025583	zf-C2H2	47	+
CM035849.1	173176892	173179880	zf-C2H2	12	+
CM035849.1	173589561	173593110	zf-C2H2	17	+
CM035849.1	173692139	173696513	zf-C2H2	25	+
CM035849.1	173705210	173706476	zf-C2H2	7	+
CM035849.1	173716364	173717003	zf-C2H2	5	+
CM035849.1	173888398	173889220	zf-C2H2	6	+
CM035849.1	174023238	174024273	zf-C2H2	11	+
CM035849.1	174177800	174179411	zf-C2H2	10	+
CM035849.1	214744731	214747110	zf-C2H2	10	+
CM035849.1	215683171	215686804	zf-C2H2	6	+
CM035849.1	216652113	216653871	zf-C2H2	7	-
CM035849.1	219822326	219825731	zf-C2H2	6	+
CM035849.1	234821959	234824575	zf-C2H2	6	+
CM035849.1	299799200	299801003	zf-C2H2	17	+
CM035849.1	301038014	301039232	zf-C2H2	12	+
CM035850.1	4963952	4965329	zf-C2H2	14	+
CM035850.1	8051383	8052625	zf-C2H2	9	-
CM035850.1	8114441	8115500	zf-C2H2	9	-
CM035850.1	8167455	8168664	zf-C2H2	8	-
CM035850.1	8198031	8199459	zf-C2H2	11	-
CM035850.1	8238100	8239783	zf-C2H2	14	-
CM035850.1	8308610	8310176	zf-C2H2	12	-
CM035850.1	8361027	8362821	zf-C2H2	16	-
CM035850.1	8427537	8428920	zf-C2H2	11	-
CM035850.1	8547322	8549089	zf-C2H2	16	-
CM035850.1	8579561	8580971	zf-C2H2	11	-
CM035850.1	8664613	8665951	zf-C2H2	9	-
CM035850.1	8688561	8689686	zf-C2H2	9	-
CM035850.1	8705855	8706980	zf-C2H2	8	-
CM035850.1	8770990	8772403	zf-C2H2	10	+
CM035850.1	8796316	8797876	zf-C2H2	12	+
CM035850.1	8846432	8847611	zf-C2H2	7	+
CM035850.1	8891034	8892933	zf-C2H2	17	+
CM035850.1	9038968	9040393	zf-C2H2	13	+
CM035850.1	9124761	9125868	zf-C2H2	7	+
CM035850.1	9231304	9232801	zf-C2H2	13	-
CM035850.1	9406017	9407166	zf-C2H2	7	+
CM035850.1	9483266	9484316	zf-C2H2	6	+
CM035850.1	9552045	9554112	zf-C2H2	17	-
CM035850.1	9688869	9689661	zf-C2H2	8	+
CM035850.1	9743422	9744557	zf-C2H2	8	+
CM035850.1	9834125	9835841	zf-C2H2	13	-
CM035850.1	10316623	10318117	zf-C2H2	12	+
CM035850.1	10368203	10369604	zf-C2H2	11	+
CM035850.1	10386624	10387998	zf-C2H2	9	+
CM035850.1	12647178	12648771	zf-C2H2	14	+
CM035850.1	12728909	12729983	zf-C2H2	8	+
CM035850.1	12822972	12824298	zf-C2H2	8	-
CM035850.1	12982525	12983689	zf-C2H2	10	+
CM035850.1	13014550	13015819	zf-C2H2	9	+
CM035850.1	13068851	13070387	zf-C2H2	12	+
CM035850.1	13147711	13149013	zf-C2H2	10	+
CM035850.1	13200849	13202127	zf-C2H2	11	+
CM035850.1	13231904	13233398	zf-C2H2	14	+
CM035850.1	13253821	13254217	zf-C2H2	6	+
CM035850.1	16145819	16147040	zf-C2H2	9	-
CM035850.1	16191525	16192647	zf-C2H2	8	-
CM035850.1	16221763	16223380	zf-C2H2	14	-
CM035850.1	16257347	16258517	zf-C2H2	9	-
CM035850.1	16291239	16292136	zf-C2H2	10	-
CM035850.1	16322080	16323532	zf-C2H2	14	-
CM035850.1	16400417	16401956	zf-C2H2	14	-
CM035850.1	16548707	16549967	zf-C2H2	9	-
CM035850.1	16992203	16993475	zf-C2H2	9	-
CM035850.1	17087017	17088412	zf-C2H2	10	-
CM035850.1	17135465	17137253	zf-C2H2	14	-
CM035850.1	17171795	17172902	zf-C2H2	8	-
CM035850.1	17570144	17571173	zf-C2H2	9	-
CM035850.1	17606144	17607161	zf-C2H2	8	-
CM035850.1	17627669	17628719	zf-C2H2	9	-
CM035850.1	17692078	17693413	zf-C2H2	10	+
CM035850.1	17709110	17710328	zf-C2H2	10	+
CM035850.1	19606561	19607944	zf-C2H2	11	-
CM035850.1	19747060	19748269	zf-C2H2	8	-
CM035850.1	19842597	19845375	zf-C2H2	21	-
CM035850.1	19952795	19956059	zf-C2H2	31	-
CM035850.1	20132555	20133974	zf-C2H2	11	-
CM035850.1	20195912	20197295	zf-C2H2	11	-
CM035850.1	20262537	20264139	zf-C2H2	13	-
CM035850.1	64658977	64660609	zf-C2H2	10	-
CM035850.1	117189373	117190576	zf-C2H2	10	-
CM035850.1	142862186	142866113	zf-C2H2	5	-
JAJAQF010000017.1	58016	58844	zf-C2H2	8	-
JAJAQF010000017.1	647581	648352	zf-C2H2	9	+
JAJAQF010000017.1	704260	705568	zf-C2H2	12	-
JAJAQF010000017.1	827294	828182	zf-C2H2	8	-
JAJAQF010000017.1	890533	892369	zf-C2H2	18	+
JAJAQF010000017.1	992171	992894	zf-C2H2	8	-
JAJAQF010000017.1	1018317	1019232	zf-C2H2	9	-
JAJAQF010000017.1	1032342	1033902	zf-C2H2	15	-
JAJAQF010000017.1	1100732	1101542	zf-C2H2	9	-
JAJAQF010000017.1	1786096	1786906	zf-C2H2	9	-
JAJAQF010000017.1	1819023	1819728	zf-C2H2	8	-
JAJAQF010000017.1	1980223	1981279	zf-C2H2	9	-
JAJAQF010000017.1	2266702	2268322	zf-C2H2	19	+
JAJAQF010000019.1	465028	465835	zf-C2H2	7	-
JAJAQF010000023.1	101970	103296	zf-C2H2	13	-
JAJAQF010000023.1	307336	308323	zf-C2H2	9	-
JAJAQF010000023.1	705588	706453	zf-C2H2	9	-
JAJAQF010000024.1	3281	3896	zf-C2H2	6	+
JAJAQF010000024.1	116281	117820	zf-C2H2	16	+
JAJAQF010000024.1	297449	298994	zf-C2H2	16	+
JAJAQF010000024.1	319533	321060	zf-C2H2	16	+
JAJAQF010000026.1	795842	796631	zf-C2H2	8	-
JAJAQF010000026.1	920328	920940	zf-C2H2	6	+
JAJAQF010000026.1	2545692	2546619	zf-C2H2	7	-
JAJAQF010000026.1	2792177	2794208	zf-C2H2	21	-
JAJAQF010000026.1	3065174	3066719	zf-C2H2	16	-
JAJAQF010000026.1	3224431	3225973	zf-C2H2	17	-
JAJAQF010000026.1	3497195	3500012	zf-C2H2	30	-
JAJAQF010000026.1	3778324	3780973	zf-C2H2	28	-
JAJAQF010000026.1	4420340	4422770	zf-C2H2	24	-
JAJAQF010000026.1	4641223	4641709	zf-C2H2	5	-
JAJAQF010000026.1	4732017	4734312	zf-C2H2	24	-
JAJAQF010000026.1	4868129	4870427	zf-C2H2	25	+
JAJAQF010000026.1	4932322	4934336	zf-C2H2	24	+
JAJAQF010000026.1	5049118	5050765	zf-C2H2	15	+
JAJAQF010000026.1	5094910	5096821	zf-C2H2	20	+
JAJAQF010000026.1	5155558	5156368	zf-C2H2	5	+
JAJAQF010000026.1	5203225	5204119	zf-C2H2	7	+
JAJAQF010000026.1	5280586	5281216	zf-C2H2	5	-
JAJAQF010000026.1	5312750	5314127	zf-C2H2	14	-
JAJAQF010000026.1	5425175	5426834	zf-C2H2	17	+
JAJAQF010000026.1	5701298	5702873	zf-C2H2	16	+
JAJAQF010000026.1	5751328	5751991	zf-C2H2	5	+
JAJAQF010000026.1	5838190	5838952	zf-C2H2	6	+
JAJAQF010000026.1	5954651	5955593	zf-C2H2	9	+
JAJAQF010000026.1	6155569	6156808	zf-C2H2	12	-
JAJAQF010000026.1	6297496	6298343	zf-C2H2	9	-
JAJAQF010000026.1	6360840	6362748	zf-C2H2	5	+
JAJAQF010000026.1	6484146	6485391	zf-C2H2	10	-
JAJAQF010000026.1	6868100	6868823	zf-C2H2	6	-
JAJAQF010000026.1	7642543	7644463	zf-C2H2	18	+
JAJAQF010000026.1	7701309	7701813	zf-C2H2	6	-
JAJAQF010000026.1	8016794	8018561	zf-C2H2	18	+
JAJAQF010000026.1	8237709	8238552	zf-C2H2	7	-
JAJAQF010000026.1	8434023	8434641	zf-C2H2	7	+
JAJAQF010000026.1	9111744	9112599	zf-C2H2	10	-
JAJAQF010000026.1	9202915	9204979	zf-C2H2	21	+
JAJAQF010000026.1	9237858	9239946	zf-C2H2	25	+
JAJAQF010000026.1	9311120	9311900	zf-C2H2	9	+
JAJAQF010000026.1	9490418	9491312	zf-C2H2	9	+
JAJAQF010000026.1	9948014	9948614	zf-C2H2	6	-
JAJAQF010000026.1	9973876	9974491	zf-C2H2	7	+
JAJAQF010000026.1	10016480	10017689	zf-C2H2	12	+
JAJAQF010000032.1	101384	102536	zf-C2H2	10	-
JAJAQF010000032.1	144745	145687	zf-C2H2	7	+
JAJAQF010000039.1	3712	4171	zf-C2H2	6	+
JAJAQF010000045.1	2792664	2794032	zf-C2H2	15	-
JAJAQF010000046.1	151613	152729	zf-C2H2	7	-
JAJAQF010000046.1	331465	333313	zf-C2H2	15	+
JAJAQF010000046.1	427662	430056	zf-C2H2	23	+
JAJAQF010000046.1	631575	632538	zf-C2H2	7	+
JAJAQF010000046.1	699839	701111	zf-C2H2	10	+
JAJAQF010000046.1	738865	740122	zf-C2H2	12	+
JAJAQF010000046.1	781890	783144	zf-C2H2	10	+
JAJAQF010000046.1	968296	969451	zf-C2H2	8	+
JAJAQF010000046.1	1102104	1103247	zf-C2H2	9	+
JAJAQF010000046.1	1186836	1188207	zf-C2H2	10	+
JAJAQF010000046.1	1266525	1268568	zf-C2H2	20	+
JAJAQF010000046.1	1407066	1408953	zf-C2H2	17	+
JAJAQF010000046.1	1468519	1469791	zf-C2H2	10	+
JAJAQF010000046.1	1553436	1554747	zf-C2H2	6	-
JAJAQF010000046.1	2016701	2017886	zf-C2H2	7	-
JAJAQF010000046.1	2141117	2142302	zf-C2H2	7	-
JAJAQF010000046.1	2240382	2241501	zf-C2H2	9	+
JAJAQF010000046.1	2476368	2477169	zf-C2H2	7	+
JAJAQF010000046.1	2839573	2840461	zf-C2H2	5	+
JAJAQF010000046.1	2862178	2863858	zf-C2H2	12	-
JAJAQF010000046.1	2942721	2943912	zf-C2H2	10	-
JAJAQF010000046.1	3061649	3063443	zf-C2H2	15	-
JAJAQF010000046.1	3132409	3134083	zf-C2H2	14	-
JAJAQF010000046.1	3235243	3236701	zf-C2H2	13	-
JAJAQF010000046.1	3253268	3254723	zf-C2H2	12	-
JAJAQF010000046.1	3339298	3340339	zf-C2H2	7	-
JAJAQF010000046.1	3368152	3369613	zf-C2H2	13	-
JAJAQF010000047.1	2955076	2956096	zf-C2H2	6	+
JAJAQF010000054.1	62967	64431	zf-C2H2	12	+
JAJAQF010000131.1	8888	9566	zf-C2H2	6	+
JAJAQF010000199.1	33130	33598	zf-C2H2	6	-
JAJAQF010000212.1	48124	49246	zf-C2H2	13	-
JAJAQF010000338.1	24344	24947	zf-C2H2	7	-
JAJAQF010000346.1	18490	19663	zf-C2H2	14	-
```
