## Supplementary Data 2 for "Transposable elements drive the evolution of metazoan zinc finger genes": Phoronis_australis_znfs.bed

```
NMRA01000001.1	1024353	1025661	zf-C2H2	5	-
NMRA01000002.1	221484	225582	zf-C2H2	5	+
NMRA01000002.1	1856265	1856757	zf-C2H2	5	+
NMRA01000003.1	1184382	1186353	zf-C2H2	18	+
NMRA01000006.1	1199420	1201262	zf-C2H2	14	+
NMRA01000007.1	519545	521537	zf-C2H2	7	-
NMRA01000010.1	226640	228587	zf-C2H2	12	-
NMRA01000010.1	236214	238425	zf-C2H2	11	-
NMRA01000010.1	440689	442174	zf-C2H2	13	-
NMRA01000012.1	1883614	1886719	zf-C2H2	20	+
NMRA01000014.1	1259063	1262453	zf-C2H2	7	+
NMRA01000015.1	1525172	1526711	zf-C2H2	8	-
NMRA01000016.1	1813212	1814601	zf-C2H2	5	+
NMRA01000016.1	1819575	1820991	zf-C2H2	6	-
NMRA01000016.1	1844230	1845679	zf-C2H2	5	+
NMRA01000018.1	1521143	1524188	zf-C2H2	7	+
NMRA01000020.1	371900	373541	zf-C2H2	6	-
NMRA01000023.1	1117528	1118737	zf-C2H2	6	-
NMRA01000024.1	1130985	1132866	zf-C2H2	7	+
NMRA01000027.1	914273	916934	zf-C2H2	6	+
NMRA01000027.1	1455507	1456983	zf-C2H2	13	+
NMRA01000027.1	1471322	1472510	zf-C2H2	10	-
NMRA01000027.1	1474786	1475845	zf-C2H2	11	-
NMRA01000027.1	1509409	1510864	zf-C2H2	12	-
NMRA01000027.1	1519919	1521317	zf-C2H2	12	-
NMRA01000031.1	634403	634883	zf-C2H2	6	+
NMRA01000031.1	635414	635894	zf-C2H2	6	+
NMRA01000034.1	781661	783881	zf-C2H2	12	+
NMRA01000034.1	1510382	1511354	zf-C2H2	5	-
NMRA01000037.1	633387	634884	zf-C2H2	12	-
NMRA01000042.1	394742	395432	zf-C2H2	7	+
NMRA01000045.1	198379	199516	zf-C2H2	8	+
NMRA01000049.1	1236866	1237346	zf-C2H2	5	+
NMRA01000066.1	222256	224695	zf-C2H2	11	-
NMRA01000067.1	731677	734788	zf-C2H2	11	-
NMRA01000068.1	410911	412285	zf-C2H2	8	+
NMRA01000068.1	1016863	1021285	zf-C2H2	28	-
NMRA01000070.1	789866	790988	zf-C2H2	6	+
NMRA01000072.1	313247	315026	zf-C2H2	8	+
NMRA01000072.1	857946	858648	zf-C2H2	7	-
NMRA01000072.1	872822	874586	zf-C2H2	6	-
NMRA01000072.1	960286	961684	zf-C2H2	5	-
NMRA01000072.1	975666	979056	zf-C2H2	17	-
NMRA01000074.1	61810	63319	zf-C2H2	12	-
NMRA01000083.1	647788	651382	zf-C2H2	31	-
NMRA01000084.1	767300	768074	zf-C2H2	7	+
NMRA01000084.1	782298	782817	zf-C2H2	5	+
NMRA01000086.1	407038	409093	zf-C2H2	14	-
NMRA01000095.1	391472	393113	zf-C2H2	13	-
NMRA01000099.1	89532	91581	zf-C2H2	10	+
NMRA01000103.1	589466	591125	zf-C2H2	16	+
NMRA01000107.1	519927	522099	zf-C2H2	8	-
NMRA01000109.1	924446	925433	zf-C2H2	7	+
NMRA01000109.1	925764	926238	zf-C2H2	5	+
NMRA01000113.1	887352	888327	zf-C2H2	7	-
NMRA01000115.1	619279	620839	zf-C2H2	7	-
NMRA01000115.1	629102	632345	zf-C2H2	16	-
NMRA01000124.1	327732	329625	zf-C2H2	13	-
NMRA01000125.1	263087	263876	zf-C2H2	7	+
NMRA01000126.1	493437	495246	zf-C2H2	5	-
NMRA01000134.1	224566	225205	zf-C2H2	6	+
NMRA01000135.1	642957	644589	zf-C2H2	8	+
NMRA01000141.1	583467	585303	zf-C2H2	10	-
NMRA01000143.1	551392	553561	zf-C2H2	17	+
NMRA01000156.1	101783	103730	zf-C2H2	10	-
NMRA01000156.1	554903	558389	zf-C2H2	13	-
NMRA01000164.1	319422	324405	zf-C2H2	14	-
NMRA01000164.1	341168	343925	zf-C2H2	9	-
NMRA01000171.1	517325	518993	zf-C2H2	12	+
NMRA01000182.1	330463	333358	zf-C2H2	6	+
NMRA01000189.1	426982	427852	zf-C2H2	6	+
NMRA01000193.1	81135	83904	zf-C2H2	9	+
NMRA01000201.1	307077	312714	zf-C2H2	33	-
NMRA01000207.1	89749	90394	zf-C2H2	5	-
NMRA01000211.1	204697	206731	zf-C2H2	7	-
NMRA01000214.1	183190	184429	zf-C2H2	10	+
NMRA01000216.1	586437	588363	zf-C2H2	8	+
NMRA01000221.1	333878	335510	zf-C2H2	5	+
NMRA01000229.1	507638	508598	zf-C2H2	6	+
NMRA01000229.1	539165	540230	zf-C2H2	5	-
NMRA01000235.1	367477	368689	zf-C2H2	5	+
NMRA01000241.1	416694	418815	zf-C2H2	11	-
NMRA01000242.1	396533	397328	zf-C2H2	7	-
NMRA01000244.1	595125	595800	zf-C2H2	5	+
NMRA01000254.1	375687	377097	zf-C2H2	11	+
NMRA01000267.1	432266	433403	zf-C2H2	8	+
NMRA01000282.1	104800	106189	zf-C2H2	7	+
NMRA01000295.1	487625	488897	zf-C2H2	6	-
NMRA01000311.1	180032	181148	zf-C2H2	5	-
NMRA01000316.1	344512	346213	zf-C2H2	7	+
NMRA01000318.1	79834	81271	zf-C2H2	11	-
NMRA01000318.1	116281	117622	zf-C2H2	11	-
NMRA01000318.1	121542	122871	zf-C2H2	11	-
NMRA01000318.1	126918	127458	zf-C2H2	6	-
NMRA01000320.1	43125	44613	zf-C2H2	13	-
NMRA01000323.1	394619	396401	zf-C2H2	10	-
NMRA01000328.1	347523	349032	zf-C2H2	8	-
NMRA01000329.1	248497	249637	zf-C2H2	6	-
NMRA01000357.1	193392	193908	zf-C2H2	5	-
NMRA01000367.1	49498	50071	zf-C2H2	6	+
NMRA01000373.1	435765	436878	zf-C2H2	8	-
NMRA01000377.1	101530	102604	zf-C2H2	7	-
NMRA01000377.1	111579	113807	zf-C2H2	19	-
NMRA01000377.1	124925	126767	zf-C2H2	13	-
NMRA01000377.1	132405	134229	zf-C2H2	14	-
NMRA01000381.1	430772	431174	zf-C2H2	5	-
NMRA01000386.1	374735	377655	zf-C2H2	21	-
NMRA01000386.1	399728	402563	zf-C2H2	16	-
NMRA01000400.1	142835	143543	zf-C2H2	5	-
NMRA01000405.1	75359	75890	zf-C2H2	6	-
NMRA01000407.1	140888	141302	zf-C2H2	5	-
NMRA01000470.1	114547	115591	zf-C2H2	5	-
NMRA01000470.1	119547	120138	zf-C2H2	6	-
NMRA01000470.1	211151	212618	zf-C2H2	9	-
NMRA01000493.1	19385	20810	zf-C2H2	8	+
NMRA01000499.1	218170	219601	zf-C2H2	10	+
NMRA01000508.1	65825	67967	zf-C2H2	6	-
NMRA01000508.1	99489	101355	zf-C2H2	14	+
NMRA01000508.1	102746	104111	zf-C2H2	7	+
NMRA01000508.1	109581	112896	zf-C2H2	27	+
NMRA01000508.1	114029	115748	zf-C2H2	9	+
NMRA01000508.1	123897	125085	zf-C2H2	10	+
NMRA01000508.1	127494	128937	zf-C2H2	8	+
NMRA01000512.1	248905	249862	zf-C2H2	7	+
NMRA01000516.1	14447	17186	zf-C2H2	7	-
NMRA01000527.1	22105	22831	zf-C2H2	5	+
NMRA01000536.1	18914	21074	zf-C2H2	6	-
NMRA01000536.1	80125	82192	zf-C2H2	17	-
NMRA01000536.1	88687	89944	zf-C2H2	8	-
NMRA01000536.1	99063	100638	zf-C2H2	14	-
NMRA01000536.1	146134	148075	zf-C2H2	20	+
NMRA01000537.1	132003	134778	zf-C2H2	8	+
NMRA01000539.1	95840	97919	zf-C2H2	6	-
NMRA01000543.1	6921	10612	zf-C2H2	8	+
NMRA01000545.1	69293	71678	zf-C2H2	15	-
NMRA01000560.1	232706	233216	zf-C2H2	5	-
NMRA01000560.1	233524	234004	zf-C2H2	5	-
NMRA01000567.1	257271	258240	zf-C2H2	7	-
NMRA01000567.1	262632	263775	zf-C2H2	8	-
NMRA01000574.1	267161	268658	zf-C2H2	9	-
NMRA01000579.1	5400	6357	zf-C2H2	10	-
NMRA01000579.1	8553	9447	zf-C2H2	6	-
NMRA01000579.1	25972	26953	zf-C2H2	7	-
NMRA01000579.1	32479	33655	zf-C2H2	8	-
NMRA01000579.1	132881	137174	zf-C2H2	19	-
NMRA01000585.1	92408	93248	zf-C2H2	6	+
NMRA01000586.1	158118	163002	zf-C2H2	13	-
NMRA01000625.1	154239	155683	zf-C2H2	7	-
NMRA01000632.1	69120	70938	zf-C2H2	8	+
NMRA01000639.1	107754	109671	zf-C2H2	11	-
NMRA01000643.1	140929	142099	zf-C2H2	10	-
NMRA01000649.1	60651	63372	zf-C2H2	7	+
NMRA01000667.1	105284	108311	zf-C2H2	15	+
NMRA01000688.1	187136	188014	zf-C2H2	7	-
NMRA01000731.1	142665	144849	zf-C2H2	6	+
NMRA01000778.1	116224	118042	zf-C2H2	18	+
NMRA01000778.1	125992	127204	zf-C2H2	10	+
NMRA01000778.1	136668	137754	zf-C2H2	9	+
NMRA01000778.1	138831	139914	zf-C2H2	9	+
NMRA01000796.1	27559	28330	zf-C2H2	6	+
NMRA01000796.1	88245	90438	zf-C2H2	5	+
NMRA01000827.1	115033	115465	zf-C2H2	5	-
NMRA01000840.1	12162	14301	zf-C2H2	15	+
NMRA01000840.1	19965	21324	zf-C2H2	11	-
NMRA01000886.1	19865	21068	zf-C2H2	8	+
NMRA01000897.1	58061	58466	zf-C2H2	5	-
NMRA01000976.1	21633	23151	zf-C2H2	5	-
NMRA01000985.1	49178	50306	zf-C2H2	5	+
NMRA01001017.1	40541	41213	zf-C2H2	6	+
NMRA01001167.1	11447	12944	zf-C2H2	9	-
NMRA01001202.1	12474	13287	zf-C2H2	8	+
NMRA01001202.1	29461	30796	zf-C2H2	14	+
NMRA01001299.1	13653	15198	zf-C2H2	15	-
NMRA01001335.1	11431	11959	zf-C2H2	6	+
NMRA01001824.1	1614	2829	zf-C2H2	10	-
NMRA01002839.1	2860	3790	zf-C2H2	11	-
NMRA01003259.1	0	1032	zf-C2H2	9	+
```
