## Supplementary Data 2 for "Transposable elements drive the evolution of metazoan zinc finger genes": Phortica_variegata_znfs.bed

```
JXPM01000010.1	10631	12351	zf-C2H2	8	-
JXPM01000030.1	6013	9079	zf-C2H2	5	+
JXPM01000074.1	55829	56396	zf-C2H2	5	-
JXPM01000088.1	32446	34962	zf-C2H2	13	-
JXPM01000182.1	10799	11775	zf-C2H2	6	+
JXPM01000198.1	23631	24891	zf-C2H2	8	-
JXPM01000216.1	702	1797	zf-C2H2	9	-
JXPM01000449.1	18438	20190	zf-C2H2	11	-
JXPM01000464.1	99419	100436	zf-C2H2	7	-
JXPM01000464.1	102967	105457	zf-C2H2	8	-
JXPM01000590.1	1047	3639	zf-C2H2	13	+
JXPM01000684.1	8752	11118	zf-C2H2	7	-
JXPM01000766.1	6278	7611	zf-C2H2	11	+
JXPM01000835.1	70927	71449	zf-C2H2	5	-
JXPM01000841.1	21796	23269	zf-C2H2	9	+
JXPM01000869.1	11835	13183	zf-C2H2	11	-
JXPM01001037.1	4706	5900	zf-C2H2	6	+
JXPM01001100.1	6847	7351	zf-C2H2	5	-
JXPM01001257.1	10862	12842	zf-C2H2	6	+
JXPM01001272.1	24767	26558	zf-C2H2	5	-
JXPM01001272.1	31140	32511	zf-C2H2	9	-
JXPM01001319.1	4369	6571	zf-C2H2	6	+
JXPM01001409.1	8193	10603	zf-C2H2	9	-
JXPM01001564.1	18468	19074	zf-C2H2	5	-
JXPM01001762.1	5516	6851	zf-C2H2	5	+
JXPM01001871.1	1036	1777	zf-C2H2	6	+
JXPM01001949.1	13118	14225	zf-C2H2	7	+
JXPM01001963.1	11289	12849	zf-C2H2	5	+
JXPM01002023.1	2065	4714	zf-C2H2	6	+
JXPM01002036.1	31913	33248	zf-C2H2	13	-
JXPM01002036.1	48405	51676	zf-C2H2	19	-
JXPM01002156.1	21355	22579	zf-C2H2	7	-
JXPM01002156.1	23973	25371	zf-C2H2	9	+
JXPM01002158.1	5267	5993	zf-C2H2	6	-
JXPM01002189.1	4316	5333	zf-C2H2	7	-
JXPM01002233.1	7647	8559	zf-C2H2	8	+
JXPM01002375.1	24122	26152	zf-C2H2	5	-
JXPM01002449.1	7636	8497	zf-C2H2	7	-
JXPM01002449.1	11618	12813	zf-C2H2	6	-
JXPM01002449.1	16702	17752	zf-C2H2	6	-
JXPM01002731.1	14078	15113	zf-C2H2	9	+
JXPM01002766.1	6019	7771	zf-C2H2	5	-
JXPM01002769.1	0	1038	zf-C2H2	7	+
JXPM01002827.1	6305	8058	zf-C2H2	11	-
JXPM01002827.1	9844	11260	zf-C2H2	7	-
JXPM01002959.1	6988	8803	zf-C2H2	11	-
JXPM01003143.1	3944	5285	zf-C2H2	8	-
JXPM01003157.1	226	1882	zf-C2H2	13	-
JXPM01003158.1	32819	36791	zf-C2H2	28	-
JXPM01003200.1	12511	14184	zf-C2H2	8	-
JXPM01003328.1	19728	20250	zf-C2H2	6	-
JXPM01003613.1	14311	17551	zf-C2H2	16	-
JXPM01003621.1	8633	9672	zf-C2H2	8	+
JXPM01003647.1	2728	7207	zf-C2H2	7	+
JXPM01003973.1	7790	8958	zf-C2H2	9	+
JXPM01003976.1	32461	33586	zf-C2H2	7	+
JXPM01004162.1	1501	2203	zf-C2H2	6	-
JXPM01004205.1	7473	7896	zf-C2H2	5	+
JXPM01004246.1	19964	20588	zf-C2H2	6	+
JXPM01004453.1	32143	35089	zf-C2H2	6	+
JXPM01004680.1	19051	21385	zf-C2H2	6	+
JXPM01004858.1	11985	13032	zf-C2H2	6	+
JXPM01004865.1	16689	20004	zf-C2H2	5	-
JXPM01005226.1	13057	16296	zf-C2H2	17	+
JXPM01005251.1	38061	39027	zf-C2H2	11	-
JXPM01005257.1	781	1724	zf-C2H2	5	+
JXPM01005288.1	5752	7429	zf-C2H2	5	-
JXPM01005412.1	11797	12523	zf-C2H2	7	+
JXPM01005412.1	20190	20928	zf-C2H2	5	-
JXPM01005425.1	1184	2679	zf-C2H2	9	+
JXPM01005627.1	11250	12300	zf-C2H2	6	-
JXPM01005639.1	20852	23432	zf-C2H2	5	+
JXPM01005781.1	33217	34219	zf-C2H2	7	-
JXPM01005781.1	35580	37120	zf-C2H2	5	+
JXPM01005814.1	5691	6195	zf-C2H2	5	-
JXPM01005814.1	6915	7596	zf-C2H2	6	-
JXPM01005823.1	2110	4034	zf-C2H2	11	-
JXPM01005823.1	54921	56127	zf-C2H2	5	+
JXPM01005868.1	520	2413	zf-C2H2	5	+
JXPM01006057.1	14968	16960	zf-C2H2	5	-
JXPM01006344.1	2765	4532	zf-C2H2	11	-
JXPM01006368.1	5799	7650	zf-C2H2	6	-
JXPM01006401.1	16298	17231	zf-C2H2	7	+
JXPM01006520.1	29188	29569	zf-C2H2	5	+
JXPM01006621.1	7173	8394	zf-C2H2	9	-
JXPM01006627.1	12448	13396	zf-C2H2	9	-
JXPM01006774.1	4924	5971	zf-C2H2	6	+
JXPM01006803.1	2457	3520	zf-C2H2	9	-
JXPM01006959.1	22613	25254	zf-C2H2	7	+
JXPM01007022.1	9003	9576	zf-C2H2	6	+
JXPM01007174.1	54851	55802	zf-C2H2	7	+
JXPM01007174.1	102423	103332	zf-C2H2	5	-
JXPM01007333.1	5496	6207	zf-C2H2	7	+
JXPM01007333.1	6470	7352	zf-C2H2	8	-
JXPM01007866.1	238	1162	zf-C2H2	7	-
JXPM01007889.1	4298	4829	zf-C2H2	6	-
JXPM01007964.1	3278	5249	zf-C2H2	7	-
JXPM01008580.1	2732	3836	zf-C2H2	6	+
JXPM01008930.1	5455	7153	zf-C2H2	5	-
JXPM01009445.1	2895	7251	zf-C2H2	10	+
JXPM01010127.1	20526	21333	zf-C2H2	7	-
JXPM01010738.1	54053	55952	zf-C2H2	9	+
JXPM01011452.1	4626	5742	zf-C2H2	6	-
JXPM01011565.1	0	381	zf-C2H2	5	+
JXPM01011565.1	1410	3755	zf-C2H2	18	+
JXPM01011565.1	4490	6686	zf-C2H2	18	+
JXPM01011565.1	7914	10301	zf-C2H2	19	+
JXPM01011565.1	11476	13859	zf-C2H2	19	+
JXPM01011638.1	2	1710	zf-C2H2	7	-
JXPM01012212.1	10547	11426	zf-C2H2	5	-
JXPM01012302.1	26876	28349	zf-C2H2	11	-
JXPM01012314.1	14255	14909	zf-C2H2	6	+
JXPM01012314.1	15278	15932	zf-C2H2	7	+
JXPM01012547.1	4351	4828	zf-C2H2	5	-
JXPM01012966.1	7363	8314	zf-C2H2	5	-
JXPM01013280.1	502	1774	zf-C2H2	10	-
JXPM01014118.1	386	2322	zf-C2H2	6	-
JXPM01014118.1	2778	6684	zf-C2H2	7	-
JXPM01014443.1	3905	4892	zf-C2H2	8	-
JXPM01014871.1	10568	12549	zf-C2H2	11	+
JXPM01014877.1	23014	24448	zf-C2H2	7	+
JXPM01014884.1	1010	2219	zf-C2H2	9	-
JXPM01015703.1	22500	23343	zf-C2H2	7	+
JXPM01016867.1	197	1847	zf-C2H2	7	+
JXPM01016867.1	5990	6899	zf-C2H2	7	+
JXPM01016867.1	17366	18158	zf-C2H2	6	+
JXPM01016867.1	19196	19922	zf-C2H2	7	+
JXPM01016867.1	20401	21004	zf-C2H2	5	+
JXPM01016922.1	4003	5098	zf-C2H2	5	-
JXPM01017008.1	1562	4508	zf-C2H2	9	-
JXPM01017232.1	1703	2699	zf-C2H2	8	+
JXPM01017282.1	1196	3074	zf-C2H2	10	-
JXPM01017328.1	2725	4443	zf-C2H2	9	-
JXPM01017341.1	13007	15422	zf-C2H2	7	-
JXPM01017577.1	1579	2623	zf-C2H2	5	+
JXPM01017595.1	2671	4715	zf-C2H2	15	-
JXPM01017657.1	1766	3373	zf-C2H2	6	-
JXPM01017877.1	5486	6350	zf-C2H2	7	-
JXPM01017877.1	8252	9206	zf-C2H2	7	-
JXPM01017909.1	2084	4502	zf-C2H2	11	-
JXPM01018158.1	2146	2569	zf-C2H2	5	+
JXPM01018158.1	3826	4375	zf-C2H2	5	-
JXPM01018822.1	661	2535	zf-C2H2	11	-
JXPM01018822.1	4522	5230	zf-C2H2	8	-
JXPM01019376.1	161	1748	zf-C2H2	11	+
```
