## Supplementary Data 2 for "Transposable elements drive the evolution of metazoan zinc finger genes": Photinus_pyralis_znfs.bed

```
VVIM01000001.1	2820461	2821916	zf-C2H2	5	-
VVIM01000001.1	3104577	3105909	zf-C2H2	5	-
VVIM01000001.1	8611141	8612395	zf-C2H2	11	-
VVIM01000001.1	8615382	8616642	zf-C2H2	8	-
VVIM01000001.1	15257208	15258684	zf-C2H2	13	-
VVIM01000001.1	32247745	32248972	zf-C2H2	10	+
VVIM01000001.1	32305905	32308182	zf-C2H2	7	-
VVIM01000001.1	39162610	39165613	zf-C2H2	21	+
VVIM01000001.1	41512570	41514061	zf-C2H2	7	+
VVIM01000001.1	42832465	42837221	zf-C2H2	18	+
VVIM01000001.1	45678955	45679408	zf-C2H2	6	-
VVIM01000001.1	48343931	48345572	zf-C2H2	16	-
VVIM01000001.1	51590800	51592054	zf-C2H2	8	+
VVIM01000001.1	58358183	58359977	zf-C2H2	7	+
VVIM01000001.1	58407997	58409791	zf-C2H2	7	+
VVIM01000001.1	58602993	58604430	zf-C2H2	15	-
VVIM01000001.1	63916821	63917832	zf-C2H2	7	+
VVIM01000001.1	64078680	64079691	zf-C2H2	7	-
VVIM01000001.1	67826153	67827660	zf-C2H2	16	-
VVIM01000001.1	67836372	67837743	zf-C2H2	13	+
VVIM01000001.1	67842101	67843451	zf-C2H2	13	+
VVIM01000001.1	67848472	67849702	zf-C2H2	11	-
VVIM01000001.1	67851774	67852962	zf-C2H2	11	-
VVIM01000001.1	67887609	67889406	zf-C2H2	18	-
VVIM01000001.1	67893583	67894996	zf-C2H2	14	-
VVIM01000002.1	10668029	10669574	zf-C2H2	16	+
VVIM01000002.1	12131213	12132323	zf-C2H2	6	-
VVIM01000002.1	14642641	14643217	zf-C2H2	6	-
VVIM01000002.1	14861219	14861804	zf-C2H2	7	+
VVIM01000002.1	19011314	19012952	zf-C2H2	16	-
VVIM01000002.1	23991658	23993836	zf-C2H2	22	-
VVIM01000002.1	23999331	24000363	zf-C2H2	10	-
VVIM01000002.1	24007805	24009179	zf-C2H2	13	-
VVIM01000002.1	24281609	24282326	zf-C2H2	5	-
VVIM01000002.1	25361410	25362670	zf-C2H2	9	-
VVIM01000002.1	25732313	25734356	zf-C2H2	5	+
VVIM01000002.1	29670864	29676303	zf-C2H2	16	+
VVIM01000002.1	31160809	31161913	zf-C2H2	8	+
VVIM01000002.1	31405199	31406689	zf-C2H2	11	+
VVIM01000002.1	31421918	31422701	zf-C2H2	8	-
VVIM01000002.1	31425726	31426716	zf-C2H2	9	-
VVIM01000002.1	31432094	31433054	zf-C2H2	11	-
VVIM01000002.1	32295463	32297962	zf-C2H2	5	+
VVIM01000002.1	32322090	32322852	zf-C2H2	7	+
VVIM01000002.1	36538436	36540905	zf-C2H2	6	-
VVIM01000002.1	49698609	49699254	zf-C2H2	5	-
VVIM01000002.1	52721209	52722754	zf-C2H2	15	-
VVIM01000002.1	53162415	53164530	zf-C2H2	22	-
VVIM01000002.1	53276352	53276844	zf-C2H2	5	-
VVIM01000002.1	53278872	53280069	zf-C2H2	11	-
VVIM01000003.1	1512374	1514474	zf-C2H2	14	-
VVIM01000003.1	3293108	3294380	zf-C2H2	10	-
VVIM01000003.1	7642966	7646233	zf-C2H2	11	+
VVIM01000003.1	13783698	13784811	zf-C2H2	11	+
VVIM01000003.1	18723912	18726716	zf-C2H2	11	-
VVIM01000003.1	21046840	21047860	zf-C2H2	10	-
VVIM01000003.1	21052217	21053672	zf-C2H2	15	-
VVIM01000003.1	21719227	21720418	zf-C2H2	6	+
VVIM01000004.1	1723	2365	zf-C2H2	5	-
VVIM01000004.1	2772944	2774465	zf-C2H2	8	+
VVIM01000004.1	8962045	8963365	zf-C2H2	10	+
VVIM01000004.1	13110043	13111272	zf-C2H2	9	+
VVIM01000004.1	20521242	20523312	zf-C2H2	21	-
VVIM01000004.1	20577379	20578447	zf-C2H2	11	-
VVIM01000004.1	20587315	20588308	zf-C2H2	9	-
VVIM01000004.1	20589349	20590516	zf-C2H2	11	-
VVIM01000004.1	20591409	20592342	zf-C2H2	10	+
VVIM01000004.1	20597926	20598895	zf-C2H2	8	-
VVIM01000004.1	22721361	22722255	zf-C2H2	8	+
VVIM01000004.1	28520254	28521148	zf-C2H2	8	-
VVIM01000005.1	1207998	1208622	zf-C2H2	5	-
VVIM01000005.1	1209687	1210851	zf-C2H2	8	-
VVIM01000005.1	1213318	1214338	zf-C2H2	6	-
VVIM01000005.1	3165176	3166337	zf-C2H2	12	+
VVIM01000005.1	6140957	6142208	zf-C2H2	12	-
VVIM01000005.1	6142901	6144242	zf-C2H2	13	-
VVIM01000005.1	14652931	14654476	zf-C2H2	15	-
VVIM01000005.1	16041066	16042213	zf-C2H2	10	+
VVIM01000005.1	18271818	18273018	zf-C2H2	9	-
VVIM01000005.1	18276478	18277357	zf-C2H2	7	-
VVIM01000005.1	18922636	18923935	zf-C2H2	10	+
VVIM01000005.1	19115045	19116251	zf-C2H2	11	+
VVIM01000005.1	19259908	19261198	zf-C2H2	12	-
VVIM01000005.1	19685071	19686928	zf-C2H2	17	-
VVIM01000005.1	21528696	21530199	zf-C2H2	15	-
VVIM01000005.1	22136787	22138029	zf-C2H2	11	-
VVIM01000005.1	22140620	22142339	zf-C2H2	16	-
VVIM01000005.1	22502987	22505285	zf-C2H2	24	+
VVIM01000005.1	27517387	27519493	zf-C2H2	23	-
VVIM01000005.1	27593983	27594796	zf-C2H2	7	+
VVIM01000005.1	27594948	27595584	zf-C2H2	8	+
VVIM01000005.1	32412443	32413073	zf-C2H2	5	-
VVIM01000005.1	34274750	34275887	zf-C2H2	12	-
VVIM01000005.1	34292153	34293908	zf-C2H2	12	+
VVIM01000005.1	35881257	35882578	zf-C2H2	8	-
VVIM01000005.1	38469029	38470412	zf-C2H2	12	+
VVIM01000005.1	43706911	43708042	zf-C2H2	10	-
VVIM01000005.1	46630516	46631731	zf-C2H2	12	-
VVIM01000005.1	47207679	47208564	zf-C2H2	7	+
VVIM01000005.1	47356850	47358050	zf-C2H2	9	-
VVIM01000005.1	50190212	50191454	zf-C2H2	11	-
VVIM01000005.1	50194056	50195775	zf-C2H2	16	-
VVIM01000005.1	50207411	50208683	zf-C2H2	10	-
VVIM01000006.1	4224	5478	zf-C2H2	13	+
VVIM01000006.1	10146	11829	zf-C2H2	17	+
VVIM01000006.1	2095220	2096537	zf-C2H2	12	+
VVIM01000006.1	3380726	3382979	zf-C2H2	15	-
VVIM01000006.1	4194306	4195455	zf-C2H2	7	-
VVIM01000006.1	4684826	4685558	zf-C2H2	8	-
VVIM01000006.1	4719464	4720711	zf-C2H2	11	-
VVIM01000006.1	4728078	4728696	zf-C2H2	7	-
VVIM01000006.1	4728973	4729756	zf-C2H2	5	-
VVIM01000006.1	5209702	5210509	zf-C2H2	7	+
VVIM01000006.1	5211541	5213227	zf-C2H2	17	-
VVIM01000006.1	9689448	9690198	zf-C2H2	7	+
VVIM01000006.1	12113042	12115949	zf-C2H2	6	+
VVIM01000006.1	17789857	17792389	zf-C2H2	12	-
VVIM01000006.1	17820343	17822875	zf-C2H2	12	-
VVIM01000006.1	18171736	18172717	zf-C2H2	7	+
VVIM01000006.1	18173782	18174406	zf-C2H2	5	+
VVIM01000006.1	18302810	18303245	zf-C2H2	5	+
VVIM01000006.1	18391109	18392786	zf-C2H2	17	-
VVIM01000006.1	18482272	18483715	zf-C2H2	15	+
VVIM01000006.1	18492677	18494126	zf-C2H2	14	-
VVIM01000006.1	18497723	18498875	zf-C2H2	9	+
VVIM01000006.1	18500932	18502147	zf-C2H2	12	-
VVIM01000006.1	18503517	18505026	zf-C2H2	15	-
VVIM01000006.1	18507768	18508494	zf-C2H2	5	-
VVIM01000006.1	18551812	18552352	zf-C2H2	5	+
VVIM01000006.1	18602022	18603699	zf-C2H2	19	-
VVIM01000006.1	18616010	18617282	zf-C2H2	12	+
VVIM01000006.1	18630287	18631370	zf-C2H2	11	+
VVIM01000006.1	18650889	18651831	zf-C2H2	8	+
VVIM01000006.1	18653574	18654591	zf-C2H2	8	-
VVIM01000006.1	18655117	18657016	zf-C2H2	20	-
VVIM01000006.1	18974434	18975472	zf-C2H2	5	-
VVIM01000006.1	20057084	20058368	zf-C2H2	12	+
VVIM01000006.1	20059994	20061203	zf-C2H2	11	-
VVIM01000006.1	21593693	21594491	zf-C2H2	5	+
VVIM01000006.1	21594759	21595377	zf-C2H2	7	+
VVIM01000006.1	23223828	23224815	zf-C2H2	11	-
VVIM01000006.1	23226615	23228529	zf-C2H2	20	-
VVIM01000006.1	23238758	23240111	zf-C2H2	13	-
VVIM01000006.1	23240820	23242149	zf-C2H2	12	-
VVIM01000006.1	23244923	23246273	zf-C2H2	13	-
VVIM01000006.1	23254510	23256109	zf-C2H2	16	+
VVIM01000006.1	23258699	23259668	zf-C2H2	9	-
VVIM01000006.1	25054231	25057069	zf-C2H2	7	-
VVIM01000006.1	26975872	26976604	zf-C2H2	5	+
VVIM01000006.1	27066006	27067437	zf-C2H2	12	+
VVIM01000006.1	27072041	27073442	zf-C2H2	11	+
VVIM01000006.1	27076572	27078015	zf-C2H2	12	+
VVIM01000006.1	27132345	27133077	zf-C2H2	5	+
VVIM01000006.1	27361710	27362745	zf-C2H2	9	-
VVIM01000006.1	29085865	29087734	zf-C2H2	13	-
VVIM01000006.1	30166921	30169174	zf-C2H2	15	-
VVIM01000006.1	31831212	31831695	zf-C2H2	5	-
VVIM01000006.1	32992738	32994337	zf-C2H2	14	-
VVIM01000006.1	33005485	33005875	zf-C2H2	5	+
VVIM01000006.1	33007407	33007824	zf-C2H2	5	+
VVIM01000006.1	33020288	33021305	zf-C2H2	6	+
VVIM01000006.1	33190673	33191123	zf-C2H2	5	+
VVIM01000006.1	38180605	38181244	zf-C2H2	7	-
VVIM01000006.1	38181948	38182728	zf-C2H2	6	-
VVIM01000006.1	38560882	38561662	zf-C2H2	6	+
VVIM01000006.1	38562366	38563005	zf-C2H2	7	+
VVIM01000006.1	40859768	40860923	zf-C2H2	10	+
VVIM01000006.1	42744259	42745786	zf-C2H2	8	+
VVIM01000006.1	44548657	44549623	zf-C2H2	5	-
VVIM01000006.1	44551596	44553201	zf-C2H2	10	+
VVIM01000006.1	45495012	45496545	zf-C2H2	6	+
VVIM01000006.1	48302094	48303159	zf-C2H2	5	-
VVIM01000007.1	1995040	1996585	zf-C2H2	16	-
VVIM01000007.1	2034520	2036074	zf-C2H2	16	-
VVIM01000007.1	2479383	2481246	zf-C2H2	19	+
VVIM01000007.1	2485848	2487531	zf-C2H2	17	-
VVIM01000007.1	3346131	3347031	zf-C2H2	5	+
VVIM01000007.1	3364711	3366634	zf-C2H2	10	+
VVIM01000007.1	5266988	5268383	zf-C2H2	14	+
VVIM01000007.1	5270998	5271922	zf-C2H2	9	+
VVIM01000007.1	12758488	12760864	zf-C2H2	8	+
VVIM01000007.1	12791078	12793454	zf-C2H2	8	+
VVIM01000007.1	12797281	12800239	zf-C2H2	11	+
VVIM01000007.1	15671218	15671818	zf-C2H2	5	+
VVIM01000007.1	18176253	18177570	zf-C2H2	11	-
VVIM01000007.1	27174324	27175311	zf-C2H2	9	+
VVIM01000007.1	27799030	27800344	zf-C2H2	13	+
VVIM01000007.1	27894445	27895678	zf-C2H2	12	-
VVIM01000007.1	28122031	28123444	zf-C2H2	14	+
VVIM01000007.1	28127630	28129427	zf-C2H2	18	+
VVIM01000007.1	28258388	28260368	zf-C2H2	21	+
VVIM01000007.1	28349037	28350357	zf-C2H2	12	+
VVIM01000007.1	28364613	28366410	zf-C2H2	18	-
VVIM01000007.1	28385953	28387273	zf-C2H2	12	+
VVIM01000007.1	28781512	28783312	zf-C2H2	17	-
VVIM01000007.1	28801107	28802649	zf-C2H2	16	-
VVIM01000007.1	29419843	29420932	zf-C2H2	8	-
VVIM01000007.1	30337357	30338899	zf-C2H2	16	-
VVIM01000007.1	30431416	30432445	zf-C2H2	9	+
VVIM01000007.1	30444964	30446173	zf-C2H2	12	+
VVIM01000007.1	30523579	30524197	zf-C2H2	7	-
VVIM01000007.1	30597183	30598338	zf-C2H2	11	-
VVIM01000007.1	31318699	31319551	zf-C2H2	6	-
VVIM01000007.1	31484152	31485586	zf-C2H2	13	-
VVIM01000007.1	31532650	31537940	zf-C2H2	60	-
VVIM01000007.1	37288687	37290418	zf-C2H2	17	+
VVIM01000007.1	37290794	37292642	zf-C2H2	20	+
VVIM01000007.1	37296201	37297377	zf-C2H2	11	+
VVIM01000007.1	37298013	37299000	zf-C2H2	9	+
VVIM01000007.1	37300081	37301377	zf-C2H2	12	+
VVIM01000007.1	38108245	38109214	zf-C2H2	8	-
VVIM01000007.1	38836197	38837214	zf-C2H2	10	+
VVIM01000007.1	38838135	38839821	zf-C2H2	18	+
VVIM01000007.1	38841968	38842814	zf-C2H2	7	+
VVIM01000007.1	38846973	38848083	zf-C2H2	10	+
VVIM01000007.1	39028376	39029804	zf-C2H2	13	+
VVIM01000007.1	39041223	39042447	zf-C2H2	13	+
VVIM01000007.1	39047499	39048276	zf-C2H2	7	+
VVIM01000007.1	39050752	39052000	zf-C2H2	13	+
VVIM01000007.1	39060347	39061700	zf-C2H2	14	+
VVIM01000007.1	39062917	39064036	zf-C2H2	10	+
VVIM01000007.1	39067713	39068991	zf-C2H2	12	+
VVIM01000007.1	39070450	39072073	zf-C2H2	17	+
VVIM01000007.1	39077683	39079222	zf-C2H2	16	+
VVIM01000007.1	39082434	39083856	zf-C2H2	6	+
VVIM01000007.1	39085842	39087084	zf-C2H2	11	-
VVIM01000007.1	39087734	39089249	zf-C2H2	15	-
VVIM01000007.1	39173219	39174500	zf-C2H2	13	-
VVIM01000007.1	40474654	40476451	zf-C2H2	19	-
VVIM01000007.1	40476738	40477989	zf-C2H2	11	+
VVIM01000007.1	41025660	41027485	zf-C2H2	19	+
VVIM01000007.1	41034899	41036405	zf-C2H2	14	+
VVIM01000007.1	41071952	41074188	zf-C2H2	24	-
VVIM01000007.1	41076680	41078012	zf-C2H2	13	+
VVIM01000007.1	41176398	41178075	zf-C2H2	17	+
VVIM01000007.1	41192805	41193888	zf-C2H2	10	-
VVIM01000007.1	41232894	41234154	zf-C2H2	13	-
VVIM01000007.1	41236702	41238938	zf-C2H2	24	+
VVIM01000007.1	41434562	41435714	zf-C2H2	11	-
VVIM01000007.1	41440525	41441413	zf-C2H2	6	-
VVIM01000007.1	41448877	41450029	zf-C2H2	11	-
VVIM01000007.1	41497735	41499376	zf-C2H2	16	-
VVIM01000007.1	41561452	41562655	zf-C2H2	10	+
VVIM01000007.1	41564963	41566400	zf-C2H2	15	+
VVIM01000007.1	41576545	41578312	zf-C2H2	18	-
VVIM01000007.1	41581522	41583367	zf-C2H2	20	-
VVIM01000007.1	41584091	41585873	zf-C2H2	19	-
VVIM01000007.1	41587677	41588808	zf-C2H2	10	+
VVIM01000007.1	41589557	41591423	zf-C2H2	19	+
VVIM01000007.1	41593154	41594693	zf-C2H2	15	-
VVIM01000007.1	41597105	41598482	zf-C2H2	14	-
VVIM01000007.1	41609749	41611318	zf-C2H2	17	+
VVIM01000007.1	41613008	41614889	zf-C2H2	20	+
VVIM01000007.1	41616929	41618630	zf-C2H2	17	+
VVIM01000007.1	41623157	41624405	zf-C2H2	12	-
VVIM01000007.1	41625996	41627559	zf-C2H2	15	-
VVIM01000007.1	41628603	41630289	zf-C2H2	18	-
VVIM01000007.1	41631559	41634280	zf-C2H2	27	-
VVIM01000007.1	42004784	42005969	zf-C2H2	12	+
VVIM01000007.1	42063292	42065404	zf-C2H2	22	-
VVIM01000007.1	42346467	42348234	zf-C2H2	17	+
VVIM01000007.1	42401942	42402848	zf-C2H2	9	+
VVIM01000007.1	42406794	42407532	zf-C2H2	7	+
VVIM01000007.1	42411541	42413167	zf-C2H2	16	+
VVIM01000007.1	42453938	42455528	zf-C2H2	17	-
VVIM01000007.1	42574110	42575754	zf-C2H2	17	-
VVIM01000007.1	42576957	42577923	zf-C2H2	11	-
VVIM01000007.1	42579025	42579940	zf-C2H2	8	-
VVIM01000007.1	42580812	42582666	zf-C2H2	19	-
VVIM01000007.1	42586421	42588161	zf-C2H2	17	-
VVIM01000007.1	42602581	42603754	zf-C2H2	12	+
VVIM01000007.1	42660214	42661659	zf-C2H2	16	-
VVIM01000007.1	42662341	42664417	zf-C2H2	21	+
VVIM01000007.1	42730212	42731652	zf-C2H2	15	+
VVIM01000007.1	42733554	42735600	zf-C2H2	22	+
VVIM01000007.1	42738682	42740596	zf-C2H2	20	+
VVIM01000007.1	42777458	42778850	zf-C2H2	14	+
VVIM01000007.1	43247545	43248544	zf-C2H2	10	+
VVIM01000007.1	44015846	44016446	zf-C2H2	5	+
VVIM01000007.1	44130039	44131599	zf-C2H2	17	+
VVIM01000007.1	44132371	44134120	zf-C2H2	16	-
VVIM01000007.1	44141711	44142641	zf-C2H2	8	-
VVIM01000007.1	44226529	44226982	zf-C2H2	5	-
VVIM01000007.1	44246605	44248450	zf-C2H2	18	-
VVIM01000007.1	44751563	44752745	zf-C2H2	5	-
VVIM01000007.1	45828120	45829482	zf-C2H2	13	+
VVIM01000007.1	46062434	46064100	zf-C2H2	18	-
VVIM01000007.1	46065202	46066444	zf-C2H2	12	-
VVIM01000008.1	117409	118681	zf-C2H2	12	-
VVIM01000008.1	119688	120930	zf-C2H2	8	+
VVIM01000008.1	341209	341647	zf-C2H2	5	-
VVIM01000008.1	6557165	6560516	zf-C2H2	5	+
VVIM01000008.1	6824410	6824983	zf-C2H2	6	+
VVIM01000008.1	6970719	6971856	zf-C2H2	6	+
VVIM01000008.1	9181163	9182198	zf-C2H2	9	-
VVIM01000008.1	10618105	10619521	zf-C2H2	11	+
VVIM01000008.1	13711426	13714002	zf-C2H2	28	+
VVIM01000008.1	13730094	13730853	zf-C2H2	7	+
VVIM01000008.1	18836264	18837839	zf-C2H2	16	+
VVIM01000008.1	19143980	19145897	zf-C2H2	18	-
VVIM01000008.1	19372389	19373997	zf-C2H2	16	+
VVIM01000008.1	21187846	21189001	zf-C2H2	10	-
VVIM01000008.1	21460810	21462490	zf-C2H2	16	+
VVIM01000008.1	21488641	21490144	zf-C2H2	14	-
VVIM01000008.1	21490946	21492500	zf-C2H2	15	+
VVIM01000008.1	21504113	21505340	zf-C2H2	10	-
VVIM01000008.1	21518396	21520076	zf-C2H2	16	-
VVIM01000008.1	22082937	22084491	zf-C2H2	15	-
VVIM01000008.1	22085293	22086802	zf-C2H2	14	+
VVIM01000008.1	25025394	25027251	zf-C2H2	19	+
VVIM01000008.1	26299277	26300438	zf-C2H2	12	-
VVIM01000008.1	31520932	31522615	zf-C2H2	17	-
VVIM01000008.1	33340141	33340828	zf-C2H2	7	+
VVIM01000008.1	33575775	33577889	zf-C2H2	20	-
VVIM01000008.1	33579181	33580939	zf-C2H2	19	-
VVIM01000008.1	33583551	33584625	zf-C2H2	10	-
VVIM01000008.1	36535058	36537209	zf-C2H2	7	+
VVIM01000008.1	38799336	38801133	zf-C2H2	15	+
VVIM01000008.1	38804163	38805220	zf-C2H2	9	-
VVIM01000008.1	39017773	39019552	zf-C2H2	16	+
VVIM01000008.1	41389361	41390699	zf-C2H2	12	-
VVIM01000008.1	42323855	42324263	zf-C2H2	5	-
VVIM01000008.1	43636156	43637224	zf-C2H2	11	+
VVIM01000009.1	5431152	5432265	zf-C2H2	9	+
VVIM01000009.1	7084432	7086571	zf-C2H2	10	+
VVIM01000009.1	7762230	7764249	zf-C2H2	21	-
VVIM01000009.1	8468776	8469487	zf-C2H2	6	-
VVIM01000009.1	11742505	11743417	zf-C2H2	9	+
VVIM01000009.1	11769684	11770596	zf-C2H2	9	+
VVIM01000009.1	12083414	12085001	zf-C2H2	16	+
VVIM01000009.1	12086604	12087642	zf-C2H2	9	+
VVIM01000009.1	12770923	12771322	zf-C2H2	5	-
VVIM01000009.1	13118039	13119022	zf-C2H2	6	+
VVIM01000009.1	15868179	15869292	zf-C2H2	11	+
VVIM01000009.1	18005601	18006696	zf-C2H2	11	-
VVIM01000009.1	18008743	18010498	zf-C2H2	18	-
VVIM01000009.1	23142724	23143909	zf-C2H2	5	-
VVIM01000009.1	23481308	23482894	zf-C2H2	15	-
VVIM01000009.1	23490912	23492337	zf-C2H2	5	-
VVIM01000009.1	23883033	23883846	zf-C2H2	7	+
VVIM01000009.1	23917738	23918551	zf-C2H2	7	-
VVIM01000009.1	24203796	24204906	zf-C2H2	7	+
VVIM01000009.1	25309765	25310851	zf-C2H2	7	-
VVIM01000009.1	26688833	26690150	zf-C2H2	11	+
VVIM01000009.1	27240786	27241917	zf-C2H2	11	+
VVIM01000009.1	30359024	30360569	zf-C2H2	16	-
VVIM01000009.1	30361811	30363086	zf-C2H2	11	-
VVIM01000009.1	30370156	30370924	zf-C2H2	6	-
VVIM01000009.1	30371571	30372606	zf-C2H2	8	-
VVIM01000009.1	30373870	30375523	zf-C2H2	15	+
VVIM01000009.1	30378689	30380522	zf-C2H2	18	-
VVIM01000009.1	30381596	30383486	zf-C2H2	22	-
VVIM01000009.1	30385240	30386854	zf-C2H2	16	+
VVIM01000009.1	30954505	30956221	zf-C2H2	16	+
VVIM01000009.1	31094677	31096423	zf-C2H2	18	-
VVIM01000009.1	34026787	34027708	zf-C2H2	6	+
VVIM01000010.1	25431	26826	zf-C2H2	14	+
VVIM01000010.1	27853	30004	zf-C2H2	22	+
VVIM01000010.1	264120	265350	zf-C2H2	11	+
VVIM01000010.1	1012732	1013962	zf-C2H2	11	+
VVIM01000010.1	2923441	2924416	zf-C2H2	8	+
VVIM01000010.1	3353758	3355183	zf-C2H2	14	+
VVIM01000010.1	3356259	3357327	zf-C2H2	10	+
VVIM01000010.1	4141406	4141931	zf-C2H2	5	-
VVIM01000010.1	4145553	4146579	zf-C2H2	8	+
VVIM01000010.1	4147276	4148299	zf-C2H2	10	+
VVIM01000010.1	4148948	4150352	zf-C2H2	14	+
VVIM01000010.1	4267016	4268636	zf-C2H2	15	+
VVIM01000010.1	4272485	4273922	zf-C2H2	13	+
VVIM01000010.1	4275889	4277404	zf-C2H2	15	+
VVIM01000010.1	4279005	4280550	zf-C2H2	16	-
VVIM01000010.1	4281791	4283066	zf-C2H2	11	-
VVIM01000010.1	4287855	4288623	zf-C2H2	6	-
VVIM01000010.1	4289270	4290305	zf-C2H2	8	-
VVIM01000010.1	4291569	4293222	zf-C2H2	15	+
VVIM01000010.1	4296019	4297852	zf-C2H2	18	-
VVIM01000010.1	4298926	4300816	zf-C2H2	22	-
VVIM01000010.1	4302570	4304184	zf-C2H2	16	+
VVIM01000010.1	4384345	4385587	zf-C2H2	12	-
VVIM01000010.1	4386659	4388249	zf-C2H2	15	-
VVIM01000010.1	4390134	4391709	zf-C2H2	16	-
VVIM01000010.1	4394084	4396241	zf-C2H2	22	-
VVIM01000010.1	4397492	4399295	zf-C2H2	18	-
VVIM01000010.1	4401272	4402673	zf-C2H2	13	-
VVIM01000010.1	4406218	4407628	zf-C2H2	14	-
VVIM01000010.1	4751244	4752930	zf-C2H2	17	-
VVIM01000010.1	4776155	4777337	zf-C2H2	9	+
VVIM01000010.1	4856537	4858247	zf-C2H2	17	-
VVIM01000010.1	4859104	4860964	zf-C2H2	19	-
VVIM01000010.1	4864216	4864936	zf-C2H2	6	+
VVIM01000010.1	4866437	4867547	zf-C2H2	13	+
VVIM01000010.1	4871279	4873064	zf-C2H2	17	+
VVIM01000010.1	4883579	4884761	zf-C2H2	9	+
VVIM01000010.1	4888630	4889920	zf-C2H2	11	+
VVIM01000010.1	4895283	4897029	zf-C2H2	16	+
VVIM01000010.1	4927884	4929564	zf-C2H2	16	+
VVIM01000010.1	4973160	4974945	zf-C2H2	18	-
VVIM01000010.1	4983107	4984781	zf-C2H2	16	-
VVIM01000010.1	4985854	4987048	zf-C2H2	11	-
VVIM01000010.1	4990751	4991528	zf-C2H2	9	-
VVIM01000010.1	5019734	5021234	zf-C2H2	14	-
VVIM01000010.1	5022841	5024635	zf-C2H2	18	-
VVIM01000010.1	5025380	5026475	zf-C2H2	13	-
VVIM01000010.1	5035544	5036339	zf-C2H2	7	-
VVIM01000010.1	5037473	5039186	zf-C2H2	16	-
VVIM01000010.1	5056261	5058289	zf-C2H2	21	-
VVIM01000010.1	5144774	5145980	zf-C2H2	10	+
VVIM01000010.1	5150740	5152486	zf-C2H2	16	+
VVIM01000010.1	5160119	5161078	zf-C2H2	11	-
VVIM01000010.1	5360353	5361352	zf-C2H2	8	+
VVIM01000010.1	5366834	5368535	zf-C2H2	17	+
VVIM01000010.1	5383598	5384858	zf-C2H2	11	-
VVIM01000010.1	5391692	5393276	zf-C2H2	16	-
VVIM01000010.1	5398624	5399709	zf-C2H2	13	-
VVIM01000010.1	5409078	5410785	zf-C2H2	18	-
VVIM01000010.1	5411517	5412558	zf-C2H2	9	-
VVIM01000010.1	5419237	5420836	zf-C2H2	16	-
VVIM01000010.1	5425372	5426776	zf-C2H2	14	-
VVIM01000010.1	5468204	5469707	zf-C2H2	14	+
VVIM01000010.1	5499162	5500121	zf-C2H2	11	+
VVIM01000010.1	5573308	5574022	zf-C2H2	5	+
VVIM01000010.1	5581066	5582650	zf-C2H2	16	-
VVIM01000010.1	5590845	5592597	zf-C2H2	17	-
VVIM01000010.1	5593983	5596341	zf-C2H2	24	-
VVIM01000010.1	5597022	5598441	zf-C2H2	13	-
VVIM01000010.1	5599597	5600620	zf-C2H2	9	-
VVIM01000010.1	5624497	5626789	zf-C2H2	25	-
VVIM01000010.1	5640388	5641360	zf-C2H2	9	+
VVIM01000010.1	5647959	5649918	zf-C2H2	19	+
VVIM01000010.1	5657644	5659828	zf-C2H2	23	+
VVIM01000010.1	5661109	5662129	zf-C2H2	12	-
VVIM01000010.1	5663565	5665611	zf-C2H2	21	-
VVIM01000010.1	5666048	5667479	zf-C2H2	15	+
VVIM01000010.1	5669169	5669607	zf-C2H2	5	-
VVIM01000010.1	5669872	5670541	zf-C2H2	6	-
VVIM01000010.1	5852900	5854304	zf-C2H2	16	+
VVIM01000010.1	5856324	5858094	zf-C2H2	20	+
VVIM01000010.1	5859476	5860247	zf-C2H2	7	+
VVIM01000010.1	5862068	5863340	zf-C2H2	12	+
VVIM01000010.1	5864205	5865519	zf-C2H2	12	+
VVIM01000010.1	5866403	5868599	zf-C2H2	23	+
VVIM01000010.1	5869726	5870464	zf-C2H2	8	+
VVIM01000010.1	5877349	5878609	zf-C2H2	12	+
VVIM01000010.1	5886462	5887572	zf-C2H2	10	-
VVIM01000010.1	5889407	5890652	zf-C2H2	11	-
VVIM01000010.1	6109689	6111150	zf-C2H2	14	-
VVIM01000010.1	6113714	6114587	zf-C2H2	7	-
VVIM01000010.1	6117224	6118550	zf-C2H2	12	-
VVIM01000010.1	6120486	6122370	zf-C2H2	18	-
VVIM01000010.1	6124421	6125642	zf-C2H2	11	+
VVIM01000010.1	6126189	6127845	zf-C2H2	18	-
VVIM01000010.1	6131590	6133183	zf-C2H2	17	-
VVIM01000010.1	6158729	6160328	zf-C2H2	16	+
VVIM01000010.1	6162350	6164201	zf-C2H2	22	+
VVIM01000010.1	6172521	6173925	zf-C2H2	16	+
VVIM01000010.1	6398608	6400567	zf-C2H2	20	-
VVIM01000010.1	7131317	7132259	zf-C2H2	8	-
VVIM01000010.1	7230374	7232166	zf-C2H2	18	+
VVIM01000010.1	7234756	7235725	zf-C2H2	9	-
VVIM01000010.1	7609420	7610365	zf-C2H2	7	-
VVIM01000010.1	7805818	7807630	zf-C2H2	14	+
VVIM01000010.1	9077030	9078410	zf-C2H2	12	+
VVIM01000010.1	9080635	9081946	zf-C2H2	12	+
VVIM01000010.1	9232522	9233524	zf-C2H2	10	-
VVIM01000010.1	9237578	9239089	zf-C2H2	14	-
VVIM01000010.1	9242229	9243180	zf-C2H2	10	-
VVIM01000010.1	9246983	9248207	zf-C2H2	13	-
VVIM01000010.1	9250002	9251085	zf-C2H2	9	-
VVIM01000010.1	9258481	9260594	zf-C2H2	21	-
VVIM01000010.1	9260992	9262042	zf-C2H2	7	-
VVIM01000010.1	9267599	9268631	zf-C2H2	11	-
VVIM01000010.1	9268764	9270243	zf-C2H2	12	-
VVIM01000010.1	9271033	9272215	zf-C2H2	7	-
VVIM01000010.1	9272886	9275256	zf-C2H2	22	-
VVIM01000010.1	9276282	9283059	zf-C2H2	55	-
VVIM01000010.1	9290479	9291271	zf-C2H2	8	-
VVIM01000010.1	10313705	10314746	zf-C2H2	9	+
VVIM01000010.1	10464493	10465666	zf-C2H2	11	+
VVIM01000010.1	10466831	10467620	zf-C2H2	6	-
VVIM01000010.1	10764137	10765517	zf-C2H2	12	+
VVIM01000010.1	10767992	10769303	zf-C2H2	12	+
VVIM01000010.1	10771910	10773176	zf-C2H2	11	+
VVIM01000010.1	10775003	10776113	zf-C2H2	10	+
VVIM01000010.1	10903173	10905003	zf-C2H2	17	-
VVIM01000010.1	10905473	10906796	zf-C2H2	11	-
VVIM01000010.1	10918151	10919207	zf-C2H2	12	-
VVIM01000010.1	10923807	10924611	zf-C2H2	6	-
VVIM01000010.1	12493448	12494732	zf-C2H2	12	-
VVIM01000010.1	12495098	12497201	zf-C2H2	23	+
VVIM01000010.1	12797531	12798986	zf-C2H2	11	-
VVIM01000010.1	12799343	12800399	zf-C2H2	6	-
VVIM01000010.1	13725303	13726296	zf-C2H2	5	+
VVIM01000010.1	13806816	13807809	zf-C2H2	5	+
VVIM01000010.1	14316179	14317202	zf-C2H2	5	-
VVIM01000010.1	16669476	16670688	zf-C2H2	10	+
VVIM01000010.1	17094462	17096472	zf-C2H2	20	-
VVIM01000010.1	19234091	19235717	zf-C2H2	16	+
VVIM01000010.1	19238025	19239462	zf-C2H2	15	+
VVIM01000011.1	952135	952627	zf-C2H2	5	+
VVIM01000011.1	1100540	1101362	zf-C2H2	7	+
VVIM01000011.1	1162585	1163407	zf-C2H2	7	+
VVIM01000011.1	1982052	1983657	zf-C2H2	16	-
VVIM01000011.1	2170561	2171887	zf-C2H2	12	-
VVIM01000011.1	2176866	2177481	zf-C2H2	5	-
VVIM01000011.1	2942796	2943762	zf-C2H2	9	-
VVIM01000011.1	2950028	2951642	zf-C2H2	17	+
VVIM01000011.1	2952398	2954279	zf-C2H2	19	+
VVIM01000011.1	2955075	2956761	zf-C2H2	17	+
VVIM01000011.1	4203026	4204088	zf-C2H2	9	+
VVIM01000011.1	4339606	4341001	zf-C2H2	13	-
VVIM01000011.1	4343159	4344293	zf-C2H2	12	+
VVIM01000011.1	4347130	4348357	zf-C2H2	11	-
VVIM01000011.1	4350522	4351671	zf-C2H2	12	+
VVIM01000011.1	4445189	4446833	zf-C2H2	16	-
VVIM01000011.1	4459491	4461654	zf-C2H2	23	+
VVIM01000011.1	4470767	4472036	zf-C2H2	11	+
VVIM01000011.1	4472615	4473965	zf-C2H2	13	+
VVIM01000011.1	4476434	4477559	zf-C2H2	10	+
VVIM01000011.1	4479564	4481480	zf-C2H2	21	-
VVIM01000011.1	4483341	4484664	zf-C2H2	13	+
VVIM01000011.1	4486302	4488399	zf-C2H2	22	+
VVIM01000011.1	4489568	4490942	zf-C2H2	13	+
VVIM01000011.1	4491855	4493229	zf-C2H2	13	+
VVIM01000011.1	4493895	4495485	zf-C2H2	15	+
VVIM01000011.1	4503459	4505556	zf-C2H2	22	+
VVIM01000011.1	4506724	4508146	zf-C2H2	13	-
VVIM01000011.1	4510364	4512347	zf-C2H2	20	+
VVIM01000011.1	4513871	4515572	zf-C2H2	17	+
VVIM01000011.1	4518305	4519619	zf-C2H2	12	+
VVIM01000011.1	4604689	4606585	zf-C2H2	19	+
VVIM01000011.1	4611185	4612568	zf-C2H2	13	-
VVIM01000011.1	4617222	4618464	zf-C2H2	11	+
VVIM01000011.1	4621151	4622546	zf-C2H2	14	+
VVIM01000011.1	4627793	4629243	zf-C2H2	16	+
VVIM01000011.1	4637119	4638529	zf-C2H2	13	+
VVIM01000011.1	4639876	4641487	zf-C2H2	17	-
VVIM01000011.1	4642295	4643249	zf-C2H2	7	-
VVIM01000011.1	4651524	4651947	zf-C2H2	5	-
VVIM01000011.1	4654046	4655867	zf-C2H2	18	-
VVIM01000011.1	4727240	4729187	zf-C2H2	19	+
VVIM01000011.1	4742068	4744066	zf-C2H2	20	+
VVIM01000011.1	4745696	4746608	zf-C2H2	8	-
VVIM01000011.1	4773362	4775309	zf-C2H2	19	-
VVIM01000011.1	4791889	4793896	zf-C2H2	20	+
VVIM01000011.1	4794548	4796945	zf-C2H2	26	-
VVIM01000011.1	4801148	4801961	zf-C2H2	5	-
VVIM01000011.1	4807558	4809667	zf-C2H2	22	+
VVIM01000011.1	4817710	4819063	zf-C2H2	13	+
VVIM01000011.1	4822477	4823695	zf-C2H2	12	-
VVIM01000011.1	4831558	4832230	zf-C2H2	6	-
VVIM01000011.1	4838506	4839826	zf-C2H2	13	+
VVIM01000011.1	4841371	4842631	zf-C2H2	11	+
VVIM01000011.1	4845086	4845896	zf-C2H2	7	+
VVIM01000011.1	4858792	4860325	zf-C2H2	16	-
VVIM01000011.1	4862040	4863534	zf-C2H2	14	-
VVIM01000011.1	4976197	4977349	zf-C2H2	9	+
VVIM01000011.1	4979406	4980621	zf-C2H2	12	-
VVIM01000011.1	4981991	4983500	zf-C2H2	15	-
VVIM01000011.1	4986242	4986968	zf-C2H2	5	-
VVIM01000011.1	5003296	5004619	zf-C2H2	13	-
VVIM01000011.1	5019755	5020664	zf-C2H2	9	-
VVIM01000011.1	5071249	5072236	zf-C2H2	11	-
VVIM01000011.1	5075050	5076964	zf-C2H2	20	-
VVIM01000011.1	5087191	5087740	zf-C2H2	5	-
VVIM01000011.1	5316907	5317822	zf-C2H2	8	-
VVIM01000011.1	5319348	5320233	zf-C2H2	8	+
VVIM01000011.1	5514729	5515884	zf-C2H2	11	-
VVIM01000011.1	5520383	5521013	zf-C2H2	6	+
VVIM01000011.1	5524547	5525849	zf-C2H2	13	-
VVIM01000011.1	5540411	5541968	zf-C2H2	16	+
VVIM01000011.1	5603239	5605126	zf-C2H2	18	-
VVIM01000011.1	5615452	5617096	zf-C2H2	16	+
VVIM01000011.1	5674247	5675591	zf-C2H2	13	+
VVIM01000011.1	5692224	5693763	zf-C2H2	15	+
VVIM01000011.1	5714013	5714958	zf-C2H2	9	+
VVIM01000011.1	5720831	5722061	zf-C2H2	12	+
VVIM01000011.1	5740354	5741374	zf-C2H2	10	-
VVIM01000011.1	5749258	5750713	zf-C2H2	15	-
VVIM01000011.1	5767908	5769177	zf-C2H2	12	+
VVIM01000011.1	5771904	5773416	zf-C2H2	15	+
VVIM01000011.1	5774756	5776154	zf-C2H2	13	+
VVIM01000011.1	5786869	5788876	zf-C2H2	20	+
VVIM01000011.1	5789527	5791924	zf-C2H2	26	-
VVIM01000011.1	5797532	5799641	zf-C2H2	22	+
VVIM01000011.1	5809589	5810942	zf-C2H2	13	+
VVIM01000011.1	5814356	5815574	zf-C2H2	12	-
VVIM01000011.1	5822858	5824697	zf-C2H2	17	-
VVIM01000011.1	5827847	5829362	zf-C2H2	15	-
VVIM01000011.1	5836362	5837400	zf-C2H2	9	-
VVIM01000011.1	5839460	5840498	zf-C2H2	9	-
VVIM01000011.1	5841351	5842125	zf-C2H2	7	-
VVIM01000011.1	5855360	5856635	zf-C2H2	6	-
VVIM01000011.1	5872974	5874030	zf-C2H2	9	+
VVIM01000011.1	5922441	5923473	zf-C2H2	10	+
VVIM01000011.1	5928967	5931229	zf-C2H2	23	+
VVIM01000011.1	6446511	6448668	zf-C2H2	22	+
VVIM01000011.1	6452078	6453287	zf-C2H2	11	-
VVIM01000011.1	6485272	6486013	zf-C2H2	6	-
VVIM01000011.1	6487839	6488994	zf-C2H2	12	-
VVIM01000011.1	6498538	6499279	zf-C2H2	6	-
VVIM01000011.1	6501105	6502261	zf-C2H2	14	-
VVIM01000011.1	6504132	6505809	zf-C2H2	17	-
VVIM01000011.1	6507859	6508917	zf-C2H2	10	-
VVIM01000011.1	6509944	6511261	zf-C2H2	12	-
VVIM01000011.1	6512284	6514057	zf-C2H2	18	-
VVIM01000011.1	6517062	6518316	zf-C2H2	12	-
VVIM01000011.1	6520334	6521081	zf-C2H2	6	-
VVIM01000011.1	6521945	6523427	zf-C2H2	14	-
VVIM01000011.1	6525304	6526705	zf-C2H2	15	+
VVIM01000011.1	6530981	6532928	zf-C2H2	20	-
VVIM01000011.1	6534475	6535786	zf-C2H2	12	-
VVIM01000011.1	6537192	6538425	zf-C2H2	12	-
VVIM01000011.1	6539208	6540867	zf-C2H2	17	-
VVIM01000011.1	6542234	6543647	zf-C2H2	14	-
VVIM01000011.1	6544219	6545482	zf-C2H2	11	-
VVIM01000011.1	6770368	6772348	zf-C2H2	20	+
VVIM01000011.1	6777174	6778470	zf-C2H2	13	-
VVIM01000011.1	6806067	6807366	zf-C2H2	12	+
VVIM01000011.1	6869603	6870599	zf-C2H2	9	+
VVIM01000011.1	7202976	7203864	zf-C2H2	8	+
VVIM01000011.1	7225278	7226892	zf-C2H2	16	-
VVIM01000011.1	7230730	7232479	zf-C2H2	16	-
VVIM01000011.1	7233947	7235468	zf-C2H2	15	-
VVIM01000011.1	7488311	7489496	zf-C2H2	11	+
VVIM01000011.1	7827714	7828980	zf-C2H2	11	+
VVIM01000011.1	7871070	7872153	zf-C2H2	10	-
VVIM01000011.1	7875795	7877283	zf-C2H2	16	-
VVIM01000011.1	8269360	8270545	zf-C2H2	11	-
VVIM01000011.1	8501428	8502679	zf-C2H2	11	-
VVIM01000011.1	8502966	8504763	zf-C2H2	19	+
VVIM01000011.1	8504869	8505430	zf-C2H2	7	+
VVIM01000011.1	8506103	8507030	zf-C2H2	8	+
VVIM01000011.1	11491778	11492744	zf-C2H2	11	-
VVIM01000011.1	11495698	11497363	zf-C2H2	17	-
VVIM01000011.1	11697940	11699707	zf-C2H2	18	+
VVIM01000011.1	11718795	11719518	zf-C2H2	7	-
VVIM01000011.1	11979770	11981177	zf-C2H2	16	+
VVIM01000011.1	12015372	12015972	zf-C2H2	5	-
VVIM01000011.1	12017504	12019616	zf-C2H2	18	-
VVIM01000011.1	12023306	12024539	zf-C2H2	11	-
VVIM01000011.1	12053907	12055083	zf-C2H2	12	-
VVIM01000011.1	12056629	12057616	zf-C2H2	6	-
VVIM01000011.1	12059381	12061118	zf-C2H2	16	-
VVIM01000011.1	12329846	12330887	zf-C2H2	8	+
VVIM01000011.1	13107679	13108393	zf-C2H2	6	+
VVIM01000011.1	13124179	13124935	zf-C2H2	5	+
VVIM01000011.1	13127004	13127562	zf-C2H2	5	-
VVIM01000011.1	13392600	13394022	zf-C2H2	11	-
VVIM01000011.1	14505812	14507768	zf-C2H2	20	+
VVIM01000011.1	14511698	14513324	zf-C2H2	16	+
VVIM01000011.1	14895193	14896390	zf-C2H2	11	+
VVIM01000011.1	14900934	14902812	zf-C2H2	19	+
VVIM01000011.1	14910321	14911395	zf-C2H2	10	+
VVIM01000011.1	14916686	14918012	zf-C2H2	10	-
VVIM01000011.1	14946204	14947299	zf-C2H2	11	-
VVIM01000011.1	14948696	14950094	zf-C2H2	14	-
VVIM01000011.1	15150968	15152750	zf-C2H2	17	-
VVIM01000011.1	15155642	15156578	zf-C2H2	7	-
VVIM01000011.1	15398144	15398816	zf-C2H2	8	-
VVIM01000011.1	15449884	15451243	zf-C2H2	12	-
VVIM01000011.1	15451941	15453126	zf-C2H2	11	-
VVIM01000011.1	15455265	15457116	zf-C2H2	19	-
VVIM01000011.1	15459209	15461537	zf-C2H2	24	-
VVIM01000011.1	15464927	15466514	zf-C2H2	16	-
VVIM01000011.1	15577872	15581643	zf-C2H2	31	+
VVIM01000011.1	15583178	15584396	zf-C2H2	13	+
VVIM01000011.1	15585744	15586773	zf-C2H2	10	+
VVIM01000011.1	15587491	15589300	zf-C2H2	18	+
VVIM01000011.1	15593372	15594524	zf-C2H2	11	+
VVIM01000011.1	15595524	15596946	zf-C2H2	14	-
VVIM01000011.1	15597486	15598512	zf-C2H2	9	+
VVIM01000011.1	15940058	15941534	zf-C2H2	11	+
VVIM01000011.1	16325851	16327246	zf-C2H2	14	-
VVIM01000011.1	16331456	16332617	zf-C2H2	10	-
VVIM01000011.1	16373465	16374653	zf-C2H2	11	-
VVIM01000011.1	16375742	16377098	zf-C2H2	13	-
VVIM01000011.1	16378210	16379821	zf-C2H2	16	-
VVIM01000011.1	16392244	16393432	zf-C2H2	11	-
VVIM01000011.1	16394521	16395877	zf-C2H2	13	-
VVIM01000011.1	16396988	16398599	zf-C2H2	16	-
VVIM01000011.1	16404917	16405937	zf-C2H2	9	-
VVIM01000011.1	16408106	16408775	zf-C2H2	5	+
VVIM01000011.1	16410448	16412068	zf-C2H2	17	+
VVIM01000011.1	16414811	16416890	zf-C2H2	20	-
VVIM01000011.1	16420799	16421717	zf-C2H2	8	+
VVIM01000011.1	16432098	16433436	zf-C2H2	13	+
VVIM01000011.1	16445473	16446964	zf-C2H2	15	+
VVIM01000011.1	16463076	16464633	zf-C2H2	16	-
VVIM01000011.1	16481167	16482787	zf-C2H2	17	+
VVIM01000011.1	16483796	16485818	zf-C2H2	20	+
VVIM01000011.1	16486827	16488042	zf-C2H2	11	+
VVIM01000011.1	16489029	16490733	zf-C2H2	16	-
VVIM01000011.1	16505907	16507656	zf-C2H2	17	+
VVIM01000011.1	16508643	16509858	zf-C2H2	11	-
VVIM01000011.1	16510867	16512889	zf-C2H2	20	-
VVIM01000011.1	16513895	16515503	zf-C2H2	17	-
VVIM01000011.1	16516630	16517707	zf-C2H2	10	-
VVIM01000011.1	16518752	16520009	zf-C2H2	12	-
VVIM01000011.1	16521244	16522690	zf-C2H2	14	+
VVIM01000011.1	16525333	16526380	zf-C2H2	8	+
VVIM01000011.1	16527453	16528446	zf-C2H2	7	+
VVIM01000011.1	16530214	16531552	zf-C2H2	12	-
VVIM01000011.1	16531883	16533209	zf-C2H2	13	+
VVIM01000011.1	16664871	16665867	zf-C2H2	9	+
VVIM01000011.1	16758192	16758810	zf-C2H2	7	+
VVIM01000011.1	16759613	16761752	zf-C2H2	23	+
VVIM01000011.1	16782435	16783755	zf-C2H2	13	+
VVIM01000011.1	16785326	16786568	zf-C2H2	11	+
VVIM01000011.1	16842220	16844074	zf-C2H2	8	-
VVIM01000011.1	18233314	18234208	zf-C2H2	9	-
VVIM01000321.1	0	828	zf-C2H2	10	+
VVIM01000369.1	2	785	zf-C2H2	7	-
VVIM01000576.1	1	1438	zf-C2H2	17	+
VVIM01000684.1	23592	24300	zf-C2H2	7	-
VVIM01000684.1	28659	30510	zf-C2H2	6	-
VVIM01000684.1	193441	196303	zf-C2H2	17	+
VVIM01000684.1	232704	233403	zf-C2H2	7	-
VVIM01000684.1	260724	261918	zf-C2H2	9	+
VVIM01000684.1	263266	264346	zf-C2H2	8	-
VVIM01000684.1	264924	265635	zf-C2H2	7	+
VVIM01000684.1	269446	270346	zf-C2H2	8	-
VVIM01000799.1	0	1281	zf-C2H2	15	+
VVIM01000799.1	2749	4498	zf-C2H2	16	+
VVIM01000799.1	8837	10451	zf-C2H2	16	+
VVIM01000799.1	12170	13610	zf-C2H2	14	+
VVIM01000799.1	14854	16195	zf-C2H2	11	+
VVIM01000799.1	18743	19952	zf-C2H2	11	+
VVIM01000799.1	20697	22224	zf-C2H2	15	+
VVIM01000799.1	24562	26296	zf-C2H2	17	+
VVIM01000799.1	27875	29537	zf-C2H2	17	+
VVIM01000799.1	30608	32099	zf-C2H2	15	+
VVIM01000799.1	33992	35225	zf-C2H2	14	+
VVIM01000799.1	36072	38028	zf-C2H2	20	+
VVIM01000799.1	42077	43973	zf-C2H2	20	-
VVIM01000818.1	3759	4806	zf-C2H2	12	+
VVIM01000818.1	6521	8054	zf-C2H2	16	+
VVIM01000818.1	11621	12860	zf-C2H2	12	-
VVIM01001498.1	5731	6139	zf-C2H2	5	+
VVIM01001566.1	65504	67655	zf-C2H2	23	-
VVIM01001566.1	68089	69091	zf-C2H2	10	+
VVIM01001765.1	10736	11975	zf-C2H2	12	+
VVIM01001863.1	249	1935	zf-C2H2	18	-
VVIM01001863.1	3204	5925	zf-C2H2	27	-
VVIM01001994.1	13069	14254	zf-C2H2	12	-
VVIM01001994.1	19860	21105	zf-C2H2	13	+
VVIM01001994.1	22133	23702	zf-C2H2	15	-
VVIM01001994.1	31168	32320	zf-C2H2	11	-
VVIM01002117.1	110553	112164	zf-C2H2	11	+
VVIM01002117.1	370160	372503	zf-C2H2	6	+
```
