## Supplementary Data 2 for "Transposable elements drive the evolution of metazoan zinc finger genes": Phrynosoma_platyrhinos_znfs.bed

```
CM034701.1	0	528	zf-C2H2	6	+
CM034701.1	2333	2786	zf-C2H2	6	-
CM034701.1	1601008	1601815	zf-C2H2	8	-
CM034701.1	12841045	12843181	zf-C2H2	9	+
CM034701.1	23049974	23052086	zf-C2H2	6	+
CM034701.1	73386981	73388466	zf-C2H2	9	-
CM034701.1	131583275	131584109	zf-C2H2	5	+
CM034701.1	131586261	131587251	zf-C2H2	9	+
CM034701.1	131591093	131594738	zf-C2H2	21	+
CM034701.1	131597383	131597989	zf-C2H2	5	+
CM034701.1	229457053	229458562	zf-C2H2	5	-
CM034701.1	229471642	229472734	zf-C2H2	5	-
CM034701.1	229474836	229476141	zf-C2H2	6	-
CM034701.1	273803322	273810603	zf-C2H2	16	+
CM034701.1	386504109	386506137	zf-C2H2	6	-
CM034701.1	392875670	392876978	zf-C2H2	10	-
CM034702.1	21154063	21154606	zf-C2H2	5	+
CM034703.1	8234	9788	zf-C2H2	15	-
CM034703.1	34058	36167	zf-C2H2	22	+
CM034703.1	65472	67785	zf-C2H2	25	-
CM034703.1	97312	98593	zf-C2H2	13	-
CM034703.1	141134	142307	zf-C2H2	12	+
CM034703.1	183478	184843	zf-C2H2	14	-
CM034703.1	195694	196513	zf-C2H2	6	+
CM034703.1	211125	212664	zf-C2H2	18	+
CM034703.1	219879	221565	zf-C2H2	19	-
CM034703.1	253896	255177	zf-C2H2	13	-
CM034703.1	267108	268374	zf-C2H2	13	+
CM034703.1	287608	289336	zf-C2H2	19	-
CM034703.1	1084435	1086103	zf-C2H2	16	-
CM034703.1	1114429	1115950	zf-C2H2	16	-
CM034703.1	1121336	1123496	zf-C2H2	12	-
CM034703.1	1179884	1181174	zf-C2H2	13	-
CM034703.1	1187741	1188893	zf-C2H2	9	+
CM034703.1	1213682	1214697	zf-C2H2	5	-
CM034703.1	1232686	1233415	zf-C2H2	6	+
CM034703.1	1283275	1284274	zf-C2H2	9	+
CM034703.1	1320747	1322140	zf-C2H2	16	-
CM034703.1	1347237	1349145	zf-C2H2	21	-
CM034703.1	2983943	2986034	zf-C2H2	24	-
CM034703.1	2996796	2998587	zf-C2H2	20	-
CM034703.1	2999612	3001358	zf-C2H2	20	+
CM034703.1	3027819	3029880	zf-C2H2	22	+
CM034703.1	3047897	3049709	zf-C2H2	19	-
CM034703.1	3056235	3057897	zf-C2H2	16	+
CM034703.1	3086238	3087189	zf-C2H2	9	+
CM034703.1	3098371	3099238	zf-C2H2	6	-
CM034703.1	3105383	3106727	zf-C2H2	9	+
CM034703.1	3143511	3144750	zf-C2H2	14	+
CM034703.1	3164045	3165215	zf-C2H2	10	-
CM034703.1	3193924	3196524	zf-C2H2	29	+
CM034703.1	3233604	3234765	zf-C2H2	12	-
CM034703.1	3260796	3262923	zf-C2H2	24	-
CM034703.1	43091578	43092946	zf-C2H2	8	+
CM034703.1	100967224	100969219	zf-C2H2	5	-
CM034703.1	161131215	161132070	zf-C2H2	7	+
CM034703.1	168265333	168267499	zf-C2H2	10	-
CM034703.1	180288432	180289452	zf-C2H2	9	-
CM034703.1	209223094	209225731	zf-C2H2	5	+
CM034703.1	314987518	314988472	zf-C2H2	8	+
CM034703.1	315005138	315006164	zf-C2H2	8	+
CM034703.1	315017638	315018703	zf-C2H2	8	+
CM034703.1	315079922	315081635	zf-C2H2	12	+
CM034703.1	315125794	315129340	zf-C2H2	17	+
CM034703.1	315181540	315183163	zf-C2H2	7	-
CM034703.1	315204011	315205382	zf-C2H2	5	-
CM034703.1	315586390	315588301	zf-C2H2	15	-
CM034703.1	315613198	315614773	zf-C2H2	14	-
CM034703.1	315638880	315641079	zf-C2H2	19	+
CM034703.1	315685581	315686661	zf-C2H2	10	-
CM034703.1	315695592	315696588	zf-C2H2	10	+
CM034703.1	315708534	315710001	zf-C2H2	12	-
CM034703.1	315755724	315756483	zf-C2H2	5	+
CM034703.1	315757103	315758087	zf-C2H2	7	+
CM034703.1	315770673	315771885	zf-C2H2	12	-
CM034703.1	315798894	315799776	zf-C2H2	10	+
CM034703.1	315820044	315820734	zf-C2H2	6	+
CM034703.1	315839784	315840397	zf-C2H2	7	-
CM034703.1	315847583	315848648	zf-C2H2	8	+
CM034703.1	315956755	315958069	zf-C2H2	9	-
CM034703.1	315970395	315971229	zf-C2H2	5	-
CM034703.1	316001640	316003188	zf-C2H2	15	+
CM034703.1	316010750	316012673	zf-C2H2	16	-
CM034703.1	316026301	316027267	zf-C2H2	6	-
CM034703.1	316427377	316428577	zf-C2H2	10	-
CM034703.1	316935521	316937876	zf-C2H2	20	+
CM034703.1	320903063	320904317	zf-C2H2	14	-
CM034703.1	320911309	320912872	zf-C2H2	16	-
CM034703.1	320922863	320924606	zf-C2H2	20	-
CM034703.1	320960841	320962593	zf-C2H2	17	-
CM034703.1	321038089	321039613	zf-C2H2	15	+
CM034703.1	321197953	321198820	zf-C2H2	6	-
CM034703.1	322573496	322574714	zf-C2H2	12	+
CM034703.1	322595974	322597249	zf-C2H2	11	+
CM034703.1	322618186	322619644	zf-C2H2	14	-
CM034703.1	322641577	322643929	zf-C2H2	26	-
CM034703.1	322651286	322653122	zf-C2H2	20	-
CM034703.1	322681331	322681932	zf-C2H2	7	-
CM034703.1	322684871	322686548	zf-C2H2	18	-
CM034703.1	322714647	322715931	zf-C2H2	14	+
CM034703.1	322716270	322717423	zf-C2H2	13	+
CM034703.1	322757378	322759383	zf-C2H2	20	-
CM034703.1	322766745	322768164	zf-C2H2	15	+
CM034703.1	322803108	322804566	zf-C2H2	14	+
CM034703.1	322820796	322822336	zf-C2H2	16	+
CM034703.1	322835498	322836527	zf-C2H2	8	+
CM034703.1	322851927	322853772	zf-C2H2	21	-
CM034703.1	322875860	322877801	zf-C2H2	21	-
CM034703.1	322924589	322925774	zf-C2H2	8	+
CM034703.1	323064384	323065809	zf-C2H2	16	+
CM034703.1	323135333	323136029	zf-C2H2	6	-
CM034703.1	323137234	323138062	zf-C2H2	8	+
CM034703.1	323156814	323157873	zf-C2H2	10	+
CM034703.1	323160641	323161901	zf-C2H2	13	+
CM034703.1	323172279	323173674	zf-C2H2	12	+
CM034703.1	323197141	323198809	zf-C2H2	18	-
CM034703.1	323214795	323216538	zf-C2H2	15	-
CM034703.1	323245759	323247163	zf-C2H2	13	-
CM034703.1	323263860	323265165	zf-C2H2	14	-
CM034703.1	323270716	323271907	zf-C2H2	12	-
CM034703.1	323297062	323299018	zf-C2H2	20	-
CM034703.1	323338826	323340518	zf-C2H2	18	+
CM034703.1	323378804	323381498	zf-C2H2	27	+
CM034703.1	323401539	323403324	zf-C2H2	16	-
CM034703.1	323461663	323463124	zf-C2H2	13	+
CM034703.1	323475456	323476848	zf-C2H2	11	+
CM034703.1	323486602	323487436	zf-C2H2	9	-
CM034703.1	323559850	323561341	zf-C2H2	16	-
CM034703.1	323575999	323577658	zf-C2H2	18	+
CM034703.1	323587280	323589044	zf-C2H2	18	+
CM034703.1	323599373	323601350	zf-C2H2	13	-
CM034703.1	323620176	323622543	zf-C2H2	25	+
CM034703.1	323635872	323637279	zf-C2H2	16	-
CM034703.1	324136655	324138329	zf-C2H2	19	+
CM034703.1	324156140	324157400	zf-C2H2	13	+
CM034703.1	324494190	324495234	zf-C2H2	10	-
CM034703.1	324545561	324546290	zf-C2H2	5	-
CM034703.1	324567391	324568642	zf-C2H2	10	+
CM034703.1	324596466	324597456	zf-C2H2	10	+
CM034703.1	324623097	324623934	zf-C2H2	5	-
CM034703.1	324632332	324633604	zf-C2H2	11	-
CM034703.1	324655897	324657364	zf-C2H2	13	+
CM034703.1	324701755	324702883	zf-C2H2	6	+
CM034703.1	324714330	324715863	zf-C2H2	14	+
CM034703.1	324748481	324749792	zf-C2H2	11	+
CM034703.1	324772846	324773503	zf-C2H2	5	+
CM034703.1	324822978	324823857	zf-C2H2	6	+
CM034703.1	324849722	324850808	zf-C2H2	9	+
CM034703.1	324864856	324865954	zf-C2H2	9	+
CM034703.1	324888127	324889369	zf-C2H2	9	+
CM034703.1	324890816	324892628	zf-C2H2	20	+
CM034703.1	324903286	324905215	zf-C2H2	20	+
CM034703.1	324935331	324937119	zf-C2H2	18	+
CM034703.1	324945020	324946493	zf-C2H2	13	-
CM034703.1	324967039	324967927	zf-C2H2	6	+
CM034703.1	324968040	324968789	zf-C2H2	8	+
CM034703.1	324983087	324984857	zf-C2H2	17	+
CM034703.1	324990419	324991241	zf-C2H2	9	+
CM034703.1	325009798	325011706	zf-C2H2	21	+
CM034703.1	325026947	325028159	zf-C2H2	8	-
CM034703.1	325065531	325067358	zf-C2H2	20	-
CM034703.1	325085531	325088027	zf-C2H2	23	+
CM034703.1	325102618	325103890	zf-C2H2	12	-
CM034703.1	325119404	325120202	zf-C2H2	7	-
CM034703.1	325139628	325140444	zf-C2H2	5	+
CM034703.1	325150096	325150993	zf-C2H2	7	-
CM034703.1	325174120	325175419	zf-C2H2	10	+
CM034703.1	325191183	325192050	zf-C2H2	7	-
CM034703.1	325207087	325208101	zf-C2H2	7	+
CM034703.1	325222857	325224285	zf-C2H2	10	+
CM034703.1	325233705	325234818	zf-C2H2	8	+
CM034703.1	325247708	325248533	zf-C2H2	6	-
CM034703.1	325260850	325261945	zf-C2H2	7	-
CM034703.1	325280170	325281301	zf-C2H2	10	-
CM034703.1	325285591	325286749	zf-C2H2	10	-
CM034703.1	325316151	325317192	zf-C2H2	9	+
CM034703.1	325326125	325327625	zf-C2H2	13	-
CM034703.1	325350202	325351318	zf-C2H2	9	-
CM034703.1	325371771	325373841	zf-C2H2	21	-
CM034703.1	325391325	325392600	zf-C2H2	7	-
CM034703.1	325406468	325407779	zf-C2H2	7	-
CM034703.1	325438066	325439293	zf-C2H2	8	-
CM034703.1	325456275	325457598	zf-C2H2	12	-
CM034703.1	325475132	325476080	zf-C2H2	5	-
CM034703.1	325519836	325521117	zf-C2H2	10	+
CM034703.1	325550576	325551524	zf-C2H2	7	+
CM034703.1	325557112	325558063	zf-C2H2	7	+
CM034703.1	325587633	325588512	zf-C2H2	5	+
CM034703.1	325595167	325596403	zf-C2H2	8	+
CM034703.1	325600561	325601401	zf-C2H2	5	-
CM034703.1	325633091	325634000	zf-C2H2	6	+
CM034703.1	325642886	325643744	zf-C2H2	5	+
CM034703.1	325644578	325645430	zf-C2H2	6	+
CM034703.1	325688483	325689503	zf-C2H2	6	+
CM034703.1	325697059	325697788	zf-C2H2	5	-
CM034703.1	325734272	325735085	zf-C2H2	5	-
CM034703.1	325907827	325908745	zf-C2H2	11	+
CM034703.1	325922423	325923263	zf-C2H2	7	+
CM034703.1	325938762	325939728	zf-C2H2	8	+
CM034703.1	325959993	325961712	zf-C2H2	17	+
CM034703.1	325977793	325979728	zf-C2H2	19	+
CM034703.1	325995252	325996269	zf-C2H2	9	+
CM034703.1	326013827	326014970	zf-C2H2	10	-
CM034703.1	326034738	326036010	zf-C2H2	11	+
CM034703.1	326060998	326063416	zf-C2H2	23	-
CM034703.1	326090475	326091594	zf-C2H2	13	+
CM034703.1	326091770	326092259	zf-C2H2	6	+
CM034703.1	326108401	326109586	zf-C2H2	8	-
CM034703.1	326136317	326136788	zf-C2H2	5	-
CM034703.1	326144889	326145534	zf-C2H2	6	-
CM034703.1	326165590	326167504	zf-C2H2	20	-
CM034703.1	326230352	326232623	zf-C2H2	23	+
CM034703.1	326244480	326245452	zf-C2H2	9	-
CM034703.1	326268138	326269335	zf-C2H2	12	-
CM034703.1	326283916	326284972	zf-C2H2	9	-
CM034703.1	326296131	326297285	zf-C2H2	10	+
CM034703.1	326315498	326316794	zf-C2H2	10	+
CM034703.1	326328503	326329769	zf-C2H2	8	+
CM034703.1	326342711	326344325	zf-C2H2	12	+
CM034703.1	326383048	326385490	zf-C2H2	24	-
CM034703.1	326413876	326414914	zf-C2H2	9	+
CM034703.1	326463176	326464643	zf-C2H2	14	+
CM034703.1	326533569	326535765	zf-C2H2	20	-
CM034703.1	326576548	326577667	zf-C2H2	8	+
CM034703.1	326583257	326583959	zf-C2H2	5	+
CM034703.1	326597505	326598468	zf-C2H2	10	+
CM034703.1	326625536	326626631	zf-C2H2	7	+
CM034703.1	326633056	326634325	zf-C2H2	9	-
CM034703.1	326646259	326647357	zf-C2H2	7	-
CM034703.1	326679533	326680655	zf-C2H2	8	-
CM034703.1	326685028	326686303	zf-C2H2	11	+
CM034703.1	326705570	326706770	zf-C2H2	10	+
CM034703.1	326717196	326718753	zf-C2H2	15	+
CM034703.1	326738679	326740252	zf-C2H2	16	+
CM034703.1	326794825	326795587	zf-C2H2	7	-
CM034703.1	326810480	326811686	zf-C2H2	9	+
CM034703.1	326816251	326816908	zf-C2H2	5	+
CM034703.1	326833293	326834508	zf-C2H2	10	-
CM034703.1	326855331	326856624	zf-C2H2	8	-
CM034703.1	326874011	326875388	zf-C2H2	12	+
CM034703.1	326889417	326890776	zf-C2H2	13	-
CM034703.1	326908520	326909726	zf-C2H2	8	-
CM034703.1	326925927	326926896	zf-C2H2	6	-
CM034703.1	326943397	326946166	zf-C2H2	23	-
CM034703.1	326956434	326959500	zf-C2H2	24	-
CM034703.1	326983533	326984421	zf-C2H2	6	+
CM034703.1	327027301	327028447	zf-C2H2	10	-
CM034703.1	327075418	327076831	zf-C2H2	14	+
CM034703.1	327086125	327087550	zf-C2H2	7	-
CM034703.1	327104537	327106232	zf-C2H2	15	-
CM034703.1	327124751	327126245	zf-C2H2	16	-
CM034703.1	327154564	327155491	zf-C2H2	9	-
CM034703.1	327161100	327162534	zf-C2H2	12	-
CM034703.1	327174676	327175951	zf-C2H2	11	-
CM034703.1	327196796	327198314	zf-C2H2	14	-
CM034703.1	327229645	327231226	zf-C2H2	15	-
CM034703.1	327247856	327249875	zf-C2H2	18	-
CM034703.1	327268562	327270323	zf-C2H2	16	-
CM034703.1	327283264	327284287	zf-C2H2	8	-
CM034703.1	327310360	327312229	zf-C2H2	19	+
CM034703.1	327327867	327329568	zf-C2H2	14	-
CM034703.1	327342847	327344014	zf-C2H2	11	-
CM034703.1	327374294	327376280	zf-C2H2	19	-
CM034703.1	327392126	327394523	zf-C2H2	25	-
CM034703.1	327417818	327419198	zf-C2H2	14	-
CM034703.1	327441414	327442701	zf-C2H2	12	+
CM034703.1	327458957	327459977	zf-C2H2	9	+
CM034703.1	327460103	327461027	zf-C2H2	11	+
CM034703.1	327477069	327478194	zf-C2H2	9	+
CM034703.1	327486920	327487481	zf-C2H2	6	+
CM034703.1	327487690	327488260	zf-C2H2	5	+
CM034703.1	327501142	327503671	zf-C2H2	27	+
CM034703.1	327523018	327523834	zf-C2H2	6	+
CM034703.1	327534843	327535554	zf-C2H2	5	+
CM034703.1	327540531	327541341	zf-C2H2	5	+
CM034703.1	327551906	327553334	zf-C2H2	14	-
CM034703.1	327570586	327572041	zf-C2H2	14	+
CM034703.1	327596948	327597884	zf-C2H2	7	-
CM034703.1	327604253	327605327	zf-C2H2	7	-
CM034703.1	327628620	327630414	zf-C2H2	19	-
CM034703.1	327662346	327663927	zf-C2H2	14	+
CM034703.1	327684886	327686839	zf-C2H2	19	+
CM034703.1	327696954	327698712	zf-C2H2	18	-
CM034703.1	327739900	327740587	zf-C2H2	7	-
CM034703.1	327751571	327753191	zf-C2H2	15	-
CM034703.1	327766317	327767646	zf-C2H2	10	-
CM034703.1	327782080	327783433	zf-C2H2	14	-
CM034703.1	327818081	327819524	zf-C2H2	16	+
CM034703.1	327829587	327830748	zf-C2H2	9	-
CM034703.1	327838582	327839515	zf-C2H2	8	-
CM034703.1	327854897	327855980	zf-C2H2	12	+
CM034703.1	327863638	327865251	zf-C2H2	15	-
CM034703.1	327878249	327879722	zf-C2H2	15	+
CM034703.1	327898028	327899951	zf-C2H2	21	-
CM034703.1	327920337	327922329	zf-C2H2	21	-
CM034703.1	327938730	327939912	zf-C2H2	10	+
CM034703.1	327960315	327962118	zf-C2H2	19	-
CM034703.1	327989711	327991112	zf-C2H2	15	+
CM034703.1	328012253	328013597	zf-C2H2	12	-
CM034703.1	328030691	328032791	zf-C2H2	23	+
CM034703.1	328046741	328048502	zf-C2H2	18	+
CM034703.1	328065536	328066940	zf-C2H2	14	+
CM034703.1	328083458	328084856	zf-C2H2	12	+
CM034703.1	328108362	328110246	zf-C2H2	19	-
CM034703.1	328122123	328124187	zf-C2H2	18	+
CM034703.1	328149290	328151159	zf-C2H2	19	+
CM034703.1	328169623	328171003	zf-C2H2	13	+
CM034703.1	328189696	328191208	zf-C2H2	15	+
CM034703.1	328216732	328218655	zf-C2H2	20	+
CM034703.1	328239152	328241030	zf-C2H2	19	+
CM034703.1	328254980	328256438	zf-C2H2	11	+
CM034703.1	328272467	328274429	zf-C2H2	21	+
CM034703.1	328302963	328304643	zf-C2H2	15	+
CM034703.1	328335708	328337802	zf-C2H2	22	-
CM034703.1	328347365	328349177	zf-C2H2	18	-
CM034703.1	328357684	328359136	zf-C2H2	13	+
CM034703.1	328372606	328374079	zf-C2H2	15	+
CM034703.1	328398096	328399197	zf-C2H2	6	-
CM034703.1	328430535	328431537	zf-C2H2	8	+
CM034703.1	328452807	328453617	zf-C2H2	5	+
CM034703.1	328468868	328469714	zf-C2H2	6	+
CM034703.1	328493409	328493856	zf-C2H2	5	-
CM034703.1	328505515	328506988	zf-C2H2	11	-
CM034703.1	328552075	328552990	zf-C2H2	9	+
CM034703.1	328577962	328578895	zf-C2H2	9	+
CM034703.1	328601726	328602530	zf-C2H2	6	+
CM034703.1	328628482	328629781	zf-C2H2	14	+
CM034703.1	328650789	328652226	zf-C2H2	16	-
CM034703.1	328672927	328674805	zf-C2H2	21	-
CM034703.1	328682663	328684139	zf-C2H2	15	-
CM034703.1	328695988	328697323	zf-C2H2	13	+
CM034703.1	328713902	328714823	zf-C2H2	10	-
CM034703.1	328718437	328719487	zf-C2H2	9	+
CM034703.1	328731357	328732968	zf-C2H2	14	-
CM034703.1	328749033	328750707	zf-C2H2	15	-
CM034703.1	328789562	328791132	zf-C2H2	8	-
CM034703.1	328795715	328796372	zf-C2H2	5	+
CM034703.1	328802290	328802932	zf-C2H2	6	-
CM034703.1	328817526	328818777	zf-C2H2	12	-
CM034703.1	328819961	328820684	zf-C2H2	6	-
CM034703.1	328831522	328832506	zf-C2H2	9	+
CM034703.1	328856232	328857516	zf-C2H2	11	-
CM034703.1	328871698	328873183	zf-C2H2	12	-
CM034703.1	328893614	328894907	zf-C2H2	11	-
CM034703.1	328914508	328916347	zf-C2H2	15	-
CM034703.1	328940665	328942504	zf-C2H2	19	-
CM034703.1	328957427	328958783	zf-C2H2	9	+
CM034703.1	328973719	328975027	zf-C2H2	11	+
CM034703.1	328992417	328993803	zf-C2H2	12	+
CM034703.1	329018760	329020059	zf-C2H2	12	+
CM034703.1	329019849	329021115	zf-C2H2	5	-
CM034703.1	329028647	329030311	zf-C2H2	10	+
CM034703.1	329043189	329043606	zf-C2H2	5	-
CM034703.1	329055938	329056832	zf-C2H2	5	+
CM034703.1	329079037	329080276	zf-C2H2	7	+
CM034703.1	329108879	329110772	zf-C2H2	16	+
CM034703.1	329122346	329123945	zf-C2H2	14	+
CM034703.1	329135851	329137612	zf-C2H2	18	+
CM034703.1	329153744	329155386	zf-C2H2	19	+
CM034703.1	329166792	329168262	zf-C2H2	12	+
CM034703.1	329179990	329181583	zf-C2H2	16	-
CM034703.1	329198524	329199541	zf-C2H2	8	-
CM034703.1	329221236	329223279	zf-C2H2	20	-
CM034703.1	329243391	329244968	zf-C2H2	16	-
CM034703.1	329272909	329273818	zf-C2H2	7	+
CM034703.1	329287502	329289017	zf-C2H2	14	+
CM034703.1	329301604	329303542	zf-C2H2	18	-
CM034703.1	329320242	329321961	zf-C2H2	18	+
CM034703.1	329330400	329332017	zf-C2H2	16	-
CM034703.1	329343451	329345218	zf-C2H2	18	-
CM034703.1	329359252	329360146	zf-C2H2	6	-
CM034703.1	329364478	329365726	zf-C2H2	12	-
CM034703.1	329366272	329366977	zf-C2H2	7	+
CM034703.1	329379769	329381257	zf-C2H2	12	+
CM034703.1	329394777	329396530	zf-C2H2	14	+
CM034703.1	329397454	329399101	zf-C2H2	17	-
CM034703.1	329416607	329417759	zf-C2H2	10	-
CM034703.1	329422256	329423393	zf-C2H2	7	-
CM034703.1	329441930	329443622	zf-C2H2	15	+
CM034703.1	329467296	329469201	zf-C2H2	18	-
CM034703.1	329489925	329491062	zf-C2H2	8	+
CM034703.1	329506910	329508152	zf-C2H2	12	+
CM034703.1	329525887	329526892	zf-C2H2	8	+
CM034703.1	329540225	329541494	zf-C2H2	13	+
CM034703.1	329563739	329564732	zf-C2H2	5	+
CM034703.1	329589592	329590528	zf-C2H2	8	+
CM034703.1	329602801	329604424	zf-C2H2	16	-
CM034703.1	329611588	329612626	zf-C2H2	10	+
CM034703.1	329629572	329630604	zf-C2H2	11	-
CM034703.1	329652793	329654056	zf-C2H2	9	+
CM034703.1	329660878	329662000	zf-C2H2	9	-
CM034703.1	329679685	329681236	zf-C2H2	15	-
CM034703.1	329702126	329703290	zf-C2H2	8	-
CM034703.1	329721434	329722556	zf-C2H2	8	-
CM034703.1	329759865	329760945	zf-C2H2	11	-
CM034703.1	329789075	329789930	zf-C2H2	7	-
CM034703.1	329794698	329795961	zf-C2H2	12	-
CM034703.1	329825909	329827280	zf-C2H2	13	-
CM034703.1	329845599	329846934	zf-C2H2	13	-
CM034703.1	329861416	329862379	zf-C2H2	7	+
CM034703.1	329869478	329870273	zf-C2H2	5	+
CM034703.1	329910637	329912233	zf-C2H2	17	+
CM034703.1	329930373	329931519	zf-C2H2	9	+
CM034703.1	330101512	330102604	zf-C2H2	9	+
CM034703.1	330116358	330117714	zf-C2H2	12	-
CM034703.1	330144423	330145932	zf-C2H2	14	+
CM034703.1	330156944	330158582	zf-C2H2	17	+
CM034703.1	330168256	330169663	zf-C2H2	13	-
CM034703.1	330179706	330180495	zf-C2H2	5	-
CM034703.1	330201392	330202259	zf-C2H2	6	-
CM034703.1	330222652	330223606	zf-C2H2	10	-
CM034703.1	330238082	330238742	zf-C2H2	5	+
CM034703.1	330246917	330248924	zf-C2H2	18	+
CM034703.1	330260314	330261484	zf-C2H2	11	+
CM034703.1	330273836	330275723	zf-C2H2	19	+
CM034703.1	330284660	330286914	zf-C2H2	21	-
CM034703.1	330325174	330326584	zf-C2H2	11	+
CM034703.1	330376876	330377899	zf-C2H2	8	+
CM034703.1	330388029	330389523	zf-C2H2	15	-
CM034703.1	330524038	330525778	zf-C2H2	13	+
CM034703.1	330537972	330539094	zf-C2H2	13	+
CM034703.1	330796481	330797948	zf-C2H2	15	-
CM034703.1	330876577	330879358	zf-C2H2	30	+
CM034703.1	330954057	330955086	zf-C2H2	10	+
CM034703.1	330979644	330980311	zf-C2H2	6	-
CM034703.1	330982511	330983940	zf-C2H2	11	+
CM034703.1	331003355	331004957	zf-C2H2	16	-
CM034703.1	331062601	331064008	zf-C2H2	15	+
CM034703.1	331074273	331075608	zf-C2H2	11	-
CM034703.1	331079002	331079662	zf-C2H2	6	-
CM034703.1	331105940	331107509	zf-C2H2	16	-
CM034703.1	331136165	331137698	zf-C2H2	15	+
CM034703.1	331151717	331152470	zf-C2H2	9	-
CM034703.1	331178940	331180224	zf-C2H2	12	+
CM034703.1	331193633	331194767	zf-C2H2	12	+
CM034703.1	331220449	331222165	zf-C2H2	19	+
CM034703.1	331242912	331244157	zf-C2H2	12	-
CM034703.1	331254117	331256070	zf-C2H2	17	+
CM034703.1	331278809	331280600	zf-C2H2	17	-
CM034703.1	331309832	331311812	zf-C2H2	21	-
CM034703.1	331334518	331336087	zf-C2H2	16	+
CM034703.1	331362639	331364523	zf-C2H2	17	-
CM034703.1	331364855	331365932	zf-C2H2	7	+
CM034703.1	331422761	331423655	zf-C2H2	10	-
CM034703.1	331457172	331458297	zf-C2H2	12	+
CM034703.1	331489325	331491728	zf-C2H2	26	+
CM034703.1	331515264	331516943	zf-C2H2	16	+
CM034703.1	331535052	331536276	zf-C2H2	10	-
CM034703.1	331547298	331549326	zf-C2H2	22	-
CM034703.1	331562169	331563105	zf-C2H2	11	+
CM034703.1	331585545	331586577	zf-C2H2	11	+
CM034703.1	331608162	331608993	zf-C2H2	7	+
CM034703.1	331628305	331629295	zf-C2H2	10	+
CM034703.1	331650544	331652059	zf-C2H2	13	+
CM034703.1	331670690	331671920	zf-C2H2	12	+
CM034703.1	331686663	331687389	zf-C2H2	6	+
CM034703.1	331707815	331708397	zf-C2H2	6	+
CM034703.1	331719460	331721041	zf-C2H2	17	-
CM034703.1	331761618	331763070	zf-C2H2	15	-
CM034703.1	331797908	331799735	zf-C2H2	18	+
CM034703.1	331809890	331811759	zf-C2H2	21	+
CM034703.1	331842744	331843698	zf-C2H2	10	-
CM034703.1	331844750	331845491	zf-C2H2	5	-
CM034703.1	331868593	331869790	zf-C2H2	13	-
CM034703.1	331881882	331883166	zf-C2H2	14	-
CM034703.1	331896807	331897842	zf-C2H2	12	+
CM034703.1	331910547	331912098	zf-C2H2	18	-
CM034703.1	331943148	331943787	zf-C2H2	5	-
CM034703.1	331948485	331950342	zf-C2H2	19	-
CM034703.1	331966637	331968971	zf-C2H2	25	-
CM034703.1	332059894	332061273	zf-C2H2	7	-
CM034703.1	332063117	332064565	zf-C2H2	9	-
CM034703.1	332073270	332073780	zf-C2H2	5	-
CM034703.1	332084058	332085887	zf-C2H2	17	-
CM034703.1	332088643	332090056	zf-C2H2	13	+
CM034703.1	332115996	332118109	zf-C2H2	21	+
CM034703.1	332132096	332134112	zf-C2H2	16	-
CM034703.1	332154572	332155535	zf-C2H2	5	+
CM034703.1	332160636	332161791	zf-C2H2	12	+
CM034703.1	332172281	332173646	zf-C2H2	14	-
CM034703.1	332222079	332223975	zf-C2H2	20	-
CM034703.1	332249980	332251558	zf-C2H2	16	+
CM034703.1	332279049	332280678	zf-C2H2	14	+
CM034703.1	332301357	332303187	zf-C2H2	19	-
CM034703.1	332318919	332320500	zf-C2H2	18	+
CM034703.1	332339134	332340421	zf-C2H2	12	-
CM034703.1	332355775	332357062	zf-C2H2	14	+
CM034703.1	332387224	332388295	zf-C2H2	10	-
CM034703.1	332399813	332401094	zf-C2H2	13	-
CM034703.1	332418997	332420608	zf-C2H2	18	+
CM034703.1	332458579	332460265	zf-C2H2	19	-
CM034703.1	332467950	332470050	zf-C2H2	22	-
CM034703.1	332487669	332489502	zf-C2H2	20	-
CM034703.1	332510720	332512205	zf-C2H2	15	+
CM034703.1	332543759	332544620	zf-C2H2	9	+
CM034703.1	332580060	332581167	zf-C2H2	13	+
CM034703.1	332587330	332588662	zf-C2H2	13	-
CM034703.1	332645534	332647001	zf-C2H2	14	+
CM034703.1	332656005	332657244	zf-C2H2	12	+
CM034703.1	332662608	332664201	zf-C2H2	14	-
CM034703.1	332675293	332676370	zf-C2H2	11	+
CM034703.1	332686668	332688165	zf-C2H2	17	-
CM034703.1	332699325	332701236	zf-C2H2	20	+
CM034703.1	332785959	332787723	zf-C2H2	16	-
CM034703.1	332810653	332811436	zf-C2H2	7	-
CM034703.1	332812944	332813682	zf-C2H2	7	+
CM034703.1	332833235	332835170	zf-C2H2	21	+
CM034703.1	332846593	332847337	zf-C2H2	7	+
CM034703.1	332873284	332874862	zf-C2H2	18	-
CM034703.1	332904645	332906349	zf-C2H2	18	-
CM034703.1	332928123	332929005	zf-C2H2	8	-
CM034703.1	332929676	332931032	zf-C2H2	14	+
CM034703.1	332954857	332955991	zf-C2H2	12	-
CM034703.1	333002882	333004328	zf-C2H2	14	-
CM034703.1	333008618	333009725	zf-C2H2	11	+
CM034703.1	333028066	333029560	zf-C2H2	15	-
CM034703.1	333060778	333061837	zf-C2H2	12	-
CM034703.1	333085346	333086902	zf-C2H2	14	+
CM034703.1	333103791	333105894	zf-C2H2	22	-
CM034703.1	333117200	333119534	zf-C2H2	23	-
CM034703.1	333133729	333135298	zf-C2H2	15	-
CM034703.1	333156784	333157708	zf-C2H2	8	+
CM034703.1	333157859	333158945	zf-C2H2	11	+
CM034703.1	333164561	333165140	zf-C2H2	5	-
CM034703.1	333170441	333171089	zf-C2H2	5	-
CM034703.1	333280411	333281746	zf-C2H2	8	-
CM034703.1	333313269	333314019	zf-C2H2	7	+
CM034703.1	333366429	333367941	zf-C2H2	15	+
CM034703.1	333408453	333409350	zf-C2H2	10	+
CM034703.1	333410321	333410810	zf-C2H2	5	+
CM034703.1	333444380	333445640	zf-C2H2	13	+
CM034703.1	333462874	333463927	zf-C2H2	10	+
CM034703.1	333472392	333474144	zf-C2H2	20	+
CM034703.1	333487661	333488471	zf-C2H2	8	-
CM034703.1	333510198	333511473	zf-C2H2	11	+
CM034703.1	333556306	333557266	zf-C2H2	11	-
CM034703.1	333580399	333581566	zf-C2H2	11	-
CM034703.1	333609148	333610549	zf-C2H2	15	-
CM034703.1	333626080	333626821	zf-C2H2	6	-
CM034703.1	333647865	333649434	zf-C2H2	18	-
CM034703.1	333673712	333674717	zf-C2H2	8	-
CM034703.1	333692732	333693752	zf-C2H2	11	+
CM034703.1	333720957	333722484	zf-C2H2	18	+
CM034703.1	333733499	333734804	zf-C2H2	15	+
CM034703.1	333749337	333750882	zf-C2H2	18	-
CM034703.1	333775939	333777070	zf-C2H2	12	+
CM034703.1	333793948	333795874	zf-C2H2	17	+
CM034703.1	333813916	333815086	zf-C2H2	13	+
CM034703.1	333828570	333830406	zf-C2H2	21	-
CM034703.1	333846878	333848480	zf-C2H2	16	+
CM034703.1	333863654	333864476	zf-C2H2	5	-
CM034703.1	333872393	333874316	zf-C2H2	19	-
CM034703.1	333898582	333899254	zf-C2H2	5	+
CM034703.1	333907635	333908661	zf-C2H2	11	+
CM034703.1	333920598	333922050	zf-C2H2	17	+
CM034703.1	333936240	333938028	zf-C2H2	17	-
CM034703.1	334013163	334014121	zf-C2H2	8	+
CM034703.1	334037449	334038685	zf-C2H2	12	-
CM034703.1	334094557	334095358	zf-C2H2	9	+
CM034703.1	334095670	334096117	zf-C2H2	5	+
CM034703.1	334100515	334102900	zf-C2H2	25	-
CM034703.1	334129567	334131334	zf-C2H2	19	-
CM034703.1	334145129	334147580	zf-C2H2	24	-
CM034703.1	334152893	334153910	zf-C2H2	11	+
CM034703.1	334196367	334197321	zf-C2H2	10	+
CM034703.1	334211986	334213345	zf-C2H2	7	-
CM034703.1	334224747	334227558	zf-C2H2	24	-
CM034703.1	334240535	334241036	zf-C2H2	5	+
CM034703.1	334264522	334266427	zf-C2H2	19	+
CM034703.1	334280676	334282245	zf-C2H2	16	+
CM034703.1	334310085	334312294	zf-C2H2	22	-
CM034703.1	334325513	334326785	zf-C2H2	11	+
CM034703.1	334355190	334356867	zf-C2H2	16	+
CM034703.1	334369537	334370383	zf-C2H2	10	+
CM034703.1	334386627	334387452	zf-C2H2	8	-
CM034703.1	334405381	334406494	zf-C2H2	10	-
CM034703.1	334417619	334418606	zf-C2H2	8	-
CM034703.1	334437854	334439012	zf-C2H2	13	+
CM034703.1	334449622	334451134	zf-C2H2	16	-
CM034703.1	334474167	334475637	zf-C2H2	16	+
CM034703.1	334485302	334486553	zf-C2H2	12	-
CM034703.1	334500759	334502121	zf-C2H2	13	-
CM034703.1	334521927	334522956	zf-C2H2	11	-
CM034703.1	334534693	334536481	zf-C2H2	18	+
CM034703.1	334557220	334558951	zf-C2H2	18	+
CM034703.1	334564999	334566235	zf-C2H2	11	-
CM034703.1	334583376	334584480	zf-C2H2	10	-
CM034703.1	334612041	334612605	zf-C2H2	6	-
CM034703.1	334776367	334777429	zf-C2H2	9	+
CM034703.1	335271396	335273244	zf-C2H2	19	+
CM034703.1	335282453	335283416	zf-C2H2	8	-
CM034703.1	335548937	335550734	zf-C2H2	21	-
CM034703.1	335564849	335565920	zf-C2H2	10	-
CM034703.1	335578912	335580403	zf-C2H2	14	-
CM034703.1	335647310	335648369	zf-C2H2	9	-
CM034703.1	335682786	335683938	zf-C2H2	10	-
CM034703.1	335694408	335695464	zf-C2H2	11	-
CM034703.1	335707764	335709909	zf-C2H2	22	+
CM034703.1	335800257	335801835	zf-C2H2	16	+
CM034703.1	335812108	335813941	zf-C2H2	19	+
CM034703.1	335860013	335860754	zf-C2H2	6	-
CM034703.1	335861772	335862411	zf-C2H2	6	+
CM034703.1	335905501	335907702	zf-C2H2	23	+
CM034703.1	335922863	335924939	zf-C2H2	22	+
CM034703.1	335932056	335932896	zf-C2H2	8	+
CM034703.1	335978882	335981300	zf-C2H2	26	+
CM034703.1	335982617	335985141	zf-C2H2	23	+
CM034703.1	335993384	335994119	zf-C2H2	7	-
CM034703.1	336017085	336018142	zf-C2H2	9	-
CM034703.1	336022388	336023414	zf-C2H2	8	-
CM034703.1	336307711	336309274	zf-C2H2	17	-
CM034703.1	336344486	336346394	zf-C2H2	18	+
CM034703.1	336360062	336360989	zf-C2H2	10	+
CM034703.1	336363309	336364281	zf-C2H2	7	-
CM034703.1	336373686	336376170	zf-C2H2	26	-
CM034703.1	336412090	336413450	zf-C2H2	15	+
CM034703.1	336417388	336418441	zf-C2H2	8	-
CM034703.1	336447376	336449080	zf-C2H2	18	-
CM034704.1	655668	657372	zf-C2H2	17	+
CM034704.1	14045118	14047413	zf-C2H2	6	-
CM034704.1	15170150	15173390	zf-C2H2	5	+
CM034704.1	16009596	16011870	zf-C2H2	7	-
CM034704.1	19683548	19686815	zf-C2H2	26	-
CM034704.1	20765281	20768812	zf-C2H2	10	-
CM034704.1	27862648	27864154	zf-C2H2	5	+
CM034704.1	27911060	27916565	zf-C2H2	9	+
CM034705.1	15018477	15019800	zf-C2H2	12	+
CM034706.1	1012377	1013961	zf-C2H2	5	-
CM034706.1	11051483	11053016	zf-C2H2	8	+
CM034706.1	26587681	26590318	zf-C2H2	6	-
CM034706.1	41009354	41014835	zf-C2H2	9	-
CM034706.1	41198353	41201020	zf-C2H2	7	-
CM034706.1	51072758	51074018	zf-C2H2	6	+
CM034706.1	62398575	62401995	zf-C2H2	26	+
CM034706.1	67144378	67145752	zf-C2H2	5	-
CM034706.1	79891440	79896192	zf-C2H2	13	+
CM034706.1	80537245	80540503	zf-C2H2	5	+
CM034706.1	81355537	81357574	zf-C2H2	8	-
CM034706.1	83218447	83222014	zf-C2H2	10	+
CM034706.1	93973444	93976213	zf-C2H2	7	+
CM034706.1	141782173	141783388	zf-C2H2	7	+
CM034706.1	168351506	168354539	zf-C2H2	6	+
CM034706.1	250610354	250612931	zf-C2H2	6	-
CM034706.1	250829503	250830952	zf-C2H2	6	-
CM034706.1	251790450	251793534	zf-C2H2	6	+
CM034706.1	252003953	252005504	zf-C2H2	5	-
CM034706.1	268726036	268726786	zf-C2H2	6	-
CM034706.1	270493406	270494738	zf-C2H2	7	-
CM034707.1	14343391	14348140	zf-C2H2	15	-
CM034707.1	20220862	20221663	zf-C2H2	6	+
CM034707.1	26794368	26797167	zf-C2H2	20	-
CM034707.1	26901236	26904218	zf-C2H2	21	+
CM034707.1	27053179	27053767	zf-C2H2	6	+
CM034708.1	48982282	48983176	zf-C2H2	5	-
CM034708.1	139178386	139180906	zf-C2H2	6	+
CM034708.1	192662260	192663340	zf-C2H2	7	+
CM034708.1	212356913	212359256	zf-C2H2	7	+
CM034709.1	16162563	16164477	zf-C2H2	5	-
CM034709.1	25819402	25820962	zf-C2H2	8	+
CM034710.1	2357265	2361099	zf-C2H2	7	-
CM034710.1	4312823	4316372	zf-C2H2	6	+
CM034710.1	6121444	6124126	zf-C2H2	7	+
CM034710.1	8646415	8648512	zf-C2H2	15	-
CM034710.1	8663094	8666436	zf-C2H2	24	-
CM034710.1	8689298	8691017	zf-C2H2	8	-
CM034710.1	8782712	8783639	zf-C2H2	5	-
CM034710.1	9127262	9129089	zf-C2H2	18	-
CM034710.1	9144330	9149265	zf-C2H2	33	+
CM034710.1	9350743	9351982	zf-C2H2	9	-
CM034710.1	9783199	9784312	zf-C2H2	7	+
CM034710.1	9796794	9797844	zf-C2H2	10	+
CM034710.1	9820573	9821992	zf-C2H2	10	+
CM034710.1	10994850	10995468	zf-C2H2	5	-
CM034710.1	11004011	11005658	zf-C2H2	6	-
CM034710.1	11032565	11033984	zf-C2H2	11	-
CM034710.1	11039280	11039850	zf-C2H2	5	+
CM034710.1	11105092	11106541	zf-C2H2	14	-
CM034710.1	11155439	11156585	zf-C2H2	5	+
CM034710.1	11178988	11182015	zf-C2H2	20	+
CM034710.1	11189889	11192073	zf-C2H2	6	-
CM034710.1	15931974	15933351	zf-C2H2	12	-
CM034710.1	15973703	15974564	zf-C2H2	5	-
CM034710.1	17278165	17280565	zf-C2H2	12	-
CM034710.1	17305280	17306939	zf-C2H2	7	-
CM034710.1	17397403	17398354	zf-C2H2	10	-
CM034710.1	17648052	17649177	zf-C2H2	9	-
CM034710.1	17669760	17670915	zf-C2H2	12	+
CM034710.1	17712659	17716310	zf-C2H2	18	+
CM034710.1	18935216	18936092	zf-C2H2	7	+
CM034710.1	18955818	18956703	zf-C2H2	7	+
CM034710.1	25818207	25819335	zf-C2H2	5	+
CM034710.1	28882771	28884328	zf-C2H2	8	+
CM034710.1	127152775	127154044	zf-C2H2	9	+
CM034710.1	127170533	127171613	zf-C2H2	8	-
CM034710.1	127186379	127187189	zf-C2H2	8	-
CM034710.1	127206648	127207662	zf-C2H2	8	-
CM034710.1	127213913	127215131	zf-C2H2	8	-
CM034710.1	127231877	127233053	zf-C2H2	9	+
CM034710.1	127261023	127261959	zf-C2H2	6	-
CM034710.1	127277077	127278127	zf-C2H2	5	-
CM034710.1	127302997	127304293	zf-C2H2	9	-
CM034710.1	128352335	128353070	zf-C2H2	5	-
CM034710.1	128359348	128361133	zf-C2H2	12	-
CM034710.1	128609413	128610358	zf-C2H2	7	-
CM034710.1	128618076	128619921	zf-C2H2	11	-
CM034710.1	128627089	128628709	zf-C2H2	8	-
CM034710.1	128646482	128648255	zf-C2H2	7	-
CM034710.1	128677820	128679782	zf-C2H2	13	-
CM034710.1	128820150	128821578	zf-C2H2	11	-
CM034710.1	128829714	128831124	zf-C2H2	13	-
CM034710.1	128883710	128885147	zf-C2H2	11	-
CM034710.1	128900896	128902069	zf-C2H2	9	+
CM034714.1	12703483	12705226	zf-C2H2	5	-
CM034715.1	150106	150763	zf-C2H2	6	+
CM034715.1	152381	153096	zf-C2H2	5	+
CM034715.1	9850238	9854756	zf-C2H2	8	+
CM034716.1	23455	24856	zf-C2H2	15	+
CM034716.1	50970	52179	zf-C2H2	12	+
CM034716.1	64097	65078	zf-C2H2	10	-
CM034716.1	139626	141069	zf-C2H2	15	+
CM034716.1	171384	172857	zf-C2H2	14	-
CM034716.1	198101	200315	zf-C2H2	25	+
JAIPUX010000016.1	1	844	zf-C2H2	10	+
JAIPUX010000086.1	445	1363	zf-C2H2	11	-
JAIPUX010000150.1	1928	2588	zf-C2H2	7	-
JAIPUX010000212.1	2	1571	zf-C2H2	17	-
JAIPUX010000250.1	2	1085	zf-C2H2	13	+
JAIPUX010000276.1	1302	3072	zf-C2H2	19	+
JAIPUX010000363.1	1513	3145	zf-C2H2	18	-
JAIPUX010000422.1	0	630	zf-C2H2	7	+
JAIPUX010000522.1	2	1025	zf-C2H2	12	+
JAIPUX010000552.1	0	1262	zf-C2H2	15	+
JAIPUX010000584.1	150	2178	zf-C2H2	21	+
JAIPUX010000637.1	1	871	zf-C2H2	10	+
JAIPUX010000639.1	453	1207	zf-C2H2	9	+
JAIPUX010000652.1	1398	1989	zf-C2H2	7	-
JAIPUX010000774.1	1	574	zf-C2H2	6	-
JAIPUX010000776.1	284	1100	zf-C2H2	9	+
JAIPUX010000797.1	2	1307	zf-C2H2	13	-
JAIPUX010000824.1	0	1062	zf-C2H2	6	-
JAIPUX010000947.1	1	1096	zf-C2H2	13	+
JAIPUX010000952.1	0	1635	zf-C2H2	18	+
JAIPUX010001032.1	1	1544	zf-C2H2	13	+
JAIPUX010001095.1	1150	2446	zf-C2H2	13	+
JAIPUX010001161.1	432	1554	zf-C2H2	13	-
JAIPUX010001226.1	0	1403	zf-C2H2	5	+
JAIPUX010001232.1	84688460	84689669	zf-C2H2	13	+
JAIPUX010001232.1	97873926	97877082	zf-C2H2	9	+
JAIPUX010001232.1	176877573	176878812	zf-C2H2	11	+
JAIPUX010001232.1	176881781	176882630	zf-C2H2	6	-
JAIPUX010001232.1	176906502	176907591	zf-C2H2	9	+
JAIPUX010001232.1	176926223	176928620	zf-C2H2	23	+
JAIPUX010001232.1	177570778	177571612	zf-C2H2	9	-
JAIPUX010001232.1	178606283	178607630	zf-C2H2	14	+
JAIPUX010001242.1	1	520	zf-C2H2	6	+
JAIPUX010001350.1	437	1760	zf-C2H2	7	+
JAIPUX010001492.1	118	1792	zf-C2H2	16	+
JAIPUX010001502.1	0	1578	zf-C2H2	19	-
JAIPUX010001576.1	712	1951	zf-C2H2	13	+
JAIPUX010001623.1	2	1127	zf-C2H2	14	+
JAIPUX010001728.1	733	2089	zf-C2H2	14	+
JAIPUX010001741.1	338	1304	zf-C2H2	6	+
JAIPUX010001872.1	1	964	zf-C2H2	7	+
JAIPUX010001880.1	85312776	85316370	zf-C2H2	10	+
JAIPUX010001880.1	87352730	87353786	zf-C2H2	7	+
JAIPUX010001880.1	89016115	89017624	zf-C2H2	6	-
JAIPUX010001880.1	110717927	110719172	zf-C2H2	9	+
JAIPUX010001946.1	966	2080	zf-C2H2	9	-
JAIPUX010001954.1	198	1275	zf-C2H2	13	-
JAIPUX010001972.1	2	1139	zf-C2H2	14	+
JAIPUX010001995.1	976	1435	zf-C2H2	6	-
JAIPUX010002052.1	420	2022	zf-C2H2	18	+
JAIPUX010002112.1	56	1067	zf-C2H2	6	-
JAIPUX010002180.1	818	2431	zf-C2H2	12	+
JAIPUX010002219.1	1838	3449	zf-C2H2	16	+
JAIPUX010002285.1	2	437	zf-C2H2	5	+
JAIPUX010002358.1	1	1042	zf-C2H2	13	+
JAIPUX010002376.1	1293	2025	zf-C2H2	9	+
JAIPUX010002476.1	140	1643	zf-C2H2	14	+
JAIPUX010002498.1	0	621	zf-C2H2	5	+
JAIPUX010002498.1	882	1674	zf-C2H2	7	+
JAIPUX010002624.1	8	1183	zf-C2H2	6	+
JAIPUX010002861.1	1737	2991	zf-C2H2	15	-
JAIPUX010003075.1	2	830	zf-C2H2	5	-
JAIPUX010003194.1	1	511	zf-C2H2	6	+
JAIPUX010003373.1	441	1098	zf-C2H2	8	-
JAIPUX010003433.1	0	1432	zf-C2H2	8	+
JAIPUX010003457.1	0	1253	zf-C2H2	7	+
JAIPUX010003546.1	1	1108	zf-C2H2	13	+
JAIPUX010003603.1	209	1996	zf-C2H2	12	+
JAIPUX010003635.1	1011	2868	zf-C2H2	18	+
JAIPUX010003649.1	1116	1869	zf-C2H2	7	+
JAIPUX010003774.1	972	2214	zf-C2H2	9	+
JAIPUX010003887.1	712	1261	zf-C2H2	6	-
JAIPUX010003996.1	841	1969	zf-C2H2	8	-
JAIPUX010004012.1	1	508	zf-C2H2	5	+
JAIPUX010004062.1	2	1559	zf-C2H2	16	-
JAIPUX010004454.1	0	1302	zf-C2H2	16	+
JAIPUX010005165.1	708	1482	zf-C2H2	5	+
```
