## Supplementary Data 2 for "Transposable elements drive the evolution of metazoan zinc finger genes": Phycis_blennoides_znfs.bed

```
OMKI01000179.1	9304	13828	zf-C2H2	28	-
OMKI01000179.1	19109	22508	zf-C2H2	17	-
OMKI01000311.1	654	1296	zf-C2H2	5	-
OMKI01000313.1	3380	4148	zf-C2H2	5	+
OMKI01000400.1	3497	5864	zf-C2H2	7	-
OMKI01000476.1	1888	3514	zf-C2H2	9	+
OMKI01000501.1	2	1181	zf-C2H2	6	+
OMKI01001094.1	13937	15458	zf-C2H2	7	-
OMKI01001239.1	1	1315	zf-C2H2	14	-
OMKI01001239.1	3383	6065	zf-C2H2	16	+
OMKI01001419.1	0	3738	zf-C2H2	9	-
OMKI01001423.1	2	1973	zf-C2H2	13	-
OMKI01001423.1	3512	6602	zf-C2H2	23	-
OMKI01001862.1	2146	3235	zf-C2H2	5	-
OMKI01002198.1	17151	23280	zf-C2H2	16	-
OMKI01002336.1	2	608	zf-C2H2	6	+
OMKI01002410.1	1	823	zf-C2H2	8	+
OMKI01002410.1	979	1870	zf-C2H2	7	+
OMKI01002445.1	0	546	zf-C2H2	7	+
OMKI01002445.1	4685	7013	zf-C2H2	18	+
OMKI01003265.1	0	852	zf-C2H2	6	+
OMKI01003527.1	16256	22587	zf-C2H2	10	-
OMKI01004005.1	1	1012	zf-C2H2	10	-
OMKI01005080.1	13457	14954	zf-C2H2	8	+
OMKI01005153.1	2	782	zf-C2H2	9	+
OMKI01005793.1	1	502	zf-C2H2	5	+
OMKI01006158.1	6209	7454	zf-C2H2	5	+
OMKI01006333.1	382	1210	zf-C2H2	5	+
OMKI01006718.1	12595	16258	zf-C2H2	5	-
OMKI01006850.1	25891	27225	zf-C2H2	14	+
OMKI01007572.1	6500	7625	zf-C2H2	11	-
OMKI01007734.1	12210	12906	zf-C2H2	5	-
OMKI01007753.1	7598	8798	zf-C2H2	6	-
OMKI01008028.1	4693	5950	zf-C2H2	12	-
OMKI01008290.1	8029	10651	zf-C2H2	15	+
OMKI01008290.1	10932	12081	zf-C2H2	9	+
OMKI01008290.1	13205	14273	zf-C2H2	8	+
OMKI01008695.1	4398	5793	zf-C2H2	5	-
OMKI01009020.1	3823	5590	zf-C2H2	5	-
OMKI01010052.1	3435	4260	zf-C2H2	5	+
OMKI01010303.1	8946	11838	zf-C2H2	21	-
OMKI01010303.1	12570	13518	zf-C2H2	9	-
OMKI01010489.1	1149	5772	zf-C2H2	8	+
OMKI01010659.1	3302	4766	zf-C2H2	5	-
OMKI01010686.1	20388	22215	zf-C2H2	17	-
OMKI01010904.1	18932	20140	zf-C2H2	8	+
OMKI01010969.1	2474	5525	zf-C2H2	13	+
OMKI01011336.1	1931	2840	zf-C2H2	7	+
OMKI01011603.1	12642	13149	zf-C2H2	5	+
OMKI01011627.1	1061	1991	zf-C2H2	5	-
OMKI01012040.1	2	797	zf-C2H2	5	-
OMKI01012045.1	5448	5943	zf-C2H2	5	+
OMKI01012095.1	3449	4663	zf-C2H2	5	-
OMKI01012614.1	451	1399	zf-C2H2	10	+
OMKI01012614.1	5090	6443	zf-C2H2	15	+
OMKI01013297.1	1951	5479	zf-C2H2	5	+
OMKI01013342.1	11168	18017	zf-C2H2	16	+
OMKI01013757.1	4605	5481	zf-C2H2	5	+
OMKI01013910.1	1146	3396	zf-C2H2	5	-
OMKI01013938.1	1227	2523	zf-C2H2	7	+
OMKI01015187.1	8007	11150	zf-C2H2	6	+
OMKI01017503.1	0	1803	zf-C2H2	5	+
OMKI01017625.1	3395	5075	zf-C2H2	5	+
OMKI01017683.1	334	4024	zf-C2H2	5	+
OMKI01018616.1	2241	3345	zf-C2H2	11	+
OMKI01018851.1	793	1867	zf-C2H2	6	+
OMKI01018865.1	16552	19775	zf-C2H2	8	-
OMKI01019216.1	1869	2901	zf-C2H2	5	+
OMKI01019700.1	5449	5926	zf-C2H2	5	+
OMKI01020047.1	4218	5067	zf-C2H2	5	-
OMKI01020132.1	11357	13235	zf-C2H2	12	+
OMKI01020342.1	1745	3533	zf-C2H2	5	+
OMKI01020361.1	1512	2979	zf-C2H2	5	-
OMKI01021047.1	1	922	zf-C2H2	7	-
OMKI01021114.1	2	680	zf-C2H2	7	+
OMKI01021146.1	2639	3896	zf-C2H2	7	+
OMKI01021460.1	4010	5429	zf-C2H2	15	+
OMKI01021599.1	4597	7684	zf-C2H2	22	-
OMKI01021599.1	20983	23608	zf-C2H2	13	+
OMKI01021645.1	3979	6103	zf-C2H2	6	-
OMKI01023239.1	5445	9408	zf-C2H2	7	-
OMKI01023293.1	10612	12070	zf-C2H2	7	+
OMKI01023822.1	5265	8613	zf-C2H2	8	-
OMKI01023947.1	2518	3046	zf-C2H2	6	-
OMKI01024365.1	9360	10327	zf-C2H2	8	+
OMKI01025020.1	7057	8851	zf-C2H2	10	-
OMKI01025748.1	2660	8108	zf-C2H2	10	-
OMKI01026844.1	2430	3903	zf-C2H2	7	-
OMKI01029860.1	13586	14153	zf-C2H2	5	+
OMKI01030578.1	15317	15767	zf-C2H2	5	-
OMKI01030659.1	268	901	zf-C2H2	6	+
OMKI01031468.1	1394	3320	zf-C2H2	6	-
OMKI01032090.1	1345	5419	zf-C2H2	26	-
OMKI01032396.1	5100	5547	zf-C2H2	5	-
OMKI01034214.1	1617	2609	zf-C2H2	7	-
OMKI01036774.1	9566	10967	zf-C2H2	5	+
OMKI01036774.1	11324	11816	zf-C2H2	6	+
OMKI01037023.1	1305	6147	zf-C2H2	6	+
OMKI01038154.1	118	4819	zf-C2H2	8	-
OMKI01038898.1	8438	9287	zf-C2H2	7	-
OMKI01039094.1	2	647	zf-C2H2	8	+
OMKI01039608.1	3690	4440	zf-C2H2	8	-
OMKI01039752.1	2892	4308	zf-C2H2	5	-
OMKI01040024.1	5476	6271	zf-C2H2	7	-
OMKI01043753.1	2600	3062	zf-C2H2	5	-
OMKI01044102.1	542	1379	zf-C2H2	5	+
OMKI01044389.1	3563	5237	zf-C2H2	17	-
OMKI01044669.1	0	1131	zf-C2H2	8	-
OMKI01048221.1	12183	15708	zf-C2H2	10	-
OMKI01048247.1	8477	10007	zf-C2H2	6	+
OMKI01049601.1	30482	30959	zf-C2H2	5	+
OMKI01050707.1	3390	4707	zf-C2H2	9	+
OMKI01051269.1	0	519	zf-C2H2	5	-
OMKI01051420.1	5745	8871	zf-C2H2	5	+
OMKI01052192.1	1568	9281	zf-C2H2	46	+
OMKI01052192.1	11355	14508	zf-C2H2	13	+
OMKI01052192.1	20242	23698	zf-C2H2	14	+
OMKI01052198.1	4198	5260	zf-C2H2	9	+
OMKI01052208.1	63	1161	zf-C2H2	9	+
OMKI01053393.1	669	1203	zf-C2H2	5	-
OMKI01055011.1	8202	10433	zf-C2H2	7	+
OMKI01056118.1	2825	4019	zf-C2H2	10	+
OMKI01056583.1	2450	5735	zf-C2H2	9	+
OMKI01056645.1	7100	8418	zf-C2H2	6	+
OMKI01056823.1	4531	5332	zf-C2H2	7	+
OMKI01056823.1	7094	7841	zf-C2H2	6	+
OMKI01056994.1	37884	38907	zf-C2H2	5	-
OMKI01057171.1	9428	10211	zf-C2H2	5	-
OMKI01057375.1	16532	18065	zf-C2H2	8	+
OMKI01057375.1	24407	25445	zf-C2H2	7	+
OMKI01057375.1	29386	30664	zf-C2H2	5	+
OMKI01057715.1	17627	19535	zf-C2H2	17	+
OMKI01057762.1	20998	21484	zf-C2H2	5	-
OMKI01059370.1	2287	5989	zf-C2H2	5	-
OMKI01061713.1	4902	7197	zf-C2H2	5	-
```
