## Supplementary Data 2 for "Transposable elements drive the evolution of metazoan zinc finger genes": Phyllopteryx_taeniolatus_znfs.bed

```
CM034181.1	13791	14781	zf-C2H2	8	-
CM034181.1	38947	40213	zf-C2H2	15	-
CM034181.1	305041	306145	zf-C2H2	7	+
CM034181.1	314029	315157	zf-C2H2	8	-
CM034181.1	328206	329394	zf-C2H2	8	+
CM034181.1	340118	341234	zf-C2H2	7	-
CM034181.1	351731	353225	zf-C2H2	12	+
CM034181.1	362088	363633	zf-C2H2	12	+
CM034181.1	374051	375308	zf-C2H2	11	+
CM034181.1	376628	377567	zf-C2H2	5	+
CM034181.1	390356	391667	zf-C2H2	10	-
CM034181.1	423637	425428	zf-C2H2	15	+
CM034181.1	438242	439424	zf-C2H2	9	-
CM034181.1	451801	453403	zf-C2H2	13	-
CM034181.1	466129	467560	zf-C2H2	11	-
CM034181.1	481092	483033	zf-C2H2	16	+
CM034181.1	502836	504390	zf-C2H2	13	-
CM034181.1	533670	535509	zf-C2H2	17	+
CM034181.1	561631	563308	zf-C2H2	18	+
CM034181.1	574432	575929	zf-C2H2	13	-
CM034181.1	595478	597035	zf-C2H2	14	-
CM034181.1	619165	620187	zf-C2H2	13	+
CM034181.1	620394	620955	zf-C2H2	6	+
CM034181.1	626906	627863	zf-C2H2	6	+
CM034181.1	641729	643289	zf-C2H2	14	-
CM034181.1	663890	665345	zf-C2H2	12	+
CM034181.1	681838	684211	zf-C2H2	24	-
CM034181.1	754387	755587	zf-C2H2	13	+
CM034181.1	763014	764247	zf-C2H2	7	-
CM034181.1	775910	776348	zf-C2H2	5	-
CM034181.1	790926	792495	zf-C2H2	13	-
CM034181.1	830402	831530	zf-C2H2	6	-
CM034181.1	850045	851650	zf-C2H2	13	-
CM034181.1	894687	897318	zf-C2H2	22	+
CM034181.1	910371	911238	zf-C2H2	9	-
CM034181.1	961044	962043	zf-C2H2	8	+
CM034181.1	982849	984712	zf-C2H2	16	+
CM034181.1	1010111	1011320	zf-C2H2	10	+
CM034181.1	1021527	1022541	zf-C2H2	7	+
CM034181.1	1043312	1044704	zf-C2H2	11	+
CM034181.1	1049031	1050741	zf-C2H2	14	-
CM034181.1	1079264	1082006	zf-C2H2	26	+
CM034181.1	1092084	1093149	zf-C2H2	7	-
CM034181.1	1104161	1105619	zf-C2H2	11	-
CM034181.1	1120190	1121414	zf-C2H2	11	-
CM034181.1	2966757	2967456	zf-C2H2	6	-
CM034181.1	4717360	4722287	zf-C2H2	9	+
CM034181.1	7842236	7845516	zf-C2H2	6	-
CM034181.1	7909617	7911932	zf-C2H2	7	+
CM034181.1	8226949	8228143	zf-C2H2	7	-
CM034181.1	8355369	8356236	zf-C2H2	7	+
CM034181.1	8361295	8362246	zf-C2H2	9	+
CM034181.1	9444075	9447105	zf-C2H2	8	-
CM034181.1	11175484	11179555	zf-C2H2	12	-
CM034181.1	11341662	11342778	zf-C2H2	7	+
CM034181.1	11348482	11349439	zf-C2H2	8	+
CM034181.1	11352869	11354069	zf-C2H2	12	+
CM034181.1	11355814	11356675	zf-C2H2	7	+
CM034181.1	11359192	11360026	zf-C2H2	6	+
CM034181.1	11533960	11534899	zf-C2H2	6	-
CM034181.1	15692771	15694112	zf-C2H2	5	+
CM034181.1	15725045	15728297	zf-C2H2	5	-
CM034181.1	16724650	16725547	zf-C2H2	5	+
CM034181.1	24614089	24615304	zf-C2H2	8	-
CM034181.1	24631818	24633294	zf-C2H2	10	-
CM034181.1	24644177	24645626	zf-C2H2	11	-
CM034181.1	24648075	24649641	zf-C2H2	12	-
CM034181.1	24663925	24665863	zf-C2H2	17	+
CM034182.1	2160202	2161354	zf-C2H2	6	+
CM034182.1	5934090	5935065	zf-C2H2	6	+
CM034182.1	30948954	30950370	zf-C2H2	5	+
CM034182.1	31245848	31247045	zf-C2H2	6	+
CM034182.1	31301131	31303966	zf-C2H2	7	+
CM034182.1	32743729	32745238	zf-C2H2	7	+
CM034182.1	35170275	35171025	zf-C2H2	5	+
CM034182.1	35172459	35172951	zf-C2H2	6	+
CM034182.1	39645828	39649812	zf-C2H2	7	-
CM034182.1	44728698	44729298	zf-C2H2	7	-
CM034182.1	44733228	44733984	zf-C2H2	5	-
CM034182.1	52009771	52010644	zf-C2H2	6	-
CM034183.1	6316717	6318037	zf-C2H2	11	-
CM034183.1	6323527	6324985	zf-C2H2	10	-
CM034183.1	6640039	6641011	zf-C2H2	8	+
CM034183.1	6645265	6646033	zf-C2H2	5	+
CM034183.1	13353519	13354839	zf-C2H2	5	+
CM034183.1	14995942	14997211	zf-C2H2	9	-
CM034183.1	15004093	15005251	zf-C2H2	8	-
CM034183.1	15015088	15016456	zf-C2H2	11	-
CM034183.1	15022730	15023810	zf-C2H2	8	-
CM034183.1	15027034	15028204	zf-C2H2	10	-
CM034183.1	15033836	15035207	zf-C2H2	11	-
CM034183.1	15045851	15047000	zf-C2H2	7	+
CM034183.1	15053945	15055121	zf-C2H2	8	+
CM034183.1	15058743	15059992	zf-C2H2	10	+
CM034183.1	15063150	15064547	zf-C2H2	14	+
CM034183.1	15068587	15069475	zf-C2H2	7	+
CM034183.1	15074556	15076356	zf-C2H2	17	+
CM034183.1	15078479	15079607	zf-C2H2	10	-
CM034183.1	15084388	15085723	zf-C2H2	12	-
CM034183.1	15095208	15096711	zf-C2H2	13	-
CM034183.1	15100281	15101859	zf-C2H2	14	-
CM034183.1	15106105	15107512	zf-C2H2	11	-
CM034183.1	15109776	15110724	zf-C2H2	8	+
CM034183.1	15116286	15117315	zf-C2H2	7	+
CM034183.1	15124762	15125899	zf-C2H2	9	+
CM034183.1	15137794	15138841	zf-C2H2	8	+
CM034183.1	15148192	15149404	zf-C2H2	9	+
CM034183.1	15153622	15154690	zf-C2H2	7	+
CM034183.1	15160611	15161523	zf-C2H2	8	+
CM034183.1	15167293	15168559	zf-C2H2	9	+
CM034183.1	15173301	15174174	zf-C2H2	6	+
CM034183.1	15177479	15178757	zf-C2H2	11	+
CM034183.1	15186885	15188190	zf-C2H2	11	+
CM034183.1	15190463	15191738	zf-C2H2	10	+
CM034183.1	15198508	15199549	zf-C2H2	8	+
CM034183.1	15203060	15203876	zf-C2H2	6	+
CM034183.1	15209436	15210876	zf-C2H2	13	+
CM034183.1	15362032	15363130	zf-C2H2	7	+
CM034183.1	17648192	17649866	zf-C2H2	14	+
CM034183.1	17654174	17656223	zf-C2H2	18	+
CM034183.1	17663594	17665442	zf-C2H2	15	+
CM034183.1	17674188	17675031	zf-C2H2	9	+
CM034183.1	18828612	18829782	zf-C2H2	8	-
CM034183.1	18834881	18836501	zf-C2H2	13	+
CM034183.1	18840519	18841650	zf-C2H2	7	+
CM034183.1	18845990	18847322	zf-C2H2	7	+
CM034183.1	18850904	18851738	zf-C2H2	9	-
CM034183.1	18855885	18857133	zf-C2H2	8	-
CM034183.1	18860284	18861214	zf-C2H2	5	-
CM034183.1	18863962	18865114	zf-C2H2	8	-
CM034183.1	18871871	18872729	zf-C2H2	6	+
CM034183.1	18888241	18889219	zf-C2H2	5	+
CM034183.1	18894868	18895948	zf-C2H2	8	+
CM034183.1	18903503	18904547	zf-C2H2	7	+
CM034183.1	18907658	18908498	zf-C2H2	5	+
CM034183.1	18913483	18915076	zf-C2H2	12	-
CM034183.1	18921812	18923030	zf-C2H2	9	+
CM034183.1	18927517	18928462	zf-C2H2	6	+
CM034183.1	18932787	18933666	zf-C2H2	6	+
CM034183.1	18938311	18939436	zf-C2H2	7	-
CM034183.1	18945338	18946364	zf-C2H2	9	-
CM034183.1	18953506	18954253	zf-C2H2	7	-
CM034183.1	18997911	18998517	zf-C2H2	6	+
CM034183.1	19007548	19008502	zf-C2H2	7	+
CM034183.1	19011718	19012912	zf-C2H2	8	+
CM034183.1	19018517	19019807	zf-C2H2	11	+
CM034183.1	19039188	19039929	zf-C2H2	7	+
CM034183.1	19502179	19503391	zf-C2H2	9	-
CM034183.1	19529206	19530016	zf-C2H2	5	-
CM034183.1	19544289	19545021	zf-C2H2	5	-
CM034183.1	19547984	19548980	zf-C2H2	6	-
CM034183.1	19559389	19560367	zf-C2H2	6	+
CM034183.1	19564927	19566073	zf-C2H2	9	-
CM034183.1	19572312	19573530	zf-C2H2	8	-
CM034183.1	27145005	27145980	zf-C2H2	6	+
CM034183.1	27512804	27514526	zf-C2H2	13	-
CM034183.1	27518564	27519884	zf-C2H2	9	-
CM034183.1	27523260	27524634	zf-C2H2	9	-
CM034183.1	27532238	27533156	zf-C2H2	5	+
CM034183.1	27537348	27538611	zf-C2H2	9	+
CM034183.1	28318794	28320720	zf-C2H2	5	+
CM034184.1	2118839	2119430	zf-C2H2	5	-
CM034184.1	11171117	11172062	zf-C2H2	7	-
CM034184.1	16170316	16171987	zf-C2H2	7	+
CM034184.1	16220146	16221883	zf-C2H2	5	+
CM034184.1	16225489	16230241	zf-C2H2	6	+
CM034184.1	24157521	24160110	zf-C2H2	7	+
CM034184.1	26189006	26190884	zf-C2H2	17	-
CM034184.1	31728832	31730467	zf-C2H2	6	+
CM034184.1	31784435	31787807	zf-C2H2	5	-
CM034185.1	7046365	7048111	zf-C2H2	8	-
CM034185.1	12277122	12280589	zf-C2H2	10	+
CM034185.1	18267521	18268880	zf-C2H2	11	-
CM034185.1	18282311	18283505	zf-C2H2	8	-
CM034185.1	18290620	18291736	zf-C2H2	8	-
CM034185.1	18300471	18301620	zf-C2H2	10	+
CM034185.1	18307248	18308193	zf-C2H2	6	-
CM034185.1	18324159	18325095	zf-C2H2	6	+
CM034185.1	18330308	18331091	zf-C2H2	5	-
CM034185.1	18340802	18341717	zf-C2H2	6	-
CM034185.1	18343833	18344790	zf-C2H2	7	-
CM034185.1	18352077	18353049	zf-C2H2	7	-
CM034185.1	18356879	18357890	zf-C2H2	7	-
CM034185.1	18364214	18365195	zf-C2H2	6	-
CM034185.1	18384313	18385585	zf-C2H2	10	-
CM034185.1	23999150	24000607	zf-C2H2	10	-
CM034185.1	24006920	24008339	zf-C2H2	12	-
CM034185.1	24014415	24015420	zf-C2H2	8	-
CM034185.1	24025742	24026807	zf-C2H2	8	+
CM034185.1	24033220	24034156	zf-C2H2	7	+
CM034185.1	24045412	24046462	zf-C2H2	8	+
CM034185.1	24060775	24061732	zf-C2H2	7	+
CM034185.1	24066601	24067369	zf-C2H2	6	+
CM034185.1	32592785	32593694	zf-C2H2	7	-
CM034185.1	32595952	32596813	zf-C2H2	7	+
CM034185.1	32603489	32604521	zf-C2H2	9	+
CM034185.1	32610052	32610982	zf-C2H2	7	+
CM034185.1	32623098	32624142	zf-C2H2	9	+
CM034185.1	32631384	32632488	zf-C2H2	8	+
CM034185.1	32635524	32636421	zf-C2H2	6	+
CM034185.1	32639485	32640637	zf-C2H2	9	+
CM034185.1	32644416	32645402	zf-C2H2	10	+
CM034185.1	32650142	32651330	zf-C2H2	10	+
CM034185.1	32654629	32655697	zf-C2H2	8	+
CM034185.1	32657112	32658123	zf-C2H2	8	+
CM034186.1	899602	900475	zf-C2H2	5	+
CM034186.1	2793573	2794851	zf-C2H2	9	-
CM034186.1	2799011	2800046	zf-C2H2	11	-
CM034186.1	2803195	2804221	zf-C2H2	6	-
CM034186.1	2820490	2821237	zf-C2H2	6	-
CM034186.1	2824785	2825985	zf-C2H2	6	-
CM034186.1	2827981	2832016	zf-C2H2	22	-
CM034186.1	2838718	2842036	zf-C2H2	17	-
CM034186.1	2845641	2846571	zf-C2H2	8	-
CM034186.1	2861986	2865601	zf-C2H2	13	-
CM034186.1	2873277	2876352	zf-C2H2	12	-
CM034186.1	2898942	2907174	zf-C2H2	50	-
CM034186.1	2943832	2945668	zf-C2H2	11	-
CM034186.1	6893081	6893804	zf-C2H2	6	-
CM034186.1	12461816	12464408	zf-C2H2	6	-
CM034186.1	13539589	13541203	zf-C2H2	5	+
CM034186.1	15179678	15182945	zf-C2H2	6	-
CM034186.1	15656091	15657867	zf-C2H2	7	+
CM034186.1	15860733	15864324	zf-C2H2	5	-
CM034186.1	16186563	16188810	zf-C2H2	11	-
CM034186.1	23802242	23803703	zf-C2H2	15	-
CM034186.1	24296754	24297945	zf-C2H2	5	-
CM034186.1	24367203	24368178	zf-C2H2	6	+
CM034186.1	24370581	24372075	zf-C2H2	11	+
CM034186.1	26383954	26384908	zf-C2H2	5	+
CM034186.1	26973375	26978127	zf-C2H2	12	-
CM034187.1	4664954	4665893	zf-C2H2	5	-
CM034187.1	10594093	10594693	zf-C2H2	5	-
CM034187.1	12531438	12533505	zf-C2H2	6	-
CM034187.1	14769603	14770908	zf-C2H2	6	-
CM034187.1	14782908	14785263	zf-C2H2	7	+
CM034187.1	18432745	18434260	zf-C2H2	14	+
CM034187.1	20514300	20514894	zf-C2H2	5	+
CM034187.1	29028511	29029561	zf-C2H2	10	-
CM034187.1	29037690	29038815	zf-C2H2	12	-
CM034187.1	29044295	29045417	zf-C2H2	11	-
CM034187.1	29052016	29053153	zf-C2H2	11	-
CM034187.1	30275188	30278194	zf-C2H2	22	-
CM034187.1	30990163	30990781	zf-C2H2	6	+
CM034187.1	30995469	30996102	zf-C2H2	6	+
CM034187.1	31005637	31006297	zf-C2H2	6	+
CM034187.1	31013145	31014147	zf-C2H2	9	+
CM034187.1	31018895	31019642	zf-C2H2	7	+
CM034188.1	2455341	2456397	zf-C2H2	7	-
CM034188.1	2459756	2461142	zf-C2H2	8	-
CM034188.1	2463896	2465420	zf-C2H2	9	-
CM034188.1	2466969	2468031	zf-C2H2	8	-
CM034188.1	2487389	2488730	zf-C2H2	11	+
CM034188.1	2493105	2494851	zf-C2H2	12	+
CM034188.1	2500039	2500915	zf-C2H2	5	+
CM034188.1	2504386	2505322	zf-C2H2	6	+
CM034188.1	2507500	2508451	zf-C2H2	6	+
CM034188.1	2512598	2513744	zf-C2H2	8	+
CM034188.1	2519025	2521191	zf-C2H2	16	+
CM034188.1	2526186	2527557	zf-C2H2	11	+
CM034188.1	6912186	6913089	zf-C2H2	6	-
CM034188.1	6917723	6918623	zf-C2H2	5	-
CM034188.1	6923906	6925250	zf-C2H2	10	+
CM034188.1	7098972	7101255	zf-C2H2	12	-
CM034188.1	7331055	7332882	zf-C2H2	13	+
CM034188.1	7337186	7339526	zf-C2H2	15	+
CM034188.1	7348412	7350806	zf-C2H2	14	+
CM034188.1	7356362	7357166	zf-C2H2	5	+
CM034188.1	7359697	7360648	zf-C2H2	5	+
CM034188.1	8392329	8393247	zf-C2H2	6	+
CM034188.1	17511351	17512116	zf-C2H2	8	+
CM034188.1	23693339	23695067	zf-C2H2	13	+
CM034189.1	280227	280704	zf-C2H2	5	+
CM034189.1	9157681	9158896	zf-C2H2	13	+
CM034189.1	9173332	9173923	zf-C2H2	6	+
CM034189.1	9185146	9185923	zf-C2H2	9	+
CM034189.1	9207652	9208531	zf-C2H2	9	+
CM034189.1	10291435	10293679	zf-C2H2	5	-
CM034189.1	14021709	14023581	zf-C2H2	6	+
CM034189.1	25587778	25591354	zf-C2H2	8	+
CM034189.1	25732669	25734205	zf-C2H2	11	+
CM034189.1	27524503	27525610	zf-C2H2	8	+
CM034189.1	28512747	28513392	zf-C2H2	7	+
CM034189.1	28513929	28514787	zf-C2H2	8	+
CM034190.1	6919956	6924447	zf-C2H2	8	+
CM034190.1	26067312	26069220	zf-C2H2	5	-
CM034190.1	26447067	26447853	zf-C2H2	5	+
CM034191.1	14539660	14540890	zf-C2H2	12	+
CM034191.1	22764130	22765201	zf-C2H2	7	-
CM034192.1	1191168	1192929	zf-C2H2	12	+
CM034192.1	5104666	5105629	zf-C2H2	6	-
CM034192.1	19857765	19860117	zf-C2H2	7	+
CM034193.1	13796320	13797829	zf-C2H2	12	-
CM034193.1	13811404	13812283	zf-C2H2	9	-
CM034193.1	23750446	23751385	zf-C2H2	6	-
CM034193.1	23754721	23756758	zf-C2H2	14	-
CM034193.1	23869798	23870839	zf-C2H2	8	+
CM034194.1	1298259	1299120	zf-C2H2	5	+
CM034194.1	6586247	6587246	zf-C2H2	7	+
CM034194.1	12493713	12496164	zf-C2H2	7	+
CM034194.1	16734751	16735354	zf-C2H2	7	+
CM034194.1	16758719	16759823	zf-C2H2	8	+
CM034194.1	16817598	16818921	zf-C2H2	10	+
CM034194.1	16866706	16867825	zf-C2H2	11	-
CM034194.1	16898547	16900203	zf-C2H2	13	-
CM034194.1	16943812	16945168	zf-C2H2	9	-
CM034194.1	16963110	16964331	zf-C2H2	8	-
CM034194.1	16990717	16991947	zf-C2H2	7	-
CM034194.1	19095312	19098927	zf-C2H2	26	-
CM034194.1	20046155	20047244	zf-C2H2	8	-
CM034194.1	23757274	23760847	zf-C2H2	7	-
CM034194.1	23817691	23818600	zf-C2H2	5	-
CM034194.1	24056289	24057669	zf-C2H2	12	+
CM034194.1	24063024	24064950	zf-C2H2	18	+
CM034195.1	1528266	1529937	zf-C2H2	6	+
CM034195.1	9589524	9595628	zf-C2H2	16	-
CM034195.1	12319677	12324153	zf-C2H2	14	+
CM034195.1	20194378	20196001	zf-C2H2	5	+
CM034196.1	5721795	5722293	zf-C2H2	5	+
CM034196.1	5723098	5724259	zf-C2H2	12	+
CM034196.1	7803501	7804560	zf-C2H2	8	-
CM034196.1	7845898	7846789	zf-C2H2	8	-
CM034196.1	7847253	7848390	zf-C2H2	9	-
CM034196.1	7848533	7851293	zf-C2H2	15	-
CM034196.1	9258859	9259861	zf-C2H2	5	+
CM034196.1	11612757	11613429	zf-C2H2	5	+
CM034196.1	11621175	11621874	zf-C2H2	5	-
CM034196.1	19039323	19040412	zf-C2H2	8	+
CM034197.1	4138724	4140215	zf-C2H2	10	+
CM034197.1	5506122	5507289	zf-C2H2	9	+
CM034197.1	5510066	5511236	zf-C2H2	13	+
CM034197.1	5514827	5516815	zf-C2H2	17	+
CM034197.1	5517849	5520030	zf-C2H2	19	+
CM034197.1	5522689	5524051	zf-C2H2	10	+
CM034197.1	5526629	5527766	zf-C2H2	8	+
CM034197.1	5529999	5531442	zf-C2H2	12	-
CM034197.1	5534652	5536572	zf-C2H2	15	-
CM034197.1	5539187	5540414	zf-C2H2	10	-
CM034197.1	5543962	5545903	zf-C2H2	16	-
CM034197.1	5563258	5564056	zf-C2H2	5	-
CM034197.1	17937771	17939133	zf-C2H2	9	+
CM034197.1	17948391	17949810	zf-C2H2	10	+
CM034197.1	17958432	17960028	zf-C2H2	12	+
CM034197.1	17966031	17967534	zf-C2H2	10	+
CM034197.1	17974994	17977085	zf-C2H2	17	+
CM034197.1	17981107	17982163	zf-C2H2	8	-
CM034197.1	17991708	17992986	zf-C2H2	9	+
CM034197.1	17998379	17999906	zf-C2H2	13	-
CM034197.1	18010551	18011697	zf-C2H2	8	+
CM034197.1	18021692	18022793	zf-C2H2	7	+
CM034197.1	18028520	18029933	zf-C2H2	7	+
CM034197.1	20769498	20770719	zf-C2H2	9	+
CM034197.1	20777207	20778560	zf-C2H2	10	+
CM034197.1	20786863	20788375	zf-C2H2	12	+
CM034197.1	20792610	20793615	zf-C2H2	6	-
CM034197.1	20805883	20807167	zf-C2H2	10	+
CM034197.1	20813262	20814828	zf-C2H2	13	-
CM034197.1	20831483	20832884	zf-C2H2	10	+
CM034197.1	20836967	20838119	zf-C2H2	9	-
CM034197.1	20855962	20857609	zf-C2H2	13	+
CM034197.1	20865778	20867080	zf-C2H2	8	-
CM034197.1	20882493	20884029	zf-C2H2	12	+
CM034197.1	20889634	20890954	zf-C2H2	9	+
CM034198.1	136884	137829	zf-C2H2	5	-
CM034198.1	1199126	1200455	zf-C2H2	12	-
CM034198.1	8914202	8914910	zf-C2H2	5	-
CM034198.1	11435862	11436642	zf-C2H2	5	-
CM034198.1	17448621	17451687	zf-C2H2	9	-
CM034198.1	22707382	22708708	zf-C2H2	10	-
CM034199.1	599109	601836	zf-C2H2	24	+
CM034199.1	646489	648166	zf-C2H2	14	-
CM034199.1	708797	709277	zf-C2H2	6	-
CM034199.1	1758488	1760225	zf-C2H2	12	+
CM034199.1	1789449	1791048	zf-C2H2	5	-
CM034199.1	2251992	2253447	zf-C2H2	13	-
CM034199.1	2262680	2264039	zf-C2H2	13	-
CM034199.1	2270709	2272239	zf-C2H2	11	+
CM034199.1	2277274	2279224	zf-C2H2	17	-
CM034199.1	4192005	4197381	zf-C2H2	10	-
CM034199.1	10988585	10989788	zf-C2H2	6	+
CM034199.1	11342724	11343789	zf-C2H2	7	+
CM034199.1	11347566	11348898	zf-C2H2	10	+
CM034199.1	11350435	11351191	zf-C2H2	5	+
CM034199.1	11353800	11354898	zf-C2H2	8	+
CM034199.1	11358096	11359374	zf-C2H2	9	-
CM034199.1	11578879	11580642	zf-C2H2	6	-
CM034199.1	11583951	11585187	zf-C2H2	5	+
CM034199.1	12561314	12562580	zf-C2H2	10	-
CM034199.1	18375097	18376741	zf-C2H2	14	-
CM034199.1	18424656	18426240	zf-C2H2	13	+
CM034199.1	18454330	18455743	zf-C2H2	12	+
CM034199.1	18473799	18475341	zf-C2H2	12	-
CM034199.1	18490350	18491706	zf-C2H2	10	+
CM034199.1	18518569	18520612	zf-C2H2	18	-
CM034199.1	18557951	18559373	zf-C2H2	11	+
CM034200.1	236397	237351	zf-C2H2	7	-
CM034200.1	240054	241056	zf-C2H2	7	-
CM034200.1	243278	244637	zf-C2H2	10	-
CM034200.1	246682	247624	zf-C2H2	7	-
CM034200.1	249920	251084	zf-C2H2	9	-
CM034200.1	254439	255333	zf-C2H2	6	+
CM034200.1	259046	260423	zf-C2H2	12	-
CM034200.1	265218	266223	zf-C2H2	8	+
CM034200.1	272541	274080	zf-C2H2	13	+
CM034200.1	280432	281530	zf-C2H2	8	+
CM034200.1	284151	285474	zf-C2H2	9	+
CM034200.1	287445	288711	zf-C2H2	8	+
CM034200.1	291316	292762	zf-C2H2	13	+
CM034200.1	296197	297406	zf-C2H2	7	+
CM034200.1	301496	303164	zf-C2H2	12	+
CM034200.1	305716	307339	zf-C2H2	10	-
CM034200.1	3242285	3243164	zf-C2H2	5	+
CM034200.1	3245430	3246393	zf-C2H2	7	+
CM034200.1	3251550	3252624	zf-C2H2	8	+
CM034200.1	3256234	3257083	zf-C2H2	5	+
CM034200.1	3260976	3262199	zf-C2H2	9	+
CM034200.1	3268499	3269444	zf-C2H2	7	+
CM034200.1	3285979	3287371	zf-C2H2	12	+
CM034200.1	3290929	3292714	zf-C2H2	13	+
CM034200.1	3295478	3297164	zf-C2H2	15	+
CM034200.1	3997077	4002684	zf-C2H2	10	-
CM034200.1	4935198	4936449	zf-C2H2	10	+
CM034200.1	4939997	4941446	zf-C2H2	14	+
CM034200.1	4944787	4945834	zf-C2H2	9	+
CM034200.1	4948595	4950038	zf-C2H2	13	-
CM034200.1	4957901	4959134	zf-C2H2	9	+
CM034200.1	4968931	4970098	zf-C2H2	10	-
CM034200.1	5076656	5077679	zf-C2H2	8	+
CM034200.1	5080528	5081845	zf-C2H2	12	+
CM034200.1	5082939	5084340	zf-C2H2	13	+
CM034200.1	5089262	5090483	zf-C2H2	10	+
CM034200.1	5091328	5092678	zf-C2H2	9	+
CM034200.1	5097433	5098312	zf-C2H2	5	-
CM034200.1	5100847	5102101	zf-C2H2	11	+
CM034200.1	5107695	5109315	zf-C2H2	14	-
CM034200.1	5122826	5124158	zf-C2H2	11	+
CM034200.1	5128222	5129632	zf-C2H2	12	-
CM034200.1	5137754	5139158	zf-C2H2	12	+
CM034200.1	5145420	5146422	zf-C2H2	8	+
CM034200.1	5153827	5154898	zf-C2H2	7	+
CM034200.1	5162364	5163450	zf-C2H2	9	+
CM034200.1	5170045	5171797	zf-C2H2	16	+
CM034200.1	5179611	5180661	zf-C2H2	8	-
CM034200.1	5187757	5188597	zf-C2H2	7	-
CM034200.1	5191516	5192350	zf-C2H2	6	-
CM034200.1	5195949	5196783	zf-C2H2	6	-
CM034200.1	5200216	5201221	zf-C2H2	8	+
CM034200.1	5207719	5208871	zf-C2H2	9	+
CM034200.1	5212115	5213291	zf-C2H2	9	+
CM034200.1	5222321	5223410	zf-C2H2	10	+
CM034200.1	5226963	5228559	zf-C2H2	14	+
CM034200.1	5236608	5237868	zf-C2H2	10	+
CM034200.1	5269791	5270850	zf-C2H2	7	+
CM034200.1	5274987	5275680	zf-C2H2	7	+
CM034200.1	5280802	5282206	zf-C2H2	12	+
CM034200.1	5284782	5285463	zf-C2H2	7	+
CM034200.1	5289705	5290491	zf-C2H2	6	+
CM034200.1	5300366	5300891	zf-C2H2	6	+
CM034200.1	5303329	5304184	zf-C2H2	6	+
CM034200.1	5307079	5308141	zf-C2H2	7	-
CM034200.1	5314905	5315940	zf-C2H2	7	-
CM034200.1	5318996	5319800	zf-C2H2	5	-
CM034200.1	5327141	5328290	zf-C2H2	6	+
CM034200.1	5330842	5331922	zf-C2H2	5	-
CM034200.1	5334486	5335533	zf-C2H2	6	-
CM034200.1	5342508	5344407	zf-C2H2	16	-
CM034200.1	5358661	5359741	zf-C2H2	6	-
CM034200.1	5372214	5373273	zf-C2H2	8	+
CM034200.1	5376113	5377784	zf-C2H2	15	+
CM034200.1	5380468	5381797	zf-C2H2	10	+
CM034200.1	5384212	5385748	zf-C2H2	11	+
CM034200.1	5391071	5392889	zf-C2H2	12	-
CM034200.1	5399516	5400914	zf-C2H2	12	+
CM034200.1	5432132	5433461	zf-C2H2	8	-
CM034200.1	5451785	5452985	zf-C2H2	9	-
CM034200.1	5456864	5457896	zf-C2H2	11	-
CM034200.1	5465062	5466010	zf-C2H2	7	-
CM034200.1	5473842	5474910	zf-C2H2	7	-
CM034200.1	5478658	5479567	zf-C2H2	6	+
CM034200.1	5482439	5483420	zf-C2H2	8	-
CM034200.1	5488534	5489554	zf-C2H2	7	-
CM034200.1	5493835	5495053	zf-C2H2	10	-
CM034200.1	5497861	5499217	zf-C2H2	10	+
CM034200.1	5501187	5502144	zf-C2H2	7	-
CM034200.1	5509619	5511695	zf-C2H2	13	+
CM034200.1	5523471	5524176	zf-C2H2	8	+
CM034200.1	5539663	5540488	zf-C2H2	5	-
CM034200.1	5550800	5552369	zf-C2H2	11	-
CM034200.1	5557931	5559188	zf-C2H2	9	-
CM034200.1	5570978	5573306	zf-C2H2	13	-
CM034200.1	5576552	5577743	zf-C2H2	9	-
CM034200.1	5580991	5582647	zf-C2H2	14	+
CM034200.1	5587175	5588750	zf-C2H2	12	+
CM034200.1	5594898	5596317	zf-C2H2	11	-
CM034200.1	5610899	5611802	zf-C2H2	7	+
CM034200.1	5613294	5614353	zf-C2H2	8	+
CM034200.1	5626478	5628098	zf-C2H2	7	+
CM034200.1	5630588	5631800	zf-C2H2	11	-
CM034200.1	5633807	5634968	zf-C2H2	10	+
CM034200.1	5636152	5637061	zf-C2H2	7	+
CM034200.1	5640771	5641869	zf-C2H2	9	+
CM034200.1	5645677	5647117	zf-C2H2	9	+
CM034200.1	5649790	5650864	zf-C2H2	9	+
CM034200.1	5652474	5653989	zf-C2H2	14	-
CM034200.1	5657192	5658644	zf-C2H2	12	-
CM034200.1	5661863	5663078	zf-C2H2	11	-
CM034200.1	5664893	5666117	zf-C2H2	10	-
CM034200.1	5706640	5707774	zf-C2H2	9	-
CM034200.1	5717304	5718567	zf-C2H2	11	-
CM034200.1	5728637	5729957	zf-C2H2	12	-
CM034200.1	5735171	5736095	zf-C2H2	6	+
CM034200.1	5738395	5739892	zf-C2H2	12	-
CM034200.1	5810667	5811867	zf-C2H2	10	+
CM034200.1	5817168	5818662	zf-C2H2	10	-
CM034200.1	5832535	5833954	zf-C2H2	11	+
CM034200.1	5836477	5837653	zf-C2H2	8	+
CM034200.1	5839124	5841311	zf-C2H2	8	-
CM034200.1	5870979	5871924	zf-C2H2	8	-
CM034200.1	5876648	5877974	zf-C2H2	11	-
CM034200.1	5879378	5880254	zf-C2H2	6	-
CM034200.1	5881358	5882207	zf-C2H2	7	-
CM034200.1	5895720	5897373	zf-C2H2	10	-
CM034200.1	5901605	5902961	zf-C2H2	10	-
CM034200.1	5905485	5906418	zf-C2H2	7	+
CM034200.1	6499823	6503558	zf-C2H2	5	+
CM034200.1	6815638	6818131	zf-C2H2	7	+
CM034200.1	8829442	8831206	zf-C2H2	17	+
CM034201.1	1847162	1848833	zf-C2H2	10	+
CM034201.1	1848973	1849990	zf-C2H2	12	+
CM034201.1	2678913	2680458	zf-C2H2	15	-
CM034201.1	4561940	4563707	zf-C2H2	11	-
CM034201.1	4848229	4850217	zf-C2H2	7	-
CM034201.1	6495432	6496665	zf-C2H2	12	-
CM034201.1	6497587	6498652	zf-C2H2	5	-
CM034201.1	10357411	10358833	zf-C2H2	11	-
CM034201.1	10366502	10367654	zf-C2H2	7	+
CM034201.1	10371345	10372572	zf-C2H2	10	-
CM034201.1	10379137	10380595	zf-C2H2	17	-
CM034201.1	10387293	10387998	zf-C2H2	7	+
CM034201.1	10393080	10394394	zf-C2H2	9	-
CM034201.1	10400582	10401980	zf-C2H2	12	+
CM034201.1	10413554	10415000	zf-C2H2	12	+
CM034201.1	10430554	10432462	zf-C2H2	15	+
CM034201.1	10440052	10441123	zf-C2H2	7	-
CM034201.1	10448394	10450206	zf-C2H2	16	-
CM034201.1	10459667	10461152	zf-C2H2	12	-
CM034201.1	10475121	10476435	zf-C2H2	10	+
CM034201.1	10482976	10484203	zf-C2H2	9	+
CM034201.1	10489996	10492012	zf-C2H2	18	-
CM034201.1	10505422	10506946	zf-C2H2	12	+
CM034201.1	10518604	10520053	zf-C2H2	12	+
CM034201.1	10531325	10532417	zf-C2H2	7	-
CM034201.1	10547310	10548663	zf-C2H2	10	-
CM034201.1	10587797	10589156	zf-C2H2	11	+
CM034201.1	10599332	10600673	zf-C2H2	10	-
CM034201.1	10613812	10615027	zf-C2H2	8	+
CM034201.1	10627680	10629273	zf-C2H2	14	+
CM034201.1	10644137	10645592	zf-C2H2	12	+
CM034201.1	10689816	10691013	zf-C2H2	9	-
CM034201.1	10717349	10718909	zf-C2H2	13	+
CM034201.1	10735603	10737046	zf-C2H2	12	-
CM034201.1	10746523	10747567	zf-C2H2	6	-
CM034201.1	10759125	10760442	zf-C2H2	9	-
CM034201.1	10769687	10771106	zf-C2H2	10	+
CM034201.1	10785613	10787251	zf-C2H2	12	-
CM034201.1	10816260	10817376	zf-C2H2	6	-
CM034201.1	10821448	10822735	zf-C2H2	11	-
CM034201.1	10829235	10830852	zf-C2H2	13	-
CM034201.1	10841083	10842718	zf-C2H2	13	+
CM034201.1	10847435	10848854	zf-C2H2	11	+
CM034201.1	10861522	10862758	zf-C2H2	8	+
CM034201.1	10873629	10875171	zf-C2H2	12	+
CM034201.1	10884981	10886679	zf-C2H2	14	+
CM034201.1	10898320	10900663	zf-C2H2	21	+
CM034201.1	10945000	10946278	zf-C2H2	9	+
CM034201.1	10961574	10963269	zf-C2H2	14	-
CM034201.1	10971677	10972952	zf-C2H2	10	+
CM034201.1	10979346	10980465	zf-C2H2	10	+
CM034201.1	10986253	10987711	zf-C2H2	12	-
CM034201.1	10995527	10997030	zf-C2H2	12	-
CM034201.1	11016385	11017546	zf-C2H2	10	+
CM034201.1	11037237	11038611	zf-C2H2	11	+
CM034201.1	11046683	11048270	zf-C2H2	13	+
CM034201.1	11059518	11061528	zf-C2H2	18	-
CM034201.1	11077150	11078620	zf-C2H2	12	+
CM034202.1	604484	605357	zf-C2H2	5	+
CM034202.1	605849	607025	zf-C2H2	7	+
CM034202.1	2372042	2374190	zf-C2H2	6	+
CM034202.1	11401713	11402916	zf-C2H2	5	-
CM034202.1	11625056	11626469	zf-C2H2	9	-
CM034203.1	111390	112311	zf-C2H2	8	-
CM034203.1	3562584	3563331	zf-C2H2	6	-
CM034203.1	3565081	3566086	zf-C2H2	9	-
CM034203.1	3566766	3569313	zf-C2H2	15	-
CM034203.1	3573077	3575171	zf-C2H2	18	+
CM034203.1	3853595	3854357	zf-C2H2	5	+
CM034203.1	9678812	9680729	zf-C2H2	16	-
CM034203.1	14901338	14903177	zf-C2H2	13	+
CM034203.1	14941449	14943555	zf-C2H2	14	+
CM034203.1	18084263	18085607	zf-C2H2	10	+
CM034203.1	18146838	18147810	zf-C2H2	6	-
CM034203.1	18149496	18150615	zf-C2H2	6	-
CM034203.1	18160357	18161824	zf-C2H2	12	-
CM034203.1	18176467	18177604	zf-C2H2	7	+
CM034203.1	18186874	18188038	zf-C2H2	7	-
CM034203.1	18209504	18210659	zf-C2H2	7	-
CM034203.1	18226914	18227901	zf-C2H2	5	+
CM034203.1	18233446	18234958	zf-C2H2	12	-
CM034203.1	18241833	18242997	zf-C2H2	9	-
CM034203.1	18253499	18254816	zf-C2H2	8	+
CM034203.1	18258483	18259830	zf-C2H2	9	-
CM034203.1	18277507	18278686	zf-C2H2	8	+
CM034203.1	18302870	18304595	zf-C2H2	15	-
CM034203.1	18313128	18314664	zf-C2H2	14	+
JADLZH010000040.1	70890	71625	zf-C2H2	8	-
JADLZH010000055.1	20767	22786	zf-C2H2	20	+
JADLZH010000055.1	32960	34802	zf-C2H2	16	-
JADLZH010000055.1	43014	43602	zf-C2H2	5	+
JADLZH010000055.1	56815	58201	zf-C2H2	12	+
JADLZH010000056.1	25228	26536	zf-C2H2	11	-
JADLZH010000057.1	4878	6933	zf-C2H2	20	+
JADLZH010000057.1	25081	26711	zf-C2H2	20	-
JADLZH010000057.1	44017	45064	zf-C2H2	9	+
JADLZH010000057.1	97104	97863	zf-C2H2	7	-
JADLZH010000058.1	71	1982	zf-C2H2	18	-
JADLZH010000058.1	28332	30219	zf-C2H2	18	-
JADLZH010000058.1	44574	45567	zf-C2H2	8	+
JADLZH010000058.1	56994	58050	zf-C2H2	8	-
JADLZH010000058.1	64942	66897	zf-C2H2	23	+
JADLZH010000058.1	87102	88176	zf-C2H2	8	+
JADLZH010000058.1	107098	108413	zf-C2H2	12	+
JADLZH010000059.1	1289	1730	zf-C2H2	5	+
JADLZH010000059.1	13895	15536	zf-C2H2	15	-
JADLZH010000060.1	8498	10307	zf-C2H2	17	-
JADLZH010000060.1	37646	38458	zf-C2H2	10	+
JADLZH010000060.1	50785	52427	zf-C2H2	15	-
JADLZH010000061.1	19175	20636	zf-C2H2	12	-
JADLZH010000061.1	40878	42399	zf-C2H2	13	+
JADLZH010000062.1	5	1122	zf-C2H2	8	-
JADLZH010000062.1	16402	17521	zf-C2H2	8	-
JADLZH010000062.1	28371	30099	zf-C2H2	17	-
JADLZH010000062.1	74515	76327	zf-C2H2	17	+
JADLZH010000064.1	9026	9422	zf-C2H2	6	-
JADLZH010000065.1	4875	6257	zf-C2H2	11	-
JADLZH010000065.1	20704	22088	zf-C2H2	12	-
JADLZH010000066.1	5077	6550	zf-C2H2	12	+
JADLZH010000066.1	29964	30882	zf-C2H2	7	+
JADLZH010000066.1	41784	43104	zf-C2H2	11	-
JADLZH010000066.1	92447	94334	zf-C2H2	17	+
JADLZH010000067.1	2157	3157	zf-C2H2	11	+
JADLZH010000067.1	13701	15495	zf-C2H2	18	-
JADLZH010000068.1	542	2940	zf-C2H2	24	+
JADLZH010000068.1	24145	25762	zf-C2H2	15	+
JADLZH010000069.1	6344	6728	zf-C2H2	5	-
JADLZH010000069.1	7623	8205	zf-C2H2	6	-
JADLZH010000069.1	8543	9209	zf-C2H2	7	-
JADLZH010000070.1	18587	19774	zf-C2H2	8	+
JADLZH010000070.1	42518	44300	zf-C2H2	16	+
JADLZH010000070.1	66299	67604	zf-C2H2	10	-
JADLZH010000070.1	80254	81682	zf-C2H2	13	+
JADLZH010000070.1	97624	98083	zf-C2H2	5	+
JADLZH010000070.1	104741	105791	zf-C2H2	8	+
JADLZH010000070.1	127640	128673	zf-C2H2	9	-
JADLZH010000070.1	159153	160794	zf-C2H2	15	+
JADLZH010000070.1	169316	170195	zf-C2H2	5	+
JADLZH010000070.1	172836	174618	zf-C2H2	14	-
JADLZH010000071.1	19317	21033	zf-C2H2	16	+
JADLZH010000071.1	32340	32742	zf-C2H2	5	-
JADLZH010000071.1	32913	33830	zf-C2H2	12	-
JADLZH010000071.1	40767	42318	zf-C2H2	14	+
JADLZH010000071.1	56838	57504	zf-C2H2	8	-
JADLZH010000071.1	58861	59359	zf-C2H2	5	-
JADLZH010000073.1	16303	17269	zf-C2H2	10	+
JADLZH010000073.1	17557	18340	zf-C2H2	9	+
JADLZH010000073.1	34190	35498	zf-C2H2	11	-
JADLZH010000073.1	52712	54503	zf-C2H2	17	+
JADLZH010000073.1	87502	88629	zf-C2H2	15	-
JADLZH010000073.1	101943	103610	zf-C2H2	21	-
JADLZH010000073.1	118129	118660	zf-C2H2	5	+
JADLZH010000073.1	129263	129674	zf-C2H2	5	+
JADLZH010000073.1	145654	146065	zf-C2H2	5	+
JADLZH010000073.1	162338	164057	zf-C2H2	16	-
JADLZH010000074.1	8218	9856	zf-C2H2	14	-
JADLZH010000074.1	60398	62291	zf-C2H2	17	+
JADLZH010000075.1	13619	14789	zf-C2H2	13	+
JADLZH010000075.1	36514	39094	zf-C2H2	25	-
JADLZH010000076.1	24072	25632	zf-C2H2	14	-
JADLZH010000076.1	45110	45803	zf-C2H2	8	+
JADLZH010000076.1	46396	47957	zf-C2H2	18	+
JADLZH010000076.1	62161	63222	zf-C2H2	10	-
JADLZH010000076.1	68339	69888	zf-C2H2	16	-
JADLZH010000076.1	89861	93497	zf-C2H2	38	-
JADLZH010000076.1	105059	106009	zf-C2H2	12	-
JADLZH010000076.1	112436	113987	zf-C2H2	14	+
JADLZH010000076.1	144315	145527	zf-C2H2	14	-
JADLZH010000076.1	188791	189349	zf-C2H2	6	-
JADLZH010000076.1	189698	190211	zf-C2H2	6	-
JADLZH010000076.1	209544	211063	zf-C2H2	14	-
JADLZH010000076.1	256043	257485	zf-C2H2	16	+
JADLZH010000076.1	272427	273869	zf-C2H2	16	+
JADLZH010000076.1	289354	290734	zf-C2H2	13	-
JADLZH010000076.1	296094	297573	zf-C2H2	17	+
JADLZH010000076.1	312579	314219	zf-C2H2	16	+
JADLZH010000076.1	324019	324931	zf-C2H2	6	+
JADLZH010000077.1	2	1187	zf-C2H2	9	+
JADLZH010000077.1	9115	9871	zf-C2H2	7	-
JADLZH010000081.1	7344	8446	zf-C2H2	11	+
JADLZH010000081.1	22168	22831	zf-C2H2	8	+
JADLZH010000081.1	45058	46490	zf-C2H2	17	-
JADLZH010000081.1	69720	70851	zf-C2H2	10	-
JADLZH010000081.1	96143	97837	zf-C2H2	17	-
JADLZH010000081.1	116557	117766	zf-C2H2	9	-
JADLZH010000081.1	134983	137023	zf-C2H2	20	+
JADLZH010000081.1	151772	152210	zf-C2H2	5	+
JADLZH010000081.1	161496	162846	zf-C2H2	16	-
JADLZH010000081.1	167316	167919	zf-C2H2	5	+
JADLZH010000081.1	168144	168582	zf-C2H2	5	+
JADLZH010000081.1	177881	178980	zf-C2H2	11	-
JADLZH010000084.1	9517	11388	zf-C2H2	17	+
JADLZH010000084.1	26862	27818	zf-C2H2	12	+
JADLZH010000085.1	3213	3813	zf-C2H2	7	+
JADLZH010000085.1	25265	26461	zf-C2H2	11	+
JADLZH010000085.1	44786	45896	zf-C2H2	12	-
JADLZH010000085.1	54920	56762	zf-C2H2	16	+
JADLZH010000085.1	65917	67477	zf-C2H2	14	+
JADLZH010000085.1	78677	79787	zf-C2H2	13	+
JADLZH010000085.1	89413	90496	zf-C2H2	12	+
JADLZH010000085.1	139361	140912	zf-C2H2	14	-
JADLZH010000085.1	147392	148918	zf-C2H2	18	+
JADLZH010000085.1	149089	149491	zf-C2H2	5	+
JADLZH010000085.1	160999	163291	zf-C2H2	23	-
JADLZH010000085.1	174852	175802	zf-C2H2	12	-
JADLZH010000085.1	214141	215531	zf-C2H2	16	-
JADLZH010000085.1	244436	244823	zf-C2H2	5	-
JADLZH010000085.1	252795	254598	zf-C2H2	17	+
JADLZH010000088.1	2206	4011	zf-C2H2	20	+
JADLZH010000088.1	14639	16013	zf-C2H2	14	-
JADLZH010000088.1	24195	24783	zf-C2H2	5	+
JADLZH010000088.1	38130	39516	zf-C2H2	12	+
JADLZH010000088.1	73126	74005	zf-C2H2	7	-
JADLZH010000089.1	7564	8993	zf-C2H2	15	+
JADLZH010000089.1	25429	25843	zf-C2H2	5	+
JADLZH010000089.1	26075	26982	zf-C2H2	10	+
JADLZH010000089.1	27186	28690	zf-C2H2	18	+
JADLZH010000089.1	45447	45879	zf-C2H2	5	+
JADLZH010000089.1	47655	48153	zf-C2H2	6	+
JADLZH010000089.1	48570	49125	zf-C2H2	7	+
JADLZH010000089.1	49627	50101	zf-C2H2	5	+
JADLZH010000089.1	65814	67788	zf-C2H2	19	-
JADLZH010000089.1	75657	77474	zf-C2H2	16	-
JADLZH010000089.1	168950	169487	zf-C2H2	6	-
JADLZH010000089.1	183180	183990	zf-C2H2	9	+
JADLZH010000089.1	184350	184944	zf-C2H2	7	+
JADLZH010000089.1	199586	200396	zf-C2H2	9	+
JADLZH010000089.1	200756	201350	zf-C2H2	7	+
JADLZH010000089.1	221247	222729	zf-C2H2	12	-
JADLZH010000089.1	239941	241779	zf-C2H2	22	+
JADLZH010000089.1	251089	252626	zf-C2H2	14	-
JADLZH010000089.1	275930	277733	zf-C2H2	19	-
JADLZH010000089.1	340361	341429	zf-C2H2	7	-
JADLZH010000090.1	25709	27665	zf-C2H2	17	+
JADLZH010000090.1	39017	39467	zf-C2H2	5	-
JADLZH010000090.1	39751	40836	zf-C2H2	13	-
JADLZH010000090.1	57414	58614	zf-C2H2	12	-
JADLZH010000091.1	1570	2239	zf-C2H2	8	-
JADLZH010000091.1	13703	14604	zf-C2H2	9	-
JADLZH010000091.1	14831	15668	zf-C2H2	5	-
JADLZH010000091.1	66691	67873	zf-C2H2	11	+
JADLZH010000092.1	235	1856	zf-C2H2	15	+
JADLZH010000092.1	24366	25737	zf-C2H2	14	-
JADLZH010000093.1	9681	10803	zf-C2H2	13	-
JADLZH010000093.1	20816	22622	zf-C2H2	17	-
JADLZH010000094.1	4639	6202	zf-C2H2	14	-
JADLZH010000094.1	34301	36011	zf-C2H2	16	-
JADLZH010000095.1	43616	44495	zf-C2H2	6	-
JADLZH010000095.1	46644	47523	zf-C2H2	6	-
JADLZH010000096.1	6335	7856	zf-C2H2	14	-
JADLZH010000096.1	24236	26216	zf-C2H2	19	+
JADLZH010000097.1	19214	21098	zf-C2H2	19	+
JADLZH010000097.1	37443	38112	zf-C2H2	8	-
JADLZH010000097.1	50147	51528	zf-C2H2	11	-
JADLZH010000098.1	2152	3067	zf-C2H2	6	-
JADLZH010000098.1	13077	13701	zf-C2H2	7	-
JADLZH010000098.1	13901	14807	zf-C2H2	6	-
JADLZH010000098.1	34145	35330	zf-C2H2	13	-
JADLZH010000098.1	58096	59905	zf-C2H2	17	+
JADLZH010000100.1	25635	26088	zf-C2H2	5	-
JADLZH010000100.1	26332	26773	zf-C2H2	5	-
JADLZH010000100.1	33394	34864	zf-C2H2	12	+
JADLZH010000102.1	8163	9330	zf-C2H2	12	+
JADLZH010000102.1	22565	24063	zf-C2H2	17	+
JADLZH010000102.1	78827	79769	zf-C2H2	10	+
JADLZH010000102.1	103857	105240	zf-C2H2	11	-
JADLZH010000106.1	2301	2856	zf-C2H2	6	+
JADLZH010000106.1	25472	27464	zf-C2H2	18	+
JADLZH010000167.1	2730	4170	zf-C2H2	14	+
JADLZH010000178.1	3430	4984	zf-C2H2	14	-
JADLZH010000178.1	38126	39305	zf-C2H2	12	+
JADLZH010000178.1	67479	67992	zf-C2H2	6	-
JADLZH010000242.1	9347	10602	zf-C2H2	15	-
JADLZH010000242.1	24520	26153	zf-C2H2	17	-
JADLZH010000242.1	52166	53471	zf-C2H2	10	+
JADLZH010000246.1	1136	2519	zf-C2H2	12	-
JADLZH010000247.1	4767	6549	zf-C2H2	16	+
JADLZH010000247.1	28549	29434	zf-C2H2	9	-
JADLZH010000247.1	43316	44534	zf-C2H2	10	-
JADLZH010000247.1	55759	56650	zf-C2H2	10	+
JADLZH010000270.1	1620	3351	zf-C2H2	16	-
JADLZH010000294.1	15490	17218	zf-C2H2	16	+
JADLZH010000296.1	5250	6776	zf-C2H2	19	-
JADLZH010000304.1	3912	4926	zf-C2H2	9	+
JADLZH010000344.1	7621	8985	zf-C2H2	12	-
JADLZH010000354.1	4498	5498	zf-C2H2	11	-
JADLZH010000354.1	34273	36001	zf-C2H2	16	-
JADLZH010000355.1	3868	5335	zf-C2H2	13	-
JADLZH010000358.1	16459	17206	zf-C2H2	7	-
JADLZH010000358.1	33286	34649	zf-C2H2	18	+
JADLZH010000380.1	32139	33690	zf-C2H2	14	+
JADLZH010000387.1	4282	5671	zf-C2H2	11	+
JADLZH010000387.1	34387	35565	zf-C2H2	11	+
JADLZH010000398.1	5572	5956	zf-C2H2	5	-
JADLZH010000398.1	6728	7789	zf-C2H2	14	-
JADLZH010000400.1	30662	31667	zf-C2H2	12	-
JADLZH010000400.1	32129	32546	zf-C2H2	5	-
JADLZH010000400.1	32799	34025	zf-C2H2	11	-
JADLZH010000400.1	64501	65175	zf-C2H2	7	-
JADLZH010000400.1	85124	85556	zf-C2H2	5	-
JADLZH010000400.1	97921	99763	zf-C2H2	16	+
JADLZH010000402.1	8688	10407	zf-C2H2	16	-
JADLZH010000403.1	19394	20872	zf-C2H2	17	-
JADLZH010000403.1	33427	34204	zf-C2H2	6	-
JADLZH010000403.1	41186	41741	zf-C2H2	6	+
JADLZH010000403.1	72699	74653	zf-C2H2	16	+
JADLZH010000409.1	3287	4997	zf-C2H2	16	-
JADLZH010000410.1	6349	7434	zf-C2H2	12	+
JADLZH010000416.1	729	1930	zf-C2H2	14	-
JADLZH010000416.1	23299	25269	zf-C2H2	19	+
JADLZH010000416.1	63656	64112	zf-C2H2	5	+
JADLZH010000416.1	77248	79094	zf-C2H2	16	+
JADLZH010000416.1	129653	130556	zf-C2H2	9	+
JADLZH010000419.1	13085	14340	zf-C2H2	15	-
JADLZH010000420.1	2047	4273	zf-C2H2	22	+
JADLZH010000423.1	16470	17629	zf-C2H2	9	-
JADLZH010000423.1	23185	24070	zf-C2H2	6	-
JADLZH010000423.1	32681	34758	zf-C2H2	25	+
JADLZH010000423.1	47413	50020	zf-C2H2	25	-
JADLZH010000423.1	67469	68000	zf-C2H2	5	-
JADLZH010000423.1	91382	92648	zf-C2H2	10	-
JADLZH010000423.1	98625	99054	zf-C2H2	5	+
JADLZH010000441.1	2706	3807	zf-C2H2	11	+
JADLZH010000448.1	5318	6788	zf-C2H2	13	+
JADLZH010000448.1	19039	19989	zf-C2H2	12	-
JADLZH010000448.1	26720	28187	zf-C2H2	13	+
JADLZH010000448.1	65013	66820	zf-C2H2	17	-
JADLZH010000452.1	8903	10067	zf-C2H2	9	-
JADLZH010000452.1	55570	56134	zf-C2H2	5	-
JADLZH010000461.1	60560	62030	zf-C2H2	12	-
JADLZH010000461.1	68639	69080	zf-C2H2	5	+
JADLZH010000461.1	69324	69777	zf-C2H2	5	+
JADLZH010000467.1	15025	17065	zf-C2H2	20	+
JADLZH010000500.1	2816	4448	zf-C2H2	14	+
JADLZH010000503.1	57596	58193	zf-C2H2	6	-
JADLZH010000503.1	71561	72779	zf-C2H2	10	+
JADLZH010000503.1	98628	101721	zf-C2H2	35	+
JADLZH010000503.1	117982	119695	zf-C2H2	16	-
JADLZH010000508.1	6023	8057	zf-C2H2	20	+
JADLZH010000508.1	23401	23785	zf-C2H2	5	-
JADLZH010000508.1	24680	25178	zf-C2H2	5	-
JADLZH010000508.1	25516	26098	zf-C2H2	6	-
JADLZH010000511.1	12166	13307	zf-C2H2	8	-
JADLZH010000522.1	3409	5373	zf-C2H2	18	-
JADLZH010000532.1	33820	35104	zf-C2H2	11	+
JADLZH010000539.1	666	2468	zf-C2H2	18	-
JADLZH010000540.1	6171	6995	zf-C2H2	7	-
JADLZH010000540.1	13776	14469	zf-C2H2	8	+
JADLZH010000540.1	15549	15960	zf-C2H2	5	+
JADLZH010000540.1	16177	17653	zf-C2H2	18	+
JADLZH010000540.1	52993	54967	zf-C2H2	19	-
JADLZH010000543.1	13913	14297	zf-C2H2	5	-
JADLZH010000567.1	10018	11407	zf-C2H2	11	-
JADLZH010000590.1	5354	7157	zf-C2H2	18	+
JADLZH010000590.1	50223	51789	zf-C2H2	14	-
JADLZH010000590.1	64114	64651	zf-C2H2	6	-
JADLZH010000590.1	65936	67830	zf-C2H2	21	-
JADLZH010000606.1	2123	3680	zf-C2H2	14	-
JADLZH010000608.1	53373	53802	zf-C2H2	6	-
JADLZH010000617.1	33131	33641	zf-C2H2	5	-
JADLZH010000617.1	48701	49223	zf-C2H2	6	-
JADLZH010000632.1	3030	4536	zf-C2H2	10	-
JADLZH010000636.1	16758	18474	zf-C2H2	16	+
JADLZH010000645.1	2799	4566	zf-C2H2	17	-
JADLZH010000645.1	11162	12363	zf-C2H2	11	+
JADLZH010000645.1	22383	24277	zf-C2H2	21	-
JADLZH010000645.1	43463	45275	zf-C2H2	17	+
JADLZH010000683.1	42249	43917	zf-C2H2	14	-
JADLZH010000690.1	9682	10189	zf-C2H2	6	-
JADLZH010000690.1	20583	21532	zf-C2H2	11	+
JADLZH010000701.1	9606	10653	zf-C2H2	8	-
JADLZH010000701.1	37304	38929	zf-C2H2	17	+
JADLZH010000713.1	19056	20614	zf-C2H2	14	+
JADLZH010000713.1	63035	63843	zf-C2H2	9	-
JADLZH010000713.1	76889	78089	zf-C2H2	15	-
JADLZH010000713.1	85652	86433	zf-C2H2	9	-
JADLZH010000713.1	86548	87496	zf-C2H2	8	-
JADLZH010000714.1	4681	5722	zf-C2H2	13	+
JADLZH010000714.1	11516	11918	zf-C2H2	5	-
JADLZH010000714.1	12089	13369	zf-C2H2	16	-
JADLZH010000714.1	18500	19721	zf-C2H2	10	+
JADLZH010000723.1	10157	11786	zf-C2H2	15	-
JADLZH010000733.1	33072	34625	zf-C2H2	15	-
JADLZH010000733.1	58613	60129	zf-C2H2	13	-
JADLZH010000733.1	70373	71323	zf-C2H2	12	-
JADLZH010000749.1	99	1049	zf-C2H2	12	+
JADLZH010000752.1	2319	4198	zf-C2H2	18	+
JADLZH010000753.1	34090	35809	zf-C2H2	15	+
JADLZH010000753.1	52262	52676	zf-C2H2	5	+
JADLZH010000753.1	52908	55372	zf-C2H2	30	+
JADLZH010000755.1	732	1596	zf-C2H2	8	+
JADLZH010000755.1	1934	2516	zf-C2H2	6	+
JADLZH010000755.1	3411	3795	zf-C2H2	5	+
JADLZH010000759.1	2	1007	zf-C2H2	12	+
JADLZH010000765.1	52635	53022	zf-C2H2	5	+
JADLZH010000780.1	9042	10226	zf-C2H2	15	+
JADLZH010000792.1	34751	36035	zf-C2H2	11	-
JADLZH010000808.1	12896	14480	zf-C2H2	17	-
JADLZH010000808.1	33363	35001	zf-C2H2	15	+
JADLZH010000808.1	57881	58915	zf-C2H2	11	-
JADLZH010000819.1	2	851	zf-C2H2	5	-
JADLZH010000824.1	34045	35068	zf-C2H2	7	-
JADLZH010000830.1	1879	4156	zf-C2H2	22	+
JADLZH010000833.1	14400	16040	zf-C2H2	15	-
JADLZH010000833.1	28893	30612	zf-C2H2	16	-
JADLZH010000836.1	4423	5647	zf-C2H2	13	-
JADLZH010000856.1	10547	11861	zf-C2H2	14	+
JADLZH010000856.1	25309	25702	zf-C2H2	5	-
JADLZH010000880.1	30701	31706	zf-C2H2	12	-
JADLZH010000880.1	32168	32585	zf-C2H2	5	-
JADLZH010000880.1	32838	34064	zf-C2H2	11	-
JADLZH010000880.1	49799	51103	zf-C2H2	12	-
JADLZH010000880.1	63224	64535	zf-C2H2	11	-
JADLZH010000880.1	84080	84512	zf-C2H2	5	-
JADLZH010000880.1	96872	98714	zf-C2H2	16	+
JADLZH010000880.1	107900	109136	zf-C2H2	14	+
JADLZH010000880.1	118974	120368	zf-C2H2	13	-
JADLZH010000880.1	181345	182458	zf-C2H2	9	-
JADLZH010000880.1	190948	192757	zf-C2H2	17	-
JADLZH010000893.1	1010	2789	zf-C2H2	16	+
JADLZH010000893.1	20580	22385	zf-C2H2	17	+
```
