## Supplementary Data 2 for "Transposable elements drive the evolution of metazoan zinc finger genes": Phylloscopus_trochiloides_znfs.bed

```
LXPA01000192.1	20617	23221	zf-C2H2	6	+
LXPA01001159.1	1	778	zf-C2H2	7	-
LXPA01001301.1	1	397	zf-C2H2	5	+
LXPA01001689.1	1	520	zf-C2H2	5	+
LXPA01002788.1	2380	3802	zf-C2H2	7	-
LXPA01003786.1	368	1768	zf-C2H2	10	+
LXPA01005242.1	1	646	zf-C2H2	7	+
LXPA01005426.1	3675	4527	zf-C2H2	5	-
LXPA01008105.1	13725	15198	zf-C2H2	5	+
LXPA01008858.1	6154	7309	zf-C2H2	7	-
LXPA01009520.1	25997	27317	zf-C2H2	5	-
LXPA01011499.1	11697	14025	zf-C2H2	10	-
LXPA01014018.1	31714	33502	zf-C2H2	7	-
LXPA01014172.1	5373	8949	zf-C2H2	10	-
LXPA01014689.1	10476	13623	zf-C2H2	6	+
LXPA01014853.1	1047	1470	zf-C2H2	5	-
LXPA01014885.1	14191	17092	zf-C2H2	6	-
LXPA01014937.1	1836	2592	zf-C2H2	9	-
LXPA01016720.1	2101	3364	zf-C2H2	6	+
LXPA01017386.1	2352	5076	zf-C2H2	18	+
LXPA01019505.1	23845	27373	zf-C2H2	26	-
LXPA01020947.1	44501	47768	zf-C2H2	26	-
LXPA01021892.1	2178	4512	zf-C2H2	6	+
LXPA01022156.1	1	490	zf-C2H2	5	-
LXPA01023447.1	1517	3236	zf-C2H2	17	+
LXPA01025505.1	2	815	zf-C2H2	7	+
LXPA01026315.1	18805	26008	zf-C2H2	16	-
LXPA01028042.1	432	1621	zf-C2H2	12	-
LXPA01028877.1	12911	14204	zf-C2H2	5	-
LXPA01032561.1	17764	23182	zf-C2H2	9	-
LXPA01034995.1	1	523	zf-C2H2	5	+
LXPA01038894.1	30581	33815	zf-C2H2	5	+
LXPA01039615.1	5417	9893	zf-C2H2	8	+
LXPA01041641.1	585	1656	zf-C2H2	9	-
LXPA01041974.1	1338	2241	zf-C2H2	5	+
LXPA01041974.1	2927	3884	zf-C2H2	9	+
LXPA01041974.1	4848	8163	zf-C2H2	21	+
LXPA01044122.1	965	2693	zf-C2H2	5	-
LXPA01049837.1	1	670	zf-C2H2	8	+
LXPA01052058.1	6285	7849	zf-C2H2	13	-
LXPA01054263.1	376	775	zf-C2H2	5	-
LXPA01055683.1	1	376	zf-C2H2	5	+
LXPA01057331.1	0	705	zf-C2H2	6	-
LXPA01057756.1	8654	12247	zf-C2H2	11	+
LXPA01059318.1	4148	5522	zf-C2H2	5	-
LXPA01059811.1	29009	31046	zf-C2H2	6	+
LXPA01060037.1	591	3813	zf-C2H2	5	-
LXPA01066136.1	13244	15500	zf-C2H2	6	-
LXPA01066613.1	1366	2983	zf-C2H2	9	-
LXPA01067359.1	8035	12790	zf-C2H2	15	+
LXPA01069651.1	2898	4503	zf-C2H2	5	+
LXPA01069738.1	9048	11193	zf-C2H2	9	+
LXPA01069777.1	1885	3256	zf-C2H2	5	+
LXPA01070003.1	1	622	zf-C2H2	5	-
LXPA01070524.1	0	498	zf-C2H2	5	-
LXPA01070864.1	2975	6263	zf-C2H2	9	-
LXPA01071154.1	14776	15976	zf-C2H2	12	-
LXPA01071236.1	6937	10468	zf-C2H2	10	+
LXPA01076046.1	1	904	zf-C2H2	7	+
LXPA01080583.1	17465	20249	zf-C2H2	8	-
LXPA01080704.1	2271	4833	zf-C2H2	5	-
LXPA01081125.1	1	1006	zf-C2H2	11	+
LXPA01082836.1	8881	10975	zf-C2H2	8	-
LXPA01083930.1	3619	4281	zf-C2H2	5	-
LXPA01085275.1	3368	4355	zf-C2H2	5	+
LXPA01086785.1	1401	2055	zf-C2H2	5	+
LXPA01087154.1	28494	30714	zf-C2H2	7	-
LXPA01087272.1	0	450	zf-C2H2	5	+
LXPA01090298.1	1331	3488	zf-C2H2	12	+
LXPA01091027.1	9023	11003	zf-C2H2	5	-
LXPA01092634.1	7256	8807	zf-C2H2	8	+
LXPA01093423.1	159	1188	zf-C2H2	5	+
LXPA01094339.1	58	670	zf-C2H2	7	-
LXPA01094475.1	12639	15261	zf-C2H2	7	+
LXPA01096215.1	764	2021	zf-C2H2	11	-
LXPA01097140.1	45	501	zf-C2H2	5	-
LXPA01099066.1	150	702	zf-C2H2	5	+
LXPA01099284.1	1	1081	zf-C2H2	5	+
LXPA01100274.1	3552	4689	zf-C2H2	7	-
LXPA01102950.1	1398	2977	zf-C2H2	12	-
LXPA01104862.1	8475	9711	zf-C2H2	13	-
LXPA01111011.1	1559	2453	zf-C2H2	6	+
LXPA01113666.1	0	765	zf-C2H2	7	+
LXPA01117735.1	5119	6361	zf-C2H2	6	-
LXPA01121392.1	20504	22724	zf-C2H2	6	+
LXPA01124207.1	3253	4438	zf-C2H2	9	-
LXPA01125057.1	10045	13126	zf-C2H2	6	-
LXPA01145774.1	2	407	zf-C2H2	5	+
```
