## Supplementary Data 2 for "Transposable elements drive the evolution of metazoan zinc finger genes": Phylloscopus_trochilus_znfs.bed

```
LXGM01000002.1	2157273	2158101	zf-C2H2	6	+
LXGM01000005.1	1636675	1638145	zf-C2H2	5	-
LXGM01000008.1	1948420	1949896	zf-C2H2	5	-
LXGM01000008.1	3339680	3341066	zf-C2H2	5	-
LXGM01000008.1	7832529	7833369	zf-C2H2	5	+
LXGM01000008.1	7836035	7839350	zf-C2H2	21	+
LXGM01000010.1	4696126	4697335	zf-C2H2	9	-
LXGM01000012.1	1688064	1689783	zf-C2H2	17	-
LXGM01000013.1	3394507	3398056	zf-C2H2	10	+
LXGM01000013.1	4302386	4305689	zf-C2H2	26	+
LXGM01000013.1	6318633	6320448	zf-C2H2	7	+
LXGM01000013.1	6787784	6791018	zf-C2H2	5	-
LXGM01000013.1	7338007	7340275	zf-C2H2	6	+
LXGM01000021.1	3013656	3020850	zf-C2H2	16	+
LXGM01000032.1	4737364	4738735	zf-C2H2	5	+
LXGM01000033.1	724931	727148	zf-C2H2	12	-
LXGM01000040.1	6768	8004	zf-C2H2	11	+
LXGM01000043.1	4369017	4371096	zf-C2H2	6	+
LXGM01000047.1	901186	904714	zf-C2H2	26	-
LXGM01000052.1	258467	259730	zf-C2H2	6	-
LXGM01000053.1	8542283	8545403	zf-C2H2	6	-
LXGM01000054.1	44951	49817	zf-C2H2	14	+
LXGM01000054.1	491583	494805	zf-C2H2	5	+
LXGM01000054.1	1006104	1008123	zf-C2H2	8	-
LXGM01000055.1	3003614	3006404	zf-C2H2	8	+
LXGM01000055.1	10714388	10717994	zf-C2H2	11	+
LXGM01000057.1	3252590	3253388	zf-C2H2	5	+
LXGM01000067.1	441873	443073	zf-C2H2	12	-
LXGM01000071.1	885426	887208	zf-C2H2	7	+
LXGM01000074.1	8631847	8633167	zf-C2H2	5	-
LXGM01000079.1	2056428	2057664	zf-C2H2	13	-
LXGM01000080.1	697706	699311	zf-C2H2	5	-
LXGM01000089.1	2133697	2134867	zf-C2H2	8	+
LXGM01000097.1	3662162	3663641	zf-C2H2	5	+
LXGM01000098.1	3735	4626	zf-C2H2	5	-
LXGM01000107.1	1498178	1500467	zf-C2H2	6	-
LXGM01000116.1	1178417	1180562	zf-C2H2	9	-
LXGM01000123.1	1386030	1387368	zf-C2H2	7	+
LXGM01000139.1	138366	139020	zf-C2H2	5	-
LXGM01000145.1	2610991	2615449	zf-C2H2	8	-
LXGM01000146.1	504496	505995	zf-C2H2	12	+
LXGM01000154.1	323635	329158	zf-C2H2	10	-
LXGM01000154.1	398923	401914	zf-C2H2	6	-
LXGM01000166.1	526633	532048	zf-C2H2	9	-
LXGM01000166.1	640277	642899	zf-C2H2	7	-
LXGM01000176.1	5929	7922	zf-C2H2	14	+
LXGM01000195.1	663555	664980	zf-C2H2	5	-
LXGM01000200.1	1050220	1052944	zf-C2H2	17	-
LXGM01000204.1	179384	180800	zf-C2H2	7	-
LXGM01000211.1	803685	804981	zf-C2H2	5	-
LXGM01000211.1	810100	811057	zf-C2H2	5	-
LXGM01000211.1	1252761	1254213	zf-C2H2	5	-
LXGM01000242.1	517395	519123	zf-C2H2	5	-
LXGM01000245.1	59526	60252	zf-C2H2	5	-
LXGM01000256.1	180578	183836	zf-C2H2	9	+
LXGM01000275.1	6216464	6219068	zf-C2H2	6	+
LXGM01000275.1	17965904	17967515	zf-C2H2	8	-
LXGM01000313.1	38196	40179	zf-C2H2	5	-
LXGM01000324.1	256674	259200	zf-C2H2	6	+
LXGM01000351.1	57186	59436	zf-C2H2	5	-
LXGM01000351.1	107507	114575	zf-C2H2	7	-
LXGM01000356.1	400131	401364	zf-C2H2	6	+
LXGM01000381.1	214173	218925	zf-C2H2	15	-
LXGM01000386.1	260040	261513	zf-C2H2	5	-
LXGM01000389.1	329268	330308	zf-C2H2	7	+
LXGM01000408.1	352628	353747	zf-C2H2	8	-
LXGM01000456.1	159916	161098	zf-C2H2	6	-
LXGM01000456.1	166764	168240	zf-C2H2	5	-
LXGM01000456.1	201953	204998	zf-C2H2	5	+
LXGM01000456.1	222460	223417	zf-C2H2	5	+
LXGM01000456.1	233519	234764	zf-C2H2	9	+
LXGM01000489.1	71236	72804	zf-C2H2	12	-
LXGM01000505.1	139359	140108	zf-C2H2	5	-
LXGM01000507.1	6603	8028	zf-C2H2	7	-
LXGM01000533.1	62503	65065	zf-C2H2	5	-
LXGM01000533.1	169710	171135	zf-C2H2	7	-
LXGM01000589.1	5802	6513	zf-C2H2	8	+
LXGM01000589.1	18382	18982	zf-C2H2	5	-
LXGM01000589.1	22695	23619	zf-C2H2	8	-
LXGM01000589.1	48287	49679	zf-C2H2	9	-
LXGM01000589.1	106144	107170	zf-C2H2	9	-
LXGM01000589.1	127428	128961	zf-C2H2	13	-
LXGM01000597.1	53682	54597	zf-C2H2	8	-
LXGM01000597.1	74396	75080	zf-C2H2	5	+
LXGM01000597.1	91950	93033	zf-C2H2	8	+
LXGM01000597.1	106131	106515	zf-C2H2	5	-
LXGM01000598.1	108229	110359	zf-C2H2	10	+
LXGM01000607.1	52077	52572	zf-C2H2	6	+
LXGM01000630.1	59463	61524	zf-C2H2	18	-
LXGM01000630.1	65657	67157	zf-C2H2	15	+
LXGM01000630.1	70424	72233	zf-C2H2	17	+
LXGM01000697.1	65025	66168	zf-C2H2	10	-
LXGM01000749.1	0	1599	zf-C2H2	15	+
LXGM01000749.1	14639	15794	zf-C2H2	8	-
LXGM01000749.1	24176	25655	zf-C2H2	11	-
LXGM01000749.1	31261	32516	zf-C2H2	12	+
LXGM01000749.1	41680	42706	zf-C2H2	9	+
LXGM01000771.1	12081	13176	zf-C2H2	9	-
LXGM01000771.1	27995	28997	zf-C2H2	10	+
LXGM01000771.1	37569	38259	zf-C2H2	8	+
LXGM01000771.1	56803	58102	zf-C2H2	13	-
LXGM01000781.1	7116	7536	zf-C2H2	5	-
LXGM01000781.1	9239	9782	zf-C2H2	5	+
LXGM01000781.1	12293	12824	zf-C2H2	6	-
LXGM01000781.1	21520	22375	zf-C2H2	7	+
LXGM01000787.1	50261	51107	zf-C2H2	8	-
LXGM01000807.1	898	2014	zf-C2H2	12	+
LXGM01000940.1	39039	40770	zf-C2H2	5	+
LXGM01000947.1	1165	2509	zf-C2H2	11	+
LXGM01000947.1	32860	34213	zf-C2H2	11	+
LXGM01000947.1	36545	37706	zf-C2H2	8	-
LXGM01000962.1	24049	27785	zf-C2H2	37	-
LXGM01001022.1	26494	27577	zf-C2H2	13	+
LXGM01001069.1	643	1525	zf-C2H2	9	+
LXGM01001094.1	281	3611	zf-C2H2	9	+
LXGM01001094.1	17636	20759	zf-C2H2	18	+
LXGM01001094.1	28999	30961	zf-C2H2	5	+
LXGM01001131.1	10879	15501	zf-C2H2	7	-
LXGM01001148.1	21382	22438	zf-C2H2	7	-
LXGM01001164.1	17135	19280	zf-C2H2	13	-
LXGM01001252.1	10752	15747	zf-C2H2	16	+
LXGM01001315.1	2021	3395	zf-C2H2	13	-
LXGM01001315.1	10116	13071	zf-C2H2	9	-
LXGM01001384.1	317	1643	zf-C2H2	5	+
LXGM01001432.1	8885	11126	zf-C2H2	11	+
LXGM01001432.1	12878	14996	zf-C2H2	8	+
LXGM01001514.1	4129	5122	zf-C2H2	9	+
LXGM01001551.1	3259	5266	zf-C2H2	8	-
LXGM01001551.1	7649	10484	zf-C2H2	16	-
LXGM01001597.1	2168	6383	zf-C2H2	11	+
LXGM01001610.1	6851	7307	zf-C2H2	6	+
LXGM01001610.1	12489	13320	zf-C2H2	8	-
LXGM01001677.1	0	555	zf-C2H2	7	+
LXGM01001750.1	27784	28417	zf-C2H2	6	-
LXGM01001827.1	5003	6674	zf-C2H2	17	+
LXGM01001840.1	0	756	zf-C2H2	6	+
LXGM01001884.1	2039	5705	zf-C2H2	14	+
LXGM01001979.1	6749	8117	zf-C2H2	13	-
LXGM01002100.1	7038	7956	zf-C2H2	10	-
LXGM01002106.1	5543	6594	zf-C2H2	8	-
LXGM01002184.1	643	1572	zf-C2H2	5	-
LXGM01002299.1	14061	15351	zf-C2H2	12	+
LXGM01002454.1	791	1616	zf-C2H2	8	-
LXGM01002534.1	2	710	zf-C2H2	9	+
LXGM01002726.1	6452	7004	zf-C2H2	7	-
LXGM01002785.1	5152	6055	zf-C2H2	8	+
LXGM01002808.1	0	954	zf-C2H2	8	+
LXGM01002826.1	103	3091	zf-C2H2	7	-
LXGM01002826.1	3367	4570	zf-C2H2	12	+
LXGM01002929.1	2989	4072	zf-C2H2	10	+
LXGM01002956.1	1417	3835	zf-C2H2	19	-
LXGM01003219.1	1	889	zf-C2H2	5	-
LXGM01003567.1	509	1427	zf-C2H2	9	+
LXGM01003809.1	2	692	zf-C2H2	8	+
LXGM01003995.1	1	565	zf-C2H2	7	+
LXGM01004303.1	616	1030	zf-C2H2	5	-
LXGM01004479.1	0	1002	zf-C2H2	10	+
LXGM01004583.1	116	968	zf-C2H2	10	-
LXGM01004920.1	2	677	zf-C2H2	7	-
LXGM01005001.1	563	1088	zf-C2H2	7	-
LXGM01005138.1	246	990	zf-C2H2	7	+
LXGM01005185.1	146	1094	zf-C2H2	5	-
LXGM01005803.1	2	674	zf-C2H2	6	+
```
