## Supplementary Data 2 for "Transposable elements drive the evolution of metazoan zinc finger genes": Phylloscopus_whistleri_znfs.bed

```
JADMLD010000009.1	19935	20694	zf-C2H2	5	+
JADMLD010000009.1	44493	46125	zf-C2H2	15	-
JADMLD010000009.1	83923	84838	zf-C2H2	9	+
JADMLD010000014.1	22501	23692	zf-C2H2	6	-
JADMLD010000014.1	28273	29188	zf-C2H2	8	+
JADMLD010000019.1	42632	43928	zf-C2H2	11	+
JADMLD010000020.1	33376	34678	zf-C2H2	10	-
JADMLD010000027.1	24350	25264	zf-C2H2	9	+
JADMLD010000033.1	65717	66818	zf-C2H2	10	+
JADMLD010000035.1	19596	20850	zf-C2H2	11	-
JADMLD010000035.1	34909	35566	zf-C2H2	7	-
JADMLD010000036.1	68636	69665	zf-C2H2	8	-
JADMLD010000053.1	12075	13578	zf-C2H2	15	-
JADMLD010000054.1	17346	19176	zf-C2H2	8	-
JADMLD010000060.1	48929	49928	zf-C2H2	10	+
JADMLD010000060.1	65519	66260	zf-C2H2	9	+
JADMLD010000060.1	77255	78254	zf-C2H2	10	-
JADMLD010000060.1	84247	85504	zf-C2H2	11	+
JADMLD010000060.1	168423	169275	zf-C2H2	7	+
JADMLD010000064.1	115306	116242	zf-C2H2	9	+
JADMLD010000070.1	13433	14846	zf-C2H2	11	-
JADMLD010000070.1	22313	23555	zf-C2H2	10	+
JADMLD010000070.1	25641	26616	zf-C2H2	7	-
JADMLD010000070.1	37116	38819	zf-C2H2	17	+
JADMLD010000072.1	15920	17849	zf-C2H2	15	+
JADMLD010000072.1	32811	35433	zf-C2H2	9	+
JADMLD010000075.1	10991	12149	zf-C2H2	11	-
JADMLD010000075.1	25070	26156	zf-C2H2	10	+
JADMLD010000075.1	41561	42831	zf-C2H2	10	+
JADMLD010000075.1	44856	45813	zf-C2H2	11	-
JADMLD010000077.1	8123	8837	zf-C2H2	6	-
JADMLD010000080.1	4086	5169	zf-C2H2	10	-
JADMLD010000080.1	12680	13730	zf-C2H2	10	+
JADMLD010000080.1	38142	38832	zf-C2H2	6	-
JADMLD010000080.1	46340	47423	zf-C2H2	11	+
JADMLD010000082.1	45031	46027	zf-C2H2	9	-
JADMLD010000088.1	84032	84695	zf-C2H2	5	-
JADMLD010000088.1	97950	99123	zf-C2H2	9	+
JADMLD010000088.1	103714	104191	zf-C2H2	6	-
JADMLD010000094.1	2366682	2367945	zf-C2H2	6	+
JADMLD010000099.1	45073	46156	zf-C2H2	10	-
JADMLD010000102.1	622067	625673	zf-C2H2	11	+
JADMLD010000106.1	627695	629150	zf-C2H2	5	+
JADMLD010000106.1	1080226	1081138	zf-C2H2	5	+
JADMLD010000106.1	1086230	1087577	zf-C2H2	5	+
JADMLD010000108.1	1666341	1667193	zf-C2H2	5	-
JADMLD010000115.1	6824	9128	zf-C2H2	23	-
JADMLD010000115.1	72663	74733	zf-C2H2	20	+
JADMLD010000121.1	4546	5347	zf-C2H2	9	-
JADMLD010000121.1	8315	9632	zf-C2H2	9	-
JADMLD010000121.1	21061	22564	zf-C2H2	15	+
JADMLD010000121.1	37414	38326	zf-C2H2	9	+
JADMLD010000121.1	51414	52425	zf-C2H2	9	-
JADMLD010000122.1	17133	17964	zf-C2H2	8	-
JADMLD010000122.1	120606	121437	zf-C2H2	8	+
JADMLD010000122.1	127666	128590	zf-C2H2	8	-
JADMLD010000122.1	140042	141236	zf-C2H2	11	+
JADMLD010000122.1	153192	154191	zf-C2H2	10	+
JADMLD010000122.1	163404	164319	zf-C2H2	9	-
JADMLD010000126.1	98276	99812	zf-C2H2	13	-
JADMLD010000126.1	110233	111376	zf-C2H2	12	+
JADMLD010000126.1	113625	114867	zf-C2H2	10	-
JADMLD010000126.1	122805	123663	zf-C2H2	8	+
JADMLD010000126.1	131991	133566	zf-C2H2	16	+
JADMLD010000128.1	129051	129639	zf-C2H2	6	-
JADMLD010000134.1	19146	19977	zf-C2H2	8	+
JADMLD010000139.1	31217	32618	zf-C2H2	12	-
JADMLD010000140.1	13280	14195	zf-C2H2	8	+
JADMLD010000143.1	2402	3047	zf-C2H2	6	-
JADMLD010000143.1	38556	39567	zf-C2H2	9	+
JADMLD010000156.1	74303	75386	zf-C2H2	10	+
JADMLD010000156.1	102133	102964	zf-C2H2	8	-
JADMLD010000160.1	30901	32068	zf-C2H2	9	-
JADMLD010000160.1	81260	82094	zf-C2H2	6	+
JADMLD010000160.1	106454	107537	zf-C2H2	10	+
JADMLD010000162.1	44542	45379	zf-C2H2	5	+
JADMLD010000162.1	56889	58194	zf-C2H2	15	-
JADMLD010000162.1	67883	68882	zf-C2H2	10	+
JADMLD010000163.1	2246	2858	zf-C2H2	7	+
JADMLD010000163.1	14594	15476	zf-C2H2	8	+
JADMLD010000168.1	253	1034	zf-C2H2	7	-
JADMLD010000168.1	16376	17375	zf-C2H2	9	-
JADMLD010000168.1	27535	29326	zf-C2H2	18	-
JADMLD010000168.1	38852	39851	zf-C2H2	9	+
JADMLD010000168.1	49614	50781	zf-C2H2	11	-
JADMLD010000168.1	94602	95364	zf-C2H2	7	+
JADMLD010000169.1	43811	45524	zf-C2H2	5	-
JADMLD010000169.1	49009	52112	zf-C2H2	19	-
JADMLD010000169.1	65004	67113	zf-C2H2	10	-
JADMLD010000173.1	21523	22435	zf-C2H2	9	-
JADMLD010000173.1	33858	35859	zf-C2H2	20	+
JADMLD010000176.1	55231	56686	zf-C2H2	9	+
JADMLD010000191.1	7384	8209	zf-C2H2	8	-
JADMLD010000191.1	18381	19632	zf-C2H2	11	+
JADMLD010000191.1	27879	28797	zf-C2H2	8	-
JADMLD010000193.1	10224	11280	zf-C2H2	5	+
JADMLD010000193.1	20413	21481	zf-C2H2	9	-
JADMLD010000193.1	39998	40829	zf-C2H2	7	-
JADMLD010000194.1	9357	10176	zf-C2H2	7	-
JADMLD010000197.1	3534	5426	zf-C2H2	18	+
JADMLD010000204.1	2081	2908	zf-C2H2	7	+
JADMLD010000204.1	20817	21732	zf-C2H2	8	+
JADMLD010000204.1	32858	33629	zf-C2H2	6	+
JADMLD010000204.1	53634	55086	zf-C2H2	14	-
JADMLD010000204.1	71902	73405	zf-C2H2	15	-
JADMLD010000204.1	86175	87174	zf-C2H2	10	+
JADMLD010000204.1	98775	99684	zf-C2H2	6	+
JADMLD010000206.1	39932	41177	zf-C2H2	12	-
JADMLD010000218.1	7923	8835	zf-C2H2	8	-
JADMLD010000224.1	9432	10761	zf-C2H2	9	-
JADMLD010000224.1	20820	21978	zf-C2H2	8	+
JADMLD010000224.1	37707	39539	zf-C2H2	10	-
JADMLD010000237.1	970127	972731	zf-C2H2	6	+
JADMLD010000241.1	20036	21281	zf-C2H2	13	-
JADMLD010000241.1	26642	27674	zf-C2H2	8	+
JADMLD010000241.1	46864	48193	zf-C2H2	11	+
JADMLD010000243.1	18039	18870	zf-C2H2	7	-
JADMLD010000243.1	39595	40426	zf-C2H2	7	+
JADMLD010000244.1	12843	13917	zf-C2H2	10	-
JADMLD010000244.1	22369	23896	zf-C2H2	11	+
JADMLD010000244.1	28912	30037	zf-C2H2	11	-
JADMLD010000244.1	38753	39668	zf-C2H2	9	+
JADMLD010000244.1	50820	51858	zf-C2H2	10	-
JADMLD010000245.1	26778	27666	zf-C2H2	11	+
JADMLD010000257.1	12229	13027	zf-C2H2	7	+
JADMLD010000257.1	28166	29117	zf-C2H2	8	-
JADMLD010000257.1	40927	42010	zf-C2H2	10	+
JADMLD010000257.1	109813	110947	zf-C2H2	11	-
JADMLD010000257.1	121302	123395	zf-C2H2	22	+
JADMLD010000257.1	145792	146890	zf-C2H2	9	+
JADMLD010000257.1	158861	159860	zf-C2H2	9	-
JADMLD010000257.1	175907	176909	zf-C2H2	10	+
JADMLD010000257.1	200958	201873	zf-C2H2	8	-
JADMLD010000257.1	211260	212262	zf-C2H2	9	+
JADMLD010000261.1	81042	82140	zf-C2H2	10	-
JADMLD010000261.1	134867	135881	zf-C2H2	9	+
JADMLD010000261.1	222073	222988	zf-C2H2	8	-
JADMLD010000263.1	500	1163	zf-C2H2	5	-
JADMLD010000267.1	8387	9185	zf-C2H2	8	+
JADMLD010000267.1	42040	43123	zf-C2H2	10	+
JADMLD010000267.1	63744	64638	zf-C2H2	8	+
JADMLD010000267.1	73823	74885	zf-C2H2	10	-
JADMLD010000267.1	84626	86720	zf-C2H2	22	+
JADMLD010000269.1	11476	12310	zf-C2H2	7	-
JADMLD010000280.1	4081	5554	zf-C2H2	8	+
JADMLD010000282.1	13249	14752	zf-C2H2	15	+
JADMLD010000282.1	28356	29187	zf-C2H2	7	-
JADMLD010000296.1	7916	8801	zf-C2H2	5	+
JADMLD010000296.1	90970	91715	zf-C2H2	10	+
JADMLD010000298.1	20820	21729	zf-C2H2	9	-
JADMLD010000298.1	43921	44752	zf-C2H2	8	+
JADMLD010000298.1	58998	59994	zf-C2H2	9	-
JADMLD010000298.1	80608	81403	zf-C2H2	7	-
JADMLD010000303.1	78616	80089	zf-C2H2	8	+
JADMLD010000308.1	860	1826	zf-C2H2	10	+
JADMLD010000308.1	13439	14348	zf-C2H2	7	+
JADMLD010000314.1	1666243	1666702	zf-C2H2	5	-
JADMLD010000315.1	3184020	3186741	zf-C2H2	18	+
JADMLD010000319.1	21868	23374	zf-C2H2	15	+
JADMLD010000319.1	34726	35638	zf-C2H2	9	+
JADMLD010000325.1	106862	107696	zf-C2H2	7	+
JADMLD010000325.1	115726	117127	zf-C2H2	11	-
JADMLD010000325.1	122446	123340	zf-C2H2	8	+
JADMLD010000325.1	131851	132778	zf-C2H2	8	+
JADMLD010000325.1	141273	142032	zf-C2H2	6	+
JADMLD010000325.1	155932	157510	zf-C2H2	15	-
JADMLD010000325.1	168935	170069	zf-C2H2	8	+
JADMLD010000326.1	196021	198047	zf-C2H2	12	+
JADMLD010000333.1	5741	7154	zf-C2H2	7	+
JADMLD010000338.1	24266	25097	zf-C2H2	8	+
JADMLD010000345.1	13126	14077	zf-C2H2	9	-
JADMLD010000345.1	18599	19406	zf-C2H2	9	+
JADMLD010000348.1	153223	154945	zf-C2H2	5	-
JADMLD010000352.1	145064	146072	zf-C2H2	9	-
JADMLD010000357.1	13231	14548	zf-C2H2	14	-
JADMLD010000357.1	32067	33105	zf-C2H2	10	+
JADMLD010000357.1	51611	52442	zf-C2H2	8	-
JADMLD010000357.1	65402	67148	zf-C2H2	16	+
JADMLD010000357.1	70625	71564	zf-C2H2	7	+
JADMLD010000357.1	77187	78291	zf-C2H2	8	-
JADMLD010000357.1	84574	85489	zf-C2H2	9	+
JADMLD010000365.1	29727	30879	zf-C2H2	11	-
JADMLD010000365.1	39206	40442	zf-C2H2	12	+
JADMLD010000380.1	210207	213498	zf-C2H2	9	+
JADMLD010000392.1	2960	3623	zf-C2H2	6	+
JADMLD010000398.1	1121805	1122702	zf-C2H2	5	+
JADMLD010000417.1	20716	21541	zf-C2H2	8	-
JADMLD010000418.1	15616	16531	zf-C2H2	9	+
JADMLD010000420.1	14308	14983	zf-C2H2	5	-
JADMLD010000423.1	19122	20124	zf-C2H2	8	-
JADMLD010000423.1	43132	44047	zf-C2H2	8	+
JADMLD010000429.1	54277	55288	zf-C2H2	8	-
JADMLD010000432.1	44843	45758	zf-C2H2	9	+
JADMLD010000432.1	56159	57557	zf-C2H2	11	+
JADMLD010000432.1	59737	61456	zf-C2H2	14	-
JADMLD010000433.1	25341	26223	zf-C2H2	9	-
JADMLD010000433.1	58594	59460	zf-C2H2	9	+
JADMLD010000434.1	37433	38261	zf-C2H2	8	+
JADMLD010000443.1	84722	85961	zf-C2H2	8	-
JADMLD010000443.1	105715	107380	zf-C2H2	12	+
JADMLD010000443.1	115455	116289	zf-C2H2	7	-
JADMLD010000443.1	131703	132165	zf-C2H2	5	-
JADMLD010000443.1	139681	140596	zf-C2H2	9	+
JADMLD010000443.1	155106	156441	zf-C2H2	13	-
JADMLD010000443.1	165484	167287	zf-C2H2	15	+
JADMLD010000443.1	169547	171110	zf-C2H2	10	-
JADMLD010000443.1	180778	182920	zf-C2H2	19	+
JADMLD010000443.1	248323	249372	zf-C2H2	13	-
JADMLD010000443.1	255468	256650	zf-C2H2	6	+
JADMLD010000443.1	268458	269424	zf-C2H2	9	+
JADMLD010000447.1	224380	225163	zf-C2H2	5	+
JADMLD010000460.1	164577	165975	zf-C2H2	11	-
JADMLD010000462.1	948861	950166	zf-C2H2	6	+
JADMLD010000463.1	743353	744562	zf-C2H2	9	+
JADMLD010000479.1	17819	18734	zf-C2H2	8	+
JADMLD010000479.1	32008	32839	zf-C2H2	8	-
JADMLD010000481.1	7242	7809	zf-C2H2	5	+
JADMLD010000489.1	8095	9280	zf-C2H2	14	+
JADMLD010000507.1	1404559	1407550	zf-C2H2	6	+
JADMLD010000507.1	1475979	1481505	zf-C2H2	10	+
JADMLD010000512.1	15111	16098	zf-C2H2	9	-
JADMLD010000512.1	99370	100337	zf-C2H2	9	-
JADMLD010000512.1	108865	110116	zf-C2H2	12	+
JADMLD010000520.1	33311	34709	zf-C2H2	11	+
JADMLD010000520.1	36947	38750	zf-C2H2	15	-
JADMLD010000520.1	52078	53563	zf-C2H2	15	+
JADMLD010000520.1	68958	69783	zf-C2H2	8	-
JADMLD010000520.1	79602	80454	zf-C2H2	10	+
JADMLD010000521.1	70011	71010	zf-C2H2	10	+
JADMLD010000526.1	1	772	zf-C2H2	7	-
JADMLD010000526.1	10566	11601	zf-C2H2	9	+
JADMLD010000526.1	31204	32203	zf-C2H2	10	-
JADMLD010000529.1	421929	424074	zf-C2H2	9	-
JADMLD010000530.1	28591	29503	zf-C2H2	9	+
JADMLD010000530.1	39345	40308	zf-C2H2	9	-
JADMLD010000542.1	261319	263575	zf-C2H2	10	-
JADMLD010000545.1	23520	25097	zf-C2H2	13	+
JADMLD010000558.1	3832	5149	zf-C2H2	9	+
JADMLD010000558.1	7837	8908	zf-C2H2	10	+
JADMLD010000558.1	19897	20806	zf-C2H2	7	+
JADMLD010000573.1	5805	6972	zf-C2H2	11	-
JADMLD010000573.1	18796	19912	zf-C2H2	10	+
JADMLD010000584.1	65192	66443	zf-C2H2	13	-
JADMLD010000585.1	56557	58474	zf-C2H2	15	-
JADMLD010000585.1	68413	70045	zf-C2H2	13	-
JADMLD010000589.1	28326	29325	zf-C2H2	9	+
JADMLD010000593.1	39426	40707	zf-C2H2	7	-
JADMLD010000593.1	46573	47533	zf-C2H2	9	+
JADMLD010000594.1	25646	26696	zf-C2H2	11	-
JADMLD010000594.1	34361	35225	zf-C2H2	9	+
JADMLD010000594.1	68250	70455	zf-C2H2	11	-
JADMLD010000596.1	30983	31898	zf-C2H2	8	+
JADMLD010000596.1	41844	42759	zf-C2H2	9	-
JADMLD010000596.1	76797	77712	zf-C2H2	8	+
JADMLD010000597.1	13019	14344	zf-C2H2	8	+
JADMLD010000602.1	459546	460797	zf-C2H2	13	+
JADMLD010000609.1	21902	23486	zf-C2H2	9	+
JADMLD010000609.1	37353	40455	zf-C2H2	19	+
JADMLD010000609.1	44154	45894	zf-C2H2	5	+
JADMLD010000615.1	2291162	2292881	zf-C2H2	17	-
JADMLD010000623.1	21578	23966	zf-C2H2	18	-
JADMLD010000626.1	6182	7259	zf-C2H2	6	+
JADMLD010000626.1	20002	21001	zf-C2H2	9	-
JADMLD010000627.1	20989	21796	zf-C2H2	7	+
JADMLD010000627.1	34044	34839	zf-C2H2	8	-
JADMLD010000627.1	40856	42443	zf-C2H2	15	+
JADMLD010000630.1	23954	25172	zf-C2H2	13	-
JADMLD010000631.1	23545	24583	zf-C2H2	11	-
JADMLD010000631.1	31419	32523	zf-C2H2	8	+
JADMLD010000631.1	35956	37081	zf-C2H2	9	+
JADMLD010000633.1	20726	21611	zf-C2H2	5	+
JADMLD010000639.1	13591	14656	zf-C2H2	10	-
JADMLD010000639.1	40371	41862	zf-C2H2	15	-
JADMLD010000639.1	48719	49682	zf-C2H2	7	+
JADMLD010000639.1	75159	76599	zf-C2H2	5	+
JADMLD010000639.1	91005	92094	zf-C2H2	11	+
JADMLD010000639.1	109468	110059	zf-C2H2	6	-
JADMLD010000639.1	120910	122530	zf-C2H2	9	-
JADMLD010000641.1	15817	16633	zf-C2H2	5	+
JADMLD010000644.1	4718	5843	zf-C2H2	9	-
JADMLD010000644.1	9274	10378	zf-C2H2	8	-
JADMLD010000644.1	20191	20848	zf-C2H2	5	+
JADMLD010000644.1	29893	31144	zf-C2H2	11	-
JADMLD010000644.1	49887	50712	zf-C2H2	8	+
JADMLD010000646.1	11990	12962	zf-C2H2	7	+
JADMLD010000666.1	17547	18705	zf-C2H2	11	+
JADMLD010000666.1	36579	38238	zf-C2H2	17	-
JADMLD010000666.1	71493	72495	zf-C2H2	10	-
JADMLD010000666.1	87232	88231	zf-C2H2	9	-
JADMLD010000666.1	96880	97798	zf-C2H2	8	+
JADMLD010000666.1	110444	111410	zf-C2H2	9	-
JADMLD010000666.1	229926	230691	zf-C2H2	7	-
JADMLD010000666.1	238565	239255	zf-C2H2	8	+
JADMLD010000666.1	253860	254886	zf-C2H2	12	-
JADMLD010000666.1	268786	269749	zf-C2H2	9	+
JADMLD010000666.1	310729	311251	zf-C2H2	5	-
JADMLD010000666.1	326098	327604	zf-C2H2	14	-
JADMLD010000666.1	337828	339178	zf-C2H2	11	-
JADMLD010000666.1	344002	345019	zf-C2H2	11	+
JADMLD010000666.1	352082	353219	zf-C2H2	9	-
JADMLD010000666.1	362181	363678	zf-C2H2	7	+
JADMLD010000666.1	399690	400585	zf-C2H2	11	-
JADMLD010000666.1	410044	412348	zf-C2H2	23	+
JADMLD010000666.1	426965	427613	zf-C2H2	6	-
JADMLD010000666.1	437616	438702	zf-C2H2	10	+
JADMLD010000666.1	451026	452784	zf-C2H2	18	-
JADMLD010000666.1	463542	465378	zf-C2H2	19	+
JADMLD010000666.1	478443	479361	zf-C2H2	8	-
JADMLD010000666.1	487509	488848	zf-C2H2	17	+
JADMLD010000666.1	504026	504941	zf-C2H2	8	-
JADMLD010000666.1	539984	541082	zf-C2H2	10	+
JADMLD010000669.1	5540	6524	zf-C2H2	9	-
JADMLD010000669.1	70864	71779	zf-C2H2	8	+
JADMLD010000669.1	210693	211311	zf-C2H2	7	+
JADMLD010000669.1	213777	215178	zf-C2H2	13	-
JADMLD010000670.1	6138	6969	zf-C2H2	8	+
JADMLD010000670.1	25090	26008	zf-C2H2	8	+
JADMLD010000670.1	152432	152879	zf-C2H2	5	+
JADMLD010000670.1	155847	156732	zf-C2H2	5	+
JADMLD010000670.1	164375	165452	zf-C2H2	5	-
JADMLD010000673.1	18957	20124	zf-C2H2	11	-
JADMLD010000673.1	38380	39073	zf-C2H2	8	+
JADMLD010000673.1	125182	126022	zf-C2H2	7	-
JADMLD010000676.1	10930	11902	zf-C2H2	9	+
JADMLD010000676.1	30270	31773	zf-C2H2	15	-
JADMLD010000676.1	46519	47770	zf-C2H2	13	+
JADMLD010000676.1	67376	69461	zf-C2H2	17	-
JADMLD010000676.1	86407	87238	zf-C2H2	8	+
JADMLD010000676.1	100770	101688	zf-C2H2	8	-
JADMLD010000676.1	211981	212932	zf-C2H2	9	+
JADMLD010000676.1	217851	219342	zf-C2H2	11	-
JADMLD010000677.1	2232653	2233973	zf-C2H2	5	+
JADMLD010000678.1	37568	40721	zf-C2H2	6	-
JADMLD010000685.1	11211	12561	zf-C2H2	8	-
JADMLD010000686.1	1950070	1952134	zf-C2H2	7	+
JADMLD010000692.1	14743	15661	zf-C2H2	8	-
JADMLD010000702.1	54952	55615	zf-C2H2	6	-
JADMLD010000702.1	75857	76865	zf-C2H2	9	+
JADMLD010000702.1	89079	90247	zf-C2H2	12	-
JADMLD010000719.1	65646	66477	zf-C2H2	8	-
JADMLD010000719.1	77357	79199	zf-C2H2	19	+
JADMLD010000719.1	102669	103848	zf-C2H2	11	+
JADMLD010000720.1	82900	85684	zf-C2H2	8	-
JADMLD010000720.1	1432891	1433657	zf-C2H2	8	+
JADMLD010000723.1	1575035	1575689	zf-C2H2	5	-
JADMLD010000724.1	933254	937919	zf-C2H2	7	-
JADMLD010000725.1	835088	836324	zf-C2H2	13	-
JADMLD010000728.1	75804	76638	zf-C2H2	7	-
JADMLD010000730.1	6943	7774	zf-C2H2	7	-
JADMLD010000730.1	58065	59063	zf-C2H2	10	-
JADMLD010000730.1	78679	79711	zf-C2H2	12	-
JADMLD010000733.1	13341	14340	zf-C2H2	10	-
JADMLD010000733.1	29826	30432	zf-C2H2	7	+
JADMLD010000733.1	47184	48159	zf-C2H2	10	-
JADMLD010000733.1	51948	53778	zf-C2H2	15	+
JADMLD010000733.1	59113	60052	zf-C2H2	8	-
JADMLD010000740.1	2	557	zf-C2H2	6	+
JADMLD010000740.1	172809	173472	zf-C2H2	5	+
JADMLD010000740.1	316946	317861	zf-C2H2	9	+
JADMLD010000740.1	356087	357047	zf-C2H2	9	-
JADMLD010000740.1	366107	367190	zf-C2H2	11	+
JADMLD010000740.1	460345	461212	zf-C2H2	9	+
JADMLD010000740.1	463347	464328	zf-C2H2	10	-
JADMLD010000750.1	3841	4393	zf-C2H2	5	+
JADMLD010000750.1	9442	11322	zf-C2H2	16	-
JADMLD010000755.1	1576876	1578940	zf-C2H2	6	-
JADMLD010000757.1	3962592	3965217	zf-C2H2	7	+
JADMLD010000757.1	4073442	4078860	zf-C2H2	9	+
JADMLD010000764.1	47741	48575	zf-C2H2	8	+
JADMLD010000770.1	4634	5684	zf-C2H2	10	+
JADMLD010000770.1	25930	26848	zf-C2H2	7	-
JADMLD010000770.1	55574	56771	zf-C2H2	6	-
JADMLD010000770.1	68050	68929	zf-C2H2	9	+
JADMLD010000770.1	81277	82240	zf-C2H2	10	-
JADMLD010000770.1	94148	95225	zf-C2H2	8	+
JADMLD010000780.1	14693	15776	zf-C2H2	11	-
JADMLD010000782.1	21927	22962	zf-C2H2	9	+
JADMLD010000790.1	59699	61115	zf-C2H2	8	+
JADMLD010000790.1	70679	71387	zf-C2H2	9	-
JADMLD010000790.1	82053	83217	zf-C2H2	8	+
JADMLD010000790.1	89478	90417	zf-C2H2	7	+
JADMLD010000790.1	110818	111763	zf-C2H2	7	-
JADMLD010000792.1	6820	7819	zf-C2H2	9	-
JADMLD010000794.1	18517	19429	zf-C2H2	8	-
JADMLD010000794.1	32468	33467	zf-C2H2	9	-
JADMLD010000802.1	28857	30105	zf-C2H2	12	-
JADMLD010000802.1	35507	36422	zf-C2H2	8	+
JADMLD010000809.1	10834	12664	zf-C2H2	15	+
JADMLD010000809.1	15500	16757	zf-C2H2	11	+
JADMLD010000815.1	12783	13695	zf-C2H2	9	+
JADMLD010000815.1	29122	29979	zf-C2H2	9	-
JADMLD010000815.1	39908	40823	zf-C2H2	8	+
JADMLD010000815.1	53348	54320	zf-C2H2	7	-
JADMLD010000822.1	1452	2451	zf-C2H2	9	+
JADMLD010000829.1	22072	23071	zf-C2H2	10	+
JADMLD010000832.1	44410	45241	zf-C2H2	7	-
JADMLD010000836.1	7326	8226	zf-C2H2	8	+
JADMLD010000836.1	43390	44374	zf-C2H2	9	+
JADMLD010000837.1	5590	6919	zf-C2H2	11	+
JADMLD010000837.1	22968	23883	zf-C2H2	9	-
JADMLD010000837.1	58286	59100	zf-C2H2	9	-
JADMLD010000845.1	76625	78125	zf-C2H2	15	+
JADMLD010000845.1	90485	91475	zf-C2H2	8	-
JADMLD010000845.1	105856	106654	zf-C2H2	8	+
JADMLD010000846.1	23266	24097	zf-C2H2	7	-
JADMLD010000846.1	43210	45040	zf-C2H2	15	+
JADMLD010000846.1	50707	51652	zf-C2H2	6	+
JADMLD010000849.1	40018	40768	zf-C2H2	6	+
JADMLD010000849.1	51001	52279	zf-C2H2	12	-
JADMLD010000849.1	59318	60449	zf-C2H2	10	+
JADMLD010000849.1	62504	63338	zf-C2H2	7	-
JADMLD010000849.1	67808	69215	zf-C2H2	12	+
JADMLD010000849.1	75029	76218	zf-C2H2	12	+
JADMLD010000856.1	422959	424189	zf-C2H2	9	-
JADMLD010000866.1	2736	3812	zf-C2H2	5	-
JADMLD010000866.1	20906	21644	zf-C2H2	6	+
JADMLD010000868.1	7572	8706	zf-C2H2	8	-
JADMLD010000868.1	27977	29240	zf-C2H2	15	+
JADMLD010000869.1	21694	22522	zf-C2H2	5	+
JADMLD010000870.1	23894	24812	zf-C2H2	8	-
JADMLD010000870.1	32304	33405	zf-C2H2	10	+
JADMLD010000870.1	50822	52397	zf-C2H2	16	-
JADMLD010000870.1	60550	61963	zf-C2H2	11	-
JADMLD010000871.1	40581	41490	zf-C2H2	6	-
JADMLD010000871.1	51022	52120	zf-C2H2	10	+
JADMLD010000886.1	6620	10403	zf-C2H2	5	+
JADMLD010000887.1	7828	9435	zf-C2H2	15	+
JADMLD010000887.1	14789	15728	zf-C2H2	8	-
JADMLD010000887.1	19054	20674	zf-C2H2	14	-
JADMLD010000887.1	25521	26520	zf-C2H2	9	+
JADMLD010000887.1	38364	39036	zf-C2H2	5	-
JADMLD010000889.1	56601	57264	zf-C2H2	8	+
JADMLD010000889.1	59433	60525	zf-C2H2	13	-
JADMLD010000891.1	62112	63388	zf-C2H2	13	-
JADMLD010000891.1	71651	72482	zf-C2H2	7	+
JADMLD010000906.1	29240	30155	zf-C2H2	9	+
JADMLD010000906.1	37738	38569	zf-C2H2	8	-
JADMLD010000908.1	10677	11598	zf-C2H2	8	+
JADMLD010000908.1	23331	24246	zf-C2H2	9	-
JADMLD010000908.1	34906	36244	zf-C2H2	14	+
JADMLD010000908.1	41100	42318	zf-C2H2	9	-
JADMLD010000908.1	44870	46433	zf-C2H2	9	-
JADMLD010000908.1	60692	62183	zf-C2H2	11	+
JADMLD010000908.1	67063	68014	zf-C2H2	9	-
JADMLD010000908.1	77921	78911	zf-C2H2	9	+
JADMLD010000911.1	72910	74161	zf-C2H2	12	-
JADMLD010000911.1	88306	89305	zf-C2H2	9	-
JADMLD010000914.1	8054	8912	zf-C2H2	8	+
JADMLD010000928.1	1322390	1323884	zf-C2H2	8	-
JADMLD010000932.1	9901	10906	zf-C2H2	8	-
JADMLD010000932.1	18578	19408	zf-C2H2	7	+
JADMLD010000932.1	28617	29607	zf-C2H2	9	+
JADMLD010000932.1	45574	46306	zf-C2H2	7	+
JADMLD010000932.1	63340	64390	zf-C2H2	11	+
JADMLD010000934.1	56980	58852	zf-C2H2	11	+
JADMLD010000936.1	31518	32909	zf-C2H2	11	+
JADMLD010000952.1	54746	55571	zf-C2H2	8	+
JADMLD010000952.1	158383	159358	zf-C2H2	8	-
JADMLD010000952.1	171803	172616	zf-C2H2	8	+
JADMLD010000952.1	180014	180501	zf-C2H2	7	-
JADMLD010000964.1	7817	8735	zf-C2H2	7	-
JADMLD010000964.1	19902	20958	zf-C2H2	7	+
JADMLD010000981.1	21323	21986	zf-C2H2	5	+
JADMLD010000981.1	95578	96559	zf-C2H2	6	+
JADMLD010000982.1	78734	79985	zf-C2H2	13	-
JADMLD010000983.1	105486	106737	zf-C2H2	12	-
JADMLD010000984.1	1794	2370	zf-C2H2	6	-
JADMLD010000984.1	18747	19578	zf-C2H2	8	-
JADMLD010000985.1	35407	36631	zf-C2H2	6	-
JADMLD010000985.1	45717	47049	zf-C2H2	6	+
JADMLD010000987.1	2361660	2368581	zf-C2H2	16	+
JADMLD010000996.1	10816	11263	zf-C2H2	5	+
JADMLD010000996.1	22708	23536	zf-C2H2	8	-
JADMLD010001004.1	2115553	2116691	zf-C2H2	7	+
JADMLD010001011.1	1855483	1857088	zf-C2H2	5	-
JADMLD010001018.1	27858	28407	zf-C2H2	6	-
JADMLD010001018.1	39630	41463	zf-C2H2	17	+
JADMLD010001023.1	87712	88936	zf-C2H2	8	+
JADMLD010001024.1	72486	73485	zf-C2H2	9	-
JADMLD010001024.1	87574	88573	zf-C2H2	10	+
JADMLD010001024.1	106954	107782	zf-C2H2	8	+
JADMLD010001024.1	124332	125331	zf-C2H2	9	+
JADMLD010001024.1	135377	136506	zf-C2H2	11	+
JADMLD010001028.1	29663	30986	zf-C2H2	12	-
JADMLD010001028.1	38131	39565	zf-C2H2	14	+
JADMLD010001028.1	107243	108395	zf-C2H2	9	-
JADMLD010001028.1	121636	122437	zf-C2H2	10	+
JADMLD010001028.1	153617	154367	zf-C2H2	6	+
JADMLD010001029.1	47090	47921	zf-C2H2	8	+
JADMLD010001029.1	57819	59484	zf-C2H2	12	-
JADMLD010001029.1	64604	65603	zf-C2H2	10	+
JADMLD010001029.1	90300	91233	zf-C2H2	8	-
JADMLD010001029.1	162253	163495	zf-C2H2	10	+
JADMLD010001033.1	15885	16713	zf-C2H2	8	-
JADMLD010001033.1	26082	27143	zf-C2H2	9	+
JADMLD010001040.1	12075	12900	zf-C2H2	7	+
JADMLD010001040.1	32865	34032	zf-C2H2	11	-
JADMLD010001044.1	17565	18564	zf-C2H2	10	+
JADMLD010001044.1	35118	36117	zf-C2H2	10	+
JADMLD010001044.1	46112	47078	zf-C2H2	10	-
JADMLD010001049.1	20474	21305	zf-C2H2	7	-
JADMLD010001060.1	485752	489334	zf-C2H2	10	-
JADMLD010001061.1	937057	938257	zf-C2H2	12	-
JADMLD010001065.1	1436165	1440623	zf-C2H2	8	-
JADMLD010001068.1	9336	10335	zf-C2H2	10	-
JADMLD010001068.1	24121	24997	zf-C2H2	6	+
JADMLD010001075.1	19490	20489	zf-C2H2	10	-
JADMLD010001075.1	32390	33669	zf-C2H2	9	-
JADMLD010001075.1	42870	43527	zf-C2H2	6	+
JADMLD010001077.1	16966	18664	zf-C2H2	13	+
JADMLD010001093.1	3654	4770	zf-C2H2	10	+
JADMLD010001095.1	953071	954154	zf-C2H2	11	+
JADMLD010001095.1	972844	973759	zf-C2H2	8	-
JADMLD010001095.1	985132	986047	zf-C2H2	9	-
JADMLD010001095.1	999416	1000085	zf-C2H2	7	+
JADMLD010001096.1	280966	282868	zf-C2H2	6	+
JADMLD010001104.1	8329	9160	zf-C2H2	8	+
JADMLD010001108.1	51270	52968	zf-C2H2	13	+
JADMLD010001109.1	92948	94031	zf-C2H2	10	+
JADMLD010001110.1	5115	6114	zf-C2H2	10	+
JADMLD010001110.1	46404	47235	zf-C2H2	8	-
JADMLD010001110.1	73410	74157	zf-C2H2	7	+
JADMLD010001113.1	7313	7733	zf-C2H2	5	+
JADMLD010001113.1	16188	17106	zf-C2H2	7	-
JADMLD010001116.1	15068	15893	zf-C2H2	6	-
JADMLD010001116.1	24245	25325	zf-C2H2	13	+
JADMLD010001116.1	36310	37192	zf-C2H2	9	+
JADMLD010001121.1	42184	43093	zf-C2H2	7	+
JADMLD010001130.1	15360	16344	zf-C2H2	8	+
JADMLD010001130.1	26646	27528	zf-C2H2	8	-
JADMLD010001130.1	30499	31963	zf-C2H2	9	+
JADMLD010001130.1	46369	47293	zf-C2H2	8	-
JADMLD010001130.1	53609	54029	zf-C2H2	5	+
JADMLD010001130.1	116090	117002	zf-C2H2	8	-
JADMLD010001130.1	128390	129725	zf-C2H2	13	+
JADMLD010001130.1	160007	161249	zf-C2H2	10	+
JADMLD010001130.1	174322	175951	zf-C2H2	13	+
JADMLD010001130.1	179195	180725	zf-C2H2	14	+
JADMLD010001130.1	185660	186092	zf-C2H2	5	-
JADMLD010001130.1	197705	198620	zf-C2H2	9	+
JADMLD010001130.1	224262	225264	zf-C2H2	10	-
JADMLD010001130.1	233157	234240	zf-C2H2	11	+
JADMLD010001151.1	24348	25599	zf-C2H2	12	+
JADMLD010001157.1	931885	932971	zf-C2H2	10	-
JADMLD010001169.1	7662	8496	zf-C2H2	7	-
JADMLD010001169.1	27745	28795	zf-C2H2	10	+
JADMLD010001194.1	16492	17692	zf-C2H2	11	-
JADMLD010001194.1	29409	30234	zf-C2H2	7	+
JADMLD010001206.1	212865	214074	zf-C2H2	12	-
JADMLD010001206.1	237432	238599	zf-C2H2	11	+
JADMLD010001218.1	33857	34742	zf-C2H2	8	+
JADMLD010001218.1	45007	45724	zf-C2H2	9	+
JADMLD010001229.1	329	1280	zf-C2H2	8	+
JADMLD010001229.1	25744	26650	zf-C2H2	9	-
JADMLD010001235.1	81967	83050	zf-C2H2	7	-
JADMLD010001236.1	13102	14614	zf-C2H2	10	-
JADMLD010001248.1	20028	21285	zf-C2H2	9	-
JADMLD010001250.1	19987	20899	zf-C2H2	8	-
JADMLD010001250.1	36730	37696	zf-C2H2	8	-
JADMLD010001250.1	54592	55321	zf-C2H2	8	-
JADMLD010001250.1	59812	60850	zf-C2H2	5	-
JADMLD010001250.1	247623	249096	zf-C2H2	8	-
JADMLD010001251.1	39628	40789	zf-C2H2	9	-
JADMLD010001251.1	51858	52857	zf-C2H2	10	+
JADMLD010001251.1	74435	76136	zf-C2H2	10	-
JADMLD010001251.1	84750	85632	zf-C2H2	9	+
JADMLD010001251.1	97377	98376	zf-C2H2	10	-
JADMLD010001251.1	108653	109892	zf-C2H2	8	-
JADMLD010001251.1	163141	163972	zf-C2H2	9	-
JADMLD010001251.1	181011	181926	zf-C2H2	9	+
JADMLD010001251.1	258543	259482	zf-C2H2	8	+
JADMLD010001251.1	265171	266476	zf-C2H2	15	-
JADMLD010001251.1	277237	278143	zf-C2H2	7	+
JADMLD010001261.1	9015	10707	zf-C2H2	7	-
JADMLD010001268.1	2536	4648	zf-C2H2	23	+
JADMLD010001268.1	9555	10011	zf-C2H2	5	-
JADMLD010001268.1	21769	23020	zf-C2H2	12	+
JADMLD010001271.1	24941	26444	zf-C2H2	15	-
JADMLD010001272.1	18207	19905	zf-C2H2	13	-
JADMLD010001272.1	25804	27118	zf-C2H2	10	-
JADMLD010001272.1	30879	32275	zf-C2H2	13	+
JADMLD010001272.1	34440	35974	zf-C2H2	13	-
JADMLD010001272.1	46279	48140	zf-C2H2	11	+
JADMLD010001274.1	0	465	zf-C2H2	7	+
JADMLD010001274.1	44544	45459	zf-C2H2	8	-
JADMLD010001275.1	1929	2844	zf-C2H2	9	-
JADMLD010001275.1	23672	24590	zf-C2H2	9	+
JADMLD010001275.1	33332	34217	zf-C2H2	5	-
JADMLD010001278.1	24316	25717	zf-C2H2	12	+
JADMLD010001287.1	544140	544854	zf-C2H2	5	-
JADMLD010001299.1	20940	22080	zf-C2H2	9	-
JADMLD010001299.1	33410	34373	zf-C2H2	6	-
JADMLD010001299.1	54864	55611	zf-C2H2	5	-
JADMLD010001299.1	89078	91034	zf-C2H2	5	+
JADMLD010001299.1	96346	97537	zf-C2H2	6	+
JADMLD010001301.1	76431	77046	zf-C2H2	6	+
JADMLD010001302.1	11623	13504	zf-C2H2	8	+
JADMLD010001303.1	77323	78313	zf-C2H2	6	-
JADMLD010001303.1	87233	88262	zf-C2H2	8	+
JADMLD010001305.1	21981	23484	zf-C2H2	15	-
JADMLD010001305.1	37245	38160	zf-C2H2	8	+
JADMLD010001309.1	20988	21819	zf-C2H2	7	+
JADMLD010001309.1	34031	34958	zf-C2H2	8	-
JADMLD010001309.1	42455	43256	zf-C2H2	8	+
JADMLD010001314.1	21142	22057	zf-C2H2	9	-
JADMLD010001314.1	31606	32497	zf-C2H2	7	+
JADMLD010001314.1	37484	38213	zf-C2H2	9	-
JADMLD010001314.1	41158	42319	zf-C2H2	10	-
JADMLD010001314.1	52977	53976	zf-C2H2	9	+
JADMLD010001315.1	24802	25717	zf-C2H2	8	-
JADMLD010001316.1	20501	22007	zf-C2H2	15	+
JADMLD010001316.1	26968	27697	zf-C2H2	8	-
JADMLD010001316.1	30667	31973	zf-C2H2	10	-
JADMLD010001316.1	42929	43760	zf-C2H2	8	+
JADMLD010001319.1	5586	6637	zf-C2H2	13	+
JADMLD010001323.1	63858	65049	zf-C2H2	6	-
JADMLD010001323.1	70085	71957	zf-C2H2	5	-
JADMLD010001323.1	105583	106330	zf-C2H2	5	+
JADMLD010001323.1	126701	127670	zf-C2H2	6	+
JADMLD010001323.1	138779	139919	zf-C2H2	9	+
JADMLD010001338.1	20855	21653	zf-C2H2	8	+
JADMLD010001343.1	38120	39203	zf-C2H2	10	-
JADMLD010001343.1	49513	50344	zf-C2H2	8	+
JADMLD010001344.1	33765	34839	zf-C2H2	8	-
JADMLD010001344.1	44464	45076	zf-C2H2	7	+
JADMLD010001350.1	32157	33075	zf-C2H2	7	-
JADMLD010001350.1	55946	57779	zf-C2H2	14	+
JADMLD010001350.1	75957	77253	zf-C2H2	12	-
JADMLD010001357.1	28008	29172	zf-C2H2	5	-
JADMLD010001357.1	35746	36880	zf-C2H2	11	+
JADMLD010001357.1	78160	80302	zf-C2H2	20	-
JADMLD010001357.1	91667	93302	zf-C2H2	12	-
JADMLD010001357.1	105351	107271	zf-C2H2	18	+
JADMLD010001357.1	144802	145885	zf-C2H2	10	+
JADMLD010001361.1	3773	4728	zf-C2H2	6	-
JADMLD010001370.1	19541	20912	zf-C2H2	13	-
JADMLD010001370.1	29672	30632	zf-C2H2	7	+
JADMLD010001370.1	45391	46219	zf-C2H2	8	+
JADMLD010001371.1	20455	21289	zf-C2H2	7	-
JADMLD010001371.1	41423	42181	zf-C2H2	8	+
JADMLD010001371.1	53952	54777	zf-C2H2	5	+
JADMLD010001376.1	196678	197537	zf-C2H2	6	+
JADMLD010001378.1	6518	7769	zf-C2H2	13	-
JADMLD010001378.1	19073	20864	zf-C2H2	18	+
JADMLD010001390.1	6432586	6436114	zf-C2H2	26	+
JADMLD010001390.1	10002214	10003585	zf-C2H2	5	-
JADMLD010001391.1	2401153	2404708	zf-C2H2	10	+
JADMLD010001391.1	3310370	3313637	zf-C2H2	26	+
JADMLD010001391.1	5328799	5331028	zf-C2H2	7	+
JADMLD010001391.1	5798085	5801319	zf-C2H2	5	-
JADMLD010001391.1	6350802	6353070	zf-C2H2	6	+
JADMLD010001394.1	12555106	12556528	zf-C2H2	7	+
JADMLD010001395.1	5197754	5199233	zf-C2H2	5	-
JADMLD010001395.1	6593999	6595385	zf-C2H2	5	-
JADMLD010001395.1	11089815	11090718	zf-C2H2	5	+
JADMLD010001395.1	11091356	11092313	zf-C2H2	10	+
JADMLD010001395.1	11093259	11096677	zf-C2H2	21	+
JADMLD010001397.1	8355230	8357429	zf-C2H2	5	-
JADMLD010001397.1	12732288	12734505	zf-C2H2	12	-
JADMLD010001405.1	3120252	3121725	zf-C2H2	5	+
JADMLD010001405.1	3593813	3595247	zf-C2H2	7	+
JADMLD010001405.1	3703629	3706191	zf-C2H2	5	+
JADMLD010001411.1	32663	33738	zf-C2H2	11	-
JADMLD010001411.1	33876	34659	zf-C2H2	5	-
JADMLD010001424.1	36503	37334	zf-C2H2	8	-
JADMLD010001424.1	51326	51881	zf-C2H2	5	-
JADMLD010001438.1	121514	122429	zf-C2H2	9	-
JADMLD010001438.1	133011	133567	zf-C2H2	8	+
JADMLD010001438.1	138380	139817	zf-C2H2	9	-
JADMLD010001438.1	152614	153262	zf-C2H2	5	+
JADMLD010001442.1	65033	66617	zf-C2H2	7	-
JADMLD010001446.1	18430	19534	zf-C2H2	10	+
JADMLD010001446.1	32028	33954	zf-C2H2	20	-
JADMLD010001446.1	48590	49169	zf-C2H2	5	+
JADMLD010001446.1	71671	72457	zf-C2H2	7	-
JADMLD010001446.1	83332	84505	zf-C2H2	9	+
JADMLD010001446.1	89055	90144	zf-C2H2	9	-
JADMLD010001446.1	99881	100712	zf-C2H2	8	+
JADMLD010001446.1	123861	124857	zf-C2H2	8	+
JADMLD010001446.1	134407	135364	zf-C2H2	8	-
JADMLD010001450.1	475	1117	zf-C2H2	6	+
JADMLD010001450.1	13365	14292	zf-C2H2	8	-
JADMLD010001450.1	21797	22625	zf-C2H2	8	+
JADMLD010001450.1	37086	38187	zf-C2H2	8	+
JADMLD010001450.1	59579	61457	zf-C2H2	19	+
JADMLD010001450.1	66609	67065	zf-C2H2	5	-
JADMLD010001450.1	78632	79457	zf-C2H2	7	+
JADMLD010001453.1	6449	6944	zf-C2H2	6	+
JADMLD010001453.1	9115	10039	zf-C2H2	11	-
JADMLD010001455.1	8016	8931	zf-C2H2	8	+
JADMLD010001455.1	17056	18469	zf-C2H2	11	-
JADMLD010001455.1	28401	29430	zf-C2H2	8	+
JADMLD010001458.1	10804	11722	zf-C2H2	8	-
JADMLD010001458.1	21766	22621	zf-C2H2	7	+
JADMLD010001469.1	81335	83345	zf-C2H2	10	+
JADMLD010001476.1	180132	184881	zf-C2H2	15	+
JADMLD010001488.1	6840	7731	zf-C2H2	7	+
JADMLD010001491.1	34352	35183	zf-C2H2	8	-
JADMLD010001501.1	11597	12260	zf-C2H2	7	-
JADMLD010001501.1	49834	50749	zf-C2H2	9	-
JADMLD010001504.1	2377	3319	zf-C2H2	7	+
JADMLD010001504.1	20098	21097	zf-C2H2	10	-
JADMLD010001504.1	33272	34271	zf-C2H2	9	-
JADMLD010001506.1	100092	101028	zf-C2H2	5	-
JADMLD010001511.1	13361	14260	zf-C2H2	10	+
JADMLD010001511.1	32194	33193	zf-C2H2	10	-
JADMLD010001513.1	24785	25703	zf-C2H2	7	-
JADMLD010001513.1	56251	57163	zf-C2H2	8	+
JADMLD010001514.1	7563	8478	zf-C2H2	8	+
JADMLD010001514.1	20434	21517	zf-C2H2	11	-
JADMLD010001514.1	44965	45964	zf-C2H2	9	+
JADMLD010001514.1	63484	64483	zf-C2H2	10	+
JADMLD010001514.1	73345	74401	zf-C2H2	5	-
JADMLD010001514.1	77206	78091	zf-C2H2	5	-
JADMLD010001516.1	55974	57097	zf-C2H2	13	+
JADMLD010001518.1	16436	17270	zf-C2H2	7	+
JADMLD010001518.1	33799	34714	zf-C2H2	8	+
JADMLD010001518.1	54542	55451	zf-C2H2	9	+
JADMLD010001521.1	8086	9280	zf-C2H2	9	-
JADMLD010001526.1	35513	37025	zf-C2H2	10	-
JADMLD010001527.1	36524	37640	zf-C2H2	10	-
JADMLD010001527.1	61166	62267	zf-C2H2	8	-
JADMLD010001535.1	3995	4874	zf-C2H2	7	-
JADMLD010001535.1	342883	343666	zf-C2H2	9	+
JADMLD010001535.1	442099	442897	zf-C2H2	7	+
JADMLD010001535.1	480989	481637	zf-C2H2	7	-
JADMLD010001535.1	492193	493171	zf-C2H2	9	+
JADMLD010001535.1	515005	516301	zf-C2H2	11	-
JADMLD010001535.1	523443	524505	zf-C2H2	6	+
JADMLD010001544.1	9317	10397	zf-C2H2	13	+
JADMLD010001544.1	23406	24411	zf-C2H2	8	+
JADMLD010001548.1	3591148	3592876	zf-C2H2	5	+
JADMLD010001549.1	2367371	2369357	zf-C2H2	8	+
JADMLD010001549.1	2880062	2883284	zf-C2H2	5	-
JADMLD010001550.1	7173408	7175223	zf-C2H2	7	-
JADMLD010001552.1	7473965	7475945	zf-C2H2	5	-
JADMLD010001555.1	4302976	4304460	zf-C2H2	15	+
JADMLD010001555.1	4306951	4308016	zf-C2H2	7	-
JADMLD010001555.1	5889541	5890915	zf-C2H2	5	+
JADMLD010001572.1	13068	13800	zf-C2H2	6	+
JADMLD010001572.1	23567	24455	zf-C2H2	8	+
JADMLD010001586.1	11147	12062	zf-C2H2	9	+
JADMLD010001586.1	21310	22225	zf-C2H2	9	-
JADMLD010001586.1	32310	33306	zf-C2H2	9	+
JADMLD010001586.1	43172	44171	zf-C2H2	9	-
JADMLD010001586.1	55555	56590	zf-C2H2	9	-
JADMLD010001587.1	33291	34515	zf-C2H2	11	-
JADMLD010001587.1	44179	44677	zf-C2H2	5	+
JADMLD010001587.1	53009	54002	zf-C2H2	8	-
JADMLD010001588.1	2431	3766	zf-C2H2	13	+
JADMLD010001588.1	17319	18450	zf-C2H2	10	-
JADMLD010001588.1	36002	37040	zf-C2H2	9	+
JADMLD010001601.1	3652	5737	zf-C2H2	17	+
JADMLD010001601.1	22591	23590	zf-C2H2	10	-
JADMLD010001601.1	57027	58074	zf-C2H2	6	+
JADMLD010001601.1	117938	118961	zf-C2H2	9	-
JADMLD010001601.1	169867	170860	zf-C2H2	5	+
JADMLD010001601.1	234467	236225	zf-C2H2	18	-
JADMLD010001601.1	294633	296919	zf-C2H2	10	-
JADMLD010001601.1	307692	308367	zf-C2H2	8	+
JADMLD010001601.1	317732	318623	zf-C2H2	8	-
JADMLD010001601.1	328063	329854	zf-C2H2	19	+
JADMLD010001601.1	337332	337902	zf-C2H2	7	+
JADMLD010001601.1	354917	356030	zf-C2H2	9	-
JADMLD010001601.1	363746	364343	zf-C2H2	5	+
JADMLD010001601.1	382047	382902	zf-C2H2	8	-
JADMLD010001601.1	394209	395091	zf-C2H2	8	+
JADMLD010001601.1	495998	496844	zf-C2H2	7	+
JADMLD010001601.1	503059	503755	zf-C2H2	5	+
JADMLD010001601.1	519935	520832	zf-C2H2	9	-
JADMLD010001601.1	546668	547499	zf-C2H2	7	-
JADMLD010001601.1	557197	558292	zf-C2H2	9	+
JADMLD010001601.1	581606	582434	zf-C2H2	10	-
JADMLD010001601.1	586784	588182	zf-C2H2	11	+
JADMLD010001601.1	590387	591668	zf-C2H2	12	-
JADMLD010001601.1	601897	603697	zf-C2H2	15	+
JADMLD010001605.1	49323	50151	zf-C2H2	7	-
JADMLD010001605.1	70976	72029	zf-C2H2	6	-
JADMLD010001605.1	76737	77652	zf-C2H2	8	+
JADMLD010001605.1	97622	98537	zf-C2H2	8	-
JADMLD010001605.1	116374	117337	zf-C2H2	9	+
JADMLD010001605.1	134496	135384	zf-C2H2	9	+
JADMLD010001605.1	204268	205261	zf-C2H2	9	-
JADMLD010001606.1	36036	37170	zf-C2H2	8	-
JADMLD010001606.1	45801	46710	zf-C2H2	9	+
JADMLD010001606.1	106382	107282	zf-C2H2	8	-
JADMLD010001606.1	127979	129145	zf-C2H2	12	+
JADMLD010001606.1	148529	149354	zf-C2H2	8	+
JADMLD010001606.1	169575	171072	zf-C2H2	15	-
JADMLD010001606.1	186947	188078	zf-C2H2	12	+
JADMLD010001609.1	31965	32880	zf-C2H2	9	-
JADMLD010001609.1	49648	50647	zf-C2H2	9	-
JADMLD010001609.1	68442	69615	zf-C2H2	10	+
JADMLD010001609.1	93828	94989	zf-C2H2	9	+
JADMLD010001609.1	99911	101621	zf-C2H2	14	-
JADMLD010001609.1	121242	122292	zf-C2H2	10	+
JADMLD010001609.1	135950	136859	zf-C2H2	6	-
JADMLD010001609.1	148411	149461	zf-C2H2	10	-
JADMLD010001609.1	169582	170902	zf-C2H2	9	+
JADMLD010001609.1	175846	177367	zf-C2H2	15	-
JADMLD010001609.1	215846	216929	zf-C2H2	11	-
JADMLD010001610.1	48783	49614	zf-C2H2	8	-
JADMLD010001610.1	75933	77775	zf-C2H2	19	-
JADMLD010001610.1	89402	90317	zf-C2H2	8	+
JADMLD010001610.1	117639	118890	zf-C2H2	12	-
JADMLD010001610.1	129164	130046	zf-C2H2	8	+
JADMLD010001610.1	141863	142778	zf-C2H2	8	-
JADMLD010001610.1	150473	151388	zf-C2H2	8	+
JADMLD010001610.1	160380	161379	zf-C2H2	9	-
JADMLD010001610.1	174215	175181	zf-C2H2	9	+
JADMLD010001610.1	189168	190503	zf-C2H2	13	+
JADMLD010001610.1	204056	205109	zf-C2H2	10	-
JADMLD010001617.1	22404	23403	zf-C2H2	10	-
JADMLD010001619.1	27235	28063	zf-C2H2	7	-
JADMLD010001619.1	39757	41086	zf-C2H2	11	+
JADMLD010001623.1	24294	25245	zf-C2H2	8	+
JADMLD010001623.1	38549	39533	zf-C2H2	9	+
JADMLD010001623.1	52020	53073	zf-C2H2	7	-
JADMLD010001634.1	18918	19881	zf-C2H2	5	-
JADMLD010001634.1	30806	31904	zf-C2H2	10	+
JADMLD010001636.1	57637	59059	zf-C2H2	11	+
JADMLD010001636.1	78823	79570	zf-C2H2	7	-
JADMLD010001636.1	88304	90410	zf-C2H2	21	+
JADMLD010001636.1	103160	104021	zf-C2H2	8	-
JADMLD010001636.1	118159	119662	zf-C2H2	15	-
JADMLD010001645.1	26301	27519	zf-C2H2	12	-
JADMLD010001663.1	11292	12492	zf-C2H2	9	-
JADMLD010001665.1	1930	3772	zf-C2H2	19	-
JADMLD010001665.1	13687	14680	zf-C2H2	10	+
JADMLD010001665.1	61079	62210	zf-C2H2	8	-
JADMLD010001671.1	23858	24854	zf-C2H2	9	+
JADMLD010001678.1	37028	37694	zf-C2H2	5	+
JADMLD010001685.1	8165	9221	zf-C2H2	5	+
JADMLD010001685.1	12558	13080	zf-C2H2	5	+
JADMLD010001685.1	21139	22132	zf-C2H2	8	-
JADMLD010001685.1	42165	42996	zf-C2H2	7	-
JADMLD010001685.1	53801	54962	zf-C2H2	9	+
JADMLD010001685.1	57658	58819	zf-C2H2	9	+
JADMLD010001685.1	61508	62579	zf-C2H2	10	+
JADMLD010001689.1	9956	10955	zf-C2H2	10	+
JADMLD010001689.1	22042	22915	zf-C2H2	7	-
JADMLD010001689.1	45308	46139	zf-C2H2	7	+
JADMLD010001689.1	54243	54984	zf-C2H2	5	-
JADMLD010001693.1	89013	90513	zf-C2H2	9	-
JADMLD010001693.1	107348	108609	zf-C2H2	9	-
JADMLD010001693.1	175679	176735	zf-C2H2	10	-
JADMLD010001696.1	1808	3877	zf-C2H2	23	+
JADMLD010001696.1	26543	27533	zf-C2H2	9	+
JADMLD010001696.1	53098	54259	zf-C2H2	9	-
JADMLD010001696.1	63539	64454	zf-C2H2	8	+
JADMLD010001696.1	76267	77257	zf-C2H2	8	-
JADMLD010001696.1	106974	107879	zf-C2H2	7	+
JADMLD010001696.1	118204	119146	zf-C2H2	8	+
JADMLD010001696.1	135338	136628	zf-C2H2	9	-
JADMLD010001696.1	144746	145688	zf-C2H2	9	+
JADMLD010001698.1	8525	9356	zf-C2H2	8	+
JADMLD010001698.1	25487	26494	zf-C2H2	8	-
JADMLD010001698.1	36559	37558	zf-C2H2	10	+
JADMLD010001700.1	3069	3726	zf-C2H2	5	-
JADMLD010001703.1	28927	30088	zf-C2H2	14	-
JADMLD010001703.1	44008	45094	zf-C2H2	10	-
JADMLD010001705.1	36725	37600	zf-C2H2	7	-
JADMLD010001720.1	22292	23693	zf-C2H2	12	-
JADMLD010001720.1	36907	37906	zf-C2H2	9	+
JADMLD010001720.1	49742	50657	zf-C2H2	8	-
JADMLD010001720.1	67979	68894	zf-C2H2	8	-
JADMLD010001720.1	95161	96244	zf-C2H2	11	+
JADMLD010001721.1	24992	26027	zf-C2H2	9	-
JADMLD010001721.1	42042	42957	zf-C2H2	8	+
JADMLD010001728.1	12043	12841	zf-C2H2	7	-
JADMLD010001728.1	18743	20114	zf-C2H2	13	+
JADMLD010001732.1	34095	35352	zf-C2H2	9	-
JADMLD010001737.1	130623	131541	zf-C2H2	8	+
JADMLD010001737.1	145855	146905	zf-C2H2	11	-
JADMLD010001739.1	13526	14492	zf-C2H2	9	-
JADMLD010001739.1	56054	57350	zf-C2H2	7	-
JADMLD010001739.1	66742	67924	zf-C2H2	9	+
JADMLD010001739.1	75399	76233	zf-C2H2	5	-
JADMLD010001739.1	80046	81690	zf-C2H2	12	+
JADMLD010001741.1	3128	4211	zf-C2H2	11	+
JADMLD010001741.1	16906	17905	zf-C2H2	10	-
JADMLD010001741.1	27949	28813	zf-C2H2	8	+
JADMLD010001741.1	33645	34479	zf-C2H2	9	-
JADMLD010001741.1	37396	38713	zf-C2H2	9	-
JADMLD010001741.1	133638	134469	zf-C2H2	8	-
JADMLD010001741.1	148710	149709	zf-C2H2	9	+
JADMLD010001748.1	4203	5475	zf-C2H2	9	-
```
