## Supplementary Data 2 for "Transposable elements drive the evolution of metazoan zinc finger genes": Phyllostomus_discolor_olfactory_receptor.bed

```
CM014259.2	123983647	123984607	7tm_4	1	+
CM014259.2	123278214	123279183	7tm_4	1	-
CM014259.2	123534518	123535487	7tm_4	1	+
CM014259.2	123324751	123325714	7tm_4	1	-
CM014259.2	123504746	123505694	7tm_4	1	+
CM014259.2	123286119	123287124	7tm_4	1	-
CM014259.2	123766173	123767145	7tm_4	1	-
CM014259.2	123970615	123971623	7tm_4	1	+
CM014259.2	123231035	123232025	7tm_4	1	-
CM014259.2	124635663	124636686	7tm_4	1	+
CM014259.2	123223195	123224215	7tm_4	1	+
CM014259.2	124005988	124006960	7tm_4	1	-
CM014259.2	124051409	124052381	7tm_4	1	-
CM014259.2	123401123	123402125	7tm_4	1	+
CM014259.2	124032139	124033099	7tm_4	1	+
CM014259.2	124015716	124016796	7tm_4	1	-
CM014259.2	123451857	123452955	7tm_4	1	+
CM014259.2	123136825	123137830	7tm_4	1	-
CM014259.2	124601489	124602446	7tm_4	1	-
CM014259.2	123098859	123099825	7tm_4	1	+
CM014259.2	124591981	124592968	7tm_4	1	+
CM014259.2	124612821	124613790	7tm_4	1	-
CM014259.2	123662351	123663470	7tm_4	1	-
CM014259.2	123174370	123175462	7tm_4	1	-
CM014259.2	124644890	124645883	7tm_4	1	+
CM014259.2	122915164	122916127	7tm_4	1	+
CM014259.2	123410955	123411918	7tm_4	1	+
CM014259.2	122901823	122902822	7tm_4	1	+
CM014259.2	123064129	123065077	7tm_4	1	+
CM014259.2	123698569	123699556	7tm_4	1	-
CM014259.2	123542660	123543737	7tm_4	1	-
CM014259.2	123243400	123244402	7tm_4	1	+
CM014259.2	124625771	124626776	7tm_4	1	+
CM014259.2	123014620	123015616	7tm_4	1	-
CM014259.2	123033600	123034548	7tm_4	1	-
CM014259.2	123424380	123425430	7tm_4	1	+
CM014259.2	123186976	123187966	7tm_4	1	+
CM014259.2	122994176	122995253	7tm_4	1	+
CM014259.2	123312105	123313191	7tm_4	1	-
CM014259.2	123111577	123112582	7tm_4	1	+
CM014259.2	123717309	123718299	7tm_4	1	-
CM014259.2	123735153	123736158	7tm_4	1	+
CM014259.2	124864169	124865165	7tm_4	1	-
CM014259.2	123379421	123380438	7tm_4	1	-
CM014259.2	123996648	123997668	7tm_4	2	+
CM014259.2	123472049	123473009	7tm_4	1	+
CM014259.2	124111157	124112186	7tm_4	1	-
CM014259.2	123006496	123007576	7tm_4	1	-
CM014259.2	123903379	123904372	7tm_4	1	-
CM014259.2	123675667	123676786	7tm_4	1	-
CM014259.2	124857159	124858161	7tm_4	1	-
CM014259.2	124059365	124060385	7tm_4	1	+
CM014259.2	122942907	122943864	7tm_4	1	+
CM014259.2	123729737	123730799	7tm_4	1	-
CM014259.2	123117003	123117990	7tm_4	1	-
CM014259.2	124498392	124499361	7tm_4	1	+
CM014259.2	123775330	123776308	7tm_4	1	-
CM014259.2	122790801	122791773	7tm_4	1	+
CM014259.2	122980963	122981980	7tm_4	1	+
CM014259.2	124770862	124771870	7tm_4	1	-
CM014259.2	123925989	123927015	7tm_4	1	+
CM014259.2	122826792	122827782	7tm_4	1	-
CM014259.2	122929510	122930503	7tm_4	1	-
CM014259.2	123071733	123072903	7tm_4	1	+
CM014259.2	124412228	124413233	7tm_4	1	+
CM014259.2	123882488	123883475	7tm_4	1	-
CM014259.2	124153014	124154037	7tm_4	1	+
CM014259.2	123933409	123934489	7tm_4	1	+
CM014259.2	124580274	124581261	7tm_4	1	+
CM014259.2	124517546	124518530	7tm_4	1	-
CM014259.2	124442616	124443612	7tm_4	1	+
CM014259.2	123552241	123553210	7tm_4	1	-
CM014259.2	123519349	123520303	7tm_4	1	-
CM014259.2	123755006	123756032	7tm_4	1	-
CM014259.2	123642797	123643817	7tm_4	1	-
CM014259.2	123148602	123149613	7tm_4	1	+
CM014259.2	123667543	123668542	7tm_4	1	-
CM014259.2	123874776	123875754	7tm_4	1	-
CM014259.2	123957937	123958903	7tm_4	1	+
CM014259.2	122875503	122876481	7tm_4	1	+
CM014259.2	122809872	122810829	7tm_4	1	-
CM014259.2	124396796	124397786	7tm_4	1	-
CM014259.2	123605468	123606533	7tm_4	1	-
CM014259.2	123259651	123260590	7tm_4	1	-
CM014259.2	123632821	123633841	7tm_4	1	-
CM014259.2	122886986	122887964	7tm_4	1	-
CM014259.2	123156396	123157371	7tm_4	1	-
CM014259.2	122836300	122837266	7tm_4	1	+
CM014259.2	123560850	123561870	7tm_4	1	-
CM014259.2	123566791	123567829	7tm_4	1	-
CM014259.2	124781495	124782476	7tm_4	1	-
CM014259.2	123594967	123595972	7tm_4	1	-
CM014259.2	123251124	123252162	7tm_4	1	+
CM014259.2	123335105	123336062	7tm_4	1	-
CM014259.2	124424727	124425708	7tm_4	1	-
CM014259.2	124888932	124889910	7tm_4	1	+
CM014259.2	123587323	123588310	7tm_4	1	+
CM014259.2	123793133	123794180	7tm_4	1	-
CM014259.2	123651717	123652629	7tm_4	1	-
CM014259.2	123438482	123439433	7tm_4	1	+
CM014259.2	122954120	122955146	7tm_4	1	+
CM014259.2	124667682	124668747	7tm_4	1	+
CM014259.2	124717639	124718605	7tm_4	1	-
CM014259.2	124657994	124658960	7tm_4	1	+
CM014259.2	124744165	124745107	7tm_4	1	-
CM014259.2	123623535	123624300	7tm_4	1	-
CM014259.2	124812253	124813264	7tm_4	1	+
CM014259.2	124793752	124794709	7tm_4	1	+
CM014259.2	123349653	123350433	7tm_4	1	-
CM014259.2	122722648	122723725	7tm_4	1	-
CM014259.2	124693069	124694095	7tm_4	1	-
CM014261.2	41696804	41697776	7tm_4	1	-
CM014259.2	124843338	124844205	7tm_4	1	+
CM014259.2	124675530	124676232	7tm_4	1	+
CM014259.2	123269842	123270406	7tm_4	1	+
CM014259.2	123494882	123495491	7tm_4	1	+
CM014263.2	86660472	86661438	7tm_4	1	+
CM014261.2	75176710	75177781	7tm_4	1	+
CM014263.2	86636874	86637879	7tm_4	1	+
CM014263.2	87046042	87046972	7tm_4	1	+
RXPA02000040.1	28793	29741	7tm_4	1	-
CM014263.2	86856921	86857986	7tm_4	1	+
CM014263.2	86933587	86934562	7tm_4	1	+
CM014263.2	86800818	86801841	7tm_4	1	+
CM014259.2	119742393	119743461	7tm_4	1	+
CM014261.2	59397900	59398971	7tm_4	1	-
CM014261.2	75078723	75079680	7tm_4	1	+
CM014261.2	75220677	75221748	7tm_4	1	-
CM014259.2	119729870	119730932	7tm_4	1	+
CM014263.2	86647912	86648866	7tm_4	1	+
CM014263.2	86619165	86620215	7tm_4	1	+
CM014259.2	126111680	126112652	7tm_4	1	+
CM014259.2	159341538	159342495	7tm_4	1	-
CM014263.2	86736474	86737491	7tm_4	1	+
CM014263.2	86973384	86974314	7tm_4	1	+
CM014263.2	86160391	86161375	7tm_4	1	-
CM014263.2	86705711	86706665	7tm_4	1	+
CM014256.2	183907454	183908438	7tm_4	1	-
CM014263.2	86957202	86958240	7tm_4	1	+
CM014256.2	191056130	191057243	7tm_4	1	-
CM014261.2	75017125	75018166	7tm_4	1	+
CM014261.2	75061639	75062665	7tm_4	1	+
CM014263.2	86868068	86868998	7tm_4	1	+
CM014259.2	159349278	159350235	7tm_4	1	-
CM014263.2	86690810	86691845	7tm_4	1	+
CM014261.2	75152234	75153233	7tm_4	1	+
CM014263.2	86749423	86750380	7tm_4	1	+
CM014263.2	87021157	87022087	7tm_4	1	+
RXPA02000040.1	22173	23199	7tm_4	1	+
CM014263.2	86601950	86602949	7tm_4	1	+
CM014263.2	86945003	86945933	7tm_4	1	+
CM014263.2	86911514	86912444	7tm_4	1	+
CM014263.2	87073405	87074335	7tm_4	1	+
CM014256.2	183917560	183918532	7tm_4	1	-
CM014256.2	204919701	204920670	7tm_4	1	+
CM014259.2	119765141	119766110	7tm_4	1	+
CM014259.2	119719629	119720691	7tm_4	1	+
CM014256.2	183948972	183950106	7tm_4	1	+
CM014263.2	86675668	86676676	7tm_4	1	+
CM014263.2	86824924	86825962	7tm_4	1	+
RXPA02000040.1	42645	43632	7tm_4	1	+
CM014263.2	86880231	86881242	7tm_4	1	+
CM014259.2	159447536	159448523	7tm_4	1	-
CM014256.2	190968958	190969903	7tm_4	1	+
CM014259.2	160560650	160561817	7tm_4	1	-
CM014259.2	127153138	127154080	7tm_4	1	+
CM014259.2	126126915	126127863	7tm_4	1	+
CM014256.2	191015540	191016485	7tm_4	1	+
CM014261.2	75165472	75166471	7tm_4	1	+
CM014259.2	159317627	159318623	7tm_4	1	+
CM014263.2	86985533	86986589	7tm_4	1	+
CM014263.2	86775225	86776290	7tm_4	1	+
CM014256.2	204914413	204915418	7tm_4	1	+
CM014259.2	159461385	159462336	7tm_4	1	-
CM014259.2	159602508	159603444	7tm_4	1	-
CM014263.2	86922517	86923549	7tm_4	1	+
CM014261.2	75381147	75382164	7tm_4	1	-
CM014259.2	126091186	126092155	7tm_4	1	+
CM014259.2	160887181	160888192	7tm_4	1	+
CM014256.2	183929781	183930750	7tm_4	1	-
CM014259.2	160857435	160858431	7tm_4	1	+
CM014259.2	157988324	157989329	7tm_4	1	-
CM014259.2	160739646	160740594	7tm_4	1	+
CM014261.2	47228586	47229729	7tm_4	1	+
CM014263.2	87010599	87011610	7tm_4	1	+
CM014263.2	87058056	87059067	7tm_4	1	+
CM014263.2	86900199	86901210	7tm_4	1	+
CM014259.2	160798107	160799055	7tm_4	1	+
CM014256.2	191039964	191040954	7tm_4	1	-
CM014259.2	160457722	160458688	7tm_4	1	+
CM014261.2	75415941	75416904	7tm_4	1	+
CM014256.2	190997545	190998508	7tm_4	1	+
CM014261.2	75043694	75044717	7tm_4	1	+
RXPA02000040.1	73333	74377	7tm_4	1	+
CM014256.2	190951778	190952741	7tm_4	1	+
CM014255.2	162296009	162297056	7tm_4	2	-
CM014259.2	159312699	159313659	7tm_4	1	+
CM014259.2	158536124	158537069	7tm_4	1	-
CM014261.2	75399950	75400925	7tm_4	1	+
CM014259.2	159553882	159555019	7tm_4	1	-
CM014261.2	46278645	46279644	7tm_4	1	-
CM014259.2	159592936	159593938	7tm_4	1	+
CM014259.2	160897320	160898415	7tm_4	1	-
CM014261.2	42272554	42273538	7tm_4	1	-
CM014263.2	86839623	86840661	7tm_4	1	+
CM014256.2	204943773	204944742	7tm_4	1	+
CM014261.2	41750037	41751021	7tm_4	1	+
CM014259.2	159500826	159501831	7tm_4	1	-
CM014259.2	159490614	159491727	7tm_4	1	-
CM014259.2	158015391	158016567	7tm_4	1	-
CM014259.2	160919570	160920614	7tm_4	1	-
CM014261.2	41919535	41920477	7tm_4	1	+
CM014259.2	158751505	158752519	7tm_4	1	+
CM014259.2	158351718	158352729	7tm_4	1	-
CM014263.2	87033337	87034348	7tm_4	1	+
CM014254.2	146857096	146858149	7tm_4	1	-
CM014259.2	158743878	158744880	7tm_4	1	+
CM014256.2	191075752	191076703	7tm_4	1	+
CM014259.2	158475810	158476755	7tm_4	1	-
CM014261.2	42215695	42216637	7tm_4	1	+
CM014261.2	41861360	41862374	7tm_4	1	+
CM014256.2	191024189	191025161	7tm_4	1	-
CM014261.2	42244050	42244992	7tm_4	1	+
CM014261.2	47185357	47186302	7tm_4	1	+
CM014259.2	160631081	160632029	7tm_4	1	+
CM014258.2	29236593	29237757	7tm_4	1	+
CM014261.2	41869736	41870684	7tm_4	1	+
CM014259.2	159428850	159429816	7tm_4	1	-
CM014261.2	41893461	41894403	7tm_4	1	+
CM014259.2	127094777	127095794	7tm_4	1	+
CM014261.2	42003148	42004087	7tm_4	1	+
CM014254.2	146912545	146913580	7tm_4	1	-
CM014261.2	56197782	56198763	7tm_4	1	+
CM014259.2	127206364	127207333	7tm_4	1	-
CM014259.2	126138787	126139726	7tm_4	1	-
CM014259.2	159564137	159565088	7tm_4	1	-
CM014261.2	41982609	41983704	7tm_4	1	-
CM014259.2	160811515	160812481	7tm_4	1	+
CM014256.2	204959641	204960685	7tm_4	1	+
CM014259.2	159055675	159056677	7tm_4	1	+
CM014261.2	42221972	42223049	7tm_4	1	-
CM014261.2	42078566	42079508	7tm_4	1	+
CM014259.2	160713064	160714096	7tm_4	1	+
CM014258.2	29267150	29268740	7tm_4	1	+
CM014261.2	75366468	75367410	7tm_4	1	+
CM014259.2	159032745	159033804	7tm_4	1	+
CM014266.2	72641760	72642852	7tm_4	1	-
CM014261.2	42175969	42176980	7tm_4	1	-
CM014263.2	86486337	86487297	7tm_4	1	+
CM014259.2	126213090	126214038	7tm_4	1	-
CM014259.2	160691397	160692345	7tm_4	1	+
CM014259.2	159070912	159071926	7tm_4	1	+
CM014261.2	75286895	75287837	7tm_4	1	+
CM014254.2	143960187	143961150	7tm_4	1	-
CM014255.2	167693607	167694603	7tm_4	1	+
CM014259.2	159025207	159026209	7tm_4	1	+
CM014259.2	158759261	158760263	7tm_4	1	+
CM014259.2	159436737	159437811	7tm_4	1	-
CM014259.2	158561120	158562065	7tm_4	1	-
CM014261.2	44218627	44219674	7tm_4	1	-
CM014261.2	41976171	41977122	7tm_4	1	+
CM014256.2	204927892	204928876	7tm_4	1	-
CM014259.2	160611847	160612912	7tm_4	2	-
CM014254.2	146990398	146991397	7tm_4	1	-
CM014261.2	42051565	42052507	7tm_4	1	+
CM014263.2	86529168	86530128	7tm_4	1	+
CM014259.2	158514348	158515323	7tm_4	1	-
CM014259.2	158789683	158790685	7tm_4	1	+
CM014258.2	29253252	29254197	7tm_4	1	-
CM014259.2	158728601	158729612	7tm_4	1	+
CM014259.2	159063215	159064274	7tm_4	1	+
CM014261.2	59306069	59307011	7tm_4	1	+
CM014259.2	159544316	159545279	7tm_4	1	-
CM014258.2	29174398	29175343	7tm_4	1	-
CM014263.2	86505993	86506953	7tm_4	1	+
CM014261.2	59354460	59355402	7tm_4	1	+
CM014256.2	205017941	205018934	7tm_4	1	+
CM014259.2	127215775	127216744	7tm_4	1	-
CM014259.2	159571965	159572910	7tm_4	1	-
CM014259.2	159078624	159079626	7tm_4	1	+
CM014261.2	42121073	42122078	7tm_4	1	-
CM014267.2	36896689	36897700	7tm_4	1	+
CM014259.2	160786215	160787163	7tm_4	1	+
CM014259.2	160724316	160725369	7tm_4	1	+
CM014259.2	159288432	159289365	7tm_4	1	+
CM014259.2	161330526	161331498	7tm_4	1	-
CM014259.2	160874045	160874984	7tm_4	1	+
CM014263.2	86474663	86475623	7tm_4	1	+
CM014259.2	126898981	126899941	7tm_4	1	-
CM014261.2	47209581	47210625	7tm_4	1	-
CM014266.2	4304126	4305236	7tm_4	1	-
CM014259.2	160773744	160774695	7tm_4	1	+
CM014259.2	160602251	160603256	7tm_4	1	-
CM014261.2	41850639	41851719	7tm_4	1	+
CM014259.2	159048055	159049069	7tm_4	1	+
CM014259.2	159480473	159481436	7tm_4	1	-
CM014259.2	158660004	158661060	7tm_4	1	+
CM014259.2	159003041	159004097	7tm_4	1	+
CM014261.2	47201365	47202418	7tm_4	1	+
CM014259.2	159361431	159362376	7tm_4	1	-
CM014261.2	46645989	46647027	7tm_4	1	+
CM014256.2	190931760	190932735	7tm_4	1	-
CM014255.2	162108422	162109397	7tm_4	1	-
CM014261.2	42376432	42377449	7tm_4	1	-
CM014259.2	159523630	159524581	7tm_4	1	-
CM014259.2	159760621	159761659	7tm_4	1	+
CM014259.2	160666615	160667632	7tm_4	1	+
CM014261.2	41896858	41897863	7tm_4	1	-
CM014261.2	59362740	59363766	7tm_4	1	+
CM014255.2	162261988	162262990	7tm_4	1	+
CM014259.2	160838505	160839570	7tm_4	2	-
CM014259.2	158736098	158737259	7tm_4	1	+
CM014259.2	125999894	126000929	7tm_4	1	-
CM014254.2	146812114	146813101	7tm_4	1	-
CM014261.2	41798160	41799132	7tm_4	1	+
CM014259.2	159017429	159018590	7tm_4	1	+
CM014259.2	159583550	159584660	7tm_4	1	-
CM014259.2	127141298	127142234	7tm_4	1	-
CM014259.2	159519113	159520076	7tm_4	1	-
CM014261.2	41946788	41947787	7tm_4	1	-
CM014259.2	160759265	160760330	7tm_4	2	-
CM014256.2	204998028	204999036	7tm_4	1	+
CM014259.2	158469222	158470254	7tm_4	1	-
CM014256.2	190916416	190917385	7tm_4	1	-
CM014261.2	42029475	42030573	7tm_4	1	-
CM014259.2	127197350	127198337	7tm_4	1	-
CM014259.2	126163812	126164760	7tm_4	1	-
CM014259.2	158592244	158593276	7tm_4	1	+
CM014259.2	126179168	126180116	7tm_4	1	-
CM014258.2	29140734	29141682	7tm_4	1	-
CM014258.2	29215649	29216594	7tm_4	1	-
CM014259.2	158709774	158710767	7tm_4	1	+
CM014259.2	158499068	158500037	7tm_4	1	-
CM014259.2	157788866	157789835	7tm_4	1	+
CM014256.2	204895841	204896867	7tm_4	1	+
CM014259.2	158398616	158399519	7tm_4	1	+
CM014265.2	28704569	28705553	7tm_4	1	+
CM014255.2	162069164	162070139	7tm_4	1	-
CM014259.2	158933905	158935015	7tm_4	1	-
CM014259.2	161343223	161344204	7tm_4	1	-
CM014261.2	44358778	44359747	7tm_4	1	+
CM014254.2	146933224	146934259	7tm_4	1	-
CM014259.2	160644249	160645215	7tm_4	1	+
CM014259.2	158838759	158839869	7tm_4	1	+
CM014261.2	46471459	46472473	7tm_4	1	+
CM014261.2	46656920	46657958	7tm_4	1	+
CM014267.2	1626220	1627174	7tm_4	1	-
CM014261.2	46261929	46262937	7tm_4	1	-
CM014261.2	46616384	46617341	7tm_4	1	+
CM014261.2	46589666	46590629	7tm_4	1	+
CM014259.2	158547755	158548700	7tm_4	1	-
CM014261.2	44276201	44277176	7tm_4	1	+
CM014259.2	126033839	126034862	7tm_4	1	-
CM014254.2	146822985	146823999	7tm_4	1	-
CM014256.2	196002067	196003039	7tm_4	1	-
CM014255.2	162311898	162312900	7tm_4	1	-
CM014259.2	126923179	126924121	7tm_4	1	+
CM014259.2	158896490	158897600	7tm_4	1	-
CM014259.2	157835647	157836598	7tm_4	1	+
CM014256.2	136771978	136773004	7tm_4	1	+
CM014259.2	156941150	156942146	7tm_4	1	+
CM014256.2	183834172	183835204	7tm_4	1	-
CM014254.2	146873091	146874075	7tm_4	1	-
CM014259.2	158622602	158623703	7tm_4	1	+
CM014259.2	127004689	127005643	7tm_4	1	-
CM014261.2	75442325	75443324	7tm_4	1	+
CM014263.2	86568470	86569466	7tm_4	1	+
CM014259.2	158380132	158381101	7tm_4	1	-
CM014259.2	126995316	126996258	7tm_4	1	+
CM014259.2	159613154	159614207	7tm_4	1	-
CM014261.2	46373922	46374990	7tm_4	1	+
CM014256.2	136766233	136767301	7tm_4	1	+
CM014259.2	159260888	159261911	7tm_4	1	+
CM014259.2	127128658	127129612	7tm_4	1	-
CM014259.2	159200575	159201622	7tm_4	1	+
CM014259.2	126049654	126050659	7tm_4	1	-
CM014261.2	46814087	46815131	7tm_4	1	-
CM014261.2	44245477	44246440	7tm_4	1	+
CM014256.2	204886282	204887260	7tm_4	1	+
CM014261.2	46248028	46249039	7tm_4	1	-
CM014266.2	1652814	1653852	7tm_4	1	-
CM014255.2	82446065	82447097	7tm_4	1	-
CM014259.2	159382150	159383095	7tm_4	1	-
CM014255.2	167624380	167625367	7tm_4	1	-
CM014261.2	57965857	57966874	7tm_4	1	+
CM014256.2	204873740	204874715	7tm_4	1	-
CM014261.2	59339425	59340400	7tm_4	1	+
CM014255.2	162049305	162050244	7tm_4	1	-
CM014255.2	161891229	161892219	7tm_4	1	+
CM014259.2	159187343	159188306	7tm_4	1	-
CM014259.2	158954477	158955587	7tm_4	1	-
CM014259.2	159270014	159270962	7tm_4	1	+
CM014255.2	162221200	162222277	7tm_4	2	-
CM014261.2	46334159	46335173	7tm_4	1	+
CM014259.2	158614987	158616070	7tm_4	1	+
CM014259.2	159750438	159751473	7tm_4	1	+
CM014255.2	162006466	162007408	7tm_4	1	-
CM014266.2	63100639	63101800	7tm_4	1	-
CM014259.2	159631573	159632548	7tm_4	1	-
CM014261.2	46632149	46633190	7tm_4	1	+
CM014259.2	159233057	159234020	7tm_4	1	+
CM014259.2	158209034	158209973	7tm_4	1	-
CM014254.2	145188226	145189345	7tm_4	1	+
CM014259.2	158887680	158888673	7tm_4	1	-
CM014254.2	145772505	145773543	7tm_4	2	+
CM014256.2	204973064	204974030	7tm_4	1	+
CM014261.2	46397296	46398307	7tm_4	1	+
CM014259.2	158246029	158246956	7tm_4	1	-
CM014261.2	44343637	44344606	7tm_4	1	+
CM014255.2	162029702	162030740	7tm_4	1	-
RXPA02000040.1	7862	8888	7tm_4	1	+
CM014255.2	161590148	161591285	7tm_4	1	-
CM014259.2	158131933	158132872	7tm_4	1	-
CM014261.2	46667825	46668863	7tm_4	1	+
CM014259.2	126115123	126116071	7tm_4	1	-
CM014261.2	46530540	46531602	7tm_4	1	+
CM014261.2	46570840	46571872	7tm_4	1	+
CM014259.2	158029626	158030565	7tm_4	1	-
CM014259.2	158276363	158277302	7tm_4	1	-
CM014259.2	159295194	159296172	7tm_4	1	+
CM014259.2	161366757	161367825	7tm_4	1	-
RXPA02000036.1	41370	42465	7tm_4	1	+
RXPA02000070.1	14981	16076	7tm_4	1	+
CM014256.2	136730437	136731415	7tm_4	1	+
CM014255.2	162163106	162164099	7tm_4	1	-
CM014261.2	42294226	42295261	7tm_4	1	-
CM014259.2	159040461	159041463	7tm_4	1	+
CM014266.2	4380148	4381081	7tm_4	1	+
CM014256.2	136686103	136687078	7tm_4	1	+
CM014255.2	161938876	161939827	7tm_4	1	+
CM014259.2	157952645	157953575	7tm_4	1	-
CM014256.2	183841933	183842998	7tm_4	1	-
CM014259.2	158001902	158002841	7tm_4	1	-
CM014254.2	145752564	145753629	7tm_4	1	-
CM014256.2	136634959	136635946	7tm_4	1	+
CM014259.2	156954791	156955703	7tm_4	1	+
CM014255.2	161785380	161786325	7tm_4	1	+
CM014255.2	162194538	162195531	7tm_4	1	-
CM014256.2	136670103	136671111	7tm_4	1	+
CM014255.2	161974783	161975785	7tm_4	1	-
CM014254.2	146491843	146492944	7tm_4	1	+
CM014259.2	157554325	157555306	7tm_4	1	+
CM014259.2	158101226	158102165	7tm_4	1	-
CM014259.2	157090934	157091879	7tm_4	1	+
CM014259.2	159222593	159223544	7tm_4	1	+
CM014255.2	82486134	82487115	7tm_4	1	-
CM014254.2	147029741	147030959	7tm_4	2	+
CM014259.2	127119280	127120222	7tm_4	1	+
CM014259.2	157238639	157239584	7tm_4	1	+
RXPA02000048.1	16034	17060	7tm_4	1	-
CM014259.2	126965962	126966904	7tm_4	1	+
CM014259.2	158697830	158698940	7tm_4	1	+
RXPA02000040.1	135761	136787	7tm_4	1	+
CM014259.2	157190627	157191572	7tm_4	1	+
CM014266.2	63173241	63174216	7tm_4	1	-
CM014266.2	72838856	72839906	7tm_4	1	-
CM014259.2	159243037	159243994	7tm_4	1	+
CM014259.2	159278445	159279426	7tm_4	1	-
CM014261.2	58798978	58799989	7tm_4	1	+
CM014266.2	62936926	62937880	7tm_4	1	-
CM014259.2	156965541	156966504	7tm_4	1	+
CM014259.2	157937285	157938224	7tm_4	1	-
CM014266.2	72925555	72926599	7tm_4	1	+
RXPA02000048.1	9651	10677	7tm_4	1	-
RXPA02000048.1	22186	23212	7tm_4	1	-
CM014259.2	158766345	158767308	7tm_4	1	-
CM014261.2	41784299	41785175	7tm_4	1	-
CM014259.2	158523708	158524692	7tm_4	1	-
CM014259.2	157263129	157264074	7tm_4	1	+
CM014263.2	86060249	86061323	7tm_4	1	+
CM014259.2	157657418	157658387	7tm_4	1	+
CM014263.2	86543708	86544665	7tm_4	1	+
RXPA02000040.1	142103	143126	7tm_4	1	+
CM014266.2	63117807	63118965	7tm_4	1	-
CM014255.2	162140862	162141909	7tm_4	1	+
CM014263.2	86766669	86767440	7tm_4	1	+
CM014259.2	157978226	157979165	7tm_4	1	-
CM014266.2	62967732	62968683	7tm_4	1	-
CM014259.2	159334563	159335526	7tm_4	1	+
CM014266.2	72606654	72607620	7tm_4	1	-
CM014266.2	72899001	72900051	7tm_4	1	+
CM014255.2	161851764	161852751	7tm_4	1	+
CM014255.2	161803969	161804848	7tm_4	1	-
CM014254.2	146167181	146168291	7tm_4	1	+
CM014263.2	86790057	86790891	7tm_4	1	+
CM014266.2	72863830	72864910	7tm_4	1	-
CM014255.2	161873240	161874185	7tm_4	1	+
CM014259.2	159405613	159406609	7tm_4	1	-
CM014259.2	158232419	158233358	7tm_4	1	-
CM014259.2	159418761	159419754	7tm_4	1	-
CM014256.2	136644483	136645491	7tm_4	1	+
CM014259.2	159388795	159389800	7tm_4	1	-
CM014255.2	161656188	161657220	7tm_4	1	-
CM014259.2	158157161	158158100	7tm_4	1	-
CM014259.2	158634188	158635172	7tm_4	1	+
RXPA02000055.1	2056	3022	7tm_4	1	-
CM014259.2	158180670	158181609	7tm_4	1	-
CM014266.2	62924081	62925146	7tm_4	1	-
CM014259.2	158777601	158778558	7tm_4	1	+
CM014259.2	157805608	157806583	7tm_4	1	+
CM014266.2	63138692	63139853	7tm_4	1	-
CM014261.2	46235490	46236498	7tm_4	1	-
CM014256.2	136718831	136719809	7tm_4	1	+
CM014256.2	136748428	136749406	7tm_4	1	+
CM014255.2	162095860	162096892	7tm_4	1	-
CM014259.2	160571377	160572445	7tm_4	1	-
CM014259.2	157692498	157693440	7tm_4	1	-
CM014254.2	145743209	145744175	7tm_4	1	+
CM014259.2	159085944	159086916	7tm_4	1	-
CM014259.2	158797003	158797975	7tm_4	1	-
CM014259.2	158051017	158051956	7tm_4	1	-
CM014259.2	157032512	157033445	7tm_4	1	+
CM014259.2	157858311	157859313	7tm_4	1	+
CM014256.2	205033194	205034244	7tm_4	1	+
CM014259.2	159644228	159645227	7tm_4	1	-
CM014266.2	72822903	72823953	7tm_4	1	+
CM014259.2	159396067	159397012	7tm_4	1	-
CM014256.2	204988050	204989058	7tm_4	1	-
CM014263.2	86352235	86353210	7tm_4	1	-
CM014255.2	162130857	162131889	7tm_4	1	-
CM014259.2	158904069	158905152	7tm_4	1	-
CM014259.2	158922378	158923362	7tm_4	1	-
CM014254.2	146975880	146976867	7tm_4	1	+
CM014259.2	157848680	157849718	7tm_4	1	+
CM014259.2	157166199	157167144	7tm_4	1	+
CM014259.2	158808302	158809277	7tm_4	1	+
CM014259.2	158311359	158312298	7tm_4	1	-
CM014256.2	136739621	136740608	7tm_4	1	+
CM014259.2	157819357	157820332	7tm_4	1	+
CM014259.2	157346329	157347268	7tm_4	1	+
CM014259.2	158850248	158851241	7tm_4	1	+
CM014259.2	159183734	159184763	7tm_4	1	+
CM014259.2	159249029	159250058	7tm_4	1	+
CM014259.2	157870078	157871080	7tm_4	1	+
CM014261.2	46540974	46542036	7tm_4	1	-
CM014267.2	27773957	27774968	7tm_4	1	-
CM014256.2	136661067	136662045	7tm_4	1	+
CM014261.2	46299129	46300170	7tm_4	1	+
CM014265.2	28680578	28681700	7tm_4	1	+
CM014259.2	158652404	158653487	7tm_4	1	+
CM014259.2	158976340	158977324	7tm_4	1	+
CM014259.2	157683988	157684957	7tm_4	1	+
CM014259.2	159305131	159306091	7tm_4	1	+
CM014259.2	159372927	159373872	7tm_4	1	-
CM014266.2	62990336	62991311	7tm_4	1	-
CM014255.2	161679975	161680959	7tm_4	1	-
CM014259.2	157332299	157333244	7tm_4	1	+
CM014254.2	146956793	146957828	7tm_4	1	-
CM014256.2	204982487	204983453	7tm_4	1	+
CM014256.2	136605489	136606467	7tm_4	1	+
CM014254.2	147103220	147104204	7tm_4	1	+
CM014266.2	72785031	72786090	7tm_4	1	+
CM014259.2	157463964	157464999	7tm_4	1	+
CM014259.2	157046205	157047114	7tm_4	1	+
CM014259.2	160549125	160550109	7tm_4	1	+
CM014255.2	161638957	161639893	7tm_4	1	-
CM014259.2	158995452	158996535	7tm_4	1	+
CM014259.2	157839786	157840728	7tm_4	1	+
CM014259.2	158269926	158270865	7tm_4	1	-
CM014263.2	86557170	86558121	7tm_4	1	+
CM014259.2	157529423	157530455	7tm_4	1	+
CM014266.2	72728121	72729183	7tm_4	1	-
CM014259.2	158338087	158339026	7tm_4	1	-
CM014259.2	157670624	157671659	7tm_4	1	+
CM014266.2	63202584	63203517	7tm_4	1	+
CM014259.2	157310607	157311552	7tm_4	1	+
CM014259.2	157493412	157494552	7tm_4	1	+
CM014259.2	158074623	158075562	7tm_4	1	-
CM014259.2	157286575	157287520	7tm_4	1	+
CM014266.2	4535235	4536249	7tm_4	1	-
CM014259.2	157516916	157517948	7tm_4	1	+
CM014259.2	157412060	157413005	7tm_4	1	+
CM014259.2	157369760	157370741	7tm_4	1	+
CM014255.2	161958785	161959754	7tm_4	1	-
CM014265.2	28722979	28723951	7tm_4	1	+
CM014259.2	157541941	157542973	7tm_4	1	+
CM014266.2	4584078	4585092	7tm_4	1	+
CM014261.2	46224278	46225280	7tm_4	1	-
CM014266.2	62980163	62981117	7tm_4	1	-
CM014255.2	82514474	82515407	7tm_4	1	-
CM014266.2	63063330	63064305	7tm_4	1	-
CM014266.2	62948890	62949844	7tm_4	1	-
CM014259.2	157214082	157215027	7tm_4	1	+
CM014259.2	161422575	161423547	7tm_4	1	+
CM014259.2	158831477	158832299	7tm_4	1	+
CM014254.2	145786839	145787796	7tm_4	1	+
CM014259.2	158408638	158409616	7tm_4	1	+
CM014259.2	157882793	157883762	7tm_4	1	+
CM014259.2	160411231	160412206	7tm_4	1	-
CM014254.2	147010861	147011860	7tm_4	1	+
CM014259.2	157586118	157587099	7tm_4	1	+
CM014259.2	158370096	158371092	7tm_4	1	-
CM014259.2	157826019	157827003	7tm_4	1	+
CM014259.2	158488844	158489789	7tm_4	1	-
CM014266.2	63045297	63046272	7tm_4	1	-
CM014259.2	158962131	158963175	7tm_4	1	-
CM014266.2	63080600	63081575	7tm_4	1	-
CM014266.2	4599190	4600204	7tm_4	1	+
CM014259.2	157476083	157477028	7tm_4	1	+
CM014266.2	72625442	72626510	7tm_4	1	-
CM014254.2	147289706	147290642	7tm_4	1	-
CM014254.2	147307869	147308907	7tm_4	1	-
CM014259.2	157430857	157431802	7tm_4	1	+
CM014255.2	161536332	161537355	7tm_4	1	+
CM014259.2	157643332	157644472	7tm_4	1	+
CM014259.2	157114701	157115646	7tm_4	1	+
CM014266.2	4572137	4573085	7tm_4	1	+
CM014255.2	161765743	161766733	7tm_4	1	-
CM014259.2	157627794	157628739	7tm_4	1	+
CM014255.2	161903434	161904409	7tm_4	1	-
CM014259.2	125964681	125965683	7tm_4	1	+
CM014266.2	63026959	63027934	7tm_4	1	-
CM014266.2	63008652	63009627	7tm_4	1	-
CM014259.2	157902980	157904018	7tm_4	2	+
CM014254.2	147132131	147133169	7tm_4	1	+
CM014259.2	157391385	157392330	7tm_4	1	+
CM014259.2	124041680	124042211	7tm_4	1	-
CM014259.2	160590500	160591574	7tm_4	1	-
CM014259.2	124759598	124760288	7tm_4	1	-
CM014266.2	72588154	72589174	7tm_4	1	-
CM014259.2	161403125	161404193	7tm_4	1	-
CM014259.2	157731362	157732430	7tm_4	2	+
CM014261.2	75087650	75088658	7tm_4	1	-
CM014259.2	157143053	157143998	7tm_4	1	+
CM014255.2	167598626	167599673	7tm_4	1	-
CM014259.2	156994133	156995135	7tm_4	1	+
CM014255.2	167573854	167574838	7tm_4	1	-
CM014259.2	157740621	157741617	7tm_4	1	+
CM014259.2	125948856	125949858	7tm_4	1	+
CM014259.2	157925919	157926885	7tm_4	1	+
CM014259.2	161446833	161447805	7tm_4	1	+
CM014259.2	160488120	160489104	7tm_4	1	-
CM014259.2	157709185	157710292	7tm_4	1	+
CM014259.2	156978845	156979787	7tm_4	1	+
CM014259.2	157615605	157616745	7tm_4	1	+
CM014261.2	42284327	42285425	7tm_4	1	-
CM014259.2	157892141	157893116	7tm_4	1	+
CM014259.2	158069225	158070356	7tm_4	1	-
CM014255.2	161568342	161569446	7tm_4	1	-
CM014259.2	157915586	157916537	7tm_4	1	+
CM014255.2	161710894	161711839	7tm_4	1	+
CM014254.2	147274961	147275990	7tm_4	2	-
CM014254.2	147333425	147334361	7tm_4	1	-
CM014259.2	160537813	160538794	7tm_4	1	+
CM014261.2	42058043	42058898	7tm_4	1	-
CM014254.2	147222730	147223753	7tm_4	1	-
CM014259.2	123300454	123300835	7tm_4	1	-
CM014255.2	161745403	161746357	7tm_4	1	-
CM014259.2	157068952	157069897	7tm_4	1	+
CM014266.2	1559085	1560018	7tm_4	1	+
CM014254.2	147181227	147182163	7tm_4	1	+
CM014255.2	161629839	161630784	7tm_4	1	+
CM014259.2	157007836	157008841	7tm_4	1	+
CM014259.2	159323459	159324464	7tm_4	1	+
CM014254.2	147386262	147387198	7tm_4	1	-
CM014259.2	161399837	161400821	7tm_4	1	+
CM014254.2	147152789	147153740	7tm_4	1	+
CM014259.2	158433419	158434277	7tm_4	1	-
CM014259.2	126873113	126874091	7tm_4	1	-
CM014259.2	159144693	159145722	7tm_4	1	+
CM014263.2	86047983	86048958	7tm_4	1	-
CM014259.2	126207741	126208707	7tm_4	1	+
CM014259.2	161477655	161478627	7tm_4	1	+
CM014259.2	160680086	160680809	7tm_4	1	+
CM014266.2	1609643	1610594	7tm_4	1	+
CM014259.2	157442602	157443574	7tm_4	1	+
CM014255.2	161689838	161690852	7tm_4	1	-
CM014254.2	147357550	147358579	7tm_4	1	-
CM014254.2	147430166	147431213	7tm_4	1	-
CM014254.2	147062795	147063728	7tm_4	1	+
CM014254.2	147246544	147247543	7tm_4	1	+
CM014259.2	158718193	158719135	7tm_4	1	+
CM014254.2	147206456	147207386	7tm_4	1	+
CM014254.2	147089231	147090164	7tm_4	1	+
CM014259.2	161450094	161451075	7tm_4	1	-
CM014261.2	75466306	75467137	7tm_4	1	+
CM014254.2	147040774	147041722	7tm_4	1	+
CM014261.2	95900833	95901784	7tm_4	1	-
CM014261.2	41738563	41739661	7tm_4	1	+
CM014259.2	159129457	159130300	7tm_4	1	+
CM014254.2	147463349	147464405	7tm_4	1	-
CM014261.2	75301328	75302033	7tm_4	1	-
CM014254.2	147411311	147412262	7tm_4	1	-
CM014259.2	161461060	161462026	7tm_4	1	+
CM014259.2	161412234	161413200	7tm_4	1	+
CM014259.2	157964976	157965753	7tm_4	1	-
CM014261.2	59320886	59321756	7tm_4	1	-
CM014255.2	82500453	82501380	7tm_4	1	-
CM014259.2	161436239	161437205	7tm_4	1	+
CM014254.2	147441708	147442668	7tm_4	1	-
CM014261.2	95893652	95894633	7tm_4	1	-
CM014261.2	59290818	59291745	7tm_4	1	+
CM014261.2	75320437	75321532	7tm_4	1	-
CM014259.2	158219991	158220810	7tm_4	1	-
CM014259.2	158671374	158672175	7tm_4	1	+
CM014259.2	157454283	157455234	7tm_4	1	+
CM014259.2	157576137	157577091	7tm_4	1	+
CM014259.2	158142918	158143737	7tm_4	1	-
CM014259.2	157483359	157484256	7tm_4	1	+
CM014259.2	157605730	157606684	7tm_4	1	+
CM014263.2	86723616	86724600	7tm_4	1	+
CM014259.2	126158448	126159261	7tm_4	1	+
CM014259.2	126198245	126198971	7tm_4	1	+
CM014259.2	124565861	124566341	7tm_4	1	+
CM014259.2	161380645	161381371	7tm_4	1	+
CM014261.2	41831308	41832244	7tm_4	1	-
CM014259.2	124548181	124548709	7tm_4	1	+
CM014259.2	157506985	157507939	7tm_4	1	+
CM014266.2	38518223	38519240	7tm_4	1	+
CM014259.2	126857972	126858875	7tm_4	1	+
CM014263.2	86717052	86717634	7tm_4	1	+
CM014263.2	86363890	86365015	7tm_4	1	-
CM014255.2	167613091	167613970	7tm_4	1	-
RXPA02000040.1	1721	2432	7tm_4	1	+
CM014259.2	124140641	124141148	7tm_4	1	-
CM014259.2	124701634	124702165	7tm_4	1	-
RXPA02000040.1	129440	130247	7tm_4	1	+
CM014255.2	167565550	167566429	7tm_4	1	-
RXPA02000040.1	122920	123700	7tm_4	1	+
CM014259.2	123458675	123459401	7tm_4	1	+
CM014259.2	122778343	122778802	7tm_4	1	+
CM014255.2	167588220	167589087	7tm_4	1	-
CM014259.2	123739904	123740465	7tm_4	1	-
CM014261.2	41729664	41730549	7tm_4	1	+
CM014261.2	44291533	44292211	7tm_4	1	+
CM014259.2	123199371	123200100	7tm_4	1	-
CM014261.2	56019686	56020328	7tm_4	1	-
CM014259.2	158784809	158785544	7tm_4	1	-
CM014259.2	126237406	126238066	7tm_4	1	+
CM014263.2	87012970	87013468	7tm_4	1	+
CM014259.2	161391740	161392520	7tm_4	1	+
CM014263.2	86999479	86999962	7tm_4	1	+
CM014259.2	160851414	160852002	7tm_4	1	+
CM014261.2	42141120	42141822	7tm_4	1	+
CM014254.2	145287194	145287842	7tm_4	1	+
CM014259.2	160780622	160781231	7tm_4	1	+
CM014259.2	124548712	124549147	7tm_4	1	+
CM014259.2	158168353	158168944	7tm_4	1	-
CM014261.2	46321124	46322066	7tm_4	1	+
CM014259.2	158325797	158326460	7tm_4	1	-
CM014259.2	158858414	158859299	7tm_4	1	+
CM014259.2	158879818	158880550	7tm_4	1	-
CM014259.2	158448060	158448627	7tm_4	1	-
CM014259.2	123414860	123415337	7tm_4	1	+
CM014259.2	124501252	124501654	7tm_4	1	+
CM014259.2	159452557	159453046	7tm_4	1	-
CM014259.2	158573252	158573819	7tm_4	1	+
CM014256.2	136702175	136702844	7tm_4	1	+
CM014261.2	46557103	46557736	7tm_4	1	+
CM014259.2	123458542	123458926	7tm_4	1	+
CM014259.2	158679238	158679970	7tm_4	1	+
CM014261.2	46438404	46439004	7tm_4	1	+
RXPA02000040.1	95161	95776	7tm_4	1	+
CM014259.2	158295210	158295867	7tm_4	1	-
CM014261.2	46776347	46776920	7tm_4	1	+
CM014259.2	161471865	161472651	7tm_4	1	+
CM014259.2	126150454	126150964	7tm_4	1	+
CM014259.2	159097169	159097739	7tm_4	1	+
CM014259.2	124829924	124830368	7tm_4	1	+
RXPA02000036.1	14079	14727	7tm_4	1	+
CM014259.2	123301035	123301479	7tm_4	2	-
CM014254.2	159290513	159291233	7tm_4	1	+
CM014258.2	29195795	29196398	7tm_4	1	+
CM014259.2	159164351	159164906	7tm_4	1	+
CM014259.2	158448431	158449070	7tm_4	1	-
CM014261.2	46500344	46500824	7tm_4	1	+
CM014261.2	44330814	44331258	7tm_4	1	+
CM014258.2	29161054	29161582	7tm_4	1	+
CM014259.2	123803980	123804667	7tm_4	1	+
CM014259.2	126975720	126976281	7tm_4	1	-
CM014266.2	63156158	63156593	7tm_4	1	-
CM014255.2	161720268	161720835	7tm_4	1	-
CM014261.2	75259484	75260063	7tm_4	1	+
CM014261.2	46499815	46500415	7tm_4	1	+
CM014259.2	158690553	158691057	7tm_4	1	+
CM014259.2	158114685	158115495	7tm_4	2	-
CM014261.2	42113251	42113716	7tm_4	1	+
CM014259.2	159117963	159118377	7tm_4	1	+
CM014259.2	159175715	159176342	7tm_4	1	+
CM014266.2	63156555	63157134	7tm_4	1	-
CM014259.2	158088185	158088656	7tm_4	1	-
CM014259.2	126150967	126151399	7tm_4	1	+
CM014259.2	158690153	158690600	7tm_4	1	+
CM014259.2	158820347	158820926	7tm_4	1	+
RXPA02000040.1	95748	96153	7tm_4	1	+
RXPA02000040.1	48793	49285	7tm_4	1	-
CM014263.2	85315956	85316496	7tm_4	1	+
CM014259.2	119714139	119714979	7tm_4	2	+
CM014259.2	158459830	158460310	7tm_4	1	-
CM014259.2	158191786	158192359	7tm_4	1	-
CM014261.2	46775756	46776344	7tm_4	1	+
CM014263.2	86988017	86988458	7tm_4	1	+
CM014263.2	86848429	86848819	7tm_4	1	+
CM014266.2	63189310	63189709	7tm_4	1	-
CM014261.2	75340561	75341044	7tm_4	1	+
CM014259.2	161425843	161426311	7tm_4	1	-
CM014259.2	159660279	159660855	7tm_4	1	-
CM014259.2	160624168	160624618	7tm_4	1	+
CM014259.2	161426274	161426757	7tm_4	1	-
CM014263.2	86716583	86717237	7tm_4	1	+
CM014261.2	75186231	75186660	7tm_4	1	-
CM014259.2	123624101	123624497	7tm_4	1	-
CM014259.2	158087874	158088291	7tm_4	1	-
CM014258.2	29250384	29250885	7tm_4	1	+
CM014259.2	159104296	159104938	7tm_4	1	-
CM014259.2	159148451	159149120	7tm_4	1	-
CM014258.2	29212753	29213251	7tm_4	1	+
CM014266.2	72557427	72558063	7tm_4	1	-
CM014259.2	158985796	158986309	7tm_4	1	+
CM014261.2	46557666	46558137	7tm_4	1	+
CM014261.2	46438960	46439419	7tm_4	1	+
CM014259.2	158642754	158643363	7tm_4	1	+
CM014255.2	161820310	161820694	7tm_4	1	-
CM014259.2	161471660	161472128	7tm_4	1	+
CM014256.2	204904760	204905171	7tm_4	1	+
CM014259.2	158941774	158942272	7tm_4	1	-
CM014259.2	126946430	126946922	7tm_4	1	-
CM014266.2	62961622	62962867	7tm_4	1	-
CM014259.2	158115368	158115968	7tm_4	1	-
CM014256.2	89519491	89519989	7tm_4	1	-
CM014254.2	144014888	144015620	7tm_4	1	+
CM023025.1	38197741	38198356	7tm_4	1	-
CM023025.1	38230385	38231000	7tm_4	1	+
CM014256.2	136702690	136703227	7tm_4	1	+
CM014258.2	29249982	29250381	7tm_4	1	+
CM014259.2	160850973	160851411	7tm_4	1	+
CM014259.2	159097422	159098103	7tm_4	1	+
CM014259.2	156983388	156983937	7tm_4	1	-
CM014261.2	46358042	46358444	7tm_4	1	+
CM014261.2	44368084	44368525	7tm_4	1	-
CM014258.2	29283062	29283461	7tm_4	1	+
CM014254.2	145286877	145287297	7tm_4	1	+
CM014259.2	126975326	126975818	7tm_4	1	-
CM014259.2	158601976	158602405	7tm_4	1	+
CM023025.1	81599234	81599609	7tm_4	1	-
CM014258.2	29117322	29117943	7tm_4	1	+
CM014259.2	158914576	158915056	7tm_4	1	-
CM014261.2	46321089	46321482	7tm_4	1	+
CM014265.2	28692846	28693242	7tm_4	1	+
CM014261.2	75341047	75341446	7tm_4	1	+
CM014261.2	59365371	59365836	7tm_4	1	-
RXPA02000040.1	2374	2755	7tm_4	1	+
CM014254.2	144015394	144016060	7tm_4	1	+
CM014267.2	1665035	1665488	7tm_4	1	-
CM014259.2	156983894	156984302	7tm_4	1	-
CM014261.2	44330296	44330743	7tm_4	1	+
CM014259.2	158258300	158258699	7tm_4	1	-
CM014259.2	158573046	158573448	7tm_4	1	+
CM014259.2	158941469	158942027	7tm_4	1	-
CM014263.2	86847937	86848426	7tm_4	1	+
CM014259.2	123414553	123414928	7tm_4	2	+
CM014259.2	159512533	159512992	7tm_4	1	+
CM014266.2	72557012	72557471	7tm_4	1	-
CM014261.2	75185692	75186085	7tm_4	1	-
CM014262.2	101684521	101685772	7tm_4	2	+
CM014263.2	86811720	86812197	7tm_4	2	+
RXPA02000040.1	130110	130539	7tm_4	1	+
CM014262.2	53455867	53456887	7tm_4	1	+
CM014262.2	9950634	9951636	7tm_4	1	+
RXPA02000040.1	115226	115676	7tm_4	1	+
CM014266.2	72930248	72930692	7tm_4	1	-
CM014256.2	136758535	136758985	7tm_4	1	+
CM014256.2	136758852	136759329	7tm_4	1	+
CM014259.2	159453194	159453626	7tm_4	1	-
CM014259.2	160624621	160625011	7tm_4	1	+
CM014259.2	126857898	126858372	7tm_4	1	+
CM014261.2	41765790	41766174	7tm_4	1	+
CM014256.2	113165411	113165846	7tm_4	1	-
CM014258.2	14852272	14853421	7tm_4	2	-
RXPA02000040.1	115543	116020	7tm_4	1	+
CM014259.2	159473221	159473632	7tm_4	1	+
CM014259.2	159117257	159117686	7tm_4	2	+
CM014267.2	37244862	37245318	7tm_4	1	-
RXPA02000040.1	103097	103553	7tm_4	1	+
CM014257.2	5156058	5157087	7tm_4	1	+
CM014267.2	21486207	21487299	7tm_4	2	-
CM014268.2	26821216	26822029	7tm_4	1	+
CM023025.1	81532063	81532552	7tm_4	1	+
CM014259.2	158815620	158816049	7tm_4	1	-
CM014256.2	89519630	89520233	7tm_4	1	-
CM023025.1	38170612	38171056	7tm_4	1	+
CM014262.2	104843403	104844819	7tm_4	1	+
CM014258.2	166616086	166617202	7tm_4	1	-
CM023025.1	34466039	34467185	7tm_4	2	+
CM014256.2	205025862	205026309	7tm_4	1	+
CM023025.1	81531950	81532325	7tm_4	1	+
CM014255.2	161719972	161720467	7tm_4	1	-
CM014256.2	38564557	38565967	7tm_4	3	-
CM014254.2	1723782	1725636	7tm_4	2	+
CM014256.2	205228480	205229548	7tm_4	1	+
CM014265.2	16928275	16929463	7tm_4	1	-
CM014268.2	2816447	2818262	7tm_4	2	-
CM014258.2	29212360	29212747	7tm_4	1	+
CM014259.2	158046424	158046862	7tm_4	1	-
CM014266.2	27739124	27740309	7tm_4	1	+
CM014257.2	184704027	184705038	7tm_4	2	-
CM014258.2	14357100	14358366	7tm_4	2	-
CM014262.2	105536919	105538242	7tm_4	2	+
CM014256.2	113165849	113166320	7tm_4	1	-
CM014254.2	130076178	130077375	7tm_4	1	-
CM014259.2	159895894	159897106	7tm_4	1	-
CM014262.2	80688878	80690243	7tm_4	2	+
CM014261.2	75121182	75121665	7tm_4	1	-
CM014266.2	19911372	19912734	7tm_4	2	+
CM014257.2	184729094	184730147	7tm_4	2	-
CM014264.2	72883869	72885231	7tm_4	1	+
CM014259.2	157714565	157715045	7tm_4	1	-
CM014267.2	5450691	5451984	7tm_4	1	-
CM014260.2	118693899	118694784	7tm_4	1	+
CM014259.2	164103887	164105333	7tm_4	2	-
CM014255.2	190230392	190231844	7tm_4	1	+
CM014257.2	167626636	167628049	7tm_4	1	+
CM014258.2	17397444	17398473	7tm_4	1	+
CM014260.2	40465916	40467329	7tm_4	2	-
CM014257.2	96013442	96014357	7tm_4	1	+
CM014257.2	141730640	141732077	7tm_4	2	-
```
