## Supplementary Data 2 for "Transposable elements drive the evolution of metazoan zinc finger genes": Phyllostomus_discolor_znfs.bed

```
CM014254.2	28113	29676	zf-C2H2	14	+
CM014254.2	3899406	3900111	zf-C2H2	7	-
CM014254.2	80269985	80270621	zf-C2H2	7	-
CM014254.2	80333664	80334153	zf-C2H2	6	-
CM014254.2	80402439	80403971	zf-C2H2	15	-
CM014254.2	80425706	80426594	zf-C2H2	10	-
CM014254.2	132569338	132571123	zf-C2H2	5	-
CM014254.2	143290034	143292269	zf-C2H2	6	+
CM014254.2	143297659	143301499	zf-C2H2	6	+
CM014254.2	145819992	145823034	zf-C2H2	9	+
CM014254.2	146199255	146200950	zf-C2H2	6	+
CM014254.2	149375177	149377292	zf-C2H2	14	-
CM014254.2	156691854	156692607	zf-C2H2	7	-
CM014254.2	189139329	189141471	zf-C2H2	9	+
CM014254.2	214537416	214539666	zf-C2H2	6	-
CM014254.2	217989943	217991635	zf-C2H2	5	+
CM014254.2	218392890	218395129	zf-C2H2	35	-
CM014255.2	3828	5637	zf-C2H2	17	+
CM014255.2	7864350	7867683	zf-C2H2	9	-
CM014255.2	40379140	40380388	zf-C2H2	9	+
CM014255.2	74176626	74179080	zf-C2H2	7	+
CM014255.2	160539895	160542055	zf-C2H2	10	+
CM014255.2	167715997	167716786	zf-C2H2	5	+
CM014255.2	217291112	217292405	zf-C2H2	11	-
CM014255.2	217316543	217318352	zf-C2H2	15	-
CM014255.2	217350826	217352605	zf-C2H2	17	-
CM014256.2	31258	32563	zf-C2H2	11	+
CM014256.2	43717247	43718738	zf-C2H2	7	-
CM014256.2	89345847	89346951	zf-C2H2	8	-
CM014256.2	89379827	89380958	zf-C2H2	8	+
CM014256.2	89430585	89432022	zf-C2H2	11	+
CM014256.2	89447452	89447914	zf-C2H2	5	+
CM014256.2	89497790	89498675	zf-C2H2	7	+
CM014256.2	89879545	89880547	zf-C2H2	7	+
CM014256.2	89905492	89906404	zf-C2H2	7	+
CM014256.2	89928136	89929300	zf-C2H2	9	-
CM014256.2	99131521	99132664	zf-C2H2	8	-
CM014256.2	112989582	112990215	zf-C2H2	5	-
CM014256.2	113072339	113073086	zf-C2H2	5	-
CM014256.2	113093645	113094908	zf-C2H2	9	-
CM014256.2	113152454	113153198	zf-C2H2	6	+
CM014256.2	113222976	113223729	zf-C2H2	5	-
CM014256.2	113237335	113238457	zf-C2H2	8	-
CM014256.2	113263587	113265171	zf-C2H2	14	+
CM014256.2	114033347	114034225	zf-C2H2	6	-
CM014256.2	118265668	118267543	zf-C2H2	12	+
CM014256.2	118285414	118286224	zf-C2H2	10	+
CM014256.2	118325939	118326971	zf-C2H2	11	+
CM014256.2	118415378	118416866	zf-C2H2	10	-
CM014256.2	118423308	118424289	zf-C2H2	7	-
CM014256.2	118462006	118463212	zf-C2H2	12	-
CM014256.2	118613508	118616118	zf-C2H2	19	-
CM014256.2	118859656	118860955	zf-C2H2	10	-
CM014256.2	118861419	118862106	zf-C2H2	7	-
CM014256.2	118870107	118875435	zf-C2H2	31	+
CM014256.2	121342402	121343428	zf-C2H2	7	+
CM014256.2	132335415	132338574	zf-C2H2	27	-
CM014256.2	133019738	133021321	zf-C2H2	15	-
CM014256.2	135944700	135945081	zf-C2H2	5	+
CM014256.2	135987448	135988888	zf-C2H2	14	+
CM014256.2	188896686	188898423	zf-C2H2	16	+
CM014256.2	196130015	196131827	zf-C2H2	13	+
CM014256.2	197282778	197283510	zf-C2H2	9	-
CM014256.2	197296798	197298184	zf-C2H2	12	-
CM014256.2	197314511	197316158	zf-C2H2	13	-
CM014256.2	208566456	208567719	zf-C2H2	11	+
CM014256.2	214835978	214838111	zf-C2H2	21	-
CM014256.2	214865003	214865717	zf-C2H2	6	-
CM014257.2	33851	35066	zf-C2H2	11	+
CM014257.2	14909012	14909765	zf-C2H2	5	+
CM014257.2	14911999	14912911	zf-C2H2	9	+
CM014257.2	14915401	14918530	zf-C2H2	20	+
CM014257.2	14919942	14920482	zf-C2H2	5	+
CM014257.2	103313121	103314420	zf-C2H2	7	-
CM014257.2	149229212	149236382	zf-C2H2	16	+
CM014257.2	193132206	193133472	zf-C2H2	6	-
CM014257.2	209842051	209843446	zf-C2H2	13	-
CM014258.2	14907	16983	zf-C2H2	20	+
CM014258.2	7847637	7852122	zf-C2H2	8	+
CM014258.2	9340088	9341756	zf-C2H2	8	-
CM014258.2	14484101	14485496	zf-C2H2	12	-
CM014258.2	21537900	21539190	zf-C2H2	9	+
CM014258.2	26938443	26943174	zf-C2H2	14	+
CM014258.2	27114971	27116159	zf-C2H2	10	+
CM014258.2	27145382	27146402	zf-C2H2	8	+
CM014258.2	27218451	27219471	zf-C2H2	8	+
CM014258.2	28942300	28943269	zf-C2H2	7	+
CM014258.2	53917222	53917948	zf-C2H2	7	+
CM014258.2	69686167	69689227	zf-C2H2	8	-
CM014258.2	88878016	88881058	zf-C2H2	7	+
CM014258.2	102700446	102701520	zf-C2H2	12	+
CM014258.2	102771212	102772784	zf-C2H2	13	+
CM014258.2	103957065	103958187	zf-C2H2	9	-
CM014258.2	104025110	104025989	zf-C2H2	7	-
CM014258.2	106086074	106086770	zf-C2H2	5	+
CM014258.2	175122491	175124372	zf-C2H2	18	-
CM014259.2	24221	25373	zf-C2H2	12	+
CM014259.2	49334	51239	zf-C2H2	18	+
CM014259.2	73857	75495	zf-C2H2	15	+
CM014259.2	14699008	14700637	zf-C2H2	10	-
CM014259.2	39771542	39773591	zf-C2H2	6	-
CM014259.2	122757616	122759428	zf-C2H2	13	-
CM014259.2	126279922	126281665	zf-C2H2	13	-
CM014259.2	155865492	155867157	zf-C2H2	10	+
CM014259.2	171686869	171687934	zf-C2H2	12	-
CM014259.2	171732667	171734053	zf-C2H2	12	-
CM014260.2	34698	36675	zf-C2H2	19	+
CM014260.2	52334	54849	zf-C2H2	32	+
CM014260.2	7498200	7498803	zf-C2H2	6	-
CM014260.2	7508363	7509965	zf-C2H2	15	-
CM014260.2	7524864	7526169	zf-C2H2	11	-
CM014260.2	7538770	7541101	zf-C2H2	24	-
CM014260.2	7560518	7561625	zf-C2H2	10	-
CM014260.2	7574720	7576187	zf-C2H2	13	-
CM014260.2	7595260	7596637	zf-C2H2	13	+
CM014260.2	7621104	7623492	zf-C2H2	14	+
CM014260.2	9796478	9797549	zf-C2H2	7	-
CM014260.2	36977248	36980941	zf-C2H2	11	+
CM014260.2	77847328	77849938	zf-C2H2	7	+
CM014260.2	77991283	77996755	zf-C2H2	9	+
CM014260.2	92557757	92559014	zf-C2H2	6	-
CM014260.2	116202723	116205279	zf-C2H2	6	+
CM014260.2	129333581	129334544	zf-C2H2	7	+
CM014260.2	134953173	134954898	zf-C2H2	8	-
CM014260.2	138332314	138333232	zf-C2H2	5	+
CM014260.2	138340877	138341825	zf-C2H2	7	+
CM014260.2	138353421	138354480	zf-C2H2	8	+
CM014260.2	138531115	138532678	zf-C2H2	14	+
CM014260.2	138921882	138923202	zf-C2H2	5	-
CM014260.2	139129141	139130662	zf-C2H2	13	-
CM014260.2	139144411	139146328	zf-C2H2	18	-
CM014260.2	139171730	139173113	zf-C2H2	12	+
CM014260.2	139179470	139181021	zf-C2H2	13	-
CM014260.2	139190501	139192703	zf-C2H2	17	-
CM014260.2	139244130	139246107	zf-C2H2	19	-
CM014261.2	14815951	14816980	zf-C2H2	5	-
CM014261.2	36717119	36717974	zf-C2H2	9	+
CM014261.2	38574100	38574835	zf-C2H2	6	+
CM014261.2	38593169	38594687	zf-C2H2	16	+
CM014261.2	38623381	38624590	zf-C2H2	13	-
CM014261.2	38653747	38654926	zf-C2H2	10	-
CM014261.2	38675371	38676832	zf-C2H2	14	-
CM014261.2	41813910	41815227	zf-C2H2	14	+
CM014261.2	42311578	42313135	zf-C2H2	17	-
CM014261.2	42356214	42357615	zf-C2H2	9	+
CM014261.2	42388322	42389090	zf-C2H2	8	-
CM014261.2	43742084	43743647	zf-C2H2	16	-
CM014261.2	43788232	43789963	zf-C2H2	18	-
CM014261.2	43807981	43809571	zf-C2H2	18	-
CM014261.2	43827588	43828692	zf-C2H2	12	+
CM014261.2	43868974	43869982	zf-C2H2	11	-
CM014261.2	43909200	43910787	zf-C2H2	15	-
CM014261.2	43932913	43934479	zf-C2H2	16	-
CM014261.2	43978459	43980244	zf-C2H2	20	+
CM014261.2	44020183	44021616	zf-C2H2	15	+
CM014261.2	44057355	44058993	zf-C2H2	17	+
CM014261.2	44128870	44130652	zf-C2H2	19	+
CM014261.2	44163617	44165309	zf-C2H2	18	+
CM014261.2	44187235	44188090	zf-C2H2	9	+
CM014261.2	44214805	44215492	zf-C2H2	8	+
CM014261.2	44464552	44465585	zf-C2H2	10	-
CM014261.2	44688592	44689761	zf-C2H2	11	-
CM014261.2	46137895	46139575	zf-C2H2	19	-
CM014261.2	46167158	46168568	zf-C2H2	15	-
CM014261.2	57100928	57102551	zf-C2H2	13	+
CM014261.2	57137054	57138395	zf-C2H2	12	+
CM014261.2	57210194	57211736	zf-C2H2	13	+
CM014261.2	57264603	57265916	zf-C2H2	11	+
CM014261.2	57934624	57935383	zf-C2H2	5	+
CM014261.2	62344858	62346271	zf-C2H2	12	+
CM014261.2	62462106	62464323	zf-C2H2	21	+
CM014261.2	62561140	62562805	zf-C2H2	14	+
CM014261.2	67381408	67382209	zf-C2H2	5	+
CM014261.2	72337248	72338778	zf-C2H2	14	+
CM014261.2	72348547	72350386	zf-C2H2	19	-
CM014261.2	76304523	76306818	zf-C2H2	6	-
CM014262.2	516776	520730	zf-C2H2	10	-
CM014262.2	1390470	1392333	zf-C2H2	8	+
CM014262.2	1929136	1932955	zf-C2H2	6	-
CM014262.2	28215256	28217218	zf-C2H2	20	-
CM014262.2	28246948	28248046	zf-C2H2	9	-
CM014262.2	36134754	36138276	zf-C2H2	26	+
CM014262.2	44819047	44820391	zf-C2H2	5	-
CM014262.2	60454117	60455551	zf-C2H2	5	-
CM014262.2	64781695	64783261	zf-C2H2	6	-
CM014262.2	67188532	67190137	zf-C2H2	15	-
CM014262.2	82085566	82087408	zf-C2H2	15	+
CM014262.2	83638630	83639689	zf-C2H2	5	+
CM014262.2	84786946	84788401	zf-C2H2	6	-
CM014262.2	95395893	95397681	zf-C2H2	10	-
CM014262.2	95432319	95433672	zf-C2H2	13	+
CM014262.2	98801507	98804129	zf-C2H2	6	-
CM014262.2	98984497	98985316	zf-C2H2	6	-
CM014262.2	99021033	99022671	zf-C2H2	6	-
CM014262.2	99864429	99867618	zf-C2H2	7	+
CM014262.2	100070510	100072544	zf-C2H2	6	-
CM014262.2	105651049	105653254	zf-C2H2	22	-
CM014263.2	49963174	49963744	zf-C2H2	5	-
CM014263.2	74321335	74322610	zf-C2H2	6	-
CM014263.2	90250834	90252376	zf-C2H2	15	-
CM014263.2	90263628	90264459	zf-C2H2	7	-
CM014263.2	90317921	90318863	zf-C2H2	5	-
CM014263.2	90347067	90347925	zf-C2H2	7	-
CM014263.2	90404723	90405926	zf-C2H2	9	-
CM014263.2	90438950	90440027	zf-C2H2	5	-
CM014263.2	90509830	90511351	zf-C2H2	13	-
CM014263.2	90610683	90612554	zf-C2H2	15	+
CM014263.2	90627056	90628700	zf-C2H2	11	+
CM014263.2	90640181	90640823	zf-C2H2	5	+
CM014263.2	95558897	95560703	zf-C2H2	18	-
CM014263.2	95600427	95602306	zf-C2H2	19	-
CM014264.2	22211	23760	zf-C2H2	20	+
CM014264.2	95060918	95062181	zf-C2H2	11	-
CM014265.2	218320	219877	zf-C2H2	13	+
CM014265.2	284563	286036	zf-C2H2	13	-
CM014265.2	361282	362755	zf-C2H2	14	-
CM014265.2	453349	454453	zf-C2H2	9	-
CM014265.2	491982	493158	zf-C2H2	14	-
CM014265.2	600225	601599	zf-C2H2	10	-
CM014265.2	768103	769912	zf-C2H2	15	+
CM014265.2	831632	832907	zf-C2H2	11	-
CM014265.2	1180051	1181596	zf-C2H2	14	-
CM014265.2	1281290	1282232	zf-C2H2	11	-
CM014265.2	1354185	1355595	zf-C2H2	13	+
CM014265.2	2618584	2620369	zf-C2H2	14	+
CM014265.2	2655240	2655681	zf-C2H2	5	-
CM014265.2	2722307	2722799	zf-C2H2	6	+
CM014265.2	4815148	4816531	zf-C2H2	13	-
CM014265.2	4893315	4894557	zf-C2H2	12	+
CM014265.2	4952295	4953867	zf-C2H2	12	+
CM014265.2	4990938	4992849	zf-C2H2	20	-
CM014265.2	5140384	5141791	zf-C2H2	11	+
CM014265.2	5193709	5195656	zf-C2H2	19	-
CM014265.2	9080391	9082509	zf-C2H2	13	-
CM014265.2	9203398	9206152	zf-C2H2	20	-
CM014265.2	15412960	15413731	zf-C2H2	6	+
CM014265.2	15675868	15677488	zf-C2H2	15	+
CM014265.2	15707549	15709421	zf-C2H2	17	+
CM014265.2	15737227	15738673	zf-C2H2	14	+
CM014265.2	15762183	15764094	zf-C2H2	20	+
CM014265.2	15782340	15784566	zf-C2H2	19	+
CM014265.2	15807649	15809800	zf-C2H2	20	+
CM014265.2	15834786	15837171	zf-C2H2	21	+
CM014265.2	15860441	15862715	zf-C2H2	17	+
CM014265.2	15886050	15888745	zf-C2H2	26	+
CM014265.2	15916590	15918852	zf-C2H2	18	+
CM014265.2	15944254	15947317	zf-C2H2	28	+
CM014265.2	15978227	15979697	zf-C2H2	11	+
CM014265.2	15991173	15993171	zf-C2H2	16	-
CM014265.2	16016199	16018698	zf-C2H2	20	-
CM014265.2	16068133	16070512	zf-C2H2	19	-
CM014265.2	16098675	16100433	zf-C2H2	13	-
CM014265.2	16520561	16521557	zf-C2H2	6	-
CM014265.2	17503914	17505792	zf-C2H2	17	-
CM014265.2	17527937	17530079	zf-C2H2	19	-
CM014265.2	17553951	17555910	zf-C2H2	17	-
CM014265.2	17580606	17582580	zf-C2H2	19	-
CM014265.2	17605895	17607569	zf-C2H2	13	-
CM014265.2	18591398	18592229	zf-C2H2	6	-
CM014265.2	20955786	20958201	zf-C2H2	21	+
CM014265.2	20965163	20967146	zf-C2H2	19	-
CM014265.2	22284536	22286462	zf-C2H2	16	+
CM014265.2	22686859	22688623	zf-C2H2	18	-
CM014265.2	22710031	22711228	zf-C2H2	13	-
CM014265.2	22717258	22718704	zf-C2H2	9	-
CM014265.2	22752094	22753843	zf-C2H2	13	+
CM014265.2	22779304	22781050	zf-C2H2	17	+
CM014265.2	22805692	22807063	zf-C2H2	12	+
CM014265.2	22827906	22831185	zf-C2H2	34	+
CM014265.2	22854738	22856235	zf-C2H2	13	+
CM014265.2	22872255	22873893	zf-C2H2	14	+
CM014265.2	22895621	22897487	zf-C2H2	16	+
CM014265.2	22913777	22914521	zf-C2H2	10	+
CM014265.2	22930368	22932126	zf-C2H2	16	+
CM014265.2	22952099	22952636	zf-C2H2	5	+
CM014265.2	22973947	22975531	zf-C2H2	14	+
CM014265.2	22997271	22998635	zf-C2H2	13	+
CM014265.2	23027971	23029495	zf-C2H2	9	+
CM014265.2	23038100	23039450	zf-C2H2	9	+
CM014265.2	23281973	23283641	zf-C2H2	18	+
CM014265.2	23315111	23315588	zf-C2H2	6	+
CM014265.2	23316089	23316611	zf-C2H2	7	+
CM014265.2	23346775	23348008	zf-C2H2	15	+
CM014265.2	23372528	23373659	zf-C2H2	13	+
CM014265.2	23405224	23405728	zf-C2H2	6	+
CM014265.2	23433303	23435922	zf-C2H2	24	+
CM014265.2	23480153	23480714	zf-C2H2	7	+
CM014265.2	23544539	23545802	zf-C2H2	12	-
CM014265.2	23594262	23596104	zf-C2H2	19	-
CM014265.2	23635494	23637051	zf-C2H2	15	+
CM014265.2	23659950	23661414	zf-C2H2	17	-
CM014265.2	23686106	23687603	zf-C2H2	14	-
CM014265.2	23714168	23715968	zf-C2H2	16	-
CM014265.2	23819843	23821199	zf-C2H2	11	+
CM014265.2	25961640	25964793	zf-C2H2	17	+
CM014265.2	26021926	26023900	zf-C2H2	9	-
CM014265.2	26033738	26034953	zf-C2H2	9	-
CM014265.2	26050014	26053236	zf-C2H2	20	+
CM014265.2	26056686	26057730	zf-C2H2	6	-
CM014265.2	27892736	27893948	zf-C2H2	9	-
CM014265.2	27984355	27985108	zf-C2H2	5	+
CM014265.2	28042760	28043513	zf-C2H2	5	+
CM014265.2	28102052	28103195	zf-C2H2	13	+
CM014265.2	28112500	28114120	zf-C2H2	12	-
CM014265.2	28136680	28138087	zf-C2H2	9	+
CM014265.2	28158293	28160387	zf-C2H2	19	+
CM014265.2	28182627	28184337	zf-C2H2	15	+
CM014265.2	28209604	28211491	zf-C2H2	18	+
CM014265.2	28228676	28231034	zf-C2H2	20	+
CM014265.2	28244561	28246358	zf-C2H2	16	+
CM014265.2	28261906	28263832	zf-C2H2	15	+
CM014265.2	28284546	28286169	zf-C2H2	13	+
CM014265.2	28309184	28311041	zf-C2H2	15	+
CM014265.2	28381347	28381878	zf-C2H2	5	+
CM014265.2	28382029	28382530	zf-C2H2	6	+
CM014265.2	28394521	28396951	zf-C2H2	23	+
CM014265.2	28412936	28415030	zf-C2H2	19	+
CM014265.2	28434331	28435960	zf-C2H2	13	+
CM014265.2	28455035	28456532	zf-C2H2	14	+
CM014265.2	28466354	28468470	zf-C2H2	19	+
CM014265.2	28479844	28481305	zf-C2H2	13	+
CM014265.2	28496350	28497844	zf-C2H2	14	+
CM014265.2	28511569	28513075	zf-C2H2	14	+
CM014265.2	28527503	28529261	zf-C2H2	17	+
CM014265.2	28543814	28545755	zf-C2H2	15	+
CM014265.2	28560768	28562523	zf-C2H2	17	+
CM014265.2	28575475	28576918	zf-C2H2	10	+
CM014265.2	28591492	28593667	zf-C2H2	18	+
CM014265.2	28613920	28615828	zf-C2H2	15	+
CM014265.2	28637742	28639083	zf-C2H2	11	+
CM014265.2	28664036	28665215	zf-C2H2	11	-
CM014265.2	28732830	28733826	zf-C2H2	7	-
CM014265.2	28765964	28769951	zf-C2H2	14	-
CM014265.2	28952444	28954097	zf-C2H2	13	+
CM014265.2	28982758	28984390	zf-C2H2	13	+
CM014265.2	29008729	29010598	zf-C2H2	17	+
CM014265.2	29032228	29034199	zf-C2H2	14	+
CM014265.2	29046067	29047396	zf-C2H2	8	+
CM014265.2	29060262	29062101	zf-C2H2	13	+
CM014265.2	29072667	29074236	zf-C2H2	11	+
CM014265.2	29084267	29085098	zf-C2H2	8	+
CM014265.2	29097063	29098233	zf-C2H2	10	-
CM014265.2	29113661	29114510	zf-C2H2	10	+
CM014265.2	29118860	29119922	zf-C2H2	8	-
CM014265.2	29135222	29136114	zf-C2H2	11	-
CM014265.2	29184698	29186255	zf-C2H2	11	+
CM014265.2	29202769	29204425	zf-C2H2	16	+
CM014265.2	29218032	29219279	zf-C2H2	10	+
CM014265.2	29241125	29242391	zf-C2H2	13	+
CM014265.2	29269441	29272153	zf-C2H2	27	+
CM014265.2	29294312	29296478	zf-C2H2	20	+
CM014265.2	29318403	29320056	zf-C2H2	15	+
CM014265.2	29333018	29334533	zf-C2H2	13	+
CM014265.2	29373054	29374395	zf-C2H2	11	+
CM014265.2	29384307	29385651	zf-C2H2	11	+
CM014265.2	29407869	29408502	zf-C2H2	6	+
CM014265.2	29425230	29426508	zf-C2H2	9	+
CM014265.2	29448454	29449915	zf-C2H2	12	+
CM014265.2	29466773	29468393	zf-C2H2	14	+
CM014265.2	29500021	29501308	zf-C2H2	10	+
CM014265.2	29516776	29519176	zf-C2H2	22	+
CM014265.2	29534695	29536243	zf-C2H2	11	+
CM014265.2	29553075	29554356	zf-C2H2	10	+
CM014265.2	29576955	29578269	zf-C2H2	12	+
CM014265.2	29657482	29658967	zf-C2H2	11	-
CM014265.2	29690318	29692679	zf-C2H2	23	+
CM014265.2	29714837	29716472	zf-C2H2	14	+
CM014265.2	29741501	29743718	zf-C2H2	21	+
CM014265.2	29755711	29757991	zf-C2H2	22	+
CM014265.2	29770813	29772626	zf-C2H2	24	+
CM014265.2	29801397	29803620	zf-C2H2	22	+
CM014265.2	29822226	29824842	zf-C2H2	27	+
CM014265.2	29832344	29832746	zf-C2H2	5	+
CM014265.2	29838368	29839495	zf-C2H2	10	+
CM014265.2	29848611	29851281	zf-C2H2	26	-
CM014265.2	29862179	29865164	zf-C2H2	28	-
CM014265.2	29880407	29882198	zf-C2H2	12	-
CM014265.2	29901313	29902738	zf-C2H2	12	-
CM014265.2	29934399	29936007	zf-C2H2	14	-
CM014265.2	29954502	29956287	zf-C2H2	16	-
CM014265.2	29971907	29973759	zf-C2H2	18	-
CM014265.2	30005529	30006555	zf-C2H2	7	-
CM014265.2	30032129	30033764	zf-C2H2	13	-
CM014265.2	30048000	30048699	zf-C2H2	6	-
CM014265.2	30072684	30074004	zf-C2H2	11	-
CM014265.2	30112395	30113550	zf-C2H2	9	-
CM014265.2	30156007	30158059	zf-C2H2	18	-
CM014265.2	30176516	30178172	zf-C2H2	15	-
CM014265.2	30198313	30199819	zf-C2H2	13	-
CM014265.2	30216001	30218221	zf-C2H2	21	-
CM014265.2	30229654	30231427	zf-C2H2	16	-
CM014265.2	30244095	30245790	zf-C2H2	15	-
CM014265.2	30261725	30264116	zf-C2H2	23	-
CM014265.2	30296917	30298294	zf-C2H2	12	-
CM014265.2	30307250	30308309	zf-C2H2	11	-
CM014265.2	30328833	30330969	zf-C2H2	16	-
CM014265.2	30356670	30357184	zf-C2H2	6	-
CM014265.2	30371225	30373016	zf-C2H2	16	+
CM014265.2	30385031	30386483	zf-C2H2	12	+
CM014265.2	30399190	30399812	zf-C2H2	9	+
CM014265.2	30406702	30408382	zf-C2H2	12	-
CM014265.2	30465489	30466488	zf-C2H2	5	+
CM014265.2	30483309	30485259	zf-C2H2	16	+
CM014265.2	30499844	30501338	zf-C2H2	7	+
CM014265.2	30516366	30517740	zf-C2H2	8	+
CM014265.2	30560985	30562005	zf-C2H2	10	+
CM014265.2	30566901	30568557	zf-C2H2	15	-
CM014265.2	30582478	30583921	zf-C2H2	9	+
CM014265.2	30639912	30641454	zf-C2H2	12	-
CM014265.2	30688656	30690210	zf-C2H2	14	-
CM014265.2	30727482	30728283	zf-C2H2	7	-
CM014265.2	42278645	42279849	zf-C2H2	8	-
CM014265.2	42282047	42283793	zf-C2H2	7	-
CM014265.2	42843599	42845201	zf-C2H2	14	-
CM014265.2	42864002	42865363	zf-C2H2	13	+
CM014265.2	45830071	45831292	zf-C2H2	10	+
CM014265.2	46677814	46681192	zf-C2H2	5	+
CM014265.2	48781268	48785054	zf-C2H2	26	-
CM014265.2	49635374	49639094	zf-C2H2	10	-
CM014265.2	54042014	54043823	zf-C2H2	17	-
CM014265.2	61161492	61163217	zf-C2H2	16	+
CM014265.2	63302270	63305042	zf-C2H2	6	+
CM014265.2	63446063	63451559	zf-C2H2	10	+
CM014265.2	64484386	64486252	zf-C2H2	17	+
CM014265.2	66006928	66008098	zf-C2H2	11	+
CM014265.2	76699121	76701041	zf-C2H2	5	+
CM014266.2	377882	379712	zf-C2H2	9	+
CM014266.2	1514770	1517560	zf-C2H2	26	-
CM014266.2	1629387	1631040	zf-C2H2	14	-
CM014266.2	21428188	21429772	zf-C2H2	14	-
CM014266.2	21445735	21446449	zf-C2H2	7	-
CM014266.2	38448312	38450364	zf-C2H2	5	+
CM014266.2	38464206	38466612	zf-C2H2	15	+
CM014266.2	38481685	38483668	zf-C2H2	16	-
CM014266.2	38502679	38504641	zf-C2H2	18	+
CM014266.2	41027756	41029484	zf-C2H2	20	-
CM014266.2	41083967	41086091	zf-C2H2	20	-
CM014266.2	41100805	41102293	zf-C2H2	12	-
CM014266.2	41117473	41119153	zf-C2H2	10	+
CM014266.2	41127204	41128368	zf-C2H2	11	-
CM014266.2	41141507	41143634	zf-C2H2	21	-
CM014266.2	41160628	41162035	zf-C2H2	13	-
CM014266.2	41185194	41187027	zf-C2H2	18	+
CM014266.2	43362063	43363062	zf-C2H2	9	-
CM014266.2	57962611	57963976	zf-C2H2	5	-
CM014266.2	61180298	61181702	zf-C2H2	12	+
CM014266.2	61601104	61602949	zf-C2H2	5	+
CM014266.2	62031196	62032930	zf-C2H2	12	-
CM014266.2	72464835	72465939	zf-C2H2	9	-
CM014267.2	27606388	27607250	zf-C2H2	11	+
CM014267.2	27689117	27690065	zf-C2H2	8	-
CM014267.2	27715027	27716287	zf-C2H2	7	+
CM014267.2	27726148	27727282	zf-C2H2	9	-
CM014267.2	27884536	27886621	zf-C2H2	19	+
CM014267.2	27891561	27892737	zf-C2H2	10	-
CM014267.2	27999016	28000255	zf-C2H2	11	+
CM014267.2	43201844	43203269	zf-C2H2	11	-
CM014268.2	1432812	1434003	zf-C2H2	7	+
CM014268.2	1528853	1529999	zf-C2H2	12	+
CM014268.2	1583582	1584959	zf-C2H2	15	+
CM014268.2	1622744	1625444	zf-C2H2	27	+
CM014268.2	1646514	1648626	zf-C2H2	20	+
CM014268.2	1668847	1671118	zf-C2H2	22	-
CM014268.2	1703670	1704213	zf-C2H2	6	-
CM014268.2	1723186	1723729	zf-C2H2	6	-
CM014268.2	1808469	1809219	zf-C2H2	9	+
CM014268.2	1856200	1857577	zf-C2H2	15	+
CM014268.2	1889889	1890909	zf-C2H2	7	-
CM014268.2	1902309	1902714	zf-C2H2	5	+
CM023025.1	5303548	5306668	zf-C2H2	8	+
CM023025.1	11052107	11053319	zf-C2H2	13	+
CM023025.1	19843274	19844849	zf-C2H2	10	-
CM023025.1	31252705	31253518	zf-C2H2	10	+
CM023025.1	31287398	31289471	zf-C2H2	19	-
CM023025.1	31582669	31584412	zf-C2H2	14	+
CM023025.1	31604596	31606261	zf-C2H2	16	-
CM023025.1	37012657	37015216	zf-C2H2	10	+
CM023025.1	37061257	37063816	zf-C2H2	10	-
CM023025.1	39575896	39577420	zf-C2H2	12	-
CM023025.1	39641115	39642318	zf-C2H2	11	-
CM023025.1	84866971	84867898	zf-C2H2	7	-
CM023025.1	84919354	84920230	zf-C2H2	6	+
CM023025.1	84964120	84964906	zf-C2H2	5	+
CM023025.1	84992066	84992807	zf-C2H2	7	-
CM023025.1	103647279	103648542	zf-C2H2	12	+
CM023025.1	107321439	107322801	zf-C2H2	13	-
CM023026.1	4395580	4396828	zf-C2H2	13	-
RXPA02000017.1	107795	108665	zf-C2H2	6	-
RXPA02000017.1	310967	311837	zf-C2H2	6	-
RXPA02000017.1	335723	336593	zf-C2H2	6	+
RXPA02000017.1	698980	700588	zf-C2H2	14	-
RXPA02000020.1	10720	11923	zf-C2H2	10	+
RXPA02000077.1	19561	20530	zf-C2H2	7	-
```
