## Supplementary Data 2 for "Transposable elements drive the evolution of metazoan zinc finger genes": Phyllostomus_hastatus_znfs.bed

```
JAHKBD010000023.1	927623	929498	zf-C2H2	5	+
JAHKBD010000026.1	8607267	8608020	zf-C2H2	5	+
JAHKBD010000026.1	8610259	8611189	zf-C2H2	9	+
JAHKBD010000026.1	8613716	8616833	zf-C2H2	20	+
JAHKBD010000026.1	8618251	8618791	zf-C2H2	5	+
JAHKBD010000034.1	12	1335	zf-C2H2	18	+
JAHKBD010000034.1	40769	43085	zf-C2H2	23	+
JAHKBD010000038.1	8416852	8418064	zf-C2H2	13	-
JAHKBD010000038.1	14134462	14137597	zf-C2H2	7	-
JAHKBD010000038.1	22593023	22594238	zf-C2H2	14	-
JAHKBD010000043.1	22105855	22106266	zf-C2H2	5	+
JAHKBD010000043.1	22114486	22115593	zf-C2H2	8	-
JAHKBD010000043.1	22148999	22150181	zf-C2H2	8	+
JAHKBD010000043.1	22200131	22201568	zf-C2H2	11	+
JAHKBD010000043.1	22216512	22217513	zf-C2H2	7	+
JAHKBD010000043.1	22266831	22267716	zf-C2H2	7	+
JAHKBD010000053.1	1335388	1337806	zf-C2H2	21	+
JAHKBD010000053.1	1344925	1346908	zf-C2H2	18	-
JAHKBD010000053.1	2461331	2463257	zf-C2H2	15	+
JAHKBD010000054.1	13776546	13777641	zf-C2H2	9	-
JAHKBD010000057.1	1832455	1834239	zf-C2H2	14	-
JAHKBD010000059.1	9058331	9059756	zf-C2H2	11	+
JAHKBD010000061.1	18571	21010	zf-C2H2	24	+
JAHKBD010000061.1	47380	50707	zf-C2H2	37	+
JAHKBD010000077.1	280	2608	zf-C2H2	10	-
JAHKBD010000085.1	24551	25346	zf-C2H2	5	-
JAHKBD010000085.1	55184	55712	zf-C2H2	5	-
JAHKBD010000085.1	87762	89577	zf-C2H2	15	-
JAHKBD010000085.1	110649	111531	zf-C2H2	9	-
JAHKBD010000085.1	140968	141916	zf-C2H2	10	-
JAHKBD010000085.1	175515	177264	zf-C2H2	13	-
JAHKBD010000085.1	260970	261429	zf-C2H2	5	-
JAHKBD010000085.1	273499	273949	zf-C2H2	6	-
JAHKBD010000085.1	302717	304604	zf-C2H2	19	-
JAHKBD010000086.1	1158122	1159526	zf-C2H2	11	+
JAHKBD010000086.1	1576952	1578797	zf-C2H2	5	+
JAHKBD010000086.1	2005266	2007060	zf-C2H2	12	-
JAHKBD010000095.1	635953	637849	zf-C2H2	12	+
JAHKBD010000096.1	28555259	28556912	zf-C2H2	10	+
JAHKBD010000098.1	68811	69450	zf-C2H2	5	-
JAHKBD010000098.1	80952	82599	zf-C2H2	11	-
JAHKBD010000098.1	95414	97208	zf-C2H2	15	-
JAHKBD010000098.1	177784	179974	zf-C2H2	12	+
JAHKBD010000098.1	250194	251271	zf-C2H2	5	+
JAHKBD010000098.1	283407	284610	zf-C2H2	9	+
JAHKBD010000098.1	340734	342036	zf-C2H2	9	+
JAHKBD010000098.1	370312	371254	zf-C2H2	5	+
JAHKBD010000098.1	427952	430166	zf-C2H2	18	+
JAHKBD010000098.1	440455	442660	zf-C2H2	18	+
JAHKBD010000101.1	281901	283194	zf-C2H2	9	-
JAHKBD010000101.1	349740	350172	zf-C2H2	5	+
JAHKBD010000101.1	376444	377194	zf-C2H2	5	+
JAHKBD010000101.1	511519	512957	zf-C2H2	16	+
JAHKBD010000101.1	523477	525097	zf-C2H2	13	-
JAHKBD010000101.1	547595	548999	zf-C2H2	9	+
JAHKBD010000101.1	569285	571382	zf-C2H2	19	+
JAHKBD010000101.1	591513	593226	zf-C2H2	16	+
JAHKBD010000101.1	625726	627610	zf-C2H2	18	+
JAHKBD010000101.1	644842	647101	zf-C2H2	20	+
JAHKBD010000101.1	660855	662652	zf-C2H2	16	+
JAHKBD010000101.1	678417	680331	zf-C2H2	12	+
JAHKBD010000101.1	699116	700739	zf-C2H2	13	+
JAHKBD010000101.1	723508	725365	zf-C2H2	15	+
JAHKBD010000101.1	789300	790636	zf-C2H2	15	+
JAHKBD010000101.1	802563	804993	zf-C2H2	22	+
JAHKBD010000101.1	821006	823100	zf-C2H2	18	+
JAHKBD010000101.1	840500	842078	zf-C2H2	12	+
JAHKBD010000101.1	861191	862688	zf-C2H2	14	+
JAHKBD010000101.1	872640	874361	zf-C2H2	16	+
JAHKBD010000101.1	885663	887124	zf-C2H2	13	+
JAHKBD010000101.1	902168	903665	zf-C2H2	14	+
JAHKBD010000101.1	920862	922364	zf-C2H2	14	+
JAHKBD010000101.1	939593	941351	zf-C2H2	17	+
JAHKBD010000101.1	955613	957635	zf-C2H2	16	+
JAHKBD010000101.1	972704	974459	zf-C2H2	17	+
JAHKBD010000101.1	987552	988995	zf-C2H2	10	+
JAHKBD010000101.1	1003493	1005752	zf-C2H2	18	+
JAHKBD010000101.1	1026057	1027965	zf-C2H2	15	+
JAHKBD010000101.1	1049510	1051028	zf-C2H2	10	+
JAHKBD010000101.1	1075884	1077510	zf-C2H2	14	-
JAHKBD010000101.1	1145851	1146847	zf-C2H2	6	-
JAHKBD010000101.1	1179272	1183259	zf-C2H2	14	-
JAHKBD010000101.1	1370367	1372020	zf-C2H2	13	+
JAHKBD010000101.1	1400993	1402625	zf-C2H2	13	+
JAHKBD010000101.1	1427802	1429668	zf-C2H2	17	+
JAHKBD010000101.1	1451864	1453835	zf-C2H2	14	+
JAHKBD010000101.1	1465982	1467311	zf-C2H2	8	+
JAHKBD010000101.1	1479933	1481772	zf-C2H2	13	+
JAHKBD010000101.1	1492302	1493871	zf-C2H2	11	+
JAHKBD010000101.1	1505783	1506530	zf-C2H2	8	+
JAHKBD010000101.1	1517507	1518677	zf-C2H2	10	-
JAHKBD010000101.1	1533599	1534760	zf-C2H2	11	+
JAHKBD010000101.1	1539141	1540203	zf-C2H2	8	-
JAHKBD010000101.1	1554602	1555796	zf-C2H2	12	-
JAHKBD010000101.1	1605458	1607015	zf-C2H2	11	+
JAHKBD010000101.1	1622745	1624462	zf-C2H2	11	+
JAHKBD010000101.1	1640181	1641516	zf-C2H2	9	+
JAHKBD010000101.1	1663507	1664809	zf-C2H2	13	+
JAHKBD010000101.1	1691875	1694671	zf-C2H2	28	+
JAHKBD010000101.1	1713608	1715690	zf-C2H2	20	+
JAHKBD010000101.1	1736632	1738285	zf-C2H2	15	+
JAHKBD010000101.1	1751068	1752583	zf-C2H2	13	+
JAHKBD010000101.1	1790886	1792227	zf-C2H2	11	+
JAHKBD010000101.1	1802162	1803506	zf-C2H2	11	+
JAHKBD010000101.1	1822246	1822912	zf-C2H2	6	+
JAHKBD010000101.1	1839941	1841219	zf-C2H2	9	+
JAHKBD010000101.1	1855828	1856908	zf-C2H2	11	+
JAHKBD010000101.1	1873786	1875247	zf-C2H2	12	+
JAHKBD010000101.1	1892019	1893597	zf-C2H2	13	+
JAHKBD010000101.1	1925132	1926419	zf-C2H2	9	+
JAHKBD010000101.1	1941877	1944277	zf-C2H2	22	+
JAHKBD010000101.1	1959919	1961467	zf-C2H2	12	+
JAHKBD010000101.1	1978226	1979507	zf-C2H2	10	+
JAHKBD010000101.1	2002086	2003457	zf-C2H2	11	+
JAHKBD010000101.1	2092953	2094357	zf-C2H2	11	-
JAHKBD010000101.1	2129699	2132138	zf-C2H2	23	+
JAHKBD010000101.1	2151350	2153060	zf-C2H2	14	+
JAHKBD010000101.1	2178131	2180348	zf-C2H2	21	+
JAHKBD010000101.1	2192273	2194640	zf-C2H2	23	+
JAHKBD010000101.1	2209248	2211150	zf-C2H2	25	+
JAHKBD010000101.1	2237001	2239224	zf-C2H2	22	+
JAHKBD010000101.1	2258065	2260681	zf-C2H2	26	+
JAHKBD010000101.1	2267935	2268373	zf-C2H2	5	+
JAHKBD010000101.1	2274217	2274847	zf-C2H2	7	+
JAHKBD010000101.1	2284020	2286690	zf-C2H2	26	-
JAHKBD010000101.1	2297562	2300529	zf-C2H2	28	-
JAHKBD010000101.1	2315727	2317275	zf-C2H2	12	-
JAHKBD010000101.1	2336594	2338019	zf-C2H2	12	-
JAHKBD010000101.1	2367319	2368927	zf-C2H2	13	-
JAHKBD010000101.1	2387514	2389299	zf-C2H2	16	-
JAHKBD010000101.1	2404858	2406715	zf-C2H2	16	-
JAHKBD010000101.1	2435438	2436467	zf-C2H2	7	-
JAHKBD010000101.1	2461228	2462863	zf-C2H2	14	-
JAHKBD010000101.1	2475138	2475663	zf-C2H2	5	-
JAHKBD010000101.1	2499490	2500810	zf-C2H2	11	-
JAHKBD010000101.1	2538231	2539389	zf-C2H2	9	-
JAHKBD010000101.1	2580706	2582707	zf-C2H2	18	-
JAHKBD010000101.1	2601035	2602691	zf-C2H2	15	-
JAHKBD010000101.1	2629059	2630565	zf-C2H2	13	-
JAHKBD010000101.1	2646857	2649077	zf-C2H2	21	-
JAHKBD010000101.1	2660256	2662029	zf-C2H2	16	-
JAHKBD010000101.1	2674659	2676354	zf-C2H2	15	-
JAHKBD010000101.1	2692286	2694677	zf-C2H2	23	-
JAHKBD010000101.1	2727872	2729249	zf-C2H2	12	-
JAHKBD010000101.1	2738226	2739676	zf-C2H2	11	-
JAHKBD010000101.1	2758809	2760894	zf-C2H2	16	-
JAHKBD010000101.1	2787238	2787676	zf-C2H2	5	-
JAHKBD010000101.1	2802067	2803909	zf-C2H2	16	+
JAHKBD010000101.1	2815858	2817334	zf-C2H2	12	+
JAHKBD010000101.1	2830461	2831160	zf-C2H2	7	+
JAHKBD010000101.1	2837616	2839296	zf-C2H2	12	-
JAHKBD010000101.1	2894549	2895542	zf-C2H2	5	+
JAHKBD010000101.1	2912314	2914264	zf-C2H2	15	+
JAHKBD010000101.1	2928569	2930039	zf-C2H2	7	+
JAHKBD010000101.1	2943537	2944668	zf-C2H2	8	+
JAHKBD010000101.1	2979739	2980759	zf-C2H2	9	+
JAHKBD010000101.1	2985664	2987320	zf-C2H2	15	-
JAHKBD010000101.1	3003126	3004569	zf-C2H2	9	+
JAHKBD010000101.1	3059862	3061419	zf-C2H2	13	-
JAHKBD010000101.1	3107035	3108586	zf-C2H2	15	-
JAHKBD010000101.1	3146468	3148193	zf-C2H2	17	-
JAHKBD010000104.1	1244046	1245915	zf-C2H2	5	-
JAHKBD010000104.1	11901509	11902679	zf-C2H2	11	-
JAHKBD010000104.1	13409661	13411527	zf-C2H2	17	-
JAHKBD010000104.1	14437919	14443385	zf-C2H2	10	-
JAHKBD010000104.1	14584071	14586843	zf-C2H2	6	-
JAHKBD010000104.1	16707429	16709154	zf-C2H2	16	-
JAHKBD010000104.1	23864885	23866694	zf-C2H2	17	+
JAHKBD010000104.1	28293277	28297000	zf-C2H2	10	+
JAHKBD010000104.1	29156588	29160245	zf-C2H2	26	+
JAHKBD010000104.1	31058654	31061165	zf-C2H2	7	+
JAHKBD010000104.1	31411029	31414407	zf-C2H2	5	-
JAHKBD010000104.1	32264323	32265292	zf-C2H2	7	-
JAHKBD010000105.1	571015	574708	zf-C2H2	11	+
JAHKBD010000106.1	1006312	1008097	zf-C2H2	13	+
JAHKBD010000106.1	1041341	1042682	zf-C2H2	12	+
JAHKBD010000106.1	1113435	1114977	zf-C2H2	13	+
JAHKBD010000106.1	1168980	1170308	zf-C2H2	12	+
JAHKBD010000106.1	1833421	1834180	zf-C2H2	5	+
JAHKBD010000108.1	5268	7057	zf-C2H2	18	+
JAHKBD010000111.1	31264	32494	zf-C2H2	11	+
JAHKBD010000111.1	7735069	7739536	zf-C2H2	8	+
JAHKBD010000111.1	14315430	14316726	zf-C2H2	12	-
JAHKBD010000111.1	21299448	21300744	zf-C2H2	10	+
JAHKBD010000111.1	26644825	26649544	zf-C2H2	14	+
JAHKBD010000111.1	26822798	26823986	zf-C2H2	10	+
JAHKBD010000111.1	26854834	26855878	zf-C2H2	8	+
JAHKBD010000111.1	28575246	28576260	zf-C2H2	7	+
JAHKBD010000121.1	35023432	35025070	zf-C2H2	16	-
JAHKBD010000129.1	35997	37890	zf-C2H2	18	+
JAHKBD010000129.1	53959	56086	zf-C2H2	21	+
JAHKBD010000129.1	7393145	7393883	zf-C2H2	8	-
JAHKBD010000129.1	7403227	7404880	zf-C2H2	15	-
JAHKBD010000129.1	7419978	7421454	zf-C2H2	11	-
JAHKBD010000129.1	7434022	7436353	zf-C2H2	24	-
JAHKBD010000129.1	7455939	7457046	zf-C2H2	10	-
JAHKBD010000129.1	7469953	7471429	zf-C2H2	14	-
JAHKBD010000129.1	7492078	7493566	zf-C2H2	14	+
JAHKBD010000129.1	7518661	7520854	zf-C2H2	14	+
JAHKBD010000129.1	9676396	9677464	zf-C2H2	7	-
JAHKBD010000133.1	3733872	3734838	zf-C2H2	8	-
JAHKBD010000144.1	3147607	3148681	zf-C2H2	12	+
JAHKBD010000144.1	3219257	3220778	zf-C2H2	13	+
JAHKBD010000144.1	4371933	4373193	zf-C2H2	9	-
JAHKBD010000144.1	4423150	4424029	zf-C2H2	7	-
JAHKBD010000144.1	6372002	6372698	zf-C2H2	5	+
JAHKBD010000150.1	2515	4234	zf-C2H2	16	+
JAHKBD010000150.1	41003	41969	zf-C2H2	6	+
JAHKBD010000150.1	2504280	2506344	zf-C2H2	18	-
JAHKBD010000150.1	2522497	2524357	zf-C2H2	17	+
JAHKBD010000150.1	2528506	2528944	zf-C2H2	5	-
JAHKBD010000150.1	2540489	2542931	zf-C2H2	15	-
JAHKBD010000150.1	2558136	2560059	zf-C2H2	5	-
JAHKBD010000150.1	19590061	19591088	zf-C2H2	13	+
JAHKBD010000150.1	19606226	19607810	zf-C2H2	15	+
JAHKBD010000150.1	39057034	39058687	zf-C2H2	14	+
JAHKBD010000150.1	39176839	39179629	zf-C2H2	26	+
JAHKBD010000150.1	40302442	40304272	zf-C2H2	9	-
JAHKBD010000151.1	893321	895616	zf-C2H2	6	-
JAHKBD010000151.1	39112394	39114878	zf-C2H2	23	-
JAHKBD010000153.1	9767076	9768003	zf-C2H2	7	-
JAHKBD010000153.1	9819930	9820806	zf-C2H2	6	+
JAHKBD010000153.1	9847247	9848003	zf-C2H2	5	-
JAHKBD010000153.1	9891154	9891943	zf-C2H2	7	-
JAHKBD010000159.1	309521	311078	zf-C2H2	13	+
JAHKBD010000159.1	374773	376249	zf-C2H2	13	-
JAHKBD010000159.1	446146	447619	zf-C2H2	13	-
JAHKBD010000159.1	532631	533735	zf-C2H2	9	-
JAHKBD010000159.1	570610	571789	zf-C2H2	14	-
JAHKBD010000159.1	674508	675960	zf-C2H2	11	-
JAHKBD010000159.1	835443	837252	zf-C2H2	15	+
JAHKBD010000159.1	888413	889625	zf-C2H2	11	-
JAHKBD010000164.1	40047094	40054249	zf-C2H2	16	+
JAHKBD010000164.1	83812021	83813287	zf-C2H2	6	-
JAHKBD010000164.1	100190328	100192125	zf-C2H2	18	-
JAHKBD010000164.1	100221030	100222503	zf-C2H2	14	-
JAHKBD010000167.1	294780	296898	zf-C2H2	14	-
JAHKBD010000167.1	416659	419413	zf-C2H2	20	-
JAHKBD010000169.1	3856037	3857321	zf-C2H2	11	+
JAHKBD010000169.1	10170371	10172507	zf-C2H2	21	-
JAHKBD010000169.1	10203807	10205190	zf-C2H2	12	-
JAHKBD010000172.1	99400	100495	zf-C2H2	10	+
JAHKBD010000172.1	105409	107512	zf-C2H2	19	-
JAHKBD010000172.1	261852	262986	zf-C2H2	9	+
JAHKBD010000172.1	272958	273945	zf-C2H2	7	-
JAHKBD010000172.1	298709	299804	zf-C2H2	7	+
JAHKBD010000172.1	317695	318598	zf-C2H2	6	+
JAHKBD010000172.1	344155	345715	zf-C2H2	14	-
JAHKBD010000172.1	365545	366613	zf-C2H2	12	-
JAHKBD010000172.1	405475	407029	zf-C2H2	15	-
JAHKBD010000177.1	30787	32242	zf-C2H2	14	+
JAHKBD010000179.1	193294	194611	zf-C2H2	14	-
JAHKBD010000179.1	3294114	3294528	zf-C2H2	6	+
JAHKBD010000179.1	3311612	3313073	zf-C2H2	14	+
JAHKBD010000179.1	3333053	3334193	zf-C2H2	10	+
JAHKBD010000179.1	3362676	3363885	zf-C2H2	13	+
JAHKBD010000179.1	3391103	3392621	zf-C2H2	16	-
JAHKBD010000179.1	3409403	3410063	zf-C2H2	7	-
JAHKBD010000179.1	5275205	5276060	zf-C2H2	9	-
JAHKBD010000179.1	27094669	27095626	zf-C2H2	5	+
JAHKBD010000179.1	41822724	41824024	zf-C2H2	15	-
JAHKBD010000188.1	43507321	43508038	zf-C2H2	7	+
JAHKBD010000188.1	43531388	43532342	zf-C2H2	10	+
JAHKBD010000188.1	43559669	43560625	zf-C2H2	9	+
JAHKBD010000188.1	45962850	45964110	zf-C2H2	11	-
JAHKBD010000193.1	169999	171688	zf-C2H2	14	-
JAHKBD010000193.1	3169139	3170732	zf-C2H2	15	+
JAHKBD010000193.1	3882293	3885452	zf-C2H2	28	+
JAHKBD010000200.1	1141140	1141932	zf-C2H2	6	+
JAHKBD010000200.1	1393106	1394726	zf-C2H2	15	+
JAHKBD010000200.1	1424911	1426783	zf-C2H2	17	+
JAHKBD010000200.1	1452240	1453686	zf-C2H2	14	+
JAHKBD010000200.1	1476784	1478695	zf-C2H2	20	+
JAHKBD010000200.1	1496920	1499149	zf-C2H2	19	+
JAHKBD010000200.1	1522699	1524850	zf-C2H2	19	+
JAHKBD010000200.1	1549757	1552142	zf-C2H2	20	+
JAHKBD010000200.1	1586837	1589099	zf-C2H2	17	+
JAHKBD010000200.1	1612441	1615088	zf-C2H2	26	+
JAHKBD010000200.1	1643311	1645573	zf-C2H2	19	+
JAHKBD010000200.1	1670919	1673964	zf-C2H2	29	+
JAHKBD010000200.1	1703068	1704511	zf-C2H2	13	+
JAHKBD010000200.1	1715992	1717990	zf-C2H2	16	-
JAHKBD010000200.1	1740680	1743176	zf-C2H2	21	-
JAHKBD010000200.1	1793427	1795788	zf-C2H2	18	-
JAHKBD010000200.1	1827524	1829282	zf-C2H2	13	-
JAHKBD010000200.1	2241125	2242124	zf-C2H2	6	-
JAHKBD010000200.1	3200472	3202281	zf-C2H2	17	-
JAHKBD010000200.1	3225014	3225807	zf-C2H2	7	-
JAHKBD010000200.1	3248129	3250076	zf-C2H2	18	-
JAHKBD010000200.1	3274081	3276088	zf-C2H2	18	-
JAHKBD010000200.1	3297479	3299153	zf-C2H2	15	-
JAHKBD010000207.1	1802973	1804305	zf-C2H2	5	+
JAHKBD010000213.1	48026383	48028021	zf-C2H2	16	-
JAHKBD010000214.1	2902756	2904013	zf-C2H2	6	-
JAHKBD010000214.1	26377380	26379936	zf-C2H2	6	+
JAHKBD010000214.1	39510444	39511398	zf-C2H2	7	+
JAHKBD010000214.1	45210388	45212218	zf-C2H2	8	-
JAHKBD010000214.1	48573271	48574216	zf-C2H2	7	+
JAHKBD010000214.1	48584353	48585409	zf-C2H2	8	+
JAHKBD010000214.1	48757143	48758704	zf-C2H2	13	+
JAHKBD010000214.1	49150250	49151510	zf-C2H2	5	-
JAHKBD010000214.1	49359322	49360843	zf-C2H2	13	-
JAHKBD010000214.1	49374589	49376506	zf-C2H2	18	-
JAHKBD010000214.1	49401915	49403298	zf-C2H2	12	+
JAHKBD010000214.1	49409717	49411268	zf-C2H2	13	-
JAHKBD010000214.1	49422812	49425026	zf-C2H2	17	-
JAHKBD010000214.1	49473948	49476012	zf-C2H2	20	-
JAHKBD010000214.1	49492380	49493520	zf-C2H2	9	-
JAHKBD010000219.1	15940716	15942876	zf-C2H2	10	+
JAHKBD010000219.1	23064900	23065689	zf-C2H2	5	+
JAHKBD010000220.1	27795	30180	zf-C2H2	24	+
JAHKBD010000220.1	5647087	5648650	zf-C2H2	5	+
JAHKBD010000220.1	5854560	5857749	zf-C2H2	7	-
JAHKBD010000220.1	6696198	6697725	zf-C2H2	6	+
JAHKBD010000220.1	6734023	6734842	zf-C2H2	6	+
JAHKBD010000220.1	6910991	6913412	zf-C2H2	7	+
JAHKBD010000220.1	10275009	10276443	zf-C2H2	13	-
JAHKBD010000220.1	10309301	10311092	zf-C2H2	10	+
JAHKBD010000220.1	20871846	20873421	zf-C2H2	6	+
JAHKBD010000220.1	22010436	22011495	zf-C2H2	5	-
JAHKBD010000220.1	23520184	23522026	zf-C2H2	16	-
JAHKBD010000220.1	38340133	38341738	zf-C2H2	15	+
JAHKBD010000220.1	40684747	40686325	zf-C2H2	5	+
JAHKBD010000220.1	44934389	44935823	zf-C2H2	5	+
JAHKBD010000262.1	13059105	13060449	zf-C2H2	5	+
JAHKBD010000262.1	21640830	21644352	zf-C2H2	26	-
JAHKBD010000262.1	29503424	29504522	zf-C2H2	9	+
JAHKBD010000262.1	29540950	29542912	zf-C2H2	20	+
JAHKBD010000262.1	55586597	55590119	zf-C2H2	5	+
JAHKBD010000262.1	56121984	56123847	zf-C2H2	8	-
JAHKBD010000262.1	56325843	56327504	zf-C2H2	6	+
JAHKBD010000262.1	56993064	56996016	zf-C2H2	9	+
JAHKBD010000262.1	57509183	57509978	zf-C2H2	9	-
JAHKBD010000264.1	5751	7050	zf-C2H2	12	+
JAHKBD010000264.1	33536	35060	zf-C2H2	15	+
JAHKBD010000273.1	5859	6819	zf-C2H2	10	+
JAHKBD010000278.1	23272511	23273963	zf-C2H2	7	+
JAHKBD010000302.1	43832	44684	zf-C2H2	10	+
JAHKBD010000303.1	4661712	4662345	zf-C2H2	5	-
JAHKBD010000303.1	4748652	4749405	zf-C2H2	5	-
JAHKBD010000303.1	4769956	4771195	zf-C2H2	9	-
JAHKBD010000303.1	4828408	4829155	zf-C2H2	6	+
JAHKBD010000303.1	4898343	4899096	zf-C2H2	5	-
JAHKBD010000303.1	4912466	4913588	zf-C2H2	8	-
JAHKBD010000303.1	4938277	4939864	zf-C2H2	14	+
JAHKBD010000306.1	31645	32947	zf-C2H2	12	+
JAHKBD010000321.1	51846186	51847932	zf-C2H2	16	+
JAHKBD010000321.1	59061222	59062854	zf-C2H2	14	+
JAHKBD010000321.1	60101124	60101607	zf-C2H2	6	-
JAHKBD010000321.1	60114864	60116250	zf-C2H2	12	-
JAHKBD010000321.1	60131673	60133320	zf-C2H2	13	-
JAHKBD010000327.1	3283210	3286543	zf-C2H2	9	+
JAHKBD010000327.1	11106646	11108566	zf-C2H2	17	-
JAHKBD010000327.1	11131001	11132762	zf-C2H2	15	-
JAHKBD010000339.1	1071319	1075597	zf-C2H2	6	-
JAHKBD010000339.1	1080596	1082837	zf-C2H2	6	-
JAHKBD010000344.1	209284	212308	zf-C2H2	9	+
JAHKBD010000344.1	599094	600789	zf-C2H2	6	+
JAHKBD010000344.1	1904955	1905627	zf-C2H2	8	+
JAHKBD010000344.1	3819989	3822107	zf-C2H2	14	-
JAHKBD010000344.1	11142232	11143150	zf-C2H2	7	-
JAHKBD010000344.1	43413134	43415276	zf-C2H2	9	+
JAHKBD010000344.1	68581586	68583836	zf-C2H2	6	-
JAHKBD010000344.1	72392905	72395050	zf-C2H2	21	-
JAHKBD010000352.1	1247928	1248744	zf-C2H2	7	-
JAHKBD010000352.1	1249064	1249898	zf-C2H2	5	-
JAHKBD010000352.1	3190139	3192086	zf-C2H2	19	+
JAHKBD010000352.1	3240692	3242099	zf-C2H2	11	-
JAHKBD010000352.1	3413783	3415667	zf-C2H2	18	+
JAHKBD010000352.1	3452378	3453950	zf-C2H2	11	-
JAHKBD010000352.1	3511907	3513263	zf-C2H2	12	-
JAHKBD010000352.1	3580917	3582300	zf-C2H2	13	+
JAHKBD010000352.1	5458989	5459739	zf-C2H2	7	-
JAHKBD010000352.1	5523963	5525244	zf-C2H2	13	+
JAHKBD010000352.1	5559599	5561162	zf-C2H2	13	-
JAHKBD010000352.1	6807108	6808518	zf-C2H2	13	-
JAHKBD010000352.1	6884746	6885688	zf-C2H2	11	+
JAHKBD010000352.1	6961436	6962981	zf-C2H2	14	+
JAHKBD010000371.1	12934	14173	zf-C2H2	10	+
JAHKBD010000382.1	695447	697190	zf-C2H2	12	+
JAHKBD010000389.1	135197	136241	zf-C2H2	6	+
JAHKBD010000389.1	139678	143002	zf-C2H2	20	-
JAHKBD010000389.1	158007	159225	zf-C2H2	9	+
JAHKBD010000389.1	169098	171033	zf-C2H2	9	+
JAHKBD010000389.1	228250	231403	zf-C2H2	17	-
JAHKBD010000390.1	13857	15651	zf-C2H2	17	+
JAHKBD010000390.1	48218	49751	zf-C2H2	14	+
JAHKBD010000390.1	72017	74001	zf-C2H2	24	+
JAHKBD010000425.1	28724093	28725317	zf-C2H2	9	+
JAHKBD010000425.1	62422523	62424977	zf-C2H2	7	+
JAHKBD010000431.1	68894510	68895791	zf-C2H2	11	+
JAHKBD010000431.1	68921030	68922332	zf-C2H2	12	+
JAHKBD010000431.1	94455799	94457848	zf-C2H2	6	+
JAHKBD010000439.1	280	2824	zf-C2H2	10	-
JAHKBD010000447.1	84693	85896	zf-C2H2	11	+
JAHKBD010000447.1	147247	148771	zf-C2H2	11	+
JAHKBD010000449.1	8693168	8694431	zf-C2H2	12	+
JAHKBD010000449.1	12314831	12316637	zf-C2H2	19	-
JAHKBD010000451.1	6028145	6029171	zf-C2H2	7	-
JAHKBD010000451.1	8529713	8535038	zf-C2H2	32	-
JAHKBD010000451.1	8543049	8543736	zf-C2H2	7	+
JAHKBD010000451.1	8544200	8545499	zf-C2H2	10	+
JAHKBD010000451.1	8788243	8790853	zf-C2H2	19	+
JAHKBD010000451.1	8937897	8939103	zf-C2H2	12	+
JAHKBD010000451.1	8974239	8975220	zf-C2H2	7	+
JAHKBD010000451.1	8981703	8983191	zf-C2H2	10	+
JAHKBD010000451.1	9071383	9072352	zf-C2H2	11	-
JAHKBD010000451.1	9112613	9113423	zf-C2H2	10	-
JAHKBD010000451.1	9131251	9133123	zf-C2H2	12	-
JAHKBD010000456.1	5129	6656	zf-C2H2	14	+
JAHKBD010000466.1	4613726	4614827	zf-C2H2	9	+
JAHKBD010000471.1	3634680	3637722	zf-C2H2	7	+
JAHKBD010000473.1	59195	60752	zf-C2H2	17	-
JAHKBD010000473.1	103481	104819	zf-C2H2	10	+
JAHKBD010000473.1	1494868	1496428	zf-C2H2	16	-
JAHKBD010000473.1	1540524	1542228	zf-C2H2	19	-
JAHKBD010000473.1	1559921	1561532	zf-C2H2	18	-
JAHKBD010000473.1	1587773	1588781	zf-C2H2	11	+
JAHKBD010000473.1	1632819	1634007	zf-C2H2	13	-
JAHKBD010000473.1	1643649	1644564	zf-C2H2	6	-
JAHKBD010000473.1	1663270	1664857	zf-C2H2	16	-
JAHKBD010000473.1	1685627	1687217	zf-C2H2	16	-
JAHKBD010000473.1	1737600	1739385	zf-C2H2	20	+
JAHKBD010000473.1	1782874	1784062	zf-C2H2	11	+
JAHKBD010000473.1	1815639	1817277	zf-C2H2	17	+
JAHKBD010000473.1	1855615	1856593	zf-C2H2	9	+
JAHKBD010000473.1	1893647	1895432	zf-C2H2	19	+
JAHKBD010000473.1	1928695	1929637	zf-C2H2	12	+
JAHKBD010000473.1	1951443	1952247	zf-C2H2	9	+
JAHKBD010000473.1	1983161	1983575	zf-C2H2	5	+
JAHKBD010000473.1	1984212	1984761	zf-C2H2	7	+
JAHKBD010000473.1	2252371	2253242	zf-C2H2	8	-
JAHKBD010000473.1	2408766	2409795	zf-C2H2	10	+
JAHKBD010000473.1	2517756	2518851	zf-C2H2	12	-
JAHKBD010000473.1	3970447	3972127	zf-C2H2	19	-
JAHKBD010000473.1	4000893	4002303	zf-C2H2	14	-
JAHKBD010000473.1	4757642	4760252	zf-C2H2	5	-
JAHKBD010000482.1	6128556	6131166	zf-C2H2	7	+
JAHKBD010000482.1	6272364	6277836	zf-C2H2	10	+
JAHKBD010000484.1	307464	309039	zf-C2H2	10	-
JAHKBD010000484.1	11622207	11623461	zf-C2H2	13	+
JAHKBD010000484.1	11651398	11653477	zf-C2H2	19	-
JAHKBD010000484.1	11935193	11936936	zf-C2H2	14	+
JAHKBD010000484.1	11957011	11958682	zf-C2H2	15	-
JAHKBD010000486.1	11279272	11281003	zf-C2H2	7	+
JAHKBD010000487.1	32479	34204	zf-C2H2	16	+
JAHKBD010000487.1	2957656	2958937	zf-C2H2	10	-
JAHKBD010000487.1	2978020	2979613	zf-C2H2	14	+
JAHKBD010000487.1	3536036	3537863	zf-C2H2	7	+
JAHKBD010000487.1	3540032	3541180	zf-C2H2	7	+
JAHKBD010000491.1	85958	86501	zf-C2H2	6	+
JAHKBD010000495.1	11569898	11570897	zf-C2H2	9	+
JAHKBD010000495.1	13759714	13761580	zf-C2H2	18	-
JAHKBD010000495.1	13784697	13786104	zf-C2H2	13	+
JAHKBD010000495.1	13803119	13805132	zf-C2H2	19	+
JAHKBD010000495.1	13817823	13819182	zf-C2H2	11	+
JAHKBD010000495.1	13827203	13828883	zf-C2H2	10	-
JAHKBD010000495.1	13845051	13846539	zf-C2H2	12	+
JAHKBD010000495.1	13861355	13863479	zf-C2H2	20	+
JAHKBD010000495.1	13907377	13909192	zf-C2H2	17	-
JAHKBD010000496.1	349845	351201	zf-C2H2	11	-
JAHKBD010000496.1	448928	450728	zf-C2H2	16	+
JAHKBD010000496.1	482627	484478	zf-C2H2	16	+
JAHKBD010000496.1	509775	511419	zf-C2H2	14	+
JAHKBD010000496.1	534825	536325	zf-C2H2	17	+
JAHKBD010000496.1	558919	560618	zf-C2H2	18	-
JAHKBD010000496.1	604938	606780	zf-C2H2	18	+
JAHKBD010000496.1	627789	628350	zf-C2H2	6	-
JAHKBD010000496.1	658911	660174	zf-C2H2	12	+
JAHKBD010000496.1	740648	742777	zf-C2H2	21	-
JAHKBD010000496.1	793825	795148	zf-C2H2	12	-
JAHKBD010000496.1	818773	820303	zf-C2H2	16	-
JAHKBD010000496.1	849145	849622	zf-C2H2	6	-
JAHKBD010000496.1	880272	881940	zf-C2H2	18	-
JAHKBD010000496.1	1078611	1079964	zf-C2H2	9	-
JAHKBD010000496.1	1088593	1089958	zf-C2H2	9	-
JAHKBD010000496.1	1120433	1121714	zf-C2H2	11	-
JAHKBD010000496.1	1143338	1144922	zf-C2H2	14	-
JAHKBD010000496.1	1162702	1163266	zf-C2H2	6	-
JAHKBD010000496.1	1184077	1185835	zf-C2H2	16	-
JAHKBD010000496.1	1214898	1216761	zf-C2H2	16	-
JAHKBD010000496.1	1238558	1240196	zf-C2H2	14	-
JAHKBD010000496.1	1255922	1257422	zf-C2H2	13	-
JAHKBD010000496.1	1280068	1283599	zf-C2H2	37	-
JAHKBD010000496.1	1307246	1308617	zf-C2H2	12	-
JAHKBD010000496.1	1332043	1333789	zf-C2H2	17	-
JAHKBD010000496.1	1359385	1361134	zf-C2H2	13	-
JAHKBD010000496.1	1396395	1397841	zf-C2H2	9	+
JAHKBD010000496.1	1405673	1407020	zf-C2H2	15	+
JAHKBD010000496.1	1430540	1432349	zf-C2H2	17	+
JAHKBD010000512.1	2829454	2831485	zf-C2H2	19	+
JAHKBD010000512.1	2841273	2842803	zf-C2H2	13	-
JAHKBD010000512.1	7635353	7636154	zf-C2H2	5	-
JAHKBD010000512.1	12382486	12384151	zf-C2H2	14	-
JAHKBD010000512.1	12479089	12481306	zf-C2H2	21	-
JAHKBD010000512.1	12577193	12578606	zf-C2H2	11	-
JAHKBD010000515.1	6732395	6733538	zf-C2H2	8	+
JAHKBD010000515.1	15945374	15946538	zf-C2H2	9	+
JAHKBD010000515.1	15968221	15969133	zf-C2H2	7	-
JAHKBD010000515.1	15993803	15994805	zf-C2H2	7	-
JAHKBD010000516.1	15558014	15561077	zf-C2H2	8	+
JAHKBD010000528.1	24278	25661	zf-C2H2	12	+
JAHKBD010000528.1	65909	67796	zf-C2H2	18	+
JAHKBD010000531.1	16053974	16055273	zf-C2H2	7	-
JAHKBD010000543.1	3118176	3119833	zf-C2H2	10	+
JAHKBD010000543.1	17640554	17642192	zf-C2H2	15	-
JAHKBD010000543.1	17665052	17667044	zf-C2H2	19	-
JAHKBD010000543.1	17724806	17726761	zf-C2H2	20	-
```
