## Supplementary Data 2 for "Transposable elements drive the evolution of metazoan zinc finger genes": Phymanthus_crucifer_znfs.bed

```
WUCR01000007.1	310036	311308	zf-C2H2	6	-
WUCR01000045.1	18548	19904	zf-C2H2	5	-
WUCR01000050.1	30416	31592	zf-C2H2	5	-
WUCR01000061.1	454799	457067	zf-C2H2	6	-
WUCR01000061.1	525375	526026	zf-C2H2	5	+
WUCR01000061.1	3196883	3197645	zf-C2H2	5	+
WUCR01000239.1	22924	23986	zf-C2H2	8	-
WUCR01000440.1	51820	52543	zf-C2H2	5	+
WUCR01000440.1	97264	98932	zf-C2H2	5	-
WUCR01000460.1	9010	10153	zf-C2H2	6	+
WUCR01000590.1	32270	33437	zf-C2H2	6	+
WUCR01000590.1	1368604	1369567	zf-C2H2	6	-
WUCR01000590.1	2309852	2310620	zf-C2H2	5	+
WUCR01000590.1	5743327	5744659	zf-C2H2	5	-
WUCR01000590.1	7495860	7497774	zf-C2H2	6	+
WUCR01000590.1	7712420	7713830	zf-C2H2	5	+
WUCR01000590.1	10728381	10729368	zf-C2H2	6	+
WUCR01000590.1	15412654	15415219	zf-C2H2	6	-
WUCR01000590.1	15987211	15988690	zf-C2H2	14	-
WUCR01000590.1	17129566	17133682	zf-C2H2	17	-
WUCR01001081.1	1895	2621	zf-C2H2	6	+
WUCR01001124.1	1606	6742	zf-C2H2	47	-
WUCR01001553.1	3614	5534	zf-C2H2	20	-
WUCR01001645.1	313763	314582	zf-C2H2	7	+
WUCR01001645.1	890717	892175	zf-C2H2	5	+
WUCR01001645.1	1067846	1068599	zf-C2H2	7	+
WUCR01001645.1	1468673	1470197	zf-C2H2	14	-
WUCR01001772.1	1794	4818	zf-C2H2	21	-
WUCR01001891.1	2496	4074	zf-C2H2	6	-
WUCR01002140.1	53335	54613	zf-C2H2	12	-
WUCR01002324.1	960	3549	zf-C2H2	12	-
WUCR01002359.1	4831	5293	zf-C2H2	5	+
WUCR01002431.1	236	1379	zf-C2H2	11	+
WUCR01002468.1	5595	6711	zf-C2H2	5	-
WUCR01002744.1	3093	4227	zf-C2H2	8	+
WUCR01003007.1	4066	4798	zf-C2H2	5	-
WUCR01003116.1	1797	3096	zf-C2H2	11	+
WUCR01003397.1	5421	6222	zf-C2H2	7	-
WUCR01003704.1	1199	5993	zf-C2H2	14	-
WUCR01003895.1	369	1230	zf-C2H2	7	-
WUCR01004040.1	18061	19978	zf-C2H2	16	+
WUCR01004360.1	184585	185431	zf-C2H2	6	+
WUCR01004366.1	1716	3168	zf-C2H2	9	+
WUCR01004638.1	463	970	zf-C2H2	7	-
WUCR01004755.1	154338	156993	zf-C2H2	5	+
WUCR01004772.1	2	800	zf-C2H2	9	+
WUCR01005232.1	1196	2492	zf-C2H2	5	+
WUCR01005282.1	851	3356	zf-C2H2	26	-
WUCR01005850.1	447902	451904	zf-C2H2	5	+
WUCR01005850.1	603408	605094	zf-C2H2	5	-
WUCR01005850.1	1570242	1571406	zf-C2H2	8	+
WUCR01005850.1	5913998	5916062	zf-C2H2	10	-
WUCR01005850.1	13768241	13772681	zf-C2H2	24	-
WUCR01005850.1	14826501	14827650	zf-C2H2	9	-
WUCR01005850.1	15315190	15318088	zf-C2H2	22	-
WUCR01005850.1	21257160	21258843	zf-C2H2	9	+
WUCR01005850.1	24355675	24357259	zf-C2H2	5	+
WUCR01005850.1	26067157	26067952	zf-C2H2	5	+
WUCR01005850.1	28049526	28050165	zf-C2H2	6	+
WUCR01005850.1	29483092	29484604	zf-C2H2	14	+
WUCR01005850.1	31070696	31071980	zf-C2H2	6	+
WUCR01005850.1	34844907	34846416	zf-C2H2	7	+
WUCR01005850.1	36280485	36281061	zf-C2H2	5	+
WUCR01005850.1	37164009	37165221	zf-C2H2	5	+
WUCR01005850.1	38040891	38042544	zf-C2H2	8	+
WUCR01005850.1	43412894	43414646	zf-C2H2	13	+
WUCR01005850.1	43612330	43613101	zf-C2H2	6	+
WUCR01005850.1	43777564	43778395	zf-C2H2	6	+
WUCR01005850.1	45875538	45876000	zf-C2H2	5	+
WUCR01005850.1	48334093	48335371	zf-C2H2	14	-
WUCR01005850.1	51485133	51485745	zf-C2H2	6	+
WUCR01005850.1	53469683	53470073	zf-C2H2	5	+
WUCR01005850.1	55258126	55259299	zf-C2H2	12	+
WUCR01005850.1	55814934	55816452	zf-C2H2	9	-
WUCR01005850.1	57153936	57155157	zf-C2H2	11	-
WUCR01005850.1	57229869	57230892	zf-C2H2	11	+
WUCR01005850.1	57696243	57698202	zf-C2H2	9	+
WUCR01005850.1	59242651	59243092	zf-C2H2	5	+
WUCR01005850.1	59299225	59299912	zf-C2H2	5	+
WUCR01005850.1	59930198	59930987	zf-C2H2	9	+
WUCR01005850.1	60202119	60203058	zf-C2H2	6	-
WUCR01005850.1	60273803	60274754	zf-C2H2	8	+
WUCR01005850.1	61321717	61322692	zf-C2H2	9	-
WUCR01005850.1	65384736	65386164	zf-C2H2	8	+
WUCR01005850.1	65659114	65660176	zf-C2H2	7	+
WUCR01005850.1	69542168	69542930	zf-C2H2	7	-
WUCR01005850.1	72293079	72293814	zf-C2H2	5	-
WUCR01005916.1	2	2054	zf-C2H2	16	-
WUCR01008749.1	448	1177	zf-C2H2	6	-
WUCR01009084.1	329	1403	zf-C2H2	5	-
WUCR01009089.1	243	1122	zf-C2H2	10	+
WUCR01009099.1	194	1979	zf-C2H2	13	-
WUCR01009465.1	230	1898	zf-C2H2	9	+
WUCR01010156.1	345	1719	zf-C2H2	14	-
WUCR01012363.1	364	1870	zf-C2H2	16	+
WUCR01012748.1	1269	2019	zf-C2H2	7	-
WUCR01012850.1	2	575	zf-C2H2	7	+
WUCR01013933.1	735	1392	zf-C2H2	5	+
WUCR01016345.1	1372404	1373241	zf-C2H2	8	-
WUCR01016345.1	2170495	2170972	zf-C2H2	5	-
WUCR01016477.1	1035	1749	zf-C2H2	5	-
WUCR01017938.1	1	1639	zf-C2H2	5	+
WUCR01019242.1	528	1476	zf-C2H2	8	-
WUCR01019277.1	505	1213	zf-C2H2	6	+
WUCR01020566.1	0	1170	zf-C2H2	5	+
WUCR01021017.1	566	1187	zf-C2H2	5	-
WUCR01021667.1	2	662	zf-C2H2	7	-
WUCR01022199.1	624	1539	zf-C2H2	5	+
WUCR01022461.1	2	1400	zf-C2H2	14	+
WUCR01023595.1	1	628	zf-C2H2	6	+
WUCR01024773.1	428	1211	zf-C2H2	5	-
WUCR01025096.1	318	924	zf-C2H2	5	+
WUCR01025331.1	100	1015	zf-C2H2	6	+
WUCR01025861.1	322	1300	zf-C2H2	9	-
WUCR01028030.1	106	1078	zf-C2H2	6	+
WUCR01028706.1	203	1352	zf-C2H2	6	-
WUCR01029289.1	0	816	zf-C2H2	7	+
WUCR01029585.1	795	1329	zf-C2H2	6	-
WUCR01029634.1	232	1327	zf-C2H2	12	-
WUCR01030851.1	1	805	zf-C2H2	7	-
WUCR01030882.1	0	444	zf-C2H2	5	+
WUCR01031233.1	529	1060	zf-C2H2	5	-
WUCR01032005.1	366	1272	zf-C2H2	9	-
WUCR01032136.1	133	778	zf-C2H2	5	-
WUCR01032148.1	1	763	zf-C2H2	8	+
WUCR01033141.1	0	717	zf-C2H2	9	+
WUCR01034403.1	1	736	zf-C2H2	6	-
WUCR01034945.1	2	1157	zf-C2H2	13	+
WUCR01035156.1	93	1203	zf-C2H2	12	-
WUCR01035621.1	1	604	zf-C2H2	5	-
WUCR01036496.1	1	1171	zf-C2H2	14	+
WUCR01037470.1	1	553	zf-C2H2	7	+
WUCR01039285.1	1	853	zf-C2H2	6	-
WUCR01040254.1	365	1100	zf-C2H2	9	-
WUCR01040641.1	0	783	zf-C2H2	9	+
WUCR01040871.1	2	939	zf-C2H2	8	+
WUCR01041029.1	2	1088	zf-C2H2	5	-
WUCR01042204.1	1	718	zf-C2H2	7	+
WUCR01042969.1	347	854	zf-C2H2	5	+
WUCR01044776.1	518	1016	zf-C2H2	5	-
WUCR01047289.1	224463	225420	zf-C2H2	5	-
WUCR01052661.1	0	594	zf-C2H2	5	-
WUCR01055626.1	2	743	zf-C2H2	5	-
WUCR01058184.1	1359261	1359930	zf-C2H2	6	-
WUCR01058184.1	3289143	3289719	zf-C2H2	6	+
WUCR01058184.1	3895901	3896639	zf-C2H2	5	+
WUCR01058184.1	5425407	5426058	zf-C2H2	5	-
WUCR01058184.1	5706473	5707319	zf-C2H2	10	-
WUCR01058184.1	6221402	6222158	zf-C2H2	5	+
WUCR01058184.1	7999226	7999994	zf-C2H2	10	-
WUCR01058184.1	8671579	8672314	zf-C2H2	6	+
WUCR01058184.1	9629220	9629970	zf-C2H2	9	-
WUCR01058184.1	11479070	11479715	zf-C2H2	5	-
WUCR01058184.1	15973393	15974059	zf-C2H2	8	+
WUCR01058184.1	16521645	16522365	zf-C2H2	9	-
WUCR01058184.1	22442628	22443360	zf-C2H2	5	-
WUCR01058184.1	24845284	24845818	zf-C2H2	6	+
WUCR01058184.1	25328996	25329599	zf-C2H2	6	-
WUCR01058184.1	27019692	27020118	zf-C2H2	5	+
WUCR01058184.1	28167136	28167811	zf-C2H2	7	-
WUCR01058184.1	30110428	30111088	zf-C2H2	7	-
WUCR01058184.1	37342242	37343013	zf-C2H2	7	-
WUCR01058184.1	41437164	41437941	zf-C2H2	7	-
WUCR01058184.1	47352956	47353418	zf-C2H2	5	-
WUCR01058184.1	50427568	50428141	zf-C2H2	6	+
WUCR01058184.1	60905435	60906029	zf-C2H2	6	-
WUCR01058184.1	65606449	65607100	zf-C2H2	7	-
WUCR01058184.1	68402664	68403387	zf-C2H2	6	+
WUCR01058184.1	74760813	74761272	zf-C2H2	6	+
WUCR01058184.1	74840473	74840971	zf-C2H2	6	-
WUCR01058184.1	81144408	81145107	zf-C2H2	5	-
WUCR01058184.1	82386451	82386898	zf-C2H2	5	-
WUCR01058184.1	90181533	90181998	zf-C2H2	5	+
WUCR01058184.1	91992045	91992504	zf-C2H2	5	-
WUCR01058184.1	95333026	95333767	zf-C2H2	6	-
WUCR01058184.1	96718032	96718575	zf-C2H2	5	+
WUCR01058184.1	99346113	99346593	zf-C2H2	5	-
WUCR01136885.1	6146	6845	zf-C2H2	5	-
WUCR01136885.1	51518	52307	zf-C2H2	5	+
```
