## Supplementary Data 2 for "Transposable elements drive the evolution of metazoan zinc finger genes": Phymorhynchus_buccinoides_znfs.bed

```
JAGGCT010000024.1	737493	739539	zf-C2H2	12	-
JAGGCT010000033.1	516035	517025	zf-C2H2	8	+
JAGGCT010000042.1	1567278	1568055	zf-C2H2	5	-
JAGGCT010000042.1	1626005	1626623	zf-C2H2	6	+
JAGGCT010000042.1	1638535	1639114	zf-C2H2	5	+
JAGGCT010000047.1	410435	410876	zf-C2H2	5	-
JAGGCT010000047.1	445940	449366	zf-C2H2	11	-
JAGGCT010000047.1	723667	727651	zf-C2H2	12	-
JAGGCT010000051.1	56118	57408	zf-C2H2	7	-
JAGGCT010000073.1	274001	274727	zf-C2H2	5	-
JAGGCT010000075.1	21234	22650	zf-C2H2	16	+
JAGGCT010000075.1	43527	44541	zf-C2H2	7	+
JAGGCT010000075.1	56381	57497	zf-C2H2	9	-
JAGGCT010000075.1	72231	73200	zf-C2H2	8	+
JAGGCT010000075.1	80719	81865	zf-C2H2	10	-
JAGGCT010000075.1	96953	97973	zf-C2H2	8	+
JAGGCT010000075.1	102973	104047	zf-C2H2	8	-
JAGGCT010000075.1	114236	115820	zf-C2H2	13	+
JAGGCT010000081.1	32609	33851	zf-C2H2	10	-
JAGGCT010000081.1	45351	47547	zf-C2H2	9	-
JAGGCT010000091.1	1084270	1085068	zf-C2H2	7	+
JAGGCT010000094.1	1748	2237	zf-C2H2	6	+
JAGGCT010000094.1	10216	11086	zf-C2H2	7	-
JAGGCT010000094.1	30826	31891	zf-C2H2	9	+
JAGGCT010000094.1	51189	52270	zf-C2H2	10	+
JAGGCT010000094.1	64912	66097	zf-C2H2	10	-
JAGGCT010000094.1	77608	78550	zf-C2H2	8	+
JAGGCT010000094.1	86255	87725	zf-C2H2	12	-
JAGGCT010000094.1	104122	105946	zf-C2H2	21	-
JAGGCT010000097.1	490969	492661	zf-C2H2	14	+
JAGGCT010000101.1	35834	38807	zf-C2H2	17	+
JAGGCT010000101.1	120061	121051	zf-C2H2	7	-
JAGGCT010000101.1	380860	382414	zf-C2H2	11	-
JAGGCT010000109.1	82944	84363	zf-C2H2	11	-
JAGGCT010000109.1	92847	94215	zf-C2H2	10	-
JAGGCT010000126.1	864071	867230	zf-C2H2	11	+
JAGGCT010000126.1	874729	876340	zf-C2H2	9	+
JAGGCT010000129.1	1757258	1758725	zf-C2H2	16	+
JAGGCT010000137.1	107841	112329	zf-C2H2	12	+
JAGGCT010000162.1	21603	22587	zf-C2H2	8	+
JAGGCT010000167.1	92728	93724	zf-C2H2	8	-
JAGGCT010000167.1	112080	113298	zf-C2H2	10	+
JAGGCT010000167.1	126577	128146	zf-C2H2	12	-
JAGGCT010000167.1	147524	148883	zf-C2H2	11	-
JAGGCT010000167.1	163158	163935	zf-C2H2	6	-
JAGGCT010000167.1	174650	175694	zf-C2H2	9	+
JAGGCT010000167.1	195244	196306	zf-C2H2	9	-
JAGGCT010000167.1	213526	214483	zf-C2H2	8	+
JAGGCT010000167.1	221135	221933	zf-C2H2	5	-
JAGGCT010000167.1	233180	235367	zf-C2H2	22	+
JAGGCT010000167.1	242198	244115	zf-C2H2	19	-
JAGGCT010000171.1	11847	12738	zf-C2H2	7	-
JAGGCT010000171.1	30450	31596	zf-C2H2	10	-
JAGGCT010000171.1	50713	52063	zf-C2H2	12	+
JAGGCT010000171.1	101435	102314	zf-C2H2	7	-
JAGGCT010000171.1	131117	132533	zf-C2H2	14	+
JAGGCT010000171.1	141873	142794	zf-C2H2	8	-
JAGGCT010000182.1	249099	250215	zf-C2H2	10	-
JAGGCT010000182.1	260367	261591	zf-C2H2	10	-
JAGGCT010000182.1	284199	285891	zf-C2H2	16	+
JAGGCT010000182.1	295257	296394	zf-C2H2	8	-
JAGGCT010000182.1	311729	312647	zf-C2H2	7	+
JAGGCT010000182.1	322193	323273	zf-C2H2	9	-
JAGGCT010000182.1	341268	342681	zf-C2H2	13	-
JAGGCT010000182.1	356039	357239	zf-C2H2	10	+
JAGGCT010000182.1	367687	369472	zf-C2H2	18	-
JAGGCT010000182.1	377015	377879	zf-C2H2	7	+
JAGGCT010000182.1	385826	386696	zf-C2H2	7	-
JAGGCT010000182.1	406324	407389	zf-C2H2	9	+
JAGGCT010000182.1	426662	427718	zf-C2H2	9	+
JAGGCT010000190.1	1007634	1008402	zf-C2H2	8	+
JAGGCT010000194.1	178883	186897	zf-C2H2	42	-
JAGGCT010000194.1	266296	268609	zf-C2H2	12	-
JAGGCT010000227.1	184096	185920	zf-C2H2	14	+
JAGGCT010000282.1	259241	260816	zf-C2H2	5	+
JAGGCT010000283.1	6889	9596	zf-C2H2	14	-
JAGGCT010000284.1	1	1918	zf-C2H2	17	+
JAGGCT010000284.1	13115	15601	zf-C2H2	12	+
JAGGCT010000289.1	33424	34540	zf-C2H2	9	-
JAGGCT010000295.1	48774	49614	zf-C2H2	28	+
JAGGCT010000324.1	540558	540969	zf-C2H2	5	-
JAGGCT010000324.1	541386	543312	zf-C2H2	16	-
JAGGCT010000324.1	552770	554372	zf-C2H2	14	+
JAGGCT010000352.1	744211	746866	zf-C2H2	6	-
JAGGCT010000367.1	933233	937760	zf-C2H2	12	-
JAGGCT010000378.1	454723	455875	zf-C2H2	9	+
JAGGCT010000379.1	27853	28948	zf-C2H2	10	+
JAGGCT010000380.1	476460	477858	zf-C2H2	5	+
JAGGCT010000387.1	696502	698419	zf-C2H2	11	-
JAGGCT010000401.1	220615	223072	zf-C2H2	8	+
JAGGCT010000407.1	60741	62478	zf-C2H2	7	+
JAGGCT010000407.1	69173	70811	zf-C2H2	6	+
JAGGCT010000407.1	78837	80463	zf-C2H2	5	+
JAGGCT010000407.1	82495	84514	zf-C2H2	9	+
JAGGCT010000407.1	91266	92889	zf-C2H2	5	+
JAGGCT010000407.1	98340	100230	zf-C2H2	9	+
JAGGCT010000407.1	105913	107653	zf-C2H2	7	+
JAGGCT010000407.1	111207	113100	zf-C2H2	8	+
JAGGCT010000433.1	33113	34310	zf-C2H2	7	+
JAGGCT010000447.1	694601	697718	zf-C2H2	10	-
JAGGCT010000449.1	347395	352060	zf-C2H2	6	-
JAGGCT010000457.1	213273	214530	zf-C2H2	13	+
JAGGCT010000457.1	231157	232303	zf-C2H2	11	+
JAGGCT010000457.1	247639	248554	zf-C2H2	8	+
JAGGCT010000457.1	266570	267842	zf-C2H2	12	+
JAGGCT010000457.1	290692	293020	zf-C2H2	11	+
JAGGCT010000457.1	320031	321306	zf-C2H2	11	+
JAGGCT010000463.1	819461	819914	zf-C2H2	5	+
JAGGCT010000474.1	163501	168142	zf-C2H2	20	-
JAGGCT010000477.1	1121088	1123182	zf-C2H2	10	-
JAGGCT010000477.1	1419144	1421904	zf-C2H2	12	-
JAGGCT010000477.1	1429758	1432314	zf-C2H2	15	+
JAGGCT010000485.1	10578	11547	zf-C2H2	8	-
JAGGCT010000485.1	26697	27765	zf-C2H2	9	+
JAGGCT010000485.1	48611	49676	zf-C2H2	9	+
JAGGCT010000485.1	58061	59360	zf-C2H2	12	-
JAGGCT010000485.1	69082	70027	zf-C2H2	8	+
JAGGCT010000485.1	79650	80784	zf-C2H2	9	-
JAGGCT010000485.1	97721	98702	zf-C2H2	8	+
JAGGCT010000485.1	107982	108744	zf-C2H2	6	-
JAGGCT010000485.1	127384	128404	zf-C2H2	8	+
JAGGCT010000485.1	135902	137003	zf-C2H2	8	-
JAGGCT010000485.1	152713	153856	zf-C2H2	9	+
JAGGCT010000485.1	165314	166307	zf-C2H2	9	-
JAGGCT010000503.1	3116264	3117029	zf-C2H2	7	+
JAGGCT010000547.1	781209	783195	zf-C2H2	7	-
JAGGCT010000547.1	794595	795414	zf-C2H2	8	-
JAGGCT010000547.1	832403	833513	zf-C2H2	5	-
JAGGCT010000558.1	665389	667753	zf-C2H2	10	+
JAGGCT010000615.1	14667	15552	zf-C2H2	7	+
JAGGCT010000615.1	22123	23383	zf-C2H2	11	-
JAGGCT010000615.1	35109	36132	zf-C2H2	8	+
JAGGCT010000615.1	48603	49551	zf-C2H2	8	-
JAGGCT010000615.1	60606	61620	zf-C2H2	8	-
JAGGCT010000615.1	70542	71899	zf-C2H2	13	+
JAGGCT010000615.1	79103	80096	zf-C2H2	8	-
JAGGCT010000615.1	91212	92172	zf-C2H2	8	-
JAGGCT010000615.1	109248	110256	zf-C2H2	7	+
JAGGCT010000615.1	122477	123548	zf-C2H2	8	-
JAGGCT010000615.1	139461	140487	zf-C2H2	8	-
JAGGCT010000615.1	154740	156000	zf-C2H2	8	+
JAGGCT010000628.1	8633	10004	zf-C2H2	10	-
JAGGCT010000628.1	22939	24013	zf-C2H2	8	-
JAGGCT010000628.1	74548	76006	zf-C2H2	6	-
JAGGCT010000630.1	642700	643930	zf-C2H2	5	-
JAGGCT010000636.1	237741	243195	zf-C2H2	21	-
JAGGCT010000636.1	254020	258445	zf-C2H2	21	-
JAGGCT010000636.1	268101	272298	zf-C2H2	21	-
JAGGCT010000640.1	281129	281624	zf-C2H2	5	-
JAGGCT010000640.1	307571	308582	zf-C2H2	7	+
JAGGCT010000664.1	373077	374946	zf-C2H2	7	+
JAGGCT010000668.1	800166	801039	zf-C2H2	12	-
JAGGCT010000684.1	7606	8605	zf-C2H2	9	-
JAGGCT010000684.1	23508	24303	zf-C2H2	7	-
JAGGCT010000684.1	33702	34701	zf-C2H2	9	-
JAGGCT010000684.1	43960	44983	zf-C2H2	9	+
JAGGCT010000684.1	57127	58153	zf-C2H2	9	+
JAGGCT010000684.1	65367	66615	zf-C2H2	11	-
JAGGCT010000684.1	78681	79695	zf-C2H2	8	+
JAGGCT010000700.1	1044696	1045779	zf-C2H2	5	-
JAGGCT010000701.1	882710	884459	zf-C2H2	16	+
JAGGCT010000709.1	338739	342132	zf-C2H2	5	-
JAGGCT010000724.1	75858	76881	zf-C2H2	6	-
JAGGCT010000724.1	83514	84705	zf-C2H2	6	-
JAGGCT010000740.1	68003	72374	zf-C2H2	14	-
JAGGCT010000744.1	445134	446184	zf-C2H2	10	-
JAGGCT010000748.1	169263	170619	zf-C2H2	13	+
JAGGCT010000757.1	754638	755298	zf-C2H2	7	+
JAGGCT010000776.1	8395	9484	zf-C2H2	9	-
JAGGCT010000776.1	26056	27109	zf-C2H2	9	+
JAGGCT010000776.1	33526	34486	zf-C2H2	8	-
JAGGCT010000776.1	42209	43142	zf-C2H2	6	+
JAGGCT010000776.1	50678	51809	zf-C2H2	10	-
JAGGCT010000788.1	283943	285032	zf-C2H2	8	-
JAGGCT010000808.1	46660	48994	zf-C2H2	14	-
JAGGCT010000826.1	313832	314921	zf-C2H2	11	-
JAGGCT010000826.1	2488535	2491619	zf-C2H2	6	-
JAGGCT010000851.1	855	2997	zf-C2H2	11	-
JAGGCT010000851.1	5482	7294	zf-C2H2	11	-
JAGGCT010000851.1	13267	13885	zf-C2H2	6	-
JAGGCT010000851.1	18942	21114	zf-C2H2	12	-
JAGGCT010000851.1	29240	31151	zf-C2H2	9	-
JAGGCT010000851.1	35133	36510	zf-C2H2	10	-
JAGGCT010000863.1	114704	117395	zf-C2H2	12	+
JAGGCT010000868.1	32555	33852	zf-C2H2	13	-
JAGGCT010000870.1	677708	678551	zf-C2H2	6	-
JAGGCT010000874.1	515701	516358	zf-C2H2	5	+
JAGGCT010000889.1	501543	502602	zf-C2H2	9	-
JAGGCT010000889.1	519037	519763	zf-C2H2	9	+
JAGGCT010000902.1	1396883	1399427	zf-C2H2	6	-
JAGGCT010000907.1	5788	6781	zf-C2H2	8	+
JAGGCT010000907.1	20017	21073	zf-C2H2	8	-
JAGGCT010000907.1	42962	43973	zf-C2H2	9	+
JAGGCT010000907.1	59978	61274	zf-C2H2	11	-
JAGGCT010000907.1	83844	85200	zf-C2H2	12	+
JAGGCT010000907.1	100440	102228	zf-C2H2	17	+
JAGGCT010000907.1	114028	115909	zf-C2H2	17	+
JAGGCT010000907.1	133203	134373	zf-C2H2	10	+
JAGGCT010000907.1	148743	149901	zf-C2H2	11	+
JAGGCT010000907.1	170880	172308	zf-C2H2	14	+
JAGGCT010000907.1	180546	181860	zf-C2H2	11	-
JAGGCT010000907.1	206437	207871	zf-C2H2	13	+
JAGGCT010000907.1	215754	216744	zf-C2H2	8	-
JAGGCT010000907.1	229698	230394	zf-C2H2	5	+
JAGGCT010000907.1	241662	242874	zf-C2H2	11	-
JAGGCT010000907.1	265531	266557	zf-C2H2	8	+
JAGGCT010000907.1	268562	269555	zf-C2H2	8	+
JAGGCT010000907.1	338228	339281	zf-C2H2	8	-
JAGGCT010000907.1	343251	343926	zf-C2H2	5	-
JAGGCT010000907.1	358339	359500	zf-C2H2	10	-
JAGGCT010000907.1	373453	374569	zf-C2H2	9	-
JAGGCT010000907.1	398566	399907	zf-C2H2	11	+
JAGGCT010000907.1	414572	415655	zf-C2H2	9	+
JAGGCT010000907.1	433233	435093	zf-C2H2	18	+
JAGGCT010000907.1	443047	444205	zf-C2H2	7	-
JAGGCT010000907.1	461452	463840	zf-C2H2	11	-
JAGGCT010000907.1	501977	502742	zf-C2H2	6	+
JAGGCT010000907.1	506764	507625	zf-C2H2	6	+
JAGGCT010000907.1	507735	508611	zf-C2H2	6	+
JAGGCT010000939.1	179617	181423	zf-C2H2	20	+
JAGGCT010000939.1	181594	182722	zf-C2H2	8	+
JAGGCT010000948.1	16839	18153	zf-C2H2	6	-
JAGGCT010000978.1	171602	173978	zf-C2H2	5	+
JAGGCT010000995.1	132886	135871	zf-C2H2	9	+
JAGGCT010001003.1	211960	212866	zf-C2H2	9	-
JAGGCT010001014.1	792448	797257	zf-C2H2	25	-
JAGGCT010001014.1	817083	821475	zf-C2H2	18	-
JAGGCT010001014.1	837654	842001	zf-C2H2	18	+
JAGGCT010001040.1	507232	507988	zf-C2H2	6	+
JAGGCT010001051.1	1195607	1197650	zf-C2H2	19	-
JAGGCT010001068.1	1241914	1242646	zf-C2H2	8	+
JAGGCT010001069.1	186997	189166	zf-C2H2	13	-
JAGGCT010001076.1	620124	622716	zf-C2H2	17	+
JAGGCT010001087.1	140737	142006	zf-C2H2	5	+
JAGGCT010001089.1	291009	292755	zf-C2H2	16	-
JAGGCT010001102.1	36061	37126	zf-C2H2	9	+
JAGGCT010001102.1	49278	50385	zf-C2H2	10	+
JAGGCT010001102.1	61327	62338	zf-C2H2	9	+
JAGGCT010001102.1	77507	78743	zf-C2H2	7	+
JAGGCT010001102.1	116727	118524	zf-C2H2	12	+
JAGGCT010001102.1	131540	132563	zf-C2H2	7	+
JAGGCT010001102.1	274188	275454	zf-C2H2	7	-
JAGGCT010001102.1	300365	302420	zf-C2H2	20	-
JAGGCT010001102.1	313974	314532	zf-C2H2	7	-
JAGGCT010001102.1	315250	317464	zf-C2H2	19	-
JAGGCT010001102.1	339218	340754	zf-C2H2	13	-
JAGGCT010001102.1	361797	363756	zf-C2H2	19	+
JAGGCT010001125.1	1	433	zf-C2H2	5	+
JAGGCT010001145.1	436416	437997	zf-C2H2	5	-
JAGGCT010001160.1	923701	926824	zf-C2H2	25	-
JAGGCT010001192.1	816465	821172	zf-C2H2	22	-
JAGGCT010001201.1	626474	629006	zf-C2H2	12	+
JAGGCT010001213.1	314551	316813	zf-C2H2	23	-
JAGGCT010001213.1	330289	331768	zf-C2H2	13	+
JAGGCT010001217.1	108216	109581	zf-C2H2	12	+
JAGGCT010001243.1	633966	636321	zf-C2H2	13	-
JAGGCT010001243.1	642529	645730	zf-C2H2	14	-
JAGGCT010001245.1	144799	145963	zf-C2H2	5	+
JAGGCT010001245.1	194691	195763	zf-C2H2	6	-
JAGGCT010001256.1	218393	219905	zf-C2H2	11	-
JAGGCT010001280.1	353986	354970	zf-C2H2	5	+
JAGGCT010001285.1	23431	25258	zf-C2H2	15	+
JAGGCT010001285.1	37662	39423	zf-C2H2	15	+
JAGGCT010001285.1	56366	58103	zf-C2H2	15	+
JAGGCT010001285.1	58270	58699	zf-C2H2	5	+
JAGGCT010001285.1	84981	86718	zf-C2H2	15	+
JAGGCT010001285.1	102356	104045	zf-C2H2	16	+
JAGGCT010001287.1	659163	661971	zf-C2H2	15	+
JAGGCT010001287.1	689922	691623	zf-C2H2	18	-
JAGGCT010001313.1	119210	121010	zf-C2H2	5	+
JAGGCT010001313.1	215116	217285	zf-C2H2	10	+
JAGGCT010001331.1	83104	84055	zf-C2H2	6	+
JAGGCT010001332.1	271853	272444	zf-C2H2	6	-
JAGGCT010001392.1	467705	469541	zf-C2H2	8	+
JAGGCT010001416.1	1418748	1420146	zf-C2H2	5	+
JAGGCT010001422.1	615142	620410	zf-C2H2	11	-
JAGGCT010001426.1	875517	878067	zf-C2H2	28	-
JAGGCT010001426.1	892032	894582	zf-C2H2	28	+
JAGGCT010001455.1	1055391	1057692	zf-C2H2	5	+
JAGGCT010001455.1	1213204	1214791	zf-C2H2	5	-
JAGGCT010001481.1	8830	10045	zf-C2H2	9	-
JAGGCT010001481.1	28858	29881	zf-C2H2	8	+
JAGGCT010001481.1	36013	37051	zf-C2H2	9	-
JAGGCT010001481.1	85084	85549	zf-C2H2	5	+
JAGGCT010001481.1	94025	95606	zf-C2H2	10	-
JAGGCT010001485.1	990756	992211	zf-C2H2	11	+
JAGGCT010001486.1	213787	214888	zf-C2H2	7	+
JAGGCT010001486.1	936282	937125	zf-C2H2	5	+
JAGGCT010001491.1	881725	882163	zf-C2H2	5	+
JAGGCT010001513.1	296431	301339	zf-C2H2	5	+
JAGGCT010001530.1	534998	535751	zf-C2H2	7	+
JAGGCT010001533.1	1124662	1127146	zf-C2H2	5	-
JAGGCT010001564.1	22222	23206	zf-C2H2	8	+
JAGGCT010001566.1	741558	742875	zf-C2H2	5	-
JAGGCT010001577.1	104315	106652	zf-C2H2	12	-
JAGGCT010001577.1	109732	111688	zf-C2H2	14	-
JAGGCT010001577.1	129098	130202	zf-C2H2	9	+
JAGGCT010001595.1	470613	471219	zf-C2H2	7	-
JAGGCT010001605.1	341704	342727	zf-C2H2	11	+
JAGGCT010001614.1	44734	45739	zf-C2H2	5	-
JAGGCT010001657.1	177334	178075	zf-C2H2	5	-
JAGGCT010001669.1	55688	63590	zf-C2H2	34	-
JAGGCT010001670.1	693234	693732	zf-C2H2	5	-
JAGGCT010001670.1	694981	696787	zf-C2H2	12	-
JAGGCT010001670.1	713213	715046	zf-C2H2	11	+
JAGGCT010001670.1	715446	715974	zf-C2H2	5	+
JAGGCT010001745.1	53740	58204	zf-C2H2	5	-
JAGGCT010001759.1	409952	411323	zf-C2H2	10	-
JAGGCT010001759.1	423524	424586	zf-C2H2	8	-
JAGGCT010001793.1	46263	47316	zf-C2H2	5	+
JAGGCT010001797.1	101882	110639	zf-C2H2	10	-
JAGGCT010001884.1	216711	217563	zf-C2H2	11	-
JAGGCT010001902.1	684555	687759	zf-C2H2	6	+
JAGGCT010001942.1	16103	16865	zf-C2H2	6	+
JAGGCT010001964.1	46962	47952	zf-C2H2	9	+
JAGGCT010001964.1	57605	59054	zf-C2H2	8	+
JAGGCT010001964.1	350426	351893	zf-C2H2	17	+
JAGGCT010001983.1	34142	35093	zf-C2H2	7	+
JAGGCT010001983.1	47176	48158	zf-C2H2	10	-
JAGGCT010001983.1	74794	75241	zf-C2H2	5	+
JAGGCT010001983.1	89148	90321	zf-C2H2	10	-
JAGGCT010001983.1	105031	105436	zf-C2H2	5	+
JAGGCT010001983.1	111767	113060	zf-C2H2	12	+
JAGGCT010001983.1	123313	124573	zf-C2H2	8	-
JAGGCT010001983.1	142824	143850	zf-C2H2	8	+
JAGGCT010001983.1	157957	159028	zf-C2H2	8	+
JAGGCT010001983.1	172309	173317	zf-C2H2	7	-
JAGGCT010001983.1	189077	190037	zf-C2H2	8	+
JAGGCT010002015.1	638227	639997	zf-C2H2	5	-
JAGGCT010002016.1	107035	107965	zf-C2H2	5	+
JAGGCT010002018.1	38354	38813	zf-C2H2	5	+
JAGGCT010002027.1	103786	104704	zf-C2H2	9	+
JAGGCT010002059.1	369472	369943	zf-C2H2	5	+
JAGGCT010002059.1	370197	371439	zf-C2H2	13	+
JAGGCT010002093.1	273547	274105	zf-C2H2	5	+
JAGGCT010002093.1	275087	276191	zf-C2H2	7	+
JAGGCT010002093.1	648697	649915	zf-C2H2	5	+
JAGGCT010002093.1	651538	652453	zf-C2H2	7	+
JAGGCT010002121.1	372563	373550	zf-C2H2	8	-
JAGGCT010002121.1	386307	387633	zf-C2H2	7	+
JAGGCT010002121.1	407883	409242	zf-C2H2	7	+
JAGGCT010002121.1	414686	416234	zf-C2H2	7	+
JAGGCT010002131.1	240216	241398	zf-C2H2	8	+
JAGGCT010002182.1	355364	359435	zf-C2H2	87	+
JAGGCT010002185.1	123635	124340	zf-C2H2	8	+
JAGGCT010002185.1	140958	142563	zf-C2H2	18	+
JAGGCT010002205.1	264072	266937	zf-C2H2	10	+
JAGGCT010002205.1	268768	271633	zf-C2H2	18	+
JAGGCT010002256.1	881397	883587	zf-C2H2	16	-
JAGGCT010002292.1	157703	159617	zf-C2H2	6	-
JAGGCT010002297.1	284756	287036	zf-C2H2	9	-
JAGGCT010002336.1	1462822	1463563	zf-C2H2	11	-
JAGGCT010002364.1	35437	36580	zf-C2H2	6	-
JAGGCT010002372.1	5087	6296	zf-C2H2	11	+
JAGGCT010002372.1	13575	14616	zf-C2H2	9	+
JAGGCT010002438.1	395063	401150	zf-C2H2	47	-
JAGGCT010002438.1	411680	413911	zf-C2H2	15	+
JAGGCT010002438.1	414124	416638	zf-C2H2	15	+
JAGGCT010002447.1	110401	111763	zf-C2H2	12	+
JAGGCT010002447.1	129758	131081	zf-C2H2	12	+
JAGGCT010002447.1	147806	148934	zf-C2H2	10	-
JAGGCT010002447.1	163831	165985	zf-C2H2	15	-
JAGGCT010002447.1	193531	195061	zf-C2H2	14	+
JAGGCT010002447.1	209883	211493	zf-C2H2	15	+
JAGGCT010002447.1	220637	222212	zf-C2H2	14	-
JAGGCT010002447.1	244112	245357	zf-C2H2	11	+
JAGGCT010002447.1	347211	348099	zf-C2H2	6	+
JAGGCT010002552.1	113282	114110	zf-C2H2	7	+
JAGGCT010002552.1	123394	124222	zf-C2H2	7	-
JAGGCT010002586.1	211	2278	zf-C2H2	15	-
JAGGCT010002586.1	11644	13711	zf-C2H2	15	-
JAGGCT010002586.1	20705	22847	zf-C2H2	11	+
JAGGCT010002586.1	26865	28875	zf-C2H2	11	+
JAGGCT010002600.1	835	1534	zf-C2H2	6	+
JAGGCT010002600.1	16229	17312	zf-C2H2	10	+
JAGGCT010002600.1	24958	26929	zf-C2H2	11	-
JAGGCT010002600.1	38985	40368	zf-C2H2	11	-
JAGGCT010002600.1	64036	65800	zf-C2H2	10	+
JAGGCT010002600.1	76187	77186	zf-C2H2	10	-
JAGGCT010002600.1	119848	120886	zf-C2H2	9	+
JAGGCT010002600.1	129866	130889	zf-C2H2	8	-
JAGGCT010002600.1	150437	151655	zf-C2H2	9	+
JAGGCT010002600.1	164915	167471	zf-C2H2	22	-
JAGGCT010002600.1	183873	185079	zf-C2H2	10	-
JAGGCT010002600.1	199652	200348	zf-C2H2	5	+
JAGGCT010002600.1	201456	202476	zf-C2H2	5	+
JAGGCT010002600.1	208364	209801	zf-C2H2	9	-
JAGGCT010002600.1	238841	239825	zf-C2H2	8	+
JAGGCT010002600.1	254655	257706	zf-C2H2	24	+
JAGGCT010002600.1	281254	283585	zf-C2H2	16	+
JAGGCT010002659.1	148825	149486	zf-C2H2	12	-
JAGGCT010002660.1	28453	29749	zf-C2H2	12	+
JAGGCT010002691.1	30155	31016	zf-C2H2	10	-
JAGGCT010002691.1	40268	41129	zf-C2H2	10	+
JAGGCT010002691.1	55514	56735	zf-C2H2	11	-
JAGGCT010002691.1	74260	75082	zf-C2H2	7	+
JAGGCT010002691.1	89534	90335	zf-C2H2	7	-
JAGGCT010002691.1	103373	104447	zf-C2H2	10	+
JAGGCT010002693.1	840422	841292	zf-C2H2	9	+
JAGGCT010002759.1	394893	395967	zf-C2H2	11	+
JAGGCT010002780.1	67000	68533	zf-C2H2	13	-
JAGGCT010002782.1	7978	9982	zf-C2H2	9	+
JAGGCT010002782.1	16412	17480	zf-C2H2	5	-
JAGGCT010002782.1	26543	27707	zf-C2H2	6	-
JAGGCT010002782.1	27921	32023	zf-C2H2	12	-
JAGGCT010002782.1	40639	42349	zf-C2H2	9	-
JAGGCT010002782.1	55509	56859	zf-C2H2	8	-
JAGGCT010002782.1	63841	65311	zf-C2H2	5	-
JAGGCT010002782.1	71448	72264	zf-C2H2	9	-
JAGGCT010002788.1	206924	209423	zf-C2H2	10	-
JAGGCT010002798.1	20689	21331	zf-C2H2	5	+
JAGGCT010002799.1	9681	10818	zf-C2H2	10	+
JAGGCT010002799.1	23158	24070	zf-C2H2	8	-
JAGGCT010002799.1	36140	37061	zf-C2H2	8	+
JAGGCT010002799.1	50091	50976	zf-C2H2	7	-
JAGGCT010002799.1	62241	63702	zf-C2H2	8	+
JAGGCT010002799.1	75697	76666	zf-C2H2	8	-
JAGGCT010002799.1	104312	105740	zf-C2H2	13	+
JAGGCT010002799.1	117885	118953	zf-C2H2	9	-
JAGGCT010002799.1	129524	130418	zf-C2H2	8	+
JAGGCT010002799.1	140034	141003	zf-C2H2	8	-
JAGGCT010002799.1	155490	156555	zf-C2H2	9	+
JAGGCT010002799.1	166220	167619	zf-C2H2	12	-
JAGGCT010002799.1	176968	178057	zf-C2H2	9	+
JAGGCT010002811.1	697683	698238	zf-C2H2	6	-
JAGGCT010002832.1	79803	81624	zf-C2H2	9	-
JAGGCT010002834.1	47517	49770	zf-C2H2	9	-
JAGGCT010002834.1	69910	72052	zf-C2H2	9	+
JAGGCT010002839.1	280389	281166	zf-C2H2	5	-
JAGGCT010002845.1	78470	80381	zf-C2H2	9	+
JAGGCT010002845.1	83963	86029	zf-C2H2	11	+
JAGGCT010002845.1	88285	90643	zf-C2H2	12	+
JAGGCT010002859.1	358149	358830	zf-C2H2	9	-
JAGGCT010002984.1	15900	18372	zf-C2H2	15	-
JAGGCT010002984.1	20931	23877	zf-C2H2	25	-
JAGGCT010002984.1	60478	70725	zf-C2H2	46	+
JAGGCT010003002.1	138891	141135	zf-C2H2	14	+
JAGGCT010003035.1	92731	95614	zf-C2H2	18	-
JAGGCT010003055.1	7362	8670	zf-C2H2	11	+
JAGGCT010003055.1	24098	25415	zf-C2H2	11	+
JAGGCT010003065.1	42518	50057	zf-C2H2	25	+
JAGGCT010003065.1	91539	95040	zf-C2H2	25	+
JAGGCT010003065.1	105435	108084	zf-C2H2	16	+
JAGGCT010003087.1	42815	44231	zf-C2H2	15	+
JAGGCT010003110.1	18122	18938	zf-C2H2	6	+
JAGGCT010003116.1	206132	208118	zf-C2H2	9	+
JAGGCT010003116.1	215666	217754	zf-C2H2	11	-
JAGGCT010003116.1	225227	227228	zf-C2H2	11	-
JAGGCT010003116.1	236975	239111	zf-C2H2	11	+
JAGGCT010003133.1	19291	20101	zf-C2H2	6	-
JAGGCT010003133.1	43824	44784	zf-C2H2	8	+
JAGGCT010003133.1	52262	53567	zf-C2H2	10	-
JAGGCT010003133.1	80107	81304	zf-C2H2	10	+
JAGGCT010003133.1	97744	98815	zf-C2H2	8	-
JAGGCT010003133.1	117139	118690	zf-C2H2	13	+
JAGGCT010003133.1	128575	129553	zf-C2H2	8	-
JAGGCT010003133.1	138035	139079	zf-C2H2	9	-
JAGGCT010003133.1	151690	152881	zf-C2H2	10	+
JAGGCT010003133.1	159946	161050	zf-C2H2	9	-
JAGGCT010003161.1	102970	104122	zf-C2H2	5	+
JAGGCT010003188.1	87496	89305	zf-C2H2	18	-
JAGGCT010003188.1	116296	118753	zf-C2H2	13	+
JAGGCT010003188.1	142932	144303	zf-C2H2	11	+
JAGGCT010003188.1	166579	168103	zf-C2H2	13	-
JAGGCT010003188.1	172698	173958	zf-C2H2	11	-
JAGGCT010003188.1	192826	194371	zf-C2H2	14	+
JAGGCT010003188.1	201912	205344	zf-C2H2	14	-
JAGGCT010003188.1	229493	231182	zf-C2H2	11	-
JAGGCT010003188.1	252372	253266	zf-C2H2	7	+
JAGGCT010003188.1	264389	265643	zf-C2H2	11	-
JAGGCT010003188.1	284061	285375	zf-C2H2	8	+
JAGGCT010003188.1	301225	302137	zf-C2H2	7	+
JAGGCT010003188.1	316183	317173	zf-C2H2	8	-
JAGGCT010003188.1	331873	333205	zf-C2H2	12	-
JAGGCT010003188.1	355917	357801	zf-C2H2	18	+
JAGGCT010003188.1	370566	371658	zf-C2H2	10	-
JAGGCT010003188.1	389597	390686	zf-C2H2	9	+
JAGGCT010003188.1	408256	409348	zf-C2H2	9	+
JAGGCT010003188.1	418160	419180	zf-C2H2	8	-
JAGGCT010003188.1	432389	433379	zf-C2H2	8	+
JAGGCT010003188.1	443174	444023	zf-C2H2	8	+
JAGGCT010003188.1	457404	458409	zf-C2H2	8	-
JAGGCT010003188.1	470802	472635	zf-C2H2	18	+
JAGGCT010003188.1	482850	483852	zf-C2H2	9	-
JAGGCT010003200.1	123344	125660	zf-C2H2	13	+
JAGGCT010003200.1	202644	203049	zf-C2H2	5	-
JAGGCT010003207.1	2637	4500	zf-C2H2	8	+
JAGGCT010003207.1	15181	17215	zf-C2H2	9	+
JAGGCT010003207.1	23378	25247	zf-C2H2	7	+
JAGGCT010003240.1	139161	140934	zf-C2H2	16	-
JAGGCT010003275.1	30403	31387	zf-C2H2	9	-
JAGGCT010003319.1	6816	8167	zf-C2H2	11	-
JAGGCT010003319.1	18163	19135	zf-C2H2	9	-
JAGGCT010003357.1	56624	57899	zf-C2H2	9	+
JAGGCT010003357.1	63339	66495	zf-C2H2	26	-
JAGGCT010003357.1	84204	85539	zf-C2H2	12	-
JAGGCT010003396.1	74706	79080	zf-C2H2	6	-
JAGGCT010003421.1	127535	132407	zf-C2H2	12	-
JAGGCT010003421.1	164375	165779	zf-C2H2	11	+
JAGGCT010003505.1	6407	7758	zf-C2H2	13	+
JAGGCT010003505.1	20375	21872	zf-C2H2	13	+
JAGGCT010003505.1	39258	40023	zf-C2H2	7	-
JAGGCT010003505.1	76233	77559	zf-C2H2	12	+
JAGGCT010003505.1	82552	83422	zf-C2H2	6	-
JAGGCT010003505.1	98190	99138	zf-C2H2	8	+
JAGGCT010003505.1	107751	108804	zf-C2H2	9	-
JAGGCT010003505.1	121898	122792	zf-C2H2	7	+
JAGGCT010003505.1	133202	134090	zf-C2H2	7	-
JAGGCT010003505.1	143946	145068	zf-C2H2	9	+
JAGGCT010003505.1	153877	155089	zf-C2H2	8	-
JAGGCT010003505.1	176389	177403	zf-C2H2	8	+
JAGGCT010003505.1	192274	193921	zf-C2H2	16	-
JAGGCT010003545.1	184691	185198	zf-C2H2	5	+
JAGGCT010003547.1	40421	41259	zf-C2H2	9	+
JAGGCT010003554.1	40073	42152	zf-C2H2	9	+
JAGGCT010003554.1	53893	55135	zf-C2H2	10	+
JAGGCT010003554.1	89870	90887	zf-C2H2	8	-
JAGGCT010003554.1	102323	103511	zf-C2H2	10	+
JAGGCT010003554.1	120394	122038	zf-C2H2	8	+
JAGGCT010003554.1	131142	132666	zf-C2H2	13	-
JAGGCT010003554.1	161868	162810	zf-C2H2	8	-
JAGGCT010003554.1	181403	182543	zf-C2H2	8	-
JAGGCT010003554.1	201961	203197	zf-C2H2	11	-
JAGGCT010003554.1	231673	232579	zf-C2H2	7	-
JAGGCT010003554.1	251025	252006	zf-C2H2	8	-
JAGGCT010003566.1	164690	167525	zf-C2H2	6	-
JAGGCT010003594.1	76	943	zf-C2H2	8	+
JAGGCT010003594.1	15105	16110	zf-C2H2	8	-
JAGGCT010003594.1	28524	30357	zf-C2H2	18	+
JAGGCT010003594.1	40627	41629	zf-C2H2	9	-
JAGGCT010003594.1	60660	62523	zf-C2H2	19	+
JAGGCT010003594.1	74663	76103	zf-C2H2	14	+
JAGGCT010003594.1	79930	81826	zf-C2H2	19	+
JAGGCT010003594.1	92550	93906	zf-C2H2	14	-
JAGGCT010003610.1	63155	64628	zf-C2H2	11	+
JAGGCT010003614.1	15758	17210	zf-C2H2	11	-
JAGGCT010003639.1	435462	436053	zf-C2H2	6	+
JAGGCT010003666.1	24779	25817	zf-C2H2	5	+
JAGGCT010003676.1	701156	702776	zf-C2H2	6	-
JAGGCT010003687.1	21008	21830	zf-C2H2	9	-
JAGGCT010003687.1	27454	29326	zf-C2H2	8	-
JAGGCT010003687.1	33460	35583	zf-C2H2	12	-
JAGGCT010003687.1	38041	39628	zf-C2H2	12	-
JAGGCT010003688.1	168974	171038	zf-C2H2	14	-
JAGGCT010003688.1	181139	182852	zf-C2H2	16	+
JAGGCT010003706.1	13986	15267	zf-C2H2	10	-
JAGGCT010003710.1	295524	298485	zf-C2H2	10	-
JAGGCT010003729.1	42067	42985	zf-C2H2	6	-
JAGGCT010003729.1	63603	65079	zf-C2H2	10	+
JAGGCT010003729.1	97235	98126	zf-C2H2	7	-
JAGGCT010003729.1	111612	112647	zf-C2H2	9	-
JAGGCT010003762.1	152909	158948	zf-C2H2	11	-
JAGGCT010003791.1	473297	475538	zf-C2H2	13	+
JAGGCT010003791.1	487822	490150	zf-C2H2	13	+
JAGGCT010003791.1	499657	501994	zf-C2H2	13	+
JAGGCT010003791.1	510731	512738	zf-C2H2	14	+
JAGGCT010003791.1	524587	527164	zf-C2H2	10	+
JAGGCT010003807.1	23532	24579	zf-C2H2	7	+
JAGGCT010003807.1	40402	41395	zf-C2H2	8	+
JAGGCT010003862.1	6380	7379	zf-C2H2	9	+
JAGGCT010003862.1	16783	17782	zf-C2H2	9	+
JAGGCT010003862.1	32267	33266	zf-C2H2	9	+
JAGGCT010003862.1	45132	46482	zf-C2H2	12	-
JAGGCT010003862.1	65890	66928	zf-C2H2	7	+
JAGGCT010003862.1	77955	79338	zf-C2H2	12	-
JAGGCT010003862.1	95590	96580	zf-C2H2	8	+
JAGGCT010003862.1	101760	102882	zf-C2H2	10	-
JAGGCT010003862.1	118163	119429	zf-C2H2	11	-
JAGGCT010003862.1	127901	128795	zf-C2H2	8	+
JAGGCT010003862.1	137304	137685	zf-C2H2	5	-
JAGGCT010003862.1	152002	153556	zf-C2H2	15	+
JAGGCT010003862.1	167941	170059	zf-C2H2	19	-
JAGGCT010003862.1	194637	195771	zf-C2H2	9	+
JAGGCT010003862.1	207544	208687	zf-C2H2	9	-
JAGGCT010003862.1	224531	225866	zf-C2H2	10	+
JAGGCT010003862.1	233341	234361	zf-C2H2	8	-
JAGGCT010003870.1	138070	139405	zf-C2H2	8	+
JAGGCT010003870.1	150382	151273	zf-C2H2	7	+
JAGGCT010003870.1	704347	706012	zf-C2H2	9	+
JAGGCT010003870.1	714639	715911	zf-C2H2	11	-
JAGGCT010003870.1	736711	737566	zf-C2H2	7	+
JAGGCT010003870.1	747570	748365	zf-C2H2	7	-
JAGGCT010003870.1	757008	758409	zf-C2H2	11	+
JAGGCT010003891.1	12493	13636	zf-C2H2	9	+
JAGGCT010003891.1	22112	23255	zf-C2H2	9	-
JAGGCT010003907.1	151710	156327	zf-C2H2	17	+
JAGGCT010003933.1	110048	111764	zf-C2H2	11	+
JAGGCT010003939.1	69335	71243	zf-C2H2	19	+
JAGGCT010003939.1	86740	89623	zf-C2H2	30	+
JAGGCT010003939.1	114313	116857	zf-C2H2	29	+
JAGGCT010003943.1	96051	96783	zf-C2H2	7	+
JAGGCT010003947.1	122914	124240	zf-C2H2	12	+
JAGGCT010003950.1	9377	10733	zf-C2H2	14	-
JAGGCT010003950.1	26159	27329	zf-C2H2	10	+
JAGGCT010003950.1	42759	43752	zf-C2H2	8	+
JAGGCT010004005.1	59834	60551	zf-C2H2	5	+
JAGGCT010004007.1	470105	471319	zf-C2H2	25	+
JAGGCT010004021.1	85888	88059	zf-C2H2	25	-
JAGGCT010004087.1	8976	10359	zf-C2H2	12	+
JAGGCT010004087.1	20008	20929	zf-C2H2	8	-
JAGGCT010004087.1	36110	36542	zf-C2H2	5	+
JAGGCT010004110.1	43861	46588	zf-C2H2	8	+
JAGGCT010004110.1	48144	49314	zf-C2H2	11	+
JAGGCT010004110.1	60917	61775	zf-C2H2	7	+
JAGGCT010004110.1	76877	79863	zf-C2H2	22	+
JAGGCT010004128.1	35161	37333	zf-C2H2	7	-
JAGGCT010004128.1	58756	60334	zf-C2H2	7	+
JAGGCT010004210.1	415073	416120	zf-C2H2	6	+
JAGGCT010004258.1	553813	554326	zf-C2H2	5	+
JAGGCT010004291.1	48005	49589	zf-C2H2	17	-
JAGGCT010004291.1	64901	66530	zf-C2H2	18	-
JAGGCT010004293.1	278928	280179	zf-C2H2	11	+
JAGGCT010004343.1	27254	28439	zf-C2H2	9	+
JAGGCT010004418.1	3956	5603	zf-C2H2	17	+
JAGGCT010004418.1	11916	13491	zf-C2H2	15	+
JAGGCT010004418.1	20933	22079	zf-C2H2	11	+
JAGGCT010004459.1	54379	55474	zf-C2H2	7	-
JAGGCT010004490.1	136305	137505	zf-C2H2	10	+
JAGGCT010004521.1	121562	123848	zf-C2H2	10	+
JAGGCT010004530.1	4652	5508	zf-C2H2	8	+
JAGGCT010004530.1	15306	16023	zf-C2H2	6	-
JAGGCT010004530.1	15873	16275	zf-C2H2	5	+
JAGGCT010004530.1	26163	26901	zf-C2H2	7	-
JAGGCT010004530.1	42400	43543	zf-C2H2	9	-
JAGGCT010004530.1	54001	55222	zf-C2H2	11	+
JAGGCT010004605.1	24311	25322	zf-C2H2	9	-
JAGGCT010004605.1	57081	58137	zf-C2H2	8	+
JAGGCT010004640.1	151427	153656	zf-C2H2	14	+
JAGGCT010004640.1	166412	168605	zf-C2H2	14	+
JAGGCT010004640.1	177003	179091	zf-C2H2	13	-
JAGGCT010004640.1	206164	207832	zf-C2H2	14	-
JAGGCT010004640.1	248424	250623	zf-C2H2	16	-
JAGGCT010004640.1	268578	269634	zf-C2H2	6	-
JAGGCT010004640.1	291965	293222	zf-C2H2	9	-
JAGGCT010004640.1	346909	347959	zf-C2H2	9	+
JAGGCT010004712.1	67619	70544	zf-C2H2	21	-
JAGGCT010004730.1	21525	22847	zf-C2H2	15	+
JAGGCT010004730.1	30753	31890	zf-C2H2	10	-
JAGGCT010004730.1	42792	44499	zf-C2H2	16	+
JAGGCT010004730.1	66865	68017	zf-C2H2	10	+
JAGGCT010004730.1	99348	100764	zf-C2H2	16	+
JAGGCT010004766.1	147579	148569	zf-C2H2	5	+
JAGGCT010004803.1	11394	11817	zf-C2H2	6	-
JAGGCT010004820.1	46185	47457	zf-C2H2	12	+
JAGGCT010004904.1	3788	6718	zf-C2H2	23	-
JAGGCT010004983.1	2149	2962	zf-C2H2	5	+
JAGGCT010005060.1	27275	28418	zf-C2H2	6	+
JAGGCT010005078.1	91302	92466	zf-C2H2	8	+
JAGGCT010005097.1	14542	15544	zf-C2H2	8	+
JAGGCT010005131.1	7429	8410	zf-C2H2	7	+
JAGGCT010005131.1	14248	16372	zf-C2H2	7	+
JAGGCT010005131.1	19086	21468	zf-C2H2	16	+
JAGGCT010005131.1	21655	23302	zf-C2H2	21	+
JAGGCT010005131.1	29981	31472	zf-C2H2	9	+
JAGGCT010005131.1	53324	56051	zf-C2H2	8	+
JAGGCT010005131.1	57607	58615	zf-C2H2	9	+
JAGGCT010005131.1	69864	71220	zf-C2H2	6	+
JAGGCT010005131.1	76324	78727	zf-C2H2	7	+
JAGGCT010005131.1	87645	91745	zf-C2H2	38	+
JAGGCT010005131.1	103229	104585	zf-C2H2	6	+
JAGGCT010005159.1	5887	6466	zf-C2H2	5	-
JAGGCT010005159.1	16216	16795	zf-C2H2	5	-
JAGGCT010005191.1	143474	144653	zf-C2H2	11	+
JAGGCT010005234.1	71411	77576	zf-C2H2	15	-
JAGGCT010005234.1	97973	103457	zf-C2H2	26	-
JAGGCT010005269.1	3707	4760	zf-C2H2	9	-
JAGGCT010005269.1	17817	18738	zf-C2H2	7	+
JAGGCT010005269.1	30210	31098	zf-C2H2	7	-
JAGGCT010005279.1	13256	14162	zf-C2H2	7	+
JAGGCT010005357.1	26997	27759	zf-C2H2	6	-
JAGGCT010005357.1	41793	42555	zf-C2H2	6	+
JAGGCT010005420.1	157728	158871	zf-C2H2	9	-
JAGGCT010005473.1	1524	2937	zf-C2H2	9	+
JAGGCT010005473.1	11902	13711	zf-C2H2	10	-
JAGGCT010005473.1	31084	32317	zf-C2H2	6	+
JAGGCT010005577.1	183257	185105	zf-C2H2	18	+
JAGGCT010005591.1	1944	2891	zf-C2H2	7	+
JAGGCT010005591.1	12665	13703	zf-C2H2	9	-
JAGGCT010005591.1	23490	24033	zf-C2H2	6	+
JAGGCT010005591.1	34126	35344	zf-C2H2	11	-
JAGGCT010005591.1	121461	122586	zf-C2H2	10	+
JAGGCT010005591.1	129614	130721	zf-C2H2	9	-
JAGGCT010005591.1	138292	139114	zf-C2H2	6	+
JAGGCT010005591.1	148207	149293	zf-C2H2	9	-
JAGGCT010005600.1	75425	77282	zf-C2H2	20	-
JAGGCT010005689.1	272987	274652	zf-C2H2	5	+
JAGGCT010005742.1	81241	83032	zf-C2H2	16	-
JAGGCT010005742.1	96535	97564	zf-C2H2	9	-
JAGGCT010005742.1	120240	121284	zf-C2H2	9	+
JAGGCT010005742.1	151543	153100	zf-C2H2	14	+
JAGGCT010005776.1	12544	13477	zf-C2H2	7	-
JAGGCT010005776.1	22422	23460	zf-C2H2	9	+
JAGGCT010005776.1	32834	33905	zf-C2H2	9	-
JAGGCT010005776.1	46501	47575	zf-C2H2	9	+
JAGGCT010005776.1	56362	57523	zf-C2H2	9	-
JAGGCT010005776.1	65360	66503	zf-C2H2	10	-
JAGGCT010005776.1	81848	82793	zf-C2H2	7	+
JAGGCT010005777.1	656	2220	zf-C2H2	14	+
JAGGCT010005777.1	18402	19353	zf-C2H2	8	+
JAGGCT010005777.1	36110	37031	zf-C2H2	8	+
JAGGCT010005777.1	46231	47530	zf-C2H2	13	-
JAGGCT010005777.1	76369	77248	zf-C2H2	7	+
JAGGCT010005881.1	187595	189986	zf-C2H2	12	+
JAGGCT010005931.1	114139	116448	zf-C2H2	37	-
JAGGCT010005971.1	5840	6695	zf-C2H2	7	+
JAGGCT010005971.1	16492	17059	zf-C2H2	7	-
JAGGCT010005971.1	17046	17529	zf-C2H2	6	+
JAGGCT010005971.1	27388	28243	zf-C2H2	7	-
JAGGCT010005971.1	43300	44443	zf-C2H2	9	-
JAGGCT010005971.1	54889	56110	zf-C2H2	11	+
JAGGCT010006016.1	4190	6566	zf-C2H2	5	-
JAGGCT010006022.1	41824	44869	zf-C2H2	7	+
JAGGCT010006053.1	33036	33798	zf-C2H2	5	+
JAGGCT010006053.1	37653	38844	zf-C2H2	10	+
JAGGCT010006053.1	51658	52693	zf-C2H2	9	-
JAGGCT010006053.1	68369	68996	zf-C2H2	6	+
JAGGCT010006053.1	112011	113292	zf-C2H2	11	-
JAGGCT010006053.1	123599	124469	zf-C2H2	7	+
JAGGCT010006053.1	128548	129574	zf-C2H2	8	-
JAGGCT010006053.1	142478	143888	zf-C2H2	12	+
JAGGCT010006053.1	155266	156226	zf-C2H2	9	-
JAGGCT010006053.1	172760	173741	zf-C2H2	8	+
JAGGCT010006053.1	192389	193137	zf-C2H2	7	+
JAGGCT010006075.1	239854	241015	zf-C2H2	9	-
JAGGCT010006075.1	265279	267220	zf-C2H2	7	+
JAGGCT010006075.1	285513	287037	zf-C2H2	13	-
JAGGCT010006075.1	311631	313344	zf-C2H2	16	-
JAGGCT010006075.1	321092	321959	zf-C2H2	7	+
JAGGCT010006103.1	10665	11073	zf-C2H2	5	-
JAGGCT010006131.1	1761	2893	zf-C2H2	9	-
JAGGCT010006131.1	14466	15345	zf-C2H2	8	+
JAGGCT010006131.1	23518	24997	zf-C2H2	12	-
JAGGCT010006131.1	41888	42863	zf-C2H2	11	-
JAGGCT010006132.1	37689	39189	zf-C2H2	12	+
JAGGCT010006164.1	5769	6714	zf-C2H2	8	-
JAGGCT010006164.1	17246	17899	zf-C2H2	7	+
JAGGCT010006170.1	24731	27353	zf-C2H2	27	-
JAGGCT010006185.1	20946	22329	zf-C2H2	11	+
JAGGCT010006185.1	33035	35015	zf-C2H2	11	+
JAGGCT010006185.1	42048	43131	zf-C2H2	9	-
JAGGCT010006185.1	52593	53490	zf-C2H2	6	-
JAGGCT010006185.1	67644	68919	zf-C2H2	10	-
JAGGCT010006185.1	101181	103902	zf-C2H2	17	-
JAGGCT010006185.1	104708	105644	zf-C2H2	9	-
JAGGCT010006185.1	105802	107650	zf-C2H2	14	-
JAGGCT010006185.1	111843	114855	zf-C2H2	16	-
JAGGCT010006185.1	115494	117207	zf-C2H2	13	-
JAGGCT010006185.1	121265	121917	zf-C2H2	8	-
JAGGCT010006185.1	125024	126995	zf-C2H2	18	-
JAGGCT010006185.1	131672	132768	zf-C2H2	12	-
JAGGCT010006185.1	164052	165339	zf-C2H2	11	+
JAGGCT010006185.1	169473	169854	zf-C2H2	5	+
JAGGCT010006185.1	170135	172028	zf-C2H2	13	+
JAGGCT010006189.1	19323	20817	zf-C2H2	14	+
JAGGCT010006189.1	35745	36696	zf-C2H2	8	+
JAGGCT010006224.1	162727	165334	zf-C2H2	5	-
JAGGCT010006235.1	73505	74444	zf-C2H2	8	-
JAGGCT010006235.1	77063	78881	zf-C2H2	11	-
JAGGCT010006235.1	98935	100057	zf-C2H2	7	+
JAGGCT010006235.1	102687	103806	zf-C2H2	7	+
JAGGCT010006235.1	122606	123710	zf-C2H2	9	+
JAGGCT010006235.1	133214	134282	zf-C2H2	7	-
JAGGCT010006235.1	146961	147993	zf-C2H2	8	+
JAGGCT010006235.1	166330	167713	zf-C2H2	8	+
JAGGCT010006235.1	179042	180845	zf-C2H2	10	-
JAGGCT010006235.1	193921	195532	zf-C2H2	12	-
JAGGCT010006235.1	220482	221334	zf-C2H2	8	+
JAGGCT010006293.1	108368	108980	zf-C2H2	7	+
JAGGCT010006297.1	899	1805	zf-C2H2	6	-
JAGGCT010006297.1	20964	21840	zf-C2H2	6	+
JAGGCT010006336.1	160756	163300	zf-C2H2	7	-
JAGGCT010006390.1	391935	393738	zf-C2H2	5	+
JAGGCT010006413.1	102703	103459	zf-C2H2	6	+
JAGGCT010006418.1	12894	14397	zf-C2H2	12	+
JAGGCT010006424.1	22696	26152	zf-C2H2	6	-
JAGGCT010006469.1	61573	62621	zf-C2H2	9	+
JAGGCT010006524.1	9254	10778	zf-C2H2	13	+
JAGGCT010006529.1	244194	246330	zf-C2H2	11	-
JAGGCT010006547.1	40433	42332	zf-C2H2	14	+
JAGGCT010006547.1	55443	56622	zf-C2H2	9	-
JAGGCT010006547.1	93604	95020	zf-C2H2	15	-
JAGGCT010006552.1	9393	11745	zf-C2H2	26	+
JAGGCT010006552.1	71528	74483	zf-C2H2	33	-
JAGGCT010006599.1	158657	159896	zf-C2H2	7	-
JAGGCT010006599.1	192272	193238	zf-C2H2	6	-
JAGGCT010006646.1	17281	18163	zf-C2H2	7	+
JAGGCT010006646.1	26404	27637	zf-C2H2	11	-
JAGGCT010006646.1	48664	49891	zf-C2H2	10	-
JAGGCT010006646.1	66472	67597	zf-C2H2	9	+
JAGGCT010006646.1	79566	80535	zf-C2H2	8	+
JAGGCT010006646.1	87213	88392	zf-C2H2	10	-
JAGGCT010006646.1	101622	102894	zf-C2H2	11	+
JAGGCT010006646.1	120681	121812	zf-C2H2	10	+
JAGGCT010006646.1	129239	130289	zf-C2H2	8	-
JAGGCT010006646.1	138010	138766	zf-C2H2	6	+
JAGGCT010006646.1	145394	146447	zf-C2H2	9	-
JAGGCT010006670.1	4434	7486	zf-C2H2	25	+
JAGGCT010006670.1	31436	33803	zf-C2H2	16	+
JAGGCT010006780.1	10647	15063	zf-C2H2	5	-
JAGGCT010006890.1	17406	18432	zf-C2H2	9	+
JAGGCT010006998.1	12169	12961	zf-C2H2	6	+
JAGGCT010007049.1	101212	103057	zf-C2H2	21	-
JAGGCT010007049.1	114836	116525	zf-C2H2	19	-
JAGGCT010007067.1	19607	25214	zf-C2H2	31	+
JAGGCT010007067.1	26150	29093	zf-C2H2	15	+
JAGGCT010007106.1	18690	19563	zf-C2H2	5	-
JAGGCT010007158.1	15086	15668	zf-C2H2	6	-
JAGGCT010007178.1	30641	33086	zf-C2H2	18	+
JAGGCT010007246.1	11911	12463	zf-C2H2	6	-
JAGGCT010007246.1	21347	23450	zf-C2H2	12	+
JAGGCT010007246.1	28455	30543	zf-C2H2	13	+
JAGGCT010007246.1	36093	36675	zf-C2H2	7	+
JAGGCT010007367.1	119417	122504	zf-C2H2	32	+
JAGGCT010007410.1	29498	30524	zf-C2H2	8	+
JAGGCT010007455.1	32151	33183	zf-C2H2	9	-
JAGGCT010007455.1	35763	36720	zf-C2H2	9	-
JAGGCT010007541.1	17144	18752	zf-C2H2	15	+
JAGGCT010007541.1	19473	20718	zf-C2H2	11	+
JAGGCT010007541.1	34244	36902	zf-C2H2	27	+
JAGGCT010007541.1	55169	56985	zf-C2H2	21	+
JAGGCT010007613.1	62906	64697	zf-C2H2	12	-
JAGGCT010007636.1	20317	21517	zf-C2H2	11	-
JAGGCT010007636.1	39461	40373	zf-C2H2	7	-
JAGGCT010007636.1	52085	52889	zf-C2H2	6	-
JAGGCT010007637.1	3108	4896	zf-C2H2	8	+
JAGGCT010007637.1	12849	14853	zf-C2H2	9	+
JAGGCT010007637.1	21276	22344	zf-C2H2	5	-
JAGGCT010007637.1	32991	36522	zf-C2H2	12	-
JAGGCT010007637.1	44961	46617	zf-C2H2	9	-
JAGGCT010007667.1	10499	11573	zf-C2H2	9	-
JAGGCT010007667.1	24165	25236	zf-C2H2	9	+
JAGGCT010007667.1	34594	35632	zf-C2H2	9	-
JAGGCT010007689.1	32215	33487	zf-C2H2	11	-
JAGGCT010007689.1	50494	51505	zf-C2H2	9	+
JAGGCT010007689.1	60424	61399	zf-C2H2	8	-
JAGGCT010007723.1	10196	10775	zf-C2H2	7	+
JAGGCT010007768.1	9804	12610	zf-C2H2	16	-
JAGGCT010007807.1	13267	14251	zf-C2H2	9	+
JAGGCT010007807.1	23987	24404	zf-C2H2	5	-
JAGGCT010007807.1	37222	38242	zf-C2H2	7	+
JAGGCT010007807.1	56843	57968	zf-C2H2	9	-
JAGGCT010007807.1	68545	68956	zf-C2H2	5	-
JAGGCT010007807.1	84229	85882	zf-C2H2	16	+
JAGGCT010007807.1	95707	96700	zf-C2H2	9	-
JAGGCT010007807.1	105252	106149	zf-C2H2	7	+
JAGGCT010007807.1	130398	131880	zf-C2H2	14	+
JAGGCT010007807.1	156335	158148	zf-C2H2	19	+
JAGGCT010007844.1	59675	60734	zf-C2H2	9	-
JAGGCT010007844.1	77142	77868	zf-C2H2	9	+
JAGGCT010007847.1	17242	17938	zf-C2H2	8	+
JAGGCT010007885.1	83818	85933	zf-C2H2	17	+
JAGGCT010007930.1	20552	21803	zf-C2H2	11	-
JAGGCT010007930.1	40386	41775	zf-C2H2	12	-
JAGGCT010007930.1	53677	54535	zf-C2H2	5	+
JAGGCT010007930.1	63965	64829	zf-C2H2	7	-
JAGGCT010007930.1	76857	77826	zf-C2H2	8	-
JAGGCT010007930.1	92665	93610	zf-C2H2	8	+
JAGGCT010007930.1	108546	109584	zf-C2H2	9	-
JAGGCT010007983.1	7365	8418	zf-C2H2	9	-
JAGGCT010007983.1	17627	18560	zf-C2H2	7	+
JAGGCT010007983.1	28625	29843	zf-C2H2	11	-
JAGGCT010008048.1	15250	16642	zf-C2H2	14	+
JAGGCT010008182.1	2605	3370	zf-C2H2	7	-
JAGGCT010008182.1	23121	24207	zf-C2H2	9	+
JAGGCT010008182.1	29694	30177	zf-C2H2	5	-
JAGGCT010008182.1	40887	41910	zf-C2H2	6	+
JAGGCT010008182.1	55906	56791	zf-C2H2	7	+
JAGGCT010008182.1	78360	79242	zf-C2H2	7	+
JAGGCT010008217.1	28648	30262	zf-C2H2	12	-
JAGGCT010008239.1	9861	10815	zf-C2H2	9	+
JAGGCT010008239.1	25363	26368	zf-C2H2	8	-
JAGGCT010008239.1	38771	40604	zf-C2H2	18	+
JAGGCT010008297.1	98246	99941	zf-C2H2	17	+
JAGGCT010008381.1	17791	20416	zf-C2H2	5	-
JAGGCT010008411.1	28062	30277	zf-C2H2	19	+
JAGGCT010008411.1	30998	31553	zf-C2H2	7	+
JAGGCT010008446.1	7888	9232	zf-C2H2	13	+
JAGGCT010008446.1	21644	22856	zf-C2H2	12	+
JAGGCT010008495.1	56399	57287	zf-C2H2	6	-
JAGGCT010008519.1	16198	17368	zf-C2H2	10	-
JAGGCT010008519.1	32104	33460	zf-C2H2	14	+
JAGGCT010008529.1	498	921	zf-C2H2	5	+
JAGGCT010008539.1	80403	81726	zf-C2H2	11	-
JAGGCT010008564.1	31414	32452	zf-C2H2	9	-
JAGGCT010008564.1	48446	49643	zf-C2H2	10	-
JAGGCT010008564.1	55621	56668	zf-C2H2	9	-
JAGGCT010008601.1	11195	12065	zf-C2H2	6	+
JAGGCT010008601.1	17052	18375	zf-C2H2	12	-
JAGGCT010008601.1	44979	45858	zf-C2H2	8	+
JAGGCT010008601.1	63223	64720	zf-C2H2	13	-
JAGGCT010008601.1	77347	78697	zf-C2H2	13	-
JAGGCT010008601.1	88104	89280	zf-C2H2	10	-
JAGGCT010008601.1	112504	113395	zf-C2H2	7	+
JAGGCT010008705.1	15458	18008	zf-C2H2	28	+
JAGGCT010008718.1	25054	26905	zf-C2H2	14	-
JAGGCT010008718.1	32039	33080	zf-C2H2	10	-
JAGGCT010008782.1	14184	15232	zf-C2H2	9	+
JAGGCT010008782.1	22362	23466	zf-C2H2	9	-
JAGGCT010008782.1	43885	44989	zf-C2H2	9	+
JAGGCT010008782.1	52019	53210	zf-C2H2	10	-
JAGGCT010008782.1	65861	66905	zf-C2H2	9	+
JAGGCT010008796.1	7227	9051	zf-C2H2	12	-
JAGGCT010008796.1	16659	18762	zf-C2H2	12	+
JAGGCT010008796.1	23976	25629	zf-C2H2	8	+
JAGGCT010008836.1	27059	36491	zf-C2H2	45	+
JAGGCT010008879.1	131507	133121	zf-C2H2	13	+
JAGGCT010008881.1	6846	7311	zf-C2H2	5	+
JAGGCT010008900.1	12534	14031	zf-C2H2	13	-
JAGGCT010008900.1	25954	27304	zf-C2H2	13	-
JAGGCT010008900.1	36492	37668	zf-C2H2	10	-
JAGGCT010008900.1	52009	52996	zf-C2H2	8	+
JAGGCT010008900.1	61063	62209	zf-C2H2	10	-
JAGGCT010008900.1	78766	79651	zf-C2H2	7	+
JAGGCT010008900.1	86184	87444	zf-C2H2	11	-
JAGGCT010008900.1	99425	100499	zf-C2H2	9	+
JAGGCT010008903.1	3623	4499	zf-C2H2	6	+
JAGGCT010008903.1	21252	22422	zf-C2H2	10	-
JAGGCT010008903.1	37118	38475	zf-C2H2	13	+
JAGGCT010008925.1	16593	17703	zf-C2H2	8	+
JAGGCT010008925.1	27143	28817	zf-C2H2	16	-
JAGGCT010008925.1	48779	49838	zf-C2H2	9	+
JAGGCT010008925.1	59851	61189	zf-C2H2	11	+
JAGGCT010009020.1	35658	36801	zf-C2H2	10	+
JAGGCT010009096.1	32795	33810	zf-C2H2	10	+
JAGGCT010009166.1	10409	12203	zf-C2H2	18	+
JAGGCT010009166.1	22432	23434	zf-C2H2	9	-
JAGGCT010009189.1	16248	17208	zf-C2H2	8	+
JAGGCT010009189.1	30227	31217	zf-C2H2	8	+
JAGGCT010009227.1	17006	17996	zf-C2H2	5	+
JAGGCT010009258.1	24115	25060	zf-C2H2	7	-
JAGGCT010009258.1	43456	45011	zf-C2H2	14	+
JAGGCT010009430.1	100852	102934	zf-C2H2	9	-
JAGGCT010009430.1	111649	113641	zf-C2H2	9	-
JAGGCT010009430.1	117042	118714	zf-C2H2	9	-
JAGGCT010009500.1	15044	16241	zf-C2H2	10	-
JAGGCT010009519.1	9987	12174	zf-C2H2	21	+
JAGGCT010009519.1	18977	20894	zf-C2H2	19	-
JAGGCT010009519.1	37619	38936	zf-C2H2	13	+
JAGGCT010009519.1	76216	77203	zf-C2H2	9	+
JAGGCT010009519.1	85654	86617	zf-C2H2	8	-
JAGGCT010009519.1	100833	101673	zf-C2H2	8	+
JAGGCT010009519.1	122418	123390	zf-C2H2	8	+
JAGGCT010009519.1	130063	131236	zf-C2H2	10	-
JAGGCT010009519.1	144726	145803	zf-C2H2	9	+
JAGGCT010009519.1	159160	160099	zf-C2H2	8	-
JAGGCT010009519.1	190557	191520	zf-C2H2	8	-
JAGGCT010009519.1	205373	206351	zf-C2H2	8	+
JAGGCT010009519.1	217496	218573	zf-C2H2	9	-
JAGGCT010009519.1	237994	239131	zf-C2H2	10	+
JAGGCT010009519.1	248910	249759	zf-C2H2	8	-
JAGGCT010009559.1	18838	19594	zf-C2H2	6	+
JAGGCT010009559.1	39243	40224	zf-C2H2	9	-
JAGGCT010009626.1	25357	26245	zf-C2H2	6	-
JAGGCT010009714.1	6499	7561	zf-C2H2	9	+
JAGGCT010009714.1	15986	17051	zf-C2H2	9	-
JAGGCT010009714.1	26169	27750	zf-C2H2	15	+
JAGGCT010009714.1	37063	38131	zf-C2H2	9	-
JAGGCT010009714.1	52666	53635	zf-C2H2	8	+
JAGGCT010009780.1	60880	62344	zf-C2H2	5	-
JAGGCT010009780.1	67612	69028	zf-C2H2	6	-
JAGGCT010009780.1	73794	75873	zf-C2H2	11	-
JAGGCT010009780.1	81362	83474	zf-C2H2	7	-
JAGGCT010009780.1	88580	90620	zf-C2H2	7	-
JAGGCT010009780.1	95005	96979	zf-C2H2	12	-
JAGGCT010009832.1	3471	5753	zf-C2H2	22	+
JAGGCT010009832.1	8865	11344	zf-C2H2	15	+
JAGGCT010009832.1	33445	41616	zf-C2H2	41	+
JAGGCT010009832.1	48178	50002	zf-C2H2	8	-
JAGGCT010009868.1	927	1506	zf-C2H2	5	-
JAGGCT010009868.1	13283	13862	zf-C2H2	5	-
JAGGCT010009884.1	17636	18653	zf-C2H2	7	-
JAGGCT010009888.1	37044	39159	zf-C2H2	17	-
JAGGCT010009969.1	22596	23577	zf-C2H2	9	+
JAGGCT010009969.1	33477	34785	zf-C2H2	11	+
JAGGCT010010081.1	31557	32703	zf-C2H2	8	+
JAGGCT010010105.1	11428	14386	zf-C2H2	33	+
JAGGCT010010199.1	6031	8035	zf-C2H2	9	-
JAGGCT010010199.1	16670	18308	zf-C2H2	7	-
JAGGCT010010249.1	6299	7226	zf-C2H2	7	-
JAGGCT010010249.1	20177	21314	zf-C2H2	10	+
JAGGCT010010249.1	28887	29736	zf-C2H2	8	-
JAGGCT010010249.1	46702	47788	zf-C2H2	9	+
JAGGCT010010249.1	53289	53772	zf-C2H2	5	-
JAGGCT010010249.1	65265	66288	zf-C2H2	6	+
JAGGCT010010249.1	79933	80812	zf-C2H2	7	+
JAGGCT010010277.1	13779	14769	zf-C2H2	8	+
JAGGCT010010277.1	20025	21090	zf-C2H2	9	-
JAGGCT010010352.1	25013	25637	zf-C2H2	7	-
JAGGCT010010391.1	33815	34799	zf-C2H2	9	+
JAGGCT010010417.1	20977	21955	zf-C2H2	6	-
JAGGCT010010456.1	7781	8729	zf-C2H2	8	+
JAGGCT010010456.1	22861	24019	zf-C2H2	12	+
JAGGCT010010482.1	30844	31987	zf-C2H2	11	-
JAGGCT010010538.1	64622	65432	zf-C2H2	5	+
JAGGCT010010557.1	13404	16245	zf-C2H2	30	-
JAGGCT010010557.1	33799	36458	zf-C2H2	28	-
JAGGCT010010564.1	11489	12593	zf-C2H2	10	-
JAGGCT010010564.1	30608	31697	zf-C2H2	9	+
JAGGCT010010564.1	49324	50392	zf-C2H2	9	+
JAGGCT010010564.1	59118	60159	zf-C2H2	8	-
JAGGCT010010564.1	73977	74967	zf-C2H2	8	+
JAGGCT010010582.1	8347	9653	zf-C2H2	12	+
JAGGCT010010582.1	17980	19045	zf-C2H2	9	-
JAGGCT010010582.1	28301	29297	zf-C2H2	10	+
JAGGCT010010582.1	39207	39738	zf-C2H2	6	-
JAGGCT010010582.1	55264	55975	zf-C2H2	5	+
JAGGCT010010582.1	71831	72674	zf-C2H2	8	-
JAGGCT010010600.1	1	1549	zf-C2H2	18	+
JAGGCT010010600.1	26426	28095	zf-C2H2	21	+
JAGGCT010010611.1	19329	20091	zf-C2H2	6	+
JAGGCT010010612.1	45732	47016	zf-C2H2	7	-
JAGGCT010010651.1	2387	4238	zf-C2H2	8	-
JAGGCT010010664.1	11735	12734	zf-C2H2	9	-
JAGGCT010010664.1	27267	28269	zf-C2H2	9	-
JAGGCT010010664.1	37677	38667	zf-C2H2	8	-
JAGGCT010010672.1	12741	14679	zf-C2H2	12	+
JAGGCT010010783.1	13547	14580	zf-C2H2	10	+
JAGGCT010010783.1	25964	26858	zf-C2H2	7	-
JAGGCT010010785.1	3033	5421	zf-C2H2	10	+
JAGGCT010010785.1	14861	15677	zf-C2H2	9	+
JAGGCT010010785.1	21784	23254	zf-C2H2	5	+
JAGGCT010010949.1	10126	13015	zf-C2H2	31	+
JAGGCT010010949.1	35662	36280	zf-C2H2	7	+
JAGGCT010010970.1	12927	13968	zf-C2H2	9	+
JAGGCT010011023.1	16786	17737	zf-C2H2	7	+
JAGGCT010011023.1	30846	31836	zf-C2H2	8	+
JAGGCT010011023.1	39025	40385	zf-C2H2	12	-
JAGGCT010011023.1	54027	55051	zf-C2H2	9	+
JAGGCT010011036.1	46326	46767	zf-C2H2	5	-
JAGGCT010011085.1	20028	21093	zf-C2H2	9	+
JAGGCT010011085.1	47194	48250	zf-C2H2	9	+
JAGGCT010011100.1	51033	52365	zf-C2H2	6	-
JAGGCT010011112.1	25045	25492	zf-C2H2	5	-
JAGGCT010011112.1	35511	36837	zf-C2H2	10	-
JAGGCT010011217.1	6747	7746	zf-C2H2	9	+
JAGGCT010011217.1	17438	18437	zf-C2H2	9	+
JAGGCT010011217.1	33075	34074	zf-C2H2	9	+
JAGGCT010011217.1	48655	49369	zf-C2H2	5	-
JAGGCT010011271.1	35907	37152	zf-C2H2	11	-
JAGGCT010011334.1	8930	9881	zf-C2H2	6	-
JAGGCT010011352.1	579	2352	zf-C2H2	14	-
JAGGCT010011352.1	7538	8687	zf-C2H2	10	-
JAGGCT010011352.1	37054	40048	zf-C2H2	28	+
JAGGCT010011352.1	58342	60181	zf-C2H2	17	-
JAGGCT010011370.1	1714	2635	zf-C2H2	8	-
JAGGCT010011370.1	14457	15351	zf-C2H2	8	+
JAGGCT010011370.1	27651	28788	zf-C2H2	10	-
JAGGCT010011370.1	62134	63406	zf-C2H2	9	+
JAGGCT010011416.1	10787	11306	zf-C2H2	5	-
JAGGCT010011416.1	21919	23851	zf-C2H2	12	+
JAGGCT010011416.1	29736	31527	zf-C2H2	12	-
JAGGCT010011444.1	8968	10141	zf-C2H2	10	-
JAGGCT010011444.1	32872	33538	zf-C2H2	7	+
JAGGCT010011444.1	45620	46934	zf-C2H2	8	-
JAGGCT010011444.1	56766	57651	zf-C2H2	7	+
JAGGCT010011658.1	10716	11960	zf-C2H2	11	-
JAGGCT010011658.1	12681	14286	zf-C2H2	14	-
JAGGCT010011660.1	15885	16908	zf-C2H2	6	+
JAGGCT010011860.1	49036	50389	zf-C2H2	5	+
JAGGCT010011903.1	427	2848	zf-C2H2	5	-
JAGGCT010011914.1	15738	16830	zf-C2H2	10	+
JAGGCT010011914.1	23718	24809	zf-C2H2	11	-
JAGGCT010012147.1	9304	10657	zf-C2H2	12	-
JAGGCT010012147.1	22830	24007	zf-C2H2	12	-
JAGGCT010012147.1	39435	40423	zf-C2H2	9	+
JAGGCT010012147.1	49947	51093	zf-C2H2	10	-
JAGGCT010012160.1	4632	5688	zf-C2H2	8	+
JAGGCT010012160.1	18936	19371	zf-C2H2	5	-
JAGGCT010012278.1	4957	7246	zf-C2H2	12	-
JAGGCT010012328.1	18208	19312	zf-C2H2	9	+
JAGGCT010012328.1	26373	27564	zf-C2H2	10	-
JAGGCT010012365.1	11013	12108	zf-C2H2	6	+
JAGGCT010012369.1	6636	7494	zf-C2H2	6	-
JAGGCT010012369.1	21512	22535	zf-C2H2	6	-
JAGGCT010012425.1	5589	7469	zf-C2H2	19	-
JAGGCT010012461.1	137721	139887	zf-C2H2	13	-
JAGGCT010012492.1	18055	19186	zf-C2H2	10	-
JAGGCT010012492.1	37292	38168	zf-C2H2	9	-
JAGGCT010012500.1	1894	4666	zf-C2H2	15	-
JAGGCT010012500.1	15125	17458	zf-C2H2	20	-
JAGGCT010012517.1	7554	8910	zf-C2H2	12	+
JAGGCT010012521.1	37527	38481	zf-C2H2	9	-
JAGGCT010012521.1	39511	40465	zf-C2H2	9	+
JAGGCT010012770.1	13597	14476	zf-C2H2	7	+
JAGGCT010012770.1	33405	34287	zf-C2H2	7	+
JAGGCT010012770.1	42652	43774	zf-C2H2	10	-
JAGGCT010012784.1	11129	12302	zf-C2H2	10	+
JAGGCT010012784.1	19966	21262	zf-C2H2	12	+
JAGGCT010012784.1	32487	33675	zf-C2H2	9	-
JAGGCT010012784.1	51644	53495	zf-C2H2	14	-
JAGGCT010012784.1	58612	59761	zf-C2H2	10	-
JAGGCT010012784.1	89435	92450	zf-C2H2	28	+
JAGGCT010012784.1	110555	112394	zf-C2H2	17	-
JAGGCT010013018.1	47611	50224	zf-C2H2	30	+
JAGGCT010013257.1	27698	28674	zf-C2H2	8	+
JAGGCT010013319.1	16291	17359	zf-C2H2	5	-
JAGGCT010013320.1	5273	6977	zf-C2H2	17	-
JAGGCT010013330.1	18408	19275	zf-C2H2	7	+
JAGGCT010013348.1	12239	13112	zf-C2H2	7	-
JAGGCT010013541.1	4018	5002	zf-C2H2	8	+
JAGGCT010013541.1	12321	13407	zf-C2H2	9	-
JAGGCT010013541.1	30115	30964	zf-C2H2	8	+
JAGGCT010013541.1	40796	41933	zf-C2H2	10	-
JAGGCT010013541.1	61571	62648	zf-C2H2	9	+
JAGGCT010013541.1	73591	74569	zf-C2H2	8	-
JAGGCT010013541.1	96157	97120	zf-C2H2	8	+
JAGGCT010013573.1	26276	30698	zf-C2H2	5	+
JAGGCT010013581.1	28358	30291	zf-C2H2	20	-
JAGGCT010013677.1	6699	7161	zf-C2H2	5	+
JAGGCT010013677.1	7507	8470	zf-C2H2	11	+
JAGGCT010013693.1	13559	14321	zf-C2H2	6	-
JAGGCT010013712.1	3864	4752	zf-C2H2	7	-
JAGGCT010013712.1	14904	15789	zf-C2H2	7	+
JAGGCT010013894.1	31885	33094	zf-C2H2	11	+
JAGGCT010014012.1	28104	30372	zf-C2H2	28	+
JAGGCT010014048.1	6399	9150	zf-C2H2	15	+
JAGGCT010014048.1	14604	18081	zf-C2H2	21	+
JAGGCT010014081.1	4214	5174	zf-C2H2	7	+
JAGGCT010014081.1	19477	20452	zf-C2H2	8	-
JAGGCT010014167.1	2637	3729	zf-C2H2	10	-
JAGGCT010014239.1	2258	3525	zf-C2H2	13	+
JAGGCT010014239.1	20070	21193	zf-C2H2	11	+
JAGGCT010014239.1	26327	27317	zf-C2H2	8	-
JAGGCT010014239.1	43585	44968	zf-C2H2	12	+
JAGGCT010014279.1	20674	23599	zf-C2H2	21	-
JAGGCT010014297.1	29113	30031	zf-C2H2	9	-
JAGGCT010014301.1	6936	8253	zf-C2H2	11	-
JAGGCT010014301.1	23691	24993	zf-C2H2	11	-
JAGGCT010014331.1	1921	3085	zf-C2H2	5	-
JAGGCT010014364.1	13187	14177	zf-C2H2	8	+
JAGGCT010014364.1	21398	22758	zf-C2H2	13	-
JAGGCT010014367.1	8466	9456	zf-C2H2	9	-
JAGGCT010014367.1	20518	21715	zf-C2H2	10	-
JAGGCT010014367.1	24510	25386	zf-C2H2	7	-
JAGGCT010014398.1	57618	58020	zf-C2H2	5	-
JAGGCT010014541.1	7841	8927	zf-C2H2	9	-
JAGGCT010014544.1	1371	2049	zf-C2H2	5	-
JAGGCT010014822.1	11474	11942	zf-C2H2	5	+
JAGGCT010014822.1	13621	14536	zf-C2H2	7	+
JAGGCT010014829.1	1584	2718	zf-C2H2	10	-
JAGGCT010014912.1	5874	6462	zf-C2H2	7	+
JAGGCT010014912.1	62144	62990	zf-C2H2	8	-
JAGGCT010014928.1	10369	11248	zf-C2H2	8	+
JAGGCT010014928.1	18834	20307	zf-C2H2	12	-
JAGGCT010014928.1	37420	38398	zf-C2H2	8	-
JAGGCT010014928.1	60660	61812	zf-C2H2	13	-
JAGGCT010015072.1	6123	6618	zf-C2H2	6	-
JAGGCT010015072.1	16495	18883	zf-C2H2	10	-
JAGGCT010015086.1	21780	23354	zf-C2H2	13	-
JAGGCT010015176.1	24453	25653	zf-C2H2	11	-
JAGGCT010015191.1	28673	30362	zf-C2H2	14	-
JAGGCT010015317.1	9579	14079	zf-C2H2	5	-
JAGGCT010015394.1	3932	5903	zf-C2H2	11	+
JAGGCT010015394.1	13526	14606	zf-C2H2	10	-
JAGGCT010015394.1	29271	30168	zf-C2H2	6	-
JAGGCT010015394.1	42790	44065	zf-C2H2	10	-
JAGGCT010015542.1	62129	63224	zf-C2H2	6	-
JAGGCT010015602.1	4753	6027	zf-C2H2	12	+
JAGGCT010015602.1	14825	16373	zf-C2H2	8	-
JAGGCT010015663.1	8113	9898	zf-C2H2	18	+
JAGGCT010015663.1	20411	21611	zf-C2H2	10	-
JAGGCT010015663.1	34991	36360	zf-C2H2	14	+
JAGGCT010015663.1	39241	39985	zf-C2H2	5	-
JAGGCT010016064.1	9820	10267	zf-C2H2	5	-
JAGGCT010016064.1	37194	37980	zf-C2H2	7	+
JAGGCT010016353.1	17905	18979	zf-C2H2	8	-
JAGGCT010016469.1	0	384	zf-C2H2	5	+
JAGGCT010016518.1	7179	8407	zf-C2H2	12	-
JAGGCT010016518.1	25109	26282	zf-C2H2	9	+
JAGGCT010016530.1	14287	15574	zf-C2H2	11	-
JAGGCT010016530.1	34424	35813	zf-C2H2	12	-
JAGGCT010016530.1	47715	48438	zf-C2H2	5	+
JAGGCT010016576.1	4608	5370	zf-C2H2	6	-
JAGGCT010016619.1	21088	23632	zf-C2H2	29	+
JAGGCT010016626.1	58693	59650	zf-C2H2	9	+
JAGGCT010016672.1	2211	3261	zf-C2H2	8	+
JAGGCT010016672.1	14377	15427	zf-C2H2	8	+
JAGGCT010016672.1	23313	24225	zf-C2H2	7	+
JAGGCT010016688.1	2327	3524	zf-C2H2	10	+
JAGGCT010016688.1	18812	19850	zf-C2H2	8	-
JAGGCT010016786.1	872	1883	zf-C2H2	10	+
JAGGCT010016786.1	1995	2403	zf-C2H2	5	+
JAGGCT010016786.1	10056	10776	zf-C2H2	6	+
JAGGCT010016786.1	11103	11493	zf-C2H2	5	+
JAGGCT010016786.1	19914	21405	zf-C2H2	16	+
JAGGCT010016829.1	15130	16492	zf-C2H2	12	-
JAGGCT010016838.1	1730	2204	zf-C2H2	6	+
JAGGCT010016851.1	17438	18563	zf-C2H2	10	+
JAGGCT010016851.1	25124	26471	zf-C2H2	12	+
JAGGCT010016931.1	13052	14261	zf-C2H2	11	-
JAGGCT010016960.1	0	1363	zf-C2H2	13	-
JAGGCT010016960.1	14034	15426	zf-C2H2	12	-
JAGGCT010017017.1	6578	7934	zf-C2H2	6	+
JAGGCT010017017.1	19100	23422	zf-C2H2	40	+
JAGGCT010017141.1	5579	7340	zf-C2H2	15	-
JAGGCT010017141.1	33932	35759	zf-C2H2	17	-
JAGGCT010017171.1	26786	27818	zf-C2H2	9	-
JAGGCT010017278.1	10397	11534	zf-C2H2	10	+
JAGGCT010017278.1	18476	19613	zf-C2H2	10	-
JAGGCT010017278.1	52982	54327	zf-C2H2	11	+
JAGGCT010017372.1	2318	3382	zf-C2H2	10	-
JAGGCT010017436.1	4367	5604	zf-C2H2	11	-
JAGGCT010017477.1	5393	6425	zf-C2H2	9	-
JAGGCT010017559.1	1582	4000	zf-C2H2	5	+
JAGGCT010017559.1	11914	14302	zf-C2H2	10	+
JAGGCT010017559.1	24492	24915	zf-C2H2	5	+
JAGGCT010017570.1	13605	14427	zf-C2H2	8	-
JAGGCT010017570.1	29252	30320	zf-C2H2	9	+
JAGGCT010017617.1	19401	20433	zf-C2H2	9	+
JAGGCT010017642.1	10802	12231	zf-C2H2	14	-
JAGGCT010017742.1	18821	20543	zf-C2H2	14	+
JAGGCT010017755.1	14252	15014	zf-C2H2	6	-
JAGGCT010017862.1	20827	21964	zf-C2H2	10	-
JAGGCT010017866.1	22823	24227	zf-C2H2	12	+
JAGGCT010017866.1	32303	33182	zf-C2H2	8	-
JAGGCT010017871.1	1199	2069	zf-C2H2	11	+
JAGGCT010017871.1	12585	13785	zf-C2H2	10	-
JAGGCT010017871.1	27156	28525	zf-C2H2	14	+
JAGGCT010017996.1	3793	4972	zf-C2H2	11	+
JAGGCT010018009.1	22072	22984	zf-C2H2	7	-
JAGGCT010018009.1	30853	31903	zf-C2H2	8	-
JAGGCT010018063.1	33329	35228	zf-C2H2	14	+
JAGGCT010018063.1	48107	49286	zf-C2H2	9	-
JAGGCT010018159.1	1603	3913	zf-C2H2	10	+
```
