## Supplementary Data 2 for "Transposable elements drive the evolution of metazoan zinc finger genes": Physeter_catodon_olfactory_receptor.bed

```
CM014800.1	61204113	61205124	7tm_4	1	+
CM014800.1	61242250	61243198	7tm_4	1	-
CM014800.1	61450741	61451695	7tm_4	1	+
CM014800.1	60937093	60938101	7tm_4	1	+
CM014800.1	61065252	61065918	7tm_4	1	-
CM014786.1	15779661	15780546	7tm_4	1	+
CM014800.1	60959392	60959998	7tm_4	1	+
CM014793.1	28818440	28819463	7tm_4	1	+
CM014800.1	61250928	61251372	7tm_4	1	+
CM014793.1	28766424	28767612	7tm_4	1	-
CM014800.1	61954777	61955782	7tm_4	1	+
CM014800.1	61235250	61235808	7tm_4	1	-
CM014793.1	28744887	28745874	7tm_4	1	-
CM014802.1	86175712	86176705	7tm_4	1	+
CM014800.1	57791702	57792668	7tm_4	1	+
CM014800.1	99699966	99700947	7tm_4	1	-
CM014800.1	98859324	98860287	7tm_4	1	+
CM014786.1	13997160	13998168	7tm_4	1	+
CM014800.1	61250365	61250989	7tm_4	1	+
CM014786.1	13958795	13959845	7tm_4	1	+
CM014786.1	14079051	14080044	7tm_4	1	-
CM014786.1	12483956	12484934	7tm_4	1	-
CM014793.1	28801147	28802104	7tm_4	1	+
CM014800.1	60987527	60988112	7tm_4	1	+
CM014786.1	13969181	13970027	7tm_4	1	-
CM014789.1	11472716	11473619	7tm_4	1	-
CM014800.1	61983984	61984746	7tm_4	1	+
CM014790.1	90269113	90269989	7tm_4	1	+
CM014788.1	70371610	70372561	7tm_4	1	-
CM014795.1	105488166	105489144	7tm_4	1	-
CM014793.1	28832611	28833436	7tm_4	1	+
CM014795.1	106037146	106037935	7tm_4	1	-
CM014785.1	114716140	114717067	7tm_4	1	-
ML161175.1	1053	2022	7tm_4	1	+
CM014795.1	105509838	105510660	7tm_4	1	+
CM014793.1	20050998	20051937	7tm_4	1	-
CM014788.1	69863423	69864278	7tm_4	1	+
CM014786.1	15735157	15736123	7tm_4	1	-
CM014786.1	14099811	14100738	7tm_4	1	+
CM014800.1	98781788	98782862	7tm_4	1	-
CM014788.1	69610637	69611411	7tm_4	1	-
CM014800.1	98996773	98997766	7tm_4	1	+
CM014786.1	13447940	13448951	7tm_4	1	-
CM014800.1	99574811	99575807	7tm_4	1	+
CM014790.1	90441389	90442310	7tm_4	1	+
CM014788.1	70225677	70226550	7tm_4	1	+
CM014786.1	15767520	15768348	7tm_4	1	+
CM014800.1	9050645	9051563	7tm_4	1	-
CM014793.1	19983502	19984309	7tm_4	1	+
CM014805.1	103131997	103132876	7tm_4	1	+
CM014800.1	60987922	60988588	7tm_4	1	+
CM014800.1	61190287	61190713	7tm_4	1	+
CM014805.1	102889901	102890720	7tm_4	1	-
CM014800.1	61489554	61490070	7tm_4	1	+
CM014800.1	61465871	61466510	7tm_4	1	-
CM014788.1	69913773	69914613	7tm_4	1	+
CM014789.1	11576631	11577327	7tm_4	1	-
CM014787.1	1385061	1385673	7tm_4	1	+
CM014788.1	70245892	70246504	7tm_4	1	-
CM014800.1	61219191	61220379	7tm_4	1	-
CM014805.1	103018409	103019111	7tm_4	1	-
CM014800.1	98189874	98190618	7tm_4	1	-
CM014800.1	61164331	61164844	7tm_4	1	+
CM014802.1	86564851	86565634	7tm_4	1	+
CM014800.1	99004528	99005251	7tm_4	1	+
CM014786.1	11942125	11942842	7tm_4	1	+
CM014793.1	4043248	4044169	7tm_4	1	-
CM014800.1	99566600	99567443	7tm_4	1	+
CM014800.1	61928054	61928849	7tm_4	1	-
CM014793.1	28934665	28935538	7tm_4	1	+
CM014805.1	121170254	121171217	7tm_4	1	-
CM014800.1	99584832	99585750	7tm_4	1	+
CM014800.1	61163809	61164328	7tm_4	1	+
CM014786.1	15685953	15686709	7tm_4	1	+
CM014800.1	99028688	99029453	7tm_4	1	-
CM014800.1	98191777	98192467	7tm_4	1	+
CM014788.1	70396022	70396745	7tm_4	1	-
CM014786.1	13956449	13957379	7tm_4	1	+
CM014800.1	61209538	61210093	7tm_4	1	-
CM014793.1	19939032	19939596	7tm_4	1	-
CM014786.1	15762997	15763549	7tm_4	1	+
CM014800.1	98150055	98150559	7tm_4	1	-
CM014800.1	9239036	9240014	7tm_4	1	-
CM014795.1	105549570	105550152	7tm_4	1	+
CM014802.1	86148049	86148757	7tm_4	1	+
CM014800.1	9126974	9127610	7tm_4	1	+
CM014796.1	20245922	20246579	7tm_4	1	+
CM014800.1	9061395	9062061	7tm_4	1	+
CM014785.1	114690449	114691178	7tm_4	1	-
CM014793.1	20009609	20010368	7tm_4	1	+
CM014800.1	9321905	9322766	7tm_4	1	-
CM014789.1	11508559	11509297	7tm_4	1	-
CM014800.1	99100757	99101399	7tm_4	1	-
CM014800.1	98214912	98215470	7tm_4	1	-
CM014802.1	86159831	86160530	7tm_4	1	-
PGGR02117131.1	658	1357	7tm_4	1	+
CM014789.1	11602106	11602772	7tm_4	1	-
CM014788.1	70238738	70239131	7tm_4	1	+
CM014789.1	11630554	11631157	7tm_4	1	-
CM014801.1	4099109	4099739	7tm_4	1	+
CM014800.1	99052160	99052826	7tm_4	1	-
CM014800.1	99715037	99715640	7tm_4	1	+
CM014800.1	99486929	99487601	7tm_4	1	-
CM014800.1	98173649	98174180	7tm_4	1	+
CM014804.1	84730792	84732400	7tm_4	2	+
CM014793.1	4086644	4087151	7tm_4	1	+
CM014795.1	107094108	107094597	7tm_4	1	+
CM014800.1	94041541	94042114	7tm_4	1	+
CM014802.1	86134462	86135035	7tm_4	1	-
CM014795.1	105536370	105537162	7tm_4	1	+
CM014790.1	90347233	90347731	7tm_4	1	+
CM014790.1	90289853	90290357	7tm_4	1	+
CM014800.1	61965471	61965981	7tm_4	1	+
CM014786.1	18961503	18962115	7tm_4	1	-
CM014788.1	76880523	76880997	7tm_4	1	-
CM014800.1	99532660	99533185	7tm_4	1	-
CM014805.1	102871618	102872194	7tm_4	1	+
CM014800.1	62685416	62686007	7tm_4	1	-
CM014798.1	91792990	91793422	7tm_4	1	+
CM014800.1	9163494	9164037	7tm_4	1	-
CM014795.1	106452838	106453225	7tm_4	1	-
CM014789.1	11385752	11386292	7tm_4	1	-
CM014788.1	76907697	76908357	7tm_4	1	-
CM014800.1	62649759	62650176	7tm_4	1	+
CM014801.1	4106780	4107341	7tm_4	1	+
CM014789.1	11648555	11649053	7tm_4	1	-
CM014798.1	49230842	49231328	7tm_4	2	+
CM014800.1	9191752	9192262	7tm_4	1	+
CM014798.1	68015343	68015898	7tm_4	1	-
CM014802.1	86218715	86219342	7tm_4	1	+
CM014805.1	103101164	103101590	7tm_4	1	-
CM014800.1	98796564	98797458	7tm_4	1	-
CM014800.1	9090685	9091327	7tm_4	1	+
CM014788.1	86547583	86547994	7tm_4	1	-
CM014795.1	105476140	105476689	7tm_4	1	-
CM014793.1	20071256	20071697	7tm_4	1	+
CM014798.1	49230323	49230839	7tm_4	1	+
CM014786.1	8966555	8967116	7tm_4	1	-
CM014800.1	99469224	99469854	7tm_4	1	-
CM014800.1	99461750	99462380	7tm_4	1	-
CM014802.1	86190571	86191027	7tm_4	1	+
CM014802.1	86198816	86199272	7tm_4	1	+
CM014790.1	85820227	85820743	7tm_4	1	+
CM014786.1	15567723	15568233	7tm_4	1	+
CM014800.1	60879439	60879997	7tm_4	1	-
CM014786.1	13074585	13075041	7tm_4	1	+
CM014789.1	11613955	11614705	7tm_4	1	-
CM014786.1	15568236	15568923	7tm_4	1	+
CM014786.1	12318337	12319036	7tm_4	1	+
CM014800.1	99676196	99676682	7tm_4	1	-
CM014786.1	8966929	8967523	7tm_4	1	-
CM014802.1	87398584	87399394	7tm_4	1	-
CM014793.1	20037630	20038164	7tm_4	1	-
CM014790.1	85819737	85820337	7tm_4	1	+
CM014800.1	61465483	61466041	7tm_4	1	-
CM014798.1	104007370	104008087	7tm_4	1	-
CM014788.1	70367460	70367895	7tm_4	1	-
CM014798.1	68015773	68016367	7tm_4	1	-
CM014788.1	69673874	69674642	7tm_4	1	+
CM014798.1	91793298	91793874	7tm_4	1	+
CM014789.1	11631083	11631509	7tm_4	1	-
CM014786.1	137715492	137716041	7tm_4	1	-
CM014805.1	103263570	103264071	7tm_4	1	+
CM014788.1	70482235	70482709	7tm_4	1	-
CM014805.1	103299641	103300136	7tm_4	1	+
CM014800.1	98925258	98925669	7tm_4	1	-
CM014802.1	86153068	86153617	7tm_4	1	-
CM014789.1	11426875	11427259	7tm_4	1	-
CM014800.1	99505899	99506289	7tm_4	1	-
CM014800.1	98313098	98313614	7tm_4	1	+
CM014795.1	106435276	106435843	7tm_4	1	-
CM014788.1	70418861	70419278	7tm_4	1	+
CM014800.1	98911047	98911575	7tm_4	1	-
CM014786.1	13970384	13970861	7tm_4	1	-
CM014802.1	87382968	87383712	7tm_4	1	+
CM014788.1	70482712	70483165	7tm_4	1	-
CM014800.1	62701441	62701888	7tm_4	1	-
CM014805.1	103039666	103040194	7tm_4	1	-
CM014802.1	86111378	86111951	7tm_4	1	-
CM014800.1	62685067	62685532	7tm_4	1	-
CM014790.1	90290485	90290977	7tm_4	1	+
CM014802.1	86159426	86159828	7tm_4	1	-
CM014800.1	98945245	98945875	7tm_4	1	+
CM014800.1	62676130	62676760	7tm_4	1	+
CM014793.1	20083092	20083839	7tm_4	1	+
CM014795.1	107093729	107094179	7tm_4	1	+
CM014788.1	70444041	70444590	7tm_4	1	+
CM014800.1	99730486	99730861	7tm_4	1	+
CM014798.1	75375064	75375658	7tm_4	1	+
CM014788.1	70286467	70287025	7tm_4	2	+
CM014789.1	11427262	11427637	7tm_4	1	-
CM014800.1	98945878	98946283	7tm_4	1	+
CM014800.1	99729873	99730344	7tm_4	1	+
CM014801.1	4106346	4106892	7tm_4	1	+
CM014786.1	14034952	14035702	7tm_4	1	+
CM014785.1	114628720	114629326	7tm_4	1	-
CM014785.1	114677906	114678452	7tm_4	1	-
CM014802.1	86111872	86112307	7tm_4	1	-
CM014793.1	4046067	4046589	7tm_4	1	-
CM014801.1	4096496	4097084	7tm_4	1	+
CM014786.1	12497730	12498237	7tm_4	1	-
CM014795.1	105770902	105771367	7tm_4	1	-
CM014802.1	86135185	86138248	7tm_4	1	-
CM014800.1	62649241	62649745	7tm_4	1	+
CM014800.1	9270854	9271277	7tm_4	1	+
CM014787.1	1385576	1385972	7tm_4	1	+
CM014788.1	70239134	70239518	7tm_4	1	+
CM014800.1	98295622	98296003	7tm_4	1	+
CM014789.1	11375065	11375521	7tm_4	1	-
CM014804.1	84713281	84714466	7tm_4	1	-
CM014786.1	14035493	14035952	7tm_4	1	+
CM014793.1	4043156	4043561	7tm_4	1	-
CM014790.1	90311709	90312171	7tm_4	1	+
CM014802.1	86152788	86153166	7tm_4	1	-
CM014800.1	62658656	62659031	7tm_4	1	-
CM014800.1	98796413	98797010	7tm_4	1	-
CM014788.1	69844662	69845322	7tm_4	1	-
CM014800.1	61968984	61969626	7tm_4	1	-
CM014786.1	13036212	13036599	7tm_4	1	+
CM014788.1	70367860	70368406	7tm_4	1	-
CM014788.1	70410909	70411407	7tm_4	1	-
CM014789.1	12178323	12179091	7tm_4	1	+
CM014800.1	62659050	62659641	7tm_4	1	-
CM014805.1	103101593	103102193	7tm_4	2	-
CM014804.1	84712643	84713342	7tm_4	1	-
CM014800.1	98312716	98313106	7tm_4	1	+
CM014800.1	9180278	9180713	7tm_4	1	+
CM014795.1	106453228	106453651	7tm_4	1	-
CM014805.1	103039182	103039821	7tm_4	1	-
CM014786.1	11921039	11921639	7tm_4	1	+
CM014786.1	14063142	14063643	7tm_4	1	-
CM014801.1	4105114	4105519	7tm_4	1	-
CM014805.1	103252011	103252497	7tm_4	1	+
CM014798.1	49035704	49036121	7tm_4	1	+
CM014798.1	104018784	104019345	7tm_4	1	-
CM014788.1	70456610	70457072	7tm_4	1	-
CM014788.1	70258903	70259287	7tm_4	1	+
CM014798.1	6156979	6157804	7tm_4	1	-
CM014793.1	20104558	20105002	7tm_4	1	-
CM014793.1	4087154	4087532	7tm_4	1	+
CM014804.1	38440985	38441408	7tm_4	1	-
CM014800.1	9179965	9180421	7tm_4	1	+
CM014789.1	11827091	11827502	7tm_4	1	+
CM014785.1	144077101	144077821	7tm_4	1	-
CM014801.1	55631467	55632469	7tm_4	2	+
CM014805.1	103018965	103019373	7tm_4	1	-
CM014800.1	98925647	98926115	7tm_4	1	-
PGGR02117131.1	1187	1574	7tm_4	1	+
CM014786.1	13035692	13036241	7tm_4	1	+
CM014785.1	114735127	114735517	7tm_4	1	-
CM014793.1	28926709	28927264	7tm_4	1	+
CM014798.1	49064651	49065104	7tm_4	1	+
CM014789.1	11845466	11846144	7tm_4	1	+
CM014799.1	55290515	55290983	7tm_4	1	-
CM014804.1	65730097	65731642	7tm_4	2	+
CM014786.1	12479355	12479802	7tm_4	1	-
CM014803.1	73395405	73396461	7tm_4	1	-
CM014785.1	114685553	114685973	7tm_4	1	-
CM014796.1	15403583	15405356	7tm_4	2	-
CM014805.1	103251623	103252163	7tm_4	1	+
CM014793.1	19939438	19939927	7tm_4	1	-
CM014789.1	11852146	11852857	7tm_4	1	+
CM014790.1	90213971	90214466	7tm_4	1	-
CM014786.1	15673817	15674351	7tm_4	1	-
CM014786.1	137716044	137716560	7tm_4	1	-
CM014794.1	70572605	70574036	7tm_4	2	+
CM014800.1	99506426	99506801	7tm_4	1	-
CM014786.1	13411442	13412024	7tm_4	1	+
CM014791.1	77523970	77524387	7tm_4	1	+
CM014788.1	44911353	44912445	7tm_4	2	+
CM014800.1	99533097	99533577	7tm_4	2	-
CM014789.1	11826349	11827708	7tm_4	1	+
CM014786.1	131223895	131224957	7tm_4	1	-
CM014790.1	61492112	61493561	7tm_4	2	-
CM014804.1	84751584	84752418	7tm_4	1	-
PGGR02121047.1	8792	9335	7tm_4	1	-
CM014786.1	15563357	15563786	7tm_4	1	+
CM014787.1	16211277	16212462	7tm_4	2	+
CM014801.1	15949066	15949525	7tm_4	1	+
CM014804.1	84750880	84751906	7tm_4	1	-
CM014804.1	72567977	72569117	7tm_4	1	-
CM014789.1	80603992	80604463	7tm_4	1	+
CM014805.1	103324190	103324661	7tm_4	1	+
CM014788.1	69819175	69819676	7tm_4	1	-
CM014802.1	86564568	86565027	7tm_4	1	+
CM014798.1	1169633	1171166	7tm_4	1	-
CM014805.1	33353568	33354714	7tm_4	2	+
CM014786.1	18961951	18962509	7tm_4	1	-
CM014805.1	121157615	121158029	7tm_4	1	+
ML160723.1	244373	245681	7tm_4	1	+
CM014786.1	18962108	18962513	7tm_4	1	-
CM014798.1	82964095	82964833	7tm_4	1	+
CM014792.1	67388668	67390036	7tm_4	3	-
CM014788.1	69818232	69818829	7tm_4	1	-
CM014791.1	143087700	143089638	7tm_4	2	-
CM014796.1	22744851	22746180	7tm_4	2	+
CM014805.1	103158113	103158545	7tm_4	1	-
CM014804.1	84751007	84751388	7tm_4	1	-
CM014793.1	3833478	3834546	7tm_4	1	-
CM014795.1	107047597	107048440	7tm_4	1	-
CM014804.1	9896671	9898486	7tm_4	2	+
CM014786.1	12318771	12319152	7tm_4	2	+
CM014789.1	11845213	11845618	7tm_4	1	+
CM014792.1	153895164	153896406	7tm_4	1	+
CM014800.1	98368775	98370020	7tm_4	1	+
CM014798.1	28725097	28726495	7tm_4	2	-
CM014802.1	86129127	86129769	7tm_4	1	-
CM014793.1	20070721	20071267	7tm_4	1	+
CM014803.1	1119461	1120367	7tm_4	1	-
CM014788.1	38999157	39000213	7tm_4	1	+
CM014798.1	13731726	13732236	7tm_4	1	+
ML161268.1	2057	3419	7tm_4	2	+
CM014795.1	121250453	121251755	7tm_4	1	+
CM014787.1	16756218	16757427	7tm_4	2	+
ML160923.1	39205	40279	7tm_4	1	-
CM014802.1	86129099	86129564	7tm_4	1	-
CM014794.1	51019008	51020115	7tm_4	1	-
CM014786.1	14723273	14724380	7tm_4	1	+
CM014790.1	79945287	79946490	7tm_4	1	+
CM014799.1	26004689	26005592	7tm_4	1	+
CM014792.1	146685982	146686909	7tm_4	1	-
CM014804.1	68531703	68533221	7tm_4	2	+
CM014798.1	181341	181953	7tm_4	1	-
CM014802.1	10140844	10142326	7tm_4	3	-
CM014794.1	71632600	71633734	7tm_4	1	-
```
