## Supplementary Data 2 for "Transposable elements drive the evolution of metazoan zinc finger genes": Physeter_catodon_znfs.bed

```
CM014785.1	26875879	26879665	zf-C2H2	10	-
CM014785.1	72489921	72491154	zf-C2H2	9	+
CM014785.1	120291119	120293621	zf-C2H2	9	-
CM014785.1	121230959	121231703	zf-C2H2	8	+
CM014786.1	8901027	8903052	zf-C2H2	14	-
CM014786.1	10645739	10647128	zf-C2H2	11	-
CM014786.1	10693123	10694869	zf-C2H2	14	-
CM014786.1	10847338	10848679	zf-C2H2	13	-
CM014786.1	10872190	10873639	zf-C2H2	13	-
CM014786.1	10940962	10942579	zf-C2H2	13	-
CM014786.1	12085323	12086760	zf-C2H2	14	-
CM014786.1	12865536	12866316	zf-C2H2	5	+
CM014786.1	13222810	13225552	zf-C2H2	26	+
CM014786.1	13678029	13680408	zf-C2H2	5	-
CM014786.1	15585787	15587281	zf-C2H2	16	-
CM014786.1	15700758	15702102	zf-C2H2	14	-
CM014786.1	15755945	15757385	zf-C2H2	15	+
CM014786.1	15986088	15987885	zf-C2H2	19	-
CM014786.1	16037590	16039426	zf-C2H2	18	-
CM014786.1	16084417	16086688	zf-C2H2	22	-
CM014786.1	16104381	16105723	zf-C2H2	15	-
CM014786.1	16140743	16141133	zf-C2H2	5	-
CM014786.1	16163378	16164552	zf-C2H2	13	-
CM014786.1	16191401	16192979	zf-C2H2	16	-
CM014786.1	16222908	16223562	zf-C2H2	7	+
CM014786.1	16249125	16251084	zf-C2H2	22	+
CM014786.1	16289070	16291101	zf-C2H2	22	+
CM014786.1	16339999	16340878	zf-C2H2	9	+
CM014786.1	16383729	16385226	zf-C2H2	16	+
CM014786.1	16461199	16462921	zf-C2H2	18	+
CM014786.1	17567978	17569076	zf-C2H2	11	+
CM014786.1	17680435	17681302	zf-C2H2	10	+
CM014786.1	18810277	18811060	zf-C2H2	9	-
CM014786.1	18870802	18872317	zf-C2H2	18	-
CM014786.1	18925265	18926372	zf-C2H2	10	+
CM014786.1	18944816	18946286	zf-C2H2	10	+
CM014786.1	18984319	18985042	zf-C2H2	8	-
CM014786.1	21339606	21340663	zf-C2H2	6	+
CM014786.1	21580925	21582536	zf-C2H2	16	+
CM014786.1	21595125	21596268	zf-C2H2	12	+
CM014786.1	21622667	21623816	zf-C2H2	11	+
CM014786.1	21763447	21763990	zf-C2H2	6	-
CM014786.1	120150595	120153706	zf-C2H2	20	-
CM014786.1	120157383	120158262	zf-C2H2	9	-
CM014786.1	120160369	120161089	zf-C2H2	5	-
CM014787.1	1688919	1689858	zf-C2H2	7	-
CM014787.1	3457264	3458260	zf-C2H2	8	-
CM014787.1	3476482	3477427	zf-C2H2	9	-
CM014787.1	3528504	3529713	zf-C2H2	11	-
CM014787.1	3553333	3554527	zf-C2H2	9	-
CM014787.1	3771026	3775676	zf-C2H2	14	-
CM014787.1	9571657	9572944	zf-C2H2	11	-
CM014787.1	16562340	16563435	zf-C2H2	9	+
CM014787.1	16569508	16570801	zf-C2H2	12	+
CM014787.1	21196261	21197533	zf-C2H2	6	+
CM014787.1	21197742	21199712	zf-C2H2	11	+
CM014787.1	22716625	22721089	zf-C2H2	8	-
CM014788.1	33059187	33059805	zf-C2H2	5	+
CM014788.1	78257597	78259022	zf-C2H2	11	+
CM014788.1	104011289	104014367	zf-C2H2	8	+
CM014789.1	6608637	6609258	zf-C2H2	5	-
CM014789.1	6619632	6621326	zf-C2H2	11	-
CM014789.1	6648634	6650371	zf-C2H2	15	-
CM014789.1	6775012	6776611	zf-C2H2	12	+
CM014789.1	6900207	6901284	zf-C2H2	6	+
CM014789.1	6948165	6949407	zf-C2H2	9	+
CM014789.1	7055775	7056840	zf-C2H2	5	-
CM014789.1	7090357	7091761	zf-C2H2	9	-
CM014789.1	7138987	7139527	zf-C2H2	6	+
CM014789.1	7164125	7165982	zf-C2H2	15	+
CM014789.1	24686708	24688424	zf-C2H2	6	+
CM014790.1	90376317	90377106	zf-C2H2	5	+
CM014791.1	27829738	27830656	zf-C2H2	5	-
CM014791.1	47233573	47234221	zf-C2H2	6	+
CM014792.1	63781317	63782676	zf-C2H2	5	+
CM014792.1	73779006	73780500	zf-C2H2	7	-
CM014792.1	82722284	82723153	zf-C2H2	10	+
CM014792.1	82724695	82725424	zf-C2H2	9	+
CM014792.1	145151970	145152939	zf-C2H2	10	-
CM014792.1	145181614	145183180	zf-C2H2	14	+
CM014792.1	145218065	145219790	zf-C2H2	13	+
CM014793.1	332695	333889	zf-C2H2	11	-
CM014793.1	11014853	11016212	zf-C2H2	10	-
CM014793.1	12109268	12110873	zf-C2H2	12	+
CM014793.1	12134760	12136035	zf-C2H2	11	+
CM014793.1	12167038	12168583	zf-C2H2	18	+
CM014793.1	13524997	13526740	zf-C2H2	15	-
CM014793.1	22750443	22752189	zf-C2H2	16	-
CM014793.1	33306384	33307026	zf-C2H2	5	-
CM014793.1	81830785	81832654	zf-C2H2	12	-
CM014793.1	81916711	81918610	zf-C2H2	17	-
CM014793.1	82562456	82564850	zf-C2H2	21	-
CM014793.1	82938690	82941051	zf-C2H2	22	-
CM014793.1	85008739	85010386	zf-C2H2	14	+
CM014793.1	90493675	90494761	zf-C2H2	11	-
CM014793.1	90571361	90573011	zf-C2H2	17	-
CM014794.1	21252752	21254330	zf-C2H2	6	+
CM014794.1	71381783	71388953	zf-C2H2	16	-
CM014795.1	36767744	36768395	zf-C2H2	6	-
CM014795.1	41540923	41542696	zf-C2H2	12	+
CM014795.1	42537671	42539174	zf-C2H2	14	-
CM014795.1	42546347	42547850	zf-C2H2	14	-
CM014795.1	42601725	42603003	zf-C2H2	12	+
CM014795.1	43391291	43392944	zf-C2H2	7	-
CM014795.1	95275973	95276858	zf-C2H2	7	+
CM014795.1	103227735	103229850	zf-C2H2	12	+
CM014795.1	105988965	105990531	zf-C2H2	6	-
CM014795.1	106374785	106377806	zf-C2H2	9	-
CM014795.1	107562244	107565799	zf-C2H2	6	-
CM014795.1	118710140	118712237	zf-C2H2	5	+
CM014795.1	145824986	145827128	zf-C2H2	9	+
CM014795.1	161325038	161325584	zf-C2H2	7	+
CM014795.1	177003412	177005882	zf-C2H2	6	-
CM014796.1	15062339	15063347	zf-C2H2	9	-
CM014796.1	15093651	15094746	zf-C2H2	10	+
CM014796.1	15111655	15112245	zf-C2H2	9	+
CM014796.1	15127557	15128859	zf-C2H2	12	+
CM014796.1	45886446	45887982	zf-C2H2	10	-
CM014796.1	45888610	45890146	zf-C2H2	10	-
CM014796.1	75789237	75791286	zf-C2H2	6	-
CM014798.1	8277591	8279289	zf-C2H2	5	+
CM014798.1	9518139	9519438	zf-C2H2	6	+
CM014798.1	9566892	9567717	zf-C2H2	6	+
CM014798.1	9814922	9817478	zf-C2H2	5	+
CM014798.1	13745141	13745931	zf-C2H2	9	-
CM014798.1	13777702	13779493	zf-C2H2	12	+
CM014798.1	44173464	44175204	zf-C2H2	5	-
CM014798.1	45873083	45874928	zf-C2H2	16	-
CM014798.1	48942748	48944341	zf-C2H2	15	-
CM014798.1	48968928	48970053	zf-C2H2	8	+
CM014798.1	48978581	48979319	zf-C2H2	5	+
CM014798.1	49078160	49078940	zf-C2H2	5	-
CM014798.1	49139123	49140353	zf-C2H2	10	+
CM014798.1	49163827	49164529	zf-C2H2	5	+
CM014798.1	49195359	49196040	zf-C2H2	5	+
CM014798.1	49257675	49258455	zf-C2H2	6	-
CM014798.1	49292796	49294017	zf-C2H2	11	-
CM014798.1	65147361	65148339	zf-C2H2	7	-
CM014798.1	67662905	67663754	zf-C2H2	10	-
CM014798.1	67674590	67675499	zf-C2H2	9	-
CM014798.1	67953954	67955167	zf-C2H2	13	-
CM014798.1	68103823	68104894	zf-C2H2	9	+
CM014798.1	75262685	75263834	zf-C2H2	9	+
CM014798.1	75275907	75276768	zf-C2H2	7	-
CM014798.1	75536343	75537393	zf-C2H2	10	+
CM014798.1	75595576	75596677	zf-C2H2	9	+
CM014798.1	75607385	75608537	zf-C2H2	9	-
CM014798.1	75644369	75645791	zf-C2H2	11	+
CM014798.1	75653952	75654782	zf-C2H2	10	-
CM014798.1	77159216	77161658	zf-C2H2	15	+
CM014798.1	77234655	77237341	zf-C2H2	23	+
CM014798.1	77249600	77251475	zf-C2H2	18	-
CM014798.1	77260372	77261293	zf-C2H2	7	-
CM014798.1	77367057	77368977	zf-C2H2	18	+
CM014798.1	77408199	77409339	zf-C2H2	9	-
CM014798.1	83401434	83403003	zf-C2H2	15	-
CM014798.1	83448749	83450993	zf-C2H2	21	-
CM014798.1	83477919	83479419	zf-C2H2	10	-
CM014798.1	86246368	86247232	zf-C2H2	5	+
CM014798.1	89471069	89471648	zf-C2H2	5	-
CM014798.1	89878711	89880286	zf-C2H2	13	+
CM014798.1	89897388	89898174	zf-C2H2	5	-
CM014798.1	89908697	89910100	zf-C2H2	13	-
CM014798.1	89926578	89928612	zf-C2H2	18	-
CM014798.1	122093822	122094599	zf-C2H2	9	-
CM014799.1	37455	39777	zf-C2H2	21	+
CM014799.1	70142	72119	zf-C2H2	17	+
CM014799.1	105239	106589	zf-C2H2	13	+
CM014799.1	131358	132741	zf-C2H2	12	-
CM014799.1	163361	165170	zf-C2H2	17	+
CM014799.1	477509	478832	zf-C2H2	5	+
CM014799.1	1035896	1037027	zf-C2H2	9	-
CM014799.1	1056110	1057523	zf-C2H2	7	-
CM014799.1	7093976	7095656	zf-C2H2	8	+
CM014799.1	14270707	14272243	zf-C2H2	12	-
CM014799.1	31276221	31278918	zf-C2H2	6	-
CM014799.1	35777767	35778890	zf-C2H2	9	-
CM014799.1	36031224	36032582	zf-C2H2	6	+
CM014799.1	60110368	60115939	zf-C2H2	9	-
CM014799.1	60255076	60257746	zf-C2H2	7	-
CM014799.1	76501953	76503264	zf-C2H2	6	+
CM014800.1	9287295	9288408	zf-C2H2	8	-
CM014800.1	16092528	16093440	zf-C2H2	12	-
CM014800.1	27067357	27068451	zf-C2H2	14	-
CM014800.1	27068622	27070491	zf-C2H2	13	-
CM014800.1	62052079	62053831	zf-C2H2	13	-
CM014800.1	77191670	77192933	zf-C2H2	7	+
CM014800.1	91871449	91872085	zf-C2H2	8	-
CM014801.1	88824	91428	zf-C2H2	23	+
CM014801.1	104527	106396	zf-C2H2	19	-
CM014801.1	1186441	1188331	zf-C2H2	19	-
CM014801.1	1222478	1224143	zf-C2H2	18	-
CM014801.1	1233038	1234469	zf-C2H2	10	-
CM014801.1	1264315	1265911	zf-C2H2	11	-
CM014801.1	1290593	1292405	zf-C2H2	17	-
CM014801.1	1315974	1317756	zf-C2H2	14	+
CM014801.1	1344791	1346564	zf-C2H2	17	+
CM014801.1	1366746	1368324	zf-C2H2	14	+
CM014801.1	1385380	1387384	zf-C2H2	19	+
CM014801.1	1414077	1416027	zf-C2H2	15	+
CM014801.1	1437474	1438977	zf-C2H2	10	+
CM014801.1	1454581	1455973	zf-C2H2	9	+
CM014801.1	1476975	1478367	zf-C2H2	9	+
CM014801.1	1586204	1588313	zf-C2H2	16	-
CM014801.1	1632861	1634316	zf-C2H2	10	+
CM014801.1	1692294	1693776	zf-C2H2	12	-
CM014801.1	1759022	1759708	zf-C2H2	9	-
CM014801.1	1759947	1760523	zf-C2H2	5	-
CM014801.1	1783200	1784556	zf-C2H2	10	-
CM014801.1	1836449	1838111	zf-C2H2	13	-
CM014801.1	1900403	1902866	zf-C2H2	23	-
CM014801.1	1949778	1951293	zf-C2H2	13	+
CM014801.1	1976607	1978272	zf-C2H2	13	+
CM014801.1	2019972	2021172	zf-C2H2	8	+
CM014801.1	2062434	2063958	zf-C2H2	11	+
CM014801.1	2113012	2114200	zf-C2H2	8	+
CM014801.1	2114563	2115163	zf-C2H2	7	+
CM014801.1	2141581	2143099	zf-C2H2	12	+
CM014801.1	2174176	2176561	zf-C2H2	22	+
CM014801.1	2217107	2217791	zf-C2H2	8	+
CM014801.1	2302410	2304396	zf-C2H2	17	-
CM014801.1	2346588	2347887	zf-C2H2	15	-
CM014801.1	2412942	2414688	zf-C2H2	14	+
CM014801.1	2454335	2455658	zf-C2H2	9	+
CM014801.1	2492609	2493602	zf-C2H2	8	+
CM014801.1	2605274	2605868	zf-C2H2	5	-
CM014801.1	2616677	2617142	zf-C2H2	5	-
CM014801.1	2651931	2653320	zf-C2H2	13	+
CM014801.1	3444282	3447862	zf-C2H2	21	+
CM014801.1	3451435	3452371	zf-C2H2	6	-
CM014801.1	3474314	3479918	zf-C2H2	17	-
CM014801.1	3745417	3746512	zf-C2H2	9	-
CM014801.1	3781398	3782064	zf-C2H2	5	-
CM014801.1	3820126	3821713	zf-C2H2	16	+
CM014801.1	3841670	3843368	zf-C2H2	14	-
CM014801.1	3888878	3890255	zf-C2H2	11	+
CM014801.1	3900205	3901300	zf-C2H2	10	+
CM014801.1	3928358	3928946	zf-C2H2	5	+
CM014801.1	3952253	3954578	zf-C2H2	21	+
CM014801.1	3992895	3994537	zf-C2H2	15	+
CM014801.1	4000237	4001914	zf-C2H2	13	-
CM014801.1	4029438	4031319	zf-C2H2	18	-
CM014801.1	4047496	4049209	zf-C2H2	16	-
CM014801.1	4069741	4071394	zf-C2H2	16	-
CM014801.1	4121701	4122403	zf-C2H2	5	-
CM014801.1	4234399	4238830	zf-C2H2	14	-
CM014801.1	4591788	4593441	zf-C2H2	13	+
CM014801.1	4627060	4628719	zf-C2H2	13	+
CM014801.1	4653682	4655701	zf-C2H2	17	+
CM014801.1	4677760	4679728	zf-C2H2	17	+
CM014801.1	4693308	4693914	zf-C2H2	6	-
CM014801.1	4694017	4695202	zf-C2H2	9	-
CM014801.1	4706872	4707337	zf-C2H2	5	+
CM014801.1	4736857	4738090	zf-C2H2	10	-
CM014801.1	4774242	4775508	zf-C2H2	8	-
CM014801.1	4783090	4784494	zf-C2H2	10	-
CM014801.1	4805999	4807784	zf-C2H2	14	-
CM014801.1	4837918	4839397	zf-C2H2	12	+
CM014801.1	4852066	4854037	zf-C2H2	17	-
CM014801.1	4867278	4867914	zf-C2H2	6	+
CM014801.1	4878082	4878970	zf-C2H2	6	+
CM014801.1	4892799	4894065	zf-C2H2	11	-
CM014801.1	4917033	4918299	zf-C2H2	12	+
CM014801.1	4926958	4928080	zf-C2H2	8	-
CM014801.1	4949116	4950589	zf-C2H2	12	-
CM014801.1	4972175	4973297	zf-C2H2	8	-
CM014801.1	5004747	5006364	zf-C2H2	13	+
CM014801.1	5045944	5047606	zf-C2H2	14	+
CM014801.1	5057990	5059607	zf-C2H2	14	-
CM014801.1	5086562	5087954	zf-C2H2	11	+
CM014801.1	5102780	5104166	zf-C2H2	11	+
CM014801.1	5121130	5122513	zf-C2H2	11	+
CM014801.1	5179215	5181804	zf-C2H2	24	-
CM014801.1	5200572	5202372	zf-C2H2	15	-
CM014801.1	5236254	5238306	zf-C2H2	18	-
CM014801.1	5276507	5278268	zf-C2H2	11	-
CM014801.1	5303071	5304550	zf-C2H2	9	+
CM014801.1	5360316	5360850	zf-C2H2	6	+
CM014801.1	5371848	5373825	zf-C2H2	18	+
CM014801.1	5405507	5406998	zf-C2H2	12	+
CM014801.1	5432053	5433421	zf-C2H2	12	-
CM014801.1	5505792	5506371	zf-C2H2	5	-
CM014801.1	5507353	5509489	zf-C2H2	20	-
CM014801.1	5529770	5531281	zf-C2H2	18	-
CM014801.1	5531623	5532409	zf-C2H2	5	-
CM014801.1	5568763	5571637	zf-C2H2	29	-
CM014801.1	5574239	5575526	zf-C2H2	11	-
CM014801.1	5630924	5632280	zf-C2H2	10	+
CM014801.1	5659176	5661941	zf-C2H2	23	+
CM014801.1	5676305	5677596	zf-C2H2	13	+
CM014801.1	5707116	5708982	zf-C2H2	17	+
CM014801.1	5734012	5734855	zf-C2H2	6	+
CM014801.1	5735338	5735782	zf-C2H2	5	+
CM014801.1	5772598	5775028	zf-C2H2	24	+
CM014801.1	5890977	5893191	zf-C2H2	16	-
CM014801.1	5921451	5921904	zf-C2H2	5	-
CM014801.1	5990268	5992800	zf-C2H2	16	+
CM014801.1	6025180	6026923	zf-C2H2	14	-
CM014801.1	6075268	6076285	zf-C2H2	6	+
CM014801.1	6097952	6099911	zf-C2H2	16	+
CM014801.1	6118079	6119561	zf-C2H2	7	+
CM014801.1	6179317	6180202	zf-C2H2	7	-
CM014801.1	6226241	6227027	zf-C2H2	6	+
CM014801.1	6244862	6245915	zf-C2H2	9	+
CM014801.1	6250054	6252004	zf-C2H2	18	-
CM014801.1	6270861	6272676	zf-C2H2	15	-
CM014801.1	6285973	6287569	zf-C2H2	9	+
CM014801.1	7113394	7114780	zf-C2H2	13	-
CM014801.1	7153790	7154732	zf-C2H2	11	+
CM014801.1	7169507	7170449	zf-C2H2	11	+
CM014801.1	7259843	7261577	zf-C2H2	16	-
CM014801.1	7324734	7326444	zf-C2H2	17	+
CM014801.1	7341768	7343232	zf-C2H2	13	-
CM014801.1	7405594	7407106	zf-C2H2	12	+
CM014801.1	7432081	7433431	zf-C2H2	15	+
CM014801.1	7483556	7484600	zf-C2H2	9	+
CM014801.1	7541270	7542833	zf-C2H2	14	+
CM014801.1	7589555	7591274	zf-C2H2	13	+
CM014801.1	7615845	7617354	zf-C2H2	14	-
CM014801.1	7682069	7683707	zf-C2H2	15	-
CM014801.1	7735291	7736347	zf-C2H2	11	+
CM014801.1	7756977	7757994	zf-C2H2	8	-
CM014801.1	7820003	7822400	zf-C2H2	23	-
CM014801.1	7870229	7871474	zf-C2H2	11	+
CM014801.1	7911243	7912194	zf-C2H2	9	+
CM014801.1	7963835	7965563	zf-C2H2	14	+
CM014801.1	8019697	8021278	zf-C2H2	13	+
CM014801.1	8073846	8075742	zf-C2H2	19	-
CM014801.1	8184238	8185621	zf-C2H2	11	+
CM014801.1	8206150	8208112	zf-C2H2	19	-
CM014801.1	8255634	8257404	zf-C2H2	17	-
CM014801.1	8287608	8289066	zf-C2H2	16	-
CM014801.1	8328086	8329793	zf-C2H2	15	+
CM014801.1	8352748	8354500	zf-C2H2	17	-
CM014801.1	8429657	8430032	zf-C2H2	5	+
CM014801.1	8472129	8473530	zf-C2H2	13	-
CM014801.1	8506242	8506701	zf-C2H2	5	+
CM014801.1	8527528	8528539	zf-C2H2	11	+
CM014801.1	8560772	8561540	zf-C2H2	8	+
CM014801.1	9351982	9353749	zf-C2H2	12	+
CM014801.1	9385656	9386670	zf-C2H2	9	+
CM014801.1	9386903	9387332	zf-C2H2	6	+
CM014801.1	9406545	9407836	zf-C2H2	9	+
CM014801.1	9445567	9448084	zf-C2H2	20	+
CM014801.1	9515449	9517438	zf-C2H2	16	+
CM014801.1	9575198	9577079	zf-C2H2	14	-
CM014801.1	9591768	9593847	zf-C2H2	20	-
CM014801.1	9630853	9633085	zf-C2H2	19	-
CM014801.1	9649399	9651310	zf-C2H2	19	-
CM014801.1	9671891	9673706	zf-C2H2	18	-
CM014801.1	9724020	9725655	zf-C2H2	16	+
CM014801.1	9756417	9758145	zf-C2H2	16	-
CM014801.1	10420380	10422468	zf-C2H2	14	+
CM014801.1	11214335	11215628	zf-C2H2	13	+
CM014801.1	11216003	11216759	zf-C2H2	9	+
CM014801.1	11234988	11237166	zf-C2H2	23	-
CM014801.1	12322464	12322893	zf-C2H2	5	-
CM014801.1	12327833	12328262	zf-C2H2	5	-
CM014801.1	13197778	13199497	zf-C2H2	13	+
CM014801.1	13218085	13218487	zf-C2H2	5	-
CM014801.1	13226217	13226619	zf-C2H2	5	-
CM014801.1	13342237	13343821	zf-C2H2	14	+
CM014801.1	13359600	13361094	zf-C2H2	13	-
CM014801.1	13426094	13427363	zf-C2H2	11	-
CM014801.1	15362432	15364619	zf-C2H2	6	-
CM014801.1	16294513	16297828	zf-C2H2	6	+
CM014801.1	17076382	17078692	zf-C2H2	7	-
CM014801.1	22231588	22234930	zf-C2H2	26	-
CM014801.1	23561335	23564965	zf-C2H2	10	-
CM014801.1	29280808	29282614	zf-C2H2	17	-
CM014801.1	38368051	38369749	zf-C2H2	15	+
CM014801.1	42120315	42121491	zf-C2H2	11	+
CM014801.1	42163159	42165067	zf-C2H2	17	-
CM014801.1	44031367	44032594	zf-C2H2	9	+
CM014801.1	54664913	54667082	zf-C2H2	6	+
CM014801.1	55739694	55740741	zf-C2H2	6	-
CM014802.1	5385745	5388073	zf-C2H2	8	+
CM014802.1	8490726	8491451	zf-C2H2	9	-
CM014802.1	43456620	43457280	zf-C2H2	7	-
CM014802.1	43549084	43550041	zf-C2H2	7	+
CM014802.1	47676761	47678282	zf-C2H2	10	+
CM014802.1	47691693	47692395	zf-C2H2	7	+
CM014802.1	47715540	47716689	zf-C2H2	7	+
CM014802.1	50840743	50842957	zf-C2H2	18	-
CM014802.1	50905015	50906497	zf-C2H2	13	-
CM014802.1	50966762	50968250	zf-C2H2	13	+
CM014802.1	50989433	50990474	zf-C2H2	10	+
CM014802.1	51023156	51025484	zf-C2H2	23	+
CM014802.1	51035563	51036841	zf-C2H2	11	+
CM014802.1	51062092	51063655	zf-C2H2	14	+
CM014802.1	51075726	51076566	zf-C2H2	10	+
CM014802.1	86049146	86050463	zf-C2H2	6	+
CM014802.1	86228655	86229069	zf-C2H2	5	-
CM014802.1	86250308	86251883	zf-C2H2	14	+
CM014802.1	86592842	86593481	zf-C2H2	6	+
CM014802.1	86610995	86612612	zf-C2H2	13	+
CM014802.1	86632921	86633839	zf-C2H2	8	-
CM014802.1	86655914	86656727	zf-C2H2	7	+
CM014802.1	86704525	86705482	zf-C2H2	9	-
CM014802.1	86726479	86727364	zf-C2H2	7	-
CM014802.1	86743806	86744463	zf-C2H2	6	-
CM014802.1	86775231	86776635	zf-C2H2	14	-
CM014802.1	86794701	86795556	zf-C2H2	9	-
CM014802.1	86816691	86817585	zf-C2H2	9	-
CM014802.1	86830341	86831328	zf-C2H2	9	-
CM014802.1	86873661	86874787	zf-C2H2	11	-
CM014802.1	86891196	86892189	zf-C2H2	6	-
CM014802.1	86929356	86930634	zf-C2H2	11	+
CM014802.1	86940132	86942109	zf-C2H2	19	-
CM014802.1	87366820	87368029	zf-C2H2	10	+
CM014802.1	88527591	88528410	zf-C2H2	7	+
CM014802.1	103795962	103796556	zf-C2H2	5	+
CM014803.1	1719506	1721522	zf-C2H2	12	+
CM014803.1	2393546	2394965	zf-C2H2	12	-
CM014803.1	19782579	19783428	zf-C2H2	10	+
CM014803.1	25952174	25954046	zf-C2H2	18	-
CM014803.1	25993486	25994866	zf-C2H2	14	+
CM014803.1	26049136	26051173	zf-C2H2	19	+
CM014803.1	26079414	26080647	zf-C2H2	12	+
CM014803.1	26092363	26093287	zf-C2H2	10	-
CM014803.1	26125765	26127253	zf-C2H2	11	+
CM014803.1	26171394	26173884	zf-C2H2	24	+
CM014803.1	30894457	30895801	zf-C2H2	5	+
CM014803.1	39105932	39109325	zf-C2H2	26	-
CM014803.1	48008818	48009925	zf-C2H2	9	+
CM014803.1	48015568	48016525	zf-C2H2	7	-
CM014803.1	48052133	48054218	zf-C2H2	21	+
CM014803.1	48101829	48102535	zf-C2H2	5	-
CM014803.1	84931567	84934861	zf-C2H2	5	+
CM014803.1	85846390	85848412	zf-C2H2	7	-
CM014803.1	87546945	87550716	zf-C2H2	10	+
CM014804.1	2360378	2361630	zf-C2H2	7	+
CM014804.1	9996942	9999042	zf-C2H2	19	+
CM014804.1	10081085	10082561	zf-C2H2	12	+
CM014804.1	10240472	10241790	zf-C2H2	10	-
CM014804.1	10303895	10304996	zf-C2H2	13	+
CM014804.1	10326592	10328776	zf-C2H2	18	-
CM014804.1	10403286	10404819	zf-C2H2	13	+
CM014804.1	10443831	10445019	zf-C2H2	12	+
CM014804.1	36556601	36557759	zf-C2H2	11	-
CM014804.1	38452763	38453459	zf-C2H2	5	-
CM014804.1	39508164	39509016	zf-C2H2	7	+
CM014804.1	39571835	39573248	zf-C2H2	12	+
CM014804.1	39581194	39582214	zf-C2H2	7	-
CM014804.1	84843341	84845009	zf-C2H2	11	+
CM014804.1	109142791	109144147	zf-C2H2	14	+
CM014804.1	112838053	112839761	zf-C2H2	17	+
CM014804.1	114729450	114730203	zf-C2H2	6	-
CM014804.1	114752346	114753165	zf-C2H2	8	-
CM014804.1	114789150	114789564	zf-C2H2	5	+
CM014804.1	114800755	114801505	zf-C2H2	7	-
CM014804.1	114995023	114995926	zf-C2H2	9	+
CM014804.1	115000298	115001816	zf-C2H2	10	+
CM014805.1	5830701	5832123	zf-C2H2	5	+
CM014805.1	8139406	8140645	zf-C2H2	13	+
CM014805.1	18621169	18621883	zf-C2H2	5	-
CM014805.1	29328281	29328656	zf-C2H2	5	+
CM014805.1	31796018	31797851	zf-C2H2	16	+
CM014805.1	31828527	31830285	zf-C2H2	15	-
CM014805.1	32221770	32223894	zf-C2H2	19	+
CM014805.1	32246173	32247376	zf-C2H2	13	-
CM014805.1	32253096	32254131	zf-C2H2	11	-
CM014805.1	33067669	33069316	zf-C2H2	12	+
CM014805.1	37376484	37378374	zf-C2H2	10	+
CM014805.1	37540748	37542863	zf-C2H2	10	-
CM014805.1	61324492	61325740	zf-C2H2	12	+
CM014805.1	106342886	106343642	zf-C2H2	5	+
CM014805.1	106391922	106392876	zf-C2H2	7	+
CM014805.1	107415544	107416627	zf-C2H2	12	-
CM014805.1	110025882	110027496	zf-C2H2	19	-
CM014805.1	120210851	120212093	zf-C2H2	11	+
CM014805.1	120258808	120260101	zf-C2H2	11	+
ML160739.1	129308	134690	zf-C2H2	32	-
ML160739.1	142775	143462	zf-C2H2	6	+
ML160739.1	143817	144606	zf-C2H2	7	+
ML160739.1	145066	145753	zf-C2H2	6	+
ML160739.1	146108	147392	zf-C2H2	10	+
ML160751.1	7471	9310	zf-C2H2	12	-
ML160756.1	140412	143121	zf-C2H2	19	+
ML160775.1	35077	37507	zf-C2H2	6	-
ML160849.1	32925	33521	zf-C2H2	5	-
ML160852.1	3803	6587	zf-C2H2	6	-
ML161013.1	5934	7676	zf-C2H2	15	-
ML161013.1	10717	12157	zf-C2H2	15	-
ML161030.1	55641	57426	zf-C2H2	9	-
ML161030.1	66395	67925	zf-C2H2	8	-
ML161045.1	37894	39754	zf-C2H2	9	-
ML161093.1	34963	36412	zf-C2H2	5	+
ML161120.1	20227	23464	zf-C2H2	8	+
ML161195.1	26671	28111	zf-C2H2	5	+
ML161197.1	6951	7689	zf-C2H2	6	-
ML161240.1	23400	24993	zf-C2H2	13	-
ML161322.1	41108	42107	zf-C2H2	6	+
ML161535.1	19273	22072	zf-C2H2	20	+
ML161615.1	11277	13437	zf-C2H2	10	+
ML161780.1	18762	19713	zf-C2H2	7	-
PGGR02116486.1	34079	35360	zf-C2H2	6	+
PGGR02116493.1	13236	14379	zf-C2H2	6	-
PGGR02116493.1	32595	34128	zf-C2H2	13	+
PGGR02116916.1	65790	67632	zf-C2H2	5	-
PGGR02117131.1	15200	16103	zf-C2H2	7	-
PGGR02117132.1	13237	14677	zf-C2H2	9	-
PGGR02118526.1	2108	4238	zf-C2H2	5	+
PGGR02118535.1	17687	18686	zf-C2H2	5	-
PGGR02118563.1	827	4088	zf-C2H2	8	-
PGGR02118764.1	17087	19055	zf-C2H2	16	+
PGGR02118955.1	25482	26562	zf-C2H2	7	+
PGGR02118955.1	33239	34850	zf-C2H2	10	+
PGGR02119880.1	5659	11122	zf-C2H2	10	-
PGGR02120448.1	28382	29972	zf-C2H2	10	+
PGGR02120893.1	1648	2722	zf-C2H2	11	-
PGGR02120894.1	693	1920	zf-C2H2	12	+
PGGR02121353.1	50166	50925	zf-C2H2	5	+
PGGR02124397.1	228	1278	zf-C2H2	13	-
PGGR02124431.1	267	2478	zf-C2H2	10	-
PGGR02141115.1	0	1371	zf-C2H2	10	-
```
