## Supplementary Data 2 for "Transposable elements drive the evolution of metazoan zinc finger genes": Piaya_cayana_znfs.bed

```
WAAB01000046.1	290262	293844	zf-C2H2	11	+
WAAB01000086.1	72683	74666	zf-C2H2	5	+
WAAB01000112.1	39785	41168	zf-C2H2	6	-
WAAB01000112.1	49124	50204	zf-C2H2	5	-
WAAB01000112.1	50795	52259	zf-C2H2	5	-
WAAB01000121.1	44941	45667	zf-C2H2	5	-
WAAB01000443.1	1560	4593	zf-C2H2	7	+
WAAB01001200.1	39547	40807	zf-C2H2	12	+
WAAB01001398.1	123683	126950	zf-C2H2	26	-
WAAB01001495.1	2444	3929	zf-C2H2	13	-
WAAB01001990.1	14992	15547	zf-C2H2	5	-
WAAB01002239.1	6189	6666	zf-C2H2	5	-
WAAB01002262.1	9206	13715	zf-C2H2	9	+
WAAB01002343.1	69866	71381	zf-C2H2	12	-
WAAB01002439.1	15761	16802	zf-C2H2	9	-
WAAB01003098.1	8223	9720	zf-C2H2	8	-
WAAB01003104.1	186534	188730	zf-C2H2	12	+
WAAB01003927.1	29207	30527	zf-C2H2	6	-
WAAB01003990.1	15447	17430	zf-C2H2	13	+
WAAB01004136.1	196702	199561	zf-C2H2	6	+
WAAB01004136.1	293202	298734	zf-C2H2	10	+
WAAB01004186.1	163938	171174	zf-C2H2	16	+
WAAB01004305.1	1051	2737	zf-C2H2	12	-
WAAB01004560.1	835732	836863	zf-C2H2	8	+
WAAB01005721.1	3675	6606	zf-C2H2	20	+
WAAB01005813.1	431077	434329	zf-C2H2	9	-
WAAB01006331.1	15072	17217	zf-C2H2	10	+
WAAB01006603.1	106829	107660	zf-C2H2	10	-
WAAB01006754.1	285249	286677	zf-C2H2	5	+
WAAB01007226.1	40503	43722	zf-C2H2	5	-
WAAB01007542.1	64296	66837	zf-C2H2	6	+
WAAB01007585.1	110413	115855	zf-C2H2	9	-
WAAB01007585.1	225304	227941	zf-C2H2	7	-
WAAB01008186.1	463370	465431	zf-C2H2	7	+
WAAB01008737.1	1127	3371	zf-C2H2	11	+
WAAB01009098.1	0	2907	zf-C2H2	16	-
WAAB01009690.1	0	588	zf-C2H2	6	+
WAAB01009690.1	2908	4057	zf-C2H2	8	-
WAAB01009864.1	677	1622	zf-C2H2	8	-
WAAB01009864.1	3993	5397	zf-C2H2	12	+
WAAB01009875.1	6835	8088	zf-C2H2	5	-
WAAB01010043.1	3931	5614	zf-C2H2	15	-
WAAB01010319.1	16359	17250	zf-C2H2	7	-
WAAB01010319.1	17403	18084	zf-C2H2	5	-
WAAB01010416.1	1	2644	zf-C2H2	10	-
WAAB01010820.1	256700	258071	zf-C2H2	5	+
WAAB01011763.1	502047	503652	zf-C2H2	5	+
WAAB01011858.1	229638	231027	zf-C2H2	5	-
WAAB01012351.1	47359	48622	zf-C2H2	6	-
WAAB01012355.1	285693	287028	zf-C2H2	5	-
WAAB01012468.1	72954	74133	zf-C2H2	9	+
WAAB01013368.1	176143	179677	zf-C2H2	10	+
WAAB01013737.1	1144	3157	zf-C2H2	8	-
WAAB01014240.1	467792	471371	zf-C2H2	21	-
WAAB01014240.1	472566	473571	zf-C2H2	9	-
WAAB01014240.1	474494	475220	zf-C2H2	5	-
WAAB01014931.1	65761	66853	zf-C2H2	5	+
WAAB01015117.1	29983	33298	zf-C2H2	5	-
WAAB01015203.1	1	1123	zf-C2H2	5	+
WAAB01015321.1	4813	5950	zf-C2H2	5	+
WAAB01015500.1	104073	105345	zf-C2H2	6	+
WAAB01015766.1	70653	72441	zf-C2H2	7	+
WAAB01016180.1	20814	25683	zf-C2H2	16	+
WAAB01016238.1	271794	273507	zf-C2H2	17	-
WAAB01016249.1	1	568	zf-C2H2	5	+
WAAB01016440.1	142759	144487	zf-C2H2	5	-
WAAB01016533.1	23912	25274	zf-C2H2	7	+
WAAB01016573.1	1162	2245	zf-C2H2	11	+
WAAB01016831.1	2299	3772	zf-C2H2	5	+
WAAB01017191.1	20168	21398	zf-C2H2	13	-
WAAB01017223.1	2673	4002	zf-C2H2	12	+
WAAB01017504.1	20675	22871	zf-C2H2	6	+
WAAB01017522.1	2935	4084	zf-C2H2	9	+
WAAB01017556.1	78916	82519	zf-C2H2	10	+
WAAB01018191.1	25859	28970	zf-C2H2	6	-
WAAB01018207.1	16826	19001	zf-C2H2	10	-
WAAB01018658.1	438378	441159	zf-C2H2	8	-
WAAB01019100.1	3261	6687	zf-C2H2	11	-
WAAB01020147.1	24681	27051	zf-C2H2	6	-
WAAB01020685.1	107446	108646	zf-C2H2	12	-
WAAB01020714.1	167	1766	zf-C2H2	6	-
WAAB01020714.1	4300	5011	zf-C2H2	5	+
WAAB01021007.1	101	2660	zf-C2H2	7	+
WAAB01021007.1	17827	20455	zf-C2H2	18	+
WAAB01021007.1	25620	26499	zf-C2H2	5	+
WAAB01021412.1	5172	6924	zf-C2H2	7	-
WAAB01021893.1	34005	36222	zf-C2H2	7	-
WAAB01022431.1	308636	310664	zf-C2H2	6	-
WAAB01022526.1	6742	7660	zf-C2H2	7	+
WAAB01022641.1	3503	4466	zf-C2H2	7	-
WAAB01023991.1	1	799	zf-C2H2	13	-
WAAB01024181.1	11120	11972	zf-C2H2	5	-
WAAB01024456.1	77957	79610	zf-C2H2	5	+
WAAB01025157.1	110605	112345	zf-C2H2	9	+
WAAB01025484.1	1606	2440	zf-C2H2	6	+
WAAB01025995.1	342	2655	zf-C2H2	16	-
WAAB01027775.1	0	783	zf-C2H2	7	+
WAAB01027933.1	1	991	zf-C2H2	8	-
WAAB01030513.1	0	474	zf-C2H2	6	+
WAAB01034244.1	0	990	zf-C2H2	9	-
WAAB01035899.1	435	3909	zf-C2H2	26	+
WAAB01044772.1	24	801	zf-C2H2	5	-
WAAB01130793.1	1	859	zf-C2H2	6	+
WAAB01134799.1	2	2417	zf-C2H2	13	-
```
