## Supplementary Data 2 for "Transposable elements drive the evolution of metazoan zinc finger genes": Picathartes_gymnocephalus_znfs.bed

```
WEKY01000061.1	2	692	zf-C2H2	8	+
WEKY01000627.1	47462	49277	zf-C2H2	7	+
WEKY01000673.1	234255	238674	zf-C2H2	8	-
WEKY01000704.1	101089	104731	zf-C2H2	10	+
WEKY01002946.1	31685	36452	zf-C2H2	14	-
WEKY01003519.1	2835	3918	zf-C2H2	7	+
WEKY01003590.1	19	1782	zf-C2H2	15	-
WEKY01003658.1	267676	271210	zf-C2H2	10	-
WEKY01004276.1	12356	13592	zf-C2H2	9	+
WEKY01004299.1	2	1126	zf-C2H2	12	-
WEKY01005034.1	1091	1952	zf-C2H2	5	-
WEKY01005634.1	65045	67262	zf-C2H2	13	+
WEKY01005688.1	58052	61286	zf-C2H2	5	+
WEKY01005688.1	520783	523003	zf-C2H2	7	-
WEKY01005762.1	79218	79914	zf-C2H2	5	+
WEKY01006410.1	380	1425	zf-C2H2	10	-
WEKY01007114.1	571	2089	zf-C2H2	11	-
WEKY01007356.1	204	1440	zf-C2H2	5	+
WEKY01007661.1	5084	6356	zf-C2H2	5	-
WEKY01007661.1	9101	12163	zf-C2H2	17	-
WEKY01009515.1	332593	333319	zf-C2H2	5	+
WEKY01009515.1	562773	564237	zf-C2H2	6	-
WEKY01009838.1	52309	53227	zf-C2H2	6	-
WEKY01010130.1	185264	186497	zf-C2H2	13	-
WEKY01010330.1	127835	131102	zf-C2H2	26	+
WEKY01010870.1	1156	2152	zf-C2H2	9	+
WEKY01011021.1	1027	3196	zf-C2H2	17	+
WEKY01012399.1	38206	40468	zf-C2H2	10	+
WEKY01013003.1	7294	9175	zf-C2H2	13	+
WEKY01013003.1	10313	11774	zf-C2H2	10	-
WEKY01013060.1	31380	32682	zf-C2H2	12	-
WEKY01013864.1	478810	481561	zf-C2H2	6	+
WEKY01013864.1	550128	555627	zf-C2H2	10	+
WEKY01015690.1	41982	42834	zf-C2H2	5	+
WEKY01015737.1	344413	346141	zf-C2H2	5	-
WEKY01018465.1	453308	454286	zf-C2H2	8	+
WEKY01018521.1	117019	118624	zf-C2H2	5	-
WEKY01019596.1	223407	226704	zf-C2H2	9	-
WEKY01020320.1	316906	317943	zf-C2H2	7	+
WEKY01020352.1	0	465	zf-C2H2	6	+
WEKY01021054.1	166282	167845	zf-C2H2	12	+
WEKY01021085.1	1090564	1091749	zf-C2H2	8	+
WEKY01021126.1	7471	8050	zf-C2H2	6	-
WEKY01021330.1	90846	91575	zf-C2H2	6	+
WEKY01022431.1	205423	207142	zf-C2H2	17	+
WEKY01023197.1	62675	65300	zf-C2H2	7	-
WEKY01024128.1	232938	235584	zf-C2H2	5	-
WEKY01026550.1	281008	282694	zf-C2H2	10	+
WEKY01026635.1	1	1009	zf-C2H2	12	-
WEKY01027573.1	20104	23734	zf-C2H2	10	-
WEKY01029681.1	158512	161734	zf-C2H2	5	+
WEKY01030282.1	556299	558843	zf-C2H2	5	-
WEKY01031204.1	17211	20739	zf-C2H2	26	+
WEKY01035438.1	384459	387906	zf-C2H2	21	-
WEKY01035438.1	388732	389689	zf-C2H2	9	-
WEKY01035438.1	390300	391257	zf-C2H2	5	-
WEKY01036226.1	0	816	zf-C2H2	7	+
WEKY01036531.1	678111	680337	zf-C2H2	6	-
WEKY01037175.1	56744	59348	zf-C2H2	6	-
WEKY01037222.1	5229	12438	zf-C2H2	16	+
WEKY01037282.1	10020	11112	zf-C2H2	5	-
WEKY01038496.1	852	2085	zf-C2H2	10	+
WEKY01038878.1	2188	2971	zf-C2H2	5	-
WEKY01038903.1	10084	12163	zf-C2H2	6	+
WEKY01039635.1	25162	26425	zf-C2H2	6	+
WEKY01040956.1	4635	5550	zf-C2H2	7	-
WEKY01041003.1	6200	7940	zf-C2H2	10	-
WEKY01041349.1	177979	179944	zf-C2H2	6	-
WEKY01041616.1	21463	22936	zf-C2H2	5	+
WEKY01044097.1	3529	4434	zf-C2H2	8	+
WEKY01044125.1	29991	31362	zf-C2H2	5	+
WEKY01044213.1	7616	9158	zf-C2H2	8	+
WEKY01046642.1	39205	42466	zf-C2H2	5	-
WEKY01046774.1	53	701	zf-C2H2	5	-
WEKY01046821.1	2717	3677	zf-C2H2	5	+
WEKY01047698.1	28909	30331	zf-C2H2	5	-
WEKY01048655.1	1979	3080	zf-C2H2	7	-
WEKY01048655.1	35118	36114	zf-C2H2	5	-
WEKY01048655.1	51904	53143	zf-C2H2	5	+
WEKY01048655.1	57264	58440	zf-C2H2	5	+
WEKY01048925.1	12825	15009	zf-C2H2	5	-
WEKY01049464.1	608	1166	zf-C2H2	5	+
WEKY01051305.1	46705	48850	zf-C2H2	10	+
WEKY01053580.1	76042	80701	zf-C2H2	7	+
WEKY01054330.1	73996	76717	zf-C2H2	16	+
WEKY01054354.1	237202	239683	zf-C2H2	7	+
WEKY01055256.1	2	1391	zf-C2H2	12	-
WEKY01055263.1	159375	160785	zf-C2H2	6	+
WEKY01055270.1	5761	6151	zf-C2H2	5	-
WEKY01055270.1	11558	12632	zf-C2H2	6	-
WEKY01055270.1	16396	16807	zf-C2H2	5	+
WEKY01055270.1	18338	18770	zf-C2H2	5	+
WEKY01055270.1	23299	24175	zf-C2H2	6	-
WEKY01055320.1	3283	4786	zf-C2H2	7	+
WEKY01057045.1	115629	116940	zf-C2H2	5	+
WEKY01057083.1	2747	3578	zf-C2H2	8	+
WEKY01057664.1	1345395	1346595	zf-C2H2	12	+
WEKY01058320.1	5329	6526	zf-C2H2	9	+
WEKY01059084.1	7186	7966	zf-C2H2	6	+
WEKY01060128.1	235345	237349	zf-C2H2	8	-
WEKY01060568.1	40139	41594	zf-C2H2	7	+
WEKY01060569.1	8699	9683	zf-C2H2	5	+
WEKY01060569.1	14523	16026	zf-C2H2	5	+
WEKY01061396.1	60067	62095	zf-C2H2	6	+
WEKY01061554.1	0	1140	zf-C2H2	8	-
WEKY01062084.1	1416	2421	zf-C2H2	8	+
WEKY01062596.1	35243	38096	zf-C2H2	8	+
WEKY01064381.1	1	631	zf-C2H2	7	-
WEKY01064648.1	46	952	zf-C2H2	9	-
WEKY01066920.1	0	741	zf-C2H2	8	+
WEKY01068961.1	2	1433	zf-C2H2	14	-
WEKY01102594.1	6473	7844	zf-C2H2	5	-
```
