## Supplementary Data 2 for "Transposable elements drive the evolution of metazoan zinc finger genes": Pieris_brassicae_znfs.bed

```
LR989932.1	110134	112306	zf-C2H2	7	-
LR989932.1	114254	116171	zf-C2H2	6	-
LR989932.1	4415073	4416243	zf-C2H2	6	-
LR989932.1	7206166	7207267	zf-C2H2	9	+
LR989932.1	9227228	9228365	zf-C2H2	8	+
LR989932.1	20889438	20891454	zf-C2H2	6	+
LR989932.1	21738159	21739173	zf-C2H2	8	+
LR989932.1	22136940	22137555	zf-C2H2	5	-
LR989932.1	23022587	23023325	zf-C2H2	7	-
LR989932.1	23484971	23486372	zf-C2H2	12	+
LR989933.1	184780	186704	zf-C2H2	13	-
LR989933.1	186840	188927	zf-C2H2	16	-
LR989933.1	7006122	7006623	zf-C2H2	5	-
LR989933.1	7238904	7241970	zf-C2H2	5	+
LR989933.1	12723705	12725580	zf-C2H2	12	+
LR989933.1	14415480	14416758	zf-C2H2	9	+
LR989934.1	111475	112324	zf-C2H2	6	+
LR989934.1	5014186	5014822	zf-C2H2	7	-
LR989934.1	6327872	6329138	zf-C2H2	7	-
LR989934.1	6538956	6540498	zf-C2H2	10	-
LR989934.1	6932166	6933099	zf-C2H2	5	-
LR989934.1	8163883	8166070	zf-C2H2	7	+
LR989934.1	17141213	17145515	zf-C2H2	6	+
LR989934.1	21859308	21861252	zf-C2H2	12	+
LR989935.1	217867	219133	zf-C2H2	11	-
LR989935.1	12063071	12064061	zf-C2H2	8	-
LR989935.1	15541413	15546289	zf-C2H2	36	+
LR989935.1	16175764	16177714	zf-C2H2	7	+
LR989935.1	19433876	19436450	zf-C2H2	15	-
LR989936.1	2563460	2565197	zf-C2H2	11	+
LR989936.1	4028155	4030999	zf-C2H2	11	-
LR989936.1	4034043	4036902	zf-C2H2	8	-
LR989936.1	15328104	15329154	zf-C2H2	8	+
LR989937.1	1403975	1409651	zf-C2H2	6	+
LR989937.1	11375537	11379785	zf-C2H2	23	+
LR989937.1	12326537	12327844	zf-C2H2	7	+
LR989937.1	20782089	20783271	zf-C2H2	6	-
LR989938.1	4141104	4141659	zf-C2H2	5	+
LR989938.1	9773328	9774297	zf-C2H2	9	-
LR989938.1	14311255	14312293	zf-C2H2	5	-
LR989938.1	15357684	15360579	zf-C2H2	6	-
LR989938.1	17403257	17404355	zf-C2H2	8	-
LR989939.1	2637235	2637988	zf-C2H2	5	+
LR989939.1	3433704	3435483	zf-C2H2	5	-
LR989939.1	10193294	10194203	zf-C2H2	8	-
LR989939.1	14896827	14897814	zf-C2H2	6	+
LR989940.1	2321395	2324840	zf-C2H2	10	+
LR989940.1	2509570	2511103	zf-C2H2	7	+
LR989940.1	3949745	3950780	zf-C2H2	5	+
LR989940.1	7953575	7954037	zf-C2H2	5	+
LR989940.1	13140635	13142390	zf-C2H2	6	+
LR989941.1	434977	435883	zf-C2H2	6	+
LR989941.1	4452438	4453800	zf-C2H2	9	-
LR989941.1	4835355	4836732	zf-C2H2	10	+
LR989941.1	4840973	4842329	zf-C2H2	11	+
LR989941.1	5166583	5167213	zf-C2H2	5	-
LR989941.1	5541986	5543183	zf-C2H2	9	+
LR989941.1	5545870	5546965	zf-C2H2	11	+
LR989941.1	6994398	6994926	zf-C2H2	6	+
LR989941.1	7210851	7213422	zf-C2H2	13	-
LR989941.1	7500833	7501403	zf-C2H2	5	+
LR989941.1	7842812	7847669	zf-C2H2	28	+
LR989941.1	7904672	7905413	zf-C2H2	7	+
LR989941.1	7969000	7969669	zf-C2H2	5	+
LR989941.1	9755347	9757525	zf-C2H2	9	-
LR989941.1	12751446	12752523	zf-C2H2	6	-
LR989942.1	6546133	6547027	zf-C2H2	6	-
LR989942.1	6553351	6553996	zf-C2H2	6	-
LR989942.1	7537228	7538236	zf-C2H2	5	+
LR989943.1	4983598	4984360	zf-C2H2	7	-
LR989943.1	6575744	6578885	zf-C2H2	7	+
LR989943.1	6730175	6732266	zf-C2H2	5	-
LR989943.1	9094391	9095471	zf-C2H2	5	+
LR989944.1	530783	531686	zf-C2H2	8	-
LR989944.1	1330474	1332040	zf-C2H2	12	-
LR989944.1	2096325	2096763	zf-C2H2	5	-
LR989944.1	2097036	2098287	zf-C2H2	8	-
LR989944.1	6677232	6678429	zf-C2H2	12	-
LR989944.1	6812417	6813254	zf-C2H2	5	+
LR989944.1	6814696	6816034	zf-C2H2	10	+
LR989944.1	6827376	6828219	zf-C2H2	7	+
LR989944.1	7479756	7481835	zf-C2H2	19	+
LR989944.1	8362506	8363565	zf-C2H2	10	-
LR989944.1	8364120	8365146	zf-C2H2	10	-
LR989944.1	8391158	8392470	zf-C2H2	14	+
LR989944.1	10397494	10398823	zf-C2H2	8	-
LR989944.1	10799065	10800028	zf-C2H2	8	-
LR989944.1	11154764	11156261	zf-C2H2	13	+
LR989946.1	1862194	1863445	zf-C2H2	10	-
LR989946.1	2413541	2414231	zf-C2H2	7	-
LR989946.1	2643569	2644655	zf-C2H2	10	+
LR989946.1	2646236	2648093	zf-C2H2	16	+
LR989946.1	2649596	2651006	zf-C2H2	12	+
LR989946.1	2651196	2653026	zf-C2H2	16	+
LR989946.1	2653807	2654995	zf-C2H2	10	+
LR989946.1	2656135	2657296	zf-C2H2	9	+
LR989946.1	2661456	2662431	zf-C2H2	9	+
LR989946.1	2669977	2671060	zf-C2H2	10	-
LR989946.1	2837413	2838568	zf-C2H2	10	-
LR989946.1	2972982	2973603	zf-C2H2	6	+
LR989946.1	2979393	2979906	zf-C2H2	5	+
LR989946.1	2981037	2981568	zf-C2H2	5	+
LR989946.1	2983018	2983600	zf-C2H2	6	+
LR989946.1	2988434	2989631	zf-C2H2	10	-
LR989946.1	2992126	2993239	zf-C2H2	9	-
LR989946.1	2995022	2996237	zf-C2H2	11	-
LR989946.1	2997959	2998940	zf-C2H2	8	-
LR989946.1	2999088	3000219	zf-C2H2	9	-
LR989946.1	3000574	3001732	zf-C2H2	10	-
LR989946.1	3004424	3005525	zf-C2H2	10	-
LR989946.1	3006677	3007814	zf-C2H2	10	-
LR989946.1	3007990	3009223	zf-C2H2	11	-
LR989946.1	3011980	3013219	zf-C2H2	11	-
LR989946.1	3013622	3014777	zf-C2H2	11	-
LR989946.1	3018326	3019457	zf-C2H2	9	-
LR989946.1	3023228	3024491	zf-C2H2	10	-
LR989946.1	3034655	3035915	zf-C2H2	11	+
LR989946.1	3708288	3709305	zf-C2H2	5	-
LR989946.1	3712912	3713791	zf-C2H2	5	-
LR989946.1	4162957	4164130	zf-C2H2	10	-
LR989946.1	4170227	4171430	zf-C2H2	9	+
LR989946.1	4173911	4175123	zf-C2H2	10	+
LR989946.1	4182125	4183241	zf-C2H2	10	-
LR989946.1	4189322	4190474	zf-C2H2	10	+
LR989946.1	4198603	4199455	zf-C2H2	8	+
LR989946.1	4206903	4207893	zf-C2H2	9	-
LR989946.1	4227091	4228006	zf-C2H2	8	+
LR989946.1	4229870	4230998	zf-C2H2	10	+
LR989946.1	4231529	4232612	zf-C2H2	10	+
LR989946.1	4232822	4234328	zf-C2H2	12	+
LR989946.1	4234491	4235583	zf-C2H2	10	+
LR989946.1	4235966	4242238	zf-C2H2	49	+
LR989946.1	4242377	4243538	zf-C2H2	11	+
LR989946.1	4243958	4245182	zf-C2H2	9	+
LR989946.1	4249006	4250173	zf-C2H2	10	+
LR989946.1	4252398	4253445	zf-C2H2	9	+
LR989946.1	4256930	4257899	zf-C2H2	9	+
LR989946.1	4262356	4263400	zf-C2H2	9	+
LR989946.1	4274041	4275202	zf-C2H2	10	+
LR989946.1	5449950	5450637	zf-C2H2	5	-
LR989946.1	5464368	5465442	zf-C2H2	11	+
LR989946.1	5645050	5645539	zf-C2H2	5	+
```
