## Supplementary Data 2 for "Transposable elements drive the evolution of metazoan zinc finger genes": Pieris_macdunnoughi_znfs.bed

```
CAJOBZ010000001.1	5372902	5373673	zf-C2H2	7	-
CAJOBZ010000001.1	7132111	7135252	zf-C2H2	7	+
CAJOBZ010000001.1	7330198	7332268	zf-C2H2	5	-
CAJOBZ010000001.1	10056649	10057735	zf-C2H2	5	+
CAJOBZ010000002.1	4909244	4910342	zf-C2H2	8	+
CAJOBZ010000002.1	7210742	7213637	zf-C2H2	6	+
CAJOBZ010000002.1	8357832	8358867	zf-C2H2	5	+
CAJOBZ010000003.1	11266763	11270999	zf-C2H2	23	+
CAJOBZ010000004.1	3444158	3446384	zf-C2H2	6	-
CAJOBZ010000004.1	4914848	4915790	zf-C2H2	5	+
CAJOBZ010000004.1	5414538	5416071	zf-C2H2	10	+
CAJOBZ010000004.1	5643253	5644525	zf-C2H2	7	+
CAJOBZ010000004.1	7141522	7142167	zf-C2H2	7	+
CAJOBZ010000005.1	4779390	4780110	zf-C2H2	6	-
CAJOBZ010000005.1	5894488	5895643	zf-C2H2	6	+
CAJOBZ010000006.1	1729697	1730684	zf-C2H2	6	-
CAJOBZ010000006.1	7345699	7346593	zf-C2H2	8	+
CAJOBZ010000007.1	2751464	2752766	zf-C2H2	6	+
CAJOBZ010000007.1	7506323	7508168	zf-C2H2	5	+
CAJOBZ010000007.1	7516846	7519096	zf-C2H2	7	+
CAJOBZ010000008.1	309337	310552	zf-C2H2	11	-
CAJOBZ010000009.1	315230	316343	zf-C2H2	5	-
CAJOBZ010000010.1	2157201	2158953	zf-C2H2	6	-
CAJOBZ010000011.1	283461	284355	zf-C2H2	8	-
CAJOBZ010000011.1	1361786	1363379	zf-C2H2	12	-
CAJOBZ010000011.1	2237559	2237997	zf-C2H2	5	-
CAJOBZ010000011.1	2238291	2239548	zf-C2H2	9	-
CAJOBZ010000012.1	3455089	3456220	zf-C2H2	8	-
CAJOBZ010000012.1	5700931	5702029	zf-C2H2	10	-
CAJOBZ010000017.1	4278091	4278625	zf-C2H2	5	+
CAJOBZ010000018.1	1930809	1932861	zf-C2H2	6	+
CAJOBZ010000018.1	2816309	2817182	zf-C2H2	8	+
CAJOBZ010000018.1	4286215	4286923	zf-C2H2	7	-
CAJOBZ010000018.1	4801202	4802600	zf-C2H2	11	+
CAJOBZ010000019.1	1320339	1322283	zf-C2H2	12	-
CAJOBZ010000020.1	93554	94664	zf-C2H2	5	+
CAJOBZ010000020.1	4918198	4918660	zf-C2H2	5	+
CAJOBZ010000021.1	2926475	2928113	zf-C2H2	11	+
CAJOBZ010000021.1	4632948	4635798	zf-C2H2	11	-
CAJOBZ010000021.1	4638742	4641580	zf-C2H2	8	-
CAJOBZ010000022.1	283251	285187	zf-C2H2	12	-
CAJOBZ010000022.1	285309	287396	zf-C2H2	16	-
CAJOBZ010000023.1	943657	946261	zf-C2H2	15	+
CAJOBZ010000024.1	2697940	2700616	zf-C2H2	6	+
CAJOBZ010000024.1	2894256	2895789	zf-C2H2	7	+
CAJOBZ010000026.1	3024461	3025214	zf-C2H2	5	+
CAJOBZ010000026.1	3973094	3974885	zf-C2H2	5	-
CAJOBZ010000028.1	1821448	1825141	zf-C2H2	24	-
CAJOBZ010000028.1	1855049	1856546	zf-C2H2	9	-
CAJOBZ010000030.1	2074737	2075517	zf-C2H2	9	-
CAJOBZ010000030.1	2075638	2076118	zf-C2H2	5	-
CAJOBZ010000030.1	2104781	2105810	zf-C2H2	10	+
CAJOBZ010000030.1	2106422	2107481	zf-C2H2	10	+
CAJOBZ010000030.1	3100469	3102536	zf-C2H2	19	-
CAJOBZ010000031.1	172255	173401	zf-C2H2	11	-
CAJOBZ010000031.1	188126	189389	zf-C2H2	10	+
CAJOBZ010000031.1	193204	194335	zf-C2H2	9	+
CAJOBZ010000031.1	195794	196982	zf-C2H2	10	+
CAJOBZ010000031.1	198191	199433	zf-C2H2	11	+
CAJOBZ010000031.1	199958	201239	zf-C2H2	11	+
CAJOBZ010000031.1	202593	203793	zf-C2H2	11	+
CAJOBZ010000031.1	204194	205331	zf-C2H2	10	+
CAJOBZ010000031.1	206010	207132	zf-C2H2	10	+
CAJOBZ010000031.1	208393	209537	zf-C2H2	10	+
CAJOBZ010000031.1	209939	211034	zf-C2H2	9	+
CAJOBZ010000031.1	211187	212168	zf-C2H2	8	+
CAJOBZ010000031.1	215407	216556	zf-C2H2	11	+
CAJOBZ010000031.1	218807	219920	zf-C2H2	9	+
CAJOBZ010000031.1	225890	227108	zf-C2H2	10	+
CAJOBZ010000031.1	233531	234089	zf-C2H2	6	-
CAJOBZ010000031.1	237929	238463	zf-C2H2	5	-
CAJOBZ010000031.1	240904	241432	zf-C2H2	5	-
CAJOBZ010000031.1	247532	248132	zf-C2H2	6	-
CAJOBZ010000031.1	563312	564185	zf-C2H2	7	-
CAJOBZ010000031.1	670171	671248	zf-C2H2	10	+
CAJOBZ010000031.1	679490	680465	zf-C2H2	9	-
CAJOBZ010000031.1	686330	687431	zf-C2H2	9	-
CAJOBZ010000031.1	688074	689268	zf-C2H2	10	-
CAJOBZ010000031.1	690502	692332	zf-C2H2	16	-
CAJOBZ010000031.1	692562	693951	zf-C2H2	12	-
CAJOBZ010000031.1	694773	696630	zf-C2H2	16	-
CAJOBZ010000031.1	697406	698492	zf-C2H2	10	-
CAJOBZ010000031.1	713594	714695	zf-C2H2	10	+
CAJOBZ010000031.1	1046066	1047227	zf-C2H2	10	-
CAJOBZ010000031.1	1596949	1597642	zf-C2H2	7	+
CAJOBZ010000031.1	2270124	2271372	zf-C2H2	10	+
CAJOBZ010000032.1	2178495	2179488	zf-C2H2	8	+
CAJOBZ010000034.1	1892456	1897444	zf-C2H2	36	+
CAJOBZ010000034.1	2683948	2685898	zf-C2H2	7	+
CAJOBZ010000038.1	1217462	1218644	zf-C2H2	6	-
CAJOBZ010000041.1	1466510	1467860	zf-C2H2	9	-
CAJOBZ010000046.1	1677999	1678503	zf-C2H2	5	-
CAJOBZ010000047.1	308915	309656	zf-C2H2	7	-
CAJOBZ010000047.1	787790	788360	zf-C2H2	5	-
CAJOBZ010000047.1	1161498	1164162	zf-C2H2	13	+
CAJOBZ010000050.1	736054	737104	zf-C2H2	8	-
CAJOBZ010000061.1	3199525	3200554	zf-C2H2	6	+
CAJOBZ010000061.1	6686939	6689114	zf-C2H2	9	+
CAJOBZ010000063.1	2378542	2379844	zf-C2H2	8	+
CAJOBZ010000066.1	284230	284836	zf-C2H2	5	-
CAJOBZ010000066.1	498108	499185	zf-C2H2	11	-
CAJOBZ010000066.1	509070	509745	zf-C2H2	5	+
CAJOBZ010000066.1	1799765	1800977	zf-C2H2	10	-
CAJOBZ010000066.1	1810350	1811388	zf-C2H2	9	-
CAJOBZ010000066.1	1814112	1815102	zf-C2H2	10	-
CAJOBZ010000066.1	1817142	1818222	zf-C2H2	9	-
CAJOBZ010000066.1	1820665	1821847	zf-C2H2	10	-
CAJOBZ010000066.1	1828075	1829293	zf-C2H2	9	-
CAJOBZ010000066.1	1829700	1830861	zf-C2H2	11	-
CAJOBZ010000066.1	1830991	1837294	zf-C2H2	49	-
CAJOBZ010000066.1	1837651	1838797	zf-C2H2	10	-
CAJOBZ010000066.1	1838903	1840436	zf-C2H2	12	-
CAJOBZ010000066.1	1840612	1841614	zf-C2H2	9	-
CAJOBZ010000066.1	1842220	1843348	zf-C2H2	10	-
CAJOBZ010000066.1	1845007	1845919	zf-C2H2	8	-
CAJOBZ010000066.1	1873120	1874149	zf-C2H2	9	+
CAJOBZ010000066.1	1880701	1881520	zf-C2H2	7	-
CAJOBZ010000066.1	1886930	1888145	zf-C2H2	10	-
CAJOBZ010000066.1	1895190	1896306	zf-C2H2	10	+
CAJOBZ010000066.1	1903868	1905029	zf-C2H2	10	-
CAJOBZ010000066.1	1908824	1909829	zf-C2H2	9	-
CAJOBZ010000066.1	1922810	1923965	zf-C2H2	10	+
CAJOBZ010000066.1	2320689	2321610	zf-C2H2	5	+
CAJOBZ010000068.1	900069	901164	zf-C2H2	11	-
CAJOBZ010000068.1	905718	907182	zf-C2H2	10	-
CAJOBZ010000068.1	1386089	1386722	zf-C2H2	5	+
CAJOBZ010000068.1	1762577	1763933	zf-C2H2	11	-
CAJOBZ010000068.1	1770097	1771474	zf-C2H2	10	-
CAJOBZ010000068.1	2192286	2193621	zf-C2H2	8	+
CAJOBZ010000069.1	1066902	1068780	zf-C2H2	12	-
CAJOBZ010000075.1	1324848	1326048	zf-C2H2	10	-
CAJOBZ010000075.1	1460211	1461057	zf-C2H2	6	+
CAJOBZ010000075.1	1462537	1463869	zf-C2H2	10	+
CAJOBZ010000075.1	1477842	1478721	zf-C2H2	6	+
CAJOBZ010000076.1	1502877	1503873	zf-C2H2	9	+
CAJOBZ010000077.1	858168	859074	zf-C2H2	6	-
CAJOBZ010000078.1	1161972	1162696	zf-C2H2	5	+
CAJOBZ010000078.1	1201098	1202052	zf-C2H2	7	-
CAJOBZ010000080.1	793418	794724	zf-C2H2	7	+
CAJOBZ010000081.1	75259	76783	zf-C2H2	13	-
CAJOBZ010000081.1	497598	498561	zf-C2H2	8	+
CAJOBZ010000081.1	955096	956425	zf-C2H2	8	+
CAJOBZ010000082.1	84491	87557	zf-C2H2	5	+
CAJOBZ010000099.1	1228384	1233979	zf-C2H2	6	+
```
