## Supplementary Data 2 for "Transposable elements drive the evolution of metazoan zinc finger genes": Pieris_napi_znfs.bed

```
HG993162.1	6835125	6835872	zf-C2H2	6	-
HG993162.1	7948268	7949342	zf-C2H2	5	+
HG993163.1	1386822	1387716	zf-C2H2	8	-
HG993163.1	7332618	7333605	zf-C2H2	6	+
HG993164.1	3734927	3737555	zf-C2H2	15	+
HG993164.1	8677692	8679642	zf-C2H2	7	-
HG993164.1	9433918	9436606	zf-C2H2	23	-
HG993164.1	9436714	9438898	zf-C2H2	13	-
HG993164.1	13418384	13419377	zf-C2H2	8	+
HG993165.1	5382681	5383446	zf-C2H2	7	-
HG993165.1	6948331	6951472	zf-C2H2	7	+
HG993165.1	7118464	7120534	zf-C2H2	5	-
HG993165.1	9667540	9668626	zf-C2H2	5	+
HG993166.1	3468640	3469771	zf-C2H2	8	-
HG993166.1	5687652	5688750	zf-C2H2	9	-
HG993166.1	8890049	8891249	zf-C2H2	6	+
HG993166.1	13702406	13704245	zf-C2H2	5	+
HG993166.1	13709186	13711340	zf-C2H2	7	+
HG993167.1	1235333	1237277	zf-C2H2	12	-
HG993167.1	6921868	6926266	zf-C2H2	6	-
HG993168.1	1121482	1127128	zf-C2H2	6	+
HG993168.1	13309111	13313353	zf-C2H2	23	+
HG993169.1	2638476	2640114	zf-C2H2	11	+
HG993169.1	4378604	4381460	zf-C2H2	11	-
HG993169.1	4384455	4387236	zf-C2H2	8	-
HG993169.1	11525793	11527095	zf-C2H2	8	+
HG993170.1	214724	215762	zf-C2H2	6	+
HG993170.1	335482	336514	zf-C2H2	11	-
HG993171.1	1509883	1511761	zf-C2H2	12	+
HG993171.1	3430881	3432219	zf-C2H2	10	+
HG993172.1	10262929	10264945	zf-C2H2	6	+
HG993172.1	11063049	11063934	zf-C2H2	8	+
HG993172.1	12575067	12575754	zf-C2H2	7	-
HG993172.1	13106406	13107807	zf-C2H2	13	+
HG993173.1	3338906	3341135	zf-C2H2	6	-
HG993173.1	4837080	4838022	zf-C2H2	5	+
HG993173.1	5308080	5309622	zf-C2H2	10	+
HG993173.1	5535537	5536830	zf-C2H2	7	+
HG993173.1	6946901	6947546	zf-C2H2	7	+
HG993173.1	12747481	12748414	zf-C2H2	7	+
HG993174.1	4205572	4206622	zf-C2H2	8	+
HG993175.1	274172	274658	zf-C2H2	5	-
HG993175.1	486301	487381	zf-C2H2	11	-
HG993175.1	515270	515942	zf-C2H2	5	+
HG993175.1	1776159	1777323	zf-C2H2	10	-
HG993175.1	1790901	1791939	zf-C2H2	9	-
HG993175.1	1794261	1795251	zf-C2H2	10	-
HG993175.1	1800324	1801413	zf-C2H2	9	-
HG993175.1	1806603	1807731	zf-C2H2	10	-
HG993175.1	1811846	1813064	zf-C2H2	9	-
HG993175.1	1814507	1815665	zf-C2H2	11	-
HG993175.1	1815777	1819168	zf-C2H2	27	-
HG993175.1	1819654	1822460	zf-C2H2	22	-
HG993175.1	1823357	1824461	zf-C2H2	10	-
HG993175.1	1824610	1826113	zf-C2H2	12	-
HG993175.1	1826496	1827603	zf-C2H2	10	-
HG993175.1	1828100	1829228	zf-C2H2	10	-
HG993175.1	1831570	1832482	zf-C2H2	8	-
HG993175.1	1854959	1855955	zf-C2H2	9	+
HG993175.1	1862601	1863462	zf-C2H2	7	-
HG993175.1	1872100	1873279	zf-C2H2	10	-
HG993175.1	1881335	1882451	zf-C2H2	10	+
HG993175.1	1888350	1889490	zf-C2H2	10	-
HG993175.1	1893572	1894565	zf-C2H2	9	-
HG993175.1	1902557	1903712	zf-C2H2	10	+
HG993175.1	2428622	2429525	zf-C2H2	5	+
HG993175.1	3632895	3634050	zf-C2H2	11	-
HG993175.1	3654285	3655548	zf-C2H2	10	+
HG993175.1	3659630	3660761	zf-C2H2	9	+
HG993175.1	3669512	3670754	zf-C2H2	11	+
HG993175.1	3671260	3672541	zf-C2H2	11	+
HG993175.1	3673194	3674424	zf-C2H2	11	+
HG993175.1	3674789	3675926	zf-C2H2	10	+
HG993175.1	3677080	3678202	zf-C2H2	10	+
HG993175.1	3679649	3680792	zf-C2H2	10	+
HG993175.1	3681166	3682261	zf-C2H2	9	+
HG993175.1	3682400	3683384	zf-C2H2	8	+
HG993175.1	3685467	3686616	zf-C2H2	11	+
HG993175.1	3690915	3692028	zf-C2H2	9	+
HG993175.1	3695353	3696568	zf-C2H2	10	+
HG993175.1	3698976	3699591	zf-C2H2	6	-
HG993175.1	3708394	3708922	zf-C2H2	5	-
HG993175.1	3711665	3712193	zf-C2H2	5	-
HG993175.1	3718345	3718945	zf-C2H2	6	-
HG993175.1	4747523	4748669	zf-C2H2	10	-
HG993175.1	4949617	4950694	zf-C2H2	10	+
HG993175.1	4964734	4965709	zf-C2H2	9	-
HG993175.1	4970550	4971651	zf-C2H2	9	-
HG993175.1	4972674	4973866	zf-C2H2	11	-
HG993175.1	4975788	4977618	zf-C2H2	16	-
HG993175.1	4977834	4979223	zf-C2H2	12	-
HG993175.1	4980706	4982563	zf-C2H2	16	-
HG993175.1	4983947	4985033	zf-C2H2	10	-
HG993175.1	4999342	5000443	zf-C2H2	10	+
HG993175.1	5317204	5317897	zf-C2H2	7	+
HG993175.1	6406618	6407866	zf-C2H2	10	+
HG993176.1	271397	275505	zf-C2H2	28	-
HG993176.1	7996691	7997240	zf-C2H2	5	-
HG993176.1	8253952	8257018	zf-C2H2	5	+
HG993177.1	40942	42418	zf-C2H2	13	-
HG993177.1	444289	445252	zf-C2H2	8	+
HG993177.1	881029	882358	zf-C2H2	8	+
HG993177.1	3035477	3036209	zf-C2H2	9	-
HG993177.1	3036510	3037005	zf-C2H2	5	-
HG993177.1	3066160	3067189	zf-C2H2	10	+
HG993177.1	3067804	3068863	zf-C2H2	10	+
HG993177.1	4036539	4038618	zf-C2H2	19	-
HG993177.1	4881137	4882016	zf-C2H2	7	-
HG993177.1	4892063	4893395	zf-C2H2	10	-
HG993177.1	4894885	4895716	zf-C2H2	5	-
HG993177.1	5041846	5043046	zf-C2H2	10	+
HG993177.1	10524178	10525435	zf-C2H2	10	+
HG993177.1	10525724	10526162	zf-C2H2	5	+
HG993177.1	11439938	11441531	zf-C2H2	12	+
HG993177.1	12438720	12439623	zf-C2H2	8	+
HG993178.1	4115379	4116405	zf-C2H2	5	-
HG993178.1	5543382	5546310	zf-C2H2	6	-
HG993178.1	7845055	7846153	zf-C2H2	8	-
HG993179.1	1966375	1968550	zf-C2H2	9	-
HG993179.1	5402762	5403791	zf-C2H2	6	-
HG993180.1	679453	680756	zf-C2H2	7	+
HG993180.1	11214059	11215241	zf-C2H2	6	-
HG993181.1	4174285	4174819	zf-C2H2	5	+
HG993181.1	10908623	10909592	zf-C2H2	9	-
HG993182.1	7299185	7300937	zf-C2H2	6	-
HG993183.1	2213550	2214012	zf-C2H2	5	-
HG993183.1	7139318	7140410	zf-C2H2	5	-
HG993183.1	8844551	8846084	zf-C2H2	7	-
HG993183.1	9031708	9035127	zf-C2H2	10	-
HG993184.1	7057635	7059369	zf-C2H2	5	+
HG993184.1	7994372	7995119	zf-C2H2	5	-
HG993185.1	449363	450269	zf-C2H2	6	+
HG993185.1	5477511	5478882	zf-C2H2	8	-
HG993185.1	5905420	5906797	zf-C2H2	10	+
HG993185.1	5911263	5912619	zf-C2H2	11	+
HG993185.1	6277829	6278459	zf-C2H2	5	-
HG993185.1	6775584	6777003	zf-C2H2	11	+
HG993185.1	6782650	6783745	zf-C2H2	11	+
HG993185.1	8952920	8953448	zf-C2H2	6	+
HG993185.1	9242833	9245428	zf-C2H2	13	-
HG993185.1	9673604	9674174	zf-C2H2	5	+
HG993185.1	10165956	10166697	zf-C2H2	7	+
HG993185.1	10233532	10234012	zf-C2H2	5	+
HG993186.1	4313430	4317204	zf-C2H2	24	-
```
