## Supplementary Data 2 for "Transposable elements drive the evolution of metazoan zinc finger genes": Pieris_rapae_znfs.bed

```
LWME01000001.1	951565	952675	zf-C2H2	10	-
LWME01000008.1	360824	361577	zf-C2H2	5	-
LWME01000013.1	87493	88384	zf-C2H2	7	-
LWME01000016.1	768560	770735	zf-C2H2	9	-
LWME01000025.1	123565	124435	zf-C2H2	5	+
LWME01000025.1	125686	127033	zf-C2H2	10	+
LWME01000025.1	134333	135194	zf-C2H2	6	+
LWME01000040.1	792191	795332	zf-C2H2	7	+
LWME01000040.1	943472	945536	zf-C2H2	5	-
LWME01000051.1	180193	182227	zf-C2H2	8	+
LWME01000062.1	176266	178072	zf-C2H2	8	+
LWME01000062.1	178223	180063	zf-C2H2	12	+
LWME01000075.1	415470	416562	zf-C2H2	8	+
LWME01000079.1	743724	746658	zf-C2H2	6	+
LWME01000082.1	479205	480129	zf-C2H2	8	+
LWME01000085.1	208669	209851	zf-C2H2	6	+
LWME01000086.1	89815	91273	zf-C2H2	12	-
LWME01000086.1	467806	468499	zf-C2H2	7	+
LWME01000092.1	1181479	1182649	zf-C2H2	8	-
LWME01000098.1	176802	177795	zf-C2H2	10	-
LWME01000105.1	52509	54474	zf-C2H2	7	-
LWME01000112.1	45463	46540	zf-C2H2	11	-
LWME01000112.1	48775	50035	zf-C2H2	9	-
LWME01000112.1	422331	422964	zf-C2H2	5	+
LWME01000121.1	596249	597149	zf-C2H2	6	-
LWME01000123.1	303811	304663	zf-C2H2	8	-
LWME01000123.1	977511	979527	zf-C2H2	6	-
LWME01000129.1	2407383	2408370	zf-C2H2	6	-
LWME01000134.1	27767	32588	zf-C2H2	34	-
LWME01000140.1	107316	107802	zf-C2H2	5	-
LWME01000141.1	180647	182189	zf-C2H2	10	+
LWME01000141.1	368300	369554	zf-C2H2	7	+
LWME01000147.1	51779	52916	zf-C2H2	6	+
LWME01000160.1	1578646	1581232	zf-C2H2	14	-
LWME01000165.1	854114	855140	zf-C2H2	5	-
LWME01000173.1	327494	331745	zf-C2H2	23	-
LWME01000174.1	466058	468299	zf-C2H2	6	+
LWME01000184.1	98010	99261	zf-C2H2	10	-
LWME01000234.1	112617	113454	zf-C2H2	5	-
LWME01000242.1	223673	224576	zf-C2H2	8	+
LWME01000243.1	515636	517166	zf-C2H2	7	-
LWME01000243.1	672770	676190	zf-C2H2	10	-
LWME01000250.1	2556	3636	zf-C2H2	10	+
LWME01000250.1	10032	11019	zf-C2H2	9	-
LWME01000250.1	12701	13823	zf-C2H2	9	-
LWME01000250.1	15551	16715	zf-C2H2	10	-
LWME01000250.1	18728	20558	zf-C2H2	16	-
LWME01000250.1	20704	22147	zf-C2H2	12	-
LWME01000250.1	23633	25487	zf-C2H2	16	-
LWME01000250.1	27006	28089	zf-C2H2	10	-
LWME01000258.1	320099	321503	zf-C2H2	10	+
LWME01000258.1	326654	328004	zf-C2H2	11	+
LWME01000260.1	26472	27945	zf-C2H2	13	-
LWME01000262.1	72770	73910	zf-C2H2	10	-
LWME01000262.1	81980	83033	zf-C2H2	9	-
LWME01000262.1	84209	85187	zf-C2H2	10	-
LWME01000262.1	87878	88919	zf-C2H2	9	-
LWME01000262.1	90093	91242	zf-C2H2	10	-
LWME01000262.1	94103	95345	zf-C2H2	9	-
LWME01000262.1	95672	96833	zf-C2H2	11	-
LWME01000262.1	96951	99290	zf-C2H2	20	-
LWME01000262.1	99698	100253	zf-C2H2	5	-
LWME01000262.1	100960	103753	zf-C2H2	22	-
LWME01000262.1	104169	105261	zf-C2H2	10	-
LWME01000262.1	105874	107377	zf-C2H2	12	-
LWME01000262.1	107534	108659	zf-C2H2	10	-
LWME01000262.1	109336	110464	zf-C2H2	10	-
LWME01000262.1	112914	113904	zf-C2H2	8	-
LWME01000262.1	124480	125458	zf-C2H2	9	+
LWME01000262.1	132956	133823	zf-C2H2	7	-
LWME01000262.1	140094	141216	zf-C2H2	10	-
LWME01000262.1	148302	149442	zf-C2H2	10	+
LWME01000262.1	155007	156306	zf-C2H2	10	-
LWME01000271.1	458224	459457	zf-C2H2	6	-
LWME01000283.1	104976	105672	zf-C2H2	7	+
LWME01000301.1	516245	518201	zf-C2H2	12	+
LWME01000321.1	269584	271162	zf-C2H2	12	+
LWME01000332.1	112338	113100	zf-C2H2	8	-
LWME01000332.1	127270	127912	zf-C2H2	7	-
LWME01000358.1	37199	39074	zf-C2H2	12	+
LWME01000359.1	57769	58966	zf-C2H2	10	-
LWME01000360.1	77497	78775	zf-C2H2	8	-
LWME01000367.1	373001	375068	zf-C2H2	19	-
LWME01000379.1	515845	517258	zf-C2H2	8	+
LWME01000383.1	197030	198116	zf-C2H2	5	+
LWME01000384.1	6374	7613	zf-C2H2	10	-
LWME01000386.1	18708	20037	zf-C2H2	8	-
LWME01000386.1	372248	373211	zf-C2H2	8	-
LWME01000406.1	105472	107224	zf-C2H2	6	-
LWME01000415.1	141786	142752	zf-C2H2	5	-
LWME01000450.1	90111	90639	zf-C2H2	6	+
LWME01000463.1	83414	83984	zf-C2H2	5	+
LWME01000473.1	1091	1577	zf-C2H2	5	+
LWME01000500.1	459264	460329	zf-C2H2	8	-
LWME01000551.1	111713	112199	zf-C2H2	5	-
LWME01000551.1	336744	339810	zf-C2H2	5	+
LWME01000599.1	42239	43499	zf-C2H2	9	+
LWME01000599.1	43750	44182	zf-C2H2	5	+
LWME01000676.1	48277	49330	zf-C2H2	11	-
LWME01000676.1	56226	56913	zf-C2H2	5	+
LWME01000678.1	125629	126385	zf-C2H2	9	-
LWME01000678.1	126506	127007	zf-C2H2	5	-
LWME01000678.1	153649	154669	zf-C2H2	10	+
LWME01000678.1	155288	156347	zf-C2H2	10	+
LWME01000690.1	85568	89264	zf-C2H2	23	+
LWME01000697.1	11352	12579	zf-C2H2	12	-
LWME01000697.1	25615	26878	zf-C2H2	10	+
LWME01000697.1	32587	33721	zf-C2H2	9	+
LWME01000697.1	36301	37507	zf-C2H2	12	+
LWME01000697.1	37964	39194	zf-C2H2	11	+
LWME01000697.1	42752	43931	zf-C2H2	11	+
LWME01000697.1	44105	45239	zf-C2H2	10	+
LWME01000697.1	46660	47755	zf-C2H2	10	+
LWME01000697.1	49910	51053	zf-C2H2	10	+
LWME01000697.1	51427	52507	zf-C2H2	9	+
LWME01000697.1	52663	53629	zf-C2H2	8	+
LWME01000697.1	55566	56790	zf-C2H2	10	+
LWME01000697.1	59972	61085	zf-C2H2	9	+
LWME01000697.1	65862	67077	zf-C2H2	10	+
LWME01000697.1	69489	70068	zf-C2H2	6	-
LWME01000697.1	72204	72831	zf-C2H2	7	-
LWME01000697.1	74371	74887	zf-C2H2	5	-
LWME01000697.1	76131	76740	zf-C2H2	6	-
LWME01000697.1	78047	78665	zf-C2H2	6	-
LWME01000749.1	338095	339379	zf-C2H2	9	-
LWME01000768.1	158880	161469	zf-C2H2	13	-
LWME01000771.1	300793	301255	zf-C2H2	5	+
LWME01000789.1	1418	2486	zf-C2H2	5	-
LWME01000806.1	24068	25082	zf-C2H2	5	-
LWME01000852.1	181872	182814	zf-C2H2	5	+
LWME01000872.1	5167	5653	zf-C2H2	5	+
LWME01000927.1	64528	70075	zf-C2H2	6	-
LWME01000961.1	203497	208582	zf-C2H2	28	+
LWME01001173.1	41427	41961	zf-C2H2	5	-
LWME01001236.1	44970	45552	zf-C2H2	6	+
LWME01001278.1	60153	61965	zf-C2H2	6	+
LWME01001278.1	64693	66847	zf-C2H2	7	+
LWME01001279.1	13134	13728	zf-C2H2	5	-
LWME01001435.1	158110	159109	zf-C2H2	9	+
LWME01001534.1	11896	12700	zf-C2H2	5	-
LWME01002146.1	8885	10058	zf-C2H2	10	+
LWME01002467.1	3042	4095	zf-C2H2	9	+
LWME01006733.1	2	815	zf-C2H2	7	-
LWME01006733.1	6157	7318	zf-C2H2	10	+
LWME01006995.1	604	1345	zf-C2H2	7	-
LWME01006999.1	179726	181400	zf-C2H2	12	+
LWME01006999.1	1566109	1568974	zf-C2H2	11	-
LWME01006999.1	1571943	1574703	zf-C2H2	8	-
LWME01007348.1	56530	60901	zf-C2H2	6	+
```
