## Supplementary Data 2 for "Transposable elements drive the evolution of metazoan zinc finger genes": Piliocolobus_tephrosceles_znfs.bed

```
CM019240.1	517385	518819	zf-C2H2	14	+
CM019240.1	1280991	1281768	zf-C2H2	5	+
CM019240.1	1367075	1368119	zf-C2H2	10	+
CM019240.1	1409023	1409971	zf-C2H2	11	+
CM019240.1	1435170	1436163	zf-C2H2	9	+
CM019240.1	1490826	1491771	zf-C2H2	10	+
CM019240.1	1535757	1537089	zf-C2H2	13	+
CM019240.1	38659900	38661649	zf-C2H2	10	-
CM019240.1	49654055	49654670	zf-C2H2	5	-
CM019240.1	101614862	101616332	zf-C2H2	11	+
CM019240.1	131105329	131108458	zf-C2H2	8	+
CM019240.1	178148710	178149328	zf-C2H2	5	+
CM019240.1	179515787	179516699	zf-C2H2	7	-
CM019240.1	181873377	181874337	zf-C2H2	8	-
CM019240.1	181922307	181923477	zf-C2H2	10	-
CM019240.1	181958568	181959969	zf-C2H2	12	-
CM019240.1	182188834	182193547	zf-C2H2	14	-
CM019240.1	189194813	189196103	zf-C2H2	11	-
CM019240.1	199352904	199354176	zf-C2H2	12	+
CM019240.1	200202268	200202676	zf-C2H2	5	-
CM019240.1	206256539	206258519	zf-C2H2	10	+
CM019240.1	208470889	208475422	zf-C2H2	8	-
CM019240.1	220968415	220970486	zf-C2H2	19	+
CM019241.1	15459819	15462288	zf-C2H2	7	-
CM019241.1	88364347	88366057	zf-C2H2	15	-
CM019241.1	91921860	91922748	zf-C2H2	10	-
CM019241.1	91936408	91938061	zf-C2H2	15	-
CM019241.1	91976442	91977480	zf-C2H2	6	+
CM019241.1	92009941	92011213	zf-C2H2	11	-
CM019241.1	92025992	92028323	zf-C2H2	22	-
CM019241.1	92075784	92076840	zf-C2H2	10	-
CM019241.1	92095495	92096980	zf-C2H2	13	-
CM019241.1	92172611	92174093	zf-C2H2	13	+
CM019241.1	92221753	92224063	zf-C2H2	18	+
CM019241.1	93751644	93752682	zf-C2H2	8	-
CM019241.1	96144840	96145923	zf-C2H2	7	-
CM019241.1	96164271	96165297	zf-C2H2	8	-
CM019241.1	96197038	96198496	zf-C2H2	10	-
CM019241.1	107641787	107643032	zf-C2H2	9	-
CM019241.1	135876037	135878176	zf-C2H2	20	-
CM019241.1	163837096	163840834	zf-C2H2	10	+
CM019241.1	188395321	188395738	zf-C2H2	6	+
CM019242.1	44159045	44159945	zf-C2H2	5	+
CM019242.1	71009030	71009582	zf-C2H2	5	-
CM019242.1	109035135	109036382	zf-C2H2	10	+
CM019242.1	119077406	119078087	zf-C2H2	5	+
CM019242.1	176644372	176645026	zf-C2H2	5	-
CM019242.1	184219880	184220771	zf-C2H2	5	+
CM019242.1	184290581	184291604	zf-C2H2	9	-
CM019242.1	184446585	184448064	zf-C2H2	14	+
CM019242.1	184576003	184577749	zf-C2H2	18	-
CM019243.1	23177188	23177869	zf-C2H2	7	+
CM019243.1	41485033	41486077	zf-C2H2	11	-
CM019243.1	45821180	45822297	zf-C2H2	7	-
CM019243.1	48321809	48323297	zf-C2H2	7	+
CM019243.1	64634267	64635014	zf-C2H2	8	-
CM019243.1	94179038	94179815	zf-C2H2	7	+
CM019243.1	103373515	103373935	zf-C2H2	5	-
CM019243.1	109893853	109896766	zf-C2H2	26	-
CM019243.1	111748412	111749834	zf-C2H2	12	-
CM019243.1	111789487	111791095	zf-C2H2	13	-
CM019243.1	111868805	111870143	zf-C2H2	12	-
CM019243.1	111898446	111899991	zf-C2H2	13	-
CM019243.1	111946767	111948444	zf-C2H2	13	-
CM019243.1	112134542	112136141	zf-C2H2	14	+
CM019243.1	139763289	139764858	zf-C2H2	12	+
CM019244.1	42950967	42952275	zf-C2H2	6	-
CM019244.1	85070981	85078157	zf-C2H2	16	-
CM019244.1	133515249	133515961	zf-C2H2	5	-
CM019244.1	139139548	139140772	zf-C2H2	7	+
CM019244.1	139761412	139762564	zf-C2H2	10	-
CM019244.1	139779373	139780978	zf-C2H2	14	+
CM019244.1	140314056	140314827	zf-C2H2	5	+
CM019244.1	140360536	140361832	zf-C2H2	12	+
CM019244.1	140385302	140386238	zf-C2H2	7	-
CM019244.1	140422988	140423714	zf-C2H2	6	+
CM019244.1	140477681	140478644	zf-C2H2	9	-
CM019244.1	140534463	140535633	zf-C2H2	7	+
CM019244.1	140547629	140548322	zf-C2H2	5	-
CM019244.1	140622756	140623590	zf-C2H2	9	-
CM019244.1	140636088	140637084	zf-C2H2	9	-
CM019244.1	140660513	140661110	zf-C2H2	5	-
CM019244.1	140717210	140718158	zf-C2H2	7	-
CM019244.1	141231144	141233151	zf-C2H2	19	+
CM019244.1	141282791	141284033	zf-C2H2	10	-
CM019244.1	141329225	141330713	zf-C2H2	18	+
CM019244.1	141786516	141787725	zf-C2H2	11	+
CM019244.1	161130968	161134232	zf-C2H2	7	-
CM019245.1	7239770	7242050	zf-C2H2	6	+
CM019245.1	42075596	42077738	zf-C2H2	9	-
CM019245.1	71698538	71700338	zf-C2H2	5	-
CM019245.1	95279053	95280586	zf-C2H2	14	-
CM019245.1	100493363	100495025	zf-C2H2	7	+
CM019245.1	100720602	100721880	zf-C2H2	12	+
CM019245.1	122732556	122734710	zf-C2H2	6	+
CM019245.1	122741056	122744692	zf-C2H2	6	+
CM019245.1	124785826	124788433	zf-C2H2	8	+
CM019245.1	125229041	125230589	zf-C2H2	6	+
CM019245.1	153227150	153229259	zf-C2H2	13	+
CM019246.1	144540	144993	zf-C2H2	5	-
CM019246.1	4250548	4251226	zf-C2H2	7	+
CM019246.1	11073954	11075196	zf-C2H2	13	-
CM019246.1	57017672	57018932	zf-C2H2	6	-
CM019246.1	77657477	77660090	zf-C2H2	7	+
CM019246.1	77807080	77812549	zf-C2H2	9	+
CM019246.1	94442694	94443345	zf-C2H2	8	+
CM019246.1	109221192	109223799	zf-C2H2	6	+
CM019246.1	128561607	128563173	zf-C2H2	12	+
CM019246.1	138169914	138171504	zf-C2H2	8	-
CM019246.1	146603517	146604939	zf-C2H2	7	+
CM019246.1	146634862	146635948	zf-C2H2	9	+
CM019246.1	147026077	147027697	zf-C2H2	13	+
CM019246.1	147058796	147059744	zf-C2H2	8	+
CM019246.1	147722103	147723591	zf-C2H2	5	-
CM019246.1	148180986	148182855	zf-C2H2	13	-
CM019246.1	148235482	148236862	zf-C2H2	12	-
CM019246.1	148272685	148273930	zf-C2H2	10	+
CM019246.1	148305259	148307098	zf-C2H2	17	+
CM019246.1	148330515	148331862	zf-C2H2	13	-
CM019246.1	148378742	148380869	zf-C2H2	17	-
CM019246.1	148420369	148422580	zf-C2H2	23	-
CM019247.1	5020332	5022369	zf-C2H2	18	+
CM019247.1	5869709	5871578	zf-C2H2	19	+
CM019247.1	5892444	5893023	zf-C2H2	6	-
CM019247.1	5906072	5908673	zf-C2H2	15	-
CM019247.1	8363281	8364652	zf-C2H2	9	+
CM019247.1	8404665	8406051	zf-C2H2	10	+
CM019247.1	8463206	8464106	zf-C2H2	7	+
CM019247.1	8940918	8941866	zf-C2H2	7	+
CM019247.1	8971720	8972575	zf-C2H2	7	+
CM019247.1	8980249	8981116	zf-C2H2	6	-
CM019247.1	44358142	44359183	zf-C2H2	8	+
CM019247.1	44993786	44994776	zf-C2H2	9	+
CM019247.1	45071909	45072833	zf-C2H2	7	+
CM019247.1	45125224	45126211	zf-C2H2	9	+
CM019247.1	45234409	45235636	zf-C2H2	10	+
CM019247.1	45409024	45410431	zf-C2H2	13	-
CM019247.1	45618343	45619510	zf-C2H2	11	+
CM019247.1	45739929	45740367	zf-C2H2	6	+
CM019247.1	45740568	45740982	zf-C2H2	5	+
CM019247.1	45863448	45864852	zf-C2H2	14	+
CM019247.1	45928831	45929389	zf-C2H2	7	-
CM019247.1	45930855	45931470	zf-C2H2	7	-
CM019247.1	45931725	45932289	zf-C2H2	5	-
CM019247.1	46173334	46174876	zf-C2H2	15	+
CM019247.1	74278419	74279136	zf-C2H2	8	-
CM019247.1	116692890	116694606	zf-C2H2	7	-
CM019247.1	137913976	137916079	zf-C2H2	15	-
CM019247.1	138025144	138026350	zf-C2H2	9	+
CM019247.1	138069745	138070663	zf-C2H2	5	+
CM019247.1	138153565	138154303	zf-C2H2	6	+
CM019247.1	138295266	138296448	zf-C2H2	9	-
CM019247.1	138339208	138340396	zf-C2H2	5	-
CM019247.1	138634248	138635880	zf-C2H2	12	-
CM019247.1	138810119	138811871	zf-C2H2	15	+
CM019247.1	138835374	138837099	zf-C2H2	11	+
CM019247.1	138846720	138847347	zf-C2H2	5	+
CM019248.1	74044989	74045523	zf-C2H2	5	+
CM019248.1	87607207	87607936	zf-C2H2	5	-
CM019248.1	89000200	89001115	zf-C2H2	7	+
CM019248.1	89031842	89033000	zf-C2H2	11	-
CM019248.1	89078780	89080298	zf-C2H2	10	+
CM019248.1	89110602	89111841	zf-C2H2	12	-
CM019248.1	90373089	90374194	zf-C2H2	13	-
CM019248.1	90475143	90477243	zf-C2H2	19	+
CM019248.1	90541404	90541872	zf-C2H2	5	+
CM019248.1	90918384	90919956	zf-C2H2	13	-
CM019248.1	90994104	90995909	zf-C2H2	17	+
CM019248.1	91026081	91027200	zf-C2H2	13	-
CM019248.1	91235296	91236769	zf-C2H2	14	+
CM019249.1	11240881	11241595	zf-C2H2	8	-
CM019249.1	45428458	45429247	zf-C2H2	5	-
CM019249.1	52651320	52652374	zf-C2H2	10	+
CM019249.1	54081734	54083897	zf-C2H2	10	-
CM019249.1	55851238	55851736	zf-C2H2	5	-
CM019249.1	58690171	58691658	zf-C2H2	9	-
CM019249.1	121850653	121851502	zf-C2H2	10	+
CM019249.1	130469012	130470839	zf-C2H2	19	-
CM019249.1	130545097	130546474	zf-C2H2	14	+
CM019249.1	130591993	130594057	zf-C2H2	19	+
CM019249.1	130646758	130647925	zf-C2H2	12	+
CM019249.1	130661471	130663142	zf-C2H2	10	-
CM019249.1	130699716	130701201	zf-C2H2	12	+
CM019249.1	130750870	130753276	zf-C2H2	24	+
CM019250.1	12519544	12520285	zf-C2H2	9	+
CM019250.1	96224881	96225787	zf-C2H2	5	+
CM019250.1	102455835	102456513	zf-C2H2	7	+
CM019250.1	105136391	105139586	zf-C2H2	20	-
CM019250.1	105143065	105144079	zf-C2H2	9	-
CM019250.1	105146001	105146775	zf-C2H2	5	-
CM019251.1	1589012	1590329	zf-C2H2	11	-
CM019251.1	19001193	19002180	zf-C2H2	7	-
CM019251.1	19059892	19060573	zf-C2H2	6	+
CM019251.1	68590422	68591631	zf-C2H2	12	-
CM019251.1	84614789	84615779	zf-C2H2	9	-
CM019251.1	91222140	91222830	zf-C2H2	7	-
CM019251.1	92096945	92099597	zf-C2H2	10	-
CM019251.1	100141050	100142808	zf-C2H2	15	+
CM019251.1	100220081	100221797	zf-C2H2	15	+
CM019251.1	100286134	100287892	zf-C2H2	16	-
CM019251.1	100758813	100760907	zf-C2H2	20	+
CM019251.1	100795072	100796308	zf-C2H2	12	-
CM019251.1	124016863	124018075	zf-C2H2	13	-
CM019252.1	3022506	3024057	zf-C2H2	14	-
CM019252.1	3120454	3121487	zf-C2H2	8	+
CM019252.1	8375090	8376092	zf-C2H2	7	-
CM019252.1	17984510	17986109	zf-C2H2	11	-
CM019252.1	40577094	40578458	zf-C2H2	14	-
CM019252.1	57846702	57848547	zf-C2H2	13	+
CM019252.1	57903745	57904672	zf-C2H2	7	-
CM019252.1	88462095	88462506	zf-C2H2	5	-
CM019252.1	113326174	113327239	zf-C2H2	8	-
CM019253.1	5254399	5255452	zf-C2H2	5	-
CM019253.1	11070635	11071907	zf-C2H2	11	-
CM019253.1	26003617	26005255	zf-C2H2	13	+
CM019253.1	27418151	27419711	zf-C2H2	16	-
CM019253.1	37647164	37648910	zf-C2H2	16	-
CM019253.1	107688204	107689830	zf-C2H2	14	+
CM019253.1	109132351	109133980	zf-C2H2	11	+
CM019253.1	109146946	109147384	zf-C2H2	5	-
CM019254.1	27460333	27461883	zf-C2H2	11	-
CM019254.1	60887852	60889901	zf-C2H2	6	-
CM019254.1	107968570	107969863	zf-C2H2	12	-
CM019254.1	108002866	108003907	zf-C2H2	9	-
CM019254.1	108038886	108039873	zf-C2H2	7	+
CM019255.1	1876614	1879134	zf-C2H2	6	+
CM019255.1	4902860	4904423	zf-C2H2	13	+
CM019255.1	4917851	4918586	zf-C2H2	6	-
CM019255.1	4933627	4936461	zf-C2H2	31	-
CM019255.1	11909680	11910520	zf-C2H2	5	-
CM019255.1	15624342	15625905	zf-C2H2	13	+
CM019255.1	15856301	15858557	zf-C2H2	21	+
CM019255.1	15919709	15921284	zf-C2H2	14	+
CM019255.1	33399617	33400586	zf-C2H2	8	+
CM019255.1	40628187	40629944	zf-C2H2	18	-
CM019256.1	3068968	3070576	zf-C2H2	14	-
CM019256.1	3105111	3106218	zf-C2H2	8	+
CM019256.1	3133917	3134598	zf-C2H2	5	+
CM019256.1	3210477	3211197	zf-C2H2	5	-
CM019256.1	3287741	3288938	zf-C2H2	9	+
CM019256.1	3314691	3315498	zf-C2H2	5	+
CM019256.1	3335072	3335990	zf-C2H2	7	-
CM019256.1	3387816	3389007	zf-C2H2	8	-
CM019256.1	4794864	4795623	zf-C2H2	5	-
CM019256.1	23640126	23641089	zf-C2H2	6	-
CM019256.1	27989750	27991565	zf-C2H2	12	+
CM019256.1	28009131	28009962	zf-C2H2	10	+
CM019256.1	28116513	28118040	zf-C2H2	10	-
CM019256.1	28165753	28166701	zf-C2H2	7	-
CM019256.1	28194823	28195727	zf-C2H2	7	-
CM019256.1	28216227	28217427	zf-C2H2	12	-
CM019256.1	28692663	28693974	zf-C2H2	10	-
CM019256.1	28695367	28696054	zf-C2H2	6	-
CM019256.1	28706932	28712341	zf-C2H2	33	+
CM019256.1	29433928	29435326	zf-C2H2	16	+
CM019256.1	29529430	29531467	zf-C2H2	18	+
CM019256.1	29836802	29838087	zf-C2H2	9	+
CM019256.1	30308135	30308555	zf-C2H2	6	-
CM019256.1	30308674	30309070	zf-C2H2	5	-
CM019256.1	34433726	34437359	zf-C2H2	26	-
CM019256.1	35894672	35898200	zf-C2H2	11	-
CM019256.1	42680085	42681882	zf-C2H2	17	-
CM019256.1	53411236	53412943	zf-C2H2	16	+
CM019256.1	56193397	56196199	zf-C2H2	6	+
CM019256.1	56354523	56360082	zf-C2H2	10	+
CM019256.1	57699645	57700848	zf-C2H2	11	+
CM019256.1	57732013	57733912	zf-C2H2	16	+
CM019256.1	59859989	59861150	zf-C2H2	9	+
CM019256.1	73933951	73935841	zf-C2H2	19	+
CM019257.1	1111073	1114790	zf-C2H2	11	-
CM019257.1	3367669	3369607	zf-C2H2	8	+
CM019257.1	4451964	4455234	zf-C2H2	5	-
CM019257.1	15546564	15546999	zf-C2H2	5	+
CM019257.1	46924914	46926834	zf-C2H2	20	-
CM019257.1	46981138	46982095	zf-C2H2	7	+
CM019257.1	46997728	46998811	zf-C2H2	9	-
CM019257.1	56814438	56817831	zf-C2H2	26	+
CM019257.1	66059398	66060742	zf-C2H2	5	-
CM019258.1	365653	367564	zf-C2H2	5	-
CM019258.1	4267176	4268976	zf-C2H2	12	-
CM019258.1	5301006	5302380	zf-C2H2	11	+
CM019258.1	12204021	12205311	zf-C2H2	5	+
CM019258.1	37188164	37191371	zf-C2H2	9	+
CM019259.1	1644059	1645634	zf-C2H2	13	+
CM019259.1	3451547	3452402	zf-C2H2	5	+
CM019259.1	5071851	5073126	zf-C2H2	6	-
CM019259.1	19263127	19263751	zf-C2H2	6	-
CM019259.1	19304275	19306147	zf-C2H2	20	+
CM019259.1	19314387	19316295	zf-C2H2	18	-
CM019259.1	24473716	24476233	zf-C2H2	6	-
CM019259.1	24779335	24780109	zf-C2H2	6	-
CM019259.1	24835967	24837371	zf-C2H2	6	-
CM019259.1	26259668	26261195	zf-C2H2	5	-
CM019259.1	38598150	38600238	zf-C2H2	19	-
CM019259.1	38791279	38792722	zf-C2H2	5	-
CM019259.1	41764684	41766886	zf-C2H2	5	-
CM019260.1	1966014	1969206	zf-C2H2	17	+
CM019260.1	2061391	2063125	zf-C2H2	9	-
CM019260.1	2076035	2077274	zf-C2H2	9	-
CM019260.1	2097130	2100427	zf-C2H2	20	+
CM019260.1	2105385	2106342	zf-C2H2	6	-
CM019260.1	2591405	2592605	zf-C2H2	9	-
CM019260.1	2690200	2690968	zf-C2H2	5	-
CM019260.1	2722133	2723405	zf-C2H2	5	+
CM019260.1	2839058	2840174	zf-C2H2	12	+
CM019260.1	2846500	2847874	zf-C2H2	10	-
CM019260.1	2888124	2889609	zf-C2H2	12	+
CM019260.1	2906434	2908069	zf-C2H2	16	-
CM019260.1	2959627	2961280	zf-C2H2	16	+
CM019260.1	2988024	2989764	zf-C2H2	15	+
CM019260.1	3010649	3012527	zf-C2H2	19	+
CM019260.1	3063878	3065498	zf-C2H2	14	+
CM019260.1	3117642	3119286	zf-C2H2	14	-
CM019260.1	3148851	3149820	zf-C2H2	6	-
CM019260.1	3195852	3199749	zf-C2H2	13	-
CM019260.1	3477434	3478769	zf-C2H2	11	-
CM019260.1	3524842	3526945	zf-C2H2	14	+
CM019260.1	3611682	3613239	zf-C2H2	12	+
CM019260.1	3649358	3650945	zf-C2H2	13	+
CM019260.1	3683700	3685614	zf-C2H2	18	+
CM019260.1	3705207	3706335	zf-C2H2	11	+
CM019260.1	3724727	3726329	zf-C2H2	13	+
CM019260.1	3749971	3751933	zf-C2H2	18	+
CM019260.1	3766955	3767600	zf-C2H2	7	+
CM019260.1	3782485	3783688	zf-C2H2	11	-
CM019260.1	3797134	3798292	zf-C2H2	10	+
CM019260.1	3820590	3822381	zf-C2H2	17	+
CM019260.1	3831347	3832358	zf-C2H2	8	-
CM019260.1	3858281	3859913	zf-C2H2	13	-
CM019260.1	3879891	3881310	zf-C2H2	11	+
CM019260.1	3897195	3898929	zf-C2H2	14	+
CM019260.1	3911340	3912750	zf-C2H2	11	+
CM019260.1	3933219	3934767	zf-C2H2	14	+
CM019260.1	3966447	3968424	zf-C2H2	18	+
CM019260.1	3982517	3983684	zf-C2H2	12	-
CM019260.1	4000082	4001348	zf-C2H2	12	-
CM019260.1	4048486	4049986	zf-C2H2	11	+
CM019260.1	4071444	4072545	zf-C2H2	10	+
CM019260.1	4091615	4093256	zf-C2H2	15	+
CM019260.1	4104872	4105610	zf-C2H2	7	-
CM019260.1	4105967	4107527	zf-C2H2	13	-
CM019260.1	4138867	4140709	zf-C2H2	17	-
CM019260.1	4151945	4153796	zf-C2H2	17	-
CM019260.1	4193199	4195245	zf-C2H2	17	-
CM019260.1	4256096	4257926	zf-C2H2	16	+
CM019260.1	4317210	4318935	zf-C2H2	14	-
CM019260.1	4397086	4398142	zf-C2H2	8	+
CM019260.1	4435024	4436953	zf-C2H2	15	+
CM019260.1	4466935	4468534	zf-C2H2	8	+
CM019260.1	4497925	4499101	zf-C2H2	8	+
CM019260.1	4515407	4516940	zf-C2H2	14	-
CM019260.1	4525732	4527529	zf-C2H2	12	-
CM019260.1	4569642	4570671	zf-C2H2	8	+
CM019260.1	4588543	4590454	zf-C2H2	18	-
CM019260.1	4623398	4625210	zf-C2H2	9	+
CM019260.1	4643318	4644932	zf-C2H2	9	+
CM019260.1	4735016	4736471	zf-C2H2	13	-
CM019260.1	4781491	4782799	zf-C2H2	12	-
CM019260.1	4864770	4867611	zf-C2H2	28	-
CM019260.1	4909706	4911460	zf-C2H2	12	-
CM019260.1	4974961	4976875	zf-C2H2	17	-
CM019260.1	5000899	5003360	zf-C2H2	23	-
CM019260.1	5052137	5053800	zf-C2H2	13	+
CM019260.1	5070166	5070880	zf-C2H2	8	-
CM019260.1	5115856	5117776	zf-C2H2	18	+
CM019260.1	5138685	5140962	zf-C2H2	21	+
CM019260.1	5172352	5173912	zf-C2H2	12	+
CM019260.1	5213104	5215318	zf-C2H2	20	+
CM019260.1	5358176	5359718	zf-C2H2	11	+
CM019260.1	5376677	5377733	zf-C2H2	13	+
CM019260.1	5415244	5417521	zf-C2H2	20	+
CM019260.1	5461590	5463726	zf-C2H2	18	+
CM019260.1	5491479	5492895	zf-C2H2	14	+
CM019260.1	5526452	5527907	zf-C2H2	12	+
CM019260.1	5570610	5572653	zf-C2H2	18	+
CM019260.1	5573407	5573860	zf-C2H2	6	+
CM019260.1	5609438	5611742	zf-C2H2	21	+
CM019260.1	5650020	5652707	zf-C2H2	23	+
CM019260.1	5702609	5705221	zf-C2H2	24	+
CM019260.1	5739247	5740936	zf-C2H2	14	+
CM019260.1	5773432	5775076	zf-C2H2	14	+
CM019260.1	5800737	5802552	zf-C2H2	13	-
CM019260.1	5820417	5823216	zf-C2H2	27	-
CM019260.1	5863802	5865558	zf-C2H2	20	-
CM019260.1	5894052	5895339	zf-C2H2	12	-
CM019260.1	5915642	5917307	zf-C2H2	17	-
CM019260.1	5951032	5952715	zf-C2H2	16	-
CM019260.1	5978756	5979923	zf-C2H2	10	-
CM019260.1	6024330	6025716	zf-C2H2	12	-
CM019260.1	6064057	6065236	zf-C2H2	10	-
CM019260.1	6205673	6208478	zf-C2H2	24	+
CM019260.1	6250782	6253023	zf-C2H2	22	+
CM019260.1	6282043	6284635	zf-C2H2	23	+
CM019260.1	6311447	6313193	zf-C2H2	17	+
CM019260.1	6336273	6337911	zf-C2H2	14	+
CM019260.1	6351154	6353128	zf-C2H2	19	+
CM019260.1	6376645	6378088	zf-C2H2	8	+
CM019260.1	6409302	6410970	zf-C2H2	13	-
CM019260.1	6447304	6448942	zf-C2H2	17	+
CM019260.1	6471467	6472850	zf-C2H2	11	+
CM019260.1	6493280	6494486	zf-C2H2	10	+
CM019260.1	6714455	6716390	zf-C2H2	16	-
CM019260.1	8002092	8004573	zf-C2H2	20	-
CM019260.1	12896128	12897436	zf-C2H2	6	+
CM019260.1	13372743	13374510	zf-C2H2	12	+
CM019260.1	13431849	13434081	zf-C2H2	19	+
CM019260.1	13473948	13475643	zf-C2H2	13	+
CM019260.1	13513425	13515945	zf-C2H2	20	+
CM019260.1	13547376	13549398	zf-C2H2	16	+
CM019260.1	13563395	13565258	zf-C2H2	16	-
CM019260.1	13602380	13604579	zf-C2H2	18	-
CM019260.1	13655079	13657308	zf-C2H2	19	-
CM019260.1	13674698	13676600	zf-C2H2	19	-
CM019260.1	13703072	13704971	zf-C2H2	19	-
CM019260.1	13723545	13725447	zf-C2H2	18	-
CM019260.1	13745625	13747182	zf-C2H2	15	-
CM019260.1	13766455	13767682	zf-C2H2	12	-
CM019260.1	13799786	13801010	zf-C2H2	12	-
CM019260.1	13819060	13820299	zf-C2H2	12	-
CM019260.1	13833024	13834419	zf-C2H2	13	-
CM019260.1	13862456	13864028	zf-C2H2	16	-
CM019260.1	13904636	13906544	zf-C2H2	18	+
CM019260.1	13944133	13945634	zf-C2H2	16	+
CM019260.1	13966017	13967745	zf-C2H2	16	-
CM019260.1	14302800	14303628	zf-C2H2	6	-
CM019260.1	15605864	15607961	zf-C2H2	14	-
CM019260.1	15753015	15755769	zf-C2H2	20	-
CM019260.1	17479351	17481395	zf-C2H2	20	+
CM019260.1	17517189	17519487	zf-C2H2	23	+
CM019260.1	17537081	17539286	zf-C2H2	23	-
CM019260.1	19842480	19844217	zf-C2H2	19	+
CM019260.1	19883735	19885664	zf-C2H2	21	+
CM019260.1	19903074	19905025	zf-C2H2	19	+
CM019260.1	19934379	19935876	zf-C2H2	13	+
CM019260.1	19955663	19957538	zf-C2H2	17	-
CM019260.1	20001611	20003432	zf-C2H2	17	+
CM019260.1	20025959	20026958	zf-C2H2	8	-
CM019260.1	20067178	20068585	zf-C2H2	11	-
CM019260.1	20150267	20152187	zf-C2H2	19	+
CM019260.1	20183024	20184605	zf-C2H2	12	-
CM019260.1	20227109	20228861	zf-C2H2	14	-
CM019260.1	20278219	20279458	zf-C2H2	11	-
CM019260.1	20326114	20328280	zf-C2H2	23	+
CM019260.1	20365625	20367740	zf-C2H2	23	+
CM019260.1	20371468	20371912	zf-C2H2	6	+
CM019260.1	20395539	20397507	zf-C2H2	19	-
CM019260.1	20461591	20462872	zf-C2H2	13	-
CM019260.1	20511229	20512843	zf-C2H2	15	-
CM019260.1	20578111	20579134	zf-C2H2	10	+
CM019260.1	20593102	20594575	zf-C2H2	16	-
CM019260.1	20643733	20645533	zf-C2H2	18	+
CM019260.1	20664076	20665543	zf-C2H2	13	-
CM019260.1	20718938	20720399	zf-C2H2	14	-
CM019260.1	20762196	20763291	zf-C2H2	9	-
CM019260.1	20820132	20821395	zf-C2H2	14	-
CM019260.1	20855496	20856981	zf-C2H2	11	-
CM019260.1	20937057	20938491	zf-C2H2	12	+
CM019260.1	20953074	20954634	zf-C2H2	13	-
CM019260.1	21053462	21055217	zf-C2H2	15	+
CM019260.1	21074557	21076369	zf-C2H2	16	-
CM019260.1	21149194	21150136	zf-C2H2	11	-
CM019260.1	21201296	21202616	zf-C2H2	13	+
CM019260.1	22428680	22430360	zf-C2H2	13	+
CM019260.1	22511384	22512938	zf-C2H2	14	+
CM019260.1	22530971	22532444	zf-C2H2	13	-
CM019260.1	22546112	22547105	zf-C2H2	7	-
CM019260.1	25938517	25941805	zf-C2H2	5	+
CM019260.1	26780385	26782695	zf-C2H2	7	-
CM019260.1	29564673	29566054	zf-C2H2	13	-
CM019260.1	29741980	29745001	zf-C2H2	33	-
CM019260.1	29837856	29839239	zf-C2H2	14	-
CM019260.1	29955933	29956596	zf-C2H2	8	-
CM019260.1	30037204	30039094	zf-C2H2	20	+
CM019260.1	30167768	30169274	zf-C2H2	15	+
CM019260.1	30252650	30253727	zf-C2H2	10	+
CM019260.1	30368268	30370248	zf-C2H2	20	+
CM019260.1	30456295	30457354	zf-C2H2	9	-
CM019260.1	30640379	30641129	zf-C2H2	5	+
CM019260.1	30737413	30738557	zf-C2H2	11	-
CM019260.1	30818251	30818734	zf-C2H2	6	+
CM019260.1	30875463	30876453	zf-C2H2	9	-
CM019260.1	31022683	31023589	zf-C2H2	8	+
CM019260.1	31045602	31048431	zf-C2H2	29	-
CM019260.1	31208781	31210497	zf-C2H2	16	+
CM019260.1	31210754	31211147	zf-C2H2	5	+
CM019260.1	31329202	31330219	zf-C2H2	10	-
CM019260.1	31423207	31424107	zf-C2H2	8	+
CM019260.1	31527781	31529815	zf-C2H2	21	-
CM019260.1	31632454	31633606	zf-C2H2	12	+
CM019260.1	31723987	31726261	zf-C2H2	23	+
CM019260.1	31918073	31919541	zf-C2H2	15	+
CM019260.1	31951733	31953554	zf-C2H2	17	-
CM019260.1	32079651	32081031	zf-C2H2	13	-
CM019260.1	32186679	32188455	zf-C2H2	17	-
CM019260.1	32255712	32256956	zf-C2H2	12	+
CM019260.1	32306416	32307868	zf-C2H2	14	-
CM019260.1	32396002	32397109	zf-C2H2	8	-
CM019260.1	32458649	32460059	zf-C2H2	13	-
CM019260.1	32582130	32583777	zf-C2H2	15	-
CM019260.1	32700531	32701968	zf-C2H2	14	-
CM019260.1	32780870	32782457	zf-C2H2	15	+
CM019260.1	32842880	32844242	zf-C2H2	12	+
CM019260.1	32950182	32951262	zf-C2H2	9	-
CM019260.1	33060890	33062066	zf-C2H2	12	-
CM019260.1	33136712	33137792	zf-C2H2	10	+
CM019260.1	33194649	33195951	zf-C2H2	12	-
CM019260.1	33300934	33302023	zf-C2H2	9	+
CM019260.1	33377635	33379405	zf-C2H2	19	+
CM019260.1	33409191	33410364	zf-C2H2	10	-
CM019260.1	37727311	37729522	zf-C2H2	5	+
CM019260.1	38342697	38343984	zf-C2H2	10	-
CM019260.1	40552822	40554397	zf-C2H2	17	-
CM019260.1	40596644	40597919	zf-C2H2	13	+
CM019260.1	40629906	40631397	zf-C2H2	16	+
CM019260.1	40675124	40676888	zf-C2H2	19	+
CM019260.1	40702877	40704560	zf-C2H2	17	+
CM019260.1	40730448	40732101	zf-C2H2	17	+
CM019260.1	40757584	40758859	zf-C2H2	13	+
CM019260.1	40808037	40809723	zf-C2H2	17	+
CM019260.1	40831819	40833388	zf-C2H2	15	+
CM019260.1	40897361	40898825	zf-C2H2	16	-
CM019260.1	40955656	40956649	zf-C2H2	9	+
CM019260.1	40968514	40969912	zf-C2H2	16	+
CM019260.1	40987817	40990466	zf-C2H2	28	-
CM019260.1	41017986	41020779	zf-C2H2	30	-
CM019260.1	41054895	41056245	zf-C2H2	14	+
CM019260.1	41081624	41083598	zf-C2H2	20	+
CM019260.1	41116069	41118007	zf-C2H2	19	-
CM019260.1	41173895	41175599	zf-C2H2	19	+
CM019260.1	41267336	41268704	zf-C2H2	11	-
CM019260.1	43196102	43197422	zf-C2H2	15	+
CM019260.1	43251097	43252123	zf-C2H2	10	+
CM019260.1	43353044	43354214	zf-C2H2	13	+
CM019260.1	43382791	43384174	zf-C2H2	12	+
CM019260.1	43452721	43454485	zf-C2H2	18	+
CM019260.1	43496358	43497861	zf-C2H2	16	+
CM019260.1	43526782	43527796	zf-C2H2	11	-
CM019260.1	43562991	43564380	zf-C2H2	16	-
CM019260.1	43601534	43603028	zf-C2H2	16	+
CM019260.1	43721396	43722734	zf-C2H2	14	-
CM019260.1	44024986	44025853	zf-C2H2	9	+
CM019260.1	45249272	45251132	zf-C2H2	9	-
CM019260.1	45687645	45688443	zf-C2H2	9	-
CM019260.1	49888958	49890320	zf-C2H2	15	+
CM019260.1	49902915	49904304	zf-C2H2	14	-
CM019260.1	49975628	49977224	zf-C2H2	16	-
CM019260.1	49988880	49990155	zf-C2H2	9	-
CM019262.1	22943792	22945004	zf-C2H2	13	-
PDMG03000131.1	1220213	1221104	zf-C2H2	7	+
PDMG03000133.1	248794	249685	zf-C2H2	7	+
PDMG03000243.1	7068	7632	zf-C2H2	6	+
PDMG03000259.1	10706	12050	zf-C2H2	11	+
PDMG03000391.1	2935	3619	zf-C2H2	7	+
PDMG03000691.1	4209	5009	zf-C2H2	7	+
PDMG03000722.1	1916	2708	zf-C2H2	7	-
PDMG03001173.1	44714	45161	zf-C2H2	5	+
PDMG03001175.1	2543	3439	zf-C2H2	9	+
PDMG03001285.1	1609	2842	zf-C2H2	12	+
PDMG03001484.1	3478	3931	zf-C2H2	5	+
PDMG03001504.1	1070	2354	zf-C2H2	14	+
PDMG03002993.1	67	514	zf-C2H2	5	+
PDMG03003861.1	1078	2200	zf-C2H2	6	+
PDMG03007591.1	1498	1900	zf-C2H2	5	-
PDMG03007638.1	556	1060	zf-C2H2	5	+
PDMG03008093.1	67	514	zf-C2H2	5	+
PDMG03009198.1	0	384	zf-C2H2	5	+
PDMG03009907.1	2	1863	zf-C2H2	16	+
PDMG03013285.1	1006	1690	zf-C2H2	7	+
PDMG03013430.1	2	2900	zf-C2H2	6	-
PDMG03013465.1	962	1364	zf-C2H2	5	-
PDMG03014088.1	812	1259	zf-C2H2	5	-
PDMG03014394.1	8943	9720	zf-C2H2	5	-
PDMG03014777.1	8614	9223	zf-C2H2	8	-
PDMG03015773.1	3590	4274	zf-C2H2	7	+
PDMG03016058.1	205	1101	zf-C2H2	8	+
PDMG03017038.1	1405	2749	zf-C2H2	12	+
PDMG03017755.1	3564	4017	zf-C2H2	5	+
PDMG03017990.1	4078	4876	zf-C2H2	9	-
PDMG03018184.1	584	1019	zf-C2H2	5	+
PDMG03018750.1	2000	2778	zf-C2H2	8	+
PDMG03019032.1	418	922	zf-C2H2	5	-
PDMG03019293.1	472	907	zf-C2H2	5	-
PDMG03019687.1	11507	11954	zf-C2H2	5	-
PDMG03019869.1	2221	2674	zf-C2H2	5	-
PDMG03020562.1	5168	7862	zf-C2H2	19	-
PDMG03021019.1	988	2800	zf-C2H2	20	-
PDMG03021186.1	5272	6123	zf-C2H2	9	+
PDMG03021620.1	0	779	zf-C2H2	9	+
PDMG03021620.1	9252	9951	zf-C2H2	8	-
PDMG03021648.1	2228	3572	zf-C2H2	12	+
PDMG03021822.1	6234	7139	zf-C2H2	9	+
PDMG03021931.1	6028	6463	zf-C2H2	5	+
PDMG03022212.1	1315	1750	zf-C2H2	5	-
PDMG03022629.1	10405	11409	zf-C2H2	7	+
PDMG03023553.1	1404	3273	zf-C2H2	6	-
PDMG03025040.1	319	2332	zf-C2H2	19	+
PDMG03025115.1	3660	4107	zf-C2H2	5	-
PDMG03025286.1	12137	14237	zf-C2H2	20	-
PDMG03025413.1	14672	15568	zf-C2H2	9	+
PDMG03025802.1	2091	4080	zf-C2H2	18	+
PDMG03026643.1	1260	1707	zf-C2H2	5	-
PDMG03026891.1	1944	3321	zf-C2H2	8	-
PDMG03027626.1	0	1269	zf-C2H2	11	-
PDMG03027864.1	7168	8251	zf-C2H2	10	-
PDMG03028265.1	3	567	zf-C2H2	6	-
PDMG03028915.1	3373	4278	zf-C2H2	9	+
PDMG03028917.1	9013	9460	zf-C2H2	5	-
PDMG03028999.1	4388	4823	zf-C2H2	5	-
PDMG03029268.1	1702	2607	zf-C2H2	9	+
PDMG03029613.1	2372	3277	zf-C2H2	9	-
PDMG03029630.1	1	2127	zf-C2H2	25	+
PDMG03029995.1	3620	4073	zf-C2H2	5	+
PDMG03030149.1	15264	17082	zf-C2H2	17	+
PDMG03030200.1	6095	6548	zf-C2H2	5	-
PDMG03030425.1	576	1023	zf-C2H2	5	+
PDMG03030670.1	518	965	zf-C2H2	5	+
PDMG03030740.1	4838	5570	zf-C2H2	7	+
PDMG03030740.1	31387	32539	zf-C2H2	13	+
PDMG03031368.1	9044	9479	zf-C2H2	5	+
PDMG03031541.1	4761	5208	zf-C2H2	5	+
PDMG03031793.1	2680	3364	zf-C2H2	7	+
PDMG03031891.1	7340	7793	zf-C2H2	5	-
PDMG03031981.1	316	787	zf-C2H2	5	+
PDMG03032254.1	15746	16193	zf-C2H2	5	+
PDMG03033220.1	8166	10533	zf-C2H2	22	+
PDMG03033221.1	1	2368	zf-C2H2	22	-
PDMG03033222.1	8178	10545	zf-C2H2	22	+
PDMG03033223.1	1	2368	zf-C2H2	22	-
PDMG03033224.1	1	517	zf-C2H2	6	+
PDMG03033225.1	483	999	zf-C2H2	6	-
PDMG03038447.1	1	1078	zf-C2H2	13	+
PDMG03038448.1	2	1079	zf-C2H2	13	-
PDMG03038595.1	16749	18069	zf-C2H2	12	-
PDMG03038596.1	336	1656	zf-C2H2	12	+
PDMG03041774.1	13767	14805	zf-C2H2	12	-
PDMG03041775.1	0	1038	zf-C2H2	12	+
PDMG03041776.1	13747	14785	zf-C2H2	12	-
PDMG03041777.1	0	1038	zf-C2H2	12	+
PDMG03041780.1	0	858	zf-C2H2	5	-
PDMG03041781.1	3791	4649	zf-C2H2	5	+
PDMG03043917.1	11759	13748	zf-C2H2	16	+
PDMG03043918.1	15458	17447	zf-C2H2	16	-
PDMG03043919.1	11759	13748	zf-C2H2	16	+
PDMG03043920.1	15457	17446	zf-C2H2	16	-
PDMG03045827.1	10933	12061	zf-C2H2	9	+
PDMG03045827.1	17939	19118	zf-C2H2	8	-
PDMG03045828.1	10926	12054	zf-C2H2	9	+
PDMG03045828.1	17931	19110	zf-C2H2	8	-
PDMG03045829.1	16870	18049	zf-C2H2	8	+
PDMG03045829.1	23927	25055	zf-C2H2	9	-
PDMG03045830.1	16873	18052	zf-C2H2	8	+
PDMG03045830.1	23929	25057	zf-C2H2	9	-
```
