## Supplementary Data 2 for "Transposable elements drive the evolution of metazoan zinc finger genes": Pimephales_promelas_znfs.bed

```
WIOS01000001.1	6221213	6223025	zf-C2H2	10	-
WIOS01000001.1	7677314	7682321	zf-C2H2	15	-
WIOS01000001.1	14295982	14297029	zf-C2H2	5	-
WIOS01000001.1	23159443	23161471	zf-C2H2	6	-
WIOS01000001.1	26966648	26968307	zf-C2H2	5	+
WIOS01000001.1	27522160	27522982	zf-C2H2	9	-
WIOS01000001.1	27545152	27546079	zf-C2H2	10	+
WIOS01000001.1	31339032	31339821	zf-C2H2	8	-
WIOS01000001.1	31342395	31343184	zf-C2H2	5	-
WIOS01000001.1	36266376	36267660	zf-C2H2	13	+
WIOS01000001.1	48420435	48424893	zf-C2H2	8	+
WIOS01000001.1	49380369	49381179	zf-C2H2	5	+
WIOS01000001.1	53554639	53555734	zf-C2H2	11	+
WIOS01000001.1	53560985	53561702	zf-C2H2	6	+
WIOS01000001.1	53567087	53568866	zf-C2H2	18	+
WIOS01000001.1	53664515	53665232	zf-C2H2	6	-
WIOS01000001.1	53670461	53671556	zf-C2H2	11	-
WIOS01000001.1	57755268	57756090	zf-C2H2	7	+
WIOS01000001.1	57763132	57764299	zf-C2H2	12	-
WIOS01000001.1	58243915	58245235	zf-C2H2	14	+
WIOS01000001.1	58256317	58257436	zf-C2H2	11	+
WIOS01000001.1	58266333	58267455	zf-C2H2	11	+
WIOS01000001.1	58315508	58317953	zf-C2H2	24	+
WIOS01000002.1	1849749	1850841	zf-C2H2	9	+
WIOS01000002.1	8892944	8895572	zf-C2H2	7	-
WIOS01000002.1	9570498	9571197	zf-C2H2	5	+
WIOS01000002.1	20778984	20782041	zf-C2H2	10	+
WIOS01000002.1	40627161	40628865	zf-C2H2	5	-
WIOS01000003.1	1185127	1186420	zf-C2H2	15	-
WIOS01000003.1	1226899	1228081	zf-C2H2	14	-
WIOS01000003.1	21916563	21917523	zf-C2H2	9	+
WIOS01000003.1	21945735	21946839	zf-C2H2	10	+
WIOS01000003.1	22254601	22255558	zf-C2H2	9	-
WIOS01000003.1	22263091	22264021	zf-C2H2	8	+
WIOS01000003.1	22377527	22378136	zf-C2H2	5	+
WIOS01000003.1	22403692	22404394	zf-C2H2	6	+
WIOS01000003.1	22415793	22416435	zf-C2H2	5	-
WIOS01000003.1	22428892	22429636	zf-C2H2	6	+
WIOS01000003.1	22440354	22440996	zf-C2H2	5	+
WIOS01000003.1	22456871	22457738	zf-C2H2	7	+
WIOS01000003.1	22620008	22621103	zf-C2H2	11	-
WIOS01000003.1	22628775	22630221	zf-C2H2	15	-
WIOS01000003.1	22668499	22669702	zf-C2H2	13	+
WIOS01000004.1	11951159	11954672	zf-C2H2	26	-
WIOS01000004.1	12363067	12365437	zf-C2H2	7	+
WIOS01000004.1	19905805	19907293	zf-C2H2	5	+
WIOS01000004.1	20942150	20944274	zf-C2H2	9	+
WIOS01000004.1	31549690	31552243	zf-C2H2	11	+
WIOS01000004.1	33510156	33512151	zf-C2H2	6	+
WIOS01000005.1	2163736	2164579	zf-C2H2	5	+
WIOS01000005.1	5770535	5771402	zf-C2H2	6	+
WIOS01000006.1	941443	942730	zf-C2H2	9	-
WIOS01000006.1	1482669	1487144	zf-C2H2	11	-
WIOS01000006.1	1785438	1786512	zf-C2H2	10	+
WIOS01000006.1	1793103	1794336	zf-C2H2	12	+
WIOS01000006.1	1818338	1820678	zf-C2H2	19	+
WIOS01000006.1	1838080	1839412	zf-C2H2	11	+
WIOS01000006.1	2322538	2323723	zf-C2H2	12	-
WIOS01000006.1	4580741	4583314	zf-C2H2	8	-
WIOS01000006.1	4644277	4645651	zf-C2H2	6	-
WIOS01000006.1	4696047	4699128	zf-C2H2	6	-
WIOS01000006.1	4956143	4957505	zf-C2H2	5	-
WIOS01000006.1	5674064	5674994	zf-C2H2	6	+
WIOS01000006.1	7180269	7181643	zf-C2H2	9	-
WIOS01000006.1	8319156	8320350	zf-C2H2	5	-
WIOS01000006.1	14231723	14232755	zf-C2H2	6	+
WIOS01000006.1	20650939	20651350	zf-C2H2	5	+
WIOS01000006.1	25270522	25272001	zf-C2H2	6	+
WIOS01000007.1	706715	708308	zf-C2H2	17	-
WIOS01000007.1	761597	763190	zf-C2H2	17	+
WIOS01000007.1	1036591	1037698	zf-C2H2	11	-
WIOS01000007.1	6872554	6873751	zf-C2H2	12	+
WIOS01000007.1	6934127	6934793	zf-C2H2	5	+
WIOS01000007.1	6969862	6970528	zf-C2H2	5	+
WIOS01000007.1	7046252	7047158	zf-C2H2	8	+
WIOS01000007.1	7091127	7091940	zf-C2H2	7	-
WIOS01000007.1	7102640	7103405	zf-C2H2	7	-
WIOS01000007.1	7139473	7140286	zf-C2H2	7	-
WIOS01000007.1	7149343	7150228	zf-C2H2	8	-
WIOS01000007.1	7176325	7177282	zf-C2H2	9	-
WIOS01000007.1	13360149	13360911	zf-C2H2	8	-
WIOS01000007.1	15523348	15524200	zf-C2H2	8	+
WIOS01000007.1	15599729	15600689	zf-C2H2	8	+
WIOS01000007.1	15653723	15654659	zf-C2H2	8	-
WIOS01000007.1	15686036	15687185	zf-C2H2	12	-
WIOS01000007.1	15704098	15705730	zf-C2H2	18	-
WIOS01000007.1	15739502	15740972	zf-C2H2	15	+
WIOS01000007.1	15916042	15917071	zf-C2H2	10	+
WIOS01000007.1	15933028	15934453	zf-C2H2	14	+
WIOS01000007.1	15952532	15954314	zf-C2H2	16	+
WIOS01000007.1	16008728	16010936	zf-C2H2	20	+
WIOS01000007.1	18229574	18231530	zf-C2H2	6	+
WIOS01000007.1	19571776	19573009	zf-C2H2	12	-
WIOS01000007.1	19627905	19628982	zf-C2H2	9	+
WIOS01000007.1	19636460	19637324	zf-C2H2	8	-
WIOS01000007.1	19658553	19659090	zf-C2H2	6	-
WIOS01000007.1	19911020	19913300	zf-C2H2	20	-
WIOS01000007.1	19967397	19969665	zf-C2H2	20	-
WIOS01000007.1	19991691	19993434	zf-C2H2	18	-
WIOS01000007.1	20011438	20013274	zf-C2H2	19	+
WIOS01000007.1	20107079	20107931	zf-C2H2	8	-
WIOS01000007.1	21081241	21082282	zf-C2H2	11	+
WIOS01000008.1	17901035	17902247	zf-C2H2	11	-
WIOS01000008.1	21597007	21600193	zf-C2H2	6	-
WIOS01000008.1	22215573	22216347	zf-C2H2	6	+
WIOS01000009.1	14824491	14825655	zf-C2H2	12	+
WIOS01000009.1	14831778	14833257	zf-C2H2	16	+
WIOS01000009.1	14847436	14848828	zf-C2H2	15	+
WIOS01000009.1	14861284	14862571	zf-C2H2	14	+
WIOS01000009.1	14870881	14872783	zf-C2H2	20	+
WIOS01000009.1	14882882	14884226	zf-C2H2	15	+
WIOS01000009.1	14895609	14897034	zf-C2H2	15	+
WIOS01000009.1	14899149	14899995	zf-C2H2	8	+
WIOS01000009.1	14902394	14903387	zf-C2H2	11	+
WIOS01000009.1	14907011	14907791	zf-C2H2	8	+
WIOS01000009.1	14919768	14920785	zf-C2H2	10	+
WIOS01000009.1	14925875	14926400	zf-C2H2	5	+
WIOS01000009.1	14932830	14933946	zf-C2H2	11	+
WIOS01000009.1	14988432	14989749	zf-C2H2	9	+
WIOS01000009.1	16665707	16667000	zf-C2H2	14	-
WIOS01000009.1	22535008	22536358	zf-C2H2	9	+
WIOS01000010.1	177377	178589	zf-C2H2	13	-
WIOS01000010.1	180829	182392	zf-C2H2	16	-
WIOS01000010.1	185180	186521	zf-C2H2	15	-
WIOS01000010.1	192685	193981	zf-C2H2	14	-
WIOS01000010.1	197597	198632	zf-C2H2	11	-
WIOS01000010.1	260551	261583	zf-C2H2	11	-
WIOS01000010.1	292207	293260	zf-C2H2	11	-
WIOS01000010.1	297231	298296	zf-C2H2	11	-
WIOS01000010.1	302586	303621	zf-C2H2	11	-
WIOS01000010.1	2298845	2300984	zf-C2H2	25	-
WIOS01000010.1	2303528	2304779	zf-C2H2	14	-
WIOS01000010.1	2313438	2314623	zf-C2H2	13	-
WIOS01000010.1	2318712	2320110	zf-C2H2	14	-
WIOS01000010.1	8184378	8185209	zf-C2H2	5	+
WIOS01000010.1	9523801	9525154	zf-C2H2	5	-
WIOS01000010.1	9538804	9539917	zf-C2H2	5	-
WIOS01000010.1	9546644	9548858	zf-C2H2	7	+
WIOS01000011.1	375094	375877	zf-C2H2	8	-
WIOS01000011.1	2462119	2462908	zf-C2H2	8	+
WIOS01000011.1	2486562	2487660	zf-C2H2	10	+
WIOS01000011.1	2531239	2532337	zf-C2H2	10	-
WIOS01000011.1	2559010	2559973	zf-C2H2	12	-
WIOS01000011.1	4453644	4454337	zf-C2H2	6	-
WIOS01000011.1	4463125	4463845	zf-C2H2	8	-
WIOS01000011.1	4562154	4563042	zf-C2H2	10	-
WIOS01000011.1	4656806	4657478	zf-C2H2	6	-
WIOS01000011.1	4673665	4675135	zf-C2H2	15	+
WIOS01000011.1	13619382	13622850	zf-C2H2	10	+
WIOS01000011.1	20123980	20126296	zf-C2H2	7	+
WIOS01000011.1	20490659	20494168	zf-C2H2	5	-
WIOS01000011.1	20810929	20813320	zf-C2H2	6	+
WIOS01000012.1	4830761	4831529	zf-C2H2	7	+
WIOS01000012.1	4835008	4836019	zf-C2H2	8	+
WIOS01000012.1	10789119	10790523	zf-C2H2	5	-
WIOS01000012.1	12579179	12584003	zf-C2H2	30	-
WIOS01000012.1	12587459	12589439	zf-C2H2	18	+
WIOS01000013.1	14434046	14435318	zf-C2H2	13	+
WIOS01000013.1	19268137	19273378	zf-C2H2	9	-
WIOS01000013.1	19316581	19319149	zf-C2H2	6	-
WIOS01000014.1	2394885	2396622	zf-C2H2	11	+
WIOS01000015.1	437816	439313	zf-C2H2	13	-
WIOS01000015.1	1536012	1536864	zf-C2H2	8	-
WIOS01000015.1	16542173	16543037	zf-C2H2	7	+
WIOS01000015.1	16549898	16550717	zf-C2H2	7	+
WIOS01000015.1	16554120	16554885	zf-C2H2	7	+
WIOS01000015.1	17953705	17956990	zf-C2H2	6	+
WIOS01000015.1	18054931	18060478	zf-C2H2	10	+
WIOS01000016.1	6442760	6444149	zf-C2H2	15	+
WIOS01000016.1	6447301	6448747	zf-C2H2	16	+
WIOS01000016.1	6452228	6453548	zf-C2H2	14	+
WIOS01000016.1	7627212	7629447	zf-C2H2	6	+
WIOS01000017.1	3064248	3065232	zf-C2H2	5	+
WIOS01000017.1	5253631	5254447	zf-C2H2	6	+
WIOS01000017.1	5257536	5258358	zf-C2H2	6	+
WIOS01000017.1	5260666	5261320	zf-C2H2	7	+
WIOS01000017.1	8603211	8604843	zf-C2H2	12	+
WIOS01000017.1	10273801	10275439	zf-C2H2	5	-
WIOS01000017.1	13623864	13624659	zf-C2H2	8	+
WIOS01000017.1	15513562	15515659	zf-C2H2	6	+
WIOS01000018.1	6248591	6253211	zf-C2H2	8	-
WIOS01000020.1	714371	715463	zf-C2H2	11	+
WIOS01000020.1	831823	832987	zf-C2H2	12	+
WIOS01000020.1	3433434	3434190	zf-C2H2	5	+
WIOS01000020.1	10156887	10166277	zf-C2H2	17	+
WIOS01000020.1	11153368	11156362	zf-C2H2	6	-
WIOS01000020.1	11376630	11378475	zf-C2H2	8	+
WIOS01000020.1	11546276	11549705	zf-C2H2	5	-
WIOS01000020.1	13644153	13645146	zf-C2H2	9	-
WIOS01000020.1	13729886	13730741	zf-C2H2	8	-
WIOS01000020.1	13751628	13753338	zf-C2H2	18	-
WIOS01000020.1	13810599	13812339	zf-C2H2	18	-
WIOS01000020.1	13856043	13857303	zf-C2H2	13	-
WIOS01000020.1	13885024	13886320	zf-C2H2	13	+
WIOS01000021.1	360561	361998	zf-C2H2	15	+
WIOS01000021.1	907428	908781	zf-C2H2	9	-
WIOS01000021.1	986621	987671	zf-C2H2	11	-
WIOS01000021.1	991525	992374	zf-C2H2	6	-
WIOS01000021.1	1009215	1009749	zf-C2H2	5	-
WIOS01000021.1	1025532	1030065	zf-C2H2	24	-
WIOS01000021.1	1037334	1041750	zf-C2H2	25	-
WIOS01000021.1	1046232	1049862	zf-C2H2	17	-
WIOS01000021.1	1717340	1718753	zf-C2H2	11	-
WIOS01000021.1	1805062	1807465	zf-C2H2	10	+
WIOS01000021.1	1934736	1936500	zf-C2H2	10	+
WIOS01000021.1	1972097	1980362	zf-C2H2	52	+
WIOS01000021.1	1984251	1988183	zf-C2H2	17	+
WIOS01000021.1	1991866	1994092	zf-C2H2	15	+
WIOS01000021.1	3049883	3050630	zf-C2H2	5	+
WIOS01000021.1	3579365	3581051	zf-C2H2	11	-
WIOS01000021.1	3608740	3610153	zf-C2H2	5	+
WIOS01000021.1	4144139	4146392	zf-C2H2	5	-
WIOS01000021.1	4148582	4149779	zf-C2H2	6	-
WIOS01000021.1	4578535	4583154	zf-C2H2	13	-
WIOS01000021.1	6978629	6979379	zf-C2H2	5	-
WIOS01000022.1	11294841	11295861	zf-C2H2	5	+
WIOS01000022.1	13867445	13869638	zf-C2H2	6	+
WIOS01000023.1	12060768	12067076	zf-C2H2	6	+
WIOS01000023.1	12427578	12429105	zf-C2H2	9	-
WIOS01000023.1	12517642	12518641	zf-C2H2	8	-
WIOS01000023.1	12522318	12523518	zf-C2H2	9	-
WIOS01000023.1	12523774	12526462	zf-C2H2	14	-
WIOS01000024.1	8720513	8721674	zf-C2H2	5	-
WIOS01000025.1	8369134	8370223	zf-C2H2	11	+
WIOS01000025.1	8375521	8376496	zf-C2H2	10	+
WIOS01000025.1	8381628	8382711	zf-C2H2	11	+
WIOS01000025.1	8386277	8387438	zf-C2H2	12	+
WIOS01000025.1	8395402	8396521	zf-C2H2	12	+
WIOS01000025.1	8404285	8405023	zf-C2H2	7	+
WIOS01000025.1	8408927	8409848	zf-C2H2	9	+
WIOS01000025.1	8412940	8413657	zf-C2H2	7	+
WIOS01000025.1	8416945	8417827	zf-C2H2	9	+
WIOS01000025.1	8423432	8424476	zf-C2H2	9	+
WIOS01000025.1	8425740	8426640	zf-C2H2	9	+
WIOS01000025.1	8429060	8429960	zf-C2H2	9	+
WIOS01000025.1	8434213	8435113	zf-C2H2	9	+
WIOS01000025.1	8436752	8437694	zf-C2H2	9	+
WIOS01000025.1	8440842	8441730	zf-C2H2	9	+
WIOS01000025.1	8444569	8445448	zf-C2H2	9	+
WIOS01000025.1	8447390	8448278	zf-C2H2	9	+
WIOS01000025.1	8451800	8452814	zf-C2H2	10	+
WIOS01000027.1	2026728	2027376	zf-C2H2	6	-
WIOS01000027.1	3311272	3312769	zf-C2H2	6	+
WIOS01000027.1	7143726	7145325	zf-C2H2	7	+
WIOS01000028.1	2181804	2182917	zf-C2H2	7	+
WIOS01000029.1	127487	129422	zf-C2H2	15	-
WIOS01000030.1	4511366	4512878	zf-C2H2	15	+
WIOS01000031.1	9199098	9200364	zf-C2H2	14	-
WIOS01000033.1	70249	72061	zf-C2H2	7	-
WIOS01000033.1	2583653	2585621	zf-C2H2	6	+
WIOS01000036.1	1291428	1291845	zf-C2H2	5	+
WIOS01000036.1	1293582	1294203	zf-C2H2	5	+
WIOS01000036.1	1300324	1301002	zf-C2H2	7	+
WIOS01000036.1	1311373	1314058	zf-C2H2	7	-
WIOS01000036.1	4042260	4043169	zf-C2H2	8	-
WIOS01000036.1	6608250	6609669	zf-C2H2	7	-
WIOS01000037.1	421010	422039	zf-C2H2	10	-
WIOS01000037.1	6080459	6082232	zf-C2H2	17	-
WIOS01000038.1	2357841	2359011	zf-C2H2	12	-
WIOS01000038.1	2364926	2365796	zf-C2H2	9	-
WIOS01000038.1	2537881	2539243	zf-C2H2	14	+
WIOS01000038.1	2546486	2547515	zf-C2H2	9	+
WIOS01000038.1	2559338	2562977	zf-C2H2	40	+
WIOS01000038.1	2565315	2566917	zf-C2H2	17	+
WIOS01000038.1	2571981	2573538	zf-C2H2	17	+
WIOS01000038.1	2588284	2590210	zf-C2H2	21	+
WIOS01000038.1	2641025	2642171	zf-C2H2	13	+
WIOS01000038.1	2644618	2645818	zf-C2H2	13	+
WIOS01000038.1	2650161	2651721	zf-C2H2	17	+
WIOS01000038.1	2657171	2658125	zf-C2H2	10	+
WIOS01000038.1	2662097	2663318	zf-C2H2	10	+
WIOS01000038.1	2846429	2847569	zf-C2H2	10	-
WIOS01000038.1	2851685	2852642	zf-C2H2	10	-
WIOS01000039.1	1720778	1722254	zf-C2H2	10	+
WIOS01000039.1	2276598	2279505	zf-C2H2	6	+
WIOS01000039.1	5377468	5378362	zf-C2H2	6	-
WIOS01000041.1	1328384	1329605	zf-C2H2	12	-
WIOS01000041.1	1353349	1354570	zf-C2H2	12	-
WIOS01000042.1	2740672	2741611	zf-C2H2	9	+
WIOS01000045.1	102696	103794	zf-C2H2	13	-
WIOS01000045.1	3029044	3030736	zf-C2H2	12	-
WIOS01000045.1	3047409	3048634	zf-C2H2	12	-
WIOS01000046.1	6512030	6513137	zf-C2H2	10	+
WIOS01000048.1	59724	61503	zf-C2H2	6	-
WIOS01000048.1	1725201	1727100	zf-C2H2	17	+
WIOS01000048.1	6240160	6241426	zf-C2H2	5	-
WIOS01000051.1	3085986	3086799	zf-C2H2	5	-
WIOS01000052.1	175529	176708	zf-C2H2	11	+
WIOS01000052.1	191019	191610	zf-C2H2	7	+
WIOS01000052.1	209870	210968	zf-C2H2	11	-
WIOS01000052.1	231761	232718	zf-C2H2	10	-
WIOS01000052.1	253468	254521	zf-C2H2	11	-
WIOS01000052.1	264775	265807	zf-C2H2	11	-
WIOS01000052.1	795059	798725	zf-C2H2	26	+
WIOS01000052.1	1059807	1060752	zf-C2H2	8	+
WIOS01000052.1	1109800	1110958	zf-C2H2	11	+
WIOS01000052.1	1967422	1968349	zf-C2H2	9	+
WIOS01000052.1	4127833	4128730	zf-C2H2	9	+
WIOS01000052.1	4132406	4133522	zf-C2H2	11	+
WIOS01000053.1	4199039	4200080	zf-C2H2	5	-
WIOS01000054.1	1588156	1588633	zf-C2H2	5	-
WIOS01000056.1	4540664	4543175	zf-C2H2	6	-
WIOS01000057.1	1708986	1710483	zf-C2H2	5	+
WIOS01000064.1	889104	892764	zf-C2H2	42	-
WIOS01000064.1	2749315	2750029	zf-C2H2	6	-
WIOS01000064.1	2800954	2801926	zf-C2H2	10	-
WIOS01000064.1	3590759	3591545	zf-C2H2	8	+
WIOS01000064.1	3600330	3601302	zf-C2H2	10	+
WIOS01000066.1	389294	394697	zf-C2H2	10	+
WIOS01000067.1	2296929	2297829	zf-C2H2	6	+
WIOS01000067.1	2354769	2357736	zf-C2H2	5	+
WIOS01000067.1	2826507	2828274	zf-C2H2	19	-
WIOS01000069.1	4161660	4162860	zf-C2H2	12	+
WIOS01000069.1	4189620	4190583	zf-C2H2	10	+
WIOS01000069.1	4218486	4219449	zf-C2H2	10	+
WIOS01000069.1	4258492	4259497	zf-C2H2	10	+
WIOS01000069.1	4274007	4275507	zf-C2H2	16	+
WIOS01000070.1	647491	648922	zf-C2H2	5	-
WIOS01000071.1	1611962	1612841	zf-C2H2	9	-
WIOS01000072.1	2498837	2502188	zf-C2H2	10	+
WIOS01000073.1	1839795	1841388	zf-C2H2	12	+
WIOS01000073.1	1851631	1852897	zf-C2H2	10	+
WIOS01000073.1	1865481	1867254	zf-C2H2	19	+
WIOS01000073.1	2069706	2071479	zf-C2H2	19	-
WIOS01000073.1	2085234	2086485	zf-C2H2	10	-
WIOS01000073.1	2099199	2100702	zf-C2H2	12	-
WIOS01000073.1	2190356	2191652	zf-C2H2	13	+
WIOS01000073.1	2396161	2397850	zf-C2H2	17	-
WIOS01000074.1	3591273	3592209	zf-C2H2	7	+
WIOS01000074.1	3949972	3951127	zf-C2H2	11	+
WIOS01000075.1	364352	365159	zf-C2H2	10	+
WIOS01000075.1	395350	396592	zf-C2H2	13	-
WIOS01000075.1	417571	418591	zf-C2H2	10	-
WIOS01000075.1	436726	437910	zf-C2H2	13	-
WIOS01000075.1	442483	443704	zf-C2H2	12	-
WIOS01000075.1	447669	448557	zf-C2H2	8	+
WIOS01000075.1	486989	487856	zf-C2H2	8	-
WIOS01000075.1	496630	497812	zf-C2H2	12	-
WIOS01000075.1	502557	503778	zf-C2H2	12	-
WIOS01000075.1	507745	508633	zf-C2H2	8	+
WIOS01000075.1	974167	974881	zf-C2H2	7	+
WIOS01000079.1	1958225	1959953	zf-C2H2	18	+
WIOS01000080.1	3125791	3126253	zf-C2H2	5	+
WIOS01000080.1	3431806	3433389	zf-C2H2	11	-
WIOS01000081.1	2393596	2394844	zf-C2H2	13	-
WIOS01000081.1	2411946	2413194	zf-C2H2	13	+
WIOS01000082.1	800903	801941	zf-C2H2	11	+
WIOS01000082.1	806601	807711	zf-C2H2	11	+
WIOS01000082.1	812197	813223	zf-C2H2	11	+
WIOS01000082.1	819051	820350	zf-C2H2	14	+
WIOS01000082.1	823797	825075	zf-C2H2	14	+
WIOS01000082.1	828033	829395	zf-C2H2	15	+
WIOS01000082.1	832251	833292	zf-C2H2	11	+
WIOS01000082.1	841241	842367	zf-C2H2	13	+
WIOS01000082.1	849159	850284	zf-C2H2	12	+
WIOS01000082.1	854781	855726	zf-C2H2	10	+
WIOS01000082.1	859354	860434	zf-C2H2	11	+
WIOS01000082.1	863341	864202	zf-C2H2	9	+
WIOS01000082.1	868244	869273	zf-C2H2	11	+
WIOS01000082.1	872446	873475	zf-C2H2	11	+
WIOS01000082.1	875135	875699	zf-C2H2	6	+
WIOS01000082.1	880731	881919	zf-C2H2	14	+
WIOS01000082.1	886790	887813	zf-C2H2	11	+
WIOS01000082.1	889946	890732	zf-C2H2	8	+
WIOS01000082.1	894328	895282	zf-C2H2	10	+
WIOS01000082.1	897922	899032	zf-C2H2	11	+
WIOS01000082.1	903885	904983	zf-C2H2	11	+
WIOS01000082.1	907563	908655	zf-C2H2	11	+
WIOS01000082.1	911011	912118	zf-C2H2	11	+
WIOS01000082.1	916228	917443	zf-C2H2	13	+
WIOS01000082.1	924749	925802	zf-C2H2	11	+
WIOS01000082.1	931918	932878	zf-C2H2	10	+
WIOS01000082.1	933023	933731	zf-C2H2	7	+
WIOS01000082.1	942146	942917	zf-C2H2	8	+
WIOS01000082.1	945578	946415	zf-C2H2	8	+
WIOS01000082.1	954586	955360	zf-C2H2	8	+
WIOS01000082.1	960803	961775	zf-C2H2	10	+
WIOS01000082.1	966303	967572	zf-C2H2	13	+
WIOS01000082.1	975944	976907	zf-C2H2	10	+
WIOS01000082.1	982455	983580	zf-C2H2	12	+
WIOS01000082.1	986136	986787	zf-C2H2	6	+
WIOS01000082.1	990704	991808	zf-C2H2	12	+
WIOS01000082.1	993677	994565	zf-C2H2	9	+
WIOS01000082.1	1036100	1037165	zf-C2H2	11	-
WIOS01000082.1	1041201	1042029	zf-C2H2	8	-
WIOS01000082.1	1044099	1045230	zf-C2H2	11	-
WIOS01000082.1	1048117	1049185	zf-C2H2	11	-
WIOS01000082.1	1051798	1052914	zf-C2H2	12	-
WIOS01000082.1	1055058	1056177	zf-C2H2	12	-
WIOS01000082.1	1058908	1059913	zf-C2H2	11	-
WIOS01000082.1	1064096	1065314	zf-C2H2	12	-
WIOS01000082.1	1072209	1073262	zf-C2H2	11	-
WIOS01000082.1	1076713	1077403	zf-C2H2	7	-
WIOS01000082.1	1080362	1081511	zf-C2H2	12	-
WIOS01000082.1	1086449	1088588	zf-C2H2	24	-
WIOS01000082.1	1093762	1095109	zf-C2H2	14	-
WIOS01000082.1	1102005	1103046	zf-C2H2	12	-
WIOS01000082.1	1105024	1105885	zf-C2H2	9	-
WIOS01000082.1	1108048	1109581	zf-C2H2	17	-
WIOS01000082.1	1115521	1116643	zf-C2H2	12	-
WIOS01000082.1	1120782	1121772	zf-C2H2	11	-
WIOS01000082.1	1125772	1126780	zf-C2H2	10	-
WIOS01000082.1	1130785	1131634	zf-C2H2	8	+
WIOS01000082.1	1134226	1135024	zf-C2H2	7	+
WIOS01000082.1	1137220	1138039	zf-C2H2	9	+
WIOS01000082.1	1141351	1142185	zf-C2H2	8	+
WIOS01000082.1	1154130	1155057	zf-C2H2	10	+
WIOS01000082.1	1156574	1157435	zf-C2H2	9	+
WIOS01000082.1	1159726	1160470	zf-C2H2	7	+
WIOS01000082.1	1166279	1166834	zf-C2H2	6	+
WIOS01000082.1	1172015	1172870	zf-C2H2	9	+
WIOS01000082.1	1178694	1179621	zf-C2H2	9	+
WIOS01000082.1	1182655	1183441	zf-C2H2	7	+
WIOS01000082.1	1186888	1187995	zf-C2H2	10	+
WIOS01000082.1	1194811	1196143	zf-C2H2	13	-
WIOS01000082.1	1199962	1200898	zf-C2H2	9	+
WIOS01000082.1	1211038	1211797	zf-C2H2	7	-
WIOS01000082.1	1216314	1217013	zf-C2H2	6	-
WIOS01000082.1	1222548	1223751	zf-C2H2	13	+
WIOS01000082.1	1233431	1234970	zf-C2H2	16	+
WIOS01000082.1	1250734	1251712	zf-C2H2	10	+
WIOS01000082.1	1258643	1259864	zf-C2H2	12	-
WIOS01000082.1	1264513	1265998	zf-C2H2	14	-
WIOS01000082.1	1271956	1273111	zf-C2H2	10	-
WIOS01000082.1	1277381	1278303	zf-C2H2	10	+
WIOS01000082.1	1282656	1283430	zf-C2H2	7	-
WIOS01000082.1	1286734	1287796	zf-C2H2	11	+
WIOS01000082.1	1292442	1293321	zf-C2H2	7	+
WIOS01000082.1	1299710	1300460	zf-C2H2	7	+
WIOS01000082.1	1305654	1306476	zf-C2H2	8	+
WIOS01000082.1	1314721	1315525	zf-C2H2	7	+
WIOS01000082.1	1319447	1320425	zf-C2H2	8	+
WIOS01000082.1	1324778	1325579	zf-C2H2	8	+
WIOS01000082.1	1332832	1333915	zf-C2H2	11	+
WIOS01000082.1	1339074	1340079	zf-C2H2	10	-
WIOS01000083.1	3080291	3081689	zf-C2H2	14	-
WIOS01000086.1	1162310	1163219	zf-C2H2	5	-
WIOS01000086.1	1166076	1166997	zf-C2H2	5	-
WIOS01000086.1	1173339	1174506	zf-C2H2	7	-
WIOS01000086.1	1180311	1181316	zf-C2H2	6	-
WIOS01000086.1	1188042	1189209	zf-C2H2	7	-
WIOS01000086.1	1196549	1197497	zf-C2H2	5	-
WIOS01000088.1	1035903	1040622	zf-C2H2	10	-
WIOS01000089.1	198935	200384	zf-C2H2	12	-
WIOS01000090.1	596185	597076	zf-C2H2	6	+
WIOS01000090.1	1797982	1798954	zf-C2H2	9	+
WIOS01000095.1	285516	286371	zf-C2H2	8	-
WIOS01000095.1	1177387	1178308	zf-C2H2	9	+
WIOS01000095.1	1193655	1194576	zf-C2H2	9	+
WIOS01000099.1	1082337	1086015	zf-C2H2	9	+
WIOS01000101.1	1755385	1756417	zf-C2H2	10	+
WIOS01000105.1	448378	450514	zf-C2H2	6	-
WIOS01000105.1	813565	814507	zf-C2H2	9	-
WIOS01000105.1	845573	846500	zf-C2H2	9	-
WIOS01000105.1	952896	953481	zf-C2H2	5	-
WIOS01000105.1	963985	965458	zf-C2H2	14	+
WIOS01000105.1	1097403	1098591	zf-C2H2	11	-
WIOS01000105.1	1617960	1619100	zf-C2H2	7	-
WIOS01000115.1	186314	186962	zf-C2H2	5	-
WIOS01000115.1	204691	205444	zf-C2H2	7	-
WIOS01000115.1	209001	209796	zf-C2H2	8	-
WIOS01000115.1	246052	246685	zf-C2H2	7	-
WIOS01000115.1	274721	275594	zf-C2H2	8	-
WIOS01000115.1	283393	284449	zf-C2H2	10	-
WIOS01000115.1	288220	289198	zf-C2H2	9	-
WIOS01000115.1	331312	332110	zf-C2H2	7	-
WIOS01000115.1	350527	351328	zf-C2H2	7	-
WIOS01000115.1	369729	370620	zf-C2H2	8	-
WIOS01000115.1	402645	403806	zf-C2H2	11	-
WIOS01000115.1	424246	424960	zf-C2H2	7	+
WIOS01000115.1	445332	446484	zf-C2H2	11	-
WIOS01000115.1	453704	454751	zf-C2H2	11	-
WIOS01000115.1	458242	459457	zf-C2H2	12	-
WIOS01000115.1	464673	465399	zf-C2H2	6	-
WIOS01000115.1	483602	484421	zf-C2H2	8	-
WIOS01000115.1	495686	496361	zf-C2H2	6	-
WIOS01000115.1	500146	501037	zf-C2H2	8	-
WIOS01000115.1	509625	510723	zf-C2H2	10	-
WIOS01000115.1	515845	516817	zf-C2H2	9	-
WIOS01000115.1	528646	529495	zf-C2H2	8	+
WIOS01000115.1	532976	533876	zf-C2H2	8	+
WIOS01000115.1	541384	542185	zf-C2H2	7	-
WIOS01000115.1	557725	558259	zf-C2H2	5	-
WIOS01000115.1	562154	563216	zf-C2H2	10	-
WIOS01000115.1	572858	573779	zf-C2H2	8	+
WIOS01000115.1	591579	592668	zf-C2H2	10	+
WIOS01000115.1	600506	601421	zf-C2H2	8	+
WIOS01000115.1	606989	607826	zf-C2H2	8	-
WIOS01000115.1	617816	618650	zf-C2H2	8	-
WIOS01000115.1	625810	626644	zf-C2H2	8	-
WIOS01000115.1	657455	658232	zf-C2H2	7	+
WIOS01000115.1	666065	667112	zf-C2H2	11	+
WIOS01000115.1	673262	674447	zf-C2H2	11	+
WIOS01000115.1	698523	699246	zf-C2H2	7	-
WIOS01000115.1	721336	722497	zf-C2H2	11	+
WIOS01000123.1	1064397	1065042	zf-C2H2	5	+
WIOS01000124.1	21380	22085	zf-C2H2	5	+
WIOS01000124.1	534338	534818	zf-C2H2	6	-
WIOS01000124.1	553933	554878	zf-C2H2	9	-
WIOS01000124.1	571606	572524	zf-C2H2	9	-
WIOS01000124.1	583146	584127	zf-C2H2	10	-
WIOS01000124.1	604525	605308	zf-C2H2	7	-
WIOS01000124.1	622057	623254	zf-C2H2	12	-
WIOS01000124.1	639371	640766	zf-C2H2	14	-
WIOS01000124.1	648982	650047	zf-C2H2	10	-
WIOS01000124.1	655476	656343	zf-C2H2	8	-
WIOS01000124.1	668886	670248	zf-C2H2	14	-
WIOS01000124.1	680869	681625	zf-C2H2	7	-
WIOS01000124.1	684829	685609	zf-C2H2	7	-
WIOS01000124.1	730918	732070	zf-C2H2	12	-
WIOS01000124.1	732549	733359	zf-C2H2	7	-
WIOS01000124.1	1024491	1026741	zf-C2H2	25	-
WIOS01000124.1	1039873	1040503	zf-C2H2	5	-
WIOS01000124.1	1045786	1046845	zf-C2H2	10	-
WIOS01000127.1	174418	175300	zf-C2H2	8	-
WIOS01000127.1	178020	178986	zf-C2H2	9	-
WIOS01000127.1	182508	183291	zf-C2H2	7	-
WIOS01000127.1	228028	229048	zf-C2H2	10	+
WIOS01000127.1	258840	259860	zf-C2H2	10	-
WIOS01000127.1	276646	278872	zf-C2H2	19	-
WIOS01000127.1	286911	287487	zf-C2H2	5	+
WIOS01000127.1	301907	303494	zf-C2H2	14	-
WIOS01000127.1	311079	311862	zf-C2H2	7	+
WIOS01000127.1	320704	322114	zf-C2H2	15	-
WIOS01000127.1	328999	331384	zf-C2H2	14	+
WIOS01000127.1	338101	339004	zf-C2H2	8	-
WIOS01000127.1	352227	354603	zf-C2H2	22	-
WIOS01000127.1	376598	378266	zf-C2H2	14	+
WIOS01000127.1	384887	386975	zf-C2H2	23	-
WIOS01000127.1	398281	399304	zf-C2H2	11	+
WIOS01000127.1	407658	408768	zf-C2H2	11	+
WIOS01000127.1	423815	424364	zf-C2H2	5	-
WIOS01000127.1	445941	446631	zf-C2H2	6	-
WIOS01000127.1	483058	484519	zf-C2H2	10	-
WIOS01000127.1	493828	495544	zf-C2H2	19	-
WIOS01000127.1	508111	509482	zf-C2H2	10	+
WIOS01000127.1	520566	521301	zf-C2H2	6	+
WIOS01000127.1	648262	649573	zf-C2H2	11	-
WIOS01000127.1	661201	662176	zf-C2H2	9	+
WIOS01000127.1	670328	671639	zf-C2H2	14	+
WIOS01000127.1	682205	683156	zf-C2H2	10	+
WIOS01000127.1	692393	693701	zf-C2H2	14	+
WIOS01000127.1	705714	707205	zf-C2H2	14	+
WIOS01000127.1	721564	722428	zf-C2H2	8	+
WIOS01000127.1	840385	841591	zf-C2H2	6	-
WIOS01000127.1	910368	912585	zf-C2H2	17	+
WIOS01000127.1	928887	930018	zf-C2H2	12	+
WIOS01000127.1	941899	942985	zf-C2H2	11	-
WIOS01000127.1	949412	950621	zf-C2H2	12	+
WIOS01000127.1	964998	967149	zf-C2H2	12	+
WIOS01000127.1	1103079	1105200	zf-C2H2	18	+
WIOS01000127.1	1127648	1129367	zf-C2H2	18	+
WIOS01000127.1	1148402	1149542	zf-C2H2	12	-
WIOS01000127.1	1155824	1157066	zf-C2H2	13	+
WIOS01000127.1	1166629	1168264	zf-C2H2	13	+
WIOS01000127.1	1269838	1271086	zf-C2H2	12	+
WIOS01000127.1	1282126	1283374	zf-C2H2	11	-
WIOS01000127.1	1311240	1312452	zf-C2H2	13	+
WIOS01000128.1	128988	135939	zf-C2H2	16	-
WIOS01000129.1	68940	70041	zf-C2H2	11	-
WIOS01000129.1	375205	376828	zf-C2H2	18	+
WIOS01000129.1	686559	687723	zf-C2H2	13	-
WIOS01000129.1	1025544	1026666	zf-C2H2	11	+
WIOS01000129.1	1030084	1030936	zf-C2H2	8	+
WIOS01000129.1	1033760	1035410	zf-C2H2	16	+
WIOS01000129.1	1044915	1046028	zf-C2H2	11	-
WIOS01000129.1	1068537	1070172	zf-C2H2	16	-
WIOS01000129.1	1073348	1074200	zf-C2H2	8	-
WIOS01000129.1	1082273	1083389	zf-C2H2	11	-
WIOS01000133.1	817223	820655	zf-C2H2	12	-
WIOS01000133.1	882213	885901	zf-C2H2	8	-
WIOS01000138.1	146099	146831	zf-C2H2	7	-
WIOS01000147.1	447844	450157	zf-C2H2	24	-
WIOS01000147.1	519545	522353	zf-C2H2	30	+
WIOS01000154.1	413522	416243	zf-C2H2	15	+
WIOS01000157.1	358094	358814	zf-C2H2	5	-
WIOS01000158.1	94500	96543	zf-C2H2	23	-
WIOS01000163.1	634462	635251	zf-C2H2	6	+
WIOS01000172.1	510640	511339	zf-C2H2	7	+
WIOS01000172.1	519657	520347	zf-C2H2	6	+
WIOS01000172.1	591911	592616	zf-C2H2	6	+
WIOS01000172.1	616820	618026	zf-C2H2	8	+
WIOS01000172.1	626540	627932	zf-C2H2	8	+
WIOS01000172.1	643624	644839	zf-C2H2	7	+
WIOS01000172.1	649008	649803	zf-C2H2	8	-
WIOS01000172.1	665340	666105	zf-C2H2	7	+
WIOS01000172.1	672846	673791	zf-C2H2	10	+
WIOS01000176.1	610551	611331	zf-C2H2	5	-
WIOS01000176.1	655657	656848	zf-C2H2	10	-
WIOS01000176.1	666021	667341	zf-C2H2	8	-
WIOS01000177.1	345815	346817	zf-C2H2	6	+
WIOS01000178.1	144748	145732	zf-C2H2	10	+
WIOS01000178.1	255188	256649	zf-C2H2	15	+
WIOS01000178.1	293969	294953	zf-C2H2	10	-
WIOS01000178.1	336895	337876	zf-C2H2	9	-
WIOS01000178.1	355964	356930	zf-C2H2	8	+
WIOS01000178.1	362561	363626	zf-C2H2	10	-
WIOS01000178.1	542532	543597	zf-C2H2	10	+
WIOS01000178.1	549242	550139	zf-C2H2	8	-
WIOS01000178.1	643035	644016	zf-C2H2	9	+
WIOS01000180.1	580216	581326	zf-C2H2	11	-
WIOS01000182.1	446327	447521	zf-C2H2	5	-
WIOS01000193.1	92103	93828	zf-C2H2	18	+
WIOS01000193.1	147036	148041	zf-C2H2	10	+
WIOS01000193.1	183584	185189	zf-C2H2	17	+
WIOS01000193.1	197849	198788	zf-C2H2	10	+
WIOS01000193.1	214486	215524	zf-C2H2	10	+
WIOS01000193.1	274106	275660	zf-C2H2	16	-
WIOS01000193.1	315597	316569	zf-C2H2	10	-
WIOS01000193.1	377173	378898	zf-C2H2	18	-
WIOS01000198.1	29029	29875	zf-C2H2	9	-
WIOS01000198.1	34947	35745	zf-C2H2	8	+
WIOS01000205.1	40683	42633	zf-C2H2	20	+
WIOS01000205.1	47319	48933	zf-C2H2	17	+
WIOS01000205.1	55924	57652	zf-C2H2	19	+
WIOS01000205.1	67175	68873	zf-C2H2	18	+
WIOS01000205.1	80657	82553	zf-C2H2	19	+
WIOS01000205.1	107503	108445	zf-C2H2	9	+
WIOS01000205.1	125804	127502	zf-C2H2	18	+
WIOS01000205.1	291209	292082	zf-C2H2	7	-
WIOS01000213.1	151188	152745	zf-C2H2	12	+
WIOS01000213.1	175790	177086	zf-C2H2	11	+
WIOS01000213.1	196059	197217	zf-C2H2	9	+
WIOS01000213.1	197964	198393	zf-C2H2	5	+
WIOS01000213.1	240978	242241	zf-C2H2	13	-
WIOS01000213.1	259171	261043	zf-C2H2	20	-
WIOS01000213.1	265294	266599	zf-C2H2	13	+
WIOS01000213.1	288154	289003	zf-C2H2	8	+
WIOS01000213.1	292780	294211	zf-C2H2	15	+
WIOS01000213.1	344977	346572	zf-C2H2	17	+
WIOS01000213.1	379552	380407	zf-C2H2	8	+
WIOS01000226.1	13659	14070	zf-C2H2	5	+
WIOS01000226.1	28356	30540	zf-C2H2	24	-
WIOS01000226.1	71853	72735	zf-C2H2	9	-
WIOS01000226.1	86730	87954	zf-C2H2	11	+
WIOS01000226.1	102132	103365	zf-C2H2	12	-
WIOS01000226.1	114362	115622	zf-C2H2	13	-
WIOS01000226.1	194324	195302	zf-C2H2	8	-
WIOS01000226.1	211832	212804	zf-C2H2	10	+
WIOS01000226.1	221677	222796	zf-C2H2	10	+
WIOS01000226.1	267062	267926	zf-C2H2	8	-
WIOS01000226.1	273249	274347	zf-C2H2	11	-
WIOS01000226.1	320984	323504	zf-C2H2	28	+
WIOS01000235.1	166938	167895	zf-C2H2	9	-
WIOS01000239.1	170951	173825	zf-C2H2	8	+
WIOS01000239.1	178167	184394	zf-C2H2	15	+
WIOS01000242.1	86526	88182	zf-C2H2	17	-
WIOS01000242.1	104682	106338	zf-C2H2	17	-
WIOS01000242.1	114790	116512	zf-C2H2	15	-
WIOS01000242.1	126695	128150	zf-C2H2	15	-
WIOS01000242.1	268981	270187	zf-C2H2	12	+
WIOS01000242.1	286251	287328	zf-C2H2	10	+
WIOS01000247.1	22873	23797	zf-C2H2	9	+
WIOS01000247.1	31246	32380	zf-C2H2	9	-
WIOS01000247.1	35305	37238	zf-C2H2	11	-
WIOS01000247.1	45795	47094	zf-C2H2	12	-
WIOS01000247.1	60848	62303	zf-C2H2	11	-
WIOS01000247.1	80193	81864	zf-C2H2	18	+
WIOS01000247.1	185462	186863	zf-C2H2	13	+
WIOS01000247.1	206931	208644	zf-C2H2	14	+
WIOS01000247.1	225100	227098	zf-C2H2	13	+
WIOS01000247.1	272361	274395	zf-C2H2	19	+
WIOS01000247.1	286481	287846	zf-C2H2	11	+
WIOS01000257.1	95742	96951	zf-C2H2	13	-
WIOS01000257.1	123958	125171	zf-C2H2	13	+
WIOS01000257.1	164176	165388	zf-C2H2	13	+
WIOS01000257.1	200465	201482	zf-C2H2	12	+
WIOS01000257.1	208102	209341	zf-C2H2	12	+
WIOS01000257.1	225577	226813	zf-C2H2	13	+
WIOS01000295.1	52112	53945	zf-C2H2	19	-
WIOS01000295.1	140596	141607	zf-C2H2	9	+
WIOS01000421.1	9181	10441	zf-C2H2	13	-
WIOS01000421.1	33835	35131	zf-C2H2	13	+
WIOS01000693.1	8616	9537	zf-C2H2	9	+
WIOS01000830.1	333	777	zf-C2H2	5	+
```
