## Supplementary Data 2 for "Transposable elements drive the evolution of metazoan zinc finger genes": Pinctada_imbricata_znfs.bed

```
CM008062.1	21599770	21603016	zf-C2H2	16	-
CM008062.1	25505084	25508348	zf-C2H2	16	-
CM008062.1	41946652	41947468	zf-C2H2	7	+
CM008062.1	48296631	48298023	zf-C2H2	12	-
CM008062.1	55214911	55215757	zf-C2H2	12	-
CM008062.1	68849112	68853513	zf-C2H2	5	+
CM008062.1	71602110	71605908	zf-C2H2	12	+
CM008062.1	71714912	71716064	zf-C2H2	7	-
CM008062.1	94493711	94495685	zf-C2H2	5	+
CM008062.1	98925717	98927748	zf-C2H2	7	-
CM008063.1	16303582	16305247	zf-C2H2	8	-
CM008063.1	16305527	16306688	zf-C2H2	10	-
CM008063.1	21492834	21496638	zf-C2H2	22	-
CM008063.1	22521018	22522431	zf-C2H2	5	+
CM008063.1	37886824	37892170	zf-C2H2	28	+
CM008063.1	41267227	41268133	zf-C2H2	7	-
CM008063.1	53135750	53137220	zf-C2H2	5	-
CM008064.1	14368902	14370441	zf-C2H2	7	+
CM008064.1	20055841	20059603	zf-C2H2	23	-
CM008064.1	24356163	24358857	zf-C2H2	13	-
CM008064.1	27405976	27406435	zf-C2H2	5	-
CM008064.1	27409940	27410372	zf-C2H2	5	-
CM008064.1	33884594	33885176	zf-C2H2	5	-
CM008064.1	33891147	33891747	zf-C2H2	6	-
CM008064.1	34983213	34985463	zf-C2H2	8	+
CM008064.1	39367279	39368416	zf-C2H2	7	-
CM008064.1	39373312	39374449	zf-C2H2	7	-
CM008064.1	42131176	42134752	zf-C2H2	16	-
CM008064.1	45677167	45677767	zf-C2H2	6	-
CM008064.1	45680707	45681244	zf-C2H2	5	-
CM008064.1	45681627	45682254	zf-C2H2	5	-
CM008064.1	45685595	45686174	zf-C2H2	7	-
CM008064.1	46248720	46254550	zf-C2H2	7	-
CM008064.1	46255423	46256689	zf-C2H2	5	-
CM008064.1	46927418	46927814	zf-C2H2	6	+
CM008064.1	54851525	54853832	zf-C2H2	6	+
CM008064.1	56498973	56500188	zf-C2H2	7	+
CM008064.1	64905700	64906177	zf-C2H2	5	-
CM008064.1	65398677	65402262	zf-C2H2	7	-
CM008064.1	65438778	65442924	zf-C2H2	6	+
CM008064.1	66651480	66652398	zf-C2H2	6	-
CM008064.1	70576166	70576673	zf-C2H2	5	+
CM008064.1	84867918	84869733	zf-C2H2	19	+
CM008064.1	86831203	86831662	zf-C2H2	5	-
CM008064.1	86835167	86835599	zf-C2H2	5	-
CM008064.1	86877492	86878059	zf-C2H2	5	-
CM008065.1	4875457	4876801	zf-C2H2	6	+
CM008065.1	8895303	8898366	zf-C2H2	10	+
CM008065.1	9964101	9967164	zf-C2H2	10	+
CM008065.1	13405140	13406382	zf-C2H2	11	+
CM008065.1	13407736	13409341	zf-C2H2	13	+
CM008065.1	13556150	13556906	zf-C2H2	6	+
CM008065.1	13564692	13565672	zf-C2H2	8	+
CM008065.1	17445684	17449605	zf-C2H2	12	-
CM008065.1	20664075	20664717	zf-C2H2	7	+
CM008065.1	21517612	21518491	zf-C2H2	6	+
CM008065.1	23982411	23983728	zf-C2H2	5	-
CM008065.1	26404100	26405657	zf-C2H2	8	-
CM008065.1	27565867	27566968	zf-C2H2	5	-
CM008065.1	28338563	28342727	zf-C2H2	17	-
CM008065.1	29378809	29385370	zf-C2H2	33	+
CM008065.1	32201777	32203169	zf-C2H2	12	-
CM008065.1	36963526	36969675	zf-C2H2	10	-
CM008065.1	36994340	36996737	zf-C2H2	6	-
CM008065.1	37631963	37633151	zf-C2H2	5	+
CM008065.1	39023911	39028090	zf-C2H2	19	-
CM008065.1	42255735	42258384	zf-C2H2	6	+
CM008065.1	55228643	55231619	zf-C2H2	9	+
CM008066.1	1303605	1305714	zf-C2H2	14	-
CM008066.1	2113038	2113680	zf-C2H2	7	+
CM008066.1	10277973	10280784	zf-C2H2	10	+
CM008066.1	11504932	11506834	zf-C2H2	8	-
CM008066.1	15950713	15952969	zf-C2H2	14	+
CM008066.1	33203490	33205218	zf-C2H2	6	+
CM008066.1	43161942	43164141	zf-C2H2	7	-
CM008066.1	46161011	46162451	zf-C2H2	7	-
CM008066.1	46651513	46659437	zf-C2H2	29	-
CM008066.1	48678599	48680198	zf-C2H2	5	+
CM008066.1	51007015	51010141	zf-C2H2	6	+
CM008066.1	51221164	51226542	zf-C2H2	5	+
CM008066.1	51229693	51231324	zf-C2H2	6	+
CM008067.1	452291	454568	zf-C2H2	8	-
CM008067.1	505402	506893	zf-C2H2	5	-
CM008067.1	7222683	7224788	zf-C2H2	7	+
CM008067.1	11324986	11325706	zf-C2H2	7	-
CM008067.1	28715683	28716724	zf-C2H2	6	+
CM008067.1	35622487	35625031	zf-C2H2	7	-
CM008067.1	38768922	38770611	zf-C2H2	9	-
CM008067.1	39383542	39389117	zf-C2H2	7	-
CM008067.1	39389987	39391253	zf-C2H2	5	-
CM008067.1	39752857	39753898	zf-C2H2	6	-
CM008067.1	42547112	42552032	zf-C2H2	10	-
CM008067.1	46290887	46291934	zf-C2H2	7	-
CM008067.1	46295351	46296413	zf-C2H2	5	-
CM008067.1	52180754	52181711	zf-C2H2	7	-
CM008068.1	10946221	10948770	zf-C2H2	14	+
CM008068.1	11251357	11255494	zf-C2H2	7	-
CM008068.1	21674560	21676792	zf-C2H2	5	+
CM008068.1	23001943	23003569	zf-C2H2	9	+
CM008068.1	23281163	23282600	zf-C2H2	16	+
CM008069.1	4032979	4035520	zf-C2H2	9	-
CM008069.1	13431213	13434393	zf-C2H2	14	+
CM008069.1	16362047	16365644	zf-C2H2	7	+
CM008069.1	19774478	19775843	zf-C2H2	14	+
CM008070.1	1207901	1208726	zf-C2H2	7	+
CM008070.1	3609183	3609783	zf-C2H2	6	+
CM008070.1	3615617	3616199	zf-C2H2	5	+
CM008070.1	3634951	3636556	zf-C2H2	9	-
CM008070.1	7085590	7088086	zf-C2H2	11	-
CM008070.1	15252685	15253738	zf-C2H2	5	-
CM008070.1	15256170	15257700	zf-C2H2	7	-
CM008070.1	17251042	17253475	zf-C2H2	5	+
CM008070.1	17391490	17392024	zf-C2H2	5	-
CM008070.1	29179860	29180589	zf-C2H2	7	-
CM008070.1	29184949	29186257	zf-C2H2	5	-
CM008070.1	35624895	35625579	zf-C2H2	7	+
CM008070.1	39091087	39093436	zf-C2H2	6	+
CM008070.1	40506580	40508878	zf-C2H2	6	-
CM008070.1	41767535	41768597	zf-C2H2	5	-
CM008070.1	61391844	61395447	zf-C2H2	6	+
CM008070.1	72998510	73000280	zf-C2H2	12	-
CM008070.1	80029943	80030744	zf-C2H2	5	-
CM008070.1	80033702	80035268	zf-C2H2	7	-
CM008070.1	80460216	80461014	zf-C2H2	5	-
CM008070.1	80466852	80471409	zf-C2H2	15	-
CM008070.1	82257598	82259896	zf-C2H2	6	+
CM008071.1	970430	971228	zf-C2H2	5	-
CM008071.1	2266227	2268834	zf-C2H2	11	+
CM008071.1	11670750	11672574	zf-C2H2	13	-
CM008071.1	14965752	14966898	zf-C2H2	5	-
CM008071.1	16600154	16602395	zf-C2H2	9	-
CM008071.1	17407637	17408681	zf-C2H2	5	+
CM008071.1	23611687	23613373	zf-C2H2	9	-
CM008071.1	26411543	26415944	zf-C2H2	5	-
CM008071.1	26422946	26425511	zf-C2H2	5	+
CM008071.1	36473138	36473561	zf-C2H2	6	-
CM008071.1	38975573	38979812	zf-C2H2	14	-
CM008071.1	44331816	44334999	zf-C2H2	7	-
CM008071.1	44658422	44659136	zf-C2H2	7	-
CM008071.1	56367663	56368047	zf-C2H2	5	-
CM008071.1	67879397	67881254	zf-C2H2	5	-
CM008071.1	68702979	68707218	zf-C2H2	14	+
CM008071.1	70712578	70715563	zf-C2H2	9	+
CM008071.1	75324701	75328067	zf-C2H2	18	+
CM008071.1	75352260	75354882	zf-C2H2	11	-
CM008071.1	75370912	75372409	zf-C2H2	9	+
CM008071.1	79853869	79858108	zf-C2H2	14	+
CM008071.1	79982511	79983729	zf-C2H2	12	+
CM008071.1	85406541	85407357	zf-C2H2	8	-
CM008071.1	85407776	85409129	zf-C2H2	10	-
CM008072.1	6725101	6730903	zf-C2H2	17	+
CM008072.1	14181367	14182003	zf-C2H2	6	-
CM008072.1	14188776	14190132	zf-C2H2	6	-
CM008072.1	15640119	15640953	zf-C2H2	7	+
CM008072.1	15649052	15650447	zf-C2H2	7	-
CM008072.1	16244539	16246978	zf-C2H2	6	+
CM008072.1	16949075	16951118	zf-C2H2	6	-
CM008072.1	20836316	20837015	zf-C2H2	5	+
CM008072.1	34254639	34256748	zf-C2H2	14	-
CM008072.1	42458088	42459078	zf-C2H2	5	+
CM008072.1	42754248	42755124	zf-C2H2	7	-
CM008072.1	45596124	45597807	zf-C2H2	7	+
CM008072.1	55090069	55090822	zf-C2H2	5	+
CM008073.1	16715593	16718131	zf-C2H2	11	-
CM008073.1	16727063	16728047	zf-C2H2	8	-
CM008073.1	17289031	17289937	zf-C2H2	7	+
CM008073.1	17310639	17312097	zf-C2H2	7	+
CM008073.1	17440805	17442275	zf-C2H2	5	-
CM008073.1	17465033	17466317	zf-C2H2	7	+
CM008073.1	17489145	17492052	zf-C2H2	17	+
CM008073.1	18450711	18451401	zf-C2H2	6	-
CM008073.1	18869764	18873070	zf-C2H2	26	-
CM008073.1	19863949	19865947	zf-C2H2	18	-
CM008073.1	19966219	19968166	zf-C2H2	16	-
CM008073.1	19978781	19980524	zf-C2H2	11	-
CM008073.1	20681718	20687034	zf-C2H2	27	-
CM008073.1	20774919	20775714	zf-C2H2	7	-
CM008073.1	20827323	20828196	zf-C2H2	7	-
CM008073.1	20843190	20844015	zf-C2H2	7	-
CM008073.1	20992820	20995664	zf-C2H2	17	+
CM008073.1	23121956	23123438	zf-C2H2	11	+
CM008073.1	27031765	27032575	zf-C2H2	6	-
CM008073.1	29726632	29727169	zf-C2H2	6	-
CM008073.1	31995473	31997780	zf-C2H2	8	-
CM008073.1	44126063	44127887	zf-C2H2	13	+
CM008074.1	2155057	2157058	zf-C2H2	18	-
CM008074.1	2216098	2218003	zf-C2H2	16	-
CM008074.1	16106876	16111097	zf-C2H2	6	-
CM008075.1	3222763	3225484	zf-C2H2	9	+
CM008075.1	4575388	4576057	zf-C2H2	10	+
CM008075.1	18342912	18345345	zf-C2H2	6	+
CM008075.1	31826879	31828877	zf-C2H2	7	+
CM008075.1	38845811	38846363	zf-C2H2	5	-
CM008075.1	43144700	43148630	zf-C2H2	21	-
KZ267095.1	29879	30815	zf-C2H2	8	+
KZ267134.1	226336	226939	zf-C2H2	5	+
KZ267189.1	59393	60881	zf-C2H2	13	+
KZ267189.1	79629	81210	zf-C2H2	12	-
KZ267189.1	142365	143868	zf-C2H2	11	-
KZ267189.1	185821	187345	zf-C2H2	12	+
KZ267209.1	106386	107565	zf-C2H2	9	+
KZ267228.1	380627	384029	zf-C2H2	19	-
KZ267347.1	263710	266359	zf-C2H2	6	+
KZ267415.1	159445	161863	zf-C2H2	8	+
KZ267522.1	25548	26766	zf-C2H2	8	+
KZ267522.1	63394	64174	zf-C2H2	8	-
KZ267522.1	166714	168247	zf-C2H2	12	+
KZ267700.1	762824	764381	zf-C2H2	7	-
KZ267701.1	139356	140052	zf-C2H2	7	+
KZ267734.1	620010	622404	zf-C2H2	12	+
KZ267750.1	5999	6467	zf-C2H2	5	-
KZ267814.1	157995	158424	zf-C2H2	7	+
KZ267862.1	280	1648	zf-C2H2	7	+
KZ267959.1	78334	79837	zf-C2H2	11	+
KZ268049.1	502993	504778	zf-C2H2	11	-
KZ268049.1	511407	513558	zf-C2H2	14	+
KZ268136.1	30283	31168	zf-C2H2	5	-
KZ268136.1	208010	212090	zf-C2H2	5	+
KZ268201.1	31349	34394	zf-C2H2	9	+
KZ268201.1	105721	108766	zf-C2H2	9	-
KZ268208.1	21683	24125	zf-C2H2	16	-
KZ268260.1	49776	52878	zf-C2H2	5	-
KZ268296.1	125908	128341	zf-C2H2	5	-
KZ268300.1	167899	169402	zf-C2H2	11	+
KZ268310.1	110370	112374	zf-C2H2	17	+
KZ268310.1	121929	123180	zf-C2H2	13	-
KZ268346.1	74644	75895	zf-C2H2	13	+
KZ268346.1	83633	85988	zf-C2H2	17	-
KZ268417.1	6377	8201	zf-C2H2	13	+
KZ268439.1	7274	12188	zf-C2H2	10	+
KZ268448.1	9517	11002	zf-C2H2	12	+
KZ268452.1	8090	13268	zf-C2H2	5	+
NIJJ01073259.1	1551	2355	zf-C2H2	7	+
NIJJ01074355.1	4323	4833	zf-C2H2	6	-
NIJJ01074355.1	7922	9344	zf-C2H2	10	-
NIJJ01075482.1	78663	82905	zf-C2H2	6	+
NIJJ01076863.1	3104	4220	zf-C2H2	9	-
NIJJ01083279.1	3492	4107	zf-C2H2	6	-
```
