## Supplementary Data 2 for "Transposable elements drive the evolution of metazoan zinc finger genes": Pionus_senilis_znfs.bed

```
WURU01000679.1	2983246	2986555	zf-C2H2	5	+
WURU01000679.1	14051649	14052813	zf-C2H2	12	-
WURU01000679.1	14111420	14112947	zf-C2H2	12	-
WURU01003648.1	3982	5167	zf-C2H2	7	-
WURU01003975.1	0	948	zf-C2H2	7	+
WURU01004489.1	676	1888	zf-C2H2	9	+
WURU01005354.1	0	1539	zf-C2H2	11	+
WURU01006666.1	2	1979	zf-C2H2	15	-
WURU01006779.1	15653860	15655075	zf-C2H2	13	+
WURU01006779.1	46959516	46960512	zf-C2H2	8	-
WURU01006779.1	51151195	51153256	zf-C2H2	7	+
WURU01006779.1	53344519	53346056	zf-C2H2	11	+
WURU01006779.1	58358964	58360320	zf-C2H2	13	-
WURU01006779.1	63200782	63202570	zf-C2H2	7	-
WURU01006779.1	83389753	83391886	zf-C2H2	6	-
WURU01006779.1	96006673	96010261	zf-C2H2	9	+
WURU01013020.1	0	2733	zf-C2H2	5	+
WURU01016943.1	773	1682	zf-C2H2	8	-
WURU01017780.1	60	1710	zf-C2H2	5	-
WURU01025183.1	572	2936	zf-C2H2	10	+
WURU01027150.1	2	2897	zf-C2H2	12	-
WURU01030161.1	2	2786	zf-C2H2	5	+
WURU01031038.1	1185	1818	zf-C2H2	5	-
WURU01032582.1	2178	2784	zf-C2H2	5	-
WURU01034029.1	912	2202	zf-C2H2	6	+
WURU01039226.1	1375	2302	zf-C2H2	9	+
WURU01043762.1	785	2456	zf-C2H2	12	-
WURU01045903.1	1	934	zf-C2H2	11	+
WURU01047157.1	0	945	zf-C2H2	9	+
WURU01048519.1	476	1328	zf-C2H2	5	-
WURU01052609.1	1733	2474	zf-C2H2	5	-
WURU01057845.1	219	828	zf-C2H2	5	-
WURU01067546.1	1326	2199	zf-C2H2	5	+
WURU01067777.1	78845	79877	zf-C2H2	9	-
WURU01067777.1	1278112	1279678	zf-C2H2	6	+
WURU01067777.1	18573662	18575648	zf-C2H2	13	-
WURU01067777.1	27891968	27894161	zf-C2H2	18	+
WURU01067777.1	30441440	30443231	zf-C2H2	7	-
WURU01067777.1	30602659	30604030	zf-C2H2	9	-
WURU01067777.1	33656849	33658769	zf-C2H2	13	+
WURU01067777.1	68532138	68534295	zf-C2H2	5	+
WURU01067777.1	77740369	77741482	zf-C2H2	6	-
WURU01067777.1	86346754	86348125	zf-C2H2	5	-
WURU01067777.1	90018841	90020830	zf-C2H2	12	-
WURU01067777.1	95245969	95247100	zf-C2H2	6	+
WURU01067777.1	100615723	100617217	zf-C2H2	11	-
WURU01067777.1	103999104	103999992	zf-C2H2	7	-
WURU01067777.1	151525712	151527389	zf-C2H2	17	+
WURU01067777.1	185423094	185424795	zf-C2H2	17	-
WURU01067777.1	195619156	195620071	zf-C2H2	10	-
WURU01067777.1	198522597	198523548	zf-C2H2	8	-
WURU01067777.1	198722722	198724882	zf-C2H2	5	-
WURU01067777.1	199878403	199879129	zf-C2H2	5	+
WURU01067777.1	205920387	205920792	zf-C2H2	5	+
WURU01067777.1	217383368	217384910	zf-C2H2	8	-
WURU01067777.1	226851304	226852744	zf-C2H2	9	+
WURU01067777.1	227319183	227320452	zf-C2H2	5	+
WURU01067777.1	231490723	231491869	zf-C2H2	5	+
WURU01067777.1	240832315	240832945	zf-C2H2	5	-
WURU01067777.1	241594899	241596231	zf-C2H2	6	+
WURU01067777.1	244191269	244192766	zf-C2H2	7	+
WURU01067777.1	245509783	245510912	zf-C2H2	5	-
WURU01067777.1	246636180	246637683	zf-C2H2	9	-
WURU01067777.1	264240435	264241515	zf-C2H2	12	+
WURU01067777.1	278289633	278291091	zf-C2H2	5	-
WURU01067777.1	301571312	301572629	zf-C2H2	6	-
WURU01067777.1	303446268	303447546	zf-C2H2	6	+
WURU01067777.1	305692852	305694115	zf-C2H2	7	-
WURU01067777.1	310388391	310389300	zf-C2H2	5	-
WURU01067777.1	343510286	343511045	zf-C2H2	6	-
WURU01067777.1	353549399	353550665	zf-C2H2	13	-
WURU01067777.1	354568717	354569842	zf-C2H2	11	-
WURU01067777.1	359107292	359107922	zf-C2H2	6	-
WURU01067777.1	366399864	366400848	zf-C2H2	9	-
WURU01067777.1	384179815	384180550	zf-C2H2	5	-
WURU01068928.1	2	713	zf-C2H2	5	+
WURU01117154.1	0	651	zf-C2H2	6	-
WURU01121052.1	1	820	zf-C2H2	10	+
WURU01153392.1	0	744	zf-C2H2	7	+
WURU01186235.1	0	597	zf-C2H2	5	-
WURU01195619.1	0	537	zf-C2H2	6	-
WURU01199804.1	2	647	zf-C2H2	6	-
WURU01218364.1	1	379	zf-C2H2	5	+
WURU01229697.1	1	592	zf-C2H2	7	+
WURU01257119.1	1	547	zf-C2H2	7	+
WURU01258497.1	0	546	zf-C2H2	5	+
WURU01276211.1	1	520	zf-C2H2	6	-
WURU01277911.1	2	518	zf-C2H2	5	-
WURU01297777.1	982435	983074	zf-C2H2	7	-
WURU01297777.1	1703485	1703998	zf-C2H2	5	-
WURU01317204.1	2	455	zf-C2H2	6	-
WURU01387777.1	2872903	2873377	zf-C2H2	5	-
WURU01677776.1	22877078	22877690	zf-C2H2	5	+
```
