## Supplementary Data 2 for "Transposable elements drive the evolution of metazoan zinc finger genes": Pipistrellus_kuhlii_znfs.bed

```
JACAGB010000001.1	19391469	19393611	zf-C2H2	9	-
JACAGB010000001.1	50856826	50857774	zf-C2H2	7	+
JACAGB010000001.1	58023968	58026119	zf-C2H2	12	+
JACAGB010000001.1	61286835	61288494	zf-C2H2	7	-
JACAGB010000001.1	61661603	61664912	zf-C2H2	9	-
JACAGB010000001.1	63470401	63474145	zf-C2H2	6	-
JACAGB010000001.1	63479734	63482110	zf-C2H2	6	-
JACAGB010000001.1	73674896	73676714	zf-C2H2	5	+
JACAGB010000002.1	3426264	3429459	zf-C2H2	9	-
JACAGB010000002.1	33122283	33123453	zf-C2H2	10	+
JACAGB010000002.1	47740509	47742556	zf-C2H2	16	+
JACAGB010000002.1	78113967	78116364	zf-C2H2	7	-
JACAGB010000002.1	112225449	112228521	zf-C2H2	7	+
JACAGB010000002.1	130705858	130708975	zf-C2H2	6	+
JACAGB010000002.1	166181415	166182615	zf-C2H2	10	+
JACAGB010000002.1	166198198	166199053	zf-C2H2	8	+
JACAGB010000002.1	167884542	167885511	zf-C2H2	7	+
JACAGB010000002.1	170659699	170664310	zf-C2H2	14	-
JACAGB010000002.1	175783570	175784776	zf-C2H2	10	-
JACAGB010000002.1	182809361	182810705	zf-C2H2	12	+
JACAGB010000002.1	187642086	187643346	zf-C2H2	6	+
JACAGB010000002.1	188939149	188943559	zf-C2H2	8	-
JACAGB010000003.1	41266198	41266987	zf-C2H2	5	-
JACAGB010000003.1	48639523	48641692	zf-C2H2	10	-
JACAGB010000003.1	104289224	104291236	zf-C2H2	17	-
JACAGB010000003.1	115719382	115719841	zf-C2H2	6	-
JACAGB010000003.1	186737116	186737914	zf-C2H2	7	+
JACAGB010000003.1	186904363	186905377	zf-C2H2	9	+
JACAGB010000003.1	186937061	186938289	zf-C2H2	11	+
JACAGB010000004.1	33668255	33669839	zf-C2H2	7	-
JACAGB010000004.1	48253643	48254390	zf-C2H2	7	-
JACAGB010000004.1	70155100	70156195	zf-C2H2	7	-
JACAGB010000004.1	70189335	70190472	zf-C2H2	8	+
JACAGB010000004.1	70210872	70212285	zf-C2H2	11	+
JACAGB010000004.1	70243522	70244404	zf-C2H2	9	+
JACAGB010000004.1	70477892	70478840	zf-C2H2	7	+
JACAGB010000004.1	70506813	70507707	zf-C2H2	7	+
JACAGB010000004.1	70522183	70523296	zf-C2H2	9	-
JACAGB010000004.1	78201851	78202994	zf-C2H2	9	-
JACAGB010000004.1	88693812	88694517	zf-C2H2	5	+
JACAGB010000004.1	89881206	89881827	zf-C2H2	6	-
JACAGB010000004.1	89898044	89898482	zf-C2H2	5	+
JACAGB010000004.1	89908040	89908682	zf-C2H2	5	-
JACAGB010000004.1	89933215	89934007	zf-C2H2	5	-
JACAGB010000004.1	89954525	89955719	zf-C2H2	9	-
JACAGB010000004.1	90008967	90009786	zf-C2H2	5	+
JACAGB010000004.1	90044336	90045293	zf-C2H2	6	-
JACAGB010000004.1	90061593	90062853	zf-C2H2	8	-
JACAGB010000004.1	90088475	90090248	zf-C2H2	14	+
JACAGB010000004.1	91008071	91009393	zf-C2H2	7	-
JACAGB010000005.1	23775860	23777087	zf-C2H2	5	-
JACAGB010000005.1	45562524	45569691	zf-C2H2	17	-
JACAGB010000006.1	639058	642793	zf-C2H2	26	-
JACAGB010000006.1	19248176	19250141	zf-C2H2	19	-
JACAGB010000006.1	19261209	19262298	zf-C2H2	9	-
JACAGB010000006.1	22612062	22613892	zf-C2H2	12	-
JACAGB010000006.1	22638354	22639710	zf-C2H2	13	+
JACAGB010000006.1	30904265	30905609	zf-C2H2	5	+
JACAGB010000006.1	35659575	35663406	zf-C2H2	10	-
JACAGB010000006.1	36515614	36516013	zf-C2H2	5	-
JACAGB010000006.1	36720651	36722595	zf-C2H2	8	+
JACAGB010000006.1	37370776	37374124	zf-C2H2	5	-
JACAGB010000006.1	54405098	54406367	zf-C2H2	6	+
JACAGB010000006.1	55536859	55537792	zf-C2H2	5	-
JACAGB010000006.1	56120020	56121631	zf-C2H2	15	+
JACAGB010000006.1	56146925	56148584	zf-C2H2	14	+
JACAGB010000006.1	56172085	56172751	zf-C2H2	7	+
JACAGB010000006.1	56203319	56205503	zf-C2H2	23	+
JACAGB010000006.1	56922162	56923770	zf-C2H2	13	-
JACAGB010000006.1	69155235	69156867	zf-C2H2	15	+
JACAGB010000006.1	70768213	70769848	zf-C2H2	5	+
JACAGB010000006.1	72941992	72943447	zf-C2H2	5	+
JACAGB010000006.1	76112765	76115213	zf-C2H2	6	-
JACAGB010000006.1	76329523	76330384	zf-C2H2	6	-
JACAGB010000006.1	76376949	76378488	zf-C2H2	6	-
JACAGB010000006.1	77237093	77240186	zf-C2H2	5	+
JACAGB010000006.1	77480498	77482052	zf-C2H2	5	-
JACAGB010000008.1	1579170	1581099	zf-C2H2	17	-
JACAGB010000008.1	1602038	1603895	zf-C2H2	17	+
JACAGB010000008.1	1615930	1618627	zf-C2H2	15	-
JACAGB010000008.1	1632974	1639115	zf-C2H2	5	-
JACAGB010000008.1	18164950	18166266	zf-C2H2	16	+
JACAGB010000008.1	46971672	46972557	zf-C2H2	5	-
JACAGB010000008.1	67023558	67023984	zf-C2H2	5	-
JACAGB010000008.1	69090996	69091779	zf-C2H2	9	+
JACAGB010000009.1	9490308	9491889	zf-C2H2	10	+
JACAGB010000009.1	29456977	29457889	zf-C2H2	5	-
JACAGB010000009.1	31625210	31628112	zf-C2H2	30	+
JACAGB010000009.1	31647597	31650243	zf-C2H2	27	+
JACAGB010000009.1	31687203	31689312	zf-C2H2	20	+
JACAGB010000010.1	10467176	10468931	zf-C2H2	7	-
JACAGB010000010.1	25295452	25297603	zf-C2H2	18	-
JACAGB010000010.1	55334074	55335682	zf-C2H2	11	-
JACAGB010000010.1	55346016	55347849	zf-C2H2	15	-
JACAGB010000010.1	55390876	55392529	zf-C2H2	12	+
JACAGB010000010.1	55450551	55451634	zf-C2H2	5	+
JACAGB010000010.1	55495504	55496698	zf-C2H2	9	+
JACAGB010000010.1	55536073	55537264	zf-C2H2	9	+
JACAGB010000010.1	55567711	55568527	zf-C2H2	5	+
JACAGB010000011.1	23655030	23658831	zf-C2H2	10	-
JACAGB010000011.1	45958055	45959228	zf-C2H2	7	+
JACAGB010000011.1	47649522	47651943	zf-C2H2	14	-
JACAGB010000011.1	47668803	47670273	zf-C2H2	13	-
JACAGB010000011.1	47685795	47686935	zf-C2H2	9	+
JACAGB010000011.1	47697216	47698272	zf-C2H2	10	+
JACAGB010000011.1	47708392	47710723	zf-C2H2	23	+
JACAGB010000011.1	47724753	47726040	zf-C2H2	11	+
JACAGB010000011.1	47741809	47743318	zf-C2H2	14	+
JACAGB010000012.1	6278716	6280327	zf-C2H2	12	-
JACAGB010000012.1	7015608	7017393	zf-C2H2	15	-
JACAGB010000012.1	13035109	13036855	zf-C2H2	16	-
JACAGB010000013.1	12936296	12937826	zf-C2H2	10	+
JACAGB010000013.1	29145714	29147805	zf-C2H2	6	-
JACAGB010000013.1	50272657	50274076	zf-C2H2	11	+
JACAGB010000013.1	50829621	50831025	zf-C2H2	12	-
JACAGB010000013.1	50853936	50855241	zf-C2H2	11	-
JACAGB010000014.1	76032	77559	zf-C2H2	14	-
JACAGB010000014.1	202888	203989	zf-C2H2	7	-
JACAGB010000014.1	1915687	1917565	zf-C2H2	8	+
JACAGB010000014.1	1924611	1925526	zf-C2H2	5	+
JACAGB010000014.1	12927699	12930309	zf-C2H2	6	+
JACAGB010000014.1	24857630	24858887	zf-C2H2	6	-
JACAGB010000014.1	37133993	37137047	zf-C2H2	6	+
JACAGB010000014.1	37284800	37290500	zf-C2H2	8	+
JACAGB010000014.1	39775077	39776619	zf-C2H2	12	+
JACAGB010000015.1	452288	453824	zf-C2H2	13	-
JACAGB010000015.1	471777	472836	zf-C2H2	12	-
JACAGB010000015.1	504191	506291	zf-C2H2	19	+
JACAGB010000015.1	15178641	15179622	zf-C2H2	6	-
JACAGB010000016.1	3988588	3992023	zf-C2H2	6	+
JACAGB010000016.1	9703414	9704626	zf-C2H2	13	+
JACAGB010000016.1	10676306	10677821	zf-C2H2	13	+
JACAGB010000016.1	22299073	22300270	zf-C2H2	12	-
JACAGB010000016.1	32005810	32006404	zf-C2H2	5	+
JACAGB010000017.1	74406	75891	zf-C2H2	13	+
JACAGB010000017.1	160698	162198	zf-C2H2	14	-
JACAGB010000017.1	282525	283992	zf-C2H2	13	-
JACAGB010000017.1	401799	402843	zf-C2H2	9	-
JACAGB010000017.1	461657	462872	zf-C2H2	14	-
JACAGB010000017.1	585382	586969	zf-C2H2	11	+
JACAGB010000017.1	718511	720245	zf-C2H2	15	+
JACAGB010000017.1	756881	757823	zf-C2H2	10	-
JACAGB010000017.1	855493	856843	zf-C2H2	12	+
JACAGB010000017.1	2202265	2203531	zf-C2H2	13	-
JACAGB010000017.1	2247414	2248557	zf-C2H2	8	+
JACAGB010000017.1	15612825	15613929	zf-C2H2	9	-
JACAGB010000017.1	17086995	17089023	zf-C2H2	17	-
JACAGB010000017.1	17103123	17104281	zf-C2H2	10	-
JACAGB010000017.1	18001125	18006678	zf-C2H2	10	-
JACAGB010000017.1	18141248	18144266	zf-C2H2	6	-
JACAGB010000017.1	20144708	20146400	zf-C2H2	16	-
JACAGB010000017.1	26215439	26217338	zf-C2H2	17	+
JACAGB010000017.1	29484777	29488932	zf-C2H2	10	+
JACAGB010000017.1	30014216	30018269	zf-C2H2	26	+
JACAGB010000018.1	17077502	17079122	zf-C2H2	10	+
JACAGB010000019.1	8585663	8586680	zf-C2H2	6	+
JACAGB010000019.1	8607935	8608691	zf-C2H2	6	+
JACAGB010000019.1	8620783	8621764	zf-C2H2	7	-
JACAGB010000019.1	8674149	8675115	zf-C2H2	7	+
JACAGB010000020.1	8564057	8564558	zf-C2H2	5	+
JACAGB010000020.1	12917622	12919500	zf-C2H2	12	+
JACAGB010000020.1	13310018	13312004	zf-C2H2	5	-
JACAGB010000020.1	13628386	13629826	zf-C2H2	11	-
JACAGB010000020.1	16480806	16481919	zf-C2H2	8	+
JACAGB010000020.1	20235307	20236672	zf-C2H2	5	-
JACAGB010000021.1	8494629	8496204	zf-C2H2	13	+
JACAGB010000021.1	8521301	8522639	zf-C2H2	13	+
JACAGB010000021.1	8568274	8569085	zf-C2H2	9	+
JACAGB010000021.1	9080863	9081745	zf-C2H2	5	+
JACAGB010000021.1	10257670	10259422	zf-C2H2	9	+
JACAGB010000021.1	11563605	11566242	zf-C2H2	26	-
JACAGB010000021.1	11843273	11845142	zf-C2H2	13	+
JACAGB010000023.1	5364533	5365382	zf-C2H2	5	+
JACAGB010000023.1	10358036	10359584	zf-C2H2	14	+
JACAGB010000023.1	10370573	10371080	zf-C2H2	6	-
JACAGB010000023.1	11582044	11583501	zf-C2H2	5	-
JACAGB010000024.1	42448	43459	zf-C2H2	9	-
JACAGB010000024.1	60044	61013	zf-C2H2	7	-
JACAGB010000024.1	143226	145287	zf-C2H2	19	+
JACAGB010000024.1	215257	216496	zf-C2H2	10	+
JACAGB010000024.1	9345957	9347601	zf-C2H2	11	-
JACAGB010000030.1	306185	307652	zf-C2H2	15	+
JACAGB010000030.1	318932	320411	zf-C2H2	15	-
JACAGB010000030.1	3819169	3820507	zf-C2H2	14	+
JACAGB010000030.1	4149594	4151151	zf-C2H2	17	-
JACAGB010000030.1	4174018	4174480	zf-C2H2	5	+
JACAGB010000030.1	5677746	5679294	zf-C2H2	16	-
JACAGB010000030.1	5696265	5697963	zf-C2H2	18	-
JACAGB010000030.1	5719759	5720347	zf-C2H2	6	-
JACAGB010000030.1	5736388	5738215	zf-C2H2	19	+
JACAGB010000030.1	5749781	5751950	zf-C2H2	21	+
JACAGB010000030.1	5790906	5793525	zf-C2H2	30	+
JACAGB010000030.1	5814893	5815898	zf-C2H2	9	-
JACAGB010000030.1	5825752	5827012	zf-C2H2	10	-
JACAGB010000030.1	5845105	5848387	zf-C2H2	31	-
JACAGB010000030.1	5885758	5888317	zf-C2H2	29	-
JACAGB010000030.1	5912917	5914924	zf-C2H2	20	-
JACAGB010000030.1	5943818	5945381	zf-C2H2	16	-
JACAGB010000030.1	5963156	5964032	zf-C2H2	8	-
JACAGB010000030.1	6009804	6011607	zf-C2H2	20	+
JACAGB010000030.1	6042754	6044305	zf-C2H2	14	+
JACAGB010000030.1	6063815	6065411	zf-C2H2	18	+
JACAGB010000030.1	6085008	6086563	zf-C2H2	17	+
JACAGB010000030.1	6107195	6108980	zf-C2H2	19	+
JACAGB010000031.1	1752420	1754082	zf-C2H2	11	-
JACAGB010000031.1	4011691	4012720	zf-C2H2	7	-
JACAGB010000032.1	1662700	1664419	zf-C2H2	15	+
JACAGB010000032.1	1671383	1673135	zf-C2H2	15	-
JACAGB010000032.1	1878588	1879899	zf-C2H2	10	+
JACAGB010000032.1	2322280	2323210	zf-C2H2	10	-
JACAGB010000034.1	1077639	1078701	zf-C2H2	6	+
JACAGB010000034.1	2072532	2074156	zf-C2H2	5	+
JACAGB010000035.1	15646	16429	zf-C2H2	7	-
JACAGB010000035.1	1033245	1034277	zf-C2H2	6	+
JACAGB010000038.1	502306	505045	zf-C2H2	20	+
JACAGB010000038.1	633921	635943	zf-C2H2	14	+
JACAGB010000038.1	4053947	4055780	zf-C2H2	19	+
JACAGB010000038.1	4112910	4114290	zf-C2H2	11	-
JACAGB010000038.1	4294020	4295526	zf-C2H2	11	+
JACAGB010000038.1	4407846	4409016	zf-C2H2	10	-
JACAGB010000039.1	1064098	1066285	zf-C2H2	6	-
JACAGB010000045.1	796653	798306	zf-C2H2	14	-
JACAGB010000045.1	856415	856934	zf-C2H2	7	-
JACAGB010000045.1	897554	899045	zf-C2H2	11	-
JACAGB010000048.1	189506	194819	zf-C2H2	32	-
JACAGB010000048.1	201903	204328	zf-C2H2	16	+
JACAGB010000048.1	413956	416629	zf-C2H2	19	+
JACAGB010000048.1	592598	593804	zf-C2H2	12	+
JACAGB010000048.1	621532	622477	zf-C2H2	7	+
JACAGB010000048.1	631560	633069	zf-C2H2	10	+
JACAGB010000048.1	720924	721734	zf-C2H2	10	-
JACAGB010000048.1	762994	764068	zf-C2H2	11	-
JACAGB010000048.1	783570	785385	zf-C2H2	12	-
JACAGB010000049.1	2356411	2357584	zf-C2H2	11	+
JACAGB010000050.1	277289	279170	zf-C2H2	7	+
JACAGB010000050.1	915014	916364	zf-C2H2	12	-
JACAGB010000050.1	940505	941969	zf-C2H2	14	+
JACAGB010000050.1	1718262	1719462	zf-C2H2	5	+
JACAGB010000050.1	1725889	1727962	zf-C2H2	16	+
JACAGB010000050.1	1749444	1750833	zf-C2H2	8	-
JACAGB010000050.1	1763031	1764741	zf-C2H2	13	-
JACAGB010000050.1	1777056	1778358	zf-C2H2	7	-
JACAGB010000050.1	1797396	1799127	zf-C2H2	14	-
JACAGB010000050.1	1812772	1813501	zf-C2H2	5	+
JACAGB010000052.1	134855	136088	zf-C2H2	12	+
JACAGB010000052.1	1055584	1058128	zf-C2H2	5	-
JACAGB010000056.1	305196	306018	zf-C2H2	5	+
JACAGB010000062.1	472766	474821	zf-C2H2	22	+
JACAGB010000065.1	1482437	1484861	zf-C2H2	6	-
JACAGB010000070.1	47996	51323	zf-C2H2	5	-
JACAGB010000070.1	776251	778165	zf-C2H2	18	+
JACAGB010000070.1	786978	788319	zf-C2H2	13	+
JACAGB010000070.1	805306	807166	zf-C2H2	17	+
JACAGB010000070.1	821285	822812	zf-C2H2	12	+
JACAGB010000070.1	996457	997648	zf-C2H2	5	+
JACAGB010000071.1	74645	76223	zf-C2H2	12	-
JACAGB010000071.1	99362	101207	zf-C2H2	19	+
JACAGB010000071.1	123242	125885	zf-C2H2	23	+
JACAGB010000071.1	160209	162213	zf-C2H2	17	-
JACAGB010000071.1	178455	180687	zf-C2H2	21	-
JACAGB010000071.1	197249	199004	zf-C2H2	18	-
JACAGB010000071.1	222106	224437	zf-C2H2	24	-
JACAGB010000071.1	252246	254064	zf-C2H2	16	-
JACAGB010000071.1	266333	267953	zf-C2H2	15	-
JACAGB010000071.1	285501	285996	zf-C2H2	6	-
JACAGB010000071.1	286191	287115	zf-C2H2	9	-
JACAGB010000071.1	310273	312898	zf-C2H2	25	-
JACAGB010000071.1	332763	334560	zf-C2H2	17	-
JACAGB010000071.1	352060	353773	zf-C2H2	16	-
JACAGB010000071.1	368487	370674	zf-C2H2	21	-
JACAGB010000071.1	388845	390309	zf-C2H2	13	-
JACAGB010000071.1	403947	405234	zf-C2H2	13	-
JACAGB010000071.1	416626	417880	zf-C2H2	9	-
JACAGB010000071.1	432412	433540	zf-C2H2	13	-
JACAGB010000071.1	478806	480015	zf-C2H2	10	-
JACAGB010000071.1	485002	486304	zf-C2H2	7	-
JACAGB010000071.1	496703	498494	zf-C2H2	18	-
JACAGB010000071.1	510887	512567	zf-C2H2	14	-
JACAGB010000071.1	537456	539556	zf-C2H2	19	-
JACAGB010000071.1	554344	556207	zf-C2H2	17	-
JACAGB010000071.1	569179	570886	zf-C2H2	15	-
JACAGB010000071.1	581919	583176	zf-C2H2	13	-
JACAGB010000071.1	595370	597038	zf-C2H2	18	-
JACAGB010000071.1	607960	608605	zf-C2H2	6	-
JACAGB010000071.1	618040	619699	zf-C2H2	18	-
JACAGB010000071.1	634561	636317	zf-C2H2	19	-
JACAGB010000071.1	652119	653553	zf-C2H2	13	-
JACAGB010000071.1	673073	674591	zf-C2H2	13	-
JACAGB010000071.1	691513	693371	zf-C2H2	18	-
JACAGB010000071.1	708382	710041	zf-C2H2	13	-
JACAGB010000071.1	721690	723301	zf-C2H2	14	-
JACAGB010000071.1	746105	747563	zf-C2H2	14	+
JACAGB010000071.1	764857	766987	zf-C2H2	20	+
JACAGB010000071.1	779120	781654	zf-C2H2	24	+
JACAGB010000071.1	790809	792897	zf-C2H2	18	+
JACAGB010000071.1	803744	805508	zf-C2H2	13	+
JACAGB010000071.1	815654	817250	zf-C2H2	11	+
JACAGB010000071.1	829680	831777	zf-C2H2	20	+
JACAGB010000071.1	836978	837608	zf-C2H2	6	+
JACAGB010000071.1	847607	849470	zf-C2H2	18	+
JACAGB010000071.1	868140	870489	zf-C2H2	19	+
JACAGB010000071.1	884000	886115	zf-C2H2	19	-
JACAGB010000071.1	897507	898938	zf-C2H2	12	-
JACAGB010000071.1	911792	913310	zf-C2H2	13	-
JACAGB010000071.1	925118	926246	zf-C2H2	8	-
JACAGB010000071.1	942640	944602	zf-C2H2	20	-
JACAGB010000071.1	953619	955086	zf-C2H2	11	-
JACAGB010000071.1	966991	968629	zf-C2H2	15	-
JACAGB010000071.1	978287	980528	zf-C2H2	21	-
JACAGB010000071.1	994624	996379	zf-C2H2	16	-
JACAGB010000071.1	1009786	1011931	zf-C2H2	19	-
JACAGB010000071.1	1022867	1024673	zf-C2H2	15	-
JACAGB010000071.1	1035565	1037050	zf-C2H2	13	-
JACAGB010000071.1	1053343	1055218	zf-C2H2	17	-
JACAGB010000071.1	1068382	1070197	zf-C2H2	17	-
JACAGB010000071.1	1090214	1092278	zf-C2H2	21	-
JACAGB010000071.1	1106218	1107751	zf-C2H2	11	-
JACAGB010000071.1	1119689	1121429	zf-C2H2	16	-
JACAGB010000071.1	1138191	1140060	zf-C2H2	15	-
JACAGB010000073.1	889156	890845	zf-C2H2	20	-
JACAGB010000074.1	616700	617609	zf-C2H2	9	+
JACAGB010000084.1	987093	989523	zf-C2H2	22	+
JACAGB010000089.1	49924	51826	zf-C2H2	13	+
JACAGB010000089.1	71916	73581	zf-C2H2	13	+
JACAGB010000089.1	92421	94347	zf-C2H2	14	+
JACAGB010000089.1	101936	103805	zf-C2H2	13	+
JACAGB010000089.1	108153	109332	zf-C2H2	10	-
JACAGB010000089.1	128975	130838	zf-C2H2	16	+
JACAGB010000089.1	145262	147392	zf-C2H2	17	+
JACAGB010000089.1	159119	161072	zf-C2H2	16	+
JACAGB010000089.1	172137	173436	zf-C2H2	7	+
JACAGB010000089.1	196148	197852	zf-C2H2	15	+
JACAGB010000089.1	208511	209879	zf-C2H2	12	+
JACAGB010000089.1	219160	220726	zf-C2H2	10	+
JACAGB010000089.1	234322	236383	zf-C2H2	18	+
JACAGB010000089.1	245653	247810	zf-C2H2	17	+
JACAGB010000089.1	257095	259015	zf-C2H2	16	+
JACAGB010000089.1	269226	271368	zf-C2H2	19	+
JACAGB010000089.1	287529	289020	zf-C2H2	10	+
JACAGB010000089.1	300887	302606	zf-C2H2	14	+
JACAGB010000089.1	314299	315631	zf-C2H2	11	+
JACAGB010000089.1	321974	323867	zf-C2H2	16	-
JACAGB010000089.1	334991	336551	zf-C2H2	12	-
JACAGB010000089.1	341710	342895	zf-C2H2	12	-
JACAGB010000089.1	351287	352871	zf-C2H2	11	-
JACAGB010000089.1	375807	377187	zf-C2H2	12	-
JACAGB010000089.1	391551	393933	zf-C2H2	22	-
JACAGB010000089.1	406814	408491	zf-C2H2	14	-
JACAGB010000089.1	422931	424485	zf-C2H2	11	-
JACAGB010000089.1	435862	438004	zf-C2H2	18	-
JACAGB010000089.1	453606	455662	zf-C2H2	17	-
JACAGB010000089.1	472480	474541	zf-C2H2	20	-
JACAGB010000089.1	506234	507689	zf-C2H2	8	-
JACAGB010000089.1	519439	521647	zf-C2H2	20	-
JACAGB010000089.1	530937	533433	zf-C2H2	28	-
JACAGB010000089.1	542809	545038	zf-C2H2	21	+
JACAGB010000089.1	553902	555555	zf-C2H2	15	+
JACAGB010000089.1	567974	570830	zf-C2H2	30	+
JACAGB010000089.1	580130	582908	zf-C2H2	29	-
JACAGB010000089.1	598282	600616	zf-C2H2	23	-
JACAGB010000089.1	621754	623836	zf-C2H2	16	-
JACAGB010000089.1	640736	642923	zf-C2H2	15	+
JACAGB010000089.1	653469	655149	zf-C2H2	13	-
JACAGB010000089.1	698362	699517	zf-C2H2	5	+
JACAGB010000089.1	716596	718387	zf-C2H2	12	+
JACAGB010000089.1	728866	730282	zf-C2H2	8	+
JACAGB010000089.1	737245	738316	zf-C2H2	8	+
JACAGB010000089.1	773212	774787	zf-C2H2	10	+
JACAGB010000089.1	831941	832808	zf-C2H2	5	-
JACAGB010000089.1	848591	850178	zf-C2H2	13	-
JACAGB010000090.1	82456	83230	zf-C2H2	6	+
JACAGB010000090.1	352818	354930	zf-C2H2	22	+
JACAGB010000090.1	378914	380936	zf-C2H2	19	+
JACAGB010000090.1	409673	411254	zf-C2H2	14	+
JACAGB010000090.1	433878	435177	zf-C2H2	15	+
JACAGB010000090.1	446526	448680	zf-C2H2	19	+
JACAGB010000090.1	464078	465974	zf-C2H2	17	+
JACAGB010000090.1	500231	502733	zf-C2H2	19	+
JACAGB010000090.1	521064	523059	zf-C2H2	16	+
JACAGB010000090.1	531658	533479	zf-C2H2	16	-
JACAGB010000090.1	569967	571716	zf-C2H2	13	-
JACAGB010000096.1	197895	198936	zf-C2H2	6	-
JACAGB010000100.1	59507	61115	zf-C2H2	11	+
JACAGB010000117.1	344408	346808	zf-C2H2	7	+
JACAGB010000120.1	360140	361946	zf-C2H2	18	-
JACAGB010000120.1	373821	375207	zf-C2H2	14	+
JACAGB010000120.1	385454	387638	zf-C2H2	19	+
JACAGB010000120.1	395517	396792	zf-C2H2	11	+
JACAGB010000120.1	406735	408205	zf-C2H2	13	+
JACAGB010000123.1	65146	69574	zf-C2H2	13	+
JACAGB010000123.1	147886	149662	zf-C2H2	15	-
JACAGB010000123.1	158581	160027	zf-C2H2	9	-
JACAGB010000123.1	173380	174910	zf-C2H2	12	+
JACAGB010000123.1	181941	183480	zf-C2H2	14	-
JACAGB010000123.1	275724	276696	zf-C2H2	5	-
JACAGB010000123.1	290394	291366	zf-C2H2	5	+
JACAGB010000123.1	339273	340371	zf-C2H2	9	+
JACAGB010000127.1	192867	193617	zf-C2H2	5	+
JACAGB010000127.1	195735	196776	zf-C2H2	9	+
JACAGB010000127.1	199630	202576	zf-C2H2	19	+
JACAGB010000136.1	122606	123620	zf-C2H2	6	+
JACAGB010000136.1	127418	130913	zf-C2H2	20	-
JACAGB010000136.1	145353	146703	zf-C2H2	9	+
JACAGB010000136.1	156994	158998	zf-C2H2	9	+
JACAGB010000136.1	207439	210610	zf-C2H2	17	-
JACAGB010000144.1	27288	28503	zf-C2H2	13	-
JACAGB010000152.1	111797	112862	zf-C2H2	6	+
JACAGB010000171.1	96963	98400	zf-C2H2	10	-
```
