## Supplementary Data 2 for "Transposable elements drive the evolution of metazoan zinc finger genes": Pipistrellus_pipistrellus_olfactory_receptor.bed

```
LR862365.1	34328551	34329643	7tm_4	1	-
LR862365.1	34802376	34803384	7tm_4	1	+
LR862365.1	34726087	34727050	7tm_4	1	+
LR862365.1	34714785	34715751	7tm_4	1	-
LR862365.1	34731693	34732638	7tm_4	1	-
LR862365.1	34796283	34797258	7tm_4	1	+
LR862365.1	33844680	33845709	7tm_4	1	-
LR862365.1	34276955	34277915	7tm_4	1	+
LR862365.1	33891635	33892625	7tm_4	1	-
LR862365.1	34267759	34268722	7tm_4	1	+
LR862365.1	34907916	34908882	7tm_4	1	-
LR862365.1	34305961	34306933	7tm_4	1	+
LR862365.1	34286109	34287147	7tm_4	1	-
LR862365.1	34833723	34834752	7tm_4	1	-
LR862365.1	34754134	34755112	7tm_4	1	-
LR862365.1	34299482	34300484	7tm_4	1	+
LR862365.1	33876308	33877268	7tm_4	1	+
LR862365.1	34892985	34893984	7tm_4	1	+
LR862365.1	33865129	33866101	7tm_4	1	+
LR862365.1	33856487	33857456	7tm_4	1	+
LR862365.1	35036728	35037766	7tm_4	1	-
LR862365.1	34605599	34606670	7tm_4	1	+
LR862365.1	34319748	34320741	7tm_4	1	-
LR862365.1	33837374	33838328	7tm_4	1	-
LR862365.1	34742700	34743663	7tm_4	1	-
LR862365.1	34898293	34899322	7tm_4	1	-
LR862365.1	34705528	34706518	7tm_4	1	+
LR862365.1	34930198	34931146	7tm_4	1	+
LR862365.1	34949421	34950546	7tm_4	1	+
LR862365.1	34958209	34959181	7tm_4	1	-
LR862365.1	34864623	34865724	7tm_4	1	+
LR862365.1	34557706	34558672	7tm_4	1	+
LR862365.1	34312550	34313531	7tm_4	1	-
LR862365.1	34854542	34855559	7tm_4	1	-
LR862365.1	34578100	34579078	7tm_4	1	+
LR862365.1	35018585	35019548	7tm_4	1	-
LR862365.1	34807741	34808743	7tm_4	1	-
LR862365.1	34461152	34462130	7tm_4	1	+
LR862365.1	34971313	34972471	7tm_4	1	-
LR862365.1	34780006	34781044	7tm_4	1	+
LR862365.1	34204458	34205409	7tm_4	1	+
LR862365.1	33720469	33721465	7tm_4	1	+
LR862365.1	34611327	34612311	7tm_4	1	+
LR862365.1	33980569	33981577	7tm_4	1	-
LR862365.1	34213609	34214560	7tm_4	1	+
LR862365.1	34785728	34786700	7tm_4	1	+
LR862365.1	34585964	34586996	7tm_4	2	+
LR862365.1	34166953	34167931	7tm_4	1	-
LR862365.1	34256777	34257743	7tm_4	1	-
LR862365.1	34470116	34471094	7tm_4	1	+
LR862365.1	35144153	35145125	7tm_4	1	-
LR862365.1	34736758	34737871	7tm_4	2	-
LR862365.1	34563833	34564787	7tm_4	1	-
LR862365.1	34937395	34938457	7tm_4	1	+
LR862365.1	34388937	34389942	7tm_4	1	+
LR862365.1	34879471	34880410	7tm_4	1	+
LR862365.1	34363450	34364416	7tm_4	1	-
LR862365.1	34394124	34395105	7tm_4	1	+
LR862365.1	34699140	34700118	7tm_4	1	+
LR862365.1	33899439	33900426	7tm_4	1	-
LR862365.1	33883016	33883997	7tm_4	1	-
LR862365.1	33976350	33977391	7tm_4	1	-
LR862365.1	33937456	33938425	7tm_4	1	-
LR862365.1	33945801	33946833	7tm_4	1	-
LR862365.1	34148698	34149736	7tm_4	1	-
LR862365.1	34771728	34772685	7tm_4	1	+
LR862365.1	33768152	33769160	7tm_4	1	+
LR862365.1	34547337	34548342	7tm_4	1	-
LR862365.1	34533224	34534172	7tm_4	1	-
LR862365.1	34872257	34873226	7tm_4	1	+
LR862365.1	34518820	34519774	7tm_4	1	-
LR862365.1	34596791	34597850	7tm_4	1	+
LR862365.1	34161228	34162278	7tm_4	1	+
LR862365.1	35012050	35013037	7tm_4	1	+
LR862365.1	33915951	33916926	7tm_4	1	+
LR862365.1	35045865	35046906	7tm_4	1	+
LR862365.1	34002100	34003096	7tm_4	1	-
LR862365.1	34818583	34819522	7tm_4	1	+
LR862365.1	35084869	35085841	7tm_4	1	+
LR862365.1	34512444	34513419	7tm_4	1	+
LR862365.1	34690397	34691375	7tm_4	1	+
LR862365.1	34345799	34346747	7tm_4	1	-
LR862365.1	34487307	34488282	7tm_4	1	+
LR862365.1	34498867	34499836	7tm_4	1	+
LR862365.1	34403461	34404439	7tm_4	1	+
LR862365.1	34675923	34676907	7tm_4	1	+
LR862365.1	34665364	34666357	7tm_4	1	+
LR862365.1	35053567	35054545	7tm_4	1	-
LR862365.1	34622302	34623328	7tm_4	1	+
LR862365.1	34642852	34643893	7tm_4	1	+
LR862365.1	33759390	33760371	7tm_4	1	+
LR862365.1	34825048	34826068	7tm_4	1	-
LR862365.1	33711715	33712693	7tm_4	1	-
LR862365.1	33964481	33965420	7tm_4	1	+
LR862365.1	34650723	34651722	7tm_4	1	-
LR862365.1	34848446	34849418	7tm_4	1	+
LR862365.1	34992255	34993305	7tm_4	1	-
LR862365.1	33931403	33932285	7tm_4	1	-
LR862365.1	34380049	34380733	7tm_4	1	+
LR862365.1	33826391	33827393	7tm_4	1	-
LR862365.1	33818336	33819476	7tm_4	1	-
LR862365.1	33797481	33798438	7tm_4	1	+
LR862365.1	33922600	33923560	7tm_4	1	-
LR862365.1	33747363	33748365	7tm_4	1	-
LR862365.1	33804015	33804969	7tm_4	1	+
LR862365.1	33783871	33784843	7tm_4	1	+
LR862365.1	33735995	33737006	7tm_4	1	-
LR862365.1	33730651	33731467	7tm_4	1	-
LR862365.1	35193958	35195107	7tm_4	1	+
LR862361.1	21554986	21555958	7tm_4	1	+
LR862365.1	34336748	34337507	7tm_4	1	-
LR862366.1	27241554	27242520	7tm_4	1	-
LR862365.1	33811502	33812204	7tm_4	1	-
LR862372.1	14272688	14273648	7tm_4	1	+
LR862372.1	14281323	14282301	7tm_4	1	+
LR862372.1	14303309	14304317	7tm_4	1	+
LR862374.1	34101949	34102987	7tm_4	1	-
LR862367.1	12926524	12927472	7tm_4	1	-
LR862374.1	34121504	34122542	7tm_4	1	-
LR862366.1	27253118	27254186	7tm_4	1	-
LR862372.1	14294877	14295942	7tm_4	1	+
LR862372.1	14316090	14317050	7tm_4	1	+
LR862374.1	34075560	34076598	7tm_4	1	+
LR862365.1	35000632	35001253	7tm_4	1	-
LR862367.1	24204644	24205616	7tm_4	1	+
LR862372.1	14340844	14341810	7tm_4	1	+
LR862366.1	27644874	27645927	7tm_4	1	+
LR862365.1	14324308	14325265	7tm_4	1	-
LR862365.1	33156507	33157509	7tm_4	1	-
LR862365.1	14337976	14338984	7tm_4	1	-
LR862367.1	12913525	12914527	7tm_4	1	+
LR862365.1	14289013	14289970	7tm_4	1	-
LR862367.1	18461901	18462846	7tm_4	1	-
LR862367.1	12946017	12947079	7tm_4	1	-
LR862367.1	24191964	24192939	7tm_4	1	+
LR862367.1	12919929	12921030	7tm_4	1	+
LR862365.1	33165798	33166803	7tm_4	1	-
LR862372.1	14350961	14351942	7tm_4	1	+
LR862367.1	24198064	24199132	7tm_4	1	+
LR862367.1	12938312	12939266	7tm_4	1	+
LR862365.1	33135150	33136107	7tm_4	1	-
LR862365.1	14276121	14277084	7tm_4	1	+
LR862367.1	24181090	24182065	7tm_4	1	-
LR862367.1	12896297	12897266	7tm_4	1	+
LR862365.1	15215831	15216926	7tm_4	1	-
LR862365.1	15285980	15286982	7tm_4	1	+
LR862361.1	21418913	21419855	7tm_4	1	+
LR862365.1	32511707	32512673	7tm_4	1	+
LR862365.1	33221979	33222906	7tm_4	1	+
LR862359.1	9920235	9921186	7tm_4	1	-
LR862361.1	16737577	16738594	7tm_4	1	-
LR862360.1	31277622	31278618	7tm_4	1	+
LR862361.1	16361107	16362118	7tm_4	1	-
LR862361.1	18757232	18758156	7tm_4	1	+
LR862357.1	168540595	168541543	7tm_4	1	+
LR862374.1	33852826	33853819	7tm_4	1	+
LR862365.1	14372829	14373831	7tm_4	1	+
LR862365.1	15403349	15404315	7tm_4	1	-
LR862365.1	32548466	32549471	7tm_4	1	-
LR862372.1	14421476	14422439	7tm_4	1	+
LR862361.1	15742141	15743155	7tm_4	1	-
LR862361.1	21374045	21375092	7tm_4	1	+
LR862361.1	18657782	18658706	7tm_4	1	-
LR862365.1	15371908	15372907	7tm_4	1	+
LR862361.1	21350770	21351742	7tm_4	1	+
LR862361.1	16655562	16656579	7tm_4	1	-
LR862365.1	15398207	15399209	7tm_4	1	+
LR862361.1	18606417	18607341	7tm_4	1	-
LR862361.1	16395954	16396944	7tm_4	1	-
LR862365.1	15341502	15342504	7tm_4	1	+
LR862361.1	18865989	18866913	7tm_4	1	-
LR862361.1	18645425	18646370	7tm_4	1	-
LR862365.1	15354814	15355771	7tm_4	1	-
LR862365.1	34634779	34635376	7tm_4	1	+
LR862361.1	21361024	21362008	7tm_4	1	+
LR862365.1	32521025	32522051	7tm_4	1	+
LR862361.1	16376897	16377881	7tm_4	1	-
LR862361.1	21400958	21401942	7tm_4	1	+
LR862367.1	12994624	12995608	7tm_4	1	+
LR862372.1	14359265	14360246	7tm_4	1	+
LR862365.1	15261470	15262475	7tm_4	1	-
LR862361.1	21384498	21385482	7tm_4	1	+
LR862361.1	16600138	16601191	7tm_4	1	-
LR862365.1	15381222	15382224	7tm_4	1	+
LR862365.1	14390785	14391757	7tm_4	1	-
LR862365.1	14410084	14411053	7tm_4	1	-
LR862356.1	136226692	136227706	7tm_4	1	-
LR862365.1	15826841	15827804	7tm_4	1	+
LR862361.1	19259017	19260073	7tm_4	1	+
LR862361.1	15788409	15789354	7tm_4	1	-
LR862361.1	18510400	18511333	7tm_4	1	+
LR862365.1	14315385	14316345	7tm_4	1	-
LR862365.1	15390374	15391376	7tm_4	1	+
LR862361.1	21282976	21283966	7tm_4	1	-
LR862372.1	14408842	14409838	7tm_4	1	+
LR862361.1	16522861	16523914	7tm_4	1	+
LR862365.1	33992106	33992535	7tm_4	1	-
LR862366.1	27224714	27225683	7tm_4	1	-
LR862367.1	18457664	18458636	7tm_4	1	+
LR862372.1	11338849	11339881	7tm_4	1	+
LR862367.1	18478581	18479622	7tm_4	1	-
LR862361.1	16387344	16388463	7tm_4	2	-
LR862365.1	14345750	14346749	7tm_4	1	-
LR862365.1	15147676	15148642	7tm_4	1	+
LR862361.1	21450975	21452058	7tm_4	1	-
LR862365.1	33151920	33152874	7tm_4	1	+
LR862361.1	21336560	21337532	7tm_4	1	+
LR862374.1	33877339	33878299	7tm_4	1	+
LR862374.1	33888039	33888999	7tm_4	1	+
LR862365.1	14159794	14160796	7tm_4	1	+
LR862374.1	3909067	3910111	7tm_4	1	-
LR862361.1	16671087	16672137	7tm_4	1	+
LR862365.1	14095613	14096555	7tm_4	1	+
LR862358.1	48582955	48583969	7tm_4	1	+
LR862365.1	14511287	14512226	7tm_4	1	+
LR862365.1	14049229	14050198	7tm_4	1	-
LR862361.1	18720595	18721519	7tm_4	1	-
LR862361.1	18699795	18700728	7tm_4	1	-
LR862365.1	14166420	14167440	7tm_4	1	+
LR862365.1	14109534	14110491	7tm_4	1	+
LR862365.1	14401697	14402648	7tm_4	1	-
LR862365.1	14422027	14422972	7tm_4	1	-
LR862365.1	32601656	32602616	7tm_4	1	+
LR862361.1	21538538	21539690	7tm_4	1	-
LR862365.1	15427768	15428836	7tm_4	1	-
LR862361.1	21272200	21273190	7tm_4	1	-
LR862361.1	16894598	16895531	7tm_4	1	+
LR862361.1	21260634	21261624	7tm_4	1	-
LR862367.1	12777958	12778930	7tm_4	1	+
LR862365.1	33208866	33209907	7tm_4	1	+
LR862356.1	136165136	136166120	7tm_4	1	-
LR862367.1	12787005	12787971	7tm_4	1	+
LR862365.1	32594791	32595769	7tm_4	1	+
LR862356.1	134865772	134866723	7tm_4	1	-
LR862361.1	18823670	18824744	7tm_4	1	-
LR862361.1	18783627	18784590	7tm_4	1	+
LR862365.1	14134689	14135751	7tm_4	1	+
LR862365.1	15802153	15803161	7tm_4	1	-
LR862365.1	14126105	14127011	7tm_4	1	-
LR862361.1	21125253	21126264	7tm_4	1	+
LR862361.1	16856416	16857340	7tm_4	1	-
LR862361.1	21491237	21492260	7tm_4	1	+
LR862361.1	16757885	16758911	7tm_4	1	+
LR862361.1	18805258	18806107	7tm_4	1	+
LR862361.1	21425837	21426947	7tm_4	1	-
LR862365.1	14153184	14154189	7tm_4	1	+
LR862365.1	14352710	14353733	7tm_4	1	-
LR862372.1	14449160	14450171	7tm_4	1	-
LR862374.1	33897405	33898365	7tm_4	1	+
LR862356.1	133902393	133903356	7tm_4	1	-
LR862358.1	48615343	48616342	7tm_4	1	+
LR862372.1	14458497	14459517	7tm_4	1	-
LR862361.1	16255093	16256263	7tm_4	1	-
LR862367.1	12815797	12816814	7tm_4	1	+
LR862365.1	14359362	14360307	7tm_4	1	-
LR862361.1	16681562	16682582	7tm_4	1	-
LR862361.1	16934433	16935357	7tm_4	1	+
LR862367.1	18443599	18444688	7tm_4	1	+
LR862361.1	16648288	16649329	7tm_4	1	+
LR862361.1	16495903	16496905	7tm_4	1	-
LR862361.1	21227871	21228867	7tm_4	1	-
LR862367.1	12805901	12806915	7tm_4	1	+
LR862361.1	18790121	18791045	7tm_4	1	-
LR862357.1	168524808	168525795	7tm_4	1	-
LR862365.1	14147219	14148188	7tm_4	1	+
LR862358.1	48958596	48959565	7tm_4	1	-
LR862361.1	16410234	16411242	7tm_4	1	-
LR862365.1	13948419	13949460	7tm_4	1	+
LR862361.1	21477650	21478691	7tm_4	1	-
LR862358.1	43301187	43302189	7tm_4	1	-
LR862359.1	25722648	25723680	7tm_4	1	-
LR862361.1	18636895	18637873	7tm_4	1	+
LR862365.1	14141131	14142148	7tm_4	1	+
LR862365.1	14073830	14074775	7tm_4	1	-
LR862358.1	43268013	43269015	7tm_4	1	-
LR862361.1	18624575	18625628	7tm_4	1	+
LR862361.1	16221582	16222797	7tm_4	1	+
LR862367.1	24265725	24266823	7tm_4	1	+
LR862361.1	18737563	18738580	7tm_4	1	+
LR862361.1	21306824	21307823	7tm_4	1	-
LR862365.1	14118341	14119286	7tm_4	1	-
LR862361.1	16720577	16721573	7tm_4	1	+
LR862365.1	14365567	14366674	7tm_4	2	-
LR862365.1	14062001	14063015	7tm_4	1	-
LR862365.1	14080922	14081885	7tm_4	1	-
LR862361.1	16705483	16706476	7tm_4	1	-
LR862365.1	15411992	15412985	7tm_4	1	-
LR862361.1	16617082	16618120	7tm_4	1	+
LR862361.1	16880294	16881374	7tm_4	1	+
LR862358.1	48794490	48795513	7tm_4	1	+
LR862365.1	14223187	14224159	7tm_4	1	+
LR862367.1	12837032	12838049	7tm_4	1	+
LR862356.1	136215567	136216554	7tm_4	1	-
LR862365.1	14304114	14305089	7tm_4	1	-
LR862361.1	16907882	16908836	7tm_4	1	+
LR862367.1	12980704	12981691	7tm_4	1	+
LR862365.1	14215880	14216825	7tm_4	1	+
LR862365.1	32561818	32562778	7tm_4	1	+
LR862358.1	48715521	48716496	7tm_4	1	-
LR862361.1	16630944	16631982	7tm_4	1	+
LR862367.1	12769428	12770535	7tm_4	1	+
LR862361.1	15775764	15776775	7tm_4	1	-
LR862358.1	49310333	49311269	7tm_4	1	+
LR862361.1	18457455	18458466	7tm_4	1	-
LR862361.1	18560818	18561805	7tm_4	1	+
LR862374.1	34207112	34208219	7tm_4	1	-
LR862365.1	14200419	14201403	7tm_4	1	+
LR862365.1	14177127	14178135	7tm_4	1	+
LR862367.1	12884200	12885217	7tm_4	1	+
LR862358.1	48696644	48697595	7tm_4	1	-
LR862361.1	5318355	5319336	7tm_4	1	-
LR862361.1	18850188	18851136	7tm_4	1	-
LR862358.1	48975072	48976059	7tm_4	1	+
LR862367.1	12954068	12955154	7tm_4	1	+
LR862366.1	27615021	27616026	7tm_4	1	+
LR862361.1	18469090	18470101	7tm_4	1	-
LR862358.1	49148306	49149248	7tm_4	1	+
LR862361.1	16749048	16750059	7tm_4	1	+
LR862358.1	48603524	48604541	7tm_4	1	+
LR862367.1	24258650	24259745	7tm_4	1	+
LR862365.1	14041333	14042272	7tm_4	1	-
LR862358.1	48663153	48664161	7tm_4	1	+
LR862365.1	15110756	15111749	7tm_4	1	-
LR862365.1	13907094	13908036	7tm_4	1	-
LR862361.1	21295614	21296613	7tm_4	1	-
LR862357.1	71163736	71164723	7tm_4	1	+
LR862358.1	48653996	48654947	7tm_4	1	+
LR862361.1	16780155	16781148	7tm_4	1	+
LR862367.1	12824751	12825732	7tm_4	1	+
LR862367.1	12848439	12849420	7tm_4	1	+
LR862358.1	48821511	48822633	7tm_4	1	+
LR862365.1	15251899	15252904	7tm_4	1	-
LR862358.1	49285929	49286868	7tm_4	1	+
LR862365.1	14247518	14248502	7tm_4	1	-
LR862365.1	15269918	15270863	7tm_4	1	-
LR862361.1	21465385	21466390	7tm_4	1	-
LR862358.1	49035663	49036650	7tm_4	1	+
LR862367.1	12750811	12751828	7tm_4	1	+
LR862358.1	48810757	48811879	7tm_4	1	+
LR862361.1	18497239	18498193	7tm_4	1	+
LR862358.1	48708604	48709600	7tm_4	1	-
LR862365.1	13892633	13893653	7tm_4	1	+
LR862361.1	16869162	16870152	7tm_4	1	-
LR862367.1	12742427	12743405	7tm_4	1	+
LR862361.1	16588079	16589099	7tm_4	1	-
LR862366.1	27576418	27577384	7tm_4	1	+
LR862365.1	14085447	14086392	7tm_4	1	+
LR862365.1	15088103	15089168	7tm_4	1	-
LR862365.1	13886927	13887980	7tm_4	2	+
LR862361.1	5302310	5303291	7tm_4	1	-
LR862367.1	13018350	13019325	7tm_4	1	+
LR862358.1	49198995	49199931	7tm_4	1	-
LR862365.1	13935966	13937103	7tm_4	2	+
LR862361.1	21320741	21321689	7tm_4	1	+
LR862365.1	14261635	14262646	7tm_4	2	+
LR862365.1	14231256	14232201	7tm_4	1	+
LR862361.1	18523683	18524694	7tm_4	1	-
LR862358.1	48872508	48873450	7tm_4	1	+
LR862358.1	48687390	48688398	7tm_4	1	-
LR862356.1	134888081	134889101	7tm_4	1	+
LR862361.1	15765869	15766913	7tm_4	1	+
LR862358.1	49004762	49005749	7tm_4	1	+
LR862365.1	14207993	14209007	7tm_4	1	+
LR862361.1	21239663	21240668	7tm_4	1	+
LR862358.1	48909466	48910408	7tm_4	1	+
LR862365.1	13881305	13882325	7tm_4	2	+
LR862367.1	12714093	12715131	7tm_4	1	+
LR862365.1	14105031	14105973	7tm_4	1	+
LR862358.1	48785585	48786548	7tm_4	1	+
LR862361.1	18546244	18547297	7tm_4	1	-
LR862356.1	135826597	135827740	7tm_4	1	+
LR862365.1	33196081	33197086	7tm_4	1	+
LR862365.1	14256347	14257292	7tm_4	1	+
LR862358.1	48763797	48764856	7tm_4	1	+
LR862365.1	14193332	14194298	7tm_4	1	+
LR862375.1	9353204	9354200	7tm_4	1	-
LR862356.1	136269508	136270528	7tm_4	1	+
LR862356.1	134905005	134906070	7tm_4	1	+
LR862367.1	12698975	12699953	7tm_4	1	-
LR862365.1	14238869	14239817	7tm_4	1	+
LR862365.1	14378517	14379495	7tm_4	1	-
LR862365.1	14184406	14185363	7tm_4	1	+
LR862356.1	136175873	136176908	7tm_4	1	-
LR862372.1	11348344	11349337	7tm_4	1	-
LR862365.1	15782719	15783754	7tm_4	1	-
LR862365.1	13942562	13943603	7tm_4	1	+
LR862361.1	16563393	16564395	7tm_4	1	-
LR862356.1	134896498	134897563	7tm_4	1	+
LR862375.1	9367717	9368728	7tm_4	1	+
LR862361.1	16460266	16461298	7tm_4	1	-
LR862365.1	15226600	15227605	7tm_4	1	-
CAJEUD010000080.1	72481	73417	7tm_4	1	-
LR862358.1	48642650	48643604	7tm_4	1	+
LR862372.1	14439663	14440656	7tm_4	1	+
LR862358.1	48737079	48738138	7tm_4	1	-
LR862358.1	48778252	48779203	7tm_4	1	+
LR862366.1	27586759	27587779	7tm_4	1	+
LR862365.1	13795332	13796367	7tm_4	1	+
LR862365.1	13900569	13901577	7tm_4	1	+
LR862361.1	18835558	18836512	7tm_4	1	-
LR862358.1	49180892	49181828	7tm_4	1	+
LR862367.1	12732421	12733561	7tm_4	1	+
LR862358.1	48926543	48927503	7tm_4	1	+
LR862367.1	18489786	18490770	7tm_4	1	+
LR862361.1	16555351	16556365	7tm_4	1	+
LR862375.1	16061572	16062574	7tm_4	1	+
LR862375.1	9344568	9345561	7tm_4	1	-
LR862361.1	21187776	21188817	7tm_4	1	-
LR862361.1	18578344	18579373	7tm_4	1	+
LR862365.1	15241986	15242949	7tm_4	1	-
LR862358.1	49162921	49163905	7tm_4	1	+
LR862361.1	18675514	18676588	7tm_4	1	+
LR862365.1	14310696	14311641	7tm_4	1	-
LR862361.1	21439643	21440729	7tm_4	1	-
LR862358.1	48855128	48856181	7tm_4	1	+
LR862361.1	16925441	16926530	7tm_4	1	+
LR862365.1	33233525	33234527	7tm_4	1	-
LR862361.1	16470999	16471980	7tm_4	1	-
LR862367.1	12962592	12963558	7tm_4	1	+
LR862361.1	16533208	16534255	7tm_4	1	+
LR862365.1	14269518	14270574	7tm_4	1	+
LR862365.1	32582436	32583378	7tm_4	1	-
LR862365.1	33992538	33993096	7tm_4	1	-
LR862361.1	21176678	21177677	7tm_4	1	+
LR862361.1	16432091	16433072	7tm_4	1	+
LR862356.1	135288535	135289534	7tm_4	1	+
LR862365.1	33246940	33247957	7tm_4	1	-
LR862365.1	32572007	32572949	7tm_4	1	-
LR862365.1	15203414	15204416	7tm_4	1	+
LR862358.1	49263154	49264093	7tm_4	1	+
LR862367.1	13033569	13034583	7tm_4	1	+
LR862361.1	16575331	16576426	7tm_4	1	-
LR862365.1	13969108	13970065	7tm_4	1	+
LR862357.1	71126012	71126993	7tm_4	1	+
LR862365.1	14031197	14032136	7tm_4	1	-
LR862361.1	16446791	16447841	7tm_4	1	+
LR862356.1	134923055	134924000	7tm_4	1	+
LR862366.1	27601928	27602885	7tm_4	1	+
LR862361.1	16543694	16544711	7tm_4	1	+
LR862358.1	48831720	48832671	7tm_4	1	-
LR862365.1	13872326	13873187	7tm_4	1	+
LR862358.1	48890495	48891437	7tm_4	1	+
LR862356.1	136253507	136254512	7tm_4	1	+
LR862358.1	49057090	49058125	7tm_4	1	+
LR862356.1	136199123	136200092	7tm_4	1	+
LR862358.1	49083496	49084531	7tm_4	1	+
LR862361.1	21213944	21214994	7tm_4	1	+
LR862358.1	49130728	49131670	7tm_4	1	+
LR862373.1	5434695	5435679	7tm_4	1	-
LR862365.1	34475403	34475934	7tm_4	1	+
LR862365.1	13820791	13821715	7tm_4	1	+
LR862375.1	16055305	16056307	7tm_4	1	+
LR862356.1	136510871	136511900	7tm_4	1	-
LR862358.1	49118007	49118961	7tm_4	1	+
CAJEUD010000080.1	44129	45092	7tm_4	1	-
LR862365.1	13977204	13978164	7tm_4	1	+
LR862367.1	14177917	14178925	7tm_4	1	+
LR862358.1	48936628	48937579	7tm_4	1	-
LR862365.1	14005205	14006297	7tm_4	1	+
LR862365.1	13953908	13954892	7tm_4	1	+
LR862356.1	136403480	136404425	7tm_4	1	+
LR862365.1	13918554	13919541	7tm_4	1	+
LR862358.1	49096732	49097767	7tm_4	1	+
LR862356.1	136371706	136372681	7tm_4	1	+
LR862365.1	13847787	13848768	7tm_4	1	+
LR862358.1	48986243	48987224	7tm_4	1	+
LR862365.1	13804048	13804987	7tm_4	1	+
LR862365.1	13828574	13829528	7tm_4	1	+
LR862367.1	12969860	12970874	7tm_4	1	-
LR862365.1	13997293	13998313	7tm_4	1	+
LR862356.1	136419428	136420394	7tm_4	1	+
LR862365.1	13984193	13985153	7tm_4	1	+
LR862356.1	136385722	136386856	7tm_4	1	+
LR862374.1	486344	487421	7tm_4	1	+
LR862357.1	71115587	71116514	7tm_4	1	+
LR862359.1	9964951	9966124	7tm_4	1	-
LR862365.1	15156119	15157334	7tm_4	1	-
LR862356.1	136320269	136321223	7tm_4	1	+
LR862356.1	136300545	136301478	7tm_4	1	+
LR862365.1	15197180	15198161	7tm_4	1	+
LR862365.1	32619200	32620142	7tm_4	1	+
LR862365.1	14281831	14282842	7tm_4	1	+
LR862356.1	136496013	136497024	7tm_4	1	+
LR862358.1	49070292	49071369	7tm_4	1	+
LR862365.1	15856078	15857065	7tm_4	1	+
LR862367.1	12872053	12872884	7tm_4	1	+
LR862372.1	25528036	25529023	7tm_4	1	+
LR862356.1	136453691	136454621	7tm_4	1	+
LR862356.1	136328786	136329713	7tm_4	1	+
LR862356.1	136284597	136285611	7tm_4	1	+
LR862365.1	34635255	34635654	7tm_4	1	+
LR862365.1	13990351	13991380	7tm_4	1	+
LR862359.1	10054889	10055777	7tm_4	1	+
LR862366.1	27110337	27111279	7tm_4	1	-
LR862356.1	136440364	136441300	7tm_4	1	+
LR862366.1	27138179	27139151	7tm_4	1	-
LR862356.1	136561702	136562662	7tm_4	1	-
LR862365.1	15837803	15838787	7tm_4	1	+
LR862356.1	136590355	136591336	7tm_4	1	-
LR862372.1	25535918	25536917	7tm_4	1	+
LR862365.1	13809388	13810342	7tm_4	1	-
LR862356.1	136604208	136605249	7tm_4	1	-
LR862356.1	136354980	136355916	7tm_4	1	-
LR862361.1	16769403	16770429	7tm_4	1	+
LR862365.1	14008301	14009156	7tm_4	1	-
LR862366.1	27122901	27123843	7tm_4	1	-
LR862356.1	136548518	136549490	7tm_4	1	-
LR862365.1	15847071	15848076	7tm_4	1	+
LR862366.1	26383474	26384416	7tm_4	1	+
LR862356.1	136574115	136575045	7tm_4	1	-
LR862361.1	21368069	21368825	7tm_4	1	+
LR862361.1	15797119	15797923	7tm_4	1	-
LR862366.1	27153657	27154416	7tm_4	1	-
LR862356.1	136468101	136469118	7tm_4	1	-
LR862356.1	136530239	136531178	7tm_4	1	-
LR862365.1	15328343	15329099	7tm_4	1	-
LR862365.1	15300630	15301386	7tm_4	1	-
LR862358.1	49238757	49239453	7tm_4	1	+
LR862365.1	34475750	34476242	7tm_4	1	+
LR862361.1	16908839	16909520	7tm_4	1	+
LR862365.1	32555044	32555941	7tm_4	1	+
LR862365.1	34626301	34626820	7tm_4	1	+
LR862356.1	136465121	136465805	7tm_4	1	+
LR862358.1	43338692	43339712	7tm_4	1	+
LR862366.1	27461460	27462441	7tm_4	1	-
LR862365.1	13839001	13839619	7tm_4	1	+
LR862365.1	15362876	15363473	7tm_4	1	-
LR862367.1	13025207	13025852	7tm_4	1	+
LR862365.1	14320417	14320900	7tm_4	1	-
LR862361.1	21327130	21327952	7tm_4	1	+
LR862365.1	34337374	34337878	7tm_4	1	-
LR862365.1	13962059	13962629	7tm_4	1	+
LR862367.1	18450169	18450754	7tm_4	1	+
LR862365.1	14500343	14500913	7tm_4	1	+
LR862365.1	32609157	32609865	7tm_4	1	+
LR862367.1	13003671	13004157	7tm_4	1	+
LR862361.1	18745413	18745971	7tm_4	1	+
LR862361.1	16711997	16712573	7tm_4	1	+
LR862361.1	21392611	21393115	7tm_4	1	+
LR862361.1	18813614	18814172	7tm_4	1	-
LR862365.1	13961682	13962426	7tm_4	1	+
LR862361.1	16609544	16610111	7tm_4	1	-
LR862361.1	18745051	18745510	7tm_4	1	+
LR862365.1	37934901	37935789	7tm_4	1	-
LR862367.1	13004160	13004643	7tm_4	1	+
LR862367.1	12860694	12861342	7tm_4	1	+
LR862365.1	14320903	14321320	7tm_4	1	-
LR862358.1	95827019	95827445	7tm_4	2	-
LR862365.1	14499730	14500255	7tm_4	1	+
LR862365.1	13864042	13864606	7tm_4	1	+
LR862365.1	13853783	13854305	7tm_4	1	+
LR862366.1	27011904	27012408	7tm_4	1	-
LR862359.1	25665576	25666023	7tm_4	1	-
LR862365.1	15363476	15363920	7tm_4	1	-
LR862361.1	21435297	21435681	7tm_4	1	-
LR862372.1	11355447	11355852	7tm_4	1	-
LR862372.1	14433402	14433828	7tm_4	1	+
LR862361.1	18763676	18764057	7tm_4	1	-
LR862361.1	16643108	16643543	7tm_4	1	-
LR862365.1	13823439	13823976	7tm_4	1	+
LR862359.1	25609547	25609964	7tm_4	1	-
LR862365.1	13838675	13839065	7tm_4	1	+
LR862373.1	45497481	45498483	7tm_4	2	+
LR862361.1	6178006	6178396	7tm_4	1	-
LR862363.1	39229557	39230571	7tm_4	1	-
LR862365.1	35075820	35076255	7tm_4	1	+
LR862363.1	58387798	58389040	7tm_4	2	+
LR862358.1	48914479	48914971	7tm_4	1	+
LR862372.1	14332344	14332758	7tm_4	1	-
LR862363.1	5383862	5385029	7tm_4	1	-
LR862368.1	7349487	7350975	7tm_4	2	-
LR862369.1	44075333	44076860	7tm_4	2	+
LR862367.1	18449781	18450156	7tm_4	1	+
CAJEUD010000002.1	196689	197199	7tm_4	1	-
LR862365.1	14057494	14058025	7tm_4	1	-
LR862367.1	18497770	18498175	7tm_4	1	+
LR862362.1	39296788	39298216	7tm_4	2	-
LR862372.1	681959	682934	7tm_4	1	-
LR862365.1	33813378	33813780	7tm_4	2	-
LR862361.1	18570012	18570474	7tm_4	1	+
LR862374.1	16439934	16441107	7tm_4	2	+
LR862359.1	25801696	25802086	7tm_4	1	+
LR862374.1	3665844	3666363	7tm_4	1	+
LR862359.1	7269372	7270518	7tm_4	2	+
LR862364.1	55822341	55823355	7tm_4	1	+
LR862369.1	48782904	48784047	7tm_4	1	-
LR862358.1	169015770	169017003	7tm_4	1	+
LR862373.1	2021711	2022914	7tm_4	1	+
CAJEUD010000027.1	20445	22362	7tm_4	1	-
LR862376.1	2845342	2847250	7tm_4	2	+
LR862361.1	15723046	15723601	7tm_4	1	-
LR862361.1	15125109	15126435	7tm_4	1	-
CAJEUD010000060.1	51634	52489	7tm_4	1	+
LR862368.1	3466185	3467334	7tm_4	3	+
LR862360.1	72280899	72282351	7tm_4	3	+
LR862372.1	11355839	11356280	7tm_4	1	-
LR862362.1	32588626	32589982	7tm_4	2	-
LR862357.1	182823470	182824679	7tm_4	2	+
LR862374.1	30730846	30732322	7tm_4	1	+
LR862367.1	6232513	6233581	7tm_4	1	-
LR862361.1	83752686	83753880	7tm_4	1	+
LR862370.1	21822583	21824044	7tm_4	3	+
LR862370.1	19888138	19889473	7tm_4	2	-
LR862356.1	120448687	120449932	7tm_4	1	-
LR862362.1	53658864	53660082	7tm_4	1	+
LR862363.1	26600239	26602042	7tm_4	2	+
LR862358.1	21586720	21588172	7tm_4	1	-
LR862357.1	180050133	180051168	7tm_4	1	-
LR862365.1	2434054	2435479	7tm_4	2	+
LR862362.1	67822614	67823667	7tm_4	2	+
LR862374.1	33837056	33837548	7tm_4	1	-
LR862361.1	76159869	76161213	7tm_4	2	+
LR862359.1	26612275	26613304	7tm_4	1	+
LR862363.1	222161	223400	7tm_4	1	-
LR862366.1	5675028	5676165	7tm_4	1	-
LR862358.1	54880341	54881700	7tm_4	1	-
```
