## Supplementary Data 2 for "Transposable elements drive the evolution of metazoan zinc finger genes": Pipistrellus_pipistrellus_znfs.bed

```
CAJEUD010000001.1	76026	77013	zf-C2H2	5	-
CAJEUD010000001.1	172830	174735	zf-C2H2	18	+
CAJEUD010000001.1	183169	184510	zf-C2H2	13	+
CAJEUD010000001.1	201442	203302	zf-C2H2	17	+
CAJEUD010000001.1	218063	219590	zf-C2H2	12	+
CAJEUD010000030.1	134667	136533	zf-C2H2	9	-
CAJEUD010000058.1	73491	74910	zf-C2H2	11	+
CAJEUD010000058.1	91735	92893	zf-C2H2	9	+
CAJEUD010000064.1	3710	5237	zf-C2H2	13	+
CAJEUD010000078.1	27	1536	zf-C2H2	10	+
CAJEUD010000099.1	13304	14675	zf-C2H2	12	-
CAJEUD010000099.1	38922	40398	zf-C2H2	14	+
CAJEUD010000143.1	9548	11420	zf-C2H2	16	-
CAJEUD010000143.1	30780	31959	zf-C2H2	11	+
CAJEUD010000143.1	36521	38192	zf-C2H2	13	-
CAJEUD010000184.1	15851	17369	zf-C2H2	14	+
CAJEUD010000184.1	24187	25717	zf-C2H2	13	-
CAJEUD010000225.1	7515	8996	zf-C2H2	8	+
CAJEUD010000285.1	5100	6879	zf-C2H2	9	-
CAJEUD010000285.1	17422	18781	zf-C2H2	7	-
LR862356.1	122852770	122855149	zf-C2H2	5	-
LR862356.1	133208299	133210519	zf-C2H2	6	+
LR862356.1	133216260	133220004	zf-C2H2	6	+
LR862356.1	134956106	134960072	zf-C2H2	9	+
LR862356.1	135323052	135324627	zf-C2H2	6	+
LR862356.1	138528171	138530325	zf-C2H2	11	-
LR862356.1	145647709	145648657	zf-C2H2	7	-
LR862356.1	176823125	176825267	zf-C2H2	9	+
LR862356.1	200371977	200374479	zf-C2H2	6	+
LR862357.1	4690285	4693468	zf-C2H2	9	-
LR862357.1	34519850	34521047	zf-C2H2	10	+
LR862357.1	49124327	49126625	zf-C2H2	19	+
LR862357.1	79197236	79199633	zf-C2H2	7	-
LR862357.1	112939869	112942941	zf-C2H2	7	+
LR862357.1	131218309	131221426	zf-C2H2	6	+
LR862357.1	166627350	166628550	zf-C2H2	10	+
LR862357.1	166648140	166649001	zf-C2H2	7	+
LR862357.1	168342707	168343676	zf-C2H2	7	+
LR862357.1	171105971	171110582	zf-C2H2	14	-
LR862357.1	176141709	176143035	zf-C2H2	11	-
LR862357.1	182691627	182692959	zf-C2H2	12	+
LR862357.1	187477573	187478710	zf-C2H2	6	+
LR862357.1	188780314	188784724	zf-C2H2	8	-
LR862357.1	192685678	192687031	zf-C2H2	6	-
LR862358.1	43249473	43250262	zf-C2H2	5	-
LR862358.1	50427834	50430006	zf-C2H2	10	-
LR862358.1	106009402	106010479	zf-C2H2	12	-
LR862358.1	117287590	117288733	zf-C2H2	7	-
LR862358.1	163246582	163247653	zf-C2H2	5	+
LR862358.1	187458067	187458766	zf-C2H2	8	+
LR862358.1	187592036	187593050	zf-C2H2	9	+
LR862358.1	187598594	187599608	zf-C2H2	9	+
LR862358.1	187629222	187630540	zf-C2H2	11	+
LR862359.1	4317163	4318057	zf-C2H2	10	+
LR862359.1	4760520	4761729	zf-C2H2	14	+
LR862359.1	4950464	4952216	zf-C2H2	15	+
LR862359.1	4959186	4960899	zf-C2H2	15	-
LR862359.1	9131037	9133986	zf-C2H2	10	+
LR862359.1	9153656	9157154	zf-C2H2	10	-
LR862359.1	11293643	11295251	zf-C2H2	10	-
LR862359.1	11376125	11377298	zf-C2H2	11	-
LR862359.1	22540167	22541184	zf-C2H2	7	+
LR862359.1	22563339	22564095	zf-C2H2	6	+
LR862359.1	22575680	22576661	zf-C2H2	7	-
LR862359.1	22628364	22629330	zf-C2H2	7	+
LR862359.1	79030210	79031407	zf-C2H2	12	+
LR862359.1	90573727	90575245	zf-C2H2	14	-
LR862359.1	91556036	91557248	zf-C2H2	13	-
LR862359.1	97336711	97340167	zf-C2H2	6	-
LR862359.1	97665199	97665604	zf-C2H2	5	+
LR862360.1	2023491	2025114	zf-C2H2	10	-
LR862360.1	4305800	4306829	zf-C2H2	7	-
LR862360.1	6186575	6187781	zf-C2H2	12	-
LR862360.1	6347901	6350574	zf-C2H2	19	-
LR862360.1	6548895	6550203	zf-C2H2	10	-
LR862360.1	6550633	6551317	zf-C2H2	6	-
LR862360.1	6558421	6563742	zf-C2H2	32	+
LR862360.1	6591676	6592486	zf-C2H2	10	-
LR862360.1	6635106	6636078	zf-C2H2	11	-
LR862360.1	6655617	6657447	zf-C2H2	12	-
LR862360.1	11497131	11498904	zf-C2H2	14	-
LR862360.1	11524861	11526424	zf-C2H2	8	+
LR862360.1	11543615	11544374	zf-C2H2	6	+
LR862360.1	11625532	11626726	zf-C2H2	9	+
LR862360.1	11647776	11648568	zf-C2H2	5	+
LR862360.1	11671906	11672548	zf-C2H2	5	+
LR862360.1	11680758	11681196	zf-C2H2	5	-
LR862360.1	11700423	11701044	zf-C2H2	6	+
LR862360.1	12879920	12880625	zf-C2H2	5	-
LR862360.1	23337553	23338696	zf-C2H2	8	+
LR862360.1	31000828	31001902	zf-C2H2	9	+
LR862360.1	31018224	31019133	zf-C2H2	7	-
LR862360.1	31046478	31047426	zf-C2H2	7	-
LR862360.1	31285505	31286387	zf-C2H2	9	-
LR862360.1	31310434	31311865	zf-C2H2	11	-
LR862360.1	31331196	31332333	zf-C2H2	8	-
LR862360.1	31363034	31364129	zf-C2H2	7	+
LR862360.1	33910086	33910885	zf-C2H2	8	+
LR862360.1	53406815	53407415	zf-C2H2	6	+
LR862360.1	67979060	67980893	zf-C2H2	7	+
LR862361.1	3876874	3878749	zf-C2H2	13	-
LR862361.1	4149321	4152108	zf-C2H2	27	+
LR862361.1	6044947	6045808	zf-C2H2	5	-
LR862361.1	6572293	6573139	zf-C2H2	10	-
LR862361.1	6619757	6621095	zf-C2H2	13	-
LR862361.1	6645328	6646987	zf-C2H2	13	-
LR862361.1	15958632	15961179	zf-C2H2	5	+
LR862361.1	17005335	17006568	zf-C2H2	12	-
LR862361.1	18406067	18407759	zf-C2H2	20	-
LR862361.1	19288320	19290105	zf-C2H2	19	-
LR862361.1	19315059	19316626	zf-C2H2	17	-
LR862361.1	19336429	19338025	zf-C2H2	17	-
LR862361.1	19354672	19356232	zf-C2H2	14	-
LR862361.1	19387377	19389183	zf-C2H2	21	-
LR862361.1	19426349	19427180	zf-C2H2	8	+
LR862361.1	19446094	19447657	zf-C2H2	16	+
LR862361.1	19469721	19471689	zf-C2H2	20	+
LR862361.1	19496793	19499436	zf-C2H2	28	+
LR862361.1	19531504	19534795	zf-C2H2	31	+
LR862361.1	19560778	19562035	zf-C2H2	10	+
LR862361.1	19571973	19572978	zf-C2H2	9	+
LR862361.1	19595757	19598376	zf-C2H2	29	-
LR862361.1	19636918	19639087	zf-C2H2	21	-
LR862361.1	19654092	19655919	zf-C2H2	19	-
LR862361.1	19675801	19676835	zf-C2H2	11	+
LR862361.1	19697833	19699519	zf-C2H2	18	+
LR862361.1	21135012	21135801	zf-C2H2	8	-
LR862361.1	21155263	21156778	zf-C2H2	17	+
LR862361.1	21507809	21509147	zf-C2H2	14	-
LR862361.1	24830148	24831627	zf-C2H2	15	+
LR862361.1	24843290	24845060	zf-C2H2	18	-
LR862361.1	26620417	26621218	zf-C2H2	9	-
LR862361.1	28691996	28692434	zf-C2H2	5	+
LR862361.1	48819738	48820623	zf-C2H2	5	+
LR862361.1	77632236	77633100	zf-C2H2	8	-
LR862361.1	93760240	93767746	zf-C2H2	5	+
LR862361.1	93783184	93785941	zf-C2H2	15	+
LR862361.1	93798173	93800030	zf-C2H2	17	-
LR862362.1	336423	337473	zf-C2H2	6	+
LR862362.1	3979351	3980187	zf-C2H2	5	+
LR862362.1	38676832	38683999	zf-C2H2	17	+
LR862362.1	60480521	60481799	zf-C2H2	6	+
LR862363.1	7307443	7309012	zf-C2H2	5	+
LR862363.1	7552197	7555290	zf-C2H2	5	-
LR862363.1	8420210	8420744	zf-C2H2	5	+
LR862363.1	8467054	8467933	zf-C2H2	6	+
LR862363.1	8686092	8688540	zf-C2H2	6	+
LR862363.1	11833717	11835178	zf-C2H2	5	-
LR862363.1	14026261	14027893	zf-C2H2	5	-
LR862363.1	15624819	15626451	zf-C2H2	15	-
LR862363.1	27847149	27848757	zf-C2H2	13	+
LR862363.1	28646874	28649058	zf-C2H2	23	-
LR862363.1	28673667	28674303	zf-C2H2	7	-
LR862363.1	28697585	28699244	zf-C2H2	14	-
LR862363.1	28725596	28727183	zf-C2H2	15	-
LR862363.1	29322282	29323287	zf-C2H2	5	+
LR862363.1	30359343	30360633	zf-C2H2	6	-
LR862363.1	33192255	33193012	zf-C2H2	6	-
LR862363.1	47147486	47150822	zf-C2H2	5	+
LR862363.1	47801475	47803419	zf-C2H2	8	-
LR862363.1	48006654	48007197	zf-C2H2	5	+
LR862363.1	48859823	48863654	zf-C2H2	10	+
LR862363.1	53530223	53531567	zf-C2H2	5	-
LR862363.1	58714996	58715957	zf-C2H2	5	-
LR862363.1	61739623	61740979	zf-C2H2	13	-
LR862363.1	61765793	61767623	zf-C2H2	14	+
LR862363.1	65071206	65072295	zf-C2H2	9	+
LR862363.1	65082358	65084323	zf-C2H2	19	+
LR862363.1	83922377	83925989	zf-C2H2	26	+
LR862364.1	950728	951556	zf-C2H2	8	+
LR862364.1	79270223	79270667	zf-C2H2	5	+
LR862364.1	81373538	81374351	zf-C2H2	5	-
LR862364.1	81375742	81378760	zf-C2H2	19	-
LR862364.1	81381854	81383081	zf-C2H2	9	-
LR862364.1	81385110	81385860	zf-C2H2	5	-
LR862365.1	12826248	12827829	zf-C2H2	10	+
LR862365.1	28480001	28480879	zf-C2H2	7	+
LR862365.1	33120978	33121890	zf-C2H2	5	-
LR862365.1	35102529	35105196	zf-C2H2	26	+
LR862365.1	35130278	35132387	zf-C2H2	19	+
LR862365.1	35160285	35162085	zf-C2H2	16	+
LR862366.1	15656841	15658563	zf-C2H2	7	-
LR862366.1	30644739	30646869	zf-C2H2	19	-
LR862366.1	60725678	60727271	zf-C2H2	11	-
LR862366.1	60754903	60756445	zf-C2H2	12	+
LR862366.1	60812689	60813772	zf-C2H2	5	+
LR862366.1	60856329	60857520	zf-C2H2	9	+
LR862366.1	60895647	60896838	zf-C2H2	10	+
LR862366.1	60928296	60929064	zf-C2H2	5	+
LR862367.1	13306087	13307647	zf-C2H2	13	-
LR862367.1	14051948	14053580	zf-C2H2	14	-
LR862367.1	20055565	20057311	zf-C2H2	16	-
LR862367.1	64916016	64916928	zf-C2H2	10	+
LR862367.1	65715685	65717599	zf-C2H2	19	+
LR862368.1	7142130	7143435	zf-C2H2	11	+
LR862368.1	7162325	7163729	zf-C2H2	12	+
LR862368.1	7667490	7668831	zf-C2H2	11	-
LR862368.1	7679654	7680680	zf-C2H2	6	-
LR862368.1	28315376	28317467	zf-C2H2	6	+
LR862369.1	4970999	4971938	zf-C2H2	5	-
LR862369.1	6003282	6004065	zf-C2H2	7	+
LR862369.1	6026391	6027846	zf-C2H2	10	+
LR862369.1	6527508	6529044	zf-C2H2	13	-
LR862369.1	6548980	6550039	zf-C2H2	12	-
LR862369.1	6582627	6584727	zf-C2H2	19	+
LR862370.1	24582214	24585946	zf-C2H2	10	-
LR862370.1	46777423	46778842	zf-C2H2	7	+
LR862370.1	48420723	48423024	zf-C2H2	14	-
LR862370.1	48439771	48441241	zf-C2H2	13	-
LR862370.1	48456743	48457883	zf-C2H2	9	+
LR862370.1	48468832	48469837	zf-C2H2	10	+
LR862370.1	48480400	48482731	zf-C2H2	23	+
LR862370.1	48496392	48497679	zf-C2H2	12	+
LR862370.1	48513367	48514951	zf-C2H2	14	+
LR862371.1	1298623	1300366	zf-C2H2	8	+
LR862371.1	5854334	5854925	zf-C2H2	6	+
LR862371.1	12322434	12325047	zf-C2H2	6	+
LR862371.1	24355158	24356415	zf-C2H2	6	-
LR862371.1	36651360	36654405	zf-C2H2	6	+
LR862371.1	36801913	36807619	zf-C2H2	8	+
LR862371.1	39228170	39229712	zf-C2H2	12	+
LR862372.1	56462	57953	zf-C2H2	11	+
LR862372.1	106336	107788	zf-C2H2	15	+
LR862372.1	185404	187057	zf-C2H2	14	+
LR862372.1	7119458	7120307	zf-C2H2	5	+
LR862372.1	11801491	11803039	zf-C2H2	14	+
LR862372.1	11812968	11813388	zf-C2H2	5	-
LR862372.1	11813777	11814401	zf-C2H2	6	-
LR862373.1	194783	195812	zf-C2H2	6	-
LR862373.1	1323591	1324926	zf-C2H2	10	+
LR862373.1	3246853	3249283	zf-C2H2	21	+
LR862373.1	3656943	3657831	zf-C2H2	5	-
LR862373.1	3671310	3672198	zf-C2H2	5	+
LR862373.1	3711415	3712513	zf-C2H2	9	+
LR862373.1	3995653	3996655	zf-C2H2	5	+
LR862373.1	3999425	4003718	zf-C2H2	21	-
LR862373.1	5224133	5225798	zf-C2H2	13	-
LR862373.1	5245278	5246973	zf-C2H2	13	-
LR862373.1	5394755	5399132	zf-C2H2	13	+
LR862373.1	6265963	6267424	zf-C2H2	13	+
LR862373.1	6285050	6286790	zf-C2H2	17	+
LR862373.1	6298386	6300009	zf-C2H2	10	+
LR862373.1	6312225	6314289	zf-C2H2	21	+
LR862373.1	6332859	6334662	zf-C2H2	17	+
LR862373.1	6348812	6350759	zf-C2H2	17	+
LR862373.1	6364981	6366466	zf-C2H2	12	+
LR862373.1	6377732	6379973	zf-C2H2	19	+
LR862373.1	6391289	6393050	zf-C2H2	16	+
LR862373.1	6404004	6406273	zf-C2H2	21	+
LR862373.1	6419159	6420941	zf-C2H2	17	+
LR862373.1	6432942	6435099	zf-C2H2	19	+
LR862373.1	6444864	6446502	zf-C2H2	15	+
LR862373.1	6459017	6461123	zf-C2H2	22	+
LR862373.1	6466979	6468446	zf-C2H2	10	+
LR862373.1	6477450	6479412	zf-C2H2	20	+
LR862373.1	6492904	6494032	zf-C2H2	7	+
LR862373.1	6511690	6513217	zf-C2H2	12	+
LR862373.1	6525817	6527338	zf-C2H2	13	+
LR862373.1	6540887	6543002	zf-C2H2	19	+
LR862373.1	6560978	6563024	zf-C2H2	21	+
LR862373.1	6574655	6577239	zf-C2H2	23	+
LR862373.1	6588584	6590690	zf-C2H2	18	+
LR862373.1	6604030	6605698	zf-C2H2	12	+
LR862373.1	6615085	6616681	zf-C2H2	11	+
LR862373.1	6629473	6631903	zf-C2H2	24	+
LR862373.1	6645603	6647466	zf-C2H2	17	+
LR862373.1	6664172	6666434	zf-C2H2	18	+
LR862373.1	6676458	6678117	zf-C2H2	14	+
LR862373.1	6693073	6694849	zf-C2H2	16	+
LR862373.1	6709129	6710647	zf-C2H2	13	+
LR862373.1	6726567	6727440	zf-C2H2	10	+
LR862373.1	6737590	6739348	zf-C2H2	19	+
LR862373.1	6748555	6749806	zf-C2H2	13	+
LR862373.1	6759233	6759908	zf-C2H2	6	+
LR862373.1	6771454	6773119	zf-C2H2	18	+
LR862373.1	6790432	6791245	zf-C2H2	8	+
LR862373.1	6802628	6804296	zf-C2H2	18	+
LR862373.1	6819445	6820702	zf-C2H2	13	+
LR862373.1	6833193	6834855	zf-C2H2	15	+
LR862373.1	6847267	6849382	zf-C2H2	17	+
LR862373.1	6863983	6866080	zf-C2H2	19	+
LR862373.1	6889624	6891310	zf-C2H2	14	+
LR862373.1	6904000	6905800	zf-C2H2	18	+
LR862373.1	6916842	6918141	zf-C2H2	8	+
LR862373.1	6954125	6955733	zf-C2H2	14	+
LR862373.1	6970302	6971616	zf-C2H2	10	+
LR862373.1	6983567	6984857	zf-C2H2	12	+
LR862373.1	7000762	7002226	zf-C2H2	13	+
LR862373.1	7018389	7020588	zf-C2H2	21	+
LR862373.1	7035303	7036929	zf-C2H2	15	+
LR862373.1	7055032	7056742	zf-C2H2	16	+
LR862373.1	7078882	7081507	zf-C2H2	25	+
LR862373.1	7098462	7099848	zf-C2H2	16	+
LR862373.1	7114230	7116396	zf-C2H2	19	+
LR862373.1	7129079	7130894	zf-C2H2	16	+
LR862373.1	7155938	7157933	zf-C2H2	21	+
LR862373.1	7181718	7183473	zf-C2H2	18	+
LR862373.1	7199899	7201912	zf-C2H2	20	+
LR862373.1	7217744	7219748	zf-C2H2	18	+
LR862373.1	7254206	7256819	zf-C2H2	22	-
LR862373.1	7278956	7280570	zf-C2H2	16	-
LR862373.1	7297298	7299326	zf-C2H2	22	-
LR862373.1	7324449	7325928	zf-C2H2	12	+
LR862373.1	7349097	7350432	zf-C2H2	6	-
LR862373.1	7360892	7362227	zf-C2H2	6	-
LR862373.1	7372721	7374143	zf-C2H2	7	-
LR862373.1	7384156	7385959	zf-C2H2	12	-
LR862373.1	7403197	7404163	zf-C2H2	5	-
LR862373.1	7446322	7448002	zf-C2H2	12	+
LR862373.1	7458084	7460271	zf-C2H2	16	-
LR862373.1	7477755	7479837	zf-C2H2	16	+
LR862373.1	7499169	7501503	zf-C2H2	23	+
LR862373.1	7515634	7518394	zf-C2H2	28	+
LR862373.1	7526790	7529637	zf-C2H2	30	-
LR862373.1	7541659	7543351	zf-C2H2	15	-
LR862373.1	7550926	7553272	zf-C2H2	21	-
LR862373.1	7562841	7565337	zf-C2H2	28	+
LR862373.1	7573780	7575793	zf-C2H2	22	+
LR862373.1	7585888	7588102	zf-C2H2	19	+
LR862373.1	7599885	7601331	zf-C2H2	8	+
LR862373.1	7619178	7620468	zf-C2H2	5	+
LR862373.1	7629743	7631804	zf-C2H2	20	+
LR862373.1	7647965	7649930	zf-C2H2	16	+
LR862373.1	7662876	7664748	zf-C2H2	15	+
LR862373.1	7677417	7679476	zf-C2H2	18	+
LR862373.1	7690091	7691723	zf-C2H2	12	+
LR862373.1	7703794	7704622	zf-C2H2	6	+
LR862373.1	7704905	7705454	zf-C2H2	5	+
LR862373.1	7718126	7719506	zf-C2H2	12	+
LR862373.1	7742308	7743856	zf-C2H2	11	+
LR862373.1	7752024	7753743	zf-C2H2	13	+
LR862373.1	7758738	7760397	zf-C2H2	12	+
LR862373.1	7770416	7772336	zf-C2H2	15	+
LR862373.1	7777650	7779057	zf-C2H2	11	-
LR862373.1	7791052	7792912	zf-C2H2	14	-
LR862373.1	7804461	7805994	zf-C2H2	10	-
LR862373.1	7822165	7824553	zf-C2H2	24	-
LR862373.1	7836220	7838065	zf-C2H2	17	-
LR862373.1	7847415	7849488	zf-C2H2	18	-
LR862373.1	7863053	7864541	zf-C2H2	11	-
LR862373.1	7873867	7875319	zf-C2H2	13	-
LR862373.1	7885961	7887797	zf-C2H2	15	-
LR862373.1	7907578	7908478	zf-C2H2	6	-
LR862373.1	7919434	7921519	zf-C2H2	16	-
LR862373.1	7931422	7933285	zf-C2H2	16	-
LR862373.1	8062600	8064349	zf-C2H2	13	+
LR862373.1	8094765	8096613	zf-C2H2	16	+
LR862373.1	8105332	8107324	zf-C2H2	16	-
LR862373.1	8126756	8129249	zf-C2H2	20	-
LR862373.1	8160607	8162503	zf-C2H2	18	-
LR862373.1	8183124	8184951	zf-C2H2	19	-
LR862373.1	8203562	8205143	zf-C2H2	13	-
LR862373.1	8233627	8235649	zf-C2H2	19	-
LR862373.1	8257803	8259915	zf-C2H2	21	-
LR862373.1	8508908	8509682	zf-C2H2	6	-
LR862373.1	10187736	10190475	zf-C2H2	20	+
LR862373.1	10320274	10322299	zf-C2H2	14	+
LR862373.1	13891091	13892933	zf-C2H2	19	+
LR862373.1	13951534	13952914	zf-C2H2	11	-
LR862373.1	14174238	14175744	zf-C2H2	11	+
LR862373.1	14287382	14288552	zf-C2H2	10	-
LR862373.1	14382071	14382698	zf-C2H2	6	+
LR862373.1	14594725	14596210	zf-C2H2	13	+
LR862373.1	14690501	14692001	zf-C2H2	14	-
LR862373.1	14800432	14801950	zf-C2H2	13	-
LR862373.1	14939349	14940384	zf-C2H2	9	-
LR862373.1	15000232	15001447	zf-C2H2	14	-
LR862373.1	15120244	15121705	zf-C2H2	11	+
LR862373.1	15211182	15212916	zf-C2H2	14	+
LR862373.1	15239545	15240487	zf-C2H2	10	-
LR862373.1	15338552	15339932	zf-C2H2	12	+
LR862373.1	16652882	16654160	zf-C2H2	13	-
LR862373.1	16694241	16695342	zf-C2H2	5	+
LR862373.1	30028425	30029529	zf-C2H2	9	-
LR862373.1	31476889	31478719	zf-C2H2	17	-
LR862373.1	31493333	31494491	zf-C2H2	10	-
LR862373.1	32377345	32382952	zf-C2H2	10	-
LR862373.1	32512343	32515310	zf-C2H2	6	-
LR862373.1	34481693	34483385	zf-C2H2	16	-
LR862373.1	40451323	40453210	zf-C2H2	17	+
LR862373.1	43620746	43624715	zf-C2H2	10	+
LR862373.1	44015023	44019055	zf-C2H2	26	+
LR862373.1	44811996	44814354	zf-C2H2	6	+
LR862373.1	44951295	44954631	zf-C2H2	5	-
LR862374.1	344917	346156	zf-C2H2	10	-
LR862374.1	415619	417641	zf-C2H2	19	-
LR862374.1	4906474	4907887	zf-C2H2	13	-
LR862374.1	4920403	4921741	zf-C2H2	11	-
LR862374.1	8975372	8976878	zf-C2H2	11	-
LR862374.1	20899972	20901700	zf-C2H2	10	-
LR862375.1	20253	21624	zf-C2H2	16	-
LR862375.1	29080	30550	zf-C2H2	13	-
LR862375.1	41010	42285	zf-C2H2	11	-
LR862375.1	50131	52366	zf-C2H2	19	-
LR862375.1	62181	63567	zf-C2H2	14	-
LR862375.1	75535	77341	zf-C2H2	18	+
LR862375.1	1775867	1777232	zf-C2H2	5	+
LR862375.1	5244395	5245508	zf-C2H2	8	-
LR862375.1	7899478	7900927	zf-C2H2	11	+
LR862375.1	8190839	8192786	zf-C2H2	5	+
LR862375.1	8584705	8586346	zf-C2H2	12	-
LR862375.1	12904519	12905023	zf-C2H2	5	-
LR862375.1	22685957	22686455	zf-C2H2	6	+
LR862376.1	13169125	13169827	zf-C2H2	7	-
LR862376.1	13605104	13607024	zf-C2H2	18	+
LR862376.1	13616696	13617998	zf-C2H2	10	+
LR862376.1	13628650	13630186	zf-C2H2	17	+
LR862376.1	13639923	13641747	zf-C2H2	16	+
LR862376.1	13653406	13655366	zf-C2H2	18	+
LR862376.1	13666080	13667601	zf-C2H2	13	+
LR862376.1	13676918	13677848	zf-C2H2	8	+
LR862376.1	13692092	13693928	zf-C2H2	17	+
LR862376.1	13703905	13705027	zf-C2H2	11	+
LR862376.1	13714297	13715692	zf-C2H2	10	+
LR862376.1	13726659	13728204	zf-C2H2	14	+
LR862376.1	13737816	13739652	zf-C2H2	19	+
LR862376.1	13749772	13750582	zf-C2H2	9	+
LR862376.1	13760964	13762203	zf-C2H2	10	+
LR862376.1	13770478	13771249	zf-C2H2	10	+
LR862376.1	13822293	13824957	zf-C2H2	25	-
LR862376.1	14092346	14094842	zf-C2H2	23	+
LR862376.1	14142407	14143880	zf-C2H2	12	+
LR862376.1	14247957	14248632	zf-C2H2	7	-
LR862376.1	14503577	14504192	zf-C2H2	5	-
LR862376.1	15109443	15110145	zf-C2H2	8	+
LR862376.1	15185042	15185729	zf-C2H2	7	-
LR862377.1	4251732	4253403	zf-C2H2	7	+
LR862377.1	6058745	6059954	zf-C2H2	6	+
LR862377.1	6067243	6069280	zf-C2H2	16	+
LR862377.1	6085034	6086636	zf-C2H2	12	+
LR862377.1	6099337	6100804	zf-C2H2	8	+
LR862377.1	6114960	6116466	zf-C2H2	12	-
LR862377.1	6130896	6132189	zf-C2H2	6	-
LR862377.1	6152057	6153788	zf-C2H2	14	-
LR862377.1	6168486	6170340	zf-C2H2	15	+
LR862377.1	6180620	6182447	zf-C2H2	17	+
LR862377.1	6192532	6194101	zf-C2H2	13	+
LR862377.1	6204123	6205959	zf-C2H2	17	+
LR862377.1	6215738	6217367	zf-C2H2	13	+
LR862377.1	6229244	6230723	zf-C2H2	11	+
LR862377.1	6242478	6243573	zf-C2H2	13	-
LR862377.1	6253010	6254657	zf-C2H2	13	-
LR862377.1	6264337	6265816	zf-C2H2	12	-
LR862377.1	6277960	6279451	zf-C2H2	13	-
LR862377.1	6289306	6290785	zf-C2H2	12	-
LR862377.1	6303043	6304414	zf-C2H2	11	-
LR862377.1	6318026	6320177	zf-C2H2	19	+
LR862377.1	6332099	6333824	zf-C2H2	14	-
LR862377.1	6342507	6343659	zf-C2H2	7	-
LR862377.1	6353557	6355318	zf-C2H2	15	-
LR862377.1	6368280	6369771	zf-C2H2	13	-
LR862377.1	6379705	6381286	zf-C2H2	17	-
LR862377.1	6395802	6397950	zf-C2H2	18	+
```
