## Supplementary Data 2 for "Transposable elements drive the evolution of metazoan zinc finger genes": Pipra_filicauda_znfs.bed

```
PYIH02000001.1	5774396	5776271	zf-C2H2	13	+
PYIH02000002.1	4408825	4410376	zf-C2H2	12	-
PYIH02000004.1	5481908	5485178	zf-C2H2	5	+
PYIH02000004.1	6000744	6002889	zf-C2H2	8	-
PYIH02000005.1	1459195	1460287	zf-C2H2	5	+
PYIH02000008.1	3724739	3725591	zf-C2H2	5	+
PYIH02000011.1	3976688	3978179	zf-C2H2	5	+
PYIH02000012.1	972734	973970	zf-C2H2	13	-
PYIH02000013.1	32961	34278	zf-C2H2	6	-
PYIH02000013.1	428336	431414	zf-C2H2	6	+
PYIH02000013.1	540247	541747	zf-C2H2	5	-
PYIH02000033.1	2696984	2698712	zf-C2H2	5	-
PYIH02000034.1	452998	454528	zf-C2H2	8	-
PYIH02000035.1	3739748	3741353	zf-C2H2	7	-
PYIH02000046.1	133242	136176	zf-C2H2	6	+
PYIH02000046.1	207631	213265	zf-C2H2	10	+
PYIH02000046.1	1483473	1486755	zf-C2H2	26	-
PYIH02000046.1	2402036	2405633	zf-C2H2	10	-
PYIH02000047.1	4876047	4880499	zf-C2H2	8	+
PYIH02000048.1	12106	13174	zf-C2H2	10	-
PYIH02000048.1	22861	24469	zf-C2H2	11	+
PYIH02000048.1	38008	39196	zf-C2H2	9	+
PYIH02000048.1	3828053	3830840	zf-C2H2	8	+
PYIH02000055.1	1708964	1710272	zf-C2H2	7	-
PYIH02000057.1	674085	675363	zf-C2H2	8	-
PYIH02000057.1	3071862	3074484	zf-C2H2	6	+
PYIH02000060.1	317117	324317	zf-C2H2	16	+
PYIH02000071.1	4994352	4996317	zf-C2H2	6	+
PYIH02000073.1	724456	725737	zf-C2H2	12	+
PYIH02000081.1	4252061	4253324	zf-C2H2	6	+
PYIH02000087.1	3162843	3163458	zf-C2H2	5	+
PYIH02000098.1	1003411	1004526	zf-C2H2	7	+
PYIH02000100.1	751460	752852	zf-C2H2	5	-
PYIH02000112.1	1034905	1038112	zf-C2H2	7	-
PYIH02000113.1	605667	607449	zf-C2H2	7	+
PYIH02000114.1	1749571	1750756	zf-C2H2	7	+
PYIH02000118.1	1668857	1670885	zf-C2H2	6	-
PYIH02000126.1	2048853	2052429	zf-C2H2	10	-
PYIH02000134.1	553707	555846	zf-C2H2	13	-
PYIH02000151.1	1774721	1776866	zf-C2H2	9	-
PYIH02000155.1	1622835	1626441	zf-C2H2	10	-
PYIH02000185.1	1555781	1556528	zf-C2H2	5	+
PYIH02000188.1	1244866	1245880	zf-C2H2	9	-
PYIH02000212.1	2933581	2935711	zf-C2H2	6	+
PYIH02000227.1	509360	512594	zf-C2H2	5	+
PYIH02000227.1	978615	980835	zf-C2H2	7	-
PYIH02000241.1	976289	979712	zf-C2H2	21	-
PYIH02000241.1	981227	982163	zf-C2H2	9	-
PYIH02000241.1	983028	983823	zf-C2H2	5	-
PYIH02000242.1	709002	710205	zf-C2H2	9	+
PYIH02000259.1	909875	913460	zf-C2H2	26	-
PYIH02000260.1	925616	927029	zf-C2H2	5	+
PYIH02000274.1	858228	859428	zf-C2H2	12	-
PYIH02000275.1	945707	948245	zf-C2H2	5	-
PYIH02000285.1	369717	370974	zf-C2H2	8	+
PYIH02000285.1	505729	507154	zf-C2H2	5	-
PYIH02000289.1	778698	780417	zf-C2H2	17	+
PYIH02000291.1	236946	237561	zf-C2H2	5	-
PYIH02000302.1	313541	316097	zf-C2H2	6	+
PYIH02000317.1	25812	26916	zf-C2H2	8	+
PYIH02000351.1	752933	754538	zf-C2H2	5	-
PYIH02000355.1	85075	87730	zf-C2H2	7	+
PYIH02000355.1	195137	200555	zf-C2H2	9	+
PYIH02000362.1	33735	35718	zf-C2H2	5	-
PYIH02000385.1	415546	416845	zf-C2H2	6	+
PYIH02000385.1	647703	648429	zf-C2H2	5	-
PYIH02000394.1	34868	36224	zf-C2H2	11	+
PYIH02000401.1	77718	78408	zf-C2H2	6	-
PYIH02000431.1	118126	122860	zf-C2H2	14	+
PYIH02000435.1	218607	220080	zf-C2H2	5	-
PYIH02000436.1	355048	358303	zf-C2H2	9	+
PYIH02000441.1	52066	53242	zf-C2H2	10	-
PYIH02000486.1	35108	37512	zf-C2H2	12	+
PYIH02000501.1	391372	393565	zf-C2H2	6	-
PYIH02000556.1	442520	443660	zf-C2H2	9	-
PYIH02000556.1	454689	455703	zf-C2H2	6	-
PYIH02000556.1	473144	473897	zf-C2H2	5	-
PYIH02000568.1	97638	99201	zf-C2H2	12	-
PYIH02000580.1	212315	213320	zf-C2H2	5	-
PYIH02000621.1	233837	235211	zf-C2H2	10	+
PYIH02000621.1	258025	259414	zf-C2H2	8	-
PYIH02000621.1	289310	290549	zf-C2H2	6	+
PYIH02000623.1	940	2179	zf-C2H2	9	-
PYIH02000623.1	53216	56213	zf-C2H2	5	-
PYIH02000623.1	65848	67426	zf-C2H2	10	+
PYIH02000623.1	76565	78455	zf-C2H2	6	+
PYIH02000623.1	113725	115225	zf-C2H2	9	+
PYIH02000623.1	133973	135389	zf-C2H2	5	+
PYIH02000623.1	151407	152730	zf-C2H2	7	+
PYIH02000623.1	169172	170504	zf-C2H2	6	-
PYIH02000623.1	186790	188368	zf-C2H2	7	+
PYIH02000640.1	127890	130263	zf-C2H2	10	+
PYIH02000648.1	60420	61440	zf-C2H2	7	-
PYIH02000648.1	69477	70665	zf-C2H2	10	+
PYIH02000648.1	107503	108754	zf-C2H2	8	-
PYIH02000648.1	150950	151799	zf-C2H2	5	+
PYIH02000648.1	176452	177502	zf-C2H2	8	-
PYIH02000649.1	7620	8871	zf-C2H2	9	-
PYIH02000649.1	17271	18291	zf-C2H2	7	+
PYIH02000649.1	70777	71797	zf-C2H2	7	-
PYIH02000649.1	113674	114262	zf-C2H2	6	+
PYIH02000649.1	138039	139143	zf-C2H2	9	-
PYIH02000671.1	160386	163056	zf-C2H2	17	-
PYIH02000675.1	115170	116409	zf-C2H2	10	+
PYIH02000675.1	159594	160749	zf-C2H2	9	-
PYIH02000675.1	195624	197298	zf-C2H2	8	+
PYIH02000676.1	62444	63800	zf-C2H2	11	+
PYIH02000676.1	132067	133159	zf-C2H2	8	-
PYIH02000682.1	83175	83976	zf-C2H2	6	-
PYIH02000687.1	146145	147345	zf-C2H2	9	+
PYIH02000687.1	216151	217591	zf-C2H2	12	+
PYIH02000687.1	239247	240183	zf-C2H2	6	+
PYIH02000687.1	285729	286917	zf-C2H2	10	-
PYIH02000687.1	313049	314069	zf-C2H2	7	-
PYIH02000687.1	326278	327334	zf-C2H2	9	+
PYIH02000687.1	350050	350986	zf-C2H2	6	-
PYIH02000696.1	18647	19664	zf-C2H2	7	-
PYIH02000696.1	36514	37534	zf-C2H2	7	-
PYIH02000696.1	50007	51027	zf-C2H2	7	+
PYIH02000696.1	116926	117862	zf-C2H2	6	+
PYIH02000696.1	131189	132461	zf-C2H2	10	+
PYIH02000696.1	167852	168872	zf-C2H2	7	-
PYIH02000696.1	206156	207179	zf-C2H2	8	+
PYIH02000704.1	69206	70684	zf-C2H2	7	+
PYIH02000706.1	52745	53996	zf-C2H2	9	-
PYIH02000706.1	62682	63534	zf-C2H2	5	+
PYIH02000706.1	137420	138440	zf-C2H2	7	-
PYIH02000711.1	110416	111352	zf-C2H2	6	+
PYIH02000711.1	137376	138318	zf-C2H2	9	-
PYIH02000715.1	67559	68723	zf-C2H2	9	+
PYIH02000715.1	109816	110254	zf-C2H2	5	+
PYIH02000718.1	11647	13107	zf-C2H2	10	+
PYIH02000718.1	22301	22781	zf-C2H2	7	+
PYIH02000718.1	38733	40533	zf-C2H2	15	-
PYIH02000718.1	53533	54901	zf-C2H2	7	+
PYIH02000718.1	84767	86438	zf-C2H2	8	-
PYIH02000718.1	91766	92998	zf-C2H2	8	+
PYIH02000718.1	100397	102065	zf-C2H2	10	+
PYIH02000725.1	42924	43899	zf-C2H2	7	+
PYIH02000725.1	62876	64607	zf-C2H2	16	-
PYIH02000725.1	135632	136529	zf-C2H2	6	+
PYIH02000728.1	38855	40223	zf-C2H2	11	+
PYIH02000728.1	84455	85823	zf-C2H2	11	+
PYIH02000736.1	14675	15932	zf-C2H2	8	-
PYIH02000736.1	82030	83050	zf-C2H2	7	-
PYIH02000736.1	113912	115268	zf-C2H2	11	+
PYIH02000745.1	6727	7831	zf-C2H2	8	+
PYIH02000745.1	20165	21353	zf-C2H2	10	-
PYIH02000745.1	46579	47599	zf-C2H2	7	-
PYIH02000745.1	57679	58783	zf-C2H2	8	+
PYIH02000745.1	77567	78503	zf-C2H2	6	-
PYIH02000745.1	123186	124206	zf-C2H2	7	+
PYIH02000749.1	8972	11258	zf-C2H2	11	-
PYIH02000749.1	49821	51303	zf-C2H2	9	-
PYIH02000749.1	93810	96366	zf-C2H2	8	+
PYIH02000755.1	34140	35391	zf-C2H2	9	-
PYIH02000755.1	52039	53311	zf-C2H2	10	-
PYIH02000755.1	95280	96300	zf-C2H2	7	-
PYIH02000758.1	19159	20431	zf-C2H2	10	-
PYIH02000758.1	45840	47028	zf-C2H2	9	+
PYIH02000758.1	81286	82222	zf-C2H2	6	+
PYIH02000773.1	8305	9661	zf-C2H2	11	+
PYIH02000773.1	42630	43719	zf-C2H2	6	+
PYIH02000773.1	72523	73627	zf-C2H2	9	+
PYIH02000773.1	87316	88252	zf-C2H2	6	+
PYIH02000774.1	29947	31603	zf-C2H2	5	-
PYIH02000774.1	36393	37395	zf-C2H2	5	-
PYIH02000775.1	15040	16144	zf-C2H2	8	-
PYIH02000777.1	14992	16096	zf-C2H2	9	+
PYIH02000777.1	68974	70078	zf-C2H2	8	-
PYIH02000777.1	83107	84142	zf-C2H2	7	+
PYIH02000782.1	14540	15557	zf-C2H2	7	+
PYIH02000782.1	38814	39834	zf-C2H2	7	-
PYIH02000782.1	48331	49267	zf-C2H2	6	+
PYIH02000786.1	33872	34943	zf-C2H2	6	+
PYIH02000786.1	54981	55986	zf-C2H2	6	+
PYIH02000786.1	62545	63262	zf-C2H2	5	+
PYIH02000789.1	14624	15962	zf-C2H2	10	-
PYIH02000789.1	40400	41588	zf-C2H2	9	-
PYIH02000789.1	75519	76791	zf-C2H2	10	+
PYIH02000791.1	19534	20335	zf-C2H2	5	+
PYIH02000791.1	78655	79831	zf-C2H2	10	+
PYIH02000792.1	39324	40347	zf-C2H2	8	-
PYIH02000792.1	79057	80077	zf-C2H2	7	+
PYIH02000793.1	74835	75771	zf-C2H2	6	+
PYIH02000795.1	13418	14438	zf-C2H2	7	-
PYIH02000795.1	43503	44523	zf-C2H2	7	-
PYIH02000795.1	56338	57778	zf-C2H2	12	+
PYIH02000796.1	14311	14749	zf-C2H2	5	-
PYIH02000797.1	1059	2079	zf-C2H2	7	-
PYIH02000797.1	10630	11803	zf-C2H2	7	+
PYIH02000797.1	43224	44139	zf-C2H2	6	-
PYIH02000797.1	69400	70672	zf-C2H2	11	-
PYIH02000797.1	105722	106742	zf-C2H2	7	-
PYIH02000797.1	117148	118873	zf-C2H2	12	+
PYIH02000801.1	32672	34040	zf-C2H2	11	-
PYIH02000801.1	61756	63196	zf-C2H2	12	-
PYIH02000805.1	5863	7273	zf-C2H2	7	-
PYIH02000805.1	45883	47737	zf-C2H2	9	-
PYIH02000805.1	61834	64746	zf-C2H2	8	-
PYIH02000805.1	105206	106754	zf-C2H2	5	+
PYIH02000811.1	29724	31137	zf-C2H2	10	-
PYIH02000814.1	24664	25852	zf-C2H2	9	-
PYIH02000814.1	66874	67726	zf-C2H2	5	+
PYIH02000819.1	7125	8985	zf-C2H2	10	+
PYIH02000819.1	21633	24627	zf-C2H2	19	+
PYIH02000819.1	28194	30180	zf-C2H2	7	+
PYIH02000825.1	3526	5176	zf-C2H2	5	+
PYIH02000825.1	39358	40984	zf-C2H2	6	-
PYIH02000825.1	80974	82045	zf-C2H2	6	+
PYIH02000826.1	25153	26257	zf-C2H2	8	+
PYIH02000826.1	68779	69967	zf-C2H2	9	-
PYIH02000827.1	4324	5092	zf-C2H2	5	-
PYIH02000827.1	70298	71099	zf-C2H2	5	-
PYIH02000828.1	10420	11671	zf-C2H2	9	-
PYIH02000828.1	24052	25069	zf-C2H2	7	+
PYIH02000828.1	54598	55618	zf-C2H2	7	-
PYIH02000830.1	2217	3564	zf-C2H2	8	+
PYIH02000830.1	40508	41930	zf-C2H2	10	-
PYIH02000830.1	54536	55958	zf-C2H2	10	+
PYIH02000833.1	6343	7510	zf-C2H2	7	+
PYIH02000833.1	37948	38884	zf-C2H2	6	+
PYIH02000833.1	49705	50725	zf-C2H2	8	-
PYIH02000836.1	29317	30253	zf-C2H2	6	+
PYIH02000836.1	58997	60101	zf-C2H2	8	-
PYIH02000836.1	67027	68047	zf-C2H2	7	+
PYIH02000838.1	41143	42247	zf-C2H2	9	+
PYIH02000841.1	8419	9355	zf-C2H2	6	+
PYIH02000843.1	32511	33480	zf-C2H2	7	+
PYIH02000843.1	49249	50467	zf-C2H2	9	+
PYIH02000843.1	66187	67603	zf-C2H2	5	-
PYIH02000848.1	17048	17984	zf-C2H2	6	-
PYIH02000848.1	19107	19995	zf-C2H2	5	-
PYIH02000848.1	28431	29451	zf-C2H2	7	+
PYIH02000850.1	14298	15402	zf-C2H2	8	-
PYIH02000853.1	15923	16808	zf-C2H2	7	-
PYIH02000853.1	58866	59835	zf-C2H2	7	+
PYIH02000855.1	45236	46211	zf-C2H2	6	+
PYIH02000856.1	56532	58710	zf-C2H2	19	-
PYIH02000856.1	61925	63587	zf-C2H2	14	+
PYIH02000859.1	23858	25013	zf-C2H2	7	-
PYIH02000866.1	76099	77371	zf-C2H2	10	-
PYIH02000868.1	51416	52871	zf-C2H2	12	-
PYIH02000869.1	1399	2419	zf-C2H2	7	-
PYIH02000869.1	15234	16254	zf-C2H2	7	+
PYIH02000873.1	4637	5921	zf-C2H2	5	+
PYIH02000873.1	24376	25048	zf-C2H2	6	-
PYIH02000874.1	49707	51039	zf-C2H2	5	+
PYIH02000874.1	53616	54765	zf-C2H2	5	-
PYIH02000874.1	58088	59642	zf-C2H2	5	-
PYIH02000876.1	55918	56854	zf-C2H2	6	-
PYIH02000876.1	58077	58965	zf-C2H2	5	-
PYIH02000877.1	7494	8430	zf-C2H2	6	+
PYIH02000878.1	16408	17512	zf-C2H2	8	-
PYIH02000878.1	42953	44057	zf-C2H2	8	-
PYIH02000878.1	50983	52003	zf-C2H2	7	+
PYIH02000879.1	4140	4692	zf-C2H2	6	-
PYIH02000879.1	25716	26517	zf-C2H2	5	-
PYIH02000879.1	45481	46282	zf-C2H2	5	-
PYIH02000886.1	12846	14415	zf-C2H2	9	-
PYIH02000886.1	27501	28704	zf-C2H2	5	+
PYIH02000886.1	43789	46279	zf-C2H2	11	-
PYIH02000887.1	27295	28315	zf-C2H2	7	-
PYIH02000892.1	6635	7652	zf-C2H2	7	+
PYIH02000892.1	46535	47807	zf-C2H2	10	-
PYIH02000896.1	7117	8221	zf-C2H2	8	+
PYIH02000896.1	31790	32894	zf-C2H2	8	+
PYIH02000901.1	48791	49743	zf-C2H2	7	-
PYIH02000902.1	12375	13395	zf-C2H2	7	+
PYIH02000903.1	25006	26260	zf-C2H2	9	-
PYIH02000909.1	382	3676	zf-C2H2	8	-
PYIH02000909.1	39065	40547	zf-C2H2	9	+
PYIH02000916.1	43078	44011	zf-C2H2	6	+
PYIH02000919.1	16955	17975	zf-C2H2	7	-
PYIH02000921.1	75498	76453	zf-C2H2	7	+
PYIH02000923.1	14403	14907	zf-C2H2	5	+
PYIH02000923.1	40021	40525	zf-C2H2	5	+
PYIH02000928.1	21819	22755	zf-C2H2	5	-
PYIH02000931.1	3507	4359	zf-C2H2	6	+
PYIH02000932.1	40641	41973	zf-C2H2	7	-
PYIH02000936.1	5129	6698	zf-C2H2	9	+
PYIH02000936.1	38208	40650	zf-C2H2	11	-
PYIH02000947.1	25265	26369	zf-C2H2	8	-
PYIH02000949.1	8968	10291	zf-C2H2	10	-
PYIH02000949.1	27489	28644	zf-C2H2	7	+
PYIH02000950.1	8675	12851	zf-C2H2	16	-
PYIH02000950.1	25899	28155	zf-C2H2	11	-
PYIH02000950.1	54290	55574	zf-C2H2	5	+
PYIH02000950.1	74306	74978	zf-C2H2	6	-
PYIH02000952.1	10727	11747	zf-C2H2	7	+
PYIH02000952.1	41234	42485	zf-C2H2	9	-
PYIH02000953.1	3747	5283	zf-C2H2	12	-
PYIH02000953.1	14970	16293	zf-C2H2	9	-
PYIH02000953.1	45051	45843	zf-C2H2	6	-
PYIH02000957.1	32589	33585	zf-C2H2	8	-
PYIH02000958.1	7749	9024	zf-C2H2	7	-
PYIH02000958.1	29127	30315	zf-C2H2	9	+
PYIH02000958.1	44010	45198	zf-C2H2	9	-
PYIH02000960.1	0	1499	zf-C2H2	11	-
PYIH02000960.1	35714	37088	zf-C2H2	10	+
PYIH02000961.1	16587	17949	zf-C2H2	9	+
PYIH02000962.1	9676	11086	zf-C2H2	5	+
PYIH02000966.1	20244	21348	zf-C2H2	8	-
PYIH02000968.1	28632	29904	zf-C2H2	10	+
PYIH02000970.1	40309	41413	zf-C2H2	9	+
PYIH02000971.1	2	1058	zf-C2H2	5	-
PYIH02000971.1	12370	13688	zf-C2H2	8	+
PYIH02000971.1	24419	25553	zf-C2H2	6	+
PYIH02000972.1	7464	8265	zf-C2H2	5	-
PYIH02000972.1	36425	37226	zf-C2H2	5	-
PYIH02000977.1	34501	35521	zf-C2H2	7	-
PYIH02000981.1	19061	19997	zf-C2H2	6	-
PYIH02000981.1	32329	33346	zf-C2H2	7	+
PYIH02000982.1	3412	4264	zf-C2H2	5	+
PYIH02000982.1	20337	21357	zf-C2H2	7	-
PYIH02000982.1	31910	33098	zf-C2H2	9	+
PYIH02000986.1	27025	27619	zf-C2H2	5	+
PYIH02000989.1	3052	3940	zf-C2H2	5	+
PYIH02000989.1	5066	6002	zf-C2H2	6	+
PYIH02000990.1	30932	31916	zf-C2H2	5	+
PYIH02000991.1	35242	36346	zf-C2H2	9	+
PYIH02000994.1	6648	7584	zf-C2H2	6	-
PYIH02000994.1	34704	35889	zf-C2H2	7	-
PYIH02000997.1	35704	36724	zf-C2H2	7	+
PYIH02000999.1	26306	27182	zf-C2H2	5	-
PYIH02000999.1	29797	31678	zf-C2H2	10	+
PYIH02001000.1	27270	28779	zf-C2H2	5	+
PYIH02001002.1	30626	31578	zf-C2H2	7	-
PYIH02001005.1	23309	24677	zf-C2H2	11	+
PYIH02001010.1	6553	7657	zf-C2H2	8	-
PYIH02001014.1	4366	5467	zf-C2H2	8	+
PYIH02001018.1	9017	10421	zf-C2H2	11	+
PYIH02001018.1	25682	27122	zf-C2H2	12	-
PYIH02001019.1	17236	18172	zf-C2H2	6	+
PYIH02001022.1	27023	28511	zf-C2H2	12	-
PYIH02001025.1	37038	38682	zf-C2H2	6	+
PYIH02001030.1	15553	16909	zf-C2H2	11	+
PYIH02001033.1	25147	25948	zf-C2H2	5	+
PYIH02001034.1	34442	35342	zf-C2H2	9	-
PYIH02001036.1	2127	3459	zf-C2H2	7	-
PYIH02001036.1	14780	16685	zf-C2H2	5	+
PYIH02001039.1	4740	5844	zf-C2H2	9	+
PYIH02001039.1	10422	11610	zf-C2H2	9	+
PYIH02001046.1	17472	18660	zf-C2H2	9	-
PYIH02001046.1	31533	32721	zf-C2H2	9	+
PYIH02001060.1	6929	7865	zf-C2H2	6	+
PYIH02001061.1	62670	63621	zf-C2H2	5	+
PYIH02001063.1	7185	8490	zf-C2H2	7	-
PYIH02001063.1	14905	15922	zf-C2H2	7	+
PYIH02001063.1	27546	28818	zf-C2H2	10	-
PYIH02001064.1	2928	8055	zf-C2H2	9	+
PYIH02001064.1	22669	24079	zf-C2H2	5	-
PYIH02001069.1	3821	6530	zf-C2H2	5	-
PYIH02001071.1	8655	9675	zf-C2H2	7	-
PYIH02001071.1	18636	19488	zf-C2H2	5	+
PYIH02001076.1	13773	14793	zf-C2H2	7	-
PYIH02001081.1	31478	34127	zf-C2H2	6	+
PYIH02001084.1	6511	7837	zf-C2H2	9	-
PYIH02001087.1	15290	16829	zf-C2H2	12	-
PYIH02001102.1	18159	19347	zf-C2H2	10	-
PYIH02001103.1	4820	7736	zf-C2H2	11	+
PYIH02001105.1	11351	12707	zf-C2H2	11	+
PYIH02001115.1	22854	24438	zf-C2H2	10	+
PYIH02001120.1	20285	21620	zf-C2H2	9	-
PYIH02001124.1	13593	15009	zf-C2H2	7	-
PYIH02001128.1	4325	5309	zf-C2H2	5	-
PYIH02001132.1	11992	13474	zf-C2H2	10	-
PYIH02001132.1	26260	28708	zf-C2H2	10	+
PYIH02001135.1	8886	9991	zf-C2H2	10	-
PYIH02001135.1	51210	52293	zf-C2H2	7	-
PYIH02001135.1	63223	64513	zf-C2H2	12	+
PYIH02001145.1	13776	15285	zf-C2H2	6	-
PYIH02001146.1	24430	24982	zf-C2H2	6	-
PYIH02001151.1	6201	7320	zf-C2H2	5	-
PYIH02001164.1	22850	23870	zf-C2H2	7	-
PYIH02001166.1	1531	2383	zf-C2H2	5	+
PYIH02001167.1	15716	17234	zf-C2H2	10	-
PYIH02001184.1	11922	13092	zf-C2H2	6	-
PYIH02001186.1	3516	5619	zf-C2H2	10	-
PYIH02001192.1	14160	15096	zf-C2H2	6	-
PYIH02001198.1	17947	19486	zf-C2H2	12	+
PYIH02001205.1	19656	20571	zf-C2H2	6	-
PYIH02001207.1	7451	8552	zf-C2H2	8	+
PYIH02001217.1	7114	8284	zf-C2H2	7	+
PYIH02001234.1	6564	9225	zf-C2H2	8	-
PYIH02001235.1	4039	4891	zf-C2H2	5	+
PYIH02001237.1	4122	5538	zf-C2H2	11	-
PYIH02001237.1	19684	20956	zf-C2H2	10	+
PYIH02001253.1	16241	17177	zf-C2H2	7	-
PYIH02001259.1	14767	16114	zf-C2H2	8	-
PYIH02001262.1	7971	9426	zf-C2H2	12	-
PYIH02001272.1	7537	8860	zf-C2H2	10	+
PYIH02001277.1	23467	24571	zf-C2H2	8	+
PYIH02001285.1	2	896	zf-C2H2	5	-
PYIH02001289.1	3911	4544	zf-C2H2	5	+
PYIH02001289.1	5701	6721	zf-C2H2	7	+
PYIH02001298.1	13835	14771	zf-C2H2	6	-
PYIH02001301.1	6702	7722	zf-C2H2	7	-
PYIH02001301.1	16340	17360	zf-C2H2	7	+
PYIH02001303.1	2231	4217	zf-C2H2	6	+
PYIH02001317.1	6900	7982	zf-C2H2	10	-
PYIH02001318.1	4732	5578	zf-C2H2	6	+
PYIH02001321.1	15781	17869	zf-C2H2	10	+
PYIH02001338.1	12804	13740	zf-C2H2	6	-
PYIH02001351.1	3720	5340	zf-C2H2	5	-
PYIH02001360.1	8563	10555	zf-C2H2	9	+
PYIH02001372.1	2459	3275	zf-C2H2	6	-
PYIH02001376.1	10046	11741	zf-C2H2	8	+
PYIH02001380.1	4687	6355	zf-C2H2	12	+
PYIH02001391.1	870	1974	zf-C2H2	8	-
PYIH02001393.1	13191	15036	zf-C2H2	10	+
PYIH02001408.1	5664	6945	zf-C2H2	8	-
PYIH02001409.1	1576	2742	zf-C2H2	10	-
PYIH02001442.1	11579	12767	zf-C2H2	9	-
PYIH02001468.1	9091	10627	zf-C2H2	12	-
PYIH02001501.1	2454	3896	zf-C2H2	9	+
PYIH02001512.1	2432	3536	zf-C2H2	8	-
PYIH02001525.1	9375	10350	zf-C2H2	7	+
PYIH02001609.1	1307	2342	zf-C2H2	7	-
PYIH02001658.1	2	2144	zf-C2H2	5	-
PYIH02001670.1	4466	6425	zf-C2H2	12	-
```
