## Supplementary Data 2 for "Transposable elements drive the evolution of metazoan zinc finger genes": Piprites_chloris_znfs.bed

```
VXAH01000002.1	11029452	11030766	zf-C2H2	7	-
VXAH01000006.1	1175560	1176652	zf-C2H2	5	-
VXAH01000006.1	5755566	5756361	zf-C2H2	5	+
VXAH01000006.1	5757094	5758540	zf-C2H2	14	+
VXAH01000006.1	5759637	5763057	zf-C2H2	21	+
VXAH01000017.1	1548283	1551901	zf-C2H2	26	+
VXAH01000017.1	5224570	5226061	zf-C2H2	5	-
VXAH01000019.1	3791433	3792984	zf-C2H2	12	+
VXAH01000028.1	1881335	1882592	zf-C2H2	6	-
VXAH01000028.1	2221008	2222187	zf-C2H2	11	+
VXAH01000030.1	5382494	5387156	zf-C2H2	7	-
VXAH01000040.1	3286357	3287962	zf-C2H2	5	+
VXAH01000043.1	5853637	5854807	zf-C2H2	8	+
VXAH01000044.1	5319958	5323171	zf-C2H2	6	-
VXAH01000048.1	4231828	4232953	zf-C2H2	7	-
VXAH01000048.1	4255080	4256019	zf-C2H2	6	-
VXAH01000055.1	4994745	4996860	zf-C2H2	8	+
VXAH01000055.1	5507005	5510326	zf-C2H2	5	-
VXAH01000056.1	3417783	3419565	zf-C2H2	7	+
VXAH01000059.1	1570161	1571403	zf-C2H2	6	+
VXAH01000059.1	1801043	1801769	zf-C2H2	5	-
VXAH01000059.1	2194751	2195366	zf-C2H2	5	-
VXAH01000075.1	1339967	1342481	zf-C2H2	6	+
VXAH01000077.1	1907561	1909781	zf-C2H2	7	+
VXAH01000077.1	2373666	2376900	zf-C2H2	5	-
VXAH01000077.1	2929132	2931325	zf-C2H2	6	+
VXAH01000093.1	1634151	1635336	zf-C2H2	7	-
VXAH01000101.1	217696	221302	zf-C2H2	10	-
VXAH01000116.1	654233	655085	zf-C2H2	5	-
VXAH01000131.1	1957067	1959605	zf-C2H2	5	-
VXAH01000131.1	2072622	2073933	zf-C2H2	6	-
VXAH01000131.1	2466620	2469698	zf-C2H2	6	+
VXAH01000131.1	2578070	2579570	zf-C2H2	5	-
VXAH01000132.1	3250305	3253878	zf-C2H2	10	-
VXAH01000134.1	1051860	1053999	zf-C2H2	13	+
VXAH01000137.1	2535282	2537103	zf-C2H2	13	+
VXAH01000157.1	2927834	2929229	zf-C2H2	5	-
VXAH01000166.1	1290749	1292477	zf-C2H2	5	+
VXAH01000173.1	1766011	1770469	zf-C2H2	8	+
VXAH01000186.1	1402496	1404641	zf-C2H2	10	+
VXAH01000187.1	357967	359176	zf-C2H2	10	+
VXAH01000191.1	453175	455830	zf-C2H2	16	-
VXAH01000199.1	1152044	1154552	zf-C2H2	6	-
VXAH01000200.1	497630	500417	zf-C2H2	8	+
VXAH01000206.1	1708947	1712511	zf-C2H2	10	+
VXAH01000212.1	747442	748705	zf-C2H2	6	-
VXAH01000217.1	1340537	1342520	zf-C2H2	5	-
VXAH01000242.1	840206	841883	zf-C2H2	7	+
VXAH01000258.1	657766	660391	zf-C2H2	7	+
VXAH01000258.1	767583	773004	zf-C2H2	9	+
VXAH01000262.1	680913	688122	zf-C2H2	16	-
VXAH01000283.1	306191	307202	zf-C2H2	9	-
VXAH01000323.1	227700	229503	zf-C2H2	18	+
VXAH01000338.1	1218442	1219096	zf-C2H2	7	+
VXAH01000354.1	1081784	1082648	zf-C2H2	7	-
VXAH01000369.1	640540	641740	zf-C2H2	12	-
VXAH01000372.1	72138	74268	zf-C2H2	6	-
VXAH01000386.1	367432	369112	zf-C2H2	9	-
VXAH01000390.1	641787	645069	zf-C2H2	26	-
VXAH01000398.1	836175	837153	zf-C2H2	5	+
VXAH01000398.1	841951	843619	zf-C2H2	5	+
VXAH01000407.1	182391	184356	zf-C2H2	6	-
VXAH01000419.1	634564	640108	zf-C2H2	10	-
VXAH01000419.1	711623	714479	zf-C2H2	6	-
VXAH01000431.1	14055	15147	zf-C2H2	6	+
VXAH01000431.1	15644	16964	zf-C2H2	5	+
VXAH01000447.1	569605	571198	zf-C2H2	5	+
VXAH01000447.1	573813	574932	zf-C2H2	5	-
VXAH01000447.1	578563	580231	zf-C2H2	5	-
VXAH01000447.1	597216	598134	zf-C2H2	5	+
VXAH01000447.1	612316	613069	zf-C2H2	5	+
VXAH01000447.1	630042	631056	zf-C2H2	6	+
VXAH01000522.1	50200	54937	zf-C2H2	14	+
VXAH01000523.1	395755	398008	zf-C2H2	7	+
VXAH01000545.1	277446	278034	zf-C2H2	5	-
VXAH01000545.1	305669	306677	zf-C2H2	7	+
VXAH01000547.1	344146	345286	zf-C2H2	8	+
VXAH01000548.1	5323	6586	zf-C2H2	9	+
VXAH01000593.1	221524	223114	zf-C2H2	8	-
VXAH01000595.1	175050	176604	zf-C2H2	11	+
VXAH01000616.1	195330	196215	zf-C2H2	5	-
VXAH01000641.1	168311	171539	zf-C2H2	9	+
VXAH01000664.1	110293	111391	zf-C2H2	8	+
VXAH01000704.1	91862	93082	zf-C2H2	5	+
VXAH01000706.1	95658	96594	zf-C2H2	7	-
VXAH01000726.1	29724	30956	zf-C2H2	9	-
VXAH01000745.1	55190	57350	zf-C2H2	10	-
VXAH01000769.1	317	2345	zf-C2H2	6	-
VXAH01000772.1	24673	27310	zf-C2H2	6	+
VXAH01000775.1	56159	57251	zf-C2H2	8	+
VXAH01000787.1	16901	20774	zf-C2H2	15	-
VXAH01000787.1	34134	36108	zf-C2H2	12	-
VXAH01000799.1	46261	47290	zf-C2H2	8	+
VXAH01000807.1	23520	24240	zf-C2H2	6	-
VXAH01000811.1	15046	17212	zf-C2H2	11	+
VXAH01000811.1	28944	31905	zf-C2H2	18	+
VXAH01000843.1	2533	3130	zf-C2H2	6	+
VXAH01000847.1	5353	9060	zf-C2H2	14	+
VXAH01000903.1	11887	13267	zf-C2H2	6	-
VXAH01000911.1	12432	13242	zf-C2H2	5	-
VXAH01000939.1	4936	6415	zf-C2H2	10	-
VXAH01000943.1	8273	9178	zf-C2H2	10	+
VXAH01000945.1	3081	4689	zf-C2H2	5	+
VXAH01000964.1	1	814	zf-C2H2	10	+
VXAH01000977.1	14253	14727	zf-C2H2	6	-
VXAH01000999.1	10211	11723	zf-C2H2	9	+
VXAH01001038.1	10407	10971	zf-C2H2	7	-
VXAH01001086.1	1	1258	zf-C2H2	11	-
VXAH01001116.1	3208	4486	zf-C2H2	8	+
VXAH01001137.1	1034	3455	zf-C2H2	8	+
VXAH01001137.1	6992	7643	zf-C2H2	8	-
VXAH01001168.1	5766	6702	zf-C2H2	9	-
VXAH01001318.1	3316	4168	zf-C2H2	6	-
VXAH01001324.1	2805	3657	zf-C2H2	6	+
VXAH01001337.1	1349	3550	zf-C2H2	12	+
VXAH01001343.1	3282	4062	zf-C2H2	8	-
VXAH01001388.1	1	478	zf-C2H2	6	+
```
