## Supplementary Data 2 for "Transposable elements drive the evolution of metazoan zinc finger genes": Pisaster_ochraceus_znfs.bed

```
CM021526.1	1636198	1637914	zf-C2H2	7	+
CM021526.1	9487088	9488567	zf-C2H2	7	-
CM021526.1	11503659	11505801	zf-C2H2	6	+
CM021526.1	28008784	28012516	zf-C2H2	29	+
CM021527.1	1326841	1327729	zf-C2H2	9	-
CM021527.1	1345213	1347187	zf-C2H2	11	+
CM021527.1	4460332	4461598	zf-C2H2	5	-
CM021527.1	5172866	5175074	zf-C2H2	12	-
CM021527.1	16810449	16811952	zf-C2H2	6	+
CM021528.1	7595296	7596178	zf-C2H2	9	+
CM021528.1	17578406	17579523	zf-C2H2	10	-
CM021528.1	19062143	19068704	zf-C2H2	38	-
CM021529.1	692991	693861	zf-C2H2	6	-
CM021529.1	732500	736916	zf-C2H2	20	+
CM021529.1	1010851	1015795	zf-C2H2	19	+
CM021529.1	1021166	1022165	zf-C2H2	7	-
CM021529.1	1052724	1055808	zf-C2H2	14	+
CM021529.1	1068169	1069498	zf-C2H2	7	+
CM021529.1	1241809	1249576	zf-C2H2	6	-
CM021529.1	4444077	4448364	zf-C2H2	36	+
CM021529.1	5991611	5993765	zf-C2H2	13	+
CM021529.1	7780488	7781808	zf-C2H2	8	+
CM021529.1	9924779	9925658	zf-C2H2	6	+
CM021529.1	11766898	11768899	zf-C2H2	8	-
CM021529.1	13270902	13273905	zf-C2H2	19	+
CM021529.1	14334531	14336250	zf-C2H2	11	-
CM021529.1	14750384	14753435	zf-C2H2	8	+
CM021529.1	17679432	17686563	zf-C2H2	10	-
CM021529.1	17747072	17748269	zf-C2H2	6	-
CM021529.1	17760455	17762783	zf-C2H2	9	-
CM021529.1	17782119	17786916	zf-C2H2	10	-
CM021529.1	18020174	18023198	zf-C2H2	11	-
CM021529.1	18194291	18197747	zf-C2H2	16	+
CM021530.1	1222741	1223854	zf-C2H2	12	+
CM021530.1	8127377	8129396	zf-C2H2	12	-
CM021531.1	52415	53669	zf-C2H2	6	-
CM021531.1	80483	82322	zf-C2H2	8	+
CM021531.1	87829	88744	zf-C2H2	8	-
CM021531.1	100983	102270	zf-C2H2	7	-
CM021531.1	118179	119178	zf-C2H2	8	-
CM021531.1	142937	143771	zf-C2H2	7	-
CM021531.1	1712987	1714352	zf-C2H2	8	+
CM021531.1	2959059	2960481	zf-C2H2	5	-
CM021531.1	5790351	5791896	zf-C2H2	7	+
CM021531.1	5806095	5808261	zf-C2H2	10	+
CM021531.1	5820325	5822269	zf-C2H2	6	-
CM021531.1	16969600	16970758	zf-C2H2	6	+
CM021531.1	18777246	18779373	zf-C2H2	8	+
CM021531.1	19210765	19211629	zf-C2H2	7	+
CM021532.1	5694141	5697300	zf-C2H2	16	+
CM021532.1	9178452	9180252	zf-C2H2	12	+
CM021532.1	13065749	13068056	zf-C2H2	15	-
CM021532.1	13132324	13133779	zf-C2H2	7	+
CM021533.1	7448274	7451316	zf-C2H2	19	+
CM021533.1	14395164	14397822	zf-C2H2	6	+
CM021533.1	16084773	16087887	zf-C2H2	13	+
CM021534.1	5071179	5073774	zf-C2H2	6	+
CM021534.1	7093369	7096012	zf-C2H2	6	-
CM021534.1	11778093	11778981	zf-C2H2	5	-
CM021534.1	21120859	21121915	zf-C2H2	7	-
CM021535.1	527119	529642	zf-C2H2	14	+
CM021536.1	1062033	1064259	zf-C2H2	7	-
CM021536.1	5744196	5752941	zf-C2H2	33	+
CM021536.1	14175336	14176584	zf-C2H2	10	-
CM021537.1	1090794	1092780	zf-C2H2	13	+
CM021537.1	1134037	1135978	zf-C2H2	11	+
CM021537.1	1272171	1273815	zf-C2H2	15	+
CM021537.1	1278268	1280458	zf-C2H2	13	-
CM021537.1	3721993	3723058	zf-C2H2	12	+
CM021537.1	3730713	3735195	zf-C2H2	26	+
CM021537.1	3812777	3814856	zf-C2H2	7	-
CM021537.1	4151194	4153420	zf-C2H2	12	-
CM021537.1	4181276	4183616	zf-C2H2	7	-
CM021537.1	5281007	5286971	zf-C2H2	40	+
CM021537.1	5492111	5493797	zf-C2H2	10	-
CM021537.1	15931604	15934121	zf-C2H2	12	+
CM021538.1	5265933	5267202	zf-C2H2	6	+
CM021538.1	9830639	9831404	zf-C2H2	6	-
CM021539.1	1022143	1023922	zf-C2H2	11	-
CM021539.1	1668939	1673049	zf-C2H2	23	-
CM021539.1	1693960	1695451	zf-C2H2	13	-
CM021539.1	3697703	3700358	zf-C2H2	9	-
CM021539.1	9440944	9442261	zf-C2H2	12	+
CM021539.1	10883206	10891618	zf-C2H2	7	+
CM021539.1	13129693	13130716	zf-C2H2	8	-
CM021539.1	15687664	15688912	zf-C2H2	13	-
CM021540.1	9018908	9021017	zf-C2H2	11	-
CM021540.1	12335589	12336561	zf-C2H2	11	+
CM021540.1	12337677	12341245	zf-C2H2	15	+
CM021540.1	12348353	12350615	zf-C2H2	26	-
CM021540.1	12362317	12363808	zf-C2H2	6	-
CM021540.1	12756254	12757142	zf-C2H2	5	+
CM021540.1	14152207	14154106	zf-C2H2	7	-
CM021540.1	14203690	14204905	zf-C2H2	5	+
CM021541.1	158816	160166	zf-C2H2	14	+
CM021541.1	224026	225010	zf-C2H2	9	-
CM021541.1	1773084	1777458	zf-C2H2	5	+
CM021541.1	2965282	2968243	zf-C2H2	6	+
CM021541.1	5920492	5921395	zf-C2H2	6	+
CM021541.1	6271459	6272509	zf-C2H2	9	-
CM021541.1	6274056	6275337	zf-C2H2	11	-
CM021541.1	11221313	11222666	zf-C2H2	9	-
CM021542.1	3028632	3029151	zf-C2H2	5	-
CM021542.1	4128156	4130106	zf-C2H2	18	-
CM021542.1	4540684	4541749	zf-C2H2	11	-
CM021542.1	5932005	5933571	zf-C2H2	8	+
CM021542.1	7848067	7849192	zf-C2H2	12	+
CM021542.1	9490714	9491929	zf-C2H2	13	-
CM021542.1	11979487	11981224	zf-C2H2	19	+
CM021543.1	3828849	3834342	zf-C2H2	10	+
CM021543.1	8819801	8821229	zf-C2H2	8	-
CM021543.1	10017959	10019903	zf-C2H2	12	+
CM021543.1	10094918	10097798	zf-C2H2	19	+
CM021543.1	10865286	10868301	zf-C2H2	8	+
CM021543.1	12262127	12263048	zf-C2H2	9	-
CM021544.1	7910842	7911781	zf-C2H2	8	-
CM021545.1	10840278	10841892	zf-C2H2	15	-
CM021546.1	260633	263840	zf-C2H2	14	+
CM021546.1	1748611	1750759	zf-C2H2	15	+
CM021546.1	8439837	8441295	zf-C2H2	11	-
CM021546.1	10390324	10391773	zf-C2H2	14	+
CM021547.1	1066411	1067089	zf-C2H2	5	+
CM021547.1	3876144	3878408	zf-C2H2	11	+
CM021547.1	3889299	3890850	zf-C2H2	8	+
CM021547.1	3892763	3894320	zf-C2H2	18	+
CM021547.1	3900926	3903431	zf-C2H2	27	-
CM021547.1	3907648	3908767	zf-C2H2	13	+
CM021547.1	3911802	3914418	zf-C2H2	19	+
CM021547.1	3923298	3928034	zf-C2H2	23	+
CM021547.1	3934249	3935800	zf-C2H2	17	+
CM021547.1	7110126	7112151	zf-C2H2	8	-
CM021547.1	7118940	7120908	zf-C2H2	15	+
CM021547.1	7126766	7127957	zf-C2H2	9	+
CM021547.1	7133360	7135046	zf-C2H2	18	+
CM021547.1	7136586	7138122	zf-C2H2	17	+
CM021547.1	7143458	7145444	zf-C2H2	21	-
CM021547.1	7147506	7149674	zf-C2H2	11	-
CM021547.1	7479115	7480513	zf-C2H2	16	-
CM021547.1	7492567	7494310	zf-C2H2	19	+
CM021547.1	7498671	7499763	zf-C2H2	12	+
CM021547.1	7504717	7506163	zf-C2H2	15	+
CM021547.1	7514825	7516832	zf-C2H2	10	+
CM021547.1	7517180	7518167	zf-C2H2	11	+
CM021547.1	7528771	7532705	zf-C2H2	19	+
JAAFGO010001352.1	2	1193	zf-C2H2	14	+
```
