## Supplementary Data 2 for "Transposable elements drive the evolution of metazoan zinc finger genes": Pissodes_strobi_znfs.bed

```
JAEQML010037141.1	12382	13342	zf-C2H2	10	-
JAEQML010037158.1	32504	33881	zf-C2H2	12	+
JAEQML010039851.1	31168	32278	zf-C2H2	10	+
JAEQML010041962.1	10015	11869	zf-C2H2	16	+
JAEQML010041962.1	38665	39595	zf-C2H2	9	+
JAEQML010044130.1	67451	68399	zf-C2H2	5	+
JAEQML010044773.1	28826	30122	zf-C2H2	13	+
JAEQML010045839.1	28395	29550	zf-C2H2	9	-
JAEQML010047071.1	1067	2288	zf-C2H2	11	-
JAEQML010049009.1	17309	18617	zf-C2H2	11	-
JAEQML010049009.1	35322	36384	zf-C2H2	9	-
JAEQML010049153.1	8500	9865	zf-C2H2	12	-
JAEQML010049801.1	20175	21576	zf-C2H2	13	+
JAEQML010050365.1	38430	39834	zf-C2H2	12	-
JAEQML010050730.1	16285	17455	zf-C2H2	7	+
JAEQML010050778.1	1804	3190	zf-C2H2	13	-
JAEQML010050778.1	38022	39288	zf-C2H2	12	-
JAEQML010051015.1	40241	42005	zf-C2H2	14	+
JAEQML010051612.1	44341	45037	zf-C2H2	6	+
JAEQML010051895.1	12040	13801	zf-C2H2	15	+
JAEQML010051924.1	40865	42026	zf-C2H2	12	-
JAEQML010052033.1	1	1174	zf-C2H2	10	+
JAEQML010052033.1	27192	28371	zf-C2H2	10	+
JAEQML010052505.1	31911	32649	zf-C2H2	5	-
JAEQML010052568.1	31152	32037	zf-C2H2	6	+
JAEQML010052614.1	4462	5665	zf-C2H2	12	-
JAEQML010052614.1	25427	25964	zf-C2H2	6	+
JAEQML010052679.1	13729	15016	zf-C2H2	12	-
JAEQML010052694.1	31557	33009	zf-C2H2	14	-
JAEQML010052838.1	1	949	zf-C2H2	9	-
JAEQML010052963.1	35055	36462	zf-C2H2	14	+
JAEQML010053013.1	2507	3206	zf-C2H2	6	+
JAEQML010053023.1	34360	35416	zf-C2H2	8	+
JAEQML010053296.1	25337	26684	zf-C2H2	12	+
JAEQML010053740.1	25018	25609	zf-C2H2	5	-
JAEQML010053804.1	3275	4937	zf-C2H2	15	-
JAEQML010054170.1	21238	22528	zf-C2H2	11	+
JAEQML010054441.1	19399	21571	zf-C2H2	22	+
JAEQML010054502.1	17770	18883	zf-C2H2	9	+
JAEQML010054862.1	28427	28847	zf-C2H2	5	-
JAEQML010054900.1	16203	17889	zf-C2H2	15	-
JAEQML010055008.1	35803	36886	zf-C2H2	11	-
JAEQML010055014.1	14294	16070	zf-C2H2	16	+
JAEQML010055069.1	175	1531	zf-C2H2	13	+
JAEQML010055069.1	14743	15388	zf-C2H2	6	+
JAEQML010055069.1	32027	32681	zf-C2H2	6	+
JAEQML010055069.1	35022	36075	zf-C2H2	10	+
JAEQML010055203.1	7203	9006	zf-C2H2	16	+
JAEQML010055218.1	19972	20491	zf-C2H2	6	-
JAEQML010055550.1	33042	35256	zf-C2H2	6	-
JAEQML010055595.1	26785	28153	zf-C2H2	13	-
JAEQML010055870.1	33908	35144	zf-C2H2	11	-
JAEQML010055998.1	30963	32592	zf-C2H2	15	-
JAEQML010056300.1	11023	12673	zf-C2H2	15	-
JAEQML010056380.1	6842	7649	zf-C2H2	8	-
JAEQML010057607.1	30560	31862	zf-C2H2	13	+
JAEQML010057700.1	8740	9637	zf-C2H2	9	+
JAEQML010057832.1	6859	7859	zf-C2H2	8	+
JAEQML010058012.1	5738	6437	zf-C2H2	7	-
JAEQML010058067.1	2846	4235	zf-C2H2	13	-
JAEQML010058089.1	16921	17893	zf-C2H2	9	-
JAEQML010058329.1	9901	10960	zf-C2H2	11	-
JAEQML010058631.1	12608	14372	zf-C2H2	19	+
JAEQML010058631.1	17357	18284	zf-C2H2	8	+
JAEQML010058694.1	11739	12846	zf-C2H2	5	+
JAEQML010059205.1	2855	3824	zf-C2H2	10	+
JAEQML010059205.1	28563	28980	zf-C2H2	5	-
JAEQML010059413.1	10695	12015	zf-C2H2	13	+
JAEQML010059636.1	6122	7463	zf-C2H2	12	-
JAEQML010059901.1	9876	11661	zf-C2H2	17	-
JAEQML010059920.1	2481	3540	zf-C2H2	10	+
JAEQML010060294.1	14443	15280	zf-C2H2	7	+
JAEQML010060617.1	2310	3540	zf-C2H2	6	-
JAEQML010060617.1	3961	7513	zf-C2H2	10	-
JAEQML010061012.1	21001	22330	zf-C2H2	12	+
JAEQML010061649.1	24849	25485	zf-C2H2	7	-
JAEQML010062183.1	22637	23630	zf-C2H2	8	-
JAEQML010062404.1	17514	19149	zf-C2H2	15	+
JAEQML010062480.1	5656	6583	zf-C2H2	8	+
JAEQML010062484.1	6101	7346	zf-C2H2	9	-
JAEQML010062875.1	185	848	zf-C2H2	6	+
JAEQML010062882.1	20595	21555	zf-C2H2	8	-
JAEQML010062896.1	20534	21416	zf-C2H2	8	-
JAEQML010063027.1	0	795	zf-C2H2	6	-
JAEQML010063135.1	9297	10860	zf-C2H2	15	-
JAEQML010063196.1	14778	15978	zf-C2H2	11	+
JAEQML010063783.1	12794	13661	zf-C2H2	9	+
JAEQML010063923.1	15937	17086	zf-C2H2	9	+
JAEQML010063950.1	21368	22535	zf-C2H2	10	+
JAEQML010064042.1	4733	6158	zf-C2H2	13	+
JAEQML010064219.1	2	731	zf-C2H2	5	-
JAEQML010064454.1	2526	3171	zf-C2H2	6	+
JAEQML010064682.1	131	1001	zf-C2H2	6	-
JAEQML010064750.1	13870	14890	zf-C2H2	9	+
JAEQML010065288.1	3207	4371	zf-C2H2	11	-
JAEQML010065355.1	8510	9875	zf-C2H2	14	+
JAEQML010065484.1	0	1917	zf-C2H2	6	+
JAEQML010065574.1	6883	8317	zf-C2H2	13	+
JAEQML010065655.1	15299	16526	zf-C2H2	12	+
JAEQML010065856.1	13610	14840	zf-C2H2	12	+
JAEQML010065945.1	10734	11694	zf-C2H2	8	+
JAEQML010066329.1	11035	11932	zf-C2H2	6	-
JAEQML010066636.1	3245	4690	zf-C2H2	15	+
JAEQML010066871.1	3986	5153	zf-C2H2	11	-
JAEQML010066946.1	18259	19525	zf-C2H2	11	-
JAEQML010067277.1	1	799	zf-C2H2	9	+
JAEQML010067671.1	143	1538	zf-C2H2	13	-
JAEQML010067741.1	16200	17442	zf-C2H2	12	-
JAEQML010067917.1	10773	11406	zf-C2H2	5	+
JAEQML010068503.1	529	1846	zf-C2H2	11	+
JAEQML010068864.1	6967	7468	zf-C2H2	5	-
JAEQML010068864.1	17415	17940	zf-C2H2	5	-
JAEQML010069360.1	5474	6722	zf-C2H2	11	-
JAEQML010069824.1	11894	12710	zf-C2H2	6	+
JAEQML010070006.1	16097	17090	zf-C2H2	9	+
JAEQML010070926.1	8852	9863	zf-C2H2	8	-
JAEQML010070942.1	2	521	zf-C2H2	6	+
JAEQML010070942.1	4769	6053	zf-C2H2	11	+
JAEQML010071307.1	5230	6532	zf-C2H2	10	-
JAEQML010071443.1	14576	15509	zf-C2H2	9	+
JAEQML010071804.1	89	1673	zf-C2H2	15	-
JAEQML010071966.1	7015	8743	zf-C2H2	15	+
JAEQML010072269.1	12504	13434	zf-C2H2	9	-
JAEQML010072472.1	1222	2314	zf-C2H2	11	-
JAEQML010072522.1	14358	15444	zf-C2H2	10	-
JAEQML010072970.1	2051	2744	zf-C2H2	5	-
JAEQML010073335.1	2298	3012	zf-C2H2	6	+
JAEQML010074711.1	11714	13178	zf-C2H2	13	-
JAEQML010074733.1	6056	7175	zf-C2H2	7	-
JAEQML010075210.1	7298	8375	zf-C2H2	8	-
JAEQML010075577.1	4785	5931	zf-C2H2	10	+
JAEQML010076243.1	6802	7600	zf-C2H2	8	-
JAEQML010076670.1	3069	4131	zf-C2H2	10	-
JAEQML010077135.1	8725	10201	zf-C2H2	13	-
JAEQML010077878.1	4408	5437	zf-C2H2	9	+
JAEQML010078081.1	0	399	zf-C2H2	5	+
JAEQML010078081.1	9753	10731	zf-C2H2	10	+
JAEQML010078135.1	8869	10105	zf-C2H2	11	-
JAEQML010078474.1	3702	5931	zf-C2H2	6	-
JAEQML010078694.1	0	786	zf-C2H2	8	+
JAEQML010078707.1	1791	3069	zf-C2H2	13	+
JAEQML010078751.1	4968	5679	zf-C2H2	6	-
JAEQML010078751.1	6896	7667	zf-C2H2	6	-
JAEQML010078921.1	2	3320	zf-C2H2	7	-
JAEQML010079310.1	5138	6470	zf-C2H2	12	+
JAEQML010079357.1	0	1263	zf-C2H2	12	+
JAEQML010079726.1	3441	4647	zf-C2H2	11	+
JAEQML010079895.1	54	1269	zf-C2H2	12	-
JAEQML010080192.1	7035	8049	zf-C2H2	9	+
JAEQML010080620.1	3533	4037	zf-C2H2	5	-
JAEQML010080620.1	4235	5192	zf-C2H2	10	-
JAEQML010080673.1	5519	6915	zf-C2H2	13	+
JAEQML010080726.1	4218	5487	zf-C2H2	11	+
JAEQML010080765.1	1	610	zf-C2H2	5	-
JAEQML010080765.1	8010	8946	zf-C2H2	9	-
JAEQML010080765.1	9582	10953	zf-C2H2	13	-
JAEQML010081400.1	2	647	zf-C2H2	7	+
JAEQML010082205.1	5002	6166	zf-C2H2	10	+
JAEQML010082218.1	8842	9754	zf-C2H2	10	-
JAEQML010082609.1	3397	4603	zf-C2H2	10	-
JAEQML010082803.1	6621	7884	zf-C2H2	11	+
JAEQML010082823.1	8816	9839	zf-C2H2	8	+
JAEQML010083017.1	7901	9638	zf-C2H2	7	+
JAEQML010083355.1	9851	10493	zf-C2H2	5	+
JAEQML010083407.1	8012	9284	zf-C2H2	6	-
JAEQML010083776.1	2	521	zf-C2H2	5	+
JAEQML010083886.1	1351	2479	zf-C2H2	10	-
JAEQML010084547.1	9487	10093	zf-C2H2	6	-
JAEQML010085494.1	311	1337	zf-C2H2	10	-
JAEQML010085494.1	1463	1853	zf-C2H2	5	-
JAEQML010086230.1	8694	9594	zf-C2H2	10	+
JAEQML010086827.1	1667	2996	zf-C2H2	12	+
JAEQML010086935.1	7849	8788	zf-C2H2	9	+
JAEQML010086955.1	2575	3958	zf-C2H2	13	+
JAEQML010087108.1	2518	3451	zf-C2H2	10	-
JAEQML010087637.1	3659	4829	zf-C2H2	9	-
JAEQML010087741.1	5261	6635	zf-C2H2	13	+
JAEQML010088116.1	3181	4402	zf-C2H2	11	-
JAEQML010088295.1	3774	4668	zf-C2H2	8	+
JAEQML010089335.1	8043	8643	zf-C2H2	6	+
JAEQML010090169.1	1519	2515	zf-C2H2	10	-
JAEQML010090169.1	6860	7787	zf-C2H2	10	-
JAEQML010090649.1	594	2088	zf-C2H2	12	+
JAEQML010090649.1	5743	6619	zf-C2H2	6	+
JAEQML010090649.1	7074	7605	zf-C2H2	6	+
JAEQML010091464.1	6813	7476	zf-C2H2	5	-
JAEQML010092626.1	1	673	zf-C2H2	6	+
JAEQML010092923.1	317	1565	zf-C2H2	14	+
JAEQML010093360.1	4296	5643	zf-C2H2	13	-
JAEQML010093643.1	6485	7655	zf-C2H2	9	+
JAEQML010095165.1	3772	5332	zf-C2H2	15	+
JAEQML010095308.1	3477	4833	zf-C2H2	12	+
JAEQML010096114.1	0	600	zf-C2H2	6	+
JAEQML010097168.1	3839	5141	zf-C2H2	11	+
JAEQML010097186.1	5600	6812	zf-C2H2	10	+
JAEQML010097235.1	6272	6800	zf-C2H2	5	-
JAEQML010098206.1	2	689	zf-C2H2	6	-
JAEQML010098474.1	1191	2664	zf-C2H2	14	-
JAEQML010101638.1	72	1161	zf-C2H2	11	+
JAEQML010101774.1	2	1475	zf-C2H2	11	-
JAEQML010102374.1	2856	4248	zf-C2H2	13	-
JAEQML010102684.1	1273	2059	zf-C2H2	7	-
JAEQML010102761.1	1487	2696	zf-C2H2	12	-
JAEQML010103056.1	2	431	zf-C2H2	5	+
JAEQML010103094.1	5011	5608	zf-C2H2	6	-
JAEQML010105217.1	2956	4990	zf-C2H2	6	-
JAEQML010105283.1	4552	5227	zf-C2H2	5	+
JAEQML010105300.1	487	1867	zf-C2H2	12	+
JAEQML010105850.1	4172	5129	zf-C2H2	9	-
JAEQML010106515.1	3043	4447	zf-C2H2	12	+
JAEQML010107485.1	4163	4829	zf-C2H2	7	-
JAEQML010108161.1	3554	4715	zf-C2H2	13	-
JAEQML010109420.1	249	1545	zf-C2H2	11	-
JAEQML010109526.1	1118	2129	zf-C2H2	8	+
JAEQML010110053.1	1420	2434	zf-C2H2	8	-
JAEQML010111205.1	306	1017	zf-C2H2	5	+
JAEQML010112273.1	800	1889	zf-C2H2	9	-
JAEQML010112631.1	1	823	zf-C2H2	8	-
JAEQML010113155.1	335	1676	zf-C2H2	12	-
JAEQML010113554.1	1702	2914	zf-C2H2	10	+
JAEQML010113742.1	2812	3826	zf-C2H2	9	+
JAEQML010114313.1	2	986	zf-C2H2	11	+
JAEQML010115263.1	2648	3617	zf-C2H2	8	+
JAEQML010115880.1	2280	3480	zf-C2H2	11	-
JAEQML010116410.1	2640	3459	zf-C2H2	8	-
JAEQML010116955.1	2330	3398	zf-C2H2	8	+
JAEQML010117873.1	1	1069	zf-C2H2	11	+
JAEQML010118060.1	2	620	zf-C2H2	6	+
JAEQML010120177.1	138	1086	zf-C2H2	9	+
JAEQML010120463.1	2356	2983	zf-C2H2	6	+
JAEQML010126919.1	1514	2249	zf-C2H2	7	-
JAEQML010130719.1	1070	1832	zf-C2H2	7	+
JAEQML010130806.1	881	1820	zf-C2H2	10	+
JAEQML010132067.1	553	1696	zf-C2H2	5	+
JAEQML010134348.1	2	623	zf-C2H2	6	+
JAEQML010137741.1	455	1145	zf-C2H2	6	+
MU181915.1	11414	12329	zf-C2H2	5	-
MU181972.1	1149320	1150121	zf-C2H2	8	+
MU182007.1	203756	205322	zf-C2H2	8	-
MU182027.1	109536	110736	zf-C2H2	5	-
MU182061.1	396054	398388	zf-C2H2	8	+
MU182061.1	414421	417529	zf-C2H2	12	+
MU182101.1	70771	71299	zf-C2H2	6	+
MU182108.1	14326	15730	zf-C2H2	14	+
MU182165.1	220285	220684	zf-C2H2	5	+
MU182170.1	183019	184372	zf-C2H2	11	-
MU182186.1	321739	323101	zf-C2H2	6	+
MU182188.1	438546	439815	zf-C2H2	11	-
MU182200.1	361885	362494	zf-C2H2	6	+
MU182205.1	291130	292507	zf-C2H2	12	-
MU182205.1	344197	345430	zf-C2H2	10	-
MU182215.1	69889	71092	zf-C2H2	11	-
MU182215.1	105857	107015	zf-C2H2	11	-
MU182215.1	213980	214769	zf-C2H2	5	-
MU182215.1	264294	265320	zf-C2H2	7	-
MU182215.1	309686	310601	zf-C2H2	9	-
MU182249.1	205519	207232	zf-C2H2	16	-
MU182249.1	249072	250467	zf-C2H2	13	-
MU182249.1	294559	295810	zf-C2H2	12	-
MU182249.1	335634	336981	zf-C2H2	13	-
MU182249.1	386434	387631	zf-C2H2	10	-
MU182253.1	464267	465764	zf-C2H2	12	-
MU182254.1	296297	297380	zf-C2H2	11	-
MU182254.1	301729	302794	zf-C2H2	10	-
MU182263.1	42839	43661	zf-C2H2	8	-
MU182263.1	132919	134038	zf-C2H2	9	-
MU182263.1	154349	155558	zf-C2H2	10	-
MU182263.1	185864	187052	zf-C2H2	11	-
MU182263.1	224494	225379	zf-C2H2	8	+
MU182263.1	255566	256808	zf-C2H2	11	-
MU182263.1	333218	334394	zf-C2H2	9	-
MU182263.1	376277	377570	zf-C2H2	11	-
MU182284.1	559555	560596	zf-C2H2	10	+
MU182284.1	605077	606106	zf-C2H2	10	+
MU182289.1	379189	381022	zf-C2H2	17	+
MU182293.1	29755	30925	zf-C2H2	10	-
MU182293.1	300616	301963	zf-C2H2	13	-
MU182293.1	331831	333037	zf-C2H2	10	-
MU182400.1	42645	43830	zf-C2H2	13	+
MU182400.1	93547	94465	zf-C2H2	8	+
MU182400.1	106983	108294	zf-C2H2	11	+
MU182419.1	131816	132722	zf-C2H2	9	+
MU182433.1	107067	107796	zf-C2H2	5	-
MU182433.1	185946	186732	zf-C2H2	5	-
MU182502.1	356340	359685	zf-C2H2	21	-
MU182506.1	73287	74595	zf-C2H2	11	-
MU182508.1	13555	14149	zf-C2H2	5	+
MU182508.1	74855	76388	zf-C2H2	13	+
MU182508.1	308234	309659	zf-C2H2	14	-
MU182515.1	277652	278477	zf-C2H2	7	+
MU182531.1	46595	47642	zf-C2H2	10	+
MU182531.1	116719	117838	zf-C2H2	9	+
MU182531.1	145916	147056	zf-C2H2	9	+
MU182558.1	295896	297015	zf-C2H2	7	-
MU182574.1	273822	275172	zf-C2H2	12	-
MU182670.1	129517	130714	zf-C2H2	11	+
MU182670.1	199052	200018	zf-C2H2	7	+
MU182670.1	235391	235997	zf-C2H2	7	+
MU182670.1	242088	243351	zf-C2H2	11	+
MU182670.1	284480	285485	zf-C2H2	9	-
MU182695.1	42263	43052	zf-C2H2	7	-
MU182727.1	34486	35881	zf-C2H2	13	+
MU182727.1	143284	144856	zf-C2H2	13	+
MU182727.1	163445	164828	zf-C2H2	12	+
MU182727.1	247614	248454	zf-C2H2	9	+
MU182727.1	284790	286047	zf-C2H2	11	+
MU182843.1	176769	177807	zf-C2H2	7	+
MU182857.1	39232	40648	zf-C2H2	12	+
MU182876.1	242807	243755	zf-C2H2	10	+
MU182902.1	16015	16885	zf-C2H2	7	-
MU182902.1	73833	75285	zf-C2H2	13	-
MU182902.1	127948	129259	zf-C2H2	11	-
MU182902.1	211314	212427	zf-C2H2	12	+
MU182974.1	88744	89698	zf-C2H2	9	+
MU183068.1	71689	72931	zf-C2H2	10	-
MU183068.1	185951	187226	zf-C2H2	11	+
MU183068.1	220748	221996	zf-C2H2	11	+
MU183075.1	228058	228706	zf-C2H2	6	-
MU183075.1	232486	233566	zf-C2H2	5	+
MU183155.1	6573	7269	zf-C2H2	5	-
MU183162.1	29423	30542	zf-C2H2	10	+
MU183162.1	169445	170810	zf-C2H2	12	+
MU183162.1	183485	184190	zf-C2H2	7	-
MU183162.1	207031	208201	zf-C2H2	10	-
MU183185.1	139744	141312	zf-C2H2	15	+
MU183212.1	195407	196352	zf-C2H2	9	+
MU183241.1	29331	30624	zf-C2H2	11	+
MU183241.1	105804	106968	zf-C2H2	10	+
MU183241.1	129611	130793	zf-C2H2	10	-
MU183287.1	79603	80521	zf-C2H2	9	-
MU183287.1	130885	132397	zf-C2H2	16	-
MU183365.1	49524	50751	zf-C2H2	11	+
MU183365.1	106127	107228	zf-C2H2	10	+
MU183365.1	162929	163814	zf-C2H2	9	+
MU183375.1	179085	180018	zf-C2H2	6	-
MU183424.1	1358	2648	zf-C2H2	11	+
MU183424.1	50029	51064	zf-C2H2	8	+
MU183444.1	33254	34502	zf-C2H2	11	+
MU183444.1	54492	55929	zf-C2H2	14	-
MU183444.1	139375	141227	zf-C2H2	17	+
MU183444.1	149508	150372	zf-C2H2	8	+
MU183480.1	17309	18554	zf-C2H2	11	-
MU183480.1	117214	118345	zf-C2H2	10	+
MU183480.1	165896	167063	zf-C2H2	10	-
MU183550.1	35721	37161	zf-C2H2	7	+
MU183561.1	14783	15956	zf-C2H2	5	+
MU183561.1	18545	19022	zf-C2H2	5	+
MU183561.1	50723	51176	zf-C2H2	5	+
MU183561.1	71642	72158	zf-C2H2	5	+
MU183592.1	16573	17854	zf-C2H2	13	+
MU183592.1	58985	60146	zf-C2H2	12	+
MU183592.1	99853	100894	zf-C2H2	10	+
MU183592.1	148268	149723	zf-C2H2	15	+
MU183592.1	166145	167105	zf-C2H2	9	-
MU183606.1	343	1648	zf-C2H2	12	+
MU183664.1	322345	323806	zf-C2H2	13	-
MU183675.1	104265	104844	zf-C2H2	6	-
MU183675.1	145768	147028	zf-C2H2	11	-
MU183675.1	180477	181821	zf-C2H2	14	-
MU183717.1	14731	15472	zf-C2H2	6	+
MU183717.1	16293	16800	zf-C2H2	6	+
MU183717.1	44634	45921	zf-C2H2	10	+
MU183717.1	52270	52750	zf-C2H2	5	+
MU183717.1	59181	60174	zf-C2H2	5	+
MU183717.1	68047	68482	zf-C2H2	5	+
MU183717.1	73741	75256	zf-C2H2	11	+
MU183717.1	116055	117357	zf-C2H2	8	+
MU183717.1	154235	155327	zf-C2H2	10	+
MU183717.1	159242	160607	zf-C2H2	9	+
MU183717.1	168395	169568	zf-C2H2	9	+
MU183717.1	171740	173036	zf-C2H2	11	+
MU183717.1	194008	194917	zf-C2H2	7	+
MU183717.1	195812	196337	zf-C2H2	6	+
MU183717.1	216619	217981	zf-C2H2	10	+
MU183723.1	58800	60048	zf-C2H2	10	-
MU183732.1	61935	62727	zf-C2H2	6	-
MU183739.1	74922	76107	zf-C2H2	11	-
MU183739.1	158747	159869	zf-C2H2	11	+
MU183767.1	23617	24940	zf-C2H2	11	-
MU183769.1	70668	71811	zf-C2H2	11	-
MU183769.1	93597	94629	zf-C2H2	10	-
MU183769.1	168730	169465	zf-C2H2	8	-
MU183775.1	42288	43518	zf-C2H2	10	+
MU183775.1	88075	89026	zf-C2H2	8	-
MU183775.1	103780	105130	zf-C2H2	14	-
MU183775.1	139269	140499	zf-C2H2	10	-
MU183775.1	157550	158348	zf-C2H2	6	-
MU183840.1	8622	9393	zf-C2H2	8	-
MU183840.1	58687	59275	zf-C2H2	5	-
MU183840.1	70620	71520	zf-C2H2	10	-
MU183840.1	96946	101455	zf-C2H2	12	-
MU183840.1	183423	184314	zf-C2H2	10	-
MU183864.1	7316	8564	zf-C2H2	11	-
MU183888.1	46747	48016	zf-C2H2	11	+
MU183888.1	67054	68011	zf-C2H2	6	-
MU183888.1	112240	113239	zf-C2H2	9	-
MU183891.1	21387	22542	zf-C2H2	10	+
MU183891.1	73524	74601	zf-C2H2	9	-
MU183938.1	94509	95850	zf-C2H2	12	+
MU183938.1	153128	153998	zf-C2H2	8	+
MU184007.1	125986	127099	zf-C2H2	9	-
MU184092.1	30026	31058	zf-C2H2	10	+
MU184092.1	149268	150198	zf-C2H2	9	+
MU184101.1	259972	261352	zf-C2H2	6	-
MU184101.1	298465	299878	zf-C2H2	6	-
MU184126.1	69810	70998	zf-C2H2	10	-
MU184126.1	141382	142285	zf-C2H2	7	-
MU184168.1	689	1853	zf-C2H2	10	-
MU184168.1	9916	11041	zf-C2H2	12	-
MU184168.1	11739	12723	zf-C2H2	8	-
MU184168.1	21078	22122	zf-C2H2	9	-
MU184168.1	31265	32429	zf-C2H2	9	-
MU184168.1	45668	46529	zf-C2H2	10	-
MU184173.1	65824	66616	zf-C2H2	6	-
MU184189.1	32554	33826	zf-C2H2	12	+
MU184211.1	16024	17266	zf-C2H2	12	+
MU184211.1	52771	53563	zf-C2H2	6	-
MU184212.1	8906	9539	zf-C2H2	7	+
MU184242.1	14466	15756	zf-C2H2	10	-
MU184242.1	90262	91357	zf-C2H2	10	+
MU184308.1	84239	85043	zf-C2H2	8	-
MU184329.1	23715	24459	zf-C2H2	6	+
MU184335.1	124808	125612	zf-C2H2	9	-
MU184345.1	26951	28514	zf-C2H2	15	-
MU184382.1	86304	86871	zf-C2H2	6	-
MU184416.1	349877	350315	zf-C2H2	5	-
MU184534.1	77030	78266	zf-C2H2	11	+
MU184548.1	10013	11090	zf-C2H2	11	+
MU184548.1	41799	42825	zf-C2H2	8	-
MU184548.1	45624	46881	zf-C2H2	11	-
MU184548.1	96624	97818	zf-C2H2	11	-
MU184556.1	56402	56876	zf-C2H2	5	-
MU184559.1	115043	116460	zf-C2H2	14	-
MU184668.1	249832	252763	zf-C2H2	6	+
MU184684.1	61066	61477	zf-C2H2	5	+
MU184708.1	32022	33234	zf-C2H2	12	+
MU184708.1	65554	66613	zf-C2H2	11	-
MU184742.1	61296	62382	zf-C2H2	9	+
MU184774.1	20338	21448	zf-C2H2	9	+
MU184774.1	48196	49420	zf-C2H2	10	+
MU184903.1	18596	19790	zf-C2H2	11	+
MU184903.1	50921	52313	zf-C2H2	13	-
MU184903.1	89464	90886	zf-C2H2	13	-
MU185056.1	75218	75617	zf-C2H2	5	+
MU185078.1	9308	10748	zf-C2H2	14	+
MU185078.1	42769	44050	zf-C2H2	11	+
MU185078.1	51123	52107	zf-C2H2	6	-
MU185078.1	77292	78297	zf-C2H2	9	-
MU185112.1	0	807	zf-C2H2	8	-
MU185112.1	58015	59344	zf-C2H2	11	-
MU185112.1	106641	107970	zf-C2H2	11	+
MU185118.1	167310	168966	zf-C2H2	5	+
MU185193.1	79654	81268	zf-C2H2	14	+
MU185220.1	15404	16766	zf-C2H2	12	-
MU185490.1	47625	48909	zf-C2H2	14	+
MU185612.1	15007	15454	zf-C2H2	6	-
MU185639.1	97753	98890	zf-C2H2	6	+
MU185669.1	181588	182212	zf-C2H2	5	-
MU185807.1	1	445	zf-C2H2	5	+
MU185807.1	11868	12519	zf-C2H2	5	+
MU185807.1	39569	40622	zf-C2H2	7	+
MU185807.1	48395	49409	zf-C2H2	9	+
MU185807.1	71905	72484	zf-C2H2	5	-
MU185807.1	73651	74170	zf-C2H2	7	-
MU185807.1	84797	85556	zf-C2H2	6	-
MU185830.1	93269	94481	zf-C2H2	9	+
MU185993.1	22666	24007	zf-C2H2	12	+
MU185993.1	83650	84475	zf-C2H2	8	+
MU186110.1	20827	22456	zf-C2H2	14	+
MU186110.1	41173	42316	zf-C2H2	10	+
MU186112.1	21807	22863	zf-C2H2	10	-
MU186112.1	78312	79539	zf-C2H2	12	+
MU186185.1	88266	89064	zf-C2H2	7	+
MU186400.1	51243	52431	zf-C2H2	10	-
MU186415.1	16757	17930	zf-C2H2	10	-
MU186424.1	69829	71122	zf-C2H2	13	+
MU186437.1	36973	37717	zf-C2H2	7	+
MU186452.1	13616	14864	zf-C2H2	10	-
MU186488.1	11416	12187	zf-C2H2	8	+
MU186488.1	48601	49954	zf-C2H2	13	+
MU186488.1	63540	64437	zf-C2H2	7	-
MU186488.1	76566	78363	zf-C2H2	17	-
MU186517.1	20692	22363	zf-C2H2	15	+
MU186542.1	38163	39288	zf-C2H2	9	+
MU186542.1	73160	74219	zf-C2H2	8	+
MU186611.1	16998	18036	zf-C2H2	9	+
MU186611.1	44848	45826	zf-C2H2	9	+
MU186611.1	74168	75368	zf-C2H2	10	-
MU186666.1	0	666	zf-C2H2	7	+
MU186666.1	8667	10263	zf-C2H2	15	+
MU186666.1	27691	28978	zf-C2H2	11	+
MU186666.1	38098	40770	zf-C2H2	5	+
MU186666.1	42194	43991	zf-C2H2	6	+
MU186666.1	71813	72818	zf-C2H2	10	+
MU186677.1	36868	38344	zf-C2H2	12	-
MU186688.1	12578	13376	zf-C2H2	7	+
MU186688.1	40607	41687	zf-C2H2	9	-
MU186695.1	9787	10934	zf-C2H2	9	-
MU186708.1	30159	31089	zf-C2H2	9	+
MU186708.1	75476	76670	zf-C2H2	13	+
MU186712.1	13932	15027	zf-C2H2	9	-
MU186719.1	76855	78076	zf-C2H2	10	+
MU186739.1	77233	78625	zf-C2H2	13	+
MU186789.1	38136	39855	zf-C2H2	16	+
MU186802.1	144517	145465	zf-C2H2	7	-
MU186817.1	4622	5768	zf-C2H2	10	-
MU186817.1	31387	32773	zf-C2H2	13	-
MU186827.1	38716	39736	zf-C2H2	8	-
MU186901.1	7229	8450	zf-C2H2	12	-
MU186957.1	31581	32772	zf-C2H2	12	-
MU186957.1	72970	74230	zf-C2H2	13	-
MU186976.1	42039	43380	zf-C2H2	13	+
MU186989.1	77674	78718	zf-C2H2	8	+
MU187006.1	31232	32750	zf-C2H2	15	+
MU187006.1	66388	67603	zf-C2H2	10	-
MU187018.1	1492	2734	zf-C2H2	13	-
MU187018.1	41654	42857	zf-C2H2	11	+
MU187018.1	77814	79038	zf-C2H2	13	-
MU187145.1	6463	7144	zf-C2H2	6	+
MU187145.1	59206	61321	zf-C2H2	21	+
MU187183.1	11616	12174	zf-C2H2	6	+
MU187230.1	74660	75077	zf-C2H2	6	-
MU187273.1	44295	45549	zf-C2H2	11	+
MU187294.1	66966	68520	zf-C2H2	14	+
MU187326.1	16478	17714	zf-C2H2	11	+
MU187326.1	44253	45345	zf-C2H2	9	+
MU187327.1	9802	11002	zf-C2H2	10	+
MU187327.1	39312	40272	zf-C2H2	10	+
MU187327.1	52520	53978	zf-C2H2	14	-
MU187399.1	53278	56167	zf-C2H2	7	-
MU187400.1	0	645	zf-C2H2	7	+
MU187400.1	36087	37335	zf-C2H2	11	+
MU187400.1	73105	73984	zf-C2H2	7	+
MU187547.1	63946	65065	zf-C2H2	10	+
MU187868.1	19141	20374	zf-C2H2	11	+
MU187868.1	53551	54988	zf-C2H2	13	-
MU187893.1	24068	25886	zf-C2H2	17	-
MU188019.1	64825	65854	zf-C2H2	9	-
MU188139.1	4340	4976	zf-C2H2	6	-
MU188139.1	24424	25588	zf-C2H2	11	-
MU188139.1	35752	36691	zf-C2H2	8	-
MU188139.1	45052	45904	zf-C2H2	7	-
MU188171.1	51952	52927	zf-C2H2	8	-
MU188207.1	29254	30040	zf-C2H2	6	+
MU188234.1	24164	25595	zf-C2H2	13	-
MU188394.1	18349	19333	zf-C2H2	9	+
MU188416.1	42201	45546	zf-C2H2	11	+
MU188455.1	50287	50917	zf-C2H2	5	-
MU188499.1	56712	58221	zf-C2H2	7	+
MU188528.1	1350	2601	zf-C2H2	12	-
MU188528.1	6864	7899	zf-C2H2	10	-
MU188528.1	13449	14730	zf-C2H2	13	-
MU188528.1	39337	40591	zf-C2H2	10	-
MU188528.1	53327	56408	zf-C2H2	6	-
MU188556.1	46582	47893	zf-C2H2	12	+
MU188586.1	11569	12616	zf-C2H2	9	+
MU188672.1	43814	45029	zf-C2H2	9	+
MU188687.1	6974	8211	zf-C2H2	11	-
MU188726.1	593	1439	zf-C2H2	9	-
MU188726.1	47560	48643	zf-C2H2	10	-
MU188727.1	35661	36645	zf-C2H2	8	-
MU188740.1	49301	50282	zf-C2H2	8	-
MU188777.1	6168	7287	zf-C2H2	7	-
MU188818.1	49072	50092	zf-C2H2	9	-
MU188950.1	26991	27891	zf-C2H2	9	-
MU189009.1	16166	17183	zf-C2H2	9	+
MU189114.1	27448	28501	zf-C2H2	10	-
MU189165.1	32760	33498	zf-C2H2	7	-
MU189317.1	28440	29853	zf-C2H2	13	-
MU189347.1	15405	16536	zf-C2H2	10	+
MU189347.1	41783	42767	zf-C2H2	9	+
MU189517.1	43970	45467	zf-C2H2	14	-
MU189569.1	1090	2257	zf-C2H2	9	-
MU189569.1	27965	29198	zf-C2H2	11	+
MU189747.1	32286	33552	zf-C2H2	13	+
MU189885.1	35326	36493	zf-C2H2	10	-
MU189900.1	36266	37862	zf-C2H2	16	-
MU189920.1	27300	29217	zf-C2H2	18	+
MU189923.1	0	816	zf-C2H2	8	+
MU189929.1	24866	26126	zf-C2H2	11	+
MU189980.1	18797	20057	zf-C2H2	11	-
MU190025.1	18105	19272	zf-C2H2	10	+
MU190025.1	41452	42442	zf-C2H2	9	-
MU190197.1	7649	8654	zf-C2H2	9	+
MU190197.1	25144	26260	zf-C2H2	8	-
MU190218.1	2628	3324	zf-C2H2	6	+
MU190218.1	5231	6056	zf-C2H2	6	+
MU190218.1	10622	11285	zf-C2H2	6	+
MU190218.1	41681	43025	zf-C2H2	12	+
MU190222.1	6913	8176	zf-C2H2	11	-
MU190222.1	18148	19198	zf-C2H2	9	-
MU190233.1	8842	10027	zf-C2H2	11	+
MU190233.1	23445	24348	zf-C2H2	8	-
MU190237.1	7918	8872	zf-C2H2	9	+
MU190241.1	28333	29299	zf-C2H2	9	+
MU190394.1	4164	4929	zf-C2H2	5	-
MU190394.1	16785	17409	zf-C2H2	5	-
MU190394.1	18236	19211	zf-C2H2	8	-
MU190449.1	6243	7530	zf-C2H2	12	+
MU190629.1	27595	28714	zf-C2H2	11	-
MU190784.1	28983	29637	zf-C2H2	7	+
MU190832.1	13529	14648	zf-C2H2	8	+
MU190832.1	35720	36701	zf-C2H2	8	+
MU190832.1	38790	39843	zf-C2H2	8	+
MU190843.1	0	774	zf-C2H2	8	+
MU190899.1	12534	14282	zf-C2H2	18	-
MU190932.1	4467	5838	zf-C2H2	13	+
MU190969.1	23157	24348	zf-C2H2	9	-
MU190969.1	53676	54735	zf-C2H2	9	-
MU190984.1	7523	9005	zf-C2H2	13	+
MU191032.1	5396	6254	zf-C2H2	6	-
MU191287.1	32987	34283	zf-C2H2	11	+
MU191469.1	33130	34128	zf-C2H2	7	+
MU191472.1	2321	3299	zf-C2H2	10	-
MU191500.1	7783	8884	zf-C2H2	11	-
MU191571.1	24375	25374	zf-C2H2	9	+
MU191574.1	26323	27871	zf-C2H2	15	+
MU191600.1	22314	23406	zf-C2H2	10	-
MU191658.1	8889	10053	zf-C2H2	11	+
MU191658.1	20166	21012	zf-C2H2	7	+
MU191658.1	27118	27694	zf-C2H2	6	+
MU191664.1	11521	12499	zf-C2H2	9	-
MU191664.1	14305	15115	zf-C2H2	7	-
MU191664.1	32859	34002	zf-C2H2	11	-
MU191737.1	13829	14690	zf-C2H2	11	-
MU191737.1	27348	28209	zf-C2H2	7	-
MU191832.1	3442	4462	zf-C2H2	11	+
MU191832.1	13410	14247	zf-C2H2	7	+
MU191948.1	7624	9007	zf-C2H2	5	-
MU191957.1	29459	30716	zf-C2H2	13	+
MU191980.1	0	864	zf-C2H2	11	+
MU191980.1	22741	23458	zf-C2H2	7	+
MU192077.1	21	1203	zf-C2H2	10	-
MU192077.1	30935	31523	zf-C2H2	7	-
MU192083.1	17117	17966	zf-C2H2	7	+
MU192123.1	21470	22106	zf-C2H2	6	+
MU192138.1	20614	21196	zf-C2H2	5	-
MU192312.1	3313	4186	zf-C2H2	8	-
MU192336.1	18870	20535	zf-C2H2	15	+
MU192356.1	11729	12524	zf-C2H2	6	-
MU192377.1	19851	20646	zf-C2H2	8	-
MU192386.1	2	1148	zf-C2H2	10	-
MU192445.1	16247	17420	zf-C2H2	9	+
MU192653.1	9267	10071	zf-C2H2	9	-
MU192763.1	2153	3437	zf-C2H2	11	-
MU192774.1	3282	4557	zf-C2H2	10	+
MU192812.1	25234	26263	zf-C2H2	8	+
MU192823.1	15000	15744	zf-C2H2	8	+
MU192879.1	17220	18447	zf-C2H2	11	+
MU192925.1	24125	24599	zf-C2H2	5	+
MU192927.1	1440	2379	zf-C2H2	7	+
MU192964.1	25208	26189	zf-C2H2	10	-
MU193163.1	18061	19549	zf-C2H2	14	+
MU193247.1	6280	7539	zf-C2H2	11	+
MU193394.1	12417	13152	zf-C2H2	7	-
MU193462.1	5558	6323	zf-C2H2	6	-
MU193464.1	17501	18662	zf-C2H2	9	+
MU193613.1	10996	12220	zf-C2H2	10	-
MU193864.1	6609	7368	zf-C2H2	6	-
MU194143.1	6439	7456	zf-C2H2	9	-
MU194164.1	16017	17679	zf-C2H2	17	-
MU194294.1	12031	15616	zf-C2H2	7	-
MU194424.1	1705	3019	zf-C2H2	13	+
MU194553.1	13353	16653	zf-C2H2	6	-
MU194655.1	15337	16195	zf-C2H2	9	-
MU194689.1	11344	12529	zf-C2H2	10	+
MU194778.1	2573	3554	zf-C2H2	9	-
MU194778.1	12360	13287	zf-C2H2	10	-
MU194966.1	6769	8194	zf-C2H2	12	-
MU194967.1	3027	3693	zf-C2H2	7	-
MU194967.1	9624	10443	zf-C2H2	7	-
MU195070.1	4906	6163	zf-C2H2	12	-
MU195070.1	13083	13977	zf-C2H2	8	-
MU195077.1	4251	5082	zf-C2H2	7	+
MU195290.1	8527	9550	zf-C2H2	8	+
MU195480.1	5142	6498	zf-C2H2	13	-
MU195546.1	3339	3978	zf-C2H2	6	-
MU195574.1	2	1091	zf-C2H2	10	-
MU195577.1	13951	14919	zf-C2H2	7	-
MU195859.1	3029	4196	zf-C2H2	10	-
MU195859.1	4577	5546	zf-C2H2	10	-
MU195920.1	0	798	zf-C2H2	8	+
MU196069.1	14	887	zf-C2H2	7	+
MU197207.1	10056	11061	zf-C2H2	10	+
MU197232.1	9289	11002	zf-C2H2	7	-
MU197946.1	1981	3010	zf-C2H2	8	+
MU198271.1	0	417	zf-C2H2	5	+
MU198479.1	2622	3477	zf-C2H2	7	-
MU198711.1	2225	3332	zf-C2H2	12	-
MU199219.1	1819	2998	zf-C2H2	10	+
MU199886.1	4635	5046	zf-C2H2	5	-
MU200052.1	1	832	zf-C2H2	8	+
MU200088.1	1880	3191	zf-C2H2	11	+
MU200343.1	4234	5368	zf-C2H2	11	-
MU200472.1	1997	2729	zf-C2H2	7	+
MU200571.1	2619	3849	zf-C2H2	11	+
MU201398.1	3160	3811	zf-C2H2	7	-
MU201418.1	1239	2229	zf-C2H2	8	+
MU202743.1	1075	2092	zf-C2H2	8	-
```
