## Supplementary Data 2 for "Transposable elements drive the evolution of metazoan zinc finger genes": Pithecia_pithecia_olfactory_receptor.bed

```
PVIP01003324.1	32520	33639	7tm_4	1	+
PVIP01003540.1	49791	50751	7tm_4	1	-
PVIP01009405.1	35710	36688	7tm_4	1	+
PVIP01022548.1	15854	16865	7tm_4	1	-
PVIP01009879.1	73558	74560	7tm_4	1	+
PVIP01003324.1	21385	22366	7tm_4	1	+
PVIP01003540.1	63377	64343	7tm_4	1	-
PVIP01008150.1	46672	47692	7tm_4	1	+
PVIP01003540.1	13956	14904	7tm_4	1	-
PVIP01014243.1	46752	47769	7tm_4	1	+
PVIP01003540.1	2381	3344	7tm_4	1	+
PVIP01009405.1	72996	74001	7tm_4	1	-
PVIP01008150.1	88947	89946	7tm_4	1	-
PVIP01009405.1	57434	58397	7tm_4	1	-
PVIP01009879.1	19535	20504	7tm_4	1	-
PVIP01039400.1	5311	6271	7tm_4	1	+
PVIP01003324.1	123322	124396	7tm_4	1	+
PVIP01022548.1	23318	24284	7tm_4	1	-
PVIP01009879.1	47484	48450	7tm_4	1	-
PVIP01003540.1	25805	26801	7tm_4	1	+
PVIP01008150.1	2755	3619	7tm_4	1	-
PVIP01003091.1	50440	51436	7tm_4	1	-
PVIP01012850.1	17241	18198	7tm_4	1	+
PVIP01010332.1	75901	76897	7tm_4	1	-
PVIP01029167.1	11718	12639	7tm_4	1	+
PVIP01009879.1	7543	8524	7tm_4	1	-
PVIP01008150.1	28598	29546	7tm_4	1	-
PVIP01014243.1	53834	54698	7tm_4	1	-
PVIP01009405.1	41553	42546	7tm_4	1	-
PVIP01012850.1	50551	51508	7tm_4	1	+
PVIP01009826.1	13832	14891	7tm_4	1	+
PVIP01025414.1	4087	5044	7tm_4	1	+
PVIP01003540.1	85649	86753	7tm_4	1	-
PVIP01024349.1	25576	26554	7tm_4	1	-
PVIP01003324.1	40065	41019	7tm_4	1	-
PVIP01014243.1	33847	34849	7tm_4	1	+
PVIP01003324.1	2443	3520	7tm_4	1	+
PVIP01003540.1	111210	112269	7tm_4	1	+
PVIP01010332.1	57135	58194	7tm_4	1	+
PVIP01031253.1	16425	17424	7tm_4	1	-
PVIP01011517.1	50192	51200	7tm_4	1	+
PVIP01012850.1	27665	28649	7tm_4	1	-
PVIP01021966.1	1616	2609	7tm_4	1	-
PVIP01025800.1	15213	16230	7tm_4	1	-
PVIP01024349.1	14233	15190	7tm_4	1	+
PVIP01024349.1	2512	3499	7tm_4	1	-
PVIP01003324.1	57744	58707	7tm_4	1	+
PVIP01025414.1	20281	21235	7tm_4	1	-
PVIP01009405.1	12074	13079	7tm_4	1	+
PVIP01010332.1	62815	63682	7tm_4	1	-
PVIP01009826.1	64982	66005	7tm_4	1	+
PVIP01029878.1	12347	13379	7tm_4	1	-
PVIP01030745.1	3865	4837	7tm_4	1	-
PVIP01009826.1	42487	43462	7tm_4	1	-
PVIP01003324.1	71788	72574	7tm_4	1	-
PVIP01010332.1	40702	41659	7tm_4	1	-
PVIP01010332.1	31963	32980	7tm_4	1	-
PVIP01015941.1	22015	22924	7tm_4	1	+
PVIP01025414.1	17117	18092	7tm_4	1	+
PVIP01003324.1	66359	67415	7tm_4	1	-
PVIP01035777.1	5526	6531	7tm_4	1	-
PVIP01009826.1	49468	50347	7tm_4	1	-
PVIP01031253.1	7180	8182	7tm_4	1	+
PVIP01003324.1	99216	100116	7tm_4	1	-
PVIP01010332.1	19144	20116	7tm_4	1	-
PVIP01011517.1	40336	41353	7tm_4	1	+
PVIP01003324.1	109683	110523	7tm_4	1	-
PVIP01003540.1	77904	78672	7tm_4	1	-
PVIP01022548.1	3283	4258	7tm_4	1	-
PVIP01025800.1	5781	6735	7tm_4	1	-
PVIP01010332.1	6882	7884	7tm_4	1	+
PVIP01003324.1	89801	90773	7tm_4	1	+
PVIP01003324.1	142058	142778	7tm_4	1	+
PVIP01003540.1	36990	37722	7tm_4	1	+
PVIP01061018.1	625	1747	7tm_4	1	+
PVIP01008150.1	56927	57569	7tm_4	1	+
PVIP01008150.1	18800	19472	7tm_4	1	-
PVIP01029167.1	22542	23523	7tm_4	1	+
PVIP01009879.1	60539	61253	7tm_4	1	+
PVIP01010265.1	48679	49738	7tm_4	1	-
PVIP01010265.1	23912	24929	7tm_4	1	-
PVIP01010332.1	55341	56028	7tm_4	1	+
PVIP01003324.1	13905	14640	7tm_4	1	+
PVIP01012850.1	1	580	7tm_4	1	+
PVIP01023710.1	22884	23853	7tm_4	1	+
PVIP01036294.1	13419	13998	7tm_4	1	-
PVIP01010265.1	71943	72987	7tm_4	1	-
PVIP01011517.1	12203	13175	7tm_4	1	-
PVIP01010265.1	14211	15189	7tm_4	1	+
PVIP01009405.1	19659	20412	7tm_4	1	+
PVIP01003091.1	8318	9263	7tm_4	1	+
PVIP01003091.1	29876	30641	7tm_4	1	-
PVIP01003091.1	67695	68757	7tm_4	1	+
PVIP01022308.1	19539	20529	7tm_4	1	-
PVIP01016763.1	5624	6680	7tm_4	1	-
PVIP01008627.1	72334	73330	7tm_4	1	-
PVIP01008627.1	64749	65871	7tm_4	1	-
PVIP01022308.1	11280	12312	7tm_4	1	-
PVIP01005820.1	52549	53611	7tm_4	1	+
PVIP01027792.1	23191	24190	7tm_4	1	+
PVIP01015551.1	49465	50500	7tm_4	1	-
PVIP01035191.1	5835	6804	7tm_4	1	+
PVIP01008627.1	50405	51539	7tm_4	1	-
PVIP01015551.1	22491	23454	7tm_4	1	-
PVIP01011555.1	44594	45635	7tm_4	1	-
PVIP01028529.1	24046	25009	7tm_4	1	-
PVIP01030679.1	15585	16557	7tm_4	1	+
PVIP01003861.1	51796	52756	7tm_4	1	+
PVIP01039831.1	1291	2248	7tm_4	1	+
PVIP01016763.1	10319	11300	7tm_4	1	-
PVIP01025410.1	13001	13991	7tm_4	1	-
PVIP01042716.1	6874	7822	7tm_4	1	-
PVIP01005820.1	13526	14513	7tm_4	1	+
PVIP01008873.1	63990	64947	7tm_4	1	-
PVIP01003861.1	72913	73882	7tm_4	1	+
PVIP01006372.1	21415	22435	7tm_4	1	+
PVIP01015703.1	3373	4243	7tm_4	1	+
PVIP01020534.1	29506	30592	7tm_4	1	-
PVIP01019406.1	20649	21654	7tm_4	1	+
PVIP01003336.1	149845	150913	7tm_4	1	+
PVIP01033248.1	9094	10054	7tm_4	1	-
PVIP01001043.1	13778	14774	7tm_4	1	+
PVIP01004225.1	2567	3617	7tm_4	1	-
PVIP01011555.1	6572	7499	7tm_4	1	-
PVIP01026690.1	15833	16802	7tm_4	1	+
PVIP01044944.1	5640	6288	7tm_4	1	-
PVIP01031424.1	382	1357	7tm_4	1	+
PVIP01022862.1	9344	10328	7tm_4	1	+
PVIP01008873.1	79716	80721	7tm_4	1	-
PVIP01037865.1	2292	3288	7tm_4	1	-
PVIP01040829.1	2660	3629	7tm_4	1	+
PVIP01020866.1	31252	32209	7tm_4	1	+
PVIP01028868.1	15770	16715	7tm_4	1	+
PVIP01030316.1	2775	3735	7tm_4	1	-
PVIP01006372.1	71770	72838	7tm_4	1	+
PVIP01034904.1	1084	2041	7tm_4	1	-
PVIP01005227.1	36760	37708	7tm_4	1	+
PVIP01006663.1	92046	92997	7tm_4	1	-
PVIP01022768.1	29345	30314	7tm_4	1	+
PVIP01013217.1	48921	49884	7tm_4	1	+
PVIP01023066.1	30570	31506	7tm_4	1	+
PVIP01036688.1	10153	11137	7tm_4	1	+
PVIP01005227.1	108142	109792	7tm_4	1	+
PVIP01030981.1	9977	11030	7tm_4	1	-
PVIP01020038.1	28687	29641	7tm_4	1	+
PVIP01015551.1	42448	43342	7tm_4	1	+
PVIP01015551.1	3678	4638	7tm_4	1	+
PVIP01043559.1	5169	6282	7tm_4	1	-
PVIP01031954.1	7550	8489	7tm_4	1	-
PVIP01001407.1	80721	81708	7tm_4	1	-
PVIP01006663.1	46831	47803	7tm_4	1	-
PVIP01042633.1	413	1370	7tm_4	1	-
PVIP01008901.1	74896	75961	7tm_4	1	-
PVIP01028981.1	11527	12595	7tm_4	1	+
PVIP01009395.1	29788	30832	7tm_4	1	-
PVIP01034365.1	4322	5444	7tm_4	1	-
PVIP01030981.1	324	1287	7tm_4	1	+
PVIP01018167.1	23532	24606	7tm_4	1	-
PVIP01012170.1	56416	57400	7tm_4	1	+
PVIP01012323.1	46201	47212	7tm_4	1	+
PVIP01020362.1	37646	38693	7tm_4	1	+
PVIP01071864.1	680	1496	7tm_4	1	+
PVIP01003790.1	18156	19242	7tm_4	1	+
PVIP01053173.1	522	1548	7tm_4	1	-
PVIP01017888.1	9151	10090	7tm_4	1	-
PVIP01028173.1	19222	20224	7tm_4	1	-
PVIP01022768.1	21319	22315	7tm_4	1	+
PVIP01020564.1	22828	23785	7tm_4	1	-
PVIP01022902.1	9765	10710	7tm_4	1	+
PVIP01014408.1	41693	42689	7tm_4	1	+
PVIP01011517.1	61350	62295	7tm_4	1	+
PVIP01039282.1	3595	4531	7tm_4	1	+
PVIP01019877.1	12382	13126	7tm_4	1	-
PVIP01020553.1	20628	21723	7tm_4	1	-
PVIP01049654.1	1332	2331	7tm_4	1	-
PVIP01032859.1	12598	13570	7tm_4	1	-
PVIP01003540.1	41142	41700	7tm_4	1	+
PVIP01014383.1	23595	24630	7tm_4	1	+
PVIP01001407.1	61900	62926	7tm_4	1	+
PVIP01025754.1	23306	24311	7tm_4	1	+
PVIP01013033.1	42518	43457	7tm_4	1	-
PVIP01022902.1	18657	19674	7tm_4	1	-
PVIP01006372.1	32043	32994	7tm_4	1	+
PVIP01028588.1	21467	22460	7tm_4	1	+
PVIP01006372.1	84508	85459	7tm_4	1	+
PVIP01028847.1	11818	12763	7tm_4	1	+
PVIP01014381.1	56360	57431	7tm_4	1	+
PVIP01053088.1	427	1507	7tm_4	1	+
PVIP01020885.1	27050	28049	7tm_4	1	-
PVIP01001407.1	8517	9501	7tm_4	1	-
PVIP01019693.1	7905	8859	7tm_4	1	-
PVIP01032035.1	12801	13773	7tm_4	1	-
PVIP01008901.1	49783	50728	7tm_4	1	-
PVIP01017183.1	17866	18787	7tm_4	1	-
PVIP01034274.1	4040	5033	7tm_4	1	-
PVIP01008873.1	20656	21592	7tm_4	1	-
PVIP01006663.1	72638	73604	7tm_4	1	-
PVIP01008901.1	15598	16534	7tm_4	1	-
PVIP01010404.1	20772	21843	7tm_4	1	+
PVIP01010064.1	78199	79246	7tm_4	1	-
PVIP01014428.1	26096	27116	7tm_4	1	-
PVIP01012413.1	39375	40470	7tm_4	1	-
PVIP01009212.1	22636	23635	7tm_4	1	+
PVIP01025754.1	2531	3587	7tm_4	1	+
PVIP01022308.1	34874	35855	7tm_4	1	-
PVIP01012170.1	31022	31958	7tm_4	1	-
PVIP01026466.1	11246	12233	7tm_4	1	+
PVIP01014383.1	5871	6846	7tm_4	1	+
PVIP01025754.1	15492	16422	7tm_4	1	+
PVIP01006372.1	5218	6004	7tm_4	1	+
PVIP01020188.1	17255	18281	7tm_4	1	+
PVIP01008873.1	12774	13776	7tm_4	1	-
PVIP01009021.1	6442	7327	7tm_4	1	-
PVIP01016806.1	27513	28473	7tm_4	1	+
PVIP01031657.1	10078	11113	7tm_4	1	+
PVIP01033256.1	4144	5092	7tm_4	1	+
PVIP01032994.1	14210	15299	7tm_4	1	+
PVIP01028543.1	23061	23997	7tm_4	1	-
PVIP01041761.1	2748	3705	7tm_4	1	-
PVIP01008901.1	67912	68887	7tm_4	1	-
PVIP01003569.1	45422	46463	7tm_4	1	-
PVIP01002689.1	24972	25965	7tm_4	1	+
PVIP01029962.1	15728	16673	7tm_4	1	-
PVIP01014273.1	9819	10749	7tm_4	1	-
PVIP01029098.1	14364	15429	7tm_4	1	-
PVIP01003540.1	98051	98633	7tm_4	1	-
PVIP01015947.1	54239	55322	7tm_4	1	-
PVIP01007526.1	19615	20566	7tm_4	1	+
PVIP01002170.1	59425	60397	7tm_4	1	+
PVIP01028240.1	4642	5629	7tm_4	1	-
PVIP01004225.1	73917	74907	7tm_4	1	+
PVIP01023710.1	12863	13427	7tm_4	1	+
PVIP01009519.1	74826	75972	7tm_4	1	+
PVIP01008381.1	48837	49872	7tm_4	2	+
PVIP01015619.1	5410	6319	7tm_4	1	-
PVIP01041599.1	4724	5678	7tm_4	1	-
PVIP01022645.1	29816	30755	7tm_4	1	+
PVIP01019693.1	22244	23234	7tm_4	1	+
PVIP01008873.1	6820	7753	7tm_4	1	+
PVIP01003569.1	36200	37139	7tm_4	1	+
PVIP01019693.1	33020	33986	7tm_4	1	+
PVIP01014750.1	51466	52438	7tm_4	1	+
PVIP01010313.1	54966	56010	7tm_4	1	+
PVIP01011555.1	20821	21745	7tm_4	1	-
PVIP01026748.1	7027	8020	7tm_4	1	+
PVIP01012170.1	9901	10873	7tm_4	1	+
PVIP01018332.1	5311	6355	7tm_4	1	-
PVIP01009395.1	13154	14138	7tm_4	1	-
PVIP01040813.1	3276	4140	7tm_4	1	-
PVIP01008381.1	75604	76531	7tm_4	1	-
PVIP01033447.1	9169	10138	7tm_4	1	-
PVIP01015619.1	27588	28569	7tm_4	1	-
PVIP01013891.1	7972	8917	7tm_4	1	-
PVIP01011555.1	53009	54014	7tm_4	1	-
PVIP01014273.1	57376	58372	7tm_4	1	-
PVIP01017183.1	7	946	7tm_4	1	-
PVIP01006372.1	63012	64092	7tm_4	1	+
PVIP01009021.1	74179	75142	7tm_4	1	-
PVIP01020295.1	15069	16008	7tm_4	1	+
PVIP01005227.1	47898	48900	7tm_4	1	+
PVIP01025184.1	3851	4799	7tm_4	1	+
PVIP01004225.1	31333	32278	7tm_4	1	+
PVIP01018167.1	35260	36205	7tm_4	1	-
PVIP01055753.1	1426	2416	7tm_4	1	-
PVIP01010265.1	33032	33638	7tm_4	1	-
PVIP01010064.1	22650	23610	7tm_4	1	-
PVIP01022308.1	3675	4437	7tm_4	1	-
PVIP01005234.1	101637	102816	7tm_4	1	-
PVIP01001407.1	25099	26038	7tm_4	1	-
PVIP01025122.1	2000	3110	7tm_4	1	-
PVIP01010313.1	26678	27626	7tm_4	1	+
PVIP01020564.1	30690	31635	7tm_4	1	-
PVIP01001698.1	13389	14433	7tm_4	1	-
PVIP01010131.1	33014	34022	7tm_4	1	+
PVIP01029259.1	13246	14338	7tm_4	1	+
PVIP01003336.1	141671	142637	7tm_4	1	+
PVIP01018332.1	20632	21781	7tm_4	1	+
PVIP01009021.1	18805	19738	7tm_4	1	+
PVIP01003569.1	7605	8721	7tm_4	1	-
PVIP01021033.1	3275	4307	7tm_4	1	+
PVIP01009021.1	30091	31057	7tm_4	1	+
PVIP01003574.1	17198	18146	7tm_4	1	+
PVIP01023731.1	13587	14604	7tm_4	1	-
PVIP01032606.1	11550	12486	7tm_4	1	+
PVIP01028588.1	3558	4563	7tm_4	1	-
PVIP01003790.1	977	1766	7tm_4	1	+
PVIP01049146.1	2106	3162	7tm_4	1	-
PVIP01036294.1	2	488	7tm_4	1	-
PVIP01030679.1	3627	4506	7tm_4	1	+
PVIP01026466.1	1933	3001	7tm_4	1	+
PVIP01017183.1	22955	23900	7tm_4	1	-
PVIP01038545.1	10030	11077	7tm_4	1	+
PVIP01010064.1	53813	54776	7tm_4	1	-
PVIP01013891.1	46906	47848	7tm_4	1	-
PVIP01033934.1	30	1089	7tm_4	1	-
PVIP01007387.1	74503	75514	7tm_4	1	+
PVIP01012413.1	29878	30832	7tm_4	1	-
PVIP01038622.1	9312	10272	7tm_4	1	-
PVIP01014750.1	19458	20481	7tm_4	1	+
PVIP01037495.1	119	1151	7tm_4	1	+
PVIP01022645.1	19839	20838	7tm_4	1	+
PVIP01015820.1	23142	24114	7tm_4	1	-
PVIP01044584.1	4382	5324	7tm_4	1	+
PVIP01030745.1	20962	21400	7tm_4	1	+
PVIP01014510.1	7539	8316	7tm_4	1	-
PVIP01012965.1	51011	51932	7tm_4	1	-
PVIP01027585.1	21729	22713	7tm_4	1	-
PVIP01036975.1	9486	10524	7tm_4	1	-
PVIP01025732.1	15559	16489	7tm_4	1	-
PVIP01086501.1	2	920	7tm_4	1	+
PVIP01017047.1	5410	6400	7tm_4	1	+
PVIP01017392.1	24200	25169	7tm_4	1	+
PVIP01007345.1	17758	18700	7tm_4	1	+
PVIP01047473.1	3334	4264	7tm_4	1	+
PVIP01030982.1	13878	14865	7tm_4	1	+
PVIP01025754.1	9953	10889	7tm_4	1	+
PVIP01010404.1	8826	9816	7tm_4	1	-
PVIP01032729.1	10035	11049	7tm_4	1	-
PVIP01018704.1	24498	25422	7tm_4	1	-
PVIP01035761.1	4499	5435	7tm_4	1	-
PVIP01028502.1	8121	9069	7tm_4	1	-
PVIP01025184.1	29835	30846	7tm_4	1	+
PVIP01084804.1	26	956	7tm_4	1	+
PVIP01023710.1	13430	13853	7tm_4	1	+
PVIP01019755.1	22852	23830	7tm_4	1	+
PVIP01005028.1	7223	8189	7tm_4	1	+
PVIP01008873.1	49818	50757	7tm_4	1	-
PVIP01026768.1	5832	6516	7tm_4	1	+
PVIP01022761.1	33392	34391	7tm_4	1	+
PVIP01029062.1	21749	22955	7tm_4	1	+
PVIP01014383.1	53631	54648	7tm_4	1	+
PVIP01014383.1	42505	43543	7tm_4	1	+
PVIP01025184.1	23751	24729	7tm_4	1	+
PVIP01007387.1	16490	17447	7tm_4	1	+
PVIP01025184.1	11332	12376	7tm_4	1	+
PVIP01026500.1	15425	16400	7tm_4	1	-
PVIP01014273.1	20363	21368	7tm_4	1	-
PVIP01012323.1	53250	54096	7tm_4	1	+
PVIP01011548.1	2090	3263	7tm_4	1	+
PVIP01007526.1	52353	53424	7tm_4	1	+
PVIP01043922.1	5699	6758	7tm_4	1	-
PVIP01018463.1	15463	16456	7tm_4	1	-
PVIP01019426.1	7078	8038	7tm_4	1	-
PVIP01038112.1	2117	3044	7tm_4	1	-
PVIP01017888.1	20311	21283	7tm_4	1	-
PVIP01009395.1	10505	11429	7tm_4	1	+
PVIP01028502.1	4872	5829	7tm_4	1	+
PVIP01046399.1	1999	2803	7tm_4	1	-
PVIP01025122.1	26092	27001	7tm_4	1	-
PVIP01023841.1	20633	21572	7tm_4	1	-
PVIP01008381.1	16821	17772	7tm_4	1	-
PVIP01017392.1	39418	40297	7tm_4	1	-
PVIP01024660.1	1	838	7tm_4	1	-
PVIP01007526.1	80515	81508	7tm_4	1	+
PVIP01034573.1	9881	10844	7tm_4	1	+
PVIP01014750.1	39988	40960	7tm_4	1	+
PVIP01026945.1	11112	12087	7tm_4	1	-
PVIP01012965.1	36883	37819	7tm_4	1	-
PVIP01061863.1	1	658	7tm_4	1	+
PVIP01007387.1	65769	66732	7tm_4	1	-
PVIP01027650.1	15396	16344	7tm_4	1	+
PVIP01005877.1	89909	90701	7tm_4	1	+
PVIP01004225.1	16415	17378	7tm_4	1	-
PVIP01007387.1	4474	5437	7tm_4	1	+
PVIP01011719.1	56271	57213	7tm_4	1	-
PVIP01070737.1	625	1546	7tm_4	1	+
PVIP01012965.1	18491	19538	7tm_4	1	+
PVIP01026316.1	23909	24869	7tm_4	1	+
PVIP01014523.1	59658	60246	7tm_4	1	+
PVIP01009021.1	45640	46432	7tm_4	1	-
PVIP01012170.1	43027	43984	7tm_4	1	-
PVIP01014510.1	15027	15768	7tm_4	1	-
PVIP01002170.1	32446	33385	7tm_4	1	+
PVIP01046219.1	2171	3059	7tm_4	1	-
PVIP01042538.1	3036	3843	7tm_4	1	-
PVIP01014273.1	36105	36879	7tm_4	1	-
PVIP01043737.1	1	901	7tm_4	1	-
PVIP01022548.1	35127	35529	7tm_4	1	-
PVIP01017300.1	40669	41653	7tm_4	1	+
PVIP01004225.1	52759	53737	7tm_4	1	+
PVIP01035760.1	1	856	7tm_4	1	-
PVIP01039562.1	5891	6899	7tm_4	1	-
PVIP01001887.1	53569	54784	7tm_4	1	+
PVIP01018463.1	38846	39875	7tm_4	1	+
PVIP01051901.1	1	814	7tm_4	1	-
PVIP01010313.1	33303	34134	7tm_4	1	+
PVIP01006471.1	103960	105046	7tm_4	1	-
PVIP01095024.1	470	917	7tm_4	1	-
PVIP01004734.1	48310	49402	7tm_4	1	+
PVIP01022548.1	35536	36031	7tm_4	1	-
PVIP01022334.1	20922	21729	7tm_4	1	-
PVIP01017183.1	41927	42614	7tm_4	1	+
PVIP01012141.1	2	740	7tm_4	1	-
PVIP01008873.1	38524	39436	7tm_4	1	-
PVIP01000841.1	30067	31171	7tm_4	1	+
PVIP01008381.1	67435	68365	7tm_4	1	+
PVIP01007387.1	30453	31245	7tm_4	1	+
PVIP01026316.1	11445	12381	7tm_4	1	+
PVIP01018636.1	35605	36520	7tm_4	1	-
PVIP01118652.1	1	661	7tm_4	1	-
PVIP01022645.1	5773	6514	7tm_4	1	+
PVIP01015820.1	46120	46816	7tm_4	1	-
PVIP01006663.1	3016	3616	7tm_4	1	+
PVIP01040764.1	2	749	7tm_4	1	-
PVIP01017300.1	20917	22006	7tm_4	1	+
PVIP01026712.1	18453	19533	7tm_4	1	+
PVIP01011138.1	13390	14365	7tm_4	1	+
PVIP01023673.1	23765	24617	7tm_4	1	+
PVIP01028173.1	5270	6149	7tm_4	1	-
PVIP01129867.1	1	595	7tm_4	1	+
PVIP01010689.1	76666	77470	7tm_4	1	-
PVIP01039111.1	4392	5250	7tm_4	1	-
PVIP01010313.1	3254	3845	7tm_4	1	+
PVIP01051516.1	2962	3733	7tm_4	1	-
PVIP01039271.1	0	615	7tm_4	1	+
PVIP01035694.1	11112	11724	7tm_4	1	+
PVIP01010064.1	45362	46022	7tm_4	1	+
PVIP01010265.1	33490	33985	7tm_4	1	-
PVIP01028543.1	12664	13345	7tm_4	1	-
PVIP01022334.1	34470	35124	7tm_4	1	+
PVIP01035694.1	11426	11822	7tm_4	1	+
PVIP01028105.1	8962	9556	7tm_4	1	+
PVIP01015820.1	5338	5989	7tm_4	1	-
PVIP01020295.1	36009	36582	7tm_4	1	+
PVIP01117270.1	0	672	7tm_4	1	-
PVIP01024349.1	15547	16099	7tm_4	1	-
PVIP01021322.1	14231	15020	7tm_4	1	-
PVIP01001254.1	215969	216602	7tm_4	1	-
PVIP01001942.1	154036	154843	7tm_4	1	+
PVIP01005877.1	57447	58047	7tm_4	1	+
PVIP01128859.1	1	598	7tm_4	1	+
PVIP01018463.1	2479	3307	7tm_4	1	-
PVIP01006145.1	19578	20424	7tm_4	1	+
PVIP01012413.1	2389	3268	7tm_4	1	+
PVIP01038622.1	1	631	7tm_4	1	-
PVIP01038753.1	1	547	7tm_4	1	+
PVIP01009879.1	60298	60685	7tm_4	1	+
PVIP01082818.1	1	547	7tm_4	1	+
PVIP01028105.1	24066	24567	7tm_4	1	+
PVIP01019755.1	11906	12563	7tm_4	1	+
PVIP01006372.1	104289	105102	7tm_4	1	+
PVIP01051917.1	2849	3539	7tm_4	1	+
PVIP01045783.1	3927	4674	7tm_4	1	+
PVIP01040217.1	7211	7763	7tm_4	1	+
PVIP01018704.1	3095	3983	7tm_4	1	-
PVIP01020866.1	6422	7055	7tm_4	1	+
PVIP01007345.1	65770	66592	7tm_4	1	+
PVIP01019755.1	33726	34353	7tm_4	1	+
PVIP01008901.1	33010	33709	7tm_4	1	-
PVIP01019755.1	6378	7086	7tm_4	1	+
PVIP01008506.1	3058	3589	7tm_4	1	+
PVIP01032780.1	5394	6078	7tm_4	1	+
PVIP01023734.1	25219	25870	7tm_4	1	+
PVIP01018167.1	3921	4668	7tm_4	1	-
PVIP01013217.1	5099	5588	7tm_4	1	-
PVIP01074307.1	2	623	7tm_4	1	+
PVIP01017392.1	6312	6930	7tm_4	1	-
PVIP01019426.1	29412	30420	7tm_4	1	-
PVIP01007387.1	49914	50451	7tm_4	1	+
PVIP01010332.1	54954	55338	7tm_4	1	+
PVIP01074185.1	849	1401	7tm_4	1	-
PVIP01007387.1	99451	100252	7tm_4	1	+
PVIP01020919.1	36105	36852	7tm_4	1	-
PVIP01030520.1	5928	6636	7tm_4	1	+
PVIP01005820.1	29075	29537	7tm_4	1	+
PVIP01194671.1	0	399	7tm_4	1	+
PVIP01005877.1	72737	73514	7tm_4	1	+
PVIP01007526.1	86361	86886	7tm_4	1	+
PVIP01008150.1	19475	19958	7tm_4	1	-
PVIP01029977.1	7457	8057	7tm_4	1	-
PVIP01001887.1	67347	67968	7tm_4	1	+
PVIP01011138.1	953	1397	7tm_4	1	+
PVIP01045230.1	765	1299	7tm_4	1	+
PVIP01038105.1	2456	3005	7tm_4	1	+
PVIP01025122.1	13025	13604	7tm_4	1	+
PVIP01023734.1	7187	7895	7tm_4	1	+
PVIP01041680.1	2	641	7tm_4	1	+
PVIP01080071.1	200	617	7tm_4	1	+
PVIP01008150.1	56474	56924	7tm_4	2	+
PVIP01072988.1	0	642	7tm_4	1	+
PVIP01013217.1	5535	6039	7tm_4	1	-
PVIP01027486.1	25354	25909	7tm_4	1	+
PVIP01011138.1	1400	1937	7tm_4	1	+
PVIP01044957.1	5326	5926	7tm_4	1	-
PVIP01028529.1	13341	13983	7tm_4	1	+
PVIP01027238.1	13513	14029	7tm_4	1	-
PVIP01057390.1	1884	2649	7tm_4	1	+
PVIP01008873.1	28482	29274	7tm_4	1	-
PVIP01039271.1	10367	10916	7tm_4	1	-
PVIP01100650.1	210	636	7tm_4	1	+
PVIP01044957.1	4946	5480	7tm_4	1	-
PVIP01009386.1	45621	46254	7tm_4	1	-
PVIP01022264.1	15981	16416	7tm_4	1	-
PVIP01020553.1	9706	10342	7tm_4	1	-
PVIP01114883.1	2	572	7tm_4	1	-
PVIP01043111.1	1687	2398	7tm_4	1	-
PVIP01003336.1	124943	125375	7tm_4	1	-
PVIP01030939.1	17470	17959	7tm_4	1	+
PVIP01008873.1	28334	28772	7tm_4	1	-
PVIP01124974.1	2	503	7tm_4	1	-
PVIP01008381.1	510	918	7tm_4	1	-
PVIP01038105.1	3008	3503	7tm_4	1	+
PVIP01005820.1	28451	28967	7tm_4	2	+
PVIP01135589.1	1	457	7tm_4	1	-
PVIP01139474.1	2	440	7tm_4	1	-
PVIP01010313.1	48498	48873	7tm_4	1	+
PVIP01054704.1	2396	3083	7tm_4	1	-
PVIP01028105.1	23553	24063	7tm_4	1	+
PVIP01029878.1	7354	7786	7tm_4	1	-
PVIP01003102.1	134201	134726	7tm_4	1	-
PVIP01166474.1	0	456	7tm_4	1	+
PVIP01032729.1	3179	3677	7tm_4	1	+
PVIP01027238.1	14032	14455	7tm_4	1	-
PVIP01009519.1	47266	47716	7tm_4	1	-
PVIP01019929.1	17673	18444	7tm_4	2	+
PVIP01008143.1	36504	37116	7tm_4	1	-
PVIP01020295.1	35557	36133	7tm_4	1	+
PVIP01054890.1	2359	3046	7tm_4	1	-
PVIP01003336.1	125378	125978	7tm_4	1	-
PVIP01028529.1	13986	14391	7tm_4	1	+
PVIP01015534.1	52362	52797	7tm_4	1	+
PVIP01016259.1	19699	20359	7tm_4	1	+
PVIP01039212.1	5999	6695	7tm_4	1	-
PVIP01028294.1	17689	18283	7tm_4	1	+
PVIP01025410.1	30049	30505	7tm_4	1	+
PVIP01043150.1	0	375	7tm_4	1	+
PVIP01015820.1	36211	36766	7tm_4	1	-
PVIP01012141.1	65869	66316	7tm_4	1	+
PVIP01026945.1	26772	27240	7tm_4	1	+
PVIP01039271.1	7256	7637	7tm_4	1	+
PVIP01009519.1	46816	47263	7tm_4	1	-
PVIP01012413.1	19319	19778	7tm_4	1	+
PVIP01045425.1	5570	6002	7tm_4	1	+
PVIP01241013.1	2	392	7tm_4	1	-
PVIP01043824.1	6407	6842	7tm_4	1	+
PVIP01191344.1	0	399	7tm_4	1	+
PVIP01008143.1	36973	37585	7tm_4	1	-
PVIP01011138.1	69371	69746	7tm_4	1	+
PVIP01003937.1	7421	7805	7tm_4	1	+
PVIP01042687.1	7244	7679	7tm_4	1	+
PVIP01030168.1	13894	14749	7tm_4	2	-
PVIP01015820.1	36695	37130	7tm_4	1	-
PVIP01006145.1	20125	20563	7tm_4	1	+
PVIP01255834.1	0	375	7tm_4	1	+
PVIP01030168.1	13572	14034	7tm_4	1	-
PVIP01019929.1	18022	18502	7tm_4	1	+
PVIP01211710.1	2	398	7tm_4	1	+
PVIP01036771.1	5829	6288	7tm_4	1	+
PVIP01012408.1	49164	49788	7tm_4	1	-
PVIP01012413.1	19651	20215	7tm_4	1	+
PVIP01006663.1	62041	62635	7tm_4	1	-
PVIP01005877.1	57054	57444	7tm_4	1	+
PVIP01058149.1	2033	2546	7tm_4	1	-
PVIP01067367.1	1210	1723	7tm_4	1	-
PVIP01040489.1	2	470	7tm_4	1	-
PVIP01009395.1	49448	50021	7tm_4	1	-
PVIP01017635.1	46678	47176	7tm_4	1	+
PVIP01008901.1	83970	84759	7tm_4	2	-
PVIP01003861.1	47698	48088	7tm_4	1	+
PVIP01003091.1	68344	68731	7tm_4	1	+
PVIP01054509.1	2729	3119	7tm_4	1	-
PVIP01030939.1	7878	8295	7tm_4	1	+
PVIP01032729.1	16011	16422	7tm_4	1	-
PVIP01053695.1	2886	3276	7tm_4	1	-
PVIP01008901.1	32744	33146	7tm_4	1	-
PVIP01012413.1	55823	56402	7tm_4	1	-
PVIP01034216.1	0	537	7tm_4	1	+
PVIP01008381.1	0	417	7tm_4	1	-
PVIP01012413.1	68934	69483	7tm_4	1	-
PVIP01003102.1	115205	115670	7tm_4	1	-
PVIP01022334.1	34261	34666	7tm_4	1	+
PVIP01019789.1	26104	26533	7tm_4	1	+
PVIP01001241.1	68340	68784	7tm_4	1	-
PVIP01015331.1	16608	17226	7tm_4	1	-
PVIP01027486.1	24916	25351	7tm_4	1	+
PVIP01053695.1	2573	2999	7tm_4	1	-
PVIP01007387.1	50437	50857	7tm_4	1	+
PVIP01018463.1	3179	3584	7tm_4	1	-
PVIP01030939.1	16958	17429	7tm_4	1	+
PVIP01247210.1	1	385	7tm_4	1	+
PVIP01028105.1	8530	8959	7tm_4	1	+
PVIP01035694.1	10867	11275	7tm_4	1	+
PVIP01039212.1	5703	6258	7tm_4	1	-
PVIP01010313.1	71919	72294	7tm_4	1	+
PVIP01005216.1	103094	104126	7tm_4	2	-
PVIP01008627.1	47754	48228	7tm_4	1	-
PVIP01027461.1	5522	6002	7tm_4	1	+
PVIP01008506.1	11990	12491	7tm_4	1	+
PVIP01007526.1	3126	3702	7tm_4	1	+
PVIP01008150.1	75696	76086	7tm_4	1	-
PVIP01019877.1	12969	13518	7tm_4	1	-
PVIP01020525.1	3908	4919	7tm_4	1	-
PVIP01006372.1	104056	104509	7tm_4	1	+
PVIP01014408.1	21956	22391	7tm_4	1	+
PVIP01013252.1	33754	34846	7tm_4	2	+
PVIP01001137.1	153330	154383	7tm_4	1	-
PVIP01010064.1	45069	45486	7tm_4	1	+
PVIP01001942.1	153770	154220	7tm_4	1	+
PVIP01004734.1	49119	49512	7tm_4	1	+
PVIP01001721.1	71940	73020	7tm_4	1	-
PVIP01010041.1	40913	42413	7tm_4	2	+
PVIP01009338.1	10261	11689	7tm_4	2	-
PVIP01005877.1	63737	64145	7tm_4	1	+
PVIP01001254.1	215477	215966	7tm_4	1	-
PVIP01003102.1	114680	115187	7tm_4	1	-
PVIP01003102.1	134607	134997	7tm_4	1	-
PVIP01013509.1	58346	59471	7tm_4	1	-
PVIP01012141.1	22924	23335	7tm_4	1	+
PVIP01003488.1	66539	67562	7tm_4	2	-
PVIP01016495.1	36698	37085	7tm_4	1	-
PVIP01011647.1	24545	25019	7tm_4	1	-
PVIP01008901.1	2046	2529	7tm_4	1	-
PVIP01002190.1	60925	62353	7tm_4	2	-
PVIP01031068.1	8295	8787	7tm_4	1	+
PVIP01020307.1	9977	10823	7tm_4	1	-
PVIP01009395.1	49848	50340	7tm_4	1	-
PVIP01014732.1	40207	41365	7tm_4	2	+
PVIP01051917.1	2556	2952	7tm_4	2	+
PVIP01008901.1	83662	84160	7tm_4	2	-
PVIP01020534.1	12879	13314	7tm_4	1	+
PVIP01036763.1	3373	4507	7tm_4	2	-
PVIP01001567.1	20589	22071	7tm_4	2	+
PVIP01026768.1	5561	5975	7tm_4	1	+
PVIP01014510.1	37677	38088	7tm_4	2	+
PVIP01006829.1	92147	92996	7tm_4	1	-
PVIP01007684.1	8403	9543	7tm_4	1	-
PVIP01021322.1	14847	15273	7tm_4	1	-
PVIP01022733.1	17905	19855	7tm_4	2	+
PVIP01003324.1	130448	130919	7tm_4	1	+
PVIP01020534.1	12062	12491	7tm_4	1	+
PVIP01004111.1	63893	65096	7tm_4	2	-
PVIP01032000.1	13414	14635	7tm_4	1	+
PVIP01003906.1	80906	82325	7tm_4	1	+
PVIP01026251.1	7505	9083	7tm_4	3	+
PVIP01042687.1	6585	7011	7tm_4	1	+
PVIP01015284.1	17620	19504	7tm_4	2	-
PVIP01000763.1	79830	81189	7tm_4	1	-
PVIP01003645.1	55822	57061	7tm_4	1	+
PVIP01010313.1	71561	72002	7tm_4	1	+
PVIP01000967.1	171187	172477	7tm_4	1	-
PVIP01030294.1	5136	6204	7tm_4	1	-
PVIP01008013.1	45361	46372	7tm_4	1	+
PVIP01008381.1	31660	32113	7tm_4	1	-
PVIP01000520.1	216079	217555	7tm_4	2	-
PVIP01000570.1	166115	167660	7tm_4	2	-
PVIP01008581.1	14430	15576	7tm_4	1	+
PVIP01002799.1	61614	62916	7tm_4	2	+
PVIP01002149.1	124778	125909	7tm_4	1	-
PVIP01002128.1	23009	24101	7tm_4	1	-
PVIP01025276.1	5866	6406	7tm_4	1	+
PVIP01002813.1	126772	128383	7tm_4	2	-
PVIP01000898.1	205478	206678	7tm_4	2	-
PVIP01003141.1	51284	52166	7tm_4	1	+
PVIP01041657.1	3733	4342	7tm_4	1	+
PVIP01011908.1	15870	16968	7tm_4	1	+
PVIP01005083.1	104624	105923	7tm_4	1	+
PVIP01022645.1	5537	5921	7tm_4	1	+
PVIP01005025.1	93849	95100	7tm_4	2	+
PVIP01041668.1	4667	5063	7tm_4	1	-
PVIP01005877.1	64075	64516	7tm_4	1	+
PVIP01022094.1	15570	16476	7tm_4	1	-
PVIP01010471.1	58599	59517	7tm_4	1	+
```
