## Supplementary Data 2 for "Transposable elements drive the evolution of metazoan zinc finger genes": Pithecia_pithecia_znfs.bed

```
PVIP01000093.1	323719	325240	zf-C2H2	14	-
PVIP01000111.1	302869	304057	zf-C2H2	6	+
PVIP01000173.1	298389	299010	zf-C2H2	5	+
PVIP01000188.1	25189	28396	zf-C2H2	9	-
PVIP01000235.1	23996	26075	zf-C2H2	22	-
PVIP01000235.1	105768	108849	zf-C2H2	33	-
PVIP01000235.1	159145	161047	zf-C2H2	18	-
PVIP01000235.1	230168	231215	zf-C2H2	8	+
PVIP01000235.1	301481	302862	zf-C2H2	14	+
PVIP01000311.1	7685	8642	zf-C2H2	9	-
PVIP01000311.1	51507	52956	zf-C2H2	15	+
PVIP01000311.1	124257	125685	zf-C2H2	15	-
PVIP01000311.1	163129	164815	zf-C2H2	17	-
PVIP01000311.1	213901	215161	zf-C2H2	13	-
PVIP01000311.1	236219	237869	zf-C2H2	17	-
PVIP01000311.1	265551	267234	zf-C2H2	18	-
PVIP01000311.1	298677	300474	zf-C2H2	19	-
PVIP01000361.1	63847	65761	zf-C2H2	17	-
PVIP01000364.1	243383	245066	zf-C2H2	13	+
PVIP01000364.1	276137	277703	zf-C2H2	14	+
PVIP01000364.1	292197	293736	zf-C2H2	12	-
PVIP01000392.1	239551	241126	zf-C2H2	18	-
PVIP01000392.1	292075	293350	zf-C2H2	14	+
PVIP01000451.1	280582	283915	zf-C2H2	5	+
PVIP01000463.1	141673	143062	zf-C2H2	6	-
PVIP01000529.1	239889	241740	zf-C2H2	16	-
PVIP01000529.1	265284	266460	zf-C2H2	10	-
PVIP01000565.1	136777	137977	zf-C2H2	10	+
PVIP01000602.1	100091	100940	zf-C2H2	10	+
PVIP01000611.1	52633	55444	zf-C2H2	6	+
PVIP01000611.1	222028	227584	zf-C2H2	10	+
PVIP01000666.1	33679	39160	zf-C2H2	9	-
PVIP01000666.1	183210	185823	zf-C2H2	7	-
PVIP01000691.1	2377	5770	zf-C2H2	26	-
PVIP01000745.1	192842	193526	zf-C2H2	6	-
PVIP01000753.1	47124	49965	zf-C2H2	6	-
PVIP01000781.1	224988	226230	zf-C2H2	12	-
PVIP01000793.1	29173	30658	zf-C2H2	12	+
PVIP01000793.1	46024	47662	zf-C2H2	16	-
PVIP01000793.1	118877	120533	zf-C2H2	16	+
PVIP01000793.1	151583	153320	zf-C2H2	15	+
PVIP01000793.1	171096	172995	zf-C2H2	18	+
PVIP01000793.1	208161	209838	zf-C2H2	15	+
PVIP01000793.1	250103	251876	zf-C2H2	15	-
PVIP01000899.1	17464	18841	zf-C2H2	10	+
PVIP01000899.1	55318	56821	zf-C2H2	16	-
PVIP01000899.1	88470	90294	zf-C2H2	19	-
PVIP01000899.1	141920	143258	zf-C2H2	12	-
PVIP01000899.1	170017	171250	zf-C2H2	13	-
PVIP01000899.1	237224	238472	zf-C2H2	12	-
PVIP01001006.1	142852	145000	zf-C2H2	6	+
PVIP01001006.1	151494	155265	zf-C2H2	6	+
PVIP01001032.1	97849	98545	zf-C2H2	8	+
PVIP01001123.1	128721	129468	zf-C2H2	6	+
PVIP01001154.1	219583	221269	zf-C2H2	5	-
PVIP01001164.1	149098	152044	zf-C2H2	5	+
PVIP01001405.1	176550	177417	zf-C2H2	7	+
PVIP01001455.1	78676	79306	zf-C2H2	6	+
PVIP01001620.1	178172	180521	zf-C2H2	7	+
PVIP01001698.1	108757	111553	zf-C2H2	26	-
PVIP01001756.1	15297	16890	zf-C2H2	16	+
PVIP01001756.1	32066	33968	zf-C2H2	18	+
PVIP01001756.1	59191	61090	zf-C2H2	20	+
PVIP01001756.1	81522	83463	zf-C2H2	18	+
PVIP01001756.1	96576	98781	zf-C2H2	18	+
PVIP01001756.1	136779	138924	zf-C2H2	20	+
PVIP01001756.1	172245	174267	zf-C2H2	16	-
PVIP01001786.1	17709	18999	zf-C2H2	5	+
PVIP01001887.1	74959	75775	zf-C2H2	5	-
PVIP01001887.1	133923	135195	zf-C2H2	9	+
PVIP01001887.1	158743	159496	zf-C2H2	5	+
PVIP01001977.1	131930	132917	zf-C2H2	8	-
PVIP01001977.1	164998	166048	zf-C2H2	9	+
PVIP01002050.1	123557	124103	zf-C2H2	5	+
PVIP01002085.1	10758	12483	zf-C2H2	16	-
PVIP01002085.1	24497	25907	zf-C2H2	12	-
PVIP01002085.1	51872	53495	zf-C2H2	12	+
PVIP01002085.1	81891	83052	zf-C2H2	8	+
PVIP01002085.1	100135	102040	zf-C2H2	17	-
PVIP01002085.1	126091	127283	zf-C2H2	12	-
PVIP01002085.1	140999	142202	zf-C2H2	10	+
PVIP01002130.1	9433	10915	zf-C2H2	13	+
PVIP01002130.1	28293	29349	zf-C2H2	10	+
PVIP01002130.1	69127	71458	zf-C2H2	23	+
PVIP01002130.1	85911	87183	zf-C2H2	12	+
PVIP01002130.1	128265	129939	zf-C2H2	16	+
PVIP01002130.1	142006	142948	zf-C2H2	9	+
PVIP01002168.1	138875	140621	zf-C2H2	16	+
PVIP01002170.1	149067	150330	zf-C2H2	7	-
PVIP01002192.1	148992	149883	zf-C2H2	7	-
PVIP01002281.1	62017	63634	zf-C2H2	12	+
PVIP01002287.1	100467	102327	zf-C2H2	5	-
PVIP01002315.1	160027	160864	zf-C2H2	5	+
PVIP01002448.1	13416	14679	zf-C2H2	14	-
PVIP01002448.1	37938	39423	zf-C2H2	12	-
PVIP01002448.1	100798	102232	zf-C2H2	12	+
PVIP01002448.1	120922	122443	zf-C2H2	12	-
PVIP01002653.1	133343	134933	zf-C2H2	8	-
PVIP01002657.1	87491	88067	zf-C2H2	6	+
PVIP01002712.1	162030	162408	zf-C2H2	5	-
PVIP01002775.1	67679	69224	zf-C2H2	11	-
PVIP01002908.1	51972	54114	zf-C2H2	9	-
PVIP01002944.1	26778	28020	zf-C2H2	12	+
PVIP01002944.1	63105	64857	zf-C2H2	14	+
PVIP01002944.1	89466	91047	zf-C2H2	13	+
PVIP01002944.1	115422	117378	zf-C2H2	19	-
PVIP01003252.1	79364	81158	zf-C2H2	5	-
PVIP01003268.1	115001	116567	zf-C2H2	10	-
PVIP01003268.1	136762	137710	zf-C2H2	7	-
PVIP01003330.1	96523	98482	zf-C2H2	8	+
PVIP01003336.1	109269	110415	zf-C2H2	10	+
PVIP01003350.1	9558	11106	zf-C2H2	5	-
PVIP01003427.1	69876	72009	zf-C2H2	14	-
PVIP01003550.1	126136	128407	zf-C2H2	6	+
PVIP01003574.1	42281	43169	zf-C2H2	8	-
PVIP01003574.1	96611	97775	zf-C2H2	9	-
PVIP01003599.1	63047	66428	zf-C2H2	5	+
PVIP01003732.1	123020	125576	zf-C2H2	6	+
PVIP01003751.1	60701	65243	zf-C2H2	8	-
PVIP01003844.1	1044	2055	zf-C2H2	11	-
PVIP01003844.1	20814	22638	zf-C2H2	12	-
PVIP01003845.1	3986	5696	zf-C2H2	15	-
PVIP01003845.1	43517	44990	zf-C2H2	16	+
PVIP01003845.1	53188	54211	zf-C2H2	10	-
PVIP01003845.1	103362	105228	zf-C2H2	18	+
PVIP01003845.1	139638	141066	zf-C2H2	13	-
PVIP01003942.1	11047	13096	zf-C2H2	20	-
PVIP01003994.1	5713	6871	zf-C2H2	9	+
PVIP01004057.1	17811	19428	zf-C2H2	14	-
PVIP01004124.1	35956	37894	zf-C2H2	18	+
PVIP01004124.1	100902	103542	zf-C2H2	27	+
PVIP01004124.1	128839	130768	zf-C2H2	20	-
PVIP01004163.1	66412	71827	zf-C2H2	33	-
PVIP01004163.1	83199	83886	zf-C2H2	6	+
PVIP01004163.1	84950	86264	zf-C2H2	10	+
PVIP01004193.1	24988	26440	zf-C2H2	10	-
PVIP01004193.1	72647	73754	zf-C2H2	11	+
PVIP01004193.1	92876	93725	zf-C2H2	7	-
PVIP01004326.1	69781	71980	zf-C2H2	22	+
PVIP01004326.1	84074	86977	zf-C2H2	27	-
PVIP01004326.1	111890	114168	zf-C2H2	24	-
PVIP01004357.1	3201	4644	zf-C2H2	11	-
PVIP01004383.1	7962	8382	zf-C2H2	6	-
PVIP01004410.1	1270	2863	zf-C2H2	16	-
PVIP01004495.1	49055	51434	zf-C2H2	5	-
PVIP01004611.1	76410	78039	zf-C2H2	17	-
PVIP01004616.1	31548	32763	zf-C2H2	10	-
PVIP01004616.1	66151	68123	zf-C2H2	18	-
PVIP01004616.1	96117	97866	zf-C2H2	14	+
PVIP01004655.1	64466	66932	zf-C2H2	27	+
PVIP01004945.1	20125	22306	zf-C2H2	10	-
PVIP01004988.1	87901	89434	zf-C2H2	6	-
PVIP01005104.1	8635	11389	zf-C2H2	20	+
PVIP01005115.1	115681	117259	zf-C2H2	12	-
PVIP01005227.1	18445	19945	zf-C2H2	16	+
PVIP01005227.1	81563	82901	zf-C2H2	14	-
PVIP01005251.1	107107	110392	zf-C2H2	5	+
PVIP01005382.1	6973	9661	zf-C2H2	19	+
PVIP01005384.1	66511	68101	zf-C2H2	16	-
PVIP01005512.1	12320	13706	zf-C2H2	9	-
PVIP01005512.1	49137	50349	zf-C2H2	9	-
PVIP01005512.1	91455	92637	zf-C2H2	9	+
PVIP01005512.1	98417	99554	zf-C2H2	10	-
PVIP01005786.1	23292	24636	zf-C2H2	5	+
PVIP01005870.1	98959	103690	zf-C2H2	14	-
PVIP01005957.1	99118	99836	zf-C2H2	8	+
PVIP01006051.1	58394	59342	zf-C2H2	7	+
PVIP01006051.1	88572	89454	zf-C2H2	7	+
PVIP01006051.1	97478	98627	zf-C2H2	9	-
PVIP01006067.1	86637	87060	zf-C2H2	5	+
PVIP01006210.1	22550	24247	zf-C2H2	20	-
PVIP01006210.1	76532	77567	zf-C2H2	7	+
PVIP01006210.1	84591	85674	zf-C2H2	9	-
PVIP01006471.1	52954	56992	zf-C2H2	14	+
PVIP01006471.1	83031	84015	zf-C2H2	6	+
PVIP01006483.1	85289	86246	zf-C2H2	5	-
PVIP01006498.1	7162	10897	zf-C2H2	11	-
PVIP01006658.1	5523	8364	zf-C2H2	24	+
PVIP01006658.1	24095	25526	zf-C2H2	17	+
PVIP01006658.1	77690	79121	zf-C2H2	8	-
PVIP01006658.1	99821	101807	zf-C2H2	19	-
PVIP01006716.1	81989	83051	zf-C2H2	9	-
PVIP01006886.1	98127	99144	zf-C2H2	7	-
PVIP01006948.1	35541	37641	zf-C2H2	19	+
PVIP01006948.1	76856	78311	zf-C2H2	16	+
PVIP01007018.1	89861	90944	zf-C2H2	9	-
PVIP01007038.1	36743	38498	zf-C2H2	18	+
PVIP01007060.1	3031	4627	zf-C2H2	14	+
PVIP01007260.1	90303	94005	zf-C2H2	10	-
PVIP01007315.1	73067	73796	zf-C2H2	5	-
PVIP01007488.1	65765	69176	zf-C2H2	34	+
PVIP01007488.1	83611	85366	zf-C2H2	17	-
PVIP01007495.1	73319	74992	zf-C2H2	6	+
PVIP01007699.1	9546	11484	zf-C2H2	16	-
PVIP01007711.1	28578	29823	zf-C2H2	12	-
PVIP01007768.1	17258	20708	zf-C2H2	35	+
PVIP01007768.1	34544	35279	zf-C2H2	5	+
PVIP01007768.1	46096	47662	zf-C2H2	14	-
PVIP01007854.1	5031	6432	zf-C2H2	16	+
PVIP01007854.1	22161	25107	zf-C2H2	29	-
PVIP01007854.1	78394	79747	zf-C2H2	14	+
PVIP01007863.1	38886	40857	zf-C2H2	19	+
PVIP01007863.1	50735	53204	zf-C2H2	19	-
PVIP01008277.1	32659	34871	zf-C2H2	23	-
PVIP01008387.1	30611	31925	zf-C2H2	5	+
PVIP01008390.1	43111	45160	zf-C2H2	6	+
PVIP01008404.1	22222	25717	zf-C2H2	26	-
PVIP01008502.1	64256	65825	zf-C2H2	7	+
PVIP01008514.1	12014	13799	zf-C2H2	14	-
PVIP01008599.1	34428	35850	zf-C2H2	12	+
PVIP01008622.1	58334	59909	zf-C2H2	5	-
PVIP01008685.1	45469	46267	zf-C2H2	5	-
PVIP01008729.1	4224	5697	zf-C2H2	10	+
PVIP01008729.1	30389	32231	zf-C2H2	17	+
PVIP01008729.1	58894	60241	zf-C2H2	13	-
PVIP01008739.1	5987	6752	zf-C2H2	7	-
PVIP01008739.1	39469	40585	zf-C2H2	11	-
PVIP01008739.1	53181	54684	zf-C2H2	11	-
PVIP01008739.1	72194	73748	zf-C2H2	13	-
PVIP01008840.1	25617	26580	zf-C2H2	10	+
PVIP01008840.1	76969	77695	zf-C2H2	6	-
PVIP01008858.1	750	1524	zf-C2H2	5	+
PVIP01008858.1	3905	4808	zf-C2H2	9	+
PVIP01008858.1	8376	11481	zf-C2H2	20	+
PVIP01008920.1	63746	66254	zf-C2H2	7	-
PVIP01008943.1	83332	84376	zf-C2H2	8	-
PVIP01009068.1	20365	21697	zf-C2H2	12	-
PVIP01009068.1	51532	53083	zf-C2H2	13	-
PVIP01009069.1	59953	61162	zf-C2H2	11	-
PVIP01009149.1	22723	24106	zf-C2H2	15	+
PVIP01009149.1	39807	41451	zf-C2H2	17	-
PVIP01009149.1	74012	75221	zf-C2H2	11	+
PVIP01009169.1	15666	16875	zf-C2H2	9	+
PVIP01009169.1	54564	55491	zf-C2H2	5	+
PVIP01009212.1	50506	51676	zf-C2H2	8	+
PVIP01009269.1	29107	32305	zf-C2H2	17	+
PVIP01009425.1	28242	29706	zf-C2H2	13	-
PVIP01009425.1	57969	59013	zf-C2H2	10	-
PVIP01009433.1	4810	6349	zf-C2H2	12	-
PVIP01009433.1	28663	30448	zf-C2H2	15	-
PVIP01009433.1	53893	55138	zf-C2H2	7	-
PVIP01009507.1	76955	78320	zf-C2H2	6	+
PVIP01009517.1	49473	50007	zf-C2H2	6	+
PVIP01009550.1	10112	11012	zf-C2H2	5	-
PVIP01009662.1	29741	31328	zf-C2H2	12	-
PVIP01009723.1	5040	6282	zf-C2H2	10	+
PVIP01009723.1	42020	44027	zf-C2H2	19	-
PVIP01009765.1	34423	35188	zf-C2H2	7	-
PVIP01009765.1	74020	75322	zf-C2H2	13	+
PVIP01009765.1	82714	83407	zf-C2H2	8	-
PVIP01009852.1	36652	37867	zf-C2H2	10	+
PVIP01009852.1	56861	58478	zf-C2H2	16	+
PVIP01009852.1	77070	78018	zf-C2H2	9	+
PVIP01009866.1	12907	14446	zf-C2H2	12	+
PVIP01009866.1	32945	35306	zf-C2H2	22	+
PVIP01009866.1	70790	72494	zf-C2H2	14	-
PVIP01009882.1	43166	44435	zf-C2H2	12	+
PVIP01009901.1	54927	55938	zf-C2H2	8	-
PVIP01009969.1	19237	21460	zf-C2H2	22	+
PVIP01009982.1	4384	5503	zf-C2H2	7	+
PVIP01009982.1	22376	23717	zf-C2H2	12	-
PVIP01009982.1	64871	65540	zf-C2H2	5	-
PVIP01010143.1	69207	70923	zf-C2H2	10	-
PVIP01010197.1	16515	17802	zf-C2H2	6	+
PVIP01010359.1	69111	70722	zf-C2H2	12	-
PVIP01010364.1	25704	27606	zf-C2H2	9	-
PVIP01010364.1	39944	41147	zf-C2H2	9	-
PVIP01010364.1	49582	50434	zf-C2H2	5	+
PVIP01010364.1	60737	64034	zf-C2H2	20	+
PVIP01010364.1	68650	69580	zf-C2H2	6	-
PVIP01010406.1	35126	36902	zf-C2H2	19	-
PVIP01010471.1	70	1240	zf-C2H2	10	-
PVIP01010475.1	47900	48911	zf-C2H2	9	-
PVIP01010767.1	68949	70224	zf-C2H2	12	+
PVIP01010932.1	74230	75106	zf-C2H2	10	+
PVIP01010933.1	10824	12528	zf-C2H2	9	-
PVIP01010933.1	48869	50360	zf-C2H2	13	+
PVIP01011118.1	12535	14428	zf-C2H2	5	+
PVIP01011246.1	42303	43926	zf-C2H2	7	-
PVIP01011250.1	38694	40743	zf-C2H2	19	-
PVIP01011250.1	71930	73535	zf-C2H2	14	-
PVIP01011287.1	70823	73970	zf-C2H2	7	+
PVIP01011335.1	28013	29231	zf-C2H2	11	+
PVIP01011364.1	3835	5428	zf-C2H2	14	+
PVIP01011550.1	8291	9494	zf-C2H2	11	+
PVIP01011550.1	62408	63371	zf-C2H2	8	+
PVIP01011558.1	12011	13916	zf-C2H2	17	-
PVIP01011569.1	35092	36781	zf-C2H2	6	-
PVIP01011606.1	49752	50781	zf-C2H2	8	+
PVIP01011651.1	34794	36282	zf-C2H2	14	+
PVIP01011814.1	57949	65125	zf-C2H2	16	-
PVIP01011955.1	40338	41397	zf-C2H2	6	+
PVIP01012036.1	21084	22956	zf-C2H2	15	-
PVIP01012165.1	51850	53047	zf-C2H2	12	-
PVIP01012226.1	55571	56780	zf-C2H2	10	+
PVIP01012260.1	54760	56212	zf-C2H2	14	-
PVIP01012398.1	14941	16852	zf-C2H2	18	+
PVIP01012398.1	33453	34326	zf-C2H2	7	+
PVIP01012398.1	41648	43376	zf-C2H2	15	-
PVIP01012408.1	32628	33501	zf-C2H2	7	+
PVIP01012420.1	55508	56714	zf-C2H2	9	-
PVIP01012427.1	30532	32323	zf-C2H2	19	+
PVIP01012427.1	64818	66732	zf-C2H2	22	+
PVIP01012548.1	50164	51250	zf-C2H2	13	+
PVIP01012635.1	1298	2435	zf-C2H2	10	-
PVIP01012635.1	34717	36103	zf-C2H2	12	-
PVIP01012635.1	65073	66234	zf-C2H2	10	-
PVIP01012656.1	14497	17464	zf-C2H2	26	+
PVIP01012668.1	46591	48847	zf-C2H2	21	-
PVIP01012697.1	32211	33606	zf-C2H2	11	-
PVIP01012697.1	63267	64305	zf-C2H2	11	+
PVIP01012848.1	47038	48358	zf-C2H2	6	+
PVIP01013258.1	22602	24564	zf-C2H2	18	+
PVIP01013269.1	41353	42082	zf-C2H2	5	-
PVIP01013413.1	15601	16465	zf-C2H2	6	-
PVIP01013841.1	21704	23591	zf-C2H2	21	-
PVIP01013894.1	14003	15011	zf-C2H2	9	+
PVIP01013894.1	27678	28575	zf-C2H2	9	+
PVIP01013894.1	45822	46428	zf-C2H2	8	+
PVIP01013936.1	4878	5388	zf-C2H2	6	-
PVIP01014027.1	44083	47209	zf-C2H2	8	-
PVIP01014543.1	2574	3894	zf-C2H2	8	+
PVIP01014543.1	22840	24376	zf-C2H2	14	-
PVIP01014543.1	33822	35595	zf-C2H2	11	-
PVIP01014568.1	12054	13053	zf-C2H2	7	-
PVIP01014568.1	46739	48569	zf-C2H2	16	-
PVIP01014635.1	12947	14693	zf-C2H2	17	-
PVIP01014635.1	34232	36863	zf-C2H2	22	-
PVIP01014639.1	35438	36185	zf-C2H2	5	-
PVIP01014650.1	28818	30105	zf-C2H2	11	+
PVIP01014710.1	42253	43312	zf-C2H2	9	-
PVIP01014715.1	16314	17934	zf-C2H2	15	+
PVIP01014765.1	51190	52906	zf-C2H2	7	-
PVIP01014818.1	36817	37528	zf-C2H2	5	-
PVIP01014868.1	43850	45887	zf-C2H2	20	+
PVIP01015219.1	54439	56648	zf-C2H2	23	-
PVIP01015299.1	17749	18523	zf-C2H2	6	-
PVIP01015331.1	51	861	zf-C2H2	5	-
PVIP01015369.1	10116	10950	zf-C2H2	6	-
PVIP01015483.1	16710	18508	zf-C2H2	13	+
PVIP01015483.1	37964	38972	zf-C2H2	5	-
PVIP01015513.1	6977	9470	zf-C2H2	6	-
PVIP01015545.1	32071	33862	zf-C2H2	17	+
PVIP01015545.1	51615	53112	zf-C2H2	13	-
PVIP01015703.1	38510	39443	zf-C2H2	5	+
PVIP01015744.1	17964	18859	zf-C2H2	7	+
PVIP01015771.1	29051	30785	zf-C2H2	19	+
PVIP01015853.1	39891	41223	zf-C2H2	13	+
PVIP01015867.1	1013	2330	zf-C2H2	10	+
PVIP01015867.1	39032	40436	zf-C2H2	13	-
PVIP01015895.1	37070	38282	zf-C2H2	13	-
PVIP01015947.1	11396	14417	zf-C2H2	9	-
PVIP01016152.1	522	1602	zf-C2H2	12	-
PVIP01016322.1	3803	5333	zf-C2H2	12	+
PVIP01016322.1	18594	20520	zf-C2H2	18	+
PVIP01016322.1	44916	47445	zf-C2H2	23	+
PVIP01016355.1	11302	13480	zf-C2H2	20	+
PVIP01016355.1	37376	38933	zf-C2H2	12	+
PVIP01016479.1	2337	3072	zf-C2H2	9	+
PVIP01016493.1	917	2315	zf-C2H2	14	-
PVIP01016714.1	5714	9332	zf-C2H2	10	-
PVIP01016798.1	17040	17451	zf-C2H2	5	-
PVIP01017255.1	8616	9720	zf-C2H2	8	+
PVIP01017330.1	5502	7521	zf-C2H2	16	+
PVIP01017330.1	44169	46059	zf-C2H2	17	+
PVIP01017386.1	27255	28635	zf-C2H2	15	-
PVIP01017407.1	6854	8435	zf-C2H2	14	-
PVIP01017407.1	38088	39276	zf-C2H2	8	+
PVIP01017425.1	37280	39062	zf-C2H2	14	-
PVIP01017430.1	33673	34336	zf-C2H2	7	+
PVIP01017484.1	11596	13146	zf-C2H2	11	-
PVIP01017546.1	889	1858	zf-C2H2	12	-
PVIP01017546.1	23934	25533	zf-C2H2	15	-
PVIP01017668.1	38162	39833	zf-C2H2	13	-
PVIP01017768.1	42252	43545	zf-C2H2	11	-
PVIP01017887.1	35561	37268	zf-C2H2	16	+
PVIP01017921.1	34386	36414	zf-C2H2	21	+
PVIP01018006.1	5679	6543	zf-C2H2	10	+
PVIP01018067.1	24842	26600	zf-C2H2	16	+
PVIP01018181.1	15376	17205	zf-C2H2	21	-
PVIP01018195.1	22541	23876	zf-C2H2	13	+
PVIP01018246.1	35427	36834	zf-C2H2	11	+
PVIP01018314.1	9294	11694	zf-C2H2	26	+
PVIP01018328.1	42516	43983	zf-C2H2	12	+
PVIP01018427.1	12042	12887	zf-C2H2	11	+
PVIP01018443.1	33229	34964	zf-C2H2	18	+
PVIP01018536.1	12830	13727	zf-C2H2	8	+
PVIP01018790.1	18458	20291	zf-C2H2	16	-
PVIP01018918.1	5898	7479	zf-C2H2	14	-
PVIP01019073.1	44758	45388	zf-C2H2	6	-
PVIP01019095.1	9537	10035	zf-C2H2	5	-
PVIP01019095.1	10179	11253	zf-C2H2	11	-
PVIP01019220.1	21336	22719	zf-C2H2	12	+
PVIP01019246.1	25443	26505	zf-C2H2	8	+
PVIP01019350.1	21415	23488	zf-C2H2	22	-
PVIP01019351.1	21110	23435	zf-C2H2	24	+
PVIP01019406.1	35595	36558	zf-C2H2	7	+
PVIP01019434.1	14320	15115	zf-C2H2	5	+
PVIP01019853.1	27287	28601	zf-C2H2	11	+
PVIP01019923.1	9726	11007	zf-C2H2	11	-
PVIP01019937.1	11202	12852	zf-C2H2	14	-
PVIP01019994.1	6153	7980	zf-C2H2	19	+
PVIP01020238.1	1163	2720	zf-C2H2	7	-
PVIP01020258.1	5407	5944	zf-C2H2	5	+
PVIP01020258.1	40684	41605	zf-C2H2	10	+
PVIP01020367.1	1749	3093	zf-C2H2	11	+
PVIP01020781.1	15395	17054	zf-C2H2	13	-
PVIP01020844.1	24758	25934	zf-C2H2	11	-
PVIP01020999.1	30704	31850	zf-C2H2	6	-
PVIP01021104.1	14782	15982	zf-C2H2	12	-
PVIP01021189.1	17427	18203	zf-C2H2	5	+
PVIP01021189.1	26946	27723	zf-C2H2	5	-
PVIP01021248.1	36168	37455	zf-C2H2	5	+
PVIP01021250.1	15828	17283	zf-C2H2	13	+
PVIP01021398.1	3748	5353	zf-C2H2	11	-
PVIP01021398.1	27705	29457	zf-C2H2	15	-
PVIP01021453.1	20177	21623	zf-C2H2	13	-
PVIP01021492.1	21811	23362	zf-C2H2	16	+
PVIP01021556.1	8373	9840	zf-C2H2	13	-
PVIP01021691.1	19239	20190	zf-C2H2	7	+
PVIP01021890.1	23830	24799	zf-C2H2	6	+
PVIP01022047.1	18968	20528	zf-C2H2	12	+
PVIP01022203.1	32019	33102	zf-C2H2	7	-
PVIP01022359.1	15548	15926	zf-C2H2	5	-
PVIP01022367.1	10970	12443	zf-C2H2	11	+
PVIP01022553.1	31929	32652	zf-C2H2	7	+
PVIP01022554.1	5501	7034	zf-C2H2	16	+
PVIP01022589.1	27796	29311	zf-C2H2	14	+
PVIP01022625.1	35722	36415	zf-C2H2	8	-
PVIP01022717.1	27777	29811	zf-C2H2	18	-
PVIP01022738.1	10134	11646	zf-C2H2	13	+
PVIP01022759.1	2	617	zf-C2H2	7	+
PVIP01022793.1	24942	26868	zf-C2H2	18	+
PVIP01022807.1	35700	36159	zf-C2H2	6	+
PVIP01022812.1	6875	8942	zf-C2H2	17	+
PVIP01022848.1	10069	11908	zf-C2H2	18	-
PVIP01022984.1	30132	30654	zf-C2H2	6	-
PVIP01022992.1	24343	26953	zf-C2H2	15	+
PVIP01022995.1	20454	22605	zf-C2H2	20	+
PVIP01023022.1	19391	20537	zf-C2H2	5	-
PVIP01023162.1	30959	31652	zf-C2H2	9	+
PVIP01023162.1	32665	33289	zf-C2H2	7	+
PVIP01023176.1	18341	19721	zf-C2H2	15	+
PVIP01023291.1	9623	11837	zf-C2H2	20	-
PVIP01023318.1	18832	20269	zf-C2H2	15	-
PVIP01023488.1	5919	7317	zf-C2H2	11	+
PVIP01023533.1	0	528	zf-C2H2	7	+
PVIP01023533.1	20153	21332	zf-C2H2	11	-
PVIP01023582.1	23546	25265	zf-C2H2	13	+
PVIP01023640.1	21648	24549	zf-C2H2	16	+
PVIP01023816.1	8416	9550	zf-C2H2	10	-
PVIP01023816.1	29271	30549	zf-C2H2	13	-
PVIP01024135.1	24157	25648	zf-C2H2	16	+
PVIP01024326.1	182	1421	zf-C2H2	11	+
PVIP01024326.1	21580	22625	zf-C2H2	8	+
PVIP01024566.1	21743	22979	zf-C2H2	13	+
PVIP01024634.1	16513	18019	zf-C2H2	8	-
PVIP01024708.1	0	747	zf-C2H2	8	+
PVIP01024787.1	16927	17587	zf-C2H2	5	+
PVIP01024869.1	20898	22296	zf-C2H2	12	-
PVIP01024977.1	11963	14345	zf-C2H2	18	-
PVIP01025004.1	11502	13047	zf-C2H2	6	-
PVIP01025055.1	27720	29103	zf-C2H2	13	+
PVIP01025120.1	22608	24519	zf-C2H2	18	+
PVIP01025168.1	19056	20799	zf-C2H2	13	-
PVIP01025337.1	11306	12803	zf-C2H2	17	-
PVIP01025405.1	23641	26221	zf-C2H2	22	+
PVIP01025486.1	10097	11225	zf-C2H2	11	+
PVIP01025547.1	19314	20079	zf-C2H2	9	+
PVIP01025606.1	3357	4278	zf-C2H2	9	+
PVIP01025613.1	26968	28243	zf-C2H2	12	-
PVIP01025763.1	13268	14495	zf-C2H2	11	-
PVIP01025763.1	27877	29188	zf-C2H2	13	-
PVIP01026075.1	28606	29342	zf-C2H2	9	-
PVIP01026191.1	6936	8700	zf-C2H2	19	-
PVIP01026240.1	8952	9768	zf-C2H2	10	-
PVIP01026407.1	23527	24154	zf-C2H2	5	-
PVIP01026411.1	2234	4574	zf-C2H2	23	-
PVIP01026580.1	14805	16461	zf-C2H2	13	-
PVIP01026720.1	5288	7325	zf-C2H2	19	-
PVIP01026816.1	13451	15026	zf-C2H2	13	+
PVIP01027006.1	13589	15368	zf-C2H2	14	+
PVIP01027611.1	6356	6821	zf-C2H2	6	-
PVIP01027685.1	20893	22165	zf-C2H2	7	+
PVIP01027694.1	12220	14380	zf-C2H2	21	-
PVIP01027820.1	20314	21883	zf-C2H2	14	-
PVIP01027987.1	19594	21169	zf-C2H2	16	-
PVIP01028195.1	11373	12219	zf-C2H2	9	+
PVIP01028607.1	12483	13212	zf-C2H2	5	+
PVIP01028669.1	16461	17265	zf-C2H2	7	+
PVIP01028763.1	3485	4190	zf-C2H2	9	+
PVIP01029135.1	15087	16116	zf-C2H2	8	+
PVIP01029228.1	458	1874	zf-C2H2	12	+
PVIP01029358.1	1014	2412	zf-C2H2	11	-
PVIP01029358.1	21074	22277	zf-C2H2	8	+
PVIP01029400.1	16358	18227	zf-C2H2	18	+
PVIP01029405.1	15208	16318	zf-C2H2	7	+
PVIP01029715.1	6110	7676	zf-C2H2	12	+
PVIP01029960.1	5579	6356	zf-C2H2	5	-
PVIP01030032.1	2856	4560	zf-C2H2	18	+
PVIP01030194.1	16087	18208	zf-C2H2	19	-
PVIP01030319.1	4160	5603	zf-C2H2	12	-
PVIP01030414.1	6123	7602	zf-C2H2	11	-
PVIP01030431.1	12243	14613	zf-C2H2	21	+
PVIP01030447.1	11035	12598	zf-C2H2	18	+
PVIP01030480.1	16751	17360	zf-C2H2	5	+
PVIP01030625.1	2413	4537	zf-C2H2	16	-
PVIP01030734.1	7781	10235	zf-C2H2	22	+
PVIP01030890.1	14757	16839	zf-C2H2	14	+
PVIP01031076.1	243	2790	zf-C2H2	10	-
PVIP01031361.1	7423	8692	zf-C2H2	12	+
PVIP01031361.1	20028	20520	zf-C2H2	6	-
PVIP01031519.1	6981	8697	zf-C2H2	15	-
PVIP01031831.1	1945	3601	zf-C2H2	14	+
PVIP01031864.1	17131	17686	zf-C2H2	6	-
PVIP01031890.1	12563	14483	zf-C2H2	15	+
PVIP01032015.1	17920	19573	zf-C2H2	18	+
PVIP01032093.1	8382	9591	zf-C2H2	12	+
PVIP01032357.1	3652	5503	zf-C2H2	14	+
PVIP01032585.1	9771	10464	zf-C2H2	8	+
PVIP01032695.1	2	1169	zf-C2H2	12	+
PVIP01032712.1	3353	4480	zf-C2H2	14	+
PVIP01032754.1	17596	18465	zf-C2H2	9	-
PVIP01032841.1	4439	5921	zf-C2H2	17	+
PVIP01033022.1	4226	5654	zf-C2H2	11	+
PVIP01033163.1	4352	6263	zf-C2H2	6	+
PVIP01033187.1	12290	13295	zf-C2H2	9	+
PVIP01033414.1	5994	7887	zf-C2H2	18	+
PVIP01033577.1	7943	9530	zf-C2H2	13	+
PVIP01033768.1	1316	3318	zf-C2H2	17	-
PVIP01033906.1	3189	4506	zf-C2H2	16	+
PVIP01034103.1	5854	7598	zf-C2H2	18	+
PVIP01034166.1	8614	10060	zf-C2H2	14	-
PVIP01034468.1	13868	14963	zf-C2H2	9	-
PVIP01034665.1	14004	15245	zf-C2H2	11	+
PVIP01034813.1	9517	10969	zf-C2H2	13	+
PVIP01035058.1	678	2676	zf-C2H2	20	-
PVIP01035253.1	969	2256	zf-C2H2	15	+
PVIP01035479.1	3085	5164	zf-C2H2	21	-
PVIP01035487.1	13355	14252	zf-C2H2	10	+
PVIP01035844.1	5136	6375	zf-C2H2	9	+
PVIP01035998.1	7825	8953	zf-C2H2	12	+
PVIP01036162.1	8209	10732	zf-C2H2	23	+
PVIP01036481.1	856	2566	zf-C2H2	15	+
PVIP01036684.1	8017	9298	zf-C2H2	13	-
PVIP01037099.1	5381	6950	zf-C2H2	14	-
PVIP01037257.1	5389	6814	zf-C2H2	11	+
PVIP01037329.1	664	3573	zf-C2H2	31	-
PVIP01037680.1	2	605	zf-C2H2	7	+
PVIP01037695.1	2122	3646	zf-C2H2	14	+
PVIP01038102.1	6174	7377	zf-C2H2	8	-
PVIP01039810.1	6132	7935	zf-C2H2	12	-
PVIP01040366.1	2412	3639	zf-C2H2	12	-
PVIP01040494.1	2	7058	zf-C2H2	7	+
PVIP01040872.1	5832	7101	zf-C2H2	11	-
PVIP01041204.1	5774	6773	zf-C2H2	9	+
PVIP01041226.1	4191	4662	zf-C2H2	7	+
PVIP01041320.1	5894	7106	zf-C2H2	13	+
PVIP01042138.1	3925	5752	zf-C2H2	17	-
PVIP01042203.1	6925	7873	zf-C2H2	8	-
PVIP01042899.1	1874	2996	zf-C2H2	7	-
PVIP01042997.1	3992	4814	zf-C2H2	5	-
PVIP01043296.1	0	450	zf-C2H2	5	+
PVIP01043505.1	2	1985	zf-C2H2	21	+
PVIP01043659.1	5434	7138	zf-C2H2	19	+
PVIP01044673.1	385	1732	zf-C2H2	13	+
PVIP01044873.1	3276	4017	zf-C2H2	8	+
PVIP01044995.1	1744	4189	zf-C2H2	22	+
PVIP01046272.1	1435	3544	zf-C2H2	16	-
PVIP01047024.1	1179	3158	zf-C2H2	16	-
PVIP01047451.1	797	1787	zf-C2H2	9	-
PVIP01047920.1	785	2231	zf-C2H2	15	+
PVIP01049940.1	1663	4195	zf-C2H2	26	+
PVIP01052289.1	69	1791	zf-C2H2	5	-
PVIP01052432.1	2	1529	zf-C2H2	13	-
PVIP01054205.1	466	2050	zf-C2H2	11	+
PVIP01055888.1	1796	2873	zf-C2H2	10	+
PVIP01055921.1	95	521	zf-C2H2	6	-
PVIP01055921.1	1084	2809	zf-C2H2	20	-
PVIP01055942.1	2	878	zf-C2H2	8	-
PVIP01056525.1	2139	2772	zf-C2H2	7	+
PVIP01056811.1	352	1294	zf-C2H2	11	+
PVIP01059123.1	1894	2425	zf-C2H2	6	+
PVIP01059453.1	1349	2384	zf-C2H2	13	-
PVIP01060565.1	1301	2261	zf-C2H2	11	-
PVIP01061590.1	2	2159	zf-C2H2	25	+
PVIP01061997.1	1083	2118	zf-C2H2	13	-
PVIP01064016.1	514	1313	zf-C2H2	5	-
PVIP01072949.1	94	991	zf-C2H2	7	-
PVIP01076812.1	94	829	zf-C2H2	7	-
PVIP01076982.1	2	1271	zf-C2H2	5	+
PVIP01079588.1	769	1228	zf-C2H2	6	+
PVIP01082711.1	501	1146	zf-C2H2	6	+
PVIP01083312.1	580	1135	zf-C2H2	7	-
PVIP01085167.1	2	1091	zf-C2H2	13	-
PVIP01089518.1	0	1005	zf-C2H2	12	+
PVIP01092187.1	315	960	zf-C2H2	6	+
PVIP01093226.1	1	943	zf-C2H2	10	+
PVIP01101444.1	1	487	zf-C2H2	6	+
PVIP01104243.1	274	793	zf-C2H2	6	-
PVIP01111076.1	274	721	zf-C2H2	5	-
PVIP01128071.1	10	400	zf-C2H2	5	+
PVIP01145866.1	0	525	zf-C2H2	6	+
PVIP01151105.1	2	506	zf-C2H2	6	+
PVIP01153675.1	2	497	zf-C2H2	6	-
PVIP01192688.1	2	398	zf-C2H2	5	-
PVIP01211487.1	2	398	zf-C2H2	6	-
PVIP01212292.1	2	398	zf-C2H2	5	+
PVIP01212293.1	2	398	zf-C2H2	5	+
PVIP01225188.1	2	398	zf-C2H2	6	-
PVIP01228593.1	2	398	zf-C2H2	5	-
PVIP01247179.1	0	384	zf-C2H2	5	+
PVIP01248196.1	0	384	zf-C2H2	5	-
```
