## Supplementary Data 2 for "Transposable elements drive the evolution of metazoan zinc finger genes": Pitta_sordida_znfs.bed

```
WEKX01000003.1	26167	30937	zf-C2H2	14	-
WEKX01000359.1	2	940	zf-C2H2	9	+
WEKX01000359.1	3398	4448	zf-C2H2	7	+
WEKX01000484.1	31142	33482	zf-C2H2	6	-
WEKX01000806.1	68	884	zf-C2H2	7	-
WEKX01000815.1	1	1330	zf-C2H2	10	-
WEKX01001530.1	422189	423233	zf-C2H2	5	+
WEKX01001530.1	428419	430060	zf-C2H2	5	+
WEKX01001574.1	60626	61832	zf-C2H2	13	-
WEKX01001596.1	1	2934	zf-C2H2	26	+
WEKX01001596.1	8447	9647	zf-C2H2	6	+
WEKX01001596.1	13106	15185	zf-C2H2	14	-
WEKX01001771.1	18202	19402	zf-C2H2	12	-
WEKX01002046.1	65775	67626	zf-C2H2	6	-
WEKX01002067.1	693361	695080	zf-C2H2	17	-
WEKX01002327.1	388930	393510	zf-C2H2	8	+
WEKX01003069.1	552	2154	zf-C2H2	11	-
WEKX01003223.1	11490	12597	zf-C2H2	8	+
WEKX01003223.1	18145	19474	zf-C2H2	9	+
WEKX01003414.1	0	483	zf-C2H2	6	+
WEKX01003414.1	2157	3051	zf-C2H2	6	+
WEKX01003414.1	3194	3677	zf-C2H2	6	+
WEKX01003595.1	3492	3894	zf-C2H2	5	-
WEKX01004115.1	1014	1407	zf-C2H2	5	-
WEKX01004359.1	511	1641	zf-C2H2	9	-
WEKX01004726.1	2543	3596	zf-C2H2	8	+
WEKX01005044.1	442476	445812	zf-C2H2	21	-
WEKX01005044.1	447062	448259	zf-C2H2	11	-
WEKX01005044.1	449059	449761	zf-C2H2	6	-
WEKX01005052.1	814145	817412	zf-C2H2	26	+
WEKX01005312.1	253361	254669	zf-C2H2	6	-
WEKX01005428.1	4693	5395	zf-C2H2	8	+
WEKX01005428.1	9308	10400	zf-C2H2	8	+
WEKX01005969.1	638191	640069	zf-C2H2	13	-
WEKX01006302.1	147386	150605	zf-C2H2	5	-
WEKX01006509.1	47546	49766	zf-C2H2	7	-
WEKX01006596.1	10471	11722	zf-C2H2	10	-
WEKX01006803.1	87079	88342	zf-C2H2	6	+
WEKX01007045.1	875	2621	zf-C2H2	7	-
WEKX01007488.1	43	1213	zf-C2H2	6	+
WEKX01007502.1	992	2417	zf-C2H2	9	+
WEKX01007668.1	26848	29434	zf-C2H2	6	-
WEKX01007699.1	106057	107368	zf-C2H2	6	+
WEKX01007699.1	201446	204011	zf-C2H2	5	+
WEKX01008039.1	4910	5891	zf-C2H2	9	+
WEKX01008399.1	458	3206	zf-C2H2	8	-
WEKX01009309.1	4467	6007	zf-C2H2	11	+
WEKX01009684.1	384371	387155	zf-C2H2	8	+
WEKX01009991.1	103331	105518	zf-C2H2	10	+
WEKX01010010.1	2	623	zf-C2H2	8	+
WEKX01010262.1	42743	44471	zf-C2H2	5	+
WEKX01011175.1	51797	55325	zf-C2H2	10	-
WEKX01011352.1	313885	315385	zf-C2H2	5	-
WEKX01011448.1	106	775	zf-C2H2	8	+
WEKX01011467.1	100438	101749	zf-C2H2	6	+
WEKX01011467.1	331312	332038	zf-C2H2	5	-
WEKX01012080.1	2380	3754	zf-C2H2	13	-
WEKX01012083.1	0	537	zf-C2H2	7	-
WEKX01012290.1	233596	239308	zf-C2H2	10	-
WEKX01012407.1	80177	83780	zf-C2H2	10	+
WEKX01012676.1	8169	9285	zf-C2H2	9	+
WEKX01012694.1	1690	2713	zf-C2H2	7	+
WEKX01012719.1	3087	4161	zf-C2H2	9	+
WEKX01012783.1	117361	118213	zf-C2H2	5	-
WEKX01013018.1	1064	2366	zf-C2H2	8	+
WEKX01013526.1	28092	30252	zf-C2H2	14	+
WEKX01014905.1	7015	8218	zf-C2H2	10	-
WEKX01014905.1	12388	13546	zf-C2H2	8	-
WEKX01015089.1	122857	127516	zf-C2H2	6	-
WEKX01015213.1	4616	5876	zf-C2H2	11	+
WEKX01015213.1	7975	8962	zf-C2H2	7	+
WEKX01015422.1	14025	14457	zf-C2H2	5	+
WEKX01015838.1	3762	4329	zf-C2H2	6	+
WEKX01016033.1	797842	799987	zf-C2H2	10	-
WEKX01016086.1	26887	27814	zf-C2H2	9	+
WEKX01016099.1	68140	71335	zf-C2H2	6	+
WEKX01016319.1	396611	398267	zf-C2H2	12	-
WEKX01016343.1	4621	5521	zf-C2H2	6	+
WEKX01016388.1	17704	19537	zf-C2H2	7	-
WEKX01016663.1	2560	3631	zf-C2H2	6	+
WEKX01016663.1	9058	10162	zf-C2H2	14	-
WEKX01016879.1	535	1672	zf-C2H2	10	+
WEKX01017322.1	2453	3554	zf-C2H2	9	+
WEKX01017322.1	6246	7872	zf-C2H2	8	+
WEKX01017322.1	9989	11165	zf-C2H2	5	+
WEKX01017322.1	14622	15867	zf-C2H2	8	-
WEKX01017322.1	18851	19793	zf-C2H2	6	-
WEKX01017335.1	686508	687786	zf-C2H2	9	+
WEKX01017541.1	2	680	zf-C2H2	8	+
WEKX01017619.1	7918	9591	zf-C2H2	9	-
WEKX01017658.1	3508	4666	zf-C2H2	10	+
WEKX01018126.1	2317	3643	zf-C2H2	5	+
WEKX01018126.1	6808	7540	zf-C2H2	6	-
WEKX01018399.1	1077560	1078739	zf-C2H2	8	-
WEKX01018477.1	2841	3792	zf-C2H2	5	-
WEKX01018477.1	47221	48925	zf-C2H2	6	+
WEKX01019725.1	28965	31707	zf-C2H2	18	+
WEKX01019949.1	94533	96735	zf-C2H2	8	+
WEKX01020270.1	9641	10637	zf-C2H2	9	+
WEKX01020270.1	22771	24340	zf-C2H2	14	-
WEKX01020284.1	2483	4565	zf-C2H2	9	+
WEKX01020284.1	8196	9240	zf-C2H2	8	+
WEKX01020623.1	1	1753	zf-C2H2	5	+
WEKX01020625.1	17893	23311	zf-C2H2	9	-
WEKX01020625.1	142148	144770	zf-C2H2	7	-
WEKX01020653.1	1	379	zf-C2H2	5	-
WEKX01021203.1	0	675	zf-C2H2	5	-
WEKX01021226.1	878	1277	zf-C2H2	5	+
WEKX01021538.1	3314	4634	zf-C2H2	7	-
WEKX01021670.1	378	1593	zf-C2H2	10	-
WEKX01022742.1	15462	16953	zf-C2H2	8	+
WEKX01023049.1	151803	153399	zf-C2H2	5	-
WEKX01023113.1	56348	57119	zf-C2H2	5	-
WEKX01023113.1	372226	373765	zf-C2H2	11	+
WEKX01023388.1	256612	257380	zf-C2H2	6	-
WEKX01023439.1	94231	97459	zf-C2H2	5	+
WEKX01023557.1	98060	99503	zf-C2H2	7	-
WEKX01023557.1	99898	101500	zf-C2H2	11	-
WEKX01023557.1	102312	103701	zf-C2H2	9	-
WEKX01024182.1	2725	3886	zf-C2H2	8	-
WEKX01024199.1	11563	12270	zf-C2H2	7	-
WEKX01024295.1	49493	51476	zf-C2H2	5	-
WEKX01024921.1	788	1376	zf-C2H2	7	-
WEKX01025075.1	23140	24403	zf-C2H2	8	-
WEKX01025086.1	2108	2900	zf-C2H2	5	+
WEKX01025151.1	37360	39556	zf-C2H2	6	-
WEKX01025183.1	183	1077	zf-C2H2	7	-
WEKX01025690.1	24766	26896	zf-C2H2	6	+
WEKX01025768.1	2005	2902	zf-C2H2	5	+
WEKX01025777.1	2385	4089	zf-C2H2	8	-
WEKX01025794.1	0	468	zf-C2H2	6	+
WEKX01025941.1	293130	295095	zf-C2H2	6	-
WEKX01025945.1	1878295	1879891	zf-C2H2	5	-
WEKX01025973.1	490084	490974	zf-C2H2	10	+
WEKX01026322.1	7786	11074	zf-C2H2	9	+
WEKX01026513.1	146438	153626	zf-C2H2	16	-
WEKX01026621.1	25521	27171	zf-C2H2	7	+
WEKX01026669.1	362	755	zf-C2H2	5	-
WEKX01026755.1	0	1380	zf-C2H2	9	+
WEKX01026812.1	183049	186559	zf-C2H2	26	-
WEKX01027187.1	129807	133377	zf-C2H2	10	+
WEKX01027830.1	2501	3659	zf-C2H2	10	+
WEKX01027975.1	2367	3438	zf-C2H2	9	+
WEKX01028168.1	2	842	zf-C2H2	6	+
WEKX01028199.1	19536	21051	zf-C2H2	13	+
WEKX01028224.1	99219	99648	zf-C2H2	5	+
WEKX01028439.1	99857	101021	zf-C2H2	10	-
WEKX01028975.1	966	3025	zf-C2H2	16	-
WEKX01029208.1	1579	2884	zf-C2H2	11	-
WEKX01029226.1	38781	39159	zf-C2H2	5	-
WEKX01029509.1	57245	59273	zf-C2H2	6	+
WEKX01029541.1	45111	46719	zf-C2H2	9	+
WEKX01029611.1	1	442	zf-C2H2	5	+
WEKX01048558.1	16	715	zf-C2H2	5	+
```
