## Supplementary Data 2 for "Transposable elements drive the evolution of metazoan zinc finger genes": Pituophis_catenifer_znfs.bed

```
JAHUAB010000001.1	645356	647750	zf-C2H2	5	+
JAHUAB010000001.1	3947891	3948665	zf-C2H2	8	+
JAHUAB010000001.1	25919191	25921330	zf-C2H2	9	+
JAHUAB010000001.1	33176505	33178554	zf-C2H2	6	+
JAHUAB010000001.1	49209727	49211164	zf-C2H2	5	-
JAHUAB010000001.1	68136059	68137733	zf-C2H2	10	-
JAHUAB010000001.1	111870514	111871540	zf-C2H2	9	+
JAHUAB010000001.1	111872980	111876355	zf-C2H2	21	+
JAHUAB010000001.1	191535386	191536823	zf-C2H2	5	-
JAHUAB010000001.1	191551125	191552367	zf-C2H2	6	-
JAHUAB010000001.1	191554363	191556049	zf-C2H2	5	-
JAHUAB010000001.1	225580156	225587308	zf-C2H2	16	+
JAHUAB010000001.1	256198806	256200186	zf-C2H2	5	-
JAHUAB010000001.1	307627612	307628839	zf-C2H2	7	+
JAHUAB010000001.1	308279301	308281404	zf-C2H2	6	-
JAHUAB010000001.1	312613524	312614889	zf-C2H2	13	-
JAHUAB010000001.1	315880915	315881599	zf-C2H2	7	-
JAHUAB010000001.1	315882020	315882713	zf-C2H2	5	-
JAHUAB010000002.1	27381092	27382406	zf-C2H2	7	+
JAHUAB010000002.1	69214426	69216418	zf-C2H2	5	-
JAHUAB010000002.1	119508569	119509415	zf-C2H2	7	+
JAHUAB010000002.1	125656280	125658389	zf-C2H2	9	-
JAHUAB010000002.1	135613816	135614857	zf-C2H2	9	-
JAHUAB010000002.1	160296634	160299340	zf-C2H2	5	+
JAHUAB010000002.1	240326744	240328104	zf-C2H2	11	-
JAHUAB010000002.1	240337903	240338525	zf-C2H2	7	+
JAHUAB010000002.1	240343943	240345765	zf-C2H2	18	+
JAHUAB010000002.1	240348629	240349190	zf-C2H2	5	+
JAHUAB010000002.1	240358488	240360012	zf-C2H2	13	-
JAHUAB010000002.1	240378999	240381444	zf-C2H2	21	+
JAHUAB010000002.1	240392026	240393766	zf-C2H2	16	+
JAHUAB010000002.1	240402076	240403963	zf-C2H2	16	+
JAHUAB010000002.1	240408489	240409845	zf-C2H2	13	-
JAHUAB010000002.1	240413997	240415425	zf-C2H2	12	+
JAHUAB010000002.1	240427882	240429085	zf-C2H2	8	-
JAHUAB010000002.1	240450442	240452056	zf-C2H2	13	-
JAHUAB010000002.1	240456306	240457668	zf-C2H2	10	-
JAHUAB010000002.1	240479568	240481698	zf-C2H2	21	+
JAHUAB010000002.1	240505306	240509194	zf-C2H2	8	+
JAHUAB010000002.1	240523885	240524950	zf-C2H2	7	+
JAHUAB010000002.1	240563583	240565113	zf-C2H2	12	-
JAHUAB010000002.1	240596211	240598077	zf-C2H2	16	+
JAHUAB010000002.1	240628865	240630470	zf-C2H2	13	+
JAHUAB010000002.1	240661290	240662670	zf-C2H2	6	+
JAHUAB010000002.1	240673026	240674622	zf-C2H2	13	+
JAHUAB010000002.1	240705194	240706808	zf-C2H2	13	-
JAHUAB010000002.1	240741713	240742883	zf-C2H2	8	+
JAHUAB010000002.1	240751848	240753739	zf-C2H2	21	+
JAHUAB010000002.1	240768979	240770005	zf-C2H2	6	-
JAHUAB010000002.1	243034894	243035956	zf-C2H2	8	+
JAHUAB010000002.1	243056011	243057067	zf-C2H2	8	+
JAHUAB010000002.1	243083823	243086817	zf-C2H2	20	+
JAHUAB010000002.1	243105384	243109245	zf-C2H2	19	+
JAHUAB010000002.1	243120391	243122074	zf-C2H2	7	-
JAHUAB010000002.1	243418230	243420357	zf-C2H2	16	+
JAHUAB010000002.1	243431742	243433284	zf-C2H2	14	-
JAHUAB010000002.1	243492153	243493218	zf-C2H2	10	+
JAHUAB010000002.1	243505876	243507364	zf-C2H2	12	-
JAHUAB010000002.1	243567725	243568529	zf-C2H2	5	+
JAHUAB010000002.1	243571592	243572531	zf-C2H2	7	+
JAHUAB010000002.1	243588390	243589281	zf-C2H2	9	+
JAHUAB010000002.1	243598885	243599935	zf-C2H2	8	+
JAHUAB010000002.1	243608299	243609349	zf-C2H2	8	+
JAHUAB010000002.1	243684981	243686217	zf-C2H2	9	-
JAHUAB010000002.1	243762219	243763767	zf-C2H2	15	-
JAHUAB010000002.1	243789335	243790523	zf-C2H2	12	+
JAHUAB010000002.1	244053405	244054572	zf-C2H2	10	+
JAHUAB010000002.1	244360470	244362816	zf-C2H2	20	+
JAHUAB010000002.1	244957761	244959021	zf-C2H2	8	+
JAHUAB010000002.1	244976780	244978052	zf-C2H2	8	+
JAHUAB010000002.1	244988448	244990077	zf-C2H2	12	+
JAHUAB010000002.1	248704704	248705988	zf-C2H2	12	+
JAHUAB010000002.1	249214857	249215676	zf-C2H2	8	-
JAHUAB010000002.1	249267460	249268465	zf-C2H2	8	-
JAHUAB010000002.1	249296097	249297000	zf-C2H2	8	-
JAHUAB010000002.1	249316483	249317761	zf-C2H2	14	-
JAHUAB010000002.1	249325665	249326580	zf-C2H2	8	-
JAHUAB010000002.1	249336245	249337874	zf-C2H2	19	-
JAHUAB010000002.1	249355524	249356664	zf-C2H2	13	-
JAHUAB010000002.1	249363072	249364344	zf-C2H2	15	-
JAHUAB010000002.1	249369266	249370106	zf-C2H2	10	-
JAHUAB010000002.1	249375869	249377777	zf-C2H2	22	-
JAHUAB010000002.1	249385456	249387364	zf-C2H2	19	-
JAHUAB010000002.1	249395995	249398089	zf-C2H2	22	-
JAHUAB010000002.1	249402026	249403163	zf-C2H2	11	-
JAHUAB010000002.1	249414054	249415512	zf-C2H2	13	-
JAHUAB010000002.1	249423871	249425806	zf-C2H2	13	-
JAHUAB010000002.1	249433625	249435767	zf-C2H2	20	-
JAHUAB010000002.1	249455561	249456974	zf-C2H2	15	-
JAHUAB010000002.1	250184675	250185116	zf-C2H2	5	-
JAHUAB010000002.1	250185504	250187240	zf-C2H2	16	-
JAHUAB010000002.1	250359300	250360656	zf-C2H2	10	-
JAHUAB010000002.1	250373251	250374829	zf-C2H2	12	+
JAHUAB010000002.1	250387895	250389530	zf-C2H2	13	+
JAHUAB010000002.1	250396485	250398879	zf-C2H2	24	+
JAHUAB010000002.1	250406355	250407027	zf-C2H2	6	+
JAHUAB010000002.1	250418637	250420566	zf-C2H2	19	+
JAHUAB010000002.1	250428776	250430888	zf-C2H2	18	+
JAHUAB010000002.1	250446221	250446743	zf-C2H2	5	+
JAHUAB010000002.1	250474113	250475937	zf-C2H2	16	+
JAHUAB010000002.1	250501120	250501801	zf-C2H2	6	-
JAHUAB010000002.1	250504313	250505657	zf-C2H2	12	+
JAHUAB010000002.1	250510630	250512001	zf-C2H2	14	+
JAHUAB010000002.1	250517985	250519710	zf-C2H2	15	+
JAHUAB010000002.1	250816677	250818564	zf-C2H2	16	+
JAHUAB010000002.1	250824770	250825814	zf-C2H2	7	-
JAHUAB010000002.1	250833166	250835218	zf-C2H2	18	-
JAHUAB010000002.1	250873115	250874348	zf-C2H2	13	-
JAHUAB010000002.1	250886585	250887737	zf-C2H2	6	+
JAHUAB010000002.1	250895558	250897013	zf-C2H2	12	+
JAHUAB010000002.1	250917921	250920009	zf-C2H2	18	-
JAHUAB010000002.1	250931850	250933650	zf-C2H2	16	-
JAHUAB010000002.1	250934603	250936493	zf-C2H2	18	+
JAHUAB010000002.1	250949833	250951162	zf-C2H2	8	-
JAHUAB010000002.1	250962471	250964253	zf-C2H2	18	-
JAHUAB010000002.1	250976339	250977866	zf-C2H2	12	+
JAHUAB010000002.1	250985862	250988043	zf-C2H2	25	-
JAHUAB010000002.1	251002345	251003650	zf-C2H2	13	+
JAHUAB010000002.1	251009511	251010927	zf-C2H2	15	-
JAHUAB010000002.1	251060443	251062591	zf-C2H2	21	-
JAHUAB010000002.1	251068763	251069987	zf-C2H2	11	-
JAHUAB010000002.1	251072288	251073574	zf-C2H2	8	+
JAHUAB010000002.1	251075497	251077261	zf-C2H2	15	+
JAHUAB010000002.1	251082340	251084221	zf-C2H2	15	+
JAHUAB010000002.1	251093765	251095472	zf-C2H2	13	+
JAHUAB010000002.1	251113462	251114929	zf-C2H2	16	-
JAHUAB010000002.1	251121463	251123272	zf-C2H2	15	-
JAHUAB010000002.1	251123411	251125412	zf-C2H2	18	+
JAHUAB010000002.1	251129031	251131332	zf-C2H2	22	+
JAHUAB010000002.1	251132571	251135290	zf-C2H2	26	+
JAHUAB010000002.1	251137483	251138398	zf-C2H2	6	-
JAHUAB010000002.1	251159786	251161832	zf-C2H2	19	-
JAHUAB010000002.1	251188624	251191279	zf-C2H2	27	-
JAHUAB010000002.1	251207497	251209909	zf-C2H2	22	-
JAHUAB010000002.1	251226852	251228931	zf-C2H2	20	-
JAHUAB010000002.1	251234398	251235880	zf-C2H2	14	-
JAHUAB010000002.1	251251921	251254096	zf-C2H2	21	-
JAHUAB010000002.1	251263884	251266038	zf-C2H2	19	-
JAHUAB010000002.1	251301096	251302173	zf-C2H2	9	-
JAHUAB010000002.1	251317632	251318916	zf-C2H2	10	-
JAHUAB010000002.1	251345513	251346389	zf-C2H2	9	+
JAHUAB010000002.1	251351752	251352559	zf-C2H2	7	-
JAHUAB010000002.1	251376513	251377461	zf-C2H2	7	+
JAHUAB010000002.1	251389623	251390512	zf-C2H2	9	+
JAHUAB010000002.1	251409568	251410246	zf-C2H2	5	+
JAHUAB010000002.1	251419703	251422406	zf-C2H2	25	+
JAHUAB010000002.1	251430227	251432222	zf-C2H2	19	+
JAHUAB010000002.1	251444530	251446411	zf-C2H2	17	+
JAHUAB010000002.1	251456095	251458132	zf-C2H2	17	-
JAHUAB010000002.1	251472912	251473674	zf-C2H2	7	-
JAHUAB010000002.1	251477945	251479727	zf-C2H2	18	+
JAHUAB010000002.1	251490255	251491467	zf-C2H2	14	-
JAHUAB010000002.1	251498540	251499890	zf-C2H2	12	+
JAHUAB010000002.1	251503179	251503860	zf-C2H2	5	-
JAHUAB010000002.1	251529107	251530565	zf-C2H2	14	+
JAHUAB010000002.1	251552024	251553062	zf-C2H2	9	-
JAHUAB010000002.1	251561491	251563123	zf-C2H2	11	+
JAHUAB010000002.1	251578566	251580162	zf-C2H2	16	-
JAHUAB010000002.1	251592587	251593685	zf-C2H2	10	-
JAHUAB010000002.1	251606634	251608227	zf-C2H2	14	+
JAHUAB010000002.1	251618400	251620068	zf-C2H2	14	-
JAHUAB010000002.1	251647598	251648822	zf-C2H2	10	-
JAHUAB010000002.1	251667402	251669808	zf-C2H2	24	+
JAHUAB010000002.1	251836827	251838075	zf-C2H2	10	-
JAHUAB010000002.1	251852689	251853451	zf-C2H2	6	-
JAHUAB010000002.1	251856844	251858188	zf-C2H2	11	-
JAHUAB010000002.1	251864466	251865657	zf-C2H2	13	+
JAHUAB010000002.1	251867574	251868519	zf-C2H2	6	-
JAHUAB010000002.1	251894517	251896221	zf-C2H2	16	-
JAHUAB010000002.1	251914394	251916119	zf-C2H2	14	+
JAHUAB010000002.1	251936211	251937504	zf-C2H2	11	-
JAHUAB010000002.1	251952744	251954397	zf-C2H2	17	-
JAHUAB010000002.1	251971216	251972044	zf-C2H2	8	-
JAHUAB010000002.1	251986012	251986975	zf-C2H2	7	+
JAHUAB010000002.1	252022028	252023818	zf-C2H2	19	+
JAHUAB010000002.1	252042583	252043861	zf-C2H2	11	+
JAHUAB010000002.1	252062209	252064093	zf-C2H2	19	-
JAHUAB010000002.1	252083373	252084318	zf-C2H2	7	-
JAHUAB010000002.1	252086733	252088095	zf-C2H2	12	+
JAHUAB010000002.1	252103966	252104422	zf-C2H2	5	+
JAHUAB010000002.1	252114758	252115853	zf-C2H2	8	-
JAHUAB010000002.1	252167443	252169075	zf-C2H2	18	+
JAHUAB010000002.1	252208169	252209375	zf-C2H2	10	-
JAHUAB010000002.1	252241566	252243591	zf-C2H2	18	+
JAHUAB010000002.1	252258496	252259636	zf-C2H2	12	-
JAHUAB010000002.1	252263634	252265079	zf-C2H2	14	+
JAHUAB010000002.1	252275338	252276843	zf-C2H2	12	+
JAHUAB010000002.1	252291859	252292747	zf-C2H2	7	+
JAHUAB010000002.1	252297741	252298359	zf-C2H2	5	-
JAHUAB010000002.1	252300720	252302569	zf-C2H2	16	-
JAHUAB010000002.1	252316026	252317235	zf-C2H2	6	+
JAHUAB010000002.1	252404003	252406055	zf-C2H2	20	+
JAHUAB010000002.1	252411653	252413036	zf-C2H2	12	+
JAHUAB010000002.1	252423763	252425005	zf-C2H2	12	+
JAHUAB010000002.1	252437463	252439548	zf-C2H2	19	-
JAHUAB010000002.1	252446436	252447834	zf-C2H2	11	+
JAHUAB010000002.1	252461336	252463841	zf-C2H2	24	+
JAHUAB010000002.1	252484386	252486105	zf-C2H2	15	+
JAHUAB010000002.1	252494358	252495585	zf-C2H2	12	-
JAHUAB010000002.1	252531878	252533120	zf-C2H2	9	-
JAHUAB010000002.1	252540212	252541763	zf-C2H2	14	+
JAHUAB010000002.1	252543831	252544567	zf-C2H2	7	+
JAHUAB010000002.1	252572495	252574434	zf-C2H2	17	+
JAHUAB010000002.1	252578527	252579706	zf-C2H2	11	+
JAHUAB010000002.1	252608855	252610970	zf-C2H2	21	-
JAHUAB010000002.1	252639460	252641152	zf-C2H2	14	-
JAHUAB010000002.1	252653819	252654656	zf-C2H2	7	-
JAHUAB010000002.1	252667015	252668836	zf-C2H2	18	+
JAHUAB010000002.1	252673705	252675328	zf-C2H2	16	-
JAHUAB010000002.1	252699673	252701689	zf-C2H2	19	+
JAHUAB010000002.1	252714695	252716801	zf-C2H2	20	-
JAHUAB010000002.1	252725253	252728193	zf-C2H2	32	+
JAHUAB010000002.1	252742812	252744828	zf-C2H2	20	+
JAHUAB010000002.1	252766432	252768457	zf-C2H2	21	-
JAHUAB010000002.1	252774144	252776232	zf-C2H2	19	+
JAHUAB010000002.1	252775875	252776883	zf-C2H2	7	-
JAHUAB010000002.1	252780825	252782661	zf-C2H2	19	-
JAHUAB010000002.1	252816062	252818345	zf-C2H2	20	+
JAHUAB010000002.1	252829358	252831071	zf-C2H2	15	-
JAHUAB010000002.1	252844904	252846389	zf-C2H2	11	-
JAHUAB010000002.1	252869887	252871561	zf-C2H2	15	+
JAHUAB010000002.1	252889557	252891450	zf-C2H2	18	+
JAHUAB010000002.1	252897798	252899190	zf-C2H2	11	-
JAHUAB010000002.1	252913197	252914524	zf-C2H2	11	-
JAHUAB010000002.1	252916689	252918606	zf-C2H2	18	+
JAHUAB010000002.1	252926992	252928162	zf-C2H2	9	+
JAHUAB010000002.1	252933309	252935395	zf-C2H2	21	-
JAHUAB010000002.1	252952302	252954039	zf-C2H2	15	-
JAHUAB010000002.1	252968773	252970222	zf-C2H2	11	-
JAHUAB010000002.1	252976122	252977064	zf-C2H2	7	-
JAHUAB010000002.1	252987808	252989206	zf-C2H2	10	-
JAHUAB010000002.1	252990818	252992897	zf-C2H2	20	-
JAHUAB010000002.1	252995497	252996736	zf-C2H2	12	+
JAHUAB010000002.1	253000781	253001672	zf-C2H2	7	+
JAHUAB010000002.1	253024961	253026342	zf-C2H2	14	+
JAHUAB010000002.1	253028537	253029767	zf-C2H2	12	-
JAHUAB010000002.1	253042149	253043529	zf-C2H2	12	-
JAHUAB010000002.1	253054198	253056286	zf-C2H2	20	-
JAHUAB010000002.1	253065672	253067334	zf-C2H2	14	-
JAHUAB010000002.1	253075926	253077207	zf-C2H2	5	-
JAHUAB010000002.1	253083954	253085736	zf-C2H2	15	+
JAHUAB010000002.1	253109871	253110723	zf-C2H2	9	+
JAHUAB010000002.1	253120313	253121301	zf-C2H2	10	-
JAHUAB010000002.1	253142659	253145201	zf-C2H2	23	-
JAHUAB010000002.1	253146612	253148256	zf-C2H2	16	+
JAHUAB010000002.1	253151142	253153405	zf-C2H2	22	-
JAHUAB010000002.1	253178502	253180326	zf-C2H2	17	+
JAHUAB010000002.1	253190996	253193090	zf-C2H2	20	-
JAHUAB010000002.1	253204555	253206349	zf-C2H2	14	-
JAHUAB010000002.1	253217824	253220044	zf-C2H2	21	+
JAHUAB010000002.1	253231390	253233379	zf-C2H2	16	+
JAHUAB010000002.1	253234887	253237794	zf-C2H2	27	+
JAHUAB010000002.1	253252636	253253923	zf-C2H2	7	-
JAHUAB010000002.1	253253675	253255172	zf-C2H2	13	+
JAHUAB010000002.1	253259875	253260979	zf-C2H2	6	-
JAHUAB010000002.1	253282921	253284323	zf-C2H2	11	+
JAHUAB010000002.1	253290933	253292725	zf-C2H2	14	+
JAHUAB010000002.1	253302751	253304561	zf-C2H2	15	+
JAHUAB010000002.1	253315105	253316789	zf-C2H2	15	+
JAHUAB010000002.1	253324712	253326564	zf-C2H2	16	+
JAHUAB010000002.1	253336588	253337659	zf-C2H2	9	-
JAHUAB010000002.1	253350806	253352423	zf-C2H2	13	+
JAHUAB010000002.1	253354048	253355846	zf-C2H2	14	+
JAHUAB010000002.1	253362479	253363502	zf-C2H2	7	+
JAHUAB010000002.1	253374699	253376454	zf-C2H2	15	+
JAHUAB010000002.1	253387892	253390300	zf-C2H2	20	+
JAHUAB010000002.1	253401681	253403480	zf-C2H2	17	+
JAHUAB010000002.1	253448941	253451803	zf-C2H2	31	-
JAHUAB010000002.1	253503882	253505463	zf-C2H2	15	-
JAHUAB010000002.1	253509745	253511056	zf-C2H2	12	-
JAHUAB010000002.1	253525733	253526459	zf-C2H2	6	-
JAHUAB010000002.1	253535546	253536899	zf-C2H2	11	-
JAHUAB010000002.1	253547443	253548709	zf-C2H2	12	-
JAHUAB010000002.1	253551944	253553453	zf-C2H2	13	-
JAHUAB010000002.1	253566768	253567860	zf-C2H2	10	-
JAHUAB010000002.1	253576399	253577779	zf-C2H2	13	-
JAHUAB010000002.1	253591074	253593234	zf-C2H2	22	-
JAHUAB010000002.1	253598927	253600604	zf-C2H2	15	+
JAHUAB010000002.1	253617307	253619720	zf-C2H2	26	+
JAHUAB010000002.1	253634335	253635814	zf-C2H2	12	+
JAHUAB010000002.1	253644943	253646989	zf-C2H2	19	+
JAHUAB010000002.1	253667375	253669542	zf-C2H2	20	+
JAHUAB010000002.1	253679550	253681547	zf-C2H2	16	-
JAHUAB010000002.1	253683407	253686024	zf-C2H2	24	-
JAHUAB010000002.1	253695086	253696451	zf-C2H2	11	-
JAHUAB010000002.1	253739862	253742505	zf-C2H2	26	+
JAHUAB010000002.1	253752820	253754406	zf-C2H2	13	+
JAHUAB010000002.1	253812759	253813869	zf-C2H2	8	-
JAHUAB010000002.1	253833782	253835763	zf-C2H2	18	-
JAHUAB010000002.1	253847984	253850234	zf-C2H2	19	-
JAHUAB010000002.1	253857147	253859800	zf-C2H2	27	-
JAHUAB010000002.1	253888754	253891643	zf-C2H2	27	-
JAHUAB010000002.1	253913349	253916170	zf-C2H2	24	-
JAHUAB010000002.1	253934366	253935758	zf-C2H2	11	-
JAHUAB010000002.1	253937107	253937566	zf-C2H2	5	+
JAHUAB010000002.1	253939594	253940851	zf-C2H2	9	-
JAHUAB010000002.1	253953370	253955425	zf-C2H2	19	-
JAHUAB010000002.1	253976394	253977744	zf-C2H2	15	+
JAHUAB010000002.1	253979832	253981401	zf-C2H2	15	-
JAHUAB010000002.1	253984767	253986555	zf-C2H2	16	+
JAHUAB010000002.1	254000288	254002010	zf-C2H2	15	-
JAHUAB010000002.1	254005325	254010962	zf-C2H2	27	+
JAHUAB010000002.1	254024411	254025413	zf-C2H2	10	-
JAHUAB010000002.1	254027089	254027851	zf-C2H2	6	+
JAHUAB010000002.1	254052678	254054496	zf-C2H2	12	+
JAHUAB010000002.1	254067901	254068981	zf-C2H2	6	+
JAHUAB010000002.1	254117381	254119058	zf-C2H2	15	+
JAHUAB010000002.1	254129293	254130250	zf-C2H2	9	-
JAHUAB010000002.1	254141979	254142918	zf-C2H2	10	+
JAHUAB010000002.1	254153470	254154265	zf-C2H2	6	+
JAHUAB010000002.1	254172810	254175249	zf-C2H2	23	-
JAHUAB010000002.1	254208688	254211145	zf-C2H2	25	+
JAHUAB010000002.1	254241428	254242634	zf-C2H2	8	-
JAHUAB010000002.1	254273029	254275174	zf-C2H2	20	+
JAHUAB010000002.1	254284795	254285773	zf-C2H2	10	-
JAHUAB010000002.1	254300691	254301540	zf-C2H2	5	-
JAHUAB010000002.1	254379276	254380641	zf-C2H2	10	-
JAHUAB010000002.1	254387654	254390201	zf-C2H2	25	+
JAHUAB010000002.1	254432219	254435258	zf-C2H2	23	-
JAHUAB010000002.1	254458565	254459900	zf-C2H2	7	+
JAHUAB010000002.1	254474332	254475826	zf-C2H2	14	-
JAHUAB010000002.1	254488031	254489036	zf-C2H2	12	-
JAHUAB010000002.1	254504755	254506084	zf-C2H2	14	-
JAHUAB010000002.1	254511895	254513206	zf-C2H2	13	+
JAHUAB010000002.1	254523307	254524702	zf-C2H2	13	-
JAHUAB010000002.1	254532390	254533551	zf-C2H2	14	-
JAHUAB010000002.1	254550975	254552382	zf-C2H2	15	-
JAHUAB010000002.1	254564241	254566190	zf-C2H2	18	-
JAHUAB010000002.1	254642691	254644719	zf-C2H2	19	+
JAHUAB010000002.1	254644532	254646536	zf-C2H2	19	-
JAHUAB010000002.1	254654144	254656196	zf-C2H2	18	+
JAHUAB010000002.1	254660601	254662995	zf-C2H2	23	-
JAHUAB010000002.1	254663693	254665562	zf-C2H2	16	-
JAHUAB010000002.1	254692237	254694520	zf-C2H2	22	+
JAHUAB010000002.1	254697271	254698792	zf-C2H2	16	-
JAHUAB010000002.1	254717201	254719223	zf-C2H2	20	-
JAHUAB010000002.1	254732733	254735019	zf-C2H2	21	-
JAHUAB010000002.1	254744694	254746305	zf-C2H2	14	+
JAHUAB010000002.1	254757587	254759393	zf-C2H2	19	-
JAHUAB010000002.1	254772762	254775132	zf-C2H2	23	+
JAHUAB010000002.1	254777961	254779353	zf-C2H2	13	+
JAHUAB010000002.1	254781594	254783502	zf-C2H2	17	+
JAHUAB010000002.1	254798790	254799816	zf-C2H2	7	+
JAHUAB010000002.1	254831276	254832587	zf-C2H2	14	+
JAHUAB010000002.1	254835981	254837094	zf-C2H2	11	+
JAHUAB010000002.1	254839443	254840007	zf-C2H2	5	-
JAHUAB010000002.1	254847390	254848899	zf-C2H2	15	-
JAHUAB010000002.1	254851804	254853067	zf-C2H2	11	+
JAHUAB010000002.1	254854042	254855704	zf-C2H2	17	-
JAHUAB010000002.1	254858079	254858832	zf-C2H2	6	-
JAHUAB010000002.1	254873892	254875584	zf-C2H2	17	+
JAHUAB010000002.1	254888898	254890152	zf-C2H2	11	+
JAHUAB010000002.1	254897982	254899482	zf-C2H2	16	+
JAHUAB010000002.1	254908399	254909533	zf-C2H2	9	+
JAHUAB010000002.1	255060859	255062149	zf-C2H2	10	-
JAHUAB010000002.1	255114247	255115216	zf-C2H2	6	+
JAHUAB010000002.1	255117074	255118499	zf-C2H2	13	-
JAHUAB010000002.1	255190178	255191210	zf-C2H2	5	+
JAHUAB010000002.1	255201674	255202304	zf-C2H2	5	-
JAHUAB010000002.1	255204768	255206163	zf-C2H2	9	+
JAHUAB010000002.1	255221647	255223000	zf-C2H2	8	-
JAHUAB010000002.1	255241747	255243268	zf-C2H2	11	-
JAHUAB010000002.1	255259116	255260244	zf-C2H2	8	-
JAHUAB010000002.1	255283823	255284663	zf-C2H2	5	+
JAHUAB010000002.1	255293202	255293961	zf-C2H2	5	+
JAHUAB010000002.1	255321829	255322864	zf-C2H2	6	+
JAHUAB010000002.1	255333223	255334318	zf-C2H2	9	-
JAHUAB010000002.1	255362008	255363180	zf-C2H2	12	-
JAHUAB010000002.1	255380242	255381502	zf-C2H2	15	-
JAHUAB010000002.1	255394436	255396222	zf-C2H2	16	-
JAHUAB010000002.1	255405335	255407015	zf-C2H2	20	-
JAHUAB010000002.1	255418217	255419561	zf-C2H2	12	-
JAHUAB010000002.1	255429192	255430993	zf-C2H2	18	-
JAHUAB010000002.1	255440520	255442113	zf-C2H2	18	-
JAHUAB010000002.1	255449537	255451408	zf-C2H2	17	-
JAHUAB010000002.1	255482516	255483665	zf-C2H2	9	-
JAHUAB010000002.1	255494586	255497115	zf-C2H2	22	-
JAHUAB010000002.1	255499798	255500506	zf-C2H2	7	+
JAHUAB010000002.1	255514504	255516734	zf-C2H2	25	+
JAHUAB010000002.1	255711434	255712781	zf-C2H2	13	-
JAHUAB010000002.1	255720716	255721775	zf-C2H2	10	+
JAHUAB010000002.1	255741138	255741627	zf-C2H2	6	+
JAHUAB010000002.1	255743604	255744102	zf-C2H2	6	+
JAHUAB010000002.1	255764383	255765619	zf-C2H2	9	-
JAHUAB010000002.1	255795151	255795784	zf-C2H2	5	+
JAHUAB010000002.1	255806330	255807227	zf-C2H2	8	-
JAHUAB010000002.1	255814742	255815939	zf-C2H2	13	-
JAHUAB010000002.1	255817866	255818619	zf-C2H2	5	-
JAHUAB010000002.1	255821739	255823509	zf-C2H2	18	-
JAHUAB010000002.1	255831399	255832918	zf-C2H2	13	-
JAHUAB010000002.1	255840028	255840841	zf-C2H2	6	-
JAHUAB010000002.1	255846222	255847377	zf-C2H2	11	-
JAHUAB010000002.1	255851607	255852747	zf-C2H2	8	+
JAHUAB010000002.1	255868389	255869985	zf-C2H2	15	+
JAHUAB010000002.1	255888893	255889388	zf-C2H2	5	+
JAHUAB010000002.1	255893175	255894024	zf-C2H2	7	-
JAHUAB010000002.1	255904786	255905761	zf-C2H2	7	-
JAHUAB010000002.1	255911645	255913496	zf-C2H2	19	+
JAHUAB010000002.1	255965210	255966473	zf-C2H2	11	-
JAHUAB010000002.1	256093076	256094219	zf-C2H2	10	-
JAHUAB010000002.1	256108043	256109447	zf-C2H2	9	-
JAHUAB010000002.1	256117081	256118314	zf-C2H2	8	+
JAHUAB010000002.1	256135399	256136161	zf-C2H2	5	+
JAHUAB010000002.1	256154027	256154990	zf-C2H2	7	+
JAHUAB010000002.1	256162062	256163043	zf-C2H2	7	-
JAHUAB010000002.1	256171147	256172169	zf-C2H2	9	+
JAHUAB010000002.1	256179222	256180377	zf-C2H2	13	+
JAHUAB010000002.1	256192197	256194024	zf-C2H2	18	-
JAHUAB010000002.1	256194762	256196875	zf-C2H2	23	+
JAHUAB010000002.1	256202490	256203792	zf-C2H2	14	-
JAHUAB010000002.1	256214220	256216697	zf-C2H2	28	+
JAHUAB010000002.1	256222561	256223716	zf-C2H2	11	-
JAHUAB010000002.1	256232056	256233930	zf-C2H2	19	-
JAHUAB010000002.1	256243031	256244981	zf-C2H2	21	-
JAHUAB010000002.1	256246684	256248088	zf-C2H2	15	+
JAHUAB010000002.1	256254735	256256226	zf-C2H2	16	+
JAHUAB010000002.1	256258459	256259128	zf-C2H2	7	-
JAHUAB010000002.1	256259290	256260415	zf-C2H2	12	+
JAHUAB010000002.1	256266345	256267947	zf-C2H2	17	+
JAHUAB010000002.1	256275357	256277127	zf-C2H2	21	+
JAHUAB010000002.1	256283911	256285147	zf-C2H2	15	+
JAHUAB010000002.1	256304000	256305260	zf-C2H2	14	+
JAHUAB010000002.1	256309291	256310275	zf-C2H2	11	+
JAHUAB010000002.1	256318442	256319543	zf-C2H2	13	+
JAHUAB010000002.1	256321308	256322505	zf-C2H2	14	+
JAHUAB010000002.1	256330484	256331585	zf-C2H2	12	-
JAHUAB010000002.1	256338632	256340405	zf-C2H2	18	-
JAHUAB010000002.1	256347107	256348310	zf-C2H2	14	+
JAHUAB010000002.1	256351702	256354149	zf-C2H2	29	+
JAHUAB010000002.1	256359061	256360813	zf-C2H2	20	-
JAHUAB010000002.1	256374409	256376209	zf-C2H2	22	+
JAHUAB010000002.1	256380374	256381025	zf-C2H2	5	+
JAHUAB010000002.1	256381327	256383083	zf-C2H2	20	-
JAHUAB010000002.1	256395865	256397404	zf-C2H2	17	+
JAHUAB010000002.1	256397790	256398942	zf-C2H2	12	-
JAHUAB010000002.1	256406179	256408342	zf-C2H2	25	+
JAHUAB010000002.1	256413022	256413622	zf-C2H2	7	+
JAHUAB010000002.1	256420861	256422244	zf-C2H2	16	+
JAHUAB010000002.1	256427236	256428148	zf-C2H2	9	+
JAHUAB010000002.1	256433067	256433556	zf-C2H2	6	-
JAHUAB010000002.1	256436763	256438050	zf-C2H2	11	-
JAHUAB010000002.1	256437558	256438677	zf-C2H2	11	+
JAHUAB010000002.1	256448805	256450071	zf-C2H2	15	+
JAHUAB010000002.1	256457024	256457882	zf-C2H2	10	-
JAHUAB010000002.1	256469416	256470244	zf-C2H2	9	+
JAHUAB010000002.1	256471476	256472733	zf-C2H2	14	-
JAHUAB010000002.1	256477067	256477919	zf-C2H2	9	+
JAHUAB010000002.1	256549744	256550683	zf-C2H2	5	+
JAHUAB010000002.1	256558766	256559969	zf-C2H2	14	-
JAHUAB010000002.1	256567618	256568788	zf-C2H2	12	-
JAHUAB010000002.1	256580305	256581559	zf-C2H2	13	-
JAHUAB010000002.1	256595354	256597887	zf-C2H2	29	-
JAHUAB010000002.1	256608910	256609789	zf-C2H2	8	-
JAHUAB010000002.1	256625060	256627532	zf-C2H2	22	-
JAHUAB010000002.1	256648325	256649801	zf-C2H2	15	-
JAHUAB010000002.1	256667358	256669692	zf-C2H2	11	+
JAHUAB010000002.1	256667568	256669812	zf-C2H2	13	-
JAHUAB010000002.1	256673366	256675407	zf-C2H2	18	-
JAHUAB010000002.1	256707587	256709387	zf-C2H2	15	-
JAHUAB010000002.1	256715630	256716827	zf-C2H2	13	+
JAHUAB010000002.1	256748758	256750708	zf-C2H2	18	-
JAHUAB010000002.1	256764315	256764981	zf-C2H2	5	-
JAHUAB010000002.1	256781844	256782664	zf-C2H2	6	-
JAHUAB010000002.1	256783953	256786222	zf-C2H2	23	-
JAHUAB010000002.1	256803825	256805118	zf-C2H2	14	-
JAHUAB010000002.1	256821615	256824583	zf-C2H2	27	+
JAHUAB010000002.1	256823410	256825954	zf-C2H2	16	-
JAHUAB010000002.1	256853643	256855581	zf-C2H2	21	-
JAHUAB010000002.1	256858077	256859415	zf-C2H2	14	-
JAHUAB010000002.1	256859209	256859941	zf-C2H2	7	+
JAHUAB010000002.1	256882615	256884899	zf-C2H2	23	+
JAHUAB010000002.1	256886261	256887154	zf-C2H2	9	+
JAHUAB010000002.1	256904367	256905879	zf-C2H2	15	+
JAHUAB010000002.1	256915165	256917579	zf-C2H2	22	+
JAHUAB010000002.1	256917428	256918655	zf-C2H2	12	-
JAHUAB010000002.1	256919308	256921216	zf-C2H2	18	-
JAHUAB010000002.1	256960585	256961398	zf-C2H2	8	+
JAHUAB010000002.1	256982824	256985247	zf-C2H2	26	-
JAHUAB010000002.1	256998244	256999459	zf-C2H2	12	-
JAHUAB010000002.1	257023539	257025732	zf-C2H2	24	-
JAHUAB010000002.1	257092447	257093002	zf-C2H2	6	-
JAHUAB010000002.1	257096318	257097296	zf-C2H2	8	-
JAHUAB010000002.1	257097451	257099313	zf-C2H2	19	-
JAHUAB010000002.1	257100391	257101027	zf-C2H2	5	-
JAHUAB010000002.1	257116045	257116939	zf-C2H2	10	-
JAHUAB010000002.1	257132077	257133442	zf-C2H2	11	-
JAHUAB010000002.1	257137364	257139512	zf-C2H2	25	+
JAHUAB010000002.1	257162821	257163778	zf-C2H2	11	-
JAHUAB010000002.1	257170945	257171818	zf-C2H2	10	+
JAHUAB010000002.1	257174287	257175085	zf-C2H2	9	+
JAHUAB010000002.1	257209783	257212141	zf-C2H2	27	-
JAHUAB010000002.1	257217457	257218444	zf-C2H2	9	+
JAHUAB010000002.1	257242284	257243784	zf-C2H2	17	-
JAHUAB010000002.1	257259277	257261263	zf-C2H2	23	-
JAHUAB010000002.1	257314375	257315335	zf-C2H2	11	-
JAHUAB010000002.1	257329606	257331496	zf-C2H2	23	-
JAHUAB010000002.1	257355619	257357416	zf-C2H2	19	+
JAHUAB010000002.1	257389583	257392188	zf-C2H2	28	+
JAHUAB010000002.1	257394750	257396229	zf-C2H2	17	+
JAHUAB010000002.1	257413110	257414907	zf-C2H2	22	+
JAHUAB010000002.1	257443777	257444866	zf-C2H2	13	-
JAHUAB010000002.1	257463870	257465512	zf-C2H2	20	-
JAHUAB010000002.1	257489119	257490151	zf-C2H2	12	-
JAHUAB010000002.1	257501242	257502481	zf-C2H2	15	-
JAHUAB010000002.1	257516009	257517416	zf-C2H2	16	-
JAHUAB010000002.1	257527937	257529152	zf-C2H2	14	+
JAHUAB010000002.1	257529964	257530780	zf-C2H2	10	+
JAHUAB010000002.1	257552673	257554224	zf-C2H2	17	-
JAHUAB010000002.1	257581251	257581710	zf-C2H2	5	+
JAHUAB010000002.1	257586135	257587396	zf-C2H2	14	-
JAHUAB010000002.1	257596966	257598327	zf-C2H2	12	-
JAHUAB010000002.1	257602960	257603851	zf-C2H2	9	+
JAHUAB010000002.1	257610566	257612791	zf-C2H2	22	+
JAHUAB010000002.1	257612890	257614594	zf-C2H2	19	-
JAHUAB010000002.1	257615079	257615781	zf-C2H2	6	-
JAHUAB010000002.1	257615100	257616965	zf-C2H2	15	+
JAHUAB010000002.1	257619488	257620753	zf-C2H2	11	+
JAHUAB010000002.1	257623877	257624474	zf-C2H2	5	+
JAHUAB010000002.1	257658639	257659623	zf-C2H2	9	-
JAHUAB010000002.1	257663189	257664821	zf-C2H2	18	+
JAHUAB010000002.1	257700057	257701041	zf-C2H2	11	-
JAHUAB010000002.1	257703736	257704649	zf-C2H2	10	-
JAHUAB010000002.1	257762062	257762632	zf-C2H2	5	-
JAHUAB010000002.1	257765468	257766311	zf-C2H2	9	+
JAHUAB010000002.1	257776859	257778026	zf-C2H2	14	+
JAHUAB010000002.1	257782730	257783747	zf-C2H2	9	+
JAHUAB010000002.1	257783431	257784076	zf-C2H2	6	-
JAHUAB010000002.1	257802824	257804612	zf-C2H2	21	-
JAHUAB010000002.1	257806577	257807273	zf-C2H2	6	-
JAHUAB010000002.1	257811365	257812577	zf-C2H2	12	+
JAHUAB010000002.1	257814659	257816711	zf-C2H2	23	-
JAHUAB010000002.1	257818921	257820043	zf-C2H2	12	+
JAHUAB010000002.1	257820922	257821969	zf-C2H2	11	-
JAHUAB010000002.1	257857089	257858976	zf-C2H2	21	-
JAHUAB010000002.1	257860270	257862119	zf-C2H2	21	-
JAHUAB010000002.1	257876445	257877642	zf-C2H2	13	-
JAHUAB010000002.1	257888539	257890198	zf-C2H2	16	+
JAHUAB010000002.1	257890831	257891209	zf-C2H2	5	-
JAHUAB010000002.1	257894005	257894680	zf-C2H2	7	-
JAHUAB010000002.1	257913723	257915226	zf-C2H2	18	+
JAHUAB010000002.1	257925539	257926793	zf-C2H2	14	+
JAHUAB010000002.1	257958760	257961062	zf-C2H2	27	+
JAHUAB010000002.1	257976056	257977103	zf-C2H2	13	-
JAHUAB010000002.1	257987029	257988568	zf-C2H2	18	+
JAHUAB010000002.1	257994372	257996031	zf-C2H2	20	+
JAHUAB010000002.1	258012299	258013838	zf-C2H2	18	+
JAHUAB010000002.1	258025821	258027291	zf-C2H2	18	+
JAHUAB010000002.1	258035136	258036360	zf-C2H2	14	-
JAHUAB010000002.1	258048581	258049916	zf-C2H2	13	+
JAHUAB010000002.1	258051993	258053613	zf-C2H2	19	+
JAHUAB010000002.1	258064944	258066198	zf-C2H2	12	-
JAHUAB010000002.1	258082294	258083774	zf-C2H2	16	+
JAHUAB010000002.1	258095905	258096769	zf-C2H2	10	+
JAHUAB010000002.1	258106390	258107302	zf-C2H2	11	-
JAHUAB010000002.1	258111357	258114482	zf-C2H2	34	+
JAHUAB010000002.1	258114240	258115041	zf-C2H2	7	-
JAHUAB010000002.1	258116112	258116880	zf-C2H2	8	-
JAHUAB010000002.1	258120896	258121745	zf-C2H2	8	+
JAHUAB010000002.1	258131876	258133571	zf-C2H2	20	-
JAHUAB010000002.1	258140098	258140878	zf-C2H2	8	+
JAHUAB010000002.1	258162300	258162918	zf-C2H2	6	+
JAHUAB010000002.1	258163669	258165244	zf-C2H2	19	+
JAHUAB010000002.1	258181991	258184601	zf-C2H2	29	-
JAHUAB010000002.1	258189167	258190867	zf-C2H2	19	+
JAHUAB010000002.1	258209857	258211135	zf-C2H2	13	+
JAHUAB010000002.1	258236886	258238989	zf-C2H2	21	+
JAHUAB010000002.1	258259041	258260251	zf-C2H2	14	+
JAHUAB010000002.1	258285120	258286029	zf-C2H2	11	+
JAHUAB010000002.1	258293674	258295018	zf-C2H2	16	-
JAHUAB010000002.1	258296516	258298064	zf-C2H2	18	-
JAHUAB010000002.1	258302039	258303395	zf-C2H2	16	+
JAHUAB010000002.1	258313827	258316056	zf-C2H2	26	+
JAHUAB010000002.1	258327350	258327812	zf-C2H2	5	+
JAHUAB010000002.1	258333155	258333848	zf-C2H2	5	+
JAHUAB010000002.1	258336315	258337580	zf-C2H2	12	+
JAHUAB010000002.1	258363733	258365437	zf-C2H2	16	-
JAHUAB010000002.1	258384806	258386953	zf-C2H2	23	-
JAHUAB010000002.1	258396097	258396625	zf-C2H2	6	-
JAHUAB010000002.1	258400493	258401414	zf-C2H2	8	+
JAHUAB010000002.1	258406323	258407340	zf-C2H2	11	-
JAHUAB010000002.1	258411479	258411959	zf-C2H2	5	+
JAHUAB010000002.1	258445216	258447304	zf-C2H2	27	+
JAHUAB010000002.1	258454316	258456317	zf-C2H2	22	+
JAHUAB010000002.1	258468509	258469643	zf-C2H2	13	+
JAHUAB010000002.1	258477761	258480218	zf-C2H2	27	+
JAHUAB010000002.1	258481047	258483315	zf-C2H2	24	+
JAHUAB010000002.1	258488235	258489735	zf-C2H2	18	+
JAHUAB010000002.1	258493406	258494126	zf-C2H2	5	-
JAHUAB010000002.1	258495650	258497546	zf-C2H2	20	+
JAHUAB010000002.1	258499052	258500316	zf-C2H2	13	-
JAHUAB010000002.1	258526166	258527438	zf-C2H2	15	+
JAHUAB010000002.1	258527856	258528984	zf-C2H2	12	-
JAHUAB010000002.1	258531914	258533603	zf-C2H2	19	-
JAHUAB010000002.1	258537142	258538948	zf-C2H2	21	-
JAHUAB010000002.1	258540526	258542149	zf-C2H2	18	+
JAHUAB010000002.1	258548907	258550989	zf-C2H2	23	-
JAHUAB010000002.1	258553109	258555089	zf-C2H2	22	+
JAHUAB010000002.1	258555478	258557134	zf-C2H2	18	+
JAHUAB010000002.1	258567426	258568848	zf-C2H2	15	-
JAHUAB010000002.1	258580518	258581934	zf-C2H2	15	+
JAHUAB010000002.1	258591905	258593225	zf-C2H2	15	-
JAHUAB010000002.1	258593991	258594963	zf-C2H2	8	+
JAHUAB010000002.1	258600785	258602276	zf-C2H2	17	+
JAHUAB010000002.1	258743654	258745079	zf-C2H2	11	-
JAHUAB010000002.1	258757540	258758740	zf-C2H2	11	-
JAHUAB010000002.1	258789033	258790173	zf-C2H2	5	-
JAHUAB010000002.1	258799294	258800746	zf-C2H2	13	+
JAHUAB010000002.1	258851095	258852097	zf-C2H2	5	+
JAHUAB010000002.1	258866026	258867067	zf-C2H2	10	-
JAHUAB010000003.1	338058	339423	zf-C2H2	6	-
JAHUAB010000003.1	2407314	2408432	zf-C2H2	9	+
JAHUAB010000003.1	2414503	2416504	zf-C2H2	17	-
JAHUAB010000003.1	2423592	2425783	zf-C2H2	20	-
JAHUAB010000003.1	2426138	2428379	zf-C2H2	24	+
JAHUAB010000003.1	2431557	2433968	zf-C2H2	23	+
JAHUAB010000003.1	2441035	2443006	zf-C2H2	20	-
JAHUAB010000003.1	2462177	2464226	zf-C2H2	20	+
JAHUAB010000003.1	12589880	12591404	zf-C2H2	5	+
JAHUAB010000003.1	12789580	12792658	zf-C2H2	6	-
JAHUAB010000003.1	13638269	13639667	zf-C2H2	6	+
JAHUAB010000003.1	13829575	13832122	zf-C2H2	7	+
JAHUAB010000003.1	75684288	75686502	zf-C2H2	6	-
JAHUAB010000003.1	95214169	95215405	zf-C2H2	13	-
JAHUAB010000003.1	95215230	95216395	zf-C2H2	12	+
JAHUAB010000003.1	95218375	95219305	zf-C2H2	9	-
JAHUAB010000003.1	95222984	95224439	zf-C2H2	15	+
JAHUAB010000003.1	95225134	95226628	zf-C2H2	14	+
JAHUAB010000003.1	95228339	95229780	zf-C2H2	14	+
JAHUAB010000003.1	95233425	95235177	zf-C2H2	19	+
JAHUAB010000003.1	95244561	95246508	zf-C2H2	21	-
JAHUAB010000003.1	95257314	95258514	zf-C2H2	12	+
JAHUAB010000003.1	95413032	95414295	zf-C2H2	8	-
JAHUAB010000003.1	114131644	114133087	zf-C2H2	5	+
JAHUAB010000003.1	136485609	136488390	zf-C2H2	7	-
JAHUAB010000003.1	144988565	144992174	zf-C2H2	10	-
JAHUAB010000003.1	146715162	146717034	zf-C2H2	8	-
JAHUAB010000003.1	147311634	147314934	zf-C2H2	5	-
JAHUAB010000003.1	147862870	147866230	zf-C2H2	11	-
JAHUAB010000003.1	156127266	156128607	zf-C2H2	5	+
JAHUAB010000003.1	159199266	159202740	zf-C2H2	26	-
JAHUAB010000003.1	166165806	166167069	zf-C2H2	6	-
JAHUAB010000003.1	172808645	172811273	zf-C2H2	7	+
JAHUAB010000003.1	172966359	172971768	zf-C2H2	9	+
JAHUAB010000003.1	183174528	183177102	zf-C2H2	6	+
JAHUAB010000003.1	197438721	197440263	zf-C2H2	8	-
JAHUAB010000004.1	22346710	22347178	zf-C2H2	5	+
JAHUAB010000004.1	48898082	48900944	zf-C2H2	9	-
JAHUAB010000004.1	57397960	57399193	zf-C2H2	13	+
JAHUAB010000005.1	6332730	6333921	zf-C2H2	9	-
JAHUAB010000005.1	22657125	22658421	zf-C2H2	5	+
JAHUAB010000005.1	24936473	24940133	zf-C2H2	10	-
JAHUAB010000006.1	14443166	14444984	zf-C2H2	6	+
JAHUAB010000007.1	23009851	23010691	zf-C2H2	5	+
JAHUAB010000008.1	177691	180961	zf-C2H2	5	-
JAHUAB010000008.1	691441	693556	zf-C2H2	6	+
JAHUAB010000008.1	2184570	2187963	zf-C2H2	26	-
JAHUAB010000008.1	4814265	4816503	zf-C2H2	7	+
JAHUAB010000008.1	17517564	17519364	zf-C2H2	17	-
JAHUAB010000008.1	21914379	21917022	zf-C2H2	5	+
JAHUAB010000008.1	21951251	21956201	zf-C2H2	9	+
JAHUAB010000008.1	23075745	23079273	zf-C2H2	5	+
JAHUAB010000008.1	28481851	28486846	zf-C2H2	8	+
JAHUAB010000008.1	42680591	42682352	zf-C2H2	8	-
JAHUAB010000008.1	53189138	53190296	zf-C2H2	11	+
JAHUAB010000009.1	253534	254608	zf-C2H2	9	-
JAHUAB010000009.1	289738	294556	zf-C2H2	31	-
JAHUAB010000009.1	294925	296359	zf-C2H2	8	-
JAHUAB010000009.1	307881	309540	zf-C2H2	12	+
JAHUAB010000009.1	888927	889974	zf-C2H2	10	+
JAHUAB010000009.1	893620	894583	zf-C2H2	9	+
JAHUAB010000009.1	2012683	2014945	zf-C2H2	18	-
JAHUAB010000009.1	2094550	2097652	zf-C2H2	20	-
JAHUAB010000009.1	2102492	2104496	zf-C2H2	8	-
JAHUAB010000009.1	2112074	2112908	zf-C2H2	5	-
JAHUAB010000009.1	3558983	3561560	zf-C2H2	7	-
JAHUAB010000009.1	4356536	4359053	zf-C2H2	5	+
JAHUAB010000009.1	7837442	7838735	zf-C2H2	9	-
JAHUAB010000009.1	7890050	7890920	zf-C2H2	6	-
JAHUAB010000009.1	35598073	35598802	zf-C2H2	7	+
JAHUAB010000009.1	35616825	35617725	zf-C2H2	5	-
JAHUAB010000009.1	36027749	36030320	zf-C2H2	18	+
JAHUAB010000009.1	36030931	36034235	zf-C2H2	23	-
JAHUAB010000009.1	36334345	36335195	zf-C2H2	8	-
JAHUAB010000009.1	36349986	36350730	zf-C2H2	7	+
JAHUAB010000009.1	36382651	36386305	zf-C2H2	18	+
JAHUAB010000009.1	36860808	36862662	zf-C2H2	12	-
JAHUAB010000010.1	22308448	22309636	zf-C2H2	5	-
JAHUAB010000011.1	13823746	13826554	zf-C2H2	20	-
JAHUAB010000011.1	13968389	13971038	zf-C2H2	22	+
JAHUAB010000011.1	14600679	14601417	zf-C2H2	6	-
JAHUAB010000011.1	14784403	14786572	zf-C2H2	6	+
JAHUAB010000011.1	17883619	17888287	zf-C2H2	17	+
JAHUAB010000013.1	12329625	12330858	zf-C2H2	12	+
JAHUAB010000016.1	2354050	2356375	zf-C2H2	20	+
JAHUAB010000016.1	2362808	2364635	zf-C2H2	14	+
JAHUAB010000016.1	2367620	2369414	zf-C2H2	12	+
JAHUAB010000016.1	2374459	2376019	zf-C2H2	14	+
JAHUAB010000016.1	2386885	2389005	zf-C2H2	18	+
JAHUAB010000016.1	2389081	2390395	zf-C2H2	9	-
JAHUAB010000016.1	2393823	2395242	zf-C2H2	10	+
JAHUAB010000016.1	2401359	2402457	zf-C2H2	6	-
JAHUAB010000016.1	2403721	2407974	zf-C2H2	45	-
JAHUAB010000016.1	2408219	2409717	zf-C2H2	12	-
JAHUAB010000016.1	2409965	2411997	zf-C2H2	14	-
JAHUAB010000016.1	2414119	2415922	zf-C2H2	19	+
JAHUAB010000016.1	2418379	2418934	zf-C2H2	6	-
JAHUAB010000016.1	2426826	2429436	zf-C2H2	26	+
JAHUAB010000016.1	2432511	2433156	zf-C2H2	7	+
JAHUAB010000016.1	2441264	2442677	zf-C2H2	12	+
JAHUAB010000016.1	2473271	2474958	zf-C2H2	18	-
JAHUAB010000016.1	2487679	2488846	zf-C2H2	8	+
JAHUAB010000016.1	2494286	2494946	zf-C2H2	6	-
JAHUAB010000016.1	2522607	2523435	zf-C2H2	6	+
JAHUAB010000016.1	2525926	2526664	zf-C2H2	5	+
JAHUAB010000016.1	2526599	2530401	zf-C2H2	35	-
JAHUAB010000016.1	2535071	2537394	zf-C2H2	15	-
JAHUAB010000016.1	2541798	2542437	zf-C2H2	6	+
JAHUAB010000016.1	2558283	2559279	zf-C2H2	8	+
JAHUAB010000016.1	2583932	2586111	zf-C2H2	19	-
JAHUAB010000016.1	2597284	2598598	zf-C2H2	11	-
JAHUAB010000016.1	2624017	2625752	zf-C2H2	14	+
JAHUAB010000016.1	2632613	2633279	zf-C2H2	6	+
JAHUAB010000016.1	2655319	2657257	zf-C2H2	18	-
JAHUAB010000016.1	2670116	2672284	zf-C2H2	17	-
JAHUAB010000016.1	2675886	2677614	zf-C2H2	12	-
JAHUAB010000016.1	2681824	2682897	zf-C2H2	11	+
JAHUAB010000016.1	2685988	2688799	zf-C2H2	23	+
JAHUAB010000016.1	2691547	2693737	zf-C2H2	20	+
JAHUAB010000016.1	2748446	2749814	zf-C2H2	14	-
JAHUAB010000016.1	2782135	2783512	zf-C2H2	12	-
JAHUAB010000021.1	179537	180854	zf-C2H2	8	-
JAHUAB010000044.1	5194	6954	zf-C2H2	12	-
JAHUAB010000801.1	5219	7493	zf-C2H2	21	+
JAHUAB010001012.1	1688	2798	zf-C2H2	8	-
JAHUAB010001141.1	470	1574	zf-C2H2	10	+
JAHUAB010001166.1	2892	3435	zf-C2H2	5	-
JAHUAB010001232.1	5091	6486	zf-C2H2	10	+
JAHUAB010001590.1	3034	5023	zf-C2H2	19	+
JAHUAB010002323.1	1514	2552	zf-C2H2	5	-
JAHUAB010002417.1	475	1972	zf-C2H2	15	+
JAHUAB010002943.1	1738	3667	zf-C2H2	22	-
JAHUAB010003076.1	3858	5124	zf-C2H2	12	+
JAHUAB010003557.1	768	2511	zf-C2H2	5	+
JAHUAB010003600.1	0	3477	zf-C2H2	7	-
JAHUAB010003740.1	247	2489	zf-C2H2	25	+
JAHUAB010004347.1	1383	3093	zf-C2H2	17	-
JAHUAB010004899.1	520	1915	zf-C2H2	11	-
JAHUAB010005214.1	890	2204	zf-C2H2	11	-
JAHUAB010005978.1	1	3703	zf-C2H2	10	+
JAHUAB010007049.1	2873	3767	zf-C2H2	5	-
JAHUAB010007123.1	522	1929	zf-C2H2	8	+
JAHUAB010007379.1	2305	3433	zf-C2H2	5	+
JAHUAB010007981.1	1217	2861	zf-C2H2	12	+
JAHUAB010010174.1	1203	2941	zf-C2H2	18	-
JAHUAB010010230.1	1366	2191	zf-C2H2	5	-
JAHUAB010011493.1	2	620	zf-C2H2	5	-
JAHUAB010012033.1	657	1687	zf-C2H2	11	+
JAHUAB010012033.1	1795	2287	zf-C2H2	5	+
JAHUAB010012084.1	1203	2796	zf-C2H2	7	-
JAHUAB010012364.1	1535	2756	zf-C2H2	9	+
JAHUAB010012545.1	75	819	zf-C2H2	6	+
JAHUAB010013920.1	1493	2567	zf-C2H2	12	+
JAHUAB010014554.1	647	1760	zf-C2H2	9	+
JAHUAB010016683.1	652	1519	zf-C2H2	6	+
JAHUAB010016816.1	162	1689	zf-C2H2	14	+
JAHUAB010017424.1	1428	2213	zf-C2H2	6	-
JAHUAB010017523.1	26	1475	zf-C2H2	15	-
JAHUAB010018819.1	1079	1847	zf-C2H2	9	-
JAHUAB010019436.1	1490	2075	zf-C2H2	8	+
JAHUAB010020373.1	756	2007	zf-C2H2	8	+
JAHUAB010021175.1	2	1589	zf-C2H2	18	+
JAHUAB010021612.1	25	1927	zf-C2H2	14	+
JAHUAB010022878.1	2	1289	zf-C2H2	16	-
JAHUAB010023371.1	6	932	zf-C2H2	6	-
JAHUAB010025422.1	888	1728	zf-C2H2	10	+
JAHUAB010026204.1	1	1063	zf-C2H2	13	+
JAHUAB010026337.1	247	1687	zf-C2H2	13	+
JAHUAB010026837.1	2	437	zf-C2H2	5	-
JAHUAB010027827.1	2	845	zf-C2H2	6	+
JAHUAB010027979.1	1236	1623	zf-C2H2	5	-
JAHUAB010028167.1	0	741	zf-C2H2	9	+
JAHUAB010029634.1	612	1332	zf-C2H2	6	-
JAHUAB010030915.1	590	1526	zf-C2H2	7	-
JAHUAB010031474.1	898	1393	zf-C2H2	5	+
JAHUAB010032798.1	2	851	zf-C2H2	10	-
JAHUAB010033820.1	601	1447	zf-C2H2	10	-
JAHUAB010034098.1	2	1439	zf-C2H2	16	+
JAHUAB010037821.1	362	1355	zf-C2H2	9	-
JAHUAB010038550.1	0	627	zf-C2H2	8	+
JAHUAB010039127.1	0	1335	zf-C2H2	12	-
JAHUAB010039715.1	362	1321	zf-C2H2	12	+
JAHUAB010040410.1	0	861	zf-C2H2	10	+
JAHUAB010040979.1	737	1301	zf-C2H2	5	+
JAHUAB010041300.1	2	1031	zf-C2H2	11	+
JAHUAB010044033.1	2	1037	zf-C2H2	7	-
JAHUAB010044218.1	28	1248	zf-C2H2	14	-
JAHUAB010045360.1	2	719	zf-C2H2	5	-
JAHUAB010045636.1	1	502	zf-C2H2	6	+
JAHUAB010045648.1	380	1061	zf-C2H2	5	-
JAHUAB010049264.1	429	1173	zf-C2H2	5	+
JAHUAB010050101.1	345	1083	zf-C2H2	5	-
JAHUAB010050186.1	2	1159	zf-C2H2	13	-
JAHUAB010051668.1	1	1027	zf-C2H2	12	+
JAHUAB010053537.1	1	688	zf-C2H2	5	-
JAHUAB010053605.1	77	932	zf-C2H2	7	-
JAHUAB010054723.1	1	745	zf-C2H2	9	+
JAHUAB010054972.1	1	700	zf-C2H2	8	+
JAHUAB010055402.1	310	1093	zf-C2H2	6	+
JAHUAB010056821.1	156	1077	zf-C2H2	11	-
JAHUAB010057488.1	1	1067	zf-C2H2	13	+
JAHUAB010060686.1	2	545	zf-C2H2	5	-
JAHUAB010060835.1	0	705	zf-C2H2	8	-
JAHUAB010061135.1	0	417	zf-C2H2	5	+
JAHUAB010061572.1	170	1022	zf-C2H2	9	+
```
