## Supplementary Data 2 for "Transposable elements drive the evolution of metazoan zinc finger genes": Plakobranchus_ocellatus_znfs.bed

```
BLXT01000014.1	11584	14224	zf-C2H2	22	-
BLXT01000090.1	26631	27732	zf-C2H2	12	-
BLXT01000090.1	72787	74131	zf-C2H2	13	+
BLXT01000106.1	20957	21944	zf-C2H2	11	-
BLXT01000106.1	23637	24764	zf-C2H2	12	-
BLXT01000106.1	49179	50695	zf-C2H2	13	-
BLXT01000106.1	72984	73566	zf-C2H2	5	+
BLXT01000184.1	212755	214696	zf-C2H2	18	-
BLXT01000184.1	226404	228358	zf-C2H2	17	-
BLXT01000184.1	265191	267264	zf-C2H2	19	+
BLXT01000208.1	553929	556497	zf-C2H2	6	+
BLXT01000264.1	552769	554521	zf-C2H2	13	-
BLXT01000362.1	84878	86378	zf-C2H2	5	-
BLXT01000403.1	1068943	1071328	zf-C2H2	9	-
BLXT01000430.1	457248	464370	zf-C2H2	50	+
BLXT01000437.1	234317	235532	zf-C2H2	6	+
BLXT01000469.1	956547	957318	zf-C2H2	8	+
BLXT01000492.1	87540	88149	zf-C2H2	6	-
BLXT01000577.1	622	1423	zf-C2H2	9	-
BLXT01000816.1	151504	156451	zf-C2H2	9	-
BLXT01000825.1	3350827	3352107	zf-C2H2	8	+
BLXT01000825.1	3357998	3359241	zf-C2H2	8	+
BLXT01000825.1	3361759	3362671	zf-C2H2	7	+
BLXT01000825.1	3363752	3364807	zf-C2H2	7	+
BLXT01000825.1	3379359	3379893	zf-C2H2	5	+
BLXT01000825.1	3386934	3387997	zf-C2H2	8	+
BLXT01000975.1	2706182	2707640	zf-C2H2	12	-
BLXT01001130.1	156436	157882	zf-C2H2	15	+
BLXT01001211.1	744384	747549	zf-C2H2	9	+
BLXT01001211.1	1422898	1427614	zf-C2H2	6	+
BLXT01001440.1	400675	404392	zf-C2H2	23	-
BLXT01001480.1	8584	10355	zf-C2H2	9	-
BLXT01001485.1	898342	903220	zf-C2H2	10	+
BLXT01001485.1	1761611	1763366	zf-C2H2	6	+
BLXT01001485.1	1793372	1796213	zf-C2H2	6	-
BLXT01001579.1	25999	27238	zf-C2H2	10	-
BLXT01001631.1	2810	4049	zf-C2H2	7	+
BLXT01001713.1	74670	75840	zf-C2H2	9	+
BLXT01001839.1	329617	332815	zf-C2H2	9	+
BLXT01001881.1	114954	115980	zf-C2H2	10	-
BLXT01001881.1	576438	578085	zf-C2H2	11	+
BLXT01001969.1	1698643	1702492	zf-C2H2	17	+
BLXT01002015.1	1697476	1699216	zf-C2H2	5	+
BLXT01002034.1	331181	338756	zf-C2H2	7	-
BLXT01002087.1	679873	682762	zf-C2H2	8	+
BLXT01002131.1	236100	239703	zf-C2H2	17	-
BLXT01002135.1	146176	148579	zf-C2H2	17	+
BLXT01002163.1	1314182	1316204	zf-C2H2	5	-
BLXT01002217.1	1358682	1359818	zf-C2H2	9	+
BLXT01002217.1	1370465	1371011	zf-C2H2	5	+
BLXT01002217.1	1373789	1375064	zf-C2H2	9	+
BLXT01002217.1	1379219	1379807	zf-C2H2	5	+
BLXT01002252.1	969180	972993	zf-C2H2	6	+
BLXT01002289.1	10998	12093	zf-C2H2	13	-
BLXT01002375.1	192256	194266	zf-C2H2	6	+
BLXT01002522.1	49631	52157	zf-C2H2	6	-
BLXT01002535.1	479911	480973	zf-C2H2	9	+
BLXT01002595.1	28145	30851	zf-C2H2	5	+
BLXT01002595.1	90311	93065	zf-C2H2	13	-
BLXT01002679.1	1168785	1172001	zf-C2H2	11	-
BLXT01002832.1	334102	337027	zf-C2H2	26	+
BLXT01002914.1	2388	3750	zf-C2H2	12	+
BLXT01002914.1	6477	8025	zf-C2H2	11	+
BLXT01003032.1	43169	44657	zf-C2H2	10	-
BLXT01003032.1	46038	47799	zf-C2H2	13	-
BLXT01003055.1	2223	3258	zf-C2H2	10	+
BLXT01003156.1	528887	531890	zf-C2H2	18	+
BLXT01003539.1	1109997	1112352	zf-C2H2	13	-
BLXT01003539.1	1113571	1116046	zf-C2H2	11	-
BLXT01003551.1	272888	276260	zf-C2H2	16	+
BLXT01003567.1	0	1071	zf-C2H2	11	-
BLXT01003576.1	695282	698369	zf-C2H2	9	-
BLXT01003621.1	40	760	zf-C2H2	8	+
BLXT01003625.1	1206451	1207297	zf-C2H2	9	+
BLXT01003657.1	143299	146596	zf-C2H2	12	-
BLXT01003724.1	4943703	4948785	zf-C2H2	19	+
BLXT01003725.1	846329	847910	zf-C2H2	7	-
BLXT01003759.1	28743	29712	zf-C2H2	8	-
BLXT01003762.1	443830	446497	zf-C2H2	9	-
BLXT01003771.1	2273	4605	zf-C2H2	10	+
BLXT01003824.1	1744	2695	zf-C2H2	11	-
BLXT01003831.1	203722	204742	zf-C2H2	5	-
BLXT01003836.1	98655	104139	zf-C2H2	12	+
BLXT01003886.1	8807	13721	zf-C2H2	12	+
BLXT01003904.1	434482	434920	zf-C2H2	5	-
BLXT01003974.1	679205	681785	zf-C2H2	14	-
BLXT01004106.1	851232	854412	zf-C2H2	19	-
BLXT01004140.1	571882	574732	zf-C2H2	5	+
BLXT01004298.1	386940	388710	zf-C2H2	8	+
BLXT01004324.1	190658	196025	zf-C2H2	12	-
BLXT01004368.1	1476062	1478453	zf-C2H2	12	-
BLXT01004368.1	1479776	1482056	zf-C2H2	12	-
BLXT01004368.1	1490325	1492269	zf-C2H2	12	-
BLXT01004368.1	1492791	1494813	zf-C2H2	12	-
BLXT01004368.1	1495427	1497521	zf-C2H2	12	-
BLXT01004368.1	1498194	1500420	zf-C2H2	12	-
BLXT01004368.1	1501426	1504132	zf-C2H2	20	-
BLXT01004463.1	61444	62998	zf-C2H2	5	+
BLXT01004479.1	1473174	1475094	zf-C2H2	6	+
BLXT01004491.1	257841	258970	zf-C2H2	5	+
BLXT01004491.1	2931848	2932484	zf-C2H2	5	+
BLXT01004580.1	2564050	2566036	zf-C2H2	9	-
BLXT01004605.1	1682677	1684633	zf-C2H2	7	-
BLXT01004654.1	108895	111031	zf-C2H2	11	+
BLXT01004654.1	175754	178106	zf-C2H2	11	+
BLXT01004727.1	770007	770724	zf-C2H2	7	+
BLXT01004727.1	2883409	2886043	zf-C2H2	19	-
BLXT01004734.1	296	1673	zf-C2H2	10	+
BLXT01004823.1	266794	268255	zf-C2H2	11	-
BLXT01004976.1	11095	12049	zf-C2H2	5	-
BLXT01005153.1	810320	814118	zf-C2H2	5	-
BLXT01005251.1	1024240	1029892	zf-C2H2	13	+
BLXT01005270.1	675633	677025	zf-C2H2	14	+
BLXT01005270.1	691827	692601	zf-C2H2	8	+
BLXT01005270.1	744774	746316	zf-C2H2	16	+
BLXT01005270.1	763718	765299	zf-C2H2	15	-
BLXT01005284.1	1507707	1510962	zf-C2H2	6	+
BLXT01005390.1	13118	15480	zf-C2H2	15	+
BLXT01005390.1	34745	36359	zf-C2H2	17	+
BLXT01005442.1	220382	221876	zf-C2H2	13	+
BLXT01005460.1	2831	4547	zf-C2H2	18	-
BLXT01005482.1	89918	91472	zf-C2H2	6	-
BLXT01005525.1	95751	96972	zf-C2H2	13	+
BLXT01005549.1	73560	75735	zf-C2H2	16	-
BLXT01005549.1	587416	588107	zf-C2H2	5	-
BLXT01005771.1	68208	72117	zf-C2H2	12	+
BLXT01005793.1	1276369	1277482	zf-C2H2	6	-
BLXT01005830.1	542207	543446	zf-C2H2	12	+
BLXT01005830.1	554333	555239	zf-C2H2	9	+
BLXT01005841.1	293644	294778	zf-C2H2	12	+
BLXT01005841.1	301173	302952	zf-C2H2	11	+
BLXT01005841.1	320512	321826	zf-C2H2	12	+
BLXT01005841.1	377112	378660	zf-C2H2	14	-
BLXT01005841.1	446982	447819	zf-C2H2	7	-
BLXT01005884.1	583657	584986	zf-C2H2	6	-
BLXT01006074.1	153003	154125	zf-C2H2	12	-
BLXT01006120.1	1472424	1474515	zf-C2H2	20	-
BLXT01006136.1	174160	176347	zf-C2H2	16	+
BLXT01006160.1	119572	120259	zf-C2H2	5	+
BLXT01006199.1	2074298	2076221	zf-C2H2	11	-
BLXT01006199.1	2227609	2228797	zf-C2H2	7	-
BLXT01006238.1	1284497	1287101	zf-C2H2	5	+
BLXT01006426.1	190993	191896	zf-C2H2	7	-
BLXT01006426.1	203503	204616	zf-C2H2	12	-
BLXT01006466.1	12247	13507	zf-C2H2	13	+
BLXT01006466.1	23864	24896	zf-C2H2	10	+
BLXT01006466.1	51137	52331	zf-C2H2	12	+
BLXT01006466.1	75430	76339	zf-C2H2	8	-
BLXT01006466.1	95021	96884	zf-C2H2	20	-
BLXT01006466.1	115849	117040	zf-C2H2	13	-
BLXT01006466.1	132819	133986	zf-C2H2	11	-
BLXT01006466.1	148243	149551	zf-C2H2	15	-
BLXT01006709.1	357494	359996	zf-C2H2	8	+
BLXT01006747.1	135153	136770	zf-C2H2	10	+
BLXT01006747.1	180983	181997	zf-C2H2	8	+
BLXT01006839.1	79140	83589	zf-C2H2	9	-
BLXT01006926.1	469391	470984	zf-C2H2	5	+
BLXT01006974.1	18343	19876	zf-C2H2	17	-
BLXT01006975.1	64133	65330	zf-C2H2	5	-
BLXT01006975.1	77882	78494	zf-C2H2	5	+
BLXT01007011.1	5722	7078	zf-C2H2	15	+
BLXT01007011.1	40329	41815	zf-C2H2	17	+
BLXT01007044.1	94291	96001	zf-C2H2	9	+
BLXT01007055.1	154389	157140	zf-C2H2	6	+
BLXT01007071.1	1250952	1254387	zf-C2H2	6	+
BLXT01007171.1	388971	391569	zf-C2H2	8	-
BLXT01007329.1	460826	468596	zf-C2H2	27	+
BLXT01007370.1	83478	85140	zf-C2H2	14	-
BLXT01007370.1	123788	126110	zf-C2H2	22	-
BLXT01007370.1	137830	139801	zf-C2H2	18	-
BLXT01007574.1	208166	209102	zf-C2H2	9	-
BLXT01007741.1	2252599	2254936	zf-C2H2	13	-
BLXT01007807.1	1664631	1666824	zf-C2H2	13	+
BLXT01007807.1	1670066	1670705	zf-C2H2	5	+
BLXT01007857.1	916380	917853	zf-C2H2	9	+
BLXT01007857.1	2204049	2206005	zf-C2H2	8	+
BLXT01007882.1	2109731	2110184	zf-C2H2	5	+
BLXT01007928.1	351714	355206	zf-C2H2	19	-
BLXT01007928.1	1472112	1472601	zf-C2H2	5	+
BLXT01007928.1	1481243	1483928	zf-C2H2	5	+
BLXT01008164.1	49571	52556	zf-C2H2	12	-
BLXT01008169.1	106428	110838	zf-C2H2	30	-
BLXT01008249.1	1401805	1403356	zf-C2H2	14	+
BLXT01008305.1	422667	423552	zf-C2H2	5	-
BLXT01008305.1	596161	597652	zf-C2H2	10	+
BLXT01008325.1	316827	319965	zf-C2H2	5	-
BLXT01008384.1	1075078	1077776	zf-C2H2	6	+
BLXT01008384.1	1274344	1278238	zf-C2H2	17	+
BLXT01008440.1	808696	811804	zf-C2H2	21	-
BLXT01008440.1	827976	830682	zf-C2H2	11	+
BLXT01008461.1	142094	144446	zf-C2H2	12	-
BLXT01008461.1	932959	937315	zf-C2H2	28	-
BLXT01008461.1	951620	955421	zf-C2H2	28	+
BLXT01008548.1	388730	396665	zf-C2H2	13	-
```
