## Supplementary Data 2 for "Transposable elements drive the evolution of metazoan zinc finger genes": Planiliza_haematocheilus_znfs.bed

```
SRSE01000020.1	2542186	2543032	zf-C2H2	7	+
SRSE01000020.1	2550260	2551355	zf-C2H2	10	+
SRSE01000020.1	2553150	2553861	zf-C2H2	6	+
SRSE01000030.1	20573	23210	zf-C2H2	7	+
SRSE01000061.1	1110	2528	zf-C2H2	9	+
SRSE01000061.1	40704	41898	zf-C2H2	7	+
SRSE01000061.1	71076	72729	zf-C2H2	8	+
SRSE01000061.1	100787	102386	zf-C2H2	9	+
SRSE01000061.1	136516	138016	zf-C2H2	8	+
SRSE01000061.1	149350	150667	zf-C2H2	7	-
SRSE01000061.1	181166	182621	zf-C2H2	9	+
SRSE01000061.1	203839	204865	zf-C2H2	5	+
SRSE01000061.1	233129	234614	zf-C2H2	8	+
SRSE01000061.1	252394	253477	zf-C2H2	5	-
SRSE01000061.1	301200	302700	zf-C2H2	8	+
SRSE01000061.1	311987	313304	zf-C2H2	7	+
SRSE01000061.1	338807	340196	zf-C2H2	7	+
SRSE01000061.1	360710	361979	zf-C2H2	6	+
SRSE01000061.1	398737	400273	zf-C2H2	8	+
SRSE01000061.1	435802	437218	zf-C2H2	7	+
SRSE01000061.1	467073	468541	zf-C2H2	8	+
SRSE01000061.1	541994	543599	zf-C2H2	7	+
SRSE01000061.1	549983	551291	zf-C2H2	7	-
SRSE01000061.1	587247	588615	zf-C2H2	8	+
SRSE01000061.1	595027	596608	zf-C2H2	8	-
SRSE01000061.1	624579	626082	zf-C2H2	10	+
SRSE01000061.1	637174	638422	zf-C2H2	8	-
SRSE01000061.1	662465	663965	zf-C2H2	8	-
SRSE01000061.1	705205	706591	zf-C2H2	7	-
SRSE01000061.1	733017	734259	zf-C2H2	7	+
SRSE01000061.1	766557	767946	zf-C2H2	7	+
SRSE01000061.1	795121	796588	zf-C2H2	10	+
SRSE01000061.1	813062	814535	zf-C2H2	8	-
SRSE01000061.1	847662	848868	zf-C2H2	8	+
SRSE01000061.1	876892	878509	zf-C2H2	8	+
SRSE01000061.1	899881	901246	zf-C2H2	8	+
SRSE01000061.1	927522	928983	zf-C2H2	7	+
SRSE01000061.1	943042	944257	zf-C2H2	6	-
SRSE01000061.1	950419	951370	zf-C2H2	6	+
SRSE01000061.1	961644	963435	zf-C2H2	13	-
SRSE01000061.1	981280	982435	zf-C2H2	6	+
SRSE01000061.1	986130	987780	zf-C2H2	9	-
SRSE01000061.1	1005667	1006756	zf-C2H2	7	+
SRSE01000061.1	1010990	1012505	zf-C2H2	8	-
SRSE01000061.1	1035144	1036995	zf-C2H2	10	-
SRSE01000061.1	1041778	1042912	zf-C2H2	8	+
SRSE01000061.1	1046781	1048311	zf-C2H2	12	-
SRSE01000061.1	1051043	1052435	zf-C2H2	9	+
SRSE01000061.1	1054718	1057563	zf-C2H2	16	+
SRSE01000061.1	1066188	1067661	zf-C2H2	10	+
SRSE01000061.1	1071900	1073049	zf-C2H2	6	+
SRSE01000061.1	1076601	1077951	zf-C2H2	7	+
SRSE01000061.1	1081148	1082642	zf-C2H2	11	+
SRSE01000061.1	1084141	1085458	zf-C2H2	8	+
SRSE01000061.1	1086815	1088057	zf-C2H2	6	+
SRSE01000061.1	1089836	1090973	zf-C2H2	5	+
SRSE01000061.1	1092989	1094582	zf-C2H2	10	+
SRSE01000061.1	1096767	1098240	zf-C2H2	9	+
SRSE01000071.1	19058	24383	zf-C2H2	15	-
SRSE01000110.1	65490	67014	zf-C2H2	6	-
SRSE01000124.1	3205133	3206108	zf-C2H2	5	-
SRSE01000124.1	3284356	3288976	zf-C2H2	14	-
SRSE01000140.1	1851689	1853222	zf-C2H2	5	+
SRSE01000140.1	3598934	3600698	zf-C2H2	5	+
SRSE01000140.1	7480343	7486466	zf-C2H2	15	+
SRSE01000164.1	654256	658165	zf-C2H2	12	-
SRSE01000176.1	1574258	1576565	zf-C2H2	7	-
SRSE01000192.1	137300	138260	zf-C2H2	6	-
SRSE01000192.1	143185	144664	zf-C2H2	11	-
SRSE01000192.1	455067	456066	zf-C2H2	5	+
SRSE01000192.1	459119	460298	zf-C2H2	7	-
SRSE01000192.1	464829	466113	zf-C2H2	8	-
SRSE01000192.1	467707	468754	zf-C2H2	5	+
SRSE01000192.1	472085	473168	zf-C2H2	7	+
SRSE01000192.1	486505	487741	zf-C2H2	8	+
SRSE01000211.1	673289	675743	zf-C2H2	6	+
SRSE01000217.1	96647	97802	zf-C2H2	12	+
SRSE01000221.1	33427	34321	zf-C2H2	5	+
SRSE01000232.1	24187	25798	zf-C2H2	8	-
SRSE01000247.1	22474	23998	zf-C2H2	6	+
SRSE01000257.1	8872	10489	zf-C2H2	8	+
SRSE01000276.1	639844	641242	zf-C2H2	12	+
SRSE01000276.1	1348632	1349766	zf-C2H2	5	+
SRSE01000276.1	7162712	7165799	zf-C2H2	9	-
SRSE01000306.1	4153884	4155432	zf-C2H2	11	+
SRSE01000329.1	209474	211061	zf-C2H2	10	-
SRSE01000329.1	298055	299729	zf-C2H2	14	+
SRSE01000329.1	301550	302752	zf-C2H2	8	+
SRSE01000329.1	430518	431722	zf-C2H2	5	+
SRSE01000329.1	444797	446009	zf-C2H2	7	-
SRSE01000329.1	446148	447798	zf-C2H2	10	-
SRSE01000329.1	450095	451199	zf-C2H2	11	+
SRSE01000332.1	10120	11479	zf-C2H2	15	-
SRSE01000344.1	2081444	2082314	zf-C2H2	9	+
SRSE01000344.1	2084975	2087879	zf-C2H2	20	+
SRSE01000359.1	2529279	2530254	zf-C2H2	5	-
SRSE01000363.1	532395	534142	zf-C2H2	16	-
SRSE01000365.1	1731382	1733455	zf-C2H2	16	+
SRSE01000365.1	2478847	2481001	zf-C2H2	15	-
SRSE01000366.1	965	2762	zf-C2H2	12	-
SRSE01000366.1	8049	9201	zf-C2H2	5	-
SRSE01000366.1	13093	14716	zf-C2H2	11	-
SRSE01000366.1	21701	23678	zf-C2H2	19	-
SRSE01000366.1	32060	32918	zf-C2H2	6	-
SRSE01000366.1	40785	42393	zf-C2H2	11	-
SRSE01000366.1	55282	56308	zf-C2H2	8	-
SRSE01000366.1	59200	60073	zf-C2H2	5	-
SRSE01000366.1	68782	70420	zf-C2H2	11	-
SRSE01000366.1	79336	80623	zf-C2H2	9	-
SRSE01000366.1	88360	89287	zf-C2H2	5	-
SRSE01000366.1	92377	93400	zf-C2H2	7	-
SRSE01000366.1	96674	97736	zf-C2H2	6	-
SRSE01000366.1	110525	111704	zf-C2H2	7	+
SRSE01000366.1	117835	118981	zf-C2H2	5	-
SRSE01000366.1	294475	295984	zf-C2H2	11	+
SRSE01000366.1	300354	301314	zf-C2H2	6	+
SRSE01000373.1	422915	424541	zf-C2H2	17	+
SRSE01000373.1	426634	428166	zf-C2H2	16	+
SRSE01000373.1	431344	432265	zf-C2H2	9	+
SRSE01000378.1	68073	70278	zf-C2H2	18	-
SRSE01000380.1	57839	59345	zf-C2H2	6	-
SRSE01000381.1	179461	180337	zf-C2H2	5	-
SRSE01000383.1	1571336	1573070	zf-C2H2	5	-
SRSE01000387.1	869200	872872	zf-C2H2	8	-
SRSE01000387.1	15037630	15039418	zf-C2H2	6	-
SRSE01000387.1	17752459	17754718	zf-C2H2	5	+
SRSE01000393.1	76239	76911	zf-C2H2	7	-
SRSE01000402.1	46947	47820	zf-C2H2	6	+
SRSE01000402.1	51202	52531	zf-C2H2	9	+
SRSE01000402.1	53551	55120	zf-C2H2	11	-
SRSE01000402.1	57784	59014	zf-C2H2	8	-
SRSE01000402.1	67732	69373	zf-C2H2	16	+
SRSE01000402.1	70987	72442	zf-C2H2	13	+
SRSE01000402.1	73652	75668	zf-C2H2	20	+
SRSE01000402.1	77476	78433	zf-C2H2	6	+
SRSE01000424.1	2607811	2612395	zf-C2H2	8	-
SRSE01000451.1	85029	86253	zf-C2H2	10	-
SRSE01000451.1	91044	92229	zf-C2H2	9	-
SRSE01000451.1	94453	95758	zf-C2H2	10	-
SRSE01000451.1	99107	100961	zf-C2H2	17	-
SRSE01000451.1	108954	110115	zf-C2H2	8	+
SRSE01000451.1	115457	116639	zf-C2H2	9	+
SRSE01000451.1	119006	120125	zf-C2H2	9	+
SRSE01000451.1	122192	123503	zf-C2H2	9	+
SRSE01000465.1	3894357	3897927	zf-C2H2	26	+
SRSE01000465.1	4755140	4756484	zf-C2H2	7	+
SRSE01000465.1	4760236	4761676	zf-C2H2	8	+
SRSE01000465.1	8863224	8865663	zf-C2H2	6	+
SRSE01000465.1	11312695	11314873	zf-C2H2	18	-
SRSE01000465.1	11318241	11319600	zf-C2H2	12	-
SRSE01000465.1	11539882	11540860	zf-C2H2	5	+
SRSE01000465.1	11590971	11594871	zf-C2H2	6	+
SRSE01000465.1	12262759	12264235	zf-C2H2	5	-
SRSE01000521.1	251775	252996	zf-C2H2	6	-
SRSE01000531.1	398679	399426	zf-C2H2	7	+
SRSE01000531.1	401346	402045	zf-C2H2	6	+
SRSE01000562.1	1497948	1499163	zf-C2H2	11	+
SRSE01000590.1	82437	83727	zf-C2H2	12	-
SRSE01000593.1	2098632	2099700	zf-C2H2	7	-
SRSE01000593.1	2658635	2661736	zf-C2H2	8	-
SRSE01000593.1	2685753	2687166	zf-C2H2	6	-
SRSE01000593.1	2828441	2829818	zf-C2H2	5	-
SRSE01000593.1	4510287	4511157	zf-C2H2	6	-
SRSE01000593.1	8249653	8250763	zf-C2H2	7	-
SRSE01000593.1	12617523	12618579	zf-C2H2	5	-
SRSE01000613.1	3378482	3383990	zf-C2H2	10	+
SRSE01000613.1	11010807	11011983	zf-C2H2	5	-
SRSE01000630.1	329534	330437	zf-C2H2	10	-
SRSE01000633.1	1806244	1808686	zf-C2H2	6	-
SRSE01000646.1	6505	7735	zf-C2H2	8	+
SRSE01000646.1	10397	11954	zf-C2H2	11	+
SRSE01000646.1	12977	14294	zf-C2H2	9	-
SRSE01000646.1	17094	17982	zf-C2H2	6	-
SRSE01000649.1	2435097	2438565	zf-C2H2	10	-
SRSE01000649.1	5318894	5320583	zf-C2H2	8	+
SRSE01000649.1	6428526	6431403	zf-C2H2	5	+
SRSE01000649.1	7728627	7729593	zf-C2H2	6	-
SRSE01000678.1	185569	186973	zf-C2H2	9	+
SRSE01000678.1	224980	226441	zf-C2H2	7	-
SRSE01000678.1	250677	251355	zf-C2H2	8	-
SRSE01000678.1	299675	301316	zf-C2H2	7	+
SRSE01000678.1	324841	325501	zf-C2H2	9	-
SRSE01000678.1	352008	353547	zf-C2H2	10	+
SRSE01000678.1	383550	384765	zf-C2H2	6	-
SRSE01000678.1	408810	410310	zf-C2H2	5	+
SRSE01000678.1	480828	482298	zf-C2H2	8	+
SRSE01000678.1	509987	511319	zf-C2H2	6	+
SRSE01000678.1	537251	538715	zf-C2H2	5	+
SRSE01000678.1	577486	578035	zf-C2H2	6	-
SRSE01000678.1	609038	610508	zf-C2H2	8	+
SRSE01000678.1	624826	626371	zf-C2H2	8	+
SRSE01000678.1	643018	644575	zf-C2H2	9	-
SRSE01000678.1	685034	686651	zf-C2H2	8	+
SRSE01000678.1	718537	720034	zf-C2H2	7	+
SRSE01000678.1	743260	744724	zf-C2H2	8	+
SRSE01000678.1	774213	775578	zf-C2H2	9	-
SRSE01000678.1	821072	823178	zf-C2H2	11	+
SRSE01000678.1	847594	848845	zf-C2H2	7	-
SRSE01000678.1	868437	869826	zf-C2H2	7	+
SRSE01000678.1	910998	912354	zf-C2H2	6	+
SRSE01000678.1	936636	938025	zf-C2H2	7	+
SRSE01000678.1	961730	962444	zf-C2H2	9	-
SRSE01000678.1	980558	982166	zf-C2H2	8	+
SRSE01000678.1	1016424	1017924	zf-C2H2	8	+
SRSE01000678.1	1048771	1050190	zf-C2H2	6	+
SRSE01000678.1	1058490	1059165	zf-C2H2	8	-
SRSE01000678.1	1092497	1093826	zf-C2H2	8	-
SRSE01000678.1	1129793	1131260	zf-C2H2	10	+
SRSE01000678.1	1147941	1149414	zf-C2H2	8	-
SRSE01000678.1	1192029	1193208	zf-C2H2	6	-
SRSE01000678.1	1197008	1197995	zf-C2H2	6	+
SRSE01000678.1	1214713	1216504	zf-C2H2	13	-
SRSE01000678.1	1234453	1235572	zf-C2H2	6	+
SRSE01000678.1	1239347	1241033	zf-C2H2	9	-
SRSE01000678.1	1259177	1260266	zf-C2H2	7	+
SRSE01000678.1	1264446	1265997	zf-C2H2	8	-
SRSE01000678.1	1287395	1289246	zf-C2H2	10	-
SRSE01000678.1	1294046	1295183	zf-C2H2	8	+
SRSE01000678.1	1299057	1300588	zf-C2H2	12	-
SRSE01000678.1	1303370	1304762	zf-C2H2	9	+
SRSE01000678.1	1312248	1315057	zf-C2H2	16	+
SRSE01000678.1	1323661	1325050	zf-C2H2	9	+
SRSE01000678.1	1329288	1330461	zf-C2H2	6	+
SRSE01000678.1	1333154	1334303	zf-C2H2	6	+
SRSE01000678.1	1337859	1339209	zf-C2H2	7	+
SRSE01000678.1	1342410	1343904	zf-C2H2	11	+
SRSE01000678.1	1345402	1346530	zf-C2H2	5	+
SRSE01000678.1	1348646	1349810	zf-C2H2	6	+
SRSE01000678.1	1351596	1352733	zf-C2H2	5	+
SRSE01000678.1	1354741	1356226	zf-C2H2	10	+
SRSE01000678.1	1358412	1359885	zf-C2H2	9	+
SRSE01000678.1	1366439	1368074	zf-C2H2	11	+
SRSE01000678.1	1370700	1372449	zf-C2H2	12	+
SRSE01000678.1	1375250	1376402	zf-C2H2	6	+
SRSE01000678.1	1378355	1379723	zf-C2H2	8	+
SRSE01000678.1	1381422	1382478	zf-C2H2	6	+
SRSE01000678.1	1399274	1400642	zf-C2H2	8	+
SRSE01000678.1	1407196	1408267	zf-C2H2	6	+
SRSE01000678.1	1410572	1411634	zf-C2H2	6	+
SRSE01000678.1	1426779	1427922	zf-C2H2	5	+
SRSE01000678.1	1430056	1431319	zf-C2H2	9	-
SRSE01000682.1	750649	752737	zf-C2H2	6	-
SRSE01000697.1	2577827	2578625	zf-C2H2	5	+
SRSE01000697.1	3670846	3674224	zf-C2H2	5	+
SRSE01000697.1	3729222	3730677	zf-C2H2	5	-
SRSE01000709.1	145510	147295	zf-C2H2	17	+
SRSE01000725.1	6175971	6177090	zf-C2H2	9	-
SRSE01000725.1	8179921	8181040	zf-C2H2	5	+
SRSE01000741.1	4329423	4332012	zf-C2H2	6	-
SRSE01000741.1	6133198	6137110	zf-C2H2	8	-
SRSE01000741.1	6556142	6557929	zf-C2H2	7	+
SRSE01000741.1	6709761	6713370	zf-C2H2	5	-
SRSE01000741.1	6928808	6931121	zf-C2H2	10	-
SRSE01000744.1	6491488	6492952	zf-C2H2	11	+
SRSE01000744.1	6500871	6502161	zf-C2H2	11	+
SRSE01000744.1	6508545	6509856	zf-C2H2	9	+
SRSE01000744.1	6515033	6517592	zf-C2H2	24	+
SRSE01000744.1	6523025	6524495	zf-C2H2	11	+
SRSE01000744.1	6531356	6532544	zf-C2H2	8	+
SRSE01000744.1	6535018	6536083	zf-C2H2	6	+
SRSE01000744.1	6540369	6541446	zf-C2H2	7	+
SRSE01000744.1	6545878	6547426	zf-C2H2	12	+
SRSE01000744.1	6552193	6553651	zf-C2H2	12	-
SRSE01000764.1	99951	102036	zf-C2H2	16	+
SRSE01000764.1	5775174	5776059	zf-C2H2	6	+
SRSE01000798.1	3956676	3962343	zf-C2H2	10	-
SRSE01000805.1	214055	214694	zf-C2H2	6	+
SRSE01000812.1	2825764	2826433	zf-C2H2	5	-
SRSE01000812.1	3968964	3970998	zf-C2H2	6	+
SRSE01000812.1	6307907	6309194	zf-C2H2	6	-
SRSE01000812.1	6318425	6320177	zf-C2H2	8	+
SRSE01000812.1	7308066	7309233	zf-C2H2	12	+
SRSE01000812.1	8963732	8964461	zf-C2H2	5	-
SRSE01000812.1	11117247	11118642	zf-C2H2	5	-
SRSE01000812.1	13216027	13217254	zf-C2H2	5	-
SRSE01000828.1	173508	174810	zf-C2H2	14	+
SRSE01000831.1	179930	182602	zf-C2H2	22	-
SRSE01000840.1	70915	72241	zf-C2H2	9	-
SRSE01000840.1	74232	75351	zf-C2H2	9	-
SRSE01000840.1	77634	78879	zf-C2H2	9	-
SRSE01000840.1	84228	85389	zf-C2H2	8	-
SRSE01000840.1	93110	94967	zf-C2H2	17	+
SRSE01000840.1	98300	99581	zf-C2H2	10	+
SRSE01000840.1	101833	103018	zf-C2H2	9	+
SRSE01000840.1	107690	108914	zf-C2H2	10	+
SRSE01000842.1	550969	556576	zf-C2H2	8	+
SRSE01000842.1	2500568	2504006	zf-C2H2	6	+
SRSE01000845.1	1002102	1003869	zf-C2H2	12	-
SRSE01000845.1	5814673	5815660	zf-C2H2	6	-
SRSE01000849.1	1580477	1581452	zf-C2H2	5	-
SRSE01000853.1	2645696	2647814	zf-C2H2	6	+
SRSE01000865.1	1264433	1266092	zf-C2H2	5	-
SRSE01000867.1	19961	22034	zf-C2H2	11	+
SRSE01000878.1	1813371	1814274	zf-C2H2	5	-
SRSE01000878.1	2189822	2190698	zf-C2H2	5	-
SRSE01000889.1	2371055	2372360	zf-C2H2	12	+
SRSE01000889.1	2415274	2416576	zf-C2H2	14	-
SRSE01000892.1	2186099	2187074	zf-C2H2	5	-
SRSE01000909.1	963920	964658	zf-C2H2	6	-
SRSE01000912.1	359866	361741	zf-C2H2	12	-
SRSE01000921.1	2334	3198	zf-C2H2	6	-
SRSE01000949.1	1591942	1593157	zf-C2H2	12	+
SRSE01000963.1	204496	205738	zf-C2H2	9	-
SRSE01001022.1	106206	107478	zf-C2H2	5	-
SRSE01001027.1	89501	90395	zf-C2H2	5	-
SRSE01001037.1	31781	33239	zf-C2H2	12	-
SRSE01001041.1	3812921	3814226	zf-C2H2	13	+
SRSE01001064.1	19865	21938	zf-C2H2	11	+
SRSE01001103.1	37999	39202	zf-C2H2	8	-
SRSE01001103.1	41037	42723	zf-C2H2	14	-
SRSE01001103.1	128612	130199	zf-C2H2	10	+
SRSE01001123.1	3560366	3562244	zf-C2H2	9	-
SRSE01001123.1	3564844	3566131	zf-C2H2	11	-
SRSE01001123.1	3570116	3570956	zf-C2H2	5	-
SRSE01001123.1	3581871	3582429	zf-C2H2	5	-
SRSE01001123.1	3587189	3588536	zf-C2H2	7	-
SRSE01001123.1	3590150	3594560	zf-C2H2	28	-
SRSE01001123.1	3599119	3602650	zf-C2H2	17	-
SRSE01001123.1	3630518	3634328	zf-C2H2	14	-
SRSE01001123.1	3640346	3643415	zf-C2H2	12	-
SRSE01001123.1	3649663	3658072	zf-C2H2	44	-
SRSE01001123.1	3676639	3678547	zf-C2H2	11	-
SRSE01001123.1	3793562	3795305	zf-C2H2	8	-
SRSE01001123.1	6044276	6045164	zf-C2H2	6	-
SRSE01001123.1	8024338	8029126	zf-C2H2	13	+
SRSE01001123.1	8335227	8336505	zf-C2H2	7	-
SRSE01001123.1	8979167	8979866	zf-C2H2	5	+
SRSE01001123.1	9428737	9430378	zf-C2H2	11	-
SRSE01001123.1	9463588	9464821	zf-C2H2	5	+
SRSE01001123.1	9820949	9822431	zf-C2H2	15	+
SRSE01001146.1	826422	827397	zf-C2H2	5	+
SRSE01001151.1	11063	12254	zf-C2H2	5	-
SRSE01001166.1	776148	778140	zf-C2H2	5	-
SRSE01001175.1	3682794	3684828	zf-C2H2	13	+
SRSE01001175.1	3689058	3690810	zf-C2H2	14	+
SRSE01001175.1	6349794	6350703	zf-C2H2	7	-
SRSE01001175.1	6350975	6352130	zf-C2H2	9	-
SRSE01001175.1	6352244	6354848	zf-C2H2	15	-
SRSE01001175.1	6356803	6358873	zf-C2H2	18	+
SRSE01001181.1	8054373	8055990	zf-C2H2	11	+
SRSE01001188.1	386026	386773	zf-C2H2	7	+
SRSE01001188.1	388624	389323	zf-C2H2	6	+
SRSE01001195.1	1474037	1475861	zf-C2H2	5	-
SRSE01001195.1	2501297	2503709	zf-C2H2	8	-
SRSE01001195.1	2512615	2513713	zf-C2H2	7	-
SRSE01001195.1	2515902	2517003	zf-C2H2	6	-
SRSE01001195.1	2519759	2520920	zf-C2H2	8	-
SRSE01001195.1	2522845	2524523	zf-C2H2	10	-
SRSE01001198.1	6181203	6182520	zf-C2H2	5	-
SRSE01001200.1	1843533	1844796	zf-C2H2	14	+
SRSE01001200.1	1862451	1863969	zf-C2H2	16	-
SRSE01001219.1	1389340	1390630	zf-C2H2	12	-
SRSE01001259.1	2236857	2237595	zf-C2H2	6	-
SRSE01001260.1	45245	51599	zf-C2H2	15	-
SRSE01001280.1	1328757	1331844	zf-C2H2	22	-
SRSE01001283.1	90577	91798	zf-C2H2	6	-
SRSE01001288.1	2190321	2194572	zf-C2H2	7	+
SRSE01001310.1	25116	26849	zf-C2H2	15	+
SRSE01001332.1	1974861	1976058	zf-C2H2	6	-
SRSE01001332.1	1987390	1988503	zf-C2H2	6	+
SRSE01001332.1	2086393	2087302	zf-C2H2	5	-
SRSE01001339.1	3010526	3011456	zf-C2H2	10	+
SRSE01001340.1	718027	720433	zf-C2H2	9	+
SRSE01001340.1	941658	945324	zf-C2H2	5	-
SRSE01001340.1	1245624	1248114	zf-C2H2	6	+
SRSE01001345.1	604380	608640	zf-C2H2	12	-
SRSE01001366.1	66705	68874	zf-C2H2	18	-
SRSE01001373.1	4124118	4125071	zf-C2H2	5	+
SRSE01001373.1	4319288	4320494	zf-C2H2	5	-
SRSE01001373.1	4661866	4662997	zf-C2H2	8	-
SRSE01001373.1	4763205	4764222	zf-C2H2	8	-
SRSE01001373.1	4765124	4766279	zf-C2H2	9	-
SRSE01001373.1	4766706	4769280	zf-C2H2	15	-
SRSE01001373.1	6009650	6010820	zf-C2H2	8	+
SRSE01001388.1	10707179	10708925	zf-C2H2	5	+
SRSE01001415.1	2105098	2106745	zf-C2H2	8	-
SRSE01001415.1	3505459	3507223	zf-C2H2	5	+
SRSE01001415.1	3511132	3515923	zf-C2H2	6	+
SRSE01001415.1	8489632	8493010	zf-C2H2	5	+
SRSE01001415.1	8528826	8530515	zf-C2H2	6	-
SRSE01001415.1	11145778	11146369	zf-C2H2	5	+
SRSE01001415.1	12763031	12765080	zf-C2H2	17	+
SRSE01001441.1	506255	507803	zf-C2H2	15	+
SRSE01001441.1	3103237	3104545	zf-C2H2	9	+
SRSE01001441.1	3963278	3966824	zf-C2H2	29	+
SRSE01001441.1	4181351	4182356	zf-C2H2	9	-
SRSE01001441.1	4191156	4192890	zf-C2H2	11	-
SRSE01001441.1	4764335	4765526	zf-C2H2	6	-
SRSE01001448.1	67422	68094	zf-C2H2	7	-
```
