## Supplementary Data 2 for "Transposable elements drive the evolution of metazoan zinc finger genes": Platanista_minor_znfs.bed

```
RJWK010000003.1	108952	109714	zf-C2H2	5	+
RJWK010000036.1	26145	33315	zf-C2H2	16	-
RJWK010000126.1	35221	37237	zf-C2H2	5	+
RJWK010000283.1	22353	24681	zf-C2H2	23	+
RJWK010000283.1	35110	36424	zf-C2H2	11	+
RJWK010000283.1	59203	60841	zf-C2H2	15	+
RJWK010000283.1	72701	73541	zf-C2H2	10	+
RJWK010000505.1	15798	17557	zf-C2H2	18	+
RJWK010000505.1	42761	44357	zf-C2H2	11	+
RJWK010000505.1	70587	72033	zf-C2H2	12	+
RJWK010000505.1	81285	82950	zf-C2H2	18	+
RJWK010000714.1	71877	74574	zf-C2H2	6	+
RJWK010000776.1	4217	5609	zf-C2H2	6	-
RJWK010000951.1	57927	60027	zf-C2H2	18	+
RJWK010000997.1	6766	8275	zf-C2H2	13	+
RJWK010000997.1	36284	38006	zf-C2H2	13	-
RJWK010001011.1	81875	82523	zf-C2H2	6	-
RJWK010001020.1	7296	7947	zf-C2H2	8	-
RJWK010001166.1	60111	63129	zf-C2H2	9	-
RJWK010001666.1	50152	52582	zf-C2H2	24	-
RJWK010002093.1	64526	64937	zf-C2H2	5	-
RJWK010002123.1	23924	27176	zf-C2H2	8	-
RJWK010002374.1	35815	37384	zf-C2H2	15	-
RJWK010003035.1	6693	8724	zf-C2H2	19	-
RJWK010003066.1	33857	35390	zf-C2H2	13	+
RJWK010003108.1	51625	53341	zf-C2H2	7	-
RJWK010003221.1	49504	50875	zf-C2H2	9	-
RJWK010003279.1	5254	7174	zf-C2H2	18	+
RJWK010003279.1	45078	46236	zf-C2H2	9	-
RJWK010003695.1	9670	10848	zf-C2H2	12	+
RJWK010003695.1	38236	39802	zf-C2H2	17	+
RJWK010003956.1	5425	6028	zf-C2H2	8	+
RJWK010004073.1	29592	31401	zf-C2H2	17	-
RJWK010004073.1	55701	57084	zf-C2H2	12	+
RJWK010004414.1	8050	10261	zf-C2H2	21	-
RJWK010004414.1	37113	38613	zf-C2H2	10	-
RJWK010004638.1	52584	54702	zf-C2H2	12	-
RJWK010004648.1	24378	25836	zf-C2H2	16	+
RJWK010004648.1	47551	48559	zf-C2H2	12	+
RJWK010004714.1	11714	14456	zf-C2H2	26	-
RJWK010004966.1	3567	4524	zf-C2H2	9	-
RJWK010004966.1	25549	26434	zf-C2H2	7	-
RJWK010004966.1	41579	42236	zf-C2H2	6	-
RJWK010005171.1	20934	23610	zf-C2H2	7	+
RJWK010005275.1	18069	18915	zf-C2H2	10	+
RJWK010005377.1	10458	11751	zf-C2H2	11	-
RJWK010005473.1	14587	15367	zf-C2H2	6	-
RJWK010005473.1	50090	51311	zf-C2H2	11	-
RJWK010005496.1	8875	9250	zf-C2H2	5	+
RJWK010005496.1	46202	46577	zf-C2H2	5	-
RJWK010005527.1	9178	10429	zf-C2H2	12	-
RJWK010005527.1	39872	41882	zf-C2H2	19	-
RJWK010005735.1	8899	9892	zf-C2H2	9	+
RJWK010005735.1	22661	23330	zf-C2H2	6	+
RJWK010005735.1	43457	44279	zf-C2H2	8	+
RJWK010005895.1	47786	49049	zf-C2H2	14	-
RJWK010006393.1	30683	32417	zf-C2H2	16	+
RJWK010006652.1	4089	4965	zf-C2H2	6	+
RJWK010006652.1	17704	18970	zf-C2H2	11	-
RJWK010006652.1	39454	40714	zf-C2H2	11	+
RJWK010006652.1	49751	50615	zf-C2H2	7	-
RJWK010006910.1	32077	35680	zf-C2H2	10	+
RJWK010007040.1	14029	15991	zf-C2H2	19	-
RJWK010007153.1	2890	4552	zf-C2H2	14	+
RJWK010007153.1	14805	16389	zf-C2H2	13	-
RJWK010007312.1	35247	36474	zf-C2H2	10	+
RJWK010007662.1	38962	40375	zf-C2H2	12	+
RJWK010007841.1	40747	42889	zf-C2H2	9	-
RJWK010007953.1	44615	45890	zf-C2H2	13	-
RJWK010007987.1	808	1968	zf-C2H2	15	-
RJWK010008407.1	4701	5427	zf-C2H2	6	-
RJWK010008547.1	27369	30192	zf-C2H2	28	-
RJWK010009493.1	5163	6909	zf-C2H2	16	+
RJWK010009681.1	6264	8766	zf-C2H2	8	-
RJWK010010019.1	13427	15587	zf-C2H2	22	+
RJWK010010106.1	38973	39794	zf-C2H2	10	-
RJWK010010181.1	41674	42616	zf-C2H2	11	-
RJWK010010297.1	7483	9070	zf-C2H2	16	-
RJWK010010382.1	1168	4909	zf-C2H2	10	+
RJWK010010402.1	6605	7841	zf-C2H2	12	-
RJWK010010640.1	17465	18317	zf-C2H2	7	+
RJWK010010917.1	13214	14027	zf-C2H2	7	-
RJWK010010917.1	39049	39847	zf-C2H2	6	+
RJWK010011176.1	23636	25754	zf-C2H2	16	-
RJWK010011311.1	3763	5158	zf-C2H2	14	-
RJWK010011887.1	38996	40301	zf-C2H2	5	-
RJWK010012332.1	8346	9522	zf-C2H2	11	-
RJWK010012498.1	4975	5476	zf-C2H2	5	-
RJWK010012717.1	21939	23127	zf-C2H2	8	-
RJWK010012753.1	13695	16209	zf-C2H2	20	+
RJWK010012810.1	1	571	zf-C2H2	5	+
RJWK010012989.1	33581	34846	zf-C2H2	14	-
RJWK010013423.1	31815	33153	zf-C2H2	9	-
RJWK010013434.1	8365	10579	zf-C2H2	18	+
RJWK010013434.1	32422	33457	zf-C2H2	11	-
RJWK010013460.1	19467	23736	zf-C2H2	14	-
RJWK010013536.1	15322	16711	zf-C2H2	12	+
RJWK010013536.1	29987	31429	zf-C2H2	11	+
RJWK010013730.1	31751	33356	zf-C2H2	18	+
RJWK010013873.1	33290	34361	zf-C2H2	6	-
RJWK010014004.1	26317	27529	zf-C2H2	13	-
RJWK010014085.1	8819	9752	zf-C2H2	7	+
RJWK010014085.1	16050	17661	zf-C2H2	10	+
RJWK010014093.1	6329	7256	zf-C2H2	8	+
RJWK010014096.1	5594	6440	zf-C2H2	5	-
RJWK010014223.1	16411	17488	zf-C2H2	6	-
RJWK010014859.1	25402	26083	zf-C2H2	5	-
RJWK010015010.1	27393	28089	zf-C2H2	5	+
RJWK010015312.1	27314	29174	zf-C2H2	14	-
RJWK010015348.1	13549	15040	zf-C2H2	13	-
RJWK010015348.1	32328	32967	zf-C2H2	6	-
RJWK010015365.1	19726	21418	zf-C2H2	15	+
RJWK010015480.1	30205	30952	zf-C2H2	8	-
RJWK010015539.1	14857	15874	zf-C2H2	6	-
RJWK010015603.1	32497	34640	zf-C2H2	17	-
RJWK010015937.1	15124	15883	zf-C2H2	5	+
RJWK010016212.1	14900	17354	zf-C2H2	17	-
RJWK010016738.1	14210	15659	zf-C2H2	13	-
RJWK010016946.1	876	2625	zf-C2H2	13	+
RJWK010016999.1	6386	8600	zf-C2H2	6	-
RJWK010017008.1	27543	29241	zf-C2H2	5	-
RJWK010017095.1	26784	29169	zf-C2H2	22	-
RJWK010017435.1	14749	16726	zf-C2H2	18	+
RJWK010017457.1	23638	24832	zf-C2H2	11	+
RJWK010017477.1	22080	23424	zf-C2H2	6	-
RJWK010017993.1	1412	4406	zf-C2H2	20	-
RJWK010017993.1	7420	8299	zf-C2H2	9	-
RJWK010017993.1	10555	11275	zf-C2H2	5	-
RJWK010018120.1	10359	11493	zf-C2H2	8	+
RJWK010018120.1	19889	20627	zf-C2H2	5	+
RJWK010018295.1	15481	16969	zf-C2H2	11	-
RJWK010018435.1	20354	22274	zf-C2H2	16	-
RJWK010018671.1	22373	23789	zf-C2H2	12	+
RJWK010018827.1	17579	18539	zf-C2H2	7	+
RJWK010018949.1	24992	25801	zf-C2H2	8	-
RJWK010019040.1	4937	6496	zf-C2H2	17	-
RJWK010019040.1	23480	24836	zf-C2H2	10	-
RJWK010019157.1	6016	8482	zf-C2H2	23	-
RJWK010019248.1	23417	24152	zf-C2H2	5	+
RJWK010019434.1	5009	5764	zf-C2H2	7	-
RJWK010019434.1	6030	7275	zf-C2H2	9	-
RJWK010019654.1	10284	11370	zf-C2H2	11	+
RJWK010019977.1	10532	12500	zf-C2H2	16	+
RJWK010020206.1	24269	24848	zf-C2H2	5	-
RJWK010020575.1	795	1986	zf-C2H2	8	-
RJWK010020819.1	19771	21622	zf-C2H2	18	-
RJWK010020976.1	14459	16271	zf-C2H2	13	-
RJWK010021025.1	17184	18672	zf-C2H2	12	-
RJWK010021095.1	26126	27125	zf-C2H2	7	-
RJWK010021142.1	19539	23334	zf-C2H2	10	-
RJWK010021542.1	13037	13991	zf-C2H2	7	-
RJWK010021577.1	18902	20294	zf-C2H2	6	-
RJWK010021578.1	1853	3500	zf-C2H2	14	-
RJWK010021578.1	25774	26158	zf-C2H2	5	-
RJWK010021849.1	17393	18341	zf-C2H2	7	+
RJWK010021856.1	7249	8458	zf-C2H2	10	+
RJWK010022878.1	15588	16362	zf-C2H2	5	+
RJWK010023047.1	3854	5753	zf-C2H2	16	+
RJWK010023261.1	10467	12552	zf-C2H2	21	+
RJWK010023312.1	14047	16651	zf-C2H2	23	+
RJWK010023496.1	15004	16840	zf-C2H2	19	+
RJWK010023555.1	10920	12483	zf-C2H2	12	-
RJWK010023820.1	3033	4089	zf-C2H2	10	+
RJWK010023820.1	19945	21247	zf-C2H2	12	+
RJWK010023930.1	3819	4920	zf-C2H2	13	-
RJWK010024063.1	26510	28646	zf-C2H2	5	+
RJWK010024285.1	19420	22300	zf-C2H2	29	+
RJWK010024376.1	7469	8225	zf-C2H2	5	+
RJWK010024625.1	7667	9545	zf-C2H2	18	+
RJWK010024625.1	22281	24332	zf-C2H2	20	-
RJWK010024647.1	7552	9073	zf-C2H2	13	+
RJWK010024686.1	10162	12670	zf-C2H2	24	-
RJWK010024853.1	15998	17120	zf-C2H2	8	-
RJWK010025035.1	15961	17175	zf-C2H2	9	+
RJWK010025475.1	3432	5005	zf-C2H2	16	+
RJWK010025475.1	11103	12717	zf-C2H2	13	-
RJWK010025487.1	2943	4407	zf-C2H2	10	+
RJWK010026231.1	14482	17584	zf-C2H2	7	+
RJWK010026601.1	12481	15751	zf-C2H2	8	-
RJWK010026911.1	5727	6831	zf-C2H2	9	-
RJWK010027375.1	3878	5054	zf-C2H2	9	+
RJWK010027544.1	20177	21080	zf-C2H2	9	+
RJWK010027702.1	202	1108	zf-C2H2	9	-
RJWK010027702.1	24224	25916	zf-C2H2	14	-
RJWK010027739.1	14825	16157	zf-C2H2	8	+
RJWK010027791.1	17086	18742	zf-C2H2	15	+
RJWK010027890.1	17358	18438	zf-C2H2	8	+
RJWK010027943.1	12838	14464	zf-C2H2	10	+
RJWK010028029.1	264	1509	zf-C2H2	11	-
RJWK010028431.1	1664	4193	zf-C2H2	6	-
RJWK010028487.1	3024	4401	zf-C2H2	11	-
RJWK010028620.1	13683	14559	zf-C2H2	5	-
RJWK010028774.1	21833	22641	zf-C2H2	8	+
RJWK010028777.1	11938	16591	zf-C2H2	14	-
RJWK010029418.1	22569	24042	zf-C2H2	12	-
RJWK010029443.1	24740	25253	zf-C2H2	6	-
RJWK010029714.1	4691	5966	zf-C2H2	6	-
RJWK010029785.1	17603	19178	zf-C2H2	14	-
RJWK010029816.1	15527	19988	zf-C2H2	8	-
RJWK010029908.1	18745	19564	zf-C2H2	7	+
RJWK010030002.1	8753	9902	zf-C2H2	11	-
RJWK010030053.1	13119	15279	zf-C2H2	10	+
RJWK010030066.1	15468	18750	zf-C2H2	5	+
RJWK010030498.1	19337	21262	zf-C2H2	6	-
RJWK010030723.1	17840	19295	zf-C2H2	12	+
RJWK010030873.1	3110	4874	zf-C2H2	13	+
RJWK010030927.1	18514	20563	zf-C2H2	6	+
RJWK010030949.1	2951	4439	zf-C2H2	13	+
RJWK010031187.1	17457	19347	zf-C2H2	13	-
RJWK010031218.1	10125	11169	zf-C2H2	9	+
RJWK010031236.1	9003	10569	zf-C2H2	13	-
RJWK010031289.1	15864	16488	zf-C2H2	6	+
RJWK010031694.1	12838	14773	zf-C2H2	19	-
RJWK010031937.1	18812	20060	zf-C2H2	9	-
RJWK010032209.1	8854	10228	zf-C2H2	11	+
RJWK010032704.1	14549	15992	zf-C2H2	8	+
RJWK010033016.1	1373	2414	zf-C2H2	10	-
RJWK010033237.1	3447	5517	zf-C2H2	14	-
RJWK010033273.1	9020	10433	zf-C2H2	9	-
RJWK010033323.1	15711	16089	zf-C2H2	5	-
RJWK010033688.1	6162	6849	zf-C2H2	6	+
RJWK010033688.1	7204	8488	zf-C2H2	10	+
RJWK010033750.1	1667	3422	zf-C2H2	14	-
RJWK010033930.1	9374	11909	zf-C2H2	22	+
RJWK010034435.1	594	2718	zf-C2H2	19	+
RJWK010034435.1	11480	12731	zf-C2H2	10	-
RJWK010034461.1	11457	13536	zf-C2H2	19	-
RJWK010034577.1	12282	13563	zf-C2H2	6	-
RJWK010034739.1	14812	15883	zf-C2H2	9	+
RJWK010034958.1	20049	21588	zf-C2H2	12	+
RJWK010034985.1	18611	20477	zf-C2H2	18	-
RJWK010035396.1	10885	12916	zf-C2H2	13	-
RJWK010035408.1	9412	11623	zf-C2H2	16	+
RJWK010035432.1	17856	19668	zf-C2H2	17	-
RJWK010035544.1	165	1278	zf-C2H2	8	-
RJWK010035563.1	11163	13440	zf-C2H2	15	+
RJWK010035805.1	5893	9286	zf-C2H2	26	-
RJWK010035807.1	11809	12955	zf-C2H2	12	-
RJWK010035982.1	20484	21939	zf-C2H2	10	+
RJWK010036014.1	16822	17524	zf-C2H2	5	+
RJWK010036071.1	11620	13570	zf-C2H2	18	+
RJWK010036071.1	17963	19016	zf-C2H2	9	-
RJWK010036177.1	10216	12613	zf-C2H2	23	-
RJWK010036374.1	3689	4472	zf-C2H2	9	+
RJWK010036401.1	15297	16872	zf-C2H2	14	-
RJWK010036429.1	18472	19444	zf-C2H2	10	+
RJWK010036530.1	17627	19109	zf-C2H2	12	-
RJWK010036614.1	10640	11258	zf-C2H2	8	-
RJWK010036727.1	14501	16214	zf-C2H2	16	+
RJWK010036781.1	11798	13427	zf-C2H2	13	+
RJWK010036804.1	7208	8828	zf-C2H2	16	+
RJWK010036813.1	1975	7507	zf-C2H2	10	-
RJWK010036994.1	14169	15072	zf-C2H2	7	-
RJWK010037033.1	19884	21447	zf-C2H2	19	-
RJWK010037108.1	10139	12248	zf-C2H2	16	+
RJWK010037228.1	19341	21366	zf-C2H2	13	-
RJWK010037473.1	3188	4895	zf-C2H2	15	-
RJWK010037480.1	10768	12664	zf-C2H2	19	-
RJWK010038039.1	7629	9327	zf-C2H2	15	+
RJWK010038122.1	15242	17450	zf-C2H2	20	+
RJWK010038310.1	9869	11705	zf-C2H2	11	+
RJWK010038380.1	8598	9387	zf-C2H2	5	-
RJWK010038429.1	5830	7427	zf-C2H2	14	+
RJWK010038495.1	8226	9855	zf-C2H2	13	+
RJWK010038847.1	11144	12812	zf-C2H2	11	-
RJWK010039023.1	11127	13884	zf-C2H2	6	+
RJWK010039559.1	1081	1738	zf-C2H2	6	+
RJWK010039559.1	1867	2578	zf-C2H2	9	+
RJWK010039559.1	17530	19132	zf-C2H2	17	-
RJWK010039763.1	7390	9118	zf-C2H2	16	+
RJWK010039983.1	9451	10792	zf-C2H2	13	-
RJWK010040000.1	10709	12344	zf-C2H2	16	-
RJWK010040428.1	2337	5136	zf-C2H2	20	+
RJWK010041282.1	11319	12450	zf-C2H2	9	+
RJWK010041393.1	9671	11048	zf-C2H2	10	+
RJWK010041509.1	5340	7107	zf-C2H2	13	-
RJWK010041518.1	2934	4512	zf-C2H2	10	+
RJWK010041679.1	6297	8511	zf-C2H2	18	-
RJWK010041994.1	10337	12161	zf-C2H2	11	+
RJWK010042309.1	2605	3685	zf-C2H2	9	-
RJWK010042469.1	8910	10491	zf-C2H2	14	-
RJWK010042496.1	138	1329	zf-C2H2	9	-
RJWK010042499.1	13027	15085	zf-C2H2	19	+
RJWK010042699.1	9405	10632	zf-C2H2	13	+
RJWK010042989.1	2	1511	zf-C2H2	15	+
RJWK010043091.1	1232	2486	zf-C2H2	9	+
RJWK010043091.1	11312	13607	zf-C2H2	9	+
RJWK010043103.1	15924	17448	zf-C2H2	12	+
RJWK010043722.1	16668	17970	zf-C2H2	12	-
RJWK010043932.1	12354	13905	zf-C2H2	11	+
RJWK010043994.1	9062	10121	zf-C2H2	12	-
RJWK010044342.1	7666	8815	zf-C2H2	9	-
RJWK010044447.1	10967	12119	zf-C2H2	9	+
RJWK010044595.1	7655	9170	zf-C2H2	13	-
RJWK010045262.1	13995	15543	zf-C2H2	10	+
RJWK010045337.1	7653	8886	zf-C2H2	10	+
RJWK010045372.1	7158	8256	zf-C2H2	12	-
RJWK010045413.1	2360	3669	zf-C2H2	11	+
RJWK010045413.1	12671	13457	zf-C2H2	5	+
RJWK010045950.1	13346	15332	zf-C2H2	17	+
RJWK010045998.1	6395	7220	zf-C2H2	6	+
RJWK010046128.1	9202	9577	zf-C2H2	5	+
RJWK010046165.1	16219	17785	zf-C2H2	14	+
RJWK010046469.1	3195	5184	zf-C2H2	17	+
RJWK010046504.1	4957	6838	zf-C2H2	17	-
RJWK010046550.1	16493	17600	zf-C2H2	8	+
RJWK010047053.1	11616	13197	zf-C2H2	13	+
RJWK010047222.1	7105	7525	zf-C2H2	5	-
RJWK010047436.1	1969	3622	zf-C2H2	7	-
RJWK010047476.1	15865	17026	zf-C2H2	6	-
RJWK010047499.1	9267	10038	zf-C2H2	5	+
RJWK010047614.1	9986	11777	zf-C2H2	12	-
RJWK010048058.1	15612	16362	zf-C2H2	7	-
RJWK010048187.1	6051	7659	zf-C2H2	16	+
RJWK010048212.1	9677	11078	zf-C2H2	14	-
RJWK010048367.1	8346	9849	zf-C2H2	9	-
RJWK010048475.1	2010	3096	zf-C2H2	11	+
RJWK010048521.1	1456	2896	zf-C2H2	14	-
RJWK010048639.1	824	2306	zf-C2H2	13	-
RJWK010048669.1	0	7668	zf-C2H2	7	+
RJWK010048672.1	6240	7002	zf-C2H2	7	-
RJWK010049048.1	12370	14128	zf-C2H2	15	-
RJWK010049251.1	6078	7413	zf-C2H2	6	+
RJWK010049270.1	2778	3405	zf-C2H2	5	+
RJWK010050031.1	2069	3935	zf-C2H2	18	-
RJWK010050048.1	10970	12485	zf-C2H2	14	-
RJWK010050493.1	12433	14152	zf-C2H2	10	+
RJWK010050526.1	13090	14860	zf-C2H2	17	+
RJWK010050824.1	1370	2984	zf-C2H2	13	+
RJWK010051656.1	3421	4495	zf-C2H2	11	-
RJWK010051969.1	13515	15030	zf-C2H2	8	+
RJWK010052011.1	11649	13965	zf-C2H2	21	-
RJWK010052081.1	3931	4626	zf-C2H2	5	-
RJWK010052399.1	6811	9517	zf-C2H2	19	+
RJWK010052710.1	6590	7241	zf-C2H2	5	-
RJWK010053380.1	12268	13213	zf-C2H2	9	+
RJWK010054574.1	2876	4556	zf-C2H2	13	+
RJWK010054673.1	13742	14348	zf-C2H2	7	+
RJWK010055504.1	7464	9174	zf-C2H2	12	-
RJWK010055835.1	8426	10070	zf-C2H2	13	-
RJWK010056713.1	11743	13259	zf-C2H2	13	-
RJWK010057529.1	6760	8149	zf-C2H2	11	-
RJWK010057637.1	554	2246	zf-C2H2	15	-
RJWK010058424.1	9468	10989	zf-C2H2	10	-
RJWK010058475.1	9766	11998	zf-C2H2	19	+
RJWK010058654.1	4056	5763	zf-C2H2	13	+
RJWK010059318.1	7584	8643	zf-C2H2	12	-
RJWK010059713.1	5734	6766	zf-C2H2	11	-
RJWK010059804.1	8679	9555	zf-C2H2	10	-
RJWK010060036.1	5392	7045	zf-C2H2	13	+
RJWK010060443.1	2774	4211	zf-C2H2	14	-
RJWK010060656.1	10185	10638	zf-C2H2	6	+
RJWK010060656.1	10794	11211	zf-C2H2	6	+
RJWK010060772.1	4159	5401	zf-C2H2	9	-
RJWK010060972.1	2	824	zf-C2H2	7	-
RJWK010061192.1	6956	7883	zf-C2H2	5	+
RJWK010061740.1	8856	10206	zf-C2H2	13	-
RJWK010062144.1	4613	5720	zf-C2H2	11	-
RJWK010062174.1	493	1849	zf-C2H2	12	-
RJWK010062352.1	11137	12763	zf-C2H2	7	-
RJWK010062642.1	4315	5320	zf-C2H2	6	-
RJWK010063465.1	8921	10580	zf-C2H2	13	-
RJWK010063616.1	7277	8576	zf-C2H2	12	+
RJWK010063775.1	6032	7133	zf-C2H2	12	-
RJWK010064109.1	0	882	zf-C2H2	11	+
RJWK010064294.1	11963	12452	zf-C2H2	5	-
RJWK010064518.1	9944	11261	zf-C2H2	9	+
RJWK010064831.1	9044	9860	zf-C2H2	9	-
RJWK010064933.1	2518	3387	zf-C2H2	8	-
RJWK010065765.1	2	854	zf-C2H2	7	-
RJWK010065797.1	2866	4546	zf-C2H2	19	+
RJWK010066021.1	10360	11929	zf-C2H2	14	+
RJWK010066347.1	795	2199	zf-C2H2	9	+
RJWK010066579.1	3109	4642	zf-C2H2	13	-
RJWK010066935.1	2830	3919	zf-C2H2	6	-
RJWK010067469.1	7468	8908	zf-C2H2	9	+
RJWK010067503.1	5453	6551	zf-C2H2	11	-
RJWK010067678.1	9329	10622	zf-C2H2	11	-
RJWK010068117.1	6101	8060	zf-C2H2	15	+
RJWK010068664.1	2765	4148	zf-C2H2	14	+
RJWK010068665.1	1796	3170	zf-C2H2	14	+
RJWK010069002.1	4225	5242	zf-C2H2	8	-
RJWK010069310.1	4445	7721	zf-C2H2	5	+
RJWK010070265.1	8451	10002	zf-C2H2	13	-
RJWK010070451.1	2	1499	zf-C2H2	6	+
RJWK010070579.1	2	1700	zf-C2H2	16	-
RJWK010070846.1	8916	10077	zf-C2H2	11	-
RJWK010070924.1	4913	5336	zf-C2H2	5	+
RJWK010071089.1	1	1270	zf-C2H2	9	-
RJWK010071269.1	3337	4264	zf-C2H2	5	-
RJWK010071295.1	4713	5574	zf-C2H2	7	-
RJWK010071480.1	6910	8686	zf-C2H2	15	-
RJWK010071558.1	8939	10661	zf-C2H2	5	+
RJWK010071640.1	2203	4057	zf-C2H2	16	+
RJWK010072309.1	5925	7203	zf-C2H2	12	-
RJWK010072346.1	7005	8499	zf-C2H2	13	+
RJWK010072533.1	8802	10440	zf-C2H2	5	-
RJWK010072710.1	5351	6854	zf-C2H2	12	-
RJWK010073745.1	8294	9953	zf-C2H2	13	+
RJWK010073967.1	6974	8885	zf-C2H2	19	-
RJWK010074171.1	2149	3886	zf-C2H2	17	+
RJWK010075287.1	4957	6574	zf-C2H2	19	-
RJWK010075829.1	5688	7521	zf-C2H2	15	+
RJWK010075968.1	6668	8456	zf-C2H2	16	+
RJWK010076085.1	2	1109	zf-C2H2	9	-
RJWK010076478.1	3541	4273	zf-C2H2	7	+
RJWK010077969.1	2784	4377	zf-C2H2	15	+
RJWK010078084.1	6635	8114	zf-C2H2	10	+
RJWK010078627.1	5342	6686	zf-C2H2	5	-
RJWK010078934.1	1290	2115	zf-C2H2	5	+
RJWK010079083.1	2638	4384	zf-C2H2	5	-
RJWK010079161.1	3307	3751	zf-C2H2	5	+
RJWK010079214.1	3029	4526	zf-C2H2	16	-
RJWK010079482.1	7383	8724	zf-C2H2	14	-
RJWK010080180.1	1799	3200	zf-C2H2	13	-
RJWK010080602.1	6346	7138	zf-C2H2	7	-
RJWK010080625.1	2	1450	zf-C2H2	14	-
RJWK010081832.1	6399	8562	zf-C2H2	6	+
RJWK010082160.1	5090	5954	zf-C2H2	5	-
RJWK010082499.1	3147	5082	zf-C2H2	23	+
RJWK010082832.1	1937	2645	zf-C2H2	6	+
RJWK010083442.1	7298	8255	zf-C2H2	7	+
RJWK010085074.1	4344	6654	zf-C2H2	7	+
RJWK010085591.1	2709	4317	zf-C2H2	8	-
RJWK010085615.1	2153	3737	zf-C2H2	14	+
RJWK010086091.1	0	450	zf-C2H2	5	+
RJWK010086131.1	4114	5956	zf-C2H2	5	-
RJWK010086424.1	0	663	zf-C2H2	8	+
RJWK010086654.1	1135	3307	zf-C2H2	22	+
RJWK010087201.1	4598	5912	zf-C2H2	15	+
RJWK010087423.1	6201	7581	zf-C2H2	14	-
RJWK010088647.1	6526	7367	zf-C2H2	10	+
RJWK010090216.1	3627	5091	zf-C2H2	13	-
RJWK010091005.1	5720	6278	zf-C2H2	5	-
RJWK010091103.1	6559	6943	zf-C2H2	6	-
RJWK010091360.1	5817	6687	zf-C2H2	10	+
RJWK010091470.1	1095	2318	zf-C2H2	12	-
RJWK010091850.1	1898	3635	zf-C2H2	15	+
RJWK010092111.1	1100	2459	zf-C2H2	10	-
RJWK010092687.1	3973	5482	zf-C2H2	6	-
RJWK010093091.1	3507	4707	zf-C2H2	8	+
RJWK010093632.1	1212	2556	zf-C2H2	5	-
RJWK010094147.1	0	2391	zf-C2H2	15	-
RJWK010094761.1	32	1574	zf-C2H2	12	+
RJWK010095730.1	4133	5360	zf-C2H2	9	-
RJWK010096203.1	668	1769	zf-C2H2	9	+
RJWK010096470.1	4206	5235	zf-C2H2	7	+
RJWK010096679.1	5433	5856	zf-C2H2	5	-
RJWK010097608.1	1181	3152	zf-C2H2	16	+
RJWK010098255.1	4125	5004	zf-C2H2	5	-
RJWK010098484.1	1607	2303	zf-C2H2	8	+
RJWK010098563.1	5171	5792	zf-C2H2	5	+
RJWK010098886.1	0	954	zf-C2H2	11	+
RJWK010099148.1	355	1558	zf-C2H2	12	+
RJWK010099912.1	1884	5100	zf-C2H2	20	+
RJWK010100517.1	1	1120	zf-C2H2	13	+
RJWK010100574.1	4871	5528	zf-C2H2	8	-
RJWK010101723.1	2554	3667	zf-C2H2	10	-
RJWK010102212.1	1930	5302	zf-C2H2	19	+
RJWK010102566.1	4636	5254	zf-C2H2	5	-
RJWK010102793.1	3232	4212	zf-C2H2	6	+
RJWK010103527.1	1061	2840	zf-C2H2	14	+
RJWK010103750.1	231	2004	zf-C2H2	17	+
RJWK010106682.1	1	1744	zf-C2H2	15	-
RJWK010107905.1	2930	3815	zf-C2H2	7	-
RJWK010107910.1	2	875	zf-C2H2	9	-
RJWK010110010.1	1	901	zf-C2H2	6	-
RJWK010111166.1	1882	3091	zf-C2H2	11	+
RJWK010111340.1	1	1723	zf-C2H2	15	-
RJWK010111660.1	2778	3213	zf-C2H2	5	-
RJWK010114019.1	1259	2721	zf-C2H2	12	+
RJWK010114208.1	0	768	zf-C2H2	5	-
RJWK010115151.1	3020	3656	zf-C2H2	5	-
RJWK010115344.1	448	1987	zf-C2H2	10	-
RJWK010116029.1	2044	3034	zf-C2H2	7	-
RJWK010117319.1	2	1061	zf-C2H2	7	+
RJWK010118150.1	311	2174	zf-C2H2	18	-
RJWK010118285.1	1714	2980	zf-C2H2	10	+
RJWK010118982.1	905	1766	zf-C2H2	7	+
RJWK010119426.1	127	577	zf-C2H2	5	-
RJWK010119426.1	911	1403	zf-C2H2	6	-
RJWK010122389.1	0	1269	zf-C2H2	9	-
RJWK010122711.1	1265	2705	zf-C2H2	5	-
RJWK010127262.1	1181	2927	zf-C2H2	20	-
RJWK010127296.1	122	2927	zf-C2H2	23	+
RJWK010132611.1	908	2552	zf-C2H2	18	-
RJWK010133489.1	31	1486	zf-C2H2	11	+
RJWK010138491.1	988	2182	zf-C2H2	8	+
RJWK010138642.1	418	1132	zf-C2H2	8	-
RJWK010139508.1	1	922	zf-C2H2	6	-
RJWK010139658.1	628	1610	zf-C2H2	11	-
RJWK010142884.1	380	1364	zf-C2H2	8	-
RJWK010145099.1	2	1976	zf-C2H2	18	-
RJWK010148084.1	79	1717	zf-C2H2	9	-
RJWK010160767.1	2	1289	zf-C2H2	6	+
RJWK010162060.1	835	1255	zf-C2H2	5	-
RJWK010168721.1	1	1081	zf-C2H2	10	-
RJWK010220800.1	2	389	zf-C2H2	5	+
RJWK010230178.1	1	514	zf-C2H2	6	-
RJWK010244820.1	1	469	zf-C2H2	6	-
RJWK010310680.1	2	398	zf-C2H2	5	-
```
