## Supplementary Data 2 for "Transposable elements drive the evolution of metazoan zinc finger genes": Platichthys_stellatus_znfs.bed

```
CM028858.1	3571977	3574050	zf-C2H2	8	-
CM028858.1	3582158	3583328	zf-C2H2	6	+
CM028858.1	6134977	6136990	zf-C2H2	6	-
CM028858.1	7444196	7444793	zf-C2H2	5	+
CM028858.1	11727767	11728949	zf-C2H2	11	+
CM028858.1	12219018	12220218	zf-C2H2	8	+
CM028858.1	12976315	12977839	zf-C2H2	10	+
CM028858.1	17321690	17323091	zf-C2H2	5	-
CM028858.1	22524194	22527296	zf-C2H2	22	-
CM028858.1	23146568	23147384	zf-C2H2	7	+
CM028858.1	23152483	23153128	zf-C2H2	6	+
CM028858.1	23155822	23156986	zf-C2H2	10	+
CM028858.1	23158191	23158962	zf-C2H2	6	+
CM028858.1	24659896	24661009	zf-C2H2	9	+
CM028859.1	3108289	3110167	zf-C2H2	17	-
CM028859.1	13579714	13585426	zf-C2H2	10	+
CM028859.1	16482839	16483817	zf-C2H2	6	+
CM028859.1	19001122	19002787	zf-C2H2	8	-
CM028859.1	21948214	21951685	zf-C2H2	10	+
CM028859.1	24230542	24231586	zf-C2H2	6	-
CM028859.1	26315616	26317977	zf-C2H2	6	-
CM028859.1	26610095	26613746	zf-C2H2	5	+
CM028859.1	26867428	26869738	zf-C2H2	8	-
CM028860.1	2037166	2039416	zf-C2H2	5	+
CM028860.1	4911776	4912592	zf-C2H2	8	+
CM028860.1	4912758	4913619	zf-C2H2	8	+
CM028860.1	5662183	5662990	zf-C2H2	9	-
CM028860.1	5666702	5668163	zf-C2H2	15	-
CM028860.1	5670714	5672361	zf-C2H2	17	-
CM028860.1	5821992	5823075	zf-C2H2	5	-
CM028860.1	5826770	5828984	zf-C2H2	8	-
CM028860.1	12869183	12869669	zf-C2H2	5	+
CM028860.1	17900917	17904526	zf-C2H2	8	+
CM028860.1	20781518	20783288	zf-C2H2	6	+
CM028860.1	26611143	26612175	zf-C2H2	6	-
CM028860.1	26616437	26617496	zf-C2H2	5	-
CM028860.1	26620931	26622920	zf-C2H2	16	-
CM028860.1	26633796	26635020	zf-C2H2	7	-
CM028860.1	26639512	26639926	zf-C2H2	5	-
CM028861.1	2862997	2863765	zf-C2H2	7	-
CM028861.1	2899646	2901287	zf-C2H2	8	-
CM028861.1	3129172	3130681	zf-C2H2	6	+
CM028861.1	10269323	10273454	zf-C2H2	6	-
CM028861.1	13503178	13504231	zf-C2H2	5	+
CM028861.1	16871455	16872406	zf-C2H2	5	+
CM028861.1	21778325	21779195	zf-C2H2	6	+
CM028861.1	22985672	22987404	zf-C2H2	6	+
CM028861.1	23022930	23026026	zf-C2H2	5	-
CM028861.1	23120516	23121923	zf-C2H2	6	+
CM028861.1	23149301	23151824	zf-C2H2	7	+
CM028861.1	23659130	23660159	zf-C2H2	6	+
CM028862.1	285098	287651	zf-C2H2	15	+
CM028862.1	288171	289323	zf-C2H2	9	+
CM028862.1	290399	291359	zf-C2H2	8	+
CM028862.1	363414	364560	zf-C2H2	8	+
CM028862.1	539796	540855	zf-C2H2	5	+
CM028862.1	11190873	11191734	zf-C2H2	5	+
CM028863.1	211766	213035	zf-C2H2	9	-
CM028863.1	227263	228634	zf-C2H2	11	+
CM028863.1	252165	252732	zf-C2H2	6	+
CM028863.1	271568	272096	zf-C2H2	6	+
CM028863.1	559763	561047	zf-C2H2	9	+
CM028863.1	704185	705124	zf-C2H2	5	+
CM028863.1	1235522	1236604	zf-C2H2	11	-
CM028863.1	1501139	1501784	zf-C2H2	6	-
CM028863.1	1502376	1503210	zf-C2H2	5	-
CM028863.1	8120647	8121598	zf-C2H2	7	+
CM028863.1	8129554	8130856	zf-C2H2	11	+
CM028863.1	8138768	8139980	zf-C2H2	10	+
CM028863.1	8146673	8147906	zf-C2H2	9	+
CM028864.1	173302	174328	zf-C2H2	11	+
CM028864.1	2410285	2411887	zf-C2H2	10	-
CM028864.1	3965357	3967478	zf-C2H2	16	+
CM028864.1	7924264	7925239	zf-C2H2	5	-
CM028864.1	10724007	10724910	zf-C2H2	7	-
CM028864.1	10725355	10726459	zf-C2H2	9	-
CM028864.1	10726580	10729301	zf-C2H2	16	-
CM028864.1	10731434	10733450	zf-C2H2	18	+
CM028864.1	14695920	14697993	zf-C2H2	14	-
CM028864.1	14730410	14732345	zf-C2H2	13	+
CM028864.1	14732641	14735062	zf-C2H2	22	+
CM028864.1	15721104	15722316	zf-C2H2	5	+
CM028864.1	16102957	16104181	zf-C2H2	5	-
CM028864.1	19567483	19569229	zf-C2H2	14	+
CM028865.1	602782	603484	zf-C2H2	7	+
CM028865.1	606200	606884	zf-C2H2	6	+
CM028865.1	4204912	4206454	zf-C2H2	9	+
CM028865.1	7102967	7104644	zf-C2H2	15	-
CM028865.1	7344922	7346155	zf-C2H2	5	-
CM028865.1	7380292	7381999	zf-C2H2	11	+
CM028865.1	7847480	7848191	zf-C2H2	5	-
CM028865.1	7849645	7850470	zf-C2H2	5	-
CM028865.1	8011661	8012417	zf-C2H2	5	+
CM028865.1	8504579	8505647	zf-C2H2	6	+
CM028865.1	8507736	8510206	zf-C2H2	6	+
CM028865.1	8836079	8840867	zf-C2H2	12	-
CM028865.1	10501634	10502378	zf-C2H2	5	-
CM028865.1	11549078	11550317	zf-C2H2	8	-
CM028865.1	11559861	11560965	zf-C2H2	7	-
CM028865.1	11570558	11571713	zf-C2H2	7	-
CM028865.1	11707369	11708986	zf-C2H2	5	+
CM028865.1	12769790	12771392	zf-C2H2	7	+
CM028865.1	12938823	12940728	zf-C2H2	11	+
CM028865.1	12953121	12961212	zf-C2H2	51	+
CM028865.1	12966235	12969202	zf-C2H2	12	+
CM028865.1	12980076	12983523	zf-C2H2	13	+
CM028865.1	13001355	13004964	zf-C2H2	17	+
CM028865.1	13009162	13013545	zf-C2H2	27	+
CM028865.1	13015323	13016613	zf-C2H2	8	+
CM028865.1	13032764	13033502	zf-C2H2	7	+
CM028865.1	13045034	13045907	zf-C2H2	6	+
CM028865.1	13049758	13050868	zf-C2H2	11	+
CM028865.1	13053880	13055776	zf-C2H2	9	+
CM028865.1	21435856	21438433	zf-C2H2	6	-
CM028865.1	23860497	23864340	zf-C2H2	8	-
CM028866.1	524265	526608	zf-C2H2	10	+
CM028866.1	742538	746138	zf-C2H2	5	+
CM028866.1	897408	899184	zf-C2H2	7	-
CM028866.1	4075781	4077113	zf-C2H2	9	-
CM028866.1	8817457	8822932	zf-C2H2	10	-
CM028866.1	11862443	11863613	zf-C2H2	5	+
CM028866.1	13334091	13335093	zf-C2H2	5	-
CM028866.1	13342048	13343311	zf-C2H2	8	-
CM028866.1	13350519	13351113	zf-C2H2	6	-
CM028866.1	13356522	13357935	zf-C2H2	9	-
CM028867.1	5321479	5322874	zf-C2H2	12	-
CM028867.1	5325799	5326720	zf-C2H2	5	-
CM028867.1	5328826	5329969	zf-C2H2	8	-
CM028867.1	5337321	5338422	zf-C2H2	8	-
CM028867.1	5345047	5346193	zf-C2H2	7	-
CM028867.1	5347862	5349653	zf-C2H2	5	-
CM028867.1	5351832	5352969	zf-C2H2	8	-
CM028867.1	5845592	5846591	zf-C2H2	7	-
CM028867.1	5849013	5850465	zf-C2H2	11	-
CM028867.1	5854904	5856242	zf-C2H2	9	-
CM028867.1	5859197	5860667	zf-C2H2	11	-
CM028867.1	5863898	5865386	zf-C2H2	12	-
CM028867.1	5884717	5886061	zf-C2H2	10	-
CM028867.1	7348108	7349932	zf-C2H2	5	+
CM028867.1	8805429	8806497	zf-C2H2	6	+
CM028867.1	10577546	10578536	zf-C2H2	5	+
CM028867.1	13281891	13283226	zf-C2H2	9	+
CM028867.1	13293436	13295054	zf-C2H2	12	+
CM028867.1	13309700	13311314	zf-C2H2	11	+
CM028867.1	20894065	20895259	zf-C2H2	7	-
CM028867.1	20907932	20909363	zf-C2H2	9	-
CM028867.1	23523753	23525241	zf-C2H2	6	+
CM028868.1	3428697	3430206	zf-C2H2	15	+
CM028868.1	3446957	3448211	zf-C2H2	14	-
CM028868.1	5893812	5895000	zf-C2H2	8	+
CM028868.1	9245675	9247496	zf-C2H2	11	+
CM028868.1	10216777	10217824	zf-C2H2	9	-
CM028868.1	14177950	14180602	zf-C2H2	21	+
CM028869.1	26740	27733	zf-C2H2	7	-
CM028869.1	33267	33699	zf-C2H2	6	-
CM028869.1	2628918	2629995	zf-C2H2	10	-
CM028869.1	3871000	3872998	zf-C2H2	7	-
CM028869.1	9268762	9270565	zf-C2H2	5	-
CM028869.1	11115058	11116636	zf-C2H2	5	-
CM028869.1	12898980	12905121	zf-C2H2	16	+
CM028869.1	13070294	13074929	zf-C2H2	14	+
CM028869.1	16417933	16421239	zf-C2H2	15	-
CM028869.1	22727693	22728890	zf-C2H2	7	+
CM028869.1	22737901	22739710	zf-C2H2	16	+
CM028869.1	22754413	22755826	zf-C2H2	9	+
CM028869.1	22768781	22769513	zf-C2H2	7	+
CM028869.1	22779794	22780466	zf-C2H2	6	+
CM028869.1	22793613	22795200	zf-C2H2	12	+
CM028869.1	22805299	22806667	zf-C2H2	10	+
CM028870.1	340951	342487	zf-C2H2	5	-
CM028870.1	1254087	1256211	zf-C2H2	10	-
CM028870.1	1539211	1540219	zf-C2H2	6	+
CM028870.1	1541520	1542786	zf-C2H2	10	+
CM028870.1	1545592	1546744	zf-C2H2	8	+
CM028870.1	1553435	1554755	zf-C2H2	11	+
CM028870.1	1558052	1559036	zf-C2H2	6	+
CM028870.1	1566405	1567434	zf-C2H2	5	+
CM028870.1	1568226	1569216	zf-C2H2	6	+
CM028870.1	1571737	1573315	zf-C2H2	12	+
CM028870.1	1576799	1578146	zf-C2H2	10	+
CM028870.1	1583320	1584502	zf-C2H2	8	+
CM028870.1	1587368	1588784	zf-C2H2	11	+
CM028870.1	1590758	1592030	zf-C2H2	10	-
CM028870.1	9571977	9572970	zf-C2H2	6	-
CM028870.1	9573140	9574142	zf-C2H2	5	-
CM028870.1	12155932	12157444	zf-C2H2	10	+
CM028870.1	12159249	12160401	zf-C2H2	7	+
CM028870.1	13957575	13963998	zf-C2H2	15	-
CM028870.1	15876914	15879029	zf-C2H2	6	-
CM028871.1	3289454	3294242	zf-C2H2	6	-
CM028871.1	3298760	3300458	zf-C2H2	5	-
CM028871.1	4731451	4733110	zf-C2H2	8	+
CM028871.1	7695395	7697099	zf-C2H2	12	-
CM028871.1	13667273	13669223	zf-C2H2	17	-
CM028871.1	14845852	14846470	zf-C2H2	5	-
CM028871.1	17248901	17250626	zf-C2H2	7	+
CM028871.1	17290315	17293690	zf-C2H2	5	-
CM028872.1	3174413	3176033	zf-C2H2	13	-
CM028872.1	3177036	3178902	zf-C2H2	16	-
CM028872.1	12742561	12743974	zf-C2H2	5	+
CM028872.1	12791582	12794948	zf-C2H2	5	-
CM028872.1	13830748	13831582	zf-C2H2	5	-
CM028872.1	14218755	14219314	zf-C2H2	5	+
CM028872.1	17255567	17256674	zf-C2H2	7	+
CM028872.1	17390155	17393608	zf-C2H2	8	+
CM028872.1	19517175	19520871	zf-C2H2	12	+
CM028872.1	20566634	20568251	zf-C2H2	11	-
CM028872.1	20635646	20636663	zf-C2H2	6	-
CM028872.1	20639543	20642601	zf-C2H2	5	+
CM028872.1	20644563	20646114	zf-C2H2	13	-
CM028872.1	20648153	20649818	zf-C2H2	16	-
CM028872.1	20660173	20661631	zf-C2H2	10	+
CM028872.1	20667749	20669045	zf-C2H2	8	+
CM028873.1	1105238	1106666	zf-C2H2	11	-
CM028873.1	3764407	3765568	zf-C2H2	6	+
CM028873.1	7093198	7094140	zf-C2H2	5	-
CM028873.1	12195033	12196437	zf-C2H2	5	-
CM028873.1	13258414	13262953	zf-C2H2	8	-
CM028873.1	13408515	13409262	zf-C2H2	5	-
CM028873.1	14600687	14601596	zf-C2H2	6	-
CM028873.1	15155189	15155978	zf-C2H2	5	-
CM028873.1	15157369	15158239	zf-C2H2	5	-
CM028873.1	15461728	15462532	zf-C2H2	8	-
CM028873.1	26290237	26291257	zf-C2H2	6	-
CM028873.1	26303155	26304136	zf-C2H2	5	-
CM028873.1	28916373	28918266	zf-C2H2	11	+
CM028873.1	28942461	28944213	zf-C2H2	14	+
CM028873.1	28958669	28960364	zf-C2H2	14	+
CM028873.1	28971544	28973155	zf-C2H2	13	+
CM028874.1	1131152	1132478	zf-C2H2	8	-
CM028874.1	8235889	8239015	zf-C2H2	10	+
CM028874.1	14580634	14581747	zf-C2H2	5	-
CM028874.1	15251302	15252658	zf-C2H2	12	-
CM028874.1	24157497	24158397	zf-C2H2	8	-
CM028875.1	3049878	3051912	zf-C2H2	6	+
CM028875.1	4046724	4048986	zf-C2H2	7	-
CM028875.1	10794915	10796097	zf-C2H2	11	-
CM028875.1	16843542	16845288	zf-C2H2	5	+
CM028875.1	16888031	16889069	zf-C2H2	6	+
CM028876.1	2937612	2939322	zf-C2H2	12	+
CM028876.1	8070114	8072835	zf-C2H2	7	-
CM028876.1	9250057	9251248	zf-C2H2	8	+
CM028876.1	11587780	11588983	zf-C2H2	6	+
CM028876.1	12264245	12265646	zf-C2H2	7	-
CM028876.1	12270571	12271873	zf-C2H2	7	-
CM028876.1	13131424	13135009	zf-C2H2	26	-
CM028876.1	18723054	18724500	zf-C2H2	9	+
CM028876.1	18739000	18740164	zf-C2H2	7	+
CM028876.1	18753652	18754852	zf-C2H2	7	+
CM028876.1	18763452	18764667	zf-C2H2	8	+
CM028876.1	18775291	18776548	zf-C2H2	10	+
CM028876.1	18790921	18791968	zf-C2H2	6	+
CM028876.1	18802276	18803569	zf-C2H2	8	+
CM028876.1	19600970	19601987	zf-C2H2	5	+
CM028876.1	22221666	22222518	zf-C2H2	5	+
CM028876.1	22369514	22370531	zf-C2H2	6	+
CM028876.1	22372946	22374245	zf-C2H2	10	+
CM028876.1	22840833	22842189	zf-C2H2	15	-
CM028876.1	23062628	23063426	zf-C2H2	5	-
CM028876.1	23166681	23168292	zf-C2H2	12	-
CM028876.1	23178241	23179531	zf-C2H2	8	-
CM028876.1	26915698	26917597	zf-C2H2	18	-
CM028876.1	26920839	26922261	zf-C2H2	12	-
CM028876.1	27028079	27029462	zf-C2H2	10	-
CM028876.1	27040137	27041355	zf-C2H2	9	-
CM028876.1	27078179	27079346	zf-C2H2	7	-
CM028876.1	27200781	27201678	zf-C2H2	6	+
CM028876.1	27250777	27254734	zf-C2H2	6	+
CM028877.1	3405295	3411085	zf-C2H2	18	-
CM028877.1	9885620	9886682	zf-C2H2	9	+
CM028877.1	12497077	12498202	zf-C2H2	6	+
CM028877.1	24911083	24912922	zf-C2H2	16	+
CM028877.1	24920779	24921847	zf-C2H2	7	+
CM028877.1	26129378	26130581	zf-C2H2	8	+
CM028877.1	26157595	26159209	zf-C2H2	12	+
CM028877.1	26166385	26167681	zf-C2H2	9	+
CM028877.1	26170906	26171644	zf-C2H2	9	+
CM028878.1	289044	289581	zf-C2H2	6	+
CM028878.1	292081	292720	zf-C2H2	7	+
CM028878.1	964991	967622	zf-C2H2	6	+
CM028878.1	2311787	2312930	zf-C2H2	13	+
CM028878.1	2457264	2458482	zf-C2H2	12	-
CM028878.1	2462402	2463440	zf-C2H2	6	-
CM028878.1	2571564	2572893	zf-C2H2	13	+
CM028878.1	2722834	2724169	zf-C2H2	14	+
CM028878.1	3372514	3375922	zf-C2H2	7	-
CM028878.1	4911106	4916659	zf-C2H2	9	-
CM028878.1	11561951	11562683	zf-C2H2	6	+
CM028879.1	15282828	15283791	zf-C2H2	5	-
CM028879.1	15294309	15295440	zf-C2H2	6	+
CM028879.1	17770356	17771583	zf-C2H2	8	+
CM028879.1	25564671	25565859	zf-C2H2	12	-
CM028880.1	10973973	10975665	zf-C2H2	10	-
CM028880.1	18557016	18558372	zf-C2H2	12	+
CM028881.1	2055230	2056754	zf-C2H2	10	+
CM028881.1	2436624	2439522	zf-C2H2	5	+
CM028881.1	3876193	3877226	zf-C2H2	6	-
CM028881.1	3878482	3878986	zf-C2H2	5	-
CM028881.1	10552671	10553136	zf-C2H2	5	-
JAFBJV010000064.1	657	1857	zf-C2H2	8	+
JAFBJV010000129.1	4330	5533	zf-C2H2	8	+
JAFBJV010000307.1	123	2877	zf-C2H2	5	+
JAFBJV010000369.1	3565	4348	zf-C2H2	6	-
JAFBJV010000837.1	153	1383	zf-C2H2	9	-
JAFBJV010001159.1	793	1960	zf-C2H2	6	+
JAFBJV010003375.1	2	1316	zf-C2H2	12	+
JAFBJV010003655.1	65	1724	zf-C2H2	14	-
JAFBJV010004181.1	1	733	zf-C2H2	5	+
JAFBJV010006416.1	2	638	zf-C2H2	7	+
JAFBJV010009406.1	730	1318	zf-C2H2	7	-
JAFBJV010009884.1	804	1287	zf-C2H2	5	-
JAFBJV010009987.1	2	968	zf-C2H2	6	+
JAFBJV010010628.1	683	1238	zf-C2H2	7	-
JAFBJV010013334.1	50	1091	zf-C2H2	5	-
JAFBJV010014362.1	1	1036	zf-C2H2	8	-
JAFBJV010020089.1	1	796	zf-C2H2	7	+
JAFBJV010027599.1	4	580	zf-C2H2	7	-
JAFBJV010031607.1	414193	415839	zf-C2H2	8	-
JAFBJV010031611.1	557696	559244	zf-C2H2	5	+
JAFBJV010031611.1	743496	744342	zf-C2H2	7	-
JAFBJV010031611.1	864022	865498	zf-C2H2	12	+
JAFBJV010031616.1	357357	358482	zf-C2H2	5	-
JAFBJV010031617.1	232153	233371	zf-C2H2	12	+
```
