## Supplementary Data 2 for "Transposable elements drive the evolution of metazoan zinc finger genes": Platorchestia_sp._MABIK_znfs.bed

```
JACJUY010000004.1	644054	647633	zf-C2H2	6	+
JACJUY010000020.1	474174	476871	zf-C2H2	8	+
JACJUY010000022.1	70596	73368	zf-C2H2	9	-
JACJUY010000030.1	155722	156565	zf-C2H2	6	-
JACJUY010000030.1	158189	159389	zf-C2H2	9	-
JACJUY010000030.1	166562	167492	zf-C2H2	6	-
JACJUY010000110.1	315339	320523	zf-C2H2	16	-
JACJUY010000110.1	355421	357491	zf-C2H2	17	+
JACJUY010000147.1	25914	27744	zf-C2H2	16	-
JACJUY010000183.1	19492	20803	zf-C2H2	10	+
JACJUY010000193.1	274546	277510	zf-C2H2	14	-
JACJUY010000198.1	215378	219467	zf-C2H2	5	-
JACJUY010000211.1	41419	42976	zf-C2H2	12	-
JACJUY010000234.1	230859	233319	zf-C2H2	8	-
JACJUY010000242.1	89456	93992	zf-C2H2	14	-
JACJUY010000258.1	80884	84097	zf-C2H2	8	+
JACJUY010000261.1	181704	182505	zf-C2H2	6	+
JACJUY010000261.1	203050	203929	zf-C2H2	5	+
JACJUY010000327.1	244941	246807	zf-C2H2	6	-
JACJUY010000342.1	60737	61559	zf-C2H2	7	-
JACJUY010000396.1	9693	10635	zf-C2H2	9	-
JACJUY010000429.1	172227	172731	zf-C2H2	5	+
JACJUY010000489.1	39605	40658	zf-C2H2	9	-
JACJUY010000489.1	51105	52764	zf-C2H2	15	-
JACJUY010000498.1	172550	175235	zf-C2H2	9	+
JACJUY010000545.1	174752	178850	zf-C2H2	19	+
JACJUY010000545.1	179908	181252	zf-C2H2	6	+
JACJUY010000587.1	173838	175281	zf-C2H2	5	-
JACJUY010000686.1	15803	17003	zf-C2H2	10	-
JACJUY010000690.1	138286	141190	zf-C2H2	12	-
JACJUY010000703.1	126401	127769	zf-C2H2	6	+
JACJUY010000791.1	184539	185673	zf-C2H2	11	+
JACJUY010000866.1	185664	187284	zf-C2H2	15	+
JACJUY010000873.1	110727	113943	zf-C2H2	5	+
JACJUY010000998.1	7169	7850	zf-C2H2	6	-
JACJUY010001013.1	100421	101606	zf-C2H2	5	+
JACJUY010001013.1	103350	104546	zf-C2H2	5	+
JACJUY010001013.1	123552	124624	zf-C2H2	6	+
JACJUY010001013.1	148291	148849	zf-C2H2	5	+
JACJUY010001042.1	155841	158037	zf-C2H2	8	+
JACJUY010001112.1	67283	72206	zf-C2H2	6	-
JACJUY010001214.1	62923	67177	zf-C2H2	25	-
JACJUY010001334.1	82621	85759	zf-C2H2	12	+
JACJUY010001336.1	17293	19276	zf-C2H2	17	+
JACJUY010001406.1	25006	25669	zf-C2H2	7	+
JACJUY010001437.1	87762	89067	zf-C2H2	12	-
JACJUY010001512.1	0	681	zf-C2H2	7	-
JACJUY010001555.1	73183	76108	zf-C2H2	5	+
JACJUY010001556.1	56058	57900	zf-C2H2	17	-
JACJUY010001570.1	782	1838	zf-C2H2	6	+
JACJUY010001601.1	66780	70182	zf-C2H2	15	+
JACJUY010001761.1	89181	90225	zf-C2H2	6	-
JACJUY010001807.1	14058	15291	zf-C2H2	6	-
JACJUY010001850.1	95964	97029	zf-C2H2	6	-
JACJUY010001859.1	9038	11132	zf-C2H2	7	+
JACJUY010001909.1	114767	117839	zf-C2H2	6	+
JACJUY010001917.1	98769	99441	zf-C2H2	5	+
JACJUY010001944.1	16943	18731	zf-C2H2	16	+
JACJUY010001944.1	85807	87112	zf-C2H2	6	+
JACJUY010001950.1	13626	14262	zf-C2H2	7	+
JACJUY010002018.1	93638	95777	zf-C2H2	6	-
JACJUY010002083.1	7753	8881	zf-C2H2	8	-
JACJUY010002094.1	101344	103390	zf-C2H2	16	-
JACJUY010002226.1	76422	77739	zf-C2H2	12	+
JACJUY010002228.1	83593	88066	zf-C2H2	7	+
JACJUY010002439.1	8982	9843	zf-C2H2	7	+
JACJUY010002439.1	32405	33440	zf-C2H2	8	+
JACJUY010002439.1	48994	49837	zf-C2H2	5	+
JACJUY010002471.1	69952	71932	zf-C2H2	11	-
JACJUY010002549.1	110492	111503	zf-C2H2	6	-
JACJUY010002561.1	73709	74426	zf-C2H2	5	-
JACJUY010002633.1	14922	15321	zf-C2H2	5	+
JACJUY010002670.1	9080	9731	zf-C2H2	7	-
JACJUY010002800.1	56777	58508	zf-C2H2	13	+
JACJUY010002824.1	30774	31809	zf-C2H2	9	+
JACJUY010002831.1	77981	79331	zf-C2H2	7	+
JACJUY010002831.1	87691	89764	zf-C2H2	15	-
JACJUY010003149.1	16169	19577	zf-C2H2	5	-
JACJUY010003274.1	69532	70810	zf-C2H2	8	+
JACJUY010003342.1	27680	29138	zf-C2H2	13	+
JACJUY010003342.1	38280	39675	zf-C2H2	12	-
JACJUY010003342.1	80462	81575	zf-C2H2	9	-
JACJUY010003390.1	57831	58446	zf-C2H2	6	+
JACJUY010003403.1	51879	53238	zf-C2H2	11	-
JACJUY010003433.1	83025	84177	zf-C2H2	9	+
JACJUY010003486.1	99482	100493	zf-C2H2	7	-
JACJUY010003489.1	15259	16426	zf-C2H2	5	-
JACJUY010003550.1	8597	10055	zf-C2H2	11	-
JACJUY010003577.1	135390	136959	zf-C2H2	14	-
JACJUY010003619.1	72752	74138	zf-C2H2	14	+
JACJUY010003625.1	81296	82769	zf-C2H2	12	-
JACJUY010003635.1	40723	43495	zf-C2H2	8	+
JACJUY010003641.1	135524	136916	zf-C2H2	14	-
JACJUY010003721.1	59911	63622	zf-C2H2	17	+
JACJUY010003721.1	64516	68406	zf-C2H2	12	-
JACJUY010003736.1	58613	60002	zf-C2H2	9	-
JACJUY010003870.1	30134	32204	zf-C2H2	11	-
JACJUY010003939.1	129181	130585	zf-C2H2	13	-
JACJUY010003980.1	18364	20224	zf-C2H2	10	-
JACJUY010004066.1	51043	53316	zf-C2H2	21	+
JACJUY010004251.1	40994	41849	zf-C2H2	6	-
JACJUY010004269.1	23656	24874	zf-C2H2	9	-
JACJUY010004327.1	12937	13921	zf-C2H2	8	-
JACJUY010004327.1	29913	31545	zf-C2H2	14	-
JACJUY010004385.1	14871	15912	zf-C2H2	7	+
JACJUY010004410.1	10088	14849	zf-C2H2	10	+
JACJUY010004422.1	30178	31177	zf-C2H2	6	-
JACJUY010004497.1	63384	65013	zf-C2H2	12	-
JACJUY010004510.1	63303	64758	zf-C2H2	11	+
JACJUY010004531.1	23854	24352	zf-C2H2	6	+
JACJUY010004538.1	53392	54883	zf-C2H2	15	-
JACJUY010004545.1	44820	46221	zf-C2H2	8	+
JACJUY010004545.1	47182	49141	zf-C2H2	8	+
JACJUY010004636.1	114274	115954	zf-C2H2	14	-
JACJUY010004652.1	23979	25695	zf-C2H2	14	+
JACJUY010004712.1	17159	18518	zf-C2H2	13	+
JACJUY010004715.1	44384	45416	zf-C2H2	11	-
JACJUY010004715.1	47674	48580	zf-C2H2	5	-
JACJUY010004763.1	61888	64195	zf-C2H2	21	+
JACJUY010004764.1	38920	40501	zf-C2H2	11	+
JACJUY010004784.1	8118	11949	zf-C2H2	8	+
JACJUY010004785.1	5831	6845	zf-C2H2	6	+
JACJUY010005025.1	229	1948	zf-C2H2	16	+
JACJUY010005119.1	56571	59046	zf-C2H2	5	-
JACJUY010005156.1	5042	6333	zf-C2H2	16	-
JACJUY010005163.1	28170	29505	zf-C2H2	8	+
JACJUY010005174.1	49343	50942	zf-C2H2	6	-
JACJUY010005180.1	21566	23417	zf-C2H2	15	-
JACJUY010005227.1	34042	36010	zf-C2H2	16	-
JACJUY010005330.1	31023	32166	zf-C2H2	8	+
JACJUY010005357.1	32674	34678	zf-C2H2	18	+
JACJUY010005505.1	42669	45852	zf-C2H2	12	+
JACJUY010005517.1	31269	33306	zf-C2H2	18	+
JACJUY010005539.1	37270	39697	zf-C2H2	12	+
JACJUY010005551.1	9469	11002	zf-C2H2	14	-
JACJUY010005564.1	13037	14970	zf-C2H2	17	+
JACJUY010005615.1	60272	60950	zf-C2H2	5	-
JACJUY010005627.1	32438	34043	zf-C2H2	5	-
JACJUY010005661.1	17341	21703	zf-C2H2	9	+
JACJUY010005661.1	28610	30143	zf-C2H2	9	+
JACJUY010005690.1	20629	22171	zf-C2H2	6	-
JACJUY010005707.1	23902	27184	zf-C2H2	5	-
JACJUY010005743.1	25449	27270	zf-C2H2	13	-
JACJUY010005788.1	5206	5989	zf-C2H2	8	+
JACJUY010005833.1	121715	123074	zf-C2H2	11	+
JACJUY010005881.1	36303	41601	zf-C2H2	9	-
JACJUY010005888.1	56623	57298	zf-C2H2	6	-
JACJUY010005939.1	39807	41949	zf-C2H2	19	+
JACJUY010005955.1	22826	24631	zf-C2H2	15	-
JACJUY010005986.1	10766	13004	zf-C2H2	17	+
JACJUY010006143.1	20005	21328	zf-C2H2	8	-
JACJUY010006143.1	51473	52865	zf-C2H2	8	+
JACJUY010006189.1	29852	31334	zf-C2H2	14	+
JACJUY010006189.1	38988	40128	zf-C2H2	9	+
JACJUY010006260.1	26858	28145	zf-C2H2	7	+
JACJUY010006312.1	19552	20839	zf-C2H2	9	+
JACJUY010006312.1	38657	40046	zf-C2H2	11	-
JACJUY010006313.1	61962	64893	zf-C2H2	22	-
JACJUY010006460.1	42620	44057	zf-C2H2	12	+
JACJUY010006794.1	4828	5974	zf-C2H2	9	-
JACJUY010006794.1	46354	47086	zf-C2H2	8	-
JACJUY010006872.1	31531	36823	zf-C2H2	5	+
JACJUY010006894.1	33143	37397	zf-C2H2	25	-
JACJUY010006947.1	21166	23179	zf-C2H2	7	-
JACJUY010006973.1	35712	36996	zf-C2H2	9	+
JACJUY010007007.1	5559	6825	zf-C2H2	11	+
JACJUY010007054.1	1077	2115	zf-C2H2	8	-
JACJUY010007054.1	14605	16336	zf-C2H2	14	+
JACJUY010007102.1	43772	44819	zf-C2H2	9	-
JACJUY010007168.1	13168	13879	zf-C2H2	8	-
JACJUY010007202.1	15007	17539	zf-C2H2	8	+
JACJUY010007209.1	3707	5939	zf-C2H2	16	-
JACJUY010007212.1	34409	35885	zf-C2H2	11	-
JACJUY010007277.1	18938	19904	zf-C2H2	9	+
JACJUY010007308.1	15370	17197	zf-C2H2	18	-
JACJUY010007362.1	7683	8109	zf-C2H2	5	-
JACJUY010007362.1	33803	35318	zf-C2H2	14	+
JACJUY010007370.1	11758	14245	zf-C2H2	6	+
JACJUY010007441.1	43289	43934	zf-C2H2	5	-
JACJUY010007443.1	34735	36127	zf-C2H2	11	-
JACJUY010007517.1	8404	10306	zf-C2H2	16	+
JACJUY010007517.1	32670	34519	zf-C2H2	15	-
JACJUY010007528.1	29947	33523	zf-C2H2	9	-
JACJUY010007566.1	23033	25007	zf-C2H2	17	+
JACJUY010007568.1	6827	7904	zf-C2H2	9	-
JACJUY010007620.1	34528	36052	zf-C2H2	12	+
JACJUY010007740.1	10812	11904	zf-C2H2	9	-
JACJUY010007759.1	25656	27252	zf-C2H2	6	+
JACJUY010007761.1	6205	7549	zf-C2H2	8	+
JACJUY010007775.1	58699	60193	zf-C2H2	9	+
JACJUY010007779.1	12199	13546	zf-C2H2	11	+
JACJUY010007810.1	23312	25724	zf-C2H2	21	+
JACJUY010007960.1	2005	6052	zf-C2H2	14	+
JACJUY010008053.1	0	696	zf-C2H2	8	+
JACJUY010008116.1	17900	19340	zf-C2H2	12	+
JACJUY010008118.1	1455	2878	zf-C2H2	10	+
JACJUY010008118.1	11245	12586	zf-C2H2	10	-
JACJUY010008185.1	1880	2546	zf-C2H2	8	-
JACJUY010008185.1	22103	23486	zf-C2H2	15	-
JACJUY010008192.1	57298	59158	zf-C2H2	16	-
JACJUY010008194.1	42172	43531	zf-C2H2	9	-
JACJUY010008217.1	3727	5527	zf-C2H2	17	+
JACJUY010008262.1	27654	29337	zf-C2H2	14	-
JACJUY010008305.1	12546	14241	zf-C2H2	17	-
JACJUY010008323.1	11102	12671	zf-C2H2	13	+
JACJUY010008385.1	59021	60590	zf-C2H2	12	+
JACJUY010008386.1	30396	31380	zf-C2H2	8	-
JACJUY010008460.1	22395	23619	zf-C2H2	12	-
JACJUY010008505.1	6604	8014	zf-C2H2	12	+
JACJUY010008536.1	29889	30336	zf-C2H2	5	+
JACJUY010008574.1	18072	19383	zf-C2H2	10	+
JACJUY010008616.1	55501	56065	zf-C2H2	6	+
JACJUY010008681.1	4243	5500	zf-C2H2	10	+
JACJUY010008690.1	19498	21430	zf-C2H2	16	+
JACJUY010008726.1	22081	22735	zf-C2H2	6	-
JACJUY010008753.1	51807	54510	zf-C2H2	10	+
JACJUY010008874.1	5505	6546	zf-C2H2	7	-
JACJUY010008937.1	22204	23500	zf-C2H2	10	+
JACJUY010009000.1	10341	11466	zf-C2H2	9	+
JACJUY010009000.1	23098	24478	zf-C2H2	10	-
JACJUY010009012.1	5619	6807	zf-C2H2	9	-
JACJUY010009032.1	251	1166	zf-C2H2	5	-
JACJUY010009064.1	5815	7288	zf-C2H2	14	-
JACJUY010009092.1	9907	12079	zf-C2H2	19	-
JACJUY010009114.1	1816	3712	zf-C2H2	15	-
JACJUY010009176.1	14319	16041	zf-C2H2	14	-
JACJUY010009203.1	3038	3473	zf-C2H2	5	-
JACJUY010009203.1	7907	11120	zf-C2H2	6	-
JACJUY010009286.1	15263	16619	zf-C2H2	12	-
JACJUY010009382.1	3746	4955	zf-C2H2	9	+
JACJUY010009382.1	14503	15709	zf-C2H2	9	-
JACJUY010009406.1	240	651	zf-C2H2	5	-
JACJUY010009459.1	26701	27652	zf-C2H2	9	+
JACJUY010009514.1	13456	14128	zf-C2H2	5	-
JACJUY010009528.1	19834	21364	zf-C2H2	13	+
JACJUY010009537.1	10036	11923	zf-C2H2	15	-
JACJUY010009593.1	1678	3667	zf-C2H2	21	-
JACJUY010009834.1	12265	13783	zf-C2H2	14	-
JACJUY010009834.1	28485	29202	zf-C2H2	7	-
JACJUY010009834.1	29324	30113	zf-C2H2	6	-
JACJUY010009911.1	7189	9091	zf-C2H2	12	+
JACJUY010009988.1	5165	5927	zf-C2H2	9	+
JACJUY010009988.1	8321	9266	zf-C2H2	9	-
JACJUY010010038.1	25588	27232	zf-C2H2	14	+
JACJUY010010089.1	34103	34652	zf-C2H2	6	+
JACJUY010010105.1	17268	19482	zf-C2H2	8	-
JACJUY010010148.1	11126	12685	zf-C2H2	14	-
JACJUY010010173.1	8078	10313	zf-C2H2	7	-
JACJUY010010220.1	15366	20673	zf-C2H2	33	-
JACJUY010010240.1	24215	24689	zf-C2H2	5	+
JACJUY010010268.1	12522	13288	zf-C2H2	9	+
JACJUY010010281.1	22353	24084	zf-C2H2	12	-
JACJUY010010338.1	15615	16653	zf-C2H2	10	+
JACJUY010010370.1	8924	11201	zf-C2H2	11	+
JACJUY010010375.1	28423	29224	zf-C2H2	9	-
JACJUY010010388.1	8704	9691	zf-C2H2	6	+
JACJUY010010428.1	12893	17720	zf-C2H2	7	-
JACJUY010010531.1	9504	10188	zf-C2H2	8	-
JACJUY010010601.1	14927	15959	zf-C2H2	7	-
JACJUY010010652.1	23092	26113	zf-C2H2	11	+
JACJUY010010683.1	13985	15851	zf-C2H2	6	+
JACJUY010010691.1	20213	22394	zf-C2H2	8	+
JACJUY010010723.1	1943	3899	zf-C2H2	16	-
JACJUY010010868.1	3491	5723	zf-C2H2	12	-
JACJUY010010897.1	11526	13392	zf-C2H2	16	+
JACJUY010010897.1	20056	21907	zf-C2H2	10	+
JACJUY010011037.1	1313	5723	zf-C2H2	10	-
JACJUY010011037.1	11873	13754	zf-C2H2	13	+
JACJUY010011046.1	38494	40111	zf-C2H2	12	-
JACJUY010011067.1	21688	23248	zf-C2H2	13	+
JACJUY010011216.1	13818	14325	zf-C2H2	5	+
JACJUY010011339.1	5146	5704	zf-C2H2	6	+
JACJUY010011365.1	9721	11131	zf-C2H2	13	-
JACJUY010011413.1	5237	6389	zf-C2H2	10	-
JACJUY010011521.1	19342	21145	zf-C2H2	15	+
JACJUY010011539.1	9883	11905	zf-C2H2	16	-
JACJUY010011711.1	16332	17079	zf-C2H2	5	-
JACJUY010011807.1	520	2122	zf-C2H2	13	+
JACJUY010011819.1	52328	57083	zf-C2H2	12	-
JACJUY010011829.1	7653	10425	zf-C2H2	13	+
JACJUY010011829.1	19507	20977	zf-C2H2	11	-
JACJUY010011914.1	19015	20902	zf-C2H2	8	-
JACJUY010011955.1	13721	16043	zf-C2H2	10	+
JACJUY010011977.1	7222	8269	zf-C2H2	12	+
JACJUY010011977.1	18237	19866	zf-C2H2	12	-
JACJUY010012011.1	19253	20465	zf-C2H2	8	+
JACJUY010012103.1	11163	12759	zf-C2H2	14	-
JACJUY010012571.1	10423	18115	zf-C2H2	14	-
JACJUY010012591.1	9006	10614	zf-C2H2	12	-
JACJUY010012598.1	14551	16474	zf-C2H2	5	+
JACJUY010012703.1	18114	19626	zf-C2H2	12	+
JACJUY010012750.1	9501	11190	zf-C2H2	9	+
JACJUY010012786.1	19721	21344	zf-C2H2	14	-
JACJUY010012855.1	4391	5540	zf-C2H2	7	+
JACJUY010012855.1	11989	15865	zf-C2H2	7	-
JACJUY010013191.1	13418	14900	zf-C2H2	11	+
JACJUY010013239.1	18229	20260	zf-C2H2	20	-
JACJUY010013262.1	11775	12996	zf-C2H2	6	+
JACJUY010013286.1	5192	7709	zf-C2H2	16	-
JACJUY010013321.1	6438	9855	zf-C2H2	18	+
JACJUY010013494.1	15092	16484	zf-C2H2	11	+
JACJUY010013515.1	711	2256	zf-C2H2	5	+
JACJUY010013571.1	8113	9670	zf-C2H2	13	-
JACJUY010013641.1	7373	9260	zf-C2H2	15	-
JACJUY010013947.1	15673	17074	zf-C2H2	12	+
JACJUY010014151.1	9801	11646	zf-C2H2	16	+
JACJUY010014270.1	11147	12119	zf-C2H2	8	-
JACJUY010014604.1	8993	10931	zf-C2H2	19	-
JACJUY010014663.1	2	2024	zf-C2H2	19	+
JACJUY010014703.1	23189	24485	zf-C2H2	10	-
JACJUY010014793.1	3061	5272	zf-C2H2	20	+
JACJUY010014844.1	13168	16411	zf-C2H2	6	-
JACJUY010014894.1	3740	5213	zf-C2H2	10	+
JACJUY010014942.1	4989	8682	zf-C2H2	9	-
JACJUY010014942.1	11880	16566	zf-C2H2	13	-
JACJUY010015035.1	6873	8856	zf-C2H2	16	-
JACJUY010015204.1	11329	13384	zf-C2H2	17	+
JACJUY010015355.1	9420	11277	zf-C2H2	7	+
JACJUY010015395.1	2144	2708	zf-C2H2	6	-
JACJUY010015436.1	14711	15596	zf-C2H2	10	-
JACJUY010015990.1	4083	6060	zf-C2H2	17	+
JACJUY010016194.1	1	4276	zf-C2H2	13	-
JACJUY010016400.1	10314	12705	zf-C2H2	8	-
JACJUY010016414.1	665	1055	zf-C2H2	5	-
JACJUY010016477.1	4401	5264	zf-C2H2	10	-
JACJUY010016499.1	12260	13610	zf-C2H2	11	+
JACJUY010016545.1	10001	15008	zf-C2H2	12	-
JACJUY010016607.1	12230	13568	zf-C2H2	14	-
JACJUY010016923.1	2902	3805	zf-C2H2	6	+
JACJUY010016923.1	12219	12897	zf-C2H2	8	+
JACJUY010017123.1	7475	9200	zf-C2H2	13	+
JACJUY010017299.1	1	1333	zf-C2H2	13	+
JACJUY010017737.1	5093	6242	zf-C2H2	7	-
JACJUY010017766.1	2	455	zf-C2H2	5	+
JACJUY010017838.1	1256	5773	zf-C2H2	14	+
JACJUY010017935.1	8329	9685	zf-C2H2	12	-
JACJUY010017983.1	5373	6867	zf-C2H2	12	+
JACJUY010018014.1	7917	10539	zf-C2H2	6	+
JACJUY010018045.1	15066	16900	zf-C2H2	16	-
JACJUY010018169.1	11946	13566	zf-C2H2	13	+
JACJUY010018182.1	10381	10885	zf-C2H2	6	-
JACJUY010018489.1	8254	9367	zf-C2H2	13	-
JACJUY010018580.1	4956	8520	zf-C2H2	9	-
JACJUY010018717.1	1	1525	zf-C2H2	17	+
JACJUY010018823.1	5083	10123	zf-C2H2	9	-
JACJUY010018938.1	7480	9613	zf-C2H2	18	-
JACJUY010019226.1	1112	1595	zf-C2H2	5	-
JACJUY010019334.1	1836	8256	zf-C2H2	13	-
JACJUY010019760.1	943	3484	zf-C2H2	13	+
JACJUY010019760.1	3479	7220	zf-C2H2	12	-
JACJUY010019760.1	4519	8464	zf-C2H2	12	+
JACJUY010019760.1	13895	14528	zf-C2H2	6	-
JACJUY010019763.1	1057	2353	zf-C2H2	10	-
JACJUY010019773.1	9147	10431	zf-C2H2	14	+
JACJUY010019955.1	1053	8955	zf-C2H2	11	+
JACJUY010019985.1	1	943	zf-C2H2	5	-
JACJUY010020241.1	5236	5719	zf-C2H2	5	-
JACJUY010020623.1	3478	4999	zf-C2H2	12	-
JACJUY010021020.1	6686	7772	zf-C2H2	12	-
JACJUY010021165.1	1110	2145	zf-C2H2	7	-
JACJUY010021242.1	3611	5159	zf-C2H2	13	+
JACJUY010021466.1	853	4348	zf-C2H2	10	-
JACJUY010021605.1	10407	11187	zf-C2H2	9	-
JACJUY010022150.1	4099	5707	zf-C2H2	13	+
JACJUY010022203.1	8548	11089	zf-C2H2	9	+
JACJUY010022541.1	686	5051	zf-C2H2	6	-
JACJUY010022630.1	0	1341	zf-C2H2	12	+
JACJUY010022745.1	680	2165	zf-C2H2	11	+
JACJUY010023026.1	959	5489	zf-C2H2	10	+
JACJUY010023147.1	2714	4319	zf-C2H2	13	-
JACJUY010023208.1	4680	5268	zf-C2H2	6	+
JACJUY010023440.1	539	1817	zf-C2H2	11	-
JACJUY010024037.1	1194	3906	zf-C2H2	6	+
JACJUY010025144.1	565	1312	zf-C2H2	8	-
JACJUY010025391.1	726	2016	zf-C2H2	11	-
JACJUY010025655.1	2767	3502	zf-C2H2	5	+
JACJUY010027226.1	1070	1499	zf-C2H2	5	-
JACJUY010027785.1	11028	12642	zf-C2H2	17	-
JACJUY010028316.1	1119	2238	zf-C2H2	13	+
JACJUY010028356.1	0	1317	zf-C2H2	14	+
JACJUY010029059.1	816	2064	zf-C2H2	13	-
JACJUY010029954.1	1	1177	zf-C2H2	13	+
JACJUY010030394.1	1	1717	zf-C2H2	17	+
JACJUY010031134.1	579	1194	zf-C2H2	6	-
JACJUY010032542.1	770	1496	zf-C2H2	8	-
JACJUY010032708.1	347	1478	zf-C2H2	13	-
JACJUY010034716.1	414	1275	zf-C2H2	7	-
JACJUY010035666.1	332	1214	zf-C2H2	9	-
JACJUY010036321.1	0	1170	zf-C2H2	10	+
JACJUY010036927.1	149	1133	zf-C2H2	10	+
JACJUY010036948.1	1	1132	zf-C2H2	12	-
JACJUY010037154.1	2	1076	zf-C2H2	12	+
JACJUY010038843.1	0	1041	zf-C2H2	12	-
```
