## Supplementary Data 2 for "Transposable elements drive the evolution of metazoan zinc finger genes": Platycheirus_albimanus_znfs.bed

```
OU696696.1	8466276	8467542	zf-C2H2	5	+
OU696696.1	8476800	8477772	zf-C2H2	5	+
OU696696.1	14069997	14070537	zf-C2H2	6	-
OU696696.1	14185946	14186984	zf-C2H2	6	+
OU696696.1	17087253	17089473	zf-C2H2	6	+
OU696696.1	29528113	29529811	zf-C2H2	13	-
OU696696.1	31088554	31090465	zf-C2H2	6	-
OU696696.1	41153212	41153704	zf-C2H2	5	+
OU696696.1	48198205	48199903	zf-C2H2	9	-
OU696696.1	67815277	67816060	zf-C2H2	8	+
OU696696.1	72703310	72703874	zf-C2H2	5	+
OU696696.1	90653479	90653875	zf-C2H2	6	-
OU696696.1	122634087	122635182	zf-C2H2	6	-
OU696696.1	122667764	122668832	zf-C2H2	6	-
OU696696.1	124899248	124900155	zf-C2H2	8	-
OU696696.1	143375014	143376469	zf-C2H2	5	-
OU696696.1	162392066	162392964	zf-C2H2	8	-
OU696696.1	162429079	162429977	zf-C2H2	8	-
OU696696.1	162452831	162453729	zf-C2H2	8	-
OU696696.1	162479560	162480458	zf-C2H2	8	-
OU696696.1	165636905	165637829	zf-C2H2	6	-
OU696696.1	167397502	167399638	zf-C2H2	7	+
OU696696.1	167441144	167442170	zf-C2H2	6	-
OU696696.1	171659771	171662249	zf-C2H2	9	-
OU696696.1	179052373	179054122	zf-C2H2	6	-
OU696696.1	190408193	190408983	zf-C2H2	7	-
OU696696.1	191733688	191734435	zf-C2H2	5	-
OU696696.1	193998129	193999021	zf-C2H2	7	-
OU696696.1	196776505	196777855	zf-C2H2	6	+
OU696696.1	203508639	203509524	zf-C2H2	6	+
OU696696.1	216381893	216382469	zf-C2H2	5	-
OU696696.1	219053952	219055689	zf-C2H2	6	-
OU696696.1	220216073	220217996	zf-C2H2	7	+
OU696696.1	220250767	220251701	zf-C2H2	8	-
OU696696.1	234535029	234536766	zf-C2H2	6	+
OU696696.1	255082114	255083479	zf-C2H2	9	+
OU696696.1	255434829	255436026	zf-C2H2	12	-
OU696696.1	255443076	255444261	zf-C2H2	12	-
OU696696.1	255451632	255454434	zf-C2H2	21	-
OU696696.1	255686440	255687364	zf-C2H2	6	-
OU696696.1	255695979	255696813	zf-C2H2	6	-
OU696696.1	255716861	255717614	zf-C2H2	6	-
OU696696.1	255725283	255726204	zf-C2H2	7	-
OU696696.1	255740373	255741444	zf-C2H2	7	-
OU696696.1	257037514	257038051	zf-C2H2	6	-
OU696696.1	257076072	257076699	zf-C2H2	7	-
OU696696.1	257077864	257078998	zf-C2H2	10	-
OU696696.1	257099912	257102129	zf-C2H2	10	+
OU696696.1	257103711	257104134	zf-C2H2	5	+
OU696696.1	257106642	257107531	zf-C2H2	9	-
OU696696.1	257114750	257116674	zf-C2H2	13	+
OU696696.1	257118571	257119817	zf-C2H2	9	+
OU696696.1	257120571	257121742	zf-C2H2	9	+
OU696696.1	257122667	257123183	zf-C2H2	5	+
OU696696.1	257532796	257533387	zf-C2H2	7	+
OU696696.1	260942843	260943398	zf-C2H2	5	-
OU696696.1	260943608	260944739	zf-C2H2	7	-
OU696696.1	261723526	261724702	zf-C2H2	7	+
OU696696.1	265495125	265496973	zf-C2H2	5	+
OU696696.1	266305665	266306718	zf-C2H2	8	+
OU696696.1	267772096	267773656	zf-C2H2	15	+
OU696696.1	268379803	268380328	zf-C2H2	6	+
OU696696.1	269756134	269756983	zf-C2H2	7	-
OU696696.1	269760044	269761355	zf-C2H2	5	-
OU696696.1	269770018	269771392	zf-C2H2	6	+
OU696696.1	271583141	271583981	zf-C2H2	6	+
OU696696.1	271585448	271586506	zf-C2H2	9	+
OU696696.1	278299318	278300050	zf-C2H2	7	+
OU696696.1	279360271	279360838	zf-C2H2	5	+
OU696696.1	281491398	281492448	zf-C2H2	5	+
OU696696.1	281572471	281573422	zf-C2H2	8	-
OU696696.1	282207383	282208325	zf-C2H2	6	+
OU696696.1	282434586	282436074	zf-C2H2	8	+
OU696696.1	293287928	293288315	zf-C2H2	5	+
OU696696.1	295299229	295301515	zf-C2H2	7	-
OU696696.1	300139550	300141920	zf-C2H2	15	+
OU696696.1	308269098	308271975	zf-C2H2	5	+
OU696696.1	317652067	317653063	zf-C2H2	5	+
OU696696.1	333468350	333469406	zf-C2H2	6	-
OU696696.1	339352686	339353250	zf-C2H2	5	-
OU696696.1	339610606	339611119	zf-C2H2	5	+
OU696696.1	342461355	342461931	zf-C2H2	5	-
OU696696.1	351083331	351084273	zf-C2H2	9	-
OU696696.1	353680304	353681895	zf-C2H2	10	-
OU696696.1	356914480	356914942	zf-C2H2	5	-
OU696696.1	369676767	369678717	zf-C2H2	10	+
OU696696.1	369970270	369972269	zf-C2H2	12	+
OU696697.1	352946	354044	zf-C2H2	5	-
OU696697.1	1707903	1709439	zf-C2H2	6	-
OU696697.1	1713079	1713523	zf-C2H2	5	+
OU696697.1	1719964	1720564	zf-C2H2	6	+
OU696697.1	1724237	1725248	zf-C2H2	9	+
OU696697.1	1725668	1727157	zf-C2H2	10	-
OU696697.1	1735191	1736415	zf-C2H2	11	+
OU696697.1	3276550	3279793	zf-C2H2	20	+
OU696697.1	4366602	4367778	zf-C2H2	6	-
OU696697.1	6419172	6420991	zf-C2H2	8	-
OU696697.1	7996987	7997551	zf-C2H2	6	-
OU696697.1	9445261	9446701	zf-C2H2	10	+
OU696697.1	14328425	14329016	zf-C2H2	7	+
OU696697.1	14339397	14340072	zf-C2H2	7	+
OU696697.1	14348167	14348755	zf-C2H2	7	+
OU696697.1	14354752	14355358	zf-C2H2	7	+
OU696697.1	14362655	14363225	zf-C2H2	7	+
OU696697.1	14366338	14366977	zf-C2H2	7	+
OU696697.1	14368308	14368878	zf-C2H2	7	+
OU696697.1	14370825	14371383	zf-C2H2	7	+
OU696697.1	14374418	14375039	zf-C2H2	7	+
OU696697.1	14376300	14376897	zf-C2H2	7	+
OU696697.1	14383838	14384423	zf-C2H2	8	-
OU696697.1	14392231	14393026	zf-C2H2	8	-
OU696697.1	25530313	25532812	zf-C2H2	6	+
OU696697.1	27664684	27669571	zf-C2H2	15	-
OU696697.1	31000310	31003253	zf-C2H2	16	-
OU696697.1	37188270	37189650	zf-C2H2	5	-
OU696697.1	38173375	38177479	zf-C2H2	6	+
OU696697.1	38311805	38312961	zf-C2H2	11	-
OU696697.1	38322569	38323304	zf-C2H2	7	-
OU696697.1	38327705	38328751	zf-C2H2	8	-
OU696697.1	38534378	38535723	zf-C2H2	9	+
OU696697.1	44500824	44501889	zf-C2H2	9	+
OU696697.1	53320303	53321092	zf-C2H2	8	+
OU696697.1	53324628	53325417	zf-C2H2	7	+
OU696697.1	53366314	53367280	zf-C2H2	9	+
OU696697.1	53422190	53423144	zf-C2H2	8	-
OU696697.1	53425491	53426532	zf-C2H2	8	-
OU696697.1	53434488	53435880	zf-C2H2	9	-
OU696697.1	53439697	53440492	zf-C2H2	8	+
OU696697.1	53440922	53442170	zf-C2H2	9	-
OU696697.1	53458707	53460093	zf-C2H2	9	-
OU696697.1	53519220	53520405	zf-C2H2	8	+
OU696697.1	54481162	54482158	zf-C2H2	5	+
OU696697.1	54487409	54488453	zf-C2H2	8	-
OU696697.1	68405526	68406697	zf-C2H2	9	-
OU696697.1	76010907	76011378	zf-C2H2	5	-
OU696697.1	76027155	76027869	zf-C2H2	5	-
OU696697.1	76029206	76029917	zf-C2H2	7	-
OU696697.1	76733122	76734291	zf-C2H2	7	+
OU696697.1	76738256	76739800	zf-C2H2	6	-
OU696697.1	83469930	83471169	zf-C2H2	9	+
OU696697.1	88424139	88425577	zf-C2H2	9	-
OU696697.1	88429914	88430916	zf-C2H2	6	-
OU696697.1	88433517	88434476	zf-C2H2	10	-
OU696697.1	88436116	88437148	zf-C2H2	6	+
OU696697.1	94135639	94138864	zf-C2H2	5	-
OU696697.1	95066266	95066659	zf-C2H2	5	+
OU696697.1	99301378	99302230	zf-C2H2	7	-
OU696697.1	108964428	108966150	zf-C2H2	13	+
OU696697.1	109431609	109432035	zf-C2H2	5	+
OU696697.1	110286573	110288358	zf-C2H2	11	+
OU696697.1	118812926	118814468	zf-C2H2	10	-
OU696697.1	124036298	124036862	zf-C2H2	6	-
OU696697.1	124918207	124918702	zf-C2H2	5	-
OU696697.1	125389066	125389459	zf-C2H2	5	-
OU696697.1	125400451	125400928	zf-C2H2	6	+
OU696697.1	125403077	125404395	zf-C2H2	11	-
OU696697.1	125410958	125411351	zf-C2H2	5	-
OU696697.1	135442181	135443698	zf-C2H2	11	-
OU696697.1	135446495	135447893	zf-C2H2	11	-
OU696697.1	135451101	135452616	zf-C2H2	10	-
OU696697.1	135455888	135457016	zf-C2H2	8	-
OU696697.1	135460702	135461809	zf-C2H2	8	-
OU696697.1	135465171	135466173	zf-C2H2	8	-
OU696697.1	135470120	135471239	zf-C2H2	9	-
OU696697.1	135474898	135476120	zf-C2H2	10	-
OU696697.1	135478372	135479675	zf-C2H2	10	-
OU696697.1	135483745	135485136	zf-C2H2	10	-
OU696697.1	144251436	144252210	zf-C2H2	5	+
OU696697.1	147201993	147203460	zf-C2H2	6	-
OU696697.1	154065694	154066369	zf-C2H2	6	-
OU696697.1	155106816	155107380	zf-C2H2	5	+
OU696698.1	999873	1001355	zf-C2H2	5	-
OU696698.1	1109184	1111181	zf-C2H2	8	-
OU696698.1	1564133	1565261	zf-C2H2	5	-
OU696698.1	1939388	1940555	zf-C2H2	5	-
OU696698.1	2371947	2372796	zf-C2H2	5	-
OU696698.1	3124154	3124961	zf-C2H2	6	+
OU696698.1	3236970	3239059	zf-C2H2	13	+
OU696698.1	3270599	3272477	zf-C2H2	12	-
OU696698.1	3406884	3407739	zf-C2H2	8	+
OU696698.1	6803397	6804360	zf-C2H2	7	-
OU696698.1	7008400	7009954	zf-C2H2	6	+
OU696698.1	8267312	8267870	zf-C2H2	6	-
OU696698.1	13333912	13334953	zf-C2H2	5	+
OU696698.1	13439878	13441243	zf-C2H2	6	+
OU696698.1	13595275	13596706	zf-C2H2	5	-
OU696698.1	24216793	24218482	zf-C2H2	8	-
OU696698.1	29590949	29591883	zf-C2H2	8	-
OU696698.1	30523917	30527805	zf-C2H2	7	+
OU696698.1	30751307	30753794	zf-C2H2	5	-
OU696698.1	35211134	35212487	zf-C2H2	5	-
OU696698.1	38532904	38533738	zf-C2H2	9	-
OU696698.1	38537694	38538966	zf-C2H2	6	-
OU696698.1	51992853	51993258	zf-C2H2	5	+
OU696698.1	56342421	56343825	zf-C2H2	5	+
OU696698.1	66712465	66713020	zf-C2H2	5	+
OU696698.1	67958579	67960226	zf-C2H2	6	-
OU696698.1	71991262	71993446	zf-C2H2	11	-
OU696698.1	76351494	76352472	zf-C2H2	5	-
OU696698.1	79270108	79270870	zf-C2H2	7	-
OU696698.1	81597038	81597539	zf-C2H2	5	+
OU696698.1	87547958	87549413	zf-C2H2	7	-
OU696698.1	97323184	97327219	zf-C2H2	10	-
OU696698.1	104231870	104233373	zf-C2H2	11	+
OU696698.1	104237956	104239312	zf-C2H2	9	+
OU696698.1	104242071	104243460	zf-C2H2	10	+
OU696698.1	104244361	104245831	zf-C2H2	9	+
OU696698.1	104246413	104247718	zf-C2H2	8	+
OU696698.1	106030227	106031781	zf-C2H2	5	-
OU696698.1	106262860	106264402	zf-C2H2	6	+
OU696698.1	112929741	112931721	zf-C2H2	5	-
OU696698.1	113591723	113594234	zf-C2H2	6	+
OU696699.1	2611408	2611984	zf-C2H2	5	-
OU696699.1	2630348	2630924	zf-C2H2	5	+
OU696699.1	3660104	3663483	zf-C2H2	6	-
OU696699.1	7908875	7910582	zf-C2H2	5	-
OU696699.1	9124152	9125323	zf-C2H2	9	-
OU696699.1	15272411	15272990	zf-C2H2	5	+
OU696699.1	17159097	17160031	zf-C2H2	8	+
OU696699.1	17427367	17430997	zf-C2H2	11	-
```
