## Supplementary Data 2 for "Transposable elements drive the evolution of metazoan zinc finger genes": Platygyra_sinensis_znfs.bed

```
JAHPZR010000011.1	40319	41123	zf-C2H2	8	+
JAHPZR010000080.1	12344	13358	zf-C2H2	9	+
JAHPZR010000328.1	15452	15965	zf-C2H2	5	-
JAHPZR010000638.1	43585	44707	zf-C2H2	13	+
JAHPZR010000638.1	60191	61730	zf-C2H2	16	+
JAHPZR010000643.1	48819	49629	zf-C2H2	5	-
JAHPZR010000643.1	57129	57828	zf-C2H2	5	+
JAHPZR010000850.1	25837	27736	zf-C2H2	18	+
JAHPZR010000947.1	22715	23657	zf-C2H2	6	-
JAHPZR010000989.1	10526	11726	zf-C2H2	6	+
JAHPZR010001037.1	7108	8122	zf-C2H2	9	+
JAHPZR010001043.1	3647	4301	zf-C2H2	7	-
JAHPZR010001044.1	18448	19102	zf-C2H2	7	+
JAHPZR010001200.1	3431	4364	zf-C2H2	11	-
JAHPZR010001319.1	68010	68835	zf-C2H2	9	+
JAHPZR010001321.1	3617	4295	zf-C2H2	8	-
JAHPZR010001346.1	23696	24788	zf-C2H2	7	-
JAHPZR010001397.1	62784	64302	zf-C2H2	6	-
JAHPZR010001501.1	5346	6417	zf-C2H2	12	-
JAHPZR010001846.1	8441	9086	zf-C2H2	7	+
JAHPZR010001846.1	14511	15330	zf-C2H2	9	+
JAHPZR010002375.1	4600	5410	zf-C2H2	7	+
JAHPZR010002413.1	60738	61755	zf-C2H2	6	+
JAHPZR010002487.1	19540	21412	zf-C2H2	20	-
JAHPZR010002920.1	3117	3504	zf-C2H2	5	-
JAHPZR010003371.1	3015	3984	zf-C2H2	5	+
JAHPZR010003438.1	16615	17422	zf-C2H2	6	+
JAHPZR010003438.1	21135	21969	zf-C2H2	8	-
JAHPZR010003454.1	26385	27189	zf-C2H2	8	+
JAHPZR010003474.1	3419	4431	zf-C2H2	12	-
JAHPZR010003474.1	18126	19138	zf-C2H2	12	+
JAHPZR010003740.1	32180	33413	zf-C2H2	6	-
JAHPZR010003772.1	27044	29174	zf-C2H2	23	-
JAHPZR010003772.1	36740	38745	zf-C2H2	24	-
JAHPZR010003772.1	48617	50647	zf-C2H2	21	+
JAHPZR010003969.1	2763	3798	zf-C2H2	10	+
JAHPZR010004002.1	4241	5368	zf-C2H2	14	+
JAHPZR010004199.1	38656	39400	zf-C2H2	7	-
JAHPZR010004216.1	8857	9370	zf-C2H2	5	+
JAHPZR010004316.1	17673	19923	zf-C2H2	5	+
JAHPZR010004425.1	77633	79034	zf-C2H2	12	-
JAHPZR010004561.1	29077	29827	zf-C2H2	7	-
JAHPZR010005324.1	37943	39343	zf-C2H2	17	-
JAHPZR010005499.1	29367	29838	zf-C2H2	5	+
JAHPZR010005626.1	4585	5395	zf-C2H2	7	+
JAHPZR010005769.1	11884	12568	zf-C2H2	6	+
JAHPZR010006127.1	38073	39102	zf-C2H2	10	+
JAHPZR010006267.1	30760	32248	zf-C2H2	5	-
JAHPZR010006318.1	84816	85818	zf-C2H2	11	+
JAHPZR010006471.1	13371	14325	zf-C2H2	6	+
JAHPZR010006545.1	4087	5122	zf-C2H2	10	-
JAHPZR010006630.1	1	721	zf-C2H2	7	+
JAHPZR010006767.1	1278	2274	zf-C2H2	11	-
JAHPZR010007162.1	27310	27994	zf-C2H2	6	+
JAHPZR010007162.1	32531	33215	zf-C2H2	6	-
JAHPZR010007239.1	7620	8412	zf-C2H2	8	-
JAHPZR010007239.1	22208	23657	zf-C2H2	15	-
JAHPZR010007411.1	13412	13952	zf-C2H2	5	-
JAHPZR010007566.1	14848	16030	zf-C2H2	12	+
JAHPZR010007566.1	40252	41445	zf-C2H2	12	+
JAHPZR010007566.1	56938	58315	zf-C2H2	13	+
JAHPZR010007616.1	19090	20272	zf-C2H2	12	+
JAHPZR010007621.1	10550	11780	zf-C2H2	12	+
JAHPZR010008028.1	17732	18812	zf-C2H2	12	-
JAHPZR010008406.1	4446	5256	zf-C2H2	7	+
JAHPZR010008575.1	5295	6741	zf-C2H2	15	+
JAHPZR010008638.1	13092	13815	zf-C2H2	7	-
JAHPZR010008850.1	5588	8010	zf-C2H2	8	-
JAHPZR010009074.1	4292	5003	zf-C2H2	7	-
JAHPZR010009091.1	32102	33458	zf-C2H2	13	-
JAHPZR010009388.1	31316	32566	zf-C2H2	13	-
JAHPZR010009389.1	11025	12018	zf-C2H2	9	+
JAHPZR010009442.1	37999	38779	zf-C2H2	5	+
JAHPZR010009797.1	0	780	zf-C2H2	9	+
JAHPZR010010276.1	45233	46793	zf-C2H2	16	-
JAHPZR010010276.1	53798	54566	zf-C2H2	8	-
JAHPZR010010766.1	38326	39538	zf-C2H2	11	+
JAHPZR010010767.1	95993	96749	zf-C2H2	9	-
JAHPZR010010794.1	1591	2536	zf-C2H2	9	-
JAHPZR010010923.1	11008	11812	zf-C2H2	8	+
JAHPZR010010999.1	11436	15120	zf-C2H2	7	+
JAHPZR010011000.1	3659	8459	zf-C2H2	7	+
JAHPZR010011131.1	2563	3913	zf-C2H2	14	+
JAHPZR010011132.1	82017	83436	zf-C2H2	14	+
JAHPZR010011133.1	2029	3628	zf-C2H2	17	-
JAHPZR010011133.1	23246	24845	zf-C2H2	17	+
JAHPZR010011170.1	15735	16749	zf-C2H2	9	-
JAHPZR010011171.1	6634	8023	zf-C2H2	15	+
JAHPZR010011171.1	15539	16928	zf-C2H2	15	-
JAHPZR010012180.1	19314	20328	zf-C2H2	10	+
JAHPZR010012180.1	37557	39546	zf-C2H2	21	+
JAHPZR010012944.1	741	1488	zf-C2H2	7	-
JAHPZR010012945.1	5707	6412	zf-C2H2	8	+
JAHPZR010012945.1	20110	20815	zf-C2H2	8	-
JAHPZR010013060.1	26604	28287	zf-C2H2	19	+
JAHPZR010013177.1	16215	17061	zf-C2H2	8	+
JAHPZR010014068.1	57481	58348	zf-C2H2	5	+
JAHPZR010014068.1	70316	71231	zf-C2H2	7	-
JAHPZR010014323.1	22630	23245	zf-C2H2	6	-
JAHPZR010014667.1	3127	3781	zf-C2H2	6	-
JAHPZR010014667.1	15386	16040	zf-C2H2	6	+
JAHPZR010014668.1	1930	2584	zf-C2H2	6	-
JAHPZR010014668.1	14189	14843	zf-C2H2	6	+
JAHPZR010014669.1	22923	23682	zf-C2H2	7	-
JAHPZR010014672.1	13232	13970	zf-C2H2	8	-
JAHPZR010014737.1	12743	14822	zf-C2H2	18	-
JAHPZR010014748.1	2385	3549	zf-C2H2	12	+
JAHPZR010014748.1	12876	14310	zf-C2H2	15	+
JAHPZR010014752.1	977	2141	zf-C2H2	12	-
JAHPZR010014752.1	13113	14547	zf-C2H2	14	-
JAHPZR010014752.1	16779	18297	zf-C2H2	14	+
JAHPZR010014752.1	29276	30440	zf-C2H2	12	+
JAHPZR010014753.1	985	2149	zf-C2H2	12	-
JAHPZR010014753.1	12093	13257	zf-C2H2	12	+
JAHPZR010014993.1	5115	6522	zf-C2H2	15	-
JAHPZR010015194.1	373	1555	zf-C2H2	13	+
JAHPZR010015195.1	1	844	zf-C2H2	10	+
JAHPZR010015197.1	1	844	zf-C2H2	10	+
JAHPZR010015696.1	22952	24080	zf-C2H2	13	+
JAHPZR010015696.1	29435	29843	zf-C2H2	5	+
JAHPZR010015696.1	50397	50805	zf-C2H2	5	-
JAHPZR010016146.1	38131	38878	zf-C2H2	5	+
JAHPZR010016147.1	18923	19670	zf-C2H2	5	-
JAHPZR010016193.1	82089	83265	zf-C2H2	5	+
JAHPZR010016193.1	99836	102137	zf-C2H2	5	+
JAHPZR010016868.1	2292	3237	zf-C2H2	9	-
JAHPZR010016868.1	24560	25505	zf-C2H2	9	+
JAHPZR010017356.1	33808	34270	zf-C2H2	6	-
JAHPZR010018120.1	10453	11674	zf-C2H2	12	-
JAHPZR010018120.1	21534	22428	zf-C2H2	9	-
JAHPZR010018121.1	6858	7752	zf-C2H2	9	-
JAHPZR010018121.1	27775	28669	zf-C2H2	9	+
JAHPZR010018122.1	3271	4165	zf-C2H2	9	-
JAHPZR010018216.1	8298	11724	zf-C2H2	9	+
JAHPZR010019841.1	7263	8670	zf-C2H2	14	+
JAHPZR010019841.1	19184	20642	zf-C2H2	14	-
JAHPZR010020156.1	33200	34805	zf-C2H2	8	-
JAHPZR010020259.1	48526	49060	zf-C2H2	5	+
JAHPZR010020259.1	55645	56179	zf-C2H2	5	-
JAHPZR010020389.1	2546	3695	zf-C2H2	12	-
JAHPZR010020389.1	5597	6746	zf-C2H2	12	+
JAHPZR010020561.1	75512	76685	zf-C2H2	12	+
JAHPZR010020620.1	5994	7029	zf-C2H2	6	+
JAHPZR010021304.1	37499	38933	zf-C2H2	15	-
JAHPZR010021304.1	50820	51846	zf-C2H2	11	-
JAHPZR010021335.1	27705	28770	zf-C2H2	10	+
JAHPZR010021386.1	11775	12408	zf-C2H2	5	+
JAHPZR010021418.1	15437	15812	zf-C2H2	5	+
JAHPZR010021460.1	7823	9526	zf-C2H2	20	-
JAHPZR010021460.1	25359	26858	zf-C2H2	20	+
JAHPZR010021699.1	7312	7900	zf-C2H2	7	-
JAHPZR010021789.1	53353	55540	zf-C2H2	6	-
JAHPZR010021806.1	2740	4876	zf-C2H2	23	+
JAHPZR010021974.1	14056	14827	zf-C2H2	6	-
JAHPZR010023431.1	14802	16467	zf-C2H2	5	-
JAHPZR010023755.1	5453	6470	zf-C2H2	11	-
JAHPZR010023755.1	20993	21893	zf-C2H2	10	-
JAHPZR010023853.1	530	1601	zf-C2H2	12	+
JAHPZR010023983.1	10031	10418	zf-C2H2	5	-
JAHPZR010023983.1	24187	24574	zf-C2H2	5	+
JAHPZR010024038.1	12897	14301	zf-C2H2	12	+
JAHPZR010024039.1	11675	12911	zf-C2H2	11	-
JAHPZR010024045.1	11710	13111	zf-C2H2	13	+
JAHPZR010024067.1	22321	24133	zf-C2H2	17	-
JAHPZR010024668.1	29298	31294	zf-C2H2	22	-
JAHPZR010024975.1	17255	18809	zf-C2H2	8	+
JAHPZR010024975.1	19367	20921	zf-C2H2	8	-
JAHPZR010025181.1	3974	5009	zf-C2H2	11	+
JAHPZR010025181.1	11092	12127	zf-C2H2	11	-
JAHPZR010025181.1	26889	27969	zf-C2H2	12	-
JAHPZR010025182.1	18183	19134	zf-C2H2	9	-
JAHPZR010025251.1	7946	8903	zf-C2H2	8	-
JAHPZR010025662.1	9238	10048	zf-C2H2	8	+
JAHPZR010025754.1	72981	73752	zf-C2H2	6	+
JAHPZR010025950.1	3455	4199	zf-C2H2	7	-
JAHPZR010025950.1	18450	19194	zf-C2H2	7	+
JAHPZR010026014.1	6714	7395	zf-C2H2	7	-
JAHPZR010026183.1	8237	9503	zf-C2H2	13	+
JAHPZR010026183.1	18645	19911	zf-C2H2	13	-
JAHPZR010026358.1	43947	45606	zf-C2H2	14	-
JAHPZR010026783.1	41367	42132	zf-C2H2	7	+
JAHPZR010027519.1	1019	1670	zf-C2H2	7	-
JAHPZR010027519.1	7576	8227	zf-C2H2	7	+
JAHPZR010027904.1	3354	4044	zf-C2H2	5	+
JAHPZR010028176.1	15301	15997	zf-C2H2	7	-
JAHPZR010028176.1	29806	30502	zf-C2H2	7	+
JAHPZR010028359.1	69049	69898	zf-C2H2	8	+
JAHPZR010028774.1	49419	50913	zf-C2H2	16	-
JAHPZR010028774.1	60575	61496	zf-C2H2	9	+
JAHPZR010028774.1	72510	73467	zf-C2H2	10	-
JAHPZR010029171.1	16683	17488	zf-C2H2	7	-
JAHPZR010029542.1	1	850	zf-C2H2	9	+
JAHPZR010029542.1	25874	26821	zf-C2H2	11	-
JAHPZR010030683.1	8825	10154	zf-C2H2	6	-
JAHPZR010030683.1	14565	14949	zf-C2H2	5	-
JAHPZR010030683.1	15963	16347	zf-C2H2	5	+
JAHPZR010030683.1	19626	20091	zf-C2H2	5	+
JAHPZR010030683.1	22239	23568	zf-C2H2	6	+
JAHPZR010030974.1	15436	16480	zf-C2H2	8	-
JAHPZR010030976.1	0	750	zf-C2H2	6	-
JAHPZR010030976.1	26862	27906	zf-C2H2	10	-
JAHPZR010030977.1	18435	19479	zf-C2H2	10	-
JAHPZR010030977.1	28828	29620	zf-C2H2	8	-
JAHPZR010030978.1	1424	2468	zf-C2H2	10	+
JAHPZR010030978.1	7543	8587	zf-C2H2	10	-
JAHPZR010031124.1	3254	4823	zf-C2H2	16	-
JAHPZR010031124.1	16623	18192	zf-C2H2	16	+
JAHPZR010031912.1	13329	14013	zf-C2H2	6	-
JAHPZR010031950.1	7262	9581	zf-C2H2	21	-
JAHPZR010032092.1	36833	37784	zf-C2H2	11	+
JAHPZR010032517.1	2750	3413	zf-C2H2	9	-
JAHPZR010032548.1	2375	3377	zf-C2H2	10	+
JAHPZR010032548.1	9683	10687	zf-C2H2	10	+
JAHPZR010032548.1	19444	20467	zf-C2H2	11	+
JAHPZR010033031.1	3191	4256	zf-C2H2	10	+
JAHPZR010033675.1	2969	4271	zf-C2H2	15	-
JAHPZR010034122.1	25620	27762	zf-C2H2	23	+
JAHPZR010034123.1	2823	4611	zf-C2H2	22	+
JAHPZR010034123.1	15361	17388	zf-C2H2	24	-
JAHPZR010034124.1	728	1787	zf-C2H2	8	+
JAHPZR010035224.1	8261	9641	zf-C2H2	14	-
JAHPZR010035402.1	6316	7351	zf-C2H2	11	-
JAHPZR010035402.1	15231	16182	zf-C2H2	10	+
JAHPZR010035441.1	11024	12512	zf-C2H2	14	+
JAHPZR010035658.1	4704	5403	zf-C2H2	7	-
JAHPZR010035802.1	3496	4414	zf-C2H2	10	+
JAHPZR010035804.1	2862	3780	zf-C2H2	10	-
JAHPZR010035804.1	36228	37325	zf-C2H2	12	+
JAHPZR010035906.1	2342	3194	zf-C2H2	6	-
JAHPZR010035907.1	11538	12537	zf-C2H2	9	-
JAHPZR010035907.1	20751	21525	zf-C2H2	9	-
JAHPZR010035913.1	14591	15484	zf-C2H2	8	+
JAHPZR010035913.1	25469	26362	zf-C2H2	8	-
JAHPZR010036412.1	4677	6057	zf-C2H2	14	-
JAHPZR010037543.1	7020	8007	zf-C2H2	7	+
JAHPZR010037886.1	18766	19522	zf-C2H2	9	+
JAHPZR010038079.1	16183	16855	zf-C2H2	8	+
JAHPZR010038080.1	17881	18553	zf-C2H2	8	+
JAHPZR010038971.1	54545	55544	zf-C2H2	5	+
JAHPZR010038971.1	67666	68665	zf-C2H2	5	-
JAHPZR010039253.1	1531	2233	zf-C2H2	6	+
JAHPZR010039253.1	12438	13140	zf-C2H2	6	-
JAHPZR010039358.1	892	1510	zf-C2H2	5	-
JAHPZR010039358.1	1912	3292	zf-C2H2	14	+
JAHPZR010039669.1	9887	10979	zf-C2H2	7	+
JAHPZR010040075.1	3680	4556	zf-C2H2	10	+
JAHPZR010040171.1	22061	23339	zf-C2H2	5	+
JAHPZR010040171.1	58440	59886	zf-C2H2	7	+
JAHPZR010040171.1	80026	81421	zf-C2H2	5	+
JAHPZR010040844.1	3795	4614	zf-C2H2	9	-
JAHPZR010040925.1	5001	5388	zf-C2H2	5	+
JAHPZR010040925.1	33458	33845	zf-C2H2	5	-
JAHPZR010041763.1	25141	26008	zf-C2H2	8	+
JAHPZR010041882.1	5055	6027	zf-C2H2	6	+
JAHPZR010042035.1	8820	9864	zf-C2H2	11	-
JAHPZR010042035.1	24872	26033	zf-C2H2	12	-
JAHPZR010042035.1	43371	44676	zf-C2H2	15	-
JAHPZR010042035.1	59499	60633	zf-C2H2	12	-
JAHPZR010042114.1	44939	45506	zf-C2H2	5	-
JAHPZR010042396.1	6480	7458	zf-C2H2	8	-
JAHPZR010042554.1	3232	4297	zf-C2H2	10	+
JAHPZR010043083.1	39132	40710	zf-C2H2	8	+
JAHPZR010043210.1	2218	3316	zf-C2H2	11	-
JAHPZR010043509.1	2710	4093	zf-C2H2	6	-
JAHPZR010043509.1	6720	8088	zf-C2H2	7	+
JAHPZR010043697.1	3908	5174	zf-C2H2	14	-
JAHPZR010043697.1	30512	31793	zf-C2H2	15	+
JAHPZR010043698.1	18633	19914	zf-C2H2	15	+
JAHPZR010045736.1	4657	5515	zf-C2H2	6	+
JAHPZR010045737.1	5789	6647	zf-C2H2	6	+
JAHPZR010046329.1	936	2772	zf-C2H2	7	+
JAHPZR010046330.1	1	2830	zf-C2H2	9	+
JAHPZR010046334.1	12312	14196	zf-C2H2	19	-
JAHPZR010046334.1	21668	23552	zf-C2H2	19	+
JAHPZR010046838.1	289	1186	zf-C2H2	9	-
JAHPZR010046838.1	4767	5664	zf-C2H2	9	+
JAHPZR010048709.1	6410	7874	zf-C2H2	15	+
JAHPZR010049038.1	7635	8571	zf-C2H2	10	+
JAHPZR010049038.1	23866	25174	zf-C2H2	14	+
JAHPZR010049068.1	12610	13579	zf-C2H2	10	+
JAHPZR010049668.1	477	5760	zf-C2H2	29	-
JAHPZR010050752.1	8322	9063	zf-C2H2	7	+
JAHPZR010051214.1	13089	13737	zf-C2H2	6	-
JAHPZR010051304.1	8179	9079	zf-C2H2	10	+
JAHPZR010051451.1	7928	8924	zf-C2H2	5	+
JAHPZR010051659.1	5676	7113	zf-C2H2	16	-
JAHPZR010051690.1	6323	7763	zf-C2H2	16	+
JAHPZR010052392.1	42120	42909	zf-C2H2	10	-
JAHPZR010052519.1	3852	5763	zf-C2H2	21	+
JAHPZR010053413.1	5693	10217	zf-C2H2	19	-
JAHPZR010053708.1	20276	20786	zf-C2H2	5	+
JAHPZR010054024.1	3489	4866	zf-C2H2	13	+
JAHPZR010054057.1	4686	6132	zf-C2H2	14	+
JAHPZR010054093.1	3079	3667	zf-C2H2	6	+
JAHPZR010054093.1	5513	6464	zf-C2H2	7	-
JAHPZR010054094.1	2	956	zf-C2H2	7	-
JAHPZR010054132.1	7082	7862	zf-C2H2	5	+
JAHPZR010054149.1	14218	15125	zf-C2H2	8	-
JAHPZR010054149.1	28658	29565	zf-C2H2	8	+
JAHPZR010054244.1	6610	7750	zf-C2H2	13	-
JAHPZR010054244.1	25804	26944	zf-C2H2	13	+
JAHPZR010054283.1	3232	4510	zf-C2H2	14	-
JAHPZR010054283.1	20182	21466	zf-C2H2	15	-
JAHPZR010054400.1	25005	25893	zf-C2H2	8	+
JAHPZR010054508.1	9888	10779	zf-C2H2	9	+
JAHPZR010054508.1	21028	21919	zf-C2H2	9	-
JAHPZR010054544.1	3213	4227	zf-C2H2	11	+
JAHPZR010054544.1	7930	10606	zf-C2H2	27	-
JAHPZR010054654.1	15092	15935	zf-C2H2	8	-
JAHPZR010054768.1	7384	8281	zf-C2H2	9	-
JAHPZR010054768.1	14307	14985	zf-C2H2	6	-
JAHPZR010055286.1	8340	9225	zf-C2H2	5	-
JAHPZR010055307.1	1075	2521	zf-C2H2	14	-
JAHPZR010055757.1	32735	33131	zf-C2H2	5	-
JAHPZR010055835.1	5308	6337	zf-C2H2	10	+
JAHPZR010055896.1	14477	15596	zf-C2H2	12	+
JAHPZR010055896.1	30563	30995	zf-C2H2	5	+
JAHPZR010055896.1	43051	43930	zf-C2H2	9	+
JAHPZR010055896.1	54155	54929	zf-C2H2	8	+
JAHPZR010055896.1	63360	64200	zf-C2H2	9	+
JAHPZR010055896.1	77620	78472	zf-C2H2	7	+
JAHPZR010055896.1	96776	98045	zf-C2H2	13	+
JAHPZR010055896.1	102416	103454	zf-C2H2	10	-
JAHPZR010055950.1	7233	8463	zf-C2H2	12	+
JAHPZR010056008.1	34279	34849	zf-C2H2	6	+
JAHPZR010056037.1	203957	206315	zf-C2H2	26	+
JAHPZR010056267.1	22014	22755	zf-C2H2	5	+
```
