## Supplementary Data 2 for "Transposable elements drive the evolution of metazoan zinc finger genes": Platyplectrum_ornatum_znfs.bed

```
JABWIB010000151.1	153649	157078	zf-C2H2	26	-
JABWIB010000248.1	92274	95352	zf-C2H2	5	+
JABWIB010000330.1	138148	140245	zf-C2H2	7	+
JABWIB010000330.1	153788	154598	zf-C2H2	5	+
JABWIB010000330.1	158131	159505	zf-C2H2	13	-
JABWIB010000623.1	114669	115923	zf-C2H2	6	-
JABWIB010000631.1	4654	7165	zf-C2H2	6	-
JABWIB010000655.1	16492	18526	zf-C2H2	7	-
JABWIB010000757.1	15783	17109	zf-C2H2	16	+
JABWIB010000800.1	62607	65826	zf-C2H2	5	+
JABWIB010001069.1	86774	90077	zf-C2H2	18	+
JABWIB010001079.1	47250	51348	zf-C2H2	12	+
JABWIB010001366.1	16870	18598	zf-C2H2	5	+
JABWIB010001419.1	18745	20575	zf-C2H2	5	+
JABWIB010001519.1	32382	32889	zf-C2H2	5	-
JABWIB010001536.1	43982	45491	zf-C2H2	7	+
JABWIB010001619.1	45534	47526	zf-C2H2	12	-
JABWIB010001746.1	19437	21456	zf-C2H2	20	-
JABWIB010001746.1	41685	46078	zf-C2H2	12	+
JABWIB010001746.1	69025	69652	zf-C2H2	5	+
JABWIB010001790.1	49545	52479	zf-C2H2	12	-
JABWIB010002007.1	18494	19883	zf-C2H2	13	-
JABWIB010002007.1	42830	44348	zf-C2H2	14	-
JABWIB010002071.1	29623	35236	zf-C2H2	10	-
JABWIB010002071.1	59117	61907	zf-C2H2	8	-
JABWIB010002247.1	18316	20263	zf-C2H2	6	+
JABWIB010002357.1	58184	59429	zf-C2H2	5	-
JABWIB010002387.1	5507	9188	zf-C2H2	9	-
JABWIB010002592.1	30405	31326	zf-C2H2	5	-
JABWIB010002740.1	50222	52832	zf-C2H2	6	+
JABWIB010002862.1	49939	50887	zf-C2H2	8	-
JABWIB010002867.1	22790	25058	zf-C2H2	6	+
JABWIB010002925.1	4244	5666	zf-C2H2	13	+
JABWIB010002925.1	33559	34837	zf-C2H2	11	+
JABWIB010002925.1	48070	49006	zf-C2H2	5	+
JABWIB010003079.1	1	706	zf-C2H2	8	+
JABWIB010003079.1	17964	18798	zf-C2H2	7	+
JABWIB010003079.1	29298	30348	zf-C2H2	11	-
JABWIB010003079.1	36306	37191	zf-C2H2	9	-
JABWIB010003234.1	35009	35849	zf-C2H2	5	+
JABWIB010003240.1	37124	40052	zf-C2H2	8	+
JABWIB010003278.1	42417	43917	zf-C2H2	7	+
JABWIB010003307.1	15112	16735	zf-C2H2	10	-
JABWIB010003390.1	33911	35729	zf-C2H2	8	+
JABWIB010003551.1	8528	9545	zf-C2H2	9	-
JABWIB010003551.1	33296	34346	zf-C2H2	9	-
JABWIB010003604.1	23214	27765	zf-C2H2	11	+
JABWIB010003790.1	2841	4764	zf-C2H2	19	-
JABWIB010003790.1	14992	16456	zf-C2H2	5	-
JABWIB010003868.1	30046	33586	zf-C2H2	18	+
JABWIB010003918.1	20576	24095	zf-C2H2	10	-
JABWIB010004375.1	25789	27778	zf-C2H2	24	-
JABWIB010004455.1	38577	40065	zf-C2H2	14	-
JABWIB010004527.1	8505	10833	zf-C2H2	25	+
JABWIB010004647.1	15177	17700	zf-C2H2	6	-
JABWIB010004661.1	2927	8861	zf-C2H2	6	+
JABWIB010004674.1	3263	3842	zf-C2H2	6	+
JABWIB010004674.1	6085	6679	zf-C2H2	6	+
JABWIB010004674.1	9119	9677	zf-C2H2	6	+
JABWIB010004674.1	10659	11250	zf-C2H2	6	+
JABWIB010004674.1	14263	14839	zf-C2H2	6	+
JABWIB010004674.1	16657	17188	zf-C2H2	5	+
JABWIB010004674.1	23792	24191	zf-C2H2	5	+
JABWIB010004674.1	29423	30407	zf-C2H2	8	-
JABWIB010004825.1	6007	7681	zf-C2H2	7	-
JABWIB010004987.1	16563	23529	zf-C2H2	16	-
JABWIB010005028.1	11788	12376	zf-C2H2	6	+
JABWIB010005028.1	13687	14248	zf-C2H2	5	+
JABWIB010005028.1	17760	18354	zf-C2H2	6	+
JABWIB010005028.1	19543	20128	zf-C2H2	6	+
JABWIB010005028.1	21460	22063	zf-C2H2	6	+
JABWIB010005028.1	24940	25528	zf-C2H2	5	+
JABWIB010005028.1	26546	27071	zf-C2H2	5	+
JABWIB010005109.1	10602	16020	zf-C2H2	9	-
JABWIB010005516.1	8972	10838	zf-C2H2	19	+
JABWIB010005528.1	28723	29314	zf-C2H2	6	-
JABWIB010005528.1	32566	33163	zf-C2H2	7	-
JABWIB010005528.1	41591	42155	zf-C2H2	5	-
JABWIB010005760.1	15860	21881	zf-C2H2	36	-
JABWIB010005760.1	26228	27911	zf-C2H2	16	+
JABWIB010005867.1	8249	8894	zf-C2H2	7	+
JABWIB010005867.1	10515	11160	zf-C2H2	5	+
JABWIB010005920.1	3700	5515	zf-C2H2	16	+
JABWIB010005920.1	29946	31284	zf-C2H2	12	+
JABWIB010006386.1	4422	5517	zf-C2H2	10	+
JABWIB010006386.1	15973	16831	zf-C2H2	7	-
JABWIB010006788.1	14076	16287	zf-C2H2	8	+
JABWIB010007005.1	7712	9212	zf-C2H2	14	+
JABWIB010007005.1	16824	17634	zf-C2H2	5	-
JABWIB010007108.1	18360	26079	zf-C2H2	9	+
JABWIB010007183.1	17178	17793	zf-C2H2	7	-
JABWIB010008233.1	18735	21675	zf-C2H2	6	-
JABWIB010008348.1	2606	3560	zf-C2H2	7	+
JABWIB010008348.1	9405	11682	zf-C2H2	6	-
JABWIB010008348.1	21037	22114	zf-C2H2	9	-
JABWIB010008688.1	738	1539	zf-C2H2	6	+
JABWIB010008830.1	12329	13487	zf-C2H2	9	+
JABWIB010009015.1	8437	9691	zf-C2H2	12	-
JABWIB010009303.1	14251	15505	zf-C2H2	6	-
JABWIB010009421.1	19205	21173	zf-C2H2	11	-
JABWIB010009715.1	16381	20386	zf-C2H2	37	-
JABWIB010009944.1	15197	16076	zf-C2H2	9	+
JABWIB010009944.1	17662	21016	zf-C2H2	21	+
JABWIB010009969.1	6318	7458	zf-C2H2	9	+
JABWIB010009969.1	18547	20797	zf-C2H2	18	-
JABWIB010010317.1	3309	4587	zf-C2H2	11	+
JABWIB010010317.1	11848	13021	zf-C2H2	12	-
JABWIB010010494.1	17615	18680	zf-C2H2	8	-
JABWIB010010494.1	25877	27506	zf-C2H2	14	-
JABWIB010010527.1	5143	7588	zf-C2H2	8	+
JABWIB010010692.1	2878	3880	zf-C2H2	9	+
JABWIB010010751.1	5927	7103	zf-C2H2	11	+
JABWIB010010891.1	4751	5588	zf-C2H2	8	+
JABWIB010010891.1	19127	20504	zf-C2H2	13	+
JABWIB010010923.1	589	2497	zf-C2H2	10	+
JABWIB010011097.1	5484	9765	zf-C2H2	9	-
JABWIB010011111.1	2609	3521	zf-C2H2	10	+
JABWIB010011111.1	8167	8695	zf-C2H2	5	+
JABWIB010011154.1	5082	7758	zf-C2H2	11	-
JABWIB010011157.1	6434	7199	zf-C2H2	5	-
JABWIB010011157.1	9503	10280	zf-C2H2	5	-
JABWIB010011157.1	14025	14841	zf-C2H2	5	-
JABWIB010011492.1	16311	17202	zf-C2H2	8	-
JABWIB010011715.1	10792	12238	zf-C2H2	5	+
JABWIB010011732.1	5803	6823	zf-C2H2	11	+
JABWIB010011756.1	10287	13395	zf-C2H2	5	+
JABWIB010011802.1	13381	15664	zf-C2H2	7	-
JABWIB010012026.1	14493	15801	zf-C2H2	6	-
JABWIB010012038.1	8887	10267	zf-C2H2	5	-
JABWIB010012116.1	680	1514	zf-C2H2	8	+
JABWIB010012116.1	16663	17455	zf-C2H2	7	-
JABWIB010012228.1	13156	14185	zf-C2H2	10	-
JABWIB010012298.1	2821	4093	zf-C2H2	11	+
JABWIB010012432.1	6955	10228	zf-C2H2	5	-
JABWIB010012522.1	16103	17123	zf-C2H2	9	-
JABWIB010012739.1	655	2443	zf-C2H2	18	+
JABWIB010012900.1	1807	3949	zf-C2H2	12	-
JABWIB010012913.1	8253	9621	zf-C2H2	12	-
JABWIB010013294.1	8944	11161	zf-C2H2	6	-
JABWIB010013298.1	4331	5435	zf-C2H2	9	-
JABWIB010013314.1	1860	4464	zf-C2H2	6	-
JABWIB010013314.1	6379	6979	zf-C2H2	5	-
JABWIB010013366.1	986	1772	zf-C2H2	9	+
JABWIB010013434.1	4108	5299	zf-C2H2	11	+
JABWIB010013434.1	12033	12984	zf-C2H2	8	-
JABWIB010013528.1	12372	13254	zf-C2H2	6	-
JABWIB010013542.1	131	1340	zf-C2H2	11	+
JABWIB010013670.1	13832	15467	zf-C2H2	6	+
JABWIB010014012.1	16500	17211	zf-C2H2	5	-
JABWIB010014052.1	208	1858	zf-C2H2	10	+
JABWIB010014244.1	3755	6044	zf-C2H2	8	-
JABWIB010014448.1	5812	7793	zf-C2H2	7	-
JABWIB010014524.1	19837	20827	zf-C2H2	8	-
JABWIB010014762.1	346	1663	zf-C2H2	12	-
JABWIB010014762.1	11644	13363	zf-C2H2	16	+
JABWIB010014837.1	805	2179	zf-C2H2	6	+
JABWIB010014874.1	4985	6149	zf-C2H2	10	+
JABWIB010014874.1	17640	18612	zf-C2H2	8	-
JABWIB010015036.1	9362	10658	zf-C2H2	6	-
JABWIB010015297.1	12765	15209	zf-C2H2	15	+
JABWIB010015317.1	3932	5237	zf-C2H2	14	-
JABWIB010015326.1	9173	10769	zf-C2H2	16	+
JABWIB010015352.1	3984	4791	zf-C2H2	9	+
JABWIB010015457.1	7053	9129	zf-C2H2	12	+
JABWIB010015553.1	8528	12347	zf-C2H2	7	+
JABWIB010016062.1	10857	11577	zf-C2H2	8	-
JABWIB010016256.1	3006	5310	zf-C2H2	5	-
JABWIB010016298.1	5608	7117	zf-C2H2	15	-
JABWIB010016498.1	2675	3710	zf-C2H2	9	+
JABWIB010016866.1	4248	5682	zf-C2H2	12	+
JABWIB010016872.1	9111	12702	zf-C2H2	10	-
JABWIB010016952.1	7100	8399	zf-C2H2	13	+
JABWIB010017194.1	4866	10311	zf-C2H2	12	+
JABWIB010017194.1	12059	14096	zf-C2H2	12	+
JABWIB010017210.1	1466	9869	zf-C2H2	6	-
JABWIB010017505.1	2774	3992	zf-C2H2	10	-
JABWIB010017708.1	6991	8083	zf-C2H2	10	-
JABWIB010018193.1	48	654	zf-C2H2	5	+
JABWIB010018217.1	6604	7930	zf-C2H2	7	+
JABWIB010018288.1	1015	1984	zf-C2H2	8	+
JABWIB010018584.1	367	1531	zf-C2H2	11	+
JABWIB010018584.1	10992	11829	zf-C2H2	8	-
JABWIB010018669.1	4958	6593	zf-C2H2	9	-
JABWIB010019418.1	14219	15233	zf-C2H2	8	-
JABWIB010019572.1	5139	11085	zf-C2H2	10	-
JABWIB010019617.1	2981	3956	zf-C2H2	10	+
JABWIB010019650.1	6048	7545	zf-C2H2	12	+
JABWIB010019812.1	8218	9439	zf-C2H2	13	+
JABWIB010020114.1	7075	7888	zf-C2H2	6	-
JABWIB010020296.1	3509	5498	zf-C2H2	16	-
JABWIB010020365.1	8195	11120	zf-C2H2	20	+
JABWIB010020567.1	4040	4508	zf-C2H2	5	+
JABWIB010020567.1	10605	11328	zf-C2H2	9	+
JABWIB010020773.1	10403	11270	zf-C2H2	8	+
JABWIB010021441.1	644	1412	zf-C2H2	7	-
JABWIB010021441.1	7552	8293	zf-C2H2	7	-
JABWIB010021453.1	427	3007	zf-C2H2	9	-
JABWIB010021552.1	2716	3532	zf-C2H2	5	+
JABWIB010021590.1	1890	2967	zf-C2H2	10	+
JABWIB010021618.1	9941	10463	zf-C2H2	7	-
JABWIB010021757.1	2188	3013	zf-C2H2	7	-
JABWIB010021828.1	5962	7165	zf-C2H2	11	-
JABWIB010021880.1	15927	16494	zf-C2H2	7	-
JABWIB010022001.1	3890	8480	zf-C2H2	8	+
JABWIB010022029.1	3978	5217	zf-C2H2	7	-
JABWIB010022099.1	5205	8262	zf-C2H2	9	-
JABWIB010022269.1	19	1321	zf-C2H2	10	+
JABWIB010022295.1	2988	3720	zf-C2H2	7	+
JABWIB010022304.1	5313	6624	zf-C2H2	8	-
JABWIB010023099.1	1	1465	zf-C2H2	9	-
JABWIB010023111.1	4466	9206	zf-C2H2	10	-
JABWIB010023205.1	4520	5567	zf-C2H2	10	-
JABWIB010023559.1	1475	7766	zf-C2H2	16	+
JABWIB010023563.1	2949	4785	zf-C2H2	18	-
JABWIB010023700.1	5433	6897	zf-C2H2	16	-
JABWIB010023717.1	4245	5139	zf-C2H2	6	+
JABWIB010024217.1	5345	6044	zf-C2H2	5	-
JABWIB010024338.1	0	2234	zf-C2H2	19	+
JABWIB010025041.1	727	2113	zf-C2H2	14	-
JABWIB010025173.1	6429	7566	zf-C2H2	12	+
JABWIB010025177.1	265	1342	zf-C2H2	5	+
JABWIB010025370.1	219	6783	zf-C2H2	19	-
JABWIB010025457.1	8620	9919	zf-C2H2	9	-
JABWIB010025561.1	1702	2656	zf-C2H2	8	-
JABWIB010025607.1	224	1091	zf-C2H2	6	+
JABWIB010025939.1	3812	5795	zf-C2H2	17	-
JABWIB010026013.1	1	730	zf-C2H2	9	+
JABWIB010026376.1	9875	10493	zf-C2H2	7	-
JABWIB010026851.1	1997	2969	zf-C2H2	6	-
JABWIB010027027.1	6486	8592	zf-C2H2	8	-
JABWIB010027405.1	7828	8458	zf-C2H2	5	+
JABWIB010028121.1	7501	8023	zf-C2H2	5	+
JABWIB010028478.1	2932	4081	zf-C2H2	8	-
JABWIB010028507.1	962	8159	zf-C2H2	5	-
JABWIB010029087.1	2	2618	zf-C2H2	20	+
JABWIB010029368.1	1223	2438	zf-C2H2	10	-
JABWIB010030154.1	306	7092	zf-C2H2	13	-
JABWIB010030502.1	5135	6134	zf-C2H2	8	-
JABWIB010030788.1	6146	7328	zf-C2H2	7	-
JABWIB010031052.1	930	8487	zf-C2H2	6	-
JABWIB010031083.1	1450	3574	zf-C2H2	6	+
JABWIB010031481.1	2269	3448	zf-C2H2	6	+
JABWIB010031517.1	2802	3420	zf-C2H2	5	-
JABWIB010031586.1	792	1938	zf-C2H2	9	+
JABWIB010032270.1	513	1488	zf-C2H2	9	-
JABWIB010033297.1	866	2177	zf-C2H2	12	+
JABWIB010033594.1	607	1771	zf-C2H2	10	-
JABWIB010034043.1	1608	2436	zf-C2H2	9	-
JABWIB010034126.1	3223	4225	zf-C2H2	10	-
JABWIB010034450.1	2955	4134	zf-C2H2	11	-
JABWIB010034661.1	80	1460	zf-C2H2	8	-
JABWIB010034675.1	4536	6600	zf-C2H2	9	-
JABWIB010035026.1	1274	2810	zf-C2H2	9	-
JABWIB010037027.1	2679	3504	zf-C2H2	8	-
JABWIB010037163.1	7060	7828	zf-C2H2	9	-
JABWIB010037169.1	1	2050	zf-C2H2	13	+
JABWIB010037211.1	846	3849	zf-C2H2	5	+
JABWIB010037341.1	162	3474	zf-C2H2	26	-
JABWIB010038251.1	1187	2675	zf-C2H2	12	-
JABWIB010038440.1	1651	3355	zf-C2H2	16	-
JABWIB010038703.1	3179	4157	zf-C2H2	10	-
JABWIB010038739.1	1759	3787	zf-C2H2	6	-
JABWIB010038784.1	325	1591	zf-C2H2	7	+
JABWIB010038940.1	1874	3011	zf-C2H2	8	-
JABWIB010038952.1	3396	4065	zf-C2H2	6	+
JABWIB010039067.1	2276	3173	zf-C2H2	8	-
JABWIB010039239.1	3284	3839	zf-C2H2	7	-
JABWIB010039249.1	0	1089	zf-C2H2	11	-
JABWIB010039427.1	1145	1745	zf-C2H2	5	-
JABWIB010039437.1	1076	3530	zf-C2H2	16	-
JABWIB010039497.1	3033	3786	zf-C2H2	8	-
JABWIB010039753.1	1760	3800	zf-C2H2	16	-
JABWIB010040009.1	807	1539	zf-C2H2	8	-
JABWIB010040278.1	841	2179	zf-C2H2	13	+
JABWIB010040303.1	2010	2943	zf-C2H2	5	-
JABWIB010040330.1	209	1223	zf-C2H2	9	+
JABWIB010040412.1	1058	2015	zf-C2H2	6	-
JABWIB010040716.1	488	1832	zf-C2H2	12	+
JABWIB010041038.1	884	1730	zf-C2H2	7	-
JABWIB010041109.1	167	650	zf-C2H2	6	+
JABWIB010041130.1	1267	2491	zf-C2H2	12	+
JABWIB010041493.1	2247	3282	zf-C2H2	12	-
JABWIB010041731.1	1026	1884	zf-C2H2	6	+
JABWIB010041897.1	1072	2581	zf-C2H2	15	+
JABWIB010041999.1	50	2795	zf-C2H2	21	-
JABWIB010042295.1	1119	1995	zf-C2H2	7	-
JABWIB010042464.1	965	2588	zf-C2H2	16	-
JABWIB010042777.1	584	1385	zf-C2H2	5	-
JABWIB010043095.1	1316	2171	zf-C2H2	8	+
JABWIB010043533.1	280	898	zf-C2H2	6	-
JABWIB010043749.1	422	1577	zf-C2H2	9	+
JABWIB010043756.1	1964	3017	zf-C2H2	11	+
JABWIB010044084.1	1928	2855	zf-C2H2	6	+
JABWIB010044151.1	2441	2948	zf-C2H2	7	-
JABWIB010044412.1	1324	2941	zf-C2H2	7	-
JABWIB010044547.1	958	2158	zf-C2H2	9	+
JABWIB010044799.1	1108	2899	zf-C2H2	6	-
JABWIB010044966.1	399	1416	zf-C2H2	8	+
JABWIB010045057.1	1320	2427	zf-C2H2	10	+
JABWIB010045229.1	1725	2853	zf-C2H2	7	-
JABWIB010045572.1	232	1777	zf-C2H2	6	+
JABWIB010045792.1	1084	1663	zf-C2H2	6	+
JABWIB010045911.1	1	895	zf-C2H2	8	+
JABWIB010046244.1	722	1997	zf-C2H2	14	+
JABWIB010046522.1	1457	1994	zf-C2H2	5	+
JABWIB010046604.1	0	729	zf-C2H2	5	-
JABWIB010047071.1	736	2254	zf-C2H2	16	-
JABWIB010047135.1	1710	2313	zf-C2H2	5	+
JABWIB010047233.1	2015	2588	zf-C2H2	7	-
JABWIB010047520.1	0	453	zf-C2H2	5	+
JABWIB010049021.1	696	2568	zf-C2H2	17	+
JABWIB010049614.1	7	433	zf-C2H2	6	+
JABWIB010050115.1	233	1991	zf-C2H2	19	-
JABWIB010050252.1	1070	2012	zf-C2H2	7	-
JABWIB010050476.1	125	2150	zf-C2H2	12	-
JABWIB010050820.1	869	2409	zf-C2H2	10	+
JABWIB010050843.1	710	1556	zf-C2H2	6	+
JABWIB010051400.1	713	1787	zf-C2H2	6	+
JABWIB010051442.1	46	556	zf-C2H2	5	-
JABWIB010052465.1	318	2061	zf-C2H2	18	-
JABWIB010053826.1	2	1256	zf-C2H2	12	-
JABWIB010055012.1	292	1048	zf-C2H2	8	-
JABWIB010056452.1	336	1341	zf-C2H2	8	+
JABWIB010056487.1	1	1796	zf-C2H2	22	+
JABWIB010058990.1	142	1837	zf-C2H2	11	+
JABWIB010059218.1	109	1447	zf-C2H2	7	+
JABWIB010059251.1	98	1085	zf-C2H2	9	+
JABWIB010059466.1	224	1481	zf-C2H2	10	-
JABWIB010060108.1	0	1947	zf-C2H2	8	+
JABWIB010060160.1	98	914	zf-C2H2	9	+
JABWIB010060960.1	0	1677	zf-C2H2	20	+
JABWIB010061481.1	1327	2056	zf-C2H2	8	-
JABWIB010062499.1	1497	2022	zf-C2H2	6	-
JABWIB010062712.1	2	914	zf-C2H2	5	-
JABWIB010063600.1	146	812	zf-C2H2	5	+
JABWIB010063600.1	1216	1798	zf-C2H2	5	+
JABWIB010064976.1	176	1544	zf-C2H2	5	-
JABWIB010065055.1	0	429	zf-C2H2	5	+
JABWIB010065175.1	1480	1954	zf-C2H2	6	-
JABWIB010065605.1	0	543	zf-C2H2	7	+
JABWIB010066142.1	277	1540	zf-C2H2	12	+
JABWIB010066579.1	2	1844	zf-C2H2	14	+
JABWIB010066790.1	1305	1806	zf-C2H2	5	+
JABWIB010067659.1	57	603	zf-C2H2	5	-
JABWIB010070323.1	360	1752	zf-C2H2	7	-
JABWIB010070616.1	2	1460	zf-C2H2	13	+
JABWIB010071290.1	111	1281	zf-C2H2	11	-
JABWIB010071932.1	1	1684	zf-C2H2	5	-
JABWIB010072877.1	85	601	zf-C2H2	5	+
JABWIB010073244.1	194	1730	zf-C2H2	13	+
JABWIB010073439.1	407	1463	zf-C2H2	7	-
JABWIB010073620.1	377	1514	zf-C2H2	7	-
JABWIB010073955.1	306	879	zf-C2H2	6	-
JABWIB010076078.1	484	1225	zf-C2H2	6	-
JABWIB010076497.1	116	1625	zf-C2H2	12	+
JABWIB010077969.1	0	396	zf-C2H2	5	+
JABWIB010079019.1	1169	1685	zf-C2H2	6	+
JABWIB010079567.1	343	1465	zf-C2H2	10	+
JABWIB010081236.1	1010	1604	zf-C2H2	6	-
JABWIB010081511.1	571	1609	zf-C2H2	9	+
JABWIB010081760.1	2	950	zf-C2H2	6	+
JABWIB010081974.1	499	1639	zf-C2H2	10	-
JABWIB010085892.1	905	1586	zf-C2H2	5	+
JABWIB010086192.1	613	1429	zf-C2H2	6	+
JABWIB010087495.1	2	1004	zf-C2H2	9	-
JABWIB010088078.1	239	956	zf-C2H2	7	-
JABWIB010088338.1	0	375	zf-C2H2	5	+
JABWIB010088898.1	2	1130	zf-C2H2	14	+
JABWIB010089975.1	340	1531	zf-C2H2	13	-
JABWIB010090833.1	581	1475	zf-C2H2	10	-
JABWIB010090899.1	1013	1505	zf-C2H2	6	-
JABWIB010092541.1	940	1441	zf-C2H2	6	-
JABWIB010094092.1	1	1396	zf-C2H2	17	-
JABWIB010095048.1	535	1471	zf-C2H2	7	+
JABWIB010095501.1	637	1465	zf-C2H2	9	-
JABWIB010095506.1	779	1466	zf-C2H2	5	-
JABWIB010095849.1	135	1041	zf-C2H2	8	-
JABWIB010096887.1	332	1064	zf-C2H2	5	-
JABWIB010097767.1	510	1356	zf-C2H2	7	-
JABWIB010097852.1	49	946	zf-C2H2	8	+
JABWIB010099058.1	474	1266	zf-C2H2	7	+
JABWIB010100747.1	227	914	zf-C2H2	7	-
JABWIB010101231.1	578	1403	zf-C2H2	7	+
JABWIB010101557.1	627	1359	zf-C2H2	9	-
JABWIB010101754.1	23	701	zf-C2H2	5	-
JABWIB010103678.1	1	1327	zf-C2H2	9	+
JABWIB010104317.1	0	531	zf-C2H2	6	+
JABWIB010104513.1	202	1114	zf-C2H2	10	+
JABWIB010105468.1	0	513	zf-C2H2	6	+
JABWIB010106743.1	34	1102	zf-C2H2	5	-
JABWIB010109597.1	18	987	zf-C2H2	9	+
JABWIB010110078.1	2	1280	zf-C2H2	15	-
JABWIB010110647.1	10	979	zf-C2H2	7	+
JABWIB010111865.1	204	1266	zf-C2H2	5	+
JABWIB010112691.1	8	872	zf-C2H2	8	+
JABWIB010114631.1	533	1160	zf-C2H2	7	-
JABWIB010117129.1	0	582	zf-C2H2	7	-
JABWIB010120639.1	102	924	zf-C2H2	9	+
JABWIB010123795.1	454	1213	zf-C2H2	6	-
JABWIB010124980.1	2	1100	zf-C2H2	7	-
JABWIB010126907.1	35	1028	zf-C2H2	8	-
JABWIB010137548.1	2	1025	zf-C2H2	13	+
JABWIB010139057.1	259	967	zf-C2H2	9	+
JABWIB010141116.1	1	823	zf-C2H2	10	+
```
