## Supplementary Data 2 for "Transposable elements drive the evolution of metazoan zinc finger genes": Platyscapa_corneri_znfs.bed

```
JACCHW010000001.1	5344867	5349535	zf-C2H2	15	+
JACCHW010000002.1	9904603	9905173	zf-C2H2	6	+
JACCHW010000003.1	18613	19372	zf-C2H2	7	-
JACCHW010000003.1	20355	21369	zf-C2H2	9	-
JACCHW010000003.1	22193	23093	zf-C2H2	7	-
JACCHW010000003.1	23787	24783	zf-C2H2	8	-
JACCHW010000004.1	4190642	4192040	zf-C2H2	7	+
JACCHW010000004.1	4551835	4552540	zf-C2H2	5	+
JACCHW010000004.1	5586840	5587590	zf-C2H2	5	+
JACCHW010000004.1	5588271	5588697	zf-C2H2	5	+
JACCHW010000004.1	6556258	6558175	zf-C2H2	7	+
JACCHW010000005.1	6009392	6009908	zf-C2H2	6	+
JACCHW010000006.1	445062	446133	zf-C2H2	5	+
JACCHW010000006.1	610311	612018	zf-C2H2	5	+
JACCHW010000006.1	5697034	5700595	zf-C2H2	13	+
JACCHW010000009.1	2629430	2630417	zf-C2H2	10	+
JACCHW010000009.1	4304202	4306671	zf-C2H2	11	+
JACCHW010000010.1	1519323	1519755	zf-C2H2	5	-
JACCHW010000011.1	3092197	3092767	zf-C2H2	5	+
JACCHW010000011.1	3093368	3094256	zf-C2H2	5	+
JACCHW010000011.1	3415617	3417348	zf-C2H2	11	-
JACCHW010000011.1	4685330	4686110	zf-C2H2	5	+
JACCHW010000011.1	5437570	5439220	zf-C2H2	12	+
JACCHW010000011.1	5968865	5969783	zf-C2H2	5	+
JACCHW010000016.1	2479305	2481006	zf-C2H2	14	-
JACCHW010000016.1	4000301	4000733	zf-C2H2	5	+
JACCHW010000016.1	4699295	4702994	zf-C2H2	5	-
JACCHW010000018.1	800099	800615	zf-C2H2	5	+
JACCHW010000018.1	2430144	2431095	zf-C2H2	6	+
JACCHW010000019.1	905481	907068	zf-C2H2	9	+
JACCHW010000019.1	1987408	1990246	zf-C2H2	5	+
JACCHW010000019.1	5050610	5054339	zf-C2H2	17	+
JACCHW010000021.1	1403239	1404574	zf-C2H2	8	+
JACCHW010000021.1	1407727	1409200	zf-C2H2	12	+
JACCHW010000021.1	1415521	1416775	zf-C2H2	9	+
JACCHW010000021.1	1418429	1420139	zf-C2H2	10	+
JACCHW010000021.1	1425774	1426629	zf-C2H2	10	+
JACCHW010000021.1	1428526	1429975	zf-C2H2	12	+
JACCHW010000021.1	1432529	1433519	zf-C2H2	10	+
JACCHW010000021.1	1438266	1439919	zf-C2H2	9	+
JACCHW010000021.1	1444831	1446133	zf-C2H2	9	+
JACCHW010000021.1	1448992	1450759	zf-C2H2	13	+
JACCHW010000021.1	1453628	1456166	zf-C2H2	17	+
JACCHW010000021.1	1459604	1461449	zf-C2H2	11	+
JACCHW010000021.1	1464317	1466003	zf-C2H2	9	+
JACCHW010000021.1	1468550	1469645	zf-C2H2	8	+
JACCHW010000021.1	1472869	1473910	zf-C2H2	10	+
JACCHW010000024.1	2978536	2979691	zf-C2H2	10	-
JACCHW010000024.1	2994595	2995330	zf-C2H2	8	-
JACCHW010000024.1	3013523	3014177	zf-C2H2	6	-
JACCHW010000024.1	3564980	3565649	zf-C2H2	8	+
JACCHW010000025.1	3970095	3972075	zf-C2H2	13	+
JACCHW010000026.1	2042260	2043760	zf-C2H2	5	+
JACCHW010000028.1	167351	168423	zf-C2H2	7	+
JACCHW010000028.1	168722	169807	zf-C2H2	10	+
JACCHW010000028.1	170517	172734	zf-C2H2	8	+
JACCHW010000028.1	3316854	3319197	zf-C2H2	6	-
JACCHW010000030.1	534627	535056	zf-C2H2	5	-
JACCHW010000030.1	3651383	3652577	zf-C2H2	8	+
JACCHW010000031.1	2370200	2371460	zf-C2H2	7	-
JACCHW010000032.1	1342057	1343530	zf-C2H2	15	-
JACCHW010000032.1	1763928	1764636	zf-C2H2	5	+
JACCHW010000036.1	1212510	1213131	zf-C2H2	5	+
JACCHW010000039.1	1490207	1492073	zf-C2H2	5	-
JACCHW010000042.1	1538845	1540076	zf-C2H2	6	+
JACCHW010000049.1	729515	733463	zf-C2H2	5	-
JACCHW010000051.1	618965	619550	zf-C2H2	5	-
JACCHW010000055.1	944895	945639	zf-C2H2	8	+
JACCHW010000061.1	533704	536425	zf-C2H2	14	+
JACCHW010000061.1	985070	987008	zf-C2H2	10	+
JACCHW010000061.1	1068703	1074484	zf-C2H2	12	+
JACCHW010000062.1	54853	55966	zf-C2H2	5	+
JACCHW010000066.1	39319	39769	zf-C2H2	5	-
JACCHW010000066.1	72341	73676	zf-C2H2	5	+
JACCHW010000074.1	529193	529901	zf-C2H2	5	+
JACCHW010000080.1	516210	516696	zf-C2H2	5	+
JACCHW010000081.1	451574	453254	zf-C2H2	7	-
JACCHW010000081.1	466062	467808	zf-C2H2	7	-
JACCHW010000082.1	494010	496131	zf-C2H2	10	+
JACCHW010000086.1	361512	363117	zf-C2H2	8	-
JACCHW010000089.1	1218768	1219293	zf-C2H2	5	-
JACCHW010000095.1	537693	538323	zf-C2H2	7	+
JACCHW010000096.1	64957	66166	zf-C2H2	6	+
JACCHW010000126.1	31558	32875	zf-C2H2	7	+
JACCHW010000131.1	245490	248313	zf-C2H2	11	-
JACCHW010000131.1	255754	258631	zf-C2H2	9	-
JACCHW010000139.1	211838	213508	zf-C2H2	11	-
JACCHW010000139.1	213982	216061	zf-C2H2	11	-
JACCHW010000145.1	223126	223834	zf-C2H2	5	+
JACCHW010000145.1	224826	225831	zf-C2H2	7	+
```
