## Supplementary Data 2 for "Transposable elements drive the evolution of metazoan zinc finger genes": Platysteira_castanea_znfs.bed

```
VYXC01000038.1	1	2920	zf-C2H2	12	+
VYXC01000173.1	893168	895724	zf-C2H2	6	-
VYXC01000176.1	145696	146896	zf-C2H2	12	+
VYXC01000311.1	69499	71758	zf-C2H2	10	+
VYXC01000683.1	87367	89992	zf-C2H2	7	+
VYXC01000683.1	198354	201000	zf-C2H2	5	+
VYXC01000683.1	201134	203219	zf-C2H2	5	+
VYXC01000704.1	2011	2608	zf-C2H2	5	-
VYXC01000814.1	11403	12648	zf-C2H2	8	-
VYXC01000814.1	15262	16747	zf-C2H2	15	+
VYXC01000814.1	17967	18471	zf-C2H2	6	+
VYXC01000814.1	21696	23343	zf-C2H2	9	-
VYXC01001088.1	2	1031	zf-C2H2	12	-
VYXC01001264.1	381767	382954	zf-C2H2	7	+
VYXC01001520.1	64	1168	zf-C2H2	11	-
VYXC01001699.1	1056077	1058285	zf-C2H2	13	+
VYXC01001701.1	297154	298799	zf-C2H2	12	-
VYXC01001822.1	23816	25091	zf-C2H2	9	-
VYXC01001827.1	32318	33710	zf-C2H2	12	+
VYXC01001827.1	34850	36878	zf-C2H2	16	-
VYXC01002300.1	296558	299612	zf-C2H2	8	+
VYXC01002334.1	250	1816	zf-C2H2	13	-
VYXC01002534.1	372188	373397	zf-C2H2	9	+
VYXC01002717.1	350739	352467	zf-C2H2	5	-
VYXC01002872.1	254117	257198	zf-C2H2	7	-
VYXC01003298.1	592	1753	zf-C2H2	5	+
VYXC01003448.1	6207	6921	zf-C2H2	7	-
VYXC01003633.1	139676	142943	zf-C2H2	26	+
VYXC01003869.1	36200	37616	zf-C2H2	8	-
VYXC01003948.1	8704	15802	zf-C2H2	17	+
VYXC01004063.1	269527	270379	zf-C2H2	5	-
VYXC01004202.1	165013	165714	zf-C2H2	6	-
VYXC01004205.1	510336	513870	zf-C2H2	10	-
VYXC01004213.1	20607	25386	zf-C2H2	14	+
VYXC01004309.1	675376	678982	zf-C2H2	10	+
VYXC01004494.1	160505	161159	zf-C2H2	5	+
VYXC01004607.1	215228	216491	zf-C2H2	6	-
VYXC01004615.1	334237	338905	zf-C2H2	7	+
VYXC01005057.1	177	1521	zf-C2H2	11	+
VYXC01005065.1	32608	34390	zf-C2H2	7	-
VYXC01005072.1	78753	80472	zf-C2H2	17	-
VYXC01005101.1	8262	10722	zf-C2H2	7	-
VYXC01005485.1	743	1658	zf-C2H2	8	-
VYXC01005741.1	104227	106477	zf-C2H2	5	-
VYXC01005782.1	2	728	zf-C2H2	6	+
VYXC01005941.1	1054	1627	zf-C2H2	7	-
VYXC01006231.1	707	1418	zf-C2H2	5	+
VYXC01006369.1	46	846	zf-C2H2	5	-
VYXC01006384.1	3675617	3676163	zf-C2H2	5	+
VYXC01006391.1	781344	782529	zf-C2H2	8	+
VYXC01006526.1	709	1342	zf-C2H2	5	+
VYXC01006640.1	4813	5380	zf-C2H2	6	-
VYXC01006684.1	21194	22409	zf-C2H2	6	-
VYXC01006684.1	26503	28604	zf-C2H2	5	-
VYXC01006684.1	43204	44179	zf-C2H2	5	+
VYXC01006684.1	80994	81948	zf-C2H2	6	+
VYXC01006774.1	362356	364576	zf-C2H2	7	+
VYXC01006774.1	828844	832078	zf-C2H2	5	-
VYXC01006774.1	1385974	1388197	zf-C2H2	6	+
VYXC01007073.1	81704	85280	zf-C2H2	10	+
VYXC01007455.1	275390	276555	zf-C2H2	8	+
VYXC01007504.1	35505	38229	zf-C2H2	18	+
VYXC01007621.1	1	1126	zf-C2H2	13	+
VYXC01007671.1	0	1185	zf-C2H2	9	+
VYXC01007844.1	1	733	zf-C2H2	8	+
VYXC01007879.1	161778	163074	zf-C2H2	5	-
VYXC01007879.1	168491	169484	zf-C2H2	5	-
VYXC01007903.1	98724	101547	zf-C2H2	8	+
VYXC01007912.1	348038	350021	zf-C2H2	5	+
VYXC01008087.1	3629	4580	zf-C2H2	8	-
VYXC01008332.1	1893489	1897080	zf-C2H2	26	-
VYXC01008338.1	531576	536031	zf-C2H2	8	+
VYXC01008339.1	1175331	1177476	zf-C2H2	10	-
VYXC01008369.1	3754	5209	zf-C2H2	9	-
VYXC01008458.1	604937	606335	zf-C2H2	5	-
VYXC01008672.1	331	1639	zf-C2H2	8	+
VYXC01008880.1	7182	8676	zf-C2H2	6	+
VYXC01008880.1	109886	112445	zf-C2H2	5	+
VYXC01008892.1	997446	999003	zf-C2H2	8	-
VYXC01008997.1	879	2448	zf-C2H2	9	+
VYXC01009026.1	1123905	1125510	zf-C2H2	5	-
VYXC01009363.1	556	1699	zf-C2H2	12	-
VYXC01009417.1	742425	743736	zf-C2H2	5	+
VYXC01009476.1	1539	2715	zf-C2H2	12	-
VYXC01009749.1	252884	254711	zf-C2H2	9	+
VYXC01009758.1	13560	14928	zf-C2H2	5	+
VYXC01009798.1	3011	3851	zf-C2H2	6	-
VYXC01009955.1	4164	4991	zf-C2H2	7	+
VYXC01010085.1	1898685	1901907	zf-C2H2	5	+
VYXC01010085.1	2416838	2418782	zf-C2H2	8	-
VYXC01010109.1	14460	15933	zf-C2H2	5	+
VYXC01010318.1	155330	157295	zf-C2H2	6	-
VYXC01010400.1	117628	119191	zf-C2H2	11	+
VYXC01010662.1	962740	963709	zf-C2H2	8	+
VYXC01011106.1	141034	142153	zf-C2H2	5	+
VYXC01011106.1	379673	380984	zf-C2H2	6	-
VYXC01011130.1	7164	8249	zf-C2H2	11	-
VYXC01011246.1	1014601	1017352	zf-C2H2	6	+
VYXC01011246.1	1083571	1089040	zf-C2H2	10	+
VYXC01011722.1	172	1663	zf-C2H2	6	+
VYXC01011907.1	5097	6582	zf-C2H2	15	-
VYXC01012106.1	176958	178206	zf-C2H2	11	-
VYXC01012590.1	455900	456995	zf-C2H2	5	-
VYXC01012590.1	457358	458408	zf-C2H2	6	-
VYXC01012726.1	110	1031	zf-C2H2	9	+
VYXC01013174.1	754505	755741	zf-C2H2	13	-
VYXC01013331.1	414096	414627	zf-C2H2	6	-
VYXC01013396.1	25196	29651	zf-C2H2	9	-
VYXC01013396.1	40792	43374	zf-C2H2	10	-
VYXC01013477.1	781	3649	zf-C2H2	18	-
VYXC01024358.1	253340	254102	zf-C2H2	5	+
VYXC01024358.1	254940	255897	zf-C2H2	9	+
VYXC01024358.1	256650	260184	zf-C2H2	21	+
```
