## Supplementary Data 2 for "Transposable elements drive the evolution of metazoan zinc finger genes": Platysternon_megacephalum_znfs.bed

```
QXTE01000001.1	24536427	24537375	zf-C2H2	5	-
QXTE01000002.1	22523470	22525507	zf-C2H2	6	-
QXTE01000002.1	31385197	31387342	zf-C2H2	9	-
QXTE01000002.1	31410722	31412063	zf-C2H2	5	+
QXTE01000003.1	18839269	18840619	zf-C2H2	8	+
QXTE01000006.1	7533829	7535824	zf-C2H2	10	+
QXTE01000006.1	26135281	26138212	zf-C2H2	18	+
QXTE01000008.1	6533373	6535575	zf-C2H2	6	-
QXTE01000008.1	7285468	7288729	zf-C2H2	5	+
QXTE01000009.1	11393754	11394879	zf-C2H2	5	-
QXTE01000013.1	18386749	18388465	zf-C2H2	5	+
QXTE01000014.1	13342161	13346700	zf-C2H2	8	+
QXTE01000018.1	12224196	12225003	zf-C2H2	5	-
QXTE01000020.1	1594036	1601269	zf-C2H2	16	-
QXTE01000021.1	9045766	9047596	zf-C2H2	5	-
QXTE01000022.1	12035268	12037899	zf-C2H2	6	-
QXTE01000024.1	5648383	5649772	zf-C2H2	5	+
QXTE01000024.1	11337941	11341508	zf-C2H2	26	-
QXTE01000025.1	14455025	14456468	zf-C2H2	11	-
QXTE01000031.1	7045769	7047473	zf-C2H2	7	-
QXTE01000033.1	6450986	6452249	zf-C2H2	6	+
QXTE01000038.1	1853692	1856311	zf-C2H2	7	+
QXTE01000038.1	1991293	1996708	zf-C2H2	9	+
QXTE01000039.1	21012	22194	zf-C2H2	9	-
QXTE01000039.1	52066	52924	zf-C2H2	7	-
QXTE01000039.1	76297	76987	zf-C2H2	5	-
QXTE01000039.1	87337	88489	zf-C2H2	8	-
QXTE01000043.1	10910326	10911664	zf-C2H2	13	+
QXTE01000057.1	5443543	5446321	zf-C2H2	8	-
QXTE01000058.1	1721223	1722543	zf-C2H2	6	+
QXTE01000059.1	5338668	5342238	zf-C2H2	10	+
QXTE01000059.1	6879845	6883154	zf-C2H2	26	+
QXTE01000061.1	6715558	6716800	zf-C2H2	12	-
QXTE01000063.1	698601	700599	zf-C2H2	8	+
QXTE01000063.1	1374372	1377540	zf-C2H2	5	-
QXTE01000065.1	5382597	5383980	zf-C2H2	5	-
QXTE01000065.1	5401979	5403047	zf-C2H2	5	-
QXTE01000065.1	5406398	5407772	zf-C2H2	5	-
QXTE01000065.1	7260618	7262226	zf-C2H2	5	+
QXTE01000067.1	5531854	5534620	zf-C2H2	17	-
QXTE01000069.1	3871379	3872753	zf-C2H2	5	+
QXTE01000070.1	7966227	7967232	zf-C2H2	9	-
QXTE01000070.1	7980752	7981823	zf-C2H2	9	+
QXTE01000078.1	2116166	2118224	zf-C2H2	22	+
QXTE01000078.1	2128003	2129035	zf-C2H2	8	+
QXTE01000078.1	2143634	2144474	zf-C2H2	7	+
QXTE01000079.1	1308361	1309828	zf-C2H2	5	+
QXTE01000079.1	2022289	2023606	zf-C2H2	6	+
QXTE01000079.1	2215628	2218190	zf-C2H2	6	+
QXTE01000096.1	5998755	5999463	zf-C2H2	7	+
QXTE01000097.1	4789925	4790399	zf-C2H2	5	+
QXTE01000101.1	2980674	2985369	zf-C2H2	8	-
QXTE01000102.1	6125384	6126974	zf-C2H2	8	-
QXTE01000110.1	2500942	2504176	zf-C2H2	6	-
QXTE01000112.1	4059913	4061230	zf-C2H2	11	-
QXTE01000112.1	4079906	4082102	zf-C2H2	13	+
QXTE01000112.1	4090865	4092509	zf-C2H2	15	-
QXTE01000112.1	4104543	4105701	zf-C2H2	9	-
QXTE01000112.1	4127951	4128755	zf-C2H2	6	+
QXTE01000112.1	4163577	4165119	zf-C2H2	15	+
QXTE01000112.1	4209015	4210296	zf-C2H2	10	+
QXTE01000112.1	4222942	4224061	zf-C2H2	8	+
QXTE01000112.1	4238146	4239514	zf-C2H2	12	+
QXTE01000112.1	4253609	4254410	zf-C2H2	5	+
QXTE01000112.1	4257639	4258758	zf-C2H2	7	+
QXTE01000112.1	4277912	4279343	zf-C2H2	10	-
QXTE01000112.1	4389542	4391597	zf-C2H2	19	+
QXTE01000112.1	4405711	4407070	zf-C2H2	13	-
QXTE01000112.1	4435449	4436913	zf-C2H2	14	-
QXTE01000112.1	4461016	4462390	zf-C2H2	12	+
QXTE01000112.1	4478282	4479287	zf-C2H2	6	+
QXTE01000112.1	4487618	4488932	zf-C2H2	6	+
QXTE01000112.1	4513200	4514175	zf-C2H2	7	+
QXTE01000112.1	4536937	4538044	zf-C2H2	9	+
QXTE01000112.1	4580924	4581911	zf-C2H2	7	+
QXTE01000112.1	4587997	4589131	zf-C2H2	9	+
QXTE01000112.1	4621853	4622876	zf-C2H2	7	+
QXTE01000112.1	4648777	4649758	zf-C2H2	6	+
QXTE01000112.1	4672835	4674137	zf-C2H2	11	+
QXTE01000112.1	4681587	4682886	zf-C2H2	8	-
QXTE01000112.1	4791786	4792938	zf-C2H2	11	+
QXTE01000112.1	4814419	4815553	zf-C2H2	10	+
QXTE01000112.1	5033797	5034571	zf-C2H2	9	+
QXTE01000112.1	5044705	5045725	zf-C2H2	11	+
QXTE01000112.1	5055875	5056859	zf-C2H2	11	-
QXTE01000112.1	5069887	5072434	zf-C2H2	19	+
QXTE01000112.1	5082744	5083870	zf-C2H2	8	-
QXTE01000112.1	5106781	5109505	zf-C2H2	21	-
QXTE01000112.1	5158113	5159718	zf-C2H2	14	-
QXTE01000112.1	5338143	5340156	zf-C2H2	15	+
QXTE01000112.1	5352473	5353877	zf-C2H2	11	-
QXTE01000112.1	5380546	5381956	zf-C2H2	11	-
QXTE01000112.1	5617964	5619941	zf-C2H2	17	+
QXTE01000112.1	5628477	5629716	zf-C2H2	9	+
QXTE01000119.1	5131688	5132618	zf-C2H2	5	+
QXTE01000138.1	2410492	2412520	zf-C2H2	13	+
QXTE01000138.1	2437194	2438472	zf-C2H2	11	+
QXTE01000138.1	2449317	2452101	zf-C2H2	24	+
QXTE01000140.1	1045894	1047517	zf-C2H2	9	-
QXTE01000145.1	3402629	3403529	zf-C2H2	7	-
QXTE01000148.1	2953506	2954313	zf-C2H2	5	+
QXTE01000148.1	3007065	3008325	zf-C2H2	10	+
QXTE01000151.1	2950807	2956321	zf-C2H2	10	+
QXTE01000156.1	615641	616430	zf-C2H2	5	+
QXTE01000156.1	620110	621055	zf-C2H2	9	+
QXTE01000156.1	624280	628030	zf-C2H2	22	+
QXTE01000157.1	1499053	1500143	zf-C2H2	9	+
QXTE01000157.1	1512313	1513024	zf-C2H2	6	+
QXTE01000157.1	1523947	1525210	zf-C2H2	9	-
QXTE01000157.1	1549748	1550780	zf-C2H2	7	+
QXTE01000158.1	654492	655743	zf-C2H2	11	-
QXTE01000158.1	694302	695499	zf-C2H2	12	-
QXTE01000158.1	710357	711554	zf-C2H2	10	-
QXTE01000164.1	2324162	2325806	zf-C2H2	5	-
QXTE01000170.1	2846257	2848402	zf-C2H2	10	-
QXTE01000177.1	1386271	1389892	zf-C2H2	10	+
QXTE01000192.1	2352465	2353095	zf-C2H2	6	-
QXTE01000198.1	2223364	2224666	zf-C2H2	6	+
QXTE01000202.1	2065383	2066310	zf-C2H2	7	+
QXTE01000202.1	2077912	2079712	zf-C2H2	11	+
QXTE01000202.1	2093684	2094848	zf-C2H2	7	-
QXTE01000202.1	2105208	2106375	zf-C2H2	7	-
QXTE01000202.1	2122711	2123884	zf-C2H2	7	-
QXTE01000208.1	627977	629156	zf-C2H2	9	+
QXTE01000229.1	472641	474672	zf-C2H2	6	-
QXTE01000238.1	493099	496681	zf-C2H2	10	+
QXTE01000241.1	1744246	1746490	zf-C2H2	7	+
QXTE01000248.1	193481	196655	zf-C2H2	9	+
QXTE01000259.1	1258200	1259979	zf-C2H2	18	+
QXTE01000259.1	1280380	1281901	zf-C2H2	14	+
QXTE01000261.1	1887065	1888652	zf-C2H2	16	-
QXTE01000261.1	1906516	1908616	zf-C2H2	23	+
QXTE01000261.1	1928819	1929827	zf-C2H2	10	-
QXTE01000261.1	1945337	1946651	zf-C2H2	13	-
QXTE01000261.1	1961943	1963338	zf-C2H2	14	-
QXTE01000261.1	1980107	1981490	zf-C2H2	14	-
QXTE01000272.1	921259	923779	zf-C2H2	5	+
QXTE01000272.1	929470	931984	zf-C2H2	5	+
QXTE01000275.1	749872	751654	zf-C2H2	17	-
QXTE01000293.1	4529	5942	zf-C2H2	10	-
QXTE01000293.1	442198	443305	zf-C2H2	8	-
QXTE01000293.1	672966	674187	zf-C2H2	11	+
QXTE01000293.1	688147	689479	zf-C2H2	10	-
QXTE01000293.1	1041073	1042189	zf-C2H2	9	+
QXTE01000298.1	54790	55954	zf-C2H2	10	-
QXTE01000298.1	73726	74893	zf-C2H2	13	+
QXTE01000298.1	79694	80948	zf-C2H2	11	-
QXTE01000299.1	178416	180024	zf-C2H2	15	-
QXTE01000301.1	1292945	1294721	zf-C2H2	12	+
QXTE01000309.1	1274434	1275529	zf-C2H2	9	-
QXTE01000311.1	14105	15164	zf-C2H2	8	-
QXTE01000311.1	36496	37804	zf-C2H2	11	-
QXTE01000311.1	58621	60049	zf-C2H2	12	-
QXTE01000311.1	169034	170561	zf-C2H2	12	+
QXTE01000311.1	187726	188950	zf-C2H2	11	+
QXTE01000311.1	232174	233224	zf-C2H2	12	-
QXTE01000311.1	257238	258345	zf-C2H2	10	-
QXTE01000311.1	276076	277228	zf-C2H2	10	-
QXTE01000311.1	292952	293906	zf-C2H2	8	-
QXTE01000311.1	363815	365573	zf-C2H2	13	+
QXTE01000312.1	539237	541151	zf-C2H2	11	+
QXTE01000312.1	1038206	1041239	zf-C2H2	18	+
QXTE01000335.1	671680	673294	zf-C2H2	7	+
QXTE01000335.1	686827	689602	zf-C2H2	20	-
QXTE01000335.1	714643	716209	zf-C2H2	11	+
QXTE01000335.1	727231	728644	zf-C2H2	11	+
QXTE01000355.1	305624	308114	zf-C2H2	6	+
QXTE01000355.1	554168	555236	zf-C2H2	5	-
QXTE01000363.1	34156	35734	zf-C2H2	12	-
QXTE01000363.1	59941	62302	zf-C2H2	18	-
QXTE01000363.1	107726	109157	zf-C2H2	13	-
QXTE01000363.1	114253	116065	zf-C2H2	14	-
QXTE01000363.1	129928	131467	zf-C2H2	14	-
QXTE01000363.1	136501	137902	zf-C2H2	10	-
QXTE01000363.1	146610	147519	zf-C2H2	10	-
QXTE01000363.1	158048	158824	zf-C2H2	6	-
QXTE01000363.1	284291	285437	zf-C2H2	8	-
QXTE01000363.1	290003	291521	zf-C2H2	14	-
QXTE01000363.1	438410	439637	zf-C2H2	12	+
QXTE01000363.1	451384	452899	zf-C2H2	10	-
QXTE01000363.1	457816	459142	zf-C2H2	9	-
QXTE01000363.1	462559	463855	zf-C2H2	11	-
QXTE01000363.1	472086	474022	zf-C2H2	10	-
QXTE01000363.1	478398	479655	zf-C2H2	9	-
QXTE01000363.1	483592	484765	zf-C2H2	10	-
QXTE01000363.1	489021	490233	zf-C2H2	11	+
QXTE01000363.1	562229	563606	zf-C2H2	12	-
QXTE01000363.1	569098	570298	zf-C2H2	11	+
QXTE01000363.1	774843	776169	zf-C2H2	9	+
QXTE01000363.1	779908	781087	zf-C2H2	7	+
QXTE01000363.1	794083	795091	zf-C2H2	11	-
QXTE01000363.1	799425	799983	zf-C2H2	7	-
QXTE01000363.1	801478	802279	zf-C2H2	9	+
QXTE01000363.1	802618	804029	zf-C2H2	15	+
QXTE01000363.1	808050	809187	zf-C2H2	11	+
QXTE01000383.1	601275	602172	zf-C2H2	6	-
QXTE01000390.1	45473	46277	zf-C2H2	5	-
QXTE01000390.1	66876	67947	zf-C2H2	10	+
QXTE01000390.1	90541	91192	zf-C2H2	8	+
QXTE01000390.1	100134	101178	zf-C2H2	10	+
QXTE01000392.1	262424	263984	zf-C2H2	15	-
QXTE01000392.1	278180	279353	zf-C2H2	10	+
QXTE01000401.1	595916	601028	zf-C2H2	14	-
QXTE01000405.1	439008	440466	zf-C2H2	7	-
QXTE01000418.1	67491	69615	zf-C2H2	12	+
QXTE01000428.1	2	656	zf-C2H2	6	+
QXTE01000428.1	30092	31460	zf-C2H2	12	+
QXTE01000428.1	79228	80314	zf-C2H2	12	-
QXTE01000428.1	89293	90799	zf-C2H2	13	-
QXTE01000428.1	95606	97208	zf-C2H2	14	-
QXTE01000428.1	118031	119345	zf-C2H2	12	+
QXTE01000428.1	133443	134910	zf-C2H2	14	-
QXTE01000428.1	159156	160305	zf-C2H2	11	-
QXTE01000428.1	177000	178464	zf-C2H2	15	-
QXTE01000428.1	192541	193981	zf-C2H2	14	-
QXTE01000428.1	201787	203230	zf-C2H2	15	-
QXTE01000428.1	310454	311207	zf-C2H2	5	+
QXTE01000428.1	323547	325290	zf-C2H2	18	+
QXTE01000428.1	505958	507359	zf-C2H2	13	+
QXTE01000428.1	520496	521819	zf-C2H2	11	+
QXTE01000428.1	528857	530252	zf-C2H2	14	-
QXTE01000428.1	540873	542892	zf-C2H2	12	+
QXTE01000428.1	580036	581287	zf-C2H2	13	+
QXTE01000428.1	591971	593303	zf-C2H2	13	+
QXTE01000429.1	182848	183886	zf-C2H2	9	+
QXTE01000429.1	189094	190036	zf-C2H2	7	-
QXTE01000429.1	202035	202953	zf-C2H2	7	-
QXTE01000429.1	216503	217415	zf-C2H2	7	-
QXTE01000429.1	231207	232518	zf-C2H2	12	-
QXTE01000429.1	246378	247260	zf-C2H2	9	+
QXTE01000430.1	14369	15794	zf-C2H2	13	-
QXTE01000433.1	48163	49483	zf-C2H2	11	-
QXTE01000433.1	67825	69127	zf-C2H2	11	-
QXTE01000433.1	88175	89426	zf-C2H2	12	-
QXTE01000433.1	89632	90406	zf-C2H2	6	-
QXTE01000433.1	102444	103491	zf-C2H2	7	-
QXTE01000433.1	150116	151748	zf-C2H2	14	+
QXTE01000433.1	167216	168764	zf-C2H2	12	-
QXTE01000433.1	187678	188806	zf-C2H2	9	-
QXTE01000433.1	209081	210722	zf-C2H2	16	-
QXTE01000433.1	224821	225700	zf-C2H2	6	+
QXTE01000433.1	249295	250300	zf-C2H2	8	+
QXTE01000433.1	278149	279382	zf-C2H2	12	+
QXTE01000433.1	353815	356029	zf-C2H2	23	-
QXTE01000433.1	400441	401746	zf-C2H2	9	-
QXTE01000433.1	411957	413547	zf-C2H2	16	+
QXTE01000433.1	449301	450378	zf-C2H2	9	+
QXTE01000433.1	473238	474468	zf-C2H2	10	+
QXTE01000433.1	486595	488321	zf-C2H2	17	-
QXTE01000433.1	506523	507582	zf-C2H2	8	-
QXTE01000433.1	526032	527199	zf-C2H2	8	-
QXTE01000434.1	216590	218723	zf-C2H2	21	+
QXTE01000434.1	231540	232845	zf-C2H2	12	+
QXTE01000434.1	256297	257362	zf-C2H2	7	-
QXTE01000434.1	272477	273641	zf-C2H2	10	-
QXTE01000434.1	288246	289533	zf-C2H2	10	+
QXTE01000434.1	299861	300944	zf-C2H2	9	-
QXTE01000434.1	335530	336937	zf-C2H2	14	-
QXTE01000434.1	345280	346740	zf-C2H2	12	+
QXTE01000434.1	363136	364882	zf-C2H2	15	+
QXTE01000434.1	376222	378211	zf-C2H2	16	-
QXTE01000434.1	410797	412051	zf-C2H2	9	-
QXTE01000435.1	462155	464000	zf-C2H2	19	-
QXTE01000435.1	534730	535435	zf-C2H2	5	+
QXTE01000435.1	560574	562278	zf-C2H2	17	+
QXTE01000436.1	484966	485887	zf-C2H2	5	-
QXTE01000436.1	555874	557756	zf-C2H2	20	-
QXTE01000450.1	32845	34375	zf-C2H2	12	+
QXTE01000450.1	280378	281605	zf-C2H2	12	+
QXTE01000450.1	303267	304578	zf-C2H2	11	-
QXTE01000450.1	487465	489383	zf-C2H2	16	+
QXTE01000453.1	197739	200304	zf-C2H2	15	+
QXTE01000453.1	207929	210056	zf-C2H2	14	-
QXTE01000453.1	228190	231154	zf-C2H2	28	-
QXTE01000453.1	275373	276570	zf-C2H2	5	-
QXTE01000453.1	291540	293181	zf-C2H2	12	-
QXTE01000453.1	301715	303224	zf-C2H2	11	-
QXTE01000454.1	125116	125836	zf-C2H2	7	-
QXTE01000454.1	136434	137406	zf-C2H2	8	-
QXTE01000454.1	142076	142793	zf-C2H2	5	-
QXTE01000470.1	286903	289402	zf-C2H2	23	+
QXTE01000470.1	397059	398295	zf-C2H2	11	-
QXTE01000477.1	8641	10507	zf-C2H2	17	-
QXTE01000477.1	243080	243869	zf-C2H2	9	+
QXTE01000477.1	250312	251185	zf-C2H2	10	+
QXTE01000477.1	261495	263783	zf-C2H2	17	+
QXTE01000477.1	272844	274404	zf-C2H2	15	-
QXTE01000477.1	291164	292304	zf-C2H2	10	+
QXTE01000477.1	304629	305853	zf-C2H2	11	-
QXTE01000477.1	318456	319764	zf-C2H2	12	-
QXTE01000477.1	336055	337405	zf-C2H2	12	-
QXTE01000477.1	352154	353531	zf-C2H2	13	-
QXTE01000477.1	362999	364502	zf-C2H2	13	+
QXTE01000477.1	378686	379877	zf-C2H2	10	+
QXTE01000477.1	404732	405710	zf-C2H2	8	+
QXTE01000477.1	408362	409340	zf-C2H2	8	+
QXTE01000488.1	26591	27744	zf-C2H2	12	-
QXTE01000488.1	141797	144410	zf-C2H2	5	-
QXTE01000492.1	17034	19011	zf-C2H2	19	+
QXTE01000492.1	36990	38367	zf-C2H2	14	-
QXTE01000492.1	46891	48856	zf-C2H2	21	-
QXTE01000492.1	71199	72450	zf-C2H2	13	-
QXTE01000492.1	94013	95189	zf-C2H2	11	-
QXTE01000492.1	153410	154784	zf-C2H2	12	+
QXTE01000492.1	182788	183649	zf-C2H2	6	+
QXTE01000492.1	215387	217421	zf-C2H2	7	-
QXTE01000492.1	268679	271766	zf-C2H2	6	+
QXTE01000494.1	212254	213004	zf-C2H2	7	-
QXTE01000494.1	230625	231543	zf-C2H2	7	+
QXTE01000494.1	244271	245585	zf-C2H2	6	+
QXTE01000502.1	293213	295343	zf-C2H2	17	-
QXTE01000502.1	303229	304468	zf-C2H2	10	+
QXTE01000502.1	306820	310597	zf-C2H2	6	-
QXTE01000502.1	325877	328298	zf-C2H2	8	-
QXTE01000503.1	221693	223172	zf-C2H2	12	-
QXTE01000508.1	306819	308169	zf-C2H2	10	+
QXTE01000510.1	33492	34527	zf-C2H2	8	+
QXTE01000510.1	45042	46038	zf-C2H2	8	+
QXTE01000510.1	57292	58336	zf-C2H2	9	+
QXTE01000510.1	79497	80754	zf-C2H2	9	+
QXTE01000510.1	160372	161428	zf-C2H2	8	-
QXTE01000510.1	171271	172477	zf-C2H2	10	-
QXTE01000510.1	202144	203257	zf-C2H2	9	-
QXTE01000510.1	224198	225383	zf-C2H2	10	-
QXTE01000518.1	11344	12718	zf-C2H2	11	-
QXTE01000518.1	50265	51732	zf-C2H2	14	+
QXTE01000518.1	73030	74494	zf-C2H2	14	-
QXTE01000518.1	128709	129561	zf-C2H2	8	+
QXTE01000518.1	149984	151493	zf-C2H2	12	-
QXTE01000518.1	192197	194039	zf-C2H2	19	-
QXTE01000518.1	231264	233103	zf-C2H2	17	-
QXTE01000518.1	285180	286596	zf-C2H2	13	+
QXTE01000518.1	311434	313360	zf-C2H2	19	+
QXTE01000522.1	120609	122013	zf-C2H2	11	-
QXTE01000522.1	155120	157685	zf-C2H2	18	-
QXTE01000522.1	232918	234577	zf-C2H2	13	-
QXTE01000522.1	273698	276002	zf-C2H2	20	+
QXTE01000522.1	312065	313064	zf-C2H2	7	+
QXTE01000522.1	320776	321544	zf-C2H2	6	+
QXTE01000529.1	86373	88185	zf-C2H2	14	+
QXTE01000529.1	106309	107329	zf-C2H2	8	+
QXTE01000529.1	140028	141606	zf-C2H2	13	-
QXTE01000529.1	173025	174471	zf-C2H2	12	+
QXTE01000529.1	200096	202556	zf-C2H2	22	+
QXTE01000529.1	222405	224349	zf-C2H2	16	+
QXTE01000529.1	240063	241302	zf-C2H2	9	+
QXTE01000529.1	254253	255753	zf-C2H2	12	+
QXTE01000529.1	265940	268154	zf-C2H2	21	+
QXTE01000529.1	293380	295162	zf-C2H2	16	+
QXTE01000529.1	309775	312418	zf-C2H2	27	+
QXTE01000542.1	215584	218107	zf-C2H2	20	+
QXTE01000542.1	245712	246978	zf-C2H2	10	-
QXTE01000547.1	175052	177326	zf-C2H2	20	-
QXTE01000547.1	190284	192876	zf-C2H2	23	+
QXTE01000547.1	200127	201423	zf-C2H2	10	-
QXTE01000547.1	211089	212502	zf-C2H2	12	+
QXTE01000547.1	224808	227139	zf-C2H2	20	-
QXTE01000549.1	8106	9699	zf-C2H2	8	-
QXTE01000549.1	75154	75940	zf-C2H2	5	+
QXTE01000549.1	212528	213671	zf-C2H2	9	+
QXTE01000549.1	219947	221063	zf-C2H2	9	+
QXTE01000554.1	23178	24336	zf-C2H2	9	+
QXTE01000554.1	45720	47461	zf-C2H2	18	+
QXTE01000554.1	149144	150675	zf-C2H2	14	+
QXTE01000554.1	220850	221921	zf-C2H2	10	-
QXTE01000582.1	19410	21777	zf-C2H2	21	+
QXTE01000582.1	38169	40533	zf-C2H2	21	+
QXTE01000582.1	56586	58305	zf-C2H2	15	+
QXTE01000582.1	77903	79205	zf-C2H2	13	+
QXTE01000582.1	171836	174143	zf-C2H2	22	-
QXTE01000582.1	186594	188121	zf-C2H2	13	-
QXTE01000582.1	199670	200975	zf-C2H2	9	-
QXTE01000596.1	18697	20161	zf-C2H2	14	-
QXTE01000596.1	90350	91731	zf-C2H2	14	-
QXTE01000603.1	162728	163877	zf-C2H2	6	-
QXTE01000606.1	13444	15433	zf-C2H2	20	+
QXTE01000606.1	31002	32205	zf-C2H2	12	-
QXTE01000606.1	46638	47547	zf-C2H2	7	-
QXTE01000606.1	63924	65022	zf-C2H2	9	-
QXTE01000607.1	80302	81286	zf-C2H2	8	+
QXTE01000607.1	166744	167875	zf-C2H2	10	+
QXTE01000607.1	191038	192135	zf-C2H2	11	-
QXTE01000608.1	150336	150924	zf-C2H2	6	+
QXTE01000610.1	148159	149323	zf-C2H2	10	+
QXTE01000624.1	22108	23797	zf-C2H2	15	+
QXTE01000626.1	81432	83154	zf-C2H2	13	-
QXTE01000626.1	140504	142151	zf-C2H2	15	+
QXTE01000631.1	104369	105575	zf-C2H2	8	-
QXTE01000631.1	141043	142714	zf-C2H2	16	-
QXTE01000631.1	166720	168220	zf-C2H2	13	-
QXTE01000634.1	1871	3557	zf-C2H2	16	-
QXTE01000634.1	8388	9360	zf-C2H2	7	+
QXTE01000634.1	18959	20273	zf-C2H2	11	+
QXTE01000634.1	34250	35816	zf-C2H2	13	-
QXTE01000634.1	61273	62719	zf-C2H2	12	-
QXTE01000637.1	176356	178987	zf-C2H2	5	-
QXTE01000647.1	16891	19279	zf-C2H2	19	-
QXTE01000647.1	43918	46024	zf-C2H2	20	-
QXTE01000647.1	81951	83247	zf-C2H2	10	+
QXTE01000647.1	100540	101686	zf-C2H2	10	+
QXTE01000647.1	126819	128025	zf-C2H2	10	+
QXTE01000647.1	137232	138438	zf-C2H2	10	-
QXTE01000649.1	5646	8193	zf-C2H2	6	+
QXTE01000652.1	15522	16881	zf-C2H2	12	+
QXTE01000652.1	43465	44821	zf-C2H2	11	-
QXTE01000652.1	92264	93521	zf-C2H2	11	+
QXTE01000652.1	137889	139605	zf-C2H2	15	+
QXTE01000652.1	162925	164980	zf-C2H2	20	-
QXTE01000654.1	15627	16941	zf-C2H2	12	-
QXTE01000654.1	78543	80043	zf-C2H2	12	-
QXTE01000654.1	114639	116385	zf-C2H2	15	-
QXTE01000654.1	142148	143882	zf-C2H2	17	-
QXTE01000658.1	6502	8761	zf-C2H2	21	-
QXTE01000658.1	35300	37505	zf-C2H2	19	-
QXTE01000658.1	58202	59813	zf-C2H2	14	-
QXTE01000658.1	68757	70500	zf-C2H2	13	-
QXTE01000658.1	83659	84211	zf-C2H2	7	-
QXTE01000658.1	96143	97755	zf-C2H2	10	-
QXTE01000658.1	112436	113987	zf-C2H2	12	-
QXTE01000658.1	127245	128295	zf-C2H2	12	+
QXTE01000659.1	19459	21091	zf-C2H2	17	+
QXTE01000661.1	9082	10393	zf-C2H2	12	+
QXTE01000661.1	47286	48904	zf-C2H2	15	-
QXTE01000661.1	82696	84352	zf-C2H2	15	+
QXTE01000661.1	125309	126614	zf-C2H2	11	-
QXTE01000661.1	158809	160168	zf-C2H2	11	+
QXTE01000664.1	23637	24468	zf-C2H2	5	-
QXTE01000666.1	24779	28466	zf-C2H2	33	+
QXTE01000666.1	42682	44380	zf-C2H2	16	+
QXTE01000666.1	57967	60100	zf-C2H2	20	+
QXTE01000666.1	143597	146069	zf-C2H2	26	+
QXTE01000671.1	92864	93860	zf-C2H2	8	-
QXTE01000671.1	110116	111106	zf-C2H2	8	-
QXTE01000678.1	93530	93965	zf-C2H2	5	+
QXTE01000678.1	106016	107207	zf-C2H2	11	+
QXTE01000684.1	67151	68399	zf-C2H2	10	+
QXTE01000684.1	87002	88607	zf-C2H2	13	+
QXTE01000684.1	98475	99444	zf-C2H2	8	+
QXTE01000684.1	111975	113214	zf-C2H2	11	-
QXTE01000684.1	133595	134657	zf-C2H2	9	-
QXTE01000686.1	118550	121889	zf-C2H2	22	-
QXTE01000690.1	30907	32620	zf-C2H2	16	+
QXTE01000690.1	66368	67940	zf-C2H2	13	-
QXTE01000690.1	120795	122457	zf-C2H2	15	+
QXTE01000693.1	136007	137255	zf-C2H2	14	-
QXTE01000700.1	23394	24594	zf-C2H2	11	-
QXTE01000700.1	52972	54500	zf-C2H2	14	+
QXTE01000700.1	79763	80951	zf-C2H2	10	-
QXTE01000700.1	99076	99940	zf-C2H2	6	+
QXTE01000700.1	129661	130999	zf-C2H2	11	-
QXTE01000705.1	52651	54199	zf-C2H2	14	+
QXTE01000705.1	72431	74135	zf-C2H2	16	-
QXTE01000705.1	105116	106679	zf-C2H2	14	-
QXTE01000707.1	113996	119069	zf-C2H2	32	-
QXTE01000717.1	115127	116129	zf-C2H2	8	-
QXTE01000718.1	49976	51029	zf-C2H2	7	-
QXTE01000718.1	84234	86214	zf-C2H2	20	+
QXTE01000718.1	107006	107486	zf-C2H2	5	+
QXTE01000736.1	4713	6111	zf-C2H2	12	+
QXTE01000736.1	18507	21189	zf-C2H2	27	+
QXTE01000736.1	31550	32636	zf-C2H2	8	+
QXTE01000736.1	53259	54843	zf-C2H2	11	+
QXTE01000736.1	68145	70449	zf-C2H2	20	+
QXTE01000736.1	81924	83463	zf-C2H2	16	+
QXTE01000736.1	88736	89120	zf-C2H2	5	+
QXTE01000736.1	107974	109702	zf-C2H2	17	+
QXTE01000738.1	21659	23009	zf-C2H2	12	+
QXTE01000738.1	45508	47863	zf-C2H2	20	+
QXTE01000738.1	90198	92520	zf-C2H2	22	+
QXTE01000738.1	104250	105729	zf-C2H2	13	-
QXTE01000741.1	55424	56894	zf-C2H2	12	-
QXTE01000743.1	26560	28216	zf-C2H2	16	-
QXTE01000743.1	107931	109350	zf-C2H2	13	-
QXTE01000748.1	32974	33922	zf-C2H2	8	-
QXTE01000748.1	68273	69266	zf-C2H2	8	+
QXTE01000748.1	93907	95002	zf-C2H2	9	+
QXTE01000751.1	34690	35851	zf-C2H2	10	+
QXTE01000751.1	44849	45638	zf-C2H2	6	+
QXTE01000751.1	79942	80854	zf-C2H2	9	+
QXTE01000751.1	87223	88414	zf-C2H2	10	+
QXTE01000753.1	108146	109385	zf-C2H2	5	+
QXTE01000757.1	104163	105993	zf-C2H2	18	-
QXTE01000768.1	5258	6374	zf-C2H2	9	+
QXTE01000768.1	97684	99541	zf-C2H2	17	+
QXTE01000773.1	45311	47336	zf-C2H2	20	-
QXTE01000773.1	84924	87294	zf-C2H2	24	+
QXTE01000780.1	22996	24574	zf-C2H2	15	+
QXTE01000786.1	81127	82279	zf-C2H2	8	-
QXTE01000797.1	19748	21929	zf-C2H2	22	+
QXTE01000806.1	20303	21083	zf-C2H2	5	-
QXTE01000806.1	64828	65821	zf-C2H2	6	+
QXTE01000806.1	85088	86912	zf-C2H2	17	-
QXTE01000809.1	18797	20000	zf-C2H2	9	-
QXTE01000809.1	23266	24046	zf-C2H2	6	-
QXTE01000809.1	68001	69621	zf-C2H2	15	+
QXTE01000810.1	66633	68109	zf-C2H2	9	-
QXTE01000811.1	25094	26114	zf-C2H2	9	-
QXTE01000811.1	34310	35456	zf-C2H2	7	-
QXTE01000811.1	75565	76780	zf-C2H2	12	+
QXTE01000815.1	13401	14850	zf-C2H2	13	+
QXTE01000815.1	63709	65409	zf-C2H2	16	+
QXTE01000818.1	23953	25249	zf-C2H2	11	+
QXTE01000818.1	38359	39148	zf-C2H2	5	-
QXTE01000819.1	32820	34344	zf-C2H2	16	+
QXTE01000826.1	22778	24251	zf-C2H2	13	+
QXTE01000826.1	50257	51478	zf-C2H2	10	-
QXTE01000826.1	77617	78694	zf-C2H2	9	-
QXTE01000827.1	45166	46549	zf-C2H2	13	+
QXTE01000830.1	46915	48445	zf-C2H2	15	+
QXTE01000830.1	60630	62076	zf-C2H2	14	+
QXTE01000830.1	75931	78514	zf-C2H2	27	+
QXTE01000833.1	11540	12809	zf-C2H2	10	+
QXTE01000833.1	30721	32080	zf-C2H2	10	+
QXTE01000833.1	53123	55403	zf-C2H2	21	+
QXTE01000833.1	72092	73448	zf-C2H2	12	+
QXTE01000843.1	11014	12307	zf-C2H2	11	+
QXTE01000843.1	37693	39586	zf-C2H2	19	-
QXTE01000844.1	61780	63961	zf-C2H2	18	+
QXTE01000845.1	10458	11652	zf-C2H2	10	+
QXTE01000845.1	22673	23900	zf-C2H2	10	+
QXTE01000848.1	1920	3192	zf-C2H2	11	-
QXTE01000848.1	4170	5217	zf-C2H2	7	-
QXTE01000848.1	61872	63210	zf-C2H2	11	+
QXTE01000868.1	23745	27060	zf-C2H2	20	-
QXTE01000881.1	711	1227	zf-C2H2	6	+
QXTE01000881.1	25266	26319	zf-C2H2	8	+
QXTE01000890.1	26197	29740	zf-C2H2	8	-
QXTE01000900.1	20415	21831	zf-C2H2	14	+
QXTE01000905.1	33001	34645	zf-C2H2	14	+
QXTE01000906.1	35064	36102	zf-C2H2	8	+
QXTE01000909.1	39957	42090	zf-C2H2	20	+
QXTE01000909.1	52034	53423	zf-C2H2	11	+
QXTE01000911.1	25413	26811	zf-C2H2	12	+
QXTE01000920.1	21946	23776	zf-C2H2	17	-
QXTE01000926.1	15350	16649	zf-C2H2	11	-
QXTE01000929.1	33445	35197	zf-C2H2	15	-
QXTE01000932.1	24014	25895	zf-C2H2	16	-
QXTE01000943.1	9201	10713	zf-C2H2	15	-
QXTE01000951.1	4974	6502	zf-C2H2	11	+
QXTE01000951.1	40467	41556	zf-C2H2	8	-
QXTE01000957.1	9844	11821	zf-C2H2	18	-
QXTE01000957.1	43474	44749	zf-C2H2	10	+
QXTE01000964.1	1319	3449	zf-C2H2	19	-
QXTE01000964.1	34323	36630	zf-C2H2	25	-
QXTE01000965.1	27545	29498	zf-C2H2	19	+
QXTE01000970.1	25551	26514	zf-C2H2	8	+
QXTE01000970.1	45393	46842	zf-C2H2	12	-
QXTE01000980.1	42825	43449	zf-C2H2	5	-
QXTE01000984.1	5152	5884	zf-C2H2	8	-
QXTE01000984.1	39522	40908	zf-C2H2	11	+
QXTE01000985.1	9932	10925	zf-C2H2	6	+
QXTE01000993.1	28709	30233	zf-C2H2	14	-
QXTE01001005.1	25229	26528	zf-C2H2	11	+
QXTE01001005.1	37773	39003	zf-C2H2	10	-
QXTE01001014.1	8171	10178	zf-C2H2	20	+
QXTE01001014.1	18098	19091	zf-C2H2	11	-
QXTE01001027.1	6417	7716	zf-C2H2	11	+
QXTE01001043.1	22870	23971	zf-C2H2	8	-
QXTE01001048.1	24067	24499	zf-C2H2	5	-
QXTE01001061.1	12955	14437	zf-C2H2	16	-
QXTE01001068.1	8879	10217	zf-C2H2	10	-
QXTE01001070.1	17125	18781	zf-C2H2	14	+
QXTE01001072.1	4153	5209	zf-C2H2	8	-
QXTE01001077.1	1668	3576	zf-C2H2	11	+
QXTE01001077.1	13428	14334	zf-C2H2	9	-
QXTE01001081.1	26317	28816	zf-C2H2	22	-
QXTE01001087.1	1	659	zf-C2H2	6	+
QXTE01001101.1	5339	6056	zf-C2H2	5	+
QXTE01001110.1	21003	22095	zf-C2H2	10	-
QXTE01001112.1	16097	17016	zf-C2H2	8	-
QXTE01001117.1	17091	19025	zf-C2H2	16	-
QXTE01001135.1	13087	15095	zf-C2H2	20	-
QXTE01001182.1	15798	17391	zf-C2H2	14	+
QXTE01001185.1	12245	13613	zf-C2H2	12	+
QXTE01001188.1	20980	23527	zf-C2H2	19	-
QXTE01001189.1	13996	15409	zf-C2H2	13	+
QXTE01001198.1	12678	13710	zf-C2H2	7	+
QXTE01001217.1	8596	9283	zf-C2H2	7	-
QXTE01001218.1	5852	6698	zf-C2H2	7	-
QXTE01001219.1	3456	4707	zf-C2H2	5	-
QXTE01001229.1	10624	13201	zf-C2H2	23	+
QXTE01001229.1	14451	17229	zf-C2H2	28	+
QXTE01001232.1	14565	15252	zf-C2H2	5	-
QXTE01001268.1	18556	19330	zf-C2H2	5	+
QXTE01001270.1	6342	8115	zf-C2H2	17	+
QXTE01001280.1	16105	16522	zf-C2H2	5	+
QXTE01001303.1	17338	18184	zf-C2H2	10	-
QXTE01001310.1	8068	9976	zf-C2H2	16	-
QXTE01001356.1	2533	7876	zf-C2H2	12	+
QXTE01001371.1	3633	4434	zf-C2H2	6	+
QXTE01001379.1	9653	10970	zf-C2H2	12	-
QXTE01001428.1	13900	15034	zf-C2H2	8	+
QXTE01001442.1	7482	9036	zf-C2H2	15	-
QXTE01001617.1	355	2281	zf-C2H2	19	-
QXTE01001629.1	10747	12127	zf-C2H2	12	+
QXTE01001750.1	8488	9532	zf-C2H2	8	+
QXTE01001928.1	2385	4708	zf-C2H2	27	-
QXTE01001948.1	229	1639	zf-C2H2	13	+
QXTE01001965.1	2083	10111	zf-C2H2	7	+
QXTE01001995.1	5480	6938	zf-C2H2	11	+
QXTE01002072.1	1820	2885	zf-C2H2	9	+
QXTE01002076.1	386	2471	zf-C2H2	24	+
QXTE01002343.1	1477	3523	zf-C2H2	20	+
QXTE01002495.1	3981	5685	zf-C2H2	16	-
QXTE01002587.1	7384	8272	zf-C2H2	6	+
QXTE01002978.1	3304	5509	zf-C2H2	20	+
QXTE01003001.1	0	435	zf-C2H2	5	+
QXTE01003393.1	194	1343	zf-C2H2	6	-
QXTE01003527.1	156	1563	zf-C2H2	11	-
QXTE01003641.1	40	946	zf-C2H2	9	+
QXTE01003965.1	2	1607	zf-C2H2	10	-
QXTE01004170.1	178	1894	zf-C2H2	11	-
QXTE01005034.1	0	2463	zf-C2H2	5	-
QXTE01005082.1	2245	3622	zf-C2H2	12	-
QXTE01005425.1	773	1655	zf-C2H2	9	+
QXTE01006668.1	1	1012	zf-C2H2	6	+
QXTE01007341.1	1	847	zf-C2H2	10	+
QXTE01007468.1	1	1288	zf-C2H2	13	+
QXTE01007477.1	2215	3079	zf-C2H2	10	-
QXTE01007609.1	1237	2290	zf-C2H2	7	-
QXTE01007751.1	2	662	zf-C2H2	7	-
QXTE01008094.1	1	526	zf-C2H2	5	-
QXTE01008276.1	2	866	zf-C2H2	5	-
QXTE01008284.1	2122	2839	zf-C2H2	9	-
QXTE01009032.1	964	1753	zf-C2H2	5	-
QXTE01011908.1	0	711	zf-C2H2	5	-
QXTE01012912.1	2	1793	zf-C2H2	18	-
QXTE01016916.1	176	1280	zf-C2H2	13	+
QXTE01017349.1	2	1091	zf-C2H2	10	+
QXTE01019469.1	195	1191	zf-C2H2	8	+
QXTE01020152.1	15	1227	zf-C2H2	14	-
QXTE01021557.1	109	940	zf-C2H2	5	-
QXTE01026982.1	2	962	zf-C2H2	12	+
QXTE01027060.1	2	911	zf-C2H2	10	+
QXTE01029373.1	0	927	zf-C2H2	11	+
QXTE01029753.1	475	919	zf-C2H2	5	-
QXTE01035888.1	2	800	zf-C2H2	7	-
QXTE01037479.1	0	774	zf-C2H2	9	+
QXTE01040907.1	1	607	zf-C2H2	7	+
QXTE01041195.1	2	722	zf-C2H2	7	-
QXTE01047439.1	262	652	zf-C2H2	5	-
QXTE01050530.1	1	523	zf-C2H2	6	+
QXTE01053378.1	29	596	zf-C2H2	5	+
QXTE01059648.1	2	551	zf-C2H2	7	+
QXTE01063147.1	2	527	zf-C2H2	7	+
QXTE01063419.1	0	525	zf-C2H2	7	+
QXTE01065952.1	1	511	zf-C2H2	6	-
QXTE01071859.1	18	480	zf-C2H2	5	-
QXTE01072097.1	25	481	zf-C2H2	5	-
QXTE01077596.1	0	456	zf-C2H2	6	-
QXTE01088104.1	0	414	zf-C2H2	6	+
QXTE01089955.1	1	409	zf-C2H2	6	-
QXTE01095867.1	2	389	zf-C2H2	5	-
QXTE01100128.1	1	376	zf-C2H2	5	+
QXTE01100155.1	0	378	zf-C2H2	5	-
QXTE01100390.1	0	375	zf-C2H2	5	+
```
