## Supplementary Data 2 for "Transposable elements drive the evolution of metazoan zinc finger genes": Plebejus_argus_znfs.bed

```
FR989926.1	34792	36112	zf-C2H2	12	-
FR989926.1	1927519	1928542	zf-C2H2	6	-
FR989926.1	8288776	8289967	zf-C2H2	6	+
FR989926.1	9137527	9138373	zf-C2H2	7	+
FR989926.1	9568883	9569525	zf-C2H2	6	+
FR989926.1	9576634	9577267	zf-C2H2	6	-
FR989926.1	9902024	9904853	zf-C2H2	12	+
FR989926.1	10103403	10104198	zf-C2H2	7	+
FR989926.1	10212251	10213022	zf-C2H2	6	+
FR989926.1	11387113	11388694	zf-C2H2	9	+
FR989926.1	12452640	12453675	zf-C2H2	5	+
FR989926.1	12482036	12484448	zf-C2H2	20	-
FR989926.1	12558049	12558709	zf-C2H2	5	-
FR989926.1	12607640	12608618	zf-C2H2	8	+
FR989926.1	12613219	12614089	zf-C2H2	7	+
FR989926.1	12630984	12631404	zf-C2H2	5	-
FR989926.1	13141281	13142748	zf-C2H2	10	+
FR989926.1	23119218	23120460	zf-C2H2	11	+
FR989926.1	25162703	25163990	zf-C2H2	14	+
FR989927.1	3078384	3079065	zf-C2H2	6	+
FR989927.1	5065218	5068796	zf-C2H2	10	+
FR989927.1	5267131	5268685	zf-C2H2	7	+
FR989927.1	6302138	6304232	zf-C2H2	11	+
FR989927.1	13624057	13625176	zf-C2H2	8	+
FR989927.1	16011600	16014510	zf-C2H2	6	-
FR989927.1	17551932	17553003	zf-C2H2	5	-
FR989927.1	20140415	20143013	zf-C2H2	14	+
FR989927.1	23479592	23481671	zf-C2H2	8	+
FR989928.1	348057	349383	zf-C2H2	9	+
FR989928.1	357919	359053	zf-C2H2	10	+
FR989928.1	359243	360545	zf-C2H2	10	+
FR989928.1	858580	859555	zf-C2H2	8	-
FR989928.1	1230271	1230907	zf-C2H2	6	-
FR989928.1	3374704	3375688	zf-C2H2	8	-
FR989928.1	3376291	3377473	zf-C2H2	9	-
FR989928.1	3378245	3379469	zf-C2H2	10	-
FR989928.1	3388262	3390113	zf-C2H2	16	-
FR989928.1	3390452	3392165	zf-C2H2	14	-
FR989928.1	3392700	3394599	zf-C2H2	16	-
FR989928.1	3395069	3396185	zf-C2H2	10	-
FR989928.1	3424500	3425697	zf-C2H2	11	+
FR989928.1	3429847	3431074	zf-C2H2	11	-
FR989928.1	3453084	3454320	zf-C2H2	10	+
FR989928.1	3455357	3456506	zf-C2H2	9	+
FR989928.1	3456797	3458006	zf-C2H2	10	+
FR989928.1	3459629	3460970	zf-C2H2	12	+
FR989928.1	3461912	3463103	zf-C2H2	11	+
FR989928.1	3463951	3465103	zf-C2H2	10	+
FR989928.1	3467785	3468961	zf-C2H2	11	+
FR989928.1	3470471	3471677	zf-C2H2	10	+
FR989928.1	3474650	3475763	zf-C2H2	9	+
FR989928.1	3478224	3478881	zf-C2H2	6	-
FR989928.1	3486254	3486842	zf-C2H2	7	-
FR989928.1	3490215	3490845	zf-C2H2	6	-
FR989928.1	3497642	3498272	zf-C2H2	6	-
FR989928.1	3502434	3503028	zf-C2H2	7	-
FR989928.1	3507367	3508012	zf-C2H2	6	-
FR989928.1	3512696	3513311	zf-C2H2	7	-
FR989928.1	3515768	3516380	zf-C2H2	6	-
FR989928.1	3516675	3517290	zf-C2H2	7	-
FR989928.1	3522749	3523364	zf-C2H2	6	-
FR989928.1	3525602	3526214	zf-C2H2	7	-
FR989928.1	3549434	3550019	zf-C2H2	6	-
FR989928.1	3558004	3558682	zf-C2H2	6	-
FR989928.1	3560008	3560677	zf-C2H2	6	-
FR989928.1	3563422	3564007	zf-C2H2	6	-
FR989928.1	3569398	3569995	zf-C2H2	6	-
FR989928.1	3574584	3575223	zf-C2H2	6	-
FR989928.1	3579691	3580309	zf-C2H2	6	-
FR989928.1	3590458	3591115	zf-C2H2	6	-
FR989928.1	3597771	3598377	zf-C2H2	6	-
FR989928.1	3600536	3601133	zf-C2H2	6	-
FR989928.1	3603589	3604282	zf-C2H2	6	-
FR989928.1	3613320	3613974	zf-C2H2	6	-
FR989928.1	3629901	3631101	zf-C2H2	10	-
FR989928.1	3830181	3831363	zf-C2H2	10	-
FR989928.1	3872725	3873793	zf-C2H2	9	-
FR989928.1	3874631	3875780	zf-C2H2	11	-
FR989928.1	3876057	3877413	zf-C2H2	8	-
FR989928.1	3880642	3881962	zf-C2H2	10	-
FR989928.1	3882172	3883324	zf-C2H2	10	-
FR989928.1	3884587	3885775	zf-C2H2	10	-
FR989928.1	3888670	3889804	zf-C2H2	10	-
FR989928.1	3891483	3892398	zf-C2H2	7	-
FR989928.1	3893222	3894215	zf-C2H2	7	-
FR989928.1	3895916	3896900	zf-C2H2	8	-
FR989928.1	3904054	3907150	zf-C2H2	24	-
FR989928.1	3920352	3921456	zf-C2H2	10	-
FR989928.1	3923558	3924689	zf-C2H2	10	-
FR989928.1	3924923	3926162	zf-C2H2	10	-
FR989928.1	3926307	3927441	zf-C2H2	10	-
FR989928.1	3934195	3935068	zf-C2H2	8	-
FR989928.1	4005691	4006867	zf-C2H2	10	+
FR989928.1	4013021	4013669	zf-C2H2	5	+
FR989928.1	4018923	4019757	zf-C2H2	7	-
FR989928.1	4037047	4038175	zf-C2H2	10	+
FR989928.1	4042858	4043830	zf-C2H2	8	-
FR989928.1	4051636	4052527	zf-C2H2	7	-
FR989928.1	4073590	4074715	zf-C2H2	10	+
FR989928.1	6136349	6137453	zf-C2H2	10	+
FR989928.1	6155801	6156989	zf-C2H2	10	+
FR989928.1	7762727	7763585	zf-C2H2	6	-
FR989928.1	7764213	7764699	zf-C2H2	5	-
FR989928.1	8017310	8017880	zf-C2H2	6	-
FR989928.1	8858189	8858804	zf-C2H2	7	-
FR989929.1	133950	135354	zf-C2H2	8	-
FR989929.1	357921	358827	zf-C2H2	8	+
FR989929.1	361585	363184	zf-C2H2	11	-
FR989929.1	761827	763543	zf-C2H2	11	+
FR989929.1	8594511	8595501	zf-C2H2	8	+
FR989929.1	17864606	17865815	zf-C2H2	11	-
FR989929.1	18713308	18715021	zf-C2H2	14	-
FR989930.1	404380	408389	zf-C2H2	33	+
FR989931.1	38216	39497	zf-C2H2	8	+
FR989931.1	1037863	1039501	zf-C2H2	13	-
FR989931.1	3084348	3085440	zf-C2H2	8	-
FR989931.1	4592174	4593536	zf-C2H2	13	+
FR989931.1	4614737	4616087	zf-C2H2	13	+
FR989931.1	4635824	4637090	zf-C2H2	13	+
FR989931.1	4639793	4641056	zf-C2H2	13	+
FR989931.1	4668357	4669056	zf-C2H2	7	+
FR989931.1	4682220	4683450	zf-C2H2	14	-
FR989931.1	4739793	4740807	zf-C2H2	10	+
FR989931.1	4754197	4755211	zf-C2H2	10	+
FR989931.1	5457707	5459762	zf-C2H2	6	-
FR989931.1	11487461	11488628	zf-C2H2	6	+
FR989931.1	12517178	12523004	zf-C2H2	6	+
FR989931.1	15395770	15397207	zf-C2H2	15	+
FR989932.1	35874	36669	zf-C2H2	7	+
FR989932.1	175033	178093	zf-C2H2	7	-
FR989932.1	11925090	11926128	zf-C2H2	5	+
FR989932.1	11973172	11974177	zf-C2H2	5	+
FR989933.1	210284	210683	zf-C2H2	5	-
FR989933.1	4910478	4911555	zf-C2H2	9	-
FR989933.1	11662825	11663338	zf-C2H2	5	+
FR989934.1	2602844	2605079	zf-C2H2	12	+
FR989934.1	2605232	2608097	zf-C2H2	23	+
FR989934.1	3727248	3728982	zf-C2H2	6	+
FR989934.1	5662799	5663678	zf-C2H2	5	-
FR989934.1	10860454	10861633	zf-C2H2	8	-
FR989934.1	11243179	11244760	zf-C2H2	10	-
FR989934.1	12102965	12103865	zf-C2H2	7	-
FR989934.1	14661050	14662484	zf-C2H2	10	-
FR989934.1	14674370	14675801	zf-C2H2	10	-
FR989934.1	14678417	14679878	zf-C2H2	10	-
FR989935.1	7241177	7241879	zf-C2H2	6	+
FR989935.1	7242862	7243684	zf-C2H2	6	+
FR989935.1	7387722	7389432	zf-C2H2	14	-
FR989935.1	12034925	12036974	zf-C2H2	24	+
FR989935.1	14369211	14369715	zf-C2H2	6	+
FR989936.1	5965624	5966485	zf-C2H2	5	+
FR989936.1	11334583	11335117	zf-C2H2	5	-
FR989937.1	7967882	7970159	zf-C2H2	6	+
FR989937.1	11373335	11374538	zf-C2H2	13	+
FR989938.1	531273	531801	zf-C2H2	5	-
FR989938.1	839326	842362	zf-C2H2	5	+
FR989938.1	10319979	10320933	zf-C2H2	5	+
FR989938.1	14734868	14739149	zf-C2H2	22	+
FR989939.1	774789	777090	zf-C2H2	23	+
FR989939.1	777236	777770	zf-C2H2	5	+
FR989939.1	1793487	1794855	zf-C2H2	13	+
FR989939.1	10075826	10076231	zf-C2H2	5	+
FR989940.1	3158810	3160478	zf-C2H2	11	-
FR989940.1	8997685	9000487	zf-C2H2	8	+
FR989940.1	9004875	9007602	zf-C2H2	11	+
FR989940.1	11638878	11641058	zf-C2H2	9	-
FR989941.1	6479037	6480027	zf-C2H2	6	-
FR989941.1	7534883	7535906	zf-C2H2	5	+
FR989942.1	2309084	2310497	zf-C2H2	7	-
FR989943.1	2613824	2615003	zf-C2H2	9	+
FR989943.1	9745985	9748001	zf-C2H2	6	+
FR989943.1	10819417	10820926	zf-C2H2	11	+
FR989943.1	10827432	10829418	zf-C2H2	15	+
FR989943.1	10835352	10836978	zf-C2H2	11	+
FR989943.1	11367082	11367889	zf-C2H2	7	-
FR989943.1	12386785	12387484	zf-C2H2	7	-
FR989943.1	12388557	12389502	zf-C2H2	6	-
FR989943.1	13324010	13325456	zf-C2H2	11	+
FR989944.1	694351	695758	zf-C2H2	5	+
FR989945.1	44886	45903	zf-C2H2	10	+
FR989945.1	8145091	8146846	zf-C2H2	5	-
FR989945.1	10801223	10802000	zf-C2H2	5	+
FR989947.1	1506103	1507831	zf-C2H2	17	-
FR989947.1	1512962	1513790	zf-C2H2	8	+
FR989947.1	1541908	1542607	zf-C2H2	8	+
FR989947.1	1573211	1574042	zf-C2H2	9	+
FR989947.1	1599995	1601303	zf-C2H2	14	+
FR989947.1	1632113	1633211	zf-C2H2	11	+
FR989947.1	1639512	1640388	zf-C2H2	8	+
FR989947.1	1652537	1653365	zf-C2H2	8	+
FR989947.1	1664350	1665190	zf-C2H2	8	+
FR989947.1	1695558	1696917	zf-C2H2	14	-
FR989947.1	1706633	1708799	zf-C2H2	23	-
FR989947.1	1731146	1732127	zf-C2H2	9	+
FR989947.1	1746344	1747385	zf-C2H2	9	-
FR989947.1	1754695	1755580	zf-C2H2	9	-
FR989947.1	1769348	1772372	zf-C2H2	34	-
FR989947.1	1794899	1796660	zf-C2H2	19	-
FR989947.1	1828494	1829565	zf-C2H2	11	-
FR989947.1	1869234	1870209	zf-C2H2	10	+
FR989947.1	1924237	1925290	zf-C2H2	11	+
FR989947.1	1928132	1929533	zf-C2H2	15	+
FR989947.1	1949379	1950246	zf-C2H2	9	+
FR989947.1	1961576	1962197	zf-C2H2	6	+
FR989947.1	1968517	1969042	zf-C2H2	7	+
FR989947.1	2010790	2011723	zf-C2H2	10	+
FR989947.1	2015761	2016739	zf-C2H2	10	+
FR989947.1	2020288	2021176	zf-C2H2	9	+
FR989947.1	3907170	3908601	zf-C2H2	15	+
FR989947.1	4168711	4169896	zf-C2H2	7	-
FR989947.1	4172382	4173843	zf-C2H2	8	-
FR989947.1	9292737	9293757	zf-C2H2	7	-
FR989948.1	13024	14419	zf-C2H2	12	-
FR989948.1	32868	34044	zf-C2H2	12	+
FR989948.1	43189	43993	zf-C2H2	7	-
FR989948.1	49580	50279	zf-C2H2	7	-
FR989948.1	285697	287674	zf-C2H2	19	-
FR989948.1	1086331	1087579	zf-C2H2	9	-
FR989948.1	1321726	1322938	zf-C2H2	9	+
FR989948.1	1340751	1341909	zf-C2H2	10	+
FR989948.1	1347235	1348348	zf-C2H2	10	+
FR989948.1	1349968	1351168	zf-C2H2	11	-
FR989948.1	1787955	1788753	zf-C2H2	8	-
FR989948.1	1811537	1813040	zf-C2H2	11	+
FR989948.1	3217341	3219015	zf-C2H2	15	-
FR989948.1	3284871	3286212	zf-C2H2	9	+
FR989948.1	4545918	4547835	zf-C2H2	12	+
FR989948.1	5615749	5617240	zf-C2H2	13	+
FR989948.1	5631734	5632538	zf-C2H2	5	+
FR989948.1	5644835	5645837	zf-C2H2	12	+
FR989948.1	5681792	5684414	zf-C2H2	26	+
FR989948.1	5700718	5701918	zf-C2H2	8	+
FR989948.1	5705395	5706109	zf-C2H2	8	+
FR989948.1	5803880	5805353	zf-C2H2	13	+
FR989948.1	7019351	7020260	zf-C2H2	9	+
FR989948.1	7028497	7029409	zf-C2H2	10	+
FR989948.1	7032943	7033732	zf-C2H2	8	-
FR989948.1	7043411	7044347	zf-C2H2	10	+
FR989948.1	7046642	7047599	zf-C2H2	10	+
FR989948.1	7050209	7050875	zf-C2H2	7	+
FR989948.1	7058500	7059442	zf-C2H2	10	+
FR989948.1	7067150	7068245	zf-C2H2	12	+
FR989948.1	7077726	7078857	zf-C2H2	12	+
FR989948.1	7084338	7085241	zf-C2H2	9	+
FR989948.1	7091995	7092847	zf-C2H2	9	+
FR989948.1	7114789	7115620	zf-C2H2	9	+
FR989948.1	7117159	7119064	zf-C2H2	21	-
FR989948.1	7121085	7122294	zf-C2H2	12	-
FR989948.1	7147506	7149405	zf-C2H2	21	-
FR989948.1	7164942	7166340	zf-C2H2	14	+
FR989948.1	7173985	7175245	zf-C2H2	13	+
FR989948.1	7181926	7183240	zf-C2H2	14	-
FR989948.1	7194211	7203421	zf-C2H2	111	+
FR989948.1	7213811	7215272	zf-C2H2	16	+
FR989948.1	7219387	7220380	zf-C2H2	9	-
FR989948.1	7234464	7235778	zf-C2H2	13	+
FR989948.1	7240060	7240678	zf-C2H2	6	+
FR989948.1	7900260	7902030	zf-C2H2	16	+
FR989948.1	7922764	7923790	zf-C2H2	8	+
FR989948.1	7950136	7951951	zf-C2H2	17	+
FR989948.1	7979203	7980973	zf-C2H2	16	+
FR989948.1	8009366	8010541	zf-C2H2	9	+
FR989948.1	8041325	8043197	zf-C2H2	18	+
FR989948.1	8066525	8067314	zf-C2H2	8	+
FR989948.1	8087624	8089727	zf-C2H2	20	+
FR989948.1	8097474	8098584	zf-C2H2	9	+
FR989948.1	8130540	8132064	zf-C2H2	13	+
FR989948.1	8140063	8141188	zf-C2H2	9	+
FR989948.1	8461729	8462662	zf-C2H2	5	-
FR989948.1	8486385	8487971	zf-C2H2	14	-
FR989948.1	8508295	8510008	zf-C2H2	16	-
FR989948.1	8549689	8550757	zf-C2H2	8	-
FR989948.1	8571688	8573518	zf-C2H2	17	+
FR989948.1	8583218	8584289	zf-C2H2	8	+
FR989948.1	8602144	8602834	zf-C2H2	7	-
FR989948.1	8606359	8608099	zf-C2H2	18	+
FR989948.1	8654644	8655892	zf-C2H2	11	+
```
