## Supplementary Data 2 for "Transposable elements drive the evolution of metazoan zinc finger genes": Plecodus_elaviae_znfs.bed

```
VUYF01000039.1	10304	11495	zf-C2H2	6	-
VUYF01000197.1	33729	35298	zf-C2H2	9	-
VUYF01000421.1	26675	28304	zf-C2H2	10	+
VUYF01000540.1	2876	4340	zf-C2H2	11	+
VUYF01000552.1	1094	2033	zf-C2H2	6	-
VUYF01000721.1	3395	5373	zf-C2H2	11	+
VUYF01000783.1	9192	10821	zf-C2H2	11	+
VUYF01001064.1	4564	6463	zf-C2H2	18	-
VUYF01001064.1	9655	11050	zf-C2H2	12	-
VUYF01001158.1	8046	9744	zf-C2H2	5	-
VUYF01001475.1	4649	5555	zf-C2H2	6	+
VUYF01001742.1	4450	6427	zf-C2H2	13	-
VUYF01001796.1	5262	6768	zf-C2H2	10	-
VUYF01002213.1	42799	44521	zf-C2H2	5	+
VUYF01002254.1	10331	14939	zf-C2H2	14	-
VUYF01002454.1	10431	13299	zf-C2H2	20	-
VUYF01002454.1	13583	14492	zf-C2H2	9	-
VUYF01002454.1	16326	16926	zf-C2H2	5	-
VUYF01002456.1	42644	48983	zf-C2H2	5	+
VUYF01002485.1	335	2588	zf-C2H2	5	-
VUYF01002668.1	4350	5409	zf-C2H2	9	+
VUYF01002908.1	5658	7218	zf-C2H2	9	+
VUYF01003230.1	6332	7619	zf-C2H2	8	+
VUYF01003714.1	28387	29338	zf-C2H2	6	+
VUYF01003987.1	2641	3292	zf-C2H2	6	-
VUYF01004050.1	3305	5387	zf-C2H2	14	-
VUYF01004633.1	1001	2540	zf-C2H2	10	+
VUYF01004682.1	48102	49440	zf-C2H2	12	+
VUYF01005461.1	0	795	zf-C2H2	10	+
VUYF01005828.1	781	1675	zf-C2H2	9	-
VUYF01006139.1	4494	5692	zf-C2H2	8	-
VUYF01006196.1	20519	21158	zf-C2H2	5	-
VUYF01006490.1	20177	24929	zf-C2H2	8	+
VUYF01006675.1	1491	2895	zf-C2H2	8	-
VUYF01006675.1	3333	4623	zf-C2H2	8	-
VUYF01006705.1	2370	3732	zf-C2H2	11	+
VUYF01007274.1	12452	13817	zf-C2H2	14	-
VUYF01008048.1	29832	31596	zf-C2H2	12	-
VUYF01008275.1	116	1010	zf-C2H2	5	+
VUYF01008465.1	22289	23024	zf-C2H2	6	-
VUYF01008662.1	11188	12238	zf-C2H2	7	-
VUYF01008693.1	67333	72115	zf-C2H2	13	-
VUYF01008807.1	6388	7408	zf-C2H2	5	-
VUYF01009077.1	117	4473	zf-C2H2	7	-
VUYF01009077.1	9614	11518	zf-C2H2	10	-
VUYF01009077.1	13998	18558	zf-C2H2	26	-
VUYF01009077.1	23324	27026	zf-C2H2	17	-
VUYF01009077.1	40480	43999	zf-C2H2	14	-
VUYF01009077.1	52377	55446	zf-C2H2	13	-
VUYF01009866.1	5107	7645	zf-C2H2	6	+
VUYF01010974.1	4679	8388	zf-C2H2	26	-
VUYF01011431.1	3537	4569	zf-C2H2	8	+
VUYF01011438.1	4489	5944	zf-C2H2	5	+
VUYF01011604.1	3444	7704	zf-C2H2	13	+
VUYF01011911.1	0	588	zf-C2H2	6	+
VUYF01012133.1	902	2045	zf-C2H2	10	-
VUYF01012168.1	26892	28926	zf-C2H2	6	+
VUYF01012358.1	4593	6921	zf-C2H2	9	+
VUYF01012518.1	277	1667	zf-C2H2	14	-
VUYF01012656.1	11989	15049	zf-C2H2	5	-
VUYF01012656.1	116987	118949	zf-C2H2	10	+
VUYF01012656.1	143824	145867	zf-C2H2	6	+
VUYF01013119.1	3943	5299	zf-C2H2	14	+
VUYF01013160.1	6972	8262	zf-C2H2	9	-
VUYF01013346.1	3623	4820	zf-C2H2	8	+
VUYF01013354.1	8386	9676	zf-C2H2	6	+
VUYF01013362.1	4608	5583	zf-C2H2	6	-
VUYF01013644.1	2758	4357	zf-C2H2	17	-
VUYF01013731.1	3778	5110	zf-C2H2	9	+
VUYF01013787.1	1034	2258	zf-C2H2	8	-
VUYF01013802.1	1	1180	zf-C2H2	12	+
VUYF01013871.1	9792	11331	zf-C2H2	15	+
VUYF01014342.1	4751	5414	zf-C2H2	7	-
VUYF01014625.1	3055	4294	zf-C2H2	5	+
VUYF01014834.1	2399	3440	zf-C2H2	8	+
VUYF01014834.1	5811	6382	zf-C2H2	6	+
VUYF01015067.1	2185	3064	zf-C2H2	5	+
VUYF01015203.1	1497	2298	zf-C2H2	7	+
VUYF01015423.1	3598	5086	zf-C2H2	13	+
VUYF01015423.1	15259	17389	zf-C2H2	20	+
VUYF01015727.1	646	1678	zf-C2H2	6	+
VUYF01015985.1	7139	8666	zf-C2H2	5	-
VUYF01016018.1	1493	2534	zf-C2H2	9	+
VUYF01016018.1	3676	4528	zf-C2H2	6	+
VUYF01016119.1	13123	13813	zf-C2H2	5	+
VUYF01017044.1	4167	5424	zf-C2H2	7	-
VUYF01017795.1	10699	11104	zf-C2H2	5	-
VUYF01017856.1	1469	2546	zf-C2H2	7	-
VUYF01018143.1	3547	4510	zf-C2H2	6	+
VUYF01018163.1	834	1719	zf-C2H2	5	+
VUYF01018232.1	6569	12068	zf-C2H2	10	+
VUYF01018318.1	339	1383	zf-C2H2	11	+
VUYF01018334.1	35999	36926	zf-C2H2	6	-
VUYF01018346.1	59732	60866	zf-C2H2	11	-
VUYF01018424.1	3116	4604	zf-C2H2	15	+
VUYF01019002.1	29760	31848	zf-C2H2	6	+
VUYF01019234.1	269	1790	zf-C2H2	6	-
VUYF01019287.1	173	860	zf-C2H2	6	+
VUYF01019287.1	1858	2497	zf-C2H2	6	+
VUYF01019358.1	22740	24159	zf-C2H2	15	-
VUYF01019449.1	27107	28388	zf-C2H2	8	+
VUYF01019780.1	2634	4047	zf-C2H2	15	+
VUYF01019854.1	6049	6758	zf-C2H2	7	-
VUYF01019939.1	4317	6165	zf-C2H2	7	+
VUYF01020011.1	3987	5693	zf-C2H2	13	+
VUYF01020011.1	17498	19019	zf-C2H2	10	+
VUYF01020082.1	1197	2010	zf-C2H2	5	+
VUYF01020168.1	17639	19457	zf-C2H2	6	+
VUYF01020168.1	57677	61061	zf-C2H2	5	-
VUYF01020218.1	83375	84005	zf-C2H2	7	-
VUYF01020436.1	26086	27037	zf-C2H2	5	-
VUYF01021194.1	2941	4523	zf-C2H2	7	+
VUYF01021400.1	64214	65123	zf-C2H2	9	-
VUYF01021400.1	74434	76147	zf-C2H2	11	-
VUYF01021644.1	37479	37980	zf-C2H2	5	+
VUYF01021644.1	42981	44334	zf-C2H2	7	+
VUYF01021837.1	2705	4442	zf-C2H2	5	-
VUYF01021841.1	19052	20756	zf-C2H2	8	-
VUYF01021847.1	265	1720	zf-C2H2	12	+
VUYF01022091.1	2918	4643	zf-C2H2	8	+
VUYF01022198.1	10124	12764	zf-C2H2	21	-
VUYF01022264.1	5680	7666	zf-C2H2	5	+
VUYF01022385.1	5238	5922	zf-C2H2	5	-
VUYF01022385.1	6194	7109	zf-C2H2	9	-
VUYF01022648.1	3521	6287	zf-C2H2	6	+
VUYF01023052.1	45067	46977	zf-C2H2	12	-
VUYF01023075.1	28588	31195	zf-C2H2	6	+
VUYF01023133.1	9235	10345	zf-C2H2	8	+
VUYF01023158.1	16376	18821	zf-C2H2	7	+
VUYF01023811.1	26152	29806	zf-C2H2	9	-
VUYF01023917.1	17215	18412	zf-C2H2	5	+
VUYF01024539.1	578	3257	zf-C2H2	6	-
VUYF01024642.1	3121	3970	zf-C2H2	6	-
VUYF01025035.1	4888	5830	zf-C2H2	7	-
VUYF01025038.1	6536	8411	zf-C2H2	17	-
VUYF01025061.1	0	654	zf-C2H2	5	+
VUYF01025160.1	451	859	zf-C2H2	5	-
VUYF01025399.1	10468	11184	zf-C2H2	6	+
VUYF01026631.1	39728	41189	zf-C2H2	5	-
VUYF01026696.1	5470	8999	zf-C2H2	8	-
VUYF01026914.1	43042	46420	zf-C2H2	5	-
VUYF01027887.1	272	884	zf-C2H2	5	+
VUYF01027913.1	2917	4036	zf-C2H2	7	-
VUYF01028205.1	945	2028	zf-C2H2	7	-
VUYF01028205.1	9208	10360	zf-C2H2	10	-
VUYF01028469.1	4246	5833	zf-C2H2	15	+
VUYF01028469.1	10468	11485	zf-C2H2	8	-
VUYF01028505.1	6394	8386	zf-C2H2	16	+
VUYF01028946.1	1	1297	zf-C2H2	9	-
VUYF01029087.1	3364	4405	zf-C2H2	8	-
VUYF01029154.1	8056	14206	zf-C2H2	16	-
VUYF01029414.1	6398	7834	zf-C2H2	13	-
VUYF01029461.1	2917	3694	zf-C2H2	5	+
VUYF01029674.1	3697	4465	zf-C2H2	8	-
VUYF01029768.1	4944	6291	zf-C2H2	8	+
VUYF01030142.1	1531	2896	zf-C2H2	11	-
VUYF01030456.1	2813	4340	zf-C2H2	15	+
VUYF01030456.1	8302	9244	zf-C2H2	9	+
VUYF01030638.1	3554	4925	zf-C2H2	8	+
VUYF01030762.1	2868	4092	zf-C2H2	7	+
VUYF01030869.1	10774	20377	zf-C2H2	48	-
VUYF01031330.1	92385	93255	zf-C2H2	7	+
VUYF01031387.1	4090	4738	zf-C2H2	6	+
VUYF01031441.1	1369	2254	zf-C2H2	5	+
VUYF01031722.1	5276	6119	zf-C2H2	5	-
VUYF01031868.1	4803	6516	zf-C2H2	17	+
VUYF01032589.1	5688	7056	zf-C2H2	8	+
VUYF01032597.1	10892	12018	zf-C2H2	7	-
VUYF01032808.1	2191	3121	zf-C2H2	8	-
VUYF01033125.1	7028	8237	zf-C2H2	9	+
VUYF01033291.1	3072	4179	zf-C2H2	6	-
VUYF01033291.1	4435	5116	zf-C2H2	6	-
VUYF01033312.1	3505	5374	zf-C2H2	5	-
VUYF01033721.1	3137	4124	zf-C2H2	5	-
VUYF01033850.1	489	1272	zf-C2H2	8	+
VUYF01033850.1	2969	3596	zf-C2H2	6	+
VUYF01033940.1	1837	2995	zf-C2H2	5	+
VUYF01034317.1	4663	5518	zf-C2H2	6	-
VUYF01034317.1	8756	9620	zf-C2H2	8	-
VUYF01034560.1	1691	2582	zf-C2H2	6	+
VUYF01034697.1	42644	44462	zf-C2H2	5	-
VUYF01034755.1	5219	6329	zf-C2H2	12	+
VUYF01035142.1	16785	18192	zf-C2H2	10	+
VUYF01035281.1	110	1388	zf-C2H2	13	+
VUYF01035391.1	1825	2422	zf-C2H2	5	+
VUYF01035826.1	2930	4226	zf-C2H2	12	+
VUYF01035865.1	61676	64733	zf-C2H2	23	+
VUYF01035987.1	2235	3213	zf-C2H2	7	+
VUYF01036344.1	12729	14688	zf-C2H2	11	-
VUYF01036412.1	54450	56259	zf-C2H2	6	-
VUYF01036751.1	24	1179	zf-C2H2	8	-
VUYF01036816.1	5822	7232	zf-C2H2	12	+
VUYF01036816.1	18788	19292	zf-C2H2	5	-
VUYF01036851.1	1228	2014	zf-C2H2	5	+
VUYF01036856.1	6208	7178	zf-C2H2	11	-
VUYF01037024.1	6847	8284	zf-C2H2	12	+
VUYF01037060.1	2752	3754	zf-C2H2	8	+
VUYF01037136.1	4258	6337	zf-C2H2	8	+
VUYF01037373.1	735	1488	zf-C2H2	7	-
VUYF01037421.1	2054	5756	zf-C2H2	5	+
VUYF01037430.1	4624	5317	zf-C2H2	6	-
VUYF01037430.1	6095	7142	zf-C2H2	9	-
VUYF01037430.1	7479	7926	zf-C2H2	5	-
VUYF01037493.1	1786	2728	zf-C2H2	6	+
VUYF01037851.1	5052	5988	zf-C2H2	9	-
VUYF01037905.1	3034	4144	zf-C2H2	8	+
VUYF01038480.1	2199	3372	zf-C2H2	8	-
VUYF01038668.1	4926	5871	zf-C2H2	5	+
VUYF01038685.1	1239	1944	zf-C2H2	6	-
VUYF01038804.1	2803	4135	zf-C2H2	7	-
VUYF01039048.1	9918	10896	zf-C2H2	5	+
VUYF01039170.1	3203	5450	zf-C2H2	6	-
VUYF01039305.1	980	1958	zf-C2H2	8	-
VUYF01039679.1	27174	28089	zf-C2H2	7	-
VUYF01039679.1	29816	33778	zf-C2H2	25	-
VUYF01039679.1	35722	37723	zf-C2H2	18	+
VUYF01040000.1	2078	3203	zf-C2H2	13	-
VUYF01040473.1	7306	8290	zf-C2H2	5	+
VUYF01040565.1	8260	9316	zf-C2H2	6	-
VUYF01040775.1	1686	2304	zf-C2H2	7	-
VUYF01040775.1	2707	3721	zf-C2H2	10	-
VUYF01041038.1	10754	11951	zf-C2H2	8	-
VUYF01041097.1	1832	3029	zf-C2H2	8	+
VUYF01041434.1	13192	14629	zf-C2H2	5	+
VUYF01041503.1	3785	5654	zf-C2H2	5	+
VUYF01041586.1	1354	2353	zf-C2H2	7	+
VUYF01042343.1	0	807	zf-C2H2	5	-
VUYF01042708.1	986	1655	zf-C2H2	7	-
VUYF01042885.1	6293	7919	zf-C2H2	13	+
VUYF01042911.1	7420	8611	zf-C2H2	10	+
VUYF01042965.1	4150	6190	zf-C2H2	9	-
VUYF01043035.1	2331	2997	zf-C2H2	6	-
VUYF01043268.1	5832	7557	zf-C2H2	15	+
VUYF01043426.1	654	1236	zf-C2H2	6	+
VUYF01043584.1	5366	6647	zf-C2H2	11	-
VUYF01043625.1	394	1423	zf-C2H2	10	-
VUYF01043643.1	1647	2241	zf-C2H2	6	-
VUYF01044654.1	4412	5405	zf-C2H2	10	+
VUYF01044654.1	5895	6579	zf-C2H2	6	+
VUYF01045232.1	2293	3169	zf-C2H2	5	+
VUYF01045678.1	11177	13779	zf-C2H2	16	+
VUYF01045678.1	14243	15410	zf-C2H2	9	+
VUYF01045678.1	16303	17293	zf-C2H2	8	+
VUYF01045764.1	4189	5200	zf-C2H2	11	-
VUYF01045875.1	639	1713	zf-C2H2	9	-
VUYF01046561.1	1152	2049	zf-C2H2	5	+
VUYF01046644.1	1407	2505	zf-C2H2	13	+
VUYF01047005.1	11572	12637	zf-C2H2	8	+
VUYF01047005.1	13050	13872	zf-C2H2	8	+
VUYF01047125.1	11289	13620	zf-C2H2	6	+
VUYF01047194.1	3115	4663	zf-C2H2	11	+
VUYF01047423.1	20405	23780	zf-C2H2	6	-
VUYF01047427.1	1	2479	zf-C2H2	9	+
VUYF01047780.1	9244	12710	zf-C2H2	10	+
VUYF01047801.1	1122	2178	zf-C2H2	6	-
VUYF01047878.1	1778	2591	zf-C2H2	6	+
VUYF01048329.1	3821	4889	zf-C2H2	5	+
VUYF01048360.1	5037	11718	zf-C2H2	15	-
VUYF01048497.1	5650	7711	zf-C2H2	20	+
VUYF01048529.1	194	1226	zf-C2H2	8	+
VUYF01048676.1	54	885	zf-C2H2	5	-
VUYF01048765.1	1800	2724	zf-C2H2	8	-
VUYF01048829.1	19874	20831	zf-C2H2	6	+
VUYF01049522.1	1530	2193	zf-C2H2	7	+
VUYF01049878.1	321	1425	zf-C2H2	7	+
VUYF01050078.1	1084	1465	zf-C2H2	5	-
VUYF01050330.1	2	587	zf-C2H2	6	-
VUYF01050336.1	0	1095	zf-C2H2	9	-
VUYF01050879.1	3077	4649	zf-C2H2	10	+
VUYF01050912.1	1906	3268	zf-C2H2	9	-
VUYF01050949.1	3669	5127	zf-C2H2	12	+
VUYF01051392.1	104	1079	zf-C2H2	5	+
VUYF01051419.1	14141	16590	zf-C2H2	8	+
VUYF01052124.1	1351	2509	zf-C2H2	8	-
VUYF01052233.1	3243	3927	zf-C2H2	6	-
VUYF01052258.1	3590	4136	zf-C2H2	5	+
VUYF01052297.1	3132	4560	zf-C2H2	10	+
VUYF01052353.1	2334	3618	zf-C2H2	14	-
VUYF01052398.1	782	1274	zf-C2H2	5	+
VUYF01052415.1	3073	4423	zf-C2H2	11	+
VUYF01053090.1	1	877	zf-C2H2	7	+
VUYF01053178.1	3029	3605	zf-C2H2	7	-
VUYF01053232.1	1038	2136	zf-C2H2	7	+
VUYF01053513.1	758	1541	zf-C2H2	5	+
VUYF01053584.1	2457	3450	zf-C2H2	10	-
VUYF01053605.1	5494	6190	zf-C2H2	7	+
VUYF01053797.1	1835	2750	zf-C2H2	6	+
VUYF01053979.1	2346	3621	zf-C2H2	9	+
VUYF01054224.1	1959	2769	zf-C2H2	10	-
VUYF01054625.1	13979	15077	zf-C2H2	9	+
VUYF01054827.1	2921	3869	zf-C2H2	6	-
VUYF01054861.1	2195	3161	zf-C2H2	11	-
VUYF01055026.1	3175	3757	zf-C2H2	7	-
VUYF01055026.1	4261	5146	zf-C2H2	7	-
VUYF01055035.1	1	754	zf-C2H2	7	+
VUYF01055035.1	2327	3008	zf-C2H2	6	+
VUYF01055091.1	4655	7169	zf-C2H2	9	+
VUYF01055369.1	3644	4274	zf-C2H2	6	-
VUYF01055469.1	2482	3034	zf-C2H2	6	-
VUYF01055469.1	4762	5611	zf-C2H2	8	-
VUYF01055588.1	2590	3577	zf-C2H2	6	-
VUYF01055719.1	2654	3875	zf-C2H2	9	-
VUYF01056099.1	1	598	zf-C2H2	7	+
VUYF01056188.1	187	1969	zf-C2H2	20	+
VUYF01056188.1	2132	3062	zf-C2H2	10	+
VUYF01056201.1	4217	4715	zf-C2H2	6	-
VUYF01056400.1	640	1216	zf-C2H2	7	+
VUYF01056542.1	2	689	zf-C2H2	6	-
VUYF01056691.1	11779	14616	zf-C2H2	15	-
VUYF01056691.1	21668	23435	zf-C2H2	14	-
VUYF01056691.1	30108	31608	zf-C2H2	13	-
VUYF01056691.1	34852	36379	zf-C2H2	9	-
VUYF01056715.1	19133	20504	zf-C2H2	5	+
VUYF01056766.1	4540	6352	zf-C2H2	6	-
VUYF01056813.1	11052	11865	zf-C2H2	7	+
VUYF01056813.1	12007	12565	zf-C2H2	6	+
VUYF01056821.1	2180	3716	zf-C2H2	10	-
VUYF01056993.1	1953	2685	zf-C2H2	6	+
VUYF01057075.1	4463	5396	zf-C2H2	9	-
VUYF01057086.1	3540	4908	zf-C2H2	10	+
VUYF01057086.1	9081	10170	zf-C2H2	8	+
VUYF01057191.1	41896	43984	zf-C2H2	18	-
VUYF01057279.1	18751	20140	zf-C2H2	5	-
VUYF01057349.1	3613	4483	zf-C2H2	5	+
VUYF01057370.1	18737	19535	zf-C2H2	5	+
VUYF01057469.1	18098	21746	zf-C2H2	5	+
VUYF01057503.1	8610	10092	zf-C2H2	12	-
VUYF01057657.1	4258	5590	zf-C2H2	11	+
VUYF01057701.1	8153	12359	zf-C2H2	7	-
VUYF01058225.1	21249	24120	zf-C2H2	5	-
VUYF01058263.1	558	1107	zf-C2H2	5	+
VUYF01058395.1	15680	19529	zf-C2H2	5	-
VUYF01058395.1	23613	25314	zf-C2H2	6	-
VUYF01058451.1	2093	3383	zf-C2H2	9	+
VUYF01058490.1	15244	16741	zf-C2H2	5	-
VUYF01058594.1	26471	27545	zf-C2H2	9	-
VUYF01058756.1	15570	16782	zf-C2H2	6	+
VUYF01058974.1	3131	4283	zf-C2H2	8	+
VUYF01059024.1	2900	4268	zf-C2H2	10	-
VUYF01059038.1	763	1654	zf-C2H2	7	+
VUYF01059038.1	2140	2698	zf-C2H2	7	+
```
