## Supplementary Data 2 for "Transposable elements drive the evolution of metazoan zinc finger genes": Plecodus_paradoxus_znfs.bed

```
VVIH01000070.1	7355	8288	zf-C2H2	9	+
VVIH01000070.1	10016	10568	zf-C2H2	6	+
VVIH01000249.1	2044	2803	zf-C2H2	6	-
VVIH01000318.1	1133	2285	zf-C2H2	10	+
VVIH01000318.1	9383	10526	zf-C2H2	7	+
VVIH01000375.1	1125	2076	zf-C2H2	6	-
VVIH01000968.1	4249	5302	zf-C2H2	7	+
VVIH01001162.1	3207	3699	zf-C2H2	5	-
VVIH01001206.1	11401	12826	zf-C2H2	12	+
VVIH01001229.1	10105	11122	zf-C2H2	8	+
VVIH01001229.1	15751	17086	zf-C2H2	12	-
VVIH01001257.1	26239	27157	zf-C2H2	5	+
VVIH01001375.1	2070	3879	zf-C2H2	6	+
VVIH01001783.1	3281	4769	zf-C2H2	13	+
VVIH01001783.1	14897	17027	zf-C2H2	20	+
VVIH01001907.1	5009	5933	zf-C2H2	8	-
VVIH01002198.1	2	1460	zf-C2H2	6	+
VVIH01002431.1	29	713	zf-C2H2	6	+
VVIH01002957.1	28528	29506	zf-C2H2	6	-
VVIH01003067.1	25050	28704	zf-C2H2	9	-
VVIH01003126.1	9601	10477	zf-C2H2	9	-
VVIH01003126.1	19935	21648	zf-C2H2	11	-
VVIH01003914.1	30305	32420	zf-C2H2	9	-
VVIH01004097.1	1538	2966	zf-C2H2	10	-
VVIH01004097.1	11819	13445	zf-C2H2	13	+
VVIH01004191.1	11281	12493	zf-C2H2	6	+
VVIH01004423.1	12148	14479	zf-C2H2	6	+
VVIH01004440.1	4861	5570	zf-C2H2	7	+
VVIH01004656.1	74404	76549	zf-C2H2	6	+
VVIH01004879.1	661	2026	zf-C2H2	9	-
VVIH01005382.1	2590	4009	zf-C2H2	15	+
VVIH01006165.1	3547	4579	zf-C2H2	8	-
VVIH01006305.1	23041	24244	zf-C2H2	7	-
VVIH01006359.1	9438	16145	zf-C2H2	15	-
VVIH01006656.1	5693	7529	zf-C2H2	6	+
VVIH01006888.1	2904	4023	zf-C2H2	7	-
VVIH01006928.1	5614	6646	zf-C2H2	5	-
VVIH01007418.1	4588	5356	zf-C2H2	6	+
VVIH01007634.1	1218	2109	zf-C2H2	5	+
VVIH01007741.1	1424	3122	zf-C2H2	5	+
VVIH01008019.1	2330	3266	zf-C2H2	9	-
VVIH01008144.1	18515	19904	zf-C2H2	5	-
VVIH01008211.1	3341	4154	zf-C2H2	7	+
VVIH01008211.1	4296	4854	zf-C2H2	6	+
VVIH01008236.1	83	4439	zf-C2H2	7	-
VVIH01008236.1	9552	11462	zf-C2H2	10	-
VVIH01008236.1	14016	18518	zf-C2H2	26	-
VVIH01008236.1	23406	27138	zf-C2H2	17	-
VVIH01008300.1	9218	10571	zf-C2H2	7	-
VVIH01008300.1	15577	16075	zf-C2H2	5	-
VVIH01008393.1	83393	86525	zf-C2H2	5	+
VVIH01008516.1	20797	25003	zf-C2H2	7	+
VVIH01008595.1	15438	16353	zf-C2H2	7	-
VVIH01008595.1	17864	21788	zf-C2H2	24	-
VVIH01008595.1	23658	25795	zf-C2H2	18	+
VVIH01009211.1	580	1192	zf-C2H2	5	+
VVIH01009461.1	257	5774	zf-C2H2	8	+
VVIH01009512.1	7677	8967	zf-C2H2	9	-
VVIH01009674.1	68060	69134	zf-C2H2	9	-
VVIH01009764.1	31510	32602	zf-C2H2	6	-
VVIH01009875.1	6289	7639	zf-C2H2	11	+
VVIH01009905.1	20627	22082	zf-C2H2	5	+
VVIH01010074.1	7304	9263	zf-C2H2	11	+
VVIH01010442.1	312	1602	zf-C2H2	8	+
VVIH01010442.1	2008	3406	zf-C2H2	8	+
VVIH01010473.1	6230	8264	zf-C2H2	16	+
VVIH01011105.1	2	1235	zf-C2H2	11	-
VVIH01011248.1	27319	29380	zf-C2H2	20	-
VVIH01011253.1	42182	43025	zf-C2H2	5	-
VVIH01011554.1	14412	16086	zf-C2H2	8	+
VVIH01011596.1	5713	7084	zf-C2H2	5	-
VVIH01011675.1	711	1743	zf-C2H2	6	+
VVIH01011780.1	6828	8703	zf-C2H2	17	-
VVIH01011950.1	1601	2240	zf-C2H2	5	-
VVIH01012167.1	6400	7455	zf-C2H2	11	-
VVIH01012358.1	19178	19976	zf-C2H2	5	-
VVIH01012371.1	15224	16415	zf-C2H2	6	-
VVIH01012454.1	1777	3595	zf-C2H2	5	-
VVIH01012773.1	2375	3659	zf-C2H2	7	-
VVIH01012830.1	24452	30084	zf-C2H2	11	+
VVIH01012904.1	3393	7080	zf-C2H2	13	+
VVIH01012989.1	2352	3294	zf-C2H2	6	-
VVIH01013338.1	13590	17265	zf-C2H2	26	+
VVIH01013707.1	8301	9666	zf-C2H2	14	-
VVIH01014029.1	5131	7384	zf-C2H2	5	-
VVIH01014030.1	3144	4842	zf-C2H2	17	+
VVIH01014498.1	13748	15329	zf-C2H2	8	-
VVIH01014565.1	4678	7066	zf-C2H2	10	-
VVIH01014676.1	6180	8079	zf-C2H2	18	-
VVIH01014676.1	11271	12666	zf-C2H2	12	-
VVIH01014718.1	733	2092	zf-C2H2	8	-
VVIH01015056.1	4303	6118	zf-C2H2	7	+
VVIH01015141.1	1748	2428	zf-C2H2	7	-
VVIH01015369.1	1237	2188	zf-C2H2	5	+
VVIH01015369.1	56898	60837	zf-C2H2	6	+
VVIH01015527.1	19950	20940	zf-C2H2	8	+
VVIH01015576.1	13640	14738	zf-C2H2	9	+
VVIH01015738.1	376	1897	zf-C2H2	6	-
VVIH01016012.1	10214	12191	zf-C2H2	13	+
VVIH01016012.1	18798	20079	zf-C2H2	12	+
VVIH01016127.1	6337	8359	zf-C2H2	6	+
VVIH01016136.1	10415	11699	zf-C2H2	14	+
VVIH01016155.1	11933	12560	zf-C2H2	6	-
VVIH01016155.1	14257	15040	zf-C2H2	8	-
VVIH01016441.1	6576	10173	zf-C2H2	5	+
VVIH01016462.1	13528	19053	zf-C2H2	11	+
VVIH01017212.1	7948	11332	zf-C2H2	5	-
VVIH01017231.1	19158	20286	zf-C2H2	5	-
VVIH01017426.1	8326	9706	zf-C2H2	10	+
VVIH01018052.1	13262	14627	zf-C2H2	11	+
VVIH01018291.1	3951	10290	zf-C2H2	5	+
VVIH01018437.1	3999	5073	zf-C2H2	6	-
VVIH01018459.1	676	1633	zf-C2H2	7	-
VVIH01019716.1	21976	22606	zf-C2H2	7	+
VVIH01020076.1	23427	24066	zf-C2H2	6	-
VVIH01020076.1	25064	25616	zf-C2H2	5	-
VVIH01020190.1	3157	4186	zf-C2H2	6	+
VVIH01020301.1	1938	3204	zf-C2H2	7	+
VVIH01020301.1	8831	10409	zf-C2H2	10	+
VVIH01020346.1	8660	9164	zf-C2H2	5	-
VVIH01020413.1	39841	41503	zf-C2H2	11	-
VVIH01020635.1	8729	9674	zf-C2H2	9	+
VVIH01021789.1	456	1680	zf-C2H2	8	+
VVIH01022026.1	116	1898	zf-C2H2	20	+
VVIH01022026.1	2060	2990	zf-C2H2	10	+
VVIH01022136.1	4917	6291	zf-C2H2	11	-
VVIH01022293.1	35178	36510	zf-C2H2	10	+
VVIH01022377.1	98789	100754	zf-C2H2	11	-
VVIH01022520.1	2160	3399	zf-C2H2	5	-
VVIH01022606.1	886	1870	zf-C2H2	12	-
VVIH01022623.1	1825	2317	zf-C2H2	6	-
VVIH01023292.1	12285	12906	zf-C2H2	6	-
VVIH01023721.1	2080	5782	zf-C2H2	5	+
VVIH01023881.1	11643	12675	zf-C2H2	5	+
VVIH01024013.1	4499	6023	zf-C2H2	15	+
VVIH01024103.1	702	2190	zf-C2H2	8	+
VVIH01024114.1	9208	9940	zf-C2H2	6	+
VVIH01024114.1	16066	17107	zf-C2H2	9	+
VVIH01024114.1	18248	19100	zf-C2H2	6	+
VVIH01024728.1	13018	14575	zf-C2H2	13	-
VVIH01024740.1	5036	6326	zf-C2H2	6	-
VVIH01024749.1	31581	32658	zf-C2H2	5	+
VVIH01024851.1	1058	2495	zf-C2H2	5	-
VVIH01024964.1	7354	8563	zf-C2H2	9	+
VVIH01024979.1	0	4677	zf-C2H2	8	-
VVIH01025091.1	35578	36157	zf-C2H2	6	-
VVIH01025205.1	203	1593	zf-C2H2	14	-
VVIH01025228.1	27637	29167	zf-C2H2	5	+
VVIH01025452.1	49	730	zf-C2H2	6	+
VVIH01025452.1	1003	1687	zf-C2H2	5	+
VVIH01025601.1	12583	13360	zf-C2H2	5	-
VVIH01025923.1	659	1508	zf-C2H2	6	+
VVIH01025949.1	20373	22887	zf-C2H2	9	-
VVIH01026222.1	25296	26538	zf-C2H2	11	-
VVIH01026236.1	150164	153539	zf-C2H2	6	-
VVIH01026526.1	423	1686	zf-C2H2	9	+
VVIH01026620.1	2626	3604	zf-C2H2	7	+
VVIH01026722.1	1246	2845	zf-C2H2	17	+
VVIH01026722.1	8443	9970	zf-C2H2	15	+
VVIH01026722.1	13932	14874	zf-C2H2	9	+
VVIH01026827.1	2088	2889	zf-C2H2	7	+
VVIH01026827.1	9315	9981	zf-C2H2	6	+
VVIH01026857.1	16088	17549	zf-C2H2	5	-
VVIH01027015.1	4057	5197	zf-C2H2	11	+
VVIH01027295.1	30661	32479	zf-C2H2	6	-
VVIH01027360.1	21954	22689	zf-C2H2	6	-
VVIH01027553.1	8079	9540	zf-C2H2	5	+
VVIH01027574.1	10295	13352	zf-C2H2	22	-
VVIH01027664.1	13665	18273	zf-C2H2	14	+
VVIH01027771.1	1399	2140	zf-C2H2	7	-
VVIH01027886.1	2181	3111	zf-C2H2	8	-
VVIH01027910.1	20935	24586	zf-C2H2	6	-
VVIH01028120.1	31342	32986	zf-C2H2	5	+
VVIH01028312.1	10244	19829	zf-C2H2	48	-
VVIH01028392.1	3932	5228	zf-C2H2	12	-
VVIH01028476.1	25846	28291	zf-C2H2	7	+
VVIH01028527.1	9457	10996	zf-C2H2	15	+
VVIH01028562.1	10462	13330	zf-C2H2	20	-
VVIH01028562.1	13614	14523	zf-C2H2	9	-
VVIH01028562.1	16411	16960	zf-C2H2	5	-
VVIH01028570.1	8747	10622	zf-C2H2	5	+
VVIH01029414.1	4979	7052	zf-C2H2	8	+
VVIH01029577.1	552	1596	zf-C2H2	11	+
VVIH01029634.1	5987	7397	zf-C2H2	12	+
VVIH01029699.1	1305	4377	zf-C2H2	13	+
VVIH01029699.1	12799	16318	zf-C2H2	14	+
VVIH01029740.1	4963	5956	zf-C2H2	10	+
VVIH01029769.1	33970	35539	zf-C2H2	9	-
VVIH01029769.1	42887	43898	zf-C2H2	11	-
VVIH01029769.1	49464	50301	zf-C2H2	5	-
VVIH01029876.1	1398	2211	zf-C2H2	5	+
VVIH01029901.1	7574	8765	zf-C2H2	10	+
VVIH01029923.1	4015	4900	zf-C2H2	5	+
VVIH01030016.1	1408	2407	zf-C2H2	7	-
VVIH01030208.1	224	1592	zf-C2H2	10	-
VVIH01030361.1	2636	3794	zf-C2H2	5	-
VVIH01030477.1	7773	8850	zf-C2H2	7	-
VVIH01030517.1	673	1711	zf-C2H2	10	+
VVIH01030626.1	9312	10941	zf-C2H2	10	-
VVIH01030956.1	57841	60448	zf-C2H2	6	-
VVIH01031203.1	530	1340	zf-C2H2	8	+
VVIH01031265.1	1	718	zf-C2H2	6	-
VVIH01031265.1	1611	2778	zf-C2H2	9	-
VVIH01031265.1	3242	5825	zf-C2H2	15	-
VVIH01031623.1	2	449	zf-C2H2	6	+
VVIH01031785.1	15235	16972	zf-C2H2	5	+
VVIH01031801.1	2600	3293	zf-C2H2	6	-
VVIH01031801.1	4071	4737	zf-C2H2	8	-
VVIH01031839.1	10870	11764	zf-C2H2	7	+
VVIH01031874.1	3079	4204	zf-C2H2	13	-
VVIH01032013.1	126	1065	zf-C2H2	5	-
VVIH01032150.1	9031	10613	zf-C2H2	7	+
VVIH01032200.1	6562	7588	zf-C2H2	11	-
VVIH01032283.1	1	1030	zf-C2H2	7	-
VVIH01032399.1	2794	4126	zf-C2H2	10	+
VVIH01032399.1	9239	10607	zf-C2H2	10	+
VVIH01032462.1	2114	2972	zf-C2H2	8	-
VVIH01032462.1	3386	4451	zf-C2H2	8	-
VVIH01032859.1	466	1015	zf-C2H2	5	-
VVIH01034891.1	21472	22108	zf-C2H2	5	+
VVIH01035056.1	290	698	zf-C2H2	5	-
VVIH01035340.1	1075	2014	zf-C2H2	6	-
VVIH01035374.1	2578	3454	zf-C2H2	5	+
VVIH01035528.1	59500	65679	zf-C2H2	16	+
VVIH01035591.1	5988	7206	zf-C2H2	11	-
VVIH01035594.1	14464	16033	zf-C2H2	11	-
VVIH01035622.1	2200	3193	zf-C2H2	6	+
VVIH01036111.1	2872	3820	zf-C2H2	6	-
VVIH01036181.1	3878	5562	zf-C2H2	12	+
VVIH01036181.1	17389	18910	zf-C2H2	10	+
VVIH01036181.1	26622	28149	zf-C2H2	9	+
VVIH01036181.1	31405	32905	zf-C2H2	13	+
VVIH01036181.1	39575	41252	zf-C2H2	13	+
VVIH01036181.1	48306	51142	zf-C2H2	15	+
VVIH01036349.1	1	487	zf-C2H2	6	+
VVIH01036606.1	2837	4250	zf-C2H2	15	+
VVIH01036684.1	408	1200	zf-C2H2	5	+
VVIH01036864.1	1467	2691	zf-C2H2	6	-
VVIH01036981.1	0	1068	zf-C2H2	13	-
VVIH01037271.1	409	967	zf-C2H2	6	+
VVIH01037343.1	1161	2085	zf-C2H2	9	-
VVIH01037428.1	143	1199	zf-C2H2	8	-
VVIH01037481.1	12698	13886	zf-C2H2	11	-
VVIH01037792.1	4237	7766	zf-C2H2	8	-
VVIH01037835.1	3147	4113	zf-C2H2	5	-
VVIH01038110.1	1267	2170	zf-C2H2	7	+
VVIH01038369.1	4545	5193	zf-C2H2	6	+
VVIH01038553.1	5796	6993	zf-C2H2	5	-
VVIH01038763.1	3017	3617	zf-C2H2	6	-
VVIH01038844.1	1	1234	zf-C2H2	11	+
VVIH01039337.1	1851	2949	zf-C2H2	13	+
VVIH01039605.1	4373	5516	zf-C2H2	10	+
VVIH01040532.1	2	749	zf-C2H2	9	+
VVIH01040580.1	14160	14850	zf-C2H2	5	+
VVIH01040868.1	551	1232	zf-C2H2	7	-
VVIH01040879.1	45354	46371	zf-C2H2	7	+
VVIH01040936.1	24004	25914	zf-C2H2	12	-
VVIH01041507.1	22123	23758	zf-C2H2	5	+
VVIH01041629.1	3641	6179	zf-C2H2	6	-
VVIH01041730.1	9550	10528	zf-C2H2	5	+
VVIH01041876.1	650	1388	zf-C2H2	9	-
VVIH01041911.1	0	837	zf-C2H2	7	-
VVIH01042292.1	5624	7184	zf-C2H2	9	+
VVIH01042366.1	1277	2204	zf-C2H2	6	-
VVIH01042737.1	13413	15453	zf-C2H2	9	-
VVIH01042947.1	2073	3267	zf-C2H2	13	+
VVIH01043499.1	5082	5724	zf-C2H2	5	-
VVIH01043682.1	3905	5057	zf-C2H2	8	+
VVIH01043850.1	1060	1531	zf-C2H2	6	-
VVIH01044159.1	1347	2334	zf-C2H2	5	+
VVIH01044291.1	2614	3682	zf-C2H2	5	-
VVIH01044716.1	2134	3241	zf-C2H2	6	-
VVIH01044716.1	3497	4178	zf-C2H2	6	-
VVIH01044762.1	1170	1908	zf-C2H2	5	-
VVIH01044828.1	316	1258	zf-C2H2	9	+
VVIH01044896.1	2746	3385	zf-C2H2	7	+
VVIH01045164.1	0	630	zf-C2H2	8	+
VVIH01045289.1	2370	4014	zf-C2H2	13	+
VVIH01045302.1	1010	2291	zf-C2H2	13	+
VVIH01045302.1	2608	3286	zf-C2H2	6	+
VVIH01045932.1	1635	2403	zf-C2H2	8	+
VVIH01045991.1	989	1560	zf-C2H2	6	+
VVIH01046194.1	726	1569	zf-C2H2	8	-
VVIH01046351.1	2521	3679	zf-C2H2	9	-
VVIH01046450.1	5035	5751	zf-C2H2	6	-
VVIH01046691.1	920	1883	zf-C2H2	6	-
VVIH01046919.1	4845	5271	zf-C2H2	5	-
VVIH01046998.1	1475	2153	zf-C2H2	7	+
VVIH01047123.1	313	943	zf-C2H2	6	-
VVIH01047123.1	2693	3497	zf-C2H2	10	-
VVIH01047127.1	343	991	zf-C2H2	6	-
VVIH01047185.1	1391	2378	zf-C2H2	6	-
VVIH01047200.1	234	1113	zf-C2H2	5	+
VVIH01047281.1	3361	3943	zf-C2H2	7	-
VVIH01047566.1	5700	6741	zf-C2H2	8	-
VVIH01047652.1	997	1888	zf-C2H2	6	-
VVIH01047707.1	2691	3267	zf-C2H2	7	-
VVIH01047819.1	55526	59696	zf-C2H2	12	+
VVIH01047899.1	0	576	zf-C2H2	5	-
VVIH01047914.1	1672	2770	zf-C2H2	7	+
VVIH01048024.1	1300	2410	zf-C2H2	8	-
VVIH01048243.1	863	1421	zf-C2H2	7	-
VVIH01048243.1	1907	2798	zf-C2H2	7	-
VVIH01048244.1	433	865	zf-C2H2	5	+
VVIH01048302.1	1187	2129	zf-C2H2	6	+
VVIH01048318.1	2358	3039	zf-C2H2	6	-
VVIH01048318.1	4964	5636	zf-C2H2	7	-
VVIH01048391.1	5560	6136	zf-C2H2	6	-
VVIH01048813.1	6264	7302	zf-C2H2	7	+
VVIH01049087.1	44581	45613	zf-C2H2	8	-
VVIH01049181.1	4212	4956	zf-C2H2	7	-
VVIH01049184.1	2101	3421	zf-C2H2	9	-
VVIH01049264.1	3318	4755	zf-C2H2	12	-
VVIH01049318.1	1045	2392	zf-C2H2	8	-
VVIH01049462.1	11639	12968	zf-C2H2	9	-
VVIH01049567.1	1810	3469	zf-C2H2	12	+
VVIH01049731.1	1129	1822	zf-C2H2	7	+
VVIH01049731.1	2224	2782	zf-C2H2	6	+
VVIH01049911.1	63	1044	zf-C2H2	10	+
VVIH01049945.1	25	1429	zf-C2H2	8	-
VVIH01050030.1	771	1929	zf-C2H2	8	+
VVIH01050079.1	2268	3165	zf-C2H2	7	-
VVIH01050756.1	4884	5568	zf-C2H2	6	-
VVIH01050756.1	6058	6493	zf-C2H2	5	-
VVIH01050909.1	646	1696	zf-C2H2	10	+
VVIH01050980.1	3768	4344	zf-C2H2	7	-
VVIH01051230.1	854	2996	zf-C2H2	19	+
VVIH01051271.1	1803	2727	zf-C2H2	8	+
VVIH01051271.1	6312	6951	zf-C2H2	6	+
VVIH01051273.1	31463	32390	zf-C2H2	6	+
VVIH01051427.1	5127	6483	zf-C2H2	14	+
VVIH01051672.1	29132	30761	zf-C2H2	11	-
VVIH01051703.1	80736	81795	zf-C2H2	9	-
VVIH01051865.1	882	1548	zf-C2H2	5	-
VVIH01051879.1	4444	7822	zf-C2H2	5	-
VVIH01051901.1	13041	15165	zf-C2H2	17	-
VVIH01051914.1	223	1297	zf-C2H2	9	+
VVIH01051930.1	6132	7131	zf-C2H2	7	+
VVIH01051986.1	1800	2343	zf-C2H2	5	-
VVIH01052029.1	5137	6277	zf-C2H2	6	+
VVIH01052029.1	8706	9603	zf-C2H2	5	+
VVIH01052029.1	15077	16370	zf-C2H2	9	+
VVIH01052141.1	18024	20112	zf-C2H2	6	+
VVIH01052201.1	23921	26789	zf-C2H2	9	-
VVIH01052201.1	51578	53540	zf-C2H2	10	-
VVIH01052291.1	8517	9501	zf-C2H2	5	+
VVIH01052408.1	16976	18313	zf-C2H2	13	-
VVIH01052481.1	2444	2849	zf-C2H2	5	+
VVIH01052685.1	1598	4238	zf-C2H2	21	+
VVIH01052754.1	1478	2060	zf-C2H2	6	-
VVIH01052754.1	2477	3523	zf-C2H2	5	-
VVIH01052754.1	3867	4920	zf-C2H2	11	-
VVIH01052861.1	32705	33575	zf-C2H2	7	-
VVIH01053118.1	4738	5680	zf-C2H2	7	-
VVIH01053127.1	5311	6823	zf-C2H2	10	-
VVIH01053224.1	21514	24313	zf-C2H2	5	+
VVIH01053247.1	29792	32471	zf-C2H2	6	+
VVIH01053387.1	6221	7986	zf-C2H2	13	-
VVIH01053387.1	23674	24775	zf-C2H2	7	-
VVIH01053486.1	63596	67066	zf-C2H2	10	+
VVIH01053585.1	36941	38642	zf-C2H2	6	+
VVIH01053585.1	42682	47485	zf-C2H2	6	+
VVIH01053834.1	969	1800	zf-C2H2	5	-
```
