## Supplementary Data 2 for "Transposable elements drive the evolution of metazoan zinc finger genes": Plecodus_straeleni_znfs.bed

```
VVCJ01000031.1	96552	99684	zf-C2H2	5	+
VVCJ01000083.1	20138	23600	zf-C2H2	10	-
VVCJ01000143.1	5792	6296	zf-C2H2	5	+
VVCJ01000341.1	29779	30829	zf-C2H2	7	+
VVCJ01000483.1	49894	51481	zf-C2H2	10	+
VVCJ01000550.1	10588	14117	zf-C2H2	8	+
VVCJ01000818.1	25087	26575	zf-C2H2	15	+
VVCJ01000925.1	11326	13807	zf-C2H2	7	-
VVCJ01000954.1	1130	2081	zf-C2H2	6	-
VVCJ01000955.1	15219	16551	zf-C2H2	9	+
VVCJ01001009.1	7565	10103	zf-C2H2	6	+
VVCJ01001205.1	8593	10468	zf-C2H2	5	+
VVCJ01001247.1	2652	3546	zf-C2H2	6	+
VVCJ01001255.1	19760	22439	zf-C2H2	6	+
VVCJ01001275.1	9197	10550	zf-C2H2	7	-
VVCJ01001604.1	22736	23678	zf-C2H2	9	-
VVCJ01001604.1	27774	29301	zf-C2H2	15	-
VVCJ01001604.1	34867	36466	zf-C2H2	17	-
VVCJ01001702.1	19757	20789	zf-C2H2	5	+
VVCJ01001855.1	20562	24768	zf-C2H2	7	+
VVCJ01001948.1	15934	17221	zf-C2H2	8	-
VVCJ01002138.1	9002	9854	zf-C2H2	6	-
VVCJ01002138.1	11006	12047	zf-C2H2	9	-
VVCJ01002138.1	17938	18670	zf-C2H2	6	-
VVCJ01002452.1	55518	56658	zf-C2H2	11	-
VVCJ01002575.1	98629	99919	zf-C2H2	6	+
VVCJ01002879.1	75454	76735	zf-C2H2	12	-
VVCJ01002930.1	39839	41603	zf-C2H2	12	-
VVCJ01003189.1	3429	4467	zf-C2H2	7	-
VVCJ01003401.1	66020	67930	zf-C2H2	12	+
VVCJ01003490.1	60123	62115	zf-C2H2	16	-
VVCJ01003805.1	2	785	zf-C2H2	6	+
VVCJ01003805.1	1783	2422	zf-C2H2	6	+
VVCJ01004146.1	12980	14045	zf-C2H2	8	+
VVCJ01004146.1	14458	15280	zf-C2H2	8	+
VVCJ01004425.1	7155	8604	zf-C2H2	12	+
VVCJ01004494.1	8300	9389	zf-C2H2	6	-
VVCJ01004732.1	25831	29485	zf-C2H2	9	-
VVCJ01004901.1	3112	4138	zf-C2H2	8	+
VVCJ01005061.1	3341	5054	zf-C2H2	5	-
VVCJ01005222.1	11347	16114	zf-C2H2	8	-
VVCJ01005872.1	18982	19825	zf-C2H2	5	-
VVCJ01006144.1	5278	6790	zf-C2H2	10	-
VVCJ01006234.1	54180	56016	zf-C2H2	6	-
VVCJ01006260.1	1989	2913	zf-C2H2	8	+
VVCJ01006260.1	6108	6945	zf-C2H2	6	+
VVCJ01006328.1	1330	3055	zf-C2H2	8	+
VVCJ01006654.1	6719	8240	zf-C2H2	6	-
VVCJ01006667.1	33344	33995	zf-C2H2	6	+
VVCJ01006867.1	18408	19779	zf-C2H2	5	+
VVCJ01007531.1	4358	5228	zf-C2H2	5	+
VVCJ01007567.1	1417	2311	zf-C2H2	5	-
VVCJ01007681.1	4340	4988	zf-C2H2	6	+
VVCJ01007687.1	11095	12514	zf-C2H2	13	+
VVCJ01007843.1	1199	2600	zf-C2H2	8	-
VVCJ01007843.1	3005	4295	zf-C2H2	8	-
VVCJ01008399.1	71760	73569	zf-C2H2	16	+
VVCJ01008472.1	3867	4863	zf-C2H2	8	+
VVCJ01008503.1	5248	6280	zf-C2H2	8	+
VVCJ01008608.1	17400	18558	zf-C2H2	5	-
VVCJ01008806.1	16797	19182	zf-C2H2	6	+
VVCJ01009032.1	0	552	zf-C2H2	6	+
VVCJ01009051.1	1556	2576	zf-C2H2	5	+
VVCJ01009098.1	2573	3812	zf-C2H2	5	+
VVCJ01009194.1	18400	19789	zf-C2H2	5	-
VVCJ01009383.1	58332	61707	zf-C2H2	6	+
VVCJ01010211.1	7894	9127	zf-C2H2	9	+
VVCJ01010267.1	83301	86976	zf-C2H2	26	+
VVCJ01010372.1	2120	3437	zf-C2H2	8	+
VVCJ01010535.1	1079	1760	zf-C2H2	7	+
VVCJ01010543.1	6015	12699	zf-C2H2	15	+
VVCJ01010710.1	13274	16877	zf-C2H2	5	-
VVCJ01010778.1	1008	2415	zf-C2H2	8	-
VVCJ01010778.1	6100	7216	zf-C2H2	7	-
VVCJ01010778.1	12976	14260	zf-C2H2	7	-
VVCJ01011055.1	1356	2400	zf-C2H2	11	-
VVCJ01011797.1	30052	30643	zf-C2H2	5	+
VVCJ01012076.1	1193	2870	zf-C2H2	17	-
VVCJ01012353.1	81355	82282	zf-C2H2	6	-
VVCJ01012375.1	6606	12113	zf-C2H2	11	+
VVCJ01012464.1	9515	11030	zf-C2H2	15	+
VVCJ01012551.1	1424	2756	zf-C2H2	8	-
VVCJ01012571.1	1148	2039	zf-C2H2	8	-
VVCJ01013342.1	29690	30641	zf-C2H2	5	-
VVCJ01013446.1	1670	4304	zf-C2H2	21	+
VVCJ01013938.1	10008	11985	zf-C2H2	13	+
VVCJ01013938.1	17753	19835	zf-C2H2	14	+
VVCJ01014072.1	32526	34263	zf-C2H2	5	-
VVCJ01014449.1	10912	13036	zf-C2H2	17	+
VVCJ01014618.1	813	1362	zf-C2H2	5	+
VVCJ01014779.1	11843	13298	zf-C2H2	12	+
VVCJ01014805.1	1956	3538	zf-C2H2	7	-
VVCJ01015606.1	1629	2727	zf-C2H2	13	-
VVCJ01016376.1	881	1871	zf-C2H2	6	-
VVCJ01016924.1	1974	2772	zf-C2H2	5	-
VVCJ01017104.1	47097	53247	zf-C2H2	16	-
VVCJ01017547.1	4098	4814	zf-C2H2	6	-
VVCJ01018022.1	2047	2713	zf-C2H2	6	-
VVCJ01018022.1	9143	9944	zf-C2H2	7	-
VVCJ01018045.1	3417	7644	zf-C2H2	12	+
VVCJ01018089.1	596	1400	zf-C2H2	8	+
VVCJ01018182.1	14922	17573	zf-C2H2	8	-
VVCJ01018242.1	309	1062	zf-C2H2	7	+
VVCJ01018419.1	28484	31091	zf-C2H2	6	+
VVCJ01018637.1	2756	3803	zf-C2H2	5	-
VVCJ01018685.1	9265	10669	zf-C2H2	8	-
VVCJ01018713.1	27822	29352	zf-C2H2	5	+
VVCJ01018912.1	8413	10756	zf-C2H2	10	-
VVCJ01019268.1	1838	3497	zf-C2H2	12	+
VVCJ01019278.1	28798	30427	zf-C2H2	11	-
VVCJ01019286.1	11181	20808	zf-C2H2	48	-
VVCJ01019638.1	28656	30948	zf-C2H2	7	+
VVCJ01020218.1	10628	12716	zf-C2H2	6	-
VVCJ01020402.1	1508	2243	zf-C2H2	6	+
VVCJ01021057.1	5459	6569	zf-C2H2	8	+
VVCJ01021267.1	1104	2145	zf-C2H2	8	+
VVCJ01021413.1	7910	9470	zf-C2H2	9	-
VVCJ01021563.1	43174	45208	zf-C2H2	6	+
VVCJ01021622.1	1	997	zf-C2H2	7	-
VVCJ01021631.1	18559	23362	zf-C2H2	6	-
VVCJ01021631.1	27424	29125	zf-C2H2	6	-
VVCJ01021775.1	125422	127384	zf-C2H2	10	+
VVCJ01021775.1	152216	155084	zf-C2H2	9	+
VVCJ01021864.1	20231	22484	zf-C2H2	5	-
VVCJ01022139.1	9951	12609	zf-C2H2	7	+
VVCJ01022290.1	19859	22373	zf-C2H2	9	-
VVCJ01022582.1	1511	2483	zf-C2H2	7	+
VVCJ01022736.1	19307	23915	zf-C2H2	14	-
VVCJ01022739.1	14960	16151	zf-C2H2	6	-
VVCJ01022813.1	4949	6230	zf-C2H2	11	-
VVCJ01022919.1	24984	31332	zf-C2H2	5	-
VVCJ01023134.1	19120	20941	zf-C2H2	6	+
VVCJ01023264.1	35606	36269	zf-C2H2	7	-
VVCJ01023267.1	20209	21286	zf-C2H2	7	+
VVCJ01023347.1	20077	23495	zf-C2H2	6	-
VVCJ01023420.1	13220	14657	zf-C2H2	5	+
VVCJ01023803.1	1618	2908	zf-C2H2	9	+
VVCJ01023965.1	21967	22597	zf-C2H2	7	+
VVCJ01024074.1	1706	3746	zf-C2H2	9	+
VVCJ01024098.1	1531	2380	zf-C2H2	6	+
VVCJ01024120.1	2463	3489	zf-C2H2	7	+
VVCJ01024420.1	5192	6185	zf-C2H2	6	-
VVCJ01024603.1	13221	14652	zf-C2H2	5	+
VVCJ01024656.1	59	551	zf-C2H2	5	+
VVCJ01025050.1	1727	2750	zf-C2H2	8	-
VVCJ01025050.1	19104	20262	zf-C2H2	10	-
VVCJ01025133.1	1790	2888	zf-C2H2	9	-
VVCJ01025378.1	17978	21680	zf-C2H2	5	-
VVCJ01025602.1	1767	4824	zf-C2H2	23	+
VVCJ01025612.1	1575	2388	zf-C2H2	5	+
VVCJ01025720.1	9197	11156	zf-C2H2	11	+
VVCJ01025823.1	10656	11985	zf-C2H2	9	-
VVCJ01025901.1	3198	4134	zf-C2H2	6	+
VVCJ01025983.1	22737	23613	zf-C2H2	9	-
VVCJ01025983.1	32927	34640	zf-C2H2	11	-
VVCJ01026005.1	2304	3240	zf-C2H2	9	-
VVCJ01026141.1	5365	7240	zf-C2H2	17	+
VVCJ01026162.1	8092	9790	zf-C2H2	5	-
VVCJ01026341.1	17200	18928	zf-C2H2	8	+
VVCJ01026453.1	99904	100774	zf-C2H2	7	+
VVCJ01026465.1	11135	12674	zf-C2H2	10	-
VVCJ01026474.1	2958	4371	zf-C2H2	15	+
VVCJ01026599.1	2233	3598	zf-C2H2	9	-
VVCJ01026947.1	7099	8383	zf-C2H2	14	-
VVCJ01026969.1	4567	5260	zf-C2H2	6	-
VVCJ01026969.1	6038	6842	zf-C2H2	7	-
VVCJ01027204.1	10118	12986	zf-C2H2	20	-
VVCJ01027204.1	13270	14179	zf-C2H2	9	-
VVCJ01027218.1	23214	28824	zf-C2H2	10	-
VVCJ01027612.1	25467	26406	zf-C2H2	6	-
VVCJ01027735.1	5048	5633	zf-C2H2	7	-
VVCJ01027809.1	1944	3294	zf-C2H2	11	+
VVCJ01027883.1	3811	4798	zf-C2H2	5	-
VVCJ01027936.1	36826	38638	zf-C2H2	5	+
VVCJ01028071.1	350	1838	zf-C2H2	8	+
VVCJ01028095.1	1368	2283	zf-C2H2	6	-
VVCJ01028209.1	2470	3418	zf-C2H2	6	-
VVCJ01028215.1	67819	72601	zf-C2H2	13	-
VVCJ01028301.1	6979	8797	zf-C2H2	5	+
VVCJ01028452.1	16	592	zf-C2H2	6	+
VVCJ01028482.1	36491	39869	zf-C2H2	5	+
VVCJ01028839.1	2746	3625	zf-C2H2	7	-
VVCJ01028839.1	5288	6284	zf-C2H2	7	-
VVCJ01028974.1	31158	32103	zf-C2H2	6	-
VVCJ01029129.1	463	1828	zf-C2H2	8	+
VVCJ01029234.1	8492	14024	zf-C2H2	8	-
VVCJ01030491.1	6456	8529	zf-C2H2	8	+
VVCJ01030742.1	32345	33806	zf-C2H2	5	-
VVCJ01031319.1	54428	55520	zf-C2H2	6	-
VVCJ01031348.1	3210	4698	zf-C2H2	13	+
VVCJ01031348.1	14707	16837	zf-C2H2	20	+
VVCJ01032041.1	2331	3696	zf-C2H2	11	-
VVCJ01032322.1	3603	4800	zf-C2H2	8	+
VVCJ01032372.1	2694	3450	zf-C2H2	8	-
VVCJ01032677.1	900	1539	zf-C2H2	7	+
VVCJ01032913.1	2620	3958	zf-C2H2	12	+
VVCJ01033380.1	7718	8795	zf-C2H2	5	-
VVCJ01033825.1	3988	5416	zf-C2H2	10	-
VVCJ01033825.1	14503	16129	zf-C2H2	13	+
VVCJ01033859.1	2032	2644	zf-C2H2	5	-
VVCJ01033887.1	9438	10806	zf-C2H2	8	+
VVCJ01033975.1	964	4039	zf-C2H2	13	+
VVCJ01033975.1	12376	15895	zf-C2H2	14	+
VVCJ01033975.1	29195	32897	zf-C2H2	17	+
VVCJ01033975.1	37778	42221	zf-C2H2	26	+
VVCJ01033975.1	45356	46646	zf-C2H2	7	+
VVCJ01033975.1	51772	56128	zf-C2H2	7	+
VVCJ01034154.1	11044	12034	zf-C2H2	8	-
VVCJ01034154.1	12927	14094	zf-C2H2	9	-
VVCJ01034154.1	14558	17141	zf-C2H2	15	-
VVCJ01034401.1	15027	16599	zf-C2H2	11	-
VVCJ01034468.1	6072	8094	zf-C2H2	6	+
VVCJ01034694.1	6155	7043	zf-C2H2	9	-
VVCJ01034712.1	91958	94049	zf-C2H2	5	+
VVCJ01034816.1	5507	6188	zf-C2H2	6	-
VVCJ01034816.1	7760	8465	zf-C2H2	7	-
VVCJ01035302.1	2191	3298	zf-C2H2	5	-
VVCJ01035302.1	3554	4235	zf-C2H2	6	-
VVCJ01035645.1	972	2115	zf-C2H2	10	-
VVCJ01035821.1	4047	5343	zf-C2H2	12	+
VVCJ01035851.1	6624	7566	zf-C2H2	7	+
VVCJ01036519.1	2548	3199	zf-C2H2	5	-
VVCJ01036523.1	1821	2406	zf-C2H2	5	+
VVCJ01036671.1	3297	4173	zf-C2H2	5	-
VVCJ01036692.1	2513	3206	zf-C2H2	7	+
VVCJ01036877.1	26	602	zf-C2H2	6	+
VVCJ01037355.1	946	1870	zf-C2H2	8	+
VVCJ01037396.1	2393	3422	zf-C2H2	6	-
VVCJ01037434.1	2269	3394	zf-C2H2	13	-
VVCJ01037434.1	4281	4779	zf-C2H2	5	-
VVCJ01037549.1	1633	3115	zf-C2H2	12	+
VVCJ01037638.1	4092	5482	zf-C2H2	14	+
VVCJ01037651.1	400	1168	zf-C2H2	5	+
VVCJ01037654.1	3265	4069	zf-C2H2	8	+
VVCJ01037673.1	1749	2772	zf-C2H2	6	-
VVCJ01038729.1	219	2001	zf-C2H2	20	+
VVCJ01038729.1	2163	3093	zf-C2H2	10	+
VVCJ01038784.1	7301	8010	zf-C2H2	7	-
VVCJ01038840.1	22037	23936	zf-C2H2	18	-
VVCJ01038840.1	27129	28524	zf-C2H2	12	-
VVCJ01038846.1	20458	22534	zf-C2H2	18	-
VVCJ01038846.1	24402	28327	zf-C2H2	24	+
VVCJ01038846.1	29821	30736	zf-C2H2	7	+
VVCJ01038858.1	12037	12727	zf-C2H2	5	+
VVCJ01039599.1	3144	5205	zf-C2H2	20	+
VVCJ01039785.1	262	1240	zf-C2H2	5	-
VVCJ01039875.1	20576	22040	zf-C2H2	5	+
VVCJ01041266.1	2012	3155	zf-C2H2	7	-
VVCJ01041266.1	10747	11899	zf-C2H2	10	-
VVCJ01041311.1	3026	3518	zf-C2H2	5	-
VVCJ01041350.1	5925	7122	zf-C2H2	5	-
VVCJ01041537.1	10734	11718	zf-C2H2	5	-
VVCJ01041800.1	7603	8590	zf-C2H2	6	+
VVCJ01042429.1	12628	13405	zf-C2H2	5	-
VVCJ01042529.1	2485	3487	zf-C2H2	8	+
VVCJ01042562.1	6321	6999	zf-C2H2	6	-
VVCJ01042562.1	7316	7838	zf-C2H2	7	-
VVCJ01042582.1	543	1554	zf-C2H2	9	-
VVCJ01043141.1	4288	5476	zf-C2H2	11	+
VVCJ01043223.1	1384	2497	zf-C2H2	7	+
VVCJ01043663.1	857	1931	zf-C2H2	9	-
VVCJ01043784.1	33693	35262	zf-C2H2	9	-
VVCJ01044001.1	4327	5281	zf-C2H2	10	+
VVCJ01044001.1	5771	6455	zf-C2H2	6	+
VVCJ01044384.1	2204	3866	zf-C2H2	15	+
VVCJ01044452.1	766	1324	zf-C2H2	7	-
VVCJ01044452.1	1810	2701	zf-C2H2	7	-
VVCJ01044518.1	988	2086	zf-C2H2	7	+
VVCJ01044636.1	268	826	zf-C2H2	6	+
VVCJ01044720.1	2812	3787	zf-C2H2	5	-
VVCJ01044846.1	4624	5680	zf-C2H2	6	+
VVCJ01045098.1	692	1820	zf-C2H2	5	-
VVCJ01045224.1	5840	6524	zf-C2H2	6	-
VVCJ01045291.1	834	1728	zf-C2H2	9	-
VVCJ01045308.1	770	1589	zf-C2H2	7	+
VVCJ01045437.1	1845	2514	zf-C2H2	6	+
VVCJ01045536.1	428	1184	zf-C2H2	5	-
VVCJ01045536.1	1655	2540	zf-C2H2	9	-
VVCJ01045661.1	6124	6820	zf-C2H2	7	+
VVCJ01045760.1	8304	9315	zf-C2H2	11	-
VVCJ01045760.1	14873	15710	zf-C2H2	5	-
VVCJ01045805.1	21639	24741	zf-C2H2	9	+
VVCJ01045825.1	1586	2738	zf-C2H2	8	-
VVCJ01045871.1	2920	3811	zf-C2H2	6	+
VVCJ01046071.1	3963	5076	zf-C2H2	13	+
VVCJ01046191.1	2440	4672	zf-C2H2	21	+
VVCJ01046282.1	3082	3766	zf-C2H2	6	-
VVCJ01046288.1	345	921	zf-C2H2	7	+
VVCJ01046290.1	1532	2468	zf-C2H2	5	-
VVCJ01046400.1	3762	5220	zf-C2H2	12	+
VVCJ01046415.1	1313	2111	zf-C2H2	5	+
VVCJ01046435.1	3408	4173	zf-C2H2	6	-
VVCJ01046497.1	1320	2088	zf-C2H2	9	-
VVCJ01046640.1	5362	5920	zf-C2H2	6	-
VVCJ01046640.1	6053	6866	zf-C2H2	7	-
VVCJ01046942.1	6465	7095	zf-C2H2	6	-
VVCJ01046942.1	8845	9970	zf-C2H2	13	-
VVCJ01047358.1	757	1315	zf-C2H2	6	-
VVCJ01047358.1	1716	2409	zf-C2H2	7	-
VVCJ01047410.1	4882	6106	zf-C2H2	7	+
VVCJ01047410.1	8545	9442	zf-C2H2	5	+
VVCJ01047410.1	14864	16139	zf-C2H2	9	+
VVCJ01047493.1	3135	4059	zf-C2H2	11	-
VVCJ01047582.1	1846	2417	zf-C2H2	6	-
VVCJ01047582.1	4791	5544	zf-C2H2	8	-
VVCJ01047596.1	4531	5896	zf-C2H2	14	+
VVCJ01048117.1	1274	2060	zf-C2H2	5	+
VVCJ01048195.1	2663	3716	zf-C2H2	7	-
VVCJ01048330.1	1230	2097	zf-C2H2	6	+
VVCJ01048384.1	1814	2555	zf-C2H2	7	-
VVCJ01048438.1	36	618	zf-C2H2	7	+
VVCJ01048554.1	2395	4039	zf-C2H2	13	+
VVCJ01048555.1	9483	10893	zf-C2H2	12	-
VVCJ01048863.1	6488	7519	zf-C2H2	12	-
VVCJ01048989.1	534	1692	zf-C2H2	8	+
VVCJ01048993.1	429	1443	zf-C2H2	10	+
VVCJ01048993.1	1846	2464	zf-C2H2	7	+
VVCJ01048995.1	1	1189	zf-C2H2	8	+
VVCJ01049158.1	438	1317	zf-C2H2	9	+
VVCJ01049250.1	3213	3954	zf-C2H2	7	-
VVCJ01049350.1	4482	5838	zf-C2H2	14	+
VVCJ01049354.1	41026	42058	zf-C2H2	6	-
VVCJ01049365.1	785	1568	zf-C2H2	8	+
VVCJ01049365.1	3266	3893	zf-C2H2	6	+
VVCJ01049497.1	4373	4949	zf-C2H2	7	-
VVCJ01049570.1	738	1932	zf-C2H2	12	+
VVCJ01049608.1	2344	3028	zf-C2H2	5	-
VVCJ01049608.1	3285	4200	zf-C2H2	9	-
VVCJ01049706.1	2093	3455	zf-C2H2	9	-
VVCJ01049706.1	10195	13031	zf-C2H2	15	-
VVCJ01049706.1	20451	22227	zf-C2H2	14	-
VVCJ01049706.1	28927	30496	zf-C2H2	12	-
VVCJ01049706.1	33761	35288	zf-C2H2	9	-
VVCJ01049706.1	42993	44514	zf-C2H2	10	-
VVCJ01049706.1	56262	57018	zf-C2H2	9	-
VVCJ01049803.1	12686	13676	zf-C2H2	8	-
VVCJ01049873.1	2728	3469	zf-C2H2	6	-
VVCJ01049873.1	6807	8007	zf-C2H2	8	-
VVCJ01050038.1	3075	3987	zf-C2H2	8	-
VVCJ01050343.1	8160	9621	zf-C2H2	5	+
VVCJ01050471.1	13199	14030	zf-C2H2	5	+
VVCJ01050594.1	3656	4544	zf-C2H2	5	-
VVCJ01050790.1	32909	33569	zf-C2H2	5	-
VVCJ01050852.1	12751	13678	zf-C2H2	5	-
VVCJ01050895.1	2557	3109	zf-C2H2	6	-
VVCJ01050895.1	4830	5679	zf-C2H2	8	-
VVCJ01050976.1	38931	40350	zf-C2H2	15	-
VVCJ01051176.1	22878	26262	zf-C2H2	5	+
VVCJ01051472.1	60716	63515	zf-C2H2	5	-
VVCJ01051495.1	39101	40175	zf-C2H2	9	-
VVCJ01051526.1	10780	11992	zf-C2H2	6	+
VVCJ01052208.1	55801	56860	zf-C2H2	9	-
VVCJ01052250.1	15672	17637	zf-C2H2	11	+
VVCJ01052253.1	39249	41064	zf-C2H2	7	+
VVCJ01052331.1	42859	46798	zf-C2H2	6	-
VVCJ01052457.1	2613	3945	zf-C2H2	10	+
```
