## Supplementary Data 2 for "Transposable elements drive the evolution of metazoan zinc finger genes": Plecoglossus_altivelis_znfs.bed

```
BNHK01000001.1	11372340	11377239	zf-C2H2	8	-
BNHK01000001.1	16616296	16617148	zf-C2H2	5	+
BNHK01000002.1	2197542	2199183	zf-C2H2	8	+
BNHK01000002.1	3508347	3511911	zf-C2H2	10	+
BNHK01000002.1	5277152	5278001	zf-C2H2	5	+
BNHK01000002.1	5422375	5424703	zf-C2H2	12	+
BNHK01000002.1	7444174	7445338	zf-C2H2	8	+
BNHK01000002.1	7447177	7448167	zf-C2H2	7	+
BNHK01000002.1	7513933	7514677	zf-C2H2	8	+
BNHK01000002.1	8039723	8041535	zf-C2H2	17	-
BNHK01000002.1	10046846	10050410	zf-C2H2	6	+
BNHK01000002.1	10218056	10220555	zf-C2H2	7	-
BNHK01000002.1	13179701	13185272	zf-C2H2	10	-
BNHK01000003.1	486514	486991	zf-C2H2	5	+
BNHK01000003.1	502766	503624	zf-C2H2	10	+
BNHK01000003.1	625104	625956	zf-C2H2	10	+
BNHK01000003.1	1940876	1941965	zf-C2H2	7	-
BNHK01000003.1	3734915	3736403	zf-C2H2	7	-
BNHK01000003.1	4113235	4116194	zf-C2H2	9	-
BNHK01000003.1	4141552	4143743	zf-C2H2	12	-
BNHK01000003.1	4217332	4220443	zf-C2H2	6	+
BNHK01000003.1	4246237	4247692	zf-C2H2	5	-
BNHK01000003.1	5507168	5507996	zf-C2H2	5	-
BNHK01000003.1	13648563	13648956	zf-C2H2	5	-
BNHK01000004.1	649873	651163	zf-C2H2	12	+
BNHK01000004.1	3053288	3054113	zf-C2H2	5	+
BNHK01000004.1	3114019	3115255	zf-C2H2	6	-
BNHK01000004.1	4370440	4371628	zf-C2H2	8	-
BNHK01000005.1	4480409	4482521	zf-C2H2	15	+
BNHK01000005.1	5431325	5433359	zf-C2H2	18	-
BNHK01000005.1	5435609	5438258	zf-C2H2	15	+
BNHK01000005.1	5438541	5439708	zf-C2H2	9	+
BNHK01000005.1	5439880	5440882	zf-C2H2	8	+
BNHK01000005.1	8527108	8528203	zf-C2H2	6	-
BNHK01000005.1	9412601	9413669	zf-C2H2	11	-
BNHK01000006.1	2167649	2169302	zf-C2H2	8	-
BNHK01000006.1	3375941	3380585	zf-C2H2	6	+
BNHK01000006.1	4748940	4750335	zf-C2H2	15	-
BNHK01000006.1	5900504	5903948	zf-C2H2	10	+
BNHK01000006.1	7249627	7253254	zf-C2H2	26	+
BNHK01000006.1	11354550	11356251	zf-C2H2	6	+
BNHK01000006.1	11397572	11401112	zf-C2H2	5	-
BNHK01000007.1	331291	333349	zf-C2H2	14	+
BNHK01000007.1	1050398	1055150	zf-C2H2	14	-
BNHK01000007.1	1186352	1192568	zf-C2H2	16	-
BNHK01000007.1	2074918	2076382	zf-C2H2	6	+
BNHK01000007.1	3836644	3838783	zf-C2H2	6	-
BNHK01000007.1	5251579	5255377	zf-C2H2	20	+
BNHK01000008.1	9395376	9396405	zf-C2H2	5	+
BNHK01000009.1	392474	393914	zf-C2H2	6	+
BNHK01000009.1	3650662	3651661	zf-C2H2	6	-
BNHK01000009.1	5498406	5501811	zf-C2H2	14	-
BNHK01000009.1	7027769	7029947	zf-C2H2	7	-
BNHK01000010.1	895603	896989	zf-C2H2	15	+
BNHK01000010.1	2150283	2151627	zf-C2H2	5	+
BNHK01000010.1	4618156	4619863	zf-C2H2	13	+
BNHK01000010.1	4622682	4624593	zf-C2H2	18	+
BNHK01000010.1	5815027	5815942	zf-C2H2	5	+
BNHK01000010.1	5856355	5860315	zf-C2H2	6	+
BNHK01000012.1	597432	602868	zf-C2H2	8	+
BNHK01000012.1	4113692	4114514	zf-C2H2	6	+
BNHK01000014.1	5617402	5620363	zf-C2H2	7	+
BNHK01000014.1	6183157	6184474	zf-C2H2	6	+
BNHK01000015.1	1736901	1738590	zf-C2H2	12	-
BNHK01000015.1	5222241	5224200	zf-C2H2	19	+
BNHK01000016.1	5978377	5979478	zf-C2H2	10	+
BNHK01000017.1	356530	357955	zf-C2H2	7	+
BNHK01000017.1	2801724	2803374	zf-C2H2	6	+
BNHK01000017.1	4833241	4834126	zf-C2H2	5	-
BNHK01000017.1	6251933	6254285	zf-C2H2	6	+
BNHK01000018.1	2451462	2452674	zf-C2H2	5	-
BNHK01000018.1	4577124	4578354	zf-C2H2	6	+
BNHK01000018.1	4598737	4599766	zf-C2H2	8	+
BNHK01000019.1	3069243	3071058	zf-C2H2	6	-
BNHK01000020.1	3008425	3009606	zf-C2H2	9	-
BNHK01000020.1	3030389	3033710	zf-C2H2	9	-
BNHK01000020.1	3811804	3812707	zf-C2H2	5	-
BNHK01000020.1	5273964	5275845	zf-C2H2	5	-
BNHK01000021.1	1210620	1213623	zf-C2H2	7	+
BNHK01000021.1	3950198	3951026	zf-C2H2	5	-
BNHK01000022.1	1492201	1493875	zf-C2H2	5	-
BNHK01000023.1	1778512	1780303	zf-C2H2	5	+
BNHK01000023.1	4079872	4082261	zf-C2H2	13	+
BNHK01000025.1	2095917	2096700	zf-C2H2	6	+
BNHK01000026.1	1158351	1159621	zf-C2H2	7	+
BNHK01000026.1	1375202	1378998	zf-C2H2	8	+
BNHK01000026.1	2375885	2377913	zf-C2H2	7	+
BNHK01000026.1	2474100	2477700	zf-C2H2	6	-
BNHK01000026.1	2945246	2947874	zf-C2H2	6	+
BNHK01000026.1	3060091	3061123	zf-C2H2	6	+
BNHK01000027.1	1161506	1166516	zf-C2H2	12	+
BNHK01000027.1	1569095	1572185	zf-C2H2	9	-
BNHK01000027.1	1573609	1574569	zf-C2H2	5	-
BNHK01000027.1	2710762	2712601	zf-C2H2	11	-
BNHK01000027.1	2736622	2737942	zf-C2H2	5	+
BNHK01000027.1	2985827	2987258	zf-C2H2	15	+
BNHK01000027.1	4001437	4002877	zf-C2H2	8	+
BNHK01000030.1	332916	334275	zf-C2H2	5	-
BNHK01000031.1	2641997	2643211	zf-C2H2	7	+
BNHK01000032.1	2050495	2051611	zf-C2H2	5	-
BNHK01000033.1	439379	440873	zf-C2H2	16	+
BNHK01000033.1	456001	457288	zf-C2H2	14	-
BNHK01000033.1	461359	462949	zf-C2H2	15	-
BNHK01000033.1	466418	468023	zf-C2H2	15	-
BNHK01000033.1	471441	474267	zf-C2H2	21	-
BNHK01000033.1	3393303	3395097	zf-C2H2	11	-
BNHK01000034.1	424716	427461	zf-C2H2	6	-
BNHK01000034.1	1987365	1990986	zf-C2H2	25	+
BNHK01000035.1	821001	822321	zf-C2H2	12	+
BNHK01000035.1	962499	963237	zf-C2H2	5	+
BNHK01000038.1	692320	693991	zf-C2H2	10	-
BNHK01000038.1	697618	699082	zf-C2H2	12	-
BNHK01000038.1	701930	702554	zf-C2H2	6	+
BNHK01000038.1	711949	712987	zf-C2H2	7	+
BNHK01000038.1	716523	717771	zf-C2H2	8	-
BNHK01000038.1	719226	723780	zf-C2H2	28	-
BNHK01000038.1	726569	730106	zf-C2H2	17	-
BNHK01000038.1	737640	741153	zf-C2H2	13	+
BNHK01000038.1	750695	751661	zf-C2H2	5	-
BNHK01000038.1	759121	762196	zf-C2H2	13	-
BNHK01000038.1	766510	774469	zf-C2H2	49	-
BNHK01000038.1	784012	785932	zf-C2H2	11	-
BNHK01000038.1	892566	896280	zf-C2H2	10	-
BNHK01000041.1	335281	335662	zf-C2H2	5	-
BNHK01000042.1	1423995	1426194	zf-C2H2	6	-
BNHK01000044.1	142561	143584	zf-C2H2	12	+
BNHK01000051.1	1642656	1649577	zf-C2H2	15	-
BNHK01000052.1	13258	13921	zf-C2H2	6	+
BNHK01000054.1	504027	505230	zf-C2H2	12	-
BNHK01000055.1	999895	1000648	zf-C2H2	5	-
BNHK01000056.1	57196	58207	zf-C2H2	10	-
BNHK01000056.1	1838753	1840028	zf-C2H2	5	+
BNHK01000060.1	1435901	1439150	zf-C2H2	6	-
BNHK01000061.1	1229224	1231339	zf-C2H2	9	-
BNHK01000063.1	487206	488199	zf-C2H2	5	+
BNHK01000065.1	906370	910816	zf-C2H2	8	-
BNHK01000066.1	862763	864308	zf-C2H2	5	+
BNHK01000076.1	394791	395559	zf-C2H2	6	+
BNHK01000076.1	456565	461542	zf-C2H2	14	+
BNHK01000076.1	596056	597637	zf-C2H2	5	+
BNHK01000076.1	661565	665045	zf-C2H2	5	-
BNHK01000079.1	48239	50657	zf-C2H2	5	+
BNHK01000080.1	971915	977390	zf-C2H2	8	+
BNHK01000087.1	1010430	1012503	zf-C2H2	24	-
BNHK01000098.1	651852	654531	zf-C2H2	6	-
BNHK01000102.1	856219	859798	zf-C2H2	6	-
BNHK01000106.1	80649	82347	zf-C2H2	10	-
BNHK01000107.1	20005	20983	zf-C2H2	6	+
BNHK01000107.1	30053	31661	zf-C2H2	11	-
BNHK01000107.1	35427	36405	zf-C2H2	6	-
BNHK01000107.1	40042	41035	zf-C2H2	5	-
BNHK01000107.1	50911	53865	zf-C2H2	16	+
BNHK01000107.1	54073	54733	zf-C2H2	6	+
BNHK01000107.1	57593	58349	zf-C2H2	6	+
BNHK01000107.1	61359	64005	zf-C2H2	20	+
BNHK01000107.1	64339	66474	zf-C2H2	17	+
BNHK01000107.1	766931	768962	zf-C2H2	6	+
BNHK01000109.1	205108	205903	zf-C2H2	5	-
BNHK01000109.1	206225	207101	zf-C2H2	6	-
BNHK01000114.1	89555	90839	zf-C2H2	7	-
BNHK01000114.1	96791	98081	zf-C2H2	6	+
BNHK01000124.1	463186	467014	zf-C2H2	8	-
BNHK01000132.1	209987	210449	zf-C2H2	5	+
BNHK01000132.1	411734	412625	zf-C2H2	10	+
BNHK01000132.1	438986	440009	zf-C2H2	12	+
BNHK01000132.1	442886	444113	zf-C2H2	12	+
BNHK01000132.1	446182	447307	zf-C2H2	13	+
BNHK01000135.1	326706	328248	zf-C2H2	6	-
BNHK01000135.1	468676	470311	zf-C2H2	6	+
BNHK01000136.1	171843	173496	zf-C2H2	10	+
BNHK01000137.1	392495	396665	zf-C2H2	12	-
BNHK01000157.1	276679	278145	zf-C2H2	7	+
BNHK01000195.1	60082	61756	zf-C2H2	8	-
BNHK01000195.1	161648	162572	zf-C2H2	8	-
BNHK01000195.1	163720	164917	zf-C2H2	9	-
BNHK01000195.1	165111	167718	zf-C2H2	15	-
BNHK01000204.1	5182	5992	zf-C2H2	5	-
BNHK01000204.1	23078	24245	zf-C2H2	8	-
BNHK01000204.1	47374	48502	zf-C2H2	8	-
BNHK01000204.1	101999	102503	zf-C2H2	5	-
BNHK01000207.1	164243	165179	zf-C2H2	6	+
BNHK01000207.1	169223	170846	zf-C2H2	13	+
BNHK01000207.1	173515	174601	zf-C2H2	6	+
BNHK01000207.1	175838	177161	zf-C2H2	10	-
BNHK01000216.1	158440	159934	zf-C2H2	13	+
BNHK01000248.1	31774	33259	zf-C2H2	6	+
BNHK01000248.1	35707	36709	zf-C2H2	6	+
BNHK01000305.1	47267	49058	zf-C2H2	14	-
BNHK01000305.1	52081	53626	zf-C2H2	16	-
BNHK01000305.1	54941	56633	zf-C2H2	16	-
BNHK01000540.1	15974	16784	zf-C2H2	5	-
BNHK01002583.1	1263	1806	zf-C2H2	5	+
```
