## Supplementary Data 2 for "Transposable elements drive the evolution of metazoan zinc finger genes": Plectrocnemia_conspersa_znfs.bed

```
VTFK01000001.1	28191	29502	zf-C2H2	13	+
VTFK01000001.1	1327126	1331831	zf-C2H2	13	+
VTFK01000002.1	1236541	1237222	zf-C2H2	8	+
VTFK01000002.1	1700686	1701115	zf-C2H2	5	-
VTFK01000002.1	2715359	2715896	zf-C2H2	5	+
VTFK01000002.1	2716794	2717283	zf-C2H2	5	+
VTFK01000003.1	2755892	2758331	zf-C2H2	5	-
VTFK01000003.1	3411549	3414273	zf-C2H2	9	+
VTFK01000003.1	3419942	3422345	zf-C2H2	9	+
VTFK01000003.1	3875420	3876326	zf-C2H2	9	-
VTFK01000003.1	3882079	3883285	zf-C2H2	13	-
VTFK01000003.1	3887249	3888395	zf-C2H2	13	-
VTFK01000003.1	3900268	3901051	zf-C2H2	8	-
VTFK01000003.1	3916991	3918218	zf-C2H2	14	-
VTFK01000003.1	3936487	3937837	zf-C2H2	15	-
VTFK01000006.1	170676	172080	zf-C2H2	14	+
VTFK01000006.1	1551804	1553389	zf-C2H2	19	+
VTFK01000006.1	1557674	1559258	zf-C2H2	18	+
VTFK01000006.1	2081125	2082448	zf-C2H2	14	-
VTFK01000006.1	2085294	2086050	zf-C2H2	7	+
VTFK01000006.1	2089294	2090614	zf-C2H2	13	+
VTFK01000008.1	2645181	2646189	zf-C2H2	10	+
VTFK01000008.1	3568495	3569656	zf-C2H2	12	+
VTFK01000009.1	469540	473458	zf-C2H2	8	-
VTFK01000012.1	1528151	1529771	zf-C2H2	19	-
VTFK01000012.1	1533177	1534140	zf-C2H2	11	-
VTFK01000012.1	1536518	1537256	zf-C2H2	9	+
VTFK01000012.1	1542188	1544045	zf-C2H2	18	-
VTFK01000012.1	1546935	1547967	zf-C2H2	11	-
VTFK01000012.1	1551633	1553733	zf-C2H2	24	-
VTFK01000012.1	1963086	1964457	zf-C2H2	16	+
VTFK01000013.1	625613	626684	zf-C2H2	5	+
VTFK01000014.1	905028	905781	zf-C2H2	8	-
VTFK01000014.1	909871	911083	zf-C2H2	12	-
VTFK01000014.1	914287	916772	zf-C2H2	28	-
VTFK01000014.1	920270	921044	zf-C2H2	8	-
VTFK01000014.1	928567	929821	zf-C2H2	14	-
VTFK01000014.1	1136631	1138863	zf-C2H2	26	+
VTFK01000014.1	1872152	1874747	zf-C2H2	22	-
VTFK01000014.1	1877947	1879513	zf-C2H2	15	-
VTFK01000015.1	1115741	1116852	zf-C2H2	12	+
VTFK01000015.1	1257272	1257917	zf-C2H2	5	-
VTFK01000018.1	406784	408784	zf-C2H2	5	-
VTFK01000018.1	790710	791565	zf-C2H2	7	-
VTFK01000021.1	32643	34340	zf-C2H2	21	-
VTFK01000021.1	971753	973169	zf-C2H2	8	-
VTFK01000021.1	975529	976909	zf-C2H2	9	-
VTFK01000022.1	6687	7071	zf-C2H2	5	+
VTFK01000022.1	177057	178638	zf-C2H2	18	-
VTFK01000022.1	182427	183591	zf-C2H2	13	-
VTFK01000023.1	1199437	1200532	zf-C2H2	11	-
VTFK01000023.1	1604300	1606406	zf-C2H2	6	+
VTFK01000024.1	182785	183901	zf-C2H2	10	-
VTFK01000024.1	188584	189520	zf-C2H2	7	-
VTFK01000024.1	426123	427278	zf-C2H2	10	-
VTFK01000024.1	470770	471778	zf-C2H2	8	+
VTFK01000024.1	478890	480045	zf-C2H2	10	-
VTFK01000025.1	899185	900415	zf-C2H2	14	-
VTFK01000025.1	903341	904739	zf-C2H2	16	+
VTFK01000025.1	908583	909306	zf-C2H2	8	-
VTFK01000025.1	1211036	1211615	zf-C2H2	6	+
VTFK01000025.1	1241974	1242811	zf-C2H2	7	+
VTFK01000030.1	821961	822711	zf-C2H2	8	-
VTFK01000030.1	2253524	2256469	zf-C2H2	22	+
VTFK01000030.1	2393245	2395396	zf-C2H2	25	+
VTFK01000030.1	2444609	2445281	zf-C2H2	7	+
VTFK01000031.1	269516	269969	zf-C2H2	6	-
VTFK01000031.1	270753	271320	zf-C2H2	5	-
VTFK01000031.1	283890	284481	zf-C2H2	6	+
VTFK01000031.1	287151	288894	zf-C2H2	13	-
VTFK01000031.1	411313	412477	zf-C2H2	7	-
VTFK01000032.1	890882	891641	zf-C2H2	8	-
VTFK01000032.1	992737	994294	zf-C2H2	17	+
VTFK01000032.1	1005128	1006193	zf-C2H2	12	-
VTFK01000032.1	1009305	1010622	zf-C2H2	15	-
VTFK01000032.1	1013999	1014863	zf-C2H2	10	-
VTFK01000032.1	1027347	1029597	zf-C2H2	26	-
VTFK01000032.1	1044517	1045672	zf-C2H2	13	-
VTFK01000032.1	1049549	1050950	zf-C2H2	15	-
VTFK01000032.1	1055045	1056128	zf-C2H2	12	-
VTFK01000032.1	1060043	1061582	zf-C2H2	16	-
VTFK01000032.1	1064954	1065848	zf-C2H2	10	-
VTFK01000032.1	1070375	1070819	zf-C2H2	5	+
VTFK01000032.1	1110077	1110968	zf-C2H2	10	+
VTFK01000033.1	1084472	1085612	zf-C2H2	13	+
VTFK01000033.1	1204418	1205846	zf-C2H2	10	-
VTFK01000035.1	373754	376055	zf-C2H2	10	-
VTFK01000035.1	713839	715627	zf-C2H2	21	+
VTFK01000035.1	718271	719936	zf-C2H2	19	+
VTFK01000035.1	733023	734052	zf-C2H2	11	+
VTFK01000035.1	736770	737451	zf-C2H2	7	+
VTFK01000035.1	740222	741080	zf-C2H2	9	+
VTFK01000035.1	744342	745431	zf-C2H2	12	+
VTFK01000035.1	751040	752270	zf-C2H2	13	+
VTFK01000035.1	755643	757326	zf-C2H2	19	+
VTFK01000035.1	762160	763234	zf-C2H2	12	-
VTFK01000035.1	805773	807369	zf-C2H2	19	+
VTFK01000035.1	810390	812211	zf-C2H2	20	+
VTFK01000037.1	646877	648209	zf-C2H2	13	+
VTFK01000039.1	384669	385614	zf-C2H2	7	-
VTFK01000039.1	391026	392004	zf-C2H2	8	+
VTFK01000039.1	406270	406927	zf-C2H2	7	+
VTFK01000039.1	569352	570399	zf-C2H2	11	-
VTFK01000039.1	579647	580974	zf-C2H2	9	-
VTFK01000039.1	582108	583470	zf-C2H2	12	+
VTFK01000039.1	616900	618390	zf-C2H2	17	+
VTFK01000039.1	620655	622155	zf-C2H2	12	+
VTFK01000039.1	623970	625275	zf-C2H2	11	-
VTFK01000040.1	348994	350470	zf-C2H2	17	-
VTFK01000042.1	331556	332825	zf-C2H2	6	+
VTFK01000042.1	352486	354622	zf-C2H2	6	-
VTFK01000042.1	1118597	1119758	zf-C2H2	13	-
VTFK01000045.1	419622	420342	zf-C2H2	5	+
VTFK01000045.1	797205	798189	zf-C2H2	11	-
VTFK01000045.1	877556	878669	zf-C2H2	5	+
VTFK01000048.1	876359	877382	zf-C2H2	9	-
VTFK01000048.1	880494	881463	zf-C2H2	9	-
VTFK01000048.1	901223	901775	zf-C2H2	5	-
VTFK01000048.1	915249	916506	zf-C2H2	14	-
VTFK01000048.1	922873	924142	zf-C2H2	14	-
VTFK01000048.1	927070	928144	zf-C2H2	11	-
VTFK01000048.1	930064	931453	zf-C2H2	15	-
VTFK01000048.1	941104	942571	zf-C2H2	16	-
VTFK01000048.1	945911	947201	zf-C2H2	14	-
VTFK01000048.1	950012	950819	zf-C2H2	8	-
VTFK01000048.1	956738	957530	zf-C2H2	8	-
VTFK01000050.1	934434	935402	zf-C2H2	11	+
VTFK01000050.1	937651	938620	zf-C2H2	10	-
VTFK01000050.1	940688	942467	zf-C2H2	20	+
VTFK01000050.1	944737	946282	zf-C2H2	16	+
VTFK01000050.1	954101	955220	zf-C2H2	11	-
VTFK01000050.1	1426394	1428423	zf-C2H2	18	-
VTFK01000051.1	56333	57107	zf-C2H2	9	-
VTFK01000051.1	144274	145411	zf-C2H2	11	+
VTFK01000051.1	800335	801459	zf-C2H2	12	-
VTFK01000051.1	804282	805254	zf-C2H2	10	-
VTFK01000051.1	891872	895670	zf-C2H2	11	-
VTFK01000057.1	132857	134141	zf-C2H2	14	-
VTFK01000057.1	547022	548852	zf-C2H2	11	-
VTFK01000057.1	1055435	1056509	zf-C2H2	11	+
VTFK01000059.1	334696	335275	zf-C2H2	5	-
VTFK01000059.1	339981	340878	zf-C2H2	10	-
VTFK01000059.1	346682	348311	zf-C2H2	18	-
VTFK01000059.1	352009	352492	zf-C2H2	6	-
VTFK01000059.1	352819	354319	zf-C2H2	18	-
VTFK01000059.1	730981	731593	zf-C2H2	7	-
VTFK01000059.1	735566	736109	zf-C2H2	6	-
VTFK01000059.1	828378	829539	zf-C2H2	13	+
VTFK01000059.1	833251	834787	zf-C2H2	16	+
VTFK01000059.1	840560	841883	zf-C2H2	15	+
VTFK01000059.1	845381	847148	zf-C2H2	20	+
VTFK01000059.1	852556	853786	zf-C2H2	14	+
VTFK01000059.1	859345	861160	zf-C2H2	21	+
VTFK01000059.1	863276	864326	zf-C2H2	11	+
VTFK01000059.1	868502	869387	zf-C2H2	10	+
VTFK01000059.1	872123	872819	zf-C2H2	6	+
VTFK01000059.1	875668	877311	zf-C2H2	21	+
VTFK01000059.1	929500	930460	zf-C2H2	11	-
VTFK01000059.1	934093	934945	zf-C2H2	9	+
VTFK01000059.1	938121	938679	zf-C2H2	7	+
VTFK01000059.1	940914	941793	zf-C2H2	9	+
VTFK01000059.1	944717	946964	zf-C2H2	26	-
VTFK01000059.1	952197	953499	zf-C2H2	15	-
VTFK01000059.1	969479	970379	zf-C2H2	10	+
VTFK01000059.1	975781	976252	zf-C2H2	6	+
VTFK01000059.1	979243	980131	zf-C2H2	10	+
VTFK01000059.1	983410	984997	zf-C2H2	18	+
VTFK01000059.1	992124	993312	zf-C2H2	13	+
VTFK01000059.1	999193	1000267	zf-C2H2	12	+
VTFK01000059.1	1002744	1003824	zf-C2H2	13	+
VTFK01000059.1	1007390	1009700	zf-C2H2	27	+
VTFK01000059.1	1011414	1012332	zf-C2H2	10	+
VTFK01000059.1	1015342	1016218	zf-C2H2	9	+
VTFK01000059.1	1021888	1022527	zf-C2H2	8	+
VTFK01000059.1	1267560	1269015	zf-C2H2	8	+
VTFK01000059.1	1875107	1876202	zf-C2H2	12	+
VTFK01000061.1	346212	347745	zf-C2H2	15	-
VTFK01000065.1	585642	588783	zf-C2H2	13	+
VTFK01000066.1	1090911	1091637	zf-C2H2	8	+
VTFK01000067.1	578266	579364	zf-C2H2	11	+
VTFK01000068.1	1073713	1075276	zf-C2H2	11	+
VTFK01000069.1	465103	467123	zf-C2H2	25	-
VTFK01000069.1	529533	530094	zf-C2H2	5	+
VTFK01000070.1	526797	527946	zf-C2H2	13	+
VTFK01000071.1	929356	929953	zf-C2H2	7	-
VTFK01000074.1	1305944	1307300	zf-C2H2	13	-
VTFK01000074.1	1315415	1316831	zf-C2H2	15	-
VTFK01000075.1	534307	535048	zf-C2H2	8	+
VTFK01000075.1	538347	539118	zf-C2H2	8	-
VTFK01000075.1	541934	542615	zf-C2H2	7	+
VTFK01000076.1	646870	647899	zf-C2H2	12	+
VTFK01000078.1	683221	685186	zf-C2H2	11	+
VTFK01000078.1	911392	912199	zf-C2H2	8	+
VTFK01000079.1	192166	193354	zf-C2H2	11	+
VTFK01000079.1	197067	198234	zf-C2H2	12	+
VTFK01000079.1	203554	204877	zf-C2H2	13	+
VTFK01000079.1	207415	209146	zf-C2H2	19	-
VTFK01000079.1	216022	216879	zf-C2H2	8	-
VTFK01000079.1	609671	610805	zf-C2H2	10	-
VTFK01000079.1	618059	619589	zf-C2H2	18	+
VTFK01000080.1	733312	734948	zf-C2H2	18	-
VTFK01000081.1	742046	745118	zf-C2H2	5	+
VTFK01000087.1	271304	273036	zf-C2H2	21	+
VTFK01000091.1	921190	922525	zf-C2H2	9	+
VTFK01000091.1	926315	927602	zf-C2H2	10	+
VTFK01000091.1	931604	933005	zf-C2H2	9	+
VTFK01000091.1	952771	953773	zf-C2H2	9	-
VTFK01000092.1	519469	520450	zf-C2H2	11	-
VTFK01000092.1	525122	526691	zf-C2H2	18	+
VTFK01000092.1	529839	531006	zf-C2H2	14	+
VTFK01000092.1	533421	534489	zf-C2H2	12	+
VTFK01000092.1	540301	540919	zf-C2H2	7	+
VTFK01000092.1	546761	548615	zf-C2H2	21	+
VTFK01000092.1	550927	551617	zf-C2H2	8	+
VTFK01000092.1	555226	557464	zf-C2H2	26	+
VTFK01000092.1	1045353	1047138	zf-C2H2	20	+
VTFK01000092.1	1053950	1054839	zf-C2H2	11	+
VTFK01000092.1	1059773	1061183	zf-C2H2	15	+
VTFK01000092.1	1064420	1065947	zf-C2H2	18	+
VTFK01000092.1	1068645	1070206	zf-C2H2	18	+
VTFK01000092.1	1075073	1076120	zf-C2H2	12	+
VTFK01000092.1	1088933	1090757	zf-C2H2	21	+
VTFK01000092.1	1096837	1099261	zf-C2H2	28	+
VTFK01000092.1	1103463	1104996	zf-C2H2	17	-
VTFK01000092.1	1118059	1119544	zf-C2H2	17	-
VTFK01000092.1	1145718	1146759	zf-C2H2	12	-
VTFK01000092.1	1149686	1150823	zf-C2H2	13	-
VTFK01000092.1	1154051	1155038	zf-C2H2	11	-
VTFK01000092.1	1242041	1242857	zf-C2H2	9	-
VTFK01000092.1	1843014	1843998	zf-C2H2	11	+
VTFK01000092.1	2047021	2047774	zf-C2H2	8	+
VTFK01000092.1	2057426	2058554	zf-C2H2	12	-
VTFK01000092.1	2062534	2063530	zf-C2H2	11	-
VTFK01000092.1	2066049	2067594	zf-C2H2	17	-
VTFK01000092.1	2070259	2071567	zf-C2H2	14	-
VTFK01000092.1	2096991	2098128	zf-C2H2	13	+
VTFK01000092.1	2143180	2144668	zf-C2H2	17	+
VTFK01000092.1	2149004	2150471	zf-C2H2	17	+
VTFK01000092.1	2233453	2235106	zf-C2H2	19	+
VTFK01000092.1	2236066	2236519	zf-C2H2	5	+
VTFK01000095.1	651990	653145	zf-C2H2	14	-
VTFK01000095.1	656075	657314	zf-C2H2	14	+
VTFK01000095.1	662963	664193	zf-C2H2	14	-
VTFK01000095.1	668956	670582	zf-C2H2	19	-
VTFK01000095.1	675960	677367	zf-C2H2	16	-
VTFK01000095.1	681241	682603	zf-C2H2	15	+
VTFK01000095.1	687015	688170	zf-C2H2	13	-
VTFK01000095.1	691700	692855	zf-C2H2	14	+
VTFK01000098.1	616554	618411	zf-C2H2	5	-
VTFK01000100.1	123985	126271	zf-C2H2	7	+
VTFK01000100.1	677917	678808	zf-C2H2	6	+
VTFK01000102.1	705937	709117	zf-C2H2	7	-
VTFK01000107.1	355238	356075	zf-C2H2	6	-
VTFK01000107.1	358585	359515	zf-C2H2	5	-
VTFK01000107.1	410353	411388	zf-C2H2	11	-
VTFK01000107.1	428769	430438	zf-C2H2	19	-
VTFK01000107.1	639957	640959	zf-C2H2	7	+
VTFK01000107.1	642975	643377	zf-C2H2	6	+
VTFK01000109.1	1536164	1537882	zf-C2H2	18	-
VTFK01000109.1	1543197	1545834	zf-C2H2	22	-
VTFK01000109.1	1550273	1552037	zf-C2H2	12	-
VTFK01000109.1	1913373	1915047	zf-C2H2	6	+
VTFK01000111.1	88050	88917	zf-C2H2	10	+
VTFK01000111.1	115642	116434	zf-C2H2	9	+
VTFK01000111.1	128124	128892	zf-C2H2	6	-
VTFK01000113.1	588284	592310	zf-C2H2	23	+
VTFK01000114.1	166796	168203	zf-C2H2	16	+
VTFK01000114.1	279933	281118	zf-C2H2	10	+
VTFK01000115.1	53161	54121	zf-C2H2	8	+
VTFK01000120.1	419719	420929	zf-C2H2	15	+
VTFK01000120.1	424209	424860	zf-C2H2	7	+
VTFK01000123.1	193217	193820	zf-C2H2	6	-
VTFK01000124.1	843127	844318	zf-C2H2	13	-
VTFK01000125.1	297812	298667	zf-C2H2	9	-
VTFK01000126.1	680308	681760	zf-C2H2	12	-
VTFK01000130.1	81088	82639	zf-C2H2	18	-
VTFK01000132.1	641068	642232	zf-C2H2	13	-
VTFK01000134.1	258866	259727	zf-C2H2	9	-
VTFK01000141.1	285990	287058	zf-C2H2	12	+
VTFK01000141.1	289386	290628	zf-C2H2	14	+
VTFK01000141.1	293022	293832	zf-C2H2	9	+
VTFK01000141.1	295964	297104	zf-C2H2	13	+
VTFK01000141.1	439632	441289	zf-C2H2	13	-
VTFK01000141.1	455441	455843	zf-C2H2	5	+
VTFK01000142.1	280640	281807	zf-C2H2	11	+
VTFK01000142.1	286404	287542	zf-C2H2	12	-
VTFK01000145.1	43957	45385	zf-C2H2	16	+
VTFK01000145.1	49677	50685	zf-C2H2	11	+
VTFK01000145.1	54305	55931	zf-C2H2	18	+
VTFK01000148.1	434706	435360	zf-C2H2	7	+
VTFK01000148.1	1029708	1031277	zf-C2H2	17	+
VTFK01000149.1	1106630	1107566	zf-C2H2	6	-
VTFK01000151.1	541895	542627	zf-C2H2	7	-
VTFK01000152.1	195095	195701	zf-C2H2	5	+
VTFK01000152.1	1370172	1370736	zf-C2H2	6	-
VTFK01000153.1	529614	532812	zf-C2H2	12	+
VTFK01000155.1	1159761	1160658	zf-C2H2	5	-
VTFK01000155.1	1183278	1184073	zf-C2H2	9	+
VTFK01000155.1	1186359	1187931	zf-C2H2	18	+
VTFK01000155.1	1191300	1192380	zf-C2H2	13	+
VTFK01000155.1	1195089	1195998	zf-C2H2	8	+
VTFK01000155.1	1200344	1201661	zf-C2H2	14	+
VTFK01000158.1	82550	82937	zf-C2H2	5	-
VTFK01000158.1	84003	84399	zf-C2H2	5	-
VTFK01000158.1	88833	89628	zf-C2H2	7	-
VTFK01000158.1	96770	97361	zf-C2H2	7	-
VTFK01000158.1	102692	104597	zf-C2H2	8	-
VTFK01000158.1	110036	112547	zf-C2H2	30	-
VTFK01000158.1	116614	118006	zf-C2H2	16	-
VTFK01000158.1	121658	124499	zf-C2H2	33	-
VTFK01000162.1	474127	475255	zf-C2H2	11	-
VTFK01000165.1	211023	214380	zf-C2H2	5	+
VTFK01000170.1	54295	55165	zf-C2H2	6	-
VTFK01000171.1	419342	420254	zf-C2H2	10	-
VTFK01000171.1	422755	423571	zf-C2H2	9	-
VTFK01000171.1	426810	427434	zf-C2H2	7	-
VTFK01000172.1	712689	714483	zf-C2H2	11	+
VTFK01000173.1	6454	6958	zf-C2H2	5	-
VTFK01000173.1	239708	240884	zf-C2H2	8	-
VTFK01000173.1	242335	243841	zf-C2H2	11	-
VTFK01000173.1	244362	245187	zf-C2H2	7	-
VTFK01000173.1	247061	248156	zf-C2H2	7	-
VTFK01000174.1	46311	47371	zf-C2H2	11	+
VTFK01000174.1	738510	739901	zf-C2H2	15	-
VTFK01000174.1	837993	839541	zf-C2H2	18	-
VTFK01000175.1	212981	214009	zf-C2H2	12	-
VTFK01000175.1	689240	689840	zf-C2H2	6	+
VTFK01000175.1	693221	694196	zf-C2H2	11	+
VTFK01000177.1	373834	374446	zf-C2H2	5	+
VTFK01000177.1	548960	550247	zf-C2H2	12	-
VTFK01000181.1	444509	446014	zf-C2H2	16	+
VTFK01000184.1	1274845	1277317	zf-C2H2	14	-
VTFK01000188.1	499289	500846	zf-C2H2	18	-
VTFK01000189.1	107741	108719	zf-C2H2	6	-
VTFK01000191.1	1061273	1061828	zf-C2H2	7	-
VTFK01000194.1	613357	614275	zf-C2H2	10	+
VTFK01000198.1	299823	300977	zf-C2H2	13	-
VTFK01000198.1	305803	307526	zf-C2H2	21	-
VTFK01000198.1	311020	312247	zf-C2H2	14	-
VTFK01000198.1	316916	317351	zf-C2H2	5	-
VTFK01000198.1	705729	707994	zf-C2H2	26	-
VTFK01000201.1	389873	391043	zf-C2H2	6	-
VTFK01000205.1	232484	233507	zf-C2H2	11	+
VTFK01000205.1	236036	236537	zf-C2H2	6	-
VTFK01000205.1	734312	735386	zf-C2H2	12	+
VTFK01000206.1	230596	232009	zf-C2H2	16	-
VTFK01000206.1	235119	236493	zf-C2H2	13	-
VTFK01000206.1	243052	244273	zf-C2H2	13	-
VTFK01000206.1	246164	248601	zf-C2H2	27	-
VTFK01000206.1	257048	258356	zf-C2H2	15	-
VTFK01000206.1	263288	264188	zf-C2H2	10	-
VTFK01000209.1	252321	253248	zf-C2H2	6	-
VTFK01000209.1	299502	300573	zf-C2H2	12	+
VTFK01000209.1	302360	303311	zf-C2H2	10	+
VTFK01000209.1	305976	306765	zf-C2H2	8	+
VTFK01000209.1	308890	310012	zf-C2H2	12	+
VTFK01000209.1	314474	315746	zf-C2H2	14	+
VTFK01000209.1	319073	320045	zf-C2H2	10	+
VTFK01000209.1	323115	324090	zf-C2H2	11	+
VTFK01000209.1	327084	328946	zf-C2H2	19	+
VTFK01000209.1	331094	332015	zf-C2H2	9	+
VTFK01000209.1	450895	452518	zf-C2H2	18	-
VTFK01000209.1	461889	462873	zf-C2H2	11	+
VTFK01000209.1	467930	468653	zf-C2H2	8	+
VTFK01000209.1	470891	472478	zf-C2H2	17	+
VTFK01000214.1	3506	5246	zf-C2H2	20	-
VTFK01000214.1	9729	11214	zf-C2H2	17	-
VTFK01000216.1	320049	321405	zf-C2H2	14	-
VTFK01000226.1	764879	766013	zf-C2H2	8	-
VTFK01000226.1	770675	771686	zf-C2H2	8	+
VTFK01000226.1	773392	774562	zf-C2H2	8	+
VTFK01000226.1	776559	777708	zf-C2H2	8	+
VTFK01000226.1	780288	781074	zf-C2H2	8	-
VTFK01000226.1	790687	791950	zf-C2H2	8	-
VTFK01000228.1	474030	474588	zf-C2H2	6	-
VTFK01000228.1	477439	478270	zf-C2H2	9	-
VTFK01000228.1	483064	483550	zf-C2H2	5	+
VTFK01000228.1	485708	486704	zf-C2H2	11	-
VTFK01000228.1	488543	489122	zf-C2H2	7	-
VTFK01000228.1	494980	495697	zf-C2H2	8	-
VTFK01000228.1	500254	501187	zf-C2H2	11	+
VTFK01000228.1	667231	668731	zf-C2H2	11	-
VTFK01000229.1	1055516	1056959	zf-C2H2	14	-
VTFK01000236.1	245617	246400	zf-C2H2	8	+
VTFK01000236.1	251044	251977	zf-C2H2	10	-
VTFK01000239.1	733189	734686	zf-C2H2	14	+
VTFK01000239.1	746140	747265	zf-C2H2	11	+
VTFK01000239.1	751530	752439	zf-C2H2	10	+
VTFK01000239.1	779646	780984	zf-C2H2	15	+
VTFK01000239.1	811631	812647	zf-C2H2	13	-
VTFK01000241.1	363685	364963	zf-C2H2	7	+
VTFK01000243.1	313364	314285	zf-C2H2	10	+
VTFK01000243.1	317837	318647	zf-C2H2	9	+
VTFK01000244.1	148087	149032	zf-C2H2	10	-
VTFK01000244.1	153138	154320	zf-C2H2	12	-
VTFK01000244.1	157509	158709	zf-C2H2	11	-
VTFK01000244.1	166660	167389	zf-C2H2	8	+
VTFK01000244.1	168330	169605	zf-C2H2	13	+
VTFK01000244.1	174150	175293	zf-C2H2	14	+
VTFK01000244.1	177423	178125	zf-C2H2	7	+
VTFK01000254.1	723217	724541	zf-C2H2	9	-
VTFK01000256.1	568340	568931	zf-C2H2	6	-
VTFK01000257.1	116338	117469	zf-C2H2	6	-
VTFK01000258.1	1237218	1238151	zf-C2H2	8	-
VTFK01000258.1	1240246	1241026	zf-C2H2	7	-
VTFK01000261.1	646308	647304	zf-C2H2	11	-
VTFK01000265.1	664011	665133	zf-C2H2	13	+
VTFK01000276.1	179239	179662	zf-C2H2	5	-
VTFK01000276.1	640153	640723	zf-C2H2	6	-
VTFK01000278.1	163325	163736	zf-C2H2	5	-
VTFK01000278.1	178654	179320	zf-C2H2	7	-
VTFK01000278.1	183808	185125	zf-C2H2	15	+
VTFK01000278.1	187932	188937	zf-C2H2	12	+
VTFK01000278.1	191603	193700	zf-C2H2	23	-
VTFK01000278.1	197860	198772	zf-C2H2	9	-
VTFK01000281.1	584588	585869	zf-C2H2	11	-
VTFK01000284.1	242913	244738	zf-C2H2	13	+
VTFK01000285.1	605408	605972	zf-C2H2	5	-
VTFK01000286.1	203230	204361	zf-C2H2	8	+
VTFK01000286.1	226882	227917	zf-C2H2	12	+
VTFK01000286.1	231940	233032	zf-C2H2	12	+
VTFK01000289.1	142753	145957	zf-C2H2	6	+
VTFK01000289.1	547430	548420	zf-C2H2	11	+
VTFK01000289.1	624171	624633	zf-C2H2	6	-
VTFK01000292.1	219056	219869	zf-C2H2	8	-
VTFK01000294.1	25548	26784	zf-C2H2	14	-
VTFK01000294.1	30913	32710	zf-C2H2	21	-
VTFK01000294.1	39232	40129	zf-C2H2	10	-
VTFK01000294.1	1118914	1120126	zf-C2H2	14	-
VTFK01000294.1	1127778	1128642	zf-C2H2	5	+
VTFK01000298.1	256848	258087	zf-C2H2	13	+
VTFK01000302.1	24774	25647	zf-C2H2	6	+
VTFK01000304.1	610586	611000	zf-C2H2	5	-
VTFK01000304.1	648577	649105	zf-C2H2	7	-
VTFK01000308.1	207807	208971	zf-C2H2	13	-
VTFK01000308.1	212565	213694	zf-C2H2	12	-
VTFK01000310.1	627660	628610	zf-C2H2	6	+
VTFK01000313.1	140596	141745	zf-C2H2	13	+
VTFK01000318.1	6277	7102	zf-C2H2	9	+
VTFK01000318.1	10351	11416	zf-C2H2	12	+
VTFK01000324.1	87596	88325	zf-C2H2	8	+
VTFK01000324.1	91410	92385	zf-C2H2	10	+
VTFK01000324.1	94839	95580	zf-C2H2	9	+
VTFK01000324.1	98155	99067	zf-C2H2	10	+
VTFK01000324.1	404018	404978	zf-C2H2	11	-
VTFK01000324.1	408388	410005	zf-C2H2	20	-
VTFK01000326.1	8686	9856	zf-C2H2	13	-
VTFK01000326.1	15279	16119	zf-C2H2	9	-
VTFK01000327.1	192838	194182	zf-C2H2	15	+
VTFK01000327.1	196046	198200	zf-C2H2	25	+
VTFK01000327.1	265068	265857	zf-C2H2	9	-
VTFK01000329.1	153756	154521	zf-C2H2	8	+
VTFK01000329.1	157534	159037	zf-C2H2	16	+
VTFK01000330.1	280859	281672	zf-C2H2	9	+
VTFK01000334.1	137873	138938	zf-C2H2	12	+
VTFK01000334.1	151113	152283	zf-C2H2	13	-
VTFK01000334.1	155365	155998	zf-C2H2	8	-
VTFK01000334.1	160518	161646	zf-C2H2	12	+
VTFK01000334.1	164894	165668	zf-C2H2	10	+
VTFK01000334.1	168153	168963	zf-C2H2	9	-
VTFK01000334.1	172921	173914	zf-C2H2	11	+
VTFK01000334.1	176185	177034	zf-C2H2	10	+
VTFK01000334.1	183562	184471	zf-C2H2	10	+
VTFK01000334.1	187225	187948	zf-C2H2	8	+
VTFK01000334.1	197133	198404	zf-C2H2	15	-
VTFK01000334.1	201911	203000	zf-C2H2	13	-
VTFK01000334.1	250227	251412	zf-C2H2	13	-
VTFK01000339.1	252925	254584	zf-C2H2	14	-
VTFK01000339.1	263928	264675	zf-C2H2	8	+
VTFK01000339.1	266567	267363	zf-C2H2	5	+
VTFK01000339.1	267944	269327	zf-C2H2	14	+
VTFK01000341.1	310276	310894	zf-C2H2	5	-
VTFK01000341.1	314495	315422	zf-C2H2	10	-
VTFK01000341.1	319864	322129	zf-C2H2	26	+
VTFK01000341.1	324242	325670	zf-C2H2	15	-
VTFK01000341.1	328243	329440	zf-C2H2	13	-
VTFK01000341.1	345583	347071	zf-C2H2	17	-
VTFK01000341.1	350750	351934	zf-C2H2	11	-
VTFK01000341.1	355267	356428	zf-C2H2	14	-
VTFK01000342.1	171380	172769	zf-C2H2	6	+
VTFK01000349.1	2299	3535	zf-C2H2	13	+
VTFK01000356.1	201782	203054	zf-C2H2	15	-
VTFK01000356.1	206748	208764	zf-C2H2	23	-
VTFK01000356.1	542514	543045	zf-C2H2	5	+
VTFK01000361.1	421199	422036	zf-C2H2	6	-
VTFK01000365.1	274639	275509	zf-C2H2	10	+
VTFK01000365.1	278645	279662	zf-C2H2	12	+
VTFK01000365.1	419687	421148	zf-C2H2	15	-
VTFK01000374.1	118964	121217	zf-C2H2	24	+
VTFK01000374.1	250522	251584	zf-C2H2	13	+
VTFK01000374.1	255596	256649	zf-C2H2	13	+
VTFK01000374.1	260209	261289	zf-C2H2	11	+
VTFK01000374.1	266002	267004	zf-C2H2	11	+
VTFK01000374.1	271767	272767	zf-C2H2	11	+
VTFK01000375.1	6508	7891	zf-C2H2	15	+
VTFK01000378.1	226760	227627	zf-C2H2	9	-
VTFK01000378.1	234880	235822	zf-C2H2	10	-
VTFK01000378.1	276167	277496	zf-C2H2	15	+
VTFK01000381.1	258662	259970	zf-C2H2	14	+
VTFK01000381.1	275775	276723	zf-C2H2	11	-
VTFK01000384.1	445837	447196	zf-C2H2	15	+
VTFK01000386.1	443042	444737	zf-C2H2	18	-
VTFK01000386.1	513592	514873	zf-C2H2	15	-
VTFK01000387.1	149636	150659	zf-C2H2	11	-
VTFK01000387.1	640088	641648	zf-C2H2	18	-
VTFK01000392.1	86371	87547	zf-C2H2	7	+
VTFK01000392.1	254587	256708	zf-C2H2	10	-
VTFK01000396.1	63673	64387	zf-C2H2	8	+
VTFK01000396.1	68179	69392	zf-C2H2	15	+
VTFK01000401.1	260590	261988	zf-C2H2	15	-
VTFK01000404.1	145854	146865	zf-C2H2	7	+
VTFK01000404.1	150538	151603	zf-C2H2	7	+
VTFK01000404.1	155953	156787	zf-C2H2	9	+
VTFK01000404.1	160396	161371	zf-C2H2	11	+
VTFK01000404.1	165984	167043	zf-C2H2	12	+
VTFK01000404.1	170061	170988	zf-C2H2	9	-
VTFK01000404.1	176319	177288	zf-C2H2	9	-
VTFK01000404.1	181761	182577	zf-C2H2	8	-
VTFK01000404.1	184858	185981	zf-C2H2	7	+
VTFK01000404.1	189617	189998	zf-C2H2	5	-
VTFK01000404.1	190729	191326	zf-C2H2	5	-
VTFK01000404.1	245293	246376	zf-C2H2	12	+
VTFK01000406.1	45502	46654	zf-C2H2	5	+
VTFK01000410.1	84456	85309	zf-C2H2	8	+
VTFK01000413.1	463925	465131	zf-C2H2	12	-
VTFK01000421.1	43924	44326	zf-C2H2	5	+
VTFK01000421.1	68093	69542	zf-C2H2	16	+
VTFK01000431.1	121256	122183	zf-C2H2	9	+
VTFK01000431.1	126265	127555	zf-C2H2	14	-
VTFK01000431.1	130460	131636	zf-C2H2	13	+
VTFK01000431.1	134525	135956	zf-C2H2	16	+
VTFK01000431.1	137917	138673	zf-C2H2	7	+
VTFK01000433.1	257874	258724	zf-C2H2	10	-
VTFK01000433.1	261240	262353	zf-C2H2	12	-
VTFK01000433.1	265408	267626	zf-C2H2	26	-
VTFK01000440.1	179991	181506	zf-C2H2	17	-
VTFK01000440.1	189757	191071	zf-C2H2	15	-
VTFK01000442.1	88862	89496	zf-C2H2	6	-
VTFK01000448.1	116142	117033	zf-C2H2	7	-
VTFK01000452.1	151613	153353	zf-C2H2	8	+
VTFK01000453.1	105217	106309	zf-C2H2	12	-
VTFK01000453.1	219219	220428	zf-C2H2	14	+
VTFK01000458.1	178957	180118	zf-C2H2	10	+
VTFK01000458.1	182838	183939	zf-C2H2	11	+
VTFK01000477.1	247750	249427	zf-C2H2	19	-
VTFK01000477.1	312514	314583	zf-C2H2	24	-
VTFK01000477.1	322174	323158	zf-C2H2	11	-
VTFK01000477.1	327515	328778	zf-C2H2	14	-
VTFK01000478.1	92329	93496	zf-C2H2	14	+
VTFK01000478.1	95865	97008	zf-C2H2	13	+
VTFK01000478.1	100035	101445	zf-C2H2	16	+
VTFK01000478.1	103645	104785	zf-C2H2	11	+
VTFK01000481.1	277316	278706	zf-C2H2	16	+
VTFK01000481.1	281318	282404	zf-C2H2	12	+
VTFK01000481.1	286653	287427	zf-C2H2	8	+
VTFK01000481.1	291727	292798	zf-C2H2	12	+
VTFK01000493.1	141809	142805	zf-C2H2	5	+
VTFK01000500.1	76224	77313	zf-C2H2	13	+
VTFK01000500.1	80216	81014	zf-C2H2	8	+
VTFK01000503.1	1	553	zf-C2H2	6	+
VTFK01000503.1	5823	6846	zf-C2H2	11	+
VTFK01000503.1	9250	10192	zf-C2H2	10	-
VTFK01000503.1	13158	13824	zf-C2H2	7	-
VTFK01000515.1	123726	124641	zf-C2H2	9	+
VTFK01000518.1	146125	147410	zf-C2H2	14	+
VTFK01000518.1	150886	152179	zf-C2H2	14	+
VTFK01000524.1	112317	113391	zf-C2H2	8	+
VTFK01000546.1	66716	67865	zf-C2H2	13	+
VTFK01000546.1	74320	76438	zf-C2H2	24	+
VTFK01000549.1	5906	7199	zf-C2H2	12	-
VTFK01000556.1	102230	103562	zf-C2H2	13	-
VTFK01000558.1	169686	170892	zf-C2H2	13	+
VTFK01000566.1	101437	102604	zf-C2H2	12	-
VTFK01000576.1	27218	28211	zf-C2H2	10	-
VTFK01000576.1	33305	34184	zf-C2H2	8	-
VTFK01000576.1	37656	38754	zf-C2H2	8	-
VTFK01000576.1	44204	44964	zf-C2H2	10	+
VTFK01000576.1	114887	116675	zf-C2H2	19	+
VTFK01000591.1	29484	30594	zf-C2H2	6	+
VTFK01000597.1	55954	56581	zf-C2H2	7	-
VTFK01000597.1	58580	59777	zf-C2H2	9	-
VTFK01000597.1	70337	72110	zf-C2H2	15	-
VTFK01000605.1	74197	75460	zf-C2H2	8	-
VTFK01000614.1	10394	11528	zf-C2H2	13	+
VTFK01000614.1	15549	16563	zf-C2H2	12	+
VTFK01000614.1	52866	54516	zf-C2H2	19	+
VTFK01000614.1	58995	59865	zf-C2H2	9	+
VTFK01000614.1	68246	69434	zf-C2H2	14	+
VTFK01000614.1	73396	74368	zf-C2H2	11	+
VTFK01000614.1	84166	84685	zf-C2H2	5	+
VTFK01000641.1	5914	6796	zf-C2H2	9	-
VTFK01000659.1	16938	18135	zf-C2H2	14	+
VTFK01000666.1	57967	59152	zf-C2H2	14	-
VTFK01000670.1	22673	23720	zf-C2H2	11	-
VTFK01000670.1	55409	57059	zf-C2H2	18	-
VTFK01000670.1	61875	62994	zf-C2H2	12	-
VTFK01000670.1	65622	66579	zf-C2H2	10	-
VTFK01000670.1	68758	69739	zf-C2H2	11	-
VTFK01000670.1	73583	75050	zf-C2H2	16	-
VTFK01000693.1	11666	12158	zf-C2H2	6	+
VTFK01000693.1	19116	20305	zf-C2H2	12	+
VTFK01000699.1	30923	32378	zf-C2H2	14	-
VTFK01000730.1	21914	22598	zf-C2H2	7	-
VTFK01000731.1	6416	7661	zf-C2H2	15	-
VTFK01000742.1	1979	3347	zf-C2H2	15	+
VTFK01000742.1	11829	13149	zf-C2H2	15	+
VTFK01000750.1	2738	3113	zf-C2H2	5	+
VTFK01000870.1	3169	4249	zf-C2H2	11	+
VTFK01000870.1	6658	7633	zf-C2H2	11	+
VTFK01000999.1	4267	5443	zf-C2H2	12	+
```
