## Supplementary Data 2 for "Transposable elements drive the evolution of metazoan zinc finger genes": Plectropomus_leopardus_znfs.bed

```
CM018408.2	208461	211479	zf-C2H2	20	-
CM018408.2	212894	213872	zf-C2H2	9	-
CM018408.2	214768	215374	zf-C2H2	5	-
CM018408.2	718625	720467	zf-C2H2	17	-
CM018408.2	19677757	19683436	zf-C2H2	10	-
CM018408.2	21731588	21732545	zf-C2H2	6	-
CM018408.2	27358031	27359675	zf-C2H2	8	-
CM018408.2	30795007	30798472	zf-C2H2	10	+
CM018408.2	36552424	36554902	zf-C2H2	6	+
CM018408.2	36915433	36919087	zf-C2H2	6	+
CM018408.2	37241529	37244046	zf-C2H2	7	-
CM018409.2	696085	697093	zf-C2H2	5	+
CM018409.2	2059701	2060640	zf-C2H2	5	-
CM018409.2	2988274	2989129	zf-C2H2	5	+
CM018409.2	3694855	3695695	zf-C2H2	6	-
CM018409.2	15342038	15342983	zf-C2H2	6	+
CM018409.2	15345784	15346591	zf-C2H2	5	+
CM018409.2	26572313	26572748	zf-C2H2	5	+
CM018409.2	26770037	26774753	zf-C2H2	8	+
CM018409.2	37919679	37920861	zf-C2H2	7	-
CM018409.2	39219834	39220848	zf-C2H2	7	+
CM018409.2	39224684	39225128	zf-C2H2	5	+
CM018409.2	39233178	39234519	zf-C2H2	9	+
CM018409.2	39238279	39239314	zf-C2H2	6	+
CM018409.2	39245601	39246891	zf-C2H2	7	+
CM018409.2	39250250	39251339	zf-C2H2	6	+
CM018409.2	39255190	39256162	zf-C2H2	5	+
CM018410.2	35682263	35683757	zf-C2H2	10	+
CM018410.2	36171872	36174554	zf-C2H2	6	+
CM018411.2	1650124	1651306	zf-C2H2	9	+
CM018411.2	4701626	4703663	zf-C2H2	6	+
CM018411.2	8350947	8351913	zf-C2H2	10	+
CM018411.2	8833316	8834579	zf-C2H2	12	+
CM018411.2	8903206	8904271	zf-C2H2	5	+
CM018411.2	13301468	13302830	zf-C2H2	5	+
CM018411.2	15439896	15441093	zf-C2H2	5	-
CM018411.2	19237268	19240466	zf-C2H2	22	+
CM018411.2	20827319	20828144	zf-C2H2	7	+
CM018411.2	20846041	20846689	zf-C2H2	6	+
CM018411.2	20850996	20852142	zf-C2H2	10	+
CM018411.2	20854263	20855142	zf-C2H2	6	+
CM018411.2	27978579	27979725	zf-C2H2	11	+
CM018411.2	32196604	32197828	zf-C2H2	5	+
CM018411.2	37652837	37654040	zf-C2H2	7	-
CM018411.2	37679777	37681913	zf-C2H2	9	+
CM018412.2	19739614	19741429	zf-C2H2	6	-
CM018412.2	22895955	22898220	zf-C2H2	5	+
CM018412.2	30785765	30786590	zf-C2H2	9	-
CM018412.2	30795968	30797534	zf-C2H2	15	-
CM018412.2	30801782	30803239	zf-C2H2	17	-
CM018413.2	6595619	6596963	zf-C2H2	5	-
CM018413.2	26750658	26751702	zf-C2H2	8	-
CM018413.2	26754728	26755334	zf-C2H2	8	-
CM018413.2	26757556	26758987	zf-C2H2	8	-
CM018413.2	26985858	26987607	zf-C2H2	5	-
CM018413.2	28178782	28181263	zf-C2H2	8	-
CM018413.2	28184771	28186016	zf-C2H2	6	-
CM018413.2	28189106	28190558	zf-C2H2	10	-
CM018413.2	28193559	28194534	zf-C2H2	6	-
CM018413.2	28209062	28210187	zf-C2H2	6	+
CM018413.2	28222619	28223783	zf-C2H2	7	+
CM018413.2	28227383	28228613	zf-C2H2	7	-
CM018413.2	28233504	28234749	zf-C2H2	9	-
CM018413.2	28236947	28237427	zf-C2H2	5	-
CM018413.2	33124556	33125696	zf-C2H2	8	+
CM018413.2	33129118	33130162	zf-C2H2	6	+
CM018413.2	33133908	33135810	zf-C2H2	13	+
CM018413.2	34719927	34721253	zf-C2H2	10	+
CM018413.2	34724889	34726446	zf-C2H2	11	+
CM018413.2	34729406	34731041	zf-C2H2	12	+
CM018413.2	34739678	34741487	zf-C2H2	13	+
CM018413.2	34744704	34746176	zf-C2H2	13	+
CM018413.2	35221723	35222809	zf-C2H2	11	-
CM018413.2	36373723	36374203	zf-C2H2	5	+
CM018414.2	6835260	6837855	zf-C2H2	6	-
CM018414.2	9230657	9233876	zf-C2H2	6	-
CM018414.2	9742187	9744005	zf-C2H2	7	+
CM018414.2	9925279	9928882	zf-C2H2	5	-
CM018414.2	10174906	10177333	zf-C2H2	11	-
CM018414.2	16530992	16532543	zf-C2H2	10	-
CM018414.2	16538425	16539487	zf-C2H2	11	-
CM018414.2	16544196	16545168	zf-C2H2	6	-
CM018414.2	16557874	16558453	zf-C2H2	5	-
CM018414.2	16563692	16565090	zf-C2H2	9	-
CM018414.2	16567362	16571739	zf-C2H2	27	-
CM018414.2	16578138	16581723	zf-C2H2	16	-
CM018414.2	16591857	16595223	zf-C2H2	13	-
CM018414.2	16608110	16611158	zf-C2H2	12	-
CM018414.2	16620047	16628612	zf-C2H2	49	-
CM018414.2	16648544	16650473	zf-C2H2	11	-
CM018414.2	16803156	16805310	zf-C2H2	10	-
CM018414.2	22984936	22986358	zf-C2H2	15	-
CM018414.2	23344106	23345417	zf-C2H2	5	-
CM018414.2	23394696	23396460	zf-C2H2	11	+
CM018414.2	24976326	24977328	zf-C2H2	6	+
CM018414.2	25519761	25524498	zf-C2H2	13	-
CM018414.2	28514724	28515486	zf-C2H2	5	-
CM018414.2	34601683	34602331	zf-C2H2	6	-
CM018414.2	34607156	34607876	zf-C2H2	7	-
CM018415.2	1491739	1493263	zf-C2H2	6	+
CM018415.2	1698771	1700427	zf-C2H2	10	+
CM018415.2	13523212	13527484	zf-C2H2	8	-
CM018415.2	29321883	29322753	zf-C2H2	6	+
CM018415.2	31852284	31853715	zf-C2H2	5	+
CM018415.2	31911610	31914706	zf-C2H2	5	-
CM018415.2	32051452	32053232	zf-C2H2	10	+
CM018415.2	32098096	32101101	zf-C2H2	7	+
CM018415.2	32889964	32890972	zf-C2H2	6	+
CM018416.2	13872580	13873792	zf-C2H2	12	-
CM018416.2	17811706	17812741	zf-C2H2	5	-
CM018416.2	17816806	17818291	zf-C2H2	9	-
CM018416.2	17835803	17836880	zf-C2H2	6	+
CM018416.2	17934522	17935338	zf-C2H2	5	-
CM018417.2	15008923	15009997	zf-C2H2	8	-
CM018417.2	17899339	17900440	zf-C2H2	5	+
CM018418.2	3370001	3371735	zf-C2H2	8	+
CM018418.2	21348428	21350120	zf-C2H2	7	+
CM018418.2	21402352	21405724	zf-C2H2	5	-
CM018418.2	28055730	28060782	zf-C2H2	6	-
CM018418.2	28064841	28066542	zf-C2H2	5	-
CM018418.2	28459031	28460132	zf-C2H2	7	+
CM018418.2	28571534	28572473	zf-C2H2	6	+
CM018418.2	28579292	28579934	zf-C2H2	7	+
CM018418.2	29938578	29940540	zf-C2H2	17	-
CM018418.2	31589687	31590281	zf-C2H2	5	+
CM018418.2	32651218	32653858	zf-C2H2	7	+
CM018419.2	2142122	2143616	zf-C2H2	12	-
CM018419.2	2157529	2159461	zf-C2H2	18	+
CM018419.2	11919540	11921622	zf-C2H2	14	+
CM018419.2	12710122	12713791	zf-C2H2	25	+
CM018419.2	13987444	13988788	zf-C2H2	7	+
CM018419.2	13993204	13994527	zf-C2H2	7	+
CM018419.2	14004403	14005795	zf-C2H2	7	+
CM018419.2	14017052	14018510	zf-C2H2	7	+
CM018419.2	19973324	19975865	zf-C2H2	6	+
CM018419.2	22569882	22570962	zf-C2H2	5	+
CM018419.2	26095415	26096387	zf-C2H2	5	+
CM018419.2	26190407	26194364	zf-C2H2	6	+
CM018419.2	33373857	33374247	zf-C2H2	5	-
CM018420.2	4268058	4271115	zf-C2H2	9	+
CM018420.2	22477416	22478790	zf-C2H2	12	+
CM018420.2	23360765	23361806	zf-C2H2	5	+
CM018421.2	11919026	11922470	zf-C2H2	16	-
CM018421.2	14485619	14490287	zf-C2H2	14	-
CM018421.2	14718488	14724602	zf-C2H2	15	-
CM018421.2	18348338	18349631	zf-C2H2	8	+
CM018421.2	20162642	20164298	zf-C2H2	5	-
CM018421.2	22428190	22429714	zf-C2H2	5	-
CM018421.2	26137315	26139487	zf-C2H2	5	+
CM018421.2	31895639	31897673	zf-C2H2	6	-
CM018422.2	1189315	1190503	zf-C2H2	11	+
CM018422.2	5136161	5137124	zf-C2H2	5	+
CM018422.2	8568878	8569919	zf-C2H2	7	+
CM018422.2	14878302	14880000	zf-C2H2	12	+
CM018422.2	27824025	27826320	zf-C2H2	7	+
CM018423.2	209691	211815	zf-C2H2	10	+
CM018423.2	4641747	4643805	zf-C2H2	5	-
CM018423.2	10449014	10450127	zf-C2H2	7	-
CM018423.2	10451158	10452013	zf-C2H2	5	-
CM018423.2	24699722	24701282	zf-C2H2	5	-
CM018423.2	29308603	29315704	zf-C2H2	15	-
CM018424.2	5025582	5026701	zf-C2H2	5	+
CM018424.2	5753951	5755538	zf-C2H2	11	-
CM018424.2	15341834	15342752	zf-C2H2	5	+
CM018424.2	19910651	19911701	zf-C2H2	6	+
CM018424.2	19914968	19916126	zf-C2H2	6	+
CM018424.2	19918402	19919620	zf-C2H2	9	+
CM018424.2	19927223	19928300	zf-C2H2	7	+
CM018424.2	27838741	27839320	zf-C2H2	5	-
CM018424.2	29638734	29641308	zf-C2H2	15	+
CM018424.2	29642606	29643776	zf-C2H2	9	+
CM018424.2	29644755	29645712	zf-C2H2	9	+
CM018424.2	29774670	29775942	zf-C2H2	9	-
CM018425.2	1527615	1531842	zf-C2H2	12	+
CM018425.2	4998050	5001542	zf-C2H2	8	-
CM018425.2	10338347	10339332	zf-C2H2	8	+
CM018425.2	10913626	10914424	zf-C2H2	5	+
CM018425.2	18354820	18355780	zf-C2H2	5	-
CM018425.2	21853850	21855266	zf-C2H2	5	+
CM018425.2	21933762	21937143	zf-C2H2	5	-
CM018426.2	81962	83086	zf-C2H2	7	+
CM018426.2	88247	89339	zf-C2H2	11	+
CM018426.2	2054615	2059214	zf-C2H2	17	-
CM018426.2	2064129	2065962	zf-C2H2	11	+
CM018426.2	5919831	5922036	zf-C2H2	16	-
CM018426.2	17521799	17522705	zf-C2H2	7	-
CM018426.2	17524260	17528180	zf-C2H2	24	-
CM018426.2	17530418	17532422	zf-C2H2	18	+
CM018426.2	25111478	25113599	zf-C2H2	15	-
CM018426.2	25135755	25137705	zf-C2H2	13	+
CM018426.2	25148882	25151069	zf-C2H2	13	+
CM018426.2	26675439	26676777	zf-C2H2	6	+
CM018427.2	12987619	12989290	zf-C2H2	10	-
CM018427.2	16311948	16313016	zf-C2H2	5	+
CM018427.2	17866934	17868080	zf-C2H2	7	-
CM018427.2	24363534	24364944	zf-C2H2	13	+
CM018427.2	26239778	26241347	zf-C2H2	8	+
CM018427.2	26244828	26245884	zf-C2H2	7	+
CM018428.2	90326	92177	zf-C2H2	5	+
CM018428.2	9333199	9334564	zf-C2H2	5	-
CM018428.2	14873347	14878804	zf-C2H2	9	-
CM018428.2	21117839	21120335	zf-C2H2	6	-
CM018428.2	21542279	21543152	zf-C2H2	10	-
CM018428.2	25978831	25980013	zf-C2H2	6	+
CM018429.2	4056248	4059028	zf-C2H2	21	-
CM018429.2	6756166	6757798	zf-C2H2	16	+
CM018429.2	10383254	10384424	zf-C2H2	9	+
CM018429.2	11713803	11714754	zf-C2H2	9	+
CM018429.2	13072945	13074253	zf-C2H2	5	+
CM018429.2	13875386	13877096	zf-C2H2	11	+
CM018429.2	13891728	13892613	zf-C2H2	9	+
CM018429.2	19756419	19757685	zf-C2H2	14	+
CM018429.2	19786993	19788514	zf-C2H2	15	-
CM018430.2	3201275	3202004	zf-C2H2	6	-
CM018430.2	3242772	3243783	zf-C2H2	6	-
CM018430.2	3248384	3249092	zf-C2H2	6	+
CM018430.2	12963437	12968912	zf-C2H2	8	+
CM018430.2	15291029	15293369	zf-C2H2	6	-
CM018430.2	17388567	17392005	zf-C2H2	6	-
CM018430.2	20358038	20358968	zf-C2H2	6	-
CM018430.2	20362865	20364125	zf-C2H2	8	-
CM018430.2	20366256	20367423	zf-C2H2	5	-
CM018430.2	20525254	20526583	zf-C2H2	10	-
CM018430.2	20672901	20673846	zf-C2H2	11	+
CM018430.2	20774181	20775489	zf-C2H2	5	+
CM018430.2	20801210	20802545	zf-C2H2	12	-
CM018430.2	20808898	20809513	zf-C2H2	7	-
CM018430.2	20810383	20811082	zf-C2H2	8	-
CM018430.2	20815597	20816143	zf-C2H2	6	-
CM018430.2	21024901	21026266	zf-C2H2	12	+
CM018431.2	15281251	15282694	zf-C2H2	9	+
VJNF02000272.1	0	1104	zf-C2H2	11	+
VJNF02000476.1	0	1113	zf-C2H2	11	+
VJNF02000590.1	1	1276	zf-C2H2	9	-
VJNF02000601.1	3765	4671	zf-C2H2	9	-
VJNF02001013.1	1079	2057	zf-C2H2	10	-
VJNF02001205.1	600	2052	zf-C2H2	13	-
VJNF02001516.1	1292	3323	zf-C2H2	15	-
VJNF02003557.1	2705	3797	zf-C2H2	6	+
VJNF02004172.1	2	884	zf-C2H2	6	+
VJNF02004208.1	2401	3535	zf-C2H2	8	-
VJNF02004345.1	783	2091	zf-C2H2	8	-
VJNF02004766.1	1766	3338	zf-C2H2	9	+
VJNF02004794.1	0	1002	zf-C2H2	7	-
VJNF02004903.1	1544	2732	zf-C2H2	8	+
VJNF02005077.1	731	2921	zf-C2H2	20	+
VJNF02005395.1	1	2362	zf-C2H2	16	+
VJNF02005433.1	1727	2810	zf-C2H2	7	-
VJNF02005601.1	0	1200	zf-C2H2	15	+
VJNF02005688.1	1149	2613	zf-C2H2	12	+
VJNF02005845.1	2	1100	zf-C2H2	7	+
VJNF02005891.1	0	1431	zf-C2H2	11	+
VJNF02005905.1	2355	4197	zf-C2H2	15	-
VJNF02006948.1	170	650	zf-C2H2	5	-
VJNF02007487.1	274	1756	zf-C2H2	16	-
VJNF02007580.1	833	1298	zf-C2H2	5	-
VJNF02007830.1	395	1691	zf-C2H2	10	-
VJNF02007836.1	2453	3368	zf-C2H2	10	-
VJNF02007853.1	648	2157	zf-C2H2	13	+
VJNF02007911.1	1	1186	zf-C2H2	7	-
VJNF02008044.1	1978	3571	zf-C2H2	11	+
VJNF02008051.1	0	972	zf-C2H2	10	+
VJNF02008236.1	556	1006	zf-C2H2	5	-
VJNF02008260.1	403	1276	zf-C2H2	10	+
VJNF02008269.1	1	604	zf-C2H2	6	+
VJNF02008470.1	1785	2781	zf-C2H2	6	-
VJNF02008474.1	2	1472	zf-C2H2	15	-
VJNF02008675.1	16	1621	zf-C2H2	16	+
VJNF02008724.1	112	1411	zf-C2H2	9	+
VJNF02008751.1	1893	3099	zf-C2H2	9	+
VJNF02008957.1	1039	1990	zf-C2H2	5	-
VJNF02009815.1	0	465	zf-C2H2	5	+
VJNF02010767.1	1	1225	zf-C2H2	11	+
VJNF02011828.1	2367	4251	zf-C2H2	12	+
VJNF02012018.1	1283	2366	zf-C2H2	8	-
VJNF02012049.1	1	2806	zf-C2H2	20	+
VJNF02012125.1	0	954	zf-C2H2	9	+
VJNF02012129.1	2	1217	zf-C2H2	7	-
VJNF02012586.1	113	545	zf-C2H2	5	-
VJNF02012626.1	484	1363	zf-C2H2	6	-
VJNF02012751.1	1044	1749	zf-C2H2	5	-
VJNF02013052.1	3693	5010	zf-C2H2	7	-
VJNF02013992.1	1517	2879	zf-C2H2	11	-
VJNF02014184.1	2299	3517	zf-C2H2	6	-
VJNF02014224.1	4500	5088	zf-C2H2	5	-
VJNF02014318.1	1648	2875	zf-C2H2	7	-
VJNF02014340.1	1872	2904	zf-C2H2	5	+
VJNF02015368.1	0	978	zf-C2H2	9	+
VJNF02015758.1	206	1430	zf-C2H2	9	-
VJNF02015935.1	1607	2933	zf-C2H2	11	-
VJNF02016003.1	2646	3315	zf-C2H2	7	-
VJNF02016377.1	0	891	zf-C2H2	9	+
VJNF02016692.1	661	1690	zf-C2H2	9	-
VJNF02016704.1	2	746	zf-C2H2	7	+
VJNF02016892.1	0	2805	zf-C2H2	23	+
VJNF02017807.1	1464	2808	zf-C2H2	5	-
VJNF02017829.1	91	1105	zf-C2H2	7	+
VJNF02018071.1	1008	1617	zf-C2H2	6	+
VJNF02018099.1	4772	5324	zf-C2H2	6	+
VJNF02018533.1	1694	2672	zf-C2H2	8	-
VJNF02018587.1	2	1409	zf-C2H2	10	-
VJNF02018975.1	1648	2221	zf-C2H2	5	-
VJNF02019347.1	81	1617	zf-C2H2	12	+
VJNF02020335.1	1955	3089	zf-C2H2	5	-
VJNF02020398.1	131	1025	zf-C2H2	5	+
VJNF02020496.1	2579	3836	zf-C2H2	9	-
VJNF02020528.1	1377	2991	zf-C2H2	17	-
VJNF02020805.1	12	2874	zf-C2H2	21	+
VJNF02021016.1	1	643	zf-C2H2	5	-
VJNF02021016.1	2162	3458	zf-C2H2	8	-
VJNF02021049.1	364	3115	zf-C2H2	11	+
VJNF02021115.1	2	2513	zf-C2H2	20	-
VJNF02021264.1	1542	3744	zf-C2H2	15	+
VJNF02021313.1	3988	5794	zf-C2H2	14	-
VJNF02021503.1	2	1655	zf-C2H2	18	+
VJNF02021713.1	0	882	zf-C2H2	6	+
VJNF02021715.1	1770	3150	zf-C2H2	11	-
VJNF02021957.1	208	1561	zf-C2H2	9	-
VJNF02022229.1	20029	20731	zf-C2H2	8	-
VJNF02022229.1	23486	24692	zf-C2H2	14	-
VJNF02022229.1	28444	29596	zf-C2H2	12	-
VJNF02022261.1	190	727	zf-C2H2	6	-
VJNF02022992.1	2712	4032	zf-C2H2	10	-
VJNF02023680.1	2809	3421	zf-C2H2	6	-
VJNF02023724.1	5388	6387	zf-C2H2	11	+
VJNF02023768.1	476	953	zf-C2H2	5	-
VJNF02023813.1	2680	3499	zf-C2H2	8	+
VJNF02023813.1	4535	5489	zf-C2H2	8	+
VJNF02026652.1	6554	7610	zf-C2H2	12	-
VJNF02026652.1	13302	14466	zf-C2H2	13	-
VJNF02028995.1	0	645	zf-C2H2	7	+
VJNF02029947.1	2	2198	zf-C2H2	17	-
VJNF02030226.1	1030	2593	zf-C2H2	9	+
VJNF02030281.1	613	1966	zf-C2H2	15	-
VJNF02030855.1	324	828	zf-C2H2	5	+
VJNF02032401.1	2882	4694	zf-C2H2	14	+
VJNF02032468.1	1041	2394	zf-C2H2	8	-
VJNF02034420.1	38453	41471	zf-C2H2	20	-
VJNF02034420.1	42886	43864	zf-C2H2	9	-
VJNF02034420.1	44760	45366	zf-C2H2	5	-
VJNF02034420.1	55402	56008	zf-C2H2	5	+
VJNF02034420.1	56904	57882	zf-C2H2	9	+
VJNF02034420.1	59297	62315	zf-C2H2	20	+
VJNF02034520.1	8916	9915	zf-C2H2	5	-
VJNF02042229.1	4224	5388	zf-C2H2	8	-
VJNF02043536.1	91	3457	zf-C2H2	28	-
VJNF02043657.1	2288	3488	zf-C2H2	9	+
VJNF02049538.1	0	1071	zf-C2H2	7	+
VJNF02057303.1	2	695	zf-C2H2	8	-
VJNF02061762.1	289	823	zf-C2H2	6	-
VJNF02062474.1	0	1194	zf-C2H2	7	+
VJNF02070047.1	1	1312	zf-C2H2	9	+
VJNF02070237.1	0	600	zf-C2H2	5	+
VJNF02070259.1	0	534	zf-C2H2	7	+
VJNF02070341.1	2	581	zf-C2H2	5	-
VJNF02070992.1	2	1055	zf-C2H2	13	-
VJNF02071439.1	1	958	zf-C2H2	8	-
VJNF02071546.1	2610	4566	zf-C2H2	11	+
VJNF02075732.1	1	961	zf-C2H2	8	-
VJNF02076984.1	0	1260	zf-C2H2	13	+
VJNF02077061.1	0	1287	zf-C2H2	11	+
VJNF02077282.1	1	847	zf-C2H2	6	+
VJNF02081339.1	2238	5751	zf-C2H2	24	+
VJNF02081820.1	1	502	zf-C2H2	6	+
VJNF02085121.1	48	957	zf-C2H2	5	-
VJNF02087063.1	31	736	zf-C2H2	7	-
VJNF02087808.1	0	717	zf-C2H2	5	+
VJNF02091179.1	348	2244	zf-C2H2	12	+
VJNF02091681.1	0	879	zf-C2H2	8	+
VJNF02092612.1	432	1773	zf-C2H2	9	-
```
