## Supplementary Data 2 for "Transposable elements drive the evolution of metazoan zinc finger genes": Plecturocebus_donacophilus_znfs.bed

```
PVKP010000085.1	89790	93183	zf-C2H2	26	+
PVKP010000132.1	22914	24630	zf-C2H2	7	+
PVKP010000387.1	32808	38277	zf-C2H2	9	-
PVKP010000387.1	181938	184551	zf-C2H2	7	-
PVKP010000669.1	114130	114625	zf-C2H2	6	+
PVKP010001010.1	148005	149898	zf-C2H2	5	-
PVKP010001113.1	69017	70523	zf-C2H2	6	+
PVKP010001113.1	122683	123592	zf-C2H2	7	+
PVKP010001200.1	12410	13985	zf-C2H2	18	+
PVKP010001290.1	111888	112971	zf-C2H2	9	+
PVKP010001290.1	120250	121285	zf-C2H2	7	-
PVKP010001436.1	83168	87875	zf-C2H2	15	-
PVKP010002056.1	26797	28516	zf-C2H2	12	-
PVKP010002056.1	81330	82587	zf-C2H2	10	-
PVKP010002100.1	38033	38981	zf-C2H2	7	+
PVKP010002100.1	90838	91849	zf-C2H2	9	+
PVKP010002100.1	104554	105451	zf-C2H2	9	+
PVKP010002100.1	122348	122960	zf-C2H2	6	+
PVKP010002359.1	84311	85325	zf-C2H2	7	+
PVKP010002538.1	42821	45575	zf-C2H2	20	-
PVKP010002746.1	52428	52851	zf-C2H2	5	+
PVKP010002746.1	53058	53526	zf-C2H2	5	+
PVKP010002924.1	13244	14765	zf-C2H2	14	+
PVKP010003129.1	5057	7607	zf-C2H2	6	+
PVKP010003201.1	12520	15310	zf-C2H2	6	+
PVKP010003306.1	41035	42295	zf-C2H2	6	-
PVKP010003468.1	20859	21726	zf-C2H2	5	-
PVKP010003468.1	49489	53464	zf-C2H2	14	-
PVKP010003554.1	48489	51696	zf-C2H2	9	+
PVKP010003635.1	66537	68451	zf-C2H2	17	-
PVKP010003651.1	74355	74931	zf-C2H2	6	-
PVKP010003757.1	51702	53598	zf-C2H2	19	+
PVKP010003757.1	78861	80499	zf-C2H2	12	-
PVKP010003849.1	76144	78829	zf-C2H2	19	-
PVKP010004213.1	7923	9351	zf-C2H2	12	+
PVKP010004587.1	90306	91389	zf-C2H2	10	+
PVKP010005089.1	16653	22212	zf-C2H2	10	-
PVKP010005313.1	3892	4699	zf-C2H2	10	-
PVKP010005488.1	58316	59573	zf-C2H2	6	+
PVKP010005518.1	38002	40423	zf-C2H2	6	+
PVKP010005565.1	13534	15013	zf-C2H2	13	+
PVKP010005565.1	58219	60535	zf-C2H2	17	+
PVKP010005883.1	76093	77902	zf-C2H2	5	+
PVKP010006106.1	26896	28531	zf-C2H2	17	+
PVKP010006106.1	49573	50650	zf-C2H2	10	+
PVKP010006173.1	13510	15382	zf-C2H2	15	-
PVKP010006257.1	4746	6234	zf-C2H2	12	-
PVKP010006257.1	42077	43781	zf-C2H2	10	+
PVKP010006257.1	63359	64799	zf-C2H2	12	-
PVKP010006518.1	75046	75862	zf-C2H2	7	+
PVKP010006679.1	56029	56989	zf-C2H2	9	+
PVKP010007031.1	15374	17030	zf-C2H2	13	-
PVKP010007129.1	59866	60829	zf-C2H2	8	-
PVKP010007290.1	3996	5517	zf-C2H2	14	-
PVKP010007425.1	19676	21527	zf-C2H2	16	-
PVKP010007425.1	45032	46175	zf-C2H2	10	-
PVKP010007461.1	26317	26983	zf-C2H2	5	-
PVKP010007606.1	9166	11173	zf-C2H2	19	+
PVKP010007606.1	56240	57215	zf-C2H2	10	-
PVKP010007653.1	66672	67131	zf-C2H2	5	+
PVKP010007859.1	27500	28709	zf-C2H2	12	-
PVKP010007882.1	1289	3431	zf-C2H2	9	-
PVKP010007971.1	16416	17076	zf-C2H2	5	+
PVKP010008287.1	25796	28055	zf-C2H2	7	+
PVKP010008362.1	27737	28433	zf-C2H2	5	+
PVKP010008445.1	68803	69979	zf-C2H2	5	+
PVKP010008506.1	60099	67275	zf-C2H2	16	+
PVKP010008609.1	19537	20821	zf-C2H2	6	-
PVKP010008615.1	7908	10170	zf-C2H2	6	+
PVKP010008726.1	45744	47196	zf-C2H2	7	+
PVKP010008742.1	1241	3083	zf-C2H2	17	-
PVKP010008742.1	26299	27598	zf-C2H2	10	-
PVKP010008742.1	52175	53558	zf-C2H2	12	+
PVKP010008820.1	38422	39664	zf-C2H2	9	+
PVKP010008946.1	5933	7859	zf-C2H2	18	-
PVKP010008946.1	66611	67991	zf-C2H2	14	+
PVKP010008998.1	34794	35691	zf-C2H2	8	-
PVKP010009006.1	68574	70169	zf-C2H2	12	-
PVKP010009025.1	39391	40978	zf-C2H2	5	-
PVKP010009126.1	36059	39326	zf-C2H2	5	+
PVKP010009129.1	42000	45144	zf-C2H2	7	+
PVKP010009155.1	42981	45450	zf-C2H2	20	+
PVKP010009155.1	55370	57341	zf-C2H2	19	-
PVKP010009172.1	16473	17919	zf-C2H2	14	-
PVKP010009211.1	14954	16778	zf-C2H2	12	+
PVKP010009211.1	36041	36881	zf-C2H2	10	+
PVKP010009253.1	5658	7314	zf-C2H2	16	+
PVKP010009253.1	36748	38482	zf-C2H2	15	+
PVKP010009253.1	57764	59663	zf-C2H2	18	+
PVKP010009290.1	4321	5032	zf-C2H2	5	+
PVKP010009337.1	41282	42832	zf-C2H2	11	+
PVKP010009424.1	13917	15558	zf-C2H2	5	-
PVKP010009547.1	31145	33275	zf-C2H2	14	-
PVKP010009566.1	31312	32578	zf-C2H2	12	-
PVKP010009645.1	34511	37082	zf-C2H2	7	+
PVKP010009874.1	26320	28054	zf-C2H2	13	+
PVKP010009874.1	61264	62143	zf-C2H2	6	-
PVKP010009887.1	44359	45694	zf-C2H2	12	-
PVKP010010169.1	32876	33767	zf-C2H2	7	+
PVKP010010485.1	6709	7603	zf-C2H2	7	-
PVKP010010485.1	59017	60181	zf-C2H2	9	-
PVKP010010555.1	5157	6429	zf-C2H2	11	+
PVKP010010555.1	43680	45354	zf-C2H2	15	+
PVKP010010555.1	57444	58386	zf-C2H2	9	+
PVKP010010947.1	2769	4791	zf-C2H2	16	-
PVKP010010947.1	29654	32177	zf-C2H2	20	-
PVKP010010969.1	4403	5666	zf-C2H2	14	+
PVKP010010969.1	40427	41471	zf-C2H2	10	+
PVKP010011030.1	22598	24509	zf-C2H2	18	+
PVKP010011030.1	31874	33176	zf-C2H2	13	-
PVKP010011126.1	48450	50571	zf-C2H2	20	-
PVKP010011214.1	52917	54513	zf-C2H2	14	+
PVKP010011430.1	9293	10892	zf-C2H2	15	-
PVKP010011430.1	38051	39140	zf-C2H2	10	-
PVKP010011432.1	22650	23835	zf-C2H2	9	-
PVKP010011531.1	7785	9531	zf-C2H2	17	-
PVKP010011531.1	29021	31676	zf-C2H2	22	-
PVKP010011543.1	51606	52734	zf-C2H2	8	+
PVKP010011557.1	27646	28894	zf-C2H2	12	-
PVKP010011589.1	43601	48197	zf-C2H2	8	+
PVKP010011592.1	19007	20222	zf-C2H2	10	-
PVKP010011592.1	52739	53444	zf-C2H2	9	-
PVKP010011673.1	49974	51486	zf-C2H2	13	-
PVKP010011691.1	36505	37279	zf-C2H2	5	+
PVKP010011691.1	39639	40578	zf-C2H2	9	+
PVKP010011691.1	44150	47429	zf-C2H2	20	+
PVKP010011942.1	21320	22512	zf-C2H2	11	-
PVKP010011942.1	35826	37029	zf-C2H2	11	+
PVKP010011949.1	28995	30333	zf-C2H2	14	+
PVKP010012378.1	34370	37508	zf-C2H2	8	-
PVKP010012385.1	35218	36973	zf-C2H2	14	-
PVKP010012418.1	47766	49815	zf-C2H2	6	-
PVKP010013216.1	52848	54786	zf-C2H2	19	+
PVKP010013216.1	54889	55339	zf-C2H2	5	+
PVKP010013329.1	36392	38558	zf-C2H2	23	+
PVKP010013332.1	37599	39252	zf-C2H2	14	+
PVKP010013416.1	37603	38512	zf-C2H2	5	-
PVKP010013423.1	45607	47224	zf-C2H2	12	-
PVKP010013770.1	44490	46491	zf-C2H2	8	+
PVKP010013781.1	23931	25092	zf-C2H2	10	-
PVKP010013889.1	53453	54359	zf-C2H2	9	-
PVKP010013994.1	10406	12149	zf-C2H2	16	+
PVKP010013996.1	11576	12524	zf-C2H2	7	-
PVKP010014028.1	18943	20287	zf-C2H2	5	-
PVKP010014053.1	2	1385	zf-C2H2	9	-
PVKP010014060.1	39105	40770	zf-C2H2	16	-
PVKP010014078.1	39571	40534	zf-C2H2	6	-
PVKP010014481.1	29863	31369	zf-C2H2	13	+
PVKP010014481.1	49054	50845	zf-C2H2	17	-
PVKP010014503.1	40496	43078	zf-C2H2	27	+
PVKP010014586.1	1964	2813	zf-C2H2	10	+
PVKP010014616.1	45639	47292	zf-C2H2	16	+
PVKP010015083.1	29784	30537	zf-C2H2	5	-
PVKP010015228.1	8342	10376	zf-C2H2	17	-
PVKP010015353.1	35093	36286	zf-C2H2	14	+
PVKP010015373.1	22956	25785	zf-C2H2	26	+
PVKP010015472.1	4124	5435	zf-C2H2	5	+
PVKP010015728.1	39786	41739	zf-C2H2	18	+
PVKP010015813.1	6693	8636	zf-C2H2	20	-
PVKP010015831.1	8038	9064	zf-C2H2	10	+
PVKP010015831.1	15946	17446	zf-C2H2	16	-
PVKP010015845.1	23456	24794	zf-C2H2	10	+
PVKP010015950.1	13910	15296	zf-C2H2	8	-
PVKP010015978.1	21971	23579	zf-C2H2	14	-
PVKP010016039.1	27824	29483	zf-C2H2	13	-
PVKP010016400.1	16032	16659	zf-C2H2	5	-
PVKP010016400.1	26111	27716	zf-C2H2	11	-
PVKP010016491.1	34918	35721	zf-C2H2	7	-
PVKP010016570.1	18126	19404	zf-C2H2	7	+
PVKP010016796.1	29154	30444	zf-C2H2	5	-
PVKP010016830.1	31461	33285	zf-C2H2	19	+
PVKP010017169.1	25938	26586	zf-C2H2	5	+
PVKP010017239.1	33336	34434	zf-C2H2	10	+
PVKP010017257.1	10967	13229	zf-C2H2	20	-
PVKP010017409.1	13283	14933	zf-C2H2	7	-
PVKP010017761.1	23251	25351	zf-C2H2	19	-
PVKP010017860.1	33487	35173	zf-C2H2	19	+
PVKP010017958.1	31314	33219	zf-C2H2	18	-
PVKP010017977.1	24055	25273	zf-C2H2	11	-
PVKP010018164.1	33704	35504	zf-C2H2	12	-
PVKP010018325.1	32318	33356	zf-C2H2	7	+
PVKP010018378.1	6401	8111	zf-C2H2	16	+
PVKP010018378.1	42288	44043	zf-C2H2	18	+
PVKP010018424.1	26567	27279	zf-C2H2	5	-
PVKP010018517.1	27326	28052	zf-C2H2	6	+
PVKP010018705.1	7944	9291	zf-C2H2	14	-
PVKP010018705.1	29395	30577	zf-C2H2	12	-
PVKP010018800.1	18396	20610	zf-C2H2	20	-
PVKP010018879.1	37083	38490	zf-C2H2	12	-
PVKP010019028.1	8580	10155	zf-C2H2	15	-
PVKP010019191.1	17173	20914	zf-C2H2	6	-
PVKP010019191.1	27383	29531	zf-C2H2	6	-
PVKP010019262.1	36065	37646	zf-C2H2	12	-
PVKP010019402.1	27405	28134	zf-C2H2	5	+
PVKP010019519.1	3822	4698	zf-C2H2	7	+
PVKP010019519.1	12406	13555	zf-C2H2	9	-
PVKP010019606.1	9185	10295	zf-C2H2	13	-
PVKP010019726.1	28586	31607	zf-C2H2	9	-
PVKP010019936.1	21231	22653	zf-C2H2	11	+
PVKP010019968.1	4264	6595	zf-C2H2	22	-
PVKP010020052.1	23702	25616	zf-C2H2	20	+
PVKP010020082.1	14271	16197	zf-C2H2	18	-
PVKP010020082.1	29043	30573	zf-C2H2	11	-
PVKP010020129.1	23451	25527	zf-C2H2	18	+
PVKP010020129.1	39973	41002	zf-C2H2	10	-
PVKP010020230.1	8806	10582	zf-C2H2	14	+
PVKP010020308.1	24877	26497	zf-C2H2	16	-
PVKP010020399.1	24197	24761	zf-C2H2	6	-
PVKP010020399.1	24997	25516	zf-C2H2	6	-
PVKP010020497.1	20058	22287	zf-C2H2	19	-
PVKP010020497.1	35284	37255	zf-C2H2	18	-
PVKP010020590.1	25469	26951	zf-C2H2	15	+
PVKP010020624.1	3905	4994	zf-C2H2	12	-
PVKP010020645.1	9509	10733	zf-C2H2	9	+
PVKP010020654.1	23055	24495	zf-C2H2	15	+
PVKP010020654.1	37838	38787	zf-C2H2	9	-
PVKP010020668.1	82	982	zf-C2H2	6	-
PVKP010020881.1	10614	12582	zf-C2H2	19	-
PVKP010020881.1	31651	33226	zf-C2H2	13	-
PVKP010020903.1	30036	31143	zf-C2H2	11	+
PVKP010020994.1	28005	30117	zf-C2H2	14	+
PVKP010021027.1	18476	20156	zf-C2H2	16	+
PVKP010021059.1	27553	28777	zf-C2H2	12	+
PVKP010021126.1	511	1498	zf-C2H2	8	-
PVKP010021126.1	33357	34398	zf-C2H2	9	+
PVKP010021218.1	13125	14337	zf-C2H2	13	-
PVKP010021362.1	20501	23861	zf-C2H2	26	+
PVKP010021411.1	18029	19496	zf-C2H2	13	+
PVKP010021710.1	23414	24329	zf-C2H2	9	+
PVKP010021771.1	4311	5256	zf-C2H2	7	-
PVKP010021771.1	25384	26374	zf-C2H2	7	-
PVKP010021873.1	9755	10979	zf-C2H2	12	-
PVKP010022127.1	10680	11850	zf-C2H2	13	+
PVKP010022249.1	2	920	zf-C2H2	5	-
PVKP010022457.1	12514	14377	zf-C2H2	18	-
PVKP010022467.1	8102	9449	zf-C2H2	13	-
PVKP010022504.1	23258	24743	zf-C2H2	15	+
PVKP010022995.1	1254	3381	zf-C2H2	21	+
PVKP010022995.1	22154	24524	zf-C2H2	22	+
PVKP010023039.1	23566	25868	zf-C2H2	23	+
PVKP010023411.1	16252	17452	zf-C2H2	10	-
PVKP010023416.1	15601	16726	zf-C2H2	7	-
PVKP010023612.1	11721	13014	zf-C2H2	11	+
PVKP010023838.1	477	1611	zf-C2H2	10	+
PVKP010023838.1	7396	8578	zf-C2H2	9	-
PVKP010023915.1	23267	24911	zf-C2H2	8	+
PVKP010023932.1	25475	26987	zf-C2H2	15	+
PVKP010024066.1	17853	20490	zf-C2H2	27	+
PVKP010024076.1	0	792	zf-C2H2	10	+
PVKP010024120.1	24163	25399	zf-C2H2	13	+
PVKP010024148.1	7721	11423	zf-C2H2	10	+
PVKP010024222.1	17178	19101	zf-C2H2	18	-
PVKP010024317.1	15628	17344	zf-C2H2	15	+
PVKP010024448.1	4329	6951	zf-C2H2	5	-
PVKP010024561.1	7720	8890	zf-C2H2	11	+
PVKP010024601.1	5526	9087	zf-C2H2	10	-
PVKP010024840.1	11102	12383	zf-C2H2	13	-
PVKP010025005.1	4173	5556	zf-C2H2	15	-
PVKP010025005.1	17065	18037	zf-C2H2	9	-
PVKP010025031.1	5501	7760	zf-C2H2	23	-
PVKP010025232.1	8418	9441	zf-C2H2	7	+
PVKP010025232.1	29498	30587	zf-C2H2	9	+
PVKP010025252.1	13454	14474	zf-C2H2	8	-
PVKP010025256.1	25667	26477	zf-C2H2	5	-
PVKP010025263.1	2072	3935	zf-C2H2	17	+
PVKP010025263.1	17788	18808	zf-C2H2	8	-
PVKP010025304.1	20382	21969	zf-C2H2	14	+
PVKP010025381.1	26933	28133	zf-C2H2	12	+
PVKP010025405.1	32319	33729	zf-C2H2	16	+
PVKP010025508.1	5448	6687	zf-C2H2	10	-
PVKP010025508.1	26160	28047	zf-C2H2	18	-
PVKP010025592.1	10717	12199	zf-C2H2	13	+
PVKP010025592.1	29174	30230	zf-C2H2	10	+
PVKP010025717.1	6516	7701	zf-C2H2	11	+
PVKP010025796.1	24941	27275	zf-C2H2	5	+
PVKP010025993.1	23601	26889	zf-C2H2	5	-
PVKP010026021.1	28503	29265	zf-C2H2	7	+
PVKP010026094.1	18095	18701	zf-C2H2	5	-
PVKP010026264.1	9025	11185	zf-C2H2	19	-
PVKP010026356.1	18473	19688	zf-C2H2	9	-
PVKP010026563.1	23442	23895	zf-C2H2	5	+
PVKP010026826.1	24868	26359	zf-C2H2	15	+
PVKP010026902.1	27534	29310	zf-C2H2	19	+
PVKP010026927.1	19600	21028	zf-C2H2	13	+
PVKP010026990.1	24216	25851	zf-C2H2	15	+
PVKP010027217.1	12015	13797	zf-C2H2	14	-
PVKP010027245.1	28270	29836	zf-C2H2	15	+
PVKP010027280.1	19412	21527	zf-C2H2	23	+
PVKP010027389.1	13530	14748	zf-C2H2	9	-
PVKP010027454.1	23491	24898	zf-C2H2	11	+
PVKP010027571.1	17526	19026	zf-C2H2	9	-
PVKP010027666.1	15454	17359	zf-C2H2	19	+
PVKP010027678.1	6838	8401	zf-C2H2	18	+
PVKP010027762.1	24309	25650	zf-C2H2	13	+
PVKP010027995.1	15964	16981	zf-C2H2	10	-
PVKP010028006.1	7515	9405	zf-C2H2	17	+
PVKP010028006.1	22295	24116	zf-C2H2	17	+
PVKP010028093.1	11933	13298	zf-C2H2	6	+
PVKP010028107.1	19093	20488	zf-C2H2	12	+
PVKP010028140.1	5309	6812	zf-C2H2	11	-
PVKP010028140.1	18806	20354	zf-C2H2	13	-
PVKP010028551.1	13826	14663	zf-C2H2	10	+
PVKP010028569.1	15033	16761	zf-C2H2	15	+
PVKP010028623.1	22044	23319	zf-C2H2	11	-
PVKP010028639.1	18266	19798	zf-C2H2	16	-
PVKP010028781.1	15197	16091	zf-C2H2	10	+
PVKP010028815.1	3205	3616	zf-C2H2	5	-
PVKP010028815.1	3783	4170	zf-C2H2	5	-
PVKP010029111.1	4066	5587	zf-C2H2	12	+
PVKP010029200.1	8806	10222	zf-C2H2	11	-
PVKP010029371.1	11091	12216	zf-C2H2	11	+
PVKP010029627.1	22704	24573	zf-C2H2	19	-
PVKP010029803.1	9577	10921	zf-C2H2	13	-
PVKP010029961.1	10714	12280	zf-C2H2	12	-
PVKP010030309.1	16526	18461	zf-C2H2	18	+
PVKP010030516.1	12662	13718	zf-C2H2	6	+
PVKP010030587.1	2896	5107	zf-C2H2	23	+
PVKP010030616.1	3405	4221	zf-C2H2	10	+
PVKP010030723.1	17955	18906	zf-C2H2	7	+
PVKP010030845.1	26811	27546	zf-C2H2	6	+
PVKP010030885.1	17563	19114	zf-C2H2	14	-
PVKP010031003.1	1084	2713	zf-C2H2	12	+
PVKP010031003.1	26154	26709	zf-C2H2	7	+
PVKP010031136.1	17035	18790	zf-C2H2	17	+
PVKP010031168.1	20656	22144	zf-C2H2	12	-
PVKP010031206.1	10406	12659	zf-C2H2	21	+
PVKP010031294.1	4018	5518	zf-C2H2	16	-
PVKP010031457.1	23312	24128	zf-C2H2	5	-
PVKP010031515.1	17511	18792	zf-C2H2	11	-
PVKP010031539.1	16923	17583	zf-C2H2	6	+
PVKP010031813.1	1953	3387	zf-C2H2	11	-
PVKP010031883.1	3304	5272	zf-C2H2	17	-
PVKP010032008.1	15396	17085	zf-C2H2	16	-
PVKP010032100.1	5481	6762	zf-C2H2	13	+
PVKP010032218.1	10666	12382	zf-C2H2	10	+
PVKP010032376.1	11780	13235	zf-C2H2	16	-
PVKP010032980.1	20520	22080	zf-C2H2	11	-
PVKP010033496.1	8352	10530	zf-C2H2	21	-
PVKP010033576.1	18715	20440	zf-C2H2	5	-
PVKP010033585.1	6896	8489	zf-C2H2	13	-
PVKP010033677.1	16898	18005	zf-C2H2	8	-
PVKP010033727.1	16153	18716	zf-C2H2	23	+
PVKP010033746.1	5364	7645	zf-C2H2	24	+
PVKP010033796.1	13001	15227	zf-C2H2	25	-
PVKP010033846.1	17429	18782	zf-C2H2	13	-
PVKP010033938.1	12038	13823	zf-C2H2	17	-
PVKP010033987.1	704	1769	zf-C2H2	11	+
PVKP010034247.1	19966	21166	zf-C2H2	11	-
PVKP010034555.1	5592	7218	zf-C2H2	13	+
PVKP010034577.1	16575	17724	zf-C2H2	9	-
PVKP010034679.1	15085	16768	zf-C2H2	15	+
PVKP010034686.1	14467	14932	zf-C2H2	5	+
PVKP010034707.1	17330	18125	zf-C2H2	5	+
PVKP010034725.1	18598	20863	zf-C2H2	21	-
PVKP010034827.1	3436	4720	zf-C2H2	10	-
PVKP010034827.1	5819	6506	zf-C2H2	6	-
PVKP010034827.1	17696	23108	zf-C2H2	32	+
PVKP010034931.1	7724	9062	zf-C2H2	12	-
PVKP010035004.1	12158	13094	zf-C2H2	5	-
PVKP010035205.1	10209	11694	zf-C2H2	12	-
PVKP010035226.1	3571	5746	zf-C2H2	10	+
PVKP010035525.1	17825	19097	zf-C2H2	9	+
PVKP010035613.1	2967	4896	zf-C2H2	20	-
PVKP010035946.1	32	767	zf-C2H2	5	-
PVKP010035946.1	14456	17846	zf-C2H2	35	-
PVKP010036215.1	12551	14147	zf-C2H2	13	+
PVKP010036256.1	18232	19990	zf-C2H2	19	-
PVKP010036420.1	9106	10639	zf-C2H2	13	+
PVKP010036447.1	9813	10578	zf-C2H2	5	-
PVKP010036460.1	2671	3934	zf-C2H2	12	+
PVKP010036760.1	10271	11498	zf-C2H2	12	-
PVKP010037420.1	259	2815	zf-C2H2	10	-
PVKP010037773.1	14711	16463	zf-C2H2	18	-
PVKP010037919.1	9634	11017	zf-C2H2	15	+
PVKP010038159.1	14845	16087	zf-C2H2	12	-
PVKP010038236.1	18863	20468	zf-C2H2	12	-
PVKP010038268.1	324	1800	zf-C2H2	11	+
PVKP010038629.1	14948	16997	zf-C2H2	19	-
PVKP010038891.1	17745	19506	zf-C2H2	19	-
PVKP010038964.1	3386	5273	zf-C2H2	21	-
PVKP010039166.1	15252	17085	zf-C2H2	15	-
PVKP010039524.1	4515	5145	zf-C2H2	7	-
PVKP010039539.1	12495	14148	zf-C2H2	14	+
PVKP010039573.1	2	1589	zf-C2H2	12	-
PVKP010039606.1	17083	18427	zf-C2H2	10	-
PVKP010039608.1	8356	8963	zf-C2H2	7	+
PVKP010039824.1	8365	11938	zf-C2H2	10	+
PVKP010040080.1	17835	19239	zf-C2H2	12	-
PVKP010040235.1	14729	16232	zf-C2H2	16	-
PVKP010040237.1	7821	10089	zf-C2H2	12	+
PVKP010040301.1	2213	3845	zf-C2H2	14	+
PVKP010040373.1	11121	12879	zf-C2H2	16	-
PVKP010040599.1	695	1460	zf-C2H2	5	-
PVKP010040599.1	16939	18589	zf-C2H2	12	-
PVKP010041011.1	8135	9680	zf-C2H2	5	+
PVKP010041100.1	12623	14216	zf-C2H2	16	-
PVKP010041164.1	12361	15160	zf-C2H2	26	-
PVKP010041165.1	11013	14232	zf-C2H2	17	+
PVKP010041216.1	6338	7050	zf-C2H2	11	-
PVKP010041248.1	3257	4055	zf-C2H2	5	+
PVKP010041656.1	887	2666	zf-C2H2	16	+
PVKP010042004.1	16130	17675	zf-C2H2	10	-
PVKP010042010.1	8271	8784	zf-C2H2	6	-
PVKP010042010.1	8989	9934	zf-C2H2	9	-
PVKP010042208.1	17832	18216	zf-C2H2	5	-
PVKP010042230.1	1578	2154	zf-C2H2	5	+
PVKP010042792.1	14062	14898	zf-C2H2	6	-
PVKP010042809.1	10845	11940	zf-C2H2	10	+
PVKP010042827.1	12980	15203	zf-C2H2	20	+
PVKP010042832.1	8628	9637	zf-C2H2	12	+
PVKP010042967.1	47	899	zf-C2H2	5	-
PVKP010042967.1	9049	10396	zf-C2H2	9	+
PVKP010043091.1	5425	8572	zf-C2H2	32	-
PVKP010043144.1	5852	7874	zf-C2H2	21	+
PVKP010043199.1	15347	16922	zf-C2H2	15	-
PVKP010043397.1	1330	2428	zf-C2H2	6	+
PVKP010043397.1	7000	10297	zf-C2H2	20	-
PVKP010043417.1	14430	15800	zf-C2H2	12	-
PVKP010043528.1	13053	13497	zf-C2H2	6	-
PVKP010043571.1	8952	10431	zf-C2H2	13	-
PVKP010043809.1	11175	13122	zf-C2H2	20	-
PVKP010043917.1	3728	5088	zf-C2H2	16	-
PVKP010043988.1	3930	5496	zf-C2H2	13	-
PVKP010044149.1	15911	16478	zf-C2H2	5	+
PVKP010044316.1	8985	10446	zf-C2H2	13	-
PVKP010044346.1	1237	2074	zf-C2H2	5	+
PVKP010044940.1	13584	14919	zf-C2H2	13	+
PVKP010044974.1	6726	8592	zf-C2H2	5	+
PVKP010045263.1	5058	6343	zf-C2H2	11	-
PVKP010045313.1	1059	1893	zf-C2H2	8	-
PVKP010045578.1	12533	15245	zf-C2H2	28	+
PVKP010045674.1	1614	2613	zf-C2H2	7	+
PVKP010045787.1	8532	10932	zf-C2H2	24	-
PVKP010045922.1	12820	13774	zf-C2H2	10	-
PVKP010045958.1	15289	15859	zf-C2H2	7	-
PVKP010046089.1	9525	11418	zf-C2H2	9	-
PVKP010046220.1	12892	14578	zf-C2H2	18	+
PVKP010046222.1	9492	10146	zf-C2H2	5	-
PVKP010046472.1	190	1960	zf-C2H2	20	+
PVKP010046475.1	4209	5691	zf-C2H2	8	-
PVKP010046621.1	122	1256	zf-C2H2	9	+
PVKP010047044.1	13148	14144	zf-C2H2	11	+
PVKP010047159.1	13081	14269	zf-C2H2	9	+
PVKP010047184.1	1	1072	zf-C2H2	11	+
PVKP010047397.1	10847	12260	zf-C2H2	13	-
PVKP010047716.1	5004	6773	zf-C2H2	16	+
PVKP010048195.1	10653	12198	zf-C2H2	18	-
PVKP010048248.1	4083	5535	zf-C2H2	10	-
PVKP010048293.1	3959	5615	zf-C2H2	19	-
PVKP010048310.1	2502	3338	zf-C2H2	6	-
PVKP010048367.1	6744	8250	zf-C2H2	14	+
PVKP010048377.1	12295	14203	zf-C2H2	9	+
PVKP010048445.1	2812	4456	zf-C2H2	18	-
PVKP010048467.1	6737	7946	zf-C2H2	11	+
PVKP010048610.1	5528	6779	zf-C2H2	12	+
PVKP010048671.1	2943	4185	zf-C2H2	11	+
PVKP010048691.1	6651	8991	zf-C2H2	22	+
PVKP010048714.1	8551	10447	zf-C2H2	18	-
PVKP010048737.1	3445	5020	zf-C2H2	13	-
PVKP010049122.1	6285	9072	zf-C2H2	24	-
PVKP010049141.1	1500	4158	zf-C2H2	30	-
PVKP010049937.1	6941	8609	zf-C2H2	12	-
PVKP010050104.1	615	2394	zf-C2H2	14	+
PVKP010050510.1	9226	10600	zf-C2H2	11	+
PVKP010050522.1	11649	12081	zf-C2H2	6	+
PVKP010050624.1	12228	13320	zf-C2H2	12	-
PVKP010050766.1	4976	6329	zf-C2H2	14	+
PVKP010050990.1	4951	6562	zf-C2H2	16	-
PVKP010051383.1	9451	10879	zf-C2H2	15	-
PVKP010051536.1	5264	6551	zf-C2H2	12	+
PVKP010051863.1	5327	7349	zf-C2H2	19	+
PVKP010052343.1	9683	10958	zf-C2H2	8	+
PVKP010052392.1	9842	11690	zf-C2H2	5	-
PVKP010052483.1	4782	5635	zf-C2H2	8	+
PVKP010052556.1	7479	8460	zf-C2H2	11	-
PVKP010052566.1	8915	10382	zf-C2H2	12	+
PVKP010052738.1	2328	4992	zf-C2H2	15	-
PVKP010052881.1	9557	11321	zf-C2H2	13	+
PVKP010052908.1	7548	9351	zf-C2H2	15	-
PVKP010053127.1	4155	6093	zf-C2H2	19	-
PVKP010053174.1	1837	2899	zf-C2H2	9	+
PVKP010053214.1	6058	7330	zf-C2H2	12	+
PVKP010053469.1	8828	10113	zf-C2H2	10	+
PVKP010053590.1	2657	3932	zf-C2H2	12	-
PVKP010053644.1	0	678	zf-C2H2	8	+
PVKP010054231.1	3032	3485	zf-C2H2	5	+
PVKP010054713.1	3851	5783	zf-C2H2	21	+
PVKP010055177.1	693	2274	zf-C2H2	14	-
PVKP010055418.1	10129	11026	zf-C2H2	10	-
PVKP010055662.1	1166	2603	zf-C2H2	11	+
PVKP010056122.1	3056	5661	zf-C2H2	26	+
PVKP010056258.1	7175	8159	zf-C2H2	5	+
PVKP010056557.1	2435	4010	zf-C2H2	13	+
PVKP010057168.1	1028	4047	zf-C2H2	33	+
PVKP010057325.1	245	2156	zf-C2H2	18	+
PVKP010057434.1	8453	9416	zf-C2H2	10	-
PVKP010057476.1	1	1258	zf-C2H2	15	-
PVKP010057593.1	6664	7984	zf-C2H2	6	-
PVKP010057806.1	6349	7558	zf-C2H2	10	+
PVKP010057871.1	7298	10004	zf-C2H2	25	+
PVKP010058019.1	3856	5206	zf-C2H2	12	-
PVKP010058100.1	2138	3488	zf-C2H2	11	-
PVKP010058230.1	4983	6807	zf-C2H2	19	+
PVKP010058913.1	959	1674	zf-C2H2	12	-
PVKP010058913.1	1832	2801	zf-C2H2	8	-
PVKP010059845.1	3060	4593	zf-C2H2	6	-
PVKP010060059.1	5190	7557	zf-C2H2	20	+
PVKP010060119.1	7636	8635	zf-C2H2	10	-
PVKP010060259.1	4995	6270	zf-C2H2	14	+
PVKP010060270.1	4088	5864	zf-C2H2	12	+
PVKP010060547.1	2573	3656	zf-C2H2	8	+
PVKP010060760.1	4245	5325	zf-C2H2	7	+
PVKP010060764.1	5726	6992	zf-C2H2	11	-
PVKP010061006.1	2957	4538	zf-C2H2	14	+
PVKP010061076.1	4222	5779	zf-C2H2	12	-
PVKP010061327.1	1676	4163	zf-C2H2	27	+
PVKP010061365.1	6966	7848	zf-C2H2	8	+
PVKP010061564.1	3025	3601	zf-C2H2	6	-
PVKP010061564.1	3732	4560	zf-C2H2	6	-
PVKP010061822.1	7903	8479	zf-C2H2	6	-
PVKP010061869.1	604	1562	zf-C2H2	11	+
PVKP010062037.1	2865	5011	zf-C2H2	21	-
PVKP010062154.1	3978	4632	zf-C2H2	5	+
PVKP010062760.1	885	3819	zf-C2H2	28	-
PVKP010062943.1	3523	5500	zf-C2H2	14	-
PVKP010062976.1	2574	3345	zf-C2H2	8	+
PVKP010063232.1	3753	4458	zf-C2H2	6	+
PVKP010063271.1	4917	6189	zf-C2H2	13	+
PVKP010063871.1	1871	4106	zf-C2H2	24	-
PVKP010064002.1	416	1358	zf-C2H2	11	-
PVKP010064196.1	4374	6699	zf-C2H2	24	+
PVKP010064672.1	2	848	zf-C2H2	9	+
PVKP010065048.1	1978	2926	zf-C2H2	8	-
PVKP010065760.1	1703	3455	zf-C2H2	15	-
PVKP010066121.1	3427	5155	zf-C2H2	18	-
PVKP010066161.1	5218	6346	zf-C2H2	11	-
PVKP010066188.1	1192	2332	zf-C2H2	9	-
PVKP010066318.1	1062	2832	zf-C2H2	13	+
PVKP010066701.1	4434	6048	zf-C2H2	15	-
PVKP010066828.1	4907	5586	zf-C2H2	7	+
PVKP010066863.1	3474	4684	zf-C2H2	14	-
PVKP010067005.1	3166	4001	zf-C2H2	9	+
PVKP010067190.1	2122	3758	zf-C2H2	18	+
PVKP010067903.1	5366	6557	zf-C2H2	10	+
PVKP010068353.1	2994	3957	zf-C2H2	5	-
PVKP010068797.1	5415	6309	zf-C2H2	9	+
PVKP010068834.1	0	1248	zf-C2H2	12	+
PVKP010069237.1	3499	5068	zf-C2H2	19	-
PVKP010069582.1	4787	6089	zf-C2H2	12	+
PVKP010069706.1	1158	2558	zf-C2H2	16	+
PVKP010069812.1	5297	6020	zf-C2H2	6	+
PVKP010069905.1	1290	2519	zf-C2H2	12	-
PVKP010070009.1	1	1744	zf-C2H2	16	-
PVKP010070109.1	1229	1821	zf-C2H2	8	+
PVKP010070257.1	4810	5893	zf-C2H2	8	+
PVKP010070493.1	1	685	zf-C2H2	8	-
PVKP010071551.1	3598	4372	zf-C2H2	5	+
PVKP010071559.1	4888	5554	zf-C2H2	8	-
PVKP010071852.1	874	2803	zf-C2H2	22	+
PVKP010072012.1	4931	5438	zf-C2H2	7	-
PVKP010072048.1	4435	5428	zf-C2H2	8	+
PVKP010072780.1	677	1619	zf-C2H2	11	-
PVKP010072913.1	3446	4010	zf-C2H2	5	+
PVKP010073233.1	3665	4478	zf-C2H2	5	-
PVKP010073285.1	4268	5150	zf-C2H2	11	-
PVKP010073361.1	440	2588	zf-C2H2	22	+
PVKP010073519.1	3861	5031	zf-C2H2	10	+
PVKP010073599.1	1270	1660	zf-C2H2	6	+
PVKP010073905.1	3150	5019	zf-C2H2	18	+
PVKP010074128.1	3840	4512	zf-C2H2	6	-
PVKP010074205.1	2002	2542	zf-C2H2	6	+
PVKP010074666.1	4067	4871	zf-C2H2	7	-
PVKP010074959.1	1	451	zf-C2H2	5	+
PVKP010075608.1	3925	4699	zf-C2H2	9	-
PVKP010076506.1	1525	2164	zf-C2H2	7	-
PVKP010076833.1	2967	4470	zf-C2H2	15	+
PVKP010076920.1	2168	2717	zf-C2H2	6	+
PVKP010077603.1	1	652	zf-C2H2	8	+
PVKP010077648.1	2585	3546	zf-C2H2	8	+
PVKP010078636.1	2613	3867	zf-C2H2	10	-
PVKP010079280.1	1616	2156	zf-C2H2	6	-
PVKP010079550.1	2	1436	zf-C2H2	13	-
PVKP010079620.1	3580	4003	zf-C2H2	5	+
PVKP010079875.1	550	1712	zf-C2H2	12	-
PVKP010080057.1	2	692	zf-C2H2	7	+
PVKP010081223.1	858	1869	zf-C2H2	12	+
PVKP010081289.1	2957	3749	zf-C2H2	9	-
PVKP010083113.1	2522	3497	zf-C2H2	10	+
PVKP010083502.1	743	2113	zf-C2H2	15	-
PVKP010083858.1	1178	2677	zf-C2H2	16	-
PVKP010084064.1	1522	2164	zf-C2H2	6	-
PVKP010084064.1	2343	3021	zf-C2H2	6	-
PVKP010084070.1	1	2704	zf-C2H2	26	-
PVKP010084203.1	679	1366	zf-C2H2	7	+
PVKP010084732.1	604	1918	zf-C2H2	13	+
PVKP010085001.1	2563	3154	zf-C2H2	8	-
PVKP010085091.1	0	459	zf-C2H2	5	+
PVKP010085705.1	174	1916	zf-C2H2	17	+
PVKP010085918.1	1699	2740	zf-C2H2	12	-
PVKP010086096.1	1170	2505	zf-C2H2	13	-
PVKP010086099.1	188	1805	zf-C2H2	16	+
PVKP010086561.1	2085	2916	zf-C2H2	10	+
PVKP010086952.1	146	1386	zf-C2H2	13	+
PVKP010088486.1	2	1079	zf-C2H2	10	+
PVKP010089268.1	127	1060	zf-C2H2	11	+
PVKP010089580.1	1601	2597	zf-C2H2	7	+
PVKP010089897.1	1	1231	zf-C2H2	11	-
PVKP010090168.1	215	2114	zf-C2H2	20	-
PVKP010090215.1	369	1737	zf-C2H2	16	+
PVKP010090489.1	462	1347	zf-C2H2	10	+
PVKP010091175.1	141	930	zf-C2H2	6	-
PVKP010094000.1	735	2325	zf-C2H2	8	-
PVKP010094481.1	1	997	zf-C2H2	11	+
PVKP010094565.1	449	1755	zf-C2H2	16	-
PVKP010094907.1	749	1775	zf-C2H2	8	+
PVKP010096292.1	1	1990	zf-C2H2	24	+
PVKP010098519.1	449	1925	zf-C2H2	15	-
PVKP010099041.1	1159	1984	zf-C2H2	7	-
PVKP010099115.1	1182	1698	zf-C2H2	6	-
PVKP010099584.1	2	1400	zf-C2H2	15	-
PVKP010100439.1	717	1374	zf-C2H2	8	+
PVKP010101649.1	868	1840	zf-C2H2	8	+
PVKP010101689.1	196	1130	zf-C2H2	11	-
PVKP010101707.1	762	1503	zf-C2H2	7	+
PVKP010102131.1	620	1817	zf-C2H2	14	-
PVKP010102560.1	668	1518	zf-C2H2	10	+
PVKP010103460.1	502	1756	zf-C2H2	14	-
PVKP010104284.1	69	1473	zf-C2H2	16	-
PVKP010104719.1	1	1369	zf-C2H2	14	-
PVKP010105043.1	1018	1684	zf-C2H2	8	-
PVKP010105715.1	2	1436	zf-C2H2	9	-
PVKP010107261.1	542	992	zf-C2H2	5	-
PVKP010107417.1	672	1588	zf-C2H2	8	+
PVKP010107661.1	411	1050	zf-C2H2	8	+
PVKP010108211.1	244	880	zf-C2H2	7	+
PVKP010109424.1	157	1375	zf-C2H2	13	-
PVKP010111014.1	2	383	zf-C2H2	5	+
PVKP010112792.1	0	648	zf-C2H2	8	-
PVKP010113573.1	795	1326	zf-C2H2	6	+
PVKP010115840.1	2	1291	zf-C2H2	16	+
PVKP010118025.1	317	842	zf-C2H2	6	+
PVKP010118293.1	135	891	zf-C2H2	6	-
PVKP010118812.1	0	456	zf-C2H2	5	+
PVKP010120149.1	483	1237	zf-C2H2	9	-
PVKP010120562.1	333	1230	zf-C2H2	8	+
PVKP010122086.1	411	1050	zf-C2H2	8	+
PVKP010123333.1	0	1110	zf-C2H2	11	-
PVKP010124113.1	1	448	zf-C2H2	5	+
PVKP010124777.1	162	1143	zf-C2H2	12	-
PVKP010127830.1	77	1022	zf-C2H2	10	-
PVKP010128145.1	170	671	zf-C2H2	5	-
PVKP010129346.1	170	671	zf-C2H2	5	-
PVKP010130078.1	1	1054	zf-C2H2	13	-
PVKP010131763.1	63	864	zf-C2H2	8	+
PVKP010132874.1	34	787	zf-C2H2	5	-
PVKP010134479.1	44	992	zf-C2H2	10	-
PVKP010135262.1	228	982	zf-C2H2	9	-
PVKP010144121.1	2	545	zf-C2H2	7	+
PVKP010144843.1	466	877	zf-C2H2	5	+
PVKP010146681.1	128	656	zf-C2H2	7	-
PVKP010148530.1	0	735	zf-C2H2	5	-
PVKP010154077.1	1	748	zf-C2H2	7	-
PVKP010154483.1	281	782	zf-C2H2	6	-
PVKP010155752.1	0	729	zf-C2H2	8	+
PVKP010156401.1	0	633	zf-C2H2	6	+
PVKP010158638.1	55	556	zf-C2H2	6	-
PVKP010162424.1	1	721	zf-C2H2	9	+
PVKP010163329.1	1	568	zf-C2H2	7	+
PVKP010166044.1	197	698	zf-C2H2	5	+
PVKP010169611.1	266	677	zf-C2H2	5	+
PVKP010169651.1	0	543	zf-C2H2	7	+
PVKP010171077.1	138	633	zf-C2H2	5	-
PVKP010173294.1	276	654	zf-C2H2	5	-
PVKP010177292.1	0	636	zf-C2H2	8	+
PVKP010177335.1	228	636	zf-C2H2	5	+
PVKP010178615.1	2	629	zf-C2H2	7	+
PVKP010179003.1	2	626	zf-C2H2	8	+
PVKP010184165.1	2	602	zf-C2H2	7	-
PVKP010185787.1	0	543	zf-C2H2	7	+
PVKP010191363.1	1	577	zf-C2H2	7	+
PVKP010191541.1	177	576	zf-C2H2	5	+
PVKP010191933.1	44	539	zf-C2H2	5	-
PVKP010193527.1	0	567	zf-C2H2	7	+
PVKP010198479.1	2	551	zf-C2H2	7	+
PVKP010205081.1	0	531	zf-C2H2	7	+
PVKP010208635.1	1	520	zf-C2H2	7	-
PVKP010211595.1	2	512	zf-C2H2	6	+
PVKP010217866.1	110	494	zf-C2H2	5	-
PVKP010218167.1	0	495	zf-C2H2	6	-
PVKP010218273.1	14	494	zf-C2H2	6	-
PVKP010229248.1	2	467	zf-C2H2	6	+
PVKP010235479.1	0	453	zf-C2H2	6	+
PVKP010236660.1	1	451	zf-C2H2	6	-
PVKP010238037.1	1	448	zf-C2H2	6	+
PVKP010241935.1	2	443	zf-C2H2	5	-
PVKP010243926.1	1	439	zf-C2H2	6	-
PVKP010244560.1	2	437	zf-C2H2	6	-
PVKP010274977.1	0	399	zf-C2H2	5	+
PVKP010280845.1	1	397	zf-C2H2	5	-
PVKP010281235.1	1	397	zf-C2H2	5	-
PVKP010281912.1	1	397	zf-C2H2	5	+
PVKP010282037.1	0	399	zf-C2H2	5	+
PVKP010284531.1	0	399	zf-C2H2	6	+
PVKP010284532.1	0	399	zf-C2H2	5	+
PVKP010284533.1	1	397	zf-C2H2	5	+
PVKP010286143.1	14	398	zf-C2H2	5	-
PVKP010287178.1	2	398	zf-C2H2	5	+
PVKP010287179.1	0	399	zf-C2H2	5	+
PVKP010299016.1	0	399	zf-C2H2	5	-
PVKP010309136.1	0	396	zf-C2H2	5	-
PVKP010316350.1	0	390	zf-C2H2	5	+
PVKP010321292.1	2	386	zf-C2H2	5	+
PVKP010321678.1	1	385	zf-C2H2	5	-
PVKP010325007.1	2	383	zf-C2H2	5	-
PVKP010326690.1	0	381	zf-C2H2	5	+
PVKP010329491.1	0	378	zf-C2H2	5	+
PVKP010333041.1	1	376	zf-C2H2	5	-
```
