## Supplementary Data 2 for "Transposable elements drive the evolution of metazoan zinc finger genes": Plectus_sambesii_znfs.bed

```
NIUQ01000005.1	108943	110884	zf-C2H2	6	-
NIUQ01000228.1	4654	5875	zf-C2H2	8	+
NIUQ01000315.1	30395	32944	zf-C2H2	20	+
NIUQ01000500.1	31711	33409	zf-C2H2	6	-
NIUQ01000580.1	20116	24787	zf-C2H2	11	+
NIUQ01000580.1	41449	42727	zf-C2H2	7	-
NIUQ01000580.1	42840	43830	zf-C2H2	5	-
NIUQ01000872.1	8666	9434	zf-C2H2	5	-
NIUQ01001141.1	32247	33285	zf-C2H2	9	+
NIUQ01001428.1	2852	3530	zf-C2H2	5	+
NIUQ01001430.1	26869	29549	zf-C2H2	8	+
NIUQ01001643.1	23378	24564	zf-C2H2	5	+
NIUQ01001838.1	6903	7854	zf-C2H2	5	-
NIUQ01001838.1	8380	10825	zf-C2H2	9	-
NIUQ01001931.1	1480	2602	zf-C2H2	5	-
NIUQ01002026.1	15956	17231	zf-C2H2	5	-
NIUQ01002454.1	1611	2298	zf-C2H2	5	-
NIUQ01002713.1	8399	9059	zf-C2H2	5	-
NIUQ01003583.1	4475	5378	zf-C2H2	7	+
NIUQ01004366.1	6243	7281	zf-C2H2	9	+
NIUQ01004796.1	11202	11658	zf-C2H2	5	-
NIUQ01005334.1	6947	7599	zf-C2H2	9	-
NIUQ01005409.1	7319	9437	zf-C2H2	6	+
NIUQ01009732.1	646	2059	zf-C2H2	5	-
NIUQ01009897.1	0	2006	zf-C2H2	13	+
NIUQ01010206.1	1346	1925	zf-C2H2	6	+
NIUQ01013369.1	2	1502	zf-C2H2	9	-
```
