## Supplementary Data 2 for "Transposable elements drive the evolution of metazoan zinc finger genes": Pleistodontes_nigriventris_znfs.bed

```
CAHLDJ010000007.1	84558	86274	zf-C2H2	10	+
CAHLDJ010000010.1	219239	221561	zf-C2H2	5	+
CAHLDJ010000016.1	66780	68661	zf-C2H2	5	+
CAHLDJ010000020.1	14303	18343	zf-C2H2	5	-
CAHLDJ010000059.1	136558	137344	zf-C2H2	5	+
CAHLDJ010000081.1	127938	131691	zf-C2H2	17	-
CAHLDJ010000094.1	175270	175693	zf-C2H2	5	+
CAHLDJ010000123.1	167017	167995	zf-C2H2	10	+
CAHLDJ010000143.1	130488	130968	zf-C2H2	7	+
CAHLDJ010000152.1	142952	144641	zf-C2H2	5	+
CAHLDJ010000175.1	72864	74223	zf-C2H2	8	+
CAHLDJ010000175.1	78027	79320	zf-C2H2	10	+
CAHLDJ010000175.1	87037	88222	zf-C2H2	9	+
CAHLDJ010000175.1	90072	91686	zf-C2H2	10	+
CAHLDJ010000175.1	98307	99162	zf-C2H2	10	+
CAHLDJ010000175.1	101127	102456	zf-C2H2	12	+
CAHLDJ010000175.1	105274	106273	zf-C2H2	10	+
CAHLDJ010000175.1	111706	113368	zf-C2H2	9	+
CAHLDJ010000175.1	115834	116623	zf-C2H2	5	+
CAHLDJ010000175.1	118475	119872	zf-C2H2	9	+
CAHLDJ010000175.1	122660	124442	zf-C2H2	14	+
CAHLDJ010000175.1	127390	129934	zf-C2H2	17	+
CAHLDJ010000175.1	133504	135322	zf-C2H2	11	+
CAHLDJ010000175.1	138217	139933	zf-C2H2	9	+
CAHLDJ010000175.1	142426	143515	zf-C2H2	8	+
CAHLDJ010000175.1	146956	147934	zf-C2H2	10	+
CAHLDJ010000200.1	69910	71512	zf-C2H2	8	+
CAHLDJ010000221.1	127720	128407	zf-C2H2	5	-
CAHLDJ010000247.1	28211	28637	zf-C2H2	5	+
CAHLDJ010000255.1	3603	4422	zf-C2H2	7	+
CAHLDJ010000261.1	109940	110931	zf-C2H2	7	+
CAHLDJ010000261.1	111792	112305	zf-C2H2	5	+
CAHLDJ010000261.1	113049	113628	zf-C2H2	6	+
CAHLDJ010000261.1	115985	118262	zf-C2H2	8	+
CAHLDJ010000262.1	57101	58253	zf-C2H2	8	+
CAHLDJ010000474.1	74123	75032	zf-C2H2	6	+
CAHLDJ010000474.1	75827	76784	zf-C2H2	9	+
CAHLDJ010000500.1	93320	95504	zf-C2H2	6	-
CAHLDJ010000510.1	36563	37523	zf-C2H2	6	+
CAHLDJ010000514.1	28069	28651	zf-C2H2	5	-
CAHLDJ010000580.1	11236	12223	zf-C2H2	8	+
CAHLDJ010000580.1	13117	13999	zf-C2H2	7	+
CAHLDJ010000580.1	14914	15928	zf-C2H2	9	+
CAHLDJ010000580.1	16831	17863	zf-C2H2	7	+
CAHLDJ010000611.1	25408	30817	zf-C2H2	12	+
CAHLDJ010000690.1	42147	43326	zf-C2H2	6	-
CAHLDJ010000693.1	54368	55043	zf-C2H2	5	-
CAHLDJ010000738.1	54733	56488	zf-C2H2	7	+
CAHLDJ010000827.1	38092	41773	zf-C2H2	5	-
CAHLDJ010000837.1	61848	65433	zf-C2H2	13	-
CAHLDJ010000849.1	1448	3782	zf-C2H2	7	-
CAHLDJ010001047.1	10603	15343	zf-C2H2	14	-
CAHLDJ010001074.1	15215	15710	zf-C2H2	5	+
CAHLDJ010001244.1	24619	25852	zf-C2H2	6	+
CAHLDJ010001398.1	29728	30391	zf-C2H2	8	-
CAHLDJ010001514.1	46916	49016	zf-C2H2	10	+
CAHLDJ010001672.1	3543	4212	zf-C2H2	8	+
CAHLDJ010001712.1	16606	17656	zf-C2H2	6	+
CAHLDJ010001765.1	11481	12957	zf-C2H2	7	+
CAHLDJ010001825.1	38148	39621	zf-C2H2	15	+
CAHLDJ010001937.1	39505	41137	zf-C2H2	12	-
CAHLDJ010002035.1	38485	38911	zf-C2H2	5	-
CAHLDJ010002143.1	31489	32041	zf-C2H2	6	+
CAHLDJ010002278.1	17614	18166	zf-C2H2	5	-
CAHLDJ010002322.1	40409	41393	zf-C2H2	5	+
CAHLDJ010002355.1	35815	36991	zf-C2H2	5	+
CAHLDJ010002654.1	17706	19644	zf-C2H2	10	+
CAHLDJ010003049.1	11503	14407	zf-C2H2	8	+
CAHLDJ010003357.1	14574	15138	zf-C2H2	5	+
CAHLDJ010003357.1	15705	16608	zf-C2H2	5	+
CAHLDJ010003392.1	2074	2572	zf-C2H2	5	+
CAHLDJ010003451.1	11871	13857	zf-C2H2	13	-
CAHLDJ010003519.1	25781	26393	zf-C2H2	7	+
CAHLDJ010003750.1	20159	22883	zf-C2H2	14	+
CAHLDJ010003774.1	7253	7994	zf-C2H2	8	-
CAHLDJ010003866.1	17721	18156	zf-C2H2	5	-
CAHLDJ010004125.1	10851	11775	zf-C2H2	5	+
CAHLDJ010004125.1	12035	13751	zf-C2H2	11	+
CAHLDJ010004514.1	12759	13713	zf-C2H2	7	-
CAHLDJ010004514.1	17588	18266	zf-C2H2	5	-
CAHLDJ010004602.1	21104	23016	zf-C2H2	5	+
CAHLDJ010004604.1	9746	11048	zf-C2H2	7	-
CAHLDJ010004740.1	9306	10530	zf-C2H2	7	-
CAHLDJ010004863.1	15191	16811	zf-C2H2	9	-
CAHLDJ010004883.1	3015	4071	zf-C2H2	5	+
CAHLDJ010005085.1	16246	17005	zf-C2H2	5	+
CAHLDJ010005482.1	3283	4615	zf-C2H2	5	+
CAHLDJ010005893.1	9312	11037	zf-C2H2	14	-
CAHLDJ010006085.1	2929	3547	zf-C2H2	5	-
CAHLDJ010006232.1	10569	13042	zf-C2H2	11	+
CAHLDJ010006442.1	4054	4666	zf-C2H2	5	+
CAHLDJ010006442.1	5566	6019	zf-C2H2	6	+
CAHLDJ010006537.1	3998	5861	zf-C2H2	5	-
CAHLDJ010006757.1	5807	7061	zf-C2H2	7	-
CAHLDJ010007281.1	11573	12197	zf-C2H2	7	+
CAHLDJ010007581.1	3243	4920	zf-C2H2	9	+
CAHLDJ010007709.1	10921	13705	zf-C2H2	11	-
CAHLDJ010008716.1	990	1956	zf-C2H2	10	+
CAHLDJ010010922.1	3619	5011	zf-C2H2	7	-
CAHLDJ010011380.1	27	1227	zf-C2H2	5	-
CAHLDJ010011664.1	1607	2093	zf-C2H2	5	+
CAHLDJ010011814.1	4731	6728	zf-C2H2	10	-
CAHLDJ010013538.1	2888	4223	zf-C2H2	6	+
CAHLDJ010017439.1	1935	2652	zf-C2H2	6	-
CAHLDJ010019090.1	572	1745	zf-C2H2	9	+
CAHLDJ010020341.1	625	1816	zf-C2H2	5	-
CAHLDJ010022543.1	561	1443	zf-C2H2	6	-
CAHLDJ010028630.1	8	434	zf-C2H2	5	+
```
