## Supplementary Data 2 for "Transposable elements drive the evolution of metazoan zinc finger genes": Pleurobrachia_bachei_znfs.bed

```
AVPN01000008.1	27054	28212	zf-C2H2	13	+
AVPN01000016.1	119798	120593	zf-C2H2	7	+
AVPN01000022.1	62293	63445	zf-C2H2	10	+
AVPN01000022.1	65519	66641	zf-C2H2	8	+
AVPN01000022.1	69467	70463	zf-C2H2	8	+
AVPN01000022.1	72377	73502	zf-C2H2	8	+
AVPN01000022.1	74168	75299	zf-C2H2	8	+
AVPN01000022.1	76061	77186	zf-C2H2	8	+
AVPN01000022.1	78640	79714	zf-C2H2	8	+
AVPN01000022.1	80352	81591	zf-C2H2	9	+
AVPN01000022.1	84202	85270	zf-C2H2	8	+
AVPN01000022.1	86237	87341	zf-C2H2	8	+
AVPN01000022.1	89482	90577	zf-C2H2	8	+
AVPN01000022.1	93272	94397	zf-C2H2	8	+
AVPN01000022.1	95053	96466	zf-C2H2	8	+
AVPN01000022.1	97485	98355	zf-C2H2	5	+
AVPN01000022.1	99120	100047	zf-C2H2	6	+
AVPN01000022.1	114845	115910	zf-C2H2	8	+
AVPN01000022.1	116755	117844	zf-C2H2	7	+
AVPN01000022.1	138078	139200	zf-C2H2	8	-
AVPN01000022.1	145660	147139	zf-C2H2	9	-
AVPN01000022.1	147434	149291	zf-C2H2	6	+
AVPN01000022.1	157212	158325	zf-C2H2	8	-
AVPN01000022.1	159126	160026	zf-C2H2	6	-
AVPN01000022.1	165008	166553	zf-C2H2	9	-
AVPN01000022.1	167322	167697	zf-C2H2	5	-
AVPN01000024.1	124747	126382	zf-C2H2	7	-
AVPN01000035.1	59712	61420	zf-C2H2	14	+
AVPN01000037.1	97189	98335	zf-C2H2	7	-
AVPN01000094.1	99861	100569	zf-C2H2	6	+
AVPN01000124.1	72690	73938	zf-C2H2	8	+
AVPN01000128.1	68666	71537	zf-C2H2	16	-
AVPN01000128.1	75402	76266	zf-C2H2	5	-
AVPN01000165.1	5301	7203	zf-C2H2	14	-
AVPN01000196.1	50491	51151	zf-C2H2	7	+
AVPN01000196.1	51777	52578	zf-C2H2	8	+
AVPN01000196.1	53160	53961	zf-C2H2	8	+
AVPN01000205.1	47978	48929	zf-C2H2	8	-
AVPN01000206.1	9437	10742	zf-C2H2	8	+
AVPN01000221.1	37298	39221	zf-C2H2	7	+
AVPN01000230.1	50234	50711	zf-C2H2	6	+
AVPN01000230.1	50938	51967	zf-C2H2	6	+
AVPN01000230.1	52544	53363	zf-C2H2	7	+
AVPN01000230.1	53581	54685	zf-C2H2	9	+
AVPN01000239.1	69698	70694	zf-C2H2	7	+
AVPN01000239.1	71262	72081	zf-C2H2	9	+
AVPN01000297.1	659	1484	zf-C2H2	8	+
AVPN01000297.1	2704	3679	zf-C2H2	8	+
AVPN01000297.1	4361	5504	zf-C2H2	8	+
AVPN01000297.1	6655	7615	zf-C2H2	8	+
AVPN01000297.1	12275	13439	zf-C2H2	8	+
AVPN01000297.1	14058	16378	zf-C2H2	12	+
AVPN01000378.1	26932	27958	zf-C2H2	6	-
AVPN01000378.1	28476	29790	zf-C2H2	6	-
AVPN01000378.1	38004	38766	zf-C2H2	6	-
AVPN01000388.1	233	1355	zf-C2H2	8	-
AVPN01000388.1	2275	2779	zf-C2H2	5	-
AVPN01000388.1	4822	5974	zf-C2H2	9	-
AVPN01000449.1	2380	3025	zf-C2H2	5	+
AVPN01000477.1	13273	13855	zf-C2H2	7	-
AVPN01000477.1	15639	16221	zf-C2H2	7	-
AVPN01000477.1	27130	29278	zf-C2H2	9	-
AVPN01000505.1	10702	11323	zf-C2H2	5	+
AVPN01000528.1	8285	8687	zf-C2H2	5	+
AVPN01000536.1	41768	42338	zf-C2H2	7	+
AVPN01000536.1	43889	44570	zf-C2H2	7	+
AVPN01000536.1	45852	47010	zf-C2H2	11	+
AVPN01000539.1	33929	34766	zf-C2H2	6	+
AVPN01000595.1	1841	3740	zf-C2H2	6	-
AVPN01000622.1	14726	16892	zf-C2H2	8	-
AVPN01000638.1	35756	37523	zf-C2H2	6	+
AVPN01000679.1	40577	41441	zf-C2H2	9	+
AVPN01000688.1	39423	40353	zf-C2H2	5	+
AVPN01000718.1	14362	18565	zf-C2H2	19	-
AVPN01000787.1	29923	30706	zf-C2H2	7	+
AVPN01000794.1	29543	30332	zf-C2H2	8	-
AVPN01000794.1	31900	33238	zf-C2H2	7	-
AVPN01000839.1	27804	28941	zf-C2H2	6	-
AVPN01000885.1	31544	33737	zf-C2H2	5	-
AVPN01000932.1	27043	29845	zf-C2H2	11	-
AVPN01000932.1	30038	32472	zf-C2H2	13	-
AVPN01000954.1	4898	12473	zf-C2H2	37	+
AVPN01000954.1	12712	14017	zf-C2H2	8	+
AVPN01001131.1	21629	23273	zf-C2H2	6	-
AVPN01001131.1	23759	28226	zf-C2H2	21	-
AVPN01001136.1	21397	22438	zf-C2H2	7	-
AVPN01001155.1	23589	24528	zf-C2H2	5	+
AVPN01001158.1	1572	2157	zf-C2H2	5	-
AVPN01001234.1	4683	6547	zf-C2H2	11	-
AVPN01001236.1	0	474	zf-C2H2	6	+
AVPN01001343.1	2055	3149	zf-C2H2	5	+
AVPN01001413.1	10856	11732	zf-C2H2	9	-
AVPN01001422.1	4879	7582	zf-C2H2	11	-
AVPN01001422.1	7874	11453	zf-C2H2	17	-
AVPN01001430.1	14022	14976	zf-C2H2	8	-
AVPN01001500.1	3392	4556	zf-C2H2	8	+
AVPN01001596.1	10127	11585	zf-C2H2	6	+
AVPN01001652.1	7317	8208	zf-C2H2	8	-
AVPN01001652.1	9268	10168	zf-C2H2	8	-
AVPN01001652.1	12646	14935	zf-C2H2	16	-
AVPN01001652.1	15541	16213	zf-C2H2	7	-
AVPN01001652.1	17024	18095	zf-C2H2	11	-
AVPN01001652.1	18344	19331	zf-C2H2	8	-
AVPN01001664.1	388	1321	zf-C2H2	10	-
AVPN01001664.1	5457	6192	zf-C2H2	7	-
AVPN01001664.1	6909	7488	zf-C2H2	6	-
AVPN01001664.1	12327	13167	zf-C2H2	7	-
AVPN01001664.1	14051	14984	zf-C2H2	8	-
AVPN01001683.1	668	1745	zf-C2H2	8	+
AVPN01001683.1	4051	5170	zf-C2H2	8	+
AVPN01001683.1	10349	11357	zf-C2H2	8	+
AVPN01001683.1	12200	12794	zf-C2H2	6	+
AVPN01001683.1	13226	14162	zf-C2H2	8	+
AVPN01001683.1	15057	15567	zf-C2H2	5	+
AVPN01001722.1	1540	3451	zf-C2H2	6	+
AVPN01001722.1	3907	4768	zf-C2H2	9	+
AVPN01001722.1	5824	6562	zf-C2H2	6	+
AVPN01001722.1	7527	8430	zf-C2H2	8	+
AVPN01001722.1	8917	9850	zf-C2H2	8	+
AVPN01001722.1	10478	11675	zf-C2H2	11	+
AVPN01001747.1	0	1695	zf-C2H2	6	+
AVPN01001747.1	2155	3859	zf-C2H2	6	+
AVPN01001840.1	2201	3029	zf-C2H2	7	-
AVPN01001840.1	5759	6587	zf-C2H2	7	-
AVPN01001840.1	7465	8371	zf-C2H2	7	-
AVPN01001932.1	15816	16749	zf-C2H2	5	-
AVPN01001963.1	6467	7229	zf-C2H2	6	-
AVPN01001973.1	435	1200	zf-C2H2	7	-
AVPN01001973.1	2890	4234	zf-C2H2	14	-
AVPN01001973.1	9413	10238	zf-C2H2	8	-
AVPN01002142.1	4711	5884	zf-C2H2	6	+
AVPN01002170.1	2154	3042	zf-C2H2	5	-
AVPN01002170.1	3671	4811	zf-C2H2	8	-
AVPN01002170.1	5973	7116	zf-C2H2	8	-
AVPN01002170.1	9987	11082	zf-C2H2	8	-
AVPN01002170.1	12628	13552	zf-C2H2	5	-
AVPN01002170.1	13785	14922	zf-C2H2	8	-
AVPN01002204.1	6866	7904	zf-C2H2	7	+
AVPN01002289.1	7033	7594	zf-C2H2	5	-
AVPN01002289.1	9394	10051	zf-C2H2	6	-
AVPN01002289.1	12263	14468	zf-C2H2	8	-
AVPN01002454.1	5201	6044	zf-C2H2	5	+
AVPN01002454.1	6780	7623	zf-C2H2	5	+
AVPN01002519.1	639	3810	zf-C2H2	8	-
AVPN01002519.1	4233	5118	zf-C2H2	7	-
AVPN01002674.1	1385	2198	zf-C2H2	7	+
AVPN01002674.1	2580	3969	zf-C2H2	8	+
AVPN01002855.1	4261	5356	zf-C2H2	11	-
AVPN01002855.1	5936	10358	zf-C2H2	6	-
AVPN01002855.1	10567	11500	zf-C2H2	9	-
AVPN01002995.1	2	461	zf-C2H2	5	+
AVPN01002995.1	5149	9904	zf-C2H2	9	+
AVPN01003060.1	2880	3936	zf-C2H2	8	-
AVPN01003092.1	5610	6327	zf-C2H2	7	+
AVPN01003092.1	9040	9856	zf-C2H2	9	+
AVPN01003190.1	2	914	zf-C2H2	11	-
AVPN01003190.1	5244	5991	zf-C2H2	7	-
AVPN01003223.1	1913	2423	zf-C2H2	5	-
AVPN01003223.1	4384	5221	zf-C2H2	9	-
AVPN01003675.1	25	1000	zf-C2H2	5	-
AVPN01003675.1	3488	4841	zf-C2H2	6	-
AVPN01003704.1	2985	4035	zf-C2H2	11	-
AVPN01003704.1	7965	8706	zf-C2H2	7	-
AVPN01003760.1	3219	3702	zf-C2H2	5	+
AVPN01003760.1	8223	8730	zf-C2H2	6	+
AVPN01003779.1	6319	7333	zf-C2H2	10	-
AVPN01003779.1	7883	8633	zf-C2H2	8	-
AVPN01003951.1	5626	6712	zf-C2H2	6	+
AVPN01004078.1	0	630	zf-C2H2	7	+
AVPN01004078.1	4109	5012	zf-C2H2	6	+
AVPN01004303.1	2528	3332	zf-C2H2	6	-
AVPN01004331.1	6266	7109	zf-C2H2	8	+
AVPN01004451.1	4909	6484	zf-C2H2	10	-
AVPN01004464.1	1362	2199	zf-C2H2	7	+
AVPN01004464.1	3257	4409	zf-C2H2	9	+
AVPN01004464.1	5197	6427	zf-C2H2	8	+
AVPN01004631.1	3207	4305	zf-C2H2	6	+
AVPN01004631.1	5139	6183	zf-C2H2	8	+
AVPN01004738.1	1105	1936	zf-C2H2	9	+
AVPN01004971.1	4795	5620	zf-C2H2	5	-
AVPN01005059.1	1868	3128	zf-C2H2	13	+
AVPN01005068.1	858	1836	zf-C2H2	6	+
AVPN01005068.1	2629	3610	zf-C2H2	6	+
AVPN01005068.1	4154	5210	zf-C2H2	6	+
AVPN01005115.1	1836	2394	zf-C2H2	5	+
AVPN01005115.1	5202	5760	zf-C2H2	5	+
AVPN01005130.1	1195	2098	zf-C2H2	8	+
AVPN01005130.1	3306	4170	zf-C2H2	6	+
AVPN01005195.1	600	1905	zf-C2H2	8	-
AVPN01005345.1	3412	4471	zf-C2H2	8	+
AVPN01005388.1	1	4263	zf-C2H2	15	+
AVPN01005470.1	2	413	zf-C2H2	5	-
AVPN01005470.1	1956	4239	zf-C2H2	12	-
AVPN01005470.1	4617	5190	zf-C2H2	5	-
AVPN01005546.1	2201	3293	zf-C2H2	8	+
AVPN01005546.1	3878	5039	zf-C2H2	9	+
AVPN01005572.1	4462	4876	zf-C2H2	5	-
AVPN01005927.1	1771	3082	zf-C2H2	6	-
AVPN01006045.1	2421	4063	zf-C2H2	14	+
AVPN01006251.1	1090	1945	zf-C2H2	7	-
AVPN01006251.1	2897	4553	zf-C2H2	8	-
AVPN01006407.1	261	1398	zf-C2H2	8	+
AVPN01006407.1	2565	3708	zf-C2H2	8	+
AVPN01006433.1	1404	2250	zf-C2H2	9	+
AVPN01006444.1	730	1546	zf-C2H2	7	+
AVPN01006444.1	2905	4006	zf-C2H2	8	+
AVPN01006511.1	1539	2847	zf-C2H2	5	+
AVPN01006659.1	331	1378	zf-C2H2	6	+
AVPN01007071.1	1211	1937	zf-C2H2	7	+
AVPN01007247.1	2416	3250	zf-C2H2	9	+
AVPN01007311.1	286	871	zf-C2H2	5	+
AVPN01007378.1	453	1353	zf-C2H2	8	-
AVPN01007378.1	2773	3295	zf-C2H2	6	-
AVPN01007471.1	2099	2930	zf-C2H2	9	-
AVPN01007584.1	311	1328	zf-C2H2	8	-
AVPN01007584.1	2067	3177	zf-C2H2	8	-
AVPN01007660.1	2578	3112	zf-C2H2	6	-
AVPN01007661.1	1231	1945	zf-C2H2	7	-
AVPN01007793.1	2	854	zf-C2H2	9	-
AVPN01007793.1	1708	2689	zf-C2H2	10	-
AVPN01007860.1	730	1795	zf-C2H2	8	+
AVPN01007865.1	325	1156	zf-C2H2	9	+
AVPN01007940.1	1334	2486	zf-C2H2	8	-
AVPN01007956.1	2	893	zf-C2H2	7	+
AVPN01007956.1	1724	2480	zf-C2H2	5	+
AVPN01008024.1	869	1928	zf-C2H2	8	-
AVPN01008060.1	2	755	zf-C2H2	8	+
AVPN01008131.1	946	1912	zf-C2H2	8	-
AVPN01008143.1	1	919	zf-C2H2	7	+
AVPN01008224.1	2033	2606	zf-C2H2	5	-
AVPN01008401.1	0	558	zf-C2H2	6	+
AVPN01008498.1	195	1221	zf-C2H2	8	+
AVPN01008544.1	509	1442	zf-C2H2	5	+
AVPN01008663.1	849	1560	zf-C2H2	5	-
AVPN01008699.1	163	1075	zf-C2H2	7	-
AVPN01009035.1	261	1314	zf-C2H2	8	-
AVPN01009127.1	319	913	zf-C2H2	7	-
AVPN01009127.1	1260	1803	zf-C2H2	5	-
AVPN01009192.1	1434	2133	zf-C2H2	8	-
AVPN01009492.1	1160	1868	zf-C2H2	7	+
AVPN01009558.1	1179	1992	zf-C2H2	7	-
AVPN01009589.1	514	1744	zf-C2H2	8	+
AVPN01009601.1	787	1468	zf-C2H2	6	-
AVPN01009620.1	1	874	zf-C2H2	7	+
AVPN01009767.1	64	988	zf-C2H2	8	-
AVPN01009789.1	930	1704	zf-C2H2	7	+
AVPN01009857.1	813	1512	zf-C2H2	8	+
AVPN01009879.1	634	1852	zf-C2H2	9	-
AVPN01009922.1	730	1807	zf-C2H2	8	-
AVPN01010071.1	616	1672	zf-C2H2	8	-
AVPN01010131.1	0	654	zf-C2H2	7	+
AVPN01010168.1	383	1175	zf-C2H2	9	+
AVPN01010290.1	1145	1742	zf-C2H2	5	+
AVPN01010312.1	313	1312	zf-C2H2	9	+
AVPN01010350.1	138	969	zf-C2H2	6	+
AVPN01010595.1	104	1181	zf-C2H2	8	-
AVPN01010794.1	260	1100	zf-C2H2	9	+
AVPN01010950.1	581	1406	zf-C2H2	9	-
AVPN01011100.1	0	597	zf-C2H2	6	-
AVPN01011102.1	307	1465	zf-C2H2	9	-
AVPN01011379.1	391	1114	zf-C2H2	6	-
AVPN01011624.1	168	1086	zf-C2H2	9	-
AVPN01011642.1	100	652	zf-C2H2	7	+
AVPN01011768.1	2	1394	zf-C2H2	9	-
AVPN01012141.1	1	691	zf-C2H2	7	-
AVPN01012287.1	399	1128	zf-C2H2	5	-
AVPN01012557.1	558	1209	zf-C2H2	8	-
AVPN01013327.1	484	1081	zf-C2H2	6	+
AVPN01013491.1	1	406	zf-C2H2	5	-
AVPN01013821.1	202	907	zf-C2H2	5	-
AVPN01015207.1	187	748	zf-C2H2	6	-
AVPN01018139.1	23734	25690	zf-C2H2	14	+
AVPN01018278.1	1	838	zf-C2H2	5	-
AVPN01018389.1	98	2042	zf-C2H2	8	-
AVPN01018571.1	4573	6049	zf-C2H2	6	-
AVPN01018621.1	5553	6811	zf-C2H2	5	+
AVPN01018875.1	4263	5180	zf-C2H2	7	+
AVPN01019197.1	1222	2044	zf-C2H2	5	+
AVPN01019197.1	2169	3015	zf-C2H2	9	+
AVPN01019344.1	898	2287	zf-C2H2	9	-
AVPN01019376.1	10129	12280	zf-C2H2	11	-
AVPN01019377.1	2164	3256	zf-C2H2	8	-
AVPN01019474.1	29	800	zf-C2H2	5	-
AVPN01019479.1	1010	2711	zf-C2H2	5	-
AVPN01019501.1	32558	33716	zf-C2H2	13	-
AVPN01019520.1	134	2439	zf-C2H2	11	+
AVPN01019552.1	1894	3091	zf-C2H2	8	-
AVPN01019744.1	731	1532	zf-C2H2	6	-
AVPN01019863.1	815	1937	zf-C2H2	6	-
AVPN01020588.1	124	1165	zf-C2H2	8	-
AVPN01020596.1	171	1170	zf-C2H2	6	+
AVPN01020657.1	0	378	zf-C2H2	5	+
AVPN01021106.1	1331	1865	zf-C2H2	5	+
AVPN01021110.1	264	1278	zf-C2H2	8	+
AVPN01021137.1	504	1731	zf-C2H2	5	+
AVPN01021171.1	7	1270	zf-C2H2	5	+
AVPN01021262.1	679	1981	zf-C2H2	5	+
AVPN01021289.1	1	406	zf-C2H2	5	+
AVPN01021448.1	798	1764	zf-C2H2	8	+
AVPN01021581.1	933	1974	zf-C2H2	7	-
AVPN01021718.1	1520	2768	zf-C2H2	8	+
AVPN01021840.1	1259	2570	zf-C2H2	6	+
```
