## Supplementary Data 2 for "Transposable elements drive the evolution of metazoan zinc finger genes": Ploceus_nigricollis_znfs.bed

```
VXBC01000194.1	264217	265642	zf-C2H2	12	-
VXBC01000400.1	1	970	zf-C2H2	9	+
VXBC01000442.1	1	709	zf-C2H2	5	+
VXBC01000804.1	65728	67711	zf-C2H2	5	+
VXBC01000809.1	119187	120744	zf-C2H2	11	+
VXBC01000820.1	3008	4172	zf-C2H2	8	+
VXBC01001034.1	1226803	1228066	zf-C2H2	6	+
VXBC01001232.1	162384	163758	zf-C2H2	5	-
VXBC01001246.1	868016	870557	zf-C2H2	5	-
VXBC01001246.1	972382	973546	zf-C2H2	7	-
VXBC01001247.1	375218	376823	zf-C2H2	5	+
VXBC01001263.1	530430	531237	zf-C2H2	5	+
VXBC01001330.1	1623754	1627285	zf-C2H2	10	+
VXBC01001340.1	132970	136204	zf-C2H2	9	+
VXBC01001372.1	91928	95519	zf-C2H2	26	+
VXBC01001516.1	263184	265224	zf-C2H2	5	-
VXBC01001734.1	1	559	zf-C2H2	7	+
VXBC01001745.1	1444691	1445426	zf-C2H2	5	-
VXBC01001759.1	2	2153	zf-C2H2	6	-
VXBC01001850.1	128388	131655	zf-C2H2	26	-
VXBC01001946.1	1380	2166	zf-C2H2	7	+
VXBC01002051.1	531	1113	zf-C2H2	7	-
VXBC01002300.1	1553	2975	zf-C2H2	14	+
VXBC01002303.1	418387	420592	zf-C2H2	12	+
VXBC01002544.1	1164767	1166912	zf-C2H2	10	-
VXBC01002809.1	4507	5059	zf-C2H2	5	-
VXBC01003206.1	311940	313140	zf-C2H2	12	+
VXBC01003624.1	340721	342032	zf-C2H2	5	-
VXBC01003668.1	7354	8320	zf-C2H2	7	+
VXBC01003668.1	18133	19099	zf-C2H2	9	+
VXBC01003941.1	1911	3996	zf-C2H2	5	+
VXBC01004086.1	482	2636	zf-C2H2	9	+
VXBC01004257.1	483667	485854	zf-C2H2	6	+
VXBC01004315.1	4563	5667	zf-C2H2	10	+
VXBC01004800.1	8099	8693	zf-C2H2	6	-
VXBC01004838.1	28708	30250	zf-C2H2	5	-
VXBC01004948.1	2722	3505	zf-C2H2	6	-
VXBC01004948.1	13573	15640	zf-C2H2	7	-
VXBC01004962.1	493807	495661	zf-C2H2	17	-
VXBC01005122.1	2762	4310	zf-C2H2	7	-
VXBC01005122.1	5555	6281	zf-C2H2	9	-
VXBC01005705.1	59903	63137	zf-C2H2	5	+
VXBC01005705.1	524782	527002	zf-C2H2	7	-
VXBC01005714.1	224152	227728	zf-C2H2	10	-
VXBC01005911.1	114780	115890	zf-C2H2	6	+
VXBC01005917.1	206481	207687	zf-C2H2	13	+
VXBC01005971.1	148612	151237	zf-C2H2	7	+
VXBC01005971.1	259306	264724	zf-C2H2	9	+
VXBC01006029.1	433017	437679	zf-C2H2	8	-
VXBC01006485.1	56527	60157	zf-C2H2	10	-
VXBC01006594.1	253807	255364	zf-C2H2	5	-
VXBC01006630.1	10	3223	zf-C2H2	6	-
VXBC01006746.1	28665	30192	zf-C2H2	5	+
VXBC01006746.1	33970	36269	zf-C2H2	8	+
VXBC01006821.1	102	2151	zf-C2H2	7	-
VXBC01007076.1	1473	3612	zf-C2H2	10	+
VXBC01007347.1	217751	218366	zf-C2H2	5	+
VXBC01007349.1	258828	261255	zf-C2H2	6	+
VXBC01007498.1	253823	261023	zf-C2H2	16	+
VXBC01007928.1	373864	377065	zf-C2H2	6	-
VXBC01008032.1	1166	1982	zf-C2H2	6	-
VXBC01008789.1	54176	59547	zf-C2H2	10	-
VXBC01008789.1	127001	129752	zf-C2H2	6	-
VXBC01008914.1	328	1240	zf-C2H2	7	+
VXBC01008914.1	10841	11534	zf-C2H2	5	+
VXBC01009271.1	3151	4333	zf-C2H2	9	-
VXBC01009271.1	5179	6400	zf-C2H2	9	-
VXBC01009288.1	479167	482479	zf-C2H2	5	+
VXBC01009367.1	13165	15154	zf-C2H2	8	-
VXBC01009394.1	0	789	zf-C2H2	6	-
VXBC01009430.1	814	3022	zf-C2H2	20	-
VXBC01009442.1	2	1439	zf-C2H2	7	+
VXBC01009715.1	21720	26229	zf-C2H2	8	-
VXBC01009736.1	7824	8283	zf-C2H2	6	+
VXBC01009736.1	11595	12981	zf-C2H2	9	-
VXBC01009860.1	104932	109684	zf-C2H2	15	-
VXBC01010071.1	1578537	1579833	zf-C2H2	5	-
VXBC01010071.1	1585600	1586554	zf-C2H2	5	-
VXBC01010178.1	3219	5928	zf-C2H2	17	-
VXBC01010267.1	182032	183610	zf-C2H2	8	-
VXBC01010268.1	270345	271239	zf-C2H2	5	+
VXBC01010285.1	469032	471753	zf-C2H2	17	-
VXBC01010314.1	9292	10018	zf-C2H2	5	+
VXBC01010655.1	479164	480535	zf-C2H2	5	+
VXBC01010802.1	484416	486144	zf-C2H2	5	+
VXBC01010849.1	393040	395824	zf-C2H2	8	-
VXBC01010937.1	32975	34769	zf-C2H2	7	-
VXBC01010940.1	343464	344328	zf-C2H2	7	-
VXBC01011029.1	2	503	zf-C2H2	5	+
VXBC01011199.1	1	616	zf-C2H2	5	-
VXBC01011402.1	226903	227557	zf-C2H2	5	-
VXBC01011532.1	936305	937778	zf-C2H2	5	+
VXBC01011532.1	1040114	1043192	zf-C2H2	6	-
VXBC01011591.1	260557	261868	zf-C2H2	6	+
VXBC01011672.1	355639	356491	zf-C2H2	5	-
VXBC01011831.1	787419	788343	zf-C2H2	5	+
VXBC01011831.1	788993	790345	zf-C2H2	11	+
VXBC01011831.1	790922	794240	zf-C2H2	21	+
VXBC01012122.1	382452	384579	zf-C2H2	6	+
VXBC01012168.1	42995	44513	zf-C2H2	7	+
VXBC01012220.1	1687	4918	zf-C2H2	11	-
VXBC01012396.1	2	2668	zf-C2H2	12	+
VXBC01013191.1	112132	113341	zf-C2H2	9	-
VXBC01013226.1	972101	974705	zf-C2H2	6	+
VXBC01013371.1	8593	9766	zf-C2H2	8	-
VXBC01014231.1	2	863	zf-C2H2	10	+
```
