## Supplementary Data 2 for "Transposable elements drive the evolution of metazoan zinc finger genes": Plodia_interpunctella_znfs.bed

```
LT845172.1	1507627	1509988	zf-C2H2	5	-
LT845277.1	1273507	1277046	zf-C2H2	10	+
LT845277.1	1447338	1448913	zf-C2H2	7	+
LT845427.1	212792	213548	zf-C2H2	8	-
LT845427.1	214147	214873	zf-C2H2	7	-
LT845427.1	215331	215826	zf-C2H2	5	-
LT845427.1	371201	372692	zf-C2H2	16	-
LT845427.1	385167	386749	zf-C2H2	14	+
LT845427.1	390621	391413	zf-C2H2	8	-
LT845427.1	415275	416055	zf-C2H2	8	+
LT845496.1	1431241	1433254	zf-C2H2	6	+
LT845496.1	2497258	2498350	zf-C2H2	10	+
LT845824.1	157192	158305	zf-C2H2	6	-
LT846080.1	871167	872595	zf-C2H2	12	+
LT846080.1	874340	875525	zf-C2H2	9	+
LT846080.1	875890	877192	zf-C2H2	10	+
LT846080.1	878743	879982	zf-C2H2	11	+
LT846105.1	2630541	2631969	zf-C2H2	6	+
LT846105.1	2634043	2636758	zf-C2H2	23	+
LT846105.1	3763670	3765446	zf-C2H2	6	+
LT846186.1	2206586	2207693	zf-C2H2	8	+
LT846186.1	2208189	2208687	zf-C2H2	5	+
LT846222.1	2061822	2062542	zf-C2H2	5	+
LT846222.1	2075032	2076235	zf-C2H2	9	+
LT846222.1	2958085	2959186	zf-C2H2	8	+
LT846222.1	4343370	4344054	zf-C2H2	5	+
LT846222.1	4762836	4765752	zf-C2H2	6	-
LT846222.1	5131342	5132635	zf-C2H2	10	+
LT846222.1	5863462	5864479	zf-C2H2	5	-
LT846222.1	7948141	7951459	zf-C2H2	19	+
LT846222.1	11093139	11095083	zf-C2H2	7	+
LT846243.1	4610412	4611396	zf-C2H2	6	-
LT846243.1	4619240	4619930	zf-C2H2	7	+
LT846315.1	244496	245198	zf-C2H2	7	-
LT846315.1	245567	246266	zf-C2H2	6	-
LT846315.1	599701	602371	zf-C2H2	13	-
LT846315.1	1338662	1339352	zf-C2H2	6	+
LT846315.1	1341482	1342088	zf-C2H2	5	-
LT846391.1	1508807	1510001	zf-C2H2	11	-
LT846391.1	1520054	1520711	zf-C2H2	5	+
LT846391.1	2035083	2035881	zf-C2H2	6	+
LT846391.1	3611085	3612831	zf-C2H2	5	+
LT846391.1	6861308	6862952	zf-C2H2	10	+
LT846391.1	7342365	7342893	zf-C2H2	5	-
LT846391.1	7343461	7344673	zf-C2H2	8	-
LT846426.1	93904	94915	zf-C2H2	9	+
LT846426.1	96125	97988	zf-C2H2	16	+
LT846426.1	98778	100596	zf-C2H2	17	+
LT846426.1	101325	105098	zf-C2H2	33	+
LT846426.1	109648	110884	zf-C2H2	10	+
LT846426.1	111535	112645	zf-C2H2	10	+
LT846426.1	115655	116804	zf-C2H2	9	+
LT846426.1	119020	120175	zf-C2H2	11	+
LT846426.1	1339428	1339983	zf-C2H2	5	-
LT846426.1	1341101	1341806	zf-C2H2	7	-
LT846426.1	1351999	1352803	zf-C2H2	8	+
LT846426.1	1360238	1361741	zf-C2H2	16	+
LT846426.1	1400643	1401963	zf-C2H2	10	+
LT846426.1	4859482	4860475	zf-C2H2	6	-
LT846463.1	874302	875457	zf-C2H2	9	+
LT846463.1	875945	876782	zf-C2H2	8	+
LT846851.1	1794532	1796494	zf-C2H2	12	+
LT846959.1	3081234	3081705	zf-C2H2	5	-
LT847074.1	8047966	8052268	zf-C2H2	23	+
LT847355.1	780761	781991	zf-C2H2	7	-
LT847380.1	30282	31116	zf-C2H2	8	+
LT847380.1	36730	37558	zf-C2H2	8	+
LT847380.1	38149	38911	zf-C2H2	7	+
LT847380.1	44506	45490	zf-C2H2	8	-
LT847380.1	50459	51629	zf-C2H2	10	-
LT847380.1	57047	58301	zf-C2H2	10	-
LT847539.1	1817292	1818174	zf-C2H2	5	+
LT847587.1	441845	443042	zf-C2H2	8	-
LT847587.1	443348	443987	zf-C2H2	6	-
LT847587.1	444303	446650	zf-C2H2	17	-
LT847694.1	2464451	2465255	zf-C2H2	6	-
LT847694.1	2466211	2466916	zf-C2H2	6	-
LT847812.1	436654	437155	zf-C2H2	5	-
LT847812.1	872763	875886	zf-C2H2	5	+
LT847960.1	664991	666542	zf-C2H2	10	+
LT847960.1	763814	765041	zf-C2H2	8	-
LT847960.1	769974	771162	zf-C2H2	9	-
LT847960.1	775363	776038	zf-C2H2	6	-
LT847960.1	782225	784511	zf-C2H2	21	-
LT847960.1	792778	793717	zf-C2H2	8	+
LT847960.1	1000947	1001598	zf-C2H2	6	+
LT847960.1	1020117	1020798	zf-C2H2	7	+
LT847960.1	1022649	1023336	zf-C2H2	7	+
LT847960.1	1028083	1029460	zf-C2H2	13	-
LT847960.1	1029864	1030983	zf-C2H2	11	-
LT847960.1	1032946	1034053	zf-C2H2	11	-
LT847960.1	1035804	1037001	zf-C2H2	13	-
LT847960.1	1038582	1039788	zf-C2H2	13	-
LT847960.1	1041615	1042824	zf-C2H2	13	-
LT847960.1	1043613	1044816	zf-C2H2	13	-
LT847960.1	1072666	1073395	zf-C2H2	7	+
LT847960.1	1073996	1075796	zf-C2H2	17	+
LT847960.1	1076251	1078069	zf-C2H2	18	+
LT847960.1	1078711	1080205	zf-C2H2	11	+
LT847960.1	1080521	1081139	zf-C2H2	6	+
LT847960.1	1081629	1082592	zf-C2H2	11	+
LT847960.1	1082977	1084069	zf-C2H2	9	+
LT847960.1	1084569	1085322	zf-C2H2	7	+
LT847960.1	1085983	1086796	zf-C2H2	7	+
LT847960.1	1087147	1087810	zf-C2H2	7	+
LT847960.1	1089171	1089834	zf-C2H2	7	+
LT847960.1	1096039	1096762	zf-C2H2	7	-
LT847960.1	2439417	2440014	zf-C2H2	6	-
LT847960.1	2847406	2848309	zf-C2H2	5	+
LT847960.1	2851075	2852275	zf-C2H2	10	-
LT847960.1	2855708	2856914	zf-C2H2	9	-
LT847960.1	2857212	2858502	zf-C2H2	10	-
LT847960.1	2861916	2862417	zf-C2H2	6	-
LT847960.1	2863549	2864680	zf-C2H2	10	-
LT847960.1	2871252	2872518	zf-C2H2	10	-
LT847960.1	2873015	2874188	zf-C2H2	10	-
LT847960.1	2874615	2875674	zf-C2H2	8	-
LT847960.1	2876081	2877359	zf-C2H2	10	-
LT847960.1	2879926	2883058	zf-C2H2	24	-
LT847960.1	2884068	2885145	zf-C2H2	10	-
LT847960.1	2894519	2895374	zf-C2H2	7	-
LT847960.1	2895507	2896410	zf-C2H2	9	-
LT847960.1	2897219	2898335	zf-C2H2	10	-
LT847960.1	2898870	2899539	zf-C2H2	5	-
LT847960.1	2900074	2901205	zf-C2H2	10	-
LT847960.1	2902429	2903521	zf-C2H2	11	-
LT847960.1	2903666	2904737	zf-C2H2	10	-
LT847960.1	2907395	2908316	zf-C2H2	7	-
LT847960.1	2908685	2909831	zf-C2H2	10	-
LT847960.1	2913640	2914543	zf-C2H2	8	-
LT847960.1	2929669	2930878	zf-C2H2	10	-
LT847960.1	3116937	3118065	zf-C2H2	10	-
LT847960.1	3188134	3189337	zf-C2H2	10	-
LT847960.1	3319931	3321131	zf-C2H2	11	-
LT847960.1	3323296	3324469	zf-C2H2	11	-
LT847960.1	3326788	3328621	zf-C2H2	15	-
LT847960.1	3329364	3330693	zf-C2H2	10	-
LT847960.1	3331204	3332524	zf-C2H2	10	-
LT847960.1	3333773	3335075	zf-C2H2	10	-
LT847960.1	3338614	3339766	zf-C2H2	9	-
LT847960.1	3507604	3508582	zf-C2H2	6	+
LT847960.1	3521956	3523225	zf-C2H2	14	+
LT848266.1	784072	785359	zf-C2H2	11	+
LT848266.1	785788	787153	zf-C2H2	11	-
LT848266.1	1000613	1002017	zf-C2H2	9	+
LT848266.1	1002619	1005022	zf-C2H2	22	-
LT848266.1	1009552	1010560	zf-C2H2	8	+
LT848266.1	1394953	1395760	zf-C2H2	7	-
LT848266.1	1770659	1772744	zf-C2H2	19	+
LT848318.1	1659974	1665875	zf-C2H2	6	+
LT848645.1	377539	378241	zf-C2H2	5	+
LT848792.1	979777	980938	zf-C2H2	6	-
LT848792.1	1365664	1367752	zf-C2H2	5	+
LT848869.1	556500	556953	zf-C2H2	6	-
LT848869.1	4705700	4706273	zf-C2H2	5	+
LT848869.1	7143788	7145447	zf-C2H2	11	-
LT849391.1	2302105	2305309	zf-C2H2	6	-
LT849391.1	2955600	2959743	zf-C2H2	6	+
LT849391.1	6228149	6229064	zf-C2H2	6	+
LT849546.1	3014759	3015938	zf-C2H2	10	+
LT849546.1	5207494	5207998	zf-C2H2	6	+
LT849709.1	105902	107588	zf-C2H2	10	+
LT849756.1	1892385	1893651	zf-C2H2	11	+
LT849756.1	3046171	3047719	zf-C2H2	11	+
LT849756.1	3175046	3175808	zf-C2H2	6	-
LT849756.1	3267843	3269310	zf-C2H2	11	-
LT849756.1	3827656	3828490	zf-C2H2	5	+
LT849756.1	3828885	3829590	zf-C2H2	7	+
LT849756.1	4408334	4408949	zf-C2H2	5	+
LT849756.1	12060185	12061421	zf-C2H2	7	+
LT849773.1	323671	324742	zf-C2H2	10	-
LT849773.1	630995	632210	zf-C2H2	14	-
LT849773.1	645539	646778	zf-C2H2	13	+
LT849773.1	1251041	1252130	zf-C2H2	8	-
LT849773.1	6281977	6282970	zf-C2H2	10	+
LT849889.1	1677598	1678825	zf-C2H2	6	+
LT849889.1	1679360	1680974	zf-C2H2	10	+
LT849889.1	1681233	1682280	zf-C2H2	7	+
LT849889.1	1682891	1683971	zf-C2H2	8	+
LT849889.1	1956173	1957361	zf-C2H2	8	-
LT849889.1	7482177	7484286	zf-C2H2	5	-
LT849889.1	7723506	7724388	zf-C2H2	7	+
LT849889.1	7983352	7986550	zf-C2H2	7	+
LT849977.1	274559	275378	zf-C2H2	8	-
LT849977.1	731284	732220	zf-C2H2	5	+
LT849977.1	806097	807192	zf-C2H2	5	+
LT849994.1	1636932	1638753	zf-C2H2	10	+
LT849995.1	341067	342489	zf-C2H2	11	-
LT849995.1	344788	346240	zf-C2H2	11	+
LT850001.1	1104146	1105709	zf-C2H2	13	-
LT850001.1	1111063	1112662	zf-C2H2	13	+
LT850102.1	1502184	1503378	zf-C2H2	5	+
LT850102.1	1574630	1575188	zf-C2H2	6	+
LT850102.1	1857805	1858663	zf-C2H2	6	+
LT850154.1	1340992	1342354	zf-C2H2	10	+
LT850181.1	5874	6576	zf-C2H2	7	-
LT850265.1	4022939	4025801	zf-C2H2	8	+
LT850265.1	4028849	4031591	zf-C2H2	12	+
LT850506.1	1152389	1153424	zf-C2H2	10	-
LT850757.1	1075138	1077408	zf-C2H2	9	-
LT850836.1	4595023	4596151	zf-C2H2	8	+
LT851140.1	1323490	1324525	zf-C2H2	6	+
LT851496.1	58512	59238	zf-C2H2	6	+
LT851496.1	140470	142051	zf-C2H2	10	-
LT851500.1	228079	229732	zf-C2H2	10	-
LT851500.1	230992	231898	zf-C2H2	9	+
LT851500.1	232865	233453	zf-C2H2	5	+
LT851500.1	329477	330308	zf-C2H2	8	-
LT851510.1	3538281	3539955	zf-C2H2	10	+
LT851510.1	3715910	3717107	zf-C2H2	7	+
LT851510.1	5505735	5506617	zf-C2H2	8	-
LT851510.1	5521673	5522579	zf-C2H2	9	-
LT851510.1	5528162	5529356	zf-C2H2	13	+
LT851510.1	5533397	5534375	zf-C2H2	10	-
LT851510.1	5540429	5542160	zf-C2H2	18	+
LT851510.1	5546877	5548368	zf-C2H2	15	-
LT851510.1	5555083	5555857	zf-C2H2	8	-
LT851510.1	5559024	5560275	zf-C2H2	13	-
LT851510.1	5572358	5573474	zf-C2H2	10	+
LT851510.1	5577217	5578354	zf-C2H2	12	+
LT851510.1	5580095	5581385	zf-C2H2	6	+
LT851510.1	5582851	5583568	zf-C2H2	7	+
LT851510.1	5591354	5591729	zf-C2H2	5	-
LT851510.1	5592441	5593548	zf-C2H2	11	-
LT851510.1	5597126	5598644	zf-C2H2	14	-
LT851510.1	5604431	5605241	zf-C2H2	8	+
LT851510.1	5606459	5607629	zf-C2H2	13	+
LT851510.1	5610386	5611697	zf-C2H2	14	-
LT851510.1	5634479	5635856	zf-C2H2	9	+
LT851510.1	5664985	5665843	zf-C2H2	8	+
LT851510.1	5684075	5685137	zf-C2H2	6	-
LT851510.1	5696007	5697327	zf-C2H2	9	-
LT851510.1	5700543	5701689	zf-C2H2	6	+
LT851510.1	5714799	5715609	zf-C2H2	8	-
LT851510.1	5720367	5721660	zf-C2H2	14	-
LT851510.1	5732904	5734125	zf-C2H2	6	-
LT851510.1	5739542	5740244	zf-C2H2	7	-
LT851510.1	5745825	5747097	zf-C2H2	14	-
LT851737.1	117162	118314	zf-C2H2	7	+
LT851766.1	1087160	1088390	zf-C2H2	6	+
LT851766.1	1265669	1266353	zf-C2H2	6	-
LT852091.1	722332	724402	zf-C2H2	12	-
LT852300.1	2994	9561	zf-C2H2	7	+
LT852305.1	45474	46497	zf-C2H2	9	-
LT852305.1	231379	232132	zf-C2H2	8	-
LT852305.1	251341	252112	zf-C2H2	5	+
LT852305.1	301393	302137	zf-C2H2	7	-
LT852305.1	317714	318674	zf-C2H2	10	-
LT852305.1	322584	323508	zf-C2H2	9	+
LT852305.1	338265	339087	zf-C2H2	9	-
LT852305.1	339713	340481	zf-C2H2	6	-
LT852305.1	342697	343579	zf-C2H2	8	-
LT852305.1	349267	350605	zf-C2H2	14	-
LT852305.1	365308	366250	zf-C2H2	8	+
```
