## Supplementary Data 2 for "Transposable elements drive the evolution of metazoan zinc finger genes": Plutella_xylostella_znfs.bed

```
CAJHNJ030000001.1	2101964	2103857	zf-C2H2	11	+
CAJHNJ030000001.1	4466409	4469145	zf-C2H2	11	-
CAJHNJ030000001.1	4472220	4474977	zf-C2H2	8	-
CAJHNJ030000001.1	8892612	8894745	zf-C2H2	9	+
CAJHNJ030000002.1	3310927	3311815	zf-C2H2	6	+
CAJHNJ030000002.1	4495020	4495632	zf-C2H2	5	-
CAJHNJ030000002.1	8561475	8562696	zf-C2H2	6	+
CAJHNJ030000002.1	8565498	8567466	zf-C2H2	7	+
CAJHNJ030000003.1	1016211	1017441	zf-C2H2	11	+
CAJHNJ030000004.1	3652654	3656823	zf-C2H2	23	-
CAJHNJ030000004.1	7528718	7531751	zf-C2H2	5	+
CAJHNJ030000005.1	975624	976482	zf-C2H2	6	+
CAJHNJ030000005.1	1924499	1925600	zf-C2H2	8	-
CAJHNJ030000005.1	2875637	2878463	zf-C2H2	7	+
CAJHNJ030000005.1	4948559	4949492	zf-C2H2	5	-
CAJHNJ030000005.1	6800811	6803355	zf-C2H2	14	+
CAJHNJ030000008.1	5255227	5256490	zf-C2H2	8	+
CAJHNJ030000009.1	4680548	4681778	zf-C2H2	10	-
CAJHNJ030000009.1	4685044	4686127	zf-C2H2	9	-
CAJHNJ030000009.1	4695674	4696703	zf-C2H2	9	-
CAJHNJ030000009.1	4705839	4706979	zf-C2H2	10	+
CAJHNJ030000009.1	4708072	4709242	zf-C2H2	10	+
CAJHNJ030000009.1	4710014	4711079	zf-C2H2	9	-
CAJHNJ030000009.1	4711561	4712734	zf-C2H2	10	-
CAJHNJ030000009.1	4712898	4714059	zf-C2H2	11	-
CAJHNJ030000009.1	4714172	4715657	zf-C2H2	10	-
CAJHNJ030000009.1	4716131	4717412	zf-C2H2	9	-
CAJHNJ030000009.1	4718213	4719686	zf-C2H2	10	-
CAJHNJ030000009.1	4720159	4721353	zf-C2H2	11	-
CAJHNJ030000009.1	4721571	4722804	zf-C2H2	10	-
CAJHNJ030000009.1	4723105	4724140	zf-C2H2	8	-
CAJHNJ030000009.1	4724541	4725771	zf-C2H2	10	-
CAJHNJ030000009.1	4726223	4727396	zf-C2H2	10	-
CAJHNJ030000009.1	4727996	4729073	zf-C2H2	10	-
CAJHNJ030000009.1	4729535	4731077	zf-C2H2	12	-
CAJHNJ030000009.1	4731809	4732646	zf-C2H2	7	-
CAJHNJ030000009.1	4734388	4735363	zf-C2H2	9	-
CAJHNJ030000009.1	4735766	4736756	zf-C2H2	9	-
CAJHNJ030000009.1	4738094	4740229	zf-C2H2	18	-
CAJHNJ030000009.1	4741206	4742271	zf-C2H2	10	-
CAJHNJ030000009.1	4742652	4743723	zf-C2H2	10	-
CAJHNJ030000009.1	4745025	4746090	zf-C2H2	10	-
CAJHNJ030000009.1	4746315	4747416	zf-C2H2	10	-
CAJHNJ030000009.1	4747747	4748863	zf-C2H2	10	-
CAJHNJ030000009.1	4749009	4750089	zf-C2H2	10	-
CAJHNJ030000009.1	4750806	4751874	zf-C2H2	11	-
CAJHNJ030000009.1	4752120	4752963	zf-C2H2	7	-
CAJHNJ030000009.1	4753406	4754474	zf-C2H2	10	-
CAJHNJ030000009.1	4754908	4756087	zf-C2H2	10	-
CAJHNJ030000009.1	4758951	4759968	zf-C2H2	8	-
CAJHNJ030000009.1	4760722	4761799	zf-C2H2	10	-
CAJHNJ030000009.1	4761938	4763054	zf-C2H2	10	-
CAJHNJ030000009.1	4763679	4764753	zf-C2H2	10	-
CAJHNJ030000009.1	4765998	4767129	zf-C2H2	10	-
CAJHNJ030000009.1	4767796	4770099	zf-C2H2	20	-
CAJHNJ030000009.1	4771867	4773052	zf-C2H2	10	-
CAJHNJ030000009.1	4774667	4775813	zf-C2H2	10	-
CAJHNJ030000009.1	4776888	4778007	zf-C2H2	10	-
CAJHNJ030000009.1	4778314	4779421	zf-C2H2	10	-
CAJHNJ030000009.1	4779869	4781806	zf-C2H2	16	-
CAJHNJ030000009.1	4811195	4812101	zf-C2H2	8	+
CAJHNJ030000009.1	4816277	4817156	zf-C2H2	7	+
CAJHNJ030000009.1	4829995	4831156	zf-C2H2	10	-
CAJHNJ030000009.1	4835624	4836797	zf-C2H2	10	-
CAJHNJ030000009.1	4840421	4841558	zf-C2H2	10	-
CAJHNJ030000009.1	4850658	4851756	zf-C2H2	9	+
CAJHNJ030000009.1	4866954	4868109	zf-C2H2	10	+
CAJHNJ030000009.1	4878838	4879993	zf-C2H2	10	-
CAJHNJ030000009.1	4880433	4881477	zf-C2H2	9	-
CAJHNJ030000009.1	4881824	4883027	zf-C2H2	9	-
CAJHNJ030000009.1	4883458	4884598	zf-C2H2	10	-
CAJHNJ030000009.1	4885097	4886342	zf-C2H2	10	-
CAJHNJ030000009.1	4888240	4892120	zf-C2H2	32	-
CAJHNJ030000009.1	4892471	4894271	zf-C2H2	16	-
CAJHNJ030000009.1	4894407	4896330	zf-C2H2	16	-
CAJHNJ030000009.1	4896439	4898314	zf-C2H2	16	-
CAJHNJ030000009.1	4898769	4899885	zf-C2H2	10	-
CAJHNJ030000009.1	4911020	4912931	zf-C2H2	15	+
CAJHNJ030000009.1	4917800	4919612	zf-C2H2	15	+
CAJHNJ030000009.1	4920076	4922119	zf-C2H2	15	+
CAJHNJ030000009.1	4924330	4926172	zf-C2H2	16	+
CAJHNJ030000009.1	4927302	4928277	zf-C2H2	7	-
CAJHNJ030000009.1	4929472	4930579	zf-C2H2	11	-
CAJHNJ030000009.1	4938076	4939420	zf-C2H2	10	-
CAJHNJ030000009.1	4940739	4942071	zf-C2H2	11	-
CAJHNJ030000009.1	4942764	4943910	zf-C2H2	10	-
CAJHNJ030000009.1	4944750	4945899	zf-C2H2	9	-
CAJHNJ030000009.1	4947713	4948994	zf-C2H2	10	-
CAJHNJ030000009.1	4963833	4965102	zf-C2H2	10	+
CAJHNJ030000009.1	4976565	4977777	zf-C2H2	10	-
CAJHNJ030000009.1	4981562	4982453	zf-C2H2	7	-
CAJHNJ030000009.1	4983948	4984725	zf-C2H2	7	-
CAJHNJ030000009.1	4989114	4989810	zf-C2H2	6	-
CAJHNJ030000009.1	5014433	5015489	zf-C2H2	9	+
CAJHNJ030000009.1	5319967	5320900	zf-C2H2	10	-
CAJHNJ030000009.1	5347274	5347889	zf-C2H2	5	+
CAJHNJ030000010.1	1419248	1420124	zf-C2H2	5	-
CAJHNJ030000010.1	3824035	3825145	zf-C2H2	6	+
CAJHNJ030000010.1	3825292	3826165	zf-C2H2	6	+
CAJHNJ030000010.1	3826406	3829196	zf-C2H2	24	+
CAJHNJ030000011.1	1159979	1161857	zf-C2H2	12	+
CAJHNJ030000012.1	447025	448414	zf-C2H2	11	+
CAJHNJ030000012.1	449976	451329	zf-C2H2	11	-
CAJHNJ030000012.1	497083	498826	zf-C2H2	12	+
CAJHNJ030000012.1	2347060	2348167	zf-C2H2	8	+
CAJHNJ030000012.1	2751040	2751955	zf-C2H2	5	-
CAJHNJ030000012.1	2973087	2974671	zf-C2H2	10	+
CAJHNJ030000012.1	3155995	3156844	zf-C2H2	7	+
CAJHNJ030000013.1	3229533	3231300	zf-C2H2	5	-
CAJHNJ030000013.1	4694136	4695042	zf-C2H2	7	-
CAJHNJ030000018.1	4022971	4025035	zf-C2H2	19	-
CAJHNJ030000020.1	879929	880601	zf-C2H2	6	+
CAJHNJ030000020.1	3511805	3512327	zf-C2H2	6	+
CAJHNJ030000021.1	2640676	2641879	zf-C2H2	7	+
CAJHNJ030000021.1	2652169	2653528	zf-C2H2	9	+
CAJHNJ030000021.1	2653921	2655271	zf-C2H2	8	+
CAJHNJ030000021.1	2655588	2656842	zf-C2H2	9	-
CAJHNJ030000022.1	3498580	3499057	zf-C2H2	6	-
CAJHNJ030000023.1	367397	367808	zf-C2H2	5	+
CAJHNJ030000023.1	757733	758585	zf-C2H2	6	-
CAJHNJ030000023.1	2235645	2236356	zf-C2H2	5	-
CAJHNJ030000023.1	2636604	2638113	zf-C2H2	9	+
CAJHNJ030000023.1	3178228	3178855	zf-C2H2	5	+
CAJHNJ030000023.1	3180976	3181819	zf-C2H2	7	-
CAJHNJ030000023.1	3421845	3422988	zf-C2H2	11	+
CAJHNJ030000023.1	3449202	3451104	zf-C2H2	13	-
CAJHNJ030000023.1	3457369	3459070	zf-C2H2	12	-
CAJHNJ030000023.1	3471518	3472163	zf-C2H2	8	+
CAJHNJ030000023.1	3484624	3486325	zf-C2H2	13	+
CAJHNJ030000023.1	3523912	3525529	zf-C2H2	12	+
CAJHNJ030000023.1	3532096	3532651	zf-C2H2	6	-
CAJHNJ030000023.1	3539195	3540110	zf-C2H2	6	-
CAJHNJ030000023.1	3562175	3564401	zf-C2H2	18	+
CAJHNJ030000023.1	3568430	3569882	zf-C2H2	10	+
CAJHNJ030000023.1	3573320	3574889	zf-C2H2	11	-
CAJHNJ030000023.1	3591293	3591875	zf-C2H2	6	+
CAJHNJ030000023.1	3606298	3607732	zf-C2H2	11	+
CAJHNJ030000023.1	3617000	3618164	zf-C2H2	7	+
CAJHNJ030000023.1	3621858	3623361	zf-C2H2	11	-
CAJHNJ030000023.1	3638384	3639824	zf-C2H2	10	+
CAJHNJ030000023.1	3669862	3671431	zf-C2H2	12	+
CAJHNJ030000023.1	3676636	3677776	zf-C2H2	7	+
CAJHNJ030000023.1	3714116	3715508	zf-C2H2	9	+
CAJHNJ030000023.1	3730335	3731952	zf-C2H2	12	+
CAJHNJ030000023.1	3766218	3767997	zf-C2H2	14	+
CAJHNJ030000023.1	3769410	3770832	zf-C2H2	10	-
CAJHNJ030000023.1	3782012	3782720	zf-C2H2	7	+
CAJHNJ030000023.1	3792958	3793882	zf-C2H2	8	+
CAJHNJ030000023.1	3797918	3798524	zf-C2H2	6	+
CAJHNJ030000023.1	3819246	3820878	zf-C2H2	12	+
CAJHNJ030000023.1	3826744	3828445	zf-C2H2	13	+
CAJHNJ030000023.1	3834890	3836786	zf-C2H2	14	-
CAJHNJ030000023.1	3847747	3849079	zf-C2H2	9	-
CAJHNJ030000023.1	3851965	3853534	zf-C2H2	12	+
CAJHNJ030000023.1	3859553	3860723	zf-C2H2	7	+
CAJHNJ030000023.1	3877643	3878141	zf-C2H2	5	+
CAJHNJ030000023.1	3900569	3902021	zf-C2H2	10	-
CAJHNJ030000024.1	1142883	1143693	zf-C2H2	6	-
CAJHNJ030000024.1	1145406	1145913	zf-C2H2	5	-
CAJHNJ030000025.1	2174094	2176047	zf-C2H2	7	+
CAJHNJ030000028.1	286645	287419	zf-C2H2	7	+
CAJHNJ030000028.1	288222	290064	zf-C2H2	15	-
CAJHNJ030000028.1	308682	309912	zf-C2H2	10	+
CAJHNJ030000028.1	481447	482569	zf-C2H2	10	-
CAJHNJ030000028.1	489808	490699	zf-C2H2	6	+
CAJHNJ030000028.1	492266	493322	zf-C2H2	10	-
CAJHNJ030000028.1	507172	508918	zf-C2H2	19	+
CAJHNJ030000028.1	511427	513035	zf-C2H2	15	-
CAJHNJ030000028.1	522592	524449	zf-C2H2	15	+
CAJHNJ030000028.1	548418	550164	zf-C2H2	13	-
CAJHNJ030000028.1	555333	556134	zf-C2H2	7	-
CAJHNJ030000028.1	567886	569086	zf-C2H2	7	+
CAJHNJ030000028.1	589933	591331	zf-C2H2	12	+
CAJHNJ030000028.1	605925	607065	zf-C2H2	7	-
CAJHNJ030000028.1	635322	636825	zf-C2H2	11	-
CAJHNJ030000028.1	640663	642145	zf-C2H2	11	-
CAJHNJ030000028.1	659124	660096	zf-C2H2	5	-
CAJHNJ030000028.1	697570	699043	zf-C2H2	11	+
CAJHNJ030000028.1	708576	709842	zf-C2H2	7	+
CAJHNJ030000028.1	714020	715412	zf-C2H2	14	-
CAJHNJ030000028.1	724092	725532	zf-C2H2	11	+
CAJHNJ030000028.1	735292	736420	zf-C2H2	7	-
CAJHNJ030000028.1	751568	753353	zf-C2H2	14	+
CAJHNJ030000028.1	767785	769006	zf-C2H2	7	+
CAJHNJ030000028.1	812241	813735	zf-C2H2	12	-
CAJHNJ030000028.1	820934	822218	zf-C2H2	8	-
CAJHNJ030000028.1	834838	836173	zf-C2H2	9	-
CAJHNJ030000028.1	848273	850118	zf-C2H2	15	-
CAJHNJ030000028.1	856104	857394	zf-C2H2	6	-
CAJHNJ030000028.1	871132	872674	zf-C2H2	11	+
CAJHNJ030000028.1	876156	877605	zf-C2H2	10	-
CAJHNJ030000028.1	880756	882541	zf-C2H2	13	-
CAJHNJ030000028.1	898301	899735	zf-C2H2	11	+
CAJHNJ030000028.1	911901	912603	zf-C2H2	9	+
CAJHNJ030000028.1	922905	924204	zf-C2H2	8	+
CAJHNJ030000028.1	926475	927999	zf-C2H2	11	-
CAJHNJ030000028.1	930891	932342	zf-C2H2	10	-
CAJHNJ030000028.1	937198	938602	zf-C2H2	9	+
CAJHNJ030000028.1	964980	966876	zf-C2H2	15	+
CAJHNJ030000028.1	970337	971060	zf-C2H2	8	+
CAJHNJ030000028.1	972513	974352	zf-C2H2	14	-
CAJHNJ030000028.1	1713729	1714623	zf-C2H2	7	+
CAJHNJ030000028.1	2200351	2201524	zf-C2H2	9	-
CAJHNJ030000028.1	2967772	2969860	zf-C2H2	6	-
CAJHNJ030000030.1	2132989	2136301	zf-C2H2	5	+
CAJHNJ030000030.1	2711243	2714825	zf-C2H2	11	+
CAJHNJ030000030.1	2883118	2884654	zf-C2H2	8	-
CAJHNJ030000035.1	382616	385072	zf-C2H2	16	+
CAJHNJ030000035.1	385361	385874	zf-C2H2	5	+
CAJHNJ030000035.1	386077	387019	zf-C2H2	9	+
CAJHNJ030000037.1	1730357	1731380	zf-C2H2	8	+
CAJHNJ030000045.1	499243	501355	zf-C2H2	12	+
CAJHNJ030000046.1	458153	460637	zf-C2H2	15	-
CAJHNJ030000046.1	968532	969429	zf-C2H2	9	+
CAJHNJ030000046.1	1501786	1503034	zf-C2H2	14	+
CAJHNJ030000046.1	1509668	1510916	zf-C2H2	14	-
CAJHNJ030000046.1	1523433	1524114	zf-C2H2	8	+
CAJHNJ030000046.1	1529819	1530923	zf-C2H2	10	+
CAJHNJ030000055.1	51970	52516	zf-C2H2	6	+
CAJHNJ030000055.1	706745	707387	zf-C2H2	5	+
CAJHNJ030000055.1	1054126	1055052	zf-C2H2	5	-
CAJHNJ030000057.1	1351122	1352263	zf-C2H2	5	-
CAJHNJ030000059.1	185459	186434	zf-C2H2	6	-
CAJHNJ030000065.1	461217	462186	zf-C2H2	8	-
CAJHNJ030000065.1	467942	468851	zf-C2H2	8	+
CAJHNJ030000065.1	470111	471053	zf-C2H2	8	-
CAJHNJ030000065.1	481466	482195	zf-C2H2	6	-
CAJHNJ030000065.1	484633	486556	zf-C2H2	10	+
CAJHNJ030000065.1	714367	716044	zf-C2H2	10	-
CAJHNJ030000068.1	81834	82890	zf-C2H2	6	+
CAJHNJ030000068.1	87010	88252	zf-C2H2	10	-
CAJHNJ030000068.1	101507	102704	zf-C2H2	10	+
CAJHNJ030000068.1	103851	105135	zf-C2H2	11	-
CAJHNJ030000068.1	108568	109828	zf-C2H2	9	+
CAJHNJ030000068.1	361006	362311	zf-C2H2	8	+
CAJHNJ030000068.1	365017	366721	zf-C2H2	14	+
CAJHNJ030000068.1	368829	369696	zf-C2H2	9	-
CAJHNJ030000068.1	373526	375158	zf-C2H2	15	+
CAJHNJ030000068.1	376544	378140	zf-C2H2	12	-
CAJHNJ030000068.1	462891	463932	zf-C2H2	9	-
CAJHNJ030000068.1	559709	561029	zf-C2H2	10	+
CAJHNJ030000075.1	431377	433360	zf-C2H2	16	+
CAJHNJ030000075.1	921931	923449	zf-C2H2	10	+
CAJHNJ030000076.1	471114	472902	zf-C2H2	13	+
CAJHNJ030000078.1	605202	606495	zf-C2H2	10	-
CAJHNJ030000078.1	606695	608030	zf-C2H2	10	-
CAJHNJ030000078.1	608274	609318	zf-C2H2	9	-
CAJHNJ030000078.1	609625	611077	zf-C2H2	12	-
CAJHNJ030000079.1	270351	271840	zf-C2H2	13	-
CAJHNJ030000079.1	281714	283283	zf-C2H2	12	-
CAJHNJ030000079.1	295891	297070	zf-C2H2	10	-
CAJHNJ030000083.1	398255	399581	zf-C2H2	12	-
CAJHNJ030000095.1	28480	29653	zf-C2H2	6	+
CAJHNJ030000096.1	155397	156405	zf-C2H2	8	+
CAJHNJ030000096.1	523751	525881	zf-C2H2	11	+
CAJHNJ030000096.1	541727	543728	zf-C2H2	17	+
CAJHNJ030000097.1	213100	214390	zf-C2H2	5	+
CAJHNJ030000104.1	425888	427325	zf-C2H2	13	-
CAJHNJ030000104.1	429096	430623	zf-C2H2	11	+
CAJHNJ030000104.1	597715	598678	zf-C2H2	5	-
CAJHNJ030000106.1	425408	426095	zf-C2H2	5	+
CAJHNJ030000106.1	426459	427173	zf-C2H2	7	+
CAJHNJ030000120.1	127560	128088	zf-C2H2	6	+
CAJHNJ030000124.1	510251	511661	zf-C2H2	9	+
CAJHNJ030000125.1	8011	9763	zf-C2H2	15	+
CAJHNJ030000125.1	18518	19850	zf-C2H2	10	+
CAJHNJ030000125.1	37054	38374	zf-C2H2	9	+
CAJHNJ030000125.1	52707	54027	zf-C2H2	9	+
CAJHNJ030000125.1	84205	86035	zf-C2H2	15	+
CAJHNJ030000125.1	93506	95084	zf-C2H2	12	+
CAJHNJ030000125.1	115314	117024	zf-C2H2	8	+
CAJHNJ030000125.1	397289	399650	zf-C2H2	21	-
CAJHNJ030000128.1	407674	410008	zf-C2H2	6	+
CAJHNJ030000134.1	270550	273073	zf-C2H2	5	-
CAJHNJ030000161.1	38537	38960	zf-C2H2	5	-
CAJHNJ030000161.1	39083	40205	zf-C2H2	5	-
CAJHNJ030000173.1	159705	166218	zf-C2H2	6	-
CAJHNJ030000185.1	207979	209254	zf-C2H2	9	-
CAJHNJ030000204.1	9808	12820	zf-C2H2	7	-
CAJHNJ030000223.1	40641	41985	zf-C2H2	8	+
CAJHNJ030000223.1	46140	48048	zf-C2H2	16	+
CAJHNJ030000223.1	73594	75394	zf-C2H2	15	+
CAJHNJ030000223.1	80585	82097	zf-C2H2	12	+
CAJHNJ030000223.1	90273	91581	zf-C2H2	9	+
CAJHNJ030000388.1	105310	106651	zf-C2H2	5	+
CAJHNJ030000493.1	31631	32636	zf-C2H2	6	+
CAJHNJ030000540.1	5211	6894	zf-C2H2	14	+
CAJHNJ030000540.1	11272	13156	zf-C2H2	16	+
CAJHNJ030000540.1	17831	19268	zf-C2H2	12	+
CAJHNJ030000540.1	27198	28551	zf-C2H2	9	+
CAJHNJ030000571.1	22228	23299	zf-C2H2	5	+
CAJHNJ030000701.1	5234	5837	zf-C2H2	7	-
CAJHNJ030000701.1	29477	31037	zf-C2H2	12	+
CAJHNJ030000701.1	34343	36380	zf-C2H2	17	-
CAJHNJ030000701.1	55719	57075	zf-C2H2	9	-
CAJHNJ030000713.1	5472	6369	zf-C2H2	8	-
CAJHNJ030000720.1	11463	12225	zf-C2H2	9	-
CAJHNJ030000720.1	16293	17016	zf-C2H2	7	+
CAJHNJ030000720.1	23225	24692	zf-C2H2	9	+
CAJHNJ030000807.1	3552	4704	zf-C2H2	7	+
CAJHNJ030001006.1	2838	3246	zf-C2H2	5	-
```
