## Supplementary Data 2 for "Transposable elements drive the evolution of metazoan zinc finger genes": Plutomurus_gul_znfs.bed

```
JABASC010000008.1	25698	26527	zf-C2H2	6	+
JABASC010000054.1	5563	9658	zf-C2H2	9	-
JABASC010000062.1	66563	68501	zf-C2H2	9	+
JABASC010000068.1	52901	57527	zf-C2H2	13	-
JABASC010000140.1	60437	61214	zf-C2H2	7	+
JABASC010000142.1	44032	46117	zf-C2H2	12	-
JABASC010000145.1	36197	37796	zf-C2H2	5	-
JABASC010000206.1	42927	43738	zf-C2H2	5	+
JABASC010000206.1	44361	46296	zf-C2H2	10	+
JABASC010000271.1	7305	9162	zf-C2H2	6	-
JABASC010000337.1	2180	4832	zf-C2H2	13	+
JABASC010000564.1	24549	26409	zf-C2H2	5	-
JABASC010000615.1	719	2489	zf-C2H2	11	-
JABASC010000615.1	3369	4429	zf-C2H2	11	-
JABASC010000662.1	17899	20197	zf-C2H2	16	-
JABASC010000731.1	13853	14855	zf-C2H2	10	+
JABASC010000734.1	4141	6121	zf-C2H2	6	-
JABASC010000848.1	7310	8936	zf-C2H2	10	-
JABASC010000879.1	25411	26962	zf-C2H2	9	-
JABASC010000883.1	1653	2571	zf-C2H2	6	-
JABASC010000912.1	26928	27732	zf-C2H2	6	-
JABASC010000996.1	26895	27822	zf-C2H2	9	-
JABASC010001003.1	22858	24496	zf-C2H2	13	-
JABASC010001081.1	11114	12374	zf-C2H2	6	+
JABASC010001177.1	22227	23592	zf-C2H2	5	-
JABASC010001192.1	23269	24227	zf-C2H2	5	+
JABASC010001224.1	18419	19109	zf-C2H2	7	+
JABASC010001227.1	22940	23870	zf-C2H2	9	+
JABASC010001278.1	23070	24307	zf-C2H2	6	+
JABASC010001291.1	2666	3608	zf-C2H2	5	-
JABASC010001295.1	21964	23023	zf-C2H2	11	-
JABASC010001383.1	15821	17915	zf-C2H2	5	+
JABASC010001383.1	18087	19083	zf-C2H2	8	+
JABASC010001402.1	18021	19447	zf-C2H2	13	-
JABASC010001402.1	23114	23765	zf-C2H2	6	-
JABASC010001420.1	2021	2501	zf-C2H2	7	+
JABASC010001434.1	20494	21666	zf-C2H2	10	-
JABASC010001505.1	17813	18524	zf-C2H2	8	+
JABASC010001687.1	1240	1981	zf-C2H2	6	+
JABASC010001711.1	0	594	zf-C2H2	7	+
JABASC010001761.1	17878	18412	zf-C2H2	6	-
JABASC010001781.1	4376	5360	zf-C2H2	5	-
JABASC010001810.1	7225	8505	zf-C2H2	11	-
JABASC010001945.1	7109	8340	zf-C2H2	11	-
JABASC010002042.1	3555	4338	zf-C2H2	7	+
JABASC010002192.1	5529	7101	zf-C2H2	14	+
JABASC010002209.1	16878	17631	zf-C2H2	7	-
JABASC010002245.1	11108	11918	zf-C2H2	6	-
JABASC010002245.1	13251	14564	zf-C2H2	7	-
JABASC010002245.1	17078	17813	zf-C2H2	6	-
JABASC010002269.1	880	1819	zf-C2H2	10	+
JABASC010002269.1	3479	4955	zf-C2H2	9	+
JABASC010002269.1	5474	6797	zf-C2H2	11	-
JABASC010002269.1	6913	7852	zf-C2H2	6	-
JABASC010002284.1	424	1426	zf-C2H2	5	+
JABASC010002301.1	1611	3408	zf-C2H2	17	-
JABASC010002376.1	4043	5668	zf-C2H2	10	-
JABASC010002376.1	12886	14452	zf-C2H2	7	-
JABASC010002406.1	1	1309	zf-C2H2	7	-
JABASC010002440.1	11046	12022	zf-C2H2	5	-
JABASC010002441.1	4794	5928	zf-C2H2	10	+
JABASC010002667.1	3838	5951	zf-C2H2	20	+
JABASC010002699.1	12280	13252	zf-C2H2	7	+
JABASC010002760.1	4893	6708	zf-C2H2	8	-
JABASC010002821.1	7979	9179	zf-C2H2	6	+
JABASC010002821.1	12382	12961	zf-C2H2	5	-
JABASC010002835.1	1634	2318	zf-C2H2	6	-
JABASC010002856.1	4479	6543	zf-C2H2	14	-
JABASC010002856.1	9936	12651	zf-C2H2	18	-
JABASC010002939.1	6236	7366	zf-C2H2	10	-
JABASC010002964.1	6713	7316	zf-C2H2	5	-
JABASC010002978.1	7169	7646	zf-C2H2	6	+
JABASC010003062.1	3958	5362	zf-C2H2	7	+
JABASC010003069.1	9604	10648	zf-C2H2	11	-
JABASC010003069.1	10907	11591	zf-C2H2	5	-
JABASC010003073.1	10912	12062	zf-C2H2	8	+
JABASC010003128.1	4419	5253	zf-C2H2	8	+
JABASC010003128.1	5565	7296	zf-C2H2	13	-
JABASC010003128.1	9355	11302	zf-C2H2	16	-
JABASC010003150.1	11158	11851	zf-C2H2	5	-
JABASC010003151.1	5487	6954	zf-C2H2	14	+
JABASC010003167.1	7807	8248	zf-C2H2	5	+
JABASC010003176.1	2148	3246	zf-C2H2	9	+
JABASC010003176.1	3526	4768	zf-C2H2	9	+
JABASC010003376.1	10635	11821	zf-C2H2	13	-
JABASC010003422.1	6233	7439	zf-C2H2	9	-
JABASC010003422.1	9661	10810	zf-C2H2	11	-
JABASC010003470.1	8377	11017	zf-C2H2	7	+
JABASC010003653.1	49	1066	zf-C2H2	11	-
JABASC010003664.1	11001	12516	zf-C2H2	7	+
JABASC010003749.1	11690	12470	zf-C2H2	7	+
JABASC010003809.1	12462	12957	zf-C2H2	6	+
JABASC010003864.1	7290	8283	zf-C2H2	5	+
JABASC010003880.1	8945	10409	zf-C2H2	17	+
JABASC010003899.1	642	1266	zf-C2H2	6	-
JABASC010003917.1	10091	11024	zf-C2H2	9	-
JABASC010004027.1	3636	4371	zf-C2H2	7	+
JABASC010004064.1	1048	2332	zf-C2H2	13	-
JABASC010004092.1	6123	6624	zf-C2H2	6	+
JABASC010004092.1	9394	9880	zf-C2H2	6	+
JABASC010004221.1	2180	2714	zf-C2H2	6	-
JABASC010004240.1	964	1807	zf-C2H2	10	+
JABASC010004249.1	7777	8602	zf-C2H2	7	-
JABASC010004311.1	2823	4875	zf-C2H2	7	-
JABASC010004311.1	6140	7111	zf-C2H2	5	-
JABASC010004426.1	8512	10141	zf-C2H2	6	-
JABASC010004427.1	4011	5385	zf-C2H2	11	-
JABASC010004506.1	3981	5007	zf-C2H2	10	-
JABASC010004547.1	6560	7685	zf-C2H2	10	-
JABASC010004590.1	9498	10104	zf-C2H2	5	+
JABASC010004898.1	1212	2067	zf-C2H2	7	+
JABASC010004913.1	10482	11046	zf-C2H2	7	-
JABASC010005016.1	7698	8619	zf-C2H2	6	+
JABASC010005130.1	10005	10707	zf-C2H2	8	-
JABASC010005202.1	210	2398	zf-C2H2	19	+
JABASC010005202.1	2811	4341	zf-C2H2	9	+
JABASC010005211.1	3646	4453	zf-C2H2	9	-
JABASC010005376.1	6034	6691	zf-C2H2	6	+
JABASC010005376.1	7291	8887	zf-C2H2	17	-
JABASC010005377.1	6892	8554	zf-C2H2	5	+
JABASC010005397.1	2441	3284	zf-C2H2	9	+
JABASC010005410.1	3324	4644	zf-C2H2	6	+
JABASC010005535.1	5299	7195	zf-C2H2	8	+
JABASC010005598.1	7857	9030	zf-C2H2	8	-
JABASC010005679.1	1794	2637	zf-C2H2	5	-
JABASC010005701.1	4060	4762	zf-C2H2	6	-
JABASC010005708.1	7435	7897	zf-C2H2	5	-
JABASC010005867.1	5542	6766	zf-C2H2	10	-
JABASC010005906.1	1955	3122	zf-C2H2	10	-
JABASC010005906.1	7980	9354	zf-C2H2	14	+
JABASC010006032.1	7026	8802	zf-C2H2	16	+
JABASC010006059.1	1541	2645	zf-C2H2	9	+
JABASC010006059.1	3236	4106	zf-C2H2	5	-
JABASC010006247.1	2006	2978	zf-C2H2	10	+
JABASC010006247.1	6386	7385	zf-C2H2	10	+
JABASC010006310.1	190	814	zf-C2H2	5	-
JABASC010006310.1	2629	3934	zf-C2H2	13	-
JABASC010006385.1	6245	7085	zf-C2H2	9	-
JABASC010006403.1	3753	4635	zf-C2H2	6	-
JABASC010006652.1	4167	5556	zf-C2H2	10	+
JABASC010006770.1	4709	5759	zf-C2H2	10	-
JABASC010006779.1	5769	6432	zf-C2H2	8	+
JABASC010006930.1	2121	2556	zf-C2H2	5	+
JABASC010006954.1	1189	2383	zf-C2H2	13	-
JABASC010007012.1	3106	3910	zf-C2H2	6	-
JABASC010007202.1	1202	1700	zf-C2H2	5	+
JABASC010007220.1	813	1620	zf-C2H2	6	-
JABASC010007272.1	1525	2227	zf-C2H2	7	-
JABASC010007272.1	4812	6109	zf-C2H2	10	-
JABASC010007330.1	5645	7013	zf-C2H2	13	+
JABASC010007590.1	1383	3064	zf-C2H2	11	-
JABASC010007908.1	5316	5997	zf-C2H2	5	+
JABASC010007990.1	3680	4943	zf-C2H2	6	-
JABASC010007993.1	1916	2420	zf-C2H2	5	-
JABASC010008338.1	3466	4528	zf-C2H2	10	-
JABASC010008339.1	1103	1958	zf-C2H2	8	-
JABASC010008451.1	1139	2210	zf-C2H2	6	+
JABASC010008451.1	3417	6032	zf-C2H2	19	-
JABASC010008576.1	2129	3287	zf-C2H2	11	-
JABASC010008576.1	5555	6572	zf-C2H2	11	-
JABASC010008666.1	1048	1591	zf-C2H2	6	-
JABASC010008666.1	3361	6209	zf-C2H2	21	-
JABASC010008775.1	2885	3467	zf-C2H2	5	-
JABASC010009026.1	5438	6380	zf-C2H2	10	-
JABASC010009075.1	2242	3598	zf-C2H2	5	+
JABASC010009127.1	843	3523	zf-C2H2	23	-
JABASC010009313.1	715	1837	zf-C2H2	9	+
JABASC010009328.1	5072	6098	zf-C2H2	11	-
JABASC010009348.1	2208	2922	zf-C2H2	6	-
JABASC010009403.1	3191	4257	zf-C2H2	11	+
JABASC010009555.1	1825	3028	zf-C2H2	10	+
JABASC010009562.1	3737	4826	zf-C2H2	10	-
JABASC010009601.1	1566	2841	zf-C2H2	13	-
JABASC010009635.1	719	2438	zf-C2H2	8	+
JABASC010009748.1	2499	3873	zf-C2H2	13	-
JABASC010010002.1	997	1909	zf-C2H2	7	-
JABASC010010161.1	2782	3898	zf-C2H2	11	+
JABASC010010214.1	3864	5565	zf-C2H2	14	-
JABASC010010225.1	1368	3234	zf-C2H2	16	+
JABASC010010321.1	1840	2566	zf-C2H2	7	-
JABASC010010351.1	88	1081	zf-C2H2	11	+
JABASC010010391.1	253	1708	zf-C2H2	8	-
JABASC010010391.1	2049	4848	zf-C2H2	24	-
JABASC010010437.1	685	1747	zf-C2H2	11	+
JABASC010010484.1	4990	5611	zf-C2H2	5	+
JABASC010010547.1	3596	4424	zf-C2H2	9	+
JABASC010010707.1	1874	2762	zf-C2H2	9	+
JABASC010010755.1	344	2172	zf-C2H2	12	-
JABASC010010755.1	2561	5012	zf-C2H2	21	-
JABASC010010796.1	2507	4199	zf-C2H2	12	+
JABASC010010828.1	3474	4218	zf-C2H2	5	+
JABASC010010933.1	3853	4786	zf-C2H2	9	+
JABASC010010962.1	3832	4663	zf-C2H2	6	-
JABASC010011006.1	3166	3925	zf-C2H2	7	+
JABASC010011079.1	1339	2116	zf-C2H2	7	-
JABASC010011091.1	2204	2858	zf-C2H2	5	-
JABASC010011092.1	3770	4577	zf-C2H2	6	-
JABASC010011170.1	3159	4654	zf-C2H2	10	-
JABASC010011171.1	1171	2335	zf-C2H2	10	+
JABASC010011198.1	1243	2641	zf-C2H2	12	+
JABASC010011248.1	1807	2720	zf-C2H2	7	-
JABASC010011248.1	2823	3576	zf-C2H2	6	-
JABASC010011415.1	2229	3281	zf-C2H2	5	-
JABASC010011537.1	1663	2071	zf-C2H2	5	-
JABASC010011537.1	2973	3552	zf-C2H2	6	-
JABASC010011912.1	846	2531	zf-C2H2	13	+
JABASC010011925.1	2712	4632	zf-C2H2	20	-
JABASC010011934.1	213	855	zf-C2H2	5	+
JABASC010012012.1	264	2289	zf-C2H2	21	-
JABASC010012015.1	682	2557	zf-C2H2	18	-
JABASC010012087.1	2008	3550	zf-C2H2	13	+
JABASC010012094.1	1621	3415	zf-C2H2	17	+
JABASC010012262.1	2898	4245	zf-C2H2	13	+
JABASC010012506.1	1113	2265	zf-C2H2	10	+
JABASC010012527.1	306	1650	zf-C2H2	14	+
JABASC010012780.1	3397	4351	zf-C2H2	6	+
JABASC010012881.1	1521	2766	zf-C2H2	11	-
JABASC010012948.1	1995	3336	zf-C2H2	6	-
JABASC010013098.1	1053	3573	zf-C2H2	20	-
JABASC010013193.1	1143	3126	zf-C2H2	18	-
JABASC010013224.1	3668	4178	zf-C2H2	5	-
JABASC010013294.1	150	1725	zf-C2H2	14	-
JABASC010013547.1	576	1639	zf-C2H2	10	-
JABASC010013595.1	1899	3198	zf-C2H2	5	+
JABASC010013996.1	2083	2986	zf-C2H2	8	-
JABASC010014064.1	1382	3602	zf-C2H2	22	+
JABASC010014077.1	1394	2453	zf-C2H2	11	+
JABASC010014127.1	664	1528	zf-C2H2	6	-
JABASC010014142.1	783	2331	zf-C2H2	15	+
JABASC010014236.1	43	622	zf-C2H2	6	-
JABASC010014314.1	219	2647	zf-C2H2	14	-
JABASC010014316.1	2244	3588	zf-C2H2	9	-
JABASC010014394.1	1318	2116	zf-C2H2	7	-
JABASC010014512.1	146	1157	zf-C2H2	11	-
JABASC010014580.1	1	1034	zf-C2H2	8	-
JABASC010014853.1	212	1649	zf-C2H2	9	-
JABASC010015004.1	2218	2704	zf-C2H2	5	-
JABASC010015230.1	1277	1754	zf-C2H2	5	+
JABASC010015230.1	2538	3612	zf-C2H2	11	-
JABASC010015400.1	0	837	zf-C2H2	8	+
JABASC010015485.1	1559	2132	zf-C2H2	5	+
JABASC010015518.1	378	1776	zf-C2H2	11	-
JABASC010015605.1	1827	3066	zf-C2H2	10	-
JABASC010015663.1	2066	3269	zf-C2H2	12	-
JABASC010015882.1	1603	2638	zf-C2H2	9	-
JABASC010015925.1	549	1281	zf-C2H2	7	-
JABASC010015976.1	696	1668	zf-C2H2	8	+
JABASC010015976.1	2981	3362	zf-C2H2	5	-
JABASC010016411.1	409	1786	zf-C2H2	16	-
JABASC010016542.1	2085	2877	zf-C2H2	6	+
JABASC010016723.1	1177	2050	zf-C2H2	8	-
JABASC010016891.1	2099	2967	zf-C2H2	10	+
JABASC010016926.1	463	1453	zf-C2H2	10	+
JABASC010017018.1	858	2007	zf-C2H2	6	-
JABASC010017074.1	459	2476	zf-C2H2	17	+
JABASC010017159.1	1732	3079	zf-C2H2	11	-
JABASC010017205.1	1822	2740	zf-C2H2	7	+
JABASC010017312.1	1865	2549	zf-C2H2	7	-
JABASC010017331.1	2	1070	zf-C2H2	11	-
JABASC010017523.1	1481	2519	zf-C2H2	10	-
JABASC010017555.1	1449	2448	zf-C2H2	10	+
JABASC010017618.1	2499	2964	zf-C2H2	5	-
JABASC010017712.1	1262	2168	zf-C2H2	9	+
JABASC010017743.1	1568	2354	zf-C2H2	7	+
JABASC010017854.1	647	1787	zf-C2H2	10	+
JABASC010017912.1	939	1617	zf-C2H2	7	-
JABASC010018017.1	172	1624	zf-C2H2	11	-
JABASC010018026.1	1986	2868	zf-C2H2	9	+
JABASC010018215.1	1263	2760	zf-C2H2	14	-
JABASC010018260.1	1804	2422	zf-C2H2	7	+
JABASC010018292.1	2	974	zf-C2H2	9	+
JABASC010018298.1	1241	2472	zf-C2H2	12	-
JABASC010018449.1	0	870	zf-C2H2	6	-
JABASC010018682.1	206	1088	zf-C2H2	10	+
JABASC010018713.1	1326	2220	zf-C2H2	8	+
JABASC010018719.1	1056	1710	zf-C2H2	6	-
JABASC010018787.1	645	1692	zf-C2H2	6	+
JABASC010018794.1	2	1508	zf-C2H2	11	-
JABASC010018821.1	2	923	zf-C2H2	8	-
JABASC010018885.1	673	1660	zf-C2H2	9	+
JABASC010019336.1	290	2579	zf-C2H2	7	-
JABASC010019351.1	0	867	zf-C2H2	5	+
JABASC010019351.1	1113	1494	zf-C2H2	5	+
JABASC010019487.1	247	2158	zf-C2H2	20	+
JABASC010019858.1	1508	2234	zf-C2H2	7	-
JABASC010020066.1	943	2422	zf-C2H2	16	-
JABASC010020087.1	706	1570	zf-C2H2	6	+
JABASC010020087.1	1846	2380	zf-C2H2	6	+
JABASC010020165.1	622	1339	zf-C2H2	8	+
JABASC010020321.1	134	764	zf-C2H2	7	+
JABASC010020444.1	363	1186	zf-C2H2	8	-
JABASC010020656.1	638	1613	zf-C2H2	6	-
JABASC010021023.1	755	1715	zf-C2H2	10	+
JABASC010021464.1	29	1146	zf-C2H2	8	+
JABASC010021664.1	205	1561	zf-C2H2	8	+
JABASC010021900.1	679	1537	zf-C2H2	6	-
JABASC010022142.1	884	1421	zf-C2H2	5	-
JABASC010022142.1	1646	2063	zf-C2H2	5	-
JABASC010022315.1	1	2038	zf-C2H2	13	+
JABASC010022357.1	576	1447	zf-C2H2	7	-
JABASC010022391.1	137	1130	zf-C2H2	10	-
JABASC010022452.1	156	1440	zf-C2H2	10	-
JABASC010022587.1	541	1572	zf-C2H2	9	-
JABASC010022717.1	823	1975	zf-C2H2	9	-
JABASC010023738.1	1169	1820	zf-C2H2	6	+
JABASC010024312.1	106	823	zf-C2H2	5	-
JABASC010024678.1	352	1228	zf-C2H2	6	+
JABASC010024792.1	53	617	zf-C2H2	6	+
JABASC010027039.1	348	975	zf-C2H2	6	-
JABASC010027433.1	685	1144	zf-C2H2	6	-
JABASC010027927.1	430	1210	zf-C2H2	5	+
JABASC010028031.1	1	475	zf-C2H2	6	+
JABASC010028204.1	106	1324	zf-C2H2	9	-
JABASC010028555.1	401	1292	zf-C2H2	7	-
JABASC010031237.1	2	593	zf-C2H2	7	-
JABASC010031655.1	17	851	zf-C2H2	9	+
JABASC010031728.1	221	833	zf-C2H2	6	-
JABASC010031962.1	34	736	zf-C2H2	6	-
```
