## Supplementary Data 2 for "Transposable elements drive the evolution of metazoan zinc finger genes": Pluvialis_apricaria_znfs.bed

```
CM030007.1	60964383	60965976	zf-C2H2	5	-
CM030007.1	90043006	90044212	zf-C2H2	13	+
CM030007.1	100414412	100417685	zf-C2H2	9	+
CM030007.1	119471100	119472036	zf-C2H2	8	+
CM030007.1	134090039	134090513	zf-C2H2	5	-
CM030007.1	139775312	139776335	zf-C2H2	9	-
CM030007.1	139789670	139790651	zf-C2H2	6	+
CM030007.1	154589084	154590623	zf-C2H2	12	-
CM030007.1	196906605	196907178	zf-C2H2	5	-
CM030007.1	199215848	199217636	zf-C2H2	7	-
CM030008.1	41242	42631	zf-C2H2	9	+
CM030008.1	54194	55982	zf-C2H2	11	+
CM030008.1	64207	66688	zf-C2H2	20	+
CM030008.1	84552	87282	zf-C2H2	17	+
CM030008.1	102329	104699	zf-C2H2	16	+
CM030008.1	123342	124893	zf-C2H2	9	+
CM030008.1	135274	137596	zf-C2H2	16	+
CM030008.1	149473	151825	zf-C2H2	15	-
CM030008.1	162770	163549	zf-C2H2	7	+
CM030008.1	172574	174668	zf-C2H2	17	+
CM030008.1	182813	183554	zf-C2H2	6	+
CM030008.1	949845	950649	zf-C2H2	7	+
CM030008.1	994077	995277	zf-C2H2	5	-
CM030008.1	1000723	1001623	zf-C2H2	6	-
CM030008.1	1012038	1013178	zf-C2H2	5	+
CM030008.1	1046556	1047771	zf-C2H2	5	+
CM030008.1	1068378	1069347	zf-C2H2	6	+
CM030008.1	1082996	1084142	zf-C2H2	9	+
CM030008.1	5833165	5835097	zf-C2H2	13	+
CM030008.1	5849785	5852410	zf-C2H2	23	+
CM030008.1	58016807	58020413	zf-C2H2	10	+
CM030008.1	74992618	74995477	zf-C2H2	8	-
CM030008.1	104866521	104868519	zf-C2H2	8	+
CM030008.1	105402702	105406020	zf-C2H2	5	-
CM030008.1	115325662	115327147	zf-C2H2	5	+
CM030008.1	119285908	119289424	zf-C2H2	26	-
CM030008.1	127690994	127692257	zf-C2H2	6	-
CM030008.1	136547700	136550325	zf-C2H2	7	+
CM030008.1	136661808	136667226	zf-C2H2	9	+
CM030008.1	162462647	162464123	zf-C2H2	8	-
CM030009.1	9383333	9384914	zf-C2H2	5	+
CM030009.1	12270710	12272090	zf-C2H2	6	-
CM030009.1	12279572	12280619	zf-C2H2	5	-
CM030009.1	12281610	12283107	zf-C2H2	5	-
CM030009.1	13021831	13023733	zf-C2H2	5	-
CM030009.1	41386627	41388232	zf-C2H2	5	-
CM030009.1	61658327	61659623	zf-C2H2	5	+
CM030009.1	89360356	89367565	zf-C2H2	16	-
CM030009.1	124437421	124440091	zf-C2H2	17	-
CM030009.1	130151009	130152597	zf-C2H2	12	-
CM030010.1	64971289	64972180	zf-C2H2	5	-
CM030011.1	19046675	19049804	zf-C2H2	6	-
CM030011.1	30770218	30771403	zf-C2H2	7	-
CM030011.1	37030064	37031279	zf-C2H2	10	-
CM030011.1	58994465	58995977	zf-C2H2	5	-
CM030011.1	64115266	64116142	zf-C2H2	5	+
CM030011.1	64116926	64118051	zf-C2H2	9	+
CM030011.1	64118908	64122325	zf-C2H2	21	+
CM030012.1	10468302	10470384	zf-C2H2	7	-
CM030012.1	16540873	16543018	zf-C2H2	10	-
CM030012.1	34623901	34626106	zf-C2H2	13	-
CM030012.1	45335452	45337387	zf-C2H2	10	+
CM030014.1	9464194	9465406	zf-C2H2	9	+
CM030014.1	18843112	18846688	zf-C2H2	11	-
CM030015.1	3331807	3333616	zf-C2H2	9	+
CM030017.1	16766161	16767361	zf-C2H2	12	+
CM030018.1	10308311	10310621	zf-C2H2	5	+
CM030018.1	10381160	10382166	zf-C2H2	5	-
CM030018.1	11836728	11839575	zf-C2H2	6	+
CM030018.1	11937106	11942738	zf-C2H2	10	+
CM030018.1	12521970	12524160	zf-C2H2	6	-
CM030018.1	13107159	13110396	zf-C2H2	5	+
CM030018.1	13594061	13596281	zf-C2H2	7	-
CM030018.1	16078310	16081579	zf-C2H2	26	-
CM030018.1	17092860	17096490	zf-C2H2	10	-
CM030018.1	24150561	24152277	zf-C2H2	17	-
CM030020.1	4211799	4213044	zf-C2H2	12	-
CM030021.1	9279574	9282112	zf-C2H2	6	-
CM030021.1	9408743	9410063	zf-C2H2	6	-
CM030021.1	9948138	9949611	zf-C2H2	5	-
CM030021.1	12456540	12457788	zf-C2H2	6	+
CM030021.1	12719377	12720103	zf-C2H2	5	-
CM030021.1	13212762	13213371	zf-C2H2	5	-
CM030022.1	10673751	10675473	zf-C2H2	5	+
CM030024.1	6288675	6290235	zf-C2H2	5	-
CM030025.1	11696444	11697896	zf-C2H2	6	+
CM030026.1	390770	395210	zf-C2H2	8	-
CM030026.1	2769613	2770252	zf-C2H2	6	-
CM030026.1	8065786	8066765	zf-C2H2	6	+
CM030027.1	73828	78574	zf-C2H2	14	+
CM030028.1	2066844	2067276	zf-C2H2	5	-
CM030034.1	2461486	2463634	zf-C2H2	10	+
CM030036.1	139113	140727	zf-C2H2	8	+
CM030036.1	144829	145765	zf-C2H2	8	-
CM030036.1	148729	149392	zf-C2H2	6	-
CM030036.1	150460	151537	zf-C2H2	8	+
CM030036.1	158322	159297	zf-C2H2	8	+
CM030036.1	161685	162796	zf-C2H2	11	-
CM030036.1	166998	168739	zf-C2H2	15	-
CM030036.1	171894	172779	zf-C2H2	7	-
CM030036.1	367585	369772	zf-C2H2	16	+
CM030036.1	370970	372392	zf-C2H2	12	-
CM030036.1	377124	378606	zf-C2H2	13	+
CM030036.1	591580	592891	zf-C2H2	13	+
CM030036.1	596253	597879	zf-C2H2	17	-
CM030036.1	607120	608875	zf-C2H2	14	+
CM030036.1	613626	615404	zf-C2H2	12	-
CM030037.1	412894	414769	zf-C2H2	11	+
CM030037.1	471749	476675	zf-C2H2	18	+
CM030037.1	509486	510293	zf-C2H2	6	+
CM030037.1	556436	558545	zf-C2H2	12	+
CM030037.1	561007	561718	zf-C2H2	5	+
CM030040.1	864	3159	zf-C2H2	5	-
CM030042.1	94222	97342	zf-C2H2	18	+
CM030042.1	102426	103128	zf-C2H2	6	+
CM030043.1	3708217	3709609	zf-C2H2	7	+
CM030043.1	3751903	3753295	zf-C2H2	7	-
CM030043.1	3861931	3863323	zf-C2H2	7	+
CM030044.1	29186380	29187751	zf-C2H2	7	+
CM030044.1	36555399	36557382	zf-C2H2	5	-
JAGGDV010000076.1	1923	3375	zf-C2H2	13	-
```
