## Supplementary Data 2 for "Transposable elements drive the evolution of metazoan zinc finger genes": Pluvianellus_socialis_znfs.bed

```
VZTS01000562.1	101815	109018	zf-C2H2	16	+
VZTS01000816.1	1	1757	zf-C2H2	12	+
VZTS01000816.1	4633	6100	zf-C2H2	12	-
VZTS01001184.1	435	2925	zf-C2H2	5	+
VZTS01001223.1	4095	7620	zf-C2H2	10	-
VZTS01002267.1	12836	18395	zf-C2H2	10	-
VZTS01002440.1	52265	55511	zf-C2H2	5	+
VZTS01002824.1	21244	22699	zf-C2H2	12	+
VZTS01002824.1	23963	26063	zf-C2H2	16	-
VZTS01003055.1	1463	3650	zf-C2H2	18	-
VZTS01003272.1	228059	230057	zf-C2H2	13	+
VZTS01003301.1	143082	144345	zf-C2H2	6	-
VZTS01003305.1	98842	101062	zf-C2H2	7	-
VZTS01003615.1	2254	3154	zf-C2H2	5	+
VZTS01003708.1	7674	8991	zf-C2H2	6	+
VZTS01004438.1	58371	63237	zf-C2H2	15	+
VZTS01004475.1	12597	14742	zf-C2H2	10	+
VZTS01005058.1	636	1953	zf-C2H2	10	-
VZTS01005071.1	64303	65029	zf-C2H2	5	-
VZTS01005439.1	4609	5545	zf-C2H2	5	+
VZTS01005862.1	1635	3501	zf-C2H2	15	-
VZTS01005899.1	1259	2219	zf-C2H2	9	-
VZTS01006187.1	59859	63096	zf-C2H2	5	+
VZTS01006405.1	694	1372	zf-C2H2	8	-
VZTS01006540.1	235808	236963	zf-C2H2	7	-
VZTS01006793.1	68360	70523	zf-C2H2	5	+
VZTS01006795.1	8311	9517	zf-C2H2	13	-
VZTS01007120.1	65726	67916	zf-C2H2	6	+
VZTS01007307.1	3659	5531	zf-C2H2	12	+
VZTS01007776.1	288728	289949	zf-C2H2	9	+
VZTS01008196.1	596	2385	zf-C2H2	14	+
VZTS01008298.1	1048	1897	zf-C2H2	8	-
VZTS01009209.1	14724	17766	zf-C2H2	6	+
VZTS01009429.1	174470	175718	zf-C2H2	12	+
VZTS01010041.1	13936	16648	zf-C2H2	5	+
VZTS01010480.1	165443	168965	zf-C2H2	27	-
VZTS01010754.1	303591	306261	zf-C2H2	16	+
VZTS01010765.1	2059	3297	zf-C2H2	7	-
VZTS01010769.1	220437	223329	zf-C2H2	7	-
VZTS01010781.1	147811	152245	zf-C2H2	8	+
VZTS01012120.1	0	1629	zf-C2H2	15	-
VZTS01012330.1	1673	2438	zf-C2H2	5	+
VZTS01012330.1	3364	4853	zf-C2H2	11	+
VZTS01012330.1	5225	8606	zf-C2H2	21	+
VZTS01012344.1	162788	164183	zf-C2H2	5	+
VZTS01012357.1	4671	5979	zf-C2H2	5	-
VZTS01012907.1	124835	127379	zf-C2H2	6	-
VZTS01013346.1	10661	13937	zf-C2H2	9	+
VZTS01013376.1	10121	11897	zf-C2H2	7	-
VZTS01013396.1	7227	8388	zf-C2H2	5	-
VZTS01013427.1	76081	79234	zf-C2H2	7	+
VZTS01014210.1	1880	3041	zf-C2H2	5	+
VZTS01016261.1	40543	42151	zf-C2H2	8	-
VZTS01016333.1	2031	2979	zf-C2H2	6	-
VZTS01016573.1	1317	2649	zf-C2H2	13	-
VZTS01016614.1	3697	7273	zf-C2H2	10	+
VZTS01017166.1	741	2280	zf-C2H2	13	+
VZTS01018194.1	2838	4068	zf-C2H2	5	+
VZTS01018764.1	63607	64216	zf-C2H2	5	+
VZTS01018800.1	1	871	zf-C2H2	7	+
VZTS01018815.1	78034	78811	zf-C2H2	6	+
VZTS01019187.1	2885	4490	zf-C2H2	5	+
VZTS01019215.1	30203	31595	zf-C2H2	8	-
VZTS01019553.1	80393	83702	zf-C2H2	5	-
VZTS01019849.1	32358	33453	zf-C2H2	10	+
VZTS01020159.1	539	1358	zf-C2H2	7	-
VZTS01020626.1	42715	44737	zf-C2H2	8	+
VZTS01020769.1	27937	30562	zf-C2H2	7	-
VZTS01020826.1	23318	25301	zf-C2H2	5	+
VZTS01022356.1	6463	8092	zf-C2H2	9	-
VZTS01022528.1	91418	92618	zf-C2H2	12	-
VZTS01022685.1	8696	12302	zf-C2H2	10	+
VZTS01022724.1	106027	106879	zf-C2H2	5	+
VZTS01022743.1	181414	183907	zf-C2H2	6	-
VZTS01023198.1	26676	27924	zf-C2H2	6	-
VZTS01023342.1	83732	85793	zf-C2H2	7	+
VZTS01023541.1	0	1236	zf-C2H2	10	+
VZTS01024375.1	1	2374	zf-C2H2	5	-
VZTS01024461.1	5165	7703	zf-C2H2	6	+
VZTS01024465.1	378	1743	zf-C2H2	10	-
VZTS01025117.1	2031	3753	zf-C2H2	17	+
VZTS01025490.1	2809	3778	zf-C2H2	6	-
VZTS01025675.1	1582	3058	zf-C2H2	12	-
VZTS01025780.1	558	1386	zf-C2H2	7	+
VZTS01025881.1	428	2813	zf-C2H2	12	-
VZTS01025946.1	427839	429339	zf-C2H2	5	-
VZTS01026062.1	464	1322	zf-C2H2	9	+
VZTS01026145.1	3040	4456	zf-C2H2	5	+
VZTS01026562.1	1558	4330	zf-C2H2	18	-
VZTS01026607.1	462	1706	zf-C2H2	10	-
VZTS01027767.1	69931	71653	zf-C2H2	5	+
VZTS01028157.1	27	2055	zf-C2H2	6	-
VZTS01028369.1	6873	9075	zf-C2H2	13	+
VZTS01029078.1	220	1921	zf-C2H2	18	-
VZTS01029083.1	6009	7155	zf-C2H2	9	+
VZTS01029088.1	5803	6922	zf-C2H2	8	-
VZTS01029319.1	957	2295	zf-C2H2	12	-
VZTS01029963.1	2	1181	zf-C2H2	11	+
VZTS01030075.1	1131	1956	zf-C2H2	7	-
VZTS01030324.1	151	2767	zf-C2H2	20	-
VZTS01030424.1	341	3632	zf-C2H2	11	-
VZTS01030433.1	3830	4346	zf-C2H2	5	-
VZTS01032130.1	3347	4745	zf-C2H2	6	+
VZTS01032281.1	251	4697	zf-C2H2	18	-
VZTS01032966.1	1138	1960	zf-C2H2	8	-
VZTS01033105.1	2	677	zf-C2H2	6	+
VZTS01033186.1	77	1175	zf-C2H2	5	-
VZTS01033450.1	1061	3209	zf-C2H2	10	+
VZTS01033955.1	0	1311	zf-C2H2	5	-
VZTS01034696.1	8637	10180	zf-C2H2	12	-
VZTS01034738.1	3997	5056	zf-C2H2	6	-
VZTS01034738.1	6037	7516	zf-C2H2	5	-
VZTS01044872.1	2	407	zf-C2H2	5	+
VZTS01049450.1	1	1054	zf-C2H2	5	+
VZTS01050188.1	135	1323	zf-C2H2	5	-
VZTS01050829.1	0	1563	zf-C2H2	13	+
VZTS01051383.1	0	2097	zf-C2H2	19	-
VZTS01051614.1	17	1136	zf-C2H2	9	+
VZTS01052065.1	2177	3173	zf-C2H2	7	-
VZTS01052709.1	1454	4721	zf-C2H2	26	-
```
