## Supplementary Data 2 for "Transposable elements drive the evolution of metazoan zinc finger genes": Pocillopora_damicornis_znfs.bed

```
RCHS01000021.1	126579	127530	zf-C2H2	6	+
RCHS01000074.1	311051	312086	zf-C2H2	5	-
RCHS01000098.1	99041	100052	zf-C2H2	10	-
RCHS01000141.1	637955	638645	zf-C2H2	5	+
RCHS01000204.1	140901	141852	zf-C2H2	6	-
RCHS01000408.1	14743	15775	zf-C2H2	6	+
RCHS01000461.1	200927	202025	zf-C2H2	7	+
RCHS01000646.1	84666	85377	zf-C2H2	5	-
RCHS01000749.1	490783	491866	zf-C2H2	8	-
RCHS01001014.1	42528	43299	zf-C2H2	7	-
RCHS01001065.1	398363	401042	zf-C2H2	7	-
RCHS01001119.1	31477	33478	zf-C2H2	18	-
RCHS01001127.1	24223	25804	zf-C2H2	8	+
RCHS01001150.1	292039	293719	zf-C2H2	15	-
RCHS01001229.1	29862	31005	zf-C2H2	7	+
RCHS01001229.1	41993	42740	zf-C2H2	7	-
RCHS01001361.1	222314	223193	zf-C2H2	6	+
RCHS01001361.1	233058	233859	zf-C2H2	5	+
RCHS01001361.1	246029	246899	zf-C2H2	6	-
RCHS01001655.1	90712	91393	zf-C2H2	7	+
RCHS01001689.1	87669	88596	zf-C2H2	6	+
RCHS01001705.1	584251	584968	zf-C2H2	5	-
RCHS01001807.1	462913	463675	zf-C2H2	5	+
RCHS01001944.1	158605	159808	zf-C2H2	5	+
RCHS01002083.1	194659	196027	zf-C2H2	5	+
RCHS01002083.1	225729	227166	zf-C2H2	7	+
RCHS01002083.1	245201	246554	zf-C2H2	5	+
RCHS01002083.1	271902	273327	zf-C2H2	6	+
RCHS01002149.1	182917	183760	zf-C2H2	5	+
RCHS01002151.1	63859	68623	zf-C2H2	24	-
RCHS01002373.1	350401	351670	zf-C2H2	5	+
RCHS01002410.1	43457	45050	zf-C2H2	17	+
RCHS01002410.1	49855	51442	zf-C2H2	13	+
RCHS01002410.1	56639	58421	zf-C2H2	18	+
RCHS01002410.1	67874	69644	zf-C2H2	19	+
RCHS01002452.1	42442	44891	zf-C2H2	6	+
RCHS01002483.1	106265	107747	zf-C2H2	8	-
RCHS01002523.1	48000	49626	zf-C2H2	8	+
RCHS01002616.1	104495	106541	zf-C2H2	5	+
RCHS01002704.1	1336483	1337671	zf-C2H2	6	+
RCHS01002783.1	36479	38621	zf-C2H2	9	-
RCHS01002836.1	307160	310583	zf-C2H2	9	+
RCHS01002988.1	279640	282877	zf-C2H2	8	+
RCHS01003097.1	93772	94297	zf-C2H2	5	+
RCHS01003134.1	45835	46765	zf-C2H2	6	+
RCHS01003214.1	144444	144876	zf-C2H2	5	+
RCHS01003243.1	257404	257797	zf-C2H2	5	-
RCHS01003301.1	117794	118223	zf-C2H2	5	-
RCHS01003360.1	4479	6051	zf-C2H2	17	-
RCHS01003379.1	150311	151130	zf-C2H2	8	+
RCHS01003399.1	86806	87490	zf-C2H2	6	-
RCHS01003412.1	6893	7880	zf-C2H2	10	+
RCHS01003423.1	776374	777337	zf-C2H2	5	-
RCHS01003423.1	1265002	1266517	zf-C2H2	5	-
RCHS01003437.1	183955	188824	zf-C2H2	18	-
RCHS01003501.1	15702	16665	zf-C2H2	5	-
RCHS01003525.1	134367	135114	zf-C2H2	5	-
RCHS01003571.1	43562	44792	zf-C2H2	6	+
RCHS01003687.1	331302	332061	zf-C2H2	7	-
RCHS01003769.1	56389	56968	zf-C2H2	5	-
RCHS01004051.1	547078	548203	zf-C2H2	10	+
RCHS01004051.1	563660	566024	zf-C2H2	25	+
RCHS01004089.1	219857	220553	zf-C2H2	5	+
RCHS01004153.1	180814	182995	zf-C2H2	6	-
RCHS01004216.1	180864	182613	zf-C2H2	5	-
RCHS01004377.1	287	2144	zf-C2H2	19	+
```
