## Supplementary Data 2 for "Transposable elements drive the evolution of metazoan zinc finger genes": Pocillopora_verrucosa_znfs.bed

```
JAAVTL010000006.1	159882	161463	zf-C2H2	8	-
JAAVTL010000006.1	715380	716733	zf-C2H2	5	+
JAAVTL010000006.1	746098	747523	zf-C2H2	6	+
JAAVTL010000012.1	433293	435027	zf-C2H2	5	-
JAAVTL010000013.1	542567	543326	zf-C2H2	7	-
JAAVTL010000020.1	156841	158323	zf-C2H2	9	+
JAAVTL010000020.1	633558	634521	zf-C2H2	5	+
JAAVTL010000035.1	653901	655209	zf-C2H2	5	+
JAAVTL010000037.1	526793	531557	zf-C2H2	24	-
JAAVTL010000040.1	536853	537543	zf-C2H2	5	-
JAAVTL010000042.1	650600	653279	zf-C2H2	7	+
JAAVTL010000050.1	167574	168423	zf-C2H2	5	+
JAAVTL010000057.1	666336	667809	zf-C2H2	16	-
JAAVTL010000060.1	305166	307347	zf-C2H2	6	+
JAAVTL010000066.1	301119	301515	zf-C2H2	5	+
JAAVTL010000067.1	232250	234296	zf-C2H2	5	-
JAAVTL010000069.1	457949	458684	zf-C2H2	5	+
JAAVTL010000077.1	491222	493682	zf-C2H2	7	-
JAAVTL010000084.1	60401	62543	zf-C2H2	9	-
JAAVTL010000107.1	410879	411875	zf-C2H2	10	+
JAAVTL010000112.1	457876	461299	zf-C2H2	9	+
JAAVTL010000113.1	95705	97385	zf-C2H2	15	-
JAAVTL010000117.1	450	2481	zf-C2H2	23	-
JAAVTL010000117.1	8019	9846	zf-C2H2	21	-
JAAVTL010000117.1	17278	18523	zf-C2H2	14	-
JAAVTL010000118.1	451713	452475	zf-C2H2	5	+
JAAVTL010000121.1	290127	290823	zf-C2H2	5	+
JAAVTL010000122.1	402954	405843	zf-C2H2	6	-
JAAVTL010000129.1	284891	288128	zf-C2H2	8	+
JAAVTL010000149.1	470024	470993	zf-C2H2	6	-
JAAVTL010000155.1	316178	317213	zf-C2H2	5	+
JAAVTL010000163.1	152958	153990	zf-C2H2	6	-
JAAVTL010000166.1	117411	117801	zf-C2H2	5	-
JAAVTL010000174.1	136950	138660	zf-C2H2	8	-
JAAVTL010000176.1	407639	409640	zf-C2H2	18	+
JAAVTL010000176.1	411547	413971	zf-C2H2	22	+
JAAVTL010000180.1	78780	79623	zf-C2H2	5	-
JAAVTL010000182.1	134218	139117	zf-C2H2	18	+
JAAVTL010000183.1	322273	322786	zf-C2H2	5	+
JAAVTL010000187.1	225351	226230	zf-C2H2	6	+
JAAVTL010000187.1	236134	236935	zf-C2H2	5	+
JAAVTL010000187.1	249613	250483	zf-C2H2	6	-
JAAVTL010000193.1	423675	424944	zf-C2H2	5	+
JAAVTL010000199.1	184237	185335	zf-C2H2	7	+
JAAVTL010000201.1	299855	300758	zf-C2H2	10	-
JAAVTL010000205.1	189160	190758	zf-C2H2	7	+
JAAVTL010000205.1	221206	222409	zf-C2H2	5	-
JAAVTL010000248.1	252457	253174	zf-C2H2	5	-
JAAVTL010000284.1	249172	249853	zf-C2H2	7	-
JAAVTL010000289.1	157206	157731	zf-C2H2	5	+
JAAVTL010000305.1	10612	12049	zf-C2H2	7	-
JAAVTL010000305.1	42328	43696	zf-C2H2	5	-
JAAVTL010000309.1	171261	172080	zf-C2H2	8	-
JAAVTL010000333.1	149852	150815	zf-C2H2	5	-
JAAVTL010000354.1	145227	146274	zf-C2H2	11	-
JAAVTL010000357.1	52555	53506	zf-C2H2	6	-
JAAVTL010000359.1	190302	191817	zf-C2H2	5	+
JAAVTL010000378.1	266499	268167	zf-C2H2	8	-
JAAVTL010000378.1	270866	271679	zf-C2H2	6	-
JAAVTL010000396.1	226681	227872	zf-C2H2	10	+
JAAVTL010000396.1	243473	245867	zf-C2H2	25	+
JAAVTL010000445.1	194564	195794	zf-C2H2	6	-
JAAVTL010000463.1	202798	204745	zf-C2H2	23	+
JAAVTL010000463.1	213856	215209	zf-C2H2	15	+
JAAVTL010000463.1	225145	226717	zf-C2H2	16	+
JAAVTL010000475.1	75162	75909	zf-C2H2	7	+
JAAVTL010000475.1	86924	88172	zf-C2H2	7	-
JAAVTL010000494.1	206143	206953	zf-C2H2	8	-
JAAVTL010000495.1	104996	107012	zf-C2H2	22	+
JAAVTL010000495.1	113768	115109	zf-C2H2	14	+
JAAVTL010000495.1	120258	122007	zf-C2H2	19	+
JAAVTL010000495.1	132891	134493	zf-C2H2	17	+
JAAVTL010000536.1	148595	149576	zf-C2H2	7	+
JAAVTL010000550.1	51697	52468	zf-C2H2	7	-
JAAVTL010000596.1	123831	126266	zf-C2H2	22	-
JAAVTL010000689.1	73131	74079	zf-C2H2	6	-
JAAVTL010001422.1	10767	11490	zf-C2H2	8	-
JAAVTL010001674.1	5607	6639	zf-C2H2	8	+
JAAVTL010001674.1	7265	8618	zf-C2H2	14	-
JAAVTL010001950.1	0	2282	zf-C2H2	20	-
JAAVTL010001950.1	2528	3746	zf-C2H2	11	-
JAAVTL010001950.1	4206	6138	zf-C2H2	17	-
JAAVTL010001950.1	6357	7344	zf-C2H2	10	-
JAAVTL010001950.1	7633	8542	zf-C2H2	8	-
JAAVTL010002097.1	2671	3901	zf-C2H2	11	+
JAAVTL010002403.1	1879	2665	zf-C2H2	8	-
JAAVTL010002431.1	1	973	zf-C2H2	12	+
JAAVTL010002431.1	1405	2344	zf-C2H2	9	+
JAAVTL010002649.1	774	1899	zf-C2H2	11	-
JAAVTL010002649.1	2350	4030	zf-C2H2	11	-
JAAVTL010002649.1	4281	5115	zf-C2H2	7	-
JAAVTL010003123.1	1181	2300	zf-C2H2	12	-
JAAVTL010003612.1	923	2324	zf-C2H2	14	+
JAAVTL010004641.1	428	1424	zf-C2H2	9	-
JAAVTL010004669.1	0	1134	zf-C2H2	13	+
JAAVTL010005612.1	2	1208	zf-C2H2	14	+
JAAVTL010006482.1	5	1355	zf-C2H2	14	-
JAAVTL010007833.1	1	811	zf-C2H2	9	+
JAAVTL010007943.1	627	1038	zf-C2H2	5	-
JAAVTL010012677.1	1	589	zf-C2H2	7	-
JAAVTL010014593.1	10740	12435	zf-C2H2	19	-
JAAVTL010014593.1	15168	15621	zf-C2H2	5	+
JAAVTL010014705.1	5937	6903	zf-C2H2	8	+
JAAVTL010014705.1	7148	8504	zf-C2H2	11	+
JAAVTL010014816.1	6835	8068	zf-C2H2	10	+
JAAVTL010014816.1	8551	9475	zf-C2H2	9	+
JAAVTL010014882.1	1774	2824	zf-C2H2	11	-
JAAVTL010014882.1	3138	4251	zf-C2H2	11	-
JAAVTL010014882.1	5600	6584	zf-C2H2	10	-
JAAVTL010015705.1	2755	3682	zf-C2H2	8	+
JAAVTL010015927.1	106	955	zf-C2H2	9	+
JAAVTL010015927.1	2143	3154	zf-C2H2	10	+
JAAVTL010016105.1	2	581	zf-C2H2	7	+
JAAVTL010016105.1	796	1708	zf-C2H2	8	+
JAAVTL010016105.1	2053	2497	zf-C2H2	5	+
JAAVTL010016179.1	2	1136	zf-C2H2	13	+
JAAVTL010016204.1	312	1797	zf-C2H2	15	-
JAAVTL010017211.1	403	1066	zf-C2H2	7	-
JAAVTL010017529.1	251962	252673	zf-C2H2	5	+
```
