## Supplementary Data 2 for "Transposable elements drive the evolution of metazoan zinc finger genes": Podarcis_muralis_znfs.bed

```
CM014743.1	1034250	1035945	zf-C2H2	19	-
CM014743.1	3154792	3155536	zf-C2H2	5	-
CM014743.1	8039734	8040208	zf-C2H2	6	+
CM014743.1	11239274	11241410	zf-C2H2	9	+
CM014743.1	18710650	18712705	zf-C2H2	6	+
CM014743.1	34614106	34615516	zf-C2H2	5	-
CM014743.1	51712616	51714338	zf-C2H2	10	-
CM014743.1	88233808	88234705	zf-C2H2	9	+
CM014743.1	88236282	88239569	zf-C2H2	21	+
CM014743.1	117863205	117864147	zf-C2H2	7	+
CM014744.1	4452456	4453125	zf-C2H2	5	-
CM014744.1	5972882	5975039	zf-C2H2	10	+
CM014744.1	11659913	11660747	zf-C2H2	7	-
CM014744.1	11668920	11669616	zf-C2H2	5	-
CM014744.1	20203894	20204992	zf-C2H2	9	-
CM014744.1	60045552	60046654	zf-C2H2	11	+
CM014744.1	60046780	60047593	zf-C2H2	8	+
CM014744.1	80167788	80169110	zf-C2H2	15	+
CM014744.1	105084059	105085112	zf-C2H2	11	-
CM014744.1	105117856	105119611	zf-C2H2	17	+
CM014744.1	107139960	107140926	zf-C2H2	8	+
CM014744.1	107151836	107152871	zf-C2H2	8	+
CM014744.1	107166367	107167447	zf-C2H2	8	+
CM014744.1	107326352	107327423	zf-C2H2	10	+
CM014744.1	107341100	107344400	zf-C2H2	19	+
CM014744.1	107360120	107366668	zf-C2H2	18	+
CM014744.1	107415212	107416970	zf-C2H2	7	-
CM014744.1	107716730	107718662	zf-C2H2	14	-
CM014744.1	107736028	107737663	zf-C2H2	15	-
CM014744.1	107751851	107754389	zf-C2H2	19	+
CM014744.1	107786107	107787154	zf-C2H2	9	-
CM014744.1	107795712	107796696	zf-C2H2	10	+
CM014744.1	107809647	107811198	zf-C2H2	12	-
CM014744.1	107838421	107839378	zf-C2H2	5	+
CM014744.1	107841062	107842058	zf-C2H2	7	+
CM014744.1	107850346	107851621	zf-C2H2	12	-
CM014744.1	107862026	107862887	zf-C2H2	10	+
CM014744.1	107888159	107888801	zf-C2H2	6	+
CM014744.1	107907010	107907928	zf-C2H2	9	+
CM014744.1	107913829	107914867	zf-C2H2	8	+
CM014744.1	107924640	107925609	zf-C2H2	7	+
CM014744.1	107989527	107991018	zf-C2H2	9	-
CM014744.1	108000366	108001443	zf-C2H2	7	-
CM014744.1	108010794	108012234	zf-C2H2	12	-
CM014744.1	108038448	108040083	zf-C2H2	15	+
CM014744.1	108049378	108051310	zf-C2H2	16	-
CM014744.1	108061257	108062256	zf-C2H2	6	-
CM014744.1	108339041	108340151	zf-C2H2	12	-
CM014744.1	108389375	108390845	zf-C2H2	17	-
CM014744.1	108412401	108413469	zf-C2H2	12	-
CM014744.1	110146797	110147976	zf-C2H2	8	-
CM014744.1	110795849	110797211	zf-C2H2	14	-
CM014744.1	111093472	111094117	zf-C2H2	5	+
CM014744.1	111138459	111140157	zf-C2H2	18	+
CM014744.1	111174557	111176133	zf-C2H2	16	+
CM014744.1	111187818	111189153	zf-C2H2	14	+
CM014744.1	111246586	111248060	zf-C2H2	17	-
CM014744.1	112512115	112512946	zf-C2H2	5	+
CM014744.1	113027328	113028736	zf-C2H2	15	+
CM014744.1	113039992	113041414	zf-C2H2	12	+
CM014744.1	113047746	113048541	zf-C2H2	8	-
CM014744.1	113060668	113062051	zf-C2H2	13	-
CM014744.1	113073905	113075930	zf-C2H2	13	-
CM014744.1	113088403	113089261	zf-C2H2	8	-
CM014744.1	113097647	113100023	zf-C2H2	26	+
CM014744.1	113106017	113107418	zf-C2H2	16	-
CM014744.1	113173724	113175836	zf-C2H2	11	-
CM014744.1	113465660	113466908	zf-C2H2	13	+
CM014744.1	113483884	113485348	zf-C2H2	13	-
CM014744.1	113500923	113502689	zf-C2H2	20	-
CM014744.1	113519355	113521742	zf-C2H2	22	-
CM014744.1	113544737	113546095	zf-C2H2	13	-
CM014744.1	113571041	113572826	zf-C2H2	20	-
CM014744.1	113593469	113595002	zf-C2H2	18	-
CM014744.1	113614989	113616984	zf-C2H2	22	-
CM014744.1	113627549	113630581	zf-C2H2	34	+
CM014744.1	113648881	113649910	zf-C2H2	11	+
CM014744.1	113671559	113673637	zf-C2H2	23	+
CM014744.1	113693902	113695687	zf-C2H2	20	+
CM014744.1	113732766	113733958	zf-C2H2	10	+
CM014744.1	113760948	113762925	zf-C2H2	21	+
CM014744.1	113785458	113787243	zf-C2H2	20	-
CM014744.1	113806492	113807558	zf-C2H2	11	-
CM014744.1	113816731	113818530	zf-C2H2	20	-
CM014744.1	113839579	113841151	zf-C2H2	17	-
CM014744.1	113851985	113853770	zf-C2H2	20	-
CM014744.1	113935955	113937932	zf-C2H2	21	-
CM014744.1	113954759	113955365	zf-C2H2	6	-
CM014744.1	113979126	113980635	zf-C2H2	16	-
CM014744.1	114243210	114244341	zf-C2H2	10	-
CM014744.1	114254922	114255636	zf-C2H2	5	+
CM014744.1	114330576	114331599	zf-C2H2	5	-
CM014744.1	114442192	114443413	zf-C2H2	11	+
CM014744.1	114456263	114457793	zf-C2H2	16	+
CM014744.1	114492225	114494091	zf-C2H2	20	+
CM014744.1	114505504	114506488	zf-C2H2	9	+
CM014744.1	114517276	114518679	zf-C2H2	15	+
CM014744.1	114519115	114519781	zf-C2H2	6	+
CM014744.1	114520395	114521181	zf-C2H2	10	+
CM014744.1	114523074	114524268	zf-C2H2	12	-
CM014744.1	114538874	114540740	zf-C2H2	20	-
CM014744.1	114574845	114576543	zf-C2H2	18	-
CM014744.1	114589221	114595184	zf-C2H2	64	-
CM014744.1	114609019	114610294	zf-C2H2	14	-
CM014744.1	114630463	114631069	zf-C2H2	5	-
CM014744.1	114656547	114658101	zf-C2H2	17	-
CM014744.1	114698998	114700429	zf-C2H2	14	-
CM014744.1	114710787	114712212	zf-C2H2	15	-
CM014744.1	114728712	114729789	zf-C2H2	10	-
CM014744.1	114743123	114744904	zf-C2H2	19	-
CM014744.1	114758643	114760173	zf-C2H2	16	-
CM014744.1	114782257	114783283	zf-C2H2	10	-
CM014744.1	114801434	114802739	zf-C2H2	14	-
CM014744.1	114867958	114869854	zf-C2H2	21	-
CM014744.1	114886869	114888338	zf-C2H2	17	+
CM014744.1	114920584	114922126	zf-C2H2	16	-
CM014744.1	114933731	114935276	zf-C2H2	16	-
CM014744.1	114955189	114955966	zf-C2H2	8	+
CM014744.1	114970722	114971994	zf-C2H2	13	+
CM014744.1	114997566	114998617	zf-C2H2	12	-
CM014744.1	115036309	115037551	zf-C2H2	13	+
CM014744.1	115064479	115065673	zf-C2H2	12	+
CM014744.1	115072455	115074226	zf-C2H2	19	+
CM014744.1	115087157	115088459	zf-C2H2	11	+
CM014744.1	115094430	115095897	zf-C2H2	13	-
CM014744.1	115104848	115105715	zf-C2H2	6	+
CM014744.1	115149607	115151371	zf-C2H2	19	-
CM014744.1	115179453	115180746	zf-C2H2	11	-
CM014744.1	115192374	115193622	zf-C2H2	11	-
CM014744.1	115211938	115213081	zf-C2H2	9	+
CM014744.1	115224132	115225587	zf-C2H2	13	+
CM014744.1	115237546	115238764	zf-C2H2	6	+
CM014744.1	115246259	115247627	zf-C2H2	14	+
CM014744.1	115258344	115259298	zf-C2H2	7	-
CM014744.1	115289977	115291282	zf-C2H2	11	+
CM014744.1	115308412	115309309	zf-C2H2	5	+
CM014744.1	115388603	115389425	zf-C2H2	9	-
CM014744.1	115393983	115394976	zf-C2H2	5	-
CM014744.1	115407002	115408244	zf-C2H2	9	-
CM014744.1	115426624	115427524	zf-C2H2	5	+
CM014744.1	115482318	115483449	zf-C2H2	6	+
CM014744.1	115512350	115513172	zf-C2H2	9	-
CM014744.1	115518092	115518920	zf-C2H2	5	-
CM014744.1	115530352	115531513	zf-C2H2	9	-
CM014744.1	115548940	115549840	zf-C2H2	5	+
CM014744.1	115619545	115620466	zf-C2H2	7	+
CM014744.1	115623263	115624097	zf-C2H2	5	+
CM014744.1	115661204	115662086	zf-C2H2	6	+
CM014744.1	115675335	115676034	zf-C2H2	5	-
CM014744.1	115751473	115752991	zf-C2H2	14	+
CM014744.1	115759873	115762375	zf-C2H2	23	+
CM014744.1	115768781	115770666	zf-C2H2	18	+
CM014744.1	115778843	115780661	zf-C2H2	18	+
CM014744.1	115787563	115788517	zf-C2H2	6	+
CM014744.1	115796766	115797405	zf-C2H2	7	+
CM014744.1	115806877	115807708	zf-C2H2	5	+
CM014744.1	115813410	115814337	zf-C2H2	7	-
CM014744.1	115820995	115822204	zf-C2H2	11	-
CM014744.1	115836794	115838549	zf-C2H2	17	-
CM014744.1	115870098	115872567	zf-C2H2	8	+
CM014744.1	115898494	115900036	zf-C2H2	15	+
CM014744.1	115908893	115909985	zf-C2H2	12	+
CM014744.1	115917777	115918779	zf-C2H2	8	+
CM014744.1	115927078	115928659	zf-C2H2	16	-
CM014744.1	115936886	115937888	zf-C2H2	8	-
CM014744.1	115945379	115946759	zf-C2H2	12	-
CM014744.1	115954313	115955828	zf-C2H2	15	-
CM014744.1	116008741	116010163	zf-C2H2	14	+
CM014744.1	116031452	116033201	zf-C2H2	17	-
CM014744.1	116052486	116053971	zf-C2H2	13	+
CM014744.1	116068461	116070384	zf-C2H2	20	-
CM014744.1	116092697	116093840	zf-C2H2	9	-
CM014744.1	116185950	116187183	zf-C2H2	11	-
CM014744.1	116203438	116204680	zf-C2H2	10	+
CM014744.1	116250743	116252342	zf-C2H2	13	+
CM014744.1	116259665	116261348	zf-C2H2	14	-
CM014744.1	116275843	116276641	zf-C2H2	8	+
CM014744.1	116286152	116287223	zf-C2H2	9	-
CM014744.1	116293659	116295162	zf-C2H2	12	+
CM014744.1	116302873	116304017	zf-C2H2	12	+
CM014744.1	116324584	116325643	zf-C2H2	8	-
CM014744.1	116399172	116400588	zf-C2H2	11	+
CM014744.1	116411272	116412319	zf-C2H2	8	+
CM014744.1	116421967	116424139	zf-C2H2	21	+
CM014744.1	116433351	116434749	zf-C2H2	9	-
CM014744.1	116445644	116446514	zf-C2H2	7	-
CM014744.1	116460193	116461660	zf-C2H2	11	-
CM014744.1	116473763	116474672	zf-C2H2	7	+
CM014744.1	116488265	116489285	zf-C2H2	7	+
CM014744.1	116500981	116502361	zf-C2H2	9	+
CM014744.1	116511351	116513457	zf-C2H2	20	-
CM014744.1	116534738	116535542	zf-C2H2	6	+
CM014744.1	116550545	116551286	zf-C2H2	6	+
CM014744.1	116560837	116561692	zf-C2H2	5	-
CM014744.1	116574610	116575510	zf-C2H2	7	-
CM014744.1	116585307	116586428	zf-C2H2	7	-
CM014744.1	116597989	116598772	zf-C2H2	8	-
CM014744.1	116601126	116602205	zf-C2H2	10	-
CM014744.1	116626237	116627581	zf-C2H2	12	-
CM014744.1	116637856	116639116	zf-C2H2	12	+
CM014744.1	116645430	116646546	zf-C2H2	11	-
CM014744.1	116675728	116676988	zf-C2H2	12	+
CM014744.1	116683087	116684203	zf-C2H2	11	-
CM014744.1	116751957	116753036	zf-C2H2	9	+
CM014744.1	116767958	116768984	zf-C2H2	7	+
CM014744.1	116783768	116784779	zf-C2H2	9	-
CM014744.1	116800437	116801571	zf-C2H2	10	-
CM014744.1	116818046	116819399	zf-C2H2	14	+
CM014744.1	116884487	116885498	zf-C2H2	9	-
CM014744.1	116903292	116904426	zf-C2H2	10	-
CM014744.1	116915967	116917389	zf-C2H2	14	+
CM014744.1	116943528	116944662	zf-C2H2	10	+
CM014744.1	116958546	116960822	zf-C2H2	28	+
CM014744.1	116971165	116973004	zf-C2H2	19	-
CM014744.1	116980421	116982044	zf-C2H2	16	-
CM014744.1	116990732	116992757	zf-C2H2	21	-
CM014744.1	117001427	117003453	zf-C2H2	22	-
CM014744.1	117019429	117021265	zf-C2H2	18	-
CM014744.1	117051277	117052282	zf-C2H2	6	+
CM014744.1	117110992	117111997	zf-C2H2	6	+
CM014744.1	117174441	117175701	zf-C2H2	8	+
CM014744.1	117191728	117192871	zf-C2H2	11	-
CM014744.1	117263941	117264868	zf-C2H2	10	+
CM014744.1	117278349	117279615	zf-C2H2	8	-
CM014744.1	117303817	117304793	zf-C2H2	9	+
CM014744.1	117312962	117314495	zf-C2H2	12	-
CM014744.1	117331170	117333441	zf-C2H2	23	-
CM014744.1	117377626	117379952	zf-C2H2	26	+
CM014744.1	117390876	117391842	zf-C2H2	9	-
CM014744.1	117421057	117422347	zf-C2H2	12	-
CM014744.1	117431769	117433584	zf-C2H2	19	-
CM014744.1	117441123	117442485	zf-C2H2	12	-
CM014744.1	117469013	117470574	zf-C2H2	16	-
CM014744.1	117478919	117480092	zf-C2H2	11	-
CM014744.1	117487572	117488594	zf-C2H2	10	+
CM014744.1	117498093	117499521	zf-C2H2	14	-
CM014744.1	117514959	117515895	zf-C2H2	7	-
CM014744.1	117527970	117528612	zf-C2H2	5	-
CM014744.1	117544581	117545751	zf-C2H2	8	-
CM014744.1	117568131	117570366	zf-C2H2	20	+
CM014744.1	117595667	117596624	zf-C2H2	10	-
CM014744.1	117610163	117610994	zf-C2H2	5	-
CM014744.1	117621148	117621961	zf-C2H2	5	-
CM014744.1	117669548	117670742	zf-C2H2	11	-
CM014744.1	117681889	117682837	zf-C2H2	9	-
CM014744.1	117692672	117693455	zf-C2H2	7	+
CM014744.1	117765657	117766692	zf-C2H2	10	-
CM014744.1	117782950	117784549	zf-C2H2	15	+
CM014744.1	117829474	117831109	zf-C2H2	15	+
CM014744.1	118549414	118550434	zf-C2H2	9	-
CM014744.1	118560117	118561347	zf-C2H2	10	-
CM014744.1	118574258	118575215	zf-C2H2	8	-
CM014744.1	118587950	118589204	zf-C2H2	13	-
CM014744.1	118596015	118596840	zf-C2H2	6	+
CM014744.1	118622564	118623812	zf-C2H2	10	-
CM014744.1	118635537	118636482	zf-C2H2	8	-
CM014744.1	118645837	118647276	zf-C2H2	13	-
CM014744.1	118656065	118656890	zf-C2H2	7	+
CM014744.1	118677882	118679505	zf-C2H2	15	+
CM014744.1	118692129	118693311	zf-C2H2	9	+
CM014744.1	118703815	118705791	zf-C2H2	19	-
CM014744.1	118745311	118746751	zf-C2H2	12	+
CM014744.1	118757273	118758416	zf-C2H2	9	+
CM014744.1	118773178	118774582	zf-C2H2	9	+
CM014744.1	118780168	118781392	zf-C2H2	10	-
CM014744.1	118795543	118797325	zf-C2H2	18	-
CM014744.1	118810433	118811714	zf-C2H2	11	+
CM014744.1	118819578	118820439	zf-C2H2	5	-
CM014744.1	118827781	118828645	zf-C2H2	5	-
CM014744.1	118873327	118874233	zf-C2H2	7	-
CM014744.1	118898923	118899796	zf-C2H2	10	-
CM014744.1	118911700	118912701	zf-C2H2	9	-
CM014744.1	118926167	118927508	zf-C2H2	13	-
CM014744.1	118948049	118949962	zf-C2H2	21	+
CM014744.1	118960612	118961485	zf-C2H2	10	+
CM014744.1	118986878	118987931	zf-C2H2	7	+
CM014744.1	119018859	119021110	zf-C2H2	24	-
CM014744.1	119034221	119035877	zf-C2H2	17	-
CM014744.1	119038180	119039422	zf-C2H2	12	-
CM014744.1	119054138	119055609	zf-C2H2	15	-
CM014744.1	119059145	119060410	zf-C2H2	14	+
CM014744.1	119071592	119072834	zf-C2H2	12	+
CM014744.1	119084866	119085680	zf-C2H2	9	+
CM014744.1	119088314	119089980	zf-C2H2	18	+
CM014744.1	119101885	119103379	zf-C2H2	15	+
CM014744.1	119133828	119135199	zf-C2H2	13	+
CM014744.1	119143881	119144973	zf-C2H2	12	+
CM014744.1	119194835	119196272	zf-C2H2	13	+
CM014744.1	119209320	119211379	zf-C2H2	23	+
CM014744.1	119222670	119223742	zf-C2H2	14	+
CM014744.1	119239830	119241495	zf-C2H2	17	+
CM014744.1	119255871	119257281	zf-C2H2	12	+
CM014744.1	119264124	119265015	zf-C2H2	8	-
CM014744.1	119284748	119286389	zf-C2H2	7	+
CM014744.1	119302616	119304281	zf-C2H2	17	+
CM014744.1	119315998	119317411	zf-C2H2	13	+
CM014744.1	119323610	119324501	zf-C2H2	8	-
CM014744.1	119354667	119356104	zf-C2H2	12	-
CM014744.1	119373003	119374644	zf-C2H2	16	-
CM014744.1	119395490	119396957	zf-C2H2	9	-
CM014744.1	119413742	119414984	zf-C2H2	12	-
CM014744.1	119427860	119429774	zf-C2H2	20	-
CM014744.1	119444941	119447189	zf-C2H2	23	-
CM014744.1	119454927	119455669	zf-C2H2	9	-
CM014744.1	119478644	119479970	zf-C2H2	13	-
CM014744.1	119501492	119502734	zf-C2H2	12	-
CM014744.1	119525605	119526922	zf-C2H2	10	+
CM014744.1	119533942	119534962	zf-C2H2	7	-
CM014744.1	119553378	119554590	zf-C2H2	10	+
CM014744.1	119564385	119566029	zf-C2H2	17	+
CM014744.1	119573040	119575194	zf-C2H2	21	-
CM014744.1	119584298	119586452	zf-C2H2	24	-
CM014744.1	119600430	119601198	zf-C2H2	9	+
CM014744.1	119611179	119612301	zf-C2H2	9	+
CM014744.1	119644655	119645456	zf-C2H2	5	+
CM014744.1	119654477	119656583	zf-C2H2	17	-
CM014744.1	119664197	119664848	zf-C2H2	5	-
CM014744.1	119675536	119676383	zf-C2H2	7	+
CM014744.1	119686234	119687416	zf-C2H2	9	+
CM014744.1	119701294	119702038	zf-C2H2	6	+
CM014744.1	119732517	119733336	zf-C2H2	5	-
CM014744.1	119738600	119739332	zf-C2H2	6	-
CM014744.1	119749241	119750282	zf-C2H2	9	-
CM014744.1	119764831	119766280	zf-C2H2	13	-
CM014744.1	119797901	119798840	zf-C2H2	6	+
CM014744.1	119809087	119810092	zf-C2H2	9	-
CM014744.1	119869736	119870518	zf-C2H2	8	-
CM014744.1	119932897	119933779	zf-C2H2	5	-
CM014744.1	119945844	119947332	zf-C2H2	12	-
CM014744.1	119957629	119958652	zf-C2H2	7	-
CM014744.1	119965892	119966813	zf-C2H2	5	-
CM014744.1	119975485	119976598	zf-C2H2	8	-
CM014744.1	119983781	119984879	zf-C2H2	7	-
CM014744.1	119996922	119997954	zf-C2H2	7	-
CM014744.1	120006907	120007732	zf-C2H2	6	-
CM014744.1	120026688	120027552	zf-C2H2	5	-
CM014744.1	120037367	120038231	zf-C2H2	5	-
CM014744.1	120053092	120054259	zf-C2H2	11	-
CM014744.1	120061162	120062329	zf-C2H2	11	-
CM014744.1	120071914	120073114	zf-C2H2	11	-
CM014744.1	120079565	120080814	zf-C2H2	14	-
CM014744.1	120092586	120093837	zf-C2H2	12	-
CM014744.1	120120913	120122014	zf-C2H2	11	+
CM014744.1	120143228	120144425	zf-C2H2	11	-
CM014744.1	120151711	120152864	zf-C2H2	10	-
CM014744.1	120162303	120163182	zf-C2H2	7	-
CM014744.1	120171866	120173284	zf-C2H2	15	-
CM014744.1	120189998	120191546	zf-C2H2	5	-
CM014744.1	120200090	120200924	zf-C2H2	7	-
CM014744.1	120219358	120220776	zf-C2H2	14	-
CM014744.1	120223518	120224874	zf-C2H2	13	-
CM014744.1	120233687	120234398	zf-C2H2	6	-
CM014744.1	120247611	120248493	zf-C2H2	5	-
CM014744.1	120730856	120732125	zf-C2H2	11	+
CM014744.1	120761738	120762690	zf-C2H2	10	-
CM014744.1	120774905	120775766	zf-C2H2	6	-
CM014744.1	120786155	120787328	zf-C2H2	11	-
CM014744.1	120798733	120799762	zf-C2H2	10	+
CM014744.1	120808061	120808976	zf-C2H2	8	+
CM014744.1	120822589	120825298	zf-C2H2	29	+
CM014744.1	120832943	120834059	zf-C2H2	9	-
CM014744.1	120848387	120850024	zf-C2H2	15	-
CM014744.1	120861630	120862969	zf-C2H2	13	-
CM014744.1	120891396	120893217	zf-C2H2	19	-
CM014744.1	120909632	120911033	zf-C2H2	12	+
CM014744.1	120922022	120924113	zf-C2H2	22	+
CM014744.1	120935918	120937031	zf-C2H2	10	+
CM014744.1	120947523	120948693	zf-C2H2	11	+
CM014744.1	120955483	120956632	zf-C2H2	10	-
CM014744.1	120970603	120971809	zf-C2H2	11	-
CM014744.1	120983358	120985455	zf-C2H2	21	-
CM014744.1	121007652	121009431	zf-C2H2	18	+
CM014744.1	121019187	121020513	zf-C2H2	13	+
CM014744.1	121033121	121034235	zf-C2H2	10	+
CM014744.1	121044859	121046029	zf-C2H2	11	+
CM014744.1	121047090	121048068	zf-C2H2	5	+
CM014744.1	121073334	121075530	zf-C2H2	23	-
CM014744.1	121088471	121091426	zf-C2H2	21	-
CM014744.1	121116856	121119958	zf-C2H2	19	-
CM014744.1	121132531	121133153	zf-C2H2	7	-
CM014744.1	121143242	121144637	zf-C2H2	14	+
CM014744.1	121174298	121176296	zf-C2H2	21	+
CM014744.1	121235349	121236927	zf-C2H2	16	+
CM014744.1	121247302	121248457	zf-C2H2	10	-
CM014744.1	121257462	121258599	zf-C2H2	8	-
CM014744.1	121269096	121270815	zf-C2H2	17	-
CM014744.1	121342481	121344050	zf-C2H2	16	+
CM014744.1	121350943	121352098	zf-C2H2	10	-
CM014744.1	121359400	121360538	zf-C2H2	9	-
CM014744.1	121371766	121373425	zf-C2H2	17	-
CM014744.1	121379250	121380672	zf-C2H2	13	-
CM014744.1	121389300	121390782	zf-C2H2	15	-
CM014744.1	121400649	121402008	zf-C2H2	9	-
CM014744.1	121415825	121417241	zf-C2H2	11	-
CM014744.1	121427171	121428587	zf-C2H2	11	-
CM014744.1	121436378	121437737	zf-C2H2	9	-
CM014744.1	121460812	121462030	zf-C2H2	10	-
CM014744.1	121471282	121471768	zf-C2H2	6	-
CM014744.1	121474042	121475401	zf-C2H2	9	-
CM014744.1	121486214	121488278	zf-C2H2	15	-
CM014744.1	121500979	121502236	zf-C2H2	11	-
CM014744.1	121514509	121515585	zf-C2H2	8	-
CM014744.1	121525827	121527243	zf-C2H2	11	-
CM014744.1	121539847	121541245	zf-C2H2	14	-
CM014744.1	121552477	121553695	zf-C2H2	11	-
CM014744.1	121566814	121568527	zf-C2H2	19	-
CM014744.1	121586778	121587666	zf-C2H2	10	-
CM014744.1	121594496	121595288	zf-C2H2	8	-
CM014744.1	121609265	121610348	zf-C2H2	12	+
CM014744.1	121619785	121620616	zf-C2H2	9	+
CM014744.1	121628396	121629554	zf-C2H2	12	-
CM014744.1	121640193	121641273	zf-C2H2	11	-
CM014744.1	121648335	121649091	zf-C2H2	8	-
CM014744.1	121663320	121664403	zf-C2H2	12	+
CM014744.1	121671994	121672825	zf-C2H2	9	+
CM014744.1	121680650	121681808	zf-C2H2	12	-
CM014744.1	121695971	121696517	zf-C2H2	6	-
CM014744.1	121724181	121725264	zf-C2H2	11	-
CM014744.1	121735042	121736209	zf-C2H2	12	-
CM014744.1	121749754	121750705	zf-C2H2	10	-
CM014744.1	121775640	121777128	zf-C2H2	15	+
CM014744.1	121800720	121801409	zf-C2H2	6	-
CM014744.1	121827657	121828740	zf-C2H2	11	-
CM014744.1	121846122	121847793	zf-C2H2	15	+
CM014744.1	122315539	122316154	zf-C2H2	5	+
CM014744.1	122424968	122426399	zf-C2H2	14	-
CM014744.1	122434220	122435861	zf-C2H2	17	+
CM014744.1	122453761	122455432	zf-C2H2	17	+
CM014744.1	122460435	122461215	zf-C2H2	9	+
CM014744.1	122485853	122487166	zf-C2H2	11	-
CM014744.1	122548221	122549535	zf-C2H2	11	-
CM014744.1	122608304	122610200	zf-C2H2	21	-
CM014744.1	122666439	122668419	zf-C2H2	22	-
CM014744.1	122681870	122682410	zf-C2H2	7	+
CM014744.1	122691753	122693478	zf-C2H2	20	+
CM014744.1	122704604	122706236	zf-C2H2	19	+
CM014744.1	122714065	122715697	zf-C2H2	19	+
CM014744.1	122725188	122726826	zf-C2H2	19	+
CM014744.1	122741879	122743520	zf-C2H2	19	+
CM014744.1	122773646	122774852	zf-C2H2	10	+
CM014744.1	123106526	123108419	zf-C2H2	19	-
CM014744.1	123124545	123125244	zf-C2H2	6	+
CM014744.1	123149822	123151650	zf-C2H2	19	-
CM014744.1	123165437	123166136	zf-C2H2	6	+
CM014744.1	123195529	123196474	zf-C2H2	8	+
CM014744.1	123217808	123219322	zf-C2H2	15	+
CM014744.1	123230220	123230946	zf-C2H2	7	-
CM014744.1	123248365	123248929	zf-C2H2	6	+
CM014744.1	123271465	123273529	zf-C2H2	20	-
CM014744.1	123288810	123289551	zf-C2H2	8	-
CM014744.1	123307174	123308539	zf-C2H2	13	+
CM014744.1	123317993	123319208	zf-C2H2	12	-
CM014744.1	123325852	123327271	zf-C2H2	14	+
CM014744.1	123336678	123337974	zf-C2H2	14	+
CM014744.1	123348198	123349623	zf-C2H2	16	+
CM014744.1	123361247	123362568	zf-C2H2	15	+
CM014744.1	123373275	123374952	zf-C2H2	17	-
CM014744.1	123383247	123384582	zf-C2H2	13	-
CM014744.1	123393324	123394734	zf-C2H2	14	-
CM014744.1	123404041	123405718	zf-C2H2	17	-
CM014744.1	123424650	123426182	zf-C2H2	17	+
CM014744.1	123437644	123439053	zf-C2H2	15	+
CM014744.1	123450006	123451515	zf-C2H2	15	+
CM014744.1	123458248	123459466	zf-C2H2	12	-
CM014744.1	123464460	123466038	zf-C2H2	16	-
CM014744.1	123480374	123481097	zf-C2H2	6	+
CM014744.1	123485437	123486777	zf-C2H2	13	-
CM014744.1	124037388	124039050	zf-C2H2	19	+
CM014744.1	124047938	124049108	zf-C2H2	11	-
CM014744.1	124059506	124061130	zf-C2H2	18	+
CM014744.1	124077819	124078551	zf-C2H2	8	+
CM014744.1	124142553	124144207	zf-C2H2	18	+
CM014744.1	124163495	124165148	zf-C2H2	18	+
CM014744.1	124172256	124174542	zf-C2H2	23	+
CM014744.1	124184990	124186385	zf-C2H2	16	+
CM014744.1	124194465	124195950	zf-C2H2	16	+
CM014744.1	124206546	124207353	zf-C2H2	9	+
CM014744.1	124216931	124218251	zf-C2H2	14	+
CM014744.1	124224900	124225683	zf-C2H2	7	+
CM014744.1	124256622	124257975	zf-C2H2	14	-
CM014744.1	124406275	124407832	zf-C2H2	14	+
CM014744.1	124416681	124418530	zf-C2H2	18	+
CM014744.1	124420184	124421948	zf-C2H2	22	+
CM014744.1	124451817	124453248	zf-C2H2	15	+
CM014744.1	124489544	124491059	zf-C2H2	16	+
CM014744.1	124528621	124530136	zf-C2H2	16	-
CM014744.1	124571288	124572836	zf-C2H2	16	-
CM014744.1	124615276	124615918	zf-C2H2	6	+
CM014744.1	124642642	124644022	zf-C2H2	14	+
CM014744.1	124660720	124662604	zf-C2H2	20	+
CM014744.1	124697479	124698691	zf-C2H2	12	+
CM014744.1	124734379	124735375	zf-C2H2	7	-
CM014744.1	124762300	124763557	zf-C2H2	12	+
CM014744.1	124781092	124783863	zf-C2H2	29	+
CM014744.1	124793709	124794914	zf-C2H2	12	+
CM014744.1	124810558	124811722	zf-C2H2	9	+
CM014744.1	124867417	124869313	zf-C2H2	21	+
CM014744.1	124888395	124890123	zf-C2H2	19	+
CM014744.1	124917324	124918548	zf-C2H2	13	+
CM014744.1	124951616	124952051	zf-C2H2	5	+
CM014744.1	124988898	124990542	zf-C2H2	18	-
CM014744.1	125017062	125018406	zf-C2H2	14	-
CM014744.1	125037257	125038619	zf-C2H2	14	-
CM014744.1	125069178	125070729	zf-C2H2	17	+
CM014744.1	125090880	125092776	zf-C2H2	21	+
CM014744.1	125116240	125117641	zf-C2H2	15	+
CM014744.1	125131382	125132771	zf-C2H2	15	+
CM014744.1	125181953	125183822	zf-C2H2	21	+
CM014744.1	125215942	125217811	zf-C2H2	20	+
CM014744.1	125231286	125232627	zf-C2H2	14	+
CM014744.1	125390635	125392081	zf-C2H2	15	+
CM014744.1	125402558	125404247	zf-C2H2	17	-
CM014744.1	125424273	125424837	zf-C2H2	6	-
CM014744.1	125451122	125452802	zf-C2H2	19	+
CM014744.1	125480318	125481485	zf-C2H2	13	+
CM014744.1	125498058	125499747	zf-C2H2	17	+
CM014744.1	125512442	125514122	zf-C2H2	19	-
CM014744.1	125528376	125530923	zf-C2H2	29	+
CM014744.1	125566684	125567920	zf-C2H2	13	-
CM014744.1	125579869	125582428	zf-C2H2	29	+
CM014744.1	125626996	125628016	zf-C2H2	10	-
CM014744.1	125650639	125652004	zf-C2H2	16	-
CM014744.1	125769760	125771692	zf-C2H2	21	-
CM014744.1	125795286	125796960	zf-C2H2	20	+
CM014744.1	125813841	125815294	zf-C2H2	15	+
CM014744.1	125881021	125883367	zf-C2H2	28	-
CM014744.1	125902934	125904466	zf-C2H2	17	-
CM014744.1	125916103	125917777	zf-C2H2	20	-
CM014744.1	125946911	125948441	zf-C2H2	16	+
CM014744.1	125961973	125963806	zf-C2H2	20	+
CM014744.1	125990753	125992388	zf-C2H2	19	+
CM014744.1	126005896	126006433	zf-C2H2	6	+
CM014744.1	126019311	126020706	zf-C2H2	15	+
CM014744.1	126035013	126036516	zf-C2H2	16	+
CM014744.1	126051855	126053563	zf-C2H2	16	+
CM014744.1	126074358	126075624	zf-C2H2	13	+
CM014744.1	126094621	126096692	zf-C2H2	23	+
CM014744.1	126119184	126120435	zf-C2H2	13	+
CM014744.1	126159278	126160799	zf-C2H2	16	+
CM014744.1	126174166	126175669	zf-C2H2	16	+
CM014744.1	126185718	126187260	zf-C2H2	18	+
CM014744.1	126491732	126493166	zf-C2H2	16	-
CM014744.1	126502632	126503934	zf-C2H2	14	-
CM014744.1	126513975	126514920	zf-C2H2	10	-
CM014744.1	126530046	126531655	zf-C2H2	19	-
CM014744.1	126546428	126548456	zf-C2H2	23	-
CM014744.1	126574060	126575536	zf-C2H2	17	+
CM014744.1	126591519	126593076	zf-C2H2	17	+
CM014744.1	126605634	126607191	zf-C2H2	17	+
CM014744.1	126621670	126623059	zf-C2H2	15	+
CM014744.1	126636420	126638049	zf-C2H2	18	+
CM014744.1	126684058	126685087	zf-C2H2	12	-
CM014744.1	126692223	126693081	zf-C2H2	10	-
CM014744.1	126707886	126709443	zf-C2H2	17	+
CM014744.1	126726245	126727874	zf-C2H2	19	+
CM014744.1	126777866	126779083	zf-C2H2	12	-
CM014744.1	126904533	126905682	zf-C2H2	13	+
CM014744.1	126911176	126911977	zf-C2H2	8	+
CM014744.1	126923445	126925038	zf-C2H2	18	+
CM014744.1	126934780	126936568	zf-C2H2	21	+
CM014744.1	126942143	126943055	zf-C2H2	7	-
CM014744.1	126957181	126958546	zf-C2H2	16	-
CM014744.1	126997522	126999976	zf-C2H2	27	-
CM014744.1	127018672	127020790	zf-C2H2	23	-
CM014744.1	127046836	127049749	zf-C2H2	33	-
CM014744.1	127069373	127070627	zf-C2H2	12	+
CM014744.1	127080891	127082166	zf-C2H2	13	-
CM014744.1	127092360	127093971	zf-C2H2	15	-
CM014744.1	127103322	127104171	zf-C2H2	8	-
CM014744.1	127118078	127119209	zf-C2H2	11	-
CM014744.1	127128482	127130669	zf-C2H2	24	-
CM014744.1	127146328	127148346	zf-C2H2	23	-
CM014744.1	127171539	127173573	zf-C2H2	22	-
CM014744.1	127184122	127185502	zf-C2H2	13	+
CM014744.1	127192618	127195030	zf-C2H2	28	-
CM014744.1	127207524	127209012	zf-C2H2	17	-
CM014744.1	127221296	127223447	zf-C2H2	24	-
CM014744.1	127239147	127240797	zf-C2H2	19	-
CM014744.1	127249654	127250807	zf-C2H2	14	-
CM014744.1	127259874	127261152	zf-C2H2	14	-
CM014744.1	127267224	127268169	zf-C2H2	11	-
CM014744.1	127275153	127276098	zf-C2H2	11	-
CM014744.1	127282484	127283402	zf-C2H2	11	-
CM014744.1	127291396	127293085	zf-C2H2	17	+
CM014744.1	127300085	127300904	zf-C2H2	9	-
CM014744.1	127310834	127312328	zf-C2H2	16	+
CM014744.1	127318844	127319870	zf-C2H2	12	-
CM014744.1	127331203	127333651	zf-C2H2	25	+
CM014744.1	127343300	127344866	zf-C2H2	17	-
CM014744.1	127361312	127362710	zf-C2H2	15	-
CM014744.1	127374939	127376167	zf-C2H2	14	-
CM014744.1	127393599	127394949	zf-C2H2	16	-
CM014744.1	127419433	127420423	zf-C2H2	9	+
CM014744.1	127470711	127472148	zf-C2H2	14	+
CM014744.1	127487359	127488349	zf-C2H2	7	+
CM014744.1	127627528	127628722	zf-C2H2	11	-
CM014744.1	127663759	127665301	zf-C2H2	17	-
CM014744.1	127682471	127683472	zf-C2H2	12	-
CM014744.1	127705530	127706982	zf-C2H2	16	-
CM014744.1	127730197	127731733	zf-C2H2	17	-
CM014744.1	127741828	127743280	zf-C2H2	16	-
CM014744.1	127760856	127762308	zf-C2H2	16	-
CM014744.1	127786566	127788018	zf-C2H2	16	-
CM014744.1	127806935	127808471	zf-C2H2	17	-
CM014744.1	127915359	127917057	zf-C2H2	17	+
CM014744.1	127937581	127939446	zf-C2H2	20	-
CM014744.1	127952304	127954047	zf-C2H2	19	-
CM014744.1	127965127	127967581	zf-C2H2	27	-
CM014744.1	127992989	127995108	zf-C2H2	25	-
CM014744.1	128009451	128010981	zf-C2H2	16	-
CM014745.1	11202566	11203976	zf-C2H2	6	+
CM014745.1	11205810	11206839	zf-C2H2	5	+
CM014745.1	11224036	11225428	zf-C2H2	5	+
CM014745.1	42497031	42504213	zf-C2H2	16	+
CM014745.1	115391200	115393240	zf-C2H2	6	-
CM014745.1	118516480	118518175	zf-C2H2	18	-
CM014745.1	118533601	118535800	zf-C2H2	24	-
CM014745.1	121566310	121567902	zf-C2H2	16	+
CM014745.1	124055912	124057160	zf-C2H2	14	-
CM014745.1	124067105	124069130	zf-C2H2	23	-
CM014745.1	124162242	124164846	zf-C2H2	30	+
CM014745.1	124182048	124184310	zf-C2H2	25	+
CM014745.1	124198154	124199378	zf-C2H2	12	+
CM014745.1	124217020	124218367	zf-C2H2	14	+
CM014745.1	124539292	124540877	zf-C2H2	16	+
CM014745.1	124554344	124555865	zf-C2H2	16	+
CM014745.1	124611742	124613161	zf-C2H2	16	+
CM014745.1	124646460	124648359	zf-C2H2	21	+
CM014745.1	124761325	124762081	zf-C2H2	8	-
CM014745.1	124763724	124765278	zf-C2H2	5	-
CM014746.1	5714	7814	zf-C2H2	22	+
CM014746.1	22092	23694	zf-C2H2	18	+
CM014746.1	40079	41105	zf-C2H2	11	+
CM014746.1	55944	57297	zf-C2H2	14	+
CM014746.1	70420	72853	zf-C2H2	28	+
CM014746.1	85347	87555	zf-C2H2	26	+
CM014746.1	130526	131498	zf-C2H2	10	-
CM014746.1	146370	147396	zf-C2H2	11	-
CM014746.1	163855	164827	zf-C2H2	10	-
CM014746.1	190409	191531	zf-C2H2	10	-
CM014746.1	213253	215518	zf-C2H2	26	-
CM014746.1	249332	251030	zf-C2H2	19	-
CM014746.1	287036	287700	zf-C2H2	7	+
CM014746.1	337362	339549	zf-C2H2	26	+
CM014746.1	364064	365072	zf-C2H2	11	-
CM014746.1	406239	408015	zf-C2H2	20	-
CM014746.1	427475	432848	zf-C2H2	64	-
CM014746.1	455145	456186	zf-C2H2	11	-
CM014746.1	536659	538444	zf-C2H2	19	+
CM014746.1	564839	567329	zf-C2H2	28	+
CM014746.1	585387	587154	zf-C2H2	18	-
CM014746.1	599303	600341	zf-C2H2	12	+
CM014746.1	653237	654584	zf-C2H2	14	-
CM014746.1	679670	681116	zf-C2H2	16	+
CM014746.1	701051	702650	zf-C2H2	17	-
CM014746.1	862405	863515	zf-C2H2	11	+
CM014746.1	887481	890460	zf-C2H2	35	-
CM014746.1	910626	913834	zf-C2H2	37	-
CM014746.1	941015	942952	zf-C2H2	23	+
CM014746.1	978767	981982	zf-C2H2	22	+
CM014746.1	1012577	1014263	zf-C2H2	18	+
CM014746.1	1035469	1037882	zf-C2H2	16	+
CM014746.1	1074492	1076676	zf-C2H2	25	+
CM014746.1	1099912	1101855	zf-C2H2	26	+
CM014746.1	1184653	1185763	zf-C2H2	11	-
CM014746.1	1577261	1578701	zf-C2H2	16	+
CM014746.1	1607808	1608828	zf-C2H2	11	+
CM014746.1	1637846	1639622	zf-C2H2	20	+
CM014746.1	1680103	1681171	zf-C2H2	12	+
CM014746.1	1695405	1696128	zf-C2H2	7	-
CM014746.1	1733653	1734958	zf-C2H2	15	-
CM014746.1	1762930	1764286	zf-C2H2	15	+
CM014746.1	1790413	1791952	zf-C2H2	17	-
CM014746.1	1839028	1841062	zf-C2H2	22	-
CM014746.1	1883565	1885272	zf-C2H2	18	+
CM014746.1	1902541	1903540	zf-C2H2	11	+
CM014746.1	1921878	1922844	zf-C2H2	10	+
CM014746.1	1974807	1975926	zf-C2H2	12	+
CM014746.1	2024526	2026089	zf-C2H2	16	+
CM014746.1	2048571	2049903	zf-C2H2	15	+
CM014746.1	2116306	2117161	zf-C2H2	9	+
CM014746.1	2162018	2163416	zf-C2H2	15	+
CM014746.1	2182353	2184192	zf-C2H2	21	+
CM014746.1	2364012	2365515	zf-C2H2	17	-
CM014746.1	2387659	2389306	zf-C2H2	17	-
CM014746.1	2434415	2435702	zf-C2H2	14	-
CM014746.1	2478243	2479202	zf-C2H2	11	-
CM014746.1	2514187	2515636	zf-C2H2	16	-
CM014746.1	2534956	2536396	zf-C2H2	16	+
CM014746.1	2551222	2552671	zf-C2H2	17	+
CM014746.1	2566506	2568171	zf-C2H2	18	+
CM014746.1	2579786	2580980	zf-C2H2	12	+
CM014746.1	2594201	2595641	zf-C2H2	16	+
CM014746.1	2612943	2613768	zf-C2H2	8	-
CM014746.1	2642443	2643454	zf-C2H2	10	-
CM014746.1	2668242	2669169	zf-C2H2	9	-
CM014746.1	2681065	2682487	zf-C2H2	16	-
CM014746.1	2698511	2700116	zf-C2H2	17	-
CM014746.1	3129381	3131013	zf-C2H2	18	+
CM014746.1	3319112	3320378	zf-C2H2	14	-
CM014746.1	3332488	3334657	zf-C2H2	23	-
CM014746.1	3354650	3355880	zf-C2H2	13	-
CM014746.1	3364736	3366122	zf-C2H2	15	-
CM014746.1	3380545	3382060	zf-C2H2	16	+
CM014746.1	3385503	3387141	zf-C2H2	17	-
CM014746.1	3395795	3397181	zf-C2H2	15	-
CM014746.1	3405947	3407417	zf-C2H2	16	-
CM014746.1	3417536	3419330	zf-C2H2	9	-
CM014746.1	3432378	3433826	zf-C2H2	15	-
CM014746.1	3447174	3448074	zf-C2H2	9	-
CM014746.1	3493042	3494564	zf-C2H2	17	+
CM014746.1	3516678	3518274	zf-C2H2	18	+
CM014746.1	3573369	3574335	zf-C2H2	9	+
CM014746.1	3583740	3585378	zf-C2H2	17	+
CM014746.1	3608520	3609603	zf-C2H2	11	+
CM014746.1	3623144	3624197	zf-C2H2	10	+
CM014746.1	3645305	3646796	zf-C2H2	15	+
CM014746.1	3665476	3667192	zf-C2H2	18	-
CM014746.1	3685115	3685649	zf-C2H2	5	-
CM014746.1	3696191	3697385	zf-C2H2	13	+
CM014746.1	3716370	3717861	zf-C2H2	16	+
CM014746.1	3735450	3736119	zf-C2H2	6	+
CM014746.1	4143811	4145812	zf-C2H2	21	-
CM014746.1	4175063	4177079	zf-C2H2	10	-
CM014746.1	4194744	4196589	zf-C2H2	21	+
CM014746.1	4239130	4240966	zf-C2H2	19	+
CM014746.1	4258177	4259695	zf-C2H2	17	+
CM014746.1	4283599	4285711	zf-C2H2	24	-
CM014746.1	4292259	4294299	zf-C2H2	23	+
CM014746.1	4294692	4296494	zf-C2H2	21	+
CM014746.1	4361623	4363885	zf-C2H2	26	-
CM014746.1	4390358	4391972	zf-C2H2	18	-
CM014746.1	4439941	4441387	zf-C2H2	16	+
CM014746.1	4456363	4457641	zf-C2H2	14	+
CM014746.1	4475545	4476448	zf-C2H2	10	+
CM014746.1	4489502	4490519	zf-C2H2	11	+
CM014746.1	4496536	4498066	zf-C2H2	17	+
CM014746.1	4516446	4517958	zf-C2H2	16	+
CM014746.1	4532822	4534268	zf-C2H2	16	+
CM014746.1	4575318	4577037	zf-C2H2	19	+
CM014746.1	4590260	4591277	zf-C2H2	11	+
CM014746.1	4608979	4609807	zf-C2H2	9	-
CM014746.1	4635054	4636755	zf-C2H2	20	-
CM014746.1	4675629	4677126	zf-C2H2	16	+
CM014746.1	4699961	4701323	zf-C2H2	15	+
CM014746.1	4716034	4717396	zf-C2H2	15	+
CM014746.1	6419007	6420648	zf-C2H2	18	+
CM014746.1	6461895	6463821	zf-C2H2	22	+
CM014746.1	6497198	6499463	zf-C2H2	26	+
CM014746.1	39812994	39815280	zf-C2H2	7	+
CM014746.1	57554422	57557581	zf-C2H2	9	-
CM014746.1	65120139	65121348	zf-C2H2	13	-
CM014746.1	105492269	105492803	zf-C2H2	7	-
CM014746.1	107071373	107074136	zf-C2H2	22	-
CM014747.1	72108633	72111504	zf-C2H2	11	+
CM014747.1	74473068	74474421	zf-C2H2	6	-
CM014747.1	89462192	89463452	zf-C2H2	9	+
CM014748.1	6814509	6815646	zf-C2H2	7	-
CM014748.1	25005843	25008963	zf-C2H2	6	+
CM014748.1	80635017	80637720	zf-C2H2	5	-
CM014748.1	80797045	80798353	zf-C2H2	6	-
CM014748.1	81416467	81419572	zf-C2H2	6	+
CM014748.1	81574906	81576334	zf-C2H2	5	-
CM014748.1	93332170	93332755	zf-C2H2	5	+
CM014748.1	94616686	94617415	zf-C2H2	6	-
CM014748.1	96355708	96356932	zf-C2H2	6	-
CM014749.1	1099342	1100359	zf-C2H2	5	+
CM014749.1	10601936	10603145	zf-C2H2	7	+
CM014749.1	22753046	22755608	zf-C2H2	6	-
CM014749.1	32577840	32583228	zf-C2H2	9	-
CM014749.1	32717859	32720499	zf-C2H2	7	-
CM014749.1	39454416	39455706	zf-C2H2	6	+
CM014749.1	46439142	46442550	zf-C2H2	26	+
CM014749.1	49345204	49346632	zf-C2H2	5	-
CM014749.1	56948993	56952218	zf-C2H2	5	+
CM014749.1	57518114	57520101	zf-C2H2	8	-
CM014749.1	58705625	58709180	zf-C2H2	10	+
CM014749.1	66140569	66143425	zf-C2H2	7	+
CM014749.1	89950539	89952453	zf-C2H2	5	+
CM014750.1	8271	9618	zf-C2H2	15	-
CM014750.1	31423	32886	zf-C2H2	10	-
CM014750.1	57961	59308	zf-C2H2	15	-
CM014750.1	84090	86010	zf-C2H2	21	-
CM014750.1	106382	108416	zf-C2H2	22	-
CM014750.1	143529	144792	zf-C2H2	14	-
CM014750.1	156542	158240	zf-C2H2	18	+
CM014750.1	186679	188100	zf-C2H2	17	+
CM014750.1	198534	200124	zf-C2H2	18	+
CM014750.1	224684	227117	zf-C2H2	23	-
CM014750.1	282149	283265	zf-C2H2	8	+
CM014750.1	308262	309255	zf-C2H2	11	+
CM014750.1	370414	372275	zf-C2H2	22	-
CM014750.1	390112	392476	zf-C2H2	27	-
CM014750.1	400964	402679	zf-C2H2	21	-
CM014750.1	417377	419138	zf-C2H2	20	-
CM014750.1	428783	430880	zf-C2H2	24	-
CM014750.1	441828	444354	zf-C2H2	29	-
CM014750.1	1232749	1233820	zf-C2H2	12	+
CM014750.1	1236080	1237103	zf-C2H2	11	+
CM014750.1	1255807	1257061	zf-C2H2	14	+
CM014750.1	4226629	4228450	zf-C2H2	13	+
CM014750.1	5441151	5442102	zf-C2H2	7	+
CM014750.1	10975048	10976476	zf-C2H2	13	+
CM014750.1	11221245	11222859	zf-C2H2	17	+
CM014750.1	11437022	11439791	zf-C2H2	20	-
CM014750.1	11624885	11627567	zf-C2H2	22	+
CM014750.1	12323827	12324472	zf-C2H2	5	+
CM014750.1	12702478	12704119	zf-C2H2	18	-
CM014750.1	14561530	14562250	zf-C2H2	7	-
CM014750.1	15799903	15802099	zf-C2H2	7	+
CM014750.1	20211298	20212891	zf-C2H2	8	-
CM014750.1	20267016	20271759	zf-C2H2	17	+
CM014750.1	38529389	38531210	zf-C2H2	18	-
CM014750.1	48821280	48823992	zf-C2H2	6	+
CM014750.1	48909281	48914948	zf-C2H2	10	+
CM014750.1	50438211	50440197	zf-C2H2	5	+
CM014750.1	56464609	56467612	zf-C2H2	9	-
CM014750.1	58188663	58191931	zf-C2H2	27	+
CM014750.1	61216829	61219436	zf-C2H2	7	+
CM014750.1	61793985	61796631	zf-C2H2	5	-
CM014750.1	67389536	67394009	zf-C2H2	8	-
CM014750.1	85231414	85232368	zf-C2H2	6	+
CM014751.1	32521051	32523073	zf-C2H2	24	+
CM014751.1	41275365	41276268	zf-C2H2	5	+
CM014751.1	70923185	70924254	zf-C2H2	11	+
CM014751.1	70941105	70942626	zf-C2H2	16	+
CM014751.1	70955358	70956963	zf-C2H2	19	+
CM014752.1	17931	19981	zf-C2H2	23	+
CM014752.1	39017	40658	zf-C2H2	18	+
CM014752.1	15393078	15395252	zf-C2H2	6	+
CM014752.1	47528830	47530462	zf-C2H2	19	-
CM014752.1	72031258	72031894	zf-C2H2	8	-
CM014752.1	72036953	72038091	zf-C2H2	13	+
CM014752.1	72054573	72056887	zf-C2H2	28	+
CM014752.1	72067302	72068532	zf-C2H2	15	+
CM014752.1	72093343	72093886	zf-C2H2	6	-
CM014752.1	72103790	72104434	zf-C2H2	6	-
CM014752.1	72104744	72106857	zf-C2H2	25	-
CM014752.1	72135724	72136387	zf-C2H2	8	+
CM014752.1	72138220	72139129	zf-C2H2	10	+
CM014752.1	72151267	72152706	zf-C2H2	18	-
CM014752.1	72161423	72163484	zf-C2H2	22	-
CM014752.1	72175526	72177668	zf-C2H2	25	-
CM014752.1	72188402	72190145	zf-C2H2	21	-
CM014752.1	72202000	72204232	zf-C2H2	26	-
CM014752.1	72215562	72217620	zf-C2H2	24	-
CM014752.1	72226767	72228243	zf-C2H2	17	-
CM014752.1	72237758	72239657	zf-C2H2	22	-
CM014752.1	72247592	72249320	zf-C2H2	20	-
CM014752.1	72258734	72260546	zf-C2H2	21	-
CM014752.1	72342570	72343878	zf-C2H2	15	+
CM014752.1	72352335	72354309	zf-C2H2	23	+
CM014752.1	72364969	72366277	zf-C2H2	15	+
CM014752.1	72373040	72374178	zf-C2H2	13	+
CM014752.1	72405339	72407055	zf-C2H2	17	-
CM014752.1	72424520	72426152	zf-C2H2	17	-
CM014752.1	72461081	72464378	zf-C2H2	39	+
CM014752.1	72480036	72481272	zf-C2H2	14	+
CM014752.1	72500195	72502091	zf-C2H2	22	+
CM014752.1	72529501	72531145	zf-C2H2	19	+
CM014752.1	72539955	72541518	zf-C2H2	18	+
CM014752.1	72552476	72553868	zf-C2H2	16	+
CM014752.1	72567987	72568866	zf-C2H2	9	+
CM014752.1	72575538	72576517	zf-C2H2	9	+
CM014752.1	72582932	72583811	zf-C2H2	10	-
CM014752.1	72590442	72591321	zf-C2H2	9	-
CM014752.1	72620383	72621577	zf-C2H2	9	-
CM014752.1	72655754	72657404	zf-C2H2	20	+
CM014752.1	72670267	72671239	zf-C2H2	11	+
CM014752.1	72677660	72680421	zf-C2H2	31	+
CM014752.1	72688297	72690275	zf-C2H2	23	+
CM014752.1	72761202	72762839	zf-C2H2	17	+
CM014752.1	72771425	72772720	zf-C2H2	13	-
CM014752.1	72791321	72792827	zf-C2H2	16	+
CM014752.1	72812368	72814591	zf-C2H2	26	+
CM014752.1	72825753	72826471	zf-C2H2	8	+
CM014752.1	74148332	74149904	zf-C2H2	16	-
CM014752.1	74155157	74157716	zf-C2H2	30	-
CM014752.1	74167145	74168846	zf-C2H2	21	-
CM014752.1	74182449	74183422	zf-C2H2	12	-
CM014752.1	74192936	74195441	zf-C2H2	29	-
CM014752.1	74214665	74215883	zf-C2H2	14	-
CM014752.1	74256162	74257527	zf-C2H2	16	+
CM014752.1	74267978	74269446	zf-C2H2	18	+
CM014752.1	74279726	74281974	zf-C2H2	26	+
CM014752.1	74325185	74326310	zf-C2H2	11	+
CM014752.1	74993650	74994850	zf-C2H2	14	+
CM014752.1	75113412	75115077	zf-C2H2	19	-
CM014752.1	75279952	75281308	zf-C2H2	13	+
CM014752.1	75295247	75296630	zf-C2H2	15	+
CM014752.1	75310868	75312383	zf-C2H2	17	+
CM014752.1	75324893	75326765	zf-C2H2	22	-
CM014752.1	75338499	75340980	zf-C2H2	29	-
CM014752.1	75392011	75394159	zf-C2H2	25	-
CM014752.1	75414859	75416737	zf-C2H2	21	+
CM014752.1	75421597	75422464	zf-C2H2	9	+
CM014752.1	75434012	75435509	zf-C2H2	17	-
CM014752.1	75445883	75446552	zf-C2H2	6	-
CM014752.1	75459951	75461847	zf-C2H2	22	-
CM014752.1	75477821	75479597	zf-C2H2	18	-
CM014752.1	75500665	75501208	zf-C2H2	6	-
CM014752.1	75514092	75515109	zf-C2H2	13	+
CM014752.1	75529999	75532684	zf-C2H2	26	-
CM014752.1	75549425	75552047	zf-C2H2	31	-
CM014752.1	75622359	75624387	zf-C2H2	21	+
CM014752.1	75638183	75639380	zf-C2H2	14	+
CM014752.1	75654270	75655822	zf-C2H2	16	+
CM014752.1	75666191	75667823	zf-C2H2	16	+
CM014752.1	75684989	75687998	zf-C2H2	33	+
CM014752.1	75699533	75701366	zf-C2H2	21	-
CM014752.1	75753625	75755302	zf-C2H2	19	-
CM014752.1	75771674	75772982	zf-C2H2	15	-
CM014752.1	75782574	75784979	zf-C2H2	24	+
CM014752.1	75792270	75794307	zf-C2H2	23	-
CM014752.1	75804306	75804756	zf-C2H2	5	+
CM014752.1	75822952	75823456	zf-C2H2	5	-
CM014752.1	75834404	75835757	zf-C2H2	16	-
CM014752.1	75853962	75855666	zf-C2H2	20	-
CM014752.1	75872545	75874190	zf-C2H2	19	-
CM014752.1	75882290	75883421	zf-C2H2	13	-
CM014752.1	75909717	75911667	zf-C2H2	23	-
CM014752.1	75921660	75922539	zf-C2H2	9	-
CM014752.1	75964177	75966217	zf-C2H2	23	-
CM014752.1	75979317	75980310	zf-C2H2	11	-
CM014752.1	75988790	75990014	zf-C2H2	14	-
CM014752.1	75996033	75997257	zf-C2H2	14	-
CM014752.1	76019610	76021731	zf-C2H2	25	-
CM014752.1	76030085	76031978	zf-C2H2	22	-
CM014752.1	76043616	76045405	zf-C2H2	19	-
CM014752.1	76052579	76054284	zf-C2H2	18	-
CM014752.1	76102132	76103677	zf-C2H2	18	-
CM014752.1	76114844	76116068	zf-C2H2	14	-
CM014752.1	76182362	76183862	zf-C2H2	17	-
CM014752.1	76211459	76212644	zf-C2H2	14	-
CM014752.1	76245657	76247202	zf-C2H2	17	-
CM014752.1	76257892	76259761	zf-C2H2	22	-
CM014753.1	31714102	31715431	zf-C2H2	8	+
CM014753.1	52205266	52206496	zf-C2H2	13	-
CM014754.1	609992	611519	zf-C2H2	17	+
CM014754.1	1070682	1072020	zf-C2H2	14	+
CM014754.1	1078423	1079944	zf-C2H2	17	-
CM014754.1	1095632	1097651	zf-C2H2	22	-
CM014754.1	1106228	1108104	zf-C2H2	18	-
CM014754.1	1123563	1125231	zf-C2H2	18	-
CM014754.1	1135351	1136929	zf-C2H2	17	-
CM014754.1	1147038	1148232	zf-C2H2	13	-
CM014754.1	1158069	1159011	zf-C2H2	10	-
CM014754.1	1166978	1167569	zf-C2H2	6	-
CM014754.1	1175996	1177178	zf-C2H2	13	-
CM014754.1	1186375	1187743	zf-C2H2	12	+
CM014754.1	1208629	1209436	zf-C2H2	8	+
CM014754.1	1219866	1221060	zf-C2H2	13	+
CM014754.1	1234231	1235773	zf-C2H2	14	+
CM014754.1	1248967	1249978	zf-C2H2	11	+
CM014754.1	1256606	1257860	zf-C2H2	13	-
CM014754.1	1272145	1273663	zf-C2H2	13	+
CM014754.1	1282708	1284640	zf-C2H2	20	+
CM014754.1	1294724	1296209	zf-C2H2	16	+
CM014754.1	1306894	1308604	zf-C2H2	19	-
CM014754.1	1343277	1345113	zf-C2H2	18	+
CM014754.1	1359404	1360511	zf-C2H2	12	+
CM014754.1	1372243	1373323	zf-C2H2	9	+
CM014754.1	1387819	1389292	zf-C2H2	11	+
CM014754.1	1497218	1498355	zf-C2H2	11	+
CM014754.1	1538981	1539761	zf-C2H2	8	-
CM014754.1	1552743	1553652	zf-C2H2	9	-
CM014754.1	1569325	1570261	zf-C2H2	9	-
CM014754.1	1580645	1581401	zf-C2H2	7	-
CM014754.1	1620382	1622361	zf-C2H2	21	-
CM014754.1	1633010	1633934	zf-C2H2	9	-
CM014754.1	1647790	1649023	zf-C2H2	13	-
CM014754.1	1661494	1662415	zf-C2H2	10	-
CM014754.1	1673332	1674073	zf-C2H2	8	-
CM014754.1	1887073	1888477	zf-C2H2	10	-
CM014754.1	2016850	2018302	zf-C2H2	13	+
CM014754.1	2029084	2030419	zf-C2H2	10	+
CM014754.1	2036944	2038537	zf-C2H2	11	+
CM014754.1	2282145	2283912	zf-C2H2	7	+
CM014754.1	2303290	2305129	zf-C2H2	8	+
CM014754.1	2314550	2316359	zf-C2H2	12	+
CM014754.1	2329063	2330017	zf-C2H2	6	+
CM014754.1	2508407	2509847	zf-C2H2	12	-
CM014754.1	2539267	2540083	zf-C2H2	8	-
CM014754.1	2556327	2557482	zf-C2H2	7	-
CM014754.1	2563531	2564671	zf-C2H2	8	-
CM014754.1	2581807	2583100	zf-C2H2	9	-
CM014754.1	2604998	2605943	zf-C2H2	6	-
CM014754.1	2621922	2622900	zf-C2H2	5	-
CM014754.1	2649757	2651128	zf-C2H2	10	-
CM014754.1	3317059	3317923	zf-C2H2	5	-
CM014754.1	3973284	3974052	zf-C2H2	5	-
CM014754.1	4022874	4023651	zf-C2H2	5	+
CM014754.1	4047918	4049970	zf-C2H2	12	+
CM014754.1	8559940	8561017	zf-C2H2	5	+
CM014754.1	18814745	18816344	zf-C2H2	17	+
CM014755.1	24860737	24862360	zf-C2H2	8	+
CM014755.1	28589404	28590211	zf-C2H2	6	-
CM014755.1	28599982	28600879	zf-C2H2	7	-
CM014755.1	28612204	28613089	zf-C2H2	8	-
CM014755.1	31434733	31438438	zf-C2H2	18	-
CM014755.1	31471544	31472660	zf-C2H2	12	-
CM014755.1	31486484	31487522	zf-C2H2	9	+
CM014755.1	31980964	31981904	zf-C2H2	11	+
CM014755.1	32054322	32055912	zf-C2H2	7	+
CM014755.1	32070861	32073327	zf-C2H2	18	+
CM014755.1	34523515	34524277	zf-C2H2	5	+
CM014755.1	34614272	34615634	zf-C2H2	11	+
CM014755.1	38579448	38581458	zf-C2H2	7	+
CM014755.1	38589789	38592879	zf-C2H2	20	-
CM014755.1	38607319	38608465	zf-C2H2	6	-
CM014755.1	38650193	38651633	zf-C2H2	14	+
CM014755.1	38720366	38722955	zf-C2H2	25	-
CM014755.1	39653849	39656102	zf-C2H2	12	-
CM014755.1	39670093	39671773	zf-C2H2	14	-
CM014755.1	39678524	39679541	zf-C2H2	10	-
CM014755.1	39689263	39690223	zf-C2H2	6	-
CM014755.1	39941099	39942406	zf-C2H2	15	-
CM014755.1	40013101	40014559	zf-C2H2	14	-
CM014755.1	40435423	40436482	zf-C2H2	9	+
CM014755.1	40442325	40443558	zf-C2H2	9	+
CM014755.1	40839959	40844921	zf-C2H2	33	-
CM014755.1	40855672	40857667	zf-C2H2	17	+
CM014755.1	41158055	41159075	zf-C2H2	5	+
CM014755.1	41246032	41247568	zf-C2H2	9	+
CM014755.1	41264416	41266453	zf-C2H2	15	+
CM014755.1	41279982	41283445	zf-C2H2	27	+
CM014755.1	41293196	41295449	zf-C2H2	15	+
CM014755.1	45788480	45791213	zf-C2H2	7	-
CM014755.1	49664349	49666905	zf-C2H2	5	-
CM014755.1	52135166	52138880	zf-C2H2	7	+
CM014755.1	55889602	55890694	zf-C2H2	11	-
CM014755.1	55984876	55987147	zf-C2H2	26	+
CM014755.1	55998292	55998904	zf-C2H2	6	+
CM014755.1	56044346	56045846	zf-C2H2	15	+
CM014755.1	56054444	56055776	zf-C2H2	13	+
CM014755.1	56064045	56065461	zf-C2H2	14	+
CM014755.1	56114481	56115588	zf-C2H2	11	+
CM014755.1	56128499	56129420	zf-C2H2	9	+
CM014755.1	56182192	56183878	zf-C2H2	19	-
CM014755.1	56190781	56192299	zf-C2H2	17	-
CM014755.1	56199939	56201456	zf-C2H2	18	-
CM014755.1	56209091	56210945	zf-C2H2	20	-
CM014755.1	56224317	56225583	zf-C2H2	13	-
CM014755.1	56238481	56239564	zf-C2H2	9	-
CM014755.1	56267673	56268597	zf-C2H2	10	+
CM014755.1	56344893	56346579	zf-C2H2	19	+
CM014755.1	56356773	56357832	zf-C2H2	11	+
CM014755.1	56362723	56363737	zf-C2H2	10	+
CM014755.1	56373247	56374120	zf-C2H2	10	+
CM014755.1	56389002	56389926	zf-C2H2	10	+
CM014755.1	56401251	56402001	zf-C2H2	7	+
CM014755.1	56410842	56412192	zf-C2H2	15	+
CM014755.1	56415907	56416762	zf-C2H2	8	+
CM014755.1	56428090	56429095	zf-C2H2	10	+
CM014755.1	56436785	56437586	zf-C2H2	8	+
CM014755.1	56466030	56467383	zf-C2H2	14	-
CM014755.1	56476587	56477639	zf-C2H2	12	-
CM014755.1	56486358	56487170	zf-C2H2	9	-
CM014755.1	56491151	56492180	zf-C2H2	9	-
CM014755.1	56500844	56501444	zf-C2H2	6	-
CM014755.1	56525142	56525997	zf-C2H2	8	-
CM014755.1	56543333	56544254	zf-C2H2	7	-
CM014756.1	9887953	9889234	zf-C2H2	10	-
CM014756.1	15225898	15227446	zf-C2H2	5	-
CM014756.1	28555993	28557655	zf-C2H2	8	+
CM014757.1	553290	555759	zf-C2H2	6	-
CM014757.1	22015399	22015921	zf-C2H2	5	+
CM014758.1	507813	508578	zf-C2H2	8	-
CM014758.1	523619	524519	zf-C2H2	11	+
CM014758.1	25314889	25316491	zf-C2H2	12	+
CM014758.1	30001880	30003632	zf-C2H2	5	-
CM014759.1	2867205	2868045	zf-C2H2	6	-
CM014759.1	26551876	26553928	zf-C2H2	5	-
CM014760.1	176395	177532	zf-C2H2	10	-
CM014760.1	656255	658574	zf-C2H2	20	-
CM014760.1	1414879	1416475	zf-C2H2	17	+
CM014760.1	10103284	10104055	zf-C2H2	7	-
CM014761.1	1198813	1200226	zf-C2H2	5	+
CM014761.1	29725552	29726791	zf-C2H2	12	+
CM014761.1	49771257	49772055	zf-C2H2	6	+
SIRZ01000020.1	25786	27649	zf-C2H2	20	+
SIRZ01000020.1	42337	44116	zf-C2H2	19	-
SIRZ01000020.1	63048	64659	zf-C2H2	17	-
SIRZ01000020.1	81019	82888	zf-C2H2	21	-
SIRZ01000020.1	100240	102019	zf-C2H2	19	-
SIRZ01000020.1	130644	131952	zf-C2H2	14	-
SIRZ01000020.1	164602	166212	zf-C2H2	19	-
SIRZ01000020.1	178933	180732	zf-C2H2	20	-
SIRZ01000020.1	184312	185519	zf-C2H2	13	-
SIRZ01000020.1	200496	201519	zf-C2H2	10	-
SIRZ01000020.1	226783	228619	zf-C2H2	20	-
SIRZ01000020.1	246955	248482	zf-C2H2	16	-
SIRZ01000020.1	265947	267795	zf-C2H2	20	-
SIRZ01000020.1	304199	305645	zf-C2H2	15	-
SIRZ01000022.1	15568	17101	zf-C2H2	17	+
SIRZ01000022.1	31375	32617	zf-C2H2	14	-
SIRZ01000022.1	32830	33832	zf-C2H2	9	-
SIRZ01000022.1	58648	59338	zf-C2H2	7	+
SIRZ01000022.1	71518	72602	zf-C2H2	11	+
SIRZ01000022.1	89880	92381	zf-C2H2	27	+
SIRZ01000022.1	104155	106721	zf-C2H2	28	+
SIRZ01000022.1	106837	107290	zf-C2H2	5	+
SIRZ01000022.1	149869	151219	zf-C2H2	14	+
SIRZ01000022.1	167708	169718	zf-C2H2	23	+
SIRZ01000022.1	190868	191729	zf-C2H2	9	-
SIRZ01000023.1	19963	22116	zf-C2H2	22	-
SIRZ01000023.1	39869	41849	zf-C2H2	23	-
SIRZ01000023.1	65090	66221	zf-C2H2	12	-
SIRZ01000023.1	80989	81499	zf-C2H2	6	-
SIRZ01000023.1	113572	114868	zf-C2H2	13	+
SIRZ01000023.1	126831	127251	zf-C2H2	5	-
SIRZ01000023.1	146542	147658	zf-C2H2	12	-
SIRZ01000023.1	172414	173524	zf-C2H2	12	+
SIRZ01000023.1	185055	185817	zf-C2H2	8	+
SIRZ01000024.1	12251	13097	zf-C2H2	10	-
SIRZ01000024.1	16925	18707	zf-C2H2	20	-
SIRZ01000024.1	38399	39478	zf-C2H2	12	-
SIRZ01000024.1	65457	68040	zf-C2H2	30	-
SIRZ01000024.1	89706	91800	zf-C2H2	24	-
SIRZ01000024.1	112081	114208	zf-C2H2	25	-
SIRZ01000024.1	141628	143656	zf-C2H2	21	-
SIRZ01000024.1	165371	167125	zf-C2H2	20	-
SIRZ01000025.1	10392	13420	zf-C2H2	33	-
SIRZ01000025.1	37520	38618	zf-C2H2	12	-
SIRZ01000025.1	64915	66427	zf-C2H2	17	+
SIRZ01000025.1	93321	95061	zf-C2H2	19	+
SIRZ01000025.1	123277	124723	zf-C2H2	17	+
SIRZ01000025.1	149899	152278	zf-C2H2	28	+
SIRZ01000027.1	7815	8664	zf-C2H2	9	+
SIRZ01000027.1	21339	22594	zf-C2H2	14	+
SIRZ01000027.1	39123	40146	zf-C2H2	11	+
SIRZ01000027.1	77227	78433	zf-C2H2	13	-
SIRZ01000027.1	90252	91995	zf-C2H2	13	-
SIRZ01000031.1	20747	21623	zf-C2H2	8	+
SIRZ01000031.1	43088	44268	zf-C2H2	11	+
SIRZ01000031.1	55637	56753	zf-C2H2	12	+
SIRZ01000031.1	70996	73174	zf-C2H2	25	+
SIRZ01000032.1	1	907	zf-C2H2	11	-
SIRZ01000032.1	26485	27883	zf-C2H2	15	-
SIRZ01000032.1	39892	41641	zf-C2H2	19	-
SIRZ01000032.1	58085	60020	zf-C2H2	21	-
SIRZ01000038.1	14350	16114	zf-C2H2	19	+
SIRZ01000038.1	34316	35666	zf-C2H2	16	+
SIRZ01000040.1	29077	30349	zf-C2H2	13	-
SIRZ01000040.1	43653	44994	zf-C2H2	12	-
SIRZ01000041.1	18921	20469	zf-C2H2	17	+
SIRZ01000041.1	41894	44077	zf-C2H2	20	+
SIRZ01000042.1	11388	12574	zf-C2H2	12	-
SIRZ01000042.1	30330	31938	zf-C2H2	18	-
SIRZ01000046.1	19639	21667	zf-C2H2	21	+
SIRZ01000046.1	39593	42223	zf-C2H2	30	+
SIRZ01000046.1	57805	59643	zf-C2H2	21	+
SIRZ01000047.1	48892	50539	zf-C2H2	18	+
SIRZ01000054.1	18994	20356	zf-C2H2	13	-
SIRZ01000058.1	23197	25781	zf-C2H2	34	+
SIRZ01000064.1	26302	28144	zf-C2H2	21	-
SIRZ01000067.1	1457	3035	zf-C2H2	16	-
SIRZ01000067.1	32943	34353	zf-C2H2	14	-
SIRZ01000067.1	47253	49188	zf-C2H2	21	-
SIRZ01000078.1	1954	3760	zf-C2H2	21	-
SIRZ01000091.1	4903	5470	zf-C2H2	5	+
SIRZ01000095.1	7906	9025	zf-C2H2	12	+
SIRZ01000096.1	17851	19396	zf-C2H2	16	+
SIRZ01000096.1	31530	33072	zf-C2H2	15	+
SIRZ01000100.1	11670	13938	zf-C2H2	24	-
SIRZ01000100.1	26014	28331	zf-C2H2	25	-
SIRZ01000100.1	35712	37140	zf-C2H2	14	-
SIRZ01000104.1	7707	8565	zf-C2H2	10	-
SIRZ01000104.1	18938	20576	zf-C2H2	19	-
SIRZ01000104.1	35063	35838	zf-C2H2	7	-
SIRZ01000106.1	4908	6075	zf-C2H2	11	-
SIRZ01000106.1	18470	19679	zf-C2H2	12	-
SIRZ01000106.1	28857	29544	zf-C2H2	6	-
SIRZ01000107.1	22456	23662	zf-C2H2	13	+
SIRZ01000107.1	36840	39019	zf-C2H2	22	+
SIRZ01000117.1	13358	14843	zf-C2H2	14	-
SIRZ01000138.1	25738	26599	zf-C2H2	9	+
SIRZ01000152.1	20495	21696	zf-C2H2	12	+
SIRZ01000155.1	34052	34466	zf-C2H2	5	+
SIRZ01000157.1	987	1850	zf-C2H2	8	-
SIRZ01000157.1	9776	10982	zf-C2H2	13	-
SIRZ01000157.1	25501	27133	zf-C2H2	17	-
SIRZ01000161.1	4195	5599	zf-C2H2	16	-
SIRZ01000161.1	15855	16557	zf-C2H2	7	-
SIRZ01000185.1	0	618	zf-C2H2	8	+
SIRZ01000185.1	10455	11634	zf-C2H2	11	+
SIRZ01000185.1	23227	25157	zf-C2H2	20	+
SIRZ01000204.1	1338	2280	zf-C2H2	10	-
SIRZ01000204.1	13954	14896	zf-C2H2	10	-
SIRZ01000204.1	22675	24046	zf-C2H2	12	+
SIRZ01000212.1	8232	10122	zf-C2H2	22	+
SIRZ01000212.1	20461	21319	zf-C2H2	10	+
SIRZ01000214.1	11632	13726	zf-C2H2	24	+
SIRZ01000224.1	9361	10384	zf-C2H2	11	-
SIRZ01000224.1	19225	20857	zf-C2H2	17	-
SIRZ01000228.1	5159	7480	zf-C2H2	26	-
SIRZ01000228.1	24076	25000	zf-C2H2	12	-
SIRZ01000235.1	5890	7975	zf-C2H2	22	+
SIRZ01000235.1	19707	21379	zf-C2H2	17	+
SIRZ01000265.1	8045	9219	zf-C2H2	12	-
SIRZ01000266.1	16516	18450	zf-C2H2	22	+
SIRZ01000286.1	2986	4282	zf-C2H2	16	-
SIRZ01000286.1	21769	23236	zf-C2H2	17	-
SIRZ01000291.1	14319	15849	zf-C2H2	16	+
SIRZ01000293.1	5705	7307	zf-C2H2	18	-
SIRZ01000302.1	25053	26340	zf-C2H2	15	-
SIRZ01000319.1	1219	1885	zf-C2H2	8	-
SIRZ01000319.1	9147	10091	zf-C2H2	11	-
SIRZ01000319.1	16432	16945	zf-C2H2	5	-
SIRZ01000331.1	18705	19444	zf-C2H2	10	+
SIRZ01000368.1	7358	9038	zf-C2H2	19	-
SIRZ01000377.1	16335	17434	zf-C2H2	13	-
SIRZ01000418.1	12505	13525	zf-C2H2	12	-
SIRZ01000454.1	15642	17336	zf-C2H2	19	-
SIRZ01000467.1	14342	14855	zf-C2H2	5	+
SIRZ01000483.1	6135	6855	zf-C2H2	8	-
SIRZ01000496.1	4644	6006	zf-C2H2	13	-
SIRZ01000507.1	988	1444	zf-C2H2	5	+
SIRZ01000536.1	12210	13824	zf-C2H2	17	+
SIRZ01000539.1	1	2051	zf-C2H2	23	+
SIRZ01000575.1	8282	9830	zf-C2H2	18	+
SIRZ01000623.1	0	480	zf-C2H2	6	+
SIRZ01000623.1	10578	12400	zf-C2H2	20	+
SIRZ01000624.1	17500	19279	zf-C2H2	22	+
SIRZ01000631.1	2538	3591	zf-C2H2	10	-
SIRZ01000633.1	4288	6085	zf-C2H2	18	+
SIRZ01000646.1	16559	18066	zf-C2H2	14	-
SIRZ01000663.1	755	1602	zf-C2H2	10	+
SIRZ01000679.1	0	1472	zf-C2H2	15	+
SIRZ01000735.1	806	1847	zf-C2H2	9	-
SIRZ01000780.1	12105	13557	zf-C2H2	17	+
SIRZ01000784.1	2843	3790	zf-C2H2	8	-
SIRZ01000793.1	10796	11411	zf-C2H2	5	-
SIRZ01000796.1	15343	16546	zf-C2H2	13	-
SIRZ01000903.1	4017	5340	zf-C2H2	14	-
SIRZ01000946.1	10518	12064	zf-C2H2	17	+
SIRZ01000962.1	1	655	zf-C2H2	7	+
SIRZ01001003.1	270	2101	zf-C2H2	21	-
SIRZ01001033.1	430	2227	zf-C2H2	18	+
SIRZ01001067.1	3958	4420	zf-C2H2	5	-
SIRZ01001067.1	8236	9526	zf-C2H2	9	-
SIRZ01001088.1	8870	10236	zf-C2H2	10	-
SIRZ01001111.1	3144	4754	zf-C2H2	17	-
SIRZ01001164.1	6706	8152	zf-C2H2	14	+
SIRZ01001207.1	5728	7424	zf-C2H2	19	-
SIRZ01001215.1	20	605	zf-C2H2	8	+
SIRZ01001216.1	5949	7554	zf-C2H2	17	-
SIRZ01001308.1	6917	8612	zf-C2H2	19	-
SIRZ01001373.1	6671	7696	zf-C2H2	8	-
SIRZ01001424.1	0	459	zf-C2H2	5	+
SIRZ01001463.1	10313	11399	zf-C2H2	10	+
SIRZ01001494.1	8191	9253	zf-C2H2	11	+
SIRZ01001495.1	1026	2273	zf-C2H2	12	+
SIRZ01001506.1	5203	6040	zf-C2H2	7	-
SIRZ01001532.1	245	1838	zf-C2H2	18	+
SIRZ01001535.1	9782	10472	zf-C2H2	6	-
SIRZ01001540.1	7760	8523	zf-C2H2	9	+
SIRZ01001596.1	5442	6816	zf-C2H2	13	+
SIRZ01001607.1	4073	5288	zf-C2H2	9	-
SIRZ01001613.1	2486	4204	zf-C2H2	17	-
SIRZ01001619.1	6408	7074	zf-C2H2	7	-
SIRZ01001619.1	7202	8054	zf-C2H2	9	-
SIRZ01001681.1	2	2016	zf-C2H2	20	-
SIRZ01001725.1	3386	4350	zf-C2H2	10	-
SIRZ01001743.1	5222	7049	zf-C2H2	29	-
SIRZ01001752.1	818	2442	zf-C2H2	15	+
SIRZ01001808.1	1953	4224	zf-C2H2	20	-
SIRZ01001827.1	1	1450	zf-C2H2	17	-
SIRZ01001907.1	3165	4445	zf-C2H2	16	-
SIRZ01001913.1	1052	2540	zf-C2H2	15	+
SIRZ01001925.1	1	642	zf-C2H2	7	-
SIRZ01002042.1	0	753	zf-C2H2	7	+
```
