## Supplementary Data 2 for "Transposable elements drive the evolution of metazoan zinc finger genes": Podargus_strigoides_znfs.bed

```
VZTK01000273.1	19557	23127	zf-C2H2	10	-
VZTK01000299.1	2251	4753	zf-C2H2	5	-
VZTK01000654.1	749322	752184	zf-C2H2	9	+
VZTK01000674.1	396188	397388	zf-C2H2	12	+
VZTK01001747.1	68941	70285	zf-C2H2	5	-
VZTK01002189.1	9366	13674	zf-C2H2	10	+
VZTK01002189.1	19745	20840	zf-C2H2	7	+
VZTK01002189.1	21901	24640	zf-C2H2	18	+
VZTK01002189.1	27026	28199	zf-C2H2	7	+
VZTK01002189.1	54413	55577	zf-C2H2	5	-
VZTK01002189.1	61403	62579	zf-C2H2	5	-
VZTK01002189.1	70705	72061	zf-C2H2	5	+
VZTK01002189.1	90155	91001	zf-C2H2	6	+
VZTK01002189.1	107702	108671	zf-C2H2	6	+
VZTK01002564.1	18830	21071	zf-C2H2	13	-
VZTK01002593.1	43696	46303	zf-C2H2	5	-
VZTK01002859.1	75037	77659	zf-C2H2	7	-
VZTK01003134.1	1954	5883	zf-C2H2	17	-
VZTK01003767.1	522355	523207	zf-C2H2	5	+
VZTK01004006.1	5982	7965	zf-C2H2	5	-
VZTK01004304.1	2323	5002	zf-C2H2	16	-
VZTK01004404.1	493932	495993	zf-C2H2	7	-
VZTK01004634.1	1079	1805	zf-C2H2	5	+
VZTK01004634.1	229721	230969	zf-C2H2	6	-
VZTK01004719.1	24357	29775	zf-C2H2	9	-
VZTK01005682.1	1	2017	zf-C2H2	6	-
VZTK01005682.1	4954	6739	zf-C2H2	10	-
VZTK01005812.1	1613	3086	zf-C2H2	5	-
VZTK01006207.1	313055	313796	zf-C2H2	5	+
VZTK01006977.1	4006	5305	zf-C2H2	5	-
VZTK01007268.1	108361	111586	zf-C2H2	9	+
VZTK01007382.1	456728	457777	zf-C2H2	5	-
VZTK01007382.1	813724	814987	zf-C2H2	13	+
VZTK01007383.1	2128	4093	zf-C2H2	11	+
VZTK01007630.1	71	2333	zf-C2H2	9	+
VZTK01009086.1	1671	2481	zf-C2H2	5	+
VZTK01009684.1	11350	12811	zf-C2H2	9	-
VZTK01012002.1	405035	406499	zf-C2H2	6	+
VZTK01012002.1	407406	408504	zf-C2H2	5	+
VZTK01012002.1	415949	417332	zf-C2H2	6	+
VZTK01013490.1	8518	9883	zf-C2H2	13	-
VZTK01013606.1	126202	133396	zf-C2H2	16	-
VZTK01013887.1	60816	63438	zf-C2H2	6	+
VZTK01014325.1	9315	11505	zf-C2H2	6	-
VZTK01014369.1	827	4334	zf-C2H2	10	-
VZTK01014963.1	129539	132776	zf-C2H2	5	+
VZTK01015159.1	113944	115924	zf-C2H2	8	+
VZTK01015788.1	54129	55263	zf-C2H2	6	+
VZTK01016898.1	20755	22981	zf-C2H2	5	+
VZTK01017019.1	2	1016	zf-C2H2	11	+
VZTK01017608.1	226434	227916	zf-C2H2	5	-
VZTK01018101.1	29963	31544	zf-C2H2	6	-
VZTK01018332.1	89121	92376	zf-C2H2	5	-
VZTK01018478.1	2	1421	zf-C2H2	14	+
VZTK01018607.1	13455	15028	zf-C2H2	12	-
VZTK01018719.1	60720	61926	zf-C2H2	13	+
VZTK01019045.1	0	2184	zf-C2H2	7	+
VZTK01019314.1	311871	313149	zf-C2H2	5	-
VZTK01019470.1	134735	136340	zf-C2H2	5	-
VZTK01019811.1	55460	57605	zf-C2H2	10	-
VZTK01019859.1	36	2529	zf-C2H2	6	+
VZTK01020190.1	48264	49308	zf-C2H2	7	-
VZTK01020524.1	26503	28593	zf-C2H2	11	-
VZTK01020529.1	231580	234898	zf-C2H2	5	-
VZTK01020840.1	132410	133784	zf-C2H2	11	-
VZTK01020840.1	135968	137228	zf-C2H2	8	-
VZTK01021047.1	321633	324900	zf-C2H2	26	-
VZTK01021061.1	221538	223061	zf-C2H2	5	+
VZTK01021084.1	246959	248687	zf-C2H2	5	+
VZTK01021422.1	444944	447089	zf-C2H2	10	+
VZTK01021473.1	149827	151324	zf-C2H2	8	-
VZTK01021500.1	43749	45657	zf-C2H2	13	+
VZTK01021821.1	75924	77376	zf-C2H2	7	+
VZTK01022326.1	240440	242881	zf-C2H2	8	-
VZTK01023291.1	47738	49001	zf-C2H2	6	-
VZTK01023442.1	644511	647490	zf-C2H2	6	+
VZTK01023442.1	725776	731314	zf-C2H2	10	+
VZTK01023503.1	323122	325342	zf-C2H2	7	+
VZTK01024096.1	64399	65332	zf-C2H2	8	-
VZTK01024485.1	573701	575729	zf-C2H2	6	-
VZTK01024598.1	11630	12392	zf-C2H2	5	+
VZTK01024598.1	12641	13638	zf-C2H2	5	+
VZTK01024771.1	2042	4799	zf-C2H2	18	-
VZTK01024778.1	96059	97115	zf-C2H2	6	+
VZTK01024880.1	91224	92418	zf-C2H2	7	-
VZTK01025264.1	460847	464453	zf-C2H2	11	-
VZTK01025340.1	65054	66329	zf-C2H2	5	+
VZTK01025340.1	66700	67645	zf-C2H2	9	+
VZTK01025340.1	68598	72141	zf-C2H2	21	+
VZTK01025518.1	1520	6305	zf-C2H2	15	+
VZTK01026285.1	203275	205447	zf-C2H2	6	+
VZTK01027449.1	45961	49621	zf-C2H2	10	-
VZTK01027729.1	404249	406790	zf-C2H2	5	-
VZTK01027729.1	530516	531839	zf-C2H2	6	-
VZTK01028521.1	301479	301971	zf-C2H2	5	+
VZTK01029055.1	54577	58954	zf-C2H2	8	+
VZTK01029056.1	373015	376714	zf-C2H2	26	+
VZTK01029245.1	130	2232	zf-C2H2	8	-
VZTK01029313.1	155524	156730	zf-C2H2	9	-
VZTK01029379.1	8201	10070	zf-C2H2	11	-
VZTK01029379.1	19312	20026	zf-C2H2	5	+
VZTK01029394.1	51602	53525	zf-C2H2	10	-
VZTK01029761.1	1	2107	zf-C2H2	5	-
VZTK01029761.1	2741	4334	zf-C2H2	6	-
VZTK01030435.1	73041	74754	zf-C2H2	17	-
VZTK01030748.1	1169249	1170686	zf-C2H2	5	+
VZTK01031355.1	0	522	zf-C2H2	6	-
VZTK01040819.1	1	748	zf-C2H2	9	+
VZTK01050703.1	0	594	zf-C2H2	7	+
VZTK01050723.1	436	2224	zf-C2H2	7	+
```
