## Supplementary Data 2 for "Transposable elements drive the evolution of metazoan zinc finger genes": Podiceps_cristatus_znfs.bed

```
JMFS01002547.1	27946	29146	zf-C2H2	12	-
JMFS01002632.1	4841	6443	zf-C2H2	5	+
JMFS01002632.1	7327	8362	zf-C2H2	5	+
JMFS01007284.1	815	1694	zf-C2H2	5	-
JMFS01012877.1	2234	3497	zf-C2H2	6	+
JMFS01027620.1	2	1049	zf-C2H2	7	-
JMFS01027934.1	333	1632	zf-C2H2	5	+
JMFS01032230.1	11297	16097	zf-C2H2	15	-
JMFS01037227.1	0	609	zf-C2H2	7	+
JMFS01037664.1	37520	38183	zf-C2H2	7	+
JMFS01042340.1	3073	4285	zf-C2H2	9	-
JMFS01043232.1	29509	32392	zf-C2H2	8	+
JMFS01053456.1	2	1716	zf-C2H2	15	+
JMFS01056431.1	2090	3497	zf-C2H2	5	+
JMFS01058585.1	7539	8901	zf-C2H2	6	+
JMFS01059719.1	1	1333	zf-C2H2	11	-
JMFS01069482.1	37343	39167	zf-C2H2	5	+
JMFS01079217.1	2	1076	zf-C2H2	5	+
JMFS01083546.1	1224	1602	zf-C2H2	5	-
JMFS01083750.1	1896	3321	zf-C2H2	5	+
JMFS01084187.1	0	1431	zf-C2H2	10	+
JMFS01088264.1	4638	6135	zf-C2H2	8	-
JMFS01090133.1	920	1892	zf-C2H2	7	-
JMFS01092269.1	5839	9409	zf-C2H2	10	+
JMFS01099628.1	0	848	zf-C2H2	11	+
JMFS01100817.1	8620	12226	zf-C2H2	11	+
JMFS01103094.1	2222	4424	zf-C2H2	12	-
JMFS01106035.1	14074	15538	zf-C2H2	5	+
JMFS01106392.1	2879	4484	zf-C2H2	5	+
JMFS01112405.1	1	685	zf-C2H2	5	+
JMFS01112405.1	946	1840	zf-C2H2	6	+
JMFS01132919.1	2844	6543	zf-C2H2	26	+
JMFS01138706.1	35	1472	zf-C2H2	13	-
JMFS01139094.1	4156	5368	zf-C2H2	12	+
JMFS01140118.1	2	798	zf-C2H2	7	-
JMFS01150086.1	0	924	zf-C2H2	6	-
KL254355.1	21493	22885	zf-C2H2	7	-
KL255262.1	780	1629	zf-C2H2	7	+
KL256658.1	15	1853	zf-C2H2	15	+
KL258662.1	21591	28791	zf-C2H2	17	+
KL258738.1	3582	4518	zf-C2H2	8	+
KL258807.1	1654	4921	zf-C2H2	26	+
KL258936.1	38341	43039	zf-C2H2	7	-
KL259895.1	16313	19595	zf-C2H2	9	-
KL260030.1	10456	13124	zf-C2H2	24	-
KL260030.1	29243	31241	zf-C2H2	13	-
KL261544.1	8381	9554	zf-C2H2	7	-
KL261673.1	1772	3452	zf-C2H2	16	-
KL261920.1	3259	4642	zf-C2H2	6	+
KL262876.1	12207	14346	zf-C2H2	10	-
KL264155.1	2	886	zf-C2H2	7	-
KL265296.1	9567	11364	zf-C2H2	7	+
KL265672.1	3839	9398	zf-C2H2	10	-
KL265924.1	59	2204	zf-C2H2	10	+
KL266139.1	7039	10306	zf-C2H2	5	+
KL267407.1	9858	12357	zf-C2H2	6	-
KL268138.1	1663	2650	zf-C2H2	6	-
KL268893.1	6158	7367	zf-C2H2	13	-
KL269807.1	14403	16179	zf-C2H2	8	+
KL271634.1	19083	24032	zf-C2H2	10	-
KL271689.1	27467	28787	zf-C2H2	6	-
KL272227.1	2998	3550	zf-C2H2	5	+
KL273361.1	749	1661	zf-C2H2	10	-
KL273392.1	4107	6867	zf-C2H2	5	-
KL273867.1	1	1415	zf-C2H2	13	-
KL275229.1	2145	2820	zf-C2H2	5	+
KL275729.1	24452	27533	zf-C2H2	6	+
KL275895.1	1860	5453	zf-C2H2	20	-
KL275895.1	5710	7265	zf-C2H2	11	-
KL276574.1	38702	40430	zf-C2H2	5	-
KL276958.1	5382	6405	zf-C2H2	5	-
KL277249.1	64396	67633	zf-C2H2	5	-
KL279032.1	0	2149	zf-C2H2	17	+
KL280653.1	8063	10339	zf-C2H2	6	+
KL280838.1	13116	14586	zf-C2H2	5	+
KL281008.1	8879	11420	zf-C2H2	6	-
KL281723.1	64006	65689	zf-C2H2	5	+
KL282049.1	23131	27568	zf-C2H2	8	+
KL283601.1	17161	17800	zf-C2H2	5	-
KL284970.1	3739	7375	zf-C2H2	10	-
KL285477.1	178	1205	zf-C2H2	10	+
KL285477.1	3010	4042	zf-C2H2	10	-
KL286663.1	4730	5579	zf-C2H2	10	-
KL286713.1	847	2032	zf-C2H2	6	-
KL286891.1	9322	11467	zf-C2H2	10	+
KL286992.1	3210	5403	zf-C2H2	6	+
KL288580.1	1696	3400	zf-C2H2	18	+
KL290222.1	50965	53185	zf-C2H2	7	+
```
