## Supplementary Data 2 for "Transposable elements drive the evolution of metazoan zinc finger genes": Podilymbus_podiceps_znfs.bed

```
VXAO01000002.1	123700	125062	zf-C2H2	6	-
VXAO01000002.1	668492	669962	zf-C2H2	5	-
VXAO01000006.1	466529	467729	zf-C2H2	12	+
VXAO01000011.1	349253	353690	zf-C2H2	8	-
VXAO01000024.1	1196418	1197309	zf-C2H2	5	-
VXAO01000028.1	1003078	1004317	zf-C2H2	9	-
VXAO01000042.1	1153550	1154930	zf-C2H2	5	+
VXAO01000046.1	4788	7329	zf-C2H2	6	+
VXAO01000049.1	128996	130295	zf-C2H2	5	+
VXAO01000056.1	1501753	1504540	zf-C2H2	8	-
VXAO01000083.1	704075	704837	zf-C2H2	5	+
VXAO01000083.1	705742	706783	zf-C2H2	10	+
VXAO01000083.1	707579	711284	zf-C2H2	21	+
VXAO01000085.1	822675	823611	zf-C2H2	8	+
VXAO01000099.1	1213060	1215205	zf-C2H2	10	+
VXAO01000149.1	2198	3605	zf-C2H2	5	+
VXAO01000153.1	413131	416701	zf-C2H2	10	+
VXAO01000163.1	1092996	1094074	zf-C2H2	5	+
VXAO01000186.1	586708	589195	zf-C2H2	6	-
VXAO01000247.1	766756	772174	zf-C2H2	9	-
VXAO01000247.1	885531	888156	zf-C2H2	7	-
VXAO01000254.1	1049060	1050665	zf-C2H2	5	-
VXAO01000269.1	989204	990587	zf-C2H2	6	-
VXAO01000269.1	995720	996690	zf-C2H2	6	-
VXAO01000269.1	998288	999338	zf-C2H2	5	-
VXAO01000269.1	1000270	1001854	zf-C2H2	5	-
VXAO01000280.1	539220	541413	zf-C2H2	6	-
VXAO01000282.1	794654	795917	zf-C2H2	6	-
VXAO01000299.1	559087	559831	zf-C2H2	5	-
VXAO01000299.1	572819	573854	zf-C2H2	10	+
VXAO01000306.1	170561	172685	zf-C2H2	10	-
VXAO01000310.1	714949	722149	zf-C2H2	16	-
VXAO01000321.1	400177	402874	zf-C2H2	16	+
VXAO01000340.1	802879	804862	zf-C2H2	5	-
VXAO01000374.1	396794	398213	zf-C2H2	5	+
VXAO01000405.1	496706	497954	zf-C2H2	13	-
VXAO01000424.1	430205	432266	zf-C2H2	10	-
VXAO01000442.1	548167	549682	zf-C2H2	12	+
VXAO01000463.1	257102	258899	zf-C2H2	7	+
VXAO01000488.1	687357	689310	zf-C2H2	13	+
VXAO01000488.1	706062	708607	zf-C2H2	24	+
VXAO01000526.1	479137	480310	zf-C2H2	7	+
VXAO01000526.1	488774	489938	zf-C2H2	6	-
VXAO01000533.1	161511	163731	zf-C2H2	7	+
VXAO01000533.1	642327	645564	zf-C2H2	5	-
VXAO01000556.1	539432	541160	zf-C2H2	5	+
VXAO01000643.1	441373	446929	zf-C2H2	10	-
VXAO01000643.1	541791	544644	zf-C2H2	6	-
VXAO01000796.1	431825	433853	zf-C2H2	6	-
VXAO01000934.1	169701	170910	zf-C2H2	13	-
VXAO01000975.1	126884	130109	zf-C2H2	9	+
VXAO01000976.1	231383	234650	zf-C2H2	26	+
VXAO01001022.1	1	2344	zf-C2H2	6	+
VXAO01001073.1	349043	349715	zf-C2H2	5	+
VXAO01001078.1	325149	327330	zf-C2H2	12	-
VXAO01001079.1	319445	321464	zf-C2H2	8	-
VXAO01001107.1	253423	257014	zf-C2H2	26	-
VXAO01001140.1	121837	125104	zf-C2H2	5	+
VXAO01001166.1	89171	90974	zf-C2H2	17	+
VXAO01001290.1	185280	186585	zf-C2H2	6	-
VXAO01001438.1	15394	18928	zf-C2H2	10	+
VXAO01001481.1	64627	65353	zf-C2H2	5	-
VXAO01001486.1	14846	15638	zf-C2H2	7	-
VXAO01001486.1	15795	16449	zf-C2H2	5	-
VXAO01001646.1	65681	67820	zf-C2H2	10	-
VXAO01001723.1	168640	170032	zf-C2H2	7	+
VXAO01001831.1	132055	133396	zf-C2H2	10	+
VXAO01001884.1	30866	32927	zf-C2H2	7	+
VXAO01001960.1	54179	58790	zf-C2H2	18	-
VXAO01001960.1	112533	114324	zf-C2H2	11	-
VXAO01002015.1	32263	35458	zf-C2H2	7	-
VXAO01002109.1	1573	4318	zf-C2H2	19	+
VXAO01002109.1	7968	10332	zf-C2H2	7	+
VXAO01002109.1	52360	53545	zf-C2H2	5	-
VXAO01002109.1	57543	58437	zf-C2H2	5	-
VXAO01002109.1	66173	67100	zf-C2H2	5	+
VXAO01002109.1	100355	101102	zf-C2H2	5	+
VXAO01002109.1	124514	125486	zf-C2H2	7	+
VXAO01002233.1	3815	5312	zf-C2H2	8	+
VXAO01002557.1	61839	64485	zf-C2H2	5	+
VXAO01002698.1	53333	54479	zf-C2H2	9	-
VXAO01002723.1	7501	9133	zf-C2H2	12	-
VXAO01002723.1	17697	18957	zf-C2H2	9	-
VXAO01002785.1	22346	27140	zf-C2H2	15	-
VXAO01002822.1	7535	11183	zf-C2H2	10	+
VXAO01003088.1	20940	22353	zf-C2H2	10	+
VXAO01003088.1	24651	25887	zf-C2H2	9	+
VXAO01003088.1	26104	33711	zf-C2H2	17	+
VXAO01003088.1	36114	37734	zf-C2H2	9	-
VXAO01003088.1	38398	39433	zf-C2H2	8	-
VXAO01003325.1	15952	17341	zf-C2H2	12	-
VXAO01003551.1	1859	2657	zf-C2H2	6	+
VXAO01003561.1	1	1954	zf-C2H2	13	-
VXAO01003608.1	1752	3801	zf-C2H2	17	+
VXAO01003608.1	16936	19126	zf-C2H2	11	+
VXAO01003647.1	8985	9735	zf-C2H2	5	+
VXAO01003692.1	6336	7218	zf-C2H2	5	-
VXAO01003692.1	13082	14585	zf-C2H2	13	-
VXAO01003753.1	1	2642	zf-C2H2	9	-
VXAO01003757.1	7642	8639	zf-C2H2	5	+
VXAO01003905.1	7459	9052	zf-C2H2	14	-
VXAO01003952.1	5035	5923	zf-C2H2	6	+
VXAO01003952.1	8367	8865	zf-C2H2	5	+
VXAO01003974.1	231	1770	zf-C2H2	9	-
VXAO01003974.1	5272	8713	zf-C2H2	18	-
VXAO01004037.1	1116	2772	zf-C2H2	10	+
VXAO01004037.1	4385	5600	zf-C2H2	12	-
VXAO01004037.1	7810	8944	zf-C2H2	9	-
VXAO01004257.1	1686	3381	zf-C2H2	11	+
VXAO01004416.1	1	997	zf-C2H2	6	-
VXAO01004531.1	99	1581	zf-C2H2	12	+
VXAO01004531.1	2624	4781	zf-C2H2	16	-
VXAO01004588.1	656	2129	zf-C2H2	13	+
VXAO01004679.1	842	6002	zf-C2H2	7	-
VXAO01004683.1	1254	4050	zf-C2H2	20	-
VXAO01004792.1	2	2399	zf-C2H2	15	+
VXAO01004802.1	802	2464	zf-C2H2	13	-
VXAO01005002.1	263	2471	zf-C2H2	20	+
VXAO01005085.1	1	1972	zf-C2H2	5	-
VXAO01005167.1	0	1782	zf-C2H2	5	+
VXAO01005344.1	703	1435	zf-C2H2	5	-
```
