## Supplementary Data 2 for "Transposable elements drive the evolution of metazoan zinc finger genes": Podocnemis_expansa_znfs.bed

```
ML681963.1	4038279	4042773	zf-C2H2	8	-
ML681963.1	35716439	35721254	zf-C2H2	15	+
ML681963.1	66470756	66471968	zf-C2H2	5	-
ML681963.1	75990576	75992700	zf-C2H2	15	-
ML681963.1	98110518	98112492	zf-C2H2	10	-
ML681964.1	69732987	69735699	zf-C2H2	24	-
ML681964.1	69744135	69745404	zf-C2H2	10	-
ML681964.1	69781915	69783937	zf-C2H2	14	-
ML681964.1	78044360	78045488	zf-C2H2	9	-
ML681964.1	78095086	78096319	zf-C2H2	9	+
ML681964.1	78114355	78115702	zf-C2H2	11	+
ML681964.1	78141215	78142616	zf-C2H2	11	+
ML681964.1	78168789	78170052	zf-C2H2	10	+
ML681964.1	78196467	78197268	zf-C2H2	6	+
ML681964.1	78274973	78277580	zf-C2H2	25	+
ML681964.1	78311203	78312577	zf-C2H2	13	+
ML681964.1	78328703	78330170	zf-C2H2	14	-
ML681964.1	78362693	78363824	zf-C2H2	6	+
ML681964.1	78371222	78372305	zf-C2H2	7	+
ML681964.1	78437306	78438440	zf-C2H2	9	+
ML681964.1	78460929	78461883	zf-C2H2	7	+
ML681964.1	78586962	78587865	zf-C2H2	6	+
ML681964.1	78623215	78624472	zf-C2H2	10	+
ML681964.1	78724562	78725714	zf-C2H2	9	+
ML681966.1	34170793	34171624	zf-C2H2	5	+
ML681971.1	5601803	5603228	zf-C2H2	12	+
ML681971.1	22488589	22489396	zf-C2H2	5	-
ML681972.1	5482254	5483190	zf-C2H2	10	+
ML681972.1	15428838	15430437	zf-C2H2	5	-
ML681973.1	4392723	4393790	zf-C2H2	8	-
ML681973.1	32235664	32237080	zf-C2H2	11	-
ML681978.1	7708482	7709205	zf-C2H2	5	+
ML681979.1	37091718	37098924	zf-C2H2	16	+
ML681979.1	53838491	53839440	zf-C2H2	7	+
ML681981.1	11151288	11156022	zf-C2H2	7	-
ML681982.1	3163265	3165302	zf-C2H2	5	+
ML681984.1	2348518	2349370	zf-C2H2	9	+
ML681984.1	2351292	2354748	zf-C2H2	21	+
ML681989.1	39007044	39008280	zf-C2H2	13	+
ML681989.1	57001146	57004575	zf-C2H2	9	+
ML681990.1	1848705	1849548	zf-C2H2	7	-
ML681990.1	1867961	1869161	zf-C2H2	9	+
ML681990.1	1889793	1890687	zf-C2H2	7	-
ML681990.1	48371618	48373016	zf-C2H2	8	+
ML681991.1	29521259	29522483	zf-C2H2	12	+
ML681991.1	45251171	45253071	zf-C2H2	7	+
ML681991.1	45268764	45271956	zf-C2H2	6	+
ML681991.1	45276780	45277959	zf-C2H2	10	-
ML681991.1	45288846	45290892	zf-C2H2	16	+
ML681991.1	48972907	48974296	zf-C2H2	12	-
ML681994.1	5074376	5075458	zf-C2H2	12	-
ML681994.1	5105467	5107339	zf-C2H2	18	-
ML681994.1	17611125	17611608	zf-C2H2	5	-
ML681995.1	25252703	25253903	zf-C2H2	9	-
ML681995.1	25283448	25284852	zf-C2H2	11	-
ML681995.1	26033272	26033812	zf-C2H2	6	-
ML681996.1	16870369	16871038	zf-C2H2	5	+
ML681997.1	11391836	11393981	zf-C2H2	9	+
ML681997.1	22051402	22053490	zf-C2H2	6	+
ML681997.1	33963496	33964036	zf-C2H2	5	-
ML681998.1	21395072	21397703	zf-C2H2	6	+
ML681998.1	43096261	43097824	zf-C2H2	8	-
ML682003.1	5700976	5701972	zf-C2H2	5	+
ML682004.1	958746	960240	zf-C2H2	5	+
ML682004.1	961569	962580	zf-C2H2	5	+
ML682004.1	976227	977610	zf-C2H2	5	+
ML682004.1	13006391	13008425	zf-C2H2	6	+
ML682005.1	357628	358891	zf-C2H2	6	+
ML682005.1	14036965	14040475	zf-C2H2	26	+
ML682005.1	20494427	20495795	zf-C2H2	5	-
ML682005.1	36586541	36589709	zf-C2H2	5	+
ML682005.1	37359130	37361197	zf-C2H2	8	-
ML682005.1	39562386	39566010	zf-C2H2	10	+
ML682006.1	11928790	11929978	zf-C2H2	5	+
ML682006.1	15337766	15341345	zf-C2H2	10	-
ML682013.1	8636744	8638472	zf-C2H2	6	+
ML682014.1	10699477	10702573	zf-C2H2	7	-
ML682014.1	20433809	20436497	zf-C2H2	5	+
ML682016.1	24595569	24597141	zf-C2H2	10	+
ML682016.1	24607480	24608677	zf-C2H2	12	+
ML682016.1	24623897	24625202	zf-C2H2	11	+
ML682016.1	31678791	31679891	zf-C2H2	11	-
ML682018.1	11955295	11956369	zf-C2H2	8	+
ML682019.1	22547117	22548794	zf-C2H2	8	+
ML682020.1	10190493	10191261	zf-C2H2	7	+
ML682021.1	21980252	21981590	zf-C2H2	6	-
ML682024.1	5355764	5356808	zf-C2H2	12	+
ML682024.1	5370041	5371370	zf-C2H2	14	-
ML682024.1	5381636	5383217	zf-C2H2	16	-
ML682024.1	5400192	5401686	zf-C2H2	16	-
ML682024.1	7689661	7691233	zf-C2H2	10	-
ML682024.1	7697689	7699183	zf-C2H2	12	-
ML682024.1	7714807	7717714	zf-C2H2	20	+
ML682024.1	7725638	7727084	zf-C2H2	7	-
ML682024.1	8076356	8077079	zf-C2H2	6	-
ML682024.1	8086416	8087316	zf-C2H2	7	-
ML682024.1	8100390	8101170	zf-C2H2	7	+
ML682024.1	9131081	9131963	zf-C2H2	7	-
ML682024.1	9149257	9150169	zf-C2H2	7	-
ML682024.1	11601703	11603635	zf-C2H2	11	+
ML682024.1	11927914	11930932	zf-C2H2	18	+
ML682024.1	12472463	12473612	zf-C2H2	8	+
ML682024.1	12930279	12931419	zf-C2H2	9	+
ML682026.1	678234	678861	zf-C2H2	5	-
ML682026.1	16438214	16440749	zf-C2H2	6	-
ML682026.1	16645664	16647392	zf-C2H2	6	-
ML682026.1	17223793	17226856	zf-C2H2	5	+
ML682026.1	17387635	17389162	zf-C2H2	5	-
ML682027.1	148950	151872	zf-C2H2	6	-
ML682028.1	3378053	3380261	zf-C2H2	7	+
ML682028.1	3978558	3981837	zf-C2H2	5	-
ML682028.1	4740925	4743151	zf-C2H2	6	+
ML682028.1	19535300	19537790	zf-C2H2	6	+
ML682029.1	1108095	1109439	zf-C2H2	11	+
ML682036.1	8623455	8627040	zf-C2H2	10	+
ML682036.1	10181474	10184741	zf-C2H2	26	+
ML682037.1	5402614	5404165	zf-C2H2	14	-
ML682037.1	5579333	5581934	zf-C2H2	5	+
ML682037.1	5631210	5632848	zf-C2H2	17	+
ML682037.1	8974066	8974771	zf-C2H2	6	+
ML682037.1	8980716	8981313	zf-C2H2	5	-
ML682037.1	8994885	8995824	zf-C2H2	7	+
ML682037.1	11409169	11411311	zf-C2H2	10	+
ML682038.1	14251097	14253743	zf-C2H2	7	+
ML682038.1	14392949	14398358	zf-C2H2	9	+
ML682039.1	542949	544845	zf-C2H2	5	+
ML682041.1	16236193	16237912	zf-C2H2	5	+
ML682042.1	1216740	1217475	zf-C2H2	6	+
ML682042.1	1523823	1526106	zf-C2H2	17	-
ML682042.1	1611070	1613537	zf-C2H2	22	+
ML682042.1	2125958	2126492	zf-C2H2	6	-
ML682043.1	709128	710025	zf-C2H2	7	+
ML682045.1	39718	41143	zf-C2H2	13	-
ML682045.1	663403	664615	zf-C2H2	10	-
ML682045.1	752143	753949	zf-C2H2	18	-
ML682047.1	2765640	2767110	zf-C2H2	13	+
ML682047.1	4032627	4033653	zf-C2H2	9	-
ML682060.1	4868871	4871616	zf-C2H2	7	-
ML682061.1	419938	420823	zf-C2H2	7	+
ML682061.1	431115	432915	zf-C2H2	11	+
ML682061.1	449060	450209	zf-C2H2	7	-
ML682061.1	457274	458447	zf-C2H2	7	-
ML682072.1	1800072	1801917	zf-C2H2	17	+
ML682074.1	5675168	5676383	zf-C2H2	9	+
ML682080.1	2395774	2396611	zf-C2H2	6	-
ML682080.1	2396816	2397596	zf-C2H2	5	-
ML682085.1	455977	456631	zf-C2H2	5	+
ML682085.1	498049	498931	zf-C2H2	8	+
ML682086.1	2046602	2047994	zf-C2H2	6	+
ML682086.1	2695457	2696381	zf-C2H2	5	-
ML682087.1	3420757	3422131	zf-C2H2	5	+
ML682088.1	4076725	4077796	zf-C2H2	10	-
ML682088.1	4090728	4091418	zf-C2H2	6	+
ML682093.1	550500	551643	zf-C2H2	11	-
ML682093.1	557810	558866	zf-C2H2	9	-
ML682093.1	879268	879820	zf-C2H2	7	+
ML682093.1	1198057	1199068	zf-C2H2	8	+
ML682093.1	1611583	1612735	zf-C2H2	8	+
ML682093.1	2459693	2461019	zf-C2H2	12	+
ML682093.1	2483379	2484597	zf-C2H2	10	+
ML682093.1	2497647	2498676	zf-C2H2	9	+
ML682093.1	2513622	2514786	zf-C2H2	11	+
ML682093.1	2544928	2546215	zf-C2H2	12	-
ML682093.1	2720403	2721918	zf-C2H2	13	+
ML682093.1	2728247	2729228	zf-C2H2	8	+
ML682093.1	2860501	2861419	zf-C2H2	10	+
ML682093.1	2877040	2878084	zf-C2H2	7	+
ML682093.1	2883594	2885160	zf-C2H2	14	+
ML682093.1	2905381	2907313	zf-C2H2	14	+
ML682093.1	2912012	2913446	zf-C2H2	13	+
ML682093.1	2999330	3001505	zf-C2H2	16	+
ML682093.1	3030708	3032277	zf-C2H2	11	+
ML682093.1	3053862	3055350	zf-C2H2	8	+
ML682093.1	3141086	3142418	zf-C2H2	12	+
ML682093.1	3186549	3187602	zf-C2H2	11	-
ML682093.1	3190507	3191381	zf-C2H2	7	-
ML682095.1	7010	8195	zf-C2H2	9	-
ML682095.1	35248	36700	zf-C2H2	14	+
ML682095.1	45748	47431	zf-C2H2	12	+
ML682095.1	58084	59578	zf-C2H2	13	+
ML682095.1	228236	229361	zf-C2H2	10	-
ML682095.1	349911	351765	zf-C2H2	16	-
ML682095.1	359596	360856	zf-C2H2	10	-
ML682095.1	377411	378497	zf-C2H2	10	-
ML682095.1	390356	393035	zf-C2H2	27	-
ML682095.1	418035	420492	zf-C2H2	24	+
ML682095.1	432625	434311	zf-C2H2	16	-
ML682095.1	447265	448834	zf-C2H2	14	+
ML682095.1	458274	459882	zf-C2H2	14	+
ML682095.1	469569	470979	zf-C2H2	13	+
ML682096.1	128445	130035	zf-C2H2	15	+
ML682101.1	1612251	1613781	zf-C2H2	15	-
ML682114.1	412291	413509	zf-C2H2	10	+
ML682114.1	424377	425991	zf-C2H2	16	+
ML682114.1	433763	435020	zf-C2H2	14	+
ML682114.1	447699	449235	zf-C2H2	13	+
ML682114.1	466084	467770	zf-C2H2	16	+
ML682114.1	472635	474159	zf-C2H2	13	+
ML682114.1	488645	490592	zf-C2H2	19	+
ML682114.1	500221	501502	zf-C2H2	11	+
ML682114.1	510581	513068	zf-C2H2	25	+
ML682114.1	519878	521522	zf-C2H2	17	+
ML682114.1	535219	537511	zf-C2H2	24	+
ML682114.1	546043	547411	zf-C2H2	13	+
ML682114.1	559844	561122	zf-C2H2	11	+
ML682114.1	573084	575511	zf-C2H2	26	+
ML682114.1	623840	625400	zf-C2H2	13	-
ML682114.1	660908	662855	zf-C2H2	19	-
ML682114.1	680463	682512	zf-C2H2	17	-
ML682114.1	769498	770734	zf-C2H2	14	+
ML682114.1	779093	780383	zf-C2H2	11	+
ML682114.1	784467	785694	zf-C2H2	9	-
ML682114.1	795952	797098	zf-C2H2	10	+
ML682114.1	802466	803780	zf-C2H2	12	-
ML682114.1	812118	813600	zf-C2H2	11	-
ML682114.1	821211	822498	zf-C2H2	12	-
ML682114.1	829633	831118	zf-C2H2	14	+
ML682114.1	837689	839186	zf-C2H2	14	+
ML682114.1	852904	853951	zf-C2H2	8	+
ML682114.1	866038	867100	zf-C2H2	9	+
ML682114.1	874519	875788	zf-C2H2	11	+
ML682114.1	882780	884007	zf-C2H2	10	-
ML682114.1	972561	974922	zf-C2H2	20	+
ML682114.1	984855	986120	zf-C2H2	12	-
ML682114.1	995975	998114	zf-C2H2	19	+
ML682114.1	3340792	3342370	zf-C2H2	5	+
ML682114.1	3573724	3575743	zf-C2H2	16	-
ML682114.1	3651899	3653054	zf-C2H2	10	+
ML682119.1	402558	403332	zf-C2H2	5	-
ML682119.1	410444	411482	zf-C2H2	6	-
ML682119.1	560308	561445	zf-C2H2	10	+
ML682121.1	777261	780927	zf-C2H2	7	-
ML682121.1	1435917	1437012	zf-C2H2	9	+
ML682121.1	1442549	1443308	zf-C2H2	5	-
ML682121.1	1463935	1464868	zf-C2H2	6	+
ML682121.1	1558906	1561048	zf-C2H2	21	-
ML682121.1	1577671	1579216	zf-C2H2	14	+
ML682121.1	1586081	1587755	zf-C2H2	12	-
ML682121.1	1597108	1598602	zf-C2H2	10	+
ML682121.1	1616733	1618434	zf-C2H2	17	+
ML682121.1	1629950	1631336	zf-C2H2	12	-
ML682121.1	1637280	1638405	zf-C2H2	9	-
ML682121.1	1648438	1649857	zf-C2H2	12	-
ML682121.1	1672436	1673942	zf-C2H2	13	+
ML682121.1	1679838	1681293	zf-C2H2	13	-
ML682121.1	1938195	1939599	zf-C2H2	14	-
ML682121.1	1953203	1955063	zf-C2H2	17	+
ML682121.1	1971946	1973704	zf-C2H2	16	-
ML682121.1	1988268	1990026	zf-C2H2	16	-
ML682121.1	2011625	2012756	zf-C2H2	10	-
ML682121.1	2050114	2051260	zf-C2H2	10	+
ML682121.1	2064899	2065970	zf-C2H2	10	-
ML682121.1	2078361	2080011	zf-C2H2	15	-
ML682121.1	2089658	2090579	zf-C2H2	9	-
ML682121.1	2105763	2107605	zf-C2H2	19	-
ML682121.1	2120355	2122329	zf-C2H2	14	-
ML682121.1	2137349	2138939	zf-C2H2	14	+
ML682121.1	2170864	2172400	zf-C2H2	14	+
ML682121.1	2210704	2211628	zf-C2H2	7	-
ML682121.1	2226919	2227801	zf-C2H2	6	-
ML682121.1	2230321	2231254	zf-C2H2	6	-
ML682121.1	2262821	2264294	zf-C2H2	12	+
ML682121.1	2293180	2294593	zf-C2H2	12	+
ML682121.1	2313784	2315527	zf-C2H2	16	-
ML682121.1	2449464	2451414	zf-C2H2	17	+
ML682121.1	2499483	2500837	zf-C2H2	13	+
ML682121.1	2805738	2807712	zf-C2H2	20	-
ML682121.1	2843247	2844309	zf-C2H2	9	+
ML682121.1	2847173	2847833	zf-C2H2	5	+
ML682121.1	2866678	2867950	zf-C2H2	12	+
ML682121.1	2890174	2891209	zf-C2H2	9	+
ML682121.1	2911572	2912601	zf-C2H2	9	+
ML682121.1	2943215	2945387	zf-C2H2	20	+
ML682121.1	2955905	2957009	zf-C2H2	11	+
ML682121.1	2970014	2971925	zf-C2H2	18	+
ML682121.1	2987172	2987924	zf-C2H2	8	+
ML682121.1	3000878	3002306	zf-C2H2	9	+
ML682121.1	3010330	3012037	zf-C2H2	16	+
ML682121.1	3020066	3021872	zf-C2H2	17	-
ML682121.1	3032494	3033790	zf-C2H2	11	-
ML682121.1	3045973	3047185	zf-C2H2	10	-
ML682121.1	3056837	3057809	zf-C2H2	8	-
ML682121.1	3079536	3080931	zf-C2H2	13	-
ML682121.1	3103143	3106095	zf-C2H2	18	-
ML682123.1	255315	260322	zf-C2H2	32	-
ML682123.1	270181	272068	zf-C2H2	18	+
ML682123.1	559879	561331	zf-C2H2	10	+
ML682123.1	574954	576619	zf-C2H2	12	+
ML682123.1	613899	614664	zf-C2H2	5	+
ML682123.1	665726	668603	zf-C2H2	26	+
ML682123.1	678819	680856	zf-C2H2	14	+
ML682123.1	689857	692242	zf-C2H2	15	-
ML682130.1	96854	98162	zf-C2H2	12	+
ML682130.1	107736	108921	zf-C2H2	11	+
ML682130.1	126711	127911	zf-C2H2	8	+
ML682130.1	135828	137379	zf-C2H2	16	-
ML682130.1	152966	153998	zf-C2H2	8	-
ML682130.1	177816	180370	zf-C2H2	22	-
ML682130.1	188854	190627	zf-C2H2	17	-
ML682130.1	200600	201296	zf-C2H2	7	-
ML682130.1	201592	202969	zf-C2H2	11	-
ML682130.1	223163	225194	zf-C2H2	16	-
ML682130.1	276902	278976	zf-C2H2	18	+
ML682130.1	293316	295128	zf-C2H2	12	-
ML682130.1	323479	325465	zf-C2H2	18	+
ML682130.1	335939	337527	zf-C2H2	16	-
ML682130.1	350927	353258	zf-C2H2	22	-
ML682130.1	399128	401150	zf-C2H2	19	-
ML682130.1	414519	416022	zf-C2H2	12	-
ML682130.1	432774	434781	zf-C2H2	18	-
ML682130.1	443531	445199	zf-C2H2	15	+
ML682130.1	455127	457134	zf-C2H2	18	+
ML682130.1	482127	483540	zf-C2H2	11	-
ML682130.1	497111	499259	zf-C2H2	18	-
ML682130.1	514362	515835	zf-C2H2	14	-
ML682130.1	523896	525786	zf-C2H2	15	-
ML682130.1	625805	627704	zf-C2H2	16	+
ML682130.1	685630	686786	zf-C2H2	10	+
ML682130.1	698551	700135	zf-C2H2	14	+
ML682130.1	711108	712476	zf-C2H2	12	+
ML682130.1	721686	723309	zf-C2H2	16	+
ML682130.1	737429	739397	zf-C2H2	19	-
ML682130.1	757132	758242	zf-C2H2	11	+
ML682130.1	766671	768174	zf-C2H2	12	+
ML682130.1	774522	775446	zf-C2H2	7	+
ML682130.1	800222	802163	zf-C2H2	18	+
ML682130.1	813746	814784	zf-C2H2	9	+
ML682130.1	826172	827579	zf-C2H2	13	+
ML682130.1	847759	849211	zf-C2H2	10	+
ML682130.1	872006	873212	zf-C2H2	11	-
ML682130.1	884836	886015	zf-C2H2	10	-
ML682130.1	896560	897694	zf-C2H2	10	-
ML682130.1	905539	906727	zf-C2H2	10	-
ML682130.1	912307	913363	zf-C2H2	9	-
ML682130.1	925535	926672	zf-C2H2	10	-
ML682130.1	937666	938794	zf-C2H2	10	-
ML682130.1	946683	947820	zf-C2H2	10	-
ML682130.1	1019470	1020604	zf-C2H2	10	-
ML682136.1	1730780	1732100	zf-C2H2	11	+
ML682138.1	789958	795586	zf-C2H2	10	-
ML682138.1	943411	946309	zf-C2H2	6	-
ML682139.1	1453490	1455122	zf-C2H2	7	+
ML682144.1	120894	122745	zf-C2H2	18	+
ML682144.1	155610	156870	zf-C2H2	11	+
ML682144.1	169551	171078	zf-C2H2	14	+
ML682144.1	181946	183530	zf-C2H2	15	+
ML682144.1	193617	195609	zf-C2H2	16	-
ML682144.1	214884	216174	zf-C2H2	9	-
ML682174.1	15465	17043	zf-C2H2	14	+
ML682174.1	47879	49313	zf-C2H2	12	-
ML682174.1	116311	118288	zf-C2H2	12	-
ML682174.1	164415	165450	zf-C2H2	10	-
ML682174.1	259143	261228	zf-C2H2	20	-
ML682206.1	3807655	3809032	zf-C2H2	11	-
ML682206.1	3826622	3827372	zf-C2H2	6	+
ML682206.1	3829144	3830014	zf-C2H2	6	+
ML682206.1	3850233	3851937	zf-C2H2	17	+
ML682206.1	3886471	3888298	zf-C2H2	17	+
ML682233.1	50682	52833	zf-C2H2	19	-
ML682233.1	63498	65217	zf-C2H2	16	-
ML682233.1	74019	74577	zf-C2H2	5	-
ML682233.1	76130	77498	zf-C2H2	13	-
ML682233.1	87833	88796	zf-C2H2	10	+
ML682233.1	140845	142898	zf-C2H2	24	+
ML682233.1	151892	154097	zf-C2H2	22	+
ML682233.1	163962	166929	zf-C2H2	29	+
ML682233.1	210340	212395	zf-C2H2	18	+
ML682233.1	223006	224976	zf-C2H2	19	+
ML682233.1	234063	235941	zf-C2H2	19	+
ML682233.1	245023	247309	zf-C2H2	22	+
ML682233.1	284247	285180	zf-C2H2	7	+
ML682233.1	301050	303591	zf-C2H2	20	-
ML682250.1	125824	127102	zf-C2H2	11	-
ML682250.1	145886	146975	zf-C2H2	10	-
ML682250.1	161080	162001	zf-C2H2	5	+
ML682250.1	204815	206945	zf-C2H2	22	-
ML682250.1	225834	227964	zf-C2H2	22	+
ML682250.1	244985	246572	zf-C2H2	16	+
ML682250.1	254398	255784	zf-C2H2	10	+
ML682250.1	264525	265662	zf-C2H2	10	+
ML682250.1	278783	280208	zf-C2H2	9	-
ML682250.1	395597	397166	zf-C2H2	10	-
ML682250.1	412736	414950	zf-C2H2	18	-
ML682250.1	585126	586773	zf-C2H2	13	-
ML682250.1	604947	607350	zf-C2H2	20	+
ML682250.1	628693	629701	zf-C2H2	6	+
ML682250.1	635097	637029	zf-C2H2	20	+
ML682250.1	642758	643967	zf-C2H2	11	-
ML682250.1	657365	659426	zf-C2H2	12	-
ML682250.1	678028	679978	zf-C2H2	16	+
ML682250.1	705616	706114	zf-C2H2	6	+
ML682250.1	732598	735289	zf-C2H2	17	+
ML682250.1	754178	754775	zf-C2H2	7	+
ML682267.1	267934	270019	zf-C2H2	6	+
ML682270.1	1681478	1682828	zf-C2H2	6	-
ML682270.1	1880615	1881704	zf-C2H2	9	-
ML682270.1	1918082	1919449	zf-C2H2	16	-
ML682270.1	1939773	1940590	zf-C2H2	11	-
ML682270.1	1964021	1965314	zf-C2H2	10	-
ML682270.1	1994874	1996329	zf-C2H2	13	-
ML682270.1	2060660	2062172	zf-C2H2	16	-
ML682270.1	2077314	2078247	zf-C2H2	8	-
ML682270.1	2095936	2096683	zf-C2H2	8	-
ML682270.1	2106513	2107908	zf-C2H2	14	+
ML682270.1	2114160	2115441	zf-C2H2	11	-
ML682270.1	2129865	2131266	zf-C2H2	13	-
ML682270.1	2167234	2167972	zf-C2H2	5	+
ML682270.1	2180969	2182736	zf-C2H2	18	+
ML682272.1	502301	503336	zf-C2H2	8	+
ML682272.1	519684	520686	zf-C2H2	8	+
ML682272.1	530359	531454	zf-C2H2	9	+
ML682272.1	566682	567702	zf-C2H2	9	+
ML682272.1	582922	583966	zf-C2H2	8	-
ML682272.1	597999	599121	zf-C2H2	10	-
ML682272.1	607203	608310	zf-C2H2	9	-
ML682272.1	618186	619314	zf-C2H2	10	-
ML682272.1	645498	647004	zf-C2H2	12	+
ML682284.1	11865	12483	zf-C2H2	6	+
ML682284.1	19857	20418	zf-C2H2	6	+
ML682284.1	28838	29810	zf-C2H2	11	-
ML682284.1	38245	39637	zf-C2H2	16	+
ML682284.1	69661	72202	zf-C2H2	20	-
ML682284.1	137938	139591	zf-C2H2	14	-
ML682284.1	268348	270226	zf-C2H2	15	+
ML682284.1	282345	283806	zf-C2H2	11	-
ML682284.1	296067	297453	zf-C2H2	11	-
ML682284.1	437092	438511	zf-C2H2	11	-
ML682284.1	467804	468905	zf-C2H2	9	-
ML682284.1	474898	476020	zf-C2H2	7	-
ML682284.1	740385	741496	zf-C2H2	8	-
ML682302.1	339908	340703	zf-C2H2	6	+
ML682848.1	6900	7599	zf-C2H2	8	-
ML683155.1	66911	68057	zf-C2H2	9	-
ML683155.1	80949	81762	zf-C2H2	7	-
ML683169.1	150220	151882	zf-C2H2	16	-
ML683176.1	155815	157477	zf-C2H2	16	-
VOCP01028626.1	7286	9257	zf-C2H2	18	+
VOCP01029423.1	7462	9787	zf-C2H2	19	-
VOCP01029908.1	15045	15666	zf-C2H2	8	-
VOCP01039953.1	0	564	zf-C2H2	7	+
VOCP01040774.1	0	447	zf-C2H2	5	+
VOCP01042963.1	2	398	zf-C2H2	5	-
VOCP01043424.1	0	975	zf-C2H2	8	+
VOCP01043489.1	0	669	zf-C2H2	7	+
VOCP01043501.1	1	559	zf-C2H2	5	-
VOCP01043502.1	1	499	zf-C2H2	5	-
VOCP01043542.1	0	504	zf-C2H2	6	-
VOCP01045417.1	1307	2180	zf-C2H2	8	+
VOCP01048368.1	2	674	zf-C2H2	7	+
VOCP01048372.1	1	688	zf-C2H2	7	+
VOCP01048597.1	1895	3413	zf-C2H2	16	-
VOCP01048607.1	2	1109	zf-C2H2	10	-
VOCP01049119.1	2148	3093	zf-C2H2	8	+
VOCP01049377.1	0	537	zf-C2H2	6	+
VOCP01050164.1	5767	6661	zf-C2H2	11	+
VOCP01050730.1	2810	3941	zf-C2H2	13	-
VOCP01050831.1	951	1908	zf-C2H2	6	+
VOCP01052082.1	1	820	zf-C2H2	9	-
VOCP01052673.1	966	1836	zf-C2H2	6	+
VOCP01052828.1	2147	3002	zf-C2H2	7	+
VOCP01053955.1	12	1053	zf-C2H2	8	-
VOCP01054864.1	3212	4856	zf-C2H2	14	+
VOCP01055103.1	0	678	zf-C2H2	5	-
VOCP01055140.1	546	2187	zf-C2H2	15	-
VOCP01055721.1	2088	2841	zf-C2H2	6	-
VOCP01055721.1	8983	9835	zf-C2H2	8	-
VOCP01055734.1	24805	27682	zf-C2H2	26	+
VOCP01056139.1	2120	2957	zf-C2H2	8	-
VOCP01056890.1	2912	3956	zf-C2H2	8	-
VOCP01060877.1	0	654	zf-C2H2	8	+
VOCP01060878.1	0	699	zf-C2H2	8	+
VOCP01060880.1	0	471	zf-C2H2	6	+
VOCP01060882.1	0	654	zf-C2H2	8	+
VOCP01060883.1	0	699	zf-C2H2	8	+
VOCP01060885.1	0	471	zf-C2H2	6	+
VOCP01061350.1	1650	2055	zf-C2H2	5	-
VOCP01062353.1	0	978	zf-C2H2	12	+
VOCP01062616.1	0	453	zf-C2H2	6	+
VOCP01062618.1	0	453	zf-C2H2	6	+
VOCP01062620.1	3976	5530	zf-C2H2	5	-
VOCP01063095.1	3976	5620	zf-C2H2	5	-
VOCP01064218.1	1650	2055	zf-C2H2	5	-
VOCP01065202.1	0	978	zf-C2H2	12	+
VOCP01065614.1	0	549	zf-C2H2	7	-
VOCP01065923.1	16425	17111	zf-C2H2	8	-
VOCP01066148.1	16424	17110	zf-C2H2	8	-
VOCP01066412.1	0	525	zf-C2H2	6	-
VOCP01066441.1	2	551	zf-C2H2	7	-
VOCP01067121.1	2	959	zf-C2H2	6	-
VOCP01067121.1	6697	7132	zf-C2H2	5	-
VOCP01067122.1	2	611	zf-C2H2	7	-
VOCP01067123.1	1	571	zf-C2H2	7	-
VOCP01067317.1	0	525	zf-C2H2	6	-
VOCP01067649.1	0	549	zf-C2H2	7	-
VOCP01068642.1	0	396	zf-C2H2	5	+
VOCP01069129.1	0	396	zf-C2H2	5	+
VOCP01069365.1	2	434	zf-C2H2	5	-
VOCP01069905.1	0	396	zf-C2H2	5	+
VOCP01070380.1	2	959	zf-C2H2	6	-
VOCP01070380.1	6697	7132	zf-C2H2	5	-
VOCP01070381.1	2	611	zf-C2H2	7	-
VOCP01070382.1	1	571	zf-C2H2	7	-
VOCP01070698.1	0	432	zf-C2H2	5	+
VOCP01071860.1	1	382	zf-C2H2	5	-
VOCP01072001.1	1	382	zf-C2H2	5	+
VOCP01072003.1	6877	8356	zf-C2H2	13	-
VOCP01072029.1	6890	8285	zf-C2H2	12	-
VOCP01073277.1	3153	4089	zf-C2H2	11	-
VOCP01073278.1	3566	4502	zf-C2H2	11	-
VOCP01073279.1	0	780	zf-C2H2	9	-
VOCP01073280.1	0	780	zf-C2H2	9	-
VOCP01073281.1	1	754	zf-C2H2	10	-
VOCP01073282.1	1	754	zf-C2H2	10	-
```
