## Supplementary Data 2 for "Transposable elements drive the evolution of metazoan zinc finger genes": Poecile_atricapillus_znfs.bed

```
CM022157.1	7458299	7461605	zf-C2H2	9	+
CM022157.1	10252567	10253827	zf-C2H2	8	-
CM022157.1	11599131	11600367	zf-C2H2	13	-
CM022157.1	106257185	106259642	zf-C2H2	7	+
CM022157.1	108730998	108732140	zf-C2H2	6	-
CM022158.1	27202000	27204145	zf-C2H2	10	+
CM022158.1	32724388	32726518	zf-C2H2	6	+
CM022158.1	45206258	45207965	zf-C2H2	5	-
CM022158.1	49559621	49561826	zf-C2H2	13	-
CM022159.1	13372340	13373549	zf-C2H2	9	+
CM022159.1	21557020	21560596	zf-C2H2	10	-
CM022160.1	463262	465554	zf-C2H2	9	-
CM022161.1	4088057	4090271	zf-C2H2	6	+
CM022161.1	5282826	5285712	zf-C2H2	6	+
CM022161.1	5353781	5359322	zf-C2H2	10	+
CM022161.1	6330904	6332623	zf-C2H2	17	+
CM022161.1	11837338	11840872	zf-C2H2	10	+
CM022161.1	12733900	12737167	zf-C2H2	26	+
CM022161.1	14723091	14725311	zf-C2H2	7	+
CM022161.1	15188330	15191564	zf-C2H2	5	-
CM022161.1	15741147	15743370	zf-C2H2	6	+
CM022164.1	2176862	2177899	zf-C2H2	7	-
CM022164.1	2509583	2510891	zf-C2H2	12	+
CM022164.1	18845792	18850214	zf-C2H2	8	-
CM022169.1	4318324	4319557	zf-C2H2	10	-
CM022174.1	14041552	14043535	zf-C2H2	5	+
CM022174.1	20765221	20766622	zf-C2H2	7	-
JAAMOC010000004.1	7596	10749	zf-C2H2	9	-
JAAMOC010000004.1	21873	23784	zf-C2H2	10	-
JAAMOC010000013.1	193365	194921	zf-C2H2	12	-
JAAMOC010000015.1	784	3127	zf-C2H2	5	+
JAAMOC010000040.1	79639	80311	zf-C2H2	6	-
JAAMOC010000041.1	15344	22217	zf-C2H2	10	-
JAAMOC010000041.1	35526	36672	zf-C2H2	6	-
JAAMOC010000044.1	15871	18874	zf-C2H2	5	-
JAAMOC010000069.1	2782	4219	zf-C2H2	8	+
JAAMOC010000107.1	792	3108	zf-C2H2	7	-
JAAMOC010000110.1	125083	126241	zf-C2H2	9	-
JAAMOC010000111.1	1284	3672	zf-C2H2	7	+
JAAMOC010000123.1	4880	5768	zf-C2H2	6	+
JAAMOC010000131.1	17782	18811	zf-C2H2	7	-
JAAMOC010000154.1	179041	187090	zf-C2H2	10	-
JAAMOC010000188.1	21145	22558	zf-C2H2	13	-
JAAMOC010000188.1	106255	108661	zf-C2H2	10	-
JAAMOC010000220.1	1250	3383	zf-C2H2	5	+
JAAMOC010000225.1	93663	95802	zf-C2H2	10	-
JAAMOC010000243.1	10486	17296	zf-C2H2	8	+
JAAMOC010000246.1	11169	15408	zf-C2H2	17	-
JAAMOC010000267.1	31597	33277	zf-C2H2	9	-
JAAMOC010000272.1	3831	5187	zf-C2H2	7	+
JAAMOC010000272.1	132915	133920	zf-C2H2	5	-
JAAMOC010000272.1	138553	139753	zf-C2H2	6	+
JAAMOC010000272.1	197125	198468	zf-C2H2	10	-
JAAMOC010000302.1	1077	1743	zf-C2H2	8	+
JAAMOC010000302.1	23409	24207	zf-C2H2	8	-
JAAMOC010000302.1	39211	40162	zf-C2H2	5	+
JAAMOC010000302.1	52432	53428	zf-C2H2	10	+
JAAMOC010000302.1	77917	79873	zf-C2H2	6	+
JAAMOC010000303.1	22776	23586	zf-C2H2	7	-
JAAMOC010000305.1	271	3271	zf-C2H2	10	+
JAAMOC010000305.1	3438	4470	zf-C2H2	11	+
JAAMOC010000332.1	47858	48866	zf-C2H2	9	+
JAAMOC010000332.1	77412	78135	zf-C2H2	6	+
JAAMOC010000353.1	1	433	zf-C2H2	5	+
JAAMOC010000356.1	0	1122	zf-C2H2	12	+
JAAMOC010000378.1	1775	2168	zf-C2H2	5	-
JAAMOC010000380.1	2415	4773	zf-C2H2	5	-
JAAMOC010000407.1	712	3388	zf-C2H2	7	-
JAAMOC010000413.1	34038	34851	zf-C2H2	8	+
JAAMOC010000413.1	45381	46545	zf-C2H2	6	-
JAAMOC010000413.1	67546	68290	zf-C2H2	7	-
JAAMOC010000418.1	17489	18245	zf-C2H2	6	+
JAAMOC010000432.1	42902	44123	zf-C2H2	5	-
JAAMOC010000432.1	79918	80920	zf-C2H2	6	-
JAAMOC010000432.1	92463	93639	zf-C2H2	10	-
JAAMOC010000432.1	229506	235678	zf-C2H2	9	-
JAAMOC010000432.1	240485	241496	zf-C2H2	9	-
JAAMOC010000432.1	254988	255645	zf-C2H2	8	+
JAAMOC010000446.1	9037	10378	zf-C2H2	12	-
JAAMOC010000446.1	74533	75109	zf-C2H2	7	+
JAAMOC010000474.1	0	426	zf-C2H2	6	+
JAAMOC010000474.1	13491	14937	zf-C2H2	9	-
JAAMOC010000492.1	16049	17726	zf-C2H2	14	+
JAAMOC010000539.1	4558493	4560221	zf-C2H2	5	+
JAAMOC010000539.1	7073239	7074955	zf-C2H2	5	-
JAAMOC010000544.1	5512684	5514649	zf-C2H2	6	-
JAAMOC010000547.1	13944266	13944905	zf-C2H2	5	-
JAAMOC010000547.1	57206462	57208244	zf-C2H2	7	-
JAAMOC010000548.1	4709879	4711346	zf-C2H2	12	-
JAAMOC010000550.1	7097233	7098475	zf-C2H2	5	-
JAAMOC010000550.1	7103542	7105069	zf-C2H2	5	-
JAAMOC010000550.1	7136555	7137302	zf-C2H2	5	+
JAAMOC010000550.1	7154668	7155625	zf-C2H2	7	+
JAAMOC010000550.1	7165422	7166958	zf-C2H2	10	+
JAAMOC010000550.1	61407461	61411067	zf-C2H2	10	+
JAAMOC010000550.1	78883721	78886505	zf-C2H2	8	-
JAAMOC010000550.1	86291494	86293114	zf-C2H2	8	+
JAAMOC010000550.1	97903674	97906278	zf-C2H2	6	-
JAAMOC010000550.1	109193842	109199260	zf-C2H2	9	-
JAAMOC010000550.1	109307450	109310075	zf-C2H2	7	-
JAAMOC010000550.1	117482550	117483813	zf-C2H2	6	+
JAAMOC010000550.1	125012108	125015636	zf-C2H2	26	+
JAAMOC010000550.1	128546684	128548055	zf-C2H2	5	-
JAAMOC010000551.1	4739443	4742665	zf-C2H2	5	+
JAAMOC010000551.1	5246722	5248708	zf-C2H2	8	-
JAAMOC010000553.1	6895045	6895687	zf-C2H2	5	+
JAAMOC010000553.1	7419505	7420816	zf-C2H2	6	+
JAAMOC010000553.1	7650864	7651590	zf-C2H2	5	-
JAAMOC010000553.1	13103173	13104646	zf-C2H2	5	+
JAAMOC010000553.1	13585280	13586678	zf-C2H2	6	+
JAAMOC010000553.1	13687709	13690250	zf-C2H2	5	+
JAAMOC010000557.1	3322979	3327737	zf-C2H2	15	-
JAAMOC010000565.1	19996054	19998082	zf-C2H2	6	+
JAAMOC010000565.1	22288641	22289949	zf-C2H2	5	-
JAAMOC010000565.1	22294811	22295774	zf-C2H2	5	-
JAAMOC010000565.1	22762710	22765332	zf-C2H2	5	-
JAAMOC010000565.1	46741912	46743517	zf-C2H2	5	-
JAAMOC010000565.1	73798874	73800212	zf-C2H2	6	-
JAAMOC010000567.1	1750249	1757473	zf-C2H2	16	-
JAAMOC010000568.1	9497708	9500393	zf-C2H2	16	-
JAAMOC010000569.1	5415066	5415918	zf-C2H2	5	+
JAAMOC010000570.1	4773430	4779097	zf-C2H2	11	-
JAAMOC010000570.1	4787290	4797280	zf-C2H2	18	+
JAAMOC010000572.1	1490298	1491498	zf-C2H2	12	-
JAAMOC010000577.1	5971400	5976059	zf-C2H2	7	-
JAAMOC010000580.1	14755644	14758989	zf-C2H2	21	-
JAAMOC010000580.1	14759529	14760964	zf-C2H2	14	-
JAAMOC010000580.1	14761531	14762410	zf-C2H2	5	-
JAAMOC010000580.1	19167704	19169084	zf-C2H2	5	+
JAAMOC010000582.1	7725477	7728630	zf-C2H2	6	-
JAAMOC010000582.1	17623174	17624338	zf-C2H2	8	-
JAAMOC010000587.1	143810	144641	zf-C2H2	5	+
JAAMOC010001785.1	2	1046	zf-C2H2	10	+
```
