## Supplementary Data 2 for "Transposable elements drive the evolution of metazoan zinc finger genes": Poecilia_formosa_znfs.bed

```
AYCK01027592.1	1311	2904	zf-C2H2	14	+
AYCK01028350.1	1030	1891	zf-C2H2	6	-
AYCK01029428.1	7550	8681	zf-C2H2	6	-
AYCK01029433.1	5448	6486	zf-C2H2	6	-
AYCK01029433.1	8178	9171	zf-C2H2	5	-
AYCK01029538.1	1060	2830	zf-C2H2	14	-
AYCK01029542.1	4666	6436	zf-C2H2	14	+
AYCK01029653.1	3407	4394	zf-C2H2	5	-
AYCK01029733.1	745	2014	zf-C2H2	11	-
AYCK01029887.1	0	1673	zf-C2H2	20	+
AYCK01030299.1	1017	1785	zf-C2H2	9	-
AYCK01030550.1	0	1008	zf-C2H2	11	+
AYCK01030954.1	2	503	zf-C2H2	6	+
KI519610.1	4071328	4073572	zf-C2H2	10	+
KI519610.1	4390146	4393719	zf-C2H2	5	+
KI519610.1	4620942	4622733	zf-C2H2	7	-
KI519610.1	5186811	5190876	zf-C2H2	8	+
KI519612.1	3673725	3678243	zf-C2H2	8	+
KI519613.1	6172047	6173457	zf-C2H2	12	+
KI519613.1	6410372	6411038	zf-C2H2	5	-
KI519614.1	6618196	6620260	zf-C2H2	14	-
KI519614.1	6625485	6627489	zf-C2H2	13	-
KI519616.1	5055352	5056975	zf-C2H2	10	+
KI519617.1	2871592	2873539	zf-C2H2	16	+
KI519617.1	5261973	5263176	zf-C2H2	10	-
KI519617.1	5266625	5268383	zf-C2H2	16	-
KI519617.1	5271781	5272918	zf-C2H2	9	-
KI519617.1	5277072	5278668	zf-C2H2	13	-
KI519617.1	5281870	5283328	zf-C2H2	12	-
KI519617.1	5286865	5288167	zf-C2H2	10	-
KI519617.1	5292157	5293540	zf-C2H2	13	+
KI519617.1	5296840	5298238	zf-C2H2	12	-
KI519617.1	5300791	5302822	zf-C2H2	17	+
KI519617.1	5305054	5306233	zf-C2H2	10	-
KI519617.1	5309414	5310758	zf-C2H2	13	-
KI519617.1	5313615	5315133	zf-C2H2	13	-
KI519617.1	5319267	5320809	zf-C2H2	12	-
KI519617.1	5324075	5325515	zf-C2H2	12	-
KI519617.1	5329684	5330134	zf-C2H2	5	-
KI519617.1	5333547	5334774	zf-C2H2	7	-
KI519617.1	5442759	5444262	zf-C2H2	11	-
KI519617.1	5449264	5450776	zf-C2H2	10	+
KI519617.1	5453625	5454768	zf-C2H2	9	+
KI519617.1	5459723	5461322	zf-C2H2	10	+
KI519617.1	5466315	5468010	zf-C2H2	15	+
KI519617.1	5472161	5473520	zf-C2H2	12	+
KI519617.1	5477301	5478588	zf-C2H2	10	+
KI519617.1	5483170	5484697	zf-C2H2	13	+
KI519617.1	5488880	5490401	zf-C2H2	14	+
KI519617.1	5492583	5494152	zf-C2H2	13	+
KI519617.1	5497892	5499116	zf-C2H2	10	+
KI519617.1	5502878	5504264	zf-C2H2	11	+
KI519617.1	5506876	5508103	zf-C2H2	9	+
KI519617.1	5511184	5512474	zf-C2H2	10	+
KI519617.1	5514851	5516387	zf-C2H2	12	+
KI519617.1	5519953	5521471	zf-C2H2	13	+
KI519617.1	5527591	5529538	zf-C2H2	18	+
KI519617.1	5534488	5536180	zf-C2H2	15	+
KI519617.1	5539048	5540593	zf-C2H2	12	+
KI519617.1	5542532	5544047	zf-C2H2	11	+
KI519618.1	289323	290940	zf-C2H2	5	-
KI519618.1	3595719	3597756	zf-C2H2	6	+
KI519619.1	5090981	5092691	zf-C2H2	11	+
KI519619.1	5101950	5102781	zf-C2H2	8	+
KI519621.1	12638	13871	zf-C2H2	7	-
KI519621.1	21690	23043	zf-C2H2	8	-
KI519621.1	27757	29239	zf-C2H2	10	+
KI519621.1	345437	346766	zf-C2H2	8	+
KI519621.1	671467	673492	zf-C2H2	6	+
KI519621.1	3433967	3435098	zf-C2H2	6	-
KI519621.1	3447799	3449671	zf-C2H2	9	+
KI519623.1	3836139	3840906	zf-C2H2	6	-
KI519623.1	3847409	3849122	zf-C2H2	6	-
KI519626.1	2128179	2129376	zf-C2H2	5	+
KI519626.1	2143347	2144544	zf-C2H2	5	+
KI519626.1	2663700	2665083	zf-C2H2	5	+
KI519632.1	1869628	1875064	zf-C2H2	10	-
KI519636.1	3063870	3065223	zf-C2H2	13	+
KI519638.1	2797147	2798470	zf-C2H2	12	-
KI519639.1	2322034	2323858	zf-C2H2	8	+
KI519641.1	2852672	2854376	zf-C2H2	6	-
KI519642.1	2590671	2591481	zf-C2H2	7	+
KI519642.1	2595504	2596536	zf-C2H2	9	+
KI519642.1	2601820	2602567	zf-C2H2	6	+
KI519644.1	645896	650684	zf-C2H2	13	+
KI519644.1	1214624	1215918	zf-C2H2	6	-
KI519644.1	2231921	2232647	zf-C2H2	5	+
KI519644.1	3000844	3002566	zf-C2H2	11	-
KI519644.1	3003322	3004285	zf-C2H2	5	-
KI519644.1	3052403	3053684	zf-C2H2	6	+
KI519646.1	3214799	3217403	zf-C2H2	6	-
KI519647.1	1877725	1880437	zf-C2H2	8	+
KI519650.1	3277452	3278391	zf-C2H2	6	+
KI519651.1	540969	546426	zf-C2H2	8	+
KI519651.1	2819287	2822656	zf-C2H2	6	+
KI519652.1	368913	371172	zf-C2H2	7	+
KI519654.1	354845	356463	zf-C2H2	12	+
KI519656.1	1081776	1085214	zf-C2H2	10	-
KI519657.1	232071	234852	zf-C2H2	18	-
KI519657.1	235376	236510	zf-C2H2	10	-
KI519658.1	1501765	1502470	zf-C2H2	5	-
KI519658.1	2110306	2111977	zf-C2H2	17	+
KI519658.1	2114168	2115653	zf-C2H2	15	+
KI519658.1	2122749	2123631	zf-C2H2	9	+
KI519659.1	987294	989247	zf-C2H2	18	-
KI519659.1	1329097	1330087	zf-C2H2	5	+
KI519659.1	1397032	1400641	zf-C2H2	7	+
KI519663.1	1633035	1634043	zf-C2H2	6	-
KI519663.1	1634663	1635545	zf-C2H2	5	-
KI519664.1	1316803	1318978	zf-C2H2	6	+
KI519665.1	348342	348948	zf-C2H2	5	-
KI519666.1	1464754	1468609	zf-C2H2	6	+
KI519667.1	1324288	1325161	zf-C2H2	6	+
KI519669.1	184418	185879	zf-C2H2	15	+
KI519673.1	690042	692355	zf-C2H2	5	-
KI519675.1	1751842	1753444	zf-C2H2	11	+
KI519677.1	743586	744075	zf-C2H2	5	+
KI519679.1	2220699	2223327	zf-C2H2	21	+
KI519679.1	2228088	2230704	zf-C2H2	22	+
KI519687.1	2136809	2137559	zf-C2H2	5	+
KI519690.1	1087293	1088199	zf-C2H2	6	-
KI519690.1	1095573	1096656	zf-C2H2	6	-
KI519698.1	958614	959484	zf-C2H2	6	-
KI519702.1	1678220	1679135	zf-C2H2	5	+
KI519702.1	1679708	1680653	zf-C2H2	5	+
KI519702.1	1693154	1697798	zf-C2H2	8	+
KI519703.1	1635452	1638524	zf-C2H2	9	-
KI519707.1	1970419	1972375	zf-C2H2	18	-
KI519713.1	1413730	1415068	zf-C2H2	8	+
KI519713.1	1419381	1420524	zf-C2H2	7	-
KI519713.1	1423547	1424546	zf-C2H2	5	-
KI519713.1	1429548	1431105	zf-C2H2	11	-
KI519713.1	1436591	1437779	zf-C2H2	7	-
KI519713.1	1442539	1443589	zf-C2H2	6	-
KI519713.1	1445767	1446820	zf-C2H2	6	-
KI519713.1	1448776	1450084	zf-C2H2	9	-
KI519713.1	1460724	1461873	zf-C2H2	7	+
KI519714.1	850600	854209	zf-C2H2	26	+
KI519715.1	893501	894659	zf-C2H2	8	+
KI519715.1	1040419	1042684	zf-C2H2	11	+
KI519715.1	1065460	1074175	zf-C2H2	47	+
KI519715.1	1090647	1093836	zf-C2H2	12	+
KI519715.1	1106649	1109985	zf-C2H2	13	+
KI519715.1	1131044	1134506	zf-C2H2	17	+
KI519715.1	1139842	1143925	zf-C2H2	23	+
KI519715.1	1146352	1147678	zf-C2H2	7	+
KI519715.1	1151600	1155831	zf-C2H2	7	+
KI519715.1	1163005	1163944	zf-C2H2	7	+
KI519715.1	1170171	1171332	zf-C2H2	11	+
KI519715.1	1177905	1179501	zf-C2H2	10	+
KI519722.1	1607604	1614132	zf-C2H2	11	+
KI519729.1	4861	8509	zf-C2H2	5	-
KI519729.1	372633	375078	zf-C2H2	6	+
KI519735.1	337787	339473	zf-C2H2	6	+
KI519735.1	388590	391956	zf-C2H2	5	-
KI519741.1	1378296	1379289	zf-C2H2	9	+
KI519741.1	1387978	1389427	zf-C2H2	14	+
KI519741.1	1402364	1404731	zf-C2H2	14	+
KI519741.1	1434690	1436424	zf-C2H2	7	+
KI519748.1	201370	202489	zf-C2H2	8	-
KI519752.1	383831	385232	zf-C2H2	13	-
KI519755.1	1366481	1367444	zf-C2H2	5	-
KI519758.1	906730	908515	zf-C2H2	5	-
KI519768.1	812256	816474	zf-C2H2	12	+
KI519769.1	732786	733839	zf-C2H2	8	+
KI519779.1	858287	859085	zf-C2H2	5	-
KI519779.1	1376408	1376999	zf-C2H2	5	-
KI519779.1	1392506	1393877	zf-C2H2	7	+
KI519783.1	1047	2592	zf-C2H2	12	+
KI519783.1	4531	6046	zf-C2H2	11	+
KI519783.1	148634	149972	zf-C2H2	9	-
KI519783.1	155799	157314	zf-C2H2	10	-
KI519783.1	163782	165249	zf-C2H2	10	-
KI519783.1	171985	173449	zf-C2H2	10	-
KI519783.1	176066	177686	zf-C2H2	10	-
KI519783.1	187308	189277	zf-C2H2	21	-
KI519783.1	194065	195576	zf-C2H2	10	-
KI519783.1	202189	203770	zf-C2H2	10	-
KI519783.1	209644	211243	zf-C2H2	12	-
KI519783.1	215581	217183	zf-C2H2	13	+
KI519793.1	758245	759337	zf-C2H2	6	+
KI519797.1	1099417	1101481	zf-C2H2	6	+
KI519798.1	662669	664448	zf-C2H2	12	-
KI519801.1	393841	395449	zf-C2H2	8	-
KI519802.1	7387	9337	zf-C2H2	8	-
KI519802.1	13607	15128	zf-C2H2	13	-
KI519802.1	19142	21047	zf-C2H2	16	-
KI519802.1	25166	26969	zf-C2H2	16	-
KI519802.1	29365	31501	zf-C2H2	19	-
KI519802.1	48083	49610	zf-C2H2	14	-
KI519802.1	55643	58775	zf-C2H2	21	+
KI519802.1	60585	62364	zf-C2H2	13	+
KI519802.1	65269	66406	zf-C2H2	8	+
KI519802.1	69943	71308	zf-C2H2	10	+
KI519802.1	74020	75172	zf-C2H2	9	+
KI519802.1	78404	79613	zf-C2H2	10	+
KI519802.1	81980	82898	zf-C2H2	5	+
KI519802.1	86168	87521	zf-C2H2	10	+
KI519802.1	91470	93213	zf-C2H2	15	-
KI519802.1	94894	96247	zf-C2H2	10	+
KI519802.1	100196	101939	zf-C2H2	15	-
KI519802.1	106131	107295	zf-C2H2	8	-
KI519802.1	112824	114933	zf-C2H2	9	-
KI519802.1	120189	121977	zf-C2H2	17	-
KI519802.1	129749	131597	zf-C2H2	17	+
KI519802.1	146330	147809	zf-C2H2	12	+
KI519802.1	153752	155339	zf-C2H2	13	+
KI519802.1	158675	160451	zf-C2H2	17	+
KI519802.1	166403	167228	zf-C2H2	6	-
KI519802.1	173169	174600	zf-C2H2	11	-
KI519802.1	401237	403226	zf-C2H2	19	-
KI519802.1	408854	410486	zf-C2H2	13	-
KI519802.1	415092	416748	zf-C2H2	15	-
KI519802.1	433591	434965	zf-C2H2	8	+
KI519802.1	437508	439398	zf-C2H2	10	-
KI519802.1	442191	443706	zf-C2H2	13	+
KI519802.1	446551	447682	zf-C2H2	9	+
KI519802.1	450389	451637	zf-C2H2	10	+
KI519802.1	454730	455255	zf-C2H2	6	+
KI519802.1	480605	481913	zf-C2H2	9	+
KI519802.1	484792	486262	zf-C2H2	12	+
KI519802.1	491522	493121	zf-C2H2	13	+
KI519802.1	497757	499242	zf-C2H2	9	+
KI519802.1	504328	505651	zf-C2H2	10	+
KI519802.1	508918	510262	zf-C2H2	8	+
KI519802.1	513915	515226	zf-C2H2	8	+
KI519802.1	517107	518972	zf-C2H2	12	+
KI519802.1	521156	522473	zf-C2H2	10	-
KI519802.1	524973	526158	zf-C2H2	9	-
KI519802.1	529123	530455	zf-C2H2	9	-
KI519802.1	532889	534032	zf-C2H2	9	+
KI519802.1	1252380	1253280	zf-C2H2	7	-
KI519803.1	443611	444562	zf-C2H2	6	+
KI519803.1	450980	452048	zf-C2H2	6	+
KI519811.1	1375	3040	zf-C2H2	13	-
KI519812.1	1121212	1122367	zf-C2H2	7	-
KI519812.1	1127228	1128371	zf-C2H2	7	-
KI519817.1	522527	523610	zf-C2H2	7	+
KI519817.1	523960	525085	zf-C2H2	8	+
KI519819.1	1078339	1080907	zf-C2H2	7	+
KI519819.1	1089454	1092022	zf-C2H2	7	+
KI519824.1	50694	51459	zf-C2H2	6	+
KI519827.1	680617	681901	zf-C2H2	11	-
KI519827.1	920877	922338	zf-C2H2	12	-
KI519827.1	954170	955568	zf-C2H2	13	+
KI519827.1	957471	958728	zf-C2H2	11	-
KI519829.1	879879	882285	zf-C2H2	8	+
KI519840.1	569934	572400	zf-C2H2	6	-
KI519850.1	473752	475210	zf-C2H2	10	-
KI519850.1	478348	479554	zf-C2H2	7	-
KI519850.1	484169	485369	zf-C2H2	7	-
KI519850.1	489020	490352	zf-C2H2	8	-
KI519850.1	494988	497418	zf-C2H2	17	+
KI519850.1	503855	505196	zf-C2H2	7	-
KI519850.1	510473	511745	zf-C2H2	6	-
KI519850.1	519521	520631	zf-C2H2	6	-
KI519850.1	523865	525620	zf-C2H2	13	-
KI519850.1	530711	531527	zf-C2H2	5	-
KI519850.1	534665	536423	zf-C2H2	15	-
KI519850.1	539792	541292	zf-C2H2	8	-
KI519850.1	545858	547454	zf-C2H2	11	-
KI519850.1	554729	555839	zf-C2H2	5	-
KI519850.1	565096	566623	zf-C2H2	9	-
KI519850.1	569913	571251	zf-C2H2	11	-
KI519850.1	576341	577868	zf-C2H2	9	-
KI519850.1	581158	582496	zf-C2H2	11	-
KI519850.1	595271	596816	zf-C2H2	11	-
KI519850.1	602266	603856	zf-C2H2	13	-
KI519850.1	608263	609520	zf-C2H2	9	-
KI519850.1	618642	619800	zf-C2H2	8	+
KI519850.1	624943	625936	zf-C2H2	11	+
KI519850.1	628062	629907	zf-C2H2	13	+
KI519850.1	631078	632218	zf-C2H2	6	+
KI519850.1	636496	638413	zf-C2H2	15	+
KI519850.1	643183	645091	zf-C2H2	13	+
KI519850.1	648263	650009	zf-C2H2	13	+
KI519850.1	727782	728379	zf-C2H2	6	+
KI519850.1	732670	734587	zf-C2H2	15	+
KI519850.1	739310	741266	zf-C2H2	13	+
KI519850.1	744438	746184	zf-C2H2	13	+
KI519852.1	693709	694852	zf-C2H2	11	+
KI519855.1	450587	452114	zf-C2H2	6	-
KI519855.1	736503	737940	zf-C2H2	8	+
KI519859.1	131693	132158	zf-C2H2	5	+
KI519866.1	891732	892602	zf-C2H2	8	+
KI519871.1	252900	258606	zf-C2H2	10	-
KI519872.1	590897	592583	zf-C2H2	20	+
KI519874.1	528359	535067	zf-C2H2	16	-
KI519875.1	742988	744500	zf-C2H2	11	+
KI519878.1	28686	31773	zf-C2H2	5	+
KI519878.1	86335	87793	zf-C2H2	6	-
KI519883.1	333409	333976	zf-C2H2	6	-
KI519887.1	720341	721625	zf-C2H2	14	-
KI519889.1	227194	227845	zf-C2H2	6	+
KI519889.1	230414	231504	zf-C2H2	5	+
KI519896.1	455483	458849	zf-C2H2	5	+
KI519896.1	476339	479705	zf-C2H2	5	+
KI519896.1	542443	543832	zf-C2H2	5	-
KI519898.1	735319	736735	zf-C2H2	12	-
KI519898.1	743522	745184	zf-C2H2	14	-
KI519898.1	752024	752750	zf-C2H2	5	-
KI519898.1	776728	778813	zf-C2H2	19	-
KI519898.1	787159	787786	zf-C2H2	7	-
KI519898.1	792943	793906	zf-C2H2	8	-
KI519898.1	802029	802656	zf-C2H2	7	-
KI519898.1	804292	805389	zf-C2H2	10	-
KI519898.1	817283	818663	zf-C2H2	12	-
KI519898.1	822792	824373	zf-C2H2	10	-
KI519898.1	860863	862792	zf-C2H2	20	-
KI519908.1	576400	577342	zf-C2H2	5	+
KI519919.1	58465	59878	zf-C2H2	5	+
KI519921.1	83158	83980	zf-C2H2	5	-
KI519922.1	566536	569002	zf-C2H2	5	-
KI519922.1	606547	607915	zf-C2H2	6	-
KI519934.1	198257	199058	zf-C2H2	5	-
KI519945.1	608986	612679	zf-C2H2	8	+
KI519947.1	179328	180243	zf-C2H2	9	+
KI519947.1	180452	181286	zf-C2H2	8	+
KI519949.1	275985	277185	zf-C2H2	8	-
KI519949.1	358398	359343	zf-C2H2	8	-
KI519949.1	360076	361408	zf-C2H2	9	-
KI519949.1	363226	365830	zf-C2H2	15	-
KI519951.1	474249	476898	zf-C2H2	7	-
KI519954.1	49315	50488	zf-C2H2	10	+
KI519955.1	344687	349220	zf-C2H2	14	-
KI519955.1	568404	574521	zf-C2H2	16	-
KI519970.1	88834	90910	zf-C2H2	9	+
KI519975.1	78248	80063	zf-C2H2	15	-
KI519981.1	445586	446564	zf-C2H2	8	-
KI519992.1	328172	332186	zf-C2H2	6	+
KI520006.1	248871	249924	zf-C2H2	11	+
KI520012.1	471857	475082	zf-C2H2	22	-
KI520014.1	353692	355204	zf-C2H2	11	+
KI520020.1	302787	304008	zf-C2H2	6	-
KI520020.1	389798	391280	zf-C2H2	9	-
KI520020.1	392969	395273	zf-C2H2	20	-
KI520020.1	418145	419951	zf-C2H2	12	-
KI520020.1	428771	430178	zf-C2H2	12	+
KI520020.1	444739	447067	zf-C2H2	19	+
KI520020.1	452374	453358	zf-C2H2	7	-
KI520020.1	469266	471066	zf-C2H2	15	-
KI520020.1	493192	494575	zf-C2H2	11	-
KI520020.1	498816	500127	zf-C2H2	5	-
KI520021.1	8239	10237	zf-C2H2	15	-
KI520021.1	22007	23951	zf-C2H2	16	-
KI520021.1	28922	29627	zf-C2H2	8	-
KI520021.1	43540	45289	zf-C2H2	11	+
KI520021.1	59748	61143	zf-C2H2	14	-
KI520027.1	204900	206847	zf-C2H2	17	-
KI520030.1	374513	375395	zf-C2H2	6	+
KI520036.1	10415	11411	zf-C2H2	8	+
KI520036.1	19190	20582	zf-C2H2	12	+
KI520036.1	30350	31877	zf-C2H2	13	+
KI520036.1	41509	42526	zf-C2H2	9	+
KI520038.1	3021	6084	zf-C2H2	6	-
KI520041.1	106589	107678	zf-C2H2	9	-
KI520048.1	309451	310927	zf-C2H2	15	-
KI520065.1	392328	394293	zf-C2H2	16	-
KI520067.1	359557	360703	zf-C2H2	9	-
KI520067.1	371231	372617	zf-C2H2	12	-
KI520067.1	374567	375785	zf-C2H2	11	-
KI520076.1	30498	31041	zf-C2H2	5	+
KI520082.1	94970	96314	zf-C2H2	10	-
KI520082.1	100087	101518	zf-C2H2	11	-
KI520082.1	112952	114470	zf-C2H2	14	+
KI520082.1	121111	122011	zf-C2H2	6	+
KI520082.1	127682	129047	zf-C2H2	11	+
KI520082.1	139116	139851	zf-C2H2	5	-
KI520082.1	145994	147959	zf-C2H2	13	-
KI520082.1	154557	155139	zf-C2H2	7	-
KI520082.1	157539	159099	zf-C2H2	12	-
KI520082.1	162486	164665	zf-C2H2	16	-
KI520082.1	165824	167507	zf-C2H2	13	-
KI520082.1	176082	177225	zf-C2H2	10	-
KI520082.1	188006	189044	zf-C2H2	8	-
KI520082.1	199535	200717	zf-C2H2	8	-
KI520082.1	206059	207817	zf-C2H2	13	-
KI520082.1	214232	215303	zf-C2H2	6	-
KI520082.1	223885	224926	zf-C2H2	8	-
KI520082.1	268452	269628	zf-C2H2	10	-
KI520082.1	273166	274798	zf-C2H2	18	-
KI520082.1	280933	282097	zf-C2H2	10	-
KI520082.1	286047	287403	zf-C2H2	11	-
KI520082.1	293849	295199	zf-C2H2	9	-
KI520082.1	359739	361158	zf-C2H2	12	+
KI520082.1	377503	379156	zf-C2H2	14	+
KI520082.1	385460	386831	zf-C2H2	12	+
KI520082.1	399233	400220	zf-C2H2	8	+
KI520082.1	406002	407583	zf-C2H2	13	+
KI520082.1	414475	415636	zf-C2H2	10	+
KI520090.1	228418	229840	zf-C2H2	5	-
KI520107.1	149473	150811	zf-C2H2	15	+
KI520117.1	265017	266508	zf-C2H2	11	+
KI520119.1	133620	135117	zf-C2H2	15	+
KI520120.1	302461	305029	zf-C2H2	7	-
KI520123.1	73615	75217	zf-C2H2	12	-
KI520128.1	273481	274423	zf-C2H2	8	+
KI520128.1	276057	276810	zf-C2H2	8	+
KI520153.1	1136	2366	zf-C2H2	9	+
KI520153.1	16543	17902	zf-C2H2	11	+
KI520153.1	33408	34764	zf-C2H2	9	+
KI520153.1	317330	318716	zf-C2H2	11	+
KI520157.1	202177	204760	zf-C2H2	6	+
KI520158.1	32345	33842	zf-C2H2	12	-
KI520158.1	40506	41829	zf-C2H2	8	-
KI520170.1	275799	276489	zf-C2H2	6	-
KI520192.1	5642	6542	zf-C2H2	9	+
KI520192.1	7299	8412	zf-C2H2	9	+
KI520192.1	13953	15713	zf-C2H2	15	+
KI520192.1	26022	27342	zf-C2H2	10	+
KI520195.1	1777	2716	zf-C2H2	6	+
KI520195.1	7235	8192	zf-C2H2	6	+
KI520195.1	17599	20065	zf-C2H2	7	+
KI520195.1	24843	25836	zf-C2H2	6	+
KI520195.1	36016	36790	zf-C2H2	6	+
KI520195.1	39057	40176	zf-C2H2	8	+
KI520195.1	44991	45627	zf-C2H2	5	+
KI520195.1	55273	56272	zf-C2H2	5	+
KI520203.1	39812	41198	zf-C2H2	15	-
KI520208.1	45777	48958	zf-C2H2	8	+
KI520209.1	204506	205538	zf-C2H2	5	-
KI520209.1	212244	214137	zf-C2H2	9	-
KI520209.1	216266	217622	zf-C2H2	10	-
KI520209.1	222967	224434	zf-C2H2	11	-
KI520216.1	69751	70700	zf-C2H2	12	-
KI520223.1	28091	29144	zf-C2H2	7	-
KI520223.1	85620	87432	zf-C2H2	12	-
KI520223.1	94058	95297	zf-C2H2	8	-
KI520223.1	105751	106666	zf-C2H2	7	-
KI520244.1	40375	41011	zf-C2H2	6	-
KI520244.1	44537	45308	zf-C2H2	7	-
KI520244.1	53560	54196	zf-C2H2	6	-
KI520244.1	57722	58493	zf-C2H2	7	-
KI520247.1	112339	113257	zf-C2H2	8	-
KI520249.1	139241	141140	zf-C2H2	18	-
KI520249.1	146992	149146	zf-C2H2	13	+
KI520249.1	150211	151135	zf-C2H2	8	+
KI520249.1	151843	152575	zf-C2H2	7	+
KI520254.1	174777	176565	zf-C2H2	13	-
KI520254.1	183401	192077	zf-C2H2	11	-
KI520254.1	198536	200366	zf-C2H2	11	-
KI520254.1	210280	211714	zf-C2H2	9	-
KI520263.1	5094	6186	zf-C2H2	6	-
KI520263.1	12868	13768	zf-C2H2	8	-
KI520263.1	25562	26705	zf-C2H2	8	-
KI520263.1	31457	32411	zf-C2H2	6	-
KI520263.1	38773	40567	zf-C2H2	5	-
KI520263.1	49043	50267	zf-C2H2	8	-
KI520263.1	57601	58519	zf-C2H2	5	-
KI520263.1	75768	76563	zf-C2H2	6	-
KI520263.1	81622	82279	zf-C2H2	8	-
KI520263.1	111802	112864	zf-C2H2	6	-
KI520263.1	119280	119670	zf-C2H2	5	-
KI520263.1	125289	126696	zf-C2H2	7	-
KI520263.1	132969	134094	zf-C2H2	6	-
KI520263.1	155660	156635	zf-C2H2	5	-
KI520263.1	160549	161599	zf-C2H2	5	-
KI520263.1	171381	172737	zf-C2H2	8	-
KI520263.1	179790	180843	zf-C2H2	5	-
KI520263.1	209355	210621	zf-C2H2	9	-
KI520263.1	212206	213472	zf-C2H2	9	-
KI520271.1	68989	69631	zf-C2H2	7	+
KI520271.1	130981	131521	zf-C2H2	5	+
KI520295.1	128988	130565	zf-C2H2	7	-
KI520306.1	122066	128006	zf-C2H2	6	-
KI520310.1	138794	140444	zf-C2H2	7	-
KI520314.1	50171	51353	zf-C2H2	9	-
KI520314.1	77978	78551	zf-C2H2	6	+
KI520314.1	88421	90260	zf-C2H2	14	+
KI520314.1	107053	108781	zf-C2H2	9	+
KI520314.1	117604	118792	zf-C2H2	11	+
KI520317.1	69394	71116	zf-C2H2	15	-
KI520317.1	119280	120747	zf-C2H2	13	-
KI520327.1	49491	50955	zf-C2H2	15	+
KI520327.1	57511	58408	zf-C2H2	7	-
KI520333.1	8883	9660	zf-C2H2	5	-
KI520333.1	13068	13938	zf-C2H2	5	-
KI520333.1	17182	18481	zf-C2H2	9	-
KI520333.1	35595	36831	zf-C2H2	10	-
KI520333.1	46559	47849	zf-C2H2	10	-
KI520338.1	27885	29361	zf-C2H2	15	-
KI520354.1	66071	67292	zf-C2H2	11	+
KI520390.1	55842	56820	zf-C2H2	6	+
KI520398.1	1686	3879	zf-C2H2	11	+
KI520398.1	10468	13435	zf-C2H2	14	+
KI520398.1	23781	27519	zf-C2H2	15	+
KI520398.1	34924	36823	zf-C2H2	15	+
KI520398.1	47014	48145	zf-C2H2	13	+
KI520398.1	51256	52774	zf-C2H2	13	-
KI520398.1	74956	76942	zf-C2H2	16	+
KI520398.1	86437	87646	zf-C2H2	12	+
KI520398.1	99282	100512	zf-C2H2	9	+
KI520398.1	109121	111323	zf-C2H2	21	+
KI520398.1	116850	117993	zf-C2H2	11	+
KI520441.1	45453	47484	zf-C2H2	20	+
KI520441.1	53903	54773	zf-C2H2	10	+
KI520441.1	65928	67743	zf-C2H2	16	-
KI520441.1	76284	79074	zf-C2H2	29	+
KI520441.1	82900	84229	zf-C2H2	11	+
KI520504.1	16311	17658	zf-C2H2	10	+
KI520504.1	24738	26547	zf-C2H2	14	+
KI520526.1	63417	64860	zf-C2H2	12	+
KI520561.1	4488	6181	zf-C2H2	13	+
KI520589.1	6635	8750	zf-C2H2	21	-
KI520589.1	60821	62672	zf-C2H2	15	-
KI520589.1	66794	68525	zf-C2H2	16	-
KI520589.1	75164	76880	zf-C2H2	15	-
KI520592.1	8188	9193	zf-C2H2	7	+
KI520592.1	20545	21304	zf-C2H2	7	-
KI520592.1	26602	28762	zf-C2H2	9	+
KI520592.1	32500	33883	zf-C2H2	7	-
KI520592.1	39842	41363	zf-C2H2	9	+
KI520632.1	8950	10492	zf-C2H2	13	+
KI520661.1	1117	3235	zf-C2H2	21	+
KI520661.1	13612	15601	zf-C2H2	19	+
KI520694.1	41565	42654	zf-C2H2	7	+
KI520871.1	34570	38218	zf-C2H2	5	-
KI520925.1	14169	15942	zf-C2H2	16	-
KI520971.1	7292	8438	zf-C2H2	10	-
KI520982.1	2291	3605	zf-C2H2	13	+
KI520982.1	5487	6273	zf-C2H2	9	+
KI521000.1	1202	2210	zf-C2H2	8	+
KI521007.1	2	2039	zf-C2H2	7	-
KI521018.1	124	1993	zf-C2H2	9	+
KI521149.1	3596	6365	zf-C2H2	11	-
KI521169.1	6001	6994	zf-C2H2	9	-
KI521181.1	220	1779	zf-C2H2	14	+
KI521202.1	2587	3892	zf-C2H2	11	-
KI521224.1	0	1242	zf-C2H2	7	-
KI521272.1	2	569	zf-C2H2	7	+
KI521406.1	764	2363	zf-C2H2	6	-
```
