## Supplementary Data 2 for "Transposable elements drive the evolution of metazoan zinc finger genes": Poecilia_gillii_znfs.bed

```
CAEGAJ010001570.1	1876	3664	zf-C2H2	17	+
CAEGAJ010001570.1	7486	9100	zf-C2H2	14	+
CAEGAJ010001987.1	0	504	zf-C2H2	6	+
CAEGAJ010002386.1	10960	13024	zf-C2H2	6	-
CAEGAJ010002546.1	4001	4517	zf-C2H2	5	-
CAEGAJ010003278.1	1016	2225	zf-C2H2	12	+
CAEGAJ010003526.1	870	1317	zf-C2H2	5	-
CAEGAJ010003633.1	2909	4733	zf-C2H2	11	+
CAEGAJ010005126.1	1875	2667	zf-C2H2	7	-
CAEGAJ010005580.1	696	2688	zf-C2H2	16	-
CAEGAJ010007036.1	12828	13707	zf-C2H2	5	+
CAEGAJ010007096.1	2914	3967	zf-C2H2	6	+
CAEGAJ010007096.1	6009	7161	zf-C2H2	6	+
CAEGAJ010007444.1	512	1403	zf-C2H2	8	-
CAEGAJ010007565.1	2797	4101	zf-C2H2	7	-
CAEGAJ010007740.1	6693	8079	zf-C2H2	9	-
CAEGAJ010007740.1	14154	15732	zf-C2H2	9	+
CAEGAJ010008159.1	10053	11466	zf-C2H2	5	+
CAEGAJ010009349.1	0	1233	zf-C2H2	10	-
CAEGAJ010009653.1	1562	3524	zf-C2H2	16	-
CAEGAJ010009806.1	4973	6119	zf-C2H2	10	+
CAEGAJ010010248.1	2	554	zf-C2H2	6	+
CAEGAJ010010425.1	1	1852	zf-C2H2	15	-
CAEGAJ010010425.1	4355	5669	zf-C2H2	11	+
CAEGAJ010010425.1	8980	10363	zf-C2H2	12	-
CAEGAJ010010425.1	14284	15586	zf-C2H2	10	+
CAEGAJ010010425.1	19058	20516	zf-C2H2	12	+
CAEGAJ010010425.1	23776	25333	zf-C2H2	13	+
CAEGAJ010010425.1	29467	30613	zf-C2H2	9	+
CAEGAJ010010425.1	33980	35726	zf-C2H2	16	+
CAEGAJ010010425.1	38866	40069	zf-C2H2	10	+
CAEGAJ010010440.1	8517	9255	zf-C2H2	7	-
CAEGAJ010010440.1	9955	10834	zf-C2H2	8	-
CAEGAJ010010440.1	11936	14069	zf-C2H2	13	-
CAEGAJ010010440.1	16663	18568	zf-C2H2	18	+
CAEGAJ010010865.1	81808	83305	zf-C2H2	15	-
CAEGAJ010011170.1	2470	3379	zf-C2H2	7	-
CAEGAJ010011583.1	3217	6814	zf-C2H2	8	+
CAEGAJ010011626.1	93	3756	zf-C2H2	5	+
CAEGAJ010012547.1	4116	4755	zf-C2H2	6	-
CAEGAJ010012980.1	570	2112	zf-C2H2	13	+
CAEGAJ010013375.1	10671	12048	zf-C2H2	8	+
CAEGAJ010013375.1	14551	16303	zf-C2H2	10	-
CAEGAJ010013731.1	2930	3953	zf-C2H2	11	-
CAEGAJ010013750.1	4712	6788	zf-C2H2	9	-
CAEGAJ010014564.1	14758	18124	zf-C2H2	5	+
CAEGAJ010015558.1	289	682	zf-C2H2	5	-
CAEGAJ010015865.1	6918	9486	zf-C2H2	7	+
CAEGAJ010016109.1	1093	2815	zf-C2H2	15	-
CAEGAJ010016653.1	5769	6867	zf-C2H2	7	+
CAEGAJ010016933.1	2232	3222	zf-C2H2	5	+
CAEGAJ010017801.1	39170	40403	zf-C2H2	7	-
CAEGAJ010018236.1	2	614	zf-C2H2	6	+
CAEGAJ010018797.1	9396	10860	zf-C2H2	15	+
CAEGAJ010018864.1	23899	26158	zf-C2H2	7	+
CAEGAJ010019225.1	25733	26615	zf-C2H2	5	+
CAEGAJ010019225.1	27412	29131	zf-C2H2	11	+
CAEGAJ010019227.1	1309	2449	zf-C2H2	9	+
CAEGAJ010019450.1	9228	10392	zf-C2H2	9	+
CAEGAJ010019450.1	10983	13776	zf-C2H2	18	+
CAEGAJ010019597.1	2635	4237	zf-C2H2	11	-
CAEGAJ010019597.1	6863	7775	zf-C2H2	10	-
CAEGAJ010020015.1	80488	84715	zf-C2H2	12	+
CAEGAJ010020934.1	0	807	zf-C2H2	7	+
CAEGAJ010021290.1	0	639	zf-C2H2	5	+
CAEGAJ010021296.1	2936	3899	zf-C2H2	5	+
CAEGAJ010021566.1	5298	6195	zf-C2H2	7	+
CAEGAJ010021679.1	8905	9496	zf-C2H2	5	+
CAEGAJ010022494.1	1133	2519	zf-C2H2	15	+
CAEGAJ010022993.1	8305	10021	zf-C2H2	6	+
CAEGAJ010023132.1	4371	6081	zf-C2H2	17	-
CAEGAJ010023135.1	1612	2131	zf-C2H2	5	-
CAEGAJ010023598.1	28834	30457	zf-C2H2	10	-
CAEGAJ010023965.1	2168	3047	zf-C2H2	8	-
CAEGAJ010024866.1	4671	6834	zf-C2H2	20	+
CAEGAJ010024866.1	9228	11031	zf-C2H2	16	+
CAEGAJ010024866.1	14725	16633	zf-C2H2	16	+
CAEGAJ010024866.1	20617	22138	zf-C2H2	13	+
CAEGAJ010025442.1	2	2150	zf-C2H2	19	+
CAEGAJ010025951.1	3468	4317	zf-C2H2	6	+
CAEGAJ010026170.1	22878	26529	zf-C2H2	5	-
CAEGAJ010026618.1	9143	11225	zf-C2H2	6	+
CAEGAJ010027203.1	1	640	zf-C2H2	6	-
CAEGAJ010027288.1	2684	3845	zf-C2H2	7	+
CAEGAJ010027288.1	8973	10530	zf-C2H2	11	+
CAEGAJ010027854.1	4129	6307	zf-C2H2	9	+
CAEGAJ010027871.1	3052	4477	zf-C2H2	12	-
CAEGAJ010027952.1	0	723	zf-C2H2	5	+
CAEGAJ010027952.1	3416	4649	zf-C2H2	8	+
CAEGAJ010027952.1	11251	13054	zf-C2H2	12	+
CAEGAJ010027957.1	768	2118	zf-C2H2	10	-
CAEGAJ010028015.1	15552	17331	zf-C2H2	12	+
CAEGAJ010028761.1	25002	26613	zf-C2H2	5	-
CAEGAJ010029065.1	0	708	zf-C2H2	5	+
CAEGAJ010029470.1	1240	2938	zf-C2H2	14	-
CAEGAJ010029470.1	7568	8549	zf-C2H2	6	+
CAEGAJ010029470.1	9406	10852	zf-C2H2	13	+
CAEGAJ010029470.1	14507	15965	zf-C2H2	13	-
CAEGAJ010029844.1	30939	36375	zf-C2H2	10	-
CAEGAJ010029896.1	1124	2507	zf-C2H2	11	-
CAEGAJ010029979.1	2361	4347	zf-C2H2	15	-
CAEGAJ010030671.1	10190	11822	zf-C2H2	13	+
CAEGAJ010030671.1	16041	17421	zf-C2H2	10	+
CAEGAJ010030908.1	3405	4662	zf-C2H2	9	+
CAEGAJ010030908.1	9022	10609	zf-C2H2	13	+
CAEGAJ010031764.1	72698	73895	zf-C2H2	5	+
CAEGAJ010033331.1	2999	3884	zf-C2H2	7	+
CAEGAJ010033839.1	2022	3297	zf-C2H2	8	-
CAEGAJ010033901.1	2	575	zf-C2H2	5	+
CAEGAJ010034043.1	50040	52638	zf-C2H2	6	+
CAEGAJ010034268.1	1	1492	zf-C2H2	13	+
CAEGAJ010034268.1	4306	5434	zf-C2H2	9	+
CAEGAJ010034347.1	15988	18433	zf-C2H2	6	+
CAEGAJ010034382.1	10411	11695	zf-C2H2	14	-
CAEGAJ010034642.1	1	1969	zf-C2H2	20	+
CAEGAJ010034729.1	1256	2636	zf-C2H2	12	-
CAEGAJ010035200.1	64	1573	zf-C2H2	10	-
CAEGAJ010035481.1	1788	3126	zf-C2H2	9	-
CAEGAJ010035481.1	8582	10064	zf-C2H2	10	-
CAEGAJ010035942.1	21560	22820	zf-C2H2	8	+
CAEGAJ010037044.1	1939	2659	zf-C2H2	8	+
CAEGAJ010037753.1	1185	2541	zf-C2H2	10	-
CAEGAJ010038139.1	47033	48980	zf-C2H2	16	-
CAEGAJ010038174.1	319	1432	zf-C2H2	8	+
CAEGAJ010038174.1	4817	5873	zf-C2H2	9	+
CAEGAJ010039208.1	26486	31274	zf-C2H2	13	-
CAEGAJ010039635.1	1383	2628	zf-C2H2	10	+
CAEGAJ010040014.1	3225	4554	zf-C2H2	11	-
CAEGAJ010040058.1	913	1966	zf-C2H2	8	-
CAEGAJ010040247.1	2945	4886	zf-C2H2	16	-
CAEGAJ010040247.1	9845	11342	zf-C2H2	8	-
CAEGAJ010040289.1	1542	2928	zf-C2H2	11	-
CAEGAJ010040430.1	1	1324	zf-C2H2	11	+
CAEGAJ010040475.1	49566	50865	zf-C2H2	7	-
CAEGAJ010040475.1	55029	56169	zf-C2H2	7	-
CAEGAJ010040624.1	7033	8809	zf-C2H2	13	-
CAEGAJ010040624.1	11948	13907	zf-C2H2	13	-
CAEGAJ010040732.1	30301	31066	zf-C2H2	6	-
CAEGAJ010041454.1	29957	30881	zf-C2H2	9	+
CAEGAJ010041454.1	31090	31924	zf-C2H2	8	+
CAEGAJ010041600.1	252	1239	zf-C2H2	8	-
CAEGAJ010041737.1	475	2029	zf-C2H2	11	+
CAEGAJ010042189.1	11662	13453	zf-C2H2	7	-
CAEGAJ010042510.1	1945	3874	zf-C2H2	20	-
CAEGAJ010043088.1	193	571	zf-C2H2	5	+
CAEGAJ010043673.1	744	1716	zf-C2H2	8	-
CAEGAJ010043728.1	109200	110661	zf-C2H2	15	+
CAEGAJ010044762.1	17038	18196	zf-C2H2	8	-
CAEGAJ010044876.1	2847	3984	zf-C2H2	9	+
CAEGAJ010044876.1	7239	8448	zf-C2H2	10	+
CAEGAJ010044876.1	10810	11728	zf-C2H2	5	+
CAEGAJ010044876.1	14978	16331	zf-C2H2	10	+
CAEGAJ010044953.1	4788	5178	zf-C2H2	5	+
CAEGAJ010044966.1	58871	61943	zf-C2H2	9	-
CAEGAJ010045013.1	782	2621	zf-C2H2	19	+
CAEGAJ010045053.1	915	2400	zf-C2H2	14	+
CAEGAJ010045648.1	4654	6580	zf-C2H2	18	+
CAEGAJ010045695.1	6465	7341	zf-C2H2	5	+
CAEGAJ010045695.1	7853	8933	zf-C2H2	6	+
CAEGAJ010045768.1	637	2260	zf-C2H2	13	+
CAEGAJ010045900.1	2272	3898	zf-C2H2	8	+
CAEGAJ010045987.1	19361	20705	zf-C2H2	10	-
CAEGAJ010045987.1	24306	25809	zf-C2H2	10	-
CAEGAJ010045995.1	22952	23939	zf-C2H2	8	-
CAEGAJ010045995.1	24631	25963	zf-C2H2	9	-
CAEGAJ010045995.1	27779	30380	zf-C2H2	15	-
CAEGAJ010046271.1	2231	3812	zf-C2H2	10	-
CAEGAJ010046271.1	10054	11653	zf-C2H2	12	-
CAEGAJ010046271.1	15523	17128	zf-C2H2	13	+
CAEGAJ010046291.1	39371	42962	zf-C2H2	7	-
CAEGAJ010046525.1	2175	3303	zf-C2H2	9	-
CAEGAJ010047144.1	11383	12529	zf-C2H2	7	+
CAEGAJ010047171.1	6083	8327	zf-C2H2	10	-
CAEGAJ010047479.1	3929	5150	zf-C2H2	11	+
CAEGAJ010047695.1	1301	2453	zf-C2H2	8	+
CAEGAJ010047695.1	7325	8268	zf-C2H2	12	+
CAEGAJ010047695.1	10409	12194	zf-C2H2	13	+
CAEGAJ010047695.1	13365	14502	zf-C2H2	6	+
CAEGAJ010047798.1	990	2208	zf-C2H2	10	-
CAEGAJ010048534.1	465	966	zf-C2H2	6	-
CAEGAJ010048534.1	6538	7240	zf-C2H2	8	-
CAEGAJ010048604.1	5470	8689	zf-C2H2	22	+
CAEGAJ010049119.1	46630	47767	zf-C2H2	11	+
CAEGAJ010049210.1	107279	108662	zf-C2H2	5	+
CAEGAJ010049310.1	1291	2629	zf-C2H2	11	-
CAEGAJ010049451.1	1059	2970	zf-C2H2	15	+
CAEGAJ010049704.1	286	4750	zf-C2H2	8	+
CAEGAJ010049756.1	27907	28882	zf-C2H2	5	+
CAEGAJ010050486.1	4251	5601	zf-C2H2	9	-
CAEGAJ010050722.1	26707	30079	zf-C2H2	6	+
CAEGAJ010051084.1	4531	5353	zf-C2H2	5	+
CAEGAJ010051194.1	2589	4089	zf-C2H2	11	+
CAEGAJ010051392.1	42558	43368	zf-C2H2	7	+
CAEGAJ010051392.1	47081	48113	zf-C2H2	9	+
CAEGAJ010051392.1	53068	53815	zf-C2H2	6	+
CAEGAJ010051515.1	732	2352	zf-C2H2	14	+
CAEGAJ010053124.1	1	1021	zf-C2H2	9	+
CAEGAJ010053124.1	10645	12478	zf-C2H2	11	+
CAEGAJ010053217.1	7738	8680	zf-C2H2	10	+
CAEGAJ010053356.1	30180	32199	zf-C2H2	6	+
CAEGAJ010053482.1	37922	38912	zf-C2H2	5	+
CAEGAJ010053774.1	154	1955	zf-C2H2	18	-
CAEGAJ010053774.1	7246	8575	zf-C2H2	8	+
CAEGAJ010053774.1	12181	13381	zf-C2H2	7	+
CAEGAJ010053774.1	17665	18871	zf-C2H2	8	+
CAEGAJ010053774.1	22047	23484	zf-C2H2	9	+
CAEGAJ010054406.1	64	1792	zf-C2H2	12	-
CAEGAJ010054975.1	2236	3379	zf-C2H2	8	+
CAEGAJ010055408.1	1	502	zf-C2H2	6	+
CAEGAJ010056132.1	1136	2864	zf-C2H2	19	-
CAEGAJ010056286.1	451	2137	zf-C2H2	15	-
CAEGAJ010058702.1	1732	3859	zf-C2H2	16	+
CAEGAJ010059065.1	6533	8426	zf-C2H2	17	+
CAEGAJ010059829.1	19007	20819	zf-C2H2	14	-
CAEGAJ010060138.1	5330	6956	zf-C2H2	16	+
CAEGAJ010060342.1	9322	10120	zf-C2H2	5	+
CAEGAJ010060405.1	11190	12996	zf-C2H2	15	-
CAEGAJ010060995.1	1445	2321	zf-C2H2	5	+
CAEGAJ010060995.1	5664	6441	zf-C2H2	5	+
CAEGAJ010061394.1	44747	49523	zf-C2H2	6	-
CAEGAJ010061682.1	8894	17609	zf-C2H2	47	-
CAEGAJ010061682.1	39481	41560	zf-C2H2	12	-
CAEGAJ010062186.1	1590	3357	zf-C2H2	18	-
CAEGAJ010062448.1	2118	3534	zf-C2H2	9	-
CAEGAJ010063120.1	3810	5760	zf-C2H2	17	-
CAEGAJ010063540.1	1268	2267	zf-C2H2	5	+
CAEGAJ010063540.1	5269	6397	zf-C2H2	7	+
CAEGAJ010063784.1	5927	8231	zf-C2H2	20	+
CAEGAJ010063784.1	9867	11349	zf-C2H2	9	+
CAEGAJ010063803.1	803	2135	zf-C2H2	11	+
CAEGAJ010064119.1	7071	9027	zf-C2H2	6	-
CAEGAJ010064755.1	460	1165	zf-C2H2	8	-
CAEGAJ010064755.1	2682	4458	zf-C2H2	18	-
CAEGAJ010064755.1	7764	9351	zf-C2H2	13	-
CAEGAJ010065783.1	4058	5423	zf-C2H2	9	+
CAEGAJ010065901.1	1511	2867	zf-C2H2	8	-
CAEGAJ010066519.1	1	1300	zf-C2H2	13	+
CAEGAJ010066569.1	734	1424	zf-C2H2	6	-
CAEGAJ010067523.1	30622	31495	zf-C2H2	6	-
CAEGAJ010068187.1	6055	7510	zf-C2H2	10	-
CAEGAJ010068187.1	14229	15456	zf-C2H2	10	-
CAEGAJ010068242.1	1635	2886	zf-C2H2	7	+
CAEGAJ010068868.1	15176	16484	zf-C2H2	13	-
CAEGAJ010068904.1	20168	22796	zf-C2H2	21	+
CAEGAJ010068904.1	27553	30169	zf-C2H2	22	+
CAEGAJ010069325.1	900	2322	zf-C2H2	14	-
CAEGAJ010069350.1	1	820	zf-C2H2	6	-
CAEGAJ010069521.1	75	1158	zf-C2H2	6	+
CAEGAJ010069752.1	6567	7620	zf-C2H2	7	+
CAEGAJ010071186.1	40081	43438	zf-C2H2	5	+
CAEGAJ010071315.1	25605	26895	zf-C2H2	10	+
CAEGAJ010071315.1	35675	36911	zf-C2H2	10	+
CAEGAJ010071482.1	6275	7700	zf-C2H2	12	+
CAEGAJ010071543.1	470	1454	zf-C2H2	7	+
CAEGAJ010071933.1	24410	28103	zf-C2H2	8	+
CAEGAJ010072095.1	158	1085	zf-C2H2	10	+
CAEGAJ010072095.1	5164	6649	zf-C2H2	12	+
CAEGAJ010072095.1	9893	11450	zf-C2H2	12	+
CAEGAJ010072095.1	15555	17073	zf-C2H2	13	+
CAEGAJ010072095.1	19911	21255	zf-C2H2	12	+
CAEGAJ010072095.1	24320	25505	zf-C2H2	10	+
CAEGAJ010072444.1	9790	11221	zf-C2H2	6	+
CAEGAJ010072476.1	6848	8246	zf-C2H2	13	+
CAEGAJ010072476.1	10081	11338	zf-C2H2	11	-
CAEGAJ010074403.1	17422	18757	zf-C2H2	12	-
CAEGAJ010074409.1	4087	5404	zf-C2H2	10	-
CAEGAJ010074625.1	11610	14253	zf-C2H2	7	+
CAEGAJ010074990.1	1110	2769	zf-C2H2	14	+
CAEGAJ010075560.1	15136	17089	zf-C2H2	18	+
CAEGAJ010076217.1	14753	18191	zf-C2H2	10	-
CAEGAJ010076353.1	10842	11791	zf-C2H2	12	-
CAEGAJ010076381.1	0	498	zf-C2H2	6	+
CAEGAJ010076708.1	1521	4713	zf-C2H2	8	+
CAEGAJ010077146.1	1	826	zf-C2H2	8	+
CAEGAJ010077337.1	5116	6565	zf-C2H2	14	+
CAEGAJ010077481.1	2730	3366	zf-C2H2	6	-
CAEGAJ010077481.1	6955	7726	zf-C2H2	7	-
CAEGAJ010077919.1	3886	6976	zf-C2H2	5	-
CAEGAJ010078267.1	23591	29753	zf-C2H2	16	-
CAEGAJ010078851.1	8443	9970	zf-C2H2	10	-
CAEGAJ010078871.1	31894	33718	zf-C2H2	8	+
CAEGAJ010079849.1	6492	7533	zf-C2H2	5	+
CAEGAJ010079849.1	14667	16263	zf-C2H2	11	+
CAEGAJ010079849.1	20912	22415	zf-C2H2	8	+
CAEGAJ010079849.1	25643	27548	zf-C2H2	15	+
CAEGAJ010079849.1	30663	31479	zf-C2H2	5	+
CAEGAJ010079849.1	36452	38207	zf-C2H2	13	+
CAEGAJ010079849.1	41368	42481	zf-C2H2	6	+
CAEGAJ010080437.1	1221	2175	zf-C2H2	11	-
CAEGAJ010080875.1	2	518	zf-C2H2	5	+
CAEGAJ010081118.1	25713	27240	zf-C2H2	6	-
CAEGAJ010081191.1	2147	3152	zf-C2H2	7	-
CAEGAJ010081225.1	6148	7804	zf-C2H2	15	-
CAEGAJ010081524.1	1268	2489	zf-C2H2	6	+
CAEGAJ010081686.1	28535	31010	zf-C2H2	6	-
CAEGAJ010081782.1	3640	5593	zf-C2H2	16	+
CAEGAJ010081813.1	2526	4326	zf-C2H2	15	-
CAEGAJ010082259.1	36766	37858	zf-C2H2	6	+
CAEGAJ010082412.1	50909	53165	zf-C2H2	5	-
CAEGAJ010082512.1	11955	14064	zf-C2H2	21	-
CAEGAJ010082554.1	8964	10017	zf-C2H2	11	+
CAEGAJ010082588.1	6626	7871	zf-C2H2	8	+
CAEGAJ010082639.1	19286	21692	zf-C2H2	8	+
CAEGAJ010082686.1	46638	47283	zf-C2H2	5	-
CAEGAJ010082817.1	30620	31019	zf-C2H2	5	+
CAEGAJ010083564.1	3066	4618	zf-C2H2	7	-
CAEGAJ010083643.1	1591	2860	zf-C2H2	10	-
CAEGAJ010083766.1	27278	28874	zf-C2H2	12	+
CAEGAJ010084959.1	11802	13170	zf-C2H2	6	-
CAEGAJ010085269.1	1905	3372	zf-C2H2	13	+
CAEGAJ010085396.1	2403	3915	zf-C2H2	11	+
CAEGAJ010085609.1	0	681	zf-C2H2	6	+
CAEGAJ010085957.1	7012	8281	zf-C2H2	11	+
CAEGAJ010086353.1	9460	10015	zf-C2H2	7	-
CAEGAJ010086523.1	2567	3488	zf-C2H2	5	-
CAEGAJ010086764.1	1619	3263	zf-C2H2	13	+
CAEGAJ010087493.1	4428	5751	zf-C2H2	12	+
CAEGAJ010088313.1	19184	20969	zf-C2H2	5	+
CAEGAJ010088506.1	1276	2827	zf-C2H2	8	-
CAEGAJ010088824.1	8331	10035	zf-C2H2	6	+
CAEGAJ010088891.1	16549	18493	zf-C2H2	17	+
CAEGAJ010089157.1	1651	3337	zf-C2H2	15	+
CAEGAJ010089331.1	2021	3023	zf-C2H2	5	+
CAEGAJ010089372.1	463	1006	zf-C2H2	5	-
CAEGAJ010089378.1	31	1513	zf-C2H2	9	-
CAEGAJ010089837.1	1447	4039	zf-C2H2	6	+
CAEGAJ010091532.1	7842	8973	zf-C2H2	6	-
CAEGAJ010091532.1	20921	22793	zf-C2H2	9	+
CAEGAJ010091618.1	2	569	zf-C2H2	5	+
CAEGAJ010091697.1	769	2470	zf-C2H2	17	+
CAEGAJ010092121.1	2748	4281	zf-C2H2	14	+
CAEGAJ010092121.1	6353	7922	zf-C2H2	13	+
CAEGAJ010092121.1	11652	12882	zf-C2H2	9	+
CAEGAJ010092121.1	16610	17996	zf-C2H2	11	+
CAEGAJ010092121.1	21001	22228	zf-C2H2	9	+
CAEGAJ010092121.1	25330	26620	zf-C2H2	10	+
CAEGAJ010092121.1	28970	30467	zf-C2H2	12	+
CAEGAJ010092121.1	33995	35513	zf-C2H2	14	+
CAEGAJ010092121.1	41550	43521	zf-C2H2	18	+
CAEGAJ010092121.1	48433	50143	zf-C2H2	15	+
CAEGAJ010092121.1	52892	54494	zf-C2H2	12	+
CAEGAJ010092331.1	2272	3787	zf-C2H2	10	+
CAEGAJ010092331.1	6636	7779	zf-C2H2	9	+
CAEGAJ010092331.1	12691	14200	zf-C2H2	10	+
CAEGAJ010092331.1	18956	20651	zf-C2H2	15	+
CAEGAJ010092331.1	24452	25922	zf-C2H2	12	+
CAEGAJ010092331.1	28743	30030	zf-C2H2	10	+
CAEGAJ010092331.1	34558	36085	zf-C2H2	13	+
CAEGAJ010092844.1	6103	7147	zf-C2H2	5	-
CAEGAJ010093084.1	61473	62646	zf-C2H2	10	-
CAEGAJ010093733.1	39909	41190	zf-C2H2	6	+
CAEGAJ010094125.1	3472	4297	zf-C2H2	6	-
CAEGAJ010094125.1	9912	11340	zf-C2H2	11	-
CAEGAJ010094148.1	11491	12175	zf-C2H2	7	-
CAEGAJ010094428.1	2595	3801	zf-C2H2	9	+
CAEGAJ010095125.1	0	636	zf-C2H2	5	+
CAEGAJ010095468.1	2	2081	zf-C2H2	16	+
CAEGAJ010095468.1	3897	5676	zf-C2H2	13	+
CAEGAJ010095468.1	8552	9689	zf-C2H2	8	+
CAEGAJ010095468.1	11732	13097	zf-C2H2	10	+
CAEGAJ010095755.1	8866	10273	zf-C2H2	12	+
CAEGAJ010095931.1	40388	44249	zf-C2H2	6	+
CAEGAJ010097269.1	5578	6610	zf-C2H2	8	+
CAEGAJ010097552.1	962	1439	zf-C2H2	5	+
CAEGAJ010097635.1	1	1009	zf-C2H2	12	+
CAEGAJ010097635.1	4421	6020	zf-C2H2	13	+
CAEGAJ010098115.1	1821	3336	zf-C2H2	11	+
CAEGAJ010098164.1	655	2365	zf-C2H2	17	+
CAEGAJ010098164.1	6764	8780	zf-C2H2	18	+
CAEGAJ010098462.1	8852	14375	zf-C2H2	8	+
CAEGAJ010098938.1	4248	5643	zf-C2H2	14	-
CAEGAJ010098974.1	3221	3815	zf-C2H2	6	-
CAEGAJ010099543.1	6503	8408	zf-C2H2	17	+
CAEGAJ010100044.1	4036	5338	zf-C2H2	12	-
CAEGAJ010100472.1	8852	9821	zf-C2H2	8	+
CAEGAJ010100541.1	24365	27986	zf-C2H2	26	-
CAEGAJ010100771.1	2440	2821	zf-C2H2	5	+
CAEGAJ010101203.1	1	733	zf-C2H2	8	+
CAEGAJ010103108.1	81	1146	zf-C2H2	6	-
CAEGAJ010103285.1	95	1958	zf-C2H2	17	-
CAEGAJ010103326.1	0	1467	zf-C2H2	13	+
CAEGAJ010103326.1	7213	9202	zf-C2H2	19	+
CAEGAJ010104005.1	4256	5990	zf-C2H2	16	-
CAEGAJ010104075.1	3856	5020	zf-C2H2	5	+
CAEGAJ010104344.1	717	1983	zf-C2H2	9	+
CAEGAJ010104788.1	2459	4940	zf-C2H2	21	-
CAEGAJ010105413.1	22924	23467	zf-C2H2	5	+
CAEGAJ010105460.1	417	1800	zf-C2H2	12	-
CAEGAJ010105562.1	8723	12059	zf-C2H2	13	+
CAEGAJ010105562.1	31119	34581	zf-C2H2	17	+
CAEGAJ010105562.1	39861	43941	zf-C2H2	23	+
CAEGAJ010105562.1	46359	47709	zf-C2H2	7	+
CAEGAJ010105562.1	51606	55780	zf-C2H2	7	+
CAEGAJ010105562.1	63006	63915	zf-C2H2	6	+
CAEGAJ010105562.1	70066	71227	zf-C2H2	11	+
CAEGAJ010105799.1	9808	10726	zf-C2H2	5	+
CAEGAJ010105834.1	10103	11432	zf-C2H2	8	+
CAEGAJ010105851.1	1953	2964	zf-C2H2	6	-
CAEGAJ010105851.1	8521	9751	zf-C2H2	8	-
CAEGAJ010106418.1	1635	2259	zf-C2H2	5	-
CAEGAJ010106540.1	19179	23802	zf-C2H2	14	+
CAEGAJ010107165.1	1558	2833	zf-C2H2	10	-
CAEGAJ010107938.1	1383	2055	zf-C2H2	7	-
CAEGAJ010108053.1	11913	18627	zf-C2H2	16	+
CAEGAJ010108260.1	17324	19073	zf-C2H2	6	-
CAEGAJ010108707.1	2235	2694	zf-C2H2	6	-
CAEGAJ010109262.1	2845	4180	zf-C2H2	5	-
CAEGAJ010109832.1	39035	40196	zf-C2H2	9	-
CAEGAJ010110349.1	44545	46150	zf-C2H2	11	-
CAEGAJ010111016.1	22038	22644	zf-C2H2	5	+
CAEGAJ010111264.1	1518	2370	zf-C2H2	8	+
CAEGAJ010111315.1	21817	24698	zf-C2H2	8	-
CAEGAJ010111324.1	0	1206	zf-C2H2	14	-
CAEGAJ010111324.1	10260	11112	zf-C2H2	9	-
CAEGAJ010111471.1	43653	45006	zf-C2H2	13	-
CAEGAJ010111478.1	13655	14627	zf-C2H2	6	+
CAEGAJ010111793.1	3488	4610	zf-C2H2	10	+
CAEGAJ010112310.1	2171	3471	zf-C2H2	10	+
CAEGAJ010112561.1	14143	15580	zf-C2H2	8	+
CAEGAJ010112750.1	1695	2946	zf-C2H2	9	-
CAEGAJ010112986.1	9740	10490	zf-C2H2	5	+
CAEGAJ010113244.1	6645	10725	zf-C2H2	8	-
CAEGAJ010113428.1	1371	2031	zf-C2H2	5	+
CAEGAJ010113746.1	4091	5429	zf-C2H2	15	+
CAEGAJ010114070.1	7652	8714	zf-C2H2	6	-
CAEGAJ010115307.1	39278	41819	zf-C2H2	7	+
CAEGAJ010115629.1	26477	32957	zf-C2H2	11	+
CAEGAJ010115707.1	3937	5290	zf-C2H2	8	+
CAEGAJ010116252.1	9898	11521	zf-C2H2	17	+
CAEGAJ010116252.1	13738	15193	zf-C2H2	15	+
CAEGAJ010116252.1	22608	23490	zf-C2H2	9	+
CAEGAJ010116838.1	1541	2597	zf-C2H2	9	-
CAEGAJ010117099.1	3485	4757	zf-C2H2	6	+
CAEGAJ010117369.1	14270	15659	zf-C2H2	5	-
CAEGAJ010117441.1	11740	13270	zf-C2H2	14	-
CAEGAJ010117963.1	19306	20533	zf-C2H2	7	+
CAEGAJ010118839.1	26929	27730	zf-C2H2	5	+
CAEGAJ010119069.1	76691	82385	zf-C2H2	11	+
CAEGAJ010119293.1	783	2352	zf-C2H2	9	+
CAEGAJ010119439.1	69371	71435	zf-C2H2	14	-
CAEGAJ010119439.1	77286	79272	zf-C2H2	13	-
CAEGAJ010120294.1	934	1663	zf-C2H2	7	-
CAEGAJ010121104.1	573	1623	zf-C2H2	11	-
CAEGAJ010121672.1	1546	2725	zf-C2H2	11	+
CAEGAJ010122142.1	6033	6618	zf-C2H2	6	-
CAEGAJ010122537.1	5653	7369	zf-C2H2	11	+
CAEGAJ010122537.1	16750	17581	zf-C2H2	8	+
CAEGAJ010122852.1	1527	3378	zf-C2H2	14	-
CAEGAJ010123219.1	1637	2363	zf-C2H2	5	+
CAEGAJ010123714.1	1489	2821	zf-C2H2	9	+
CAEGAJ010123714.1	5800	6985	zf-C2H2	9	+
CAEGAJ010123714.1	9507	10797	zf-C2H2	10	+
CAEGAJ010123714.1	13041	15044	zf-C2H2	12	-
CAEGAJ010124061.1	4175	7193	zf-C2H2	12	-
```
