## Supplementary Data 2 for "Transposable elements drive the evolution of metazoan zinc finger genes": Poecilia_latipinna_znfs.bed

```
KQ545316.1	89552	91916	zf-C2H2	5	-
KQ545318.1	793634	799340	zf-C2H2	10	-
KQ545326.1	597818	598568	zf-C2H2	5	+
KQ545327.1	184762	185251	zf-C2H2	5	+
KQ545329.1	119300	120065	zf-C2H2	6	-
KQ545330.1	455947	456682	zf-C2H2	6	-
KQ545330.1	1166433	1168056	zf-C2H2	17	+
KQ545330.1	1170235	1171720	zf-C2H2	15	+
KQ545330.1	1179354	1180236	zf-C2H2	9	+
KQ545338.1	241102	243361	zf-C2H2	7	+
KQ545345.1	639953	641363	zf-C2H2	12	+
KQ545346.1	641858	642731	zf-C2H2	6	+
KQ545352.1	1289228	1290425	zf-C2H2	5	+
KQ545353.1	295644	296466	zf-C2H2	5	-
KQ545357.1	855879	856747	zf-C2H2	6	-
KQ545364.1	289472	290270	zf-C2H2	5	-
KQ545368.1	107020	108799	zf-C2H2	12	-
KQ545369.1	203175	204636	zf-C2H2	15	+
KQ545378.1	461659	465499	zf-C2H2	9	+
KQ545387.1	350934	352068	zf-C2H2	9	-
KQ545387.1	366339	367725	zf-C2H2	12	-
KQ545387.1	425757	429768	zf-C2H2	10	+
KQ545391.1	458530	460087	zf-C2H2	5	-
KQ545400.1	493441	495145	zf-C2H2	6	-
KQ545410.1	398783	399812	zf-C2H2	5	-
KQ545410.1	412969	414061	zf-C2H2	6	+
KQ545419.1	973805	975143	zf-C2H2	8	+
KQ545419.1	979434	980550	zf-C2H2	7	-
KQ545419.1	983568	984567	zf-C2H2	5	-
KQ545419.1	996809	998366	zf-C2H2	11	-
KQ545419.1	1004263	1005451	zf-C2H2	7	-
KQ545419.1	1010061	1011120	zf-C2H2	6	-
KQ545419.1	1013255	1014308	zf-C2H2	6	-
KQ545419.1	1016245	1017553	zf-C2H2	9	-
KQ545419.1	1039772	1041086	zf-C2H2	8	+
KQ545422.1	243557	244688	zf-C2H2	6	-
KQ545424.1	253426	256864	zf-C2H2	10	-
KQ545429.1	667397	674108	zf-C2H2	16	+
KQ545435.1	51906	57342	zf-C2H2	10	-
KQ545439.1	265506	269724	zf-C2H2	12	-
KQ545445.1	516269	519626	zf-C2H2	5	+
KQ545457.1	176096	178913	zf-C2H2	18	-
KQ545457.1	179411	180515	zf-C2H2	9	-
KQ545468.1	172602	177141	zf-C2H2	14	-
KQ545468.1	419120	425222	zf-C2H2	16	-
KQ545470.1	318940	320959	zf-C2H2	6	+
KQ545472.1	684087	687780	zf-C2H2	8	+
KQ545475.1	390640	396097	zf-C2H2	8	+
KQ545477.1	203715	208230	zf-C2H2	8	+
KQ545485.1	246703	249148	zf-C2H2	6	+
KQ545499.1	462250	464818	zf-C2H2	7	+
KQ545500.1	163707	164172	zf-C2H2	5	+
KQ545502.1	225663	226626	zf-C2H2	5	-
KQ545515.1	305711	306656	zf-C2H2	5	+
KQ545518.1	175586	177533	zf-C2H2	16	+
KQ545526.1	256017	262545	zf-C2H2	11	+
KQ545576.1	192221	194810	zf-C2H2	6	+
KQ545576.1	541472	542810	zf-C2H2	15	+
KQ545584.1	40964	42098	zf-C2H2	9	-
KQ545595.1	386797	395203	zf-C2H2	19	+
KQ545653.1	255212	257156	zf-C2H2	17	-
KQ545678.1	28703	30200	zf-C2H2	15	+
KQ545686.1	221417	222701	zf-C2H2	11	-
KQ545738.1	6145	7042	zf-C2H2	6	-
KQ545738.1	14361	15444	zf-C2H2	6	-
KQ545740.1	153620	155243	zf-C2H2	10	+
KQ545752.1	8675	9833	zf-C2H2	8	+
KQ545752.1	180293	182558	zf-C2H2	11	+
KQ545752.1	208255	216976	zf-C2H2	47	+
KQ545752.1	240163	243181	zf-C2H2	12	+
KQ545752.1	255962	259298	zf-C2H2	13	+
KQ545752.1	282843	286302	zf-C2H2	17	+
KQ545752.1	291640	295720	zf-C2H2	23	+
KQ545752.1	297949	299275	zf-C2H2	7	+
KQ545752.1	303204	307435	zf-C2H2	7	+
KQ545752.1	314646	315549	zf-C2H2	6	+
KQ545752.1	321696	322857	zf-C2H2	11	+
KQ545752.1	329467	331063	zf-C2H2	10	+
KQ545770.1	167229	169869	zf-C2H2	7	-
KQ545780.1	117596	120668	zf-C2H2	9	-
KQ545781.1	326472	327873	zf-C2H2	13	-
KQ545786.1	234312	235929	zf-C2H2	5	-
KQ545790.1	68587	70009	zf-C2H2	5	-
KQ545791.1	4401	5988	zf-C2H2	13	+
KQ545791.1	9302	11078	zf-C2H2	17	+
KQ545791.1	11688	16108	zf-C2H2	19	+
KQ545791.1	19976	20828	zf-C2H2	6	-
KQ545791.1	33786	35217	zf-C2H2	11	-
KQ545791.1	278227	280216	zf-C2H2	19	-
KQ545791.1	285839	287471	zf-C2H2	13	-
KQ545791.1	298429	300085	zf-C2H2	15	-
KQ545791.1	316831	318211	zf-C2H2	8	+
KQ545791.1	320793	322686	zf-C2H2	10	-
KQ545791.1	325478	326993	zf-C2H2	13	+
KQ545791.1	330353	331484	zf-C2H2	9	+
KQ545791.1	334185	335433	zf-C2H2	10	+
KQ545791.1	338258	339251	zf-C2H2	7	+
KQ545791.1	340846	341632	zf-C2H2	6	+
KQ545849.1	78642	80244	zf-C2H2	12	-
KQ545851.1	28454	29759	zf-C2H2	9	+
KQ545851.1	32623	34093	zf-C2H2	12	+
KQ545851.1	43762	45361	zf-C2H2	13	+
KQ545851.1	53204	54617	zf-C2H2	9	+
KQ545851.1	59597	60920	zf-C2H2	10	+
KQ545851.1	64165	65509	zf-C2H2	8	+
KQ545851.1	69155	70466	zf-C2H2	8	+
KQ545851.1	72355	74220	zf-C2H2	12	+
KQ545851.1	76403	77720	zf-C2H2	10	-
KQ545851.1	80220	81405	zf-C2H2	9	-
KQ545851.1	84370	85702	zf-C2H2	9	-
KQ545851.1	88125	89367	zf-C2H2	10	+
KQ545852.1	24787	25330	zf-C2H2	5	+
KQ545858.1	258418	259876	zf-C2H2	10	-
KQ545858.1	263020	264226	zf-C2H2	7	-
KQ545858.1	268219	269419	zf-C2H2	7	-
KQ545858.1	273081	274410	zf-C2H2	8	-
KQ545858.1	282124	284629	zf-C2H2	18	+
KQ545858.1	296708	298049	zf-C2H2	7	-
KQ545858.1	309518	310787	zf-C2H2	6	-
KQ545873.1	289934	292178	zf-C2H2	10	+
KQ545875.1	437489	438473	zf-C2H2	8	-
KQ545880.1	234640	235438	zf-C2H2	9	+
KQ545880.1	241522	242341	zf-C2H2	6	+
KQ545893.1	126000	127635	zf-C2H2	8	-
KQ545906.1	234660	236013	zf-C2H2	13	+
KQ545917.1	131001	132897	zf-C2H2	18	-
KQ545917.1	283819	285643	zf-C2H2	8	+
KQ545918.1	207085	208795	zf-C2H2	11	+
KQ545918.1	218048	218879	zf-C2H2	8	+
KQ545935.1	274897	276940	zf-C2H2	6	+
KQ545939.1	1	706	zf-C2H2	9	+
KQ545939.1	14747	19629	zf-C2H2	11	+
KQ545939.1	39589	44126	zf-C2H2	6	+
KQ545949.1	44450	45593	zf-C2H2	11	+
KQ545962.1	13239	14370	zf-C2H2	6	+
KQ545962.1	18636	20553	zf-C2H2	15	+
KQ545962.1	25232	27137	zf-C2H2	13	+
KQ545962.1	30226	31999	zf-C2H2	13	+
KQ545968.1	170899	172690	zf-C2H2	7	-
KQ545979.1	212635	216007	zf-C2H2	6	+
KQ545991.1	131885	133967	zf-C2H2	6	+
KQ546004.1	176445	181212	zf-C2H2	6	-
KQ546004.1	187612	189325	zf-C2H2	6	-
KQ546010.1	1	436	zf-C2H2	5	+
KQ546010.1	9845	14598	zf-C2H2	14	+
KQ546010.1	32725	33712	zf-C2H2	8	+
KQ546010.1	66295	67285	zf-C2H2	9	+
KQ546010.1	82869	87481	zf-C2H2	16	+
KQ546010.1	103245	107848	zf-C2H2	8	+
KQ546010.1	120767	124956	zf-C2H2	11	+
KQ546012.1	964	2566	zf-C2H2	12	+
KQ546012.1	4503	6018	zf-C2H2	11	+
KQ546012.1	151336	152674	zf-C2H2	9	-
KQ546012.1	158514	160029	zf-C2H2	10	-
KQ546012.1	169580	171047	zf-C2H2	10	-
KQ546012.1	177802	179266	zf-C2H2	10	-
KQ546012.1	181852	183562	zf-C2H2	11	-
KQ546012.1	187170	192397	zf-C2H2	19	-
KQ546012.1	196502	198013	zf-C2H2	10	-
KQ546012.1	208470	210051	zf-C2H2	10	-
KQ546012.1	215931	217530	zf-C2H2	12	-
KQ546012.1	221805	223407	zf-C2H2	13	+
KQ546041.1	155320	156643	zf-C2H2	12	-
KQ546077.1	84809	86246	zf-C2H2	8	+
KQ546097.1	131246	133052	zf-C2H2	15	-
KQ546125.1	91851	93537	zf-C2H2	6	+
KQ546125.1	149007	152373	zf-C2H2	5	-
KQ546169.1	312029	314093	zf-C2H2	6	+
KQ546179.1	36478	37453	zf-C2H2	5	+
KQ546211.1	161197	162151	zf-C2H2	5	+
KQ546211.1	162724	163669	zf-C2H2	5	+
KQ546211.1	177820	184600	zf-C2H2	8	+
KQ546218.1	63045	64428	zf-C2H2	5	+
KQ546219.1	175804	179656	zf-C2H2	6	+
KQ546225.1	191785	193054	zf-C2H2	11	-
KQ546225.1	206726	208724	zf-C2H2	15	-
KQ546225.1	224484	226428	zf-C2H2	16	-
KQ546225.1	231353	236004	zf-C2H2	10	-
KQ546248.1	116668	117274	zf-C2H2	5	-
KQ546261.1	281381	285890	zf-C2H2	8	+
KQ546261.1	290546	295481	zf-C2H2	14	+
KQ546272.1	63827	67448	zf-C2H2	26	+
KQ546274.1	135432	137217	zf-C2H2	5	-
KQ546275.1	368686	369968	zf-C2H2	6	-
KQ546290.1	123611	126077	zf-C2H2	6	-
KQ546294.1	89630	90371	zf-C2H2	6	+
KQ546324.1	282482	284444	zf-C2H2	16	-
KQ546327.1	23610	25674	zf-C2H2	14	-
KQ546327.1	31519	33523	zf-C2H2	13	-
KQ546349.1	38115	39576	zf-C2H2	12	-
KQ546349.1	76164	77562	zf-C2H2	13	+
KQ546349.1	79451	80708	zf-C2H2	10	-
KQ546365.1	204485	205394	zf-C2H2	8	-
KQ546365.1	206856	212721	zf-C2H2	6	-
KQ546365.1	219107	219686	zf-C2H2	7	-
KQ546374.1	1769	3134	zf-C2H2	11	-
KQ546386.1	25049	25727	zf-C2H2	7	+
KQ546386.1	117068	117608	zf-C2H2	5	+
KQ546424.1	205549	206350	zf-C2H2	5	-
KQ546443.1	146326	147247	zf-C2H2	8	+
KQ546443.1	147447	148281	zf-C2H2	8	+
KQ546444.1	126379	127105	zf-C2H2	5	+
KQ546450.1	152057	152723	zf-C2H2	5	-
KQ546458.1	25777	26758	zf-C2H2	7	+
KQ546461.1	85352	93269	zf-C2H2	13	-
KQ546479.1	130844	131999	zf-C2H2	7	-
KQ546479.1	136857	138000	zf-C2H2	7	-
KQ546485.1	229875	230601	zf-C2H2	5	+
KQ546485.1	239373	243411	zf-C2H2	11	+
KQ546485.1	243811	244858	zf-C2H2	9	+
KQ546485.1	258005	260021	zf-C2H2	18	+
KQ546485.1	266402	267818	zf-C2H2	12	+
KQ546501.1	175832	176222	zf-C2H2	5	-
KQ546508.1	181452	182043	zf-C2H2	5	-
KQ546516.1	141599	143354	zf-C2H2	13	-
KQ546516.1	148261	149077	zf-C2H2	5	-
KQ546516.1	152212	153970	zf-C2H2	15	-
KQ546516.1	157274	158777	zf-C2H2	8	-
KQ546516.1	163303	164899	zf-C2H2	11	-
KQ546516.1	172116	173226	zf-C2H2	5	-
KQ546516.1	185849	187373	zf-C2H2	9	-
KQ546516.1	190669	192007	zf-C2H2	11	-
KQ546541.1	30489	33114	zf-C2H2	21	+
KQ546541.1	37872	40488	zf-C2H2	22	+
KQ546556.1	74047	74996	zf-C2H2	12	-
KQ546557.1	227250	228453	zf-C2H2	10	-
KQ546557.1	231466	233227	zf-C2H2	16	-
KQ546557.1	236584	237715	zf-C2H2	9	-
KQ546557.1	241862	243413	zf-C2H2	13	-
KQ546557.1	246661	248119	zf-C2H2	12	-
KQ546557.1	251654	252956	zf-C2H2	10	-
KQ546557.1	256932	258315	zf-C2H2	13	+
KQ546557.1	261599	262997	zf-C2H2	12	-
KQ546557.1	265483	267514	zf-C2H2	17	+
KQ546557.1	269686	270856	zf-C2H2	10	-
KQ546557.1	274058	275402	zf-C2H2	13	-
KQ546557.1	278273	279791	zf-C2H2	13	-
KQ546557.1	283912	285469	zf-C2H2	12	-
KQ546557.1	291852	293292	zf-C2H2	12	-
KQ546557.1	300691	301141	zf-C2H2	5	-
KQ546557.1	304542	305769	zf-C2H2	7	-
KQ546581.1	67262	69728	zf-C2H2	5	-
KQ546581.1	114717	116079	zf-C2H2	6	-
KQ546599.1	59580	61302	zf-C2H2	11	-
KQ546599.1	62096	63059	zf-C2H2	5	-
KQ546599.1	108229	109510	zf-C2H2	6	+
KQ546610.1	183595	184951	zf-C2H2	10	+
KQ546623.1	71501	72101	zf-C2H2	6	+
KQ546623.1	73849	75946	zf-C2H2	6	+
KQ546623.1	82807	83407	zf-C2H2	6	+
KQ546625.1	48719	50795	zf-C2H2	9	+
KQ546634.1	41670	42648	zf-C2H2	6	+
KQ546646.1	43809	47184	zf-C2H2	9	-
KQ546668.1	48113	48821	zf-C2H2	8	+
KQ546686.1	192770	193823	zf-C2H2	8	+
KQ546709.1	58311	59916	zf-C2H2	11	+
KQ546726.1	133122	135726	zf-C2H2	6	-
KQ546752.1	49782	51270	zf-C2H2	11	-
KQ546752.1	56228	57746	zf-C2H2	10	+
KQ546752.1	60517	61660	zf-C2H2	9	+
KQ546752.1	66605	68204	zf-C2H2	10	+
KQ546752.1	77356	79051	zf-C2H2	15	+
KQ546752.1	83211	84570	zf-C2H2	12	+
KQ546752.1	88524	89811	zf-C2H2	10	+
KQ546752.1	94344	95871	zf-C2H2	13	+
KQ546752.1	100061	101582	zf-C2H2	14	+
KQ546752.1	103764	105333	zf-C2H2	13	+
KQ546752.1	108996	110214	zf-C2H2	10	+
KQ546752.1	113976	115362	zf-C2H2	11	+
KQ546752.1	117963	119190	zf-C2H2	9	+
KQ546752.1	122285	123575	zf-C2H2	10	+
KQ546752.1	125995	127465	zf-C2H2	12	+
KQ546752.1	131033	132551	zf-C2H2	13	+
KQ546752.1	141234	143181	zf-C2H2	18	+
KQ546752.1	148154	149846	zf-C2H2	15	+
KQ546752.1	152645	154247	zf-C2H2	12	+
KQ546752.1	156184	157699	zf-C2H2	11	+
KQ546761.1	103386	104055	zf-C2H2	6	+
KQ546775.1	75107	76538	zf-C2H2	6	-
KQ546818.1	30344	31733	zf-C2H2	5	-
KQ546869.1	75626	78032	zf-C2H2	8	+
KQ546884.1	16805	17591	zf-C2H2	9	-
KQ546884.1	19473	20217	zf-C2H2	9	-
KQ546889.1	74691	77872	zf-C2H2	8	+
KQ546899.1	15459	16692	zf-C2H2	7	-
KQ546899.1	24487	25840	zf-C2H2	8	-
KQ546899.1	33829	35311	zf-C2H2	10	+
KQ546920.1	21102	25896	zf-C2H2	13	+
KQ546924.1	114885	115917	zf-C2H2	8	-
KQ546941.1	106839	108246	zf-C2H2	11	+
KQ546941.1	131985	133338	zf-C2H2	9	+
KQ546955.1	135521	139586	zf-C2H2	8	+
KQ547020.1	3395	4301	zf-C2H2	6	+
KQ547027.1	43098	43908	zf-C2H2	7	+
KQ547027.1	47932	48964	zf-C2H2	9	+
KQ547027.1	53857	54604	zf-C2H2	6	+
KQ547046.1	108284	110237	zf-C2H2	18	-
KQ547073.1	53059	57073	zf-C2H2	6	+
KQ547114.1	70723	72136	zf-C2H2	5	+
KQ547144.1	117235	118135	zf-C2H2	7	-
KQ547166.1	3113	4103	zf-C2H2	5	+
KQ547166.1	70687	74296	zf-C2H2	7	+
KQ547167.1	48825	50046	zf-C2H2	6	-
KQ547181.1	66033	67767	zf-C2H2	15	-
KQ547187.1	51813	53061	zf-C2H2	10	+
KQ547208.1	46634	47579	zf-C2H2	8	-
KQ547208.1	48312	49644	zf-C2H2	9	-
KQ547208.1	51450	54054	zf-C2H2	15	-
KQ547273.1	154316	155324	zf-C2H2	6	-
KQ547273.1	155957	156827	zf-C2H2	5	-
KQ547290.1	150149	150785	zf-C2H2	6	-
KQ547290.1	154308	155079	zf-C2H2	7	-
KQ547301.1	38024	39308	zf-C2H2	14	-
KQ547331.1	10979	12041	zf-C2H2	6	+
KQ547331.1	32428	36922	zf-C2H2	7	+
KQ547423.1	6706	9667	zf-C2H2	9	-
KQ547423.1	20373	21894	zf-C2H2	13	-
KQ547423.1	25881	27786	zf-C2H2	16	-
KQ547423.1	31905	33708	zf-C2H2	16	-
KQ547423.1	36104	38240	zf-C2H2	19	-
KQ547423.1	54844	56371	zf-C2H2	14	-
KQ547423.1	62408	65540	zf-C2H2	21	+
KQ547423.1	67349	69128	zf-C2H2	13	+
KQ547423.1	72033	73170	zf-C2H2	8	+
KQ547423.1	81170	82535	zf-C2H2	10	+
KQ547423.1	89467	90619	zf-C2H2	9	+
KQ547423.1	93851	95060	zf-C2H2	10	+
KQ547423.1	97425	98358	zf-C2H2	5	+
KQ547423.1	101610	102963	zf-C2H2	10	+
KQ547423.1	106884	108627	zf-C2H2	15	-
KQ547424.1	1661	2654	zf-C2H2	6	-
KQ547424.1	10184	15777	zf-C2H2	7	-
KQ547424.1	38127	39189	zf-C2H2	7	-
KQ547424.1	51064	52156	zf-C2H2	6	-
KQ547424.1	59664	64326	zf-C2H2	7	-
KQ547424.1	77752	82619	zf-C2H2	7	-
KQ547424.1	89786	90740	zf-C2H2	6	-
KQ547424.1	97103	101891	zf-C2H2	5	-
KQ547434.1	6050	7286	zf-C2H2	10	-
KQ547434.1	23803	25093	zf-C2H2	10	-
KQ547438.1	3842	5147	zf-C2H2	11	-
KQ547438.1	11979	13707	zf-C2H2	15	-
KQ547438.1	31335	32793	zf-C2H2	12	-
KQ547438.1	51663	55650	zf-C2H2	12	-
KQ547438.1	55858	57247	zf-C2H2	11	-
KQ547438.1	77368	79486	zf-C2H2	21	-
KQ547438.1	116349	118199	zf-C2H2	17	-
KQ547443.1	10397	11450	zf-C2H2	11	+
KQ547549.1	19961	21544	zf-C2H2	7	-
KQ547599.1	68703	70659	zf-C2H2	18	-
KQ547681.1	35142	36609	zf-C2H2	13	-
KQ547681.1	71781	73176	zf-C2H2	14	+
KQ547681.1	88793	90497	zf-C2H2	11	-
KQ547737.1	5965	7084	zf-C2H2	9	-
KQ547797.1	8068	13053	zf-C2H2	14	-
KQ547797.1	35559	36585	zf-C2H2	8	-
KQ547797.1	43920	48469	zf-C2H2	14	-
KQ547797.1	62121	66555	zf-C2H2	13	-
KQ547797.1	71902	76882	zf-C2H2	13	-
KQ547807.1	1985	3077	zf-C2H2	9	-
KQ547807.1	6516	11394	zf-C2H2	19	-
KQ547807.1	17392	18556	zf-C2H2	10	-
KQ547807.1	22509	23865	zf-C2H2	11	-
KQ547807.1	30297	31647	zf-C2H2	10	-
KQ547841.1	1145	2669	zf-C2H2	9	-
KQ547841.1	5965	7303	zf-C2H2	11	-
KQ547841.1	19635	21189	zf-C2H2	11	-
KQ547841.1	32952	34539	zf-C2H2	13	-
KQ547841.1	38869	40126	zf-C2H2	9	-
KQ547841.1	49232	50426	zf-C2H2	8	+
KQ547841.1	55144	56137	zf-C2H2	11	+
KQ547841.1	62473	64318	zf-C2H2	13	+
KQ547841.1	69407	70538	zf-C2H2	6	+
KQ547841.1	74804	76721	zf-C2H2	15	+
KQ547841.1	81404	83312	zf-C2H2	13	+
KQ547841.1	89575	91348	zf-C2H2	13	+
KQ547851.1	4909	8593	zf-C2H2	5	-
KQ547877.1	5884	11247	zf-C2H2	22	-
KQ547877.1	33607	34789	zf-C2H2	9	-
KQ547877.1	61172	61745	zf-C2H2	6	+
KQ547877.1	71542	73351	zf-C2H2	14	+
KQ547955.1	61200	62139	zf-C2H2	6	+
KQ547960.1	62786	64250	zf-C2H2	15	+
KQ547960.1	70734	71631	zf-C2H2	7	-
KQ547970.1	43816	44869	zf-C2H2	7	-
KQ548011.1	24549	26580	zf-C2H2	20	+
KQ548011.1	32929	33799	zf-C2H2	10	+
KQ548011.1	47714	49502	zf-C2H2	16	-
KQ548011.1	62809	65179	zf-C2H2	23	+
KQ548011.1	69008	70337	zf-C2H2	11	+
KQ548042.1	6797	8339	zf-C2H2	13	+
KQ548059.1	30335	31535	zf-C2H2	8	-
KQ548067.1	7503	8634	zf-C2H2	6	-
KQ548067.1	25404	27276	zf-C2H2	9	+
KQ548126.1	56278	57805	zf-C2H2	6	-
KQ548179.1	5805	6810	zf-C2H2	7	+
KQ548179.1	25834	26593	zf-C2H2	6	-
KQ548179.1	33484	35005	zf-C2H2	9	+
KQ548219.1	55493	56732	zf-C2H2	5	+
KQ548243.1	51518	52847	zf-C2H2	8	+
KQ548271.1	3445	5431	zf-C2H2	16	+
KQ548271.1	25794	26832	zf-C2H2	10	+
KQ548271.1	38471	39701	zf-C2H2	9	+
KQ548271.1	52195	57469	zf-C2H2	19	+
KQ548271.1	62501	63644	zf-C2H2	11	+
KQ548284.1	68479	69568	zf-C2H2	7	-
KQ548297.1	7664	9155	zf-C2H2	11	+
KQ548370.1	50131	51916	zf-C2H2	13	-
KQ548370.1	58635	59994	zf-C2H2	11	-
KQ548381.1	6541	10653	zf-C2H2	18	-
KQ548381.1	22488	23868	zf-C2H2	12	-
KQ548381.1	27959	29081	zf-C2H2	10	-
KQ548383.1	2044	7240	zf-C2H2	8	-
KQ548383.1	16891	18121	zf-C2H2	9	-
KQ548383.1	43285	44338	zf-C2H2	7	-
KQ548383.1	52334	53564	zf-C2H2	8	-
KQ548582.1	14383	15337	zf-C2H2	8	+
KQ548597.1	12101	13907	zf-C2H2	14	+
KQ548639.1	7549	13231	zf-C2H2	16	-
KQ548639.1	24847	26254	zf-C2H2	12	+
KQ548639.1	40036	42364	zf-C2H2	19	+
KQ548651.1	38642	39986	zf-C2H2	10	-
KQ548651.1	43684	45115	zf-C2H2	11	-
KQ548737.1	6036	6672	zf-C2H2	6	-
KQ548737.1	10195	10966	zf-C2H2	7	-
KQ548766.1	6917	8747	zf-C2H2	11	-
KQ548766.1	18464	19898	zf-C2H2	9	-
KQ548773.1	25770	28995	zf-C2H2	22	-
KQ548793.1	38407	42091	zf-C2H2	5	-
KQ548819.1	15377	17168	zf-C2H2	15	+
KQ548819.1	23230	27984	zf-C2H2	14	+
KQ548819.1	39752	41267	zf-C2H2	13	-
KQ548819.1	42027	42540	zf-C2H2	5	-
KQ548838.1	41123	42224	zf-C2H2	8	+
KQ548846.1	64912	66094	zf-C2H2	11	+
KQ548881.1	24829	26212	zf-C2H2	11	-
KQ548881.1	30293	31115	zf-C2H2	5	-
KQ548886.1	16929	18411	zf-C2H2	9	-
KQ548886.1	24370	26674	zf-C2H2	20	-
KQ548890.1	26745	27558	zf-C2H2	5	+
KQ548950.1	1050	2307	zf-C2H2	10	+
KQ548950.1	12037	17524	zf-C2H2	10	+
KQ548950.1	26458	33166	zf-C2H2	14	+
KQ548960.1	1169	1892	zf-C2H2	6	-
KQ548960.1	25541	27464	zf-C2H2	20	-
KQ548964.1	31780	33223	zf-C2H2	12	+
KQ548982.1	7615	8656	zf-C2H2	8	-
KQ549006.1	31606	33031	zf-C2H2	15	-
KQ549024.1	21185	22973	zf-C2H2	17	-
KQ549024.1	30730	32578	zf-C2H2	17	+
KQ549136.1	23445	24834	zf-C2H2	12	+
KQ549164.1	28831	30217	zf-C2H2	15	-
KQ549396.1	7960	10075	zf-C2H2	21	-
KQ549396.1	10400	13817	zf-C2H2	9	-
KQ549404.1	8973	10026	zf-C2H2	5	-
KQ549404.1	25332	26598	zf-C2H2	9	-
KQ549455.1	849	5514	zf-C2H2	16	+
KQ549455.1	25375	26203	zf-C2H2	6	+
KQ549490.1	17527	18538	zf-C2H2	6	-
KQ549490.1	24308	25184	zf-C2H2	9	-
KQ549529.1	2272	8854	zf-C2H2	10	-
KQ549529.1	22903	24325	zf-C2H2	12	-
KQ549550.1	12875	14960	zf-C2H2	19	-
KQ549669.1	1449	3594	zf-C2H2	13	+
KQ549669.1	4661	5585	zf-C2H2	8	+
KQ549669.1	6269	7001	zf-C2H2	7	+
KQ549670.1	1265	7040	zf-C2H2	8	+
KQ549672.1	16040	16817	zf-C2H2	5	-
KQ549672.1	20138	21008	zf-C2H2	5	-
KQ549672.1	32241	33759	zf-C2H2	9	-
KQ549686.1	2856	4671	zf-C2H2	12	-
KQ549686.1	16523	17762	zf-C2H2	8	-
KQ549686.1	30804	31719	zf-C2H2	7	-
KQ549745.1	1970	7323	zf-C2H2	9	+
KQ549792.1	8962	9607	zf-C2H2	8	+
KQ549792.1	23843	24944	zf-C2H2	9	+
KQ549864.1	9884	16133	zf-C2H2	5	+
KQ549912.1	8934	10734	zf-C2H2	15	-
KQ549947.1	1106	2081	zf-C2H2	5	-
KQ549947.1	5881	6931	zf-C2H2	5	-
KQ549947.1	23221	24577	zf-C2H2	8	-
KQ550000.1	8655	12768	zf-C2H2	9	+
KQ550000.1	22748	23627	zf-C2H2	6	+
KQ550001.1	12992	14471	zf-C2H2	12	+
KQ550032.1	56	1040	zf-C2H2	6	+
KQ550032.1	8923	14863	zf-C2H2	6	+
KQ550062.1	1	6835	zf-C2H2	9	+
KQ550167.1	2	962	zf-C2H2	7	-
KQ550178.1	175	1528	zf-C2H2	10	+
KQ550178.1	5457	7200	zf-C2H2	15	-
KQ550363.1	190	5545	zf-C2H2	5	-
KQ550428.1	6947	8444	zf-C2H2	14	+
KQ550524.1	2	6890	zf-C2H2	8	+
KQ550780.1	166	7408	zf-C2H2	6	-
KQ550891.1	1	1042	zf-C2H2	7	-
LMXD01031904.1	37458	41031	zf-C2H2	5	+
LMXD01035274.1	28640	31730	zf-C2H2	5	+
LMXD01040594.1	7159	8152	zf-C2H2	8	+
LMXD01042584.1	997	2767	zf-C2H2	14	-
LMXD01042586.1	4677	6447	zf-C2H2	14	+
LMXD01042998.1	2390	3902	zf-C2H2	11	+
LMXD01043043.1	0	789	zf-C2H2	6	-
LMXD01043858.1	571	1654	zf-C2H2	7	+
LMXD01044229.1	1	1060	zf-C2H2	7	+
LMXD01044608.1	814	1426	zf-C2H2	7	-
LMXD01044767.1	1	748	zf-C2H2	6	+
LMXD01045079.1	292	1213	zf-C2H2	5	+
LMXD01045080.1	764	1211	zf-C2H2	5	-
LMXD01045168.1	1	445	zf-C2H2	6	+
LMXD01045823.1	0	681	zf-C2H2	5	-
LMXD01045928.1	0	480	zf-C2H2	6	+
LMXD01046376.1	209	854	zf-C2H2	5	+
LMXD01046579.1	0	408	zf-C2H2	5	+
LMXD01046897.1	2	764	zf-C2H2	7	+
LMXD01047003.1	1	745	zf-C2H2	6	-
LMXD01047067.1	0	735	zf-C2H2	5	-
LMXD01047107.1	2	731	zf-C2H2	9	-
LMXD01047686.1	0	654	zf-C2H2	8	+
LMXD01047745.1	2	650	zf-C2H2	6	-
LMXD01047903.1	0	633	zf-C2H2	8	+
LMXD01047979.1	2	626	zf-C2H2	8	+
LMXD01048000.1	0	624	zf-C2H2	8	+
LMXD01048129.1	1	610	zf-C2H2	8	+
LMXD01048130.1	2	611	zf-C2H2	8	+
LMXD01048142.1	1	610	zf-C2H2	8	+
LMXD01048463.1	1	580	zf-C2H2	7	+
LMXD01048740.1	2	551	zf-C2H2	7	+
LMXD01049207.1	2	512	zf-C2H2	6	+
LMXD01049379.1	1	499	zf-C2H2	6	+
LMXD01049536.1	2	488	zf-C2H2	6	-
LMXD01049715.1	2	473	zf-C2H2	6	-
LMXD01049850.1	2	404	zf-C2H2	5	+
LMXD01049928.1	0	459	zf-C2H2	6	+
LMXD01050032.1	0	450	zf-C2H2	6	-
LMXD01050280.1	2	434	zf-C2H2	6	+
LMXD01050592.1	0	411	zf-C2H2	6	-
LMXD01050757.1	0	399	zf-C2H2	5	+
```
