## Supplementary Data 2 for "Transposable elements drive the evolution of metazoan zinc finger genes": Poecilia_mexicana_znfs.bed

```
KQ550985.1	885762	886467	zf-C2H2	5	-
KQ550987.1	79239	80718	zf-C2H2	11	+
KQ550998.1	379840	380713	zf-C2H2	6	+
KQ551005.1	669094	671722	zf-C2H2	21	+
KQ551005.1	676462	679078	zf-C2H2	22	+
KQ551007.1	264384	268644	zf-C2H2	12	+
KQ551011.1	1178324	1179749	zf-C2H2	12	+
KQ551012.1	225017	226070	zf-C2H2	8	+
KQ551015.1	691952	698234	zf-C2H2	11	+
KQ551017.1	116298	121455	zf-C2H2	8	+
KQ551019.1	228315	232833	zf-C2H2	8	+
KQ551022.1	150544	151486	zf-C2H2	5	+
KQ551022.1	151754	152699	zf-C2H2	5	+
KQ551022.1	167308	173956	zf-C2H2	8	+
KQ551023.1	317518	323680	zf-C2H2	16	-
KQ551039.1	661294	664987	zf-C2H2	8	-
KQ551041.1	404576	406751	zf-C2H2	6	+
KQ551061.1	471077	472400	zf-C2H2	12	-
KQ551062.1	86495	92201	zf-C2H2	10	-
KQ551076.1	78135	80160	zf-C2H2	6	+
KQ551081.1	70550	73019	zf-C2H2	5	-
KQ551081.1	110058	111426	zf-C2H2	6	-
KQ551081.1	259582	262669	zf-C2H2	5	+
KQ551081.1	318899	320357	zf-C2H2	6	-
KQ551084.1	146067	146889	zf-C2H2	5	-
KQ551090.1	254096	257534	zf-C2H2	10	-
KQ551095.1	841120	842338	zf-C2H2	11	-
KQ551095.1	843731	844676	zf-C2H2	8	-
KQ551095.1	858230	859616	zf-C2H2	11	-
KQ551098.1	113126	113948	zf-C2H2	8	+
KQ551098.1	114157	114991	zf-C2H2	8	+
KQ551100.1	180644	185046	zf-C2H2	15	-
KQ551104.1	161624	163121	zf-C2H2	15	+
KQ551105.1	11566	13642	zf-C2H2	9	+
KQ551112.1	52124	57557	zf-C2H2	10	-
KQ551114.1	119984	121074	zf-C2H2	5	-
KQ551114.1	123638	124289	zf-C2H2	5	-
KQ551139.1	410351	411950	zf-C2H2	13	-
KQ551139.1	420132	421731	zf-C2H2	12	+
KQ551139.1	432243	433824	zf-C2H2	10	+
KQ551139.1	440429	441875	zf-C2H2	9	+
KQ551139.1	446210	447878	zf-C2H2	12	+
KQ551139.1	447986	450353	zf-C2H2	9	+
KQ551139.1	454517	456167	zf-C2H2	11	+
KQ551139.1	458780	460244	zf-C2H2	10	+
KQ551139.1	466951	468406	zf-C2H2	10	+
KQ551139.1	474696	476235	zf-C2H2	11	+
KQ551139.1	482056	483394	zf-C2H2	9	+
KQ551139.1	638051	639566	zf-C2H2	11	-
KQ551139.1	641505	643050	zf-C2H2	12	-
KQ551139.1	645910	647593	zf-C2H2	15	-
KQ551139.1	652548	654495	zf-C2H2	18	-
KQ551139.1	660574	662092	zf-C2H2	14	-
KQ551139.1	665634	667170	zf-C2H2	12	-
KQ551139.1	669539	670829	zf-C2H2	10	-
KQ551139.1	673869	675096	zf-C2H2	9	-
KQ551139.1	677701	679087	zf-C2H2	11	-
KQ551139.1	682780	684004	zf-C2H2	10	-
KQ551139.1	687802	689371	zf-C2H2	13	-
KQ551139.1	691447	692968	zf-C2H2	14	-
KQ551139.1	697090	698617	zf-C2H2	13	-
KQ551139.1	703185	704472	zf-C2H2	10	-
KQ551139.1	708235	709594	zf-C2H2	12	-
KQ551139.1	713734	715429	zf-C2H2	15	-
KQ551139.1	723385	724924	zf-C2H2	10	-
KQ551139.1	729664	730807	zf-C2H2	9	-
KQ551139.1	733657	735169	zf-C2H2	10	-
KQ551139.1	740163	741666	zf-C2H2	11	+
KQ551152.1	52603	53545	zf-C2H2	5	+
KQ551154.1	197623	199117	zf-C2H2	12	-
KQ551154.1	203814	208209	zf-C2H2	8	-
KQ551156.1	394283	394781	zf-C2H2	5	+
KQ551164.1	3945	4674	zf-C2H2	6	-
KQ551164.1	9830	11990	zf-C2H2	9	+
KQ551164.1	15627	17010	zf-C2H2	7	-
KQ551164.1	27769	29155	zf-C2H2	9	+
KQ551166.1	783143	784346	zf-C2H2	10	-
KQ551166.1	787790	789569	zf-C2H2	16	-
KQ551166.1	792949	794086	zf-C2H2	9	-
KQ551166.1	798219	799815	zf-C2H2	13	-
KQ551166.1	803031	804489	zf-C2H2	12	-
KQ551166.1	807929	809231	zf-C2H2	10	-
KQ551166.1	820404	821787	zf-C2H2	13	+
KQ551166.1	825088	826402	zf-C2H2	11	-
KQ551166.1	828951	831027	zf-C2H2	17	+
KQ551166.1	833173	834352	zf-C2H2	10	-
KQ551166.1	837484	838828	zf-C2H2	13	-
KQ551166.1	841655	843173	zf-C2H2	13	-
KQ551166.1	847291	848833	zf-C2H2	12	-
KQ551166.1	852102	853599	zf-C2H2	12	-
KQ551166.1	857705	858155	zf-C2H2	5	-
KQ551166.1	861568	862795	zf-C2H2	7	-
KQ551167.1	165398	167975	zf-C2H2	6	+
KQ551172.1	1	1087	zf-C2H2	8	-
KQ551172.1	12095	13883	zf-C2H2	17	-
KQ551172.1	21433	23281	zf-C2H2	17	+
KQ551172.1	48951	50346	zf-C2H2	11	+
KQ551172.1	56169	57756	zf-C2H2	13	+
KQ551172.1	61227	62856	zf-C2H2	17	+
KQ551172.1	73644	74469	zf-C2H2	6	-
KQ551172.1	80415	81840	zf-C2H2	10	-
KQ551172.1	336124	338113	zf-C2H2	19	-
KQ551172.1	343729	345361	zf-C2H2	13	-
KQ551172.1	349911	351567	zf-C2H2	15	-
KQ551172.1	368936	370310	zf-C2H2	8	+
KQ551172.1	372787	374677	zf-C2H2	10	-
KQ551172.1	377474	378989	zf-C2H2	13	+
KQ551172.1	381857	382988	zf-C2H2	9	+
KQ551172.1	385679	386927	zf-C2H2	10	+
KQ551172.1	389616	390609	zf-C2H2	7	+
KQ551172.1	430594	431902	zf-C2H2	9	+
KQ551172.1	434755	436225	zf-C2H2	12	+
KQ551172.1	442574	444173	zf-C2H2	13	+
KQ551172.1	448752	450237	zf-C2H2	9	+
KQ551172.1	455290	456613	zf-C2H2	10	+
KQ551172.1	459894	461238	zf-C2H2	8	+
KQ551172.1	469115	470426	zf-C2H2	8	+
KQ551172.1	475813	477663	zf-C2H2	12	+
KQ551172.1	479846	481163	zf-C2H2	10	-
KQ551172.1	483663	484848	zf-C2H2	9	-
KQ551174.1	245896	248155	zf-C2H2	7	+
KQ551177.1	411750	413814	zf-C2H2	6	+
KQ551180.1	145443	148218	zf-C2H2	18	-
KQ551180.1	148810	149974	zf-C2H2	9	-
KQ551191.1	207860	208877	zf-C2H2	5	-
KQ551196.1	207180	208143	zf-C2H2	5	-
KQ551207.1	149262	150723	zf-C2H2	15	+
KQ551208.1	119843	120641	zf-C2H2	5	-
KQ551210.1	308242	310888	zf-C2H2	7	-
KQ551228.1	577283	578003	zf-C2H2	6	+
KQ551237.1	522748	524371	zf-C2H2	10	+
KQ551241.1	186905	188138	zf-C2H2	7	+
KQ551254.1	117905	118631	zf-C2H2	5	+
KQ551267.1	28345	30124	zf-C2H2	12	-
KQ551309.1	183662	185318	zf-C2H2	6	+
KQ551309.1	239386	242752	zf-C2H2	5	-
KQ551315.1	408324	412113	zf-C2H2	7	-
KQ551326.1	285153	290610	zf-C2H2	8	+
KQ551329.1	25289	28646	zf-C2H2	8	+
KQ551330.1	19540	20698	zf-C2H2	8	+
KQ551330.1	105175	106165	zf-C2H2	6	-
KQ551330.1	187732	189916	zf-C2H2	11	+
KQ551330.1	211242	219957	zf-C2H2	47	+
KQ551330.1	239594	242783	zf-C2H2	12	+
KQ551330.1	255501	258837	zf-C2H2	13	+
KQ551330.1	287401	290863	zf-C2H2	18	+
KQ551330.1	296183	300155	zf-C2H2	23	+
KQ551330.1	302676	304029	zf-C2H2	7	+
KQ551330.1	307586	311766	zf-C2H2	7	+
KQ551330.1	318955	319894	zf-C2H2	7	+
KQ551330.1	326057	330530	zf-C2H2	11	+
KQ551330.1	336866	338414	zf-C2H2	9	+
KQ551336.1	44362	49239	zf-C2H2	14	-
KQ551339.1	156224	157940	zf-C2H2	11	+
KQ551339.1	167188	168019	zf-C2H2	8	+
KQ551350.1	36996	40632	zf-C2H2	5	+
KQ551350.1	260252	262043	zf-C2H2	7	-
KQ551375.1	171259	171850	zf-C2H2	5	-
KQ551375.1	190000	190909	zf-C2H2	7	+
KQ551375.1	193614	196485	zf-C2H2	6	+
KQ551380.1	326181	327279	zf-C2H2	6	-
KQ551380.1	327807	328689	zf-C2H2	5	-
KQ551386.1	85848	87450	zf-C2H2	11	+
KQ551391.1	280307	282713	zf-C2H2	8	+
KQ551397.1	47897	49040	zf-C2H2	11	+
KQ551414.1	63637	67246	zf-C2H2	26	+
KQ551424.1	222738	223662	zf-C2H2	8	+
KQ551439.1	265907	267245	zf-C2H2	8	+
KQ551439.1	271510	272653	zf-C2H2	7	-
KQ551439.1	275679	276678	zf-C2H2	5	-
KQ551439.1	283894	285451	zf-C2H2	11	-
KQ551439.1	290776	291964	zf-C2H2	7	-
KQ551439.1	296499	297549	zf-C2H2	6	-
KQ551439.1	299682	300735	zf-C2H2	6	-
KQ551439.1	302683	303991	zf-C2H2	9	-
KQ551439.1	322976	324275	zf-C2H2	8	+
KQ551457.1	81209	82091	zf-C2H2	6	-
KQ551460.1	90289	91891	zf-C2H2	12	-
KQ551467.1	68942	69485	zf-C2H2	5	+
KQ551469.1	155961	157578	zf-C2H2	8	-
KQ551471.1	274957	276628	zf-C2H2	17	+
KQ551471.1	278819	280304	zf-C2H2	15	+
KQ551471.1	287400	288282	zf-C2H2	9	+
KQ551479.1	295117	296467	zf-C2H2	9	+
KQ551479.1	302868	306687	zf-C2H2	9	+
KQ551479.1	317965	319129	zf-C2H2	10	+
KQ551479.1	325170	326802	zf-C2H2	18	+
KQ551479.1	330340	331276	zf-C2H2	7	+
KQ551486.1	246745	247351	zf-C2H2	5	-
KQ551564.1	100467	101556	zf-C2H2	9	-
KQ551571.1	31754	33473	zf-C2H2	14	-
KQ551575.1	249717	251682	zf-C2H2	6	+
KQ551607.1	139617	143685	zf-C2H2	8	+
KQ551623.1	69509	72113	zf-C2H2	15	+
KQ551623.1	73936	75268	zf-C2H2	9	+
KQ551623.1	75919	76945	zf-C2H2	8	+
KQ551646.1	287350	289918	zf-C2H2	7	+
KQ551651.1	211858	215224	zf-C2H2	6	+
KQ551661.1	191541	192999	zf-C2H2	10	-
KQ551661.1	196119	197325	zf-C2H2	8	-
KQ551661.1	201952	203152	zf-C2H2	7	-
KQ551661.1	206736	208068	zf-C2H2	8	-
KQ551661.1	212669	215096	zf-C2H2	17	+
KQ551661.1	223954	225226	zf-C2H2	6	-
KQ551661.1	239725	241480	zf-C2H2	13	-
KQ551661.1	246468	247284	zf-C2H2	5	-
KQ551661.1	250406	252164	zf-C2H2	15	-
KQ551661.1	255529	257029	zf-C2H2	8	-
KQ551661.1	261515	263102	zf-C2H2	11	-
KQ551661.1	270251	271307	zf-C2H2	5	-
KQ551661.1	280497	282006	zf-C2H2	9	-
KQ551661.1	285651	286980	zf-C2H2	11	-
KQ551683.1	63623	65006	zf-C2H2	5	+
KQ551697.1	504722	508088	zf-C2H2	5	+
KQ551708.1	160178	164879	zf-C2H2	6	-
KQ551708.1	171400	173116	zf-C2H2	6	-
KQ551737.1	266760	268395	zf-C2H2	16	-
KQ551766.1	212492	214109	zf-C2H2	5	-
KQ551773.1	56004	58443	zf-C2H2	6	+
KQ551824.1	205668	207912	zf-C2H2	10	+
KQ551855.1	155817	157602	zf-C2H2	5	-
KQ551881.1	9427	13821	zf-C2H2	17	+
KQ551881.1	26633	27458	zf-C2H2	6	+
KQ551892.1	262046	263036	zf-C2H2	5	+
KQ551892.1	340631	344246	zf-C2H2	7	+
KQ551914.1	146575	148279	zf-C2H2	6	-
KQ551917.1	19283	23794	zf-C2H2	13	+
KQ551929.1	224548	225226	zf-C2H2	7	+
KQ551938.1	297001	297940	zf-C2H2	6	+
KQ551945.1	80457	82776	zf-C2H2	5	-
KQ551956.1	3712	5119	zf-C2H2	12	+
KQ551956.1	25867	26851	zf-C2H2	7	-
KQ551956.1	47580	49380	zf-C2H2	15	-
KQ551956.1	100688	102071	zf-C2H2	11	-
KQ551956.1	112219	113524	zf-C2H2	5	-
KQ551987.1	21726	23007	zf-C2H2	6	+
KQ552005.1	76965	78057	zf-C2H2	6	+
KQ552005.1	160579	161494	zf-C2H2	5	-
KQ552007.1	18981	20334	zf-C2H2	13	+
KQ552016.1	8852	10184	zf-C2H2	9	-
KQ552016.1	12630	13875	zf-C2H2	10	+
KQ552019.1	9382	10780	zf-C2H2	13	+
KQ552019.1	12645	13902	zf-C2H2	11	-
KQ552021.1	88205	92063	zf-C2H2	6	+
KQ552050.1	281100	281910	zf-C2H2	7	+
KQ552050.1	290017	291049	zf-C2H2	9	+
KQ552050.1	296402	297149	zf-C2H2	6	+
KQ552084.1	81745	84211	zf-C2H2	6	-
KQ552096.1	201949	202750	zf-C2H2	5	-
KQ552110.1	119182	125887	zf-C2H2	16	-
KQ552137.1	21346	26134	zf-C2H2	13	+
KQ552157.1	170628	175245	zf-C2H2	14	-
KQ552205.1	7480	8611	zf-C2H2	6	-
KQ552205.1	21332	23204	zf-C2H2	9	+
KQ552210.1	152102	152780	zf-C2H2	7	+
KQ552226.1	69317	70730	zf-C2H2	5	+
KQ552260.1	92309	93059	zf-C2H2	5	+
KQ552263.1	187383	188472	zf-C2H2	7	-
KQ552312.1	53161	56812	zf-C2H2	5	-
KQ552343.1	87075	89679	zf-C2H2	6	-
KQ552348.1	148941	150765	zf-C2H2	8	+
KQ552358.1	8	1361	zf-C2H2	8	-
KQ552358.1	14184	15753	zf-C2H2	9	+
KQ552369.1	210831	215279	zf-C2H2	16	-
KQ552396.1	341970	342528	zf-C2H2	5	-
KQ552468.1	125339	127292	zf-C2H2	18	-
KQ552475.1	20248	22195	zf-C2H2	16	+
KQ552509.1	30158	31547	zf-C2H2	5	-
KQ552515.1	75628	76801	zf-C2H2	10	+
KQ552524.1	148687	150103	zf-C2H2	15	-
KQ552540.1	104677	105577	zf-C2H2	7	-
KQ552541.1	11949	13236	zf-C2H2	5	+
KQ552557.1	1267	6775	zf-C2H2	6	+
KQ552570.1	79040	80297	zf-C2H2	7	-
KQ552570.1	85056	86196	zf-C2H2	7	-
KQ552585.1	116587	117640	zf-C2H2	7	-
KQ552656.1	137876	139205	zf-C2H2	8	+
KQ552713.1	11573	12692	zf-C2H2	8	+
KQ552713.1	32240	33239	zf-C2H2	5	+
KQ552734.1	36462	38427	zf-C2H2	16	-
KQ552735.1	131221	132508	zf-C2H2	5	+
KQ552810.1	110336	111257	zf-C2H2	8	+
KQ552821.1	72675	73263	zf-C2H2	5	-
KQ552821.1	106119	109191	zf-C2H2	9	-
KQ552851.1	114902	116186	zf-C2H2	11	-
KQ552852.1	38403	39435	zf-C2H2	5	-
KQ552852.1	45552	47223	zf-C2H2	10	-
KQ552852.1	48800	50042	zf-C2H2	8	-
KQ552852.1	58519	59986	zf-C2H2	11	-
KQ552852.1	67243	68857	zf-C2H2	13	-
KQ552856.1	63393	64263	zf-C2H2	5	+
KQ552869.1	2	635	zf-C2H2	6	+
KQ552869.1	7116	8190	zf-C2H2	9	+
KQ552869.1	10242	11607	zf-C2H2	11	+
KQ552869.1	113821	115162	zf-C2H2	10	-
KQ552869.1	118891	120286	zf-C2H2	10	-
KQ552976.1	105401	106091	zf-C2H2	6	-
KQ552995.1	0	735	zf-C2H2	9	+
KQ553009.1	109314	111219	zf-C2H2	18	-
KQ553017.1	47257	48457	zf-C2H2	8	-
KQ553020.1	66428	68150	zf-C2H2	11	-
KQ553020.1	73279	74143	zf-C2H2	5	-
KQ553050.1	89539	91024	zf-C2H2	14	-
KQ553078.1	82889	84011	zf-C2H2	13	+
KQ553078.1	89352	90534	zf-C2H2	7	+
KQ553089.1	18204	18981	zf-C2H2	5	-
KQ553089.1	25860	27096	zf-C2H2	10	-
KQ553089.1	39403	40693	zf-C2H2	10	-
KQ553119.1	14763	15825	zf-C2H2	6	-
KQ553119.1	26946	27933	zf-C2H2	5	-
KQ553119.1	34543	35590	zf-C2H2	5	-
KQ553119.1	49992	51348	zf-C2H2	8	-
KQ553119.1	58308	59409	zf-C2H2	5	-
KQ553133.1	1088	2597	zf-C2H2	9	-
KQ553133.1	6242	7571	zf-C2H2	11	-
KQ553133.1	24921	26466	zf-C2H2	11	-
KQ553133.1	35117	36707	zf-C2H2	13	-
KQ553133.1	40980	42237	zf-C2H2	9	-
KQ553133.1	51095	52247	zf-C2H2	8	+
KQ553133.1	60854	62423	zf-C2H2	11	+
KQ553133.1	64542	66267	zf-C2H2	13	+
KQ553133.1	67451	68591	zf-C2H2	6	+
KQ553133.1	72853	74767	zf-C2H2	15	+
KQ553133.1	79276	81232	zf-C2H2	13	+
KQ553133.1	84278	86024	zf-C2H2	13	+
KQ553159.1	102087	103428	zf-C2H2	9	-
KQ553215.1	52143	53343	zf-C2H2	5	-
KQ553245.1	62319	63268	zf-C2H2	12	-
KQ553294.1	14301	15813	zf-C2H2	11	+
KQ553313.1	0	5037	zf-C2H2	8	-
KQ553313.1	9111	10632	zf-C2H2	13	-
KQ553313.1	14646	16551	zf-C2H2	16	-
KQ553313.1	20671	22474	zf-C2H2	16	-
KQ553313.1	24871	27007	zf-C2H2	19	-
KQ553313.1	43559	45086	zf-C2H2	14	-
KQ553313.1	54269	57401	zf-C2H2	21	+
KQ553313.1	59211	60990	zf-C2H2	13	+
KQ553313.1	63894	65031	zf-C2H2	8	+
KQ553313.1	68564	69929	zf-C2H2	10	+
KQ553313.1	72621	73773	zf-C2H2	9	+
KQ553313.1	77005	78214	zf-C2H2	10	+
KQ553313.1	80575	81487	zf-C2H2	5	+
KQ553313.1	84754	86107	zf-C2H2	10	+
KQ553313.1	90034	91777	zf-C2H2	15	-
KQ553342.1	2855	4577	zf-C2H2	15	-
KQ553342.1	54585	56052	zf-C2H2	13	-
KQ553359.1	57319	59026	zf-C2H2	13	-
KQ553359.1	65908	67300	zf-C2H2	11	-
KQ553359.1	73653	75489	zf-C2H2	11	-
KQ553359.1	85423	86851	zf-C2H2	9	-
KQ553394.1	1363	2335	zf-C2H2	6	+
KQ553487.1	58092	60156	zf-C2H2	14	-
KQ553487.1	65382	67368	zf-C2H2	13	-
KQ553561.1	95662	96745	zf-C2H2	7	+
KQ553578.1	63624	65010	zf-C2H2	15	-
KQ553607.1	33845	34232	zf-C2H2	5	+
KQ553608.1	33846	34233	zf-C2H2	5	+
KQ553619.1	24964	26401	zf-C2H2	8	+
KQ553625.1	1496	3650	zf-C2H2	13	+
KQ553625.1	4723	5593	zf-C2H2	8	+
KQ553625.1	6294	7053	zf-C2H2	7	+
KQ553660.1	124	1198	zf-C2H2	7	+
KQ553660.1	2359	5680	zf-C2H2	14	+
KQ553660.1	6176	6551	zf-C2H2	5	+
KQ553660.1	67986	69528	zf-C2H2	13	+
KQ553663.1	16512	18282	zf-C2H2	16	-
KQ553663.1	35075	37083	zf-C2H2	19	+
KQ553663.1	37295	42575	zf-C2H2	15	+
KQ553663.1	50524	51853	zf-C2H2	11	+
KQ553663.1	66693	74072	zf-C2H2	12	+
KQ553665.1	6529	7753	zf-C2H2	8	-
KQ553665.1	15044	16274	zf-C2H2	8	-
KQ553665.1	39140	40196	zf-C2H2	6	-
KQ553665.1	48376	49603	zf-C2H2	9	-
KQ553665.1	66740	67793	zf-C2H2	6	-
KQ553665.1	72790	73912	zf-C2H2	7	-
KQ553673.1	8490	10464	zf-C2H2	16	-
KQ553673.1	15338	15959	zf-C2H2	7	-
KQ553673.1	43856	45692	zf-C2H2	11	+
KQ553673.1	66308	67619	zf-C2H2	13	-
KQ553678.1	59267	60794	zf-C2H2	6	-
KQ553691.1	18586	19438	zf-C2H2	8	+
KQ553780.1	8042	9911	zf-C2H2	18	-
KQ553780.1	12650	14765	zf-C2H2	21	-
KQ553780.1	49998	51849	zf-C2H2	15	-
KQ553780.1	58056	59787	zf-C2H2	16	-
KQ553780.1	65736	67452	zf-C2H2	15	-
KQ553801.1	9743	11027	zf-C2H2	14	-
KQ553811.1	3449	5435	zf-C2H2	16	+
KQ553811.1	14867	16076	zf-C2H2	12	+
KQ553811.1	27699	28929	zf-C2H2	9	+
KQ553811.1	36785	42258	zf-C2H2	20	+
KQ553811.1	50749	51892	zf-C2H2	11	+
KQ553815.1	54561	56004	zf-C2H2	12	+
KQ553843.1	23150	23690	zf-C2H2	5	+
KQ553893.1	2	506	zf-C2H2	6	+
KQ553893.1	10169	15149	zf-C2H2	9	+
KQ553893.1	37183	38170	zf-C2H2	8	+
KQ553893.1	54190	55687	zf-C2H2	12	+
KQ553893.1	62795	64025	zf-C2H2	11	+
KQ553920.1	15456	16842	zf-C2H2	11	+
KQ553959.1	2249	3431	zf-C2H2	9	-
KQ553959.1	39865	40438	zf-C2H2	6	+
KQ553959.1	51493	53242	zf-C2H2	12	+
KQ554010.1	20079	22026	zf-C2H2	17	-
KQ554019.1	1714	3052	zf-C2H2	15	+
KQ554055.1	28162	29509	zf-C2H2	10	+
KQ554055.1	43288	45097	zf-C2H2	14	+
KQ554058.1	50928	52465	zf-C2H2	7	-
KQ554123.1	24787	30020	zf-C2H2	20	-
KQ554123.1	52798	53761	zf-C2H2	8	-
KQ554123.1	68574	69660	zf-C2H2	10	-
KQ554182.1	25645	26866	zf-C2H2	6	-
KQ554264.1	10773	12153	zf-C2H2	11	-
KQ554264.1	18510	19632	zf-C2H2	10	-
KQ554264.1	41832	43761	zf-C2H2	20	-
KQ554270.1	9161	13751	zf-C2H2	7	+
KQ554270.1	22778	23840	zf-C2H2	6	+
KQ554270.1	28131	29193	zf-C2H2	7	+
KQ554270.1	41995	48460	zf-C2H2	7	+
KQ554475.1	6682	10048	zf-C2H2	5	+
KQ554478.1	14243	15296	zf-C2H2	11	+
KQ554482.1	1	493	zf-C2H2	6	+
KQ554495.1	37845	39306	zf-C2H2	12	-
KQ554529.1	15121	16969	zf-C2H2	16	+
KQ554529.1	22228	26838	zf-C2H2	14	+
KQ554529.1	37880	39290	zf-C2H2	13	-
KQ554529.1	40143	40701	zf-C2H2	5	-
KQ554535.1	1107	2523	zf-C2H2	12	-
KQ554535.1	8834	10850	zf-C2H2	18	-
KQ554535.1	15254	20049	zf-C2H2	13	-
KQ554535.1	36035	40601	zf-C2H2	5	-
KQ554545.1	38285	38900	zf-C2H2	6	-
KQ554545.1	42421	43192	zf-C2H2	7	-
KQ554563.1	2898	3903	zf-C2H2	7	+
KQ554602.1	46693	48157	zf-C2H2	15	+
KQ554602.1	54659	55556	zf-C2H2	7	-
KQ554729.1	1166	2396	zf-C2H2	9	+
KQ554729.1	20699	22058	zf-C2H2	11	+
KQ554729.1	40690	42046	zf-C2H2	9	+
KQ554768.1	27435	31977	zf-C2H2	10	+
KQ554857.1	21818	22652	zf-C2H2	7	+
KQ554894.1	7266	12015	zf-C2H2	6	-
KQ554894.1	19456	20497	zf-C2H2	8	-
KQ554897.1	7410	8388	zf-C2H2	8	-
KQ554921.1	25393	26596	zf-C2H2	8	-
KQ554921.1	29249	30494	zf-C2H2	11	-
KQ554956.1	6087	7566	zf-C2H2	9	-
KQ554956.1	9204	14618	zf-C2H2	23	-
KQ554966.1	8044	14023	zf-C2H2	14	+
KQ554966.1	29375	30383	zf-C2H2	10	+
KQ555015.1	128	1394	zf-C2H2	9	-
KQ555015.1	27911	28340	zf-C2H2	5	-
KQ555166.1	1884	3237	zf-C2H2	10	+
KQ555166.1	7164	8907	zf-C2H2	15	-
KQ555166.1	13235	17678	zf-C2H2	5	-
KQ555183.1	183	651	zf-C2H2	6	+
KQ555183.1	17738	23003	zf-C2H2	9	+
KQ555296.1	14223	18312	zf-C2H2	14	-
KQ555296.1	28398	32919	zf-C2H2	14	-
KQ555296.1	36306	40893	zf-C2H2	5	-
KQ555296.1	49152	49614	zf-C2H2	6	-
KQ555455.1	7143	8955	zf-C2H2	12	-
KQ555455.1	15531	16770	zf-C2H2	8	-
KQ555508.1	5175	7131	zf-C2H2	15	+
KQ555508.1	22277	23546	zf-C2H2	11	+
KQ555587.1	7963	14727	zf-C2H2	17	-
KQ555725.1	7452	13698	zf-C2H2	15	+
KQ555819.1	5492	6530	zf-C2H2	6	-
KQ555846.1	8470	14815	zf-C2H2	5	-
KQ555926.1	1294	5799	zf-C2H2	15	+
KQ555926.1	15635	16427	zf-C2H2	5	+
KQ556013.1	1708	2758	zf-C2H2	8	+
KQ556104.1	1030	1891	zf-C2H2	6	-
KQ556134.1	342	6270	zf-C2H2	8	+
KQ556205.1	6436	7351	zf-C2H2	7	-
KQ556372.1	7279	8017	zf-C2H2	5	+
KQ556593.1	29	6701	zf-C2H2	6	-
KQ556741.1	448	7270	zf-C2H2	6	+
KQ556787.1	297	6900	zf-C2H2	5	-
LMXC01026229.1	60748	62653	zf-C2H2	17	-
LMXC01031172.1	6243	7140	zf-C2H2	6	-
LMXC01031172.1	14514	15597	zf-C2H2	6	-
LMXC01032333.1	19607	22832	zf-C2H2	22	-
LMXC01036153.1	4761	7329	zf-C2H2	7	+
LMXC01036572.1	4703	5924	zf-C2H2	11	+
LMXC01036707.1	3965	4937	zf-C2H2	5	-
LMXC01036707.1	11756	12422	zf-C2H2	5	-
LMXC01038574.1	4628	6326	zf-C2H2	14	+
LMXC01038575.1	997	2695	zf-C2H2	14	-
LMXC01038675.1	1973	2978	zf-C2H2	8	-
LMXC01038857.1	4664	5528	zf-C2H2	5	+
LMXC01039061.1	1051	2410	zf-C2H2	11	-
LMXC01039178.1	2	569	zf-C2H2	7	+
LMXC01039445.1	1	664	zf-C2H2	8	+
LMXC01039560.1	0	1053	zf-C2H2	11	+
LMXC01039598.1	1898	2318	zf-C2H2	5	-
LMXC01039646.1	1279	2242	zf-C2H2	8	-
LMXC01039845.1	664	1846	zf-C2H2	8	-
LMXC01040137.1	1017	1683	zf-C2H2	8	-
LMXC01040471.1	917	1466	zf-C2H2	7	-
LMXC01040696.1	2	821	zf-C2H2	6	+
LMXC01040917.1	2	548	zf-C2H2	7	+
LMXC01041084.1	2	1004	zf-C2H2	8	+
LMXC01041282.1	719	1133	zf-C2H2	5	-
LMXC01041614.1	0	1032	zf-C2H2	10	+
LMXC01041699.1	2	464	zf-C2H2	6	+
LMXC01041938.1	2	938	zf-C2H2	9	+
LMXC01042046.1	0	909	zf-C2H2	10	-
LMXC01042094.1	0	900	zf-C2H2	11	-
LMXC01042191.1	391	880	zf-C2H2	6	-
LMXC01042469.1	1	412	zf-C2H2	5	+
LMXC01042610.1	2	797	zf-C2H2	10	+
LMXC01042745.1	0	774	zf-C2H2	8	-
LMXC01042977.1	2	737	zf-C2H2	6	-
LMXC01043103.1	2	719	zf-C2H2	7	+
LMXC01043144.1	1	715	zf-C2H2	9	+
LMXC01043261.1	0	699	zf-C2H2	9	+
LMXC01043290.1	17	695	zf-C2H2	9	+
LMXC01043391.1	1	682	zf-C2H2	9	+
LMXC01043413.1	0	681	zf-C2H2	8	+
LMXC01043533.1	1	517	zf-C2H2	6	+
LMXC01043775.1	2	641	zf-C2H2	8	+
LMXC01043814.1	2	638	zf-C2H2	8	+
LMXC01043912.1	2	434	zf-C2H2	5	+
LMXC01044104.1	1	604	zf-C2H2	8	-
LMXC01044277.1	2	587	zf-C2H2	8	+
LMXC01044398.1	0	579	zf-C2H2	7	+
LMXC01044431.1	141	576	zf-C2H2	5	+
LMXC01044496.1	0	483	zf-C2H2	6	+
LMXC01044572.1	0	564	zf-C2H2	7	-
LMXC01044630.1	0	558	zf-C2H2	7	-
LMXC01044693.1	1	553	zf-C2H2	7	+
LMXC01044736.1	1	550	zf-C2H2	7	+
LMXC01044784.1	1	544	zf-C2H2	6	-
LMXC01045248.1	1	511	zf-C2H2	6	+
LMXC01045298.1	0	507	zf-C2H2	7	+
LMXC01045340.1	1	505	zf-C2H2	6	-
LMXC01045397.1	2	500	zf-C2H2	7	-
LMXC01045771.1	1	472	zf-C2H2	5	+
LMXC01045867.1	2	467	zf-C2H2	5	-
LMXC01046600.1	2	413	zf-C2H2	5	-
LMXC01046652.1	0	411	zf-C2H2	5	+
LMXC01046713.1	1	406	zf-C2H2	5	+
LMXC01046795.1	1	400	zf-C2H2	6	+
LMXC01046838.1	2	398	zf-C2H2	5	-
LMXC01046872.1	1	394	zf-C2H2	5	-
```
