## Supplementary Data 2 for "Transposable elements drive the evolution of metazoan zinc finger genes": Poecilia_reticulata_znfs.bed

```
CM002706.1	694192	697429	zf-C2H2	22	+
CM002706.1	4110385	4111195	zf-C2H2	7	+
CM002706.1	4115180	4116236	zf-C2H2	9	+
CM002706.1	4123368	4124127	zf-C2H2	6	+
CM002706.1	6561439	6562612	zf-C2H2	10	-
CM002706.1	10161444	10162587	zf-C2H2	11	-
CM002706.1	12426189	12427428	zf-C2H2	7	-
CM002706.1	12435139	12436459	zf-C2H2	8	-
CM002706.1	12441445	12442888	zf-C2H2	9	+
CM002706.1	12771041	12772370	zf-C2H2	8	+
CM002706.1	13098791	13100861	zf-C2H2	6	+
CM002706.1	15822487	15823624	zf-C2H2	6	-
CM002706.1	15836120	15837986	zf-C2H2	8	+
CM002706.1	17818197	17819914	zf-C2H2	13	-
CM002706.1	24554056	24555193	zf-C2H2	11	-
CM002707.1	19120138	19123195	zf-C2H2	11	-
CM002707.1	19406386	19407335	zf-C2H2	12	-
CM002707.1	19489599	19491381	zf-C2H2	16	-
CM002707.1	19500688	19503042	zf-C2H2	13	+
CM002707.1	19509973	19511416	zf-C2H2	12	+
CM002707.1	19520596	19522570	zf-C2H2	17	+
CM002707.1	19526269	19527832	zf-C2H2	13	+
CM002707.1	19535355	19539348	zf-C2H2	11	+
CM002707.1	19547946	19549791	zf-C2H2	16	+
CM002707.1	19557062	19558004	zf-C2H2	7	+
CM002707.1	19569737	19571630	zf-C2H2	12	+
CM002707.1	19573626	19574913	zf-C2H2	15	+
CM002707.1	19596190	19597960	zf-C2H2	8	+
CM002707.1	30295626	30296823	zf-C2H2	5	+
CM002707.1	30775289	30776627	zf-C2H2	5	+
CM002707.1	33586176	33586647	zf-C2H2	5	-
CM002707.1	33987121	33988318	zf-C2H2	9	+
CM002707.1	45759767	45760889	zf-C2H2	10	+
CM002707.1	45762059	45764783	zf-C2H2	18	+
CM002708.1	1518147	1520610	zf-C2H2	8	+
CM002708.1	1740668	1744319	zf-C2H2	5	-
CM002708.1	2080652	2083055	zf-C2H2	6	+
CM002708.1	5918664	5920539	zf-C2H2	8	-
CM002708.1	18883955	18889517	zf-C2H2	10	-
CM002708.1	25242527	25245965	zf-C2H2	10	+
CM002708.1	32412975	32414919	zf-C2H2	17	-
CM002709.1	3460813	3461332	zf-C2H2	5	-
CM002709.1	4334356	4336039	zf-C2H2	13	-
CM002709.1	4339133	4341095	zf-C2H2	13	-
CM002709.1	4345515	4347432	zf-C2H2	15	-
CM002709.1	4350752	4352301	zf-C2H2	12	-
CM002709.1	4353973	4355053	zf-C2H2	13	-
CM002709.1	4357859	4359419	zf-C2H2	11	-
CM002709.1	4363979	4365170	zf-C2H2	8	-
CM002709.1	4374256	4375507	zf-C2H2	9	+
CM002709.1	4379783	4381469	zf-C2H2	13	+
CM002709.1	4385304	4386741	zf-C2H2	11	+
CM002709.1	4401385	4402711	zf-C2H2	11	+
CM002709.1	4406132	4407683	zf-C2H2	9	+
CM002709.1	4415531	4416842	zf-C2H2	5	+
CM002709.1	4431792	4433370	zf-C2H2	11	+
CM002709.1	4437822	4439295	zf-C2H2	8	+
CM002709.1	4442720	4444616	zf-C2H2	15	+
CM002709.1	4447687	4448467	zf-C2H2	5	+
CM002709.1	4451311	4453258	zf-C2H2	12	+
CM002709.1	4474352	4476844	zf-C2H2	18	-
CM002709.1	4481838	4483167	zf-C2H2	8	+
CM002709.1	4486794	4487994	zf-C2H2	7	+
CM002709.1	4500534	4501692	zf-C2H2	7	+
CM002709.1	4504438	4505869	zf-C2H2	10	+
CM002709.1	5070023	5071286	zf-C2H2	10	-
CM002709.1	5081532	5083365	zf-C2H2	14	-
CM002709.1	5091383	5093468	zf-C2H2	17	-
CM002709.1	5098101	5099403	zf-C2H2	8	-
CM002709.1	5111265	5112978	zf-C2H2	11	+
CM002709.1	5121537	5122932	zf-C2H2	15	-
CM002709.1	5137019	5138459	zf-C2H2	14	-
CM002709.1	5181188	5182922	zf-C2H2	15	+
CM002709.1	5192606	5193926	zf-C2H2	9	-
CM002709.1	5197311	5199603	zf-C2H2	20	-
CM002709.1	5213795	5215931	zf-C2H2	16	-
CM002709.1	5224224	5224926	zf-C2H2	6	+
CM002709.1	5228237	5229644	zf-C2H2	12	+
CM002709.1	5239297	5241670	zf-C2H2	18	+
CM002709.1	5270049	5271021	zf-C2H2	7	-
CM002709.1	5281344	5283183	zf-C2H2	16	-
CM002709.1	5308209	5309643	zf-C2H2	11	-
CM002709.1	5313449	5314173	zf-C2H2	5	-
CM002709.1	14974990	14976574	zf-C2H2	10	+
CM002709.1	17282770	17283325	zf-C2H2	5	-
CM002709.1	26118069	26119802	zf-C2H2	10	+
CM002710.1	1054062	1056027	zf-C2H2	15	-
CM002710.1	6002507	6007019	zf-C2H2	8	-
CM002710.1	22212657	22214371	zf-C2H2	9	-
CM002710.1	22223694	22224990	zf-C2H2	7	-
CM002710.1	22331906	22333952	zf-C2H2	8	-
CM002710.1	29773743	29774544	zf-C2H2	5	+
CM002711.1	4967451	4968018	zf-C2H2	5	-
CM002711.1	12191442	12192292	zf-C2H2	10	+
CM002711.1	18674546	18677912	zf-C2H2	5	+
CM002711.1	18727377	18729015	zf-C2H2	6	-
CM002711.1	19234957	19236865	zf-C2H2	17	+
CM002711.1	22155131	22159973	zf-C2H2	6	-
CM002711.1	22165473	22167189	zf-C2H2	6	-
CM002711.1	23823509	23825132	zf-C2H2	8	+
CM002711.1	29155130	29155736	zf-C2H2	5	+
CM002711.1	29838255	29840826	zf-C2H2	7	-
CM002712.1	3758830	3760363	zf-C2H2	6	-
CM002712.1	4051251	4052688	zf-C2H2	8	+
CM002712.1	5971689	5972106	zf-C2H2	5	-
CM002712.1	13305362	13306484	zf-C2H2	8	+
CM002712.1	14327131	14329600	zf-C2H2	5	-
CM002712.1	14370988	14372356	zf-C2H2	6	-
CM002712.1	14517258	14520351	zf-C2H2	5	+
CM002712.1	14574574	14576050	zf-C2H2	6	-
CM002712.1	14898013	14898406	zf-C2H2	5	+
CM002712.1	16856893	16857766	zf-C2H2	6	-
CM002712.1	27228700	27229783	zf-C2H2	6	-
CM002712.1	28818308	28822244	zf-C2H2	6	+
CM002712.1	29310282	29311201	zf-C2H2	7	+
CM002712.1	30942151	30943546	zf-C2H2	9	+
CM002712.1	30955002	30956811	zf-C2H2	11	+
CM002712.1	30968711	30970397	zf-C2H2	13	+
CM002713.1	14034464	14035433	zf-C2H2	5	+
CM002713.1	14039347	14040103	zf-C2H2	5	-
CM002713.1	20590517	20592494	zf-C2H2	16	+
CM002713.1	21937950	21939321	zf-C2H2	13	-
CM002713.1	27166473	27167463	zf-C2H2	6	-
CM002713.1	27453235	27455839	zf-C2H2	15	+
CM002713.1	27457814	27458966	zf-C2H2	9	+
CM002713.1	27459648	27460635	zf-C2H2	8	+
CM002713.1	27552651	27553836	zf-C2H2	8	+
CM002714.1	3226650	3227994	zf-C2H2	5	-
CM002714.1	13728816	13729692	zf-C2H2	5	+
CM002714.1	14879220	14881005	zf-C2H2	5	+
CM002714.1	23374675	23376016	zf-C2H2	8	+
CM002714.1	23379594	23380734	zf-C2H2	7	-
CM002714.1	23383556	23384561	zf-C2H2	5	-
CM002714.1	23387683	23389240	zf-C2H2	11	-
CM002714.1	23397896	23399090	zf-C2H2	8	-
CM002714.1	23403130	23404183	zf-C2H2	6	-
CM002714.1	23406090	23407155	zf-C2H2	6	-
CM002714.1	23409110	23410397	zf-C2H2	10	-
CM002714.1	23420387	23421272	zf-C2H2	5	-
CM002714.1	23445946	23446975	zf-C2H2	5	+
CM002715.1	12743440	12744793	zf-C2H2	13	-
CM002716.1	11777946	11779359	zf-C2H2	5	-
CM002716.1	15591250	15592639	zf-C2H2	5	+
CM002716.1	15651329	15654686	zf-C2H2	5	-
CM002716.1	16994656	16995454	zf-C2H2	5	-
CM002716.1	17507886	17508477	zf-C2H2	5	-
CM002716.1	17561594	17563028	zf-C2H2	5	-
CM002716.1	17571997	17573699	zf-C2H2	11	-
CM002716.1	17584048	17585338	zf-C2H2	10	-
CM002716.1	17653253	17654549	zf-C2H2	10	+
CM002716.1	17659815	17660790	zf-C2H2	9	+
CM002716.1	17665440	17666604	zf-C2H2	10	+
CM002716.1	17682148	17684002	zf-C2H2	18	+
CM002716.1	17686775	17687820	zf-C2H2	7	+
CM002716.1	17693227	17694259	zf-C2H2	8	+
CM002716.1	17732264	17733329	zf-C2H2	8	+
CM002716.1	17738463	17739555	zf-C2H2	9	+
CM002716.1	17755265	17757089	zf-C2H2	15	+
CM002716.1	17760576	17761725	zf-C2H2	10	+
CM002716.1	17772695	17781713	zf-C2H2	12	+
CM002716.1	17781912	17783061	zf-C2H2	8	+
CM002716.1	17788279	17789324	zf-C2H2	6	+
CM002716.1	17798591	17799691	zf-C2H2	6	+
CM002716.1	17848668	17849859	zf-C2H2	10	+
CM002716.1	17860454	17861521	zf-C2H2	5	+
CM002716.1	17875867	17878417	zf-C2H2	11	-
CM002716.1	17881836	17883501	zf-C2H2	5	-
CM002716.1	17886025	17887223	zf-C2H2	11	-
CM002716.1	17894807	17896250	zf-C2H2	11	+
CM002716.1	17901631	17905785	zf-C2H2	15	+
CM002716.1	18017035	18018455	zf-C2H2	10	-
CM002716.1	18030160	18031678	zf-C2H2	13	-
CM002716.1	18036020	18037901	zf-C2H2	16	-
CM002716.1	18042369	18044172	zf-C2H2	17	-
CM002716.1	18046504	18048595	zf-C2H2	20	-
CM002716.1	18065132	18066674	zf-C2H2	14	-
CM002716.1	18071609	18074879	zf-C2H2	5	+
CM002716.1	18076685	18078455	zf-C2H2	13	+
CM002716.1	18082386	18083523	zf-C2H2	8	+
CM002716.1	18087044	18088394	zf-C2H2	10	+
CM002716.1	18090712	18092398	zf-C2H2	14	+
CM002716.1	18095316	18096534	zf-C2H2	11	+
CM002716.1	18098869	18099802	zf-C2H2	5	+
CM002716.1	18102246	18103593	zf-C2H2	10	+
CM002716.1	18110430	18114333	zf-C2H2	7	-
CM002716.1	18120690	18122095	zf-C2H2	15	-
CM002716.1	18166861	18168924	zf-C2H2	5	-
CM002716.1	18174202	18175990	zf-C2H2	17	-
CM002716.1	18182860	18184795	zf-C2H2	17	+
CM002716.1	18195661	18197167	zf-C2H2	13	+
CM002716.1	18225866	18227456	zf-C2H2	14	+
CM002716.1	18231485	18240803	zf-C2H2	6	+
CM002716.1	18244369	18245191	zf-C2H2	6	-
CM002716.1	18250705	18257503	zf-C2H2	10	+
CM002716.1	18259236	18260697	zf-C2H2	6	+
CM002716.1	18270291	18271719	zf-C2H2	10	-
CM002716.1	18498964	18500950	zf-C2H2	19	-
CM002716.1	18506800	18508432	zf-C2H2	13	-
CM002716.1	18512779	18514435	zf-C2H2	15	-
CM002716.1	18532263	18533694	zf-C2H2	11	+
CM002716.1	18536186	18538079	zf-C2H2	10	-
CM002716.1	18540800	18542312	zf-C2H2	13	+
CM002716.1	18547253	18548381	zf-C2H2	9	+
CM002716.1	18551425	18556138	zf-C2H2	6	+
CM002716.1	18572335	18573601	zf-C2H2	9	+
CM002716.1	18576374	18577835	zf-C2H2	12	+
CM002716.1	18580887	18582624	zf-C2H2	13	+
CM002716.1	18590388	18591663	zf-C2H2	10	+
CM002716.1	18594931	18596275	zf-C2H2	8	+
CM002716.1	18602677	18603988	zf-C2H2	8	+
CM002716.1	18605851	18607701	zf-C2H2	12	+
CM002716.1	18609544	18610825	zf-C2H2	10	-
CM002716.1	18614672	18615875	zf-C2H2	9	-
CM002716.1	18618860	18620123	zf-C2H2	9	-
CM002716.1	18622538	18623783	zf-C2H2	10	+
CM002716.1	19368633	19369581	zf-C2H2	7	-
CM002716.1	22211531	22214180	zf-C2H2	7	-
CM002716.1	23707963	23712160	zf-C2H2	12	+
CM002716.1	25483295	25484624	zf-C2H2	11	-
CM002716.1	27720487	27727903	zf-C2H2	11	+
CM002717.1	7492616	7493939	zf-C2H2	12	-
CM002717.1	17784815	17786438	zf-C2H2	10	+
CM002718.1	1701403	1702597	zf-C2H2	7	+
CM002718.1	3101846	3104174	zf-C2H2	5	-
CM002718.1	11721888	11725581	zf-C2H2	8	+
CM002718.1	18081806	18083519	zf-C2H2	6	-
CM002718.1	23810329	23811514	zf-C2H2	6	-
CM002718.1	23819882	23822117	zf-C2H2	10	-
CM002718.1	23829734	23831084	zf-C2H2	11	-
CM002718.1	23841856	23844184	zf-C2H2	5	-
CM002718.1	23889791	23891214	zf-C2H2	7	+
CM002718.1	24103907	24105350	zf-C2H2	6	-
CM002718.1	31096431	31097412	zf-C2H2	8	-
CM002718.1	31765597	31767217	zf-C2H2	17	+
CM002718.1	31769199	31770684	zf-C2H2	15	+
CM002718.1	31778634	31779477	zf-C2H2	9	+
CM002718.1	32706541	32707714	zf-C2H2	8	+
CM002718.1	32707848	32708739	zf-C2H2	8	+
CM002719.1	10893656	10894616	zf-C2H2	5	-
CM002719.1	15526038	15529410	zf-C2H2	6	-
CM002719.1	18524269	18527341	zf-C2H2	9	-
CM002720.1	1886745	1887627	zf-C2H2	5	+
CM002720.1	16029898	16031677	zf-C2H2	12	+
CM002720.1	21717999	21719661	zf-C2H2	12	+
CM002720.1	21946437	21947514	zf-C2H2	7	-
CM002720.1	21954450	21955431	zf-C2H2	5	-
CM002720.1	21964638	21965616	zf-C2H2	5	-
CM002720.1	27467309	27469568	zf-C2H2	7	-
CM002720.1	30286612	30287833	zf-C2H2	11	+
CM002720.1	30498243	30500611	zf-C2H2	5	-
CM002721.1	184928	185675	zf-C2H2	6	-
CM002721.1	188915	189668	zf-C2H2	7	-
CM002721.1	1157003	1157858	zf-C2H2	6	-
CM002721.1	11300857	11305642	zf-C2H2	13	+
CM002721.1	11343880	11344426	zf-C2H2	5	+
CM002721.1	11803100	11804285	zf-C2H2	6	-
CM002721.1	12812920	12813646	zf-C2H2	5	+
CM002721.1	13549425	13551165	zf-C2H2	11	-
CM002721.1	13588816	13590097	zf-C2H2	6	+
CM002721.1	14067490	14068951	zf-C2H2	15	+
CM002721.1	16699960	16700710	zf-C2H2	5	+
CM002721.1	19376424	19377582	zf-C2H2	8	+
CM002721.1	19525966	19528144	zf-C2H2	12	+
CM002721.1	19548690	19557444	zf-C2H2	48	+
CM002721.1	19583637	19586640	zf-C2H2	11	+
CM002721.1	19600866	19604199	zf-C2H2	13	+
CM002721.1	19623964	19627438	zf-C2H2	17	+
CM002721.1	19632407	19636478	zf-C2H2	23	+
CM002721.1	19639155	19640463	zf-C2H2	7	+
CM002721.1	19644365	19648549	zf-C2H2	7	+
CM002721.1	19655759	19656668	zf-C2H2	6	+
CM002721.1	19662840	19664007	zf-C2H2	11	+
CM002721.1	19670597	19672190	zf-C2H2	9	+
CM002721.1	25119873	25122120	zf-C2H2	10	+
CM002721.1	25415146	25418728	zf-C2H2	5	+
CM002721.1	25656767	25658618	zf-C2H2	7	-
CM002721.1	25763588	25764119	zf-C2H2	5	+
CM002721.1	26196003	26200071	zf-C2H2	8	+
CM002721.1	28623516	28626102	zf-C2H2	6	+
CM002722.1	646987	648907	zf-C2H2	18	-
CM002722.1	940989	941979	zf-C2H2	5	+
CM002722.1	1016392	1019983	zf-C2H2	7	+
CM002722.1	6471761	6474227	zf-C2H2	6	-
CM002722.1	18137492	18138617	zf-C2H2	7	-
CM002722.1	29267163	29268213	zf-C2H2	6	+
CM002722.1	29448139	29451736	zf-C2H2	6	-
CM002722.1	29452088	29453087	zf-C2H2	5	-
CM002722.1	29457267	29458248	zf-C2H2	5	-
CM002722.1	29472770	29473832	zf-C2H2	6	-
CM002722.1	29492817	29494029	zf-C2H2	8	-
CM002722.1	29504470	29505571	zf-C2H2	8	-
CM002722.1	29516467	29520028	zf-C2H2	5	-
CM002722.1	29529281	29530325	zf-C2H2	7	-
CM002722.1	29539947	29541012	zf-C2H2	7	-
CM002722.1	29544686	29545826	zf-C2H2	7	-
CM002722.1	29552305	29553412	zf-C2H2	8	-
CM002722.1	29573438	29574410	zf-C2H2	6	-
CM002722.1	29585485	29586550	zf-C2H2	7	-
CM002722.1	29596801	29598022	zf-C2H2	8	-
CM002722.1	29605851	29607078	zf-C2H2	8	-
CM002722.1	29632709	29633858	zf-C2H2	8	-
CM002722.1	29637394	29638555	zf-C2H2	8	-
CM002722.1	29643587	29644631	zf-C2H2	7	-
CM002722.1	29653739	29654789	zf-C2H2	7	-
CM002722.1	29668744	29670022	zf-C2H2	8	-
CM002722.1	29677914	29678985	zf-C2H2	5	-
CM002722.1	29694475	29696005	zf-C2H2	12	-
CM002722.1	29701551	29702172	zf-C2H2	7	-
CM002722.1	29708738	29710928	zf-C2H2	8	-
CM002723.1	3538929	3539694	zf-C2H2	6	+
CM002723.1	10564893	10570353	zf-C2H2	8	-
CM002723.1	20500159	20501590	zf-C2H2	12	-
CM002723.1	20507224	20509237	zf-C2H2	18	-
CM002723.1	20514417	20516211	zf-C2H2	18	-
CM002723.1	20524764	20526727	zf-C2H2	6	-
CM002723.1	20537491	20539460	zf-C2H2	19	-
CM002723.1	20546996	20548827	zf-C2H2	15	-
CM002723.1	20560151	20564852	zf-C2H2	6	-
CM002723.1	20571919	20572870	zf-C2H2	9	-
CM002723.1	20583111	20584644	zf-C2H2	11	-
CM002723.1	20590311	20591439	zf-C2H2	11	-
CM002723.1	20616143	20618189	zf-C2H2	21	-
CM002723.1	20626898	20628458	zf-C2H2	14	-
CM002723.1	20667592	20668735	zf-C2H2	12	-
CM002723.1	20675433	20677734	zf-C2H2	22	-
CM002723.1	20683464	20684646	zf-C2H2	9	-
CM002723.1	20705963	20707922	zf-C2H2	16	-
CM002723.1	20712455	20714075	zf-C2H2	14	-
CM002723.1	20721469	20722174	zf-C2H2	6	+
CM002723.1	20722627	20724097	zf-C2H2	14	+
CM002723.1	20728003	20729518	zf-C2H2	13	-
CM002723.1	20733668	20735288	zf-C2H2	14	-
CM002723.1	20742071	20748041	zf-C2H2	6	-
CM002723.1	21542708	21543983	zf-C2H2	11	-
CM002723.1	21794045	21795572	zf-C2H2	12	-
CM002723.1	21825505	21832117	zf-C2H2	12	+
CM002723.1	21826809	21833181	zf-C2H2	8	-
CM002723.1	21877659	21878982	zf-C2H2	5	-
CM002724.1	1246548	1248588	zf-C2H2	18	-
CM002724.1	1251548	1253654	zf-C2H2	13	+
CM002724.1	1254840	1255713	zf-C2H2	7	+
CM002724.1	1256353	1257082	zf-C2H2	7	+
CM002724.1	15813600	15815547	zf-C2H2	16	+
CM002724.1	18147579	18148797	zf-C2H2	10	-
CM002724.1	18151989	18153750	zf-C2H2	15	-
CM002724.1	18157121	18158267	zf-C2H2	9	-
CM002724.1	18177090	18178605	zf-C2H2	13	-
CM002724.1	18183527	18184976	zf-C2H2	12	-
CM002724.1	18188417	18189758	zf-C2H2	10	-
CM002724.1	18193733	18195107	zf-C2H2	12	+
CM002724.1	18198351	18199650	zf-C2H2	11	-
CM002724.1	18202143	18204186	zf-C2H2	18	+
CM002724.1	18206307	18207486	zf-C2H2	10	-
CM002724.1	18210393	18211737	zf-C2H2	12	-
CM002724.1	18238851	18240114	zf-C2H2	7	-
CM002724.1	18355040	18356552	zf-C2H2	11	-
CM002724.1	18361361	18362876	zf-C2H2	10	+
CM002724.1	18365957	18367157	zf-C2H2	10	+
CM002724.1	18372556	18374191	zf-C2H2	10	+
CM002724.1	18378752	18380483	zf-C2H2	15	+
CM002724.1	18384684	18386043	zf-C2H2	11	+
CM002724.1	18389943	18391230	zf-C2H2	10	+
CM002724.1	18396336	18397380	zf-C2H2	12	+
CM002724.1	18401346	18402879	zf-C2H2	13	+
CM002724.1	18405128	18406697	zf-C2H2	13	+
CM002724.1	18410713	18411907	zf-C2H2	9	+
CM002724.1	18415387	18416764	zf-C2H2	11	+
CM002724.1	18420778	18422008	zf-C2H2	9	+
CM002724.1	18424711	18425995	zf-C2H2	10	+
CM002724.1	18428323	18429823	zf-C2H2	12	+
CM002724.1	18434051	18435575	zf-C2H2	13	+
CM002724.1	18441294	18443265	zf-C2H2	18	+
CM002724.1	18448336	18450043	zf-C2H2	15	+
CM002724.1	18452773	18454372	zf-C2H2	12	+
CM002724.1	18456351	18457854	zf-C2H2	11	+
CM002724.1	18612335	18613673	zf-C2H2	9	-
CM002724.1	18619585	18621067	zf-C2H2	10	-
CM002724.1	18628404	18629889	zf-C2H2	10	-
CM002724.1	18636837	18638382	zf-C2H2	10	-
CM002724.1	18641302	18642901	zf-C2H2	11	-
CM002724.1	18645519	18646989	zf-C2H2	10	-
CM002724.1	18651364	18652849	zf-C2H2	10	-
CM002724.1	18663443	18665024	zf-C2H2	10	-
CM002724.1	18671905	18673504	zf-C2H2	12	-
CM002724.1	18677717	18679325	zf-C2H2	13	+
CM002724.1	20628973	20630959	zf-C2H2	13	+
CM002724.1	20637832	20639896	zf-C2H2	14	+
CM002724.1	26309021	26310062	zf-C2H2	11	-
CM002725.1	923390	924611	zf-C2H2	6	-
CM002725.1	4187138	4187990	zf-C2H2	9	-
CM002725.1	4197995	4198595	zf-C2H2	6	-
CM002725.1	11503833	11509263	zf-C2H2	10	-
CM002725.1	24961012	24963514	zf-C2H2	7	-
CM002725.1	25315121	25316459	zf-C2H2	15	+
CM002726.1	500290	501562	zf-C2H2	5	-
CM002726.1	764480	766559	zf-C2H2	9	+
CM002726.1	5976545	5977352	zf-C2H2	10	+
CM002726.1	6281282	6282209	zf-C2H2	5	+
CM002726.1	6282916	6283906	zf-C2H2	6	+
CM002726.1	15327562	15329011	zf-C2H2	10	-
CM002726.1	18477212	18479276	zf-C2H2	6	-
CM002726.1	23523606	23530326	zf-C2H2	16	+
CM002727.1	4150265	4151525	zf-C2H2	8	-
CM002727.1	6141721	6142937	zf-C2H2	5	-
CM002727.1	6148689	6149968	zf-C2H2	12	-
CM002727.1	13728756	13730388	zf-C2H2	5	-
CM002727.1	18220756	18222715	zf-C2H2	6	-
CM002727.1	20168619	20170701	zf-C2H2	6	+
CM002727.1	24082975	24087526	zf-C2H2	14	-
CM002727.1	24314980	24321064	zf-C2H2	16	-
CM002728.1	2770387	2771899	zf-C2H2	15	+
CM002728.1	5351876	5352929	zf-C2H2	8	+
CM002728.1	8001947	8004563	zf-C2H2	22	-
CM002728.1	8009320	8011948	zf-C2H2	21	-
CM002728.1	12279452	12281198	zf-C2H2	11	+
CM002728.1	12290429	12291308	zf-C2H2	8	+
CM002728.1	14782435	14782825	zf-C2H2	5	+
CM002728.1	14799768	14801052	zf-C2H2	14	-
KK215287.1	122768	124142	zf-C2H2	9	-
KK215287.1	132697	134083	zf-C2H2	11	-
KK215287.1	146398	147646	zf-C2H2	9	-
KK215287.1	283134	284499	zf-C2H2	10	+
KK215287.1	291180	292974	zf-C2H2	14	+
KK215287.1	591903	593433	zf-C2H2	11	-
KK215288.1	781428	782247	zf-C2H2	5	-
KK215288.1	785805	786612	zf-C2H2	5	-
KK215288.1	790881	792147	zf-C2H2	9	-
KK215288.1	803108	804344	zf-C2H2	10	-
KK215288.1	813353	814643	zf-C2H2	10	-
KK215295.1	279566	280106	zf-C2H2	5	-
KK215295.1	314479	315127	zf-C2H2	7	-
KK215295.1	427255	427957	zf-C2H2	6	+
KK215296.1	337557	340950	zf-C2H2	8	-
KK215304.1	31910	32816	zf-C2H2	7	+
KK215304.1	41458	42922	zf-C2H2	15	-
KK215304.1	193569	194955	zf-C2H2	15	-
KK215306.1	46443	47721	zf-C2H2	8	-
KK215309.1	236602	238687	zf-C2H2	12	-
KK215309.1	247507	248689	zf-C2H2	8	-
KK215309.1	253344	258369	zf-C2H2	9	+
KK215313.1	3910	4915	zf-C2H2	7	+
KK215313.1	8074	8869	zf-C2H2	6	-
KK215313.1	17123	18578	zf-C2H2	9	-
KK215313.1	21892	23170	zf-C2H2	8	+
KK215313.1	25690	27820	zf-C2H2	9	-
KK215313.1	61497	62133	zf-C2H2	6	+
KK215313.1	68501	69638	zf-C2H2	6	+
KK215313.1	82752	83979	zf-C2H2	8	+
KK215313.1	89850	91635	zf-C2H2	12	+
KK215313.1	157358	158411	zf-C2H2	7	+
KK215338.1	70750	71728	zf-C2H2	8	-
KK215363.1	1705	2575	zf-C2H2	7	+
KK215363.1	3367	8746	zf-C2H2	7	+
KK215363.1	11506	13282	zf-C2H2	5	+
KK215363.1	21081	22356	zf-C2H2	11	+
KK215363.1	43395	45846	zf-C2H2	8	+
KK215363.1	62954	64501	zf-C2H2	14	+
KK215442.1	5055	6456	zf-C2H2	12	+
KK215442.1	9456	11013	zf-C2H2	12	+
KK215442.1	15185	16385	zf-C2H2	9	+
KK215468.1	6232	9880	zf-C2H2	26	+
KK215545.1	12803	13529	zf-C2H2	9	-
KK215687.1	1339	2047	zf-C2H2	7	+
KK215687.1	3182	4664	zf-C2H2	10	+
KK215687.1	13172	14516	zf-C2H2	11	+
KK215690.1	2874	3810	zf-C2H2	7	+
KK215713.1	7641	10536	zf-C2H2	8	-
KK216188.1	828	2320	zf-C2H2	13	+
KK216204.1	1635	3127	zf-C2H2	13	-
KK216731.1	1	934	zf-C2H2	9	+
KK217271.1	536	1373	zf-C2H2	7	+
KK217335.1	1	1396	zf-C2H2	10	-
KK217434.1	1	1436	zf-C2H2	15	+
```
