## Supplementary Data 2 for "Transposable elements drive the evolution of metazoan zinc finger genes": Poecilia_wingei_znfs.bed

```
CAEGAK010000219.1	44255	45362	zf-C2H2	6	+
CAEGAK010000299.1	167	1049	zf-C2H2	5	+
CAEGAK010000517.1	685	2197	zf-C2H2	15	+
CAEGAK010001159.1	453	1614	zf-C2H2	10	+
CAEGAK010001373.1	9044	10628	zf-C2H2	10	-
CAEGAK010001672.1	315	1680	zf-C2H2	11	+
CAEGAK010002120.1	17444	18413	zf-C2H2	5	+
CAEGAK010002120.1	22320	23076	zf-C2H2	5	-
CAEGAK010002796.1	822	2337	zf-C2H2	10	+
CAEGAK010002796.1	5395	6595	zf-C2H2	10	+
CAEGAK010003204.1	2646	3774	zf-C2H2	9	-
CAEGAK010003204.1	7855	9367	zf-C2H2	13	-
CAEGAK010003249.1	9310	9691	zf-C2H2	5	+
CAEGAK010003263.1	51	1611	zf-C2H2	13	-
CAEGAK010003814.1	1586	2747	zf-C2H2	12	-
CAEGAK010004139.1	2828	4460	zf-C2H2	13	+
CAEGAK010004139.1	10313	12299	zf-C2H2	19	+
CAEGAK010004223.1	9761	10916	zf-C2H2	11	-
CAEGAK010005379.1	6386	8006	zf-C2H2	5	-
CAEGAK010006490.1	1916	3755	zf-C2H2	19	-
CAEGAK010007041.1	517	1498	zf-C2H2	5	-
CAEGAK010007041.1	7447	8366	zf-C2H2	7	-
CAEGAK010007041.1	8594	9971	zf-C2H2	10	-
CAEGAK010007172.1	1971	3210	zf-C2H2	8	-
CAEGAK010007182.1	5582	6803	zf-C2H2	6	-
CAEGAK010007349.1	2583	3555	zf-C2H2	7	-
CAEGAK010007986.1	1203	2340	zf-C2H2	11	-
CAEGAK010008476.1	551	1946	zf-C2H2	15	-
CAEGAK010008706.1	2611	3907	zf-C2H2	9	+
CAEGAK010009616.1	169	1213	zf-C2H2	7	+
CAEGAK010010133.1	69	1575	zf-C2H2	13	-
CAEGAK010010318.1	33756	35391	zf-C2H2	8	-
CAEGAK010010459.1	9502	13141	zf-C2H2	5	+
CAEGAK010010565.1	2595	4380	zf-C2H2	13	+
CAEGAK010010735.1	6477	8976	zf-C2H2	7	-
CAEGAK010011405.1	2144	3395	zf-C2H2	9	+
CAEGAK010011405.1	7676	9362	zf-C2H2	13	+
CAEGAK010011405.1	13216	14623	zf-C2H2	11	+
CAEGAK010011472.1	2025	2736	zf-C2H2	9	-
CAEGAK010011580.1	21549	23166	zf-C2H2	15	-
CAEGAK010011918.1	30183	30600	zf-C2H2	5	-
CAEGAK010012163.1	1851	3237	zf-C2H2	15	-
CAEGAK010012295.1	1069	3031	zf-C2H2	14	-
CAEGAK010013036.1	27523	30895	zf-C2H2	6	-
CAEGAK010013438.1	1381	2452	zf-C2H2	5	-
CAEGAK010013513.1	881	2297	zf-C2H2	5	+
CAEGAK010014534.1	6239	7952	zf-C2H2	6	+
CAEGAK010014573.1	17834	19271	zf-C2H2	8	-
CAEGAK010015389.1	1262	2297	zf-C2H2	6	+
CAEGAK010015417.1	7047	7996	zf-C2H2	12	-
CAEGAK010015752.1	8530	9793	zf-C2H2	5	+
CAEGAK010015767.1	9275	11219	zf-C2H2	17	-
CAEGAK010016009.1	1861	3832	zf-C2H2	18	-
CAEGAK010016009.1	9582	11106	zf-C2H2	14	-
CAEGAK010016409.1	3952	6046	zf-C2H2	22	-
CAEGAK010016680.1	2079	3465	zf-C2H2	13	-
CAEGAK010016929.1	589	1714	zf-C2H2	7	+
CAEGAK010018087.1	2947	4444	zf-C2H2	14	-
CAEGAK010018127.1	4512	5787	zf-C2H2	11	-
CAEGAK010018673.1	4432	6031	zf-C2H2	10	-
CAEGAK010018877.1	644	3272	zf-C2H2	21	-
CAEGAK010019157.1	35820	39186	zf-C2H2	5	-
CAEGAK010020266.1	4385	5207	zf-C2H2	6	-
CAEGAK010020965.1	2	953	zf-C2H2	5	-
CAEGAK010021016.1	5760	7044	zf-C2H2	11	-
CAEGAK010021075.1	1451	2168	zf-C2H2	8	-
CAEGAK010021448.1	164	1175	zf-C2H2	8	+
CAEGAK010021547.1	1502	2957	zf-C2H2	12	-
CAEGAK010021547.1	6385	7726	zf-C2H2	10	-
CAEGAK010021563.1	1416	3501	zf-C2H2	18	-
CAEGAK010021563.1	8131	9622	zf-C2H2	8	-
CAEGAK010021984.1	1726	2872	zf-C2H2	9	+
CAEGAK010021984.1	6243	8004	zf-C2H2	15	+
CAEGAK010021984.1	11173	12391	zf-C2H2	10	+
CAEGAK010022645.1	277	1846	zf-C2H2	13	-
CAEGAK010022645.1	4092	5625	zf-C2H2	13	-
CAEGAK010023186.1	1889	3107	zf-C2H2	10	+
CAEGAK010023264.1	1000	2383	zf-C2H2	11	+
CAEGAK010023326.1	4725	5991	zf-C2H2	9	+
CAEGAK010023326.1	10255	11071	zf-C2H2	5	+
CAEGAK010023356.1	1727	3023	zf-C2H2	11	+
CAEGAK010023979.1	2921	3722	zf-C2H2	5	-
CAEGAK010024009.1	2508	4023	zf-C2H2	13	-
CAEGAK010024945.1	1836	4839	zf-C2H2	11	-
CAEGAK010026134.1	50544	50925	zf-C2H2	5	+
CAEGAK010026134.1	68100	69414	zf-C2H2	14	-
CAEGAK010026596.1	17257	18772	zf-C2H2	12	+
CAEGAK010027432.1	5240	6578	zf-C2H2	9	-
CAEGAK010027432.1	12492	13989	zf-C2H2	10	-
CAEGAK010027432.1	21395	22880	zf-C2H2	10	-
CAEGAK010027584.1	1394	2588	zf-C2H2	7	-
CAEGAK010027584.1	6224	7559	zf-C2H2	8	-
CAEGAK010027584.1	12573	15063	zf-C2H2	18	+
CAEGAK010028449.1	1773	2489	zf-C2H2	6	+
CAEGAK010028607.1	3614	6254	zf-C2H2	7	+
CAEGAK010029584.1	1862	10616	zf-C2H2	48	-
CAEGAK010029621.1	827	2057	zf-C2H2	9	+
CAEGAK010029621.1	4740	6024	zf-C2H2	10	+
CAEGAK010030200.1	0	918	zf-C2H2	8	+
CAEGAK010030508.1	1641	3081	zf-C2H2	13	-
CAEGAK010030640.1	722	1925	zf-C2H2	9	-
CAEGAK010030640.1	4871	6134	zf-C2H2	9	-
CAEGAK010030640.1	8997	10242	zf-C2H2	10	+
CAEGAK010033601.1	7938	10197	zf-C2H2	7	-
CAEGAK010033915.1	1369	2506	zf-C2H2	6	-
CAEGAK010034497.1	2322	3327	zf-C2H2	7	-
CAEGAK010035668.1	12507	14415	zf-C2H2	17	+
CAEGAK010036552.1	0	624	zf-C2H2	6	+
CAEGAK010036704.1	3617	5063	zf-C2H2	12	+
CAEGAK010036706.1	1848	2910	zf-C2H2	7	+
CAEGAK010037857.1	754	2278	zf-C2H2	11	+
CAEGAK010038247.1	5277	6909	zf-C2H2	15	-
CAEGAK010039244.1	5351	6884	zf-C2H2	14	-
CAEGAK010039880.1	2607	3936	zf-C2H2	8	+
CAEGAK010039925.1	2016	3624	zf-C2H2	13	+
CAEGAK010040035.1	2	1016	zf-C2H2	7	-
CAEGAK010040617.1	21285	23136	zf-C2H2	7	+
CAEGAK010040736.1	2340	3618	zf-C2H2	10	-
CAEGAK010040736.1	13858	15751	zf-C2H2	14	-
CAEGAK010041174.1	13927	14917	zf-C2H2	5	+
CAEGAK010041174.1	81928	85522	zf-C2H2	7	+
CAEGAK010041466.1	2266	3727	zf-C2H2	12	+
CAEGAK010041466.1	6779	8516	zf-C2H2	13	+
CAEGAK010042241.1	16972	18310	zf-C2H2	5	+
CAEGAK010042316.1	5540	6530	zf-C2H2	6	+
CAEGAK010042661.1	906	1950	zf-C2H2	9	-
CAEGAK010042845.1	4811	6881	zf-C2H2	6	+
CAEGAK010043439.1	2228	3827	zf-C2H2	12	+
CAEGAK010043834.1	0	1350	zf-C2H2	12	+
CAEGAK010044396.1	2747	3506	zf-C2H2	6	+
CAEGAK010044765.1	2842	4168	zf-C2H2	10	-
CAEGAK010045309.1	6061	7162	zf-C2H2	8	-
CAEGAK010045368.1	550	1873	zf-C2H2	8	-
CAEGAK010045723.1	6498	7887	zf-C2H2	5	+
CAEGAK010046199.1	960	2127	zf-C2H2	10	-
CAEGAK010046232.1	2502	4101	zf-C2H2	11	-
CAEGAK010046232.1	6717	8187	zf-C2H2	10	-
CAEGAK010046612.1	2509	3829	zf-C2H2	10	+
CAEGAK010046612.1	5898	7748	zf-C2H2	12	-
CAEGAK010047133.1	4451	5396	zf-C2H2	5	+
CAEGAK010047150.1	2414	3773	zf-C2H2	10	-
CAEGAK010047369.1	1	916	zf-C2H2	9	+
CAEGAK010047703.1	2169	3213	zf-C2H2	8	+
CAEGAK010047917.1	3537	4392	zf-C2H2	6	+
CAEGAK010048120.1	0	1212	zf-C2H2	10	+
CAEGAK010048755.1	247	2092	zf-C2H2	16	+
CAEGAK010049914.1	1190	2042	zf-C2H2	9	+
CAEGAK010050288.1	10816	12532	zf-C2H2	6	+
CAEGAK010050288.1	18035	22877	zf-C2H2	6	+
CAEGAK010051898.1	874	1732	zf-C2H2	9	+
CAEGAK010052345.1	3618	4929	zf-C2H2	8	+
CAEGAK010052990.1	2609	4517	zf-C2H2	15	+
CAEGAK010052990.1	7614	8430	zf-C2H2	5	+
CAEGAK010054436.1	2220	3531	zf-C2H2	5	-
CAEGAK010054436.1	11311	12886	zf-C2H2	8	-
CAEGAK010054436.1	16387	17713	zf-C2H2	11	-
CAEGAK010056466.1	3796	4444	zf-C2H2	7	-
CAEGAK010057981.1	2920	3826	zf-C2H2	7	-
CAEGAK010058040.1	1875	2856	zf-C2H2	5	-
CAEGAK010058456.1	19466	21386	zf-C2H2	20	-
CAEGAK010059044.1	2338	3589	zf-C2H2	10	-
CAEGAK010059352.1	6296	8090	zf-C2H2	18	+
CAEGAK010059352.1	13236	15249	zf-C2H2	18	+
CAEGAK010059352.1	20698	22651	zf-C2H2	12	+
CAEGAK010059653.1	2547	3804	zf-C2H2	8	-
CAEGAK010060107.1	12780	14811	zf-C2H2	6	-
CAEGAK010060185.1	1272	7992	zf-C2H2	16	-
CAEGAK010060643.1	3003	6237	zf-C2H2	22	-
CAEGAK010060723.1	1	841	zf-C2H2	5	-
CAEGAK010061228.1	7643	10232	zf-C2H2	6	+
CAEGAK010061426.1	1	1120	zf-C2H2	14	+
CAEGAK010061529.1	741	2019	zf-C2H2	9	+
CAEGAK010061529.1	5929	7272	zf-C2H2	16	-
CAEGAK010061645.1	1941	2643	zf-C2H2	6	-
CAEGAK010061768.1	3421	5428	zf-C2H2	21	-
CAEGAK010062408.1	2993	3758	zf-C2H2	6	-
CAEGAK010062812.1	4218	5835	zf-C2H2	15	-
CAEGAK010062874.1	2200	3565	zf-C2H2	11	-
CAEGAK010063078.1	78418	81490	zf-C2H2	9	-
CAEGAK010063218.1	2381	7169	zf-C2H2	13	+
CAEGAK010064053.1	4316	5501	zf-C2H2	8	+
CAEGAK010065493.1	2813	4034	zf-C2H2	11	+
CAEGAK010065994.1	3267	3993	zf-C2H2	5	-
CAEGAK010066205.1	3427	3811	zf-C2H2	5	+
CAEGAK010066781.1	2939	4121	zf-C2H2	8	+
CAEGAK010066783.1	3369	4854	zf-C2H2	8	-
CAEGAK010066783.1	9392	10979	zf-C2H2	11	-
CAEGAK010067370.1	1316	2750	zf-C2H2	13	+
CAEGAK010068730.1	112	1195	zf-C2H2	6	+
CAEGAK010069164.1	1844	3371	zf-C2H2	13	-
CAEGAK010069164.1	8007	9294	zf-C2H2	10	-
CAEGAK010069164.1	13192	14551	zf-C2H2	11	-
CAEGAK010069782.1	416	2261	zf-C2H2	19	-
CAEGAK010069981.1	3702	5490	zf-C2H2	17	-
CAEGAK010070008.1	1061	1859	zf-C2H2	6	+
CAEGAK010070496.1	2518	3856	zf-C2H2	15	-
CAEGAK010071063.1	8224	9652	zf-C2H2	11	+
CAEGAK010071063.1	12132	13677	zf-C2H2	9	-
CAEGAK010073651.1	7882	8680	zf-C2H2	5	+
CAEGAK010073910.1	1679	2852	zf-C2H2	7	+
CAEGAK010073910.1	5926	7360	zf-C2H2	10	+
CAEGAK010074742.1	15852	16818	zf-C2H2	5	+
CAEGAK010075152.1	4502	7118	zf-C2H2	22	+
CAEGAK010075508.1	1608	2658	zf-C2H2	7	+
CAEGAK010075520.1	2825	3203	zf-C2H2	5	-
CAEGAK010077352.1	2	941	zf-C2H2	9	-
CAEGAK010077959.1	445	1147	zf-C2H2	6	-
CAEGAK010077969.1	642	1440	zf-C2H2	6	-
CAEGAK010078139.1	1235	2603	zf-C2H2	6	-
CAEGAK010078556.1	371	1661	zf-C2H2	10	-
CAEGAK010078677.1	0	2259	zf-C2H2	23	-
CAEGAK010078928.1	1527	2316	zf-C2H2	10	-
CAEGAK010079141.1	25046	26207	zf-C2H2	10	+
CAEGAK010079472.1	27301	28963	zf-C2H2	12	-
CAEGAK010079833.1	4455	5355	zf-C2H2	8	+
CAEGAK010079833.1	5489	6380	zf-C2H2	8	+
CAEGAK010080307.1	1	1819	zf-C2H2	12	+
CAEGAK010081127.1	698	2666	zf-C2H2	16	-
CAEGAK010081127.1	7183	8737	zf-C2H2	14	-
CAEGAK010081523.1	19200	20793	zf-C2H2	9	-
CAEGAK010081523.1	27399	28566	zf-C2H2	11	-
CAEGAK010081523.1	34720	35629	zf-C2H2	6	-
CAEGAK010081523.1	42797	47026	zf-C2H2	7	-
CAEGAK010081523.1	50732	52034	zf-C2H2	7	-
CAEGAK010081523.1	54556	58627	zf-C2H2	23	-
CAEGAK010081523.1	63587	67061	zf-C2H2	17	-
CAEGAK010081523.1	86934	90267	zf-C2H2	13	-
CAEGAK010082229.1	0	1422	zf-C2H2	12	+
CAEGAK010082374.1	24475	28555	zf-C2H2	8	-
CAEGAK010082506.1	12016	13339	zf-C2H2	12	+
CAEGAK010082591.1	4451	5963	zf-C2H2	11	-
CAEGAK010082696.1	3515	4562	zf-C2H2	7	-
CAEGAK010082794.1	7454	9596	zf-C2H2	22	+
CAEGAK010083000.1	10206	11349	zf-C2H2	12	+
CAEGAK010083505.1	2861	3800	zf-C2H2	6	+
CAEGAK010084161.1	4538	5810	zf-C2H2	10	-
CAEGAK010085542.1	6318	7767	zf-C2H2	10	+
CAEGAK010086972.1	21953	23234	zf-C2H2	6	-
CAEGAK010086972.1	60814	62419	zf-C2H2	11	+
CAEGAK010086987.1	399	1590	zf-C2H2	10	-
CAEGAK010087072.1	2114	3635	zf-C2H2	13	-
CAEGAK010087072.1	7926	9807	zf-C2H2	16	-
CAEGAK010087072.1	14281	16084	zf-C2H2	17	-
CAEGAK010087072.1	18347	20438	zf-C2H2	20	-
CAEGAK010087072.1	36994	38536	zf-C2H2	14	-
CAEGAK010087220.1	10873	16426	zf-C2H2	10	+
CAEGAK010087774.1	9937	10810	zf-C2H2	6	+
CAEGAK010088554.1	1536	3330	zf-C2H2	14	-
CAEGAK010088605.1	2933	4490	zf-C2H2	11	+
CAEGAK010088605.1	7687	8680	zf-C2H2	5	+
CAEGAK010088605.1	11443	12652	zf-C2H2	7	+
CAEGAK010088605.1	16244	17585	zf-C2H2	8	-
CAEGAK010089509.1	4825	7909	zf-C2H2	20	+
CAEGAK010089509.1	9770	11474	zf-C2H2	13	+
CAEGAK010089509.1	14346	15483	zf-C2H2	8	+
CAEGAK010089509.1	18953	20330	zf-C2H2	10	+
CAEGAK010089509.1	23194	24271	zf-C2H2	13	+
CAEGAK010089509.1	27313	28531	zf-C2H2	11	+
CAEGAK010089509.1	30876	31809	zf-C2H2	5	+
CAEGAK010089539.1	10816	11566	zf-C2H2	7	-
CAEGAK010089539.1	12201	13125	zf-C2H2	7	-
CAEGAK010089539.1	14199	16392	zf-C2H2	13	-
CAEGAK010089671.1	3382	4192	zf-C2H2	7	+
CAEGAK010089671.1	8207	9482	zf-C2H2	9	+
CAEGAK010091287.1	5012	6287	zf-C2H2	10	+
CAEGAK010091287.1	9508	10852	zf-C2H2	8	+
CAEGAK010091551.1	2668	3847	zf-C2H2	10	-
CAEGAK010091957.1	2809	3535	zf-C2H2	5	-
CAEGAK010092259.1	27975	31668	zf-C2H2	8	+
CAEGAK010092547.1	126	1779	zf-C2H2	15	+
CAEGAK010092827.1	3711	4950	zf-C2H2	11	-
CAEGAK010092831.1	0	1383	zf-C2H2	11	+
CAEGAK010092916.1	25713	27351	zf-C2H2	6	+
CAEGAK010092942.1	630	1152	zf-C2H2	6	-
CAEGAK010092942.1	3594	4587	zf-C2H2	7	-
CAEGAK010092942.1	7546	8791	zf-C2H2	10	-
CAEGAK010093292.1	2459	4119	zf-C2H2	7	-
CAEGAK010093904.1	11633	13085	zf-C2H2	13	-
CAEGAK010094179.1	4836	8493	zf-C2H2	26	-
CAEGAK010094377.1	0	1083	zf-C2H2	9	+
CAEGAK010094426.1	3678	4803	zf-C2H2	7	-
CAEGAK010096262.1	2921	4571	zf-C2H2	14	-
CAEGAK010097312.1	7762	8392	zf-C2H2	6	-
CAEGAK010097494.1	4279	6421	zf-C2H2	22	-
CAEGAK010097584.1	4139	5720	zf-C2H2	10	+
CAEGAK010097684.1	4339	5791	zf-C2H2	9	-
CAEGAK010097726.1	587	1715	zf-C2H2	10	+
CAEGAK010098011.1	10217	12197	zf-C2H2	15	-
CAEGAK010099424.1	1577	2462	zf-C2H2	5	-
CAEGAK010099864.1	413	3506	zf-C2H2	5	+
CAEGAK010100354.1	749	1778	zf-C2H2	5	+
CAEGAK010100877.1	7520	8492	zf-C2H2	6	+
CAEGAK010101083.1	0	1254	zf-C2H2	11	+
CAEGAK010101590.1	49517	51302	zf-C2H2	5	-
CAEGAK010101769.1	1874	2951	zf-C2H2	10	-
CAEGAK010101911.1	1470	2970	zf-C2H2	9	+
CAEGAK010101911.1	7665	9399	zf-C2H2	15	-
CAEGAK010102287.1	12269	13427	zf-C2H2	8	+
CAEGAK010102436.1	1065	4458	zf-C2H2	8	+
CAEGAK010102488.1	368	1145	zf-C2H2	6	+
CAEGAK010102678.1	9695	10832	zf-C2H2	6	-
CAEGAK010102680.1	2847	4560	zf-C2H2	11	+
CAEGAK010102887.1	396	1200	zf-C2H2	8	+
CAEGAK010103305.1	2	1085	zf-C2H2	9	+
CAEGAK010103305.1	10788	12594	zf-C2H2	11	+
CAEGAK010103841.1	1980	3936	zf-C2H2	16	-
CAEGAK010104245.1	20718	23184	zf-C2H2	6	+
CAEGAK010104781.1	0	1083	zf-C2H2	8	-
CAEGAK010104887.1	252	1659	zf-C2H2	12	-
CAEGAK010104887.1	10848	12696	zf-C2H2	16	-
CAEGAK010105096.1	61	2356	zf-C2H2	22	+
CAEGAK010105513.1	483	1302	zf-C2H2	5	+
CAEGAK010105599.1	14343	14934	zf-C2H2	5	+
CAEGAK010106572.1	1	943	zf-C2H2	8	-
CAEGAK010106572.1	10505	11057	zf-C2H2	7	-
CAEGAK010106838.1	3017	4448	zf-C2H2	11	+
CAEGAK010108176.1	8767	10117	zf-C2H2	11	+
CAEGAK010109020.1	1487	2861	zf-C2H2	12	+
CAEGAK010109020.1	6103	7402	zf-C2H2	11	-
CAEGAK010109020.1	9899	11942	zf-C2H2	18	+
CAEGAK010109020.1	14068	15247	zf-C2H2	10	-
CAEGAK010109020.1	18128	19514	zf-C2H2	13	-
CAEGAK010109721.1	22659	23922	zf-C2H2	7	+
CAEGAK010109975.1	3768	6015	zf-C2H2	10	-
CAEGAK010110152.1	1258	2866	zf-C2H2	13	+
CAEGAK010110152.1	6764	8186	zf-C2H2	13	-
CAEGAK010110407.1	1402	2668	zf-C2H2	9	+
CAEGAK010110721.1	317	1745	zf-C2H2	12	+
CAEGAK010112241.1	5105	6248	zf-C2H2	11	-
CAEGAK010112851.1	4594	6319	zf-C2H2	14	+
CAEGAK010113042.1	1035	1881	zf-C2H2	8	-
CAEGAK010113073.1	3302	5081	zf-C2H2	12	-
CAEGAK010113126.1	2996	4595	zf-C2H2	12	+
CAEGAK010113126.1	6573	8076	zf-C2H2	11	+
CAEGAK010113809.1	1083	2814	zf-C2H2	15	-
CAEGAK010113809.1	7723	9262	zf-C2H2	10	-
CAEGAK010115312.1	1570	3322	zf-C2H2	15	+
CAEGAK010115312.1	5742	7320	zf-C2H2	13	+
CAEGAK010115580.1	1150	2227	zf-C2H2	7	-
CAEGAK010115780.1	287	833	zf-C2H2	6	-
CAEGAK010117071.1	2788	4852	zf-C2H2	14	+
CAEGAK010117533.1	2557	3307	zf-C2H2	5	+
CAEGAK010117587.1	9379	11455	zf-C2H2	9	-
CAEGAK010118303.1	6107	7853	zf-C2H2	11	+
CAEGAK010118303.1	17048	17927	zf-C2H2	8	+
CAEGAK010119765.1	5156	7076	zf-C2H2	18	+
CAEGAK010120026.1	2882	4229	zf-C2H2	10	-
CAEGAK010120618.1	1145	2771	zf-C2H2	16	-
CAEGAK010121407.1	2051	3683	zf-C2H2	16	-
CAEGAK010121665.1	522	4173	zf-C2H2	5	-
CAEGAK010122617.1	3393	4734	zf-C2H2	5	+
CAEGAK010122956.1	2731	4114	zf-C2H2	11	-
CAEGAK010122956.1	7587	8781	zf-C2H2	9	-
CAEGAK010123129.1	6170	8747	zf-C2H2	7	+
CAEGAK010123364.1	9461	10514	zf-C2H2	8	+
CAEGAK010123475.1	0	675	zf-C2H2	6	+
CAEGAK010123513.1	1154	3560	zf-C2H2	6	+
CAEGAK010124080.1	36970	39433	zf-C2H2	8	+
CAEGAK010124566.1	33313	39406	zf-C2H2	16	+
CAEGAK010126385.1	363	1839	zf-C2H2	6	-
CAEGAK010127144.1	274	1996	zf-C2H2	12	+
CAEGAK010127144.1	3589	5205	zf-C2H2	11	+
CAEGAK010127144.1	8548	10462	zf-C2H2	15	+
CAEGAK010127144.1	14877	16797	zf-C2H2	13	+
CAEGAK010127144.1	19944	21627	zf-C2H2	13	+
CAEGAK010127520.1	2186	3947	zf-C2H2	12	-
CAEGAK010127542.1	3922	5200	zf-C2H2	11	+
CAEGAK010128288.1	3992	5978	zf-C2H2	13	-
CAEGAK010129029.1	1627	2602	zf-C2H2	5	+
CAEGAK010130177.1	3378	4326	zf-C2H2	7	+
CAEGAK010130203.1	1853	3509	zf-C2H2	12	+
CAEGAK010130203.1	5460	6639	zf-C2H2	10	-
CAEGAK010131971.1	2274	3252	zf-C2H2	8	+
CAEGAK010132123.1	138	663	zf-C2H2	5	+
CAEGAK010132134.1	2	752	zf-C2H2	8	+
CAEGAK010132468.1	4030	5896	zf-C2H2	8	-
CAEGAK010132523.1	650	1283	zf-C2H2	6	+
CAEGAK010132523.1	5317	6631	zf-C2H2	11	+
CAEGAK010132597.1	11634	13926	zf-C2H2	20	+
CAEGAK010132865.1	12025	17461	zf-C2H2	10	-
CAEGAK010133185.1	1644	2868	zf-C2H2	10	-
CAEGAK010133920.1	0	420	zf-C2H2	5	+
CAEGAK010135918.1	4796	6113	zf-C2H2	10	-
CAEGAK010136518.1	2530	3136	zf-C2H2	5	-
CAEGAK010137008.1	29472	30999	zf-C2H2	11	-
CAEGAK010137368.1	266	1136	zf-C2H2	9	-
CAEGAK010138009.1	38920	39859	zf-C2H2	5	+
CAEGAK010138530.1	5506	6967	zf-C2H2	15	-
CAEGAK010139108.1	2969	4034	zf-C2H2	11	-
CAEGAK010140519.1	2519	4265	zf-C2H2	16	-
CAEGAK010142989.1	2035	4165	zf-C2H2	9	-
CAEGAK010143192.1	15885	17211	zf-C2H2	9	+
CAEGAK010143502.1	111	1539	zf-C2H2	10	-
CAEGAK010143706.1	5556	6930	zf-C2H2	9	-
CAEGAK010144589.1	3864	10755	zf-C2H2	10	-
CAEGAK010145698.1	3669	4911	zf-C2H2	6	+
CAEGAK010145836.1	1855	3115	zf-C2H2	9	-
CAEGAK010145971.1	2404	2818	zf-C2H2	5	-
CAEGAK010145997.1	1476	2997	zf-C2H2	12	+
CAEGAK010146661.1	2173	3145	zf-C2H2	10	-
CAEGAK010147199.1	7007	8966	zf-C2H2	6	+
CAEGAK010147382.1	0	993	zf-C2H2	12	+
CAEGAK010147802.1	2755	3355	zf-C2H2	6	-
CAEGAK010147887.1	349	2236	zf-C2H2	16	+
CAEGAK010148230.1	1990	3010	zf-C2H2	5	+
CAEGAK010148524.1	1412	6179	zf-C2H2	14	+
CAEGAK010148757.1	1	2884	zf-C2H2	8	+
CAEGAK010149097.1	8102	9530	zf-C2H2	5	+
CAEGAK010149198.1	8772	11651	zf-C2H2	7	+
CAEGAK010149331.1	1986	3126	zf-C2H2	7	+
CAEGAK010149523.1	3205	4753	zf-C2H2	15	-
CAEGAK010149623.1	987	2754	zf-C2H2	20	-
CAEGAK010150223.1	2796	3723	zf-C2H2	5	+
CAEGAK010150223.1	4373	5342	zf-C2H2	6	+
CAEGAK010150272.1	1952	3353	zf-C2H2	12	+
CAEGAK010150272.1	6349	7906	zf-C2H2	12	+
CAEGAK010150850.1	2701	4657	zf-C2H2	17	+
CAEGAK010151634.1	6579	7338	zf-C2H2	6	-
CAEGAK010152652.1	2312	3596	zf-C2H2	12	+
CAEGAK010153128.1	10423	12223	zf-C2H2	15	+
CAEGAK010153151.1	3689	5981	zf-C2H2	22	-
CAEGAK010153151.1	11464	12367	zf-C2H2	8	-
CAEGAK010153335.1	6255	10443	zf-C2H2	12	-
CAEGAK010153494.1	1948	3340	zf-C2H2	9	-
CAEGAK010153494.1	7914	9105	zf-C2H2	8	-
CAEGAK010154067.1	3872	6200	zf-C2H2	5	+
CAEGAK010154684.1	16104	17547	zf-C2H2	9	+
CAEGAK010154921.1	341	1415	zf-C2H2	8	-
CAEGAK010155820.1	20112	23478	zf-C2H2	5	-
CAEGAK010155823.1	89	770	zf-C2H2	8	-
CAEGAK010156363.1	956	2222	zf-C2H2	9	-
CAEGAK010156742.1	0	753	zf-C2H2	7	+
CAEGAK010156808.1	1672	2077	zf-C2H2	5	-
CAEGAK010156863.1	1062	2079	zf-C2H2	9	+
CAEGAK010156999.1	917	2507	zf-C2H2	14	-
CAEGAK010157576.1	692	1454	zf-C2H2	7	+
CAEGAK010158506.1	722	1961	zf-C2H2	7	-
CAEGAK010158769.1	0	549	zf-C2H2	5	+
CAEGAK010159231.1	1	976	zf-C2H2	11	+
CAEGAK010159335.1	24	1176	zf-C2H2	11	-
CAEGAK010159335.1	4651	6346	zf-C2H2	14	-
CAEGAK010159850.1	8809	10633	zf-C2H2	16	-
CAEGAK010161048.1	1613	2762	zf-C2H2	7	+
CAEGAK010161174.1	11740	13804	zf-C2H2	6	-
CAEGAK010161557.1	3608	9068	zf-C2H2	8	+
CAEGAK010161752.1	15333	18771	zf-C2H2	10	+
CAEGAK010162256.1	4200	6093	zf-C2H2	18	-
CAEGAK010162281.1	6034	7909	zf-C2H2	8	-
CAEGAK010162450.1	3755	5186	zf-C2H2	10	+
CAEGAK010162887.1	487	1714	zf-C2H2	9	-
CAEGAK010163167.1	3398	5939	zf-C2H2	7	+
CAEGAK010163182.1	0	1476	zf-C2H2	15	+
CAEGAK010164101.1	6863	7409	zf-C2H2	5	-
CAEGAK010164862.1	3471	4941	zf-C2H2	15	-
CAEGAK010164862.1	6933	8553	zf-C2H2	17	-
CAEGAK010165048.1	9823	11872	zf-C2H2	12	-
CAEGAK010166012.1	5723	6875	zf-C2H2	8	+
CAEGAK010166012.1	10381	11527	zf-C2H2	7	+
CAEGAK010166465.1	2081	6020	zf-C2H2	6	-
CAEGAK010167684.1	3771	5052	zf-C2H2	8	-
CAEGAK010167684.1	8922	9975	zf-C2H2	6	-
CAEGAK010167684.1	11868	12933	zf-C2H2	6	-
CAEGAK010167684.1	14822	15956	zf-C2H2	9	-
CAEGAK010168158.1	2029	3493	zf-C2H2	15	-
CAEGAK010168184.1	1532	4136	zf-C2H2	15	+
CAEGAK010168184.1	6073	7270	zf-C2H2	9	+
CAEGAK010168184.1	7955	8942	zf-C2H2	8	+
CAEGAK010168215.1	903	2997	zf-C2H2	17	+
CAEGAK010168718.1	7976	12488	zf-C2H2	8	-
CAEGAK010169298.1	115	1150	zf-C2H2	6	-
CAEGAK010169560.1	43707	44934	zf-C2H2	6	-
CAEGAK010170862.1	23543	25076	zf-C2H2	6	-
CAEGAK010171079.1	3594	4659	zf-C2H2	9	+
CAEGAK010171668.1	4433	5669	zf-C2H2	10	-
CAEGAK010171808.1	5045	6398	zf-C2H2	13	+
CAEGAK010172863.1	1535	3191	zf-C2H2	17	-
CAEGAK010172988.1	6379	7420	zf-C2H2	11	-
CAEGAK010172995.1	2172	4119	zf-C2H2	16	-
CAEGAK010173061.1	811	1561	zf-C2H2	6	-
CAEGAK010173061.1	4823	5594	zf-C2H2	7	-
CAEGAK010173279.1	11081	12452	zf-C2H2	13	+
CAEGAK010174053.1	33316	33838	zf-C2H2	5	-
```
