## Supplementary Data 2 for "Transposable elements drive the evolution of metazoan zinc finger genes": Poeciliopsis_gracilis_znfs.bed

```
CAEGAC010000168.1	9854	10805	zf-C2H2	6	+
CAEGAC010001518.1	5012	5846	zf-C2H2	6	-
CAEGAC010001641.1	22066	24697	zf-C2H2	7	-
CAEGAC010001664.1	5160	5550	zf-C2H2	5	+
CAEGAC010001712.1	56247	58902	zf-C2H2	19	+
CAEGAC010001868.1	17188	18445	zf-C2H2	8	-
CAEGAC010001868.1	22541	23018	zf-C2H2	6	+
CAEGAC010001915.1	1654	3370	zf-C2H2	15	-
CAEGAC010001995.1	8604	10134	zf-C2H2	15	+
CAEGAC010002629.1	24162	26787	zf-C2H2	6	-
CAEGAC010002949.1	15267	18918	zf-C2H2	5	+
CAEGAC010003118.1	2387	3782	zf-C2H2	12	-
CAEGAC010004178.1	15382	17470	zf-C2H2	18	+
CAEGAC010005353.1	16112	16859	zf-C2H2	6	-
CAEGAC010005353.1	19544	20609	zf-C2H2	9	-
CAEGAC010005353.1	24911	26307	zf-C2H2	11	-
CAEGAC010005369.1	1159	2179	zf-C2H2	9	+
CAEGAC010005369.1	4381	5527	zf-C2H2	11	-
CAEGAC010005430.1	1923	4302	zf-C2H2	25	-
CAEGAC010005622.1	2960	4307	zf-C2H2	15	+
CAEGAC010005893.1	2420	3950	zf-C2H2	11	-
CAEGAC010006011.1	8651	11714	zf-C2H2	9	-
CAEGAC010006171.1	12558	13959	zf-C2H2	8	+
CAEGAC010006171.1	15357	17253	zf-C2H2	10	-
CAEGAC010006171.1	19582	21091	zf-C2H2	13	+
CAEGAC010006279.1	16470	17808	zf-C2H2	9	-
CAEGAC010006279.1	22350	23838	zf-C2H2	10	-
CAEGAC010006695.1	2329	3388	zf-C2H2	6	-
CAEGAC010007889.1	30441	32505	zf-C2H2	6	+
CAEGAC010008410.1	77164	78259	zf-C2H2	5	+
CAEGAC010008735.1	34145	37511	zf-C2H2	5	-
CAEGAC010009672.1	15304	16069	zf-C2H2	6	+
CAEGAC010009687.1	77069	79760	zf-C2H2	21	+
CAEGAC010009687.1	84615	87225	zf-C2H2	22	+
CAEGAC010009815.1	692	3932	zf-C2H2	22	-
CAEGAC010009836.1	18555	20427	zf-C2H2	9	+
CAEGAC010010178.1	548	2087	zf-C2H2	14	-
CAEGAC010010178.1	10758	12648	zf-C2H2	16	-
CAEGAC010010178.1	15881	17687	zf-C2H2	16	-
CAEGAC010010178.1	19916	22052	zf-C2H2	20	-
CAEGAC010010178.1	37422	38970	zf-C2H2	14	-
CAEGAC010010178.1	42536	44318	zf-C2H2	14	+
CAEGAC010010178.1	47093	48230	zf-C2H2	8	+
CAEGAC010010879.1	2576	3278	zf-C2H2	8	-
CAEGAC010010948.1	2231	3035	zf-C2H2	10	-
CAEGAC010011209.1	3299	5306	zf-C2H2	13	-
CAEGAC010011437.1	225	1656	zf-C2H2	12	+
CAEGAC010011437.1	4525	6103	zf-C2H2	12	+
CAEGAC010011437.1	9709	11224	zf-C2H2	13	+
CAEGAC010011437.1	13738	15091	zf-C2H2	11	+
CAEGAC010011437.1	18179	19388	zf-C2H2	10	+
CAEGAC010011437.1	22336	23629	zf-C2H2	11	+
CAEGAC010011437.1	25948	27325	zf-C2H2	13	-
CAEGAC010011437.1	30657	32013	zf-C2H2	10	+
CAEGAC010011437.1	34417	35935	zf-C2H2	12	+
CAEGAC010011437.1	38543	40115	zf-C2H2	13	+
CAEGAC010011437.1	42789	43953	zf-C2H2	9	+
CAEGAC010011437.1	47313	49062	zf-C2H2	16	+
CAEGAC010011437.1	52134	53313	zf-C2H2	10	+
CAEGAC010011501.1	82130	83102	zf-C2H2	5	+
CAEGAC010011952.1	82742	83642	zf-C2H2	5	+
CAEGAC010011952.1	84070	85162	zf-C2H2	6	+
CAEGAC010012193.1	1197	4794	zf-C2H2	7	+
CAEGAC010012300.1	21654	23001	zf-C2H2	7	-
CAEGAC010012300.1	25005	26247	zf-C2H2	6	+
CAEGAC010012300.1	28455	29484	zf-C2H2	6	+
CAEGAC010012300.1	32050	33238	zf-C2H2	7	+
CAEGAC010012717.1	31129	32602	zf-C2H2	9	-
CAEGAC010012850.1	13555	14806	zf-C2H2	8	+
CAEGAC010014508.1	4919	6755	zf-C2H2	15	+
CAEGAC010014616.1	6662	7964	zf-C2H2	7	+
CAEGAC010015100.1	1	1681	zf-C2H2	12	-
CAEGAC010015100.1	6069	7986	zf-C2H2	18	-
CAEGAC010015100.1	13520	15308	zf-C2H2	17	+
CAEGAC010015533.1	1363	2917	zf-C2H2	14	+
CAEGAC010016474.1	52099	56887	zf-C2H2	13	-
CAEGAC010016544.1	243387	245304	zf-C2H2	16	-
CAEGAC010016618.1	6752	8375	zf-C2H2	5	+
CAEGAC010016979.1	8380	9484	zf-C2H2	10	-
CAEGAC010017251.1	7076	8117	zf-C2H2	11	+
CAEGAC010017354.1	1694	2801	zf-C2H2	6	-
CAEGAC010017539.1	2867	4424	zf-C2H2	10	+
CAEGAC010017829.1	40590	41697	zf-C2H2	9	-
CAEGAC010018104.1	230	1490	zf-C2H2	5	+
CAEGAC010018223.1	794	2648	zf-C2H2	11	+
CAEGAC010018349.1	1607	3431	zf-C2H2	14	+
CAEGAC010019625.1	1	550	zf-C2H2	7	+
CAEGAC010020116.1	2472	3732	zf-C2H2	11	-
CAEGAC010020281.1	4515	5439	zf-C2H2	5	+
CAEGAC010020281.1	6076	6970	zf-C2H2	5	+
CAEGAC010020281.1	12050	15737	zf-C2H2	8	+
CAEGAC010020370.1	1533	3450	zf-C2H2	18	+
CAEGAC010020401.1	1025	2705	zf-C2H2	17	-
CAEGAC010021515.1	0	882	zf-C2H2	9	+
CAEGAC010021595.1	1844	3086	zf-C2H2	10	+
CAEGAC010021595.1	8704	9915	zf-C2H2	9	+
CAEGAC010021595.1	13001	13772	zf-C2H2	5	+
CAEGAC010021760.1	0	861	zf-C2H2	9	+
CAEGAC010021760.1	1270	2107	zf-C2H2	8	+
CAEGAC010021804.1	8923	11179	zf-C2H2	7	-
CAEGAC010022029.1	6222	6939	zf-C2H2	5	-
CAEGAC010022998.1	35532	36333	zf-C2H2	5	+
CAEGAC010023272.1	1	1339	zf-C2H2	10	+
CAEGAC010023695.1	7982	9593	zf-C2H2	10	-
CAEGAC010023695.1	14820	15894	zf-C2H2	11	-
CAEGAC010023695.1	20707	21574	zf-C2H2	6	-
CAEGAC010023695.1	28515	32784	zf-C2H2	7	-
CAEGAC010023695.1	36018	37383	zf-C2H2	7	-
CAEGAC010023695.1	39552	43596	zf-C2H2	23	-
CAEGAC010023695.1	48498	51945	zf-C2H2	17	-
CAEGAC010023695.1	68980	72292	zf-C2H2	13	-
CAEGAC010023945.1	39906	40464	zf-C2H2	5	-
CAEGAC010024922.1	246	1239	zf-C2H2	8	-
CAEGAC010025018.1	1643	3488	zf-C2H2	12	-
CAEGAC010025634.1	1	1039	zf-C2H2	9	+
CAEGAC010025634.1	4329	5640	zf-C2H2	10	+
CAEGAC010025849.1	5176	6436	zf-C2H2	10	+
CAEGAC010025854.1	10486	11623	zf-C2H2	11	+
CAEGAC010026193.1	1134	7857	zf-C2H2	12	+
CAEGAC010026712.1	2550	4077	zf-C2H2	13	-
CAEGAC010026712.1	6420	7941	zf-C2H2	13	-
CAEGAC010026712.1	11289	12576	zf-C2H2	10	-
CAEGAC010026712.1	14744	16100	zf-C2H2	12	-
CAEGAC010026712.1	19823	21554	zf-C2H2	14	-
CAEGAC010026712.1	25479	27282	zf-C2H2	10	-
CAEGAC010026712.1	31131	32328	zf-C2H2	9	-
CAEGAC010026712.1	35277	36756	zf-C2H2	10	-
CAEGAC010026712.1	41133	42639	zf-C2H2	11	+
CAEGAC010026821.1	7051	8836	zf-C2H2	5	-
CAEGAC010026929.1	10328	14870	zf-C2H2	14	+
CAEGAC010026958.1	17045	18500	zf-C2H2	12	+
CAEGAC010027484.1	22765	23860	zf-C2H2	6	-
CAEGAC010027758.1	4186	5581	zf-C2H2	8	-
CAEGAC010027758.1	7854	9057	zf-C2H2	7	-
CAEGAC010027837.1	25027	26143	zf-C2H2	7	-
CAEGAC010027837.1	31297	32437	zf-C2H2	7	-
CAEGAC010028034.1	5684	6953	zf-C2H2	10	+
CAEGAC010028050.1	639	1956	zf-C2H2	13	+
CAEGAC010028130.1	2909	4244	zf-C2H2	9	+
CAEGAC010028333.1	3099	5037	zf-C2H2	15	+
CAEGAC010029193.1	18107	19697	zf-C2H2	13	-
CAEGAC010029540.1	19427	20864	zf-C2H2	8	-
CAEGAC010029770.1	5695	7750	zf-C2H2	16	-
CAEGAC010030061.1	1750	2998	zf-C2H2	8	+
CAEGAC010030061.1	6049	7465	zf-C2H2	8	+
CAEGAC010030061.1	9436	11294	zf-C2H2	12	+
CAEGAC010030061.1	13606	14890	zf-C2H2	10	-
CAEGAC010030061.1	17243	18446	zf-C2H2	9	-
CAEGAC010030061.1	20779	22024	zf-C2H2	9	-
CAEGAC010030061.1	24948	26190	zf-C2H2	10	+
CAEGAC010030203.1	700	2008	zf-C2H2	8	+
CAEGAC010030264.1	35434	37792	zf-C2H2	6	-
CAEGAC010030416.1	63311	65090	zf-C2H2	12	+
CAEGAC010031330.1	27941	29525	zf-C2H2	12	-
CAEGAC010031477.1	4078	5676	zf-C2H2	7	-
CAEGAC010031690.1	4376	5441	zf-C2H2	5	-
CAEGAC010031690.1	13402	15025	zf-C2H2	9	-
CAEGAC010031690.1	17612	19889	zf-C2H2	9	-
CAEGAC010031690.1	24859	25630	zf-C2H2	6	+
CAEGAC010031767.1	388	1987	zf-C2H2	12	+
CAEGAC010033119.1	1905	3399	zf-C2H2	10	-
CAEGAC010033212.1	1803	2625	zf-C2H2	9	-
CAEGAC010033422.1	22293	22863	zf-C2H2	5	+
CAEGAC010033537.1	32553	33438	zf-C2H2	7	+
CAEGAC010033589.1	9868	10273	zf-C2H2	5	-
CAEGAC010033589.1	16186	17905	zf-C2H2	13	-
CAEGAC010033589.1	22014	23631	zf-C2H2	15	-
CAEGAC010033853.1	1955	3176	zf-C2H2	9	+
CAEGAC010033853.1	6194	7607	zf-C2H2	11	+
CAEGAC010033853.1	10268	11675	zf-C2H2	10	+
CAEGAC010033853.1	13836	15237	zf-C2H2	12	+
CAEGAC010033853.1	18641	20165	zf-C2H2	13	+
CAEGAC010034172.1	9732	11109	zf-C2H2	9	+
CAEGAC010034210.1	6172	6847	zf-C2H2	6	-
CAEGAC010034475.1	11969	13418	zf-C2H2	11	-
CAEGAC010034756.1	48458	51335	zf-C2H2	8	-
CAEGAC010034756.1	89485	90895	zf-C2H2	6	-
CAEGAC010035068.1	2087	8813	zf-C2H2	17	-
CAEGAC010035215.1	2157	3354	zf-C2H2	7	+
CAEGAC010035946.1	1451	2957	zf-C2H2	12	-
CAEGAC010036029.1	54642	55965	zf-C2H2	12	+
CAEGAC010036535.1	0	1188	zf-C2H2	10	+
CAEGAC010036535.1	3714	4698	zf-C2H2	7	+
CAEGAC010036893.1	2034	4911	zf-C2H2	7	-
CAEGAC010037075.1	29365	33904	zf-C2H2	8	+
CAEGAC010037101.1	4251	5850	zf-C2H2	11	+
CAEGAC010037101.1	7054	7952	zf-C2H2	9	+
CAEGAC010037101.1	10723	11539	zf-C2H2	5	+
CAEGAC010037358.1	10282	11920	zf-C2H2	6	-
CAEGAC010037426.1	23429	27238	zf-C2H2	8	+
CAEGAC010037649.1	2749	4624	zf-C2H2	14	+
CAEGAC010037900.1	1731	3375	zf-C2H2	13	-
CAEGAC010038230.1	33237	35706	zf-C2H2	6	+
CAEGAC010038393.1	1804	3235	zf-C2H2	10	-
CAEGAC010038679.1	5205	6471	zf-C2H2	12	+
CAEGAC010039047.1	6070	6676	zf-C2H2	5	-
CAEGAC010039302.1	2195	3386	zf-C2H2	13	-
CAEGAC010039639.1	4156	5572	zf-C2H2	15	+
CAEGAC010040363.1	69725	72809	zf-C2H2	5	+
CAEGAC010040614.1	684	2070	zf-C2H2	12	+
CAEGAC010040701.1	45145	45802	zf-C2H2	5	+
CAEGAC010040807.1	13482	14073	zf-C2H2	5	-
CAEGAC010040900.1	36045	36795	zf-C2H2	5	-
CAEGAC010041560.1	8572	9265	zf-C2H2	6	+
CAEGAC010041994.1	15974	16658	zf-C2H2	6	-
CAEGAC010041994.1	19470	20202	zf-C2H2	7	-
CAEGAC010042044.1	4144	5833	zf-C2H2	8	+
CAEGAC010042459.1	1529	3071	zf-C2H2	9	-
CAEGAC010042459.1	6020	7355	zf-C2H2	11	-
CAEGAC010042459.1	14241	15612	zf-C2H2	11	-
CAEGAC010042459.1	19503	21126	zf-C2H2	13	-
CAEGAC010042459.1	25661	26909	zf-C2H2	9	-
CAEGAC010043381.1	14062	15247	zf-C2H2	8	+
CAEGAC010043965.1	9473	10520	zf-C2H2	5	+
CAEGAC010044154.1	3570	4572	zf-C2H2	8	+
CAEGAC010044311.1	39545	40376	zf-C2H2	8	-
CAEGAC010044311.1	49266	51009	zf-C2H2	11	-
CAEGAC010044581.1	30574	36007	zf-C2H2	10	-
CAEGAC010046022.1	39130	40090	zf-C2H2	5	+
CAEGAC010046586.1	33854	35780	zf-C2H2	17	+
CAEGAC010047143.1	429	1800	zf-C2H2	12	+
CAEGAC010047143.1	5053	6103	zf-C2H2	9	+
CAEGAC010047640.1	17110	19348	zf-C2H2	6	-
CAEGAC010047916.1	17185	18646	zf-C2H2	15	+
CAEGAC010048366.1	3894	5262	zf-C2H2	11	+
CAEGAC010048370.1	2997	4425	zf-C2H2	8	-
CAEGAC010048381.1	786	2190	zf-C2H2	11	+
CAEGAC010048645.1	25305	29529	zf-C2H2	12	-
CAEGAC010049570.1	20322	22383	zf-C2H2	14	-
CAEGAC010049635.1	18598	19501	zf-C2H2	6	-
CAEGAC010050452.1	4154	5027	zf-C2H2	8	+
CAEGAC010050452.1	8590	10357	zf-C2H2	18	+
CAEGAC010051504.1	6718	7855	zf-C2H2	6	-
CAEGAC010051504.1	18607	20479	zf-C2H2	9	+
CAEGAC010052054.1	7128	10698	zf-C2H2	5	-
CAEGAC010052214.1	410	3422	zf-C2H2	16	-
CAEGAC010052214.1	4213	5512	zf-C2H2	9	-
CAEGAC010052228.1	9376	11335	zf-C2H2	17	-
CAEGAC010052488.1	5048	5945	zf-C2H2	7	+
CAEGAC010052628.1	15640	21751	zf-C2H2	17	+
CAEGAC010053055.1	1062	2331	zf-C2H2	8	+
CAEGAC010053055.1	3700	4540	zf-C2H2	9	+
CAEGAC010053121.1	32806	34294	zf-C2H2	15	-
CAEGAC010053164.1	19828	25396	zf-C2H2	10	-
CAEGAC010054198.1	210	1329	zf-C2H2	9	-
CAEGAC010054316.1	3250	4063	zf-C2H2	5	+
CAEGAC010054408.1	2660	3641	zf-C2H2	8	-
CAEGAC010054464.1	7859	9782	zf-C2H2	14	-
CAEGAC010054818.1	4126	5113	zf-C2H2	8	-
CAEGAC010054818.1	5803	7000	zf-C2H2	9	-
CAEGAC010054818.1	8593	11182	zf-C2H2	15	-
CAEGAC010055036.1	5924	10742	zf-C2H2	6	-
CAEGAC010055036.1	16352	18053	zf-C2H2	6	-
CAEGAC010055273.1	136164	137985	zf-C2H2	5	+
CAEGAC010055298.1	39006	39975	zf-C2H2	5	-
CAEGAC010056338.1	2672	5030	zf-C2H2	6	-
CAEGAC010056893.1	8651	10337	zf-C2H2	6	-
CAEGAC010056911.1	17271	18897	zf-C2H2	12	-
CAEGAC010057068.1	29591	32957	zf-C2H2	5	+
CAEGAC010057159.1	14750	16025	zf-C2H2	7	+
CAEGAC010057508.1	1	1366	zf-C2H2	14	-
CAEGAC010057508.1	7106	8735	zf-C2H2	14	+
CAEGAC010057508.1	12787	14836	zf-C2H2	16	+
CAEGAC010058121.1	565	2767	zf-C2H2	14	+
CAEGAC010058121.1	3086	4031	zf-C2H2	7	+
CAEGAC010058121.1	4718	5366	zf-C2H2	7	+
CAEGAC010058677.1	0	1701	zf-C2H2	14	+
CAEGAC010058838.1	458	2567	zf-C2H2	16	-
CAEGAC010058838.1	5272	6862	zf-C2H2	13	-
CAEGAC010059436.1	5670	6738	zf-C2H2	5	-
CAEGAC010059436.1	10648	12073	zf-C2H2	9	-
CAEGAC010059625.1	8094	9315	zf-C2H2	6	-
CAEGAC010060675.1	10001	12995	zf-C2H2	11	-
CAEGAC010060675.1	23785	32539	zf-C2H2	48	-
CAEGAC010060675.1	50545	52675	zf-C2H2	12	-
CAEGAC010061156.1	48341	49376	zf-C2H2	5	+
CAEGAC010061767.1	2064	3058	zf-C2H2	5	-
CAEGAC010062638.1	1082	2942	zf-C2H2	13	+
CAEGAC010062638.1	5709	7455	zf-C2H2	14	+
CAEGAC010062699.1	5889	7371	zf-C2H2	10	-
CAEGAC010062699.1	9464	10409	zf-C2H2	9	-
CAEGAC010063017.1	2320	3856	zf-C2H2	6	+
CAEGAC010063089.1	2	878	zf-C2H2	10	+
CAEGAC010063148.1	3346	4393	zf-C2H2	8	+
CAEGAC010063906.1	53764	54430	zf-C2H2	8	+
CAEGAC010063906.1	57501	58647	zf-C2H2	7	-
CAEGAC010063906.1	61581	62562	zf-C2H2	5	-
CAEGAC010063906.1	65551	67129	zf-C2H2	12	-
CAEGAC010063940.1	23748	26253	zf-C2H2	7	+
CAEGAC010063991.1	908	2038	zf-C2H2	7	+
CAEGAC010064715.1	9942	11433	zf-C2H2	15	-
CAEGAC010064813.1	13532	15359	zf-C2H2	7	+
CAEGAC010065095.1	6375	8850	zf-C2H2	7	+
CAEGAC010065413.1	7474	9055	zf-C2H2	11	+
CAEGAC010065668.1	1635	2808	zf-C2H2	9	+
CAEGAC010065668.1	8771	10349	zf-C2H2	12	+
CAEGAC010066259.1	10994	13985	zf-C2H2	12	-
CAEGAC010066488.1	18190	21646	zf-C2H2	10	-
CAEGAC010066743.1	9537	11313	zf-C2H2	16	+
CAEGAC010067067.1	67138	69151	zf-C2H2	6	-
CAEGAC010067520.1	20956	22042	zf-C2H2	6	-
CAEGAC010067678.1	11043	12447	zf-C2H2	6	-
CAEGAC010067687.1	3631	5062	zf-C2H2	5	-
CAEGAC010067742.1	5800	7171	zf-C2H2	9	-
CAEGAC010067742.1	11592	12747	zf-C2H2	11	-
CAEGAC010068012.1	26606	28799	zf-C2H2	18	-
CAEGAC010068624.1	6796	7246	zf-C2H2	6	+
CAEGAC010069687.1	4334	6254	zf-C2H2	18	-
CAEGAC010069952.1	24548	30068	zf-C2H2	9	+
CAEGAC010069974.1	183611	184562	zf-C2H2	5	-
CAEGAC010071114.1	9273	10461	zf-C2H2	10	+
CAEGAC010071114.1	11880	13209	zf-C2H2	12	-
CAEGAC010071167.1	2902	4357	zf-C2H2	10	-
CAEGAC010071499.1	6706	9142	zf-C2H2	8	+
CAEGAC010071791.1	6751	8269	zf-C2H2	11	-
CAEGAC010071791.1	10185	11793	zf-C2H2	11	-
CAEGAC010071791.1	13574	15251	zf-C2H2	14	-
CAEGAC010071791.1	19485	21438	zf-C2H2	17	-
CAEGAC010072185.1	3720	7395	zf-C2H2	7	+
CAEGAC010072523.1	37	2554	zf-C2H2	18	-
CAEGAC010072833.1	1710	2517	zf-C2H2	5	-
CAEGAC010072833.1	8070	9498	zf-C2H2	11	-
CAEGAC010072981.1	72692	73382	zf-C2H2	8	-
CAEGAC010073084.1	4873	6577	zf-C2H2	13	+
CAEGAC010073084.1	9574	10534	zf-C2H2	6	-
CAEGAC010073298.1	41252	42611	zf-C2H2	5	+
CAEGAC010073947.1	23454	24171	zf-C2H2	5	-
CAEGAC010073990.1	1113	2475	zf-C2H2	10	-
CAEGAC010073990.1	7262	8876	zf-C2H2	13	-
CAEGAC010073990.1	12984	14241	zf-C2H2	10	-
CAEGAC010073990.1	17464	19818	zf-C2H2	20	-
CAEGAC010074327.1	1412	2768	zf-C2H2	7	-
CAEGAC010074654.1	3937	5167	zf-C2H2	5	-
CAEGAC010074753.1	7363	8983	zf-C2H2	17	+
CAEGAC010074753.1	10706	12170	zf-C2H2	15	+
CAEGAC010074916.1	6233	8576	zf-C2H2	9	-
CAEGAC010075099.1	6247	7798	zf-C2H2	8	+
CAEGAC010075099.1	12992	15113	zf-C2H2	17	+
CAEGAC010076033.1	6788	7703	zf-C2H2	6	-
CAEGAC010076136.1	1235	4472	zf-C2H2	8	-
CAEGAC010076905.1	2604	3588	zf-C2H2	5	+
CAEGAC010076905.1	7056	8523	zf-C2H2	7	+
CAEGAC010076905.1	12395	13706	zf-C2H2	8	+
CAEGAC010077209.1	5541	6519	zf-C2H2	5	+
CAEGAC010077296.1	4930	5914	zf-C2H2	5	+
CAEGAC010077296.1	9286	10375	zf-C2H2	6	+
CAEGAC010077496.1	1634	2987	zf-C2H2	10	+
CAEGAC010077634.1	3214	4150	zf-C2H2	9	+
CAEGAC010077636.1	626	2195	zf-C2H2	13	+
CAEGAC010078316.1	993	2388	zf-C2H2	14	+
CAEGAC010078316.1	9154	10849	zf-C2H2	11	-
CAEGAC010078353.1	92341	95959	zf-C2H2	26	-
CAEGAC010078619.1	770	2018	zf-C2H2	10	+
CAEGAC010078810.1	6386	7805	zf-C2H2	10	-
CAEGAC010078869.1	554	2081	zf-C2H2	11	-
CAEGAC010078988.1	2460	4887	zf-C2H2	12	-
CAEGAC010078988.1	9834	11103	zf-C2H2	8	-
CAEGAC010078988.1	12961	13819	zf-C2H2	5	-
CAEGAC010079053.1	1099	2899	zf-C2H2	15	+
CAEGAC010079911.1	4955	7262	zf-C2H2	20	+
CAEGAC010079911.1	8031	9504	zf-C2H2	9	+
CAEGAC010080089.1	3762	4740	zf-C2H2	7	+
CAEGAC010080089.1	11991	13398	zf-C2H2	11	-
CAEGAC010080864.1	20137	20938	zf-C2H2	5	+
CAEGAC010081281.1	497	1727	zf-C2H2	8	+
CAEGAC010081681.1	6448	7714	zf-C2H2	13	+
CAEGAC010081895.1	5043	6207	zf-C2H2	9	-
CAEGAC010082309.1	17608	18557	zf-C2H2	12	+
CAEGAC010082374.1	2517	3813	zf-C2H2	10	+
CAEGAC010082374.1	7268	8216	zf-C2H2	8	+
CAEGAC010082413.1	37688	41375	zf-C2H2	8	-
CAEGAC010082528.1	9007	12874	zf-C2H2	6	-
CAEGAC010083057.1	32834	34778	zf-C2H2	7	+
```
