## Supplementary Data 2 for "Transposable elements drive the evolution of metazoan zinc finger genes": Poeciliopsis_infans_znfs.bed

```
CAEGAA010000404.1	6561	8382	zf-C2H2	8	+
CAEGAA010000594.1	129198	134718	zf-C2H2	9	-
CAEGAA010000629.1	1426	2863	zf-C2H2	11	-
CAEGAA010000732.1	1	1507	zf-C2H2	12	-
CAEGAA010000732.1	4917	6387	zf-C2H2	12	-
CAEGAA010000732.1	9182	10448	zf-C2H2	10	-
CAEGAA010000732.1	12987	15729	zf-C2H2	24	-
CAEGAA010000732.1	30906	31890	zf-C2H2	8	-
CAEGAA010000732.1	34457	35702	zf-C2H2	10	-
CAEGAA010000732.1	40736	41855	zf-C2H2	9	-
CAEGAA010000732.1	44817	46347	zf-C2H2	13	-
CAEGAA010000732.1	49627	51514	zf-C2H2	10	+
CAEGAA010000732.1	52926	54216	zf-C2H2	8	-
CAEGAA010000732.1	70855	72472	zf-C2H2	15	+
CAEGAA010000732.1	76273	77875	zf-C2H2	13	+
CAEGAA010000732.1	83289	84568	zf-C2H2	8	+
CAEGAA010000826.1	7728	10863	zf-C2H2	9	+
CAEGAA010000826.1	40905	41818	zf-C2H2	7	+
CAEGAA010000900.1	19726	20932	zf-C2H2	7	+
CAEGAA010000900.1	23316	24774	zf-C2H2	9	+
CAEGAA010000900.1	28837	29881	zf-C2H2	5	+
CAEGAA010000900.1	36284	37604	zf-C2H2	8	+
CAEGAA010000901.1	73904	75968	zf-C2H2	6	-
CAEGAA010000903.1	21684	22479	zf-C2H2	7	-
CAEGAA010001223.1	71675	78401	zf-C2H2	17	-
CAEGAA010001365.1	5062	6865	zf-C2H2	15	+
CAEGAA010001618.1	29243	30623	zf-C2H2	12	+
CAEGAA010001714.1	0	609	zf-C2H2	6	+
CAEGAA010001792.1	393	1530	zf-C2H2	9	+
CAEGAA010002030.1	668	1946	zf-C2H2	9	+
CAEGAA010002092.1	3447	4926	zf-C2H2	13	-
CAEGAA010002435.1	1554	2493	zf-C2H2	6	-
CAEGAA010002541.1	36183	37176	zf-C2H2	5	+
CAEGAA010002861.1	9273	10101	zf-C2H2	5	-
CAEGAA010002948.1	69094	70822	zf-C2H2	11	+
CAEGAA010002948.1	80910	81717	zf-C2H2	8	+
CAEGAA010003279.1	18694	22561	zf-C2H2	6	-
CAEGAA010003423.1	340	1759	zf-C2H2	11	-
CAEGAA010003423.1	3905	5129	zf-C2H2	9	-
CAEGAA010003423.1	8990	10580	zf-C2H2	13	-
CAEGAA010003423.1	13223	14750	zf-C2H2	13	-
CAEGAA010003423.1	18383	19670	zf-C2H2	10	-
CAEGAA010003423.1	22879	24235	zf-C2H2	11	-
CAEGAA010003450.1	624	2007	zf-C2H2	11	+
CAEGAA010003450.1	6952	8323	zf-C2H2	9	+
CAEGAA010003520.1	6330	7683	zf-C2H2	12	-
CAEGAA010003593.1	2869	4156	zf-C2H2	5	-
CAEGAA010004120.1	7681	12211	zf-C2H2	14	+
CAEGAA010004400.1	17554	19486	zf-C2H2	18	-
CAEGAA010004400.1	21854	23969	zf-C2H2	14	+
CAEGAA010004400.1	24317	25250	zf-C2H2	7	+
CAEGAA010004580.1	38421	39615	zf-C2H2	6	-
CAEGAA010004597.1	10092	11697	zf-C2H2	12	-
CAEGAA010004622.1	401	1214	zf-C2H2	5	+
CAEGAA010004649.1	42389	47831	zf-C2H2	10	-
CAEGAA010004751.1	9777	11058	zf-C2H2	14	+
CAEGAA010004793.1	3640	5113	zf-C2H2	9	-
CAEGAA010004793.1	6778	8998	zf-C2H2	19	-
CAEGAA010004980.1	3289	5545	zf-C2H2	7	+
CAEGAA010005206.1	33239	35039	zf-C2H2	7	-
CAEGAA010005327.1	950	2417	zf-C2H2	15	-
CAEGAA010005327.1	4151	5792	zf-C2H2	17	-
CAEGAA010005962.1	19689	20385	zf-C2H2	6	+
CAEGAA010006073.1	1872	3444	zf-C2H2	12	-
CAEGAA010006073.1	7702	8896	zf-C2H2	7	-
CAEGAA010006073.1	11225	12407	zf-C2H2	6	-
CAEGAA010006073.1	14858	15917	zf-C2H2	6	-
CAEGAA010006073.1	18095	19337	zf-C2H2	7	+
CAEGAA010006090.1	14090	15731	zf-C2H2	6	+
CAEGAA010006129.1	572	1460	zf-C2H2	7	+
CAEGAA010006317.1	12781	13522	zf-C2H2	7	+
CAEGAA010006317.1	16427	17099	zf-C2H2	6	+
CAEGAA010006388.1	28862	30200	zf-C2H2	9	-
CAEGAA010006564.1	102101	102722	zf-C2H2	5	-
CAEGAA010006568.1	95710	97201	zf-C2H2	15	-
CAEGAA010006788.1	1	622	zf-C2H2	6	+
CAEGAA010006996.1	13371	14568	zf-C2H2	7	+
CAEGAA010007395.1	6619	7141	zf-C2H2	6	-
CAEGAA010007494.1	1302	1737	zf-C2H2	5	+
CAEGAA010007494.1	4693	5953	zf-C2H2	10	+
CAEGAA010007494.1	8398	9817	zf-C2H2	12	+
CAEGAA010007494.1	13307	14831	zf-C2H2	14	+
CAEGAA010007494.1	19384	21352	zf-C2H2	17	+
CAEGAA010007494.1	26069	27752	zf-C2H2	14	+
CAEGAA010007494.1	30657	32223	zf-C2H2	12	+
CAEGAA010007494.1	34655	36167	zf-C2H2	11	+
CAEGAA010007500.1	5724	6693	zf-C2H2	5	-
CAEGAA010007509.1	8264	9695	zf-C2H2	9	-
CAEGAA010007565.1	990	2229	zf-C2H2	7	+
CAEGAA010007628.1	65634	68649	zf-C2H2	17	-
CAEGAA010007628.1	69489	70623	zf-C2H2	9	-
CAEGAA010007697.1	44645	46913	zf-C2H2	6	+
CAEGAA010007778.1	1976	4553	zf-C2H2	6	-
CAEGAA010008558.1	52899	54336	zf-C2H2	8	-
CAEGAA010008595.1	1991	3521	zf-C2H2	15	+
CAEGAA010008629.1	3072	6243	zf-C2H2	7	+
CAEGAA010008833.1	5299	6736	zf-C2H2	13	-
CAEGAA010008833.1	10813	11830	zf-C2H2	9	-
CAEGAA010009019.1	13145	15800	zf-C2H2	7	-
CAEGAA010009041.1	21361	22318	zf-C2H2	8	+
CAEGAA010009128.1	37578	41343	zf-C2H2	8	-
CAEGAA010009669.1	24550	25483	zf-C2H2	5	+
CAEGAA010009914.1	6211	7531	zf-C2H2	12	+
CAEGAA010010040.1	6859	8914	zf-C2H2	9	-
CAEGAA010010324.1	15585	17370	zf-C2H2	5	+
CAEGAA010010435.1	79102	81142	zf-C2H2	13	+
CAEGAA010010435.1	86760	88821	zf-C2H2	14	+
CAEGAA010010549.1	463	1798	zf-C2H2	11	-
CAEGAA010010549.1	6677	8048	zf-C2H2	11	-
CAEGAA010010549.1	11872	13495	zf-C2H2	13	-
CAEGAA010010549.1	17355	18603	zf-C2H2	9	-
CAEGAA010010549.1	22483	23710	zf-C2H2	9	+
CAEGAA010010549.1	29273	31112	zf-C2H2	15	+
CAEGAA010010549.1	34223	36182	zf-C2H2	13	+
CAEGAA010010549.1	39044	40760	zf-C2H2	14	+
CAEGAA010010608.1	14451	17442	zf-C2H2	13	-
CAEGAA010010797.1	4164	5298	zf-C2H2	9	-
CAEGAA010010939.1	72690	73416	zf-C2H2	5	+
CAEGAA010010951.1	45725	47678	zf-C2H2	18	+
CAEGAA010011390.1	2	1775	zf-C2H2	18	+
CAEGAA010011390.1	6249	7695	zf-C2H2	9	+
CAEGAA010011475.1	1034	2537	zf-C2H2	10	-
CAEGAA010011475.1	6767	8273	zf-C2H2	11	+
CAEGAA010011503.1	167631	171550	zf-C2H2	9	-
CAEGAA010011618.1	89563	91192	zf-C2H2	7	+
CAEGAA010011618.1	96482	97598	zf-C2H2	7	+
CAEGAA010011624.1	248	2108	zf-C2H2	11	+
CAEGAA010011713.1	5475	8109	zf-C2H2	7	+
CAEGAA010011817.1	54493	55120	zf-C2H2	5	-
CAEGAA010012071.1	176203	177166	zf-C2H2	5	-
CAEGAA010012170.1	609	1962	zf-C2H2	11	+
CAEGAA010012297.1	1068	2667	zf-C2H2	10	+
CAEGAA010012357.1	15008	17135	zf-C2H2	6	-
CAEGAA010012618.1	592	3844	zf-C2H2	22	-
CAEGAA010012883.1	77645	78917	zf-C2H2	7	+
CAEGAA010012883.1	83344	84814	zf-C2H2	12	+
CAEGAA010012883.1	87725	89309	zf-C2H2	12	+
CAEGAA010012883.1	92868	94383	zf-C2H2	13	+
CAEGAA010012883.1	97454	98807	zf-C2H2	11	+
CAEGAA010012883.1	101784	103002	zf-C2H2	10	+
CAEGAA010012883.1	107437	108574	zf-C2H2	9	+
CAEGAA010012883.1	111102	112479	zf-C2H2	13	-
CAEGAA010012883.1	116363	117662	zf-C2H2	10	+
CAEGAA010012883.1	120047	121565	zf-C2H2	12	+
CAEGAA010012883.1	124687	126217	zf-C2H2	13	+
CAEGAA010012991.1	22254	23427	zf-C2H2	9	-
CAEGAA010013375.1	13170	14586	zf-C2H2	15	+
CAEGAA010013556.1	8231	10187	zf-C2H2	16	-
CAEGAA010013730.1	11240	13709	zf-C2H2	6	-
CAEGAA010013908.1	1388	3362	zf-C2H2	15	-
CAEGAA010014133.1	23122	25048	zf-C2H2	16	-
CAEGAA010014237.1	80635	84001	zf-C2H2	5	+
CAEGAA010014605.1	5578	6538	zf-C2H2	8	+
CAEGAA010014700.1	32271	33678	zf-C2H2	10	-
CAEGAA010014700.1	37347	38637	zf-C2H2	8	+
CAEGAA010015039.1	69194	73400	zf-C2H2	12	+
CAEGAA010015059.1	3195	4125	zf-C2H2	5	+
CAEGAA010015059.1	4747	5746	zf-C2H2	6	+
CAEGAA010015064.1	2888	4456	zf-C2H2	7	-
CAEGAA010015106.1	2757	4131	zf-C2H2	11	-
CAEGAA010015106.1	6996	8133	zf-C2H2	8	-
CAEGAA010015106.1	10896	12675	zf-C2H2	13	-
CAEGAA010015535.1	9772	13243	zf-C2H2	17	+
CAEGAA010015535.1	18105	22137	zf-C2H2	22	+
CAEGAA010015535.1	24253	25609	zf-C2H2	7	+
CAEGAA010015535.1	28923	33075	zf-C2H2	7	+
CAEGAA010015535.1	40076	40973	zf-C2H2	6	+
CAEGAA010015535.1	45748	46858	zf-C2H2	11	+
CAEGAA010015535.1	52920	54429	zf-C2H2	9	+
CAEGAA010015650.1	18049	19582	zf-C2H2	9	+
CAEGAA010015719.1	2579	4553	zf-C2H2	15	-
CAEGAA010015719.1	10290	11730	zf-C2H2	8	-
CAEGAA010015719.1	19011	20691	zf-C2H2	11	+
CAEGAA010015719.1	23499	24204	zf-C2H2	5	-
CAEGAA010015719.1	27990	29385	zf-C2H2	14	-
CAEGAA010015760.1	15532	16747	zf-C2H2	10	-
CAEGAA010015760.1	19891	21625	zf-C2H2	16	-
CAEGAA010015789.1	10657	12490	zf-C2H2	15	+
CAEGAA010015789.1	20551	21532	zf-C2H2	7	+
CAEGAA010015830.1	50869	55657	zf-C2H2	13	-
CAEGAA010015940.1	923	2033	zf-C2H2	7	-
CAEGAA010016143.1	76611	78591	zf-C2H2	17	-
CAEGAA010016257.1	49132	51594	zf-C2H2	7	+
CAEGAA010016360.1	70202	73796	zf-C2H2	26	-
CAEGAA010016549.1	19093	20160	zf-C2H2	7	-
CAEGAA010016642.1	2142	3711	zf-C2H2	15	+
CAEGAA010016642.1	6663	7572	zf-C2H2	6	+
CAEGAA010016832.1	112853	115319	zf-C2H2	5	-
CAEGAA010017079.1	2030	8360	zf-C2H2	12	+
CAEGAA010017204.1	5065	6442	zf-C2H2	10	+
CAEGAA010017204.1	9264	10521	zf-C2H2	8	+
CAEGAA010017330.1	1370	2888	zf-C2H2	11	+
CAEGAA010017426.1	34898	36359	zf-C2H2	15	-
CAEGAA010017606.1	30139	31639	zf-C2H2	11	+
CAEGAA010017724.1	2	752	zf-C2H2	8	+
CAEGAA010017771.1	1577	2888	zf-C2H2	9	-
CAEGAA010017771.1	6421	7651	zf-C2H2	8	-
CAEGAA010018016.1	6389	7337	zf-C2H2	5	+
CAEGAA010018049.1	1851	3582	zf-C2H2	14	-
CAEGAA010018049.1	8307	10107	zf-C2H2	10	-
CAEGAA010018049.1	14117	15263	zf-C2H2	10	-
CAEGAA010018174.1	4873	6289	zf-C2H2	11	+
CAEGAA010018503.1	211	1309	zf-C2H2	6	+
CAEGAA010018549.1	39231	41010	zf-C2H2	6	-
CAEGAA010018629.1	56101	58342	zf-C2H2	15	+
CAEGAA010018629.1	62717	63704	zf-C2H2	5	+
CAEGAA010018629.1	66983	68075	zf-C2H2	6	+
CAEGAA010018892.1	8977	10816	zf-C2H2	14	-
CAEGAA010018917.1	30558	32142	zf-C2H2	12	-
CAEGAA010018986.1	2440	4096	zf-C2H2	14	+
CAEGAA010018986.1	7800	9840	zf-C2H2	17	+
CAEGAA010019088.1	2988	4527	zf-C2H2	10	-
CAEGAA010019303.1	171	1197	zf-C2H2	8	-
CAEGAA010019343.1	115113	118569	zf-C2H2	10	-
CAEGAA010019376.1	2700	3606	zf-C2H2	6	-
CAEGAA010019379.1	79704	80796	zf-C2H2	6	-
CAEGAA010019468.1	14775	15528	zf-C2H2	6	+
CAEGAA010019470.1	44541	47925	zf-C2H2	6	+
CAEGAA010019566.1	12008	12957	zf-C2H2	12	-
CAEGAA010019801.1	3630	5199	zf-C2H2	10	+
CAEGAA010019826.1	2822	3809	zf-C2H2	8	-
CAEGAA010019826.1	4501	5698	zf-C2H2	9	-
CAEGAA010019826.1	7609	10198	zf-C2H2	15	-
CAEGAA010019982.1	3018	5652	zf-C2H2	21	+
CAEGAA010019982.1	10213	12823	zf-C2H2	21	+
CAEGAA010020107.1	463	1606	zf-C2H2	9	+
CAEGAA010020137.1	796	2512	zf-C2H2	15	-
CAEGAA010020261.1	90633	91764	zf-C2H2	9	-
CAEGAA010020374.1	6492	8148	zf-C2H2	9	-
CAEGAA010020374.1	10798	13135	zf-C2H2	9	-
CAEGAA010020374.1	17680	18445	zf-C2H2	6	+
CAEGAA010020374.1	21741	22710	zf-C2H2	7	-
CAEGAA010020714.1	18060	19725	zf-C2H2	8	-
CAEGAA010020724.1	907	1648	zf-C2H2	5	-
CAEGAA010020837.1	19939	21241	zf-C2H2	10	+
CAEGAA010020837.1	29168	30410	zf-C2H2	10	+
CAEGAA010020837.1	35017	35788	zf-C2H2	5	+
CAEGAA010021120.1	782	1355	zf-C2H2	5	-
CAEGAA010021141.1	30089	31514	zf-C2H2	6	+
CAEGAA010021141.1	84119	87200	zf-C2H2	5	-
CAEGAA010021141.1	226586	227951	zf-C2H2	6	+
CAEGAA010021290.1	37499	39620	zf-C2H2	12	+
CAEGAA010021290.1	60772	69496	zf-C2H2	47	+
CAEGAA010021290.1	80666	83672	zf-C2H2	11	+
CAEGAA010021290.1	95448	98775	zf-C2H2	13	+
CAEGAA010021302.1	887	1955	zf-C2H2	5	+
CAEGAA010021449.1	30176	31457	zf-C2H2	5	-
CAEGAA010021449.1	69970	71485	zf-C2H2	11	+
CAEGAA010021619.1	5107	6598	zf-C2H2	10	-
CAEGAA010021619.1	11575	13030	zf-C2H2	10	-
CAEGAA010021619.1	20182	21664	zf-C2H2	10	-
CAEGAA010021619.1	23772	25104	zf-C2H2	11	-
CAEGAA010021619.1	26723	28397	zf-C2H2	10	-
CAEGAA010021782.1	145401	146496	zf-C2H2	5	+
CAEGAA010022130.1	1549	3613	zf-C2H2	12	-
CAEGAA010022130.1	8150	9353	zf-C2H2	8	-
CAEGAA010022160.1	2443	3634	zf-C2H2	13	-
CAEGAA010022182.1	28614	29499	zf-C2H2	6	+
CAEGAA010022364.1	1294	2911	zf-C2H2	5	+
CAEGAA010022434.1	1060	2344	zf-C2H2	12	-
CAEGAA010022444.1	7408	8656	zf-C2H2	8	-
CAEGAA010022614.1	13146	14187	zf-C2H2	11	-
CAEGAA010022633.1	18308	19769	zf-C2H2	14	+
CAEGAA010022895.1	32689	33742	zf-C2H2	8	-
CAEGAA010023043.1	0	858	zf-C2H2	8	+
CAEGAA010023228.1	733	1600	zf-C2H2	5	-
CAEGAA010023228.1	2233	3151	zf-C2H2	5	-
CAEGAA010023261.1	1438	2785	zf-C2H2	10	+
CAEGAA010023323.1	5412	6441	zf-C2H2	9	+
CAEGAA010023691.1	37073	39440	zf-C2H2	6	-
CAEGAA010023696.1	2305	3337	zf-C2H2	12	+
CAEGAA010023696.1	7408	8446	zf-C2H2	13	+
CAEGAA010023840.1	13854	14593	zf-C2H2	5	-
CAEGAA010023944.1	20881	26986	zf-C2H2	17	-
CAEGAA010024075.1	20935	24505	zf-C2H2	5	-
CAEGAA010024114.1	1274	3032	zf-C2H2	14	+
CAEGAA010024351.1	2794	3979	zf-C2H2	8	-
CAEGAA010024383.1	22276	23518	zf-C2H2	10	+
CAEGAA010024383.1	24957	26238	zf-C2H2	13	-
CAEGAA010024383.1	48238	49678	zf-C2H2	12	+
CAEGAA010024596.1	108432	110304	zf-C2H2	8	-
CAEGAA010024596.1	121213	122347	zf-C2H2	5	+
CAEGAA010024795.1	17572	22120	zf-C2H2	8	+
CAEGAA010024798.1	725	2003	zf-C2H2	10	-
CAEGAA010025041.1	494	2093	zf-C2H2	12	-
CAEGAA010025041.1	6585	8199	zf-C2H2	13	+
CAEGAA010025257.1	65203	66904	zf-C2H2	6	+
CAEGAA010025257.1	72295	77008	zf-C2H2	6	+
CAEGAA010025263.1	41021	42689	zf-C2H2	12	+
CAEGAA010025409.1	9716	10466	zf-C2H2	5	-
CAEGAA010025451.1	20467	22903	zf-C2H2	8	+
CAEGAA010025475.1	291	2223	zf-C2H2	18	+
CAEGAA010025475.1	6346	7828	zf-C2H2	10	+
CAEGAA010025475.1	11399	12794	zf-C2H2	11	+
CAEGAA010025475.1	14071	15274	zf-C2H2	11	+
CAEGAA010025475.1	18929	20240	zf-C2H2	10	-
CAEGAA010025475.1	25545	26811	zf-C2H2	9	-
CAEGAA010025475.1	31061	31517	zf-C2H2	6	-
CAEGAA010025609.1	233020	233662	zf-C2H2	6	+
CAEGAA010025631.1	12275	13901	zf-C2H2	5	-
CAEGAA010025669.1	9766	11059	zf-C2H2	13	+
CAEGAA010025761.1	25854	26679	zf-C2H2	8	-
CAEGAA010025761.1	27093	27864	zf-C2H2	8	-
CAEGAA010025839.1	24563	26099	zf-C2H2	6	-
CAEGAA010025842.1	14243	15182	zf-C2H2	8	-
CAEGAA010026006.1	18464	19892	zf-C2H2	10	+
CAEGAA010026006.1	25515	26313	zf-C2H2	5	+
CAEGAA010026006.1	28420	30271	zf-C2H2	14	-
CAEGAA010026006.1	33667	35257	zf-C2H2	13	-
CAEGAA010026087.1	20032	23683	zf-C2H2	5	-
CAEGAA010026338.1	2921	4352	zf-C2H2	5	-
CAEGAA010026434.1	3125	4319	zf-C2H2	14	-
CAEGAA010026556.1	1300	2611	zf-C2H2	13	-
CAEGAA010026847.1	14880	15921	zf-C2H2	5	-
CAEGAA010026961.1	30509	31928	zf-C2H2	10	+
CAEGAA010026961.1	36477	37752	zf-C2H2	9	+
CAEGAA010026961.1	42024	42774	zf-C2H2	6	+
CAEGAA010027041.1	41631	43560	zf-C2H2	6	+
CAEGAA010027045.1	3205	4726	zf-C2H2	9	+
CAEGAA010027045.1	10443	12033	zf-C2H2	11	+
CAEGAA010027045.1	14418	15195	zf-C2H2	5	+
CAEGAA010027045.1	18773	20648	zf-C2H2	13	+
CAEGAA010027045.1	22974	24156	zf-C2H2	6	+
CAEGAA010027045.1	27463	29062	zf-C2H2	7	+
CAEGAA010027045.1	33093	34407	zf-C2H2	8	+
CAEGAA010027045.1	41092	42295	zf-C2H2	7	+
CAEGAA010027045.1	44332	45772	zf-C2H2	10	+
CAEGAA010027097.1	1994	3404	zf-C2H2	8	+
CAEGAA010027097.1	5328	7187	zf-C2H2	12	+
CAEGAA010027097.1	8958	10269	zf-C2H2	10	-
CAEGAA010027097.1	12613	13822	zf-C2H2	9	-
CAEGAA010027097.1	16137	17370	zf-C2H2	9	-
CAEGAA010027097.1	20699	21941	zf-C2H2	10	+
CAEGAA010027231.1	6721	12430	zf-C2H2	10	-
CAEGAA010027259.1	15278	17213	zf-C2H2	17	+
CAEGAA010027422.1	45096	46455	zf-C2H2	5	-
CAEGAA010027694.1	2341	4129	zf-C2H2	17	-
CAEGAA010027696.1	98792	100571	zf-C2H2	12	+
CAEGAA010027709.1	17349	18888	zf-C2H2	13	-
CAEGAA010027709.1	31567	33370	zf-C2H2	15	-
CAEGAA010027709.1	35198	37322	zf-C2H2	20	-
CAEGAA010027709.1	53360	54908	zf-C2H2	14	-
CAEGAA010027720.1	375	1347	zf-C2H2	5	+
CAEGAA010027720.1	4221	5385	zf-C2H2	7	+
CAEGAA010027720.1	8324	9295	zf-C2H2	7	-
CAEGAA010027829.1	51767	53027	zf-C2H2	8	-
CAEGAA010027901.1	51941	54320	zf-C2H2	5	+
CAEGAA010028122.1	4139	7892	zf-C2H2	8	+
CAEGAA010028313.1	129186	130542	zf-C2H2	12	-
CAEGAA010028322.1	6248	8846	zf-C2H2	6	+
CAEGAA010028387.1	0	1461	zf-C2H2	16	+
CAEGAA010028629.1	3743	7310	zf-C2H2	7	+
CAEGAA010028672.1	38863	39664	zf-C2H2	5	+
CAEGAA010028682.1	729	2205	zf-C2H2	11	+
CAEGAA010028767.1	15708	17040	zf-C2H2	9	+
CAEGAA010028907.1	14728	15949	zf-C2H2	6	-
CAEGAA010028946.1	1247	2228	zf-C2H2	5	+
CAEGAA010029088.1	709	2317	zf-C2H2	8	-
CAEGAA010029264.1	242183	243335	zf-C2H2	11	-
CAEGAA010029371.1	133897	137263	zf-C2H2	5	+
```
