## Supplementary Data 2 for "Transposable elements drive the evolution of metazoan zinc finger genes": Poeciliopsis_occidentalis_znfs.bed

```
SZYC01000001.1	5887867	5891491	zf-C2H2	8	+
SZYC01000002.1	3436984	3439024	zf-C2H2	17	-
SZYC01000002.1	3853741	3855382	zf-C2H2	6	+
SZYC01000004.1	1952604	1954542	zf-C2H2	6	-
SZYC01000004.1	4559646	4561260	zf-C2H2	5	+
SZYC01000004.1	6415309	6416926	zf-C2H2	5	+
SZYC01000004.1	9230474	9232742	zf-C2H2	6	+
SZYC01000005.1	59730	60969	zf-C2H2	7	-
SZYC01000005.1	63176	64235	zf-C2H2	7	+
SZYC01000005.1	66929	67967	zf-C2H2	6	+
SZYC01000005.1	70317	71508	zf-C2H2	7	+
SZYC01000005.1	75664	77236	zf-C2H2	12	+
SZYC01000005.1	80255	81224	zf-C2H2	5	+
SZYC01000005.1	84128	85292	zf-C2H2	7	+
SZYC01000005.1	88069	88995	zf-C2H2	7	-
SZYC01000005.1	7466740	7468573	zf-C2H2	5	-
SZYC01000005.1	8473676	8475059	zf-C2H2	8	-
SZYC01000005.1	8481875	8482742	zf-C2H2	5	-
SZYC01000005.1	8483363	8484233	zf-C2H2	5	-
SZYC01000005.1	9093686	9094217	zf-C2H2	5	+
SZYC01000006.1	1032303	1034442	zf-C2H2	5	+
SZYC01000007.1	1768879	1771135	zf-C2H2	7	+
SZYC01000009.1	610202	614915	zf-C2H2	6	-
SZYC01000009.1	620314	622000	zf-C2H2	6	-
SZYC01000009.1	2189055	2190816	zf-C2H2	8	+
SZYC01000010.1	3852122	3853997	zf-C2H2	6	-
SZYC01000012.1	1573853	1577462	zf-C2H2	26	+
SZYC01000012.1	2368397	2369516	zf-C2H2	7	+
SZYC01000013.1	4700708	4704164	zf-C2H2	10	+
SZYC01000015.1	5663648	5664743	zf-C2H2	5	+
SZYC01000016.1	739843	741160	zf-C2H2	12	-
SZYC01000017.1	2852772	2853534	zf-C2H2	7	+
SZYC01000018.1	1167855	1168929	zf-C2H2	5	+
SZYC01000018.1	1169408	1170407	zf-C2H2	6	+
SZYC01000019.1	2086070	2087942	zf-C2H2	8	-
SZYC01000019.1	2098560	2099694	zf-C2H2	5	+
SZYC01000019.1	4440705	4442722	zf-C2H2	6	-
SZYC01000019.1	4728775	4730107	zf-C2H2	9	-
SZYC01000019.1	4996269	4997643	zf-C2H2	9	-
SZYC01000019.1	5001350	5002640	zf-C2H2	8	+
SZYC01000019.1	5009666	5010905	zf-C2H2	7	+
SZYC01000020.1	2248638	2252505	zf-C2H2	6	-
SZYC01000023.1	2763421	2764690	zf-C2H2	12	-
SZYC01000024.1	3912982	3913573	zf-C2H2	5	+
SZYC01000026.1	13946	15194	zf-C2H2	8	+
SZYC01000026.1	155888	157895	zf-C2H2	12	+
SZYC01000026.1	179679	188409	zf-C2H2	47	+
SZYC01000026.1	199924	202930	zf-C2H2	11	+
SZYC01000026.1	214738	218062	zf-C2H2	13	+
SZYC01000026.1	236060	239531	zf-C2H2	17	+
SZYC01000026.1	244360	248401	zf-C2H2	22	+
SZYC01000026.1	250842	252195	zf-C2H2	7	+
SZYC01000026.1	255488	259656	zf-C2H2	7	+
SZYC01000026.1	266659	267556	zf-C2H2	6	+
SZYC01000026.1	273457	274567	zf-C2H2	11	+
SZYC01000026.1	280372	281878	zf-C2H2	9	+
SZYC01000027.1	2461604	2463381	zf-C2H2	12	+
SZYC01000028.1	3094842	3096201	zf-C2H2	5	+
SZYC01000028.1	3154425	3157791	zf-C2H2	5	-
SZYC01000028.1	4366250	4367051	zf-C2H2	5	-
SZYC01000028.1	4859282	4859873	zf-C2H2	5	-
SZYC01000029.1	1437367	1438804	zf-C2H2	5	+
SZYC01000038.1	1770209	1773806	zf-C2H2	7	-
SZYC01000038.1	1838700	1839693	zf-C2H2	5	-
SZYC01000038.1	2053387	2055340	zf-C2H2	18	+
SZYC01000042.1	3127915	3129976	zf-C2H2	14	-
SZYC01000042.1	3135584	3137597	zf-C2H2	13	-
SZYC01000043.1	2175058	2176795	zf-C2H2	11	+
SZYC01000043.1	2186881	2187712	zf-C2H2	8	+
SZYC01000047.1	2166	3681	zf-C2H2	11	-
SZYC01000047.1	6313	7663	zf-C2H2	9	-
SZYC01000047.1	10430	12137	zf-C2H2	14	-
SZYC01000047.1	16347	18315	zf-C2H2	17	-
SZYC01000047.1	22563	24087	zf-C2H2	14	-
SZYC01000047.1	27518	28949	zf-C2H2	12	-
SZYC01000047.1	31353	32613	zf-C2H2	10	-
SZYC01000047.1	34634	35066	zf-C2H2	5	-
SZYC01000047.1	36497	37910	zf-C2H2	11	-
SZYC01000047.1	40049	41270	zf-C2H2	9	-
SZYC01000047.1	44958	46536	zf-C2H2	13	-
SZYC01000047.1	49278	50805	zf-C2H2	13	-
SZYC01000047.1	54377	55664	zf-C2H2	10	-
SZYC01000047.1	58869	60225	zf-C2H2	11	-
SZYC01000047.1	64055	65783	zf-C2H2	14	-
SZYC01000047.1	70528	72418	zf-C2H2	10	-
SZYC01000047.1	76452	77586	zf-C2H2	10	-
SZYC01000047.1	80540	82043	zf-C2H2	10	-
SZYC01000047.1	86345	87845	zf-C2H2	11	+
SZYC01000047.1	181760	183035	zf-C2H2	7	+
SZYC01000047.1	187432	188902	zf-C2H2	12	+
SZYC01000047.1	191811	193392	zf-C2H2	12	+
SZYC01000047.1	196925	198437	zf-C2H2	13	+
SZYC01000047.1	201557	202910	zf-C2H2	11	+
SZYC01000047.1	205967	207137	zf-C2H2	10	+
SZYC01000047.1	211518	212664	zf-C2H2	9	+
SZYC01000047.1	215165	216542	zf-C2H2	13	-
SZYC01000047.1	220436	221753	zf-C2H2	10	+
SZYC01000047.1	224108	225629	zf-C2H2	12	+
SZYC01000047.1	228766	230292	zf-C2H2	14	+
SZYC01000047.1	238351	239515	zf-C2H2	9	+
SZYC01000047.1	242759	244541	zf-C2H2	16	+
SZYC01000047.1	247659	248874	zf-C2H2	10	+
SZYC01000047.1	2370901	2372827	zf-C2H2	16	-
SZYC01000049.1	1600395	1601509	zf-C2H2	5	-
SZYC01000049.1	1631318	1634384	zf-C2H2	9	-
SZYC01000050.1	2547847	2548765	zf-C2H2	5	+
SZYC01000052.1	820956	823335	zf-C2H2	5	-
SZYC01000053.1	213103	214042	zf-C2H2	6	+
SZYC01000058.1	350562	351309	zf-C2H2	5	+
SZYC01000058.1	353238	354051	zf-C2H2	5	+
SZYC01000061.1	357280	361828	zf-C2H2	8	-
SZYC01000063.1	2045196	2047272	zf-C2H2	20	-
SZYC01000065.1	621149	622232	zf-C2H2	5	+
SZYC01000066.1	45959	48962	zf-C2H2	6	-
SZYC01000066.1	1929867	1931925	zf-C2H2	6	-
SZYC01000068.1	1897291	1898161	zf-C2H2	9	+
SZYC01000069.1	379895	380621	zf-C2H2	5	-
SZYC01000069.1	1282869	1284126	zf-C2H2	6	+
SZYC01000069.1	1728390	1733179	zf-C2H2	13	-
SZYC01000075.1	486547	487807	zf-C2H2	8	-
SZYC01000078.1	1408104	1409274	zf-C2H2	10	-
SZYC01000079.1	726460	731901	zf-C2H2	10	-
SZYC01000080.1	414353	416133	zf-C2H2	7	-
SZYC01000085.1	3183828	3184835	zf-C2H2	10	-
SZYC01000085.1	3187492	3188431	zf-C2H2	8	-
SZYC01000085.1	3707975	3709616	zf-C2H2	17	+
SZYC01000085.1	3711338	3712805	zf-C2H2	15	+
SZYC01000085.1	3719301	3720138	zf-C2H2	9	+
SZYC01000092.1	594152	595691	zf-C2H2	10	+
SZYC01000097.1	196372	196984	zf-C2H2	6	-
SZYC01000100.1	549312	550404	zf-C2H2	6	+
SZYC01000102.1	702905	703652	zf-C2H2	6	+
SZYC01000105.1	2253911	2255138	zf-C2H2	10	-
SZYC01000111.1	1209564	1211124	zf-C2H2	7	+
SZYC01000111.1	1410581	1411946	zf-C2H2	6	+
SZYC01000111.1	1449568	1452076	zf-C2H2	5	+
SZYC01000111.1	2245658	2246933	zf-C2H2	8	-
SZYC01000117.1	222453	223506	zf-C2H2	8	+
SZYC01000118.1	1193493	1194906	zf-C2H2	8	+
SZYC01000119.1	947669	954390	zf-C2H2	16	-
SZYC01000126.1	1801168	1802306	zf-C2H2	11	+
SZYC01000129.1	104507	108080	zf-C2H2	5	+
SZYC01000129.1	309628	311428	zf-C2H2	7	-
SZYC01000129.1	737515	741431	zf-C2H2	9	+
SZYC01000135.1	756275	757160	zf-C2H2	6	-
SZYC01000137.1	381228	382456	zf-C2H2	14	-
SZYC01000137.1	741420	742704	zf-C2H2	5	-
SZYC01000145.1	138967	140808	zf-C2H2	7	-
SZYC01000149.1	652019	652565	zf-C2H2	5	+
SZYC01000156.1	996445	997936	zf-C2H2	15	-
SZYC01000162.1	311924	314726	zf-C2H2	11	+
SZYC01000163.1	128987	131642	zf-C2H2	7	-
SZYC01000167.1	38578	39181	zf-C2H2	5	-
SZYC01000170.1	424666	425416	zf-C2H2	6	-
SZYC01000170.1	429732	431013	zf-C2H2	9	-
SZYC01000170.1	435493	436924	zf-C2H2	10	-
SZYC01000172.1	515871	516840	zf-C2H2	5	-
SZYC01000175.1	81755	83711	zf-C2H2	16	-
SZYC01000180.1	214571	215933	zf-C2H2	12	+
SZYC01000189.1	3790031	3790541	zf-C2H2	5	-
SZYC01000254.1	6953	7859	zf-C2H2	6	+
SZYC01000255.1	244253	246722	zf-C2H2	6	-
SZYC01000255.1	303240	303900	zf-C2H2	6	-
SZYC01000269.1	154260	157230	zf-C2H2	17	-
SZYC01000269.1	158295	159234	zf-C2H2	9	-
SZYC01000275.1	570918	572532	zf-C2H2	13	-
SZYC01000275.1	576455	578054	zf-C2H2	12	+
SZYC01000275.1	582077	583646	zf-C2H2	10	+
SZYC01000275.1	591534	593262	zf-C2H2	11	+
SZYC01000275.1	595316	596786	zf-C2H2	10	+
SZYC01000275.1	599164	600763	zf-C2H2	11	+
SZYC01000275.1	602870	604355	zf-C2H2	10	+
SZYC01000275.1	610769	612224	zf-C2H2	10	+
SZYC01000275.1	617270	618764	zf-C2H2	10	+
SZYC01000275.1	623859	625188	zf-C2H2	9	+
SZYC01000277.1	207081	208065	zf-C2H2	5	+
SZYC01000278.1	185694	191787	zf-C2H2	17	+
SZYC01000278.1	381571	386143	zf-C2H2	14	+
SZYC01000282.1	1961826	1964460	zf-C2H2	21	+
SZYC01000282.1	1969207	1971817	zf-C2H2	22	+
SZYC01000284.1	1640215	1641241	zf-C2H2	11	+
SZYC01000751.1	972	2202	zf-C2H2	8	+
SZYC01000773.1	2	677	zf-C2H2	8	+
SZYC01000841.1	0	1074	zf-C2H2	6	-
SZYC01001582.1	2309	3575	zf-C2H2	9	+
SZYC01001640.1	2538	3510	zf-C2H2	5	-
SZYC01001672.1	338	1589	zf-C2H2	11	+
SZYC01002270.1	2107	2887	zf-C2H2	10	-
SZYC01002290.1	3063	4107	zf-C2H2	6	-
SZYC01002312.1	2626	3691	zf-C2H2	5	+
SZYC01002315.1	4672	5695	zf-C2H2	9	-
SZYC01002372.1	1913	2642	zf-C2H2	6	+
SZYC01002561.1	441	1671	zf-C2H2	8	-
SZYC01002561.1	4365	5055	zf-C2H2	6	+
SZYC01002645.1	2297	3575	zf-C2H2	14	+
SZYC01002716.1	3900	5085	zf-C2H2	10	-
SZYC01003250.1	4016	4904	zf-C2H2	7	+
SZYC01003250.1	9350	10880	zf-C2H2	15	-
SZYC01003302.1	6809	8123	zf-C2H2	9	+
SZYC01003358.1	2867	4178	zf-C2H2	10	+
SZYC01003358.1	15094	16262	zf-C2H2	12	-
SZYC01003358.1	17597	19100	zf-C2H2	11	-
SZYC01003358.1	35734	37480	zf-C2H2	17	-
SZYC01003358.1	44572	46360	zf-C2H2	17	+
SZYC01003365.1	3666	4611	zf-C2H2	8	-
SZYC01003365.1	5344	6541	zf-C2H2	9	-
SZYC01003365.1	8476	11065	zf-C2H2	15	-
SZYC01003383.1	1446	2001	zf-C2H2	5	+
SZYC01003393.1	17011	18505	zf-C2H2	9	+
SZYC01003488.1	2	897	zf-C2H2	9	-
SZYC01003500.1	19867	21601	zf-C2H2	14	-
SZYC01003500.1	36050	37907	zf-C2H2	11	-
SZYC01003500.1	46775	48209	zf-C2H2	9	-
SZYC01003568.1	5388	6360	zf-C2H2	8	-
SZYC01003568.1	10013	11366	zf-C2H2	9	-
SZYC01003570.1	72346	73762	zf-C2H2	15	+
SZYC01003625.1	11172	13758	zf-C2H2	6	+
SZYC01003645.1	3245	4868	zf-C2H2	16	-
SZYC01003659.1	36303	37692	zf-C2H2	11	+
SZYC01003659.1	42442	43804	zf-C2H2	9	+
SZYC01003662.1	69541	70906	zf-C2H2	10	+
SZYC01003662.1	73520	75281	zf-C2H2	14	+
SZYC01003668.1	91400	92681	zf-C2H2	10	-
SZYC01003669.1	52039	53224	zf-C2H2	8	-
SZYC01003671.1	45808	47128	zf-C2H2	5	+
SZYC01003681.1	71204	72674	zf-C2H2	11	-
SZYC01003689.1	36125	37364	zf-C2H2	7	-
SZYC01003689.1	76396	78343	zf-C2H2	12	-
SZYC01003689.1	82759	83971	zf-C2H2	8	-
SZYC01003689.1	86382	87300	zf-C2H2	7	-
SZYC01003689.1	94934	96620	zf-C2H2	9	-
SZYC01003689.1	99254	101432	zf-C2H2	9	-
SZYC01003689.1	105984	106749	zf-C2H2	6	+
SZYC01003689.1	109662	110661	zf-C2H2	7	-
SZYC01003725.1	111332	111734	zf-C2H2	5	-
SZYC01003726.1	22469	23240	zf-C2H2	8	+
SZYC01003726.1	23642	24479	zf-C2H2	8	+
SZYC01003751.1	2	1007	zf-C2H2	12	+
SZYC01003751.1	5045	6020	zf-C2H2	10	+
SZYC01003756.1	14278	16222	zf-C2H2	18	-
SZYC01003756.1	20009	21641	zf-C2H2	14	-
SZYC01003757.1	11134	11866	zf-C2H2	7	+
SZYC01003757.1	15003	15675	zf-C2H2	6	+
SZYC01003759.1	133371	135426	zf-C2H2	9	-
SZYC01003763.1	7686	9096	zf-C2H2	11	+
SZYC01003763.1	92964	94503	zf-C2H2	14	-
SZYC01003763.1	97878	98706	zf-C2H2	5	-
SZYC01003763.1	103706	105656	zf-C2H2	16	-
SZYC01003763.1	109392	111195	zf-C2H2	15	-
SZYC01003763.1	113473	115597	zf-C2H2	20	-
SZYC01003763.1	131549	133097	zf-C2H2	14	-
SZYC01003763.1	136412	138188	zf-C2H2	13	+
SZYC01003763.1	140952	142089	zf-C2H2	8	+
SZYC01003763.1	144785	146375	zf-C2H2	11	+
SZYC01003811.1	1675	2985	zf-C2H2	14	-
SZYC01003820.1	31414	32776	zf-C2H2	11	+
SZYC01003820.1	58099	59932	zf-C2H2	15	+
SZYC01003820.1	65372	66353	zf-C2H2	7	+
SZYC01003820.1	73057	74485	zf-C2H2	11	-
SZYC01003820.1	88960	90874	zf-C2H2	16	+
SZYC01003820.1	92640	94113	zf-C2H2	9	+
SZYC01003820.1	102501	104217	zf-C2H2	15	-
SZYC01003820.1	151029	152424	zf-C2H2	14	+
SZYC01003820.1	155876	156542	zf-C2H2	5	+
SZYC01003820.1	159343	161011	zf-C2H2	11	-
SZYC01003820.1	170313	171861	zf-C2H2	8	+
SZYC01003820.1	177016	178603	zf-C2H2	11	+
SZYC01003820.1	183804	185643	zf-C2H2	14	+
SZYC01003820.1	194927	196244	zf-C2H2	11	+
SZYC01003850.1	134278	135694	zf-C2H2	11	-
SZYC01003850.1	158486	159767	zf-C2H2	13	+
SZYC01003850.1	161204	162443	zf-C2H2	10	-
SZYC01003869.1	105103	105643	zf-C2H2	6	-
SZYC01003887.1	48529	49882	zf-C2H2	11	+
SZYC01003890.1	3988	6187	zf-C2H2	21	+
SZYC01003890.1	15999	17391	zf-C2H2	13	-
SZYC01003890.1	21596	22940	zf-C2H2	12	-
SZYC01003902.1	309237	310953	zf-C2H2	14	-
SZYC01003902.1	313826	315710	zf-C2H2	13	-
SZYC01003902.1	318898	320737	zf-C2H2	15	-
SZYC01003902.1	326326	327529	zf-C2H2	9	-
SZYC01003902.1	331469	332717	zf-C2H2	9	+
SZYC01003902.1	336442	338065	zf-C2H2	13	+
SZYC01003902.1	341335	342706	zf-C2H2	11	+
SZYC01003902.1	347520	348852	zf-C2H2	11	+
SZYC01003902.1	351789	353328	zf-C2H2	9	+
SZYC01003902.1	359329	360919	zf-C2H2	11	+
SZYC01003902.1	363379	364111	zf-C2H2	6	+
SZYC01003902.1	367444	369292	zf-C2H2	13	+
SZYC01003902.1	371943	373044	zf-C2H2	5	+
SZYC01003902.1	376287	377910	zf-C2H2	7	+
SZYC01003902.1	381948	383271	zf-C2H2	8	+
SZYC01003902.1	386202	387363	zf-C2H2	7	+
SZYC01003902.1	390183	391344	zf-C2H2	7	+
SZYC01003902.1	393318	394794	zf-C2H2	10	+
SZYC01003914.1	106379	107831	zf-C2H2	14	+
SZYC01003916.1	206331	208227	zf-C2H2	18	-
SZYC01003916.1	210789	212919	zf-C2H2	13	+
SZYC01003916.1	213229	214192	zf-C2H2	7	+
SZYC01003925.1	39106	42277	zf-C2H2	7	-
SZYC01003929.1	165681	172011	zf-C2H2	12	-
SZYC01003932.1	441	1389	zf-C2H2	7	+
SZYC01003932.1	6987	8325	zf-C2H2	11	+
SZYC01003932.1	17801	19391	zf-C2H2	13	+
SZYC01003932.1	25957	27829	zf-C2H2	15	+
SZYC01003932.1	29956	30763	zf-C2H2	5	-
SZYC01003932.1	36287	37715	zf-C2H2	10	-
SZYC01003932.1	245890	246967	zf-C2H2	7	-
SZYC01003932.1	252165	253788	zf-C2H2	13	-
SZYC01003932.1	258262	259867	zf-C2H2	15	-
SZYC01003932.1	275972	277400	zf-C2H2	8	+
SZYC01003932.1	278794	280684	zf-C2H2	10	-
SZYC01003932.1	283937	285446	zf-C2H2	13	+
SZYC01003932.1	290002	291121	zf-C2H2	9	+
SZYC01003932.1	296317	297550	zf-C2H2	10	+
SZYC01003932.1	305413	306397	zf-C2H2	7	+
SZYC01003932.1	324727	327457	zf-C2H2	23	+
SZYC01003932.1	330032	331298	zf-C2H2	10	+
SZYC01003932.1	333413	334877	zf-C2H2	12	+
SZYC01003932.1	338629	340243	zf-C2H2	13	+
SZYC01003932.1	340855	341554	zf-C2H2	8	+
SZYC01003932.1	344380	345637	zf-C2H2	8	+
SZYC01003932.1	349084	350500	zf-C2H2	8	+
SZYC01003932.1	352453	354283	zf-C2H2	12	+
SZYC01003932.1	356691	358002	zf-C2H2	10	-
SZYC01003932.1	360354	361563	zf-C2H2	9	-
SZYC01003932.1	363941	365189	zf-C2H2	9	-
SZYC01003932.1	367972	369214	zf-C2H2	10	+
SZYC01003937.1	72906	73855	zf-C2H2	11	+
SZYC01003949.1	695107	696832	zf-C2H2	14	+
SZYC01003953.1	34479	35334	zf-C2H2	5	+
SZYC01003968.1	644377	646321	zf-C2H2	17	-
SZYC01003970.1	8004	9042	zf-C2H2	8	+
SZYC01003988.1	9644	10754	zf-C2H2	11	+
SZYC01003988.1	16982	19071	zf-C2H2	18	+
SZYC01003988.1	23287	25378	zf-C2H2	19	+
SZYC01003988.1	31730	32960	zf-C2H2	7	+
SZYC01004017.1	519090	521721	zf-C2H2	7	-
SZYC01004031.1	68603	69377	zf-C2H2	5	-
SZYC01004031.1	75112	76354	zf-C2H2	10	-
SZYC01004031.1	85474	86764	zf-C2H2	10	-
SZYC01004046.1	64916	66734	zf-C2H2	12	+
SZYC01004058.1	83953	85555	zf-C2H2	12	-
SZYC01004065.1	115678	116758	zf-C2H2	6	-
SZYC01004065.1	119689	120676	zf-C2H2	5	-
SZYC01004082.1	290471	291692	zf-C2H2	6	-
SZYC01004097.1	109446	110823	zf-C2H2	13	-
SZYC01004144.1	13825	15034	zf-C2H2	7	+
SZYC01004148.1	2387865	2388813	zf-C2H2	5	-
SZYC01004157.1	1345	4597	zf-C2H2	22	-
SZYC01004162.1	112279	114643	zf-C2H2	6	-
SZYC01004162.1	319596	323247	zf-C2H2	5	+
SZYC01004226.1	2	848	zf-C2H2	9	+
SZYC01004227.1	3770	4616	zf-C2H2	9	-
SZYC01005230.1	8120	9005	zf-C2H2	8	+
SZYC01005231.1	5068	5953	zf-C2H2	8	-
SZYC01005232.1	8056	9163	zf-C2H2	9	+
SZYC01005233.1	4895	6002	zf-C2H2	9	-
SZYC01005768.1	2088	4596	zf-C2H2	8	-
SZYC01005769.1	34604	37112	zf-C2H2	8	+
SZYC01005770.1	2086	4594	zf-C2H2	8	-
SZYC01005772.1	34586	37094	zf-C2H2	8	+
SZYC01007954.1	5835	7116	zf-C2H2	14	+
SZYC01007955.1	15963	17244	zf-C2H2	14	-
SZYC01007956.1	5835	7116	zf-C2H2	14	+
SZYC01007959.1	15944	17225	zf-C2H2	14	-
SZYC01008300.1	2894	3608	zf-C2H2	8	-
SZYC01008301.1	2	716	zf-C2H2	8	+
SZYC01009038.1	1	706	zf-C2H2	9	+
SZYC01009038.1	6277	6832	zf-C2H2	5	+
SZYC01009039.1	20	707	zf-C2H2	8	+
SZYC01009039.1	6279	6834	zf-C2H2	5	+
SZYC01009040.1	0	555	zf-C2H2	5	-
SZYC01009040.1	6126	6831	zf-C2H2	9	-
SZYC01009041.1	0	555	zf-C2H2	5	-
SZYC01009041.1	6127	6814	zf-C2H2	8	-
SZYC01009974.1	2960	4580	zf-C2H2	12	+
SZYC01009975.1	2956	4576	zf-C2H2	12	+
SZYC01009976.1	14301	15921	zf-C2H2	12	-
SZYC01009977.1	14297	15917	zf-C2H2	12	-
SZYC01010515.1	730	1570	zf-C2H2	5	+
SZYC01010516.1	6806	7646	zf-C2H2	5	-
SZYC01010518.1	730	1570	zf-C2H2	5	+
SZYC01010523.1	6804	7644	zf-C2H2	5	-
SZYC01011046.1	5659	6718	zf-C2H2	5	-
SZYC01011047.1	894	1335	zf-C2H2	5	-
SZYC01011047.1	4797	5901	zf-C2H2	8	-
SZYC01011048.1	891	1872	zf-C2H2	5	-
SZYC01011048.1	4793	6107	zf-C2H2	8	-
SZYC01011049.1	1414	2473	zf-C2H2	5	+
SZYC01011050.1	1074	2178	zf-C2H2	8	+
SZYC01011050.1	5640	6081	zf-C2H2	5	+
SZYC01011051.1	862	2176	zf-C2H2	8	+
SZYC01011051.1	5097	6078	zf-C2H2	5	+
SZYC01011052.1	5656	6715	zf-C2H2	5	-
SZYC01011053.1	2660	4181	zf-C2H2	9	-
SZYC01011053.1	6445	7652	zf-C2H2	8	-
SZYC01011054.1	2660	4181	zf-C2H2	9	-
SZYC01011054.1	6445	7651	zf-C2H2	7	-
SZYC01011055.1	1412	2471	zf-C2H2	5	+
SZYC01011056.1	9614	10821	zf-C2H2	8	+
SZYC01011056.1	13085	14606	zf-C2H2	9	+
SZYC01011057.1	9608	10814	zf-C2H2	7	+
SZYC01011057.1	13078	14599	zf-C2H2	9	+
SZYC01011578.1	654	2019	zf-C2H2	10	+
SZYC01012413.1	1948	3295	zf-C2H2	13	-
SZYC01012414.1	1949	3296	zf-C2H2	13	-
SZYC01012415.1	0	1347	zf-C2H2	13	+
SZYC01012416.1	1	1348	zf-C2H2	13	+
SZYC01012609.1	2	1289	zf-C2H2	11	-
SZYC01012610.1	2	1289	zf-C2H2	11	+
SZYC01012965.1	50873	52388	zf-C2H2	11	-
SZYC01012966.1	5929	7444	zf-C2H2	11	+
SZYC01012967.1	50825	52340	zf-C2H2	11	-
SZYC01012968.1	5926	7441	zf-C2H2	11	+
SZYC01013017.1	1649	2716	zf-C2H2	7	-
SZYC01013018.1	1646	2713	zf-C2H2	7	-
SZYC01013019.1	878	1945	zf-C2H2	7	+
SZYC01013020.1	878	1945	zf-C2H2	7	+
SZYC01013021.1	8275	9025	zf-C2H2	5	+
SZYC01013022.1	45290	46040	zf-C2H2	5	-
SZYC01013023.1	8267	9017	zf-C2H2	5	+
SZYC01013024.1	45262	46012	zf-C2H2	5	-
SZYC01013935.1	413	1553	zf-C2H2	7	-
SZYC01013936.1	40674	41814	zf-C2H2	7	+
SZYC01013937.1	412	1552	zf-C2H2	7	-
SZYC01013938.1	40658	41798	zf-C2H2	7	+
SZYC01014023.1	17573	20346	zf-C2H2	9	-
SZYC01014024.1	29854	32627	zf-C2H2	9	+
SZYC01014029.1	16969	21160	zf-C2H2	12	-
SZYC01014030.1	29002	33193	zf-C2H2	12	+
SZYC01014275.1	32996	34532	zf-C2H2	6	+
SZYC01014276.1	1842	3378	zf-C2H2	6	-
SZYC01014277.1	32967	34503	zf-C2H2	6	+
SZYC01014278.1	1841	3377	zf-C2H2	6	-
SZYC01014825.1	999	2364	zf-C2H2	10	-
```
