## Supplementary Data 2 for "Transposable elements drive the evolution of metazoan zinc finger genes": Poeciliopsis_paucimaculata_znfs.bed

```
CAEGAD010000094.1	25633	27007	zf-C2H2	9	-
CAEGAD010000094.1	32291	33626	zf-C2H2	8	+
CAEGAD010000094.1	41975	43211	zf-C2H2	7	+
CAEGAD010000546.1	3271	4639	zf-C2H2	6	+
CAEGAD010000546.1	44079	46955	zf-C2H2	8	+
CAEGAD010000615.1	5215	6532	zf-C2H2	12	-
CAEGAD010000867.1	1013	2555	zf-C2H2	12	-
CAEGAD010000867.1	6692	7649	zf-C2H2	8	-
CAEGAD010000980.1	16285	20152	zf-C2H2	6	-
CAEGAD010001015.1	1114	2155	zf-C2H2	8	+
CAEGAD010001015.1	6356	7868	zf-C2H2	11	+
CAEGAD010001089.1	95519	96908	zf-C2H2	5	+
CAEGAD010001089.1	155626	158995	zf-C2H2	5	-
CAEGAD010001142.1	2602	4411	zf-C2H2	14	-
CAEGAD010001142.1	10061	12110	zf-C2H2	17	-
CAEGAD010001142.1	18066	18840	zf-C2H2	5	-
CAEGAD010002120.1	3882	4779	zf-C2H2	7	-
CAEGAD010002707.1	5690	7427	zf-C2H2	5	-
CAEGAD010003038.1	18748	19814	zf-C2H2	6	-
CAEGAD010003079.1	26053	27334	zf-C2H2	14	-
CAEGAD010004158.1	1587	3723	zf-C2H2	20	-
CAEGAD010004179.1	13983	14820	zf-C2H2	8	-
CAEGAD010004179.1	15241	16063	zf-C2H2	8	-
CAEGAD010004232.1	55728	57009	zf-C2H2	6	-
CAEGAD010004383.1	45050	50483	zf-C2H2	10	+
CAEGAD010004388.1	83301	85365	zf-C2H2	6	-
CAEGAD010004888.1	4179	5592	zf-C2H2	12	-
CAEGAD010004888.1	9875	12005	zf-C2H2	20	-
CAEGAD010004888.1	15858	17139	zf-C2H2	12	-
CAEGAD010005036.1	688	2401	zf-C2H2	16	-
CAEGAD010005039.1	51144	53388	zf-C2H2	10	+
CAEGAD010005276.1	4037	4904	zf-C2H2	7	-
CAEGAD010005397.1	104	1649	zf-C2H2	9	+
CAEGAD010005397.1	8338	9343	zf-C2H2	5	+
CAEGAD010005397.1	13848	15435	zf-C2H2	11	+
CAEGAD010005397.1	18375	19704	zf-C2H2	8	+
CAEGAD010005462.1	33497	35126	zf-C2H2	13	-
CAEGAD010005462.1	39329	40949	zf-C2H2	12	+
CAEGAD010005856.1	21627	24261	zf-C2H2	21	+
CAEGAD010005856.1	29567	32177	zf-C2H2	22	+
CAEGAD010006100.1	8636	9998	zf-C2H2	10	-
CAEGAD010006974.1	263	1535	zf-C2H2	9	+
CAEGAD010006974.1	5093	5882	zf-C2H2	9	+
CAEGAD010006974.1	9207	10767	zf-C2H2	13	+
CAEGAD010006974.1	15292	16588	zf-C2H2	10	+
CAEGAD010006974.1	19534	20791	zf-C2H2	8	+
CAEGAD010006974.1	24351	25656	zf-C2H2	8	+
CAEGAD010006974.1	27745	29543	zf-C2H2	12	+
CAEGAD010006974.1	31994	33293	zf-C2H2	10	-
CAEGAD010006974.1	35688	36891	zf-C2H2	9	-
CAEGAD010006988.1	42203	45275	zf-C2H2	9	-
CAEGAD010007773.1	22100	22748	zf-C2H2	7	-
CAEGAD010007773.1	23460	24360	zf-C2H2	7	-
CAEGAD010007773.1	24883	26959	zf-C2H2	14	-
CAEGAD010007773.1	29591	31493	zf-C2H2	18	+
CAEGAD010008477.1	6092	10315	zf-C2H2	8	-
CAEGAD010008477.1	13546	14896	zf-C2H2	7	-
CAEGAD010008477.1	17086	21121	zf-C2H2	23	-
CAEGAD010008477.1	25966	29431	zf-C2H2	17	-
CAEGAD010008477.1	49079	52406	zf-C2H2	13	-
CAEGAD010008477.1	64431	67437	zf-C2H2	11	-
CAEGAD010010211.1	41287	42337	zf-C2H2	8	+
CAEGAD010010446.1	129678	131286	zf-C2H2	5	-
CAEGAD010010703.1	16201	17338	zf-C2H2	11	+
CAEGAD010011066.1	14335	15556	zf-C2H2	6	+
CAEGAD010012464.1	47033	50132	zf-C2H2	5	+
CAEGAD010012464.1	103295	104741	zf-C2H2	6	-
CAEGAD010012655.1	2719	4758	zf-C2H2	22	-
CAEGAD010012655.1	13061	14183	zf-C2H2	11	-
CAEGAD010012655.1	17229	18279	zf-C2H2	11	-
CAEGAD010012720.1	20286	21936	zf-C2H2	5	-
CAEGAD010013128.1	17475	18558	zf-C2H2	6	-
CAEGAD010013489.1	82546	84148	zf-C2H2	12	+
CAEGAD010013901.1	21516	22983	zf-C2H2	14	-
CAEGAD010014038.1	19019	20423	zf-C2H2	11	-
CAEGAD010014126.1	25646	26666	zf-C2H2	5	+
CAEGAD010014126.1	27305	28283	zf-C2H2	6	+
CAEGAD010014177.1	751	1975	zf-C2H2	9	+
CAEGAD010014177.1	4153	5029	zf-C2H2	5	+
CAEGAD010014462.1	315	1530	zf-C2H2	11	-
CAEGAD010014462.1	4737	6483	zf-C2H2	16	-
CAEGAD010014462.1	9744	10890	zf-C2H2	9	-
CAEGAD010015438.1	168	1164	zf-C2H2	7	+
CAEGAD010016123.1	420	1506	zf-C2H2	8	+
CAEGAD010017720.1	54997	56098	zf-C2H2	6	-
CAEGAD010017720.1	59920	60910	zf-C2H2	5	-
CAEGAD010017720.1	64002	64824	zf-C2H2	6	-
CAEGAD010018099.1	96924	97809	zf-C2H2	7	-
CAEGAD010018117.1	46994	53147	zf-C2H2	12	+
CAEGAD010018506.1	84156	87522	zf-C2H2	5	+
CAEGAD010018899.1	6875	12413	zf-C2H2	10	-
CAEGAD010019073.1	28241	30065	zf-C2H2	5	+
CAEGAD010019563.1	19671	21096	zf-C2H2	9	+
CAEGAD010019714.1	25294	27073	zf-C2H2	12	-
CAEGAD010020888.1	21366	21861	zf-C2H2	5	-
CAEGAD010021189.1	409	2311	zf-C2H2	16	-
CAEGAD010021189.1	5448	7053	zf-C2H2	16	-
CAEGAD010021189.1	8298	9888	zf-C2H2	13	-
CAEGAD010021236.1	3519	5409	zf-C2H2	19	+
CAEGAD010022150.1	145078	148462	zf-C2H2	6	+
CAEGAD010023051.1	173719	174706	zf-C2H2	8	-
CAEGAD010023512.1	36590	37976	zf-C2H2	12	-
CAEGAD010023544.1	16503	18873	zf-C2H2	6	+
CAEGAD010023764.1	1714	3289	zf-C2H2	16	+
CAEGAD010024500.1	25753	28189	zf-C2H2	8	-
CAEGAD010024594.1	3149	4004	zf-C2H2	7	-
CAEGAD010024605.1	1603	2977	zf-C2H2	17	-
CAEGAD010026997.1	1294	3046	zf-C2H2	15	-
CAEGAD010027203.1	1163	2864	zf-C2H2	16	-
CAEGAD010027236.1	436	1441	zf-C2H2	7	-
CAEGAD010027747.1	5722	6355	zf-C2H2	6	-
CAEGAD010027747.1	9659	10391	zf-C2H2	7	-
CAEGAD010028434.1	11717	13229	zf-C2H2	12	-
CAEGAD010029607.1	0	648	zf-C2H2	7	-
CAEGAD010029698.1	42225	43290	zf-C2H2	5	+
CAEGAD010030575.1	81670	82912	zf-C2H2	10	-
CAEGAD010030575.1	85836	87132	zf-C2H2	9	+
CAEGAD010031384.1	21027	21828	zf-C2H2	5	-
CAEGAD010031432.1	9994	11395	zf-C2H2	13	-
CAEGAD010032076.1	2717	4502	zf-C2H2	13	-
CAEGAD010032076.1	7260	9096	zf-C2H2	13	-
CAEGAD010032500.1	50002	51802	zf-C2H2	7	-
CAEGAD010032817.1	7065	9321	zf-C2H2	7	-
CAEGAD010032928.1	562	2752	zf-C2H2	20	+
CAEGAD010032928.1	4955	6827	zf-C2H2	16	+
CAEGAD010032928.1	10673	12539	zf-C2H2	16	+
CAEGAD010032928.1	17605	18715	zf-C2H2	7	+
CAEGAD010032928.1	22149	23685	zf-C2H2	14	+
CAEGAD010033382.1	8243	9656	zf-C2H2	5	+
CAEGAD010034375.1	70402	74956	zf-C2H2	14	+
CAEGAD010034789.1	18198	19917	zf-C2H2	15	+
CAEGAD010034789.1	25751	27146	zf-C2H2	9	-
CAEGAD010034789.1	28760	30875	zf-C2H2	18	-
CAEGAD010035247.1	8280	12102	zf-C2H2	8	-
CAEGAD010035674.1	14203	15904	zf-C2H2	6	+
CAEGAD010035674.1	21551	26321	zf-C2H2	6	+
CAEGAD010035900.1	937	2491	zf-C2H2	10	+
CAEGAD010037136.1	83360	84167	zf-C2H2	10	-
CAEGAD010037489.1	54882	55635	zf-C2H2	6	+
CAEGAD010038641.1	2955	4734	zf-C2H2	15	-
CAEGAD010039048.1	6260	7658	zf-C2H2	12	+
CAEGAD010039620.1	8122	9256	zf-C2H2	8	-
CAEGAD010039828.1	3350	7004	zf-C2H2	5	-
CAEGAD010039833.1	1146	3180	zf-C2H2	14	+
CAEGAD010039833.1	7456	9418	zf-C2H2	17	+
CAEGAD010040642.1	6020	6959	zf-C2H2	10	+
CAEGAD010041209.1	57525	59265	zf-C2H2	5	-
CAEGAD010042032.1	1	1006	zf-C2H2	10	+
CAEGAD010042032.1	4569	6186	zf-C2H2	10	+
CAEGAD010042032.1	7672	9265	zf-C2H2	11	+
CAEGAD010042032.1	12098	13739	zf-C2H2	10	+
CAEGAD010042032.1	18591	20046	zf-C2H2	10	+
CAEGAD010042032.1	26180	27659	zf-C2H2	10	+
CAEGAD010042055.1	3423	5259	zf-C2H2	14	-
CAEGAD010042372.1	122803	123913	zf-C2H2	9	+
CAEGAD010042680.1	877	2023	zf-C2H2	8	-
CAEGAD010042759.1	59599	65119	zf-C2H2	9	+
CAEGAD010042865.1	3674	4514	zf-C2H2	5	-
CAEGAD010043048.1	32449	34540	zf-C2H2	9	-
CAEGAD010043316.1	2208	3057	zf-C2H2	9	-
CAEGAD010043953.1	35615	41795	zf-C2H2	16	-
CAEGAD010044170.1	3750	4254	zf-C2H2	6	+
CAEGAD010044180.1	2294	3473	zf-C2H2	7	+
CAEGAD010044948.1	75185	77138	zf-C2H2	18	-
CAEGAD010045113.1	19499	24287	zf-C2H2	13	-
CAEGAD010045297.1	3282	4074	zf-C2H2	7	-
CAEGAD010045297.1	10736	12257	zf-C2H2	9	+
CAEGAD010045297.1	19297	20473	zf-C2H2	7	+
CAEGAD010045424.1	0	477	zf-C2H2	6	+
CAEGAD010045424.1	3940	5131	zf-C2H2	9	+
CAEGAD010045446.1	3173	4124	zf-C2H2	6	+
CAEGAD010045955.1	4889	5906	zf-C2H2	8	-
CAEGAD010045955.1	6564	7896	zf-C2H2	9	-
CAEGAD010045955.1	9625	12232	zf-C2H2	15	-
CAEGAD010045985.1	1117	2038	zf-C2H2	6	+
CAEGAD010045985.1	4761	5598	zf-C2H2	5	+
CAEGAD010045985.1	7572	8793	zf-C2H2	8	+
CAEGAD010045985.1	13015	13486	zf-C2H2	6	+
CAEGAD010045985.1	17802	19830	zf-C2H2	12	+
CAEGAD010046248.1	76270	77995	zf-C2H2	11	+
CAEGAD010046248.1	88090	88921	zf-C2H2	8	+
CAEGAD010046501.1	1139	2021	zf-C2H2	9	-
CAEGAD010047334.1	41687	42293	zf-C2H2	5	+
CAEGAD010047531.1	3639	5877	zf-C2H2	21	-
CAEGAD010047531.1	11674	13447	zf-C2H2	13	-
CAEGAD010047697.1	1329	2316	zf-C2H2	5	+
CAEGAD010047697.1	5261	6461	zf-C2H2	7	+
CAEGAD010047697.1	8826	9354	zf-C2H2	6	-
CAEGAD010048496.1	1802	2738	zf-C2H2	7	-
CAEGAD010049074.1	22953	26547	zf-C2H2	7	-
CAEGAD010049074.1	92017	93010	zf-C2H2	5	-
CAEGAD010049556.1	53166	54129	zf-C2H2	5	+
CAEGAD010050362.1	83431	84157	zf-C2H2	5	+
CAEGAD010050722.1	8959	12835	zf-C2H2	8	+
CAEGAD010052134.1	12907	14266	zf-C2H2	9	-
CAEGAD010052134.1	18599	19604	zf-C2H2	11	-
CAEGAD010052394.1	5680	8311	zf-C2H2	7	+
CAEGAD010052533.1	14580	15237	zf-C2H2	7	+
CAEGAD010052563.1	26457	27969	zf-C2H2	11	-
CAEGAD010052563.1	32465	33962	zf-C2H2	10	+
CAEGAD010052563.1	36959	38138	zf-C2H2	10	+
CAEGAD010052563.1	44050	45571	zf-C2H2	10	+
CAEGAD010052563.1	50426	52148	zf-C2H2	15	+
CAEGAD010052563.1	56224	57580	zf-C2H2	12	+
CAEGAD010052563.1	61408	62695	zf-C2H2	10	+
CAEGAD010052563.1	66843	68370	zf-C2H2	13	+
CAEGAD010052563.1	71771	73331	zf-C2H2	13	+
CAEGAD010052563.1	78139	79363	zf-C2H2	9	+
CAEGAD010052563.1	83133	84531	zf-C2H2	11	+
CAEGAD010052563.1	88380	89556	zf-C2H2	11	+
CAEGAD010052563.1	92647	94027	zf-C2H2	10	+
CAEGAD010052563.1	96440	97934	zf-C2H2	12	+
CAEGAD010052563.1	101659	103168	zf-C2H2	12	+
CAEGAD010052563.1	108398	110366	zf-C2H2	17	+
CAEGAD010052563.1	116498	118124	zf-C2H2	15	+
CAEGAD010052653.1	211353	212421	zf-C2H2	6	+
CAEGAD010053439.1	8435	9632	zf-C2H2	5	-
CAEGAD010053567.1	3963	5064	zf-C2H2	8	+
CAEGAD010053611.1	18459	19551	zf-C2H2	9	+
CAEGAD010054734.1	3456	4953	zf-C2H2	13	-
CAEGAD010054734.1	8222	9734	zf-C2H2	12	-
CAEGAD010054734.1	13061	14336	zf-C2H2	9	-
CAEGAD010054734.1	18258	19635	zf-C2H2	13	+
CAEGAD010054734.1	21967	23212	zf-C2H2	10	-
CAEGAD010054734.1	27718	28939	zf-C2H2	10	-
CAEGAD010054734.1	31986	33339	zf-C2H2	12	-
CAEGAD010054734.1	36601	38116	zf-C2H2	13	-
CAEGAD010054734.1	42503	44096	zf-C2H2	12	-
CAEGAD010054734.1	46320	47760	zf-C2H2	12	-
CAEGAD010054734.1	52551	53913	zf-C2H2	7	-
CAEGAD010055696.1	3376	6832	zf-C2H2	10	-
CAEGAD010056027.1	30791	31988	zf-C2H2	7	+
CAEGAD010056878.1	67668	72138	zf-C2H2	8	+
CAEGAD010057017.1	38241	40971	zf-C2H2	18	-
CAEGAD010057017.1	41879	42800	zf-C2H2	9	-
CAEGAD010057085.1	3237	4644	zf-C2H2	15	-
CAEGAD010057360.1	42691	43900	zf-C2H2	7	+
CAEGAD010057360.1	47339	48812	zf-C2H2	12	+
CAEGAD010057360.1	51301	52882	zf-C2H2	9	+
CAEGAD010057733.1	2394	3915	zf-C2H2	14	-
CAEGAD010057804.1	3421	4732	zf-C2H2	10	-
CAEGAD010057832.1	89	989	zf-C2H2	5	-
CAEGAD010057832.1	1621	2539	zf-C2H2	6	-
CAEGAD010058237.1	6843	8364	zf-C2H2	11	+
CAEGAD010058414.1	82283	84242	zf-C2H2	16	+
CAEGAD010060043.1	106368	108837	zf-C2H2	7	-
CAEGAD010060406.1	23839	25213	zf-C2H2	12	-
CAEGAD010060420.1	7629	9072	zf-C2H2	11	-
CAEGAD010060835.1	629	2111	zf-C2H2	11	+
CAEGAD010060904.1	3758	5192	zf-C2H2	12	-
CAEGAD010062252.1	14051	14801	zf-C2H2	5	+
CAEGAD010062381.1	18825	20163	zf-C2H2	13	+
CAEGAD010062381.1	21907	23143	zf-C2H2	10	-
CAEGAD010062472.1	10623	11580	zf-C2H2	8	+
CAEGAD010062549.1	33390	37026	zf-C2H2	5	+
CAEGAD010063324.1	1988	3047	zf-C2H2	6	-
CAEGAD010064115.1	16176	17667	zf-C2H2	15	+
CAEGAD010064424.1	54666	56598	zf-C2H2	16	-
CAEGAD010064626.1	10799	11984	zf-C2H2	8	+
CAEGAD010065044.1	0	1011	zf-C2H2	9	+
CAEGAD010065044.1	4521	6036	zf-C2H2	11	+
CAEGAD010065937.1	19007	19604	zf-C2H2	5	+
CAEGAD010065950.1	1417	2671	zf-C2H2	11	+
CAEGAD010066151.1	11397	13035	zf-C2H2	6	+
CAEGAD010066217.1	1429	2455	zf-C2H2	6	-
CAEGAD010066217.1	6612	7971	zf-C2H2	8	-
CAEGAD010066217.1	14937	16002	zf-C2H2	5	-
CAEGAD010066877.1	52514	53339	zf-C2H2	7	+
CAEGAD010066877.1	58573	59641	zf-C2H2	9	+
CAEGAD010066877.1	61910	62627	zf-C2H2	6	+
CAEGAD010066886.1	25957	28543	zf-C2H2	6	-
CAEGAD010067707.1	80019	80475	zf-C2H2	5	+
CAEGAD010067738.1	21462	24705	zf-C2H2	22	+
CAEGAD010067794.1	2	1910	zf-C2H2	16	-
CAEGAD010067794.1	5434	7201	zf-C2H2	13	-
CAEGAD010067794.1	9438	10995	zf-C2H2	11	-
CAEGAD010067794.1	14868	16035	zf-C2H2	8	-
CAEGAD010067794.1	23713	24967	zf-C2H2	9	+
CAEGAD010067794.1	29241	30819	zf-C2H2	13	+
CAEGAD010067794.1	33894	35334	zf-C2H2	11	+
CAEGAD010067794.1	48326	49661	zf-C2H2	11	+
CAEGAD010067874.1	7798	9736	zf-C2H2	11	+
CAEGAD010067874.1	28518	37248	zf-C2H2	48	+
CAEGAD010068565.1	17232	18181	zf-C2H2	12	+
CAEGAD010068719.1	146655	148119	zf-C2H2	15	+
CAEGAD010068982.1	33230	35207	zf-C2H2	19	-
CAEGAD010068982.1	40760	42458	zf-C2H2	14	-
CAEGAD010068982.1	46209	47823	zf-C2H2	15	-
CAEGAD010068982.1	65581	66865	zf-C2H2	8	+
CAEGAD010068982.1	69573	71463	zf-C2H2	10	-
CAEGAD010068982.1	74741	76253	zf-C2H2	13	+
CAEGAD010068982.1	78893	80012	zf-C2H2	9	+
CAEGAD010068982.1	85091	86336	zf-C2H2	10	+
CAEGAD010069884.1	9901	11341	zf-C2H2	9	-
CAEGAD010069884.1	13819	15010	zf-C2H2	7	-
CAEGAD010069884.1	18085	19330	zf-C2H2	7	-
CAEGAD010069884.1	22189	23512	zf-C2H2	8	-
CAEGAD010069884.1	27644	29234	zf-C2H2	7	-
CAEGAD010069884.1	32643	33948	zf-C2H2	6	-
CAEGAD010069884.1	36992	38771	zf-C2H2	13	-
CAEGAD010069884.1	42521	43388	zf-C2H2	5	-
CAEGAD010069884.1	46886	47951	zf-C2H2	11	-
CAEGAD010069986.1	243145	244417	zf-C2H2	8	-
CAEGAD010070200.1	70927	72430	zf-C2H2	9	-
CAEGAD010070200.1	78461	79604	zf-C2H2	11	-
CAEGAD010070200.1	83707	84604	zf-C2H2	6	-
CAEGAD010070591.1	5394	7872	zf-C2H2	7	+
CAEGAD010071244.1	2557	3940	zf-C2H2	15	-
CAEGAD010071679.1	9085	11686	zf-C2H2	6	-
CAEGAD010071932.1	2713	4108	zf-C2H2	14	-
CAEGAD010072802.1	18453	19242	zf-C2H2	5	-
CAEGAD010072853.1	1478	2597	zf-C2H2	6	+
CAEGAD010073004.1	4347	5589	zf-C2H2	5	-
CAEGAD010073004.1	11478	12885	zf-C2H2	12	+
CAEGAD010073004.1	21046	22003	zf-C2H2	7	-
CAEGAD010073026.1	977	2216	zf-C2H2	8	+
CAEGAD010073065.1	5074	6097	zf-C2H2	7	-
CAEGAD010074144.1	47775	48744	zf-C2H2	5	-
CAEGAD010074639.1	71268	72981	zf-C2H2	6	+
CAEGAD010074900.1	15219	16482	zf-C2H2	5	-
CAEGAD010075257.1	12062	12983	zf-C2H2	5	-
CAEGAD010075578.1	122310	126009	zf-C2H2	26	-
CAEGAD010075976.1	1185	4593	zf-C2H2	8	+
CAEGAD010076273.1	19700	21653	zf-C2H2	17	-
CAEGAD010076945.1	2045	4913	zf-C2H2	28	+
CAEGAD010078365.1	138	720	zf-C2H2	5	-
CAEGAD010078678.1	51697	53134	zf-C2H2	8	+
CAEGAD010079831.1	4963	6982	zf-C2H2	17	+
CAEGAD010079857.1	3985	4822	zf-C2H2	10	-
CAEGAD010080040.1	2609	3887	zf-C2H2	11	-
CAEGAD010080847.1	7780	9757	zf-C2H2	17	-
CAEGAD010080847.1	16503	18339	zf-C2H2	17	+
CAEGAD010081070.1	26281	27217	zf-C2H2	6	+
CAEGAD010081390.1	7188	8229	zf-C2H2	11	+
CAEGAD010081632.1	18850	25573	zf-C2H2	16	-
CAEGAD010082893.1	36902	38300	zf-C2H2	12	-
CAEGAD010082961.1	110896	112597	zf-C2H2	8	+
CAEGAD010083080.1	22810	23653	zf-C2H2	6	-
CAEGAD010083334.1	1732	3556	zf-C2H2	18	-
CAEGAD010084051.1	3304	4891	zf-C2H2	10	+
CAEGAD010085123.1	881	2015	zf-C2H2	9	+
CAEGAD010085258.1	4197	6075	zf-C2H2	16	+
CAEGAD010086686.1	1965	3717	zf-C2H2	13	-
CAEGAD010086686.1	10473	12300	zf-C2H2	11	-
CAEGAD010087060.1	12128	13643	zf-C2H2	11	+
CAEGAD010087561.1	1	1072	zf-C2H2	11	+
CAEGAD010087578.1	16211	17756	zf-C2H2	14	-
CAEGAD010087578.1	21908	23174	zf-C2H2	11	+
CAEGAD010087578.1	24689	26468	zf-C2H2	14	+
CAEGAD010087578.1	29372	30506	zf-C2H2	8	+
CAEGAD010087578.1	33423	34821	zf-C2H2	11	+
CAEGAD010088702.1	5557	9043	zf-C2H2	9	+
CAEGAD010088968.1	59042	63281	zf-C2H2	12	-
CAEGAD010090160.1	33975	35226	zf-C2H2	8	-
CAEGAD010090556.1	1451	3017	zf-C2H2	11	+
CAEGAD010091588.1	5095	7447	zf-C2H2	5	+
CAEGAD010091748.1	2422	3775	zf-C2H2	10	-
CAEGAD010092039.1	5348	7187	zf-C2H2	9	-
CAEGAD010092039.1	18741	19878	zf-C2H2	6	+
CAEGAD010092747.1	1682	2984	zf-C2H2	11	-
CAEGAD010092747.1	5252	6206	zf-C2H2	7	-
CAEGAD010092773.1	2459	4061	zf-C2H2	11	+
CAEGAD010092773.1	5981	7481	zf-C2H2	11	+
CAEGAD010092773.1	145864	147202	zf-C2H2	9	-
CAEGAD010093190.1	3941	6590	zf-C2H2	5	+
CAEGAD010093211.1	201	1296	zf-C2H2	10	-
CAEGAD010093300.1	191181	192678	zf-C2H2	13	-
CAEGAD010093754.1	1810	3376	zf-C2H2	12	+
CAEGAD010094585.1	79923	82317	zf-C2H2	7	-
CAEGAD010095045.1	0	1302	zf-C2H2	9	+
CAEGAD010095512.1	2024	3713	zf-C2H2	11	+
CAEGAD010095745.1	92016	94299	zf-C2H2	7	-
CAEGAD010096672.1	2905	4465	zf-C2H2	13	+
CAEGAD010096672.1	7395	8595	zf-C2H2	11	-
CAEGAD010097724.1	27031	28654	zf-C2H2	17	+
CAEGAD010097724.1	30693	32157	zf-C2H2	15	+
CAEGAD010097724.1	40318	41161	zf-C2H2	9	+
CAEGAD010097727.1	3132	3972	zf-C2H2	5	+
CAEGAD010097935.1	13479	15669	zf-C2H2	14	-
CAEGAD010097935.1	21384	23472	zf-C2H2	13	-
CAEGAD010097955.1	46226	47762	zf-C2H2	6	+
CAEGAD010098023.1	81646	83584	zf-C2H2	7	-
CAEGAD010098324.1	46613	49995	zf-C2H2	5	+
CAEGAD010098367.1	887	2570	zf-C2H2	13	-
CAEGAD010098368.1	29324	30911	zf-C2H2	12	+
CAEGAD010099033.1	20168	21458	zf-C2H2	10	+
CAEGAD010099033.1	28606	29854	zf-C2H2	10	+
CAEGAD010099033.1	34565	35780	zf-C2H2	9	+
CAEGAD010099033.1	37709	38486	zf-C2H2	6	+
CAEGAD010099642.1	18471	19098	zf-C2H2	6	-
CAEGAD010099742.1	38454	40539	zf-C2H2	6	+
CAEGAD010100516.1	2358	3579	zf-C2H2	7	+
CAEGAD010100705.1	2704	5278	zf-C2H2	22	-
CAEGAD010101006.1	6425	7049	zf-C2H2	6	-
CAEGAD010101677.1	21174	22599	zf-C2H2	10	+
CAEGAD010101677.1	28288	29095	zf-C2H2	6	+
CAEGAD010101776.1	208	1183	zf-C2H2	6	+
CAEGAD010101776.1	1854	2886	zf-C2H2	7	+
CAEGAD010101776.1	5481	6528	zf-C2H2	6	+
CAEGAD010101776.1	9618	10734	zf-C2H2	7	+
CAEGAD010102229.1	255	1068	zf-C2H2	5	+
CAEGAD010102448.1	42152	43346	zf-C2H2	7	+
CAEGAD010102448.1	48056	49181	zf-C2H2	7	+
CAEGAD010102485.1	35771	36671	zf-C2H2	7	-
CAEGAD010102767.1	1683	4072	zf-C2H2	29	-
CAEGAD010103668.1	23105	24731	zf-C2H2	8	+
CAEGAD010103700.1	37903	39481	zf-C2H2	10	+
```
