## Supplementary Data 2 for "Transposable elements drive the evolution of metazoan zinc finger genes": Poeciliopsis_presidionis_znfs.bed

```
CAEGAH010000247.1	2	1535	zf-C2H2	9	+
CAEGAH010000469.1	89628	90909	zf-C2H2	14	-
CAEGAH010000471.1	8475	10581	zf-C2H2	9	-
CAEGAH010000925.1	2542	4370	zf-C2H2	14	-
CAEGAH010001136.1	0	1767	zf-C2H2	12	+
CAEGAH010001565.1	44385	45876	zf-C2H2	16	+
CAEGAH010001787.1	2365	4270	zf-C2H2	13	+
CAEGAH010001805.1	19965	20571	zf-C2H2	5	+
CAEGAH010002164.1	3196	5068	zf-C2H2	9	-
CAEGAH010002236.1	6007	7342	zf-C2H2	11	+
CAEGAH010002236.1	10223	11765	zf-C2H2	9	+
CAEGAH010002236.1	17334	18921	zf-C2H2	11	+
CAEGAH010002236.1	22845	23625	zf-C2H2	5	+
CAEGAH010002539.1	6393	7446	zf-C2H2	8	+
CAEGAH010003902.1	3325	4555	zf-C2H2	8	+
CAEGAH010003937.1	102	2052	zf-C2H2	7	-
CAEGAH010004884.1	4078	6058	zf-C2H2	17	+
CAEGAH010004884.1	6226	6796	zf-C2H2	6	+
CAEGAH010004884.1	9780	10935	zf-C2H2	9	+
CAEGAH010004884.1	13788	15264	zf-C2H2	12	+
CAEGAH010004884.1	18179	19703	zf-C2H2	13	+
CAEGAH010004884.1	24359	25691	zf-C2H2	11	+
CAEGAH010004884.1	28537	29794	zf-C2H2	8	+
CAEGAH010005192.1	4156	6742	zf-C2H2	6	+
CAEGAH010005726.1	42901	48361	zf-C2H2	10	-
CAEGAH010006191.1	1420	2581	zf-C2H2	7	+
CAEGAH010006237.1	26588	27593	zf-C2H2	11	+
CAEGAH010006410.1	506	1784	zf-C2H2	7	+
CAEGAH010006410.1	5648	6971	zf-C2H2	8	+
CAEGAH010006664.1	9024	10197	zf-C2H2	9	-
CAEGAH010006857.1	24057	27513	zf-C2H2	10	+
CAEGAH010006978.1	7055	8420	zf-C2H2	9	-
CAEGAH010007070.1	8226	8973	zf-C2H2	6	-
CAEGAH010007070.1	11530	12811	zf-C2H2	9	-
CAEGAH010007070.1	17475	19000	zf-C2H2	10	-
CAEGAH010007080.1	3476	5606	zf-C2H2	13	-
CAEGAH010007419.1	12211	14674	zf-C2H2	7	+
CAEGAH010007570.1	1168	2599	zf-C2H2	5	+
CAEGAH010007798.1	2417	3863	zf-C2H2	11	-
CAEGAH010007854.1	22690	23422	zf-C2H2	7	+
CAEGAH010007854.1	26426	27110	zf-C2H2	6	+
CAEGAH010008795.1	33015	34758	zf-C2H2	11	+
CAEGAH010008795.1	43769	44600	zf-C2H2	8	+
CAEGAH010009056.1	19797	25386	zf-C2H2	10	-
CAEGAH010009063.1	9266	12881	zf-C2H2	26	-
CAEGAH010009305.1	2223	3318	zf-C2H2	5	-
CAEGAH010009368.1	83268	84027	zf-C2H2	6	+
CAEGAH010009607.1	7021	7921	zf-C2H2	6	+
CAEGAH010009942.1	10168	11428	zf-C2H2	7	+
CAEGAH010010365.1	27827	31193	zf-C2H2	5	-
CAEGAH010010624.1	1930	2905	zf-C2H2	9	-
CAEGAH010011021.1	15291	16722	zf-C2H2	8	-
CAEGAH010011365.1	5247	6360	zf-C2H2	8	-
CAEGAH010011433.1	1259	2444	zf-C2H2	7	-
CAEGAH010011659.1	184041	185202	zf-C2H2	13	+
CAEGAH010012263.1	12807	14046	zf-C2H2	10	-
CAEGAH010013060.1	1736	3425	zf-C2H2	13	-
CAEGAH010013167.1	1641	3420	zf-C2H2	12	-
CAEGAH010013405.1	14862	16227	zf-C2H2	6	+
CAEGAH010013917.1	2498	4067	zf-C2H2	13	+
CAEGAH010013917.1	7206	8166	zf-C2H2	7	-
CAEGAH010014001.1	634	1597	zf-C2H2	11	-
CAEGAH010014908.1	2056	3130	zf-C2H2	8	-
CAEGAH010015010.1	1986	6573	zf-C2H2	14	-
CAEGAH010015175.1	4804	6163	zf-C2H2	10	+
CAEGAH010016193.1	870	2529	zf-C2H2	9	+
CAEGAH010016248.1	3963	4965	zf-C2H2	5	-
CAEGAH010016447.1	6762	8184	zf-C2H2	11	-
CAEGAH010016503.1	5178	7017	zf-C2H2	11	-
CAEGAH010016591.1	891	2241	zf-C2H2	10	-
CAEGAH010016615.1	2855	4145	zf-C2H2	10	+
CAEGAH010016711.1	9856	11041	zf-C2H2	8	-
CAEGAH010017164.1	6798	7695	zf-C2H2	7	+
CAEGAH010017204.1	89481	90753	zf-C2H2	7	+
CAEGAH010017204.1	95259	96729	zf-C2H2	12	+
CAEGAH010017204.1	99586	101164	zf-C2H2	12	+
CAEGAH010017204.1	104362	105877	zf-C2H2	13	+
CAEGAH010017338.1	5146	6370	zf-C2H2	9	+
CAEGAH010017339.1	7527	8328	zf-C2H2	5	+
CAEGAH010017350.1	10014	11310	zf-C2H2	12	+
CAEGAH010017410.1	2490	4413	zf-C2H2	23	-
CAEGAH010017431.1	17647	22102	zf-C2H2	8	+
CAEGAH010017500.1	37363	39631	zf-C2H2	6	-
CAEGAH010017647.1	510	2193	zf-C2H2	10	-
CAEGAH010017647.1	6072	7743	zf-C2H2	10	-
CAEGAH010017647.1	11547	13161	zf-C2H2	12	-
CAEGAH010017647.1	17662	19291	zf-C2H2	13	+
CAEGAH010018037.1	1401	2202	zf-C2H2	5	-
CAEGAH010018328.1	17923	18451	zf-C2H2	5	+
CAEGAH010018513.1	3746	4517	zf-C2H2	5	+
CAEGAH010018629.1	7662	8640	zf-C2H2	5	-
CAEGAH010018888.1	1903	3520	zf-C2H2	11	-
CAEGAH010018888.1	7424	8612	zf-C2H2	7	-
CAEGAH010018888.1	10754	11789	zf-C2H2	6	-
CAEGAH010018888.1	14029	14920	zf-C2H2	5	-
CAEGAH010018888.1	17224	18362	zf-C2H2	7	+
CAEGAH010018942.1	23533	26920	zf-C2H2	6	-
CAEGAH010019128.1	6292	7420	zf-C2H2	5	+
CAEGAH010019719.1	3807	4761	zf-C2H2	5	+
CAEGAH010019721.1	757	2173	zf-C2H2	9	+
CAEGAH010019721.1	6274	7342	zf-C2H2	5	+
CAEGAH010020897.1	1693	2644	zf-C2H2	6	-
CAEGAH010021147.1	47344	49006	zf-C2H2	11	-
CAEGAH010021203.1	14632	16093	zf-C2H2	15	-
CAEGAH010021344.1	23150	23741	zf-C2H2	5	+
CAEGAH010021762.1	20185	22246	zf-C2H2	14	-
CAEGAH010021762.1	27787	29827	zf-C2H2	13	-
CAEGAH010021849.1	2220	3690	zf-C2H2	10	+
CAEGAH010022005.1	887	2006	zf-C2H2	9	-
CAEGAH010022005.1	4953	6462	zf-C2H2	13	-
CAEGAH010022005.1	9788	11666	zf-C2H2	10	+
CAEGAH010022005.1	13067	14354	zf-C2H2	8	-
CAEGAH010022523.1	13506	14256	zf-C2H2	5	+
CAEGAH010022834.1	255	1653	zf-C2H2	8	+
CAEGAH010022834.1	3654	5483	zf-C2H2	13	+
CAEGAH010022834.1	7844	9149	zf-C2H2	10	-
CAEGAH010022834.1	11521	12724	zf-C2H2	9	-
CAEGAH010022834.1	15074	16319	zf-C2H2	9	-
CAEGAH010022834.1	19174	20416	zf-C2H2	10	+
CAEGAH010022911.1	3580	4393	zf-C2H2	5	+
CAEGAH010022993.1	2	893	zf-C2H2	9	+
CAEGAH010023034.1	1584	2292	zf-C2H2	8	+
CAEGAH010023101.1	14329	15970	zf-C2H2	6	+
CAEGAH010023296.1	15986	17126	zf-C2H2	8	-
CAEGAH010024008.1	21606	26397	zf-C2H2	13	+
CAEGAH010024069.1	1121	2711	zf-C2H2	13	+
CAEGAH010024069.1	5684	7643	zf-C2H2	16	+
CAEGAH010024069.1	9766	10573	zf-C2H2	5	-
CAEGAH010024069.1	16153	17545	zf-C2H2	10	-
CAEGAH010024214.1	798	2706	zf-C2H2	18	-
CAEGAH010024529.1	3717	4809	zf-C2H2	6	-
CAEGAH010024614.1	51052	52438	zf-C2H2	12	-
CAEGAH010024670.1	1769	2903	zf-C2H2	10	-
CAEGAH010024670.1	7575	8625	zf-C2H2	11	-
CAEGAH010024670.1	11954	13283	zf-C2H2	12	-
CAEGAH010024670.1	20258	22346	zf-C2H2	17	-
CAEGAH010024670.1	26373	28041	zf-C2H2	14	-
CAEGAH010025114.1	5566	6763	zf-C2H2	8	-
CAEGAH010025114.1	8809	9667	zf-C2H2	5	-
CAEGAH010025114.1	12192	13125	zf-C2H2	6	-
CAEGAH010025282.1	97	1180	zf-C2H2	6	+
CAEGAH010026575.1	49880	50765	zf-C2H2	7	+
CAEGAH010027147.1	20863	22279	zf-C2H2	15	-
CAEGAH010027286.1	13236	15195	zf-C2H2	17	-
CAEGAH010027412.1	612	2664	zf-C2H2	16	-
CAEGAH010027458.1	900	2826	zf-C2H2	14	+
CAEGAH010027458.1	11944	13213	zf-C2H2	11	+
CAEGAH010027540.1	11445	12732	zf-C2H2	7	-
CAEGAH010027863.1	1142	2945	zf-C2H2	15	+
CAEGAH010027960.1	1991	5642	zf-C2H2	5	-
CAEGAH010028387.1	8623	9886	zf-C2H2	12	-
CAEGAH010028387.1	13275	14178	zf-C2H2	8	-
CAEGAH010028475.1	25765	27016	zf-C2H2	8	-
CAEGAH010028621.1	1536	2622	zf-C2H2	6	-
CAEGAH010028621.1	6129	7116	zf-C2H2	5	-
CAEGAH010028731.1	33937	36247	zf-C2H2	5	-
CAEGAH010029064.1	10474	12940	zf-C2H2	5	+
CAEGAH010029269.1	918	3981	zf-C2H2	9	+
CAEGAH010030095.1	15252	16188	zf-C2H2	9	-
CAEGAH010030095.1	22766	24233	zf-C2H2	15	-
CAEGAH010030095.1	25968	27588	zf-C2H2	17	-
CAEGAH010030305.1	10882	12511	zf-C2H2	8	-
CAEGAH010031121.1	16769	18230	zf-C2H2	12	+
CAEGAH010031269.1	1653	2871	zf-C2H2	6	+
CAEGAH010031415.1	17213	19034	zf-C2H2	14	-
CAEGAH010031471.1	14735	18323	zf-C2H2	5	+
CAEGAH010031505.1	19411	20563	zf-C2H2	7	-
CAEGAH010031505.1	25947	27087	zf-C2H2	7	-
CAEGAH010032018.1	22649	23744	zf-C2H2	11	+
CAEGAH010032087.1	7927	11596	zf-C2H2	8	-
CAEGAH010032225.1	699	1986	zf-C2H2	5	+
CAEGAH010032269.1	10932	11967	zf-C2H2	5	+
CAEGAH010033160.1	8893	10816	zf-C2H2	17	-
CAEGAH010033222.1	3128	4379	zf-C2H2	10	-
CAEGAH010033233.1	18712	20428	zf-C2H2	15	+
CAEGAH010033386.1	21496	22445	zf-C2H2	12	+
CAEGAH010033454.1	285	3531	zf-C2H2	22	+
CAEGAH010034260.1	534	1779	zf-C2H2	9	+
CAEGAH010034412.1	11173	12319	zf-C2H2	7	+
CAEGAH010034471.1	5632	6739	zf-C2H2	9	+
CAEGAH010034490.1	20057	20702	zf-C2H2	7	-
CAEGAH010034490.1	21258	22131	zf-C2H2	7	-
CAEGAH010034490.1	22506	24633	zf-C2H2	14	-
CAEGAH010034547.1	2014	3265	zf-C2H2	10	+
CAEGAH010034558.1	1292	2816	zf-C2H2	14	+
CAEGAH010034558.1	8704	10666	zf-C2H2	17	+
CAEGAH010034558.1	15500	17177	zf-C2H2	15	+
CAEGAH010034558.1	18970	20587	zf-C2H2	12	+
CAEGAH010034558.1	23042	24551	zf-C2H2	11	+
CAEGAH010034573.1	445	1756	zf-C2H2	10	+
CAEGAH010034573.1	5365	5902	zf-C2H2	6	-
CAEGAH010034573.1	7697	9110	zf-C2H2	10	-
CAEGAH010034641.1	4738	6061	zf-C2H2	12	-
CAEGAH010034882.1	1325	2945	zf-C2H2	5	-
CAEGAH010035173.1	130	607	zf-C2H2	5	-
CAEGAH010035487.1	15657	18030	zf-C2H2	6	+
CAEGAH010035593.1	6005	6776	zf-C2H2	6	-
CAEGAH010036120.1	3342	4236	zf-C2H2	5	-
CAEGAH010036794.1	1581	8307	zf-C2H2	17	-
CAEGAH010037510.1	2660	4184	zf-C2H2	11	-
CAEGAH010037510.1	7261	9169	zf-C2H2	20	-
CAEGAH010038214.1	765	2460	zf-C2H2	12	+
CAEGAH010038214.1	9691	11086	zf-C2H2	14	-
CAEGAH010038466.1	2045	5934	zf-C2H2	8	+
CAEGAH010038713.1	8089	9022	zf-C2H2	6	-
CAEGAH010038796.1	21680	23075	zf-C2H2	13	+
CAEGAH010038814.1	2720	3824	zf-C2H2	5	-
CAEGAH010039518.1	3641	5012	zf-C2H2	9	-
CAEGAH010039735.1	19619	21548	zf-C2H2	8	+
CAEGAH010039911.1	25592	28034	zf-C2H2	8	-
CAEGAH010040618.1	5540	6860	zf-C2H2	8	-
CAEGAH010040618.1	10905	12378	zf-C2H2	9	+
CAEGAH010040627.1	12826	14047	zf-C2H2	5	+
CAEGAH010040715.1	1269	2799	zf-C2H2	15	-
CAEGAH010040842.1	5442	7101	zf-C2H2	15	+
CAEGAH010040842.1	10837	12484	zf-C2H2	13	+
CAEGAH010040842.1	17676	18129	zf-C2H2	5	+
CAEGAH010040923.1	6137	7529	zf-C2H2	15	-
CAEGAH010040991.1	12677	15266	zf-C2H2	15	+
CAEGAH010040991.1	17190	18387	zf-C2H2	9	+
CAEGAH010040991.1	19076	20063	zf-C2H2	8	+
CAEGAH010041259.1	5046	6636	zf-C2H2	5	+
CAEGAH010041408.1	75068	75485	zf-C2H2	5	+
CAEGAH010042078.1	7203	7704	zf-C2H2	6	-
CAEGAH010042996.1	7277	8168	zf-C2H2	5	+
CAEGAH010042996.1	8881	9865	zf-C2H2	6	+
CAEGAH010043061.1	16343	17699	zf-C2H2	12	-
CAEGAH010043196.1	49387	50746	zf-C2H2	5	+
CAEGAH010043196.1	107455	110821	zf-C2H2	5	-
CAEGAH010043553.1	3366	4821	zf-C2H2	10	-
CAEGAH010043553.1	11447	12929	zf-C2H2	10	-
CAEGAH010043553.1	15046	16648	zf-C2H2	11	-
CAEGAH010043553.1	19064	20534	zf-C2H2	10	-
CAEGAH010043804.1	72575	76793	zf-C2H2	12	-
CAEGAH010045275.1	126	1455	zf-C2H2	13	+
CAEGAH010045275.1	2882	4112	zf-C2H2	10	-
CAEGAH010045544.1	54661	57271	zf-C2H2	22	-
CAEGAH010045544.1	61881	64509	zf-C2H2	21	-
CAEGAH010045642.1	1473	2451	zf-C2H2	7	-
CAEGAH010045760.1	38286	39165	zf-C2H2	5	+
CAEGAH010045760.1	39814	40699	zf-C2H2	5	+
CAEGAH010045760.1	46065	49689	zf-C2H2	9	+
CAEGAH010045867.1	10646	11411	zf-C2H2	6	-
CAEGAH010046254.1	7754	11363	zf-C2H2	7	+
CAEGAH010046568.1	0	1059	zf-C2H2	9	+
CAEGAH010046568.1	5804	7118	zf-C2H2	10	+
CAEGAH010047314.1	40326	43410	zf-C2H2	5	+
CAEGAH010047496.1	23941	25858	zf-C2H2	16	-
CAEGAH010048022.1	0	2394	zf-C2H2	16	-
CAEGAH010048142.1	4053	5808	zf-C2H2	8	+
CAEGAH010048202.1	1561	2533	zf-C2H2	5	-
CAEGAH010049068.1	24587	25859	zf-C2H2	9	+
CAEGAH010049068.1	26780	29585	zf-C2H2	16	+
CAEGAH010049518.1	2685	9144	zf-C2H2	11	-
CAEGAH010049671.1	2604	3975	zf-C2H2	8	+
CAEGAH010049671.1	7359	8571	zf-C2H2	6	-
CAEGAH010049671.1	11388	12381	zf-C2H2	5	-
CAEGAH010049761.1	26442	27081	zf-C2H2	6	+
CAEGAH010050479.1	635	1835	zf-C2H2	8	-
CAEGAH010050573.1	36478	38014	zf-C2H2	6	+
CAEGAH010051059.1	16018	17971	zf-C2H2	18	-
CAEGAH010051209.1	12309	13671	zf-C2H2	9	+
CAEGAH010051421.1	4853	6938	zf-C2H2	6	+
CAEGAH010051731.1	3793	5881	zf-C2H2	18	-
CAEGAH010051731.1	11698	13486	zf-C2H2	17	+
CAEGAH010051731.1	16754	17468	zf-C2H2	5	+
CAEGAH010052103.1	40372	44245	zf-C2H2	6	-
CAEGAH010052112.1	5639	7943	zf-C2H2	20	+
CAEGAH010052112.1	9598	11071	zf-C2H2	9	+
CAEGAH010053211.1	24469	25402	zf-C2H2	6	+
CAEGAH010053534.1	45082	51271	zf-C2H2	17	+
CAEGAH010053597.1	28756	30973	zf-C2H2	10	-
CAEGAH010053999.1	21972	23772	zf-C2H2	7	+
CAEGAH010054112.1	11577	12831	zf-C2H2	8	+
CAEGAH010054187.1	8569	9562	zf-C2H2	5	-
CAEGAH010054430.1	2296	4159	zf-C2H2	12	-
CAEGAH010054641.1	675	3909	zf-C2H2	8	-
CAEGAH010054711.1	24700	30256	zf-C2H2	9	+
CAEGAH010054943.1	3796	5455	zf-C2H2	12	-
CAEGAH010055183.1	19258	21043	zf-C2H2	5	+
CAEGAH010055263.1	21875	23306	zf-C2H2	16	-
CAEGAH010055491.1	35098	36676	zf-C2H2	10	-
CAEGAH010055586.1	209	1547	zf-C2H2	9	-
CAEGAH010055586.1	6222	7719	zf-C2H2	10	-
CAEGAH010055960.1	902	2285	zf-C2H2	13	-
CAEGAH010056548.1	28577	29693	zf-C2H2	10	-
CAEGAH010056625.1	7325	9932	zf-C2H2	6	+
CAEGAH010056737.1	52425	53928	zf-C2H2	9	-
CAEGAH010056737.1	59200	60307	zf-C2H2	11	-
CAEGAH010056737.1	64948	65845	zf-C2H2	6	-
CAEGAH010056737.1	72847	77106	zf-C2H2	7	-
CAEGAH010056737.1	80497	81832	zf-C2H2	7	-
CAEGAH010056737.1	84029	88001	zf-C2H2	23	-
CAEGAH010056737.1	92881	96343	zf-C2H2	17	-
CAEGAH010056737.1	112610	115937	zf-C2H2	13	-
CAEGAH010056737.1	128185	131170	zf-C2H2	11	-
CAEGAH010056737.1	143739	152484	zf-C2H2	48	-
CAEGAH010056846.1	1251	2439	zf-C2H2	8	+
CAEGAH010056962.1	84489	85626	zf-C2H2	11	-
CAEGAH010057734.1	18593	20171	zf-C2H2	14	-
CAEGAH010058025.1	5208	6552	zf-C2H2	11	-
CAEGAH010058210.1	29463	31932	zf-C2H2	6	-
CAEGAH010059025.1	980	2558	zf-C2H2	10	+
CAEGAH010059070.1	6363	7910	zf-C2H2	9	+
CAEGAH010059070.1	12638	14684	zf-C2H2	17	+
CAEGAH010059262.1	127	1126	zf-C2H2	6	-
CAEGAH010059262.1	6426	8316	zf-C2H2	16	-
CAEGAH010059262.1	11103	12948	zf-C2H2	16	-
CAEGAH010059262.1	15144	17280	zf-C2H2	20	-
CAEGAH010059262.1	33389	34937	zf-C2H2	14	-
CAEGAH010059262.1	38545	40324	zf-C2H2	14	+
CAEGAH010059262.1	43126	44260	zf-C2H2	8	+
CAEGAH010059262.1	47114	48509	zf-C2H2	11	+
CAEGAH010059362.1	4618	5863	zf-C2H2	7	-
CAEGAH010059403.1	2677	4192	zf-C2H2	11	-
CAEGAH010059403.1	8467	9973	zf-C2H2	10	+
CAEGAH010059403.1	12642	13824	zf-C2H2	9	+
CAEGAH010059403.1	17627	19370	zf-C2H2	10	+
CAEGAH010059403.1	23356	25090	zf-C2H2	14	+
CAEGAH010059403.1	29049	30405	zf-C2H2	12	+
CAEGAH010059403.1	32620	33907	zf-C2H2	10	+
CAEGAH010059403.1	38111	39632	zf-C2H2	13	+
CAEGAH010059403.1	42050	43571	zf-C2H2	13	+
CAEGAH010059403.1	46719	47940	zf-C2H2	9	+
CAEGAH010059403.1	50943	52356	zf-C2H2	11	+
CAEGAH010059403.1	55715	56993	zf-C2H2	10	+
CAEGAH010059403.1	59420	60839	zf-C2H2	12	+
CAEGAH010059579.1	66623	67349	zf-C2H2	5	+
CAEGAH010060097.1	8350	10414	zf-C2H2	6	+
CAEGAH010060128.1	3349	4891	zf-C2H2	11	-
CAEGAH010060908.1	208	1337	zf-C2H2	6	-
CAEGAH010061323.1	3155	4841	zf-C2H2	6	-
CAEGAH010061715.1	29852	32108	zf-C2H2	7	+
CAEGAH010062192.1	80907	85674	zf-C2H2	6	-
CAEGAH010062192.1	91293	92994	zf-C2H2	6	-
CAEGAH010063601.1	64760	65291	zf-C2H2	5	+
CAEGAH010063842.1	8163	9057	zf-C2H2	9	+
CAEGAH010063842.1	9424	10261	zf-C2H2	8	+
CAEGAH010063850.1	12222	12918	zf-C2H2	6	-
CAEGAH010064169.1	112	2131	zf-C2H2	15	+
CAEGAH010064317.1	1937	3290	zf-C2H2	11	+
CAEGAH010064317.1	6479	7688	zf-C2H2	10	+
CAEGAH010064317.1	10610	11909	zf-C2H2	11	+
CAEGAH010064317.1	13975	15352	zf-C2H2	13	-
CAEGAH010064317.1	18720	20037	zf-C2H2	10	+
CAEGAH010064317.1	22393	23881	zf-C2H2	12	+
CAEGAH010064317.1	26652	28086	zf-C2H2	13	+
CAEGAH010064317.1	31094	32246	zf-C2H2	9	+
CAEGAH010064317.1	35427	37179	zf-C2H2	16	+
CAEGAH010064317.1	39671	40901	zf-C2H2	10	+
CAEGAH010064332.1	3112	4657	zf-C2H2	12	+
CAEGAH010064545.1	1594	2479	zf-C2H2	5	-
CAEGAH010064688.1	3729	5199	zf-C2H2	11	-
CAEGAH010064839.1	1338	4032	zf-C2H2	7	+
CAEGAH010064908.1	2305	3358	zf-C2H2	7	-
CAEGAH010064908.1	6383	7364	zf-C2H2	5	-
CAEGAH010064908.1	11871	13299	zf-C2H2	8	-
CAEGAH010065080.1	1889	3494	zf-C2H2	7	-
CAEGAH010065528.1	9278	10922	zf-C2H2	6	+
CAEGAH010065653.1	1060	2050	zf-C2H2	10	-
CAEGAH010065703.1	9872	12503	zf-C2H2	7	+
CAEGAH010065721.1	2110	4045	zf-C2H2	15	+
CAEGAH010065721.1	7266	9126	zf-C2H2	13	+
CAEGAH010065721.1	11971	13714	zf-C2H2	14	+
CAEGAH010065754.1	1992	3363	zf-C2H2	12	-
CAEGAH010065754.1	7231	8854	zf-C2H2	13	-
CAEGAH010065754.1	13262	14486	zf-C2H2	9	-
CAEGAH010065754.1	18482	19751	zf-C2H2	9	+
CAEGAH010065768.1	46739	48323	zf-C2H2	12	+
```
