## Supplementary Data 2 for "Transposable elements drive the evolution of metazoan zinc finger genes": Poeciliopsis_prolifica_znfs.bed

```
CAEFZZ010000781.1	25472	28856	zf-C2H2	6	-
CAEFZZ010001128.1	79713	81639	zf-C2H2	16	-
CAEFZZ010002016.1	19256	21041	zf-C2H2	5	+
CAEFZZ010002355.1	2316	3621	zf-C2H2	10	-
CAEFZZ010003559.1	4760	6113	zf-C2H2	12	-
CAEFZZ010003786.1	4471	6747	zf-C2H2	21	-
CAEFZZ010003896.1	57365	58802	zf-C2H2	8	+
CAEFZZ010004040.1	37507	38308	zf-C2H2	5	+
CAEFZZ010004086.1	366	990	zf-C2H2	5	-
CAEFZZ010004135.1	4057	6112	zf-C2H2	9	+
CAEFZZ010004339.1	870	2748	zf-C2H2	15	+
CAEFZZ010004339.1	8305	10138	zf-C2H2	14	+
CAEFZZ010004339.1	18653	19634	zf-C2H2	7	+
CAEFZZ010004640.1	5225	7814	zf-C2H2	15	+
CAEFZZ010004640.1	9703	10900	zf-C2H2	9	+
CAEFZZ010004640.1	11551	12571	zf-C2H2	8	+
CAEFZZ010004885.1	13977	15621	zf-C2H2	6	-
CAEFZZ010005007.1	3101	4154	zf-C2H2	8	+
CAEFZZ010005329.1	9516	18252	zf-C2H2	47	+
CAEFZZ010005329.1	29773	32776	zf-C2H2	11	+
CAEFZZ010005329.1	44474	47801	zf-C2H2	13	+
CAEFZZ010005329.1	64626	68097	zf-C2H2	17	+
CAEFZZ010005329.1	72837	76878	zf-C2H2	23	+
CAEFZZ010005329.1	79317	80682	zf-C2H2	7	+
CAEFZZ010005329.1	83882	88149	zf-C2H2	7	+
CAEFZZ010005662.1	13459	15232	zf-C2H2	14	-
CAEFZZ010005662.1	18046	19936	zf-C2H2	13	-
CAEFZZ010005662.1	23118	25011	zf-C2H2	15	-
CAEFZZ010005662.1	27633	28188	zf-C2H2	6	-
CAEFZZ010005662.1	30379	31606	zf-C2H2	9	-
CAEFZZ010005662.1	35489	36737	zf-C2H2	9	+
CAEFZZ010005988.1	17375	17876	zf-C2H2	5	-
CAEFZZ010006073.1	21673	23032	zf-C2H2	5	+
CAEFZZ010006073.1	80021	83390	zf-C2H2	5	-
CAEFZZ010007390.1	2597	4397	zf-C2H2	7	+
CAEFZZ010007666.1	2130	3420	zf-C2H2	10	-
CAEFZZ010007666.1	5801	7010	zf-C2H2	9	-
CAEFZZ010007666.1	9217	10453	zf-C2H2	9	-
CAEFZZ010007666.1	13315	14557	zf-C2H2	10	+
CAEFZZ010008072.1	2118	3465	zf-C2H2	10	+
CAEFZZ010008187.1	2817	4146	zf-C2H2	6	+
CAEFZZ010008379.1	25711	29578	zf-C2H2	6	-
CAEFZZ010008626.1	0	1137	zf-C2H2	10	+
CAEFZZ010008626.1	9006	10674	zf-C2H2	11	+
CAEFZZ010009090.1	12698	13547	zf-C2H2	5	-
CAEFZZ010010311.1	0	873	zf-C2H2	9	+
CAEFZZ010010771.1	10960	11704	zf-C2H2	7	+
CAEFZZ010011281.1	5258	7853	zf-C2H2	6	+
CAEFZZ010012397.1	66869	67789	zf-C2H2	7	-
CAEFZZ010012397.1	97957	101065	zf-C2H2	9	-
CAEFZZ010012648.1	63931	65239	zf-C2H2	15	+
CAEFZZ010012846.1	1926	8256	zf-C2H2	12	+
CAEFZZ010012903.1	15820	17860	zf-C2H2	13	+
CAEFZZ010012939.1	5467	6406	zf-C2H2	8	+
CAEFZZ010012939.1	9204	10725	zf-C2H2	15	+
CAEFZZ010013054.1	359	1142	zf-C2H2	9	-
CAEFZZ010013282.1	4880	10334	zf-C2H2	10	+
CAEFZZ010013408.1	156825	161028	zf-C2H2	12	+
CAEFZZ010013612.1	22124	23351	zf-C2H2	7	+
CAEFZZ010014414.1	24260	25796	zf-C2H2	6	-
CAEFZZ010014526.1	598	1312	zf-C2H2	6	-
CAEFZZ010014651.1	491	1955	zf-C2H2	13	-
CAEFZZ010014662.1	2138	3380	zf-C2H2	10	+
CAEFZZ010014662.1	10612	11902	zf-C2H2	10	+
CAEFZZ010014890.1	61265	64253	zf-C2H2	13	-
CAEFZZ010015309.1	4865	5906	zf-C2H2	10	-
CAEFZZ010015579.1	30630	32229	zf-C2H2	12	-
CAEFZZ010015761.1	127156	130765	zf-C2H2	26	+
CAEFZZ010015955.1	21063	22488	zf-C2H2	6	-
CAEFZZ010016306.1	29861	31193	zf-C2H2	9	-
CAEFZZ010016449.1	23230	25183	zf-C2H2	18	-
CAEFZZ010016539.1	1169	2372	zf-C2H2	11	-
CAEFZZ010016561.1	67797	70455	zf-C2H2	6	+
CAEFZZ010016940.1	1748	3014	zf-C2H2	9	-
CAEFZZ010017156.1	76222	77251	zf-C2H2	8	+
CAEFZZ010017568.1	33052	34591	zf-C2H2	10	+
CAEFZZ010017845.1	42269	43511	zf-C2H2	8	+
CAEFZZ010017985.1	2516	4088	zf-C2H2	12	-
CAEFZZ010018365.1	3021	4302	zf-C2H2	12	-
CAEFZZ010018659.1	851	2486	zf-C2H2	15	+
CAEFZZ010019892.1	7080	7965	zf-C2H2	6	+
CAEFZZ010020030.1	1261	2851	zf-C2H2	13	+
CAEFZZ010020126.1	17316	18288	zf-C2H2	5	+
CAEFZZ010020551.1	2244	3699	zf-C2H2	14	+
CAEFZZ010021054.1	5328	7122	zf-C2H2	15	+
CAEFZZ010021905.1	381	843	zf-C2H2	5	-
CAEFZZ010022027.1	57173	58445	zf-C2H2	7	+
CAEFZZ010022027.1	62823	64293	zf-C2H2	12	+
CAEFZZ010022027.1	67190	68774	zf-C2H2	12	+
CAEFZZ010022027.1	71672	73184	zf-C2H2	13	+
CAEFZZ010022027.1	76381	77740	zf-C2H2	11	+
CAEFZZ010022027.1	80812	81982	zf-C2H2	10	+
CAEFZZ010022027.1	86408	87542	zf-C2H2	9	+
CAEFZZ010022027.1	90042	91419	zf-C2H2	13	-
CAEFZZ010022027.1	95297	96584	zf-C2H2	9	+
CAEFZZ010022027.1	98973	100494	zf-C2H2	12	+
CAEFZZ010022027.1	103592	105122	zf-C2H2	13	+
CAEFZZ010022027.1	107752	108934	zf-C2H2	9	+
CAEFZZ010022257.1	18271	19249	zf-C2H2	6	-
CAEFZZ010022257.1	24654	26298	zf-C2H2	13	-
CAEFZZ010022257.1	30050	31694	zf-C2H2	15	-
CAEFZZ010022257.1	47833	49120	zf-C2H2	8	+
CAEFZZ010022257.1	50516	52406	zf-C2H2	10	-
CAEFZZ010022257.1	55039	56548	zf-C2H2	13	+
CAEFZZ010022257.1	59443	60562	zf-C2H2	9	+
CAEFZZ010022257.1	65719	66970	zf-C2H2	10	+
CAEFZZ010022352.1	14176	15604	zf-C2H2	10	+
CAEFZZ010022352.1	21133	21940	zf-C2H2	5	+
CAEFZZ010023050.1	1194	1875	zf-C2H2	6	-
CAEFZZ010023369.1	1937	3431	zf-C2H2	9	-
CAEFZZ010023664.1	549	2055	zf-C2H2	11	+
CAEFZZ010023737.1	1980	2949	zf-C2H2	5	+
CAEFZZ010023737.1	5827	6988	zf-C2H2	7	+
CAEFZZ010024233.1	29480	31930	zf-C2H2	7	+
CAEFZZ010024510.1	26337	29793	zf-C2H2	10	-
CAEFZZ010024528.1	755	1739	zf-C2H2	5	-
CAEFZZ010024528.1	4286	5600	zf-C2H2	8	-
CAEFZZ010024528.1	12118	13162	zf-C2H2	5	-
CAEFZZ010024696.1	1481	4112	zf-C2H2	7	-
CAEFZZ010024797.1	2730	4110	zf-C2H2	5	-
CAEFZZ010024851.1	2284	3883	zf-C2H2	11	-
CAEFZZ010024851.1	6260	7124	zf-C2H2	9	-
CAEFZZ010024974.1	3329	4574	zf-C2H2	7	-
CAEFZZ010024974.1	10421	11459	zf-C2H2	7	+
CAEFZZ010024974.1	13770	14925	zf-C2H2	7	+
CAEFZZ010024997.1	14989	16204	zf-C2H2	8	-
CAEFZZ010025177.1	1727	2540	zf-C2H2	5	-
CAEFZZ010025177.1	4869	6459	zf-C2H2	11	-
CAEFZZ010025177.1	12596	14243	zf-C2H2	9	-
CAEFZZ010025177.1	17077	18406	zf-C2H2	11	-
CAEFZZ010025275.1	14958	17466	zf-C2H2	8	-
CAEFZZ010025466.1	2321	4109	zf-C2H2	17	-
CAEFZZ010025466.1	11102	13061	zf-C2H2	17	+
CAEFZZ010025466.1	17022	18582	zf-C2H2	10	+
CAEFZZ010025510.1	632	1220	zf-C2H2	5	-
CAEFZZ010025523.1	3932	5786	zf-C2H2	11	+
CAEFZZ010025731.1	891	1557	zf-C2H2	5	+
CAEFZZ010025731.1	4357	6010	zf-C2H2	11	-
CAEFZZ010025829.1	427	1618	zf-C2H2	13	-
CAEFZZ010026179.1	17533	20699	zf-C2H2	7	+
CAEFZZ010026541.1	6582	7713	zf-C2H2	9	+
CAEFZZ010026550.1	38817	42721	zf-C2H2	10	-
CAEFZZ010027213.1	2090	3140	zf-C2H2	10	-
CAEFZZ010027213.1	6256	7588	zf-C2H2	13	-
CAEFZZ010027220.1	2	1574	zf-C2H2	11	+
CAEFZZ010027321.1	19749	20838	zf-C2H2	6	-
CAEFZZ010027321.1	23734	24730	zf-C2H2	5	-
CAEFZZ010027321.1	30347	31031	zf-C2H2	8	-
CAEFZZ010027401.1	40995	42699	zf-C2H2	8	+
CAEFZZ010027468.1	2332	4930	zf-C2H2	23	+
CAEFZZ010027890.1	2516	3809	zf-C2H2	11	-
CAEFZZ010028186.1	11782	12967	zf-C2H2	8	+
CAEFZZ010028579.1	25570	29149	zf-C2H2	5	+
CAEFZZ010028821.1	3269	3866	zf-C2H2	6	+
CAEFZZ010028821.1	6438	8247	zf-C2H2	13	-
CAEFZZ010028821.1	12235	13276	zf-C2H2	11	-
CAEFZZ010029067.1	103	874	zf-C2H2	8	+
CAEFZZ010029067.1	1262	2099	zf-C2H2	8	+
CAEFZZ010029370.1	1691	3491	zf-C2H2	14	-
CAEFZZ010029683.1	49738	51748	zf-C2H2	6	+
CAEFZZ010029755.1	2043	2940	zf-C2H2	6	+
CAEFZZ010029755.1	7307	8417	zf-C2H2	11	+
CAEFZZ010029755.1	14223	15756	zf-C2H2	10	+
CAEFZZ010029828.1	1033	1705	zf-C2H2	6	+
CAEFZZ010030277.1	19175	20774	zf-C2H2	12	+
CAEFZZ010030307.1	2994	3933	zf-C2H2	6	+
CAEFZZ010030718.1	6502	11050	zf-C2H2	8	+
CAEFZZ010031413.1	1384	2689	zf-C2H2	13	-
CAEFZZ010031599.1	25112	26573	zf-C2H2	15	+
CAEFZZ010032106.1	4921	6469	zf-C2H2	8	+
CAEFZZ010032332.1	481	1624	zf-C2H2	9	+
CAEFZZ010032350.1	3042	4563	zf-C2H2	9	-
CAEFZZ010032350.1	6787	7993	zf-C2H2	7	-
CAEFZZ010032879.1	207	861	zf-C2H2	8	+
CAEFZZ010032879.1	8018	9473	zf-C2H2	10	+
CAEFZZ010033110.1	25702	27214	zf-C2H2	11	-
CAEFZZ010033180.1	34889	36668	zf-C2H2	12	+
CAEFZZ010033276.1	2074	4135	zf-C2H2	14	+
CAEFZZ010033485.1	16136	17474	zf-C2H2	9	-
CAEFZZ010033485.1	22250	23741	zf-C2H2	10	-
CAEFZZ010033551.1	5848	9214	zf-C2H2	5	-
CAEFZZ010033808.1	74	1820	zf-C2H2	16	+
CAEFZZ010033808.1	4902	6117	zf-C2H2	10	+
CAEFZZ010034089.1	36742	38872	zf-C2H2	12	+
CAEFZZ010034580.1	4512	5589	zf-C2H2	10	-
CAEFZZ010034580.1	11752	13210	zf-C2H2	15	-
CAEFZZ010034580.1	14949	16590	zf-C2H2	17	-
CAEFZZ010034768.1	9953	11369	zf-C2H2	12	+
CAEFZZ010034811.1	28094	29267	zf-C2H2	10	-
CAEFZZ010034935.1	14385	15720	zf-C2H2	11	-
CAEFZZ010035486.1	1680	3579	zf-C2H2	18	+
CAEFZZ010035553.1	1464	6252	zf-C2H2	13	+
CAEFZZ010035636.1	37754	39773	zf-C2H2	17	-
CAEFZZ010035770.1	30952	32773	zf-C2H2	8	-
CAEFZZ010035876.1	24554	25481	zf-C2H2	5	+
CAEFZZ010036034.1	4642	5392	zf-C2H2	6	-
CAEFZZ010036034.1	9661	10942	zf-C2H2	9	-
CAEFZZ010036034.1	15453	16915	zf-C2H2	10	-
CAEFZZ010036794.1	76466	78197	zf-C2H2	11	+
CAEFZZ010036794.1	88188	88995	zf-C2H2	8	+
CAEFZZ010037059.1	582	2532	zf-C2H2	16	-
CAEFZZ010037059.1	5821	7624	zf-C2H2	15	-
CAEFZZ010037059.1	9866	11990	zf-C2H2	21	-
CAEFZZ010037059.1	27414	28962	zf-C2H2	14	-
CAEFZZ010037059.1	32267	34079	zf-C2H2	13	+
CAEFZZ010037059.1	36787	37990	zf-C2H2	8	+
CAEFZZ010037059.1	40829	42200	zf-C2H2	11	+
CAEFZZ010037582.1	1462	2719	zf-C2H2	8	-
CAEFZZ010037582.1	5482	5995	zf-C2H2	5	-
CAEFZZ010037720.1	4317	5706	zf-C2H2	8	-
CAEFZZ010037720.1	7305	9621	zf-C2H2	20	-
CAEFZZ010037766.1	5141	6857	zf-C2H2	15	+
CAEFZZ010037889.1	5179	6865	zf-C2H2	10	-
CAEFZZ010037889.1	9517	11864	zf-C2H2	9	-
CAEFZZ010037889.1	16591	17356	zf-C2H2	6	+
CAEFZZ010037889.1	20522	21494	zf-C2H2	7	-
CAEFZZ010037954.1	5556	6846	zf-C2H2	8	-
CAEFZZ010038216.1	72	1203	zf-C2H2	10	-
CAEFZZ010038326.1	14783	16727	zf-C2H2	17	+
CAEFZZ010038527.1	16151	17150	zf-C2H2	6	-
CAEFZZ010038527.1	17756	18848	zf-C2H2	5	-
CAEFZZ010039065.1	33678	37329	zf-C2H2	5	-
CAEFZZ010039143.1	6277	8992	zf-C2H2	24	+
CAEFZZ010039143.1	11532	12798	zf-C2H2	10	+
CAEFZZ010039143.1	18305	19919	zf-C2H2	13	+
CAEFZZ010039434.1	5734	7015	zf-C2H2	14	+
CAEFZZ010039518.1	12318	13560	zf-C2H2	10	+
CAEFZZ010039518.1	15000	16281	zf-C2H2	13	-
CAEFZZ010039812.1	2068	3292	zf-C2H2	8	+
CAEFZZ010039881.1	214	1693	zf-C2H2	14	-
CAEFZZ010040283.1	1671	5187	zf-C2H2	8	-
CAEFZZ010040283.1	9794	10697	zf-C2H2	5	-
CAEFZZ010040283.1	11284	12202	zf-C2H2	5	-
CAEFZZ010040477.1	177	1464	zf-C2H2	13	+
CAEFZZ010040621.1	5151	6540	zf-C2H2	13	+
CAEFZZ010040676.1	2740	8260	zf-C2H2	9	+
CAEFZZ010041232.1	2358	3948	zf-C2H2	13	-
CAEFZZ010041232.1	6591	8118	zf-C2H2	13	-
CAEFZZ010041232.1	11703	12990	zf-C2H2	10	-
CAEFZZ010041232.1	16198	17554	zf-C2H2	11	-
CAEFZZ010041232.1	21366	23097	zf-C2H2	14	-
CAEFZZ010041232.1	27722	29552	zf-C2H2	10	-
CAEFZZ010041232.1	33326	34472	zf-C2H2	10	-
CAEFZZ010041232.1	37293	38796	zf-C2H2	10	-
CAEFZZ010041655.1	36495	37590	zf-C2H2	5	-
CAEFZZ010041714.1	495	2625	zf-C2H2	13	+
CAEFZZ010041714.1	2936	3878	zf-C2H2	7	+
CAEFZZ010041979.1	9849	11070	zf-C2H2	6	-
CAEFZZ010042961.1	1	1018	zf-C2H2	6	-
CAEFZZ010042972.1	59225	60827	zf-C2H2	5	-
CAEFZZ010043041.1	3876	5298	zf-C2H2	11	-
CAEFZZ010043442.1	96229	97348	zf-C2H2	7	-
CAEFZZ010043442.1	102187	103327	zf-C2H2	7	-
CAEFZZ010043543.1	13383	16047	zf-C2H2	7	-
CAEFZZ010044062.1	17454	18057	zf-C2H2	5	-
CAEFZZ010044269.1	1	652	zf-C2H2	5	-
CAEFZZ010044390.1	48318	54018	zf-C2H2	10	-
CAEFZZ010044454.1	2110	3523	zf-C2H2	8	+
CAEFZZ010044454.1	5472	7294	zf-C2H2	12	+
CAEFZZ010045457.1	100717	106810	zf-C2H2	17	+
CAEFZZ010045483.1	5956	7570	zf-C2H2	13	-
CAEFZZ010045483.1	12099	13698	zf-C2H2	12	+
CAEFZZ010045974.1	107116	108385	zf-C2H2	12	-
CAEFZZ010046293.1	33249	35187	zf-C2H2	6	+
CAEFZZ010046641.1	6203	8159	zf-C2H2	16	+
CAEFZZ010046677.1	11432	14042	zf-C2H2	22	-
CAEFZZ010046677.1	18790	21424	zf-C2H2	21	-
CAEFZZ010046787.1	22605	25074	zf-C2H2	6	+
CAEFZZ010047080.1	86521	87364	zf-C2H2	7	+
CAEFZZ010047227.1	6078	7317	zf-C2H2	7	-
CAEFZZ010047403.1	0	699	zf-C2H2	6	+
CAEFZZ010047560.1	1168	1894	zf-C2H2	5	+
CAEFZZ010047729.1	544	2026	zf-C2H2	11	+
CAEFZZ010047729.1	80050	81589	zf-C2H2	14	-
CAEFZZ010047729.1	84417	84810	zf-C2H2	5	-
CAEFZZ010048001.1	663	2193	zf-C2H2	15	-
CAEFZZ010048069.1	34614	37866	zf-C2H2	22	+
CAEFZZ010048389.1	28064	28817	zf-C2H2	6	+
CAEFZZ010048663.1	1	487	zf-C2H2	6	+
CAEFZZ010048759.1	1	1441	zf-C2H2	14	-
CAEFZZ010049085.1	4547	8144	zf-C2H2	7	+
CAEFZZ010049589.1	57604	59221	zf-C2H2	5	-
CAEFZZ010050129.1	6582	7398	zf-C2H2	5	-
CAEFZZ010050149.1	8779	10315	zf-C2H2	12	-
CAEFZZ010050402.1	3866	4772	zf-C2H2	6	+
CAEFZZ010051167.1	2592	3954	zf-C2H2	9	-
CAEFZZ010051248.1	968	2455	zf-C2H2	16	+
CAEFZZ010051282.1	795	2163	zf-C2H2	12	-
CAEFZZ010052063.1	1859	2633	zf-C2H2	5	-
CAEFZZ010052856.1	10084	11446	zf-C2H2	9	-
CAEFZZ010052856.1	15979	17362	zf-C2H2	11	-
CAEFZZ010053010.1	32001	34257	zf-C2H2	7	-
CAEFZZ010053197.1	1333	2434	zf-C2H2	7	+
CAEFZZ010053461.1	26147	26657	zf-C2H2	5	+
CAEFZZ010054439.1	6131	7019	zf-C2H2	7	+
CAEFZZ010054723.1	12381	13518	zf-C2H2	11	-
CAEFZZ010055167.1	3508	4966	zf-C2H2	14	+
CAEFZZ010055605.1	107479	108778	zf-C2H2	5	-
CAEFZZ010055915.1	55648	58729	zf-C2H2	5	+
CAEFZZ010056249.1	1580	2498	zf-C2H2	7	+
CAEFZZ010056497.1	1001	2597	zf-C2H2	14	+
CAEFZZ010056497.1	6297	8211	zf-C2H2	18	+
CAEFZZ010057113.1	1432	3148	zf-C2H2	16	-
CAEFZZ010057222.1	10006	11317	zf-C2H2	12	-
CAEFZZ010057271.1	93367	95431	zf-C2H2	6	-
CAEFZZ010057337.1	3170	7172	zf-C2H2	7	-
CAEFZZ010057787.1	4235	5198	zf-C2H2	5	-
CAEFZZ010058130.1	372	1995	zf-C2H2	13	+
CAEFZZ010058130.1	5210	6581	zf-C2H2	11	+
CAEFZZ010058350.1	8620	10909	zf-C2H2	5	-
CAEFZZ010058516.1	3981	5418	zf-C2H2	5	-
CAEFZZ010059602.1	193	1651	zf-C2H2	13	+
CAEFZZ010060171.1	9505	10552	zf-C2H2	6	+
CAEFZZ010061422.1	5909	6605	zf-C2H2	6	+
CAEFZZ010062092.1	13116	15687	zf-C2H2	6	-
CAEFZZ010062422.1	2483	3983	zf-C2H2	11	+
CAEFZZ010062925.1	2	578	zf-C2H2	6	+
CAEFZZ010063283.1	5678	6647	zf-C2H2	5	-
CAEFZZ010063338.1	3637	4450	zf-C2H2	5	+
CAEFZZ010065130.1	0	441	zf-C2H2	5	+
CAEFZZ010065257.1	11846	18569	zf-C2H2	17	-
CAEFZZ010066105.1	13384	14620	zf-C2H2	7	+
CAEFZZ010066358.1	4145	5528	zf-C2H2	15	-
CAEFZZ010066359.1	741	2232	zf-C2H2	15	-
CAEFZZ010067286.1	17543	22115	zf-C2H2	14	-
CAEFZZ010067477.1	18833	20111	zf-C2H2	10	-
CAEFZZ010067657.1	52137	54009	zf-C2H2	8	-
CAEFZZ010067657.1	64602	65736	zf-C2H2	5	+
CAEFZZ010067742.1	10743	11856	zf-C2H2	9	+
CAEFZZ010067742.1	12742	15877	zf-C2H2	17	+
CAEFZZ010067947.1	13669	14917	zf-C2H2	8	+
CAEFZZ010068045.1	760	1978	zf-C2H2	8	+
CAEFZZ010068045.1	6290	8234	zf-C2H2	12	+
CAEFZZ010068164.1	525	2211	zf-C2H2	14	+
CAEFZZ010068198.1	15438	16431	zf-C2H2	5	-
CAEFZZ010068275.1	2894	4205	zf-C2H2	10	-
CAEFZZ010068571.1	972	2157	zf-C2H2	11	-
CAEFZZ010069416.1	986	2474	zf-C2H2	10	-
CAEFZZ010069416.1	4430	5591	zf-C2H2	7	-
CAEFZZ010069529.1	16386	17340	zf-C2H2	8	+
CAEFZZ010069935.1	23766	28479	zf-C2H2	6	-
CAEFZZ010069935.1	33900	35601	zf-C2H2	6	-
CAEFZZ010070377.1	9318	10713	zf-C2H2	14	+
CAEFZZ010070776.1	59646	60729	zf-C2H2	6	+
CAEFZZ010071490.1	43610	44693	zf-C2H2	6	-
CAEFZZ010071564.1	22267	23216	zf-C2H2	11	-
CAEFZZ010072447.1	10418	11444	zf-C2H2	11	-
CAEFZZ010072512.1	9165	11040	zf-C2H2	13	+
CAEFZZ010072512.1	13783	15403	zf-C2H2	7	+
CAEFZZ010072512.1	19416	20730	zf-C2H2	8	+
CAEFZZ010072512.1	23661	24815	zf-C2H2	7	+
CAEFZZ010072519.1	41115	42894	zf-C2H2	6	+
CAEFZZ010072623.1	36934	39298	zf-C2H2	6	-
CAEFZZ010072825.1	635	2018	zf-C2H2	11	+
CAEFZZ010073337.1	28290	31923	zf-C2H2	8	-
CAEFZZ010073526.1	9711	10461	zf-C2H2	5	-
CAEFZZ010073554.1	377	1496	zf-C2H2	8	-
CAEFZZ010074154.1	86101	88369	zf-C2H2	6	-
CAEFZZ010074442.1	2797	4630	zf-C2H2	15	-
CAEFZZ010074504.1	37325	39791	zf-C2H2	5	-
CAEFZZ010074504.1	77378	78743	zf-C2H2	6	-
CAEFZZ010074649.1	32540	34052	zf-C2H2	11	-
CAEFZZ010074649.1	36487	38077	zf-C2H2	12	-
CAEFZZ010074649.1	40819	42502	zf-C2H2	14	-
CAEFZZ010074649.1	46754	48722	zf-C2H2	17	-
CAEFZZ010074649.1	53301	54825	zf-C2H2	14	-
CAEFZZ010074649.1	57834	59253	zf-C2H2	12	-
CAEFZZ010074649.1	61669	62929	zf-C2H2	10	-
CAEFZZ010074649.1	66703	68116	zf-C2H2	11	-
CAEFZZ010074649.1	70272	71493	zf-C2H2	9	-
```
