## Supplementary Data 2 for "Transposable elements drive the evolution of metazoan zinc finger genes": Poeciliopsis_retropinna_znfs.bed

```
VMRM01000001.1	2451657	2452257	zf-C2H2	6	-
VMRM01000001.1	7126559	7127456	zf-C2H2	5	+
VMRM01000001.1	7128135	7128993	zf-C2H2	5	+
VMRM01000001.1	7134683	7138190	zf-C2H2	8	+
VMRM01000001.1	8186337	8188122	zf-C2H2	5	+
VMRM01000001.1	16153651	16154269	zf-C2H2	7	+
VMRM01000001.1	16156944	16158084	zf-C2H2	7	-
VMRM01000001.1	16165791	16166778	zf-C2H2	5	-
VMRM01000001.1	16169932	16171498	zf-C2H2	11	-
VMRM01000001.1	16175308	16176490	zf-C2H2	7	-
VMRM01000001.1	16179434	16180481	zf-C2H2	6	-
VMRM01000001.1	16183028	16183592	zf-C2H2	7	-
VMRM01000001.1	16184706	16185681	zf-C2H2	5	-
VMRM01000001.1	16187934	16189182	zf-C2H2	7	+
VMRM01000001.1	26469449	26470859	zf-C2H2	5	+
VMRM01000002.1	4153219	4154344	zf-C2H2	6	+
VMRM01000002.1	5320865	5323097	zf-C2H2	5	-
VMRM01000002.1	8861865	8863572	zf-C2H2	6	+
VMRM01000002.1	14637919	14641645	zf-C2H2	8	-
VMRM01000002.1	20298687	20299881	zf-C2H2	9	-
VMRM01000002.1	26874314	26875271	zf-C2H2	8	-
VMRM01000002.1	27481843	27483465	zf-C2H2	17	+
VMRM01000002.1	27485506	27486970	zf-C2H2	15	+
VMRM01000002.1	27494113	27494977	zf-C2H2	9	+
VMRM01000002.1	28230672	28231494	zf-C2H2	8	+
VMRM01000002.1	28231916	28232753	zf-C2H2	8	+
VMRM01000002.1	29206169	29207594	zf-C2H2	11	+
VMRM01000002.1	29497223	29499059	zf-C2H2	14	-
VMRM01000002.1	29504829	29506185	zf-C2H2	10	-
VMRM01000002.1	29618527	29619772	zf-C2H2	9	+
VMRM01000002.1	29634475	29635867	zf-C2H2	11	+
VMRM01000002.1	29640375	29641734	zf-C2H2	9	+
VMRM01000002.1	29815891	29817199	zf-C2H2	10	+
VMRM01000003.1	341789	343214	zf-C2H2	11	+
VMRM01000003.1	378376	380218	zf-C2H2	15	+
VMRM01000003.1	389940	390897	zf-C2H2	7	+
VMRM01000003.1	402329	403736	zf-C2H2	12	-
VMRM01000003.1	410487	412488	zf-C2H2	14	+
VMRM01000003.1	422210	424334	zf-C2H2	18	+
VMRM01000003.1	425948	427421	zf-C2H2	9	+
VMRM01000003.1	433694	435404	zf-C2H2	15	-
VMRM01000003.1	476616	478083	zf-C2H2	14	-
VMRM01000003.1	487905	489299	zf-C2H2	14	+
VMRM01000003.1	493003	493705	zf-C2H2	5	+
VMRM01000003.1	496548	498237	zf-C2H2	11	-
VMRM01000003.1	503432	505007	zf-C2H2	8	+
VMRM01000003.1	511216	513235	zf-C2H2	17	+
VMRM01000003.1	518270	520166	zf-C2H2	14	+
VMRM01000003.1	527969	529217	zf-C2H2	11	+
VMRM01000003.1	929356	930802	zf-C2H2	10	-
VMRM01000003.1	933004	934348	zf-C2H2	7	-
VMRM01000003.1	937382	938570	zf-C2H2	7	-
VMRM01000003.1	941610	942939	zf-C2H2	8	-
VMRM01000003.1	948542	949970	zf-C2H2	7	-
VMRM01000003.1	953396	954650	zf-C2H2	6	-
VMRM01000003.1	957873	959652	zf-C2H2	13	-
VMRM01000003.1	964286	965066	zf-C2H2	5	-
VMRM01000003.1	968343	969663	zf-C2H2	8	-
VMRM01000003.1	973229	974798	zf-C2H2	11	-
VMRM01000003.1	979446	980625	zf-C2H2	5	-
VMRM01000003.1	986897	988571	zf-C2H2	9	-
VMRM01000003.1	991466	992798	zf-C2H2	10	-
VMRM01000003.1	1004037	1005534	zf-C2H2	11	-
VMRM01000003.1	1008609	1010187	zf-C2H2	13	-
VMRM01000003.1	1013864	1015121	zf-C2H2	9	-
VMRM01000003.1	1022603	1023818	zf-C2H2	8	+
VMRM01000003.1	1027549	1029106	zf-C2H2	12	+
VMRM01000003.1	1031338	1032985	zf-C2H2	13	+
VMRM01000003.1	1034462	1036127	zf-C2H2	12	+
VMRM01000003.1	1039530	1041456	zf-C2H2	15	+
VMRM01000003.1	1045314	1047150	zf-C2H2	13	+
VMRM01000003.1	1049963	1051742	zf-C2H2	13	+
VMRM01000003.1	16130625	16132263	zf-C2H2	14	-
VMRM01000003.1	24476819	24477545	zf-C2H2	5	+
VMRM01000003.1	24480695	24481788	zf-C2H2	5	+
VMRM01000003.1	24839437	24839860	zf-C2H2	5	+
VMRM01000003.1	26552220	26553774	zf-C2H2	10	-
VMRM01000004.1	10074764	10079195	zf-C2H2	8	+
VMRM01000004.1	24349938	24352056	zf-C2H2	5	+
VMRM01000004.1	24397848	24398637	zf-C2H2	5	-
VMRM01000005.1	3701706	3702524	zf-C2H2	6	+
VMRM01000005.1	3990753	3991779	zf-C2H2	11	-
VMRM01000005.1	10646404	10647757	zf-C2H2	14	-
VMRM01000005.1	11095276	11096914	zf-C2H2	6	+
VMRM01000005.1	11146717	11150083	zf-C2H2	5	-
VMRM01000005.1	11544254	11545463	zf-C2H2	11	-
VMRM01000005.1	14419602	14423844	zf-C2H2	8	+
VMRM01000005.1	16747933	16752619	zf-C2H2	6	-
VMRM01000005.1	16758313	16760011	zf-C2H2	6	-
VMRM01000005.1	18305550	18307266	zf-C2H2	8	+
VMRM01000005.1	24402056	24402662	zf-C2H2	5	-
VMRM01000006.1	813048	813825	zf-C2H2	6	-
VMRM01000006.1	815764	816973	zf-C2H2	9	-
VMRM01000006.1	821624	822866	zf-C2H2	10	-
VMRM01000006.1	830229	831519	zf-C2H2	10	-
VMRM01000006.1	1943211	1945158	zf-C2H2	17	-
VMRM01000006.1	7878100	7881556	zf-C2H2	10	+
VMRM01000006.1	10379341	10381918	zf-C2H2	5	+
VMRM01000006.1	15615047	15620603	zf-C2H2	10	+
VMRM01000007.1	9029457	9030918	zf-C2H2	15	-
VMRM01000007.1	9433069	9434386	zf-C2H2	5	-
VMRM01000007.1	9473705	9475190	zf-C2H2	11	+
VMRM01000007.1	10160538	10161264	zf-C2H2	5	-
VMRM01000007.1	11104767	11105961	zf-C2H2	7	+
VMRM01000007.1	11578823	11583611	zf-C2H2	13	-
VMRM01000007.1	14166911	14167661	zf-C2H2	5	+
VMRM01000007.1	16576956	16578204	zf-C2H2	8	+
VMRM01000007.1	16718887	16720825	zf-C2H2	10	+
VMRM01000007.1	16739437	16748173	zf-C2H2	46	+
VMRM01000007.1	16757868	16760796	zf-C2H2	10	+
VMRM01000007.1	16772888	16776215	zf-C2H2	13	+
VMRM01000007.1	16795715	16799183	zf-C2H2	17	+
VMRM01000007.1	16804055	16808079	zf-C2H2	22	+
VMRM01000007.1	16810522	16811845	zf-C2H2	7	+
VMRM01000007.1	16814963	16819584	zf-C2H2	8	+
VMRM01000007.1	16826241	16827165	zf-C2H2	7	+
VMRM01000007.1	16831821	16832898	zf-C2H2	11	+
VMRM01000007.1	16838637	16840128	zf-C2H2	9	+
VMRM01000007.1	17986693	17987206	zf-C2H2	5	+
VMRM01000007.1	21902146	21904393	zf-C2H2	10	+
VMRM01000007.1	22180230	22183794	zf-C2H2	5	+
VMRM01000007.1	22388191	22389991	zf-C2H2	7	-
VMRM01000007.1	22896695	22900753	zf-C2H2	8	+
VMRM01000008.1	11782391	11783966	zf-C2H2	10	+
VMRM01000008.1	16640419	16641742	zf-C2H2	12	+
VMRM01000009.1	3405619	3407140	zf-C2H2	6	-
VMRM01000009.1	3646848	3648285	zf-C2H2	8	+
VMRM01000009.1	8831831	8835713	zf-C2H2	6	-
VMRM01000009.1	12528971	12530054	zf-C2H2	6	+
VMRM01000009.1	22299775	22300660	zf-C2H2	7	-
VMRM01000010.1	1703	2519	zf-C2H2	6	+
VMRM01000010.1	7641	9171	zf-C2H2	13	+
VMRM01000010.1	14304	15858	zf-C2H2	15	-
VMRM01000010.1	21096	22728	zf-C2H2	14	-
VMRM01000010.1	27914	29579	zf-C2H2	14	+
VMRM01000010.1	34300	36217	zf-C2H2	17	+
VMRM01000010.1	47149	49453	zf-C2H2	26	+
VMRM01000010.1	54516	55569	zf-C2H2	10	+
VMRM01000010.1	63405	65205	zf-C2H2	18	+
VMRM01000010.1	72324	74670	zf-C2H2	22	+
VMRM01000010.1	84703	85798	zf-C2H2	11	+
VMRM01000010.1	89323	90748	zf-C2H2	15	+
VMRM01000010.1	96114	97482	zf-C2H2	13	+
VMRM01000010.1	101072	102362	zf-C2H2	12	+
VMRM01000010.1	106741	108280	zf-C2H2	16	+
VMRM01000010.1	113150	115271	zf-C2H2	20	+
VMRM01000010.1	119988	121047	zf-C2H2	12	+
VMRM01000010.1	1082660	1083899	zf-C2H2	5	-
VMRM01000010.1	1687087	1689193	zf-C2H2	9	-
VMRM01000010.1	12308832	12309852	zf-C2H2	6	-
VMRM01000010.1	12310460	12311480	zf-C2H2	5	-
VMRM01000010.1	17330218	17332282	zf-C2H2	6	-
VMRM01000010.1	21778603	21785332	zf-C2H2	16	+
VMRM01000011.1	114866	116327	zf-C2H2	12	-
VMRM01000011.1	673372	675937	zf-C2H2	6	+
VMRM01000011.1	860935	862342	zf-C2H2	15	+
VMRM01000011.1	13835751	13841184	zf-C2H2	10	-
VMRM01000011.1	19557442	19559908	zf-C2H2	6	-
VMRM01000011.1	21347686	21348907	zf-C2H2	6	+
VMRM01000012.1	6660916	6662023	zf-C2H2	9	-
VMRM01000012.1	10111159	10112329	zf-C2H2	5	-
VMRM01000013.1	1318999	1320172	zf-C2H2	10	-
VMRM01000013.1	5316614	5317850	zf-C2H2	7	-
VMRM01000013.1	5327655	5328966	zf-C2H2	8	-
VMRM01000013.1	5334937	5336308	zf-C2H2	9	+
VMRM01000013.1	5611556	5612852	zf-C2H2	8	+
VMRM01000013.1	5912469	5914488	zf-C2H2	6	+
VMRM01000013.1	8373156	8374293	zf-C2H2	5	-
VMRM01000013.1	8385252	8387151	zf-C2H2	9	+
VMRM01000013.1	16690063	16691200	zf-C2H2	11	-
VMRM01000014.1	1113174	1114776	zf-C2H2	12	+
VMRM01000014.1	1326166	1326811	zf-C2H2	6	-
VMRM01000014.1	1336843	1337944	zf-C2H2	6	-
VMRM01000014.1	1342124	1343114	zf-C2H2	5	-
VMRM01000014.1	1346184	1348884	zf-C2H2	14	-
VMRM01000014.1	4659648	4661904	zf-C2H2	7	+
VMRM01000014.1	12693881	12695660	zf-C2H2	12	-
VMRM01000014.1	17959824	17960775	zf-C2H2	6	-
VMRM01000015.1	10768466	10769744	zf-C2H2	12	-
VMRM01000015.1	14569469	14570534	zf-C2H2	6	+
VMRM01000016.1	35077	36865	zf-C2H2	17	-
VMRM01000016.1	43789	45745	zf-C2H2	18	+
VMRM01000016.1	53455	54316	zf-C2H2	6	+
VMRM01000016.1	60723	61632	zf-C2H2	6	+
VMRM01000016.1	62359	62914	zf-C2H2	6	+
VMRM01000016.1	66285	67542	zf-C2H2	9	+
VMRM01000016.1	73684	75142	zf-C2H2	12	+
VMRM01000016.1	76001	77450	zf-C2H2	14	+
VMRM01000016.1	82832	85019	zf-C2H2	21	-
VMRM01000016.1	88714	90019	zf-C2H2	10	-
VMRM01000016.1	92839	93757	zf-C2H2	5	-
VMRM01000016.1	96065	97277	zf-C2H2	9	-
VMRM01000016.1	102839	105555	zf-C2H2	27	-
VMRM01000016.1	115554	116949	zf-C2H2	11	-
VMRM01000016.1	120090	121224	zf-C2H2	8	-
VMRM01000016.1	124143	125922	zf-C2H2	13	-
VMRM01000016.1	132915	134460	zf-C2H2	14	+
VMRM01000016.1	151036	153139	zf-C2H2	20	+
VMRM01000016.1	155358	157230	zf-C2H2	16	+
VMRM01000016.1	161094	163047	zf-C2H2	16	+
VMRM01000016.1	168501	168954	zf-C2H2	5	+
VMRM01000016.1	172929	174468	zf-C2H2	14	+
VMRM01000016.1	258447	259878	zf-C2H2	10	-
VMRM01000016.1	269861	271120	zf-C2H2	12	-
VMRM01000016.1	275251	276496	zf-C2H2	14	+
VMRM01000016.1	280121	281423	zf-C2H2	11	-
VMRM01000016.1	284304	285801	zf-C2H2	12	-
VMRM01000016.1	290525	291866	zf-C2H2	11	-
VMRM01000016.1	297538	299236	zf-C2H2	13	-
VMRM01000016.1	309940	311110	zf-C2H2	10	-
VMRM01000016.1	330731	332165	zf-C2H2	9	+
VMRM01000016.1	337335	338460	zf-C2H2	10	+
VMRM01000016.1	344257	345559	zf-C2H2	11	+
VMRM01000016.1	2901398	2901995	zf-C2H2	5	+
VMRM01000016.1	3398842	3399643	zf-C2H2	5	+
VMRM01000016.1	4619439	4622808	zf-C2H2	5	+
VMRM01000016.1	4681756	4683145	zf-C2H2	5	-
VMRM01000017.1	8503489	8504902	zf-C2H2	13	-
VMRM01000017.1	14185332	14186265	zf-C2H2	6	+
VMRM01000018.1	2308976	2315159	zf-C2H2	16	+
VMRM01000018.1	2538070	2542618	zf-C2H2	14	+
VMRM01000018.1	6138645	6140928	zf-C2H2	6	-
VMRM01000018.1	9080439	9082179	zf-C2H2	5	-
VMRM01000018.1	11028833	11030438	zf-C2H2	5	-
VMRM01000018.1	13841419	13843435	zf-C2H2	7	+
VMRM01000019.1	3508058	3511445	zf-C2H2	6	-
VMRM01000019.1	5561965	5567485	zf-C2H2	9	-
VMRM01000020.1	10746660	10749255	zf-C2H2	6	+
VMRM01000021.1	231217	232729	zf-C2H2	15	+
VMRM01000021.1	347953	349483	zf-C2H2	15	+
VMRM01000021.1	357850	358747	zf-C2H2	7	-
VMRM01000021.1	913179	914217	zf-C2H2	7	+
VMRM01000021.1	1763056	1764148	zf-C2H2	6	+
VMRM01000021.1	1767668	1769063	zf-C2H2	11	+
VMRM01000021.1	1771678	1773004	zf-C2H2	9	+
VMRM01000021.1	1782659	1783727	zf-C2H2	5	+
VMRM01000021.1	1790799	1792116	zf-C2H2	8	+
VMRM01000021.1	1795620	1796622	zf-C2H2	5	+
VMRM01000021.1	1808819	1809887	zf-C2H2	6	+
VMRM01000021.1	1813628	1814930	zf-C2H2	8	+
VMRM01000021.1	1821511	1822915	zf-C2H2	10	+
VMRM01000021.1	1826044	1827505	zf-C2H2	9	+
VMRM01000021.1	1829943	1830798	zf-C2H2	5	+
VMRM01000021.1	1832364	1833219	zf-C2H2	5	+
VMRM01000021.1	4700272	4701241	zf-C2H2	5	-
VMRM01000021.1	10664552	10667078	zf-C2H2	6	+
VMRM01000022.1	4710433	4713760	zf-C2H2	25	+
VMRM01000022.1	5750948	5752136	zf-C2H2	7	+
VMRM01000022.1	5756800	5757918	zf-C2H2	7	+
VMRM01000022.1	10989284	10991237	zf-C2H2	18	-
VMRM01000022.1	11268265	11269258	zf-C2H2	5	+
VMRM01000022.1	11336285	11339882	zf-C2H2	7	+
VMRM01000022.1	12033247	12033916	zf-C2H2	5	+
VMRM01000023.1	5497611	5499543	zf-C2H2	16	+
VMRM01000023.1	7670181	7671396	zf-C2H2	11	-
VMRM01000023.1	7674646	7676392	zf-C2H2	16	-
VMRM01000023.1	7679702	7680848	zf-C2H2	9	-
VMRM01000023.1	7684531	7686064	zf-C2H2	13	-
VMRM01000023.1	7689306	7690824	zf-C2H2	12	-
VMRM01000023.1	7693658	7694975	zf-C2H2	10	-
VMRM01000023.1	7698695	7700072	zf-C2H2	13	+
VMRM01000023.1	7702276	7703575	zf-C2H2	11	-
VMRM01000023.1	7708275	7709499	zf-C2H2	10	-
VMRM01000023.1	7712442	7713807	zf-C2H2	11	-
VMRM01000023.1	7716000	7717542	zf-C2H2	13	-
VMRM01000023.1	7721847	7723440	zf-C2H2	12	-
VMRM01000023.1	7726274	7727621	zf-C2H2	12	-
VMRM01000023.1	7731828	7732266	zf-C2H2	5	-
VMRM01000023.1	7732509	7733871	zf-C2H2	7	-
VMRM01000023.1	7833188	7834712	zf-C2H2	11	-
VMRM01000023.1	7839273	7840713	zf-C2H2	10	+
VMRM01000023.1	7843691	7844861	zf-C2H2	10	+
VMRM01000023.1	7850108	7851641	zf-C2H2	10	+
VMRM01000023.1	7856565	7858296	zf-C2H2	15	+
VMRM01000023.1	7862527	7863883	zf-C2H2	11	+
VMRM01000023.1	7866915	7868202	zf-C2H2	10	+
VMRM01000023.1	7872377	7873898	zf-C2H2	13	+
VMRM01000023.1	7877314	7878874	zf-C2H2	13	+
VMRM01000023.1	7883650	7884907	zf-C2H2	9	+
VMRM01000023.1	7888553	7889945	zf-C2H2	11	+
VMRM01000023.1	7893831	7895010	zf-C2H2	11	+
VMRM01000023.1	7898454	7899843	zf-C2H2	10	+
VMRM01000023.1	7902294	7903788	zf-C2H2	12	+
VMRM01000023.1	7907146	7908655	zf-C2H2	13	+
VMRM01000023.1	7913921	7915889	zf-C2H2	18	+
VMRM01000023.1	7922023	7923649	zf-C2H2	14	+
VMRM01000023.1	7930762	7932346	zf-C2H2	11	+
VMRM01000023.1	7934285	7935776	zf-C2H2	11	+
VMRM01000023.1	8075542	8076880	zf-C2H2	9	-
VMRM01000023.1	8081897	8083391	zf-C2H2	10	-
VMRM01000023.1	8089520	8091014	zf-C2H2	10	-
VMRM01000023.1	8096378	8097674	zf-C2H2	8	-
VMRM01000023.1	8100356	8101949	zf-C2H2	11	-
VMRM01000023.1	8103471	8105013	zf-C2H2	11	-
VMRM01000023.1	8108272	8109238	zf-C2H2	10	-
VMRM01000023.1	8114507	8116067	zf-C2H2	10	-
VMRM01000023.1	8120321	8121275	zf-C2H2	11	-
VMRM01000023.1	8130888	8132487	zf-C2H2	12	-
VMRM01000023.1	8136936	8138532	zf-C2H2	13	+
VMRM01000023.1	9837330	9839436	zf-C2H2	13	+
VMRM01000023.1	9845378	9847442	zf-C2H2	14	+
VMRM01000024.1	6106668	6107634	zf-C2H2	5	-
VMRM01000024.1	6910389	6911748	zf-C2H2	12	-
VMRM01000025.1	1472907	1474062	zf-C2H2	9	-
VMRM01000025.1	1497550	1498531	zf-C2H2	8	+
VMRM01000025.1	3979760	3982394	zf-C2H2	21	+
VMRM01000025.1	3987666	3990276	zf-C2H2	22	+
VMRM01000025.1	5215902	5216955	zf-C2H2	8	-
VMRM01000025.1	7491944	7492847	zf-C2H2	7	+
VMRM01000025.1	7495807	7496821	zf-C2H2	8	+
VMRM01000025.1	7499057	7500359	zf-C2H2	11	+
VMRM01000025.1	7503431	7504667	zf-C2H2	8	+
VMRM01000025.1	7507134	7508775	zf-C2H2	13	+
VMRM01000025.1	7510005	7511619	zf-C2H2	16	+
VMRM01000025.1	7515150	7517070	zf-C2H2	16	+
VMRM01000025.1	7520583	7521393	zf-C2H2	5	-
VMRM01000025.1	7526764	7528186	zf-C2H2	10	-
VMRM01000025.1	7738575	7740564	zf-C2H2	19	-
VMRM01000025.1	7746086	7747739	zf-C2H2	13	-
VMRM01000025.1	7751509	7753126	zf-C2H2	15	-
VMRM01000025.1	7770955	7772239	zf-C2H2	8	+
VMRM01000025.1	7774910	7776800	zf-C2H2	10	-
VMRM01000025.1	7780143	7781655	zf-C2H2	13	+
VMRM01000025.1	7784410	7785514	zf-C2H2	9	+
VMRM01000025.1	7790558	7791803	zf-C2H2	10	+
VMRM01000025.1	7794248	7795241	zf-C2H2	8	+
VMRM01000025.1	7798899	7800099	zf-C2H2	9	+
VMRM01000025.1	7812623	7815233	zf-C2H2	22	+
VMRM01000025.1	7817922	7819191	zf-C2H2	9	+
VMRM01000025.1	7822159	7823671	zf-C2H2	12	+
VMRM01000025.1	7827095	7828643	zf-C2H2	13	+
VMRM01000025.1	7830754	7831465	zf-C2H2	5	+
VMRM01000025.1	7833393	7834728	zf-C2H2	10	+
VMRM01000025.1	7837779	7839036	zf-C2H2	8	+
VMRM01000025.1	7842540	7843845	zf-C2H2	8	+
VMRM01000025.1	7845857	7847640	zf-C2H2	12	+
VMRM01000025.1	7849981	7851253	zf-C2H2	10	-
VMRM01000025.1	7856942	7858145	zf-C2H2	9	-
VMRM01000025.1	7860398	7861694	zf-C2H2	9	-
VMRM01000025.1	7864611	7865853	zf-C2H2	10	+
VMRM01000025.1	8489567	8490467	zf-C2H2	7	-
VMRM01000025.1	10467347	10471568	zf-C2H2	12	-
VMRM01000027.1	1614454	1615285	zf-C2H2	8	-
VMRM01000027.1	1624746	1626477	zf-C2H2	11	-
VMRM01000027.1	6926848	6928216	zf-C2H2	14	-
VMRM01000028.1	6508225	6509376	zf-C2H2	9	-
VMRM01000028.1	6513223	6514498	zf-C2H2	8	+
VMRM01000029.1	6010096	6010945	zf-C2H2	9	+
VMRM01000030.1	115417	117181	zf-C2H2	8	+
VMRM01000030.1	3466176	3468546	zf-C2H2	6	-
VMRM01000030.1	3752103	3755754	zf-C2H2	5	+
VMRM01000030.1	3959244	3961707	zf-C2H2	8	-
VMRM01000031.1	974031	974844	zf-C2H2	5	-
VMRM01000033.1	4121371	4124443	zf-C2H2	9	+
VMRM01000033.1	5042032	5043934	zf-C2H2	17	-
VMRM01000034.1	1097525	1098971	zf-C2H2	6	+
VMRM01000034.1	1152900	1155999	zf-C2H2	5	-
VMRM01000034.1	1295582	1296956	zf-C2H2	6	+
VMRM01000034.1	1336393	1338859	zf-C2H2	5	+
VMRM01000034.1	2236863	2237904	zf-C2H2	7	-
VMRM01000034.1	3988440	3989760	zf-C2H2	9	+
VMRM01000034.1	4003873	4005700	zf-C2H2	11	+
VMRM01000034.1	4013375	4015136	zf-C2H2	13	+
VMRM01000035.1	295218	296172	zf-C2H2	5	-
VMRM01000035.1	530548	533155	zf-C2H2	15	+
VMRM01000035.1	535141	536284	zf-C2H2	9	+
VMRM01000035.1	536973	537960	zf-C2H2	8	+
VMRM01000035.1	606383	607568	zf-C2H2	8	+
VMRM01000035.1	1263180	1265142	zf-C2H2	16	-
VMRM01000036.1	495818	499058	zf-C2H2	22	+
VMRM01000036.1	3452026	3452845	zf-C2H2	7	+
VMRM01000036.1	3458162	3459242	zf-C2H2	9	+
VMRM01000036.1	3461454	3462201	zf-C2H2	6	+
VMRM01000037.1	1269009	1271742	zf-C2H2	18	-
VMRM01000037.1	1272625	1273789	zf-C2H2	9	-
VMRM01000038.1	694840	695593	zf-C2H2	6	-
VMRM01000040.1	882679	884590	zf-C2H2	18	-
VMRM01000040.1	887081	889094	zf-C2H2	14	+
VMRM01000040.1	889700	890600	zf-C2H2	7	+
VMRM01000040.1	891289	891946	zf-C2H2	7	+
VMRM01000042.1	1588578	1594707	zf-C2H2	12	+
VMRM01000042.1	2718146	2721458	zf-C2H2	8	-
VMRM01000043.1	813068	814352	zf-C2H2	11	-
VMRM01000043.1	1028198	1029596	zf-C2H2	12	-
VMRM01000043.1	1053898	1055236	zf-C2H2	13	+
VMRM01000043.1	1056978	1058217	zf-C2H2	10	-
VMRM01000043.1	1085911	1086973	zf-C2H2	5	-
VMRM01000043.1	1670661	1671288	zf-C2H2	6	+
VMRM01000047.1	6091	6925	zf-C2H2	6	-
VMRM01000047.1	365367	365994	zf-C2H2	6	-
VMRM01000047.1	369314	370046	zf-C2H2	7	-
VMRM01000048.1	560767	562285	zf-C2H2	12	-
VMRM01000048.1	565455	566793	zf-C2H2	10	-
VMRM01000048.1	807999	808948	zf-C2H2	12	-
VMRM01000049.1	546411	547560	zf-C2H2	10	+
VMRM01000049.1	708966	709806	zf-C2H2	5	-
VMRM01000050.1	726873	727914	zf-C2H2	11	-
VMRM01000052.1	177444	178929	zf-C2H2	15	+
VMRM01000056.1	7614	8558	zf-C2H2	7	+
VMRM01000056.1	96748	98588	zf-C2H2	13	+
VMRM01000056.1	103218	105150	zf-C2H2	15	+
VMRM01000056.1	111578	113366	zf-C2H2	15	+
VMRM01000062.1	497	1649	zf-C2H2	13	-
VMRM01000062.1	7525	8302	zf-C2H2	6	-
VMRM01000062.1	13063	14890	zf-C2H2	17	-
VMRM01000062.1	27017	28487	zf-C2H2	14	+
VMRM01000062.1	43809	44979	zf-C2H2	7	-
VMRM01000062.1	47026	47839	zf-C2H2	7	-
VMRM01000065.1	2340	3258	zf-C2H2	7	+
VMRM01000065.1	3457	4976	zf-C2H2	18	+
```
