## Supplementary Data 2 for "Transposable elements drive the evolution of metazoan zinc finger genes": Poeciliopsis_turneri_znfs.bed

```
CAEGAI010000506.1	6390	7671	zf-C2H2	5	-
CAEGAI010000556.1	8039	9725	zf-C2H2	6	+
CAEGAI010000780.1	2677	3949	zf-C2H2	7	-
CAEGAI010000886.1	0	1410	zf-C2H2	13	+
CAEGAI010000886.1	4349	5309	zf-C2H2	7	-
CAEGAI010000906.1	53304	56964	zf-C2H2	8	-
CAEGAI010000953.1	60698	62414	zf-C2H2	15	+
CAEGAI010001056.1	6107	6872	zf-C2H2	6	-
CAEGAI010001240.1	68463	69054	zf-C2H2	5	-
CAEGAI010001341.1	5411	6692	zf-C2H2	7	-
CAEGAI010001422.1	23031	24963	zf-C2H2	16	-
CAEGAI010001590.1	1934	3983	zf-C2H2	16	-
CAEGAI010001795.1	14981	16510	zf-C2H2	10	+
CAEGAI010001795.1	21168	22449	zf-C2H2	9	+
CAEGAI010001795.1	25027	25774	zf-C2H2	6	+
CAEGAI010001872.1	2	1646	zf-C2H2	15	+
CAEGAI010002192.1	1710	2532	zf-C2H2	8	+
CAEGAI010002267.1	12809	13904	zf-C2H2	11	-
CAEGAI010002425.1	2337	3096	zf-C2H2	5	-
CAEGAI010002482.1	6535	7507	zf-C2H2	5	+
CAEGAI010002948.1	93024	94989	zf-C2H2	7	-
CAEGAI010003241.1	30302	31295	zf-C2H2	5	+
CAEGAI010003301.1	9326	12389	zf-C2H2	9	+
CAEGAI010005140.1	1961	3332	zf-C2H2	12	-
CAEGAI010005140.1	7219	8842	zf-C2H2	13	-
CAEGAI010005332.1	15416	16667	zf-C2H2	8	-
CAEGAI010005540.1	6270	8907	zf-C2H2	5	-
CAEGAI010005654.1	0	747	zf-C2H2	7	-
CAEGAI010006608.1	1897	3507	zf-C2H2	7	-
CAEGAI010006958.1	32356	33919	zf-C2H2	10	-
CAEGAI010006958.1	36018	37620	zf-C2H2	11	-
CAEGAI010006958.1	40085	41180	zf-C2H2	7	-
CAEGAI010006958.1	42749	44372	zf-C2H2	10	-
CAEGAI010006985.1	10925	12266	zf-C2H2	7	-
CAEGAI010007367.1	32674	34147	zf-C2H2	9	-
CAEGAI010007919.1	4874	10322	zf-C2H2	10	+
CAEGAI010008024.1	3729	5100	zf-C2H2	9	-
CAEGAI010008303.1	758	2663	zf-C2H2	13	-
CAEGAI010009376.1	29560	30994	zf-C2H2	6	-
CAEGAI010009991.1	1421	2927	zf-C2H2	10	-
CAEGAI010009991.1	7223	8741	zf-C2H2	11	+
CAEGAI010010303.1	4695	7068	zf-C2H2	6	+
CAEGAI010010369.1	619	1936	zf-C2H2	13	+
CAEGAI010010451.1	3642	5514	zf-C2H2	9	-
CAEGAI010010451.1	16384	17521	zf-C2H2	5	+
CAEGAI010010593.1	31372	32440	zf-C2H2	5	-
CAEGAI010010593.1	36545	38090	zf-C2H2	9	-
CAEGAI010011183.1	11791	14788	zf-C2H2	11	-
CAEGAI010011316.1	5153	6998	zf-C2H2	11	-
CAEGAI010011563.1	11139	12276	zf-C2H2	11	-
CAEGAI010011701.1	8838	9585	zf-C2H2	7	+
CAEGAI010012631.1	95957	97238	zf-C2H2	14	-
CAEGAI010012802.1	874	2224	zf-C2H2	10	+
CAEGAI010012985.1	6327	7221	zf-C2H2	5	-
CAEGAI010012992.1	924	1704	zf-C2H2	5	-
CAEGAI010012992.1	5547	7134	zf-C2H2	11	-
CAEGAI010012992.1	13224	14760	zf-C2H2	9	-
CAEGAI010012992.1	17688	19023	zf-C2H2	11	-
CAEGAI010013039.1	2762	3971	zf-C2H2	10	+
CAEGAI010013039.1	6904	8218	zf-C2H2	11	+
CAEGAI010013086.1	36281	37901	zf-C2H2	17	+
CAEGAI010013086.1	39627	41088	zf-C2H2	15	+
CAEGAI010013086.1	47726	48671	zf-C2H2	9	+
CAEGAI010013370.1	67517	68729	zf-C2H2	5	-
CAEGAI010014068.1	15520	17476	zf-C2H2	17	+
CAEGAI010014320.1	15179	19763	zf-C2H2	14	+
CAEGAI010014544.1	1518	2841	zf-C2H2	12	+
CAEGAI010014549.1	107673	109194	zf-C2H2	13	+
CAEGAI010014549.1	111595	113113	zf-C2H2	13	+
CAEGAI010014549.1	117266	118487	zf-C2H2	9	+
CAEGAI010014549.1	121513	122914	zf-C2H2	11	+
CAEGAI010014549.1	126121	127462	zf-C2H2	10	+
CAEGAI010014549.1	129883	131302	zf-C2H2	12	+
CAEGAI010014549.1	134778	136296	zf-C2H2	14	+
CAEGAI010014549.1	142169	144131	zf-C2H2	17	+
CAEGAI010014549.1	148989	150666	zf-C2H2	15	+
CAEGAI010014549.1	152459	154076	zf-C2H2	11	+
CAEGAI010014549.1	156525	157896	zf-C2H2	9	+
CAEGAI010014761.1	25958	28400	zf-C2H2	8	-
CAEGAI010014894.1	1590	2541	zf-C2H2	6	-
CAEGAI010015360.1	20351	21659	zf-C2H2	12	-
CAEGAI010015530.1	11252	12713	zf-C2H2	15	-
CAEGAI010015627.1	19777	23131	zf-C2H2	8	-
CAEGAI010015781.1	7809	8643	zf-C2H2	6	-
CAEGAI010015904.1	20438	22139	zf-C2H2	6	+
CAEGAI010015904.1	27854	32552	zf-C2H2	6	+
CAEGAI010016161.1	1451	2336	zf-C2H2	5	+
CAEGAI010016161.1	5510	6569	zf-C2H2	7	+
CAEGAI010016673.1	10593	12699	zf-C2H2	9	+
CAEGAI010016736.1	31873	33886	zf-C2H2	6	-
CAEGAI010016960.1	9321	10671	zf-C2H2	11	+
CAEGAI010017106.1	1727	3548	zf-C2H2	14	+
CAEGAI010017455.1	2	434	zf-C2H2	5	+
CAEGAI010018203.1	4092	5454	zf-C2H2	9	+
CAEGAI010018228.1	4079	5270	zf-C2H2	8	+
CAEGAI010018959.1	26066	32795	zf-C2H2	17	+
CAEGAI010020066.1	24523	25651	zf-C2H2	6	-
CAEGAI010020816.1	14073	15168	zf-C2H2	5	-
CAEGAI010021645.1	104710	107344	zf-C2H2	7	-
CAEGAI010021676.1	1741	2734	zf-C2H2	5	-
CAEGAI010021676.1	5708	7325	zf-C2H2	12	-
CAEGAI010021676.1	11241	12429	zf-C2H2	7	-
CAEGAI010021676.1	14569	15604	zf-C2H2	6	-
CAEGAI010021813.1	6572	7814	zf-C2H2	10	-
CAEGAI010021936.1	1482	2679	zf-C2H2	9	+
CAEGAI010021936.1	6459	8262	zf-C2H2	10	+
CAEGAI010021936.1	12335	14069	zf-C2H2	15	+
CAEGAI010021936.1	17985	19341	zf-C2H2	12	+
CAEGAI010021936.1	21438	22761	zf-C2H2	10	+
CAEGAI010022136.1	3883	5344	zf-C2H2	12	-
CAEGAI010022167.1	4547	6242	zf-C2H2	12	-
CAEGAI010022894.1	3491	4922	zf-C2H2	5	-
CAEGAI010023154.1	66730	71020	zf-C2H2	12	+
CAEGAI010023861.1	400	904	zf-C2H2	5	-
CAEGAI010023891.1	47554	48667	zf-C2H2	6	-
CAEGAI010024129.1	11062	13357	zf-C2H2	5	-
CAEGAI010024211.1	2625	4005	zf-C2H2	11	-
CAEGAI010024283.1	2792	4529	zf-C2H2	17	+
CAEGAI010024704.1	1071	2499	zf-C2H2	10	+
CAEGAI010024704.1	8226	9033	zf-C2H2	5	+
CAEGAI010024704.1	11169	13164	zf-C2H2	16	-
CAEGAI010024704.1	16206	17847	zf-C2H2	13	-
CAEGAI010024705.1	15733	17020	zf-C2H2	8	+
CAEGAI010024705.1	18422	20306	zf-C2H2	10	-
CAEGAI010024705.1	23645	25154	zf-C2H2	13	+
CAEGAI010024705.1	28124	29243	zf-C2H2	9	+
CAEGAI010024705.1	34395	35646	zf-C2H2	10	+
CAEGAI010024705.1	38222	39383	zf-C2H2	8	+
CAEGAI010024756.1	82	1834	zf-C2H2	16	+
CAEGAI010024756.1	4457	5687	zf-C2H2	10	+
CAEGAI010024817.1	1522	2569	zf-C2H2	6	+
CAEGAI010025165.1	719	1802	zf-C2H2	6	-
CAEGAI010025203.1	1849	3124	zf-C2H2	10	+
CAEGAI010025203.1	5518	7371	zf-C2H2	13	-
CAEGAI010025242.1	20107	20713	zf-C2H2	5	+
CAEGAI010025360.1	47010	48612	zf-C2H2	12	+
CAEGAI010025542.1	758	2654	zf-C2H2	18	-
CAEGAI010025542.1	5012	7136	zf-C2H2	14	+
CAEGAI010025542.1	7511	8384	zf-C2H2	7	+
CAEGAI010025542.1	8942	9590	zf-C2H2	7	+
CAEGAI010025783.1	3404	4589	zf-C2H2	8	-
CAEGAI010026163.1	443	1665	zf-C2H2	8	-
CAEGAI010026163.1	5319	6210	zf-C2H2	10	-
CAEGAI010027209.1	1102	1984	zf-C2H2	9	-
CAEGAI010027231.1	2951	4487	zf-C2H2	15	+
CAEGAI010027324.1	103299	104379	zf-C2H2	12	-
CAEGAI010027361.1	502	1354	zf-C2H2	6	-
CAEGAI010027381.1	21487	22618	zf-C2H2	9	-
CAEGAI010027414.1	3358	5017	zf-C2H2	8	+
CAEGAI010027635.1	45726	47370	zf-C2H2	6	+
CAEGAI010027796.1	44620	45502	zf-C2H2	5	+
CAEGAI010028657.1	11641	12895	zf-C2H2	8	+
CAEGAI010029121.1	15824	17459	zf-C2H2	5	+
CAEGAI010029428.1	11219	14804	zf-C2H2	5	-
CAEGAI010029517.1	3009	6660	zf-C2H2	5	-
CAEGAI010029756.1	6131	9408	zf-C2H2	29	+
CAEGAI010029756.1	12370	13627	zf-C2H2	10	+
CAEGAI010029756.1	16476	17946	zf-C2H2	13	+
CAEGAI010029756.1	21031	22552	zf-C2H2	13	+
CAEGAI010029756.1	27272	28604	zf-C2H2	11	+
CAEGAI010029756.1	31471	32728	zf-C2H2	8	+
CAEGAI010029756.1	36089	37466	zf-C2H2	8	+
CAEGAI010030721.1	396	3642	zf-C2H2	22	+
CAEGAI010030873.1	5901	10365	zf-C2H2	8	-
CAEGAI010030963.1	1	2533	zf-C2H2	9	+
CAEGAI010031047.1	2137	3355	zf-C2H2	6	-
CAEGAI010031182.1	20279	21482	zf-C2H2	9	-
CAEGAI010031182.1	23814	25068	zf-C2H2	9	-
CAEGAI010031182.1	27935	29177	zf-C2H2	10	+
CAEGAI010031567.1	13163	14123	zf-C2H2	5	-
CAEGAI010031726.1	9579	10770	zf-C2H2	13	-
CAEGAI010031919.1	28437	30477	zf-C2H2	13	+
CAEGAI010031919.1	36270	38331	zf-C2H2	14	+
CAEGAI010032411.1	62400	64044	zf-C2H2	6	-
CAEGAI010032573.1	74879	76370	zf-C2H2	15	-
CAEGAI010032993.1	76891	81673	zf-C2H2	13	-
CAEGAI010033477.1	227	1553	zf-C2H2	10	+
CAEGAI010033477.1	7139	8450	zf-C2H2	10	-
CAEGAI010033477.1	13071	14295	zf-C2H2	9	-
CAEGAI010034914.1	15037	17878	zf-C2H2	7	+
CAEGAI010035098.1	41580	42576	zf-C2H2	8	+
CAEGAI010035098.1	42952	43789	zf-C2H2	8	+
CAEGAI010035264.1	13504	14551	zf-C2H2	6	+
CAEGAI010035285.1	8114	9185	zf-C2H2	6	-
CAEGAI010035552.1	4171	6367	zf-C2H2	12	+
CAEGAI010035624.1	3149	3896	zf-C2H2	6	-
CAEGAI010035696.1	46678	52864	zf-C2H2	17	+
CAEGAI010035810.1	32098	35695	zf-C2H2	7	+
CAEGAI010036005.1	5712	7371	zf-C2H2	9	-
CAEGAI010036005.1	10150	12019	zf-C2H2	6	-
CAEGAI010036005.1	17724	18468	zf-C2H2	6	+
CAEGAI010036020.1	15776	16493	zf-C2H2	5	-
CAEGAI010036073.1	4814	6263	zf-C2H2	12	-
CAEGAI010036202.1	1603	2788	zf-C2H2	7	+
CAEGAI010036202.1	5599	6760	zf-C2H2	7	+
CAEGAI010036202.1	9015	10557	zf-C2H2	9	+
CAEGAI010036510.1	2241	3119	zf-C2H2	5	-
CAEGAI010036742.1	880	2149	zf-C2H2	11	-
CAEGAI010037657.1	1116	2040	zf-C2H2	11	+
CAEGAI010038321.1	3898	5257	zf-C2H2	5	-
CAEGAI010039193.1	413	2252	zf-C2H2	15	+
CAEGAI010039274.1	14731	20335	zf-C2H2	9	+
CAEGAI010039335.1	34535	35981	zf-C2H2	8	+
CAEGAI010040189.1	65197	66409	zf-C2H2	11	-
CAEGAI010040230.1	26609	27728	zf-C2H2	7	-
CAEGAI010040644.1	7394	9458	zf-C2H2	6	-
CAEGAI010040951.1	2051	3446	zf-C2H2	10	+
CAEGAI010041143.1	3739	7120	zf-C2H2	6	+
CAEGAI010041498.1	5357	10922	zf-C2H2	10	+
CAEGAI010041575.1	35020	38386	zf-C2H2	5	-
CAEGAI010041714.1	38406	40359	zf-C2H2	18	+
CAEGAI010041717.1	33531	35067	zf-C2H2	6	-
CAEGAI010042062.1	542	1226	zf-C2H2	5	-
CAEGAI010042247.1	17542	18652	zf-C2H2	8	-
CAEGAI010042657.1	2753	3977	zf-C2H2	9	-
CAEGAI010042657.1	7958	9230	zf-C2H2	9	+
CAEGAI010043293.1	60455	62711	zf-C2H2	7	-
CAEGAI010043419.1	114708	115854	zf-C2H2	7	-
CAEGAI010043924.1	626	1607	zf-C2H2	7	-
CAEGAI010044220.1	3552	4758	zf-C2H2	7	+
CAEGAI010044225.1	36140	37025	zf-C2H2	7	+
CAEGAI010044349.1	2	824	zf-C2H2	9	+
CAEGAI010044471.1	4521	5418	zf-C2H2	7	+
CAEGAI010044615.1	23504	24863	zf-C2H2	12	+
CAEGAI010044985.1	15575	21746	zf-C2H2	11	-
CAEGAI010044997.1	31151	32204	zf-C2H2	8	-
CAEGAI010045310.1	6364	7313	zf-C2H2	11	-
CAEGAI010045632.1	35019	37485	zf-C2H2	5	+
CAEGAI010046211.1	26740	28369	zf-C2H2	13	+
CAEGAI010046690.1	5988	7416	zf-C2H2	8	-
CAEGAI010046779.1	2	1418	zf-C2H2	12	+
CAEGAI010046779.1	2872	4114	zf-C2H2	10	-
CAEGAI010047084.1	17621	20084	zf-C2H2	7	-
CAEGAI010047301.1	1647	2739	zf-C2H2	6	-
CAEGAI010047301.1	6274	7261	zf-C2H2	5	-
CAEGAI010047301.1	11987	14337	zf-C2H2	19	-
CAEGAI010048115.1	1110	2517	zf-C2H2	11	+
CAEGAI010048207.1	1964	4124	zf-C2H2	23	-
CAEGAI010048633.1	7503	8949	zf-C2H2	11	-
CAEGAI010048809.1	1	2002	zf-C2H2	18	+
CAEGAI010049294.1	57271	61144	zf-C2H2	6	+
CAEGAI010049594.1	5961	7878	zf-C2H2	16	+
CAEGAI010050009.1	13385	15974	zf-C2H2	15	+
CAEGAI010050009.1	17911	19108	zf-C2H2	9	+
CAEGAI010050009.1	19797	20784	zf-C2H2	8	+
CAEGAI010050161.1	11311	13528	zf-C2H2	10	-
CAEGAI010051032.1	550	1903	zf-C2H2	11	-
CAEGAI010051032.1	4601	6116	zf-C2H2	13	-
CAEGAI010051032.1	9367	10945	zf-C2H2	12	-
CAEGAI010051032.1	13807	15277	zf-C2H2	12	-
CAEGAI010051655.1	20897	21713	zf-C2H2	5	+
CAEGAI010051727.1	7534	8335	zf-C2H2	5	+
CAEGAI010051991.1	266	1097	zf-C2H2	8	-
CAEGAI010051991.1	10041	11781	zf-C2H2	11	-
CAEGAI010053149.1	44712	47796	zf-C2H2	5	+
CAEGAI010053470.1	78980	80120	zf-C2H2	7	-
CAEGAI010053700.1	1155	2367	zf-C2H2	6	+
CAEGAI010053845.1	1	619	zf-C2H2	6	+
CAEGAI010053919.1	11015	13319	zf-C2H2	20	+
CAEGAI010053919.1	14954	16427	zf-C2H2	9	+
CAEGAI010054058.1	41433	42429	zf-C2H2	6	-
CAEGAI010054058.1	43141	44116	zf-C2H2	6	-
CAEGAI010054074.1	2287	3289	zf-C2H2	5	+
CAEGAI010054134.1	37	490	zf-C2H2	5	-
CAEGAI010054247.1	3557	6242	zf-C2H2	7	+
CAEGAI010054281.1	43184	46799	zf-C2H2	26	-
CAEGAI010054505.1	2662	4027	zf-C2H2	6	-
CAEGAI010055449.1	3129	4293	zf-C2H2	9	-
CAEGAI010055449.1	7198	8773	zf-C2H2	13	-
CAEGAI010055449.1	11413	12931	zf-C2H2	12	-
CAEGAI010055449.1	15280	16597	zf-C2H2	10	-
CAEGAI010055449.1	19990	21367	zf-C2H2	13	+
CAEGAI010055537.1	33530	35045	zf-C2H2	9	-
CAEGAI010055537.1	40346	41453	zf-C2H2	11	-
CAEGAI010055537.1	46104	47001	zf-C2H2	6	-
CAEGAI010055537.1	54063	58327	zf-C2H2	7	-
CAEGAI010055910.1	3156	4134	zf-C2H2	5	+
CAEGAI010056178.1	54263	57629	zf-C2H2	5	+
CAEGAI010056301.1	3090	4833	zf-C2H2	14	-
CAEGAI010056301.1	7674	9534	zf-C2H2	13	-
CAEGAI010056743.1	1898	2792	zf-C2H2	7	-
CAEGAI010057136.1	30009	30759	zf-C2H2	5	-
CAEGAI010057230.1	2680	4302	zf-C2H2	12	-
CAEGAI010057338.1	20722	21895	zf-C2H2	9	+
CAEGAI010057698.1	3235	4708	zf-C2H2	12	-
CAEGAI010057698.1	9365	11381	zf-C2H2	18	-
CAEGAI010057698.1	17383	19171	zf-C2H2	17	+
CAEGAI010058147.1	35740	37666	zf-C2H2	17	-
CAEGAI010058350.1	1919	2993	zf-C2H2	8	-
CAEGAI010058896.1	16211	17768	zf-C2H2	10	+
CAEGAI010059696.1	5957	7247	zf-C2H2	10	-
CAEGAI010059708.1	44319	47256	zf-C2H2	17	-
CAEGAI010059708.1	48331	49585	zf-C2H2	9	-
CAEGAI010060250.1	1294	2824	zf-C2H2	15	-
CAEGAI010060490.1	1010	2813	zf-C2H2	15	+
CAEGAI010061001.1	0	1632	zf-C2H2	15	+
CAEGAI010061001.1	4445	4871	zf-C2H2	5	+
CAEGAI010061534.1	3518	5102	zf-C2H2	10	-
CAEGAI010061851.1	27406	28513	zf-C2H2	9	-
CAEGAI010062033.1	10471	13096	zf-C2H2	6	-
CAEGAI010062371.1	0	1041	zf-C2H2	6	-
CAEGAI010062371.1	4030	4831	zf-C2H2	10	-
CAEGAI010062373.1	1049	1862	zf-C2H2	5	+
CAEGAI010062483.1	1794	3114	zf-C2H2	8	+
CAEGAI010062632.1	10164	11505	zf-C2H2	9	+
CAEGAI010063112.1	413	1394	zf-C2H2	5	-
CAEGAI010063148.1	24887	26516	zf-C2H2	13	-
CAEGAI010063148.1	31268	32861	zf-C2H2	12	+
CAEGAI010063148.1	36284	37991	zf-C2H2	11	+
CAEGAI010063148.1	40090	41572	zf-C2H2	10	+
CAEGAI010063148.1	48348	49803	zf-C2H2	10	+
CAEGAI010063148.1	55633	57133	zf-C2H2	10	+
CAEGAI010063148.1	61635	62973	zf-C2H2	9	+
CAEGAI010063231.1	18740	20609	zf-C2H2	8	+
CAEGAI010063247.1	7925	8726	zf-C2H2	5	-
CAEGAI010063431.1	2742	4158	zf-C2H2	15	-
CAEGAI010063527.1	6377	7277	zf-C2H2	6	+
CAEGAI010063589.1	1377	3546	zf-C2H2	18	+
CAEGAI010063721.1	3150	4128	zf-C2H2	7	-
CAEGAI010063976.1	21783	23547	zf-C2H2	7	+
CAEGAI010065850.1	32157	33816	zf-C2H2	11	-
CAEGAI010065909.1	2219	3353	zf-C2H2	8	-
CAEGAI010065909.1	6154	7933	zf-C2H2	13	-
CAEGAI010065909.1	11749	13297	zf-C2H2	14	+
CAEGAI010065909.1	29552	31688	zf-C2H2	20	+
CAEGAI010065909.1	33932	35738	zf-C2H2	16	+
CAEGAI010065909.1	38971	40861	zf-C2H2	16	+
CAEGAI010065909.1	46033	47032	zf-C2H2	6	+
CAEGAI010066030.1	839	1997	zf-C2H2	11	-
CAEGAI010066135.1	13476	15342	zf-C2H2	14	-
CAEGAI010066135.1	20295	22341	zf-C2H2	17	-
CAEGAI010066135.1	25923	27402	zf-C2H2	8	-
CAEGAI010066989.1	1713	4182	zf-C2H2	6	+
CAEGAI010067065.1	560	1610	zf-C2H2	11	-
CAEGAI010067065.1	5317	6427	zf-C2H2	13	-
CAEGAI010067901.1	2	1784	zf-C2H2	14	+
CAEGAI010068170.1	4243	8102	zf-C2H2	8	-
CAEGAI010069229.1	2	965	zf-C2H2	11	+
CAEGAI010069254.1	3449	4700	zf-C2H2	10	+
CAEGAI010069299.1	24177	25212	zf-C2H2	5	+
CAEGAI010069364.1	2629	4231	zf-C2H2	14	+
CAEGAI010069509.1	1338	2655	zf-C2H2	8	-
CAEGAI010069509.1	6533	7904	zf-C2H2	7	-
CAEGAI010069856.1	3001	3682	zf-C2H2	6	+
CAEGAI010070367.1	5756	6440	zf-C2H2	6	-
CAEGAI010070367.1	9476	10208	zf-C2H2	7	-
CAEGAI010070515.1	44162	46772	zf-C2H2	22	-
CAEGAI010070515.1	51366	53994	zf-C2H2	21	-
CAEGAI010070647.1	2379	3801	zf-C2H2	11	-
CAEGAI010070831.1	2377	3238	zf-C2H2	5	-
CAEGAI010070831.1	5840	6527	zf-C2H2	5	+
CAEGAI010071553.1	1886	3512	zf-C2H2	15	+
CAEGAI010071553.1	7127	8918	zf-C2H2	14	+
CAEGAI010071563.1	2956	4732	zf-C2H2	14	+
CAEGAI010071563.1	8767	10852	zf-C2H2	18	+
CAEGAI010071564.1	47	1133	zf-C2H2	6	-
CAEGAI010071896.1	40602	42870	zf-C2H2	6	+
CAEGAI010071963.1	3262	6718	zf-C2H2	10	-
CAEGAI010072613.1	3987	5355	zf-C2H2	13	-
CAEGAI010072684.1	4070	5231	zf-C2H2	9	-
CAEGAI010072861.1	28191	29970	zf-C2H2	12	+
CAEGAI010072946.1	7412	9197	zf-C2H2	5	+
CAEGAI010073076.1	1	1204	zf-C2H2	15	+
CAEGAI010073768.1	2725	4120	zf-C2H2	14	-
CAEGAI010074066.1	3987	12717	zf-C2H2	48	-
CAEGAI010074066.1	32071	34201	zf-C2H2	13	-
CAEGAI010074239.1	1	535	zf-C2H2	5	+
CAEGAI010074239.1	2402	3641	zf-C2H2	8	+
CAEGAI010074300.1	1261	2596	zf-C2H2	7	-
CAEGAI010074300.1	4924	8875	zf-C2H2	23	-
CAEGAI010074300.1	13781	17243	zf-C2H2	17	-
CAEGAI010074300.1	33479	36806	zf-C2H2	13	-
CAEGAI010074776.1	1	670	zf-C2H2	5	+
CAEGAI010074776.1	3451	4250	zf-C2H2	8	-
CAEGAI010075176.1	1025	1982	zf-C2H2	8	-
```
