## Supplementary Data 2 for "Transposable elements drive the evolution of metazoan zinc finger genes": Poeciliopsis_turrubarensis_znfs.bed

```
VMRN01000001.1	9624907	9626053	zf-C2H2	6	-
VMRN01000001.1	9626629	9627556	zf-C2H2	5	-
VMRN01000001.1	13349370	13349850	zf-C2H2	5	-
VMRN01000001.1	14379903	14381967	zf-C2H2	6	-
VMRN01000002.1	303424	304012	zf-C2H2	6	+
VMRN01000002.1	1722154	1722859	zf-C2H2	6	-
VMRN01000002.1	4921946	4922837	zf-C2H2	5	+
VMRN01000002.1	4923497	4924364	zf-C2H2	5	+
VMRN01000002.1	4930073	4933532	zf-C2H2	8	+
VMRN01000002.1	5958449	5960234	zf-C2H2	5	+
VMRN01000002.1	13583809	13585126	zf-C2H2	8	+
VMRN01000002.1	13588408	13589566	zf-C2H2	7	-
VMRN01000002.1	13592419	13593412	zf-C2H2	5	-
VMRN01000002.1	13596366	13597965	zf-C2H2	12	-
VMRN01000002.1	13601876	13603055	zf-C2H2	7	-
VMRN01000002.1	13605497	13606505	zf-C2H2	6	-
VMRN01000002.1	13609105	13610164	zf-C2H2	7	-
VMRN01000002.1	13612447	13613719	zf-C2H2	7	+
VMRN01000003.1	2245169	2247113	zf-C2H2	7	-
VMRN01000003.1	4962587	4964207	zf-C2H2	5	+
VMRN01000003.1	6849801	6851556	zf-C2H2	5	+
VMRN01000003.1	9758115	9760383	zf-C2H2	6	+
VMRN01000003.1	13158889	13163461	zf-C2H2	14	-
VMRN01000003.1	13344397	13350505	zf-C2H2	17	-
VMRN01000004.1	206320	207643	zf-C2H2	12	-
VMRN01000004.1	4941930	4943550	zf-C2H2	10	-
VMRN01000005.1	1418486	1420169	zf-C2H2	6	+
VMRN01000005.1	6854009	6857660	zf-C2H2	8	-
VMRN01000005.1	7201450	7202089	zf-C2H2	6	-
VMRN01000005.1	12317972	12319124	zf-C2H2	8	-
VMRN01000006.1	11601521	11606966	zf-C2H2	10	-
VMRN01000007.1	2289985	2291104	zf-C2H2	7	-
VMRN01000007.1	2316320	2317460	zf-C2H2	7	-
VMRN01000007.1	3335056	3338671	zf-C2H2	26	-
VMRN01000008.1	9303928	9305575	zf-C2H2	12	-
VMRN01000009.1	7785202	7787173	zf-C2H2	16	+
VMRN01000009.1	9892770	9893985	zf-C2H2	11	-
VMRN01000009.1	9897019	9898780	zf-C2H2	16	-
VMRN01000009.1	9902114	9903278	zf-C2H2	9	-
VMRN01000009.1	9907511	9909008	zf-C2H2	13	-
VMRN01000009.1	9911707	9913147	zf-C2H2	13	-
VMRN01000009.1	9915601	9916918	zf-C2H2	10	-
VMRN01000009.1	9920328	9921705	zf-C2H2	13	+
VMRN01000009.1	9923795	9925094	zf-C2H2	11	-
VMRN01000009.1	9928998	9930210	zf-C2H2	11	-
VMRN01000009.1	9933098	9934451	zf-C2H2	11	-
VMRN01000009.1	9937609	9939124	zf-C2H2	13	-
VMRN01000009.1	9942705	9944283	zf-C2H2	12	-
VMRN01000009.1	9947178	9948648	zf-C2H2	12	-
VMRN01000009.1	9953098	9954376	zf-C2H2	7	-
VMRN01000009.1	10050847	10052350	zf-C2H2	11	-
VMRN01000009.1	10056627	10058109	zf-C2H2	10	+
VMRN01000009.1	10061078	10062275	zf-C2H2	10	+
VMRN01000009.1	10066104	10067907	zf-C2H2	10	+
VMRN01000009.1	10072515	10074249	zf-C2H2	14	+
VMRN01000009.1	10078222	10079578	zf-C2H2	12	+
VMRN01000009.1	10082747	10084034	zf-C2H2	10	+
VMRN01000009.1	10088407	10089928	zf-C2H2	13	+
VMRN01000009.1	10092351	10093878	zf-C2H2	13	+
VMRN01000009.1	10098330	10099548	zf-C2H2	9	+
VMRN01000009.1	10103022	10104429	zf-C2H2	11	+
VMRN01000009.1	10106106	10106862	zf-C2H2	6	+
VMRN01000009.1	10109314	10110658	zf-C2H2	10	+
VMRN01000009.1	10113053	10114472	zf-C2H2	12	+
VMRN01000009.1	10117898	10119422	zf-C2H2	14	+
VMRN01000009.1	10125319	10127278	zf-C2H2	18	+
VMRN01000009.1	10131576	10133271	zf-C2H2	15	+
VMRN01000009.1	10135272	10136889	zf-C2H2	10	+
VMRN01000009.1	10139495	10141013	zf-C2H2	11	+
VMRN01000009.1	10274651	10275989	zf-C2H2	9	-
VMRN01000009.1	10280138	10281638	zf-C2H2	10	-
VMRN01000009.1	10287871	10289326	zf-C2H2	10	-
VMRN01000009.1	10295153	10296038	zf-C2H2	9	-
VMRN01000009.1	10300916	10302497	zf-C2H2	10	-
VMRN01000009.1	10306389	10308009	zf-C2H2	12	-
VMRN01000009.1	10311442	10313071	zf-C2H2	13	+
VMRN01000010.1	9534510	9535140	zf-C2H2	5	+
VMRN01000011.1	391041	394104	zf-C2H2	9	+
VMRN01000011.1	7158987	7159968	zf-C2H2	5	-
VMRN01000011.1	7894555	7895941	zf-C2H2	12	-
VMRN01000012.1	2730995	2732351	zf-C2H2	12	+
VMRN01000013.1	3420656	3422531	zf-C2H2	9	-
VMRN01000013.1	3434355	3435492	zf-C2H2	5	+
VMRN01000013.1	5819924	5822018	zf-C2H2	6	-
VMRN01000013.1	6109415	6110786	zf-C2H2	9	-
VMRN01000013.1	6373221	6374604	zf-C2H2	9	-
VMRN01000013.1	6379522	6380842	zf-C2H2	8	+
VMRN01000013.1	6388778	6390071	zf-C2H2	7	+
VMRN01000014.1	4848603	4849962	zf-C2H2	5	+
VMRN01000014.1	4905920	4909286	zf-C2H2	5	-
VMRN01000014.1	6106450	6107251	zf-C2H2	5	-
VMRN01000014.1	6587951	6588542	zf-C2H2	5	-
VMRN01000014.1	9024006	9025905	zf-C2H2	19	-
VMRN01000014.1	9031144	9032641	zf-C2H2	9	-
VMRN01000014.1	9059949	9061461	zf-C2H2	11	+
VMRN01000014.1	9064448	9065774	zf-C2H2	9	+
VMRN01000015.1	8620	9871	zf-C2H2	8	+
VMRN01000015.1	149489	151616	zf-C2H2	12	+
VMRN01000015.1	172859	181607	zf-C2H2	48	+
VMRN01000015.1	195099	198105	zf-C2H2	11	+
VMRN01000015.1	210187	213514	zf-C2H2	13	+
VMRN01000015.1	231012	234483	zf-C2H2	17	+
VMRN01000015.1	239327	243371	zf-C2H2	23	+
VMRN01000015.1	245454	246810	zf-C2H2	7	+
VMRN01000015.1	250006	254633	zf-C2H2	7	+
VMRN01000015.1	261288	262185	zf-C2H2	6	+
VMRN01000015.1	265772	266879	zf-C2H2	11	+
VMRN01000015.1	272133	273636	zf-C2H2	9	+
VMRN01000015.1	5077687	5079922	zf-C2H2	10	+
VMRN01000015.1	5344480	5348050	zf-C2H2	5	+
VMRN01000015.1	5539514	5541314	zf-C2H2	7	-
VMRN01000015.1	5611468	5612049	zf-C2H2	5	+
VMRN01000015.1	6011001	6014914	zf-C2H2	9	+
VMRN01000015.1	8032016	8034623	zf-C2H2	6	+
VMRN01000016.1	1663423	1664374	zf-C2H2	6	+
VMRN01000016.1	3311505	3311922	zf-C2H2	5	+
VMRN01000016.1	6771341	6773120	zf-C2H2	12	+
VMRN01000017.1	2299238	2301494	zf-C2H2	7	+
VMRN01000018.1	950719	953371	zf-C2H2	5	-
VMRN01000018.1	3354607	3358063	zf-C2H2	10	-
VMRN01000019.1	3768409	3770347	zf-C2H2	17	-
VMRN01000019.1	4202422	4204063	zf-C2H2	6	+
VMRN01000019.1	4252810	4256176	zf-C2H2	5	-
VMRN01000019.1	4634968	4635850	zf-C2H2	7	-
VMRN01000020.1	3984839	3990392	zf-C2H2	10	-
VMRN01000021.1	629474	630359	zf-C2H2	7	-
VMRN01000022.1	38602	40657	zf-C2H2	16	-
VMRN01000023.1	6363105	6364566	zf-C2H2	15	-
VMRN01000024.1	4740811	4745281	zf-C2H2	8	-
VMRN01000025.1	450642	451596	zf-C2H2	8	+
VMRN01000025.1	455780	456479	zf-C2H2	5	+
VMRN01000030.1	2339351	2341136	zf-C2H2	8	-
VMRN01000030.1	3868157	3872936	zf-C2H2	6	+
VMRN01000033.1	953151	953775	zf-C2H2	6	+
VMRN01000033.1	4461020	4461965	zf-C2H2	5	+
VMRN01000034.1	3881710	3883144	zf-C2H2	5	+
VMRN01000035.1	3227577	3228204	zf-C2H2	5	+
VMRN01000037.1	22154	23957	zf-C2H2	15	-
VMRN01000038.1	237841	238948	zf-C2H2	9	-
VMRN01000038.1	3523519	3524614	zf-C2H2	5	-
VMRN01000039.1	3496331	3497414	zf-C2H2	6	-
VMRN01000040.1	2565759	2566896	zf-C2H2	11	-
VMRN01000041.1	41828	43109	zf-C2H2	5	-
VMRN01000041.1	82899	84486	zf-C2H2	12	+
VMRN01000041.1	745747	746473	zf-C2H2	5	-
VMRN01000041.1	1650556	1651810	zf-C2H2	6	+
VMRN01000041.1	2108573	2113362	zf-C2H2	13	-
VMRN01000044.1	615947	617030	zf-C2H2	6	-
VMRN01000046.1	1115617	1116163	zf-C2H2	7	-
VMRN01000046.1	1120644	1121901	zf-C2H2	8	+
VMRN01000048.1	2655083	2657552	zf-C2H2	6	-
VMRN01000050.1	1643370	1646967	zf-C2H2	7	-
VMRN01000050.1	1711965	1712958	zf-C2H2	5	-
VMRN01000050.1	1953798	1955751	zf-C2H2	18	+
VMRN01000054.1	567663	569595	zf-C2H2	13	+
VMRN01000054.1	574997	577184	zf-C2H2	14	+
VMRN01000055.1	2734768	2735653	zf-C2H2	5	-
VMRN01000057.1	101062	102250	zf-C2H2	7	+
VMRN01000057.1	1191453	1193826	zf-C2H2	5	-
VMRN01000059.1	2139405	2140155	zf-C2H2	5	-
VMRN01000060.1	2164152	2165892	zf-C2H2	11	+
VMRN01000060.1	2175311	2176142	zf-C2H2	8	+
VMRN01000061.1	904840	906400	zf-C2H2	10	-
VMRN01000065.1	523069	528589	zf-C2H2	9	+
VMRN01000065.1	2529791	2533175	zf-C2H2	6	+
VMRN01000066.1	1854176	1856810	zf-C2H2	21	+
VMRN01000066.1	1861629	1864242	zf-C2H2	22	+
VMRN01000067.1	1381908	1382721	zf-C2H2	5	+
VMRN01000069.1	1429186	1430602	zf-C2H2	13	-
VMRN01000070.1	1643300	1644260	zf-C2H2	5	-
VMRN01000074.1	163682	164861	zf-C2H2	7	+
VMRN01000074.1	167906	169346	zf-C2H2	10	+
VMRN01000074.1	171917	173333	zf-C2H2	10	+
VMRN01000074.1	177404	178472	zf-C2H2	5	+
VMRN01000074.1	185116	186556	zf-C2H2	8	+
VMRN01000074.1	191121	192105	zf-C2H2	5	+
VMRN01000074.1	209244	210474	zf-C2H2	8	+
VMRN01000074.1	214273	215500	zf-C2H2	8	+
VMRN01000074.1	221940	223053	zf-C2H2	7	+
VMRN01000079.1	256123	258589	zf-C2H2	5	-
VMRN01000079.1	295448	296861	zf-C2H2	6	-
VMRN01000079.1	435903	438996	zf-C2H2	5	+
VMRN01000079.1	491592	493026	zf-C2H2	6	-
VMRN01000081.1	1361962	1363057	zf-C2H2	11	+
VMRN01000087.1	1713836	1714583	zf-C2H2	6	-
VMRN01000087.1	1717397	1718519	zf-C2H2	9	-
VMRN01000087.1	1723002	1724516	zf-C2H2	10	-
VMRN01000089.1	409401	413271	zf-C2H2	6	+
VMRN01000091.1	1277969	1278596	zf-C2H2	7	-
VMRN01000091.1	1279304	1280204	zf-C2H2	7	-
VMRN01000091.1	1280532	1282692	zf-C2H2	14	-
VMRN01000091.1	1284853	1286737	zf-C2H2	18	+
VMRN01000098.1	26583	27189	zf-C2H2	5	+
VMRN01000098.1	589590	592224	zf-C2H2	7	-
VMRN01000107.1	662961	665400	zf-C2H2	8	+
VMRN01000107.1	878738	882389	zf-C2H2	5	-
VMRN01000107.1	1144116	1146483	zf-C2H2	6	+
VMRN01000108.1	651732	652497	zf-C2H2	6	+
VMRN01000109.1	71557	72805	zf-C2H2	14	+
VMRN01000117.1	1025404	1026940	zf-C2H2	6	-
VMRN01000118.1	26657	28241	zf-C2H2	9	-
VMRN01000118.1	30493	31690	zf-C2H2	7	-
VMRN01000118.1	34503	35706	zf-C2H2	7	-
VMRN01000118.1	38368	39685	zf-C2H2	8	-
VMRN01000118.1	43422	44739	zf-C2H2	7	-
VMRN01000118.1	47562	48747	zf-C2H2	6	-
VMRN01000118.1	53466	55389	zf-C2H2	14	-
VMRN01000118.1	59075	59891	zf-C2H2	5	-
VMRN01000118.1	62798	63764	zf-C2H2	9	-
VMRN01000118.1	65016	66594	zf-C2H2	11	-
VMRN01000118.1	72298	73984	zf-C2H2	9	-
VMRN01000118.1	76741	78076	zf-C2H2	11	-
VMRN01000118.1	87408	88719	zf-C2H2	11	-
VMRN01000118.1	92636	94259	zf-C2H2	13	-
VMRN01000118.1	98787	100035	zf-C2H2	9	-
VMRN01000118.1	103643	104912	zf-C2H2	9	+
VMRN01000118.1	109411	109993	zf-C2H2	7	+
VMRN01000118.1	119171	121031	zf-C2H2	13	+
VMRN01000118.1	123635	125444	zf-C2H2	14	+
VMRN01000119.1	577537	578590	zf-C2H2	8	+
VMRN01000123.1	89439	91059	zf-C2H2	17	+
VMRN01000123.1	92779	94243	zf-C2H2	15	+
VMRN01000123.1	100965	101901	zf-C2H2	9	+
VMRN01000123.1	763996	764911	zf-C2H2	8	+
VMRN01000123.1	765321	766158	zf-C2H2	8	+
VMRN01000126.1	985603	988849	zf-C2H2	22	+
VMRN01000128.1	29665	36382	zf-C2H2	17	+
VMRN01000132.1	61049	62540	zf-C2H2	15	+
VMRN01000133.1	182976	187224	zf-C2H2	12	+
VMRN01000143.1	3887	4787	zf-C2H2	6	+
VMRN01000143.1	601392	602634	zf-C2H2	10	-
VMRN01000143.1	605522	606761	zf-C2H2	9	+
VMRN01000143.1	609143	610346	zf-C2H2	9	+
VMRN01000143.1	612715	613987	zf-C2H2	10	+
VMRN01000143.1	616397	618207	zf-C2H2	12	-
VMRN01000143.1	620204	621620	zf-C2H2	8	-
VMRN01000143.1	624989	626246	zf-C2H2	8	-
VMRN01000143.1	629040	630411	zf-C2H2	10	-
VMRN01000143.1	635112	636630	zf-C2H2	14	-
VMRN01000143.1	639965	641438	zf-C2H2	12	-
VMRN01000143.1	644267	645470	zf-C2H2	9	-
VMRN01000143.1	648305	651173	zf-C2H2	23	-
VMRN01000143.1	663188	663899	zf-C2H2	5	-
VMRN01000143.1	666731	667715	zf-C2H2	8	-
VMRN01000143.1	670289	671540	zf-C2H2	10	-
VMRN01000143.1	676703	677822	zf-C2H2	9	-
VMRN01000143.1	680759	682268	zf-C2H2	13	-
VMRN01000143.1	685556	687449	zf-C2H2	10	+
VMRN01000143.1	688855	690142	zf-C2H2	8	-
VMRN01000143.1	713640	715257	zf-C2H2	15	+
VMRN01000143.1	719009	720665	zf-C2H2	13	+
VMRN01000143.1	726156	727333	zf-C2H2	14	+
VMRN01000144.1	727813	730903	zf-C2H2	25	+
VMRN01000144.1	735214	736198	zf-C2H2	5	+
VMRN01000148.1	57903	58509	zf-C2H2	6	-
VMRN01000152.1	484562	485573	zf-C2H2	8	-
VMRN01000156.1	447774	449358	zf-C2H2	12	+
VMRN01000166.1	10815	11580	zf-C2H2	9	+
VMRN01000168.1	261942	264621	zf-C2H2	7	-
VMRN01000169.1	45633	52131	zf-C2H2	12	-
VMRN01000171.1	487089	489024	zf-C2H2	17	+
VMRN01000173.1	3040	4357	zf-C2H2	14	-
VMRN01000173.1	8649	10149	zf-C2H2	14	+
VMRN01000173.1	14317	16255	zf-C2H2	18	+
VMRN01000173.1	24566	25958	zf-C2H2	13	+
VMRN01000173.1	28865	29915	zf-C2H2	10	+
VMRN01000173.1	59581	60901	zf-C2H2	14	+
VMRN01000173.1	64940	66497	zf-C2H2	12	+
VMRN01000175.1	454001	455819	zf-C2H2	8	-
VMRN01000180.1	113623	114844	zf-C2H2	6	+
VMRN01000182.1	121210	123682	zf-C2H2	7	-
VMRN01000183.1	322975	323924	zf-C2H2	12	-
VMRN01000184.1	2610	3882	zf-C2H2	9	+
VMRN01000197.1	79204	79969	zf-C2H2	6	-
VMRN01000197.1	82998	83730	zf-C2H2	7	-
VMRN01000199.1	61926	63099	zf-C2H2	9	+
VMRN01000205.1	113701	115129	zf-C2H2	10	+
VMRN01000205.1	120717	121527	zf-C2H2	5	+
VMRN01000205.1	123691	125650	zf-C2H2	16	-
VMRN01000205.1	128594	130235	zf-C2H2	13	-
VMRN01000205.1	155811	157599	zf-C2H2	17	-
VMRN01000205.1	164249	166199	zf-C2H2	18	+
VMRN01000205.1	171270	172683	zf-C2H2	11	+
VMRN01000205.1	179093	179963	zf-C2H2	6	+
VMRN01000205.1	183407	184718	zf-C2H2	10	-
VMRN01000205.1	187084	188011	zf-C2H2	5	-
VMRN01000205.1	190377	191601	zf-C2H2	9	-
VMRN01000205.1	197147	198488	zf-C2H2	10	-
VMRN01000205.1	214568	215948	zf-C2H2	11	-
VMRN01000205.1	218540	219677	zf-C2H2	8	-
VMRN01000205.1	222512	224294	zf-C2H2	13	-
VMRN01000205.1	227987	229535	zf-C2H2	14	+
VMRN01000205.1	245809	247939	zf-C2H2	20	+
VMRN01000205.1	250090	251935	zf-C2H2	16	+
VMRN01000205.1	255160	257050	zf-C2H2	16	+
VMRN01000205.1	264855	266394	zf-C2H2	15	+
VMRN01000210.1	164857	166294	zf-C2H2	8	-
VMRN01000211.1	2015	2786	zf-C2H2	5	-
VMRN01000211.1	13060	14311	zf-C2H2	10	-
VMRN01000211.1	22498	23788	zf-C2H2	10	-
VMRN01000233.1	113101	114340	zf-C2H2	10	+
VMRN01000233.1	115828	117286	zf-C2H2	14	-
VMRN01000233.1	141106	142567	zf-C2H2	12	+
VMRN01000234.1	116336	117170	zf-C2H2	6	+
VMRN01000243.1	42263	43250	zf-C2H2	8	-
VMRN01000243.1	43939	45136	zf-C2H2	9	-
VMRN01000243.1	47044	49633	zf-C2H2	15	-
VMRN01000268.1	107743	110914	zf-C2H2	9	-
VMRN01000277.1	131602	132952	zf-C2H2	11	+
VMRN01000283.1	19740	21846	zf-C2H2	9	+
VMRN01000303.1	15941	17390	zf-C2H2	11	-
VMRN01000318.1	49096	50812	zf-C2H2	15	+
VMRN01000318.1	56260	57733	zf-C2H2	9	-
VMRN01000318.1	59377	61681	zf-C2H2	20	-
VMRN01000318.1	69819	71241	zf-C2H2	11	+
VMRN01000318.1	77183	78161	zf-C2H2	7	-
VMRN01000329.1	61225	64069	zf-C2H2	7	-
VMRN01000332.1	56294	57977	zf-C2H2	12	-
VMRN01000332.1	60063	61359	zf-C2H2	9	-
VMRN01000436.1	14627	15839	zf-C2H2	9	+
VMRN01000436.1	25444	27277	zf-C2H2	11	+
VMRN01000436.1	32583	34296	zf-C2H2	13	+
VMRN01000453.1	14293	15451	zf-C2H2	7	+
VMRN01000479.1	1414	3496	zf-C2H2	12	-
VMRN01000479.1	9361	10540	zf-C2H2	8	-
VMRN01000479.1	15182	16172	zf-C2H2	5	-
VMRN01000479.1	22671	24333	zf-C2H2	9	-
VMRN01000479.1	28332	29103	zf-C2H2	6	+
VMRN01000479.1	31782	32796	zf-C2H2	7	-
VMRN01000526.1	1	1222	zf-C2H2	10	+
VMRN01000528.1	17734	18919	zf-C2H2	8	+
VMRN01000579.1	21236	22847	zf-C2H2	7	+
VMRN01000599.1	195	1287	zf-C2H2	11	+
VMRN01000599.1	8776	10422	zf-C2H2	16	+
VMRN01000599.1	14655	15069	zf-C2H2	6	+
VMRN01000599.1	18085	19453	zf-C2H2	13	-
VMRN01000599.1	23369	24556	zf-C2H2	10	-
VMRN01000614.1	1261	2062	zf-C2H2	5	+
VMRN01000700.1	6157	8236	zf-C2H2	17	-
VMRN01000700.1	12651	14154	zf-C2H2	8	-
VMRN01000818.1	5293	6823	zf-C2H2	15	+
VMRN01000818.1	11151	12048	zf-C2H2	7	-
VMRN01000935.1	323	2018	zf-C2H2	11	+
VMRN01001014.1	8768	10469	zf-C2H2	6	+
VMRN01001038.1	10074	11238	zf-C2H2	11	-
VMRN01001080.1	2930	4328	zf-C2H2	10	+
VMRN01001114.1	1908	2808	zf-C2H2	6	+
VMRN01001163.1	7544	9470	zf-C2H2	14	-
VMRN01001368.1	3022	4319	zf-C2H2	15	+
VMRN01001412.1	1035	2247	zf-C2H2	11	+
VMRN01001412.1	7635	8550	zf-C2H2	7	+
VMRN01001471.1	6507	7200	zf-C2H2	6	+
VMRN01001483.1	2011	3862	zf-C2H2	15	-
VMRN01001511.1	3765	5294	zf-C2H2	16	+
VMRN01001528.1	2802	4218	zf-C2H2	15	-
VMRN01001725.1	3009	4824	zf-C2H2	14	+
VMRN01002044.1	1694	3065	zf-C2H2	9	+
VMRN01002162.1	1390	2779	zf-C2H2	11	+
VMRN01002231.1	1781	2837	zf-C2H2	6	+
VMRN01002258.1	2699	4685	zf-C2H2	15	-
VMRN01002367.1	3678	4785	zf-C2H2	8	+
VMRN01002422.1	1771	3112	zf-C2H2	10	+
VMRN01002434.1	1	1303	zf-C2H2	10	+
VMRN01002548.1	422	1817	zf-C2H2	10	+
VMRN01002553.1	198	1491	zf-C2H2	9	+
VMRN01002570.1	188	1463	zf-C2H2	5	+
VMRN01002661.1	0	1377	zf-C2H2	17	+
VMRN01002786.1	2916	4008	zf-C2H2	12	-
VMRN01003087.1	2489	3206	zf-C2H2	5	-
VMRN01003294.1	2	1331	zf-C2H2	11	+
VMRN01003372.1	2204	3188	zf-C2H2	9	-
VMRN01003501.1	1	1183	zf-C2H2	14	+
VMRN01003886.1	1736	2597	zf-C2H2	6	-
VMRN01003911.1	663	2310	zf-C2H2	12	+
VMRN01003991.1	1545	2457	zf-C2H2	10	-
```
