## Supplementary Data 2 for "Transposable elements drive the evolution of metazoan zinc finger genes": Poecilobdella_manillensis_znfs.bed

```
JADEYA010000001.1	2247424	2248402	zf-C2H2	8	+
JADEYA010000002.1	116366	117287	zf-C2H2	5	-
JADEYA010000002.1	119151	120027	zf-C2H2	5	+
JADEYA010000002.1	362149	362833	zf-C2H2	6	-
JADEYA010000002.1	363567	364251	zf-C2H2	6	-
JADEYA010000002.1	1045594	1046689	zf-C2H2	9	-
JADEYA010000002.1	1153445	1154306	zf-C2H2	5	-
JADEYA010000002.1	2647651	2649112	zf-C2H2	5	-
JADEYA010000003.1	1799550	1801323	zf-C2H2	5	-
JADEYA010000003.1	2395420	2397184	zf-C2H2	9	-
JADEYA010000004.1	2697994	2702758	zf-C2H2	9	+
JADEYA010000006.1	1145599	1146754	zf-C2H2	7	-
JADEYA010000006.1	2506090	2508985	zf-C2H2	8	+
JADEYA010000006.1	2796007	2799676	zf-C2H2	8	-
JADEYA010000008.1	730149	730893	zf-C2H2	7	-
JADEYA010000008.1	3541181	3543497	zf-C2H2	5	-
JADEYA010000008.1	3617504	3619949	zf-C2H2	9	-
JADEYA010000008.1	5328324	5331468	zf-C2H2	13	-
JADEYA010000008.1	5446918	5448175	zf-C2H2	8	-
JADEYA010000009.1	1702540	1702945	zf-C2H2	5	+
JADEYA010000010.1	657260	658658	zf-C2H2	5	-
JADEYA010000011.1	355858	357076	zf-C2H2	10	+
JADEYA010000011.1	708310	709276	zf-C2H2	5	-
JADEYA010000011.1	755012	756959	zf-C2H2	13	+
JADEYA010000011.1	874856	875906	zf-C2H2	5	+
JADEYA010000012.1	738728	739652	zf-C2H2	5	+
JADEYA010000014.1	665667	666651	zf-C2H2	5	-
JADEYA010000014.1	1510932	1513917	zf-C2H2	16	+
JADEYA010000014.1	1514081	1515395	zf-C2H2	5	+
JADEYA010000014.1	4449938	4451750	zf-C2H2	5	-
JADEYA010000014.1	4678279	4680584	zf-C2H2	9	+
JADEYA010000015.1	715510	717721	zf-C2H2	8	-
JADEYA010000017.1	956658	958818	zf-C2H2	8	-
JADEYA010000017.1	1831413	1832061	zf-C2H2	5	+
JADEYA010000017.1	1836101	1837169	zf-C2H2	9	+
JADEYA010000017.1	2166520	2168491	zf-C2H2	8	+
JADEYA010000018.1	1605625	1607368	zf-C2H2	5	+
JADEYA010000018.1	1616027	1617248	zf-C2H2	8	+
JADEYA010000019.1	280059	280971	zf-C2H2	7	+
JADEYA010000019.1	283117	284143	zf-C2H2	8	+
JADEYA010000019.1	2704013	2705516	zf-C2H2	5	-
JADEYA010000020.1	2154913	2156692	zf-C2H2	5	-
JADEYA010000021.1	1352885	1357610	zf-C2H2	6	+
JADEYA010000022.1	977155	980164	zf-C2H2	5	-
JADEYA010000022.1	1334182	1335553	zf-C2H2	7	+
JADEYA010000022.1	2008273	2010058	zf-C2H2	5	-
JADEYA010000022.1	2242591	2244937	zf-C2H2	5	+
JADEYA010000023.1	1030176	1032126	zf-C2H2	8	-
JADEYA010000024.1	921925	923935	zf-C2H2	10	-
JADEYA010000025.1	908810	909683	zf-C2H2	9	+
JADEYA010000025.1	1787724	1789467	zf-C2H2	6	-
JADEYA010000025.1	2008944	2009880	zf-C2H2	5	-
JADEYA010000025.1	2012623	2013463	zf-C2H2	5	-
JADEYA010000025.1	2425362	2427240	zf-C2H2	8	-
JADEYA010000025.1	4144284	4146021	zf-C2H2	7	+
JADEYA010000026.1	708859	709342	zf-C2H2	5	+
JADEYA010000026.1	867959	869417	zf-C2H2	7	+
JADEYA010000026.1	1086385	1087930	zf-C2H2	7	-
JADEYA010000027.1	463138	466639	zf-C2H2	7	+
JADEYA010000027.1	509912	515192	zf-C2H2	10	+
JADEYA010000027.1	1039615	1041304	zf-C2H2	12	+
JADEYA010000027.1	1225102	1228456	zf-C2H2	11	-
JADEYA010000027.1	1229240	1231082	zf-C2H2	12	+
JADEYA010000028.1	742082	743618	zf-C2H2	5	+
JADEYA010000028.1	944160	947109	zf-C2H2	9	+
JADEYA010000028.1	1073464	1075141	zf-C2H2	5	+
JADEYA010000029.1	968499	974091	zf-C2H2	6	-
JADEYA010000029.1	2603104	2604133	zf-C2H2	5	+
JADEYA010000030.1	822928	827161	zf-C2H2	13	+
JADEYA010000031.1	1035308	1036691	zf-C2H2	11	-
JADEYA010000032.1	858765	860022	zf-C2H2	9	+
JADEYA010000034.1	240348	240888	zf-C2H2	6	+
JADEYA010000034.1	1355881	1357657	zf-C2H2	5	+
JADEYA010000035.1	243193	243628	zf-C2H2	5	+
JADEYA010000035.1	1269433	1270606	zf-C2H2	8	+
JADEYA010000036.1	2583698	2585993	zf-C2H2	9	-
JADEYA010000036.1	2594769	2597079	zf-C2H2	8	-
JADEYA010000036.1	2670319	2671678	zf-C2H2	5	+
JADEYA010000038.1	110376	111618	zf-C2H2	5	+
JADEYA010000039.1	141736	142888	zf-C2H2	5	+
JADEYA010000039.1	262346	263048	zf-C2H2	5	+
JADEYA010000040.1	251864	253727	zf-C2H2	7	+
JADEYA010000042.1	86346	87372	zf-C2H2	6	+
JADEYA010000045.1	623958	624609	zf-C2H2	6	-
JADEYA010000045.1	954450	955446	zf-C2H2	5	+
JADEYA010000049.1	711531	713169	zf-C2H2	5	+
JADEYA010000049.1	2322283	2323008	zf-C2H2	8	-
JADEYA010000049.1	2337654	2338332	zf-C2H2	6	-
JADEYA010000049.1	2338588	2339356	zf-C2H2	7	-
JADEYA010000049.1	2339614	2340382	zf-C2H2	7	-
JADEYA010000051.1	650479	652021	zf-C2H2	5	-
JADEYA010000062.1	148587	149499	zf-C2H2	6	+
JADEYA010000064.1	501432	505764	zf-C2H2	8	+
JADEYA010000064.1	591299	592892	zf-C2H2	6	-
JADEYA010000067.1	746049	747714	zf-C2H2	6	+
JADEYA010000111.1	69969	70737	zf-C2H2	7	+
JADEYA010000111.1	70986	71754	zf-C2H2	7	+
JADEYA010000136.1	47988	50148	zf-C2H2	8	+
```
