## Supplementary Data 2 for "Transposable elements drive the evolution of metazoan zinc finger genes": Pogona_vitticeps_znfs.bed

```
CEMB01000069.1	0	1176	zf-C2H2	13	+
CEMB01000069.1	1282	1759	zf-C2H2	6	+
CEMB01000158.1	360	933	zf-C2H2	7	-
CEMB01000286.1	2363	4011	zf-C2H2	11	-
CEMB01001218.1	3345	4362	zf-C2H2	9	+
CEMB01001326.1	12591	14466	zf-C2H2	19	+
CEMB01001326.1	30264	32082	zf-C2H2	20	+
CEMB01001326.1	49554	51159	zf-C2H2	18	+
CEMB01001326.1	64666	66361	zf-C2H2	19	+
CEMB01001326.1	75509	76934	zf-C2H2	16	+
CEMB01001326.1	93131	94964	zf-C2H2	18	+
CEMB01001593.1	1247192	1250489	zf-C2H2	5	+
CEMB01001595.1	230648	233228	zf-C2H2	21	+
CEMB01001597.1	20559	21468	zf-C2H2	7	+
CEMB01001597.1	52050	53478	zf-C2H2	18	-
CEMB01001597.1	91803	93102	zf-C2H2	8	-
CEMB01001597.1	112335	114165	zf-C2H2	17	+
CEMB01001597.1	119233	120211	zf-C2H2	11	-
CEMB01001597.1	130199	131438	zf-C2H2	8	-
CEMB01001597.1	141839	143440	zf-C2H2	10	-
CEMB01001597.1	158168	159587	zf-C2H2	8	+
CEMB01001597.1	169182	170637	zf-C2H2	14	+
CEMB01001597.1	183209	184709	zf-C2H2	8	-
CEMB01001597.1	206554	207448	zf-C2H2	5	-
CEMB01001597.1	231151	232783	zf-C2H2	15	+
CEMB01001597.1	242130	244179	zf-C2H2	21	+
CEMB01001597.1	252645	254366	zf-C2H2	14	-
CEMB01001597.1	261765	263315	zf-C2H2	19	+
CEMB01001597.1	345584	347834	zf-C2H2	7	-
CEMB01001607.1	18224	20393	zf-C2H2	13	-
CEMB01001609.1	5594	7495	zf-C2H2	19	-
CEMB01001706.1	77	938	zf-C2H2	7	+
CEMB01001852.1	56718	57243	zf-C2H2	5	-
CEMB01001853.1	727179	728367	zf-C2H2	6	-
CEMB01001864.1	22372	23392	zf-C2H2	6	+
CEMB01002077.1	12355	13992	zf-C2H2	17	-
CEMB01002077.1	21068	22676	zf-C2H2	17	-
CEMB01002077.1	35605	37420	zf-C2H2	19	-
CEMB01002081.1	9232	11380	zf-C2H2	25	-
CEMB01002081.1	30796	32938	zf-C2H2	19	-
CEMB01002084.1	58490	59936	zf-C2H2	13	+
CEMB01002084.1	68488	69658	zf-C2H2	5	+
CEMB01002103.1	9572	11165	zf-C2H2	13	+
CEMB01002195.1	32501	33506	zf-C2H2	7	-
CEMB01002301.1	255	693	zf-C2H2	5	+
CEMB01002487.1	2700	5811	zf-C2H2	17	-
CEMB01002638.1	1337043	1337472	zf-C2H2	5	-
CEMB01002681.1	3259632	3260301	zf-C2H2	5	-
CEMB01002690.1	4899	6452	zf-C2H2	18	+
CEMB01002779.1	10888	12307	zf-C2H2	14	+
CEMB01002963.1	16537	18316	zf-C2H2	19	-
CEMB01002999.1	1580	3558	zf-C2H2	22	-
CEMB01002999.1	5850	6972	zf-C2H2	10	-
CEMB01003057.1	12362	13643	zf-C2H2	12	+
CEMB01003057.1	25469	26849	zf-C2H2	13	+
CEMB01003057.1	39306	40398	zf-C2H2	10	-
CEMB01003057.1	65237	66635	zf-C2H2	6	-
CEMB01003057.1	78467	79508	zf-C2H2	8	-
CEMB01003057.1	128523	129876	zf-C2H2	10	-
CEMB01003057.1	145874	146867	zf-C2H2	5	+
CEMB01003057.1	154329	156557	zf-C2H2	19	-
CEMB01003276.1	44	713	zf-C2H2	8	-
CEMB01003515.1	1034059	1036252	zf-C2H2	6	-
CEMB01003516.1	642327	644472	zf-C2H2	7	+
CEMB01003526.1	42695	44324	zf-C2H2	15	+
CEMB01003526.1	106616	107570	zf-C2H2	10	+
CEMB01003640.1	0	573	zf-C2H2	5	-
CEMB01003795.1	9000	10194	zf-C2H2	13	-
CEMB01003795.1	46970	48993	zf-C2H2	10	+
CEMB01003795.1	76193	77780	zf-C2H2	18	+
CEMB01003797.1	8802	9393	zf-C2H2	6	+
CEMB01003809.1	15151	17017	zf-C2H2	9	+
CEMB01003816.1	3838401	3841980	zf-C2H2	10	-
CEMB01003816.1	5480613	5482689	zf-C2H2	8	+
CEMB01004118.1	17620	19375	zf-C2H2	20	-
CEMB01004163.1	1009	3502	zf-C2H2	24	+
CEMB01004382.1	4379	6020	zf-C2H2	18	-
CEMB01004390.1	8232	9738	zf-C2H2	16	+
CEMB01004625.1	710	2360	zf-C2H2	18	-
CEMB01004625.1	24782	26477	zf-C2H2	6	-
CEMB01004645.1	14924	16169	zf-C2H2	15	-
CEMB01004654.1	43128	44169	zf-C2H2	12	-
CEMB01004654.1	53466	54492	zf-C2H2	11	-
CEMB01004654.1	69398	70529	zf-C2H2	10	+
CEMB01004654.1	82249	83569	zf-C2H2	12	+
CEMB01004654.1	92282	93746	zf-C2H2	10	+
CEMB01004654.1	110178	112446	zf-C2H2	23	+
CEMB01004654.1	129209	130271	zf-C2H2	11	-
CEMB01004718.1	257	1010	zf-C2H2	9	+
CEMB01005014.1	465130	465985	zf-C2H2	7	-
CEMB01005014.1	1039360	1040416	zf-C2H2	5	+
CEMB01005014.1	4537327	4538926	zf-C2H2	5	+
CEMB01005020.1	29526	31515	zf-C2H2	22	-
CEMB01005020.1	42606	43494	zf-C2H2	9	-
CEMB01005020.1	59043	60696	zf-C2H2	17	-
CEMB01005020.1	81150	82788	zf-C2H2	17	-
CEMB01005020.1	127480	128886	zf-C2H2	16	-
CEMB01005279.1	4536	6267	zf-C2H2	16	-
CEMB01005279.1	31617	33204	zf-C2H2	17	+
CEMB01005279.1	45954	47319	zf-C2H2	16	-
CEMB01005308.1	13963	16078	zf-C2H2	23	-
CEMB01005308.1	43546	45010	zf-C2H2	16	-
CEMB01005502.1	30074	31565	zf-C2H2	9	+
CEMB01005552.1	1	439	zf-C2H2	6	-
CEMB01005756.1	102134	102908	zf-C2H2	5	-
CEMB01005756.1	948261	949617	zf-C2H2	9	+
CEMB01005756.1	970630	971755	zf-C2H2	6	+
CEMB01005756.1	980997	982122	zf-C2H2	6	+
CEMB01005756.1	1004134	1005379	zf-C2H2	9	+
CEMB01005756.1	1019395	1020361	zf-C2H2	8	+
CEMB01005756.1	1024725	1025889	zf-C2H2	7	+
CEMB01005756.1	1037586	1038516	zf-C2H2	8	+
CEMB01005756.1	1051759	1052869	zf-C2H2	8	+
CEMB01005756.1	1057745	1059149	zf-C2H2	10	-
CEMB01005756.1	1159157	1161065	zf-C2H2	13	+
CEMB01005756.1	1164715	1166449	zf-C2H2	10	+
CEMB01005756.1	1269132	1271154	zf-C2H2	13	+
CEMB01005756.1	1297839	1299510	zf-C2H2	7	+
CEMB01005756.1	1308962	1311425	zf-C2H2	8	+
CEMB01005756.1	1363618	1365037	zf-C2H2	11	-
CEMB01005756.1	1372226	1373315	zf-C2H2	9	-
CEMB01005765.1	58887	59955	zf-C2H2	10	+
CEMB01005765.1	353057	354320	zf-C2H2	13	-
CEMB01005824.1	10248	11454	zf-C2H2	9	+
CEMB01005824.1	21752	22526	zf-C2H2	6	+
CEMB01005824.1	34084	35551	zf-C2H2	13	-
CEMB01005824.1	80376	81213	zf-C2H2	5	+
CEMB01005824.1	89575	90577	zf-C2H2	8	-
CEMB01005824.1	102147	103680	zf-C2H2	17	-
CEMB01005824.1	121713	123008	zf-C2H2	12	-
CEMB01005880.1	2923	4318	zf-C2H2	10	+
CEMB01006073.1	10010	11758	zf-C2H2	20	-
CEMB01006073.1	29990	30917	zf-C2H2	8	-
CEMB01006073.1	54505	56773	zf-C2H2	25	-
CEMB01006073.1	77159	78569	zf-C2H2	14	-
CEMB01006073.1	101202	102099	zf-C2H2	7	+
CEMB01006073.1	112585	113875	zf-C2H2	12	-
CEMB01006073.1	140068	142141	zf-C2H2	21	+
CEMB01006075.1	20258	21788	zf-C2H2	16	+
CEMB01006075.1	42585	44649	zf-C2H2	23	-
CEMB01006185.1	6455	7487	zf-C2H2	9	+
CEMB01006474.1	7266	7836	zf-C2H2	5	+
CEMB01006476.1	10772	12848	zf-C2H2	21	+
CEMB01006476.1	26647	28645	zf-C2H2	20	+
CEMB01006476.1	42083	43292	zf-C2H2	11	+
CEMB01006476.1	50265	51906	zf-C2H2	17	+
CEMB01006476.1	58512	59613	zf-C2H2	10	+
CEMB01006476.1	71645	73268	zf-C2H2	17	+
CEMB01006476.1	78689	79841	zf-C2H2	11	+
CEMB01006476.1	89760	91143	zf-C2H2	11	+
CEMB01006476.1	102085	103108	zf-C2H2	8	+
CEMB01006476.1	114090	116115	zf-C2H2	18	-
CEMB01006476.1	130336	132057	zf-C2H2	18	+
CEMB01006476.1	145520	146492	zf-C2H2	11	+
CEMB01006476.1	164049	166053	zf-C2H2	19	+
CEMB01006546.1	18836	20921	zf-C2H2	22	+
CEMB01006546.1	30432	31686	zf-C2H2	11	+
CEMB01006546.1	37043	38576	zf-C2H2	15	-
CEMB01006546.1	49810	52258	zf-C2H2	24	-
CEMB01006546.1	64851	65961	zf-C2H2	10	+
CEMB01006546.1	76137	77775	zf-C2H2	16	+
CEMB01006546.1	91544	94899	zf-C2H2	20	+
CEMB01006735.1	218888	221018	zf-C2H2	10	+
CEMB01006743.1	30956	33323	zf-C2H2	24	+
CEMB01006744.1	3415	5426	zf-C2H2	21	+
CEMB01006744.1	12880	13792	zf-C2H2	10	+
CEMB01006747.1	5446	6904	zf-C2H2	16	-
CEMB01006780.1	5878	7912	zf-C2H2	22	+
CEMB01006785.1	9727	11584	zf-C2H2	17	-
CEMB01006803.1	497	1197	zf-C2H2	10	-
CEMB01006918.1	1	1006	zf-C2H2	12	+
CEMB01007010.1	1325274	1327905	zf-C2H2	7	+
CEMB01007010.1	1512406	1518992	zf-C2H2	10	+
CEMB01007020.1	368579	369986	zf-C2H2	16	+
CEMB01007020.1	379418	381824	zf-C2H2	28	-
CEMB01007020.1	402550	404647	zf-C2H2	15	+
CEMB01007020.1	423398	425381	zf-C2H2	19	+
CEMB01007020.1	434834	436730	zf-C2H2	20	+
CEMB01007020.1	448647	450417	zf-C2H2	8	+
CEMB01007020.1	453038	453506	zf-C2H2	5	+
CEMB01007020.1	463496	464255	zf-C2H2	7	+
CEMB01007020.1	470362	471835	zf-C2H2	10	-
CEMB01007056.1	3729	5055	zf-C2H2	11	+
CEMB01007061.1	11559	13107	zf-C2H2	12	+
CEMB01007061.1	31623	32499	zf-C2H2	11	+
CEMB01007061.1	64570	65395	zf-C2H2	9	+
CEMB01007061.1	87348	89307	zf-C2H2	19	+
CEMB01007061.1	113444	115662	zf-C2H2	14	-
CEMB01007061.1	154704	156201	zf-C2H2	17	+
CEMB01007061.1	177732	178497	zf-C2H2	8	+
CEMB01007061.1	211010	212090	zf-C2H2	12	+
CEMB01007061.1	238358	242606	zf-C2H2	6	-
CEMB01007118.1	1925	2468	zf-C2H2	7	+
CEMB01007147.1	324	999	zf-C2H2	8	-
CEMB01007286.1	0	1109	zf-C2H2	6	+
CEMB01007351.1	2251	3613	zf-C2H2	14	-
CEMB01007613.1	250990	252214	zf-C2H2	7	+
CEMB01007653.1	16	571	zf-C2H2	7	-
CEMB01007655.1	1102	2194	zf-C2H2	8	+
CEMB01007888.1	0	444	zf-C2H2	5	+
CEMB01007975.1	1	646	zf-C2H2	8	+
CEMB01008132.1	218	764	zf-C2H2	6	+
CEMB01008132.1	902	1340	zf-C2H2	5	+
CEMB01008174.1	237	1671	zf-C2H2	13	-
CEMB01008418.1	589266	590670	zf-C2H2	7	+
CEMB01008420.1	421839	423411	zf-C2H2	11	-
CEMB01008442.1	492	1932	zf-C2H2	17	+
CEMB01008482.1	1074	2890	zf-C2H2	17	+
CEMB01008483.1	12978	14130	zf-C2H2	9	+
CEMB01008483.1	22845	24410	zf-C2H2	9	-
CEMB01008486.1	8411	9326	zf-C2H2	8	+
CEMB01008641.1	445117	448786	zf-C2H2	9	-
CEMB01008778.1	1312909	1314289	zf-C2H2	5	-
CEMB01008778.1	1327846	1328866	zf-C2H2	5	-
CEMB01008778.1	1329929	1331225	zf-C2H2	5	-
CEMB01008893.1	14	536	zf-C2H2	5	+
CEMB01009066.1	21741	24504	zf-C2H2	13	+
CEMB01009066.1	45520	47958	zf-C2H2	23	+
CEMB01009066.1	59539	60523	zf-C2H2	10	-
CEMB01009221.1	571781	572672	zf-C2H2	9	+
CEMB01009237.1	291151	292495	zf-C2H2	6	+
CEMB01009273.1	5092	6436	zf-C2H2	13	-
CEMB01009567.1	51930	53271	zf-C2H2	14	-
CEMB01009648.1	2	623	zf-C2H2	8	-
CEMB01009662.1	170304	171321	zf-C2H2	5	-
CEMB01009668.1	41193	43551	zf-C2H2	15	-
CEMB01009668.1	56312	59585	zf-C2H2	24	-
CEMB01009668.1	82634	84254	zf-C2H2	9	-
CEMB01009668.1	163439	164396	zf-C2H2	5	-
CEMB01009668.1	497277	499107	zf-C2H2	17	-
CEMB01009668.1	513744	518787	zf-C2H2	33	+
CEMB01009668.1	763956	765264	zf-C2H2	9	-
CEMB01009668.1	772594	773701	zf-C2H2	10	-
CEMB01009689.1	20767	23206	zf-C2H2	11	-
CEMB01009689.1	54512	55976	zf-C2H2	13	-
CEMB01009690.1	31336	33602	zf-C2H2	18	-
CEMB01009733.1	1234	2641	zf-C2H2	12	+
CEMB01009736.1	77417	78857	zf-C2H2	15	+
CEMB01009761.1	13970	16250	zf-C2H2	22	+
CEMB01009772.1	22870	24151	zf-C2H2	15	+
CEMB01009789.1	1106	1766	zf-C2H2	8	-
CEMB01009817.1	0	666	zf-C2H2	5	-
CEMB01010024.1	13327	14689	zf-C2H2	11	+
CEMB01010024.1	26592	27405	zf-C2H2	6	+
CEMB01010024.1	45124	46414	zf-C2H2	14	+
CEMB01010024.1	58700	59750	zf-C2H2	11	-
CEMB01010024.1	79658	81662	zf-C2H2	22	-
CEMB01010024.1	101846	104026	zf-C2H2	25	-
CEMB01010024.1	120871	122797	zf-C2H2	19	-
CEMB01010024.1	135993	137931	zf-C2H2	19	-
CEMB01010024.1	165498	167093	zf-C2H2	17	+
CEMB01010024.1	177004	178015	zf-C2H2	7	+
CEMB01010024.1	179751	180816	zf-C2H2	9	+
CEMB01010024.1	194502	196584	zf-C2H2	20	+
CEMB01010024.1	207907	209068	zf-C2H2	8	+
CEMB01010024.1	231837	232881	zf-C2H2	7	+
CEMB01010024.1	245813	247403	zf-C2H2	16	-
CEMB01010243.1	640784	643106	zf-C2H2	7	+
CEMB01010249.1	284709	285938	zf-C2H2	15	-
CEMB01010256.1	9643	12151	zf-C2H2	11	+
CEMB01010256.1	30459	31662	zf-C2H2	6	+
CEMB01010256.1	47813	49079	zf-C2H2	7	+
CEMB01010256.1	90567	91917	zf-C2H2	7	+
CEMB01010260.1	49309	51559	zf-C2H2	5	+
CEMB01010263.1	6691	8221	zf-C2H2	13	+
CEMB01010263.1	68636	70304	zf-C2H2	8	+
CEMB01010283.1	10015	11020	zf-C2H2	9	+
CEMB01010283.1	21518	22400	zf-C2H2	7	+
CEMB01010283.1	32317	33217	zf-C2H2	7	+
CEMB01010283.1	46280	47315	zf-C2H2	11	+
CEMB01010379.1	502	1988	zf-C2H2	9	-
CEMB01010568.1	1050	2109	zf-C2H2	8	-
CEMB01010576.1	10708	11770	zf-C2H2	10	+
CEMB01010576.1	25249	26551	zf-C2H2	13	+
CEMB01010579.1	1571	5192	zf-C2H2	8	+
CEMB01010624.1	4971	5816	zf-C2H2	11	-
CEMB01010842.1	11024	13448	zf-C2H2	25	-
CEMB01010842.1	26717	29306	zf-C2H2	22	-
CEMB01010842.1	42057	45081	zf-C2H2	31	-
CEMB01010842.1	145654	147568	zf-C2H2	21	+
CEMB01010842.1	157323	158688	zf-C2H2	15	-
CEMB01010842.1	175837	176485	zf-C2H2	5	+
CEMB01010842.1	221496	221910	zf-C2H2	5	+
CEMB01011037.1	2092	3436	zf-C2H2	16	+
CEMB01011037.1	39286	40327	zf-C2H2	12	+
CEMB01011037.1	58589	60257	zf-C2H2	19	+
CEMB01011104.1	10662	12012	zf-C2H2	15	+
CEMB01011104.1	29823	31610	zf-C2H2	18	+
CEMB01011393.1	171	666	zf-C2H2	6	+
CEMB01011588.1	3083	3665	zf-C2H2	6	+
CEMB01011588.1	24476	24962	zf-C2H2	5	+
CEMB01011588.1	30022	31573	zf-C2H2	5	+
CEMB01011588.1	45560	46956	zf-C2H2	12	-
CEMB01011593.1	8364	9633	zf-C2H2	9	+
CEMB01011593.1	23152	24655	zf-C2H2	15	+
CEMB01011600.1	531483	533745	zf-C2H2	7	+
CEMB01011636.1	72986	74324	zf-C2H2	12	-
CEMB01011636.1	104212	104710	zf-C2H2	5	+
CEMB01011636.1	112703	113360	zf-C2H2	6	-
CEMB01011718.1	42264	43737	zf-C2H2	14	+
CEMB01011736.1	12105	13338	zf-C2H2	15	+
CEMB01011736.1	35536	36520	zf-C2H2	10	-
CEMB01011739.1	8744	10652	zf-C2H2	10	-
CEMB01011746.1	9588	10723	zf-C2H2	15	-
CEMB01011937.1	3985456	3989920	zf-C2H2	8	+
CEMB01011942.1	137694	139248	zf-C2H2	8	+
CEMB01011970.1	121	2593	zf-C2H2	10	+
CEMB01011985.1	3189	4710	zf-C2H2	15	+
CEMB01011985.1	20946	22449	zf-C2H2	16	-
CEMB01012228.1	11693	13844	zf-C2H2	22	+
CEMB01012413.1	30	1368	zf-C2H2	15	-
CEMB01012435.1	0	579	zf-C2H2	7	+
CEMB01012572.1	2994	4530	zf-C2H2	18	+
CEMB01012943.1	0	963	zf-C2H2	11	+
CEMB01012945.1	1853	5762	zf-C2H2	7	-
CEMB01012945.1	20070	22215	zf-C2H2	18	-
CEMB01012947.1	1637	3098	zf-C2H2	12	+
CEMB01012954.1	26998	28441	zf-C2H2	16	+
CEMB01012960.1	9311	10427	zf-C2H2	13	-
CEMB01012969.1	1234	3612	zf-C2H2	24	+
CEMB01012981.1	1887041	1888751	zf-C2H2	20	+
CEMB01012981.1	1908679	1909765	zf-C2H2	13	-
CEMB01013266.1	3383	6035	zf-C2H2	9	-
CEMB01013396.1	54353	55646	zf-C2H2	12	+
CEMB01013599.1	1	1015	zf-C2H2	6	-
CEMB01013626.1	7072	8512	zf-C2H2	13	+
CEMB01013916.1	2	1313	zf-C2H2	15	-
CEMB01013916.1	14523	16719	zf-C2H2	20	-
CEMB01013916.1	35905	37198	zf-C2H2	13	-
CEMB01013916.1	49174	50443	zf-C2H2	14	-
CEMB01013916.1	56133	57330	zf-C2H2	10	-
CEMB01013916.1	69800	70640	zf-C2H2	8	-
CEMB01013916.1	85428	88520	zf-C2H2	25	-
CEMB01013916.1	105485	107612	zf-C2H2	24	-
CEMB01013916.1	123379	125026	zf-C2H2	17	-
CEMB01013916.1	140322	141534	zf-C2H2	14	+
CEMB01013916.1	151359	152592	zf-C2H2	13	-
CEMB01013916.1	162517	163765	zf-C2H2	15	-
CEMB01013916.1	172569	173085	zf-C2H2	5	-
CEMB01013918.1	853513	855018	zf-C2H2	13	-
CEMB01013930.1	53119	54544	zf-C2H2	13	+
CEMB01013933.1	10680	12840	zf-C2H2	23	-
CEMB01013984.1	2654	4010	zf-C2H2	12	-
CEMB01014015.1	1	1228	zf-C2H2	12	+
CEMB01014066.1	0	414	zf-C2H2	5	+
CEMB01014216.1	13113	15069	zf-C2H2	22	-
CEMB01014216.1	28360	31334	zf-C2H2	16	-
CEMB01014216.1	55016	56690	zf-C2H2	18	-
CEMB01014216.1	68289	69324	zf-C2H2	9	-
CEMB01014216.1	85772	87218	zf-C2H2	13	-
CEMB01014216.1	104314	105019	zf-C2H2	8	-
CEMB01014337.1	491	1274	zf-C2H2	7	+
CEMB01014573.1	2179999	2182543	zf-C2H2	6	+
CEMB01014574.1	4804322	4806917	zf-C2H2	6	-
CEMB01014574.1	4965824	4967144	zf-C2H2	6	-
CEMB01014574.1	5714906	5718008	zf-C2H2	6	+
CEMB01014574.1	5909841	5911296	zf-C2H2	5	-
CEMB01014638.1	12051	13302	zf-C2H2	13	+
CEMB01014799.1	411	915	zf-C2H2	6	-
CEMB01014831.1	114685	116437	zf-C2H2	5	+
CEMB01014834.1	11712	12936	zf-C2H2	14	-
CEMB01014834.1	55080	55896	zf-C2H2	9	-
CEMB01014834.1	76986	78606	zf-C2H2	14	-
CEMB01014850.1	24999	26079	zf-C2H2	12	-
CEMB01014871.1	0	582	zf-C2H2	7	+
CEMB01015126.1	422246	424322	zf-C2H2	6	-
CEMB01015548.1	469808	470840	zf-C2H2	8	+
CEMB01015548.1	487458	488637	zf-C2H2	9	+
CEMB01015548.1	561856	565198	zf-C2H2	24	+
CEMB01015548.1	582390	585978	zf-C2H2	17	+
CEMB01015548.1	622520	623171	zf-C2H2	5	+
CEMB01015548.1	642655	644308	zf-C2H2	7	-
CEMB01015548.1	663193	664579	zf-C2H2	7	-
CEMB01015600.1	17550	18897	zf-C2H2	13	-
CEMB01015907.1	0	645	zf-C2H2	7	-
CEMB01016135.1	251040	252030	zf-C2H2	8	+
CEMB01016135.1	659674	662422	zf-C2H2	20	-
CEMB01016135.1	813558	816177	zf-C2H2	22	+
CEMB01016160.1	237	906	zf-C2H2	8	-
CEMB01016549.1	1108	2992	zf-C2H2	5	+
CEMB01016655.1	1	1021	zf-C2H2	11	+
CEMB01016665.1	86935	88375	zf-C2H2	15	+
CEMB01016665.1	101188	102238	zf-C2H2	12	+
CEMB01016665.1	118575	120378	zf-C2H2	19	+
CEMB01016683.1	12150	13620	zf-C2H2	5	+
CEMB01016711.1	7498	11530	zf-C2H2	11	+
CEMB01016735.1	5355	7189	zf-C2H2	21	+
CEMB01017042.1	132285	133770	zf-C2H2	13	+
CEMB01017042.1	158128	159001	zf-C2H2	6	+
CEMB01017042.1	173090	174326	zf-C2H2	10	+
CEMB01017042.1	183100	184657	zf-C2H2	15	+
CEMB01017042.1	196965	198243	zf-C2H2	14	-
CEMB01017042.1	215390	216377	zf-C2H2	12	-
CEMB01017042.1	243011	244776	zf-C2H2	20	-
CEMB01017042.1	277748	279038	zf-C2H2	15	-
CEMB01017042.1	308266	309535	zf-C2H2	13	+
CEMB01017042.1	329156	331551	zf-C2H2	23	-
CEMB01017049.1	12276	13647	zf-C2H2	11	-
CEMB01017049.1	30080	31316	zf-C2H2	10	+
CEMB01017049.1	46994	48476	zf-C2H2	14	+
CEMB01017049.1	62844	63912	zf-C2H2	7	+
CEMB01017049.1	66911	67937	zf-C2H2	9	-
CEMB01017049.1	82687	83803	zf-C2H2	9	-
CEMB01017049.1	95009	96059	zf-C2H2	7	-
CEMB01017049.1	114548	115760	zf-C2H2	10	+
CEMB01017049.1	139157	141287	zf-C2H2	19	+
CEMB01017049.1	152233	153001	zf-C2H2	6	-
CEMB01017049.1	182206	183844	zf-C2H2	12	-
CEMB01017049.1	199578	200943	zf-C2H2	13	-
CEMB01017049.1	211044	211572	zf-C2H2	5	-
CEMB01017049.1	211819	212753	zf-C2H2	9	-
CEMB01017049.1	220700	221681	zf-C2H2	12	-
CEMB01017083.1	397	1162	zf-C2H2	6	-
CEMB01017171.1	6120	7410	zf-C2H2	11	-
CEMB01017171.1	18884	20519	zf-C2H2	15	-
CEMB01017171.1	40791	41919	zf-C2H2	11	+
CEMB01017171.1	51702	52851	zf-C2H2	12	+
CEMB01017171.1	68946	71536	zf-C2H2	25	-
CEMB01017322.1	11429723	11436905	zf-C2H2	16	-
CEMB01017326.1	18372	20399	zf-C2H2	23	+
CEMB01017326.1	46442	49200	zf-C2H2	15	+
CEMB01017326.1	59958	61237	zf-C2H2	15	-
CEMB01017327.1	12641	13481	zf-C2H2	7	+
CEMB01017346.1	10954	12310	zf-C2H2	14	+
CEMB01017346.1	23480	23912	zf-C2H2	5	-
CEMB01017346.1	32760	33303	zf-C2H2	5	+
CEMB01017346.1	64444	65861	zf-C2H2	16	+
CEMB01017346.1	90823	92710	zf-C2H2	12	+
CEMB01017346.1	105877	107899	zf-C2H2	23	+
CEMB01017346.1	129148	138865	zf-C2H2	14	+
CEMB01017578.1	209282	210509	zf-C2H2	13	-
CEMB01017583.1	2414	3566	zf-C2H2	10	+
CEMB01017583.1	247674	249072	zf-C2H2	11	+
CEMB01017583.1	361035	363000	zf-C2H2	15	+
CEMB01017583.1	370794	372309	zf-C2H2	15	-
CEMB01017583.1	420204	421467	zf-C2H2	9	+
CEMB01017583.1	524277	525426	zf-C2H2	8	-
CEMB01017583.1	534862	535633	zf-C2H2	9	-
CEMB01017583.1	566390	567002	zf-C2H2	6	-
CEMB01017583.1	581913	582612	zf-C2H2	6	-
CEMB01017583.1	594590	595808	zf-C2H2	12	+
CEMB01017583.1	603465	604620	zf-C2H2	7	-
CEMB01017583.1	605574	606477	zf-C2H2	5	-
CEMB01017583.1	639533	641042	zf-C2H2	12	+
CEMB01017583.1	648896	649862	zf-C2H2	10	-
CEMB01017583.1	682671	685146	zf-C2H2	19	-
CEMB01017583.1	706859	708527	zf-C2H2	14	+
CEMB01017583.1	725759	727697	zf-C2H2	15	+
CEMB01017584.1	9171	9702	zf-C2H2	6	+
CEMB01017584.1	19885	21262	zf-C2H2	15	+
CEMB01017584.1	49979	51257	zf-C2H2	11	+
CEMB01017584.1	93626	94667	zf-C2H2	8	-
CEMB01017584.1	119311	120679	zf-C2H2	9	+
CEMB01017584.1	188270	189122	zf-C2H2	5	+
CEMB01017584.1	193866	196761	zf-C2H2	20	-
CEMB01017601.1	16015	17581	zf-C2H2	16	+
CEMB01017601.1	34085	34718	zf-C2H2	7	+
CEMB01017643.1	18064	19810	zf-C2H2	17	+
CEMB01017714.1	14020	14998	zf-C2H2	7	+
CEMB01017714.1	53021	54404	zf-C2H2	12	+
CEMB01017714.1	86742	89193	zf-C2H2	24	-
CEMB01017714.1	108901	109933	zf-C2H2	9	+
CEMB01017714.1	150550	151447	zf-C2H2	6	+
CEMB01017714.1	157566	159810	zf-C2H2	17	-
CEMB01017714.1	175274	176570	zf-C2H2	10	+
CEMB01017714.1	203184	204267	zf-C2H2	9	+
CEMB01017714.1	210594	212019	zf-C2H2	13	+
CEMB01017714.1	223269	224852	zf-C2H2	13	-
CEMB01017935.1	22192	23698	zf-C2H2	15	+
CEMB01017940.1	114767	115889	zf-C2H2	7	+
CEMB01017942.1	1379	3048	zf-C2H2	19	-
CEMB01017942.1	60642	61458	zf-C2H2	8	+
CEMB01017942.1	89259	90966	zf-C2H2	18	-
CEMB01017948.1	330585	331986	zf-C2H2	14	-
CEMB01017960.1	17437	19397	zf-C2H2	22	-
CEMB01017960.1	30294	32027	zf-C2H2	19	-
CEMB01017970.1	1	1201	zf-C2H2	11	+
CEMB01017970.1	24863	26351	zf-C2H2	12	+
CEMB01017970.1	27630	29341	zf-C2H2	14	+
CEMB01017970.1	40161	41796	zf-C2H2	15	+
CEMB01017970.1	53156	55208	zf-C2H2	18	+
CEMB01017981.1	0	1119	zf-C2H2	12	+
CEMB01018003.1	19060	20702	zf-C2H2	12	+
CEMB01018111.1	155	551	zf-C2H2	5	+
CEMB01018136.1	486	1053	zf-C2H2	5	-
CEMB01018168.1	14083	16423	zf-C2H2	20	+
CEMB01018168.1	24427	26359	zf-C2H2	17	+
CEMB01018246.1	19235	20066	zf-C2H2	9	-
CEMB01018246.1	46998	48240	zf-C2H2	14	-
CEMB01018246.1	65416	67738	zf-C2H2	6	+
CEMB01018252.1	14015	15908	zf-C2H2	21	+
CEMB01018256.1	12468	13695	zf-C2H2	13	+
CEMB01018256.1	20871	22101	zf-C2H2	13	-
CEMB01018256.1	33409	34792	zf-C2H2	13	-
CEMB01018297.1	846	1451	zf-C2H2	6	-
CEMB01018377.1	13532	13961	zf-C2H2	6	-
CEMB01018475.1	409789	413410	zf-C2H2	18	-
CEMB01018475.1	449290	450601	zf-C2H2	13	-
CEMB01018475.1	468603	469596	zf-C2H2	9	+
CEMB01018475.1	553739	554321	zf-C2H2	5	+
CEMB01018475.1	699764	701249	zf-C2H2	7	+
CEMB01018475.1	729078	731592	zf-C2H2	13	+
CEMB01018526.1	1663597	1664788	zf-C2H2	9	+
CEMB01018537.1	8493	10788	zf-C2H2	8	-
CEMB01018568.1	6184	7618	zf-C2H2	14	+
CEMB01018568.1	19445	20967	zf-C2H2	12	+
CEMB01018576.1	36	1110	zf-C2H2	12	+
CEMB01018628.1	552	3531	zf-C2H2	35	+
CEMB01018763.1	337	1153	zf-C2H2	5	+
CEMB01018943.1	688	1792	zf-C2H2	13	+
CEMB01019062.1	8590	10027	zf-C2H2	17	-
CEMB01019062.1	55707	57199	zf-C2H2	14	+
CEMB01019062.1	79674	81450	zf-C2H2	22	+
CEMB01019062.1	89912	90644	zf-C2H2	7	-
CEMB01019062.1	96484	100372	zf-C2H2	6	-
CEMB01019062.1	112130	113399	zf-C2H2	14	-
CEMB01019074.1	1	1410	zf-C2H2	10	-
CEMB01019075.1	231481	233572	zf-C2H2	12	-
CEMB01019075.1	255883	256960	zf-C2H2	10	-
CEMB01019075.1	266069	267038	zf-C2H2	6	-
CEMB01019078.1	3501	5235	zf-C2H2	19	+
CEMB01019490.1	281914	286630	zf-C2H2	15	-
CEMB01019502.1	1220	2006	zf-C2H2	6	+
CEMB01019539.1	2	389	zf-C2H2	5	+
CEMB01019702.1	225644	228782	zf-C2H2	9	-
CEMB01019890.1	7620	8256	zf-C2H2	5	-
CEMB01019930.1	411	846	zf-C2H2	5	+
CEMB01020153.1	8530	10304	zf-C2H2	19	+
CEMB01020153.1	26162	27092	zf-C2H2	10	+
CEMB01020153.1	38982	41641	zf-C2H2	15	-
CEMB01020153.1	63833	65023	zf-C2H2	14	-
CEMB01020153.1	69521	70466	zf-C2H2	11	+
CEMB01020171.1	33289	35293	zf-C2H2	20	-
CEMB01020348.1	31506	33412	zf-C2H2	23	+
CEMB01020348.1	78083	80012	zf-C2H2	15	+
CEMB01020348.1	245788	246301	zf-C2H2	6	+
CEMB01020350.1	565288	567418	zf-C2H2	9	+
CEMB01020352.1	3758	5054	zf-C2H2	14	-
CEMB01020754.1	9444	11113	zf-C2H2	10	+
CEMB01020830.1	726	1149	zf-C2H2	5	-
CEMB01021341.1	4370	5987	zf-C2H2	13	+
CEMB01021504.1	23768	24806	zf-C2H2	10	+
CEMB01021577.1	1916	4424	zf-C2H2	24	-
CEMB01021617.1	317	761	zf-C2H2	5	-
CEMB01021620.1	697	1975	zf-C2H2	9	-
CEMB01021620.1	22723	23812	zf-C2H2	9	-
CEMB01021620.1	39372	40203	zf-C2H2	7	-
CEMB01021620.1	74291	75293	zf-C2H2	6	-
CEMB01021620.1	86055	86919	zf-C2H2	7	+
CEMB01021620.1	164803	165661	zf-C2H2	6	-
CEMB01021620.1	185362	186661	zf-C2H2	11	-
CEMB01021620.1	227019	228096	zf-C2H2	9	+
CEMB01021620.1	235093	236572	zf-C2H2	13	-
CEMB01021620.1	249301	250447	zf-C2H2	6	-
CEMB01021620.1	283232	284744	zf-C2H2	13	-
CEMB01021620.1	304341	305619	zf-C2H2	11	+
CEMB01021620.1	337364	338678	zf-C2H2	11	-
CEMB01021620.1	349608	351327	zf-C2H2	20	-
CEMB01021620.1	369184	370408	zf-C2H2	10	-
CEMB01021845.1	759880	761893	zf-C2H2	5	-
CEMB01021852.1	18277	20039	zf-C2H2	15	-
CEMB01021852.1	28209	29511	zf-C2H2	10	-
CEMB01021852.1	50483	52104	zf-C2H2	18	-
CEMB01021852.1	89928	91644	zf-C2H2	17	-
CEMB01021859.1	14666	15194	zf-C2H2	6	+
CEMB01021859.1	61888	63823	zf-C2H2	21	-
CEMB01021880.1	16212	18477	zf-C2H2	21	+
CEMB01021880.1	38022	39096	zf-C2H2	10	+
CEMB01021880.1	50508	51612	zf-C2H2	10	+
CEMB01021880.1	70483	71509	zf-C2H2	6	+
CEMB01021880.1	83397	84288	zf-C2H2	7	+
CEMB01021880.1	96082	97030	zf-C2H2	7	+
CEMB01021880.1	108330	109041	zf-C2H2	5	-
CEMB01022124.1	12807	14325	zf-C2H2	18	+
CEMB01022127.1	3505	4645	zf-C2H2	11	-
CEMB01022201.1	1	454	zf-C2H2	5	+
CEMB01022290.1	26942	29252	zf-C2H2	23	+
CEMB01022336.1	0	633	zf-C2H2	5	-
CEMB01022510.1	24503	25947	zf-C2H2	16	-
CEMB01022514.1	28826	29894	zf-C2H2	7	+
CEMB01022514.1	35946	36924	zf-C2H2	7	-
CEMB01022514.1	47105	48116	zf-C2H2	7	-
CEMB01022514.1	61481	62360	zf-C2H2	6	-
CEMB01022514.1	77406	78249	zf-C2H2	5	-
CEMB01022514.1	90406	91423	zf-C2H2	5	-
CEMB01022514.1	129312	130434	zf-C2H2	6	-
CEMB01022514.1	175598	176381	zf-C2H2	5	-
CEMB01022515.1	27133	28504	zf-C2H2	14	+
CEMB01022645.1	67	661	zf-C2H2	7	-
CEMB01022735.1	1	520	zf-C2H2	5	+
CEMB01022838.1	330	1230	zf-C2H2	10	+
CEMB01023031.1	1269724	1270954	zf-C2H2	9	+
CEMB01023038.1	2688	3348	zf-C2H2	6	+
CEMB01023038.1	21401	24092	zf-C2H2	7	+
CEMB01023038.1	43407	45054	zf-C2H2	15	+
CEMB01023038.1	60213	61386	zf-C2H2	11	+
CEMB01023070.1	3482	6485	zf-C2H2	35	+
CEMB01023108.1	2	803	zf-C2H2	9	+
CEMB01023193.1	354	948	zf-C2H2	6	+
CEMB01023325.1	12397	13624	zf-C2H2	13	-
CEMB01023416.1	5132	6848	zf-C2H2	16	+
CEMB01023580.1	16433	17825	zf-C2H2	12	+
CEMB01023580.1	24543	25686	zf-C2H2	13	+
CEMB01023580.1	112173	114198	zf-C2H2	23	+
CEMB01023580.1	141122	142526	zf-C2H2	13	+
CEMB01023580.1	163226	165110	zf-C2H2	18	+
CEMB01023580.1	169982	171710	zf-C2H2	16	-
CEMB01023835.1	37851	39312	zf-C2H2	16	+
CEMB01023954.1	2519	3386	zf-C2H2	7	+
CEMB01024217.1	27810	29060	zf-C2H2	7	+
CEMB01024242.1	12566	15152	zf-C2H2	20	+
CEMB01024430.1	5641	7411	zf-C2H2	21	+
CEMB01024430.1	46468	51382	zf-C2H2	6	+
CEMB01024430.1	83920	85066	zf-C2H2	10	+
CEMB01024430.1	105098	106728	zf-C2H2	18	+
CEMB01024430.1	125028	125727	zf-C2H2	6	+
CEMB01024430.1	142338	144051	zf-C2H2	16	-
CEMB01024430.1	182963	184415	zf-C2H2	15	+
CEMB01024430.1	197411	198101	zf-C2H2	7	-
CEMB01024434.1	43793	45413	zf-C2H2	18	+
CEMB01024436.1	3883	6223	zf-C2H2	25	+
CEMB01024436.1	17738	18656	zf-C2H2	8	+
CEMB01024436.1	39146	40352	zf-C2H2	9	+
CEMB01024442.1	12386	13862	zf-C2H2	14	-
CEMB01024449.1	16321	17410	zf-C2H2	11	+
CEMB01024449.1	47299	51250	zf-C2H2	8	+
CEMB01024449.1	83046	83793	zf-C2H2	8	+
CEMB01024449.1	99299	100688	zf-C2H2	14	-
CEMB01024449.1	109123	110177	zf-C2H2	8	+
CEMB01024449.1	126262	128523	zf-C2H2	23	-
CEMB01024449.1	157635	158298	zf-C2H2	8	-
CEMB01024452.1	2794192	2795460	zf-C2H2	15	+
CEMB01024456.1	151704	152967	zf-C2H2	6	+
CEMB01024457.1	353	3498	zf-C2H2	17	+
CEMB01024465.1	17968	19144	zf-C2H2	13	+
CEMB01024465.1	26101	27727	zf-C2H2	13	+
CEMB01024465.1	35046	36366	zf-C2H2	9	+
CEMB01024465.1	45482	46553	zf-C2H2	9	+
CEMB01024465.1	56508	58185	zf-C2H2	13	+
CEMB01024467.1	10380	11943	zf-C2H2	14	+
CEMB01024467.1	22731	24270	zf-C2H2	12	+
CEMB01024467.1	35125	36763	zf-C2H2	15	+
CEMB01024467.1	46969	47563	zf-C2H2	6	+
CEMB01024467.1	61198	62500	zf-C2H2	9	+
CEMB01024467.1	79417	81099	zf-C2H2	16	+
CEMB01024467.1	90512	94994	zf-C2H2	18	+
CEMB01024467.1	102059	103829	zf-C2H2	17	-
CEMB01024467.1	116635	119341	zf-C2H2	27	+
CEMB01024467.1	137116	139429	zf-C2H2	25	+
CEMB01024467.1	151886	154076	zf-C2H2	22	+
CEMB01024467.1	165012	167538	zf-C2H2	26	+
CEMB01024467.1	178212	179412	zf-C2H2	10	+
CEMB01024467.1	189137	190878	zf-C2H2	17	+
CEMB01024467.1	199326	201279	zf-C2H2	19	-
CEMB01024467.1	222511	224027	zf-C2H2	10	+
CEMB01024467.1	230612	231242	zf-C2H2	8	+
CEMB01024526.1	2356	3350	zf-C2H2	9	-
CEMB01024530.1	2	677	zf-C2H2	8	+
CEMB01024574.1	2412	3426	zf-C2H2	11	+
CEMB01024761.1	2	560	zf-C2H2	7	+
CEMB01024813.1	2118	3102	zf-C2H2	10	+
CEMB01024816.1	3624	5097	zf-C2H2	15	-
CEMB01024817.1	2664	4559	zf-C2H2	17	+
CEMB01024817.1	9702	10592	zf-C2H2	9	+
CEMB01024854.1	10851	13254	zf-C2H2	26	-
CEMB01024995.1	352256	353006	zf-C2H2	6	+
CEMB01025168.1	11740	14443	zf-C2H2	16	+
CEMB01025168.1	42868	44134	zf-C2H2	15	+
CEMB01025168.1	45015	46974	zf-C2H2	19	+
CEMB01025171.1	42699	43785	zf-C2H2	8	+
CEMB01025171.1	61885	63574	zf-C2H2	19	+
CEMB01025171.1	79166	79583	zf-C2H2	5	-
CEMB01025171.1	79693	80917	zf-C2H2	14	-
CEMB01025171.1	113384	114365	zf-C2H2	11	-
CEMB01025187.1	11842	13060	zf-C2H2	8	-
CEMB01025187.1	38777	39392	zf-C2H2	5	+
CEMB01025187.1	51326	52190	zf-C2H2	10	-
CEMB01025192.1	8159	9746	zf-C2H2	16	+
CEMB01025192.1	30331	30904	zf-C2H2	5	+
CEMB01025192.1	66230	67493	zf-C2H2	11	+
CEMB01025436.1	10259	11468	zf-C2H2	13	-
CEMB01025436.1	31272	33621	zf-C2H2	23	+
CEMB01025441.1	24518	25838	zf-C2H2	16	+
CEMB01025449.1	589223	590774	zf-C2H2	6	-
CEMB01025450.1	2749	4051	zf-C2H2	15	+
CEMB01025450.1	25739	26801	zf-C2H2	12	-
CEMB01025924.1	10557	12012	zf-C2H2	16	-
CEMB01025924.1	43891	45703	zf-C2H2	20	+
CEMB01025933.1	21016	22618	zf-C2H2	16	-
CEMB01025933.1	35874	36639	zf-C2H2	7	-
CEMB01025933.1	44703	45468	zf-C2H2	7	-
CEMB01025933.1	57604	59209	zf-C2H2	14	-
CEMB01025933.1	69245	71114	zf-C2H2	17	-
CEMB01025933.1	86691	88026	zf-C2H2	12	+
CEMB01025933.1	97360	98938	zf-C2H2	13	+
CEMB01025933.1	122354	123584	zf-C2H2	11	+
CEMB01025933.1	140696	142474	zf-C2H2	17	+
CEMB01025933.1	174303	175158	zf-C2H2	9	-
CEMB01026318.1	2941701	2944401	zf-C2H2	7	-
CEMB01026324.1	9138	9978	zf-C2H2	6	-
CEMB01026350.1	2	992	zf-C2H2	12	+
CEMB01026359.1	1	400	zf-C2H2	5	+
CEMB01026520.1	2	938	zf-C2H2	5	-
CEMB01026596.1	2	653	zf-C2H2	7	+
CEMB01026672.1	3	384	zf-C2H2	5	-
CEMB01026990.1	34493	37832	zf-C2H2	26	-
CEMB01026990.1	841309	844873	zf-C2H2	10	-
CEMB01026995.1	23256	24045	zf-C2H2	9	+
CEMB01026995.1	54509	55842	zf-C2H2	15	+
CEMB01027005.1	4976	6347	zf-C2H2	10	+
CEMB01027005.1	36185	37046	zf-C2H2	7	-
CEMB01027005.1	52684	53599	zf-C2H2	7	-
CEMB01027005.1	71102	72476	zf-C2H2	9	+
CEMB01027008.1	1	1258	zf-C2H2	5	-
CEMB01027012.1	811	1351	zf-C2H2	6	+
CEMB01027012.1	8713	10330	zf-C2H2	7	+
CEMB01027016.1	2876	4324	zf-C2H2	15	-
CEMB01027090.1	18750	20523	zf-C2H2	18	+
CEMB01027166.1	710	1208	zf-C2H2	6	-
CEMB01027434.1	5889	6822	zf-C2H2	11	+
CEMB01027434.1	16081	18931	zf-C2H2	30	-
CEMB01027434.1	41219	43352	zf-C2H2	23	-
CEMB01027434.1	50829	52236	zf-C2H2	11	-
CEMB01027434.1	61444	63478	zf-C2H2	21	-
CEMB01027436.1	5184	12006	zf-C2H2	8	-
CEMB01027436.1	29310	30662	zf-C2H2	17	+
CEMB01027449.1	28654	30115	zf-C2H2	13	-
CEMB01027465.1	779	2087	zf-C2H2	11	-
CEMB01027533.1	1036	2362	zf-C2H2	13	-
CEMB01027813.1	1272763	1278634	zf-C2H2	10	-
CEMB01027813.1	1343504	1346465	zf-C2H2	6	-
CEMB01027815.1	1073065	1074712	zf-C2H2	8	-
CEMB01027815.1	3780210	3781338	zf-C2H2	5	-
CEMB01027823.1	44981	46565	zf-C2H2	17	-
CEMB01027848.1	183607	186052	zf-C2H2	17	+
CEMB01027891.1	21609	23760	zf-C2H2	7	+
CEMB01027895.1	4120	5992	zf-C2H2	17	-
CEMB01028126.1	8567	9806	zf-C2H2	9	+
CEMB01028126.1	13934	14798	zf-C2H2	5	+
CEMB01028324.1	1	991	zf-C2H2	11	+
CEMB01028343.1	481	2356	zf-C2H2	18	-
CEMB01028343.1	17645	19466	zf-C2H2	19	-
CEMB01028343.1	32404	34396	zf-C2H2	21	-
CEMB01028343.1	47086	49120	zf-C2H2	20	-
CEMB01028343.1	63713	65465	zf-C2H2	15	-
CEMB01028343.1	76494	78801	zf-C2H2	23	-
CEMB01028343.1	109593	112110	zf-C2H2	26	-
CEMB01028343.1	144671	147649	zf-C2H2	35	+
CEMB01028417.1	37982	39383	zf-C2H2	6	-
CEMB01028417.1	42552	43233	zf-C2H2	7	-
CEMB01028660.1	9124	10633	zf-C2H2	16	-
CEMB01028660.1	29340	31413	zf-C2H2	19	+
CEMB01028660.1	41175	42762	zf-C2H2	16	+
CEMB01028660.1	53191	54538	zf-C2H2	15	+
CEMB01028660.1	61779	63156	zf-C2H2	12	+
CEMB01028660.1	66475	67708	zf-C2H2	14	+
CEMB01028660.1	77369	79217	zf-C2H2	20	+
CEMB01028660.1	90495	91935	zf-C2H2	16	+
CEMB01028660.1	100180	102127	zf-C2H2	20	+
CEMB01028660.1	114210	116108	zf-C2H2	19	+
CEMB01028660.1	126016	127804	zf-C2H2	19	+
CEMB01028660.1	139645	141388	zf-C2H2	20	+
CEMB01028660.1	152554	154584	zf-C2H2	20	+
CEMB01028660.1	164863	166423	zf-C2H2	16	+
CEMB01028660.1	178652	180496	zf-C2H2	18	+
CEMB01028752.1	196	1517	zf-C2H2	15	-
CEMB01028802.1	2452	3676	zf-C2H2	8	+
CEMB01028955.1	4378	5932	zf-C2H2	17	-
CEMB01028955.1	25129	25657	zf-C2H2	6	-
CEMB01028965.1	28520	29135	zf-C2H2	7	-
CEMB01028966.1	1102038	1104165	zf-C2H2	5	+
CEMB01029006.1	819	1905	zf-C2H2	7	-
CEMB01029157.1	15435	17475	zf-C2H2	22	-
CEMB01029162.1	21548	23361	zf-C2H2	17	+
CEMB01029162.1	51987	54491	zf-C2H2	27	+
CEMB01029162.1	93580	95443	zf-C2H2	7	+
CEMB01029170.1	5847	7383	zf-C2H2	16	+
CEMB01029170.1	27358	28977	zf-C2H2	17	+
CEMB01029170.1	43574	44567	zf-C2H2	11	+
CEMB01029170.1	68643	70380	zf-C2H2	18	-
CEMB01029290.1	766	1183	zf-C2H2	6	-
CEMB01029485.1	27328	28825	zf-C2H2	18	+
CEMB01029493.1	2609671	2612686	zf-C2H2	6	-
CEMB01029710.1	1	643	zf-C2H2	8	+
CEMB01030078.1	471	936	zf-C2H2	5	-
CEMB01030083.1	45747	47733	zf-C2H2	6	+
CEMB01030267.1	657	1200	zf-C2H2	5	+
CEMB01030279.1	40332	41128	zf-C2H2	10	-
CEMB01030283.1	2727	4611	zf-C2H2	10	-
CEMB01030283.1	34654	35940	zf-C2H2	12	-
CEMB01030290.1	15302	16673	zf-C2H2	13	+
CEMB01030299.1	15360	17130	zf-C2H2	18	-
CEMB01030502.1	1585	2668	zf-C2H2	12	+
CEMB01030502.1	10668	12173	zf-C2H2	19	+
CEMB01030502.1	24874	28993	zf-C2H2	26	+
CEMB01030502.1	37045	38170	zf-C2H2	11	+
CEMB01030502.1	45771	47559	zf-C2H2	18	+
CEMB01030502.1	61855	63484	zf-C2H2	16	+
CEMB01030502.1	72927	74181	zf-C2H2	14	+
CEMB01030502.1	87490	89290	zf-C2H2	17	+
CEMB01030502.1	100138	103648	zf-C2H2	39	+
CEMB01030519.1	32837	34931	zf-C2H2	24	-
CEMB01030751.1	9004	10353	zf-C2H2	12	-
CEMB01030751.1	25708	27481	zf-C2H2	17	+
CEMB01030766.1	35258	37196	zf-C2H2	21	+
CEMB01030780.1	1789	6181	zf-C2H2	9	+
CEMB01030789.1	262	1081	zf-C2H2	9	-
CEMB01030795.1	924	1899	zf-C2H2	7	+
CEMB01030795.1	7788	8481	zf-C2H2	5	-
CEMB01030795.1	19672	21292	zf-C2H2	19	-
CEMB01030795.1	44993	45953	zf-C2H2	10	-
CEMB01030795.1	54830	55688	zf-C2H2	8	+
CEMB01031072.1	332239	335605	zf-C2H2	21	-
CEMB01031072.1	339121	340102	zf-C2H2	10	-
CEMB01031072.1	342380	343154	zf-C2H2	5	-
CEMB01031282.1	39869	40768	zf-C2H2	10	+
CEMB01031282.1	49954	52588	zf-C2H2	16	-
CEMB01031282.1	74662	76531	zf-C2H2	22	-
CEMB01031282.1	91598	92459	zf-C2H2	10	-
CEMB01031282.1	108117	109128	zf-C2H2	10	-
CEMB01031282.1	121944	123369	zf-C2H2	16	-
CEMB01031282.1	132272	133031	zf-C2H2	9	-
CEMB01031293.1	58833	59760	zf-C2H2	10	-
CEMB01031300.1	9564	11130	zf-C2H2	10	-
CEMB01031300.1	20204	20705	zf-C2H2	6	-
CEMB01031300.1	24701	26359	zf-C2H2	11	-
CEMB01031300.1	44229	45611	zf-C2H2	11	-
CEMB01031400.1	77	764	zf-C2H2	8	-
CEMB01031817.1	5563839	5565606	zf-C2H2	10	+
CEMB01031820.1	1689319	1692874	zf-C2H2	26	-
CEMB01031864.1	2	767	zf-C2H2	9	-
CEMB01032091.1	17987	20315	zf-C2H2	10	-
CEMB01032106.1	17592	18922	zf-C2H2	14	+
CEMB01032301.1	2873	4911	zf-C2H2	20	-
CEMB01032388.1	11855	12917	zf-C2H2	9	-
CEMB01032420.1	2	407	zf-C2H2	5	+
CEMB01032519.1	498955	500212	zf-C2H2	6	+
CEMB01032524.1	1456923	1458795	zf-C2H2	17	-
CEMB01032571.1	23257	26589	zf-C2H2	35	-
CEMB01032571.1	70752	72474	zf-C2H2	20	+
CEMB01032574.1	35419	37279	zf-C2H2	18	+
CEMB01032648.1	43314	44445	zf-C2H2	13	-
CEMB01032648.1	55202	56621	zf-C2H2	13	-
CEMB01032648.1	82100	83930	zf-C2H2	20	-
CEMB01032648.1	100317	101934	zf-C2H2	15	+
CEMB01032648.1	110937	113154	zf-C2H2	24	+
CEMB01032648.1	126956	129065	zf-C2H2	22	+
CEMB01032648.1	139035	140679	zf-C2H2	18	+
CEMB01032648.1	155430	156474	zf-C2H2	9	+
CEMB01032648.1	166041	168534	zf-C2H2	23	+
CEMB01032648.1	209210	210563	zf-C2H2	14	+
CEMB01032648.1	226658	228134	zf-C2H2	14	+
CEMB01032648.1	250413	252378	zf-C2H2	19	+
CEMB01032648.1	254025	254814	zf-C2H2	5	+
CEMB01032648.1	271962	273468	zf-C2H2	13	+
CEMB01032672.1	37376	38939	zf-C2H2	12	-
CEMB01032672.1	54647	55724	zf-C2H2	8	-
CEMB01032672.1	64461	65568	zf-C2H2	8	-
CEMB01032672.1	72581	73649	zf-C2H2	7	-
CEMB01032672.1	93664	95002	zf-C2H2	11	-
CEMB01032672.1	105050	106940	zf-C2H2	15	-
CEMB01032672.1	119413	120847	zf-C2H2	15	+
CEMB01032672.1	130891	132181	zf-C2H2	11	-
CEMB01032672.1	151971	153420	zf-C2H2	12	+
CEMB01032672.1	168142	169474	zf-C2H2	9	+
CEMB01032672.1	178205	179291	zf-C2H2	9	+
CEMB01032672.1	186956	188810	zf-C2H2	17	-
CEMB01032674.1	196	1039	zf-C2H2	8	-
CEMB01032847.1	0	684	zf-C2H2	8	+
CEMB01033106.1	10807	12880	zf-C2H2	22	-
CEMB01033113.1	95215	95869	zf-C2H2	7	+
CEMB01033113.1	112057	112957	zf-C2H2	7	+
CEMB01033113.1	117830	118520	zf-C2H2	5	+
CEMB01033289.1	297	930	zf-C2H2	6	+
CEMB01033523.1	88563	90402	zf-C2H2	9	-
CEMB01033743.1	2	884	zf-C2H2	7	-
CEMB01033979.1	1415	2840	zf-C2H2	16	+
CEMB01033979.1	29350	30574	zf-C2H2	14	+
CEMB01033979.1	44136	45528	zf-C2H2	10	+
CEMB01033979.1	55161	56150	zf-C2H2	11	+
CEMB01033979.1	69100	70230	zf-C2H2	13	+
CEMB01033989.1	29667	32022	zf-C2H2	24	+
CEMB01033989.1	57067	58414	zf-C2H2	11	+
CEMB01033989.1	80670	81867	zf-C2H2	8	+
CEMB01033989.1	116834	117995	zf-C2H2	13	+
CEMB01033989.1	131444	133991	zf-C2H2	23	-
CEMB01034213.1	575	1406	zf-C2H2	9	+
CEMB01034321.1	10147	11687	zf-C2H2	6	-
CEMB01034334.1	25757	27656	zf-C2H2	20	-
CEMB01034365.1	819	2817	zf-C2H2	22	-
CEMB01034600.1	784708	786103	zf-C2H2	6	-
CEMB01034600.1	819638	822098	zf-C2H2	23	+
CEMB01034600.1	901605	903051	zf-C2H2	13	-
CEMB01034600.1	948056	949358	zf-C2H2	7	+
CEMB01034600.1	963348	966360	zf-C2H2	20	+
CEMB01034600.1	974905	977050	zf-C2H2	8	-
CEMB01034623.1	5714	7421	zf-C2H2	19	+
CEMB01034778.1	5246	6836	zf-C2H2	16	+
CEMB01034778.1	16986	18900	zf-C2H2	22	+
CEMB01034778.1	26559	27933	zf-C2H2	13	-
CEMB01034778.1	51797	53042	zf-C2H2	10	-
CEMB01034778.1	78896	80513	zf-C2H2	13	-
CEMB01034778.1	89620	90574	zf-C2H2	10	-
CEMB01034778.1	100413	102624	zf-C2H2	10	+
CEMB01034778.1	114741	115794	zf-C2H2	9	+
CEMB01034778.1	127962	129261	zf-C2H2	12	-
CEMB01034778.1	144614	145418	zf-C2H2	7	-
CEMB01034778.1	159526	161386	zf-C2H2	8	-
CEMB01034778.1	178890	180252	zf-C2H2	10	-
CEMB01034986.1	0	735	zf-C2H2	9	-
CEMB01035198.1	7098	8463	zf-C2H2	14	-
CEMB01035198.1	21618	22476	zf-C2H2	8	-
CEMB01035198.1	35402	37028	zf-C2H2	17	-
CEMB01035281.1	26182	28396	zf-C2H2	25	+
CEMB01035281.1	47336	49016	zf-C2H2	18	+
CEMB01035400.1	0	528	zf-C2H2	6	+
CEMB01035715.1	304566	306855	zf-C2H2	6	+
CEMB01035820.1	162	1122	zf-C2H2	9	-
CEMB01035870.1	1405	3410	zf-C2H2	16	+
CEMB01035870.1	11529	12957	zf-C2H2	14	+
CEMB01035870.1	42509	44145	zf-C2H2	19	+
CEMB01035870.1	56818	58036	zf-C2H2	12	+
CEMB01035870.1	77375	79140	zf-C2H2	18	+
CEMB01035870.1	108323	110201	zf-C2H2	19	+
CEMB01035870.1	119513	121411	zf-C2H2	21	+
CEMB01035870.1	134703	137379	zf-C2H2	28	+
CEMB01035921.1	685079	687530	zf-C2H2	6	-
CEMB01035955.1	2	536	zf-C2H2	7	+
CEMB01035972.1	5096	6470	zf-C2H2	14	+
CEMB01035972.1	20441	24066	zf-C2H2	23	+
CEMB01035972.1	39835	41143	zf-C2H2	11	+
CEMB01035972.1	41419	42544	zf-C2H2	10	+
CEMB01035972.1	57817	60253	zf-C2H2	27	+
CEMB01035972.1	74478	76509	zf-C2H2	22	+
CEMB01035972.1	84860	87317	zf-C2H2	27	+
CEMB01035972.1	96908	99968	zf-C2H2	19	+
CEMB01035972.1	106113	107913	zf-C2H2	18	+
CEMB01035972.1	132246	134207	zf-C2H2	22	+
CEMB01036147.1	2215905	2217279	zf-C2H2	5	-
CEMB01036164.1	643	2290	zf-C2H2	18	-
CEMB01036251.1	730699	734467	zf-C2H2	7	+
CEMB01036364.1	1	796	zf-C2H2	10	+
CEMB01036625.1	1320	2154	zf-C2H2	6	+
CEMB01036676.1	5838	7464	zf-C2H2	16	+
CEMB01036676.1	20806	22060	zf-C2H2	12	-
CEMB01036676.1	42958	44104	zf-C2H2	12	-
CEMB01036679.1	11864	12765	zf-C2H2	11	-
CEMB01036679.1	47623	49651	zf-C2H2	20	+
CEMB01036679.1	60019	61857	zf-C2H2	21	-
CEMB01036679.1	75006	76413	zf-C2H2	13	-
CEMB01036679.1	90640	91693	zf-C2H2	12	-
CEMB01036688.1	4895	5834	zf-C2H2	11	+
CEMB01036724.1	4229	6272	zf-C2H2	21	+
CEMB01037073.1	361	2368	zf-C2H2	12	-
CEMB01037096.1	695	1754	zf-C2H2	10	+
CEMB01037107.1	4976	6440	zf-C2H2	13	-
CEMB01037130.1	220	901	zf-C2H2	8	+
CEMB01037131.1	1096	1733	zf-C2H2	6	-
CEMB01037173.1	19024	19939	zf-C2H2	10	+
CEMB01037173.1	25621	27238	zf-C2H2	18	+
CEMB01037173.1	36714	37656	zf-C2H2	9	+
CEMB01037173.1	48916	51283	zf-C2H2	22	-
CEMB01037173.1	67054	68803	zf-C2H2	17	-
CEMB01037173.1	78942	80675	zf-C2H2	17	-
CEMB01037173.1	108860	110687	zf-C2H2	18	+
CEMB01037173.1	121493	123344	zf-C2H2	17	-
CEMB01037173.1	142981	145114	zf-C2H2	21	-
CEMB01037173.1	167046	168825	zf-C2H2	16	+
CEMB01037173.1	176981	178157	zf-C2H2	14	+
CEMB01037292.1	1387800	1388652	zf-C2H2	5	+
CEMB01037387.1	0	501	zf-C2H2	5	+
CEMB01037783.1	2	956	zf-C2H2	11	+
CEMB01037930.1	1530511	1533739	zf-C2H2	5	+
CEMB01037937.1	10037	10655	zf-C2H2	5	-
CEMB01037949.1	2	413	zf-C2H2	5	-
CEMB01521451.1	2	395	zf-C2H2	5	-
CEMB01522731.1	2	404	zf-C2H2	6	-
CEMB01522870.1	2	404	zf-C2H2	5	-
CEMB01523264.1	2	410	zf-C2H2	5	-
CEMB01526002.1	0	435	zf-C2H2	5	+
CEMB01526309.1	0	441	zf-C2H2	5	+
CEMB01527259.1	0	429	zf-C2H2	5	+
CEMB01529357.1	1	475	zf-C2H2	5	-
CEMB01531073.1	0	501	zf-C2H2	6	+
CEMB01533998.1	1	454	zf-C2H2	5	+
CEMB01536997.1	2	629	zf-C2H2	8	-
CEMB01537473.1	2	644	zf-C2H2	6	+
CEMB01543754.1	2	719	zf-C2H2	7	-
CEMB01544002.1	1	976	zf-C2H2	10	+
CEMB01544349.1	211	1279	zf-C2H2	8	-
CEMB01544684.1	562	1339	zf-C2H2	6	-
CEMB01544943.1	520	1290	zf-C2H2	9	+
CEMB01545068.1	124	1603	zf-C2H2	13	-
```
