## Supplementary Data 2 for "Transposable elements drive the evolution of metazoan zinc finger genes": Pogoniulus_pusillus_znfs.bed

```
CM026776.1	7296159	7298304	zf-C2H2	10	+
CM026776.1	14185357	14187418	zf-C2H2	7	+
CM026776.1	33955213	33957436	zf-C2H2	12	+
CM026776.1	38876687	38878640	zf-C2H2	5	+
CM026777.1	43347151	43348591	zf-C2H2	5	-
CM026777.1	48895306	48896326	zf-C2H2	6	+
CM026777.1	48897012	48898047	zf-C2H2	9	+
CM026777.1	48898718	48902372	zf-C2H2	22	+
CM026779.1	877066	878122	zf-C2H2	9	+
CM026779.1	25019417	25021226	zf-C2H2	7	-
CM026782.1	1262063	1263473	zf-C2H2	5	+
CM026782.1	2304969	2305872	zf-C2H2	7	+
CM026782.1	2333071	2334826	zf-C2H2	6	+
CM026782.1	2335631	2336708	zf-C2H2	6	+
CM026782.1	2350812	2352357	zf-C2H2	5	+
CM026782.1	6922559	6925220	zf-C2H2	17	-
CM026782.1	16306610	16308638	zf-C2H2	6	-
CM026782.1	36476098	36476752	zf-C2H2	5	+
CM026782.1	36476873	36477686	zf-C2H2	7	+
CM026783.1	32802568	32804719	zf-C2H2	5	-
CM026783.1	40641692	40642913	zf-C2H2	7	+
CM026785.1	1915470	1916358	zf-C2H2	5	+
CM026785.1	31023321	31025316	zf-C2H2	8	+
CM026785.1	31653123	31656372	zf-C2H2	5	-
CM026785.1	39918051	39919818	zf-C2H2	5	+
CM026787.1	2011145	2012189	zf-C2H2	8	-
CM026787.1	20510062	20513350	zf-C2H2	9	-
CM026787.1	30062075	30063284	zf-C2H2	13	-
CM026788.1	20562445	20563660	zf-C2H2	7	-
CM026788.1	20922535	20923783	zf-C2H2	12	+
CM026789.1	3075511	3078115	zf-C2H2	6	+
CM026789.1	14046299	14047799	zf-C2H2	8	-
CM026789.1	20416331	20417813	zf-C2H2	5	+
CM026789.1	31344014	31346669	zf-C2H2	7	+
CM026789.1	31494636	31500081	zf-C2H2	9	+
CM026790.1	20408457	20410050	zf-C2H2	12	+
CM026792.1	14394432	14396127	zf-C2H2	9	+
CM026793.1	19791041	19792637	zf-C2H2	5	+
CM026794.1	2658160	2659360	zf-C2H2	12	-
CM026795.1	9978587	9980861	zf-C2H2	6	+
CM026795.1	11515748	11518616	zf-C2H2	6	+
CM026795.1	11609618	11615273	zf-C2H2	10	+
CM026795.1	12104472	12106692	zf-C2H2	6	-
CM026795.1	12657363	12660600	zf-C2H2	5	+
CM026795.1	13134738	13136958	zf-C2H2	7	-
CM026795.1	15233003	15236306	zf-C2H2	26	-
CM026795.1	16152009	16155537	zf-C2H2	10	-
CM026795.1	21355798	21357613	zf-C2H2	17	+
CM026796.1	19464113	19466942	zf-C2H2	8	+
CM026796.1	22967517	22971234	zf-C2H2	10	+
CM026798.1	7373727	7375218	zf-C2H2	15	-
CM026798.1	7379897	7383350	zf-C2H2	37	-
CM026798.1	7386725	7388306	zf-C2H2	15	-
CM026798.1	7391634	7393146	zf-C2H2	14	-
CM026798.1	7396536	7398315	zf-C2H2	18	-
CM026798.1	7407402	7409061	zf-C2H2	11	-
CM026798.1	7421365	7422385	zf-C2H2	8	-
CM026798.1	7446493	7447588	zf-C2H2	5	-
CM026798.1	7451913	7452810	zf-C2H2	5	-
CM026798.1	7483444	7484191	zf-C2H2	5	+
CM026798.1	7503190	7504168	zf-C2H2	6	+
CM026798.1	7517052	7518441	zf-C2H2	9	+
CM026798.1	15761125	15762373	zf-C2H2	6	-
CM026798.1	15765909	15769362	zf-C2H2	17	-
CM026798.1	15780349	15781882	zf-C2H2	13	-
CM026798.1	15817531	15818677	zf-C2H2	5	-
CM026799.1	19485053	19486888	zf-C2H2	33	-
CM026801.1	8324243	8325425	zf-C2H2	9	-
CM026801.1	14268803	14272376	zf-C2H2	11	-
CM026802.1	8816043	8818038	zf-C2H2	6	-
CM026803.1	429943	431854	zf-C2H2	5	-
CM026804.1	9285797	9288335	zf-C2H2	6	-
CM026804.1	9414709	9416032	zf-C2H2	6	-
CM026804.1	9970304	9971774	zf-C2H2	5	-
CM026804.1	17019734	17020463	zf-C2H2	5	+
CM026804.1	17311242	17312517	zf-C2H2	6	-
CM026805.1	2124003	2125725	zf-C2H2	5	-
CM026806.1	5304237	5305530	zf-C2H2	5	+
CM026806.1	14376139	14383342	zf-C2H2	16	-
CM026809.1	3130068	3133644	zf-C2H2	26	-
CM026809.1	10941142	10942405	zf-C2H2	6	-
CM026810.1	9113480	9114875	zf-C2H2	5	+
CM026811.1	10673915	10678322	zf-C2H2	8	+
CM026812.1	8401005	8402025	zf-C2H2	8	-
CM026812.1	9932722	9937513	zf-C2H2	13	-
CM026813.1	2057017	2057563	zf-C2H2	5	-
CM026819.1	86382	87417	zf-C2H2	9	-
CM026819.1	145074	145863	zf-C2H2	6	-
CM026819.1	724134	726174	zf-C2H2	11	+
CM026819.1	805042	808594	zf-C2H2	18	-
CM026819.1	1502385	1504215	zf-C2H2	15	+
CM026821.1	53005700	53007122	zf-C2H2	7	+
CM026821.1	63520052	63522035	zf-C2H2	5	-
JADCQK010000034.1	3356	4169	zf-C2H2	7	-
JADCQK010000034.1	20093	21443	zf-C2H2	6	-
JADCQK010000044.1	32873	35597	zf-C2H2	29	-
JADCQK010000044.1	40857	43113	zf-C2H2	23	+
JADCQK010000044.1	48687	50238	zf-C2H2	15	-
JADCQK010000044.1	54251	55817	zf-C2H2	15	+
JADCQK010000119.1	29850	31158	zf-C2H2	13	-
JADCQK010000208.1	409496	410600	zf-C2H2	11	+
JADCQK010000208.1	476403	478044	zf-C2H2	16	-
JADCQK010000208.1	577908	579168	zf-C2H2	11	-
JADCQK010000208.1	711961	713611	zf-C2H2	16	-
JADCQK010000208.1	773729	775097	zf-C2H2	13	+
JADCQK010000208.1	1274774	1275731	zf-C2H2	11	+
JADCQK010000208.1	1590837	1591599	zf-C2H2	6	-
JADCQK010000208.1	1626919	1628272	zf-C2H2	12	+
JADCQK010000208.1	2378779	2379532	zf-C2H2	9	+
JADCQK010000210.1	172924	175054	zf-C2H2	23	-
JADCQK010000210.1	229090	230212	zf-C2H2	10	+
JADCQK010000210.1	330009	333297	zf-C2H2	37	-
JADCQK010000210.1	383119	384250	zf-C2H2	10	+
JADCQK010000210.1	402117	403356	zf-C2H2	11	-
JADCQK010000210.1	434969	436139	zf-C2H2	10	+
JADCQK010000210.1	502216	503419	zf-C2H2	11	-
JADCQK010000210.1	558965	560939	zf-C2H2	21	+
JADCQK010000210.1	598281	600444	zf-C2H2	19	+
JADCQK010000210.1	694037	695435	zf-C2H2	14	+
JADCQK010000211.1	70987	72283	zf-C2H2	12	-
JADCQK010000211.1	142024	144484	zf-C2H2	21	-
JADCQK010000211.1	246298	248254	zf-C2H2	17	+
JADCQK010000211.1	318699	321240	zf-C2H2	24	+
JADCQK010000211.1	420540	421491	zf-C2H2	8	-
JADCQK010000211.1	488868	491130	zf-C2H2	20	-
JADCQK010000211.1	588218	589199	zf-C2H2	9	+
JADCQK010000211.1	699709	701089	zf-C2H2	13	-
JADCQK010000211.1	930409	932482	zf-C2H2	21	+
JADCQK010000211.1	1007062	1008964	zf-C2H2	18	+
JADCQK010000211.1	1146521	1148255	zf-C2H2	16	+
JADCQK010000212.1	110709	112176	zf-C2H2	14	-
JADCQK010000212.1	172427	174248	zf-C2H2	17	+
JADCQK010000212.1	203272	203818	zf-C2H2	6	+
JADCQK010000212.1	224666	225983	zf-C2H2	12	-
JADCQK010000212.1	263277	264462	zf-C2H2	11	-
JADCQK010000212.1	344566	346426	zf-C2H2	18	+
JADCQK010000212.1	461630	463115	zf-C2H2	14	-
JADCQK010000212.1	526201	527635	zf-C2H2	13	+
JADCQK010000212.1	563954	566018	zf-C2H2	21	-
JADCQK010000212.1	624258	625743	zf-C2H2	14	-
JADCQK010000215.1	591139	593326	zf-C2H2	10	-
JADCQK010000218.1	330868	331423	zf-C2H2	5	+
JADCQK010000218.1	394812	395898	zf-C2H2	10	+
JADCQK010000218.1	418466	419639	zf-C2H2	10	+
JADCQK010000218.1	476848	478702	zf-C2H2	16	+
JADCQK010000218.1	519182	520226	zf-C2H2	9	+
JADCQK010000218.1	704306	707027	zf-C2H2	6	+
JADCQK010000219.1	7851	8913	zf-C2H2	10	-
JADCQK010000219.1	48079	49225	zf-C2H2	11	+
JADCQK010000219.1	84978	86631	zf-C2H2	16	-
JADCQK010000219.1	139097	140327	zf-C2H2	12	+
JADCQK010000219.1	206672	208574	zf-C2H2	20	+
JADCQK010000219.1	281035	282097	zf-C2H2	10	-
JADCQK010000219.1	319966	321108	zf-C2H2	11	+
JADCQK010000219.1	349207	350020	zf-C2H2	6	+
JADCQK010000219.1	405227	406373	zf-C2H2	11	-
JADCQK010000219.1	441603	443172	zf-C2H2	15	+
JADCQK010000219.1	531446	532676	zf-C2H2	12	-
JADCQK010000219.1	578195	579425	zf-C2H2	12	+
JADCQK010000219.1	726465	727863	zf-C2H2	13	-
JADCQK010000223.1	56432	57728	zf-C2H2	12	-
JADCQK010000223.1	111078	112320	zf-C2H2	12	+
JADCQK010000223.1	226554	228123	zf-C2H2	15	-
JADCQK010000246.1	33213	34461	zf-C2H2	10	-
JADCQK010000246.1	35959	38617	zf-C2H2	27	-
JADCQK010000246.1	39950	42392	zf-C2H2	26	-
JADCQK010000246.1	43641	45273	zf-C2H2	16	-
JADCQK010000246.1	46370	51161	zf-C2H2	50	-
JADCQK010000246.1	53978	56594	zf-C2H2	28	-
JADCQK010000246.1	59551	61621	zf-C2H2	20	-
JADCQK010000246.1	63487	65404	zf-C2H2	16	-
JADCQK010000246.1	67353	69336	zf-C2H2	16	-
JADCQK010000246.1	71526	73422	zf-C2H2	17	-
JADCQK010000246.1	75372	77079	zf-C2H2	16	-
JADCQK010000246.1	79269	81192	zf-C2H2	17	-
JADCQK010000246.1	83137	85234	zf-C2H2	19	-
JADCQK010000246.1	86539	88492	zf-C2H2	19	-
JADCQK010000246.1	91225	95055	zf-C2H2	34	-
JADCQK010000246.1	96874	101173	zf-C2H2	42	-
JADCQK010000246.1	102860	106490	zf-C2H2	34	-
JADCQK010000246.1	107499	111474	zf-C2H2	38	-
JADCQK010000246.1	113381	118826	zf-C2H2	53	-
JADCQK010000246.1	120439	125431	zf-C2H2	51	-
JADCQK010000246.1	126602	127352	zf-C2H2	5	-
JADCQK010000246.1	127668	129255	zf-C2H2	15	-
JADCQK010000246.1	130952	133742	zf-C2H2	29	-
JADCQK010000246.1	135890	137822	zf-C2H2	20	+
JADCQK010000246.1	138627	140694	zf-C2H2	15	+
JADCQK010000246.1	141959	144341	zf-C2H2	21	+
JADCQK010000246.1	149927	152411	zf-C2H2	18	-
JADCQK010000246.1	153705	156336	zf-C2H2	24	-
JADCQK010000246.1	160529	163097	zf-C2H2	19	-
JADCQK010000246.1	164396	166985	zf-C2H2	19	-
JADCQK010000246.1	168220	171151	zf-C2H2	23	-
JADCQK010000246.1	172250	174479	zf-C2H2	19	-
JADCQK010000246.1	179384	181793	zf-C2H2	23	-
```
