## Supplementary Data 2 for "Transposable elements drive the evolution of metazoan zinc finger genes": Pogonognathellus_flavescens_znfs.bed

```
JABASD010000005.1	122735	123578	zf-C2H2	7	+
JABASD010000081.1	39401	45293	zf-C2H2	14	-
JABASD010000081.1	51828	55062	zf-C2H2	8	-
JABASD010000118.1	23614	24268	zf-C2H2	5	+
JABASD010000128.1	114923	116528	zf-C2H2	8	-
JABASD010000182.1	105066	105576	zf-C2H2	5	-
JABASD010000194.1	32858	34403	zf-C2H2	5	+
JABASD010000215.1	47671	49228	zf-C2H2	5	-
JABASD010000248.1	7012	9016	zf-C2H2	8	+
JABASD010000255.1	69938	74726	zf-C2H2	13	-
JABASD010000261.1	85515	89901	zf-C2H2	9	+
JABASD010000271.1	26644	27397	zf-C2H2	5	-
JABASD010000282.1	75582	77766	zf-C2H2	11	-
JABASD010000413.1	54582	56091	zf-C2H2	12	+
JABASD010000414.1	70092	70731	zf-C2H2	6	-
JABASD010000414.1	72930	74104	zf-C2H2	8	-
JABASD010000443.1	61248	62844	zf-C2H2	15	+
JABASD010000473.1	72001	72619	zf-C2H2	5	-
JABASD010000535.1	10547	12119	zf-C2H2	14	-
JABASD010000535.1	15218	16625	zf-C2H2	11	+
JABASD010000535.1	18507	20088	zf-C2H2	12	+
JABASD010000535.1	22410	23901	zf-C2H2	12	+
JABASD010000566.1	1787	2546	zf-C2H2	5	+
JABASD010000615.1	44039	45120	zf-C2H2	5	-
JABASD010000629.1	6213	8199	zf-C2H2	7	-
JABASD010000641.1	15886	17351	zf-C2H2	10	-
JABASD010000641.1	20286	20934	zf-C2H2	6	-
JABASD010000732.1	17060	18572	zf-C2H2	6	-
JABASD010000789.1	31962	34029	zf-C2H2	7	+
JABASD010000794.1	27412	28279	zf-C2H2	6	-
JABASD010000794.1	29902	32176	zf-C2H2	12	-
JABASD010000982.1	45471	46065	zf-C2H2	6	-
JABASD010000998.1	11962	13498	zf-C2H2	9	+
JABASD010001036.1	11806	13435	zf-C2H2	15	-
JABASD010001036.1	15435	16287	zf-C2H2	7	-
JABASD010001050.1	9593	11453	zf-C2H2	5	+
JABASD010001089.1	28321	30121	zf-C2H2	5	-
JABASD010001100.1	32335	33112	zf-C2H2	6	-
JABASD010001104.1	41724	42300	zf-C2H2	7	+
JABASD010001111.1	22272	22983	zf-C2H2	5	+
JABASD010001111.1	23159	25151	zf-C2H2	11	+
JABASD010001115.1	27018	29031	zf-C2H2	5	-
JABASD010001148.1	1978	3881	zf-C2H2	15	-
JABASD010001148.1	6244	7744	zf-C2H2	11	-
JABASD010001148.1	9224	10915	zf-C2H2	13	-
JABASD010001148.1	13084	14548	zf-C2H2	13	-
JABASD010001148.1	43953	45987	zf-C2H2	19	+
JABASD010001182.1	1546	2425	zf-C2H2	9	+
JABASD010001262.1	2510	3938	zf-C2H2	6	-
JABASD010001262.1	7265	8371	zf-C2H2	6	-
JABASD010001276.1	11123	11756	zf-C2H2	5	-
JABASD010001321.1	25864	26533	zf-C2H2	7	-
JABASD010001337.1	40331	41923	zf-C2H2	11	+
JABASD010001350.1	35431	38416	zf-C2H2	9	+
JABASD010001402.1	1487	3068	zf-C2H2	10	+
JABASD010001412.1	10932	13152	zf-C2H2	12	-
JABASD010001414.1	32981	34904	zf-C2H2	11	-
JABASD010001414.1	37753	38809	zf-C2H2	5	-
JABASD010001426.1	22026	22668	zf-C2H2	5	+
JABASD010001426.1	38265	38973	zf-C2H2	6	-
JABASD010001488.1	23875	25688	zf-C2H2	17	+
JABASD010001488.1	30102	31863	zf-C2H2	10	+
JABASD010001488.1	34412	36017	zf-C2H2	16	+
JABASD010001489.1	15508	18940	zf-C2H2	12	+
JABASD010001529.1	3049	4849	zf-C2H2	20	+
JABASD010001529.1	6935	7712	zf-C2H2	7	+
JABASD010001529.1	9295	11074	zf-C2H2	17	+
JABASD010001529.1	14904	16506	zf-C2H2	16	+
JABASD010001529.1	23609	24770	zf-C2H2	11	+
JABASD010001529.1	35717	37213	zf-C2H2	15	+
JABASD010001529.1	37637	38528	zf-C2H2	7	+
JABASD010001579.1	15666	16236	zf-C2H2	6	-
JABASD010001579.1	34006	34840	zf-C2H2	7	-
JABASD010001602.1	35587	36382	zf-C2H2	6	-
JABASD010001701.1	18502	18976	zf-C2H2	5	+
JABASD010001735.1	4169	5159	zf-C2H2	10	-
JABASD010001735.1	7713	8890	zf-C2H2	13	-
JABASD010001735.1	15352	16354	zf-C2H2	10	-
JABASD010001795.1	3724	5912	zf-C2H2	11	-
JABASD010001832.1	7904	8975	zf-C2H2	8	-
JABASD010001832.1	9913	11137	zf-C2H2	10	-
JABASD010001841.1	32579	33227	zf-C2H2	5	+
JABASD010001851.1	17528	18599	zf-C2H2	10	+
JABASD010001857.1	20035	21493	zf-C2H2	15	+
JABASD010001873.1	23019	24945	zf-C2H2	12	-
JABASD010001874.1	26911	27658	zf-C2H2	7	-
JABASD010001900.1	11582	12692	zf-C2H2	11	+
JABASD010001941.1	10945	13523	zf-C2H2	18	-
JABASD010001948.1	1631	2258	zf-C2H2	5	-
JABASD010002009.1	10053	11760	zf-C2H2	18	-
JABASD010002028.1	5630	7811	zf-C2H2	6	-
JABASD010002031.1	12359	13634	zf-C2H2	14	+
JABASD010002063.1	16275	17850	zf-C2H2	16	+
JABASD010002071.1	16050	16944	zf-C2H2	8	-
JABASD010002079.1	21829	23314	zf-C2H2	7	-
JABASD010002086.1	2976	4224	zf-C2H2	11	-
JABASD010002086.1	5247	7626	zf-C2H2	17	-
JABASD010002096.1	5980	6418	zf-C2H2	5	+
JABASD010002123.1	4031	6167	zf-C2H2	14	-
JABASD010002123.1	8025	10212	zf-C2H2	16	-
JABASD010002123.1	11967	13923	zf-C2H2	16	-
JABASD010002123.1	15751	17545	zf-C2H2	13	-
JABASD010002172.1	9144	10461	zf-C2H2	7	-
JABASD010002200.1	17591	19337	zf-C2H2	17	-
JABASD010002202.1	22442	25016	zf-C2H2	16	-
JABASD010002209.1	12235	13500	zf-C2H2	11	-
JABASD010002247.1	7914	8931	zf-C2H2	8	-
JABASD010002247.1	10495	11653	zf-C2H2	9	-
JABASD010002281.1	9383	10076	zf-C2H2	5	-
JABASD010002281.1	12042	12735	zf-C2H2	6	-
JABASD010002286.1	821	2054	zf-C2H2	13	-
JABASD010002412.1	2681	3623	zf-C2H2	8	-
JABASD010002412.1	12423	14682	zf-C2H2	21	-
JABASD010002412.1	17272	19510	zf-C2H2	21	-
JABASD010002412.1	22580	24617	zf-C2H2	21	-
JABASD010002435.1	3524	5210	zf-C2H2	10	+
JABASD010002449.1	2479	3931	zf-C2H2	11	+
JABASD010002449.1	5068	6088	zf-C2H2	8	+
JABASD010002449.1	9001	10486	zf-C2H2	12	+
JABASD010002449.1	12096	13161	zf-C2H2	8	+
JABASD010002449.1	15853	17227	zf-C2H2	11	+
JABASD010002449.1	18969	20007	zf-C2H2	8	+
JABASD010002449.1	23456	24869	zf-C2H2	10	+
JABASD010002449.1	26011	26680	zf-C2H2	5	+
JABASD010002526.1	10505	12812	zf-C2H2	5	+
JABASD010002551.1	6518	7415	zf-C2H2	5	+
JABASD010002581.1	2994	4713	zf-C2H2	16	+
JABASD010002651.1	1373	2601	zf-C2H2	14	-
JABASD010002651.1	4413	5715	zf-C2H2	13	-
JABASD010002651.1	13492	14440	zf-C2H2	10	-
JABASD010002658.1	14504	15065	zf-C2H2	7	-
JABASD010002658.1	15302	15980	zf-C2H2	7	-
JABASD010002704.1	18711	19755	zf-C2H2	6	+
JABASD010002736.1	6300	9924	zf-C2H2	9	-
JABASD010002799.1	732	1656	zf-C2H2	8	-
JABASD010002799.1	4334	5633	zf-C2H2	12	-
JABASD010002799.1	7196	8302	zf-C2H2	10	-
JABASD010002799.1	10645	11821	zf-C2H2	10	-
JABASD010002816.1	3138	4836	zf-C2H2	17	-
JABASD010002826.1	2	575	zf-C2H2	6	+
JABASD010002827.1	16579	17992	zf-C2H2	10	+
JABASD010002842.1	20665	22385	zf-C2H2	17	-
JABASD010002862.1	1	772	zf-C2H2	7	-
JABASD010002865.1	21172	22006	zf-C2H2	10	-
JABASD010002876.1	6525	7905	zf-C2H2	7	-
JABASD010002884.1	4133	5030	zf-C2H2	8	-
JABASD010002884.1	10039	11362	zf-C2H2	14	-
JABASD010002884.1	15142	16887	zf-C2H2	17	-
JABASD010002892.1	13281	14372	zf-C2H2	13	+
JABASD010002892.1	16210	17287	zf-C2H2	10	+
JABASD010002899.1	2407	3244	zf-C2H2	7	-
JABASD010002934.1	7765	9247	zf-C2H2	13	+
JABASD010002947.1	9931	10723	zf-C2H2	5	-
JABASD010002967.1	14513	16667	zf-C2H2	18	+
JABASD010002974.1	4392	5385	zf-C2H2	7	-
JABASD010002974.1	7111	8506	zf-C2H2	11	-
JABASD010002974.1	14283	15900	zf-C2H2	12	-
JABASD010002974.1	17364	18918	zf-C2H2	13	-
JABASD010002975.1	21227	22517	zf-C2H2	13	-
JABASD010003008.1	14756	15632	zf-C2H2	6	-
JABASD010003013.1	15857	17336	zf-C2H2	12	-
JABASD010003022.1	7514	8141	zf-C2H2	6	-
JABASD010003022.1	18243	18789	zf-C2H2	7	-
JABASD010003031.1	10857	11544	zf-C2H2	5	+
JABASD010003031.1	11990	13295	zf-C2H2	14	+
JABASD010003032.1	2819	4451	zf-C2H2	15	+
JABASD010003034.1	6223	6862	zf-C2H2	5	+
JABASD010003034.1	16716	17982	zf-C2H2	12	-
JABASD010003034.1	21646	22063	zf-C2H2	5	-
JABASD010003050.1	5239	6250	zf-C2H2	8	+
JABASD010003050.1	16996	18040	zf-C2H2	12	-
JABASD010003079.1	2	410	zf-C2H2	5	+
JABASD010003079.1	7615	9130	zf-C2H2	17	+
JABASD010003079.1	17098	18832	zf-C2H2	19	+
JABASD010003095.1	8292	9060	zf-C2H2	6	-
JABASD010003120.1	123	1125	zf-C2H2	5	+
JABASD010003147.1	12530	13304	zf-C2H2	5	-
JABASD010003149.1	14677	16009	zf-C2H2	15	-
JABASD010003174.1	40	1258	zf-C2H2	13	+
JABASD010003181.1	1052	7211	zf-C2H2	49	-
JABASD010003207.1	7011	7950	zf-C2H2	7	-
JABASD010003207.1	10851	11952	zf-C2H2	8	-
JABASD010003207.1	17334	18639	zf-C2H2	8	-
JABASD010003221.1	14012	15407	zf-C2H2	12	+
JABASD010003239.1	19548	20322	zf-C2H2	9	-
JABASD010003256.1	14406	15042	zf-C2H2	5	+
JABASD010003345.1	7532	8792	zf-C2H2	11	-
JABASD010003345.1	16926	18168	zf-C2H2	13	-
JABASD010003345.1	18511	19960	zf-C2H2	9	-
JABASD010003349.1	8522	10460	zf-C2H2	19	-
JABASD010003349.1	12991	14911	zf-C2H2	19	-
JABASD010003349.1	17248	19201	zf-C2H2	18	-
JABASD010003359.1	17313	18246	zf-C2H2	8	+
JABASD010003373.1	9366	9783	zf-C2H2	5	+
JABASD010003374.1	52	871	zf-C2H2	9	+
JABASD010003377.1	15611	16505	zf-C2H2	9	+
JABASD010003455.1	788	1616	zf-C2H2	9	-
JABASD010003488.1	2	1601	zf-C2H2	17	+
JABASD010003488.1	3045	4464	zf-C2H2	11	+
JABASD010003502.1	12103	14170	zf-C2H2	19	+
JABASD010003502.1	16093	18136	zf-C2H2	19	+
JABASD010003571.1	2	1274	zf-C2H2	15	+
JABASD010003571.1	8624	9974	zf-C2H2	14	+
JABASD010003571.1	14300	15524	zf-C2H2	12	+
JABASD010003582.1	2704	3517	zf-C2H2	6	+
JABASD010003582.1	8213	9254	zf-C2H2	7	+
JABASD010003596.1	2799	3897	zf-C2H2	8	-
JABASD010003596.1	5893	6976	zf-C2H2	11	-
JABASD010003596.1	9216	11775	zf-C2H2	25	-
JABASD010003605.1	12180	13923	zf-C2H2	17	+
JABASD010003620.1	15995	17054	zf-C2H2	9	-
JABASD010003637.1	12593	14291	zf-C2H2	15	+
JABASD010003640.1	1498	2215	zf-C2H2	5	+
JABASD010003679.1	3131	4127	zf-C2H2	8	-
JABASD010003679.1	4400	5471	zf-C2H2	10	-
JABASD010003679.1	9598	10471	zf-C2H2	7	-
JABASD010003679.1	11031	13233	zf-C2H2	14	-
JABASD010003688.1	710	2009	zf-C2H2	14	-
JABASD010003688.1	4237	6052	zf-C2H2	19	-
JABASD010003688.1	8282	10016	zf-C2H2	19	-
JABASD010003688.1	12725	14060	zf-C2H2	15	-
JABASD010003688.1	17664	18693	zf-C2H2	12	-
JABASD010003692.1	623	1907	zf-C2H2	12	-
JABASD010003692.1	16532	17363	zf-C2H2	7	+
JABASD010003721.1	7477	8122	zf-C2H2	6	-
JABASD010003742.1	2234	3605	zf-C2H2	14	-
JABASD010003781.1	219	1113	zf-C2H2	7	-
JABASD010003788.1	2254	4456	zf-C2H2	21	-
JABASD010003801.1	13673	15313	zf-C2H2	15	+
JABASD010003805.1	0	1194	zf-C2H2	11	+
JABASD010003805.1	3100	4825	zf-C2H2	16	+
JABASD010003805.1	12338	13703	zf-C2H2	12	-
JABASD010003805.1	15871	17232	zf-C2H2	13	-
JABASD010003830.1	1163	1724	zf-C2H2	5	-
JABASD010003879.1	5268	7457	zf-C2H2	9	+
JABASD010003898.1	14575	16850	zf-C2H2	21	+
JABASD010003909.1	13017	14076	zf-C2H2	9	+
JABASD010003910.1	10714	11188	zf-C2H2	5	+
JABASD010003913.1	13410	14061	zf-C2H2	5	-
JABASD010003931.1	4117	4690	zf-C2H2	5	+
JABASD010003947.1	5560	6520	zf-C2H2	9	-
JABASD010003947.1	13066	14152	zf-C2H2	11	-
JABASD010003949.1	6352	7420	zf-C2H2	12	+
JABASD010003952.1	5322	7902	zf-C2H2	19	+
JABASD010003988.1	555	1911	zf-C2H2	13	-
JABASD010003988.1	9192	9984	zf-C2H2	10	-
JABASD010003988.1	12568	14305	zf-C2H2	19	-
JABASD010004003.1	1724	2345	zf-C2H2	5	+
JABASD010004005.1	2249	4916	zf-C2H2	14	+
JABASD010004005.1	5257	8084	zf-C2H2	16	+
JABASD010004005.1	14880	17235	zf-C2H2	15	+
JABASD010004035.1	13008	14244	zf-C2H2	9	-
JABASD010004035.1	14348	15362	zf-C2H2	7	-
JABASD010004037.1	1539	3056	zf-C2H2	13	-
JABASD010004041.1	13412	14321	zf-C2H2	9	-
JABASD010004050.1	1705	3010	zf-C2H2	11	-
JABASD010004050.1	3860	5963	zf-C2H2	14	-
JABASD010004050.1	9542	10907	zf-C2H2	12	+
JABASD010004052.1	435	2220	zf-C2H2	17	+
JABASD010004125.1	1331	2966	zf-C2H2	9	+
JABASD010004153.1	8104	9094	zf-C2H2	8	+
JABASD010004183.1	12073	13522	zf-C2H2	10	-
JABASD010004190.1	1773	2364	zf-C2H2	5	+
JABASD010004222.1	3412	4693	zf-C2H2	10	+
JABASD010004222.1	5774	6845	zf-C2H2	8	+
JABASD010004239.1	11155	12631	zf-C2H2	14	-
JABASD010004242.1	14297	15560	zf-C2H2	15	+
JABASD010004245.1	73	2494	zf-C2H2	8	+
JABASD010004265.1	1355	2018	zf-C2H2	5	+
JABASD010004273.1	1547	2438	zf-C2H2	7	+
JABASD010004287.1	1459	3046	zf-C2H2	16	-
JABASD010004287.1	5519	7058	zf-C2H2	16	-
JABASD010004287.1	9523	11230	zf-C2H2	17	-
JABASD010004287.1	14889	16122	zf-C2H2	14	-
JABASD010004294.1	12744	13836	zf-C2H2	10	-
JABASD010004308.1	1202	3011	zf-C2H2	18	+
JABASD010004308.1	4765	6442	zf-C2H2	16	+
JABASD010004308.1	11083	12871	zf-C2H2	16	+
JABASD010004308.1	13748	15491	zf-C2H2	18	+
JABASD010004339.1	1095	1608	zf-C2H2	5	+
JABASD010004339.1	2475	3003	zf-C2H2	6	+
JABASD010004340.1	11553	13793	zf-C2H2	15	-
JABASD010004368.1	13726	14866	zf-C2H2	11	+
JABASD010004396.1	6586	8239	zf-C2H2	14	-
JABASD010004396.1	13208	14366	zf-C2H2	5	-
JABASD010004429.1	11389	12181	zf-C2H2	6	+
JABASD010004429.1	12564	13017	zf-C2H2	5	+
JABASD010004467.1	5755	7204	zf-C2H2	14	+
JABASD010004467.1	7985	9398	zf-C2H2	11	+
JABASD010004467.1	10233	12084	zf-C2H2	13	+
JABASD010004496.1	7149	8733	zf-C2H2	14	+
JABASD010004496.1	9517	10993	zf-C2H2	12	+
JABASD010004509.1	6755	8261	zf-C2H2	15	-
JABASD010004509.1	11266	12778	zf-C2H2	15	-
JABASD010004589.1	3471	4062	zf-C2H2	6	+
JABASD010004614.1	13333	14872	zf-C2H2	14	-
JABASD010004615.1	892	2620	zf-C2H2	19	+
JABASD010004615.1	12764	14867	zf-C2H2	18	+
JABASD010004643.1	1158	2082	zf-C2H2	7	-
JABASD010004643.1	9342	10482	zf-C2H2	9	-
JABASD010004662.1	5102	6608	zf-C2H2	16	-
JABASD010004662.1	8079	9384	zf-C2H2	10	-
JABASD010004662.1	11094	12732	zf-C2H2	16	-
JABASD010004670.1	2515	3901	zf-C2H2	15	+
JABASD010004670.1	7559	8915	zf-C2H2	15	+
JABASD010004670.1	11632	13028	zf-C2H2	16	+
JABASD010004689.1	8804	9650	zf-C2H2	6	-
JABASD010004693.1	1699	3529	zf-C2H2	16	+
JABASD010004706.1	1589	3203	zf-C2H2	16	+
JABASD010004706.1	5918	7541	zf-C2H2	16	+
JABASD010004712.1	10678	11647	zf-C2H2	9	-
JABASD010004726.1	8548	9370	zf-C2H2	6	+
JABASD010004736.1	1464	2925	zf-C2H2	14	+
JABASD010004736.1	3604	5155	zf-C2H2	8	-
JABASD010004739.1	3107	4025	zf-C2H2	9	-
JABASD010004739.1	6845	7535	zf-C2H2	6	-
JABASD010004739.1	9509	10364	zf-C2H2	8	-
JABASD010004739.1	13546	14461	zf-C2H2	9	-
JABASD010004742.1	7773	8493	zf-C2H2	5	-
JABASD010004789.1	2319	4640	zf-C2H2	16	-
JABASD010004798.1	4138	6244	zf-C2H2	21	-
JABASD010004857.1	2066	3788	zf-C2H2	13	+
JABASD010004865.1	6482	7508	zf-C2H2	6	-
JABASD010004872.1	1196	2096	zf-C2H2	7	+
JABASD010004885.1	4353	5463	zf-C2H2	9	+
JABASD010004909.1	1563	2952	zf-C2H2	11	+
JABASD010004942.1	5763	7040	zf-C2H2	13	-
JABASD010004951.1	6374	6986	zf-C2H2	6	-
JABASD010004956.1	1584	2568	zf-C2H2	11	-
JABASD010004958.1	13063	13714	zf-C2H2	5	+
JABASD010004986.1	2312	3455	zf-C2H2	9	+
JABASD010004986.1	5319	6417	zf-C2H2	9	+
JABASD010004986.1	8476	9523	zf-C2H2	9	+
JABASD010004986.1	10074	10809	zf-C2H2	6	-
JABASD010004986.1	10998	12330	zf-C2H2	10	-
JABASD010005006.1	6486	7134	zf-C2H2	7	+
JABASD010005038.1	4320	5391	zf-C2H2	9	-
JABASD010005045.1	7146	8559	zf-C2H2	14	-
JABASD010005090.1	3505	4663	zf-C2H2	8	+
JABASD010005092.1	6411	7455	zf-C2H2	11	-
JABASD010005092.1	9826	10939	zf-C2H2	10	-
JABASD010005110.1	4799	5468	zf-C2H2	5	-
JABASD010005113.1	8852	10052	zf-C2H2	13	-
JABASD010005133.1	2308	4942	zf-C2H2	27	+
JABASD010005133.1	8200	9355	zf-C2H2	12	+
JABASD010005139.1	106	1162	zf-C2H2	10	-
JABASD010005139.1	7579	8875	zf-C2H2	13	-
JABASD010005147.1	9070	10051	zf-C2H2	6	-
JABASD010005176.1	7590	8772	zf-C2H2	12	-
JABASD010005182.1	7017	9219	zf-C2H2	22	-
JABASD010005202.1	7523	8186	zf-C2H2	8	+
JABASD010005207.1	12108	12765	zf-C2H2	6	-
JABASD010005224.1	156	1584	zf-C2H2	11	-
JABASD010005224.1	4485	5778	zf-C2H2	11	-
JABASD010005224.1	7396	8638	zf-C2H2	10	-
JABASD010005224.1	10567	11761	zf-C2H2	10	-
JABASD010005229.1	402	1956	zf-C2H2	8	-
JABASD010005233.1	4719	5409	zf-C2H2	6	+
JABASD010005248.1	293	875	zf-C2H2	5	-
JABASD010005250.1	7373	8324	zf-C2H2	7	-
JABASD010005259.1	8874	9828	zf-C2H2	8	-
JABASD010005269.1	448	1885	zf-C2H2	14	-
JABASD010005269.1	7690	9472	zf-C2H2	17	-
JABASD010005275.1	3194	4451	zf-C2H2	11	+
JABASD010005275.1	6442	7516	zf-C2H2	8	+
JABASD010005279.1	9330	10110	zf-C2H2	6	-
JABASD010005290.1	668	2084	zf-C2H2	6	+
JABASD010005327.1	9357	10692	zf-C2H2	12	-
JABASD010005345.1	3815	5186	zf-C2H2	13	+
JABASD010005352.1	10079	11057	zf-C2H2	8	-
JABASD010005353.1	5780	6779	zf-C2H2	9	+
JABASD010005353.1	11999	12578	zf-C2H2	7	+
JABASD010005357.1	6171	6864	zf-C2H2	7	+
JABASD010005358.1	1193	1841	zf-C2H2	8	-
JABASD010005358.1	4277	5135	zf-C2H2	8	-
JABASD010005397.1	4974	5733	zf-C2H2	8	-
JABASD010005411.1	9347	9917	zf-C2H2	6	-
JABASD010005415.1	3032	4337	zf-C2H2	10	-
JABASD010005415.1	5483	7073	zf-C2H2	13	-
JABASD010005416.1	7243	8479	zf-C2H2	11	-
JABASD010005421.1	755	1523	zf-C2H2	7	-
JABASD010005454.1	2	1001	zf-C2H2	11	-
JABASD010005454.1	3661	4969	zf-C2H2	14	-
JABASD010005454.1	7337	8693	zf-C2H2	14	-
JABASD010005458.1	2	788	zf-C2H2	7	+
JABASD010005458.1	2146	4893	zf-C2H2	16	+
JABASD010005462.1	1102	2413	zf-C2H2	12	-
JABASD010005480.1	4762	5479	zf-C2H2	8	-
JABASD010005493.1	9803	11240	zf-C2H2	13	+
JABASD010005511.1	111	1284	zf-C2H2	10	-
JABASD010005517.1	8624	9812	zf-C2H2	12	-
JABASD010005529.1	1685	3392	zf-C2H2	15	+
JABASD010005532.1	1259	2414	zf-C2H2	8	+
JABASD010005532.1	5158	5758	zf-C2H2	5	+
JABASD010005532.1	8065	8767	zf-C2H2	8	+
JABASD010005544.1	6276	6780	zf-C2H2	6	+
JABASD010005569.1	5771	7211	zf-C2H2	8	+
JABASD010005593.1	10351	10942	zf-C2H2	5	-
JABASD010005614.1	3065	3956	zf-C2H2	8	+
JABASD010005651.1	5788	6478	zf-C2H2	7	-
JABASD010005687.1	4218	6496	zf-C2H2	17	+
JABASD010005696.1	10342	11077	zf-C2H2	7	-
JABASD010005721.1	308	1460	zf-C2H2	13	+
JABASD010005721.1	3208	4510	zf-C2H2	13	+
JABASD010005728.1	5989	7096	zf-C2H2	10	-
JABASD010005729.1	10010	10856	zf-C2H2	8	-
JABASD010005741.1	1864	3070	zf-C2H2	10	-
JABASD010005741.1	5678	6914	zf-C2H2	12	-
JABASD010005741.1	9779	11090	zf-C2H2	12	-
JABASD010005811.1	10038	10866	zf-C2H2	7	+
JABASD010005813.1	5306	6368	zf-C2H2	11	-
JABASD010005813.1	9038	9824	zf-C2H2	7	-
JABASD010005818.1	19	784	zf-C2H2	6	+
JABASD010005827.1	538	2278	zf-C2H2	15	-
JABASD010005827.1	3904	5599	zf-C2H2	15	-
JABASD010005827.1	7354	9055	zf-C2H2	15	-
JABASD010005838.1	4619	5018	zf-C2H2	5	-
JABASD010005853.1	7357	7984	zf-C2H2	7	-
JABASD010005854.1	4284	5307	zf-C2H2	8	-
JABASD010005854.1	6747	8304	zf-C2H2	14	-
JABASD010005887.1	2467	3838	zf-C2H2	13	+
JABASD010005979.1	1839	3504	zf-C2H2	16	+
JABASD010005979.1	4999	6679	zf-C2H2	15	+
JABASD010005979.1	7670	9086	zf-C2H2	10	-
JABASD010006017.1	2624	4940	zf-C2H2	18	-
JABASD010006047.1	6138	7416	zf-C2H2	8	+
JABASD010006054.1	9116	10384	zf-C2H2	8	+
JABASD010006062.1	7446	8280	zf-C2H2	5	+
JABASD010006066.1	23	911	zf-C2H2	8	-
JABASD010006066.1	3967	4741	zf-C2H2	7	-
JABASD010006066.1	7293	8064	zf-C2H2	7	-
JABASD010006102.1	5045	6823	zf-C2H2	13	+
JABASD010006115.1	7991	8690	zf-C2H2	6	-
JABASD010006144.1	4085	5447	zf-C2H2	12	-
JABASD010006149.1	2607	3717	zf-C2H2	10	+
JABASD010006149.1	4648	5803	zf-C2H2	11	+
JABASD010006177.1	7499	8822	zf-C2H2	10	-
JABASD010006199.1	7559	8969	zf-C2H2	14	+
JABASD010006201.1	1203	1785	zf-C2H2	5	+
JABASD010006201.1	3797	4556	zf-C2H2	6	+
JABASD010006266.1	9155	9974	zf-C2H2	9	-
JABASD010006273.1	4135	5810	zf-C2H2	12	+
JABASD010006283.1	4449	5898	zf-C2H2	14	-
JABASD010006354.1	4480	5458	zf-C2H2	10	+
JABASD010006354.1	6511	7681	zf-C2H2	11	-
JABASD010006422.1	2913	3699	zf-C2H2	7	+
JABASD010006439.1	2451	3837	zf-C2H2	13	-
JABASD010006439.1	7269	8019	zf-C2H2	7	+
JABASD010006509.1	4110	4992	zf-C2H2	7	-
JABASD010006509.1	6878	8240	zf-C2H2	13	-
JABASD010006521.1	8112	9552	zf-C2H2	15	-
JABASD010006529.1	3333	4248	zf-C2H2	8	+
JABASD010006543.1	6749	8432	zf-C2H2	18	+
JABASD010006550.1	1367	2840	zf-C2H2	13	-
JABASD010006550.1	6167	8411	zf-C2H2	18	-
JABASD010006591.1	7087	8680	zf-C2H2	15	-
JABASD010006604.1	2050	3007	zf-C2H2	6	-
JABASD010006640.1	1583	3353	zf-C2H2	18	-
JABASD010006642.1	2950	4666	zf-C2H2	17	+
JABASD010006642.1	5929	7243	zf-C2H2	15	+
JABASD010006642.1	8056	9788	zf-C2H2	19	+
JABASD010006652.1	586	1366	zf-C2H2	7	+
JABASD010006652.1	2917	3808	zf-C2H2	8	-
JABASD010006671.1	2413	3748	zf-C2H2	12	+
JABASD010006671.1	7960	9748	zf-C2H2	17	-
JABASD010006672.1	6833	7947	zf-C2H2	10	-
JABASD010006675.1	2580	3954	zf-C2H2	12	+
JABASD010006675.1	5047	6235	zf-C2H2	7	+
JABASD010006687.1	2320	4531	zf-C2H2	10	-
JABASD010006699.1	772	1516	zf-C2H2	6	-
JABASD010006739.1	1777	2557	zf-C2H2	6	-
JABASD010006739.1	5220	6585	zf-C2H2	13	-
JABASD010006746.1	1355	2267	zf-C2H2	8	+
JABASD010006747.1	2342	5051	zf-C2H2	19	+
JABASD010006779.1	6736	7588	zf-C2H2	7	-
JABASD010006791.1	5772	8309	zf-C2H2	17	-
JABASD010006794.1	3568	4426	zf-C2H2	9	+
JABASD010006794.1	7818	8706	zf-C2H2	10	+
JABASD010006853.1	2	1220	zf-C2H2	13	-
JABASD010006853.1	3125	4583	zf-C2H2	15	-
JABASD010006853.1	5908	7384	zf-C2H2	16	-
JABASD010006942.1	338	1554	zf-C2H2	13	-
JABASD010006942.1	4281	5346	zf-C2H2	12	-
JABASD010006942.1	6969	8103	zf-C2H2	12	-
JABASD010006985.1	217	1147	zf-C2H2	8	-
JABASD010007000.1	2739	4191	zf-C2H2	14	+
JABASD010007021.1	5712	6816	zf-C2H2	10	-
JABASD010007034.1	2713	3634	zf-C2H2	6	-
JABASD010007034.1	3739	6502	zf-C2H2	11	-
JABASD010007063.1	2771	4358	zf-C2H2	14	+
JABASD010007063.1	5973	7491	zf-C2H2	15	+
JABASD010007073.1	7344	8352	zf-C2H2	8	+
JABASD010007077.1	923	2093	zf-C2H2	11	+
JABASD010007077.1	4956	6588	zf-C2H2	18	+
JABASD010007082.1	5154	6132	zf-C2H2	7	-
JABASD010007121.1	6163	7030	zf-C2H2	9	+
JABASD010007122.1	3228	4320	zf-C2H2	9	-
JABASD010007132.1	3935	4796	zf-C2H2	5	+
JABASD010007132.1	8413	9076	zf-C2H2	5	+
JABASD010007143.1	1639	2500	zf-C2H2	9	-
JABASD010007153.1	1451	2606	zf-C2H2	10	+
JABASD010007163.1	5622	7068	zf-C2H2	15	-
JABASD010007175.1	5630	7567	zf-C2H2	17	-
JABASD010007184.1	8080	8977	zf-C2H2	10	-
JABASD010007202.1	3979	5131	zf-C2H2	11	+
JABASD010007214.1	180	963	zf-C2H2	6	-
JABASD010007245.1	2846	4217	zf-C2H2	11	-
JABASD010007245.1	5672	7199	zf-C2H2	12	-
JABASD010007273.1	3222	3876	zf-C2H2	5	+
JABASD010007273.1	4818	5676	zf-C2H2	7	-
JABASD010007289.1	2311	4345	zf-C2H2	13	+
JABASD010007289.1	4647	5430	zf-C2H2	6	+
JABASD010007289.1	6640	8587	zf-C2H2	10	+
JABASD010007301.1	1478	2405	zf-C2H2	7	+
JABASD010007312.1	6408	8122	zf-C2H2	20	+
JABASD010007368.1	1631	4385	zf-C2H2	20	+
JABASD010007371.1	168	1131	zf-C2H2	10	-
JABASD010007371.1	4984	6725	zf-C2H2	17	-
JABASD010007378.1	989	2537	zf-C2H2	12	+
JABASD010007378.1	2652	3831	zf-C2H2	9	+
JABASD010007388.1	2737	3601	zf-C2H2	8	-
JABASD010007388.1	7683	8676	zf-C2H2	9	+
JABASD010007399.1	2057	3152	zf-C2H2	8	+
JABASD010007409.1	1629	2769	zf-C2H2	10	-
JABASD010007409.1	5138	6101	zf-C2H2	8	-
JABASD010007428.1	687	2028	zf-C2H2	11	-
JABASD010007445.1	1996	3592	zf-C2H2	9	-
JABASD010007445.1	6517	7438	zf-C2H2	8	-
JABASD010007486.1	2650	4648	zf-C2H2	19	-
JABASD010007515.1	7058	8072	zf-C2H2	6	+
JABASD010007525.1	1890	2964	zf-C2H2	8	+
JABASD010007526.1	6590	7946	zf-C2H2	13	-
JABASD010007528.1	2386	3031	zf-C2H2	5	+
JABASD010007533.1	6920	7679	zf-C2H2	6	-
JABASD010007550.1	1242	2013	zf-C2H2	6	+
JABASD010007551.1	192	1367	zf-C2H2	12	-
JABASD010007563.1	6397	7231	zf-C2H2	8	-
JABASD010007571.1	7669	8194	zf-C2H2	5	-
JABASD010007580.1	5790	6477	zf-C2H2	6	-
JABASD010007587.1	3380	8003	zf-C2H2	30	-
JABASD010007591.1	1829	2828	zf-C2H2	8	-
JABASD010007592.1	5403	6450	zf-C2H2	8	-
JABASD010007592.1	7839	8400	zf-C2H2	5	-
JABASD010007600.1	0	1206	zf-C2H2	12	-
JABASD010007600.1	2763	4206	zf-C2H2	12	-
JABASD010007600.1	5941	6727	zf-C2H2	5	-
JABASD010007606.1	1593	3048	zf-C2H2	15	+
JABASD010007621.1	4000	4471	zf-C2H2	5	+
JABASD010007657.1	5056	5995	zf-C2H2	5	+
JABASD010007657.1	6162	7969	zf-C2H2	14	+
JABASD010007668.1	2172	3105	zf-C2H2	9	-
JABASD010007700.1	1399	3043	zf-C2H2	15	-
JABASD010007704.1	1104	1917	zf-C2H2	7	+
JABASD010007704.1	3118	4294	zf-C2H2	13	+
JABASD010007715.1	1347	2637	zf-C2H2	12	+
JABASD010007715.1	6428	7532	zf-C2H2	11	+
JABASD010007731.1	4201	5053	zf-C2H2	7	-
JABASD010007760.1	5852	6623	zf-C2H2	6	+
JABASD010007768.1	3806	5402	zf-C2H2	16	+
JABASD010007777.1	4250	5678	zf-C2H2	10	-
JABASD010007789.1	1410	3639	zf-C2H2	22	-
JABASD010007794.1	1441	2590	zf-C2H2	11	+
JABASD010007796.1	1001	2531	zf-C2H2	12	-
JABASD010007823.1	5124	6321	zf-C2H2	8	+
JABASD010007841.1	1834	2611	zf-C2H2	7	-
JABASD010007850.1	1633	2749	zf-C2H2	9	-
JABASD010007850.1	5152	6382	zf-C2H2	10	-
JABASD010007857.1	7497	7881	zf-C2H2	5	-
JABASD010007872.1	3753	4743	zf-C2H2	9	-
JABASD010007889.1	1305	2262	zf-C2H2	10	-
JABASD010007944.1	2500	3487	zf-C2H2	9	+
JABASD010007959.1	677	2180	zf-C2H2	16	-
JABASD010007959.1	4041	5538	zf-C2H2	16	-
JABASD010007959.1	6836	7553	zf-C2H2	9	-
JABASD010007978.1	0	1539	zf-C2H2	15	+
JABASD010007978.1	4017	5682	zf-C2H2	15	+
JABASD010008002.1	942	1839	zf-C2H2	8	+
JABASD010008002.1	2169	2652	zf-C2H2	6	+
JABASD010008020.1	3045	3882	zf-C2H2	7	+
JABASD010008026.1	5123	6164	zf-C2H2	10	-
JABASD010008027.1	1097	3080	zf-C2H2	17	+
JABASD010008040.1	6679	7189	zf-C2H2	5	-
JABASD010008053.1	1	1084	zf-C2H2	13	+
JABASD010008053.1	4501	6036	zf-C2H2	17	+
JABASD010008064.1	5270	5918	zf-C2H2	5	-
JABASD010008082.1	1984	3262	zf-C2H2	13	-
JABASD010008082.1	4462	5302	zf-C2H2	6	-
JABASD010008087.1	952	1540	zf-C2H2	5	+
JABASD010008105.1	6891	7644	zf-C2H2	8	-
JABASD010008111.1	1882	3370	zf-C2H2	11	+
JABASD010008111.1	4348	5350	zf-C2H2	10	-
JABASD010008126.1	4593	5769	zf-C2H2	12	-
JABASD010008138.1	3974	5053	zf-C2H2	10	+
JABASD010008146.1	2155	3059	zf-C2H2	11	-
JABASD010008146.1	4630	5260	zf-C2H2	6	-
JABASD010008150.1	3181	4039	zf-C2H2	7	-
JABASD010008152.1	2150	2969	zf-C2H2	7	+
JABASD010008152.1	4625	5774	zf-C2H2	9	+
JABASD010008211.1	1955	3884	zf-C2H2	18	-
JABASD010008236.1	3182	5075	zf-C2H2	20	-
JABASD010008238.1	382	1267	zf-C2H2	7	-
JABASD010008288.1	3543	4344	zf-C2H2	6	-
JABASD010008313.1	2563	3403	zf-C2H2	7	+
JABASD010008321.1	3138	4716	zf-C2H2	17	-
JABASD010008333.1	1974	2913	zf-C2H2	9	-
JABASD010008342.1	3723	4934	zf-C2H2	14	+
JABASD010008344.1	4719	6117	zf-C2H2	14	-
JABASD010008371.1	3079	3964	zf-C2H2	10	-
JABASD010008371.1	5036	5939	zf-C2H2	8	-
JABASD010008389.1	1571	2432	zf-C2H2	9	-
JABASD010008389.1	2555	3551	zf-C2H2	10	-
JABASD010008389.1	5902	6493	zf-C2H2	5	-
JABASD010008448.1	85	880	zf-C2H2	7	+
JABASD010008448.1	3807	4686	zf-C2H2	8	+
JABASD010008453.1	1015	2122	zf-C2H2	11	+
JABASD010008453.1	4107	5190	zf-C2H2	8	+
JABASD010008455.1	4105	5776	zf-C2H2	15	-
JABASD010008457.1	0	1233	zf-C2H2	6	-
JABASD010008476.1	0	714	zf-C2H2	8	+
JABASD010008485.1	3882	5721	zf-C2H2	20	+
JABASD010008491.1	2067	3010	zf-C2H2	10	+
JABASD010008503.1	436	1762	zf-C2H2	10	-
JABASD010008503.1	2937	4518	zf-C2H2	13	-
JABASD010008507.1	1094	2732	zf-C2H2	18	-
JABASD010008507.1	5931	7240	zf-C2H2	15	-
JABASD010008522.1	2357	3665	zf-C2H2	11	+
JABASD010008522.1	5681	6725	zf-C2H2	8	+
JABASD010008549.1	5572	6457	zf-C2H2	9	-
JABASD010008558.1	1093	1984	zf-C2H2	8	-
JABASD010008594.1	1745	2576	zf-C2H2	7	+
JABASD010008607.1	692	1439	zf-C2H2	7	+
JABASD010008626.1	1	946	zf-C2H2	10	+
JABASD010008632.1	309	1746	zf-C2H2	12	-
JABASD010008642.1	3000	4590	zf-C2H2	17	+
JABASD010008653.1	428	1475	zf-C2H2	10	+
JABASD010008659.1	4841	5957	zf-C2H2	11	-
JABASD010008660.1	4565	6224	zf-C2H2	16	-
JABASD010008661.1	54	1296	zf-C2H2	10	+
JABASD010008663.1	5599	6778	zf-C2H2	14	+
JABASD010008719.1	1886	3539	zf-C2H2	17	+
JABASD010008747.1	3283	3850	zf-C2H2	5	+
JABASD010008768.1	5151	6150	zf-C2H2	11	+
JABASD010008789.1	1058	1649	zf-C2H2	6	+
JABASD010008797.1	1	1345	zf-C2H2	14	-
JABASD010008797.1	3012	4770	zf-C2H2	14	-
JABASD010008826.1	2505	3604	zf-C2H2	12	-
JABASD010008833.1	360	1457	zf-C2H2	11	+
JABASD010008833.1	3428	4115	zf-C2H2	8	+
JABASD010008846.1	903	1419	zf-C2H2	6	+
JABASD010008856.1	4651	6418	zf-C2H2	18	+
JABASD010008879.1	1613	3140	zf-C2H2	8	+
JABASD010008891.1	1582	2458	zf-C2H2	11	+
JABASD010008892.1	5018	6017	zf-C2H2	9	-
JABASD010008893.1	3049	3823	zf-C2H2	5	-
JABASD010008935.1	3678	4818	zf-C2H2	11	+
JABASD010008977.1	4031	4982	zf-C2H2	8	-
JABASD010009018.1	2912	3641	zf-C2H2	5	+
JABASD010009018.1	6134	6761	zf-C2H2	5	+
JABASD010009020.1	877	1669	zf-C2H2	8	-
JABASD010009044.1	6181	6733	zf-C2H2	6	-
JABASD010009059.1	1721	3383	zf-C2H2	14	-
JABASD010009070.1	1374	2387	zf-C2H2	8	-
JABASD010009074.1	2624	3884	zf-C2H2	5	+
JABASD010009091.1	1116	2037	zf-C2H2	9	+
JABASD010009091.1	5037	6108	zf-C2H2	11	+
JABASD010009105.1	5102	6452	zf-C2H2	9	-
JABASD010009109.1	2079	2670	zf-C2H2	7	-
JABASD010009126.1	5574	6081	zf-C2H2	5	-
JABASD010009136.1	2597	3839	zf-C2H2	12	-
JABASD010009159.1	4585	5608	zf-C2H2	12	+
JABASD010009186.1	5438	6515	zf-C2H2	10	-
JABASD010009196.1	4690	5914	zf-C2H2	10	-
JABASD010009214.1	3782	4598	zf-C2H2	9	-
JABASD010009245.1	1965	2783	zf-C2H2	6	+
JABASD010009281.1	1031	1808	zf-C2H2	7	-
JABASD010009281.1	2790	3411	zf-C2H2	5	-
JABASD010009289.1	4613	5537	zf-C2H2	5	+
JABASD010009301.1	1455	2604	zf-C2H2	9	-
JABASD010009304.1	1514	2507	zf-C2H2	7	+
JABASD010009307.1	4528	5362	zf-C2H2	8	+
JABASD010009328.1	2212	3706	zf-C2H2	14	-
JABASD010009331.1	3642	4653	zf-C2H2	8	-
JABASD010009340.1	1683	3012	zf-C2H2	14	+
JABASD010009379.1	323	1835	zf-C2H2	13	+
JABASD010009380.1	2889	4656	zf-C2H2	19	-
JABASD010009393.1	1271	3401	zf-C2H2	21	-
JABASD010009495.1	3197	4340	zf-C2H2	5	+
JABASD010009508.1	4671	5796	zf-C2H2	13	-
JABASD010009533.1	3365	4967	zf-C2H2	11	+
JABASD010009555.1	1045	2098	zf-C2H2	11	-
JABASD010009555.1	2427	3009	zf-C2H2	5	-
JABASD010009599.1	3266	5060	zf-C2H2	17	-
JABASD010009607.1	700	1931	zf-C2H2	12	-
JABASD010009616.1	2324	3194	zf-C2H2	8	-
JABASD010009674.1	1652	2663	zf-C2H2	9	+
JABASD010009674.1	4685	5684	zf-C2H2	9	+
JABASD010009686.1	453	1242	zf-C2H2	7	-
JABASD010009686.1	3026	4058	zf-C2H2	10	-
JABASD010009712.1	3763	4909	zf-C2H2	11	-
JABASD010009743.1	1872	3051	zf-C2H2	10	+
JABASD010009768.1	2439	3807	zf-C2H2	14	+
JABASD010009805.1	2747	3467	zf-C2H2	8	+
JABASD010009837.1	4272	5421	zf-C2H2	9	-
JABASD010009867.1	3017	4094	zf-C2H2	10	-
JABASD010009921.1	4178	5027	zf-C2H2	5	-
JABASD010009926.1	931	3404	zf-C2H2	26	-
JABASD010009929.1	1969	3094	zf-C2H2	7	-
JABASD010009962.1	4078	5014	zf-C2H2	9	+
JABASD010010018.1	0	441	zf-C2H2	5	+
JABASD010010018.1	3883	4825	zf-C2H2	10	+
JABASD010010065.1	1793	2300	zf-C2H2	5	+
JABASD010010071.1	1036	2515	zf-C2H2	9	-
JABASD010010107.1	1356	2400	zf-C2H2	11	-
JABASD010010118.1	2091	2922	zf-C2H2	9	+
JABASD010010125.1	1846	3235	zf-C2H2	11	+
JABASD010010241.1	5323	5731	zf-C2H2	5	-
JABASD010010250.1	527	1628	zf-C2H2	8	+
JABASD010010250.1	1749	2724	zf-C2H2	8	+
JABASD010010259.1	0	660	zf-C2H2	6	+
JABASD010010282.1	1999	3229	zf-C2H2	10	+
JABASD010010282.1	4187	5399	zf-C2H2	9	+
JABASD010010293.1	1660	2299	zf-C2H2	6	+
JABASD010010296.1	1016	2328	zf-C2H2	13	+
JABASD010010308.1	1629	2877	zf-C2H2	10	+
JABASD010010317.1	3713	4901	zf-C2H2	9	-
JABASD010010331.1	2	911	zf-C2H2	9	+
JABASD010010350.1	2410	3991	zf-C2H2	16	-
JABASD010010371.1	3685	4693	zf-C2H2	10	-
JABASD010010373.1	2413	3364	zf-C2H2	7	-
JABASD010010404.1	2840	4214	zf-C2H2	15	-
JABASD010010416.1	1010	2489	zf-C2H2	13	-
JABASD010010466.1	2648	3674	zf-C2H2	9	+
JABASD010010474.1	1121	2378	zf-C2H2	13	-
JABASD010010474.1	5044	5551	zf-C2H2	6	-
JABASD010010511.1	1029	2481	zf-C2H2	14	+
JABASD010010511.1	4176	5112	zf-C2H2	10	+
JABASD010010533.1	1809	2631	zf-C2H2	7	+
JABASD010010556.1	4945	5491	zf-C2H2	5	+
JABASD010010576.1	2079	3480	zf-C2H2	12	+
JABASD010010603.1	0	828	zf-C2H2	9	-
JABASD010010611.1	2884	4351	zf-C2H2	19	-
JABASD010010643.1	164	1001	zf-C2H2	9	+
JABASD010010643.1	3125	4337	zf-C2H2	10	+
JABASD010010675.1	2080	3322	zf-C2H2	12	-
JABASD010010701.1	2901	3777	zf-C2H2	7	-
JABASD010010702.1	2958	4803	zf-C2H2	9	-
JABASD010010734.1	900	2034	zf-C2H2	10	+
JABASD010010739.1	1494	2916	zf-C2H2	13	+
JABASD010010739.1	3837	4986	zf-C2H2	9	+
JABASD010010746.1	770	2621	zf-C2H2	15	-
JABASD010010757.1	2379	3595	zf-C2H2	11	+
JABASD010010775.1	1726	2705	zf-C2H2	9	+
JABASD010010776.1	1563	2139	zf-C2H2	5	+
JABASD010010783.1	1992	2931	zf-C2H2	10	+
JABASD010010794.1	1297	3031	zf-C2H2	18	-
JABASD010010858.1	2230	3451	zf-C2H2	13	-
JABASD010010859.1	3747	4680	zf-C2H2	7	+
JABASD010010870.1	62	1076	zf-C2H2	11	+
JABASD010010870.1	3492	5166	zf-C2H2	17	+
JABASD010010871.1	1880	2988	zf-C2H2	10	-
JABASD010010874.1	2112	4299	zf-C2H2	20	+
JABASD010010887.1	2162	2990	zf-C2H2	7	-
JABASD010010909.1	1280	2153	zf-C2H2	9	-
JABASD010010909.1	4009	4888	zf-C2H2	9	-
JABASD010010966.1	1160	2693	zf-C2H2	13	-
JABASD010010970.1	876	2247	zf-C2H2	14	-
JABASD010011010.1	946	1868	zf-C2H2	8	-
JABASD010011088.1	1	1702	zf-C2H2	10	-
JABASD010011133.1	1580	2420	zf-C2H2	8	-
JABASD010011177.1	2320	3055	zf-C2H2	7	-
JABASD010011211.1	4343	5036	zf-C2H2	6	-
JABASD010011232.1	3849	4470	zf-C2H2	6	+
JABASD010011273.1	589	2101	zf-C2H2	12	-
JABASD010011342.1	2	2843	zf-C2H2	27	-
JABASD010011343.1	3011	3650	zf-C2H2	6	-
JABASD010011343.1	4528	4942	zf-C2H2	5	-
JABASD010011388.1	229	2778	zf-C2H2	19	+
JABASD010011396.1	3348	4209	zf-C2H2	8	+
JABASD010011418.1	389	1325	zf-C2H2	9	+
JABASD010011420.1	1404	4319	zf-C2H2	22	+
JABASD010011458.1	2	1184	zf-C2H2	13	-
JABASD010011466.1	1272	2505	zf-C2H2	12	+
JABASD010011477.1	3771	4452	zf-C2H2	7	-
JABASD010011486.1	2307	3495	zf-C2H2	10	+
JABASD010011489.1	1305	2610	zf-C2H2	13	+
JABASD010011512.1	1266	2241	zf-C2H2	8	-
JABASD010011517.1	1	1141	zf-C2H2	12	-
JABASD010011587.1	1664	2588	zf-C2H2	8	-
JABASD010011612.1	911	1541	zf-C2H2	7	-
JABASD010011622.1	2461	3941	zf-C2H2	17	+
JABASD010011624.1	572	1784	zf-C2H2	12	+
JABASD010011627.1	1523	2858	zf-C2H2	12	+
JABASD010011638.1	2540	3503	zf-C2H2	8	+
JABASD010011651.1	1571	3210	zf-C2H2	13	+
JABASD010011651.1	4009	4768	zf-C2H2	7	+
JABASD010011655.1	1410	2478	zf-C2H2	10	-
JABASD010011656.1	2076	3384	zf-C2H2	12	+
JABASD010011658.1	1489	2487	zf-C2H2	12	-
JABASD010011658.1	3836	4762	zf-C2H2	12	-
JABASD010011671.1	2554	4405	zf-C2H2	20	+
JABASD010011707.1	1556	3023	zf-C2H2	13	-
JABASD010011719.1	1656	2883	zf-C2H2	12	+
JABASD010011777.1	2129	2735	zf-C2H2	6	+
JABASD010011824.1	2115	2736	zf-C2H2	5	+
JABASD010011851.1	3930	4659	zf-C2H2	5	+
JABASD010011853.1	1019	1940	zf-C2H2	10	-
JABASD010011866.1	1852	2797	zf-C2H2	8	-
JABASD010011876.1	2746	3622	zf-C2H2	9	+
JABASD010011914.1	3262	4375	zf-C2H2	9	+
JABASD010011915.1	2515	2896	zf-C2H2	5	+
JABASD010011936.1	2339	3179	zf-C2H2	8	+
JABASD010011998.1	1363	3952	zf-C2H2	16	+
JABASD010012030.1	1747	2791	zf-C2H2	9	-
JABASD010012034.1	1833	2535	zf-C2H2	5	-
JABASD010012052.1	3640	4555	zf-C2H2	6	-
JABASD010012057.1	1412	2567	zf-C2H2	10	+
JABASD010012125.1	1455	3927	zf-C2H2	19	-
JABASD010012126.1	3627	4434	zf-C2H2	9	-
JABASD010012148.1	1884	3063	zf-C2H2	9	-
JABASD010012197.1	1385	2000	zf-C2H2	5	-
JABASD010012269.1	580	1456	zf-C2H2	9	-
JABASD010012281.1	114	1029	zf-C2H2	8	+
JABASD010012281.1	3586	4420	zf-C2H2	7	+
JABASD010012310.1	3926	4409	zf-C2H2	5	-
JABASD010012352.1	2733	3705	zf-C2H2	6	+
JABASD010012428.1	3293	4355	zf-C2H2	11	+
JABASD010012429.1	1133	1946	zf-C2H2	7	-
JABASD010012490.1	1685	2948	zf-C2H2	13	-
JABASD010012502.1	204	972	zf-C2H2	6	+
JABASD010012632.1	851	2558	zf-C2H2	18	-
JABASD010012643.1	1462	2479	zf-C2H2	9	-
JABASD010012657.1	545	1604	zf-C2H2	11	-
JABASD010012688.1	2071	3294	zf-C2H2	13	-
JABASD010012765.1	1243	2884	zf-C2H2	15	+
JABASD010012776.1	1931	2492	zf-C2H2	7	-
JABASD010012777.1	168	1026	zf-C2H2	9	-
JABASD010012777.1	1692	2781	zf-C2H2	10	-
JABASD010012811.1	1958	3164	zf-C2H2	10	+
JABASD010012820.1	2782	4163	zf-C2H2	17	+
JABASD010012831.1	2932	4102	zf-C2H2	9	+
JABASD010012845.1	2718	3804	zf-C2H2	9	+
JABASD010012886.1	2784	3480	zf-C2H2	6	-
JABASD010012915.1	2313	4044	zf-C2H2	15	-
JABASD010012931.1	706	1534	zf-C2H2	8	-
JABASD010012950.1	1016	2450	zf-C2H2	15	-
JABASD010012981.1	371	1442	zf-C2H2	10	+
JABASD010012981.1	1600	2749	zf-C2H2	9	+
JABASD010013018.1	29	1076	zf-C2H2	9	-
JABASD010013019.1	1203	2433	zf-C2H2	12	-
JABASD010013043.1	2528	3623	zf-C2H2	10	-
JABASD010013066.1	0	807	zf-C2H2	10	+
JABASD010013094.1	2117	3701	zf-C2H2	16	+
JABASD010013104.1	1653	2625	zf-C2H2	9	-
JABASD010013118.1	1417	3256	zf-C2H2	18	+
JABASD010013120.1	3227	4010	zf-C2H2	9	-
JABASD010013134.1	754	1549	zf-C2H2	6	+
JABASD010013183.1	3213	3789	zf-C2H2	7	+
JABASD010013213.1	795	1518	zf-C2H2	5	-
JABASD010013215.1	1627	2809	zf-C2H2	10	+
JABASD010013237.1	3268	3958	zf-C2H2	5	-
JABASD010013244.1	218	2238	zf-C2H2	15	-
JABASD010013351.1	547	952	zf-C2H2	5	-
JABASD010013361.1	1682	2552	zf-C2H2	8	-
JABASD010013423.1	1280	2882	zf-C2H2	15	-
JABASD010013447.1	1156	2200	zf-C2H2	8	-
JABASD010013485.1	29	926	zf-C2H2	6	-
JABASD010013501.1	1	1045	zf-C2H2	6	-
JABASD010013535.1	2	626	zf-C2H2	5	-
JABASD010013544.1	2270	3272	zf-C2H2	7	-
JABASD010013559.1	700	1646	zf-C2H2	11	-
JABASD010013570.1	1382	2900	zf-C2H2	14	-
JABASD010013608.1	1563	2721	zf-C2H2	9	+
JABASD010013625.1	2191	2920	zf-C2H2	7	+
JABASD010013633.1	1735	2437	zf-C2H2	5	-
JABASD010013640.1	663	2877	zf-C2H2	24	-
JABASD010013648.1	960	2930	zf-C2H2	20	+
JABASD010013651.1	522	1707	zf-C2H2	10	-
JABASD010013656.1	347	1481	zf-C2H2	12	+
JABASD010013717.1	2308	3337	zf-C2H2	9	-
JABASD010013721.1	2932	3607	zf-C2H2	5	+
JABASD010013901.1	108	2328	zf-C2H2	24	-
JABASD010013913.1	2	773	zf-C2H2	8	+
JABASD010013913.1	2807	3464	zf-C2H2	5	-
JABASD010013932.1	2562	3654	zf-C2H2	13	+
JABASD010013949.1	2527	3649	zf-C2H2	11	+
JABASD010013969.1	1779	2598	zf-C2H2	6	-
JABASD010013996.1	191	1178	zf-C2H2	9	-
JABASD010014017.1	762	1224	zf-C2H2	5	+
JABASD010014107.1	1	538	zf-C2H2	6	+
JABASD010014158.1	1293	2973	zf-C2H2	15	+
JABASD010014180.1	1876	2770	zf-C2H2	8	+
JABASD010014183.1	2417	3548	zf-C2H2	7	-
JABASD010014229.1	462	2928	zf-C2H2	24	+
JABASD010014258.1	3104	3521	zf-C2H2	5	-
JABASD010014309.1	1514	1982	zf-C2H2	5	-
JABASD010014325.1	0	630	zf-C2H2	8	-
JABASD010014411.1	1039	2374	zf-C2H2	14	-
JABASD010014428.1	843	1761	zf-C2H2	8	+
JABASD010014505.1	2	926	zf-C2H2	10	-
JABASD010014521.1	679	1696	zf-C2H2	7	+
JABASD010014539.1	1434	2187	zf-C2H2	6	-
JABASD010014568.1	1494	2337	zf-C2H2	8	+
JABASD010014583.1	1	853	zf-C2H2	7	-
JABASD010014604.1	1146	2367	zf-C2H2	8	+
JABASD010014613.1	14	1559	zf-C2H2	17	+
JABASD010014656.1	1384	2812	zf-C2H2	15	+
JABASD010014694.1	502	1060	zf-C2H2	5	-
JABASD010014733.1	2291	3209	zf-C2H2	8	-
JABASD010014742.1	1547	2453	zf-C2H2	8	+
JABASD010014840.1	1374	2514	zf-C2H2	12	+
JABASD010014841.1	1325	2849	zf-C2H2	16	+
JABASD010014951.1	1617	2595	zf-C2H2	5	-
JABASD010014968.1	1	934	zf-C2H2	9	-
JABASD010014976.1	1179	2253	zf-C2H2	11	+
JABASD010015009.1	397	1588	zf-C2H2	14	+
JABASD010015075.1	996	2799	zf-C2H2	19	+
JABASD010015121.1	0	705	zf-C2H2	8	-
JABASD010015172.1	649	1504	zf-C2H2	8	+
JABASD010015198.1	1462	2869	zf-C2H2	13	-
JABASD010015336.1	1	520	zf-C2H2	6	-
JABASD010015382.1	1	880	zf-C2H2	10	+
JABASD010015412.1	1	544	zf-C2H2	5	-
JABASD010015432.1	637	1114	zf-C2H2	5	+
JABASD010015532.1	225	2007	zf-C2H2	11	-
JABASD010015569.1	1545	2220	zf-C2H2	5	+
JABASD010015589.1	1217	2390	zf-C2H2	8	+
JABASD010015624.1	1094	2201	zf-C2H2	10	+
JABASD010015681.1	1449	2052	zf-C2H2	5	+
JABASD010015689.1	1216	2816	zf-C2H2	12	+
JABASD010015703.1	505	1249	zf-C2H2	6	+
JABASD010015710.1	733	2548	zf-C2H2	11	-
JABASD010015721.1	1212	2640	zf-C2H2	14	+
JABASD010015748.1	1457	1841	zf-C2H2	5	-
JABASD010015748.1	2044	2797	zf-C2H2	6	-
JABASD010015777.1	887	2141	zf-C2H2	12	+
JABASD010015814.1	204	1476	zf-C2H2	11	-
JABASD010015828.1	1291	1954	zf-C2H2	6	+
JABASD010015946.1	408	996	zf-C2H2	5	+
JABASD010015998.1	54	732	zf-C2H2	8	+
JABASD010015998.1	1804	2761	zf-C2H2	7	+
JABASD010016030.1	1500	2109	zf-C2H2	6	+
JABASD010016067.1	1132	2596	zf-C2H2	10	-
JABASD010016082.1	671	1601	zf-C2H2	7	-
JABASD010016166.1	778	1387	zf-C2H2	6	+
JABASD010016197.1	581	1634	zf-C2H2	12	+
JABASD010016218.1	1222	2812	zf-C2H2	13	+
JABASD010016265.1	571	1378	zf-C2H2	5	+
JABASD010016281.1	0	1281	zf-C2H2	10	-
JABASD010016331.1	1226	2564	zf-C2H2	13	+
JABASD010016336.1	459	918	zf-C2H2	5	-
JABASD010016371.1	1601	2378	zf-C2H2	5	+
JABASD010016408.1	1813	2380	zf-C2H2	7	-
JABASD010016496.1	996	2247	zf-C2H2	11	+
JABASD010016512.1	2	452	zf-C2H2	5	-
JABASD010016512.1	2078	2759	zf-C2H2	5	-
JABASD010016548.1	868	1828	zf-C2H2	9	-
JABASD010016592.1	727	1363	zf-C2H2	5	-
JABASD010016615.1	787	1889	zf-C2H2	11	-
JABASD010016620.1	789	1752	zf-C2H2	9	-
JABASD010016660.1	38	950	zf-C2H2	6	+
JABASD010016681.1	690	1428	zf-C2H2	5	-
JABASD010016684.1	1693	2320	zf-C2H2	6	+
JABASD010016697.1	845	2639	zf-C2H2	17	-
JABASD010016724.1	705	2034	zf-C2H2	12	-
JABASD010016799.1	1856	2681	zf-C2H2	5	-
JABASD010016821.1	128	1535	zf-C2H2	12	+
JABASD010016852.1	1	1204	zf-C2H2	13	+
JABASD010016869.1	1055	2378	zf-C2H2	15	-
JABASD010016905.1	1326	2181	zf-C2H2	7	+
JABASD010017050.1	1023	1623	zf-C2H2	5	+
JABASD010017133.1	1088	2438	zf-C2H2	12	+
JABASD010017142.1	168	1128	zf-C2H2	7	-
JABASD010017149.1	1352	2042	zf-C2H2	8	+
JABASD010017151.1	1576	2257	zf-C2H2	6	+
JABASD010017229.1	1332	2376	zf-C2H2	11	-
JABASD010017239.1	1520	2492	zf-C2H2	8	-
JABASD010017267.1	996	1611	zf-C2H2	7	+
JABASD010017280.1	1009	2384	zf-C2H2	10	-
JABASD010017286.1	980	1832	zf-C2H2	8	-
JABASD010017366.1	465	1560	zf-C2H2	10	-
JABASD010017479.1	1157	2141	zf-C2H2	10	+
JABASD010017491.1	1266	2052	zf-C2H2	9	-
JABASD010017535.1	1968	2496	zf-C2H2	6	-
JABASD010017555.1	1	922	zf-C2H2	7	+
JABASD010017584.1	1384	2485	zf-C2H2	11	-
JABASD010017606.1	0	789	zf-C2H2	8	+
JABASD010017633.1	209	1877	zf-C2H2	16	+
JABASD010017729.1	1	980	zf-C2H2	6	-
JABASD010017801.1	1228	1924	zf-C2H2	6	-
JABASD010017883.1	427	1979	zf-C2H2	16	+
JABASD010017888.1	865	1723	zf-C2H2	8	+
JABASD010017901.1	2	1013	zf-C2H2	12	+
JABASD010017921.1	1	1096	zf-C2H2	11	+
JABASD010017928.1	0	1035	zf-C2H2	8	-
JABASD010017968.1	1459	2395	zf-C2H2	7	-
JABASD010017976.1	1536	2214	zf-C2H2	10	+
JABASD010017978.1	407	1355	zf-C2H2	9	+
JABASD010018102.1	463	1267	zf-C2H2	7	-
JABASD010018111.1	577	2335	zf-C2H2	16	+
JABASD010018137.1	1038	1782	zf-C2H2	5	-
JABASD010018237.1	1359	2250	zf-C2H2	7	+
JABASD010018241.1	684	1575	zf-C2H2	5	+
JABASD010018302.1	583	2326	zf-C2H2	18	-
JABASD010018436.1	1392	2295	zf-C2H2	11	-
JABASD010018508.1	1683	2283	zf-C2H2	7	-
JABASD010018625.1	2	1343	zf-C2H2	14	+
JABASD010018686.1	1	463	zf-C2H2	6	+
JABASD010018966.1	1397	2150	zf-C2H2	9	-
JABASD010019018.1	1212	2175	zf-C2H2	9	-
JABASD010019110.1	1420	2158	zf-C2H2	7	+
JABASD010019158.1	813	1863	zf-C2H2	7	+
JABASD010019199.1	123	1506	zf-C2H2	14	+
JABASD010019253.1	8	1634	zf-C2H2	16	+
JABASD010019537.1	0	1362	zf-C2H2	12	+
JABASD010019567.1	0	732	zf-C2H2	8	+
JABASD010019607.1	40	1335	zf-C2H2	11	-
JABASD010019640.1	656	1337	zf-C2H2	5	-
JABASD010019737.1	14	983	zf-C2H2	9	-
JABASD010019804.1	119	1706	zf-C2H2	17	+
JABASD010019836.1	1427	2006	zf-C2H2	7	-
JABASD010019850.1	450	1182	zf-C2H2	6	+
JABASD010019960.1	371	1052	zf-C2H2	6	+
JABASD010020109.1	1392	1956	zf-C2H2	5	-
JABASD010020118.1	2	1184	zf-C2H2	14	+
JABASD010020139.1	272	1343	zf-C2H2	9	-
JABASD010020224.1	551	1361	zf-C2H2	8	+
JABASD010020260.1	186	1227	zf-C2H2	7	+
JABASD010020358.1	1030	1912	zf-C2H2	7	+
JABASD010020372.1	1059	1911	zf-C2H2	9	+
JABASD010020427.1	1195	1900	zf-C2H2	8	-
JABASD010020484.1	344	1172	zf-C2H2	7	-
JABASD010020579.1	2	728	zf-C2H2	7	-
JABASD010020581.1	0	1200	zf-C2H2	6	+
JABASD010020585.1	621	1665	zf-C2H2	13	+
JABASD010020607.1	1248	1869	zf-C2H2	6	+
JABASD010020858.1	478	1528	zf-C2H2	9	+
JABASD010020940.1	572	1802	zf-C2H2	12	+
JABASD010021071.1	231	732	zf-C2H2	5	-
JABASD010021074.1	1	1249	zf-C2H2	14	+
JABASD010021286.1	198	1179	zf-C2H2	9	+
JABASD010021427.1	0	441	zf-C2H2	5	-
JABASD010021500.1	980	1709	zf-C2H2	8	-
JABASD010021570.1	373	1315	zf-C2H2	7	+
JABASD010021587.1	1153	1696	zf-C2H2	6	+
JABASD010021672.1	461	1094	zf-C2H2	6	+
JABASD010021782.1	1	568	zf-C2H2	6	+
JABASD010021782.1	714	1287	zf-C2H2	7	+
JABASD010022083.1	263	1004	zf-C2H2	8	-
JABASD010022231.1	550	1591	zf-C2H2	11	+
JABASD010022326.1	0	1020	zf-C2H2	8	-
JABASD010022365.1	42	873	zf-C2H2	7	+
JABASD010022609.1	457	1464	zf-C2H2	11	-
JABASD010022668.1	891	1530	zf-C2H2	7	-
JABASD010022764.1	844	1519	zf-C2H2	8	-
JABASD010022930.1	1	589	zf-C2H2	5	+
JABASD010023120.1	2	1085	zf-C2H2	9	-
JABASD010023382.1	488	1427	zf-C2H2	8	-
JABASD010023826.1	410	1370	zf-C2H2	12	-
JABASD010023974.1	275	1046	zf-C2H2	6	+
JABASD010023987.1	1	703	zf-C2H2	5	+
JABASD010024004.1	743	1349	zf-C2H2	6	-
JABASD010024456.1	902	1286	zf-C2H2	5	-
JABASD010024495.1	609	1281	zf-C2H2	8	-
JABASD010024836.1	0	1212	zf-C2H2	12	-
JABASD010024873.1	375	1239	zf-C2H2	10	-
JABASD010024982.1	1	745	zf-C2H2	7	+
JABASD010025191.1	167	863	zf-C2H2	8	+
JABASD010025635.1	144	675	zf-C2H2	7	+
JABASD010026243.1	1	505	zf-C2H2	5	+
JABASD010026343.1	2	899	zf-C2H2	9	+
JABASD010026609.1	22	439	zf-C2H2	5	-
JABASD010026701.1	2	629	zf-C2H2	6	+
JABASD010026865.1	337	955	zf-C2H2	5	+
JABASD010026904.1	1	670	zf-C2H2	7	-
JABASD010026922.1	1	868	zf-C2H2	8	+
```
