## Supplementary Data 2 for "Transposable elements drive the evolution of metazoan zinc finger genes": Pogonognathellus_longicornis_znfs.bed

```
JABASG010000054.1	3350	5516	zf-C2H2	12	+
JABASG010000136.1	41905	43369	zf-C2H2	12	-
JABASG010000168.1	58584	59196	zf-C2H2	5	-
JABASG010000191.1	14545	15055	zf-C2H2	6	-
JABASG010000424.1	8628	9954	zf-C2H2	7	-
JABASG010000450.1	17553	22386	zf-C2H2	13	-
JABASG010000489.1	29137	31312	zf-C2H2	12	+
JABASG010000687.1	14126	16269	zf-C2H2	7	-
JABASG010000694.1	27192	29094	zf-C2H2	6	-
JABASG010000791.1	33439	34873	zf-C2H2	15	+
JABASG010000842.1	6155	7007	zf-C2H2	5	+
JABASG010000993.1	1098	3078	zf-C2H2	7	-
JABASG010001003.1	10620	11574	zf-C2H2	9	-
JABASG010001077.1	26775	28702	zf-C2H2	10	+
JABASG010001131.1	14275	16003	zf-C2H2	5	+
JABASG010001206.1	1678	3106	zf-C2H2	9	+
JABASG010001292.1	2270	5501	zf-C2H2	8	+
JABASG010001292.1	12666	18615	zf-C2H2	14	+
JABASG010001380.1	19785	20250	zf-C2H2	5	+
JABASG010001400.1	22174	23650	zf-C2H2	9	-
JABASG010001437.1	9837	10878	zf-C2H2	6	-
JABASG010001510.1	21957	23502	zf-C2H2	14	+
JABASG010001573.1	12292	13606	zf-C2H2	10	-
JABASG010001600.1	13145	16298	zf-C2H2	9	-
JABASG010001745.1	8325	9633	zf-C2H2	8	+
JABASG010001811.1	15524	17600	zf-C2H2	7	-
JABASG010001811.1	20319	21511	zf-C2H2	6	-
JABASG010001973.1	11204	13749	zf-C2H2	18	-
JABASG010002131.1	19586	20951	zf-C2H2	7	-
JABASG010002187.1	16298	17315	zf-C2H2	9	+
JABASG010002187.1	19560	20451	zf-C2H2	8	+
JABASG010002251.1	5683	6073	zf-C2H2	5	-
JABASG010002251.1	6270	7053	zf-C2H2	7	-
JABASG010002251.1	11020	12033	zf-C2H2	9	-
JABASG010002271.1	12912	14706	zf-C2H2	8	-
JABASG010002297.1	9375	11022	zf-C2H2	8	+
JABASG010002333.1	1925	3326	zf-C2H2	14	+
JABASG010002333.1	5545	6925	zf-C2H2	14	+
JABASG010002333.1	9555	10938	zf-C2H2	14	+
JABASG010002356.1	402	1674	zf-C2H2	11	-
JABASG010002356.1	3552	4845	zf-C2H2	10	-
JABASG010002356.1	12136	13525	zf-C2H2	12	-
JABASG010002380.1	20478	21285	zf-C2H2	8	+
JABASG010002604.1	1935	3015	zf-C2H2	8	+
JABASG010002604.1	6159	6762	zf-C2H2	6	+
JABASG010002608.1	10415	12878	zf-C2H2	25	+
JABASG010002677.1	9157	10480	zf-C2H2	9	-
JABASG010002687.1	653	1736	zf-C2H2	9	+
JABASG010002764.1	3141	3930	zf-C2H2	6	-
JABASG010002764.1	7615	8377	zf-C2H2	6	-
JABASG010002764.1	8666	10532	zf-C2H2	10	-
JABASG010002764.1	15972	16716	zf-C2H2	6	-
JABASG010002805.1	10111	11506	zf-C2H2	12	-
JABASG010002839.1	3164	6061	zf-C2H2	13	+
JABASG010002842.1	5385	7338	zf-C2H2	21	-
JABASG010002874.1	18230	19436	zf-C2H2	7	+
JABASG010002968.1	15754	16711	zf-C2H2	8	-
JABASG010002968.1	17076	18195	zf-C2H2	9	-
JABASG010003044.1	2134	3154	zf-C2H2	8	+
JABASG010003064.1	6542	8306	zf-C2H2	19	-
JABASG010003117.1	5091	5940	zf-C2H2	6	+
JABASG010003223.1	13292	14795	zf-C2H2	12	-
JABASG010003223.1	17000	18494	zf-C2H2	12	-
JABASG010003235.1	3652	5047	zf-C2H2	11	+
JABASG010003235.1	8134	9574	zf-C2H2	11	+
JABASG010003235.1	12504	13932	zf-C2H2	12	+
JABASG010003243.1	4045	5602	zf-C2H2	14	+
JABASG010003298.1	13164	13680	zf-C2H2	5	+
JABASG010003342.1	5146	5938	zf-C2H2	6	+
JABASG010003347.1	15562	17515	zf-C2H2	17	-
JABASG010003365.1	996	1818	zf-C2H2	5	-
JABASG010003393.1	16161	17622	zf-C2H2	10	+
JABASG010003452.1	15610	16276	zf-C2H2	7	-
JABASG010003467.1	2486	4466	zf-C2H2	14	+
JABASG010003521.1	4031	4763	zf-C2H2	7	+
JABASG010003521.1	6832	7567	zf-C2H2	7	+
JABASG010003577.1	2940	4605	zf-C2H2	11	-
JABASG010003577.1	12016	12871	zf-C2H2	6	+
JABASG010003616.1	2878	4420	zf-C2H2	5	+
JABASG010003653.1	6558	7752	zf-C2H2	8	-
JABASG010003653.1	11129	12062	zf-C2H2	6	-
JABASG010003665.1	9837	10638	zf-C2H2	7	-
JABASG010003728.1	3772	5014	zf-C2H2	11	-
JABASG010003728.1	7598	8915	zf-C2H2	11	-
JABASG010003762.1	14680	15109	zf-C2H2	5	+
JABASG010003765.1	6548	8147	zf-C2H2	8	+
JABASG010003983.1	13957	15928	zf-C2H2	19	-
JABASG010003999.1	7058	8450	zf-C2H2	14	-
JABASG010004010.1	8965	10354	zf-C2H2	12	+
JABASG010004010.1	11448	12999	zf-C2H2	13	+
JABASG010004010.1	14808	15996	zf-C2H2	8	+
JABASG010004042.1	15233	16079	zf-C2H2	5	-
JABASG010004108.1	7168	8152	zf-C2H2	10	-
JABASG010004253.1	230	1889	zf-C2H2	16	-
JABASG010004253.1	4990	7012	zf-C2H2	21	-
JABASG010004322.1	888	1710	zf-C2H2	8	-
JABASG010004389.1	578	2108	zf-C2H2	12	+
JABASG010004442.1	7120	8464	zf-C2H2	11	-
JABASG010004446.1	13378	14782	zf-C2H2	13	-
JABASG010004506.1	9453	10905	zf-C2H2	5	-
JABASG010004578.1	3748	5422	zf-C2H2	9	-
JABASG010004761.1	2009	3410	zf-C2H2	13	+
JABASG010004761.1	4602	5775	zf-C2H2	9	+
JABASG010004761.1	8551	10003	zf-C2H2	14	+
JABASG010004761.1	10922	12404	zf-C2H2	12	+
JABASG010004785.1	1214	1781	zf-C2H2	5	+
JABASG010004845.1	764	1787	zf-C2H2	8	-
JABASG010005019.1	1176	2307	zf-C2H2	9	+
JABASG010005070.1	2428	3901	zf-C2H2	13	+
JABASG010005070.1	5527	6925	zf-C2H2	10	+
JABASG010005197.1	10382	11126	zf-C2H2	6	+
JABASG010005395.1	4275	5295	zf-C2H2	11	+
JABASG010005412.1	5350	7048	zf-C2H2	10	-
JABASG010005480.1	2245	3469	zf-C2H2	9	-
JABASG010005480.1	5015	6425	zf-C2H2	13	-
JABASG010005812.1	4081	5905	zf-C2H2	15	+
JABASG010005844.1	10931	11339	zf-C2H2	5	-
JABASG010005844.1	11525	12305	zf-C2H2	8	-
JABASG010005852.1	4487	5387	zf-C2H2	6	-
JABASG010005867.1	2390	4083	zf-C2H2	14	+
JABASG010005988.1	1616	2441	zf-C2H2	7	+
JABASG010005988.1	5298	6417	zf-C2H2	9	+
JABASG010005988.1	8984	10094	zf-C2H2	9	-
JABASG010006035.1	7972	9247	zf-C2H2	13	-
JABASG010006059.1	10956	12051	zf-C2H2	11	+
JABASG010006067.1	4550	5934	zf-C2H2	14	-
JABASG010006067.1	9650	10830	zf-C2H2	14	-
JABASG010006080.1	1108	1768	zf-C2H2	8	+
JABASG010006090.1	5894	6314	zf-C2H2	5	-
JABASG010006094.1	2362	5103	zf-C2H2	19	+
JABASG010006094.1	7751	10203	zf-C2H2	17	+
JABASG010006182.1	6599	8135	zf-C2H2	9	-
JABASG010006215.1	8501	9143	zf-C2H2	5	+
JABASG010006215.1	9399	11397	zf-C2H2	11	+
JABASG010006222.1	10021	11233	zf-C2H2	11	+
JABASG010006265.1	3399	4899	zf-C2H2	8	-
JABASG010006265.1	7553	9020	zf-C2H2	8	-
JABASG010006337.1	4061	4850	zf-C2H2	8	+
JABASG010006337.1	9981	11046	zf-C2H2	8	+
JABASG010006402.1	1148	1535	zf-C2H2	5	-
JABASG010006402.1	2563	3337	zf-C2H2	8	-
JABASG010006402.1	7180	7873	zf-C2H2	9	-
JABASG010006440.1	4966	6070	zf-C2H2	8	-
JABASG010006440.1	7043	8534	zf-C2H2	12	-
JABASG010006445.1	1654	2449	zf-C2H2	5	-
JABASG010006449.1	6136	6610	zf-C2H2	5	-
JABASG010006468.1	8048	8882	zf-C2H2	10	+
JABASG010006512.1	5723	6728	zf-C2H2	10	+
JABASG010006527.1	7647	8190	zf-C2H2	5	+
JABASG010006552.1	8045	10136	zf-C2H2	19	-
JABASG010006625.1	3448	5053	zf-C2H2	7	-
JABASG010006640.1	7982	8876	zf-C2H2	6	-
JABASG010006642.1	9242	10313	zf-C2H2	8	-
JABASG010006660.1	781	2086	zf-C2H2	14	-
JABASG010006660.1	3826	4915	zf-C2H2	11	-
JABASG010006677.1	8210	9053	zf-C2H2	7	+
JABASG010006773.1	6848	10310	zf-C2H2	26	-
JABASG010006813.1	1	901	zf-C2H2	8	-
JABASG010006813.1	10185	10887	zf-C2H2	8	-
JABASG010006814.1	8450	9071	zf-C2H2	5	-
JABASG010006858.1	781	1513	zf-C2H2	6	-
JABASG010006858.1	2055	2493	zf-C2H2	5	-
JABASG010006858.1	2739	3528	zf-C2H2	6	-
JABASG010006858.1	8082	8955	zf-C2H2	8	+
JABASG010006865.1	2271	3735	zf-C2H2	13	-
JABASG010006865.1	6426	7885	zf-C2H2	15	-
JABASG010006874.1	1606	2446	zf-C2H2	8	+
JABASG010006874.1	9048	9762	zf-C2H2	7	+
JABASG010006893.1	1011	2424	zf-C2H2	12	-
JABASG010006893.1	5661	7665	zf-C2H2	14	+
JABASG010006893.1	8669	9896	zf-C2H2	11	+
JABASG010006916.1	4221	5139	zf-C2H2	6	-
JABASG010006931.1	7599	8619	zf-C2H2	8	-
JABASG010006965.1	843	2775	zf-C2H2	20	+
JABASG010006965.1	4913	6332	zf-C2H2	14	+
JABASG010007003.1	918	2994	zf-C2H2	18	-
JABASG010007003.1	6077	8558	zf-C2H2	19	-
JABASG010007024.1	2718	4110	zf-C2H2	13	+
JABASG010007024.1	5274	6456	zf-C2H2	8	+
JABASG010007050.1	2626	3079	zf-C2H2	5	+
JABASG010007053.1	5549	6317	zf-C2H2	5	-
JABASG010007053.1	9222	10020	zf-C2H2	6	-
JABASG010007083.1	5651	6572	zf-C2H2	5	+
JABASG010007094.1	3694	4774	zf-C2H2	8	-
JABASG010007094.1	6296	7781	zf-C2H2	13	-
JABASG010007099.1	162	1731	zf-C2H2	5	+
JABASG010007120.1	1879	2767	zf-C2H2	9	-
JABASG010007120.1	5734	6235	zf-C2H2	5	-
JABASG010007128.1	1944	3828	zf-C2H2	19	+
JABASG010007128.1	5895	6927	zf-C2H2	10	+
JABASG010007194.1	7747	9343	zf-C2H2	17	-
JABASG010007222.1	5930	7418	zf-C2H2	8	+
JABASG010007227.1	2364	3186	zf-C2H2	5	+
JABASG010007228.1	2826	4344	zf-C2H2	14	+
JABASG010007329.1	4256	5918	zf-C2H2	17	+
JABASG010007329.1	8018	9455	zf-C2H2	14	+
JABASG010007354.1	8088	9996	zf-C2H2	8	+
JABASG010007359.1	3944	5252	zf-C2H2	11	+
JABASG010007359.1	6457	7462	zf-C2H2	10	-
JABASG010007384.1	3783	5394	zf-C2H2	17	+
JABASG010007385.1	0	384	zf-C2H2	5	+
JABASG010007394.1	0	990	zf-C2H2	11	-
JABASG010007394.1	2643	3990	zf-C2H2	14	-
JABASG010007402.1	5309	6068	zf-C2H2	6	-
JABASG010007464.1	4725	8352	zf-C2H2	9	+
JABASG010007474.1	1345	2887	zf-C2H2	17	+
JABASG010007495.1	8565	9411	zf-C2H2	9	+
JABASG010007504.1	6745	7390	zf-C2H2	6	-
JABASG010007510.1	61	727	zf-C2H2	7	+
JABASG010007531.1	3856	5635	zf-C2H2	19	+
JABASG010007531.1	9405	10188	zf-C2H2	9	+
JABASG010007590.1	8480	9062	zf-C2H2	6	-
JABASG010007634.1	6593	8123	zf-C2H2	14	+
JABASG010007637.1	4570	5893	zf-C2H2	14	-
JABASG010007661.1	7500	8766	zf-C2H2	12	+
JABASG010007936.1	503	2168	zf-C2H2	16	-
JABASG010007936.1	6535	7774	zf-C2H2	12	-
JABASG010007937.1	3915	4965	zf-C2H2	9	+
JABASG010007937.1	7187	8190	zf-C2H2	8	+
JABASG010007983.1	4167	4911	zf-C2H2	6	-
JABASG010007989.1	7792	8530	zf-C2H2	6	+
JABASG010008045.1	7223	8592	zf-C2H2	13	-
JABASG010008051.1	3346	5749	zf-C2H2	13	+
JABASG010008087.1	2375	3518	zf-C2H2	8	-
JABASG010008142.1	2880	3753	zf-C2H2	10	+
JABASG010008142.1	6722	7913	zf-C2H2	11	+
JABASG010008171.1	6731	7913	zf-C2H2	12	+
JABASG010008201.1	2316	3153	zf-C2H2	8	+
JABASG010008239.1	3576	4829	zf-C2H2	12	+
JABASG010008265.1	4946	6569	zf-C2H2	14	-
JABASG010008329.1	6910	7651	zf-C2H2	7	+
JABASG010008471.1	6863	8735	zf-C2H2	20	+
JABASG010008549.1	2815	4228	zf-C2H2	12	+
JABASG010008569.1	1481	3002	zf-C2H2	8	+
JABASG010008569.1	4732	6856	zf-C2H2	11	+
JABASG010008587.1	1720	3562	zf-C2H2	13	+
JABASG010008596.1	3114	3936	zf-C2H2	5	+
JABASG010008671.1	2447	3080	zf-C2H2	5	+
JABASG010008672.1	566	1967	zf-C2H2	8	-
JABASG010008672.1	5791	6673	zf-C2H2	8	-
JABASG010008686.1	2411	3620	zf-C2H2	9	+
JABASG010008686.1	6321	7107	zf-C2H2	6	+
JABASG010008703.1	2579	4652	zf-C2H2	19	+
JABASG010008763.1	2460	4137	zf-C2H2	17	+
JABASG010008766.1	5727	8139	zf-C2H2	24	-
JABASG010008787.1	2804	4480	zf-C2H2	18	+
JABASG010008787.1	6230	8027	zf-C2H2	18	+
JABASG010008795.1	743	1442	zf-C2H2	6	-
JABASG010008795.1	4340	5474	zf-C2H2	9	-
JABASG010008846.1	3878	5297	zf-C2H2	14	+
JABASG010008846.1	8000	8960	zf-C2H2	9	+
JABASG010008884.1	477	1605	zf-C2H2	10	-
JABASG010008884.1	4153	4888	zf-C2H2	7	-
JABASG010008929.1	985	2134	zf-C2H2	13	+
JABASG010009017.1	1602	3024	zf-C2H2	11	+
JABASG010009017.1	4886	6005	zf-C2H2	8	-
JABASG010009038.1	2	1253	zf-C2H2	15	+
JABASG010009038.1	3693	5172	zf-C2H2	15	+
JABASG010009069.1	1655	3299	zf-C2H2	15	-
JABASG010009140.1	7562	8729	zf-C2H2	11	-
JABASG010009161.1	7063	8065	zf-C2H2	10	-
JABASG010009165.1	5508	6903	zf-C2H2	12	-
JABASG010009187.1	4016	4865	zf-C2H2	7	+
JABASG010009267.1	3410	4646	zf-C2H2	11	-
JABASG010009275.1	5387	6995	zf-C2H2	14	+
JABASG010009349.1	2732	3950	zf-C2H2	14	+
JABASG010009349.1	5630	7866	zf-C2H2	25	+
JABASG010009418.1	719	1433	zf-C2H2	7	-
JABASG010009440.1	3411	4800	zf-C2H2	12	-
JABASG010009492.1	2646	3762	zf-C2H2	9	+
JABASG010009563.1	6193	7555	zf-C2H2	14	+
JABASG010009572.1	3557	4223	zf-C2H2	5	+
JABASG010009572.1	4631	5240	zf-C2H2	7	+
JABASG010009609.1	2997	4731	zf-C2H2	19	-
JABASG010009626.1	45	1776	zf-C2H2	15	+
JABASG010009626.1	4302	6732	zf-C2H2	23	+
JABASG010009660.1	6636	7065	zf-C2H2	5	-
JABASG010009664.1	1221	2016	zf-C2H2	5	-
JABASG010009664.1	5225	6110	zf-C2H2	7	-
JABASG010009693.1	2817	3753	zf-C2H2	11	-
JABASG010009698.1	7246	7974	zf-C2H2	6	+
JABASG010009704.1	5282	5990	zf-C2H2	7	-
JABASG010009712.1	1447	2179	zf-C2H2	7	+
JABASG010009730.1	2210	4997	zf-C2H2	11	+
JABASG010009730.1	5243	6140	zf-C2H2	5	+
JABASG010009761.1	5516	6356	zf-C2H2	6	-
JABASG010009768.1	5777	8051	zf-C2H2	20	-
JABASG010009782.1	397	1534	zf-C2H2	6	+
JABASG010009798.1	415	1288	zf-C2H2	9	+
JABASG010009798.1	5801	6572	zf-C2H2	7	+
JABASG010009810.1	2761	3862	zf-C2H2	10	-
JABASG010009886.1	4393	5821	zf-C2H2	14	+
JABASG010009898.1	2608	3814	zf-C2H2	5	+
JABASG010009961.1	5954	6992	zf-C2H2	8	+
JABASG010010003.1	6271	7366	zf-C2H2	8	-
JABASG010010024.1	5982	7635	zf-C2H2	12	+
JABASG010010044.1	2	620	zf-C2H2	7	+
JABASG010010086.1	2028	3057	zf-C2H2	8	-
JABASG010010086.1	5733	7059	zf-C2H2	11	-
JABASG010010114.1	1	1033	zf-C2H2	7	+
JABASG010010142.1	1664	2441	zf-C2H2	5	-
JABASG010010187.1	2042	3752	zf-C2H2	14	+
JABASG010010187.1	6352	7435	zf-C2H2	8	+
JABASG010010305.1	1985	3313	zf-C2H2	10	-
JABASG010010306.1	1399	2863	zf-C2H2	16	+
JABASG010010333.1	2268	5442	zf-C2H2	29	+
JABASG010010422.1	2620	3715	zf-C2H2	7	-
JABASG010010446.1	2338	3790	zf-C2H2	14	+
JABASG010010446.1	6324	7199	zf-C2H2	10	+
JABASG010010525.1	4491	5616	zf-C2H2	8	-
JABASG010010537.1	231	1868	zf-C2H2	18	-
JABASG010010537.1	3539	4688	zf-C2H2	11	-
JABASG010010537.1	6016	7583	zf-C2H2	16	-
JABASG010010553.1	4794	6087	zf-C2H2	14	+
JABASG010010569.1	2	962	zf-C2H2	8	-
JABASG010010569.1	2722	6436	zf-C2H2	37	-
JABASG010010583.1	2923	3777	zf-C2H2	6	+
JABASG010010645.1	5835	6489	zf-C2H2	5	+
JABASG010010688.1	2791	4108	zf-C2H2	14	+
JABASG010010694.1	5445	6997	zf-C2H2	13	-
JABASG010010723.1	1923	2631	zf-C2H2	5	-
JABASG010010776.1	3081	4491	zf-C2H2	15	-
JABASG010010776.1	6048	7108	zf-C2H2	12	-
JABASG010010777.1	371	1865	zf-C2H2	13	+
JABASG010010777.1	5363	6485	zf-C2H2	8	+
JABASG010010848.1	6089	6677	zf-C2H2	6	+
JABASG010010886.1	3800	4196	zf-C2H2	5	-
JABASG010010902.1	2078	3648	zf-C2H2	14	-
JABASG010010913.1	891	2149	zf-C2H2	12	-
JABASG010010913.1	4597	5830	zf-C2H2	12	-
JABASG010010924.1	4399	6083	zf-C2H2	18	+
JABASG010010979.1	4079	4877	zf-C2H2	7	-
JABASG010010982.1	949	2467	zf-C2H2	14	-
JABASG010011094.1	757	1948	zf-C2H2	7	-
JABASG010011094.1	3167	4595	zf-C2H2	13	-
JABASG010011156.1	4225	5671	zf-C2H2	14	-
JABASG010011170.1	2522	5030	zf-C2H2	23	-
JABASG010011171.1	619	1393	zf-C2H2	8	-
JABASG010011171.1	4262	5808	zf-C2H2	15	-
JABASG010011172.1	339	1551	zf-C2H2	10	-
JABASG010011172.1	2625	3783	zf-C2H2	11	-
JABASG010011172.1	4108	5029	zf-C2H2	10	-
JABASG010011176.1	3694	4814	zf-C2H2	11	+
JABASG010011234.1	1662	3170	zf-C2H2	10	+
JABASG010011243.1	1200	2238	zf-C2H2	9	+
JABASG010011312.1	2208	2724	zf-C2H2	5	-
JABASG010011478.1	394	1741	zf-C2H2	13	-
JABASG010011478.1	4171	6037	zf-C2H2	19	-
JABASG010011507.1	3957	4530	zf-C2H2	6	-
JABASG010011529.1	3578	4217	zf-C2H2	5	-
JABASG010011550.1	4644	6129	zf-C2H2	7	-
JABASG010011638.1	5109	6645	zf-C2H2	17	+
JABASG010011663.1	5682	6066	zf-C2H2	5	+
JABASG010011665.1	3602	5414	zf-C2H2	18	-
JABASG010011688.1	5187	6207	zf-C2H2	8	+
JABASG010011715.1	2491	4210	zf-C2H2	16	-
JABASG010011747.1	737	1517	zf-C2H2	8	-
JABASG010011750.1	5695	6733	zf-C2H2	10	-
JABASG010011779.1	1653	3744	zf-C2H2	21	+
JABASG010011811.1	2783	3920	zf-C2H2	10	+
JABASG010011815.1	1691	2312	zf-C2H2	6	+
JABASG010011827.1	3626	5357	zf-C2H2	10	+
JABASG010011842.1	2595	3655	zf-C2H2	6	+
JABASG010011842.1	4862	5516	zf-C2H2	6	+
JABASG010011844.1	1552	3910	zf-C2H2	22	+
JABASG010011875.1	2394	4049	zf-C2H2	11	+
JABASG010011877.1	1591	3445	zf-C2H2	15	-
JABASG010011900.1	1284	2844	zf-C2H2	13	+
JABASG010011928.1	2361	3837	zf-C2H2	13	+
JABASG010011928.1	5357	6629	zf-C2H2	12	+
JABASG010011938.1	517	1912	zf-C2H2	14	+
JABASG010011958.1	1808	3476	zf-C2H2	14	+
JABASG010011970.1	390	1908	zf-C2H2	15	-
JABASG010012047.1	224	611	zf-C2H2	5	-
JABASG010012053.1	2605	4066	zf-C2H2	11	-
JABASG010012142.1	4574	5777	zf-C2H2	11	-
JABASG010012154.1	5218	6319	zf-C2H2	7	-
JABASG010012173.1	1270	2098	zf-C2H2	7	-
JABASG010012180.1	4154	5219	zf-C2H2	8	-
JABASG010012184.1	3869	5489	zf-C2H2	12	-
JABASG010012253.1	1663	3106	zf-C2H2	8	-
JABASG010012253.1	4415	5603	zf-C2H2	10	-
JABASG010012263.1	1187	2417	zf-C2H2	9	+
JABASG010012267.1	5258	6053	zf-C2H2	6	+
JABASG010012327.1	32	1484	zf-C2H2	12	-
JABASG010012343.1	816	2763	zf-C2H2	17	+
JABASG010012380.1	854	1814	zf-C2H2	5	-
JABASG010012380.1	2047	4861	zf-C2H2	11	-
JABASG010012439.1	1123	4910	zf-C2H2	30	+
JABASG010012443.1	1572	2466	zf-C2H2	10	+
JABASG010012443.1	2596	4237	zf-C2H2	15	+
JABASG010012529.1	3002	3851	zf-C2H2	9	-
JABASG010012539.1	2312	4181	zf-C2H2	14	-
JABASG010012547.1	867	2937	zf-C2H2	19	-
JABASG010012603.1	1820	2750	zf-C2H2	8	-
JABASG010012620.1	4458	5922	zf-C2H2	13	+
JABASG010012682.1	2167	3715	zf-C2H2	13	-
JABASG010012737.1	5554	6451	zf-C2H2	5	+
JABASG010012743.1	4790	6188	zf-C2H2	12	+
JABASG010012744.1	2	716	zf-C2H2	5	+
JABASG010012752.1	1566	2091	zf-C2H2	6	-
JABASG010012814.1	2317	3655	zf-C2H2	12	+
JABASG010012815.1	4719	5304	zf-C2H2	5	-
JABASG010012872.1	2687	3467	zf-C2H2	7	-
JABASG010012897.1	162	1374	zf-C2H2	12	-
JABASG010012986.1	1107	2175	zf-C2H2	10	+
JABASG010012986.1	2281	3154	zf-C2H2	10	+
JABASG010013010.1	708	2010	zf-C2H2	11	-
JABASG010013057.1	1059	1986	zf-C2H2	10	+
JABASG010013082.1	3339	3969	zf-C2H2	7	+
JABASG010013135.1	1673	2357	zf-C2H2	6	-
JABASG010013156.1	3502	4840	zf-C2H2	9	+
JABASG010013164.1	1935	3087	zf-C2H2	9	-
JABASG010013183.1	4820	6107	zf-C2H2	10	+
JABASG010013203.1	984	2824	zf-C2H2	16	-
JABASG010013207.1	179	1550	zf-C2H2	9	+
JABASG010013222.1	2467	3154	zf-C2H2	6	+
JABASG010013222.1	3332	4589	zf-C2H2	10	+
JABASG010013225.1	360	1818	zf-C2H2	15	+
JABASG010013225.1	3392	4451	zf-C2H2	11	+
JABASG010013232.1	3014	4694	zf-C2H2	16	-
JABASG010013253.1	1281	4704	zf-C2H2	35	-
JABASG010013366.1	1582	3079	zf-C2H2	16	-
JABASG010013374.1	2003	3041	zf-C2H2	9	-
JABASG010013380.1	896	2384	zf-C2H2	10	-
JABASG010013380.1	3877	5449	zf-C2H2	13	-
JABASG010013409.1	356	1793	zf-C2H2	14	-
JABASG010013454.1	2807	4352	zf-C2H2	13	+
JABASG010013492.1	3694	5303	zf-C2H2	17	+
JABASG010013516.1	2256	3717	zf-C2H2	13	-
JABASG010013526.1	462	2235	zf-C2H2	10	+
JABASG010013526.1	3097	3958	zf-C2H2	6	+
JABASG010013540.1	1466	2222	zf-C2H2	8	-
JABASG010013552.1	1951	3256	zf-C2H2	6	+
JABASG010013554.1	4258	5578	zf-C2H2	11	+
JABASG010013559.1	4168	5143	zf-C2H2	7	-
JABASG010013574.1	1902	3258	zf-C2H2	14	-
JABASG010013613.1	0	1227	zf-C2H2	12	-
JABASG010013615.1	3520	5398	zf-C2H2	19	+
JABASG010013622.1	3701	6032	zf-C2H2	23	+
JABASG010013662.1	2432	5357	zf-C2H2	31	+
JABASG010013671.1	3094	4384	zf-C2H2	12	+
JABASG010013671.1	5549	5945	zf-C2H2	5	-
JABASG010013741.1	3908	4895	zf-C2H2	9	-
JABASG010013753.1	4656	5301	zf-C2H2	5	+
JABASG010013861.1	4425	5784	zf-C2H2	8	-
JABASG010013879.1	1329	2787	zf-C2H2	13	-
JABASG010013893.1	3712	4558	zf-C2H2	7	-
JABASG010013900.1	1722	3294	zf-C2H2	13	-
JABASG010013975.1	1082	4756	zf-C2H2	16	-
JABASG010013979.1	3463	4852	zf-C2H2	13	-
JABASG010013988.1	1589	3099	zf-C2H2	11	-
JABASG010014006.1	709	1768	zf-C2H2	10	+
JABASG010014042.1	1933	3040	zf-C2H2	8	-
JABASG010014102.1	2259	3951	zf-C2H2	14	+
JABASG010014115.1	4784	5648	zf-C2H2	9	+
JABASG010014178.1	600	1899	zf-C2H2	14	-
JABASG010014202.1	1356	2118	zf-C2H2	7	-
JABASG010014229.1	549	1524	zf-C2H2	9	-
JABASG010014262.1	2761	3970	zf-C2H2	10	-
JABASG010014283.1	2309	3872	zf-C2H2	13	-
JABASG010014348.1	3540	5005	zf-C2H2	15	+
JABASG010014365.1	792	2484	zf-C2H2	17	-
JABASG010014393.1	62	620	zf-C2H2	6	+
JABASG010014454.1	530	1526	zf-C2H2	10	-
JABASG010014519.1	1015	2313	zf-C2H2	13	-
JABASG010014519.1	4190	5396	zf-C2H2	12	-
JABASG010014521.1	459	1689	zf-C2H2	11	-
JABASG010014521.1	3182	5276	zf-C2H2	18	-
JABASG010014584.1	413	2327	zf-C2H2	19	+
JABASG010014584.1	2810	3233	zf-C2H2	5	+
JABASG010014666.1	3224	4076	zf-C2H2	9	+
JABASG010014710.1	1897	2722	zf-C2H2	6	-
JABASG010014710.1	2895	3519	zf-C2H2	7	-
JABASG010014719.1	2364	3684	zf-C2H2	11	+
JABASG010014734.1	4050	5415	zf-C2H2	13	-
JABASG010014845.1	4926	5574	zf-C2H2	5	+
JABASG010014894.1	2568	3642	zf-C2H2	11	-
JABASG010014982.1	1683	3721	zf-C2H2	20	+
JABASG010015008.1	1570	3529	zf-C2H2	18	+
JABASG010015029.1	663	1701	zf-C2H2	10	-
JABASG010015033.1	2508	3606	zf-C2H2	10	+
JABASG010015099.1	1	1312	zf-C2H2	11	-
JABASG010015100.1	1723	3085	zf-C2H2	10	+
JABASG010015107.1	3846	5106	zf-C2H2	13	+
JABASG010015133.1	4881	5472	zf-C2H2	6	-
JABASG010015178.1	2051	3425	zf-C2H2	14	+
JABASG010015198.1	439	1894	zf-C2H2	13	-
JABASG010015199.1	2838	3228	zf-C2H2	5	-
JABASG010015211.1	396	1929	zf-C2H2	13	+
JABASG010015211.1	3873	5097	zf-C2H2	8	+
JABASG010015213.1	116	1897	zf-C2H2	10	+
JABASG010015230.1	53	1352	zf-C2H2	15	+
JABASG010015323.1	1292	3161	zf-C2H2	19	-
JABASG010015374.1	3626	4661	zf-C2H2	7	+
JABASG010015472.1	392	1040	zf-C2H2	6	-
JABASG010015520.1	1287	2160	zf-C2H2	7	-
JABASG010015552.1	4139	4985	zf-C2H2	6	+
JABASG010015602.1	2004	4180	zf-C2H2	21	+
JABASG010015681.1	485	2198	zf-C2H2	16	-
JABASG010015682.1	2754	3795	zf-C2H2	11	+
JABASG010015719.1	2982	3915	zf-C2H2	7	-
JABASG010015758.1	869	2069	zf-C2H2	10	-
JABASG010015770.1	4237	5128	zf-C2H2	6	-
JABASG010015813.1	2149	4102	zf-C2H2	20	+
JABASG010015877.1	2948	4442	zf-C2H2	15	-
JABASG010015878.1	2777	3206	zf-C2H2	5	-
JABASG010015895.1	1646	3329	zf-C2H2	16	+
JABASG010015903.1	2879	4386	zf-C2H2	14	+
JABASG010015913.1	3281	4418	zf-C2H2	12	-
JABASG010015929.1	3048	4572	zf-C2H2	18	-
JABASG010015930.1	637	2164	zf-C2H2	13	+
JABASG010015930.1	2977	4180	zf-C2H2	11	+
JABASG010016057.1	476	1604	zf-C2H2	9	-
JABASG010016062.1	2291	3269	zf-C2H2	10	-
JABASG010016096.1	301	1715	zf-C2H2	14	-
JABASG010016109.1	0	1050	zf-C2H2	12	+
JABASG010016119.1	1985	2429	zf-C2H2	5	+
JABASG010016138.1	1106	2492	zf-C2H2	12	+
JABASG010016139.1	3343	4408	zf-C2H2	9	+
JABASG010016226.1	460	2224	zf-C2H2	18	-
JABASG010016232.1	1352	3110	zf-C2H2	17	+
JABASG010016235.1	1574	3695	zf-C2H2	15	-
JABASG010016245.1	639	4275	zf-C2H2	21	+
JABASG010016251.1	1778	3549	zf-C2H2	19	-
JABASG010016285.1	3564	4974	zf-C2H2	12	+
JABASG010016299.1	1193	2800	zf-C2H2	17	-
JABASG010016342.1	853	1708	zf-C2H2	7	-
JABASG010016382.1	947	2891	zf-C2H2	16	+
JABASG010016405.1	1706	3308	zf-C2H2	17	+
JABASG010016450.1	1289	3620	zf-C2H2	16	-
JABASG010016453.1	0	928	zf-C2H2	12	+
JABASG010016462.1	2100	3066	zf-C2H2	10	+
JABASG010016482.1	422	2435	zf-C2H2	19	-
JABASG010016497.1	928	2326	zf-C2H2	12	-
JABASG010016570.1	2071	3097	zf-C2H2	6	-
JABASG010016615.1	1510	2932	zf-C2H2	14	-
JABASG010016624.1	1513	3214	zf-C2H2	17	-
JABASG010016653.1	1219	1879	zf-C2H2	5	+
JABASG010016733.1	2889	3939	zf-C2H2	9	+
JABASG010016758.1	1277	1949	zf-C2H2	5	-
JABASG010016786.1	1207	3544	zf-C2H2	22	+
JABASG010016833.1	939	3030	zf-C2H2	23	-
JABASG010016929.1	1656	2739	zf-C2H2	7	-
JABASG010016936.1	2887	4189	zf-C2H2	9	+
JABASG010016997.1	2014	3376	zf-C2H2	14	+
JABASG010016999.1	3334	4558	zf-C2H2	13	+
JABASG010017064.1	2047	3949	zf-C2H2	20	+
JABASG010017090.1	1885	2890	zf-C2H2	8	+
JABASG010017145.1	2	863	zf-C2H2	8	+
JABASG010017152.1	616	1408	zf-C2H2	8	-
JABASG010017160.1	1008	1650	zf-C2H2	5	+
JABASG010017190.1	1915	3511	zf-C2H2	13	-
JABASG010017230.1	2663	3569	zf-C2H2	7	+
JABASG010017273.1	1	490	zf-C2H2	5	-
JABASG010017278.1	2856	4238	zf-C2H2	11	+
JABASG010017294.1	2109	3351	zf-C2H2	13	+
JABASG010017321.1	2475	3714	zf-C2H2	11	+
JABASG010017323.1	1731	2985	zf-C2H2	13	+
JABASG010017379.1	3321	4419	zf-C2H2	10	-
JABASG010017438.1	79	1542	zf-C2H2	12	-
JABASG010017570.1	193	2299	zf-C2H2	20	-
JABASG010017593.1	2472	2913	zf-C2H2	5	-
JABASG010017595.1	1501	2320	zf-C2H2	6	+
JABASG010017646.1	3531	4464	zf-C2H2	8	+
JABASG010017668.1	1179	2466	zf-C2H2	15	-
JABASG010017680.1	1082	2330	zf-C2H2	13	+
JABASG010017706.1	1199	3326	zf-C2H2	19	-
JABASG010017715.1	2455	3997	zf-C2H2	13	+
JABASG010017767.1	888	1933	zf-C2H2	8	+
JABASG010017824.1	601	2095	zf-C2H2	15	-
JABASG010017858.1	2649	3474	zf-C2H2	6	+
JABASG010017902.1	1775	3416	zf-C2H2	17	+
JABASG010018037.1	521	926	zf-C2H2	5	+
JABASG010018045.1	2286	3903	zf-C2H2	18	-
JABASG010018089.1	770	1712	zf-C2H2	7	+
JABASG010018090.1	2124	2556	zf-C2H2	5	+
JABASG010018151.1	590	2267	zf-C2H2	16	-
JABASG010018152.1	1533	2492	zf-C2H2	7	-
JABASG010018191.1	240	1809	zf-C2H2	18	-
JABASG010018211.1	954	1926	zf-C2H2	10	-
JABASG010018211.1	4011	4539	zf-C2H2	7	-
JABASG010018318.1	147	1626	zf-C2H2	14	+
JABASG010018325.1	681	2025	zf-C2H2	13	-
JABASG010018334.1	2389	4048	zf-C2H2	17	-
JABASG010018335.1	3489	4386	zf-C2H2	9	+
JABASG010018423.1	2863	4030	zf-C2H2	9	+
JABASG010018446.1	2922	4371	zf-C2H2	15	-
JABASG010018456.1	1827	2862	zf-C2H2	8	+
JABASG010018481.1	1734	3126	zf-C2H2	14	+
JABASG010018518.1	1006	1792	zf-C2H2	6	-
JABASG010018528.1	2	1307	zf-C2H2	14	-
JABASG010018528.1	2622	3405	zf-C2H2	7	-
JABASG010018531.1	2954	4385	zf-C2H2	16	+
JABASG010018532.1	1588	2059	zf-C2H2	5	-
JABASG010018556.1	605	1733	zf-C2H2	9	-
JABASG010018573.1	1831	2899	zf-C2H2	8	-
JABASG010018617.1	1403	2039	zf-C2H2	5	-
JABASG010018622.1	2587	3721	zf-C2H2	8	+
JABASG010018678.1	1704	2133	zf-C2H2	5	+
JABASG010018693.1	1041	2580	zf-C2H2	14	+
JABASG010018714.1	1975	3079	zf-C2H2	9	-
JABASG010018828.1	1271	2570	zf-C2H2	11	-
JABASG010018859.1	852	2397	zf-C2H2	12	-
JABASG010018925.1	2571	3462	zf-C2H2	7	+
JABASG010018960.1	1485	3615	zf-C2H2	20	-
JABASG010019002.1	2746	3634	zf-C2H2	8	+
JABASG010019013.1	1080	4024	zf-C2H2	12	+
JABASG010019037.1	1452	3009	zf-C2H2	17	+
JABASG010019062.1	2227	3475	zf-C2H2	11	-
JABASG010019063.1	3891	4326	zf-C2H2	5	+
JABASG010019070.1	1116	2805	zf-C2H2	13	-
JABASG010019110.1	2393	3296	zf-C2H2	6	+
JABASG010019130.1	2004	3318	zf-C2H2	14	+
JABASG010019255.1	724	2755	zf-C2H2	19	-
JABASG010019256.1	359	1760	zf-C2H2	13	-
JABASG010019262.1	676	1693	zf-C2H2	7	+
JABASG010019316.1	1871	3896	zf-C2H2	17	+
JABASG010019377.1	703	2641	zf-C2H2	15	+
JABASG010019414.1	2409	3372	zf-C2H2	9	+
JABASG010019430.1	1484	2621	zf-C2H2	6	-
JABASG010019437.1	2773	3883	zf-C2H2	11	+
JABASG010019452.1	1445	2639	zf-C2H2	10	-
JABASG010019489.1	2	4022	zf-C2H2	28	+
JABASG010019617.1	1879	3316	zf-C2H2	14	-
JABASG010019636.1	289	847	zf-C2H2	5	-
JABASG010019667.1	2388	3399	zf-C2H2	9	+
JABASG010019741.1	1809	3228	zf-C2H2	5	+
JABASG010019802.1	696	2220	zf-C2H2	13	-
JABASG010019847.1	867	2654	zf-C2H2	20	+
JABASG010019870.1	181	1376	zf-C2H2	15	-
JABASG010019899.1	565	1804	zf-C2H2	11	-
JABASG010019914.1	656	2048	zf-C2H2	15	+
JABASG010019945.1	2	1205	zf-C2H2	10	+
JABASG010019954.1	135	2001	zf-C2H2	17	-
JABASG010020071.1	1041	2358	zf-C2H2	14	-
JABASG010020084.1	1558	2434	zf-C2H2	8	-
JABASG010020273.1	533	1724	zf-C2H2	12	+
JABASG010020278.1	2	980	zf-C2H2	10	-
JABASG010020298.1	1137	2805	zf-C2H2	19	-
JABASG010020356.1	2161	3814	zf-C2H2	17	-
JABASG010020568.1	1421	3116	zf-C2H2	16	+
JABASG010020573.1	688	2125	zf-C2H2	16	+
JABASG010020583.1	2759	3848	zf-C2H2	8	-
JABASG010020601.1	1505	1943	zf-C2H2	5	+
JABASG010020616.1	2546	3425	zf-C2H2	8	+
JABASG010020635.1	1923	3759	zf-C2H2	19	+
JABASG010020653.1	833	2846	zf-C2H2	16	-
JABASG010020732.1	1926	2883	zf-C2H2	8	+
JABASG010020746.1	1203	3138	zf-C2H2	20	+
JABASG010020820.1	580	1843	zf-C2H2	10	-
JABASG010020825.1	1990	3322	zf-C2H2	15	-
JABASG010020906.1	675	1344	zf-C2H2	6	-
JABASG010020936.1	631	2056	zf-C2H2	14	-
JABASG010020940.1	1203	2517	zf-C2H2	13	+
JABASG010020983.1	522	2511	zf-C2H2	20	-
JABASG010021046.1	281	1844	zf-C2H2	10	+
JABASG010021120.1	546	1485	zf-C2H2	6	+
JABASG010021120.1	1651	2437	zf-C2H2	6	+
JABASG010021120.1	2599	3613	zf-C2H2	8	+
JABASG010021142.1	1285	2236	zf-C2H2	9	+
JABASG010021153.1	737	2069	zf-C2H2	11	-
JABASG010021220.1	2179	3413	zf-C2H2	10	-
JABASG010021226.1	1	574	zf-C2H2	7	+
JABASG010021238.1	1114	2803	zf-C2H2	13	-
JABASG010021284.1	923	2003	zf-C2H2	8	+
JABASG010021299.1	761	2336	zf-C2H2	17	+
JABASG010021320.1	1296	3057	zf-C2H2	20	+
JABASG010021323.1	2419	2932	zf-C2H2	5	+
JABASG010021343.1	1010	2338	zf-C2H2	15	-
JABASG010021452.1	1	1111	zf-C2H2	13	+
JABASG010021464.1	1595	2696	zf-C2H2	9	-
JABASG010021479.1	892	2605	zf-C2H2	14	-
JABASG010021512.1	441	1422	zf-C2H2	8	+
JABASG010021677.1	420	1476	zf-C2H2	8	-
JABASG010021681.1	2086	2866	zf-C2H2	7	-
JABASG010021707.1	113	1115	zf-C2H2	12	+
JABASG010021708.1	1167	2802	zf-C2H2	16	+
JABASG010021721.1	1485	3072	zf-C2H2	17	+
JABASG010021732.1	2085	3345	zf-C2H2	10	+
JABASG010021770.1	312	1626	zf-C2H2	15	+
JABASG010021808.1	1776	3024	zf-C2H2	9	-
JABASG010021868.1	717	3087	zf-C2H2	17	+
JABASG010021911.1	0	1225	zf-C2H2	13	+
JABASG010021933.1	1565	3068	zf-C2H2	14	-
JABASG010021955.1	1418	2282	zf-C2H2	9	-
JABASG010022118.1	1076	2246	zf-C2H2	11	+
JABASG010022132.1	1427	2438	zf-C2H2	10	+
JABASG010022173.1	1338	3012	zf-C2H2	17	-
JABASG010022191.1	1417	2662	zf-C2H2	11	+
JABASG010022214.1	2311	3061	zf-C2H2	6	+
JABASG010022272.1	763	1177	zf-C2H2	6	+
JABASG010022303.1	1760	2874	zf-C2H2	13	+
JABASG010022357.1	0	540	zf-C2H2	6	+
JABASG010022525.1	508	1258	zf-C2H2	8	-
JABASG010022587.1	1335	3269	zf-C2H2	17	+
JABASG010022593.1	201	1182	zf-C2H2	8	+
JABASG010022603.1	557	1659	zf-C2H2	10	-
JABASG010022611.1	2123	3050	zf-C2H2	9	-
JABASG010022626.1	2251	3427	zf-C2H2	9	+
JABASG010022746.1	1043	2072	zf-C2H2	9	-
JABASG010022869.1	1689	3159	zf-C2H2	15	+
JABASG010022954.1	2	968	zf-C2H2	8	-
JABASG010022969.1	1262	2240	zf-C2H2	7	+
JABASG010023046.1	244	955	zf-C2H2	7	-
JABASG010023049.1	973	2522	zf-C2H2	15	+
JABASG010023093.1	71	1715	zf-C2H2	17	-
JABASG010023277.1	2	1571	zf-C2H2	12	-
JABASG010023311.1	178	1666	zf-C2H2	17	-
JABASG010023330.1	1737	3429	zf-C2H2	11	+
JABASG010023554.1	0	2289	zf-C2H2	23	+
JABASG010023721.1	2	821	zf-C2H2	8	+
JABASG010023779.1	1738	3121	zf-C2H2	11	+
JABASG010023868.1	555	1392	zf-C2H2	9	+
JABASG010023917.1	681	1731	zf-C2H2	9	-
JABASG010023974.1	1154	2453	zf-C2H2	11	-
JABASG010024024.1	784	2392	zf-C2H2	13	-
JABASG010024031.1	319	1378	zf-C2H2	10	-
JABASG010024114.1	1	1510	zf-C2H2	10	-
JABASG010024196.1	518	1967	zf-C2H2	15	-
JABASG010024213.1	203	1829	zf-C2H2	15	-
JABASG010024233.1	430	1897	zf-C2H2	13	+
JABASG010024252.1	1942	2878	zf-C2H2	9	+
JABASG010024290.1	2530	3280	zf-C2H2	5	+
JABASG010024389.1	1368	2491	zf-C2H2	14	+
JABASG010024391.1	164	1217	zf-C2H2	10	-
JABASG010024472.1	1752	2475	zf-C2H2	5	-
JABASG010024560.1	646	2017	zf-C2H2	9	-
JABASG010024623.1	1692	2520	zf-C2H2	7	-
JABASG010024644.1	1706	2306	zf-C2H2	6	-
JABASG010024806.1	1	1123	zf-C2H2	11	+
JABASG010024972.1	503	2729	zf-C2H2	16	-
JABASG010025041.1	2	1220	zf-C2H2	13	-
JABASG010025075.1	567	2661	zf-C2H2	16	+
JABASG010025176.1	954	1632	zf-C2H2	6	+
JABASG010025185.1	2	1862	zf-C2H2	19	-
JABASG010025197.1	439	1144	zf-C2H2	7	+
JABASG010025233.1	0	1041	zf-C2H2	12	+
JABASG010025254.1	1269	2127	zf-C2H2	9	+
JABASG010025322.1	1057	2239	zf-C2H2	11	+
JABASG010025365.1	810	2268	zf-C2H2	13	-
JABASG010025461.1	1075	2398	zf-C2H2	12	-
JABASG010025479.1	593	2150	zf-C2H2	16	+
JABASG010025565.1	951	2793	zf-C2H2	17	-
JABASG010025687.1	96	1119	zf-C2H2	9	-
JABASG010025687.1	1924	2854	zf-C2H2	7	-
JABASG010025705.1	2228	2957	zf-C2H2	8	-
JABASG010025734.1	906	2724	zf-C2H2	11	+
JABASG010025740.1	836	2174	zf-C2H2	14	+
JABASG010025741.1	978	2804	zf-C2H2	20	-
JABASG010025745.1	928	1969	zf-C2H2	9	+
JABASG010025912.1	2049	3021	zf-C2H2	11	-
JABASG010026047.1	107	1238	zf-C2H2	8	-
JABASG010026138.1	938	2932	zf-C2H2	15	-
JABASG010026213.1	1164	1656	zf-C2H2	5	+
JABASG010026248.1	1675	2563	zf-C2H2	9	+
JABASG010026423.1	0	1131	zf-C2H2	14	+
JABASG010026437.1	2274	2826	zf-C2H2	6	-
JABASG010026445.1	852	2220	zf-C2H2	13	-
JABASG010026470.1	623	2156	zf-C2H2	18	+
JABASG010026500.1	429	2502	zf-C2H2	20	-
JABASG010026512.1	2	1058	zf-C2H2	11	+
JABASG010026620.1	655	1186	zf-C2H2	5	-
JABASG010026632.1	1471	2704	zf-C2H2	8	+
JABASG010026633.1	467	2027	zf-C2H2	6	+
JABASG010026638.1	236	1127	zf-C2H2	5	+
JABASG010026659.1	607	1150	zf-C2H2	7	+
JABASG010026690.1	573	1317	zf-C2H2	6	-
JABASG010026724.1	1443	1938	zf-C2H2	5	+
JABASG010026769.1	184	1449	zf-C2H2	14	-
JABASG010026828.1	0	1584	zf-C2H2	17	-
JABASG010026982.1	848	2146	zf-C2H2	13	+
JABASG010026998.1	1140	2481	zf-C2H2	13	+
JABASG010027054.1	2186	2756	zf-C2H2	5	+
JABASG010027137.1	1238	1907	zf-C2H2	6	-
JABASG010027257.1	957	1680	zf-C2H2	6	-
JABASG010027309.1	1143	1866	zf-C2H2	6	-
JABASG010027320.1	417	2073	zf-C2H2	12	+
JABASG010027398.1	449	1544	zf-C2H2	8	+
JABASG010027474.1	1554	2799	zf-C2H2	12	+
JABASG010027504.1	468	2148	zf-C2H2	15	-
JABASG010027544.1	457	1942	zf-C2H2	13	+
JABASG010027750.1	834	2109	zf-C2H2	13	+
JABASG010027822.1	1561	2434	zf-C2H2	9	+
JABASG010027992.1	263	1565	zf-C2H2	12	+
JABASG010028018.1	373	1987	zf-C2H2	15	-
JABASG010028086.1	2192	2633	zf-C2H2	5	-
JABASG010028107.1	1787	2642	zf-C2H2	6	-
JABASG010028160.1	0	570	zf-C2H2	6	-
JABASG010028222.1	2	1058	zf-C2H2	10	-
JABASG010028239.1	1874	2249	zf-C2H2	5	+
JABASG010028274.1	735	1854	zf-C2H2	7	-
JABASG010028352.1	524	1502	zf-C2H2	10	+
JABASG010028533.1	1068	1998	zf-C2H2	7	-
JABASG010028726.1	801	2553	zf-C2H2	18	-
JABASG010028872.1	986	2516	zf-C2H2	16	-
JABASG010029320.1	242	1586	zf-C2H2	13	-
JABASG010029358.1	276	1682	zf-C2H2	14	-
JABASG010029455.1	890	2087	zf-C2H2	10	-
JABASG010029495.1	1609	2110	zf-C2H2	5	+
JABASG010029731.1	1543	2515	zf-C2H2	8	+
JABASG010029817.1	1160	1823	zf-C2H2	6	+
JABASG010029822.1	754	2083	zf-C2H2	14	+
JABASG010029872.1	76	478	zf-C2H2	5	+
JABASG010029874.1	612	1686	zf-C2H2	9	+
JABASG010029988.1	220	1165	zf-C2H2	9	-
JABASG010030032.1	1	967	zf-C2H2	7	+
JABASG010030090.1	0	480	zf-C2H2	6	+
JABASG010030353.1	301	1259	zf-C2H2	9	+
JABASG010030494.1	684	1491	zf-C2H2	5	-
JABASG010030849.1	1792	2392	zf-C2H2	6	+
JABASG010030959.1	769	1791	zf-C2H2	10	+
JABASG010030974.1	452	1463	zf-C2H2	9	+
JABASG010031059.1	364	1402	zf-C2H2	9	-
JABASG010031161.1	1699	2359	zf-C2H2	5	+
JABASG010031168.1	29	878	zf-C2H2	9	+
JABASG010031172.1	0	909	zf-C2H2	6	+
JABASG010031180.1	1	901	zf-C2H2	10	-
JABASG010031215.1	303	942	zf-C2H2	5	+
JABASG010031277.1	407	2114	zf-C2H2	10	+
JABASG010031336.1	843	2340	zf-C2H2	17	-
JABASG010031401.1	922	2230	zf-C2H2	14	+
JABASG010031501.1	1253	2132	zf-C2H2	9	+
JABASG010031774.1	499	1661	zf-C2H2	11	-
JABASG010031786.1	1424	2294	zf-C2H2	8	-
JABASG010031870.1	604	2026	zf-C2H2	11	+
JABASG010032094.1	896	1787	zf-C2H2	9	-
JABASG010032306.1	1	610	zf-C2H2	6	+
JABASG010032425.1	550	1726	zf-C2H2	9	-
JABASG010032569.1	996	1551	zf-C2H2	5	-
JABASG010032683.1	1581	2085	zf-C2H2	5	-
JABASG010032698.1	1280	2207	zf-C2H2	9	-
JABASG010032918.1	681	1455	zf-C2H2	8	-
JABASG010033304.1	1	802	zf-C2H2	6	-
JABASG010033490.1	807	1998	zf-C2H2	12	-
JABASG010033522.1	2	992	zf-C2H2	9	-
JABASG010033562.1	790	1810	zf-C2H2	7	-
JABASG010033858.1	461	1745	zf-C2H2	12	-
JABASG010033910.1	1225	2086	zf-C2H2	8	-
JABASG010034222.1	0	1140	zf-C2H2	7	+
JABASG010034250.1	334	1393	zf-C2H2	11	-
JABASG010034621.1	281	938	zf-C2H2	5	-
JABASG010034741.1	868	1933	zf-C2H2	10	+
JABASG010035102.1	1	1138	zf-C2H2	11	+
JABASG010035428.1	1	1498	zf-C2H2	16	-
JABASG010035451.1	921	1871	zf-C2H2	11	-
JABASG010035698.1	560	1817	zf-C2H2	10	-
JABASG010035757.1	79	1084	zf-C2H2	9	-
JABASG010035861.1	0	1487	zf-C2H2	17	+
JABASG010035945.1	1	925	zf-C2H2	9	-
JABASG010036480.1	580	1837	zf-C2H2	10	+
JABASG010036518.1	691	1765	zf-C2H2	9	-
JABASG010036660.1	889	1669	zf-C2H2	9	-
JABASG010036829.1	712	1786	zf-C2H2	8	-
JABASG010036860.1	725	1820	zf-C2H2	7	-
JABASG010037903.1	1020	1740	zf-C2H2	7	-
JABASG010037910.1	32	1109	zf-C2H2	10	+
JABASG010037959.1	933	1518	zf-C2H2	7	+
JABASG010038400.1	1	577	zf-C2H2	6	+
JABASG010038441.1	1243	1699	zf-C2H2	6	-
JABASG010038849.1	641	1520	zf-C2H2	8	-
JABASG010039253.1	281	716	zf-C2H2	5	-
JABASG010039547.1	446	1580	zf-C2H2	10	+
JABASG010039560.1	613	1315	zf-C2H2	8	-
JABASG010039688.1	1	904	zf-C2H2	7	+
JABASG010039726.1	493	1588	zf-C2H2	9	+
JABASG010039834.1	9	1053	zf-C2H2	11	+
JABASG010040109.1	1	981	zf-C2H2	10	-
JABASG010040152.1	981	1581	zf-C2H2	5	+
JABASG010040217.1	1	637	zf-C2H2	6	+
JABASG010040436.1	1	1141	zf-C2H2	11	-
JABASG010040439.1	422	1361	zf-C2H2	8	+
JABASG010040857.1	190	1240	zf-C2H2	11	+
JABASG010040963.1	2	584	zf-C2H2	6	-
JABASG010041572.1	1	397	zf-C2H2	5	+
JABASG010041705.1	107	968	zf-C2H2	10	-
JABASG010042287.1	2	536	zf-C2H2	5	+
JABASG010042776.1	750	1371	zf-C2H2	7	-
JABASG010043168.1	628	1390	zf-C2H2	9	-
JABASG010043222.1	888	1356	zf-C2H2	5	+
JABASG010043277.1	536	1085	zf-C2H2	6	+
JABASG010043751.1	747	1359	zf-C2H2	8	-
JABASG010043809.1	1	790	zf-C2H2	6	-
JABASG010043952.1	911	1325	zf-C2H2	6	+
JABASG010044067.1	485	986	zf-C2H2	5	+
JABASG010044197.1	414	813	zf-C2H2	5	+
JABASG010044344.1	287	1157	zf-C2H2	9	+
JABASG010044712.1	2	1208	zf-C2H2	10	+
JABASG010045049.1	709	1282	zf-C2H2	6	-
JABASG010045287.1	610	1267	zf-C2H2	7	-
JABASG010045774.1	78	1200	zf-C2H2	12	+
JABASG010046886.1	0	639	zf-C2H2	8	+
JABASG010047090.1	0	1176	zf-C2H2	13	-
JABASG010048148.1	390	1125	zf-C2H2	8	-
JABASG010048188.1	1	559	zf-C2H2	5	-
JABASG010049476.1	92	929	zf-C2H2	7	+
JABASG010050198.1	115	781	zf-C2H2	7	+
```
