## Supplementary Data 2 for "Transposable elements drive the evolution of metazoan zinc finger genes": Pogonomyrmex_barbatus_znfs.bed

```
ADIH01009276.1	57	1212	zf-C2H2	6	-
GL738053.1	172732	173239	zf-C2H2	5	-
GL738053.1	174128	175235	zf-C2H2	10	-
GL738053.1	176554	177616	zf-C2H2	9	-
GL738053.1	178506	179583	zf-C2H2	9	-
GL738053.1	180351	181395	zf-C2H2	9	-
GL738053.1	185987	187544	zf-C2H2	9	-
GL738053.1	188752	189787	zf-C2H2	9	-
GL738053.1	191370	192615	zf-C2H2	9	-
GL738053.1	193673	195566	zf-C2H2	13	-
GL738053.1	198525	199569	zf-C2H2	7	-
GL738053.1	201308	202526	zf-C2H2	9	-
GL738053.1	205847	207080	zf-C2H2	9	-
GL738053.1	207365	208550	zf-C2H2	10	-
GL738053.1	209355	210693	zf-C2H2	12	-
GL738053.1	211589	212738	zf-C2H2	10	-
GL738053.1	214200	215346	zf-C2H2	10	-
GL738053.1	217022	218141	zf-C2H2	11	-
GL738053.1	220937	222119	zf-C2H2	10	-
GL738053.1	225134	226544	zf-C2H2	8	-
GL738084.1	77725	78601	zf-C2H2	5	-
GL738145.1	39664	40855	zf-C2H2	11	-
GL738149.1	328965	332253	zf-C2H2	10	+
GL738158.1	70439	72056	zf-C2H2	11	+
GL738160.1	284361	287922	zf-C2H2	19	-
GL738169.1	28668	34803	zf-C2H2	9	+
GL738177.1	528945	530835	zf-C2H2	10	+
GL738177.1	674819	675212	zf-C2H2	5	-
GL738214.1	323660	324492	zf-C2H2	7	-
GL738242.1	715521	716397	zf-C2H2	5	-
GL738256.1	2010927	2012391	zf-C2H2	6	-
GL738261.1	964866	967671	zf-C2H2	8	-
GL738285.1	112892	117134	zf-C2H2	21	-
GL738285.1	128958	131004	zf-C2H2	5	+
GL738301.1	441445	442249	zf-C2H2	8	-
GL738346.1	419748	423507	zf-C2H2	5	-
GL738346.1	588175	588865	zf-C2H2	5	+
GL738346.1	589024	589582	zf-C2H2	5	+
GL738359.1	207064	208288	zf-C2H2	7	+
GL738386.1	469377	471303	zf-C2H2	9	+
GL738387.1	392618	398402	zf-C2H2	13	-
GL738395.1	327024	328383	zf-C2H2	5	-
GL738399.1	5811	7482	zf-C2H2	7	+
GL738405.1	138303	139212	zf-C2H2	6	+
GL738407.1	17657	19175	zf-C2H2	15	+
GL738407.1	282381	283417	zf-C2H2	8	-
GL738407.1	400377	402558	zf-C2H2	10	+
GL738428.1	899005	900109	zf-C2H2	6	-
GL738430.1	188839	189409	zf-C2H2	5	-
GL738438.1	91460	92678	zf-C2H2	6	-
GL738452.1	615273	620310	zf-C2H2	20	+
GL738453.1	25835	27446	zf-C2H2	6	-
GL738457.1	339651	341196	zf-C2H2	7	+
GL738460.1	507588	509502	zf-C2H2	13	+
GL738460.1	509892	511101	zf-C2H2	7	+
GL738471.1	486347	489834	zf-C2H2	25	+
GL738471.1	491267	492356	zf-C2H2	8	+
GL738471.1	542464	543421	zf-C2H2	5	+
GL738471.1	544298	545146	zf-C2H2	8	+
GL738474.1	329966	331661	zf-C2H2	11	+
GL738485.1	216265	218173	zf-C2H2	17	+
GL738486.1	709506	711549	zf-C2H2	13	-
GL738489.1	635097	635661	zf-C2H2	6	+
GL738492.1	5718	9159	zf-C2H2	5	+
GL738501.1	138145	141691	zf-C2H2	13	+
GL738503.1	438160	440422	zf-C2H2	14	-
GL738505.1	2023096	2023693	zf-C2H2	5	+
GL738506.1	505501	507502	zf-C2H2	7	+
GL738511.1	335223	336159	zf-C2H2	5	-
GL738529.1	1292849	1293743	zf-C2H2	5	-
GL738532.1	692781	694467	zf-C2H2	6	-
GL738533.1	105465	107256	zf-C2H2	10	+
GL738534.1	398517	403757	zf-C2H2	16	+
GL738535.1	952042	955123	zf-C2H2	7	-
GL738537.1	124733	126008	zf-C2H2	7	-
GL738539.1	384326	386321	zf-C2H2	14	+
GL738540.1	928631	930377	zf-C2H2	16	+
GL738554.1	659888	661472	zf-C2H2	8	-
GL738554.1	1598526	1600742	zf-C2H2	6	+
GL738561.1	2323818	2327148	zf-C2H2	9	+
GL738561.1	2330927	2333984	zf-C2H2	10	+
GL738564.1	789360	790917	zf-C2H2	9	+
GL738564.1	919342	919840	zf-C2H2	5	-
GL738575.1	1	1237	zf-C2H2	8	-
GL738584.1	303369	306288	zf-C2H2	14	+
GL738584.1	592508	593987	zf-C2H2	12	-
GL738584.1	2245429	2248045	zf-C2H2	18	+
GL738584.1	2361423	2362254	zf-C2H2	8	-
GL738584.1	2362625	2363576	zf-C2H2	6	-
GL738586.1	204508	206182	zf-C2H2	14	+
GL738597.1	132327	134943	zf-C2H2	11	-
GL738599.1	1946288	1946675	zf-C2H2	5	-
GL738599.1	1946781	1947564	zf-C2H2	5	-
GL738603.1	1053809	1054475	zf-C2H2	5	-
```
