## Supplementary Data 2 for "Transposable elements drive the evolution of metazoan zinc finger genes": Pogonomyrmex_californicus_znfs.bed

```
JAEVLP010000043.1	13100	14282	zf-C2H2	11	+
JAEVLP010000059.1	141261	142294	zf-C2H2	8	-
JAEVLP010000064.1	50107	50605	zf-C2H2	5	+
JAEVLP010000072.1	56170	57754	zf-C2H2	8	-
JAEVLP010000078.1	217921	221374	zf-C2H2	21	-
JAEVLP010000082.1	119209	120238	zf-C2H2	5	-
JAEVLP010000085.1	72391	74305	zf-C2H2	13	+
JAEVLP010000085.1	74712	75828	zf-C2H2	7	+
JAEVLP010000104.1	300067	300523	zf-C2H2	6	-
JAEVLP010000112.1	179835	181119	zf-C2H2	5	-
JAEVLP010000117.1	255235	256546	zf-C2H2	6	-
JAEVLP010000130.1	244754	246233	zf-C2H2	12	-
JAEVLP010000138.1	329266	332176	zf-C2H2	14	+
JAEVLP010000139.1	724038	725142	zf-C2H2	6	-
JAEVLP010000142.1	430162	431848	zf-C2H2	6	-
JAEVLP010002517.1	1100	2324	zf-C2H2	7	+
JAEVLP010002821.1	17	1871	zf-C2H2	12	-
JAEVLP010002851.1	2	917	zf-C2H2	5	+
JAEVLP010002851.1	1032	1881	zf-C2H2	6	+
JAEVLP010003250.1	2	2939	zf-C2H2	13	+
JAEVLP010003472.1	1726	3340	zf-C2H2	6	+
JAEVLP010004085.1	53869	55486	zf-C2H2	11	+
JAEVLP010004121.1	42563	44051	zf-C2H2	12	+
JAEVLP010004252.1	32514	34263	zf-C2H2	16	-
JAEVLP010004302.1	2149	7921	zf-C2H2	13	-
JAEVLP010004319.1	9756	11430	zf-C2H2	7	+
JAEVLP010004366.1	26131	27649	zf-C2H2	15	+
JAEVLP010004369.1	2	4355	zf-C2H2	9	-
JAEVLP010004378.1	34997	37052	zf-C2H2	5	-
JAEVLP010004378.1	47110	48510	zf-C2H2	7	+
JAEVLP010004378.1	49189	53407	zf-C2H2	21	+
JAEVLP010004568.1	44654	46439	zf-C2H2	8	+
JAEVLP010004620.1	47051	47705	zf-C2H2	5	-
JAEVLP010004620.1	80430	81108	zf-C2H2	5	+
JAEVLP010004623.1	4550	6728	zf-C2H2	10	+
JAEVLP010004652.1	95300	98726	zf-C2H2	5	+
JAEVLP010004662.1	13435	18764	zf-C2H2	16	-
JAEVLP010004687.1	98862	99432	zf-C2H2	5	+
JAEVLP010004715.1	53722	57487	zf-C2H2	5	+
JAEVLP010004722.1	194931	195441	zf-C2H2	5	-
JAEVLP010004722.1	195651	196341	zf-C2H2	5	-
JAEVLP010004728.1	32398	33613	zf-C2H2	6	+
JAEVLP010004758.1	62986	66559	zf-C2H2	19	-
JAEVLP010004762.1	21104	22649	zf-C2H2	7	-
JAEVLP010004766.1	30004	31180	zf-C2H2	7	+
JAEVLP010004767.1	0	2100	zf-C2H2	8	-
JAEVLP010004774.1	189865	192856	zf-C2H2	10	-
JAEVLP010004774.1	196797	199971	zf-C2H2	9	-
JAEVLP010004793.1	17501	20117	zf-C2H2	18	-
JAEVLP010004797.1	12865	15145	zf-C2H2	10	+
JAEVLP010004803.1	97085	99104	zf-C2H2	7	+
JAEVLP010004822.1	51701	53177	zf-C2H2	8	+
JAEVLP010004822.1	56171	57356	zf-C2H2	10	+
JAEVLP010004822.1	60195	61311	zf-C2H2	11	+
JAEVLP010004822.1	62981	64130	zf-C2H2	10	+
JAEVLP010004822.1	65587	66724	zf-C2H2	10	+
JAEVLP010004822.1	67621	68959	zf-C2H2	12	+
JAEVLP010004822.1	69754	70939	zf-C2H2	10	+
JAEVLP010004822.1	71212	72445	zf-C2H2	9	+
JAEVLP010004822.1	75753	76974	zf-C2H2	9	+
JAEVLP010004822.1	78728	79772	zf-C2H2	7	+
JAEVLP010004822.1	82554	84492	zf-C2H2	13	+
JAEVLP010004822.1	85542	86787	zf-C2H2	9	+
JAEVLP010004848.1	29928	30864	zf-C2H2	5	+
JAEVLP010004876.1	914613	917448	zf-C2H2	8	+
JAEVLP010004883.1	93959	94346	zf-C2H2	5	-
JAEVLP010004883.1	94452	95235	zf-C2H2	5	-
JAEVLP010004888.1	28627	30766	zf-C2H2	18	-
JAEVLP010004890.1	269127	269959	zf-C2H2	7	-
JAEVLP010004913.1	63522	64266	zf-C2H2	6	+
JAEVLP010004920.1	191372	194915	zf-C2H2	13	-
JAEVLP010004921.1	232946	234854	zf-C2H2	17	+
JAEVLP010004924.1	65236	67492	zf-C2H2	14	+
JAEVLP010004929.1	86701	87514	zf-C2H2	8	-
JAEVLP010004935.1	141791	142641	zf-C2H2	8	-
JAEVLP010004935.1	143522	144479	zf-C2H2	5	-
JAEVLP010004935.1	193955	194996	zf-C2H2	8	-
JAEVLP010004935.1	196320	199829	zf-C2H2	24	-
JAEVLP010004945.1	100750	102655	zf-C2H2	10	+
JAEVLP010004945.1	246366	246759	zf-C2H2	5	-
JAEVLP010004975.1	1156400	1157126	zf-C2H2	6	-
JAEVLP010004976.1	111700	112366	zf-C2H2	5	-
JAEVLP010004992.1	279191	280661	zf-C2H2	6	+
JAEVLP010004999.1	93332	96614	zf-C2H2	10	+
JAEVLP010005003.1	42407	43967	zf-C2H2	9	+
JAEVLP010005017.1	76900	79999	zf-C2H2	7	-
JAEVLP010005070.1	1008098	1010192	zf-C2H2	13	-
JAEVLP010005102.1	21826	24046	zf-C2H2	6	-
JAEVLP010005124.1	425417	427025	zf-C2H2	8	-
JAEVLP010005909.1	1089	1971	zf-C2H2	5	-
JAEVLP010005910.1	1092	1974	zf-C2H2	5	-
JAEVLP010006062.1	2253	3147	zf-C2H2	5	+
JAEVLP010006063.1	2260	3154	zf-C2H2	5	+
JAEVLP010006581.1	244	1249	zf-C2H2	10	+
JAEVLP010006581.1	2190	2691	zf-C2H2	5	+
JAEVLP010006581.1	2968	3523	zf-C2H2	6	+
JAEVLP010006582.1	246	1251	zf-C2H2	10	+
JAEVLP010006582.1	2194	2695	zf-C2H2	5	+
JAEVLP010006582.1	2972	3527	zf-C2H2	6	+
JAEVLP010006583.1	515	1541	zf-C2H2	9	+
JAEVLP010006583.1	2755	4309	zf-C2H2	9	+
JAEVLP010006583.1	8890	9952	zf-C2H2	9	+
JAEVLP010006583.1	10710	11787	zf-C2H2	9	+
JAEVLP010006583.1	12700	13762	zf-C2H2	9	+
JAEVLP010006584.1	505	1531	zf-C2H2	9	+
JAEVLP010006584.1	2745	4299	zf-C2H2	9	+
JAEVLP010006584.1	8868	9930	zf-C2H2	9	+
JAEVLP010006584.1	10687	11764	zf-C2H2	9	+
JAEVLP010006584.1	12678	13740	zf-C2H2	9	+
```
