## Supplementary Data 2 for "Transposable elements drive the evolution of metazoan zinc finger genes": Pogonus_chalceus_znfs.bed

```
CM008230.1	1077239	1077812	zf-C2H2	6	-
CM008230.1	1078016	1078967	zf-C2H2	5	-
CM008230.1	1106835	1107285	zf-C2H2	5	+
CM008230.1	1112145	1112556	zf-C2H2	5	+
CM008230.1	1121039	1121996	zf-C2H2	5	+
CM008230.1	1517356	1518829	zf-C2H2	14	+
CM008230.1	1529465	1530545	zf-C2H2	7	+
CM008230.1	1533237	1535487	zf-C2H2	9	+
CM008230.1	1613120	1613903	zf-C2H2	8	+
CM008230.1	3145588	3148006	zf-C2H2	11	+
CM008230.1	5940990	5942196	zf-C2H2	9	-
CM008230.1	6051510	6052755	zf-C2H2	11	-
CM008230.1	6053429	6054437	zf-C2H2	7	-
CM008230.1	6054747	6056193	zf-C2H2	11	-
CM008230.1	6056359	6057556	zf-C2H2	8	-
CM008230.1	6057830	6058805	zf-C2H2	10	-
CM008230.1	6060892	6061849	zf-C2H2	10	-
CM008230.1	6062937	6063909	zf-C2H2	10	-
CM008230.1	6064047	6065040	zf-C2H2	10	-
CM008230.1	6065610	6066570	zf-C2H2	10	-
CM008230.1	6067611	6068574	zf-C2H2	10	-
CM008230.1	6069422	6070418	zf-C2H2	10	-
CM008230.1	6071388	6072414	zf-C2H2	10	-
CM008230.1	6074266	6075226	zf-C2H2	10	-
CM008230.1	6075504	6076464	zf-C2H2	10	-
CM008230.1	6077545	6078517	zf-C2H2	10	-
CM008230.1	6079484	6082341	zf-C2H2	16	-
CM008230.1	6084742	6085726	zf-C2H2	10	-
CM008230.1	6085835	6086762	zf-C2H2	10	-
CM008230.1	6087662	6088592	zf-C2H2	9	-
CM008230.1	6089111	6090071	zf-C2H2	9	-
CM008230.1	6090932	6091868	zf-C2H2	9	-
CM008230.1	6094466	6095903	zf-C2H2	15	-
CM008230.1	11058726	11061294	zf-C2H2	12	+
CM008230.1	12618822	12621738	zf-C2H2	21	+
CM008230.1	15355066	15357031	zf-C2H2	14	+
CM008230.1	15877480	15878398	zf-C2H2	5	-
CM008230.1	18395828	18396395	zf-C2H2	6	+
CM008231.1	61143	64254	zf-C2H2	10	-
CM008231.1	4726157	4727630	zf-C2H2	11	-
CM008231.1	4795079	4796657	zf-C2H2	7	-
CM008233.1	57253	60298	zf-C2H2	15	+
CM008233.1	414448	415189	zf-C2H2	5	+
CM008233.1	4132944	4134918	zf-C2H2	6	-
CM008233.1	6598926	6601277	zf-C2H2	15	+
CM008233.1	6722143	6723319	zf-C2H2	7	-
CM008233.1	6797524	6797986	zf-C2H2	5	-
CM008233.1	17560182	17561775	zf-C2H2	6	+
CM008233.1	20111587	20114008	zf-C2H2	6	+
CM008233.1	21330233	21332567	zf-C2H2	5	-
CM008234.1	1999739	2001038	zf-C2H2	8	+
CM008234.1	2002109	2002727	zf-C2H2	5	+
CM008234.1	2989485	2993751	zf-C2H2	6	-
CM008234.1	3304980	3305406	zf-C2H2	5	-
CM008234.1	3306340	3307426	zf-C2H2	5	-
CM008234.1	6239396	6239798	zf-C2H2	5	-
CM008234.1	8065963	8066461	zf-C2H2	5	+
CM008234.1	8153341	8153779	zf-C2H2	5	-
CM008234.1	8751195	8752044	zf-C2H2	9	-
CM008234.1	8753092	8753923	zf-C2H2	6	-
CM008234.1	9085007	9086043	zf-C2H2	5	+
CM008235.1	129579	131283	zf-C2H2	10	+
CM008235.1	151829	153752	zf-C2H2	7	+
CM008235.1	436074	437910	zf-C2H2	11	+
CM008235.1	1327469	1328573	zf-C2H2	6	-
CM008235.1	1330161	1330620	zf-C2H2	6	-
CM008235.1	2105207	2106185	zf-C2H2	7	-
CM008235.1	9068825	9070654	zf-C2H2	14	-
CM008235.1	9523104	9524145	zf-C2H2	5	-
CM008236.1	1747506	1748285	zf-C2H2	6	-
CM008236.1	1749418	1749874	zf-C2H2	5	-
CM008236.1	1865623	1868179	zf-C2H2	15	+
CM008236.1	9484393	9485596	zf-C2H2	8	-
CM008237.1	1348926	1351878	zf-C2H2	15	-
CM008237.1	2952984	2955702	zf-C2H2	8	+
CM008237.1	3507924	3508851	zf-C2H2	8	+
CM008237.1	4431976	4433035	zf-C2H2	12	+
CM008237.1	6245722	6247393	zf-C2H2	9	+
CM008238.1	5964764	5965199	zf-C2H2	5	-
CM008239.1	582524	582923	zf-C2H2	5	+
CM008240.1	568730	569303	zf-C2H2	5	+
CM008240.1	3577146	3578382	zf-C2H2	8	-
CM008240.1	6069005	6071864	zf-C2H2	18	+
NEEE01001117.1	63598	64306	zf-C2H2	6	+
NEEE01001201.1	65152	65797	zf-C2H2	5	-
NEEE01001278.1	69310	70783	zf-C2H2	6	+
NEEE01001333.1	100752	102885	zf-C2H2	5	-
NEEE01001450.1	131796	133074	zf-C2H2	8	-
NEEE01001635.1	38014	39184	zf-C2H2	8	-
NEEE01001635.1	40731	42528	zf-C2H2	12	-
NEEE01001635.1	42799	44415	zf-C2H2	15	-
NEEE01001651.1	18489	20691	zf-C2H2	5	-
NEEE01001705.1	6249	7509	zf-C2H2	5	+
NEEE01002013.1	8357	10124	zf-C2H2	13	-
NEEE01002013.1	12863	14330	zf-C2H2	12	+
NEEE01002048.1	45698	47300	zf-C2H2	10	+
NEEE01002099.1	3440	4100	zf-C2H2	5	-
NEEE01002102.1	4604	5608	zf-C2H2	12	-
NEEE01002144.1	274016	277958	zf-C2H2	12	-
NEEE01002231.1	8617	9623	zf-C2H2	5	+
NEEE01002529.1	32990	35390	zf-C2H2	24	+
NEEE01002552.1	3057	3828	zf-C2H2	7	+
NEEE01002616.1	19744	20407	zf-C2H2	5	-
NEEE01002707.1	20370	21027	zf-C2H2	7	+
NEEE01002788.1	13166	14471	zf-C2H2	6	-
NEEE01002788.1	21821	22868	zf-C2H2	9	-
NEEE01002788.1	23867	25496	zf-C2H2	14	+
NEEE01002802.1	29732	31103	zf-C2H2	9	+
NEEE01003115.1	17842	19849	zf-C2H2	11	-
NEEE01003150.1	10276	11797	zf-C2H2	5	+
NEEE01003235.1	2557	3406	zf-C2H2	6	-
NEEE01003351.1	965	1400	zf-C2H2	5	+
NEEE01003423.1	1661	3818	zf-C2H2	10	-
NEEE01003516.1	3908	4505	zf-C2H2	5	+
NEEE01003804.1	31126	32359	zf-C2H2	7	+
NEEE01003804.1	33045	33879	zf-C2H2	8	+
NEEE01003816.1	17785	18892	zf-C2H2	12	+
NEEE01003919.1	16977	18143	zf-C2H2	9	-
NEEE01004192.1	94596	95859	zf-C2H2	8	+
NEEE01004245.1	107994	109626	zf-C2H2	16	-
NEEE01004245.1	111026	112604	zf-C2H2	12	+
NEEE01004324.1	46118	48980	zf-C2H2	14	-
NEEE01004431.1	1	1531	zf-C2H2	14	+
NEEE01004431.1	4269	4647	zf-C2H2	5	+
NEEE01004431.1	4865	5261	zf-C2H2	5	+
NEEE01004431.1	7518	11700	zf-C2H2	6	+
NEEE01004449.1	24062	25826	zf-C2H2	10	-
NEEE01004637.1	35202	35844	zf-C2H2	6	+
NEEE01004660.1	1464	4440	zf-C2H2	6	-
NEEE01004755.1	10514	11276	zf-C2H2	5	+
NEEE01004767.1	8946	9717	zf-C2H2	7	+
NEEE01004795.1	13167	14499	zf-C2H2	11	-
NEEE01004905.1	25808	27122	zf-C2H2	11	-
NEEE01005052.1	104517	106845	zf-C2H2	13	+
NEEE01005379.1	8240	9704	zf-C2H2	11	+
NEEE01005379.1	15556	16702	zf-C2H2	10	-
NEEE01005379.1	20187	20916	zf-C2H2	6	-
NEEE01005509.1	231341	232049	zf-C2H2	5	-
NEEE01005858.1	1001	2855	zf-C2H2	14	-
NEEE01005883.1	100020	101433	zf-C2H2	13	+
NEEE01006016.1	0	1257	zf-C2H2	10	+
NEEE01006199.1	1893	2394	zf-C2H2	5	-
NEEE01006272.1	117	774	zf-C2H2	7	-
NEEE01006500.1	451	5047	zf-C2H2	5	+
NEEE01006500.1	7781	8483	zf-C2H2	8	+
NEEE01006725.1	5874	6618	zf-C2H2	6	-
NEEE01006819.1	5313	5943	zf-C2H2	7	-
NEEE01006832.1	6097	6703	zf-C2H2	6	-
NEEE01006843.1	7430	8546	zf-C2H2	7	+
NEEE01006877.1	767	3257	zf-C2H2	8	-
NEEE01007221.1	4332	5157	zf-C2H2	9	-
NEEE01007539.1	12217	14155	zf-C2H2	14	+
NEEE01007775.1	3105	5055	zf-C2H2	9	-
NEEE01008020.1	5418	6259	zf-C2H2	8	-
NEEE01009610.1	6884	10259	zf-C2H2	7	+
NEEE01009850.1	38623	39337	zf-C2H2	5	-
NEEE01010843.1	5036	5552	zf-C2H2	5	-
NEEE01012394.1	0	510	zf-C2H2	6	+
NEEE01015647.1	0	552	zf-C2H2	7	+
NEEE01018584.1	2	605	zf-C2H2	7	-
NEEE01019467.1	206	626	zf-C2H2	5	-
NEEE01020117.1	21	642	zf-C2H2	6	-
NEEE01021395.1	13	679	zf-C2H2	6	-
NEEE01021848.1	0	690	zf-C2H2	6	+
NEEE01023667.1	96	768	zf-C2H2	7	-
NEEE01025650.1	0	765	zf-C2H2	9	+
NEEE01026714.1	39	936	zf-C2H2	7	+
NEEE01026965.1	0	1047	zf-C2H2	12	+
NEEE01027729.1	0	1311	zf-C2H2	5	+
NEEE01027987.1	242	1424	zf-C2H2	10	-
NEEE01028047.1	418	1378	zf-C2H2	9	+
NEEE01028186.1	41	1550	zf-C2H2	7	+
NEEE01028288.1	764	1613	zf-C2H2	6	-
NEEE01028404.1	1	997	zf-C2H2	10	+
NEEE01028552.1	260	1973	zf-C2H2	10	+
NEEE01028654.1	64	1417	zf-C2H2	6	-
NEEE01028663.1	2	2195	zf-C2H2	9	-
NEEE01028880.1	1	2947	zf-C2H2	10	+
NEEE01028964.1	11	2654	zf-C2H2	14	+
NEEE01028972.1	0	2757	zf-C2H2	15	+
NEEE01029072.1	1088	4655	zf-C2H2	5	+
```
