## Supplementary Data 2 for "Transposable elements drive the evolution of metazoan zinc finger genes": Polioptila_caerulea_znfs.bed

```
VYXF01000180.1	37350	38811	zf-C2H2	5	-
VYXF01000180.1	43702	44662	zf-C2H2	5	-
VYXF01000498.1	0	447	zf-C2H2	5	+
VYXF01000619.1	363276	364464	zf-C2H2	5	-
VYXF01000626.1	616302	618522	zf-C2H2	7	+
VYXF01000681.1	703984	706588	zf-C2H2	6	-
VYXF01000713.1	12307	17047	zf-C2H2	14	-
VYXF01000923.1	2461	4501	zf-C2H2	8	+
VYXF01001017.1	0	504	zf-C2H2	6	+
VYXF01001064.1	832259	835016	zf-C2H2	16	-
VYXF01001343.1	261549	261930	zf-C2H2	5	-
VYXF01001411.1	567	6744	zf-C2H2	8	+
VYXF01001428.1	51291	52437	zf-C2H2	8	-
VYXF01001504.1	75099	82293	zf-C2H2	16	+
VYXF01001531.1	1685763	1687119	zf-C2H2	5	-
VYXF01001534.1	6637	8459	zf-C2H2	7	+
VYXF01001632.1	56	2294	zf-C2H2	9	+
VYXF01001722.1	2323	3340	zf-C2H2	10	+
VYXF01001722.1	8849	9371	zf-C2H2	6	-
VYXF01001724.1	656232	661674	zf-C2H2	9	-
VYXF01001724.1	770268	772893	zf-C2H2	7	-
VYXF01002197.1	48569	50347	zf-C2H2	5	+
VYXF01002197.1	55284	56478	zf-C2H2	5	+
VYXF01002295.1	4935	5841	zf-C2H2	8	-
VYXF01002424.1	2479	3172	zf-C2H2	8	-
VYXF01002424.1	4655	5348	zf-C2H2	8	-
VYXF01002450.1	46935	48654	zf-C2H2	17	-
VYXF01002748.1	350480	354077	zf-C2H2	10	+
VYXF01002809.1	96741	98154	zf-C2H2	6	+
VYXF01002809.1	206696	209237	zf-C2H2	5	+
VYXF01002846.1	144594	146577	zf-C2H2	5	+
VYXF01002865.1	846	3396	zf-C2H2	16	+
VYXF01002930.1	322268	324476	zf-C2H2	6	-
VYXF01002932.1	4995	6645	zf-C2H2	11	+
VYXF01003013.1	364	3337	zf-C2H2	9	-
VYXF01003122.1	1041327	1042179	zf-C2H2	5	-
VYXF01003274.1	1629077	1632470	zf-C2H2	21	-
VYXF01003274.1	1633429	1634368	zf-C2H2	10	-
VYXF01003274.1	1635037	1636231	zf-C2H2	5	-
VYXF01003386.1	1685	4556	zf-C2H2	15	+
VYXF01003409.1	1081337	1082708	zf-C2H2	5	-
VYXF01003595.1	753046	755827	zf-C2H2	8	+
VYXF01003619.1	180295	181942	zf-C2H2	8	-
VYXF01003944.1	1017	1851	zf-C2H2	5	+
VYXF01004071.1	1104	1860	zf-C2H2	7	+
VYXF01004084.1	163963	165991	zf-C2H2	6	+
VYXF01004468.1	1107034	1110301	zf-C2H2	26	-
VYXF01004468.1	2010206	2013740	zf-C2H2	10	-
VYXF01004550.1	3292	4678	zf-C2H2	9	+
VYXF01004559.1	1047	1740	zf-C2H2	6	+
VYXF01004851.1	729653	730889	zf-C2H2	13	+
VYXF01004881.1	962502	964137	zf-C2H2	12	-
VYXF01004968.1	258363	260920	zf-C2H2	5	-
VYXF01005295.1	31975	35113	zf-C2H2	6	+
VYXF01005301.1	518160	520305	zf-C2H2	10	-
VYXF01006032.1	247927	249655	zf-C2H2	5	-
VYXF01006082.1	2674	4249	zf-C2H2	11	+
VYXF01006350.1	334754	339416	zf-C2H2	7	-
VYXF01006352.1	58153	59701	zf-C2H2	12	+
VYXF01006352.1	60790	62707	zf-C2H2	16	-
VYXF01006352.1	75163	76059	zf-C2H2	5	-
VYXF01006525.1	566590	568801	zf-C2H2	13	+
VYXF01006639.1	127845	132360	zf-C2H2	8	+
VYXF01007452.1	38224	39769	zf-C2H2	11	-
VYXF01007458.1	92027	93632	zf-C2H2	5	-
VYXF01007736.1	612925	614962	zf-C2H2	6	+
VYXF01007737.1	23683	25033	zf-C2H2	8	+
VYXF01007798.1	1	1159	zf-C2H2	7	+
VYXF01007957.1	36415	37421	zf-C2H2	8	-
VYXF01008057.1	29196	30837	zf-C2H2	9	-
VYXF01008426.1	3164	4373	zf-C2H2	10	+
VYXF01008446.1	447	1626	zf-C2H2	8	+
VYXF01008446.1	19184	19778	zf-C2H2	5	-
VYXF01008783.1	2	1586	zf-C2H2	13	-
VYXF01008920.1	234501	237735	zf-C2H2	5	-
VYXF01008989.1	5071	6124	zf-C2H2	7	+
VYXF01009221.1	76476	78441	zf-C2H2	6	-
VYXF01009222.1	2312	3155	zf-C2H2	6	+
VYXF01009247.1	566438	568220	zf-C2H2	7	+
VYXF01009388.1	13445	16739	zf-C2H2	9	-
VYXF01009483.1	21553	22561	zf-C2H2	9	-
VYXF01010291.1	54294	57522	zf-C2H2	5	+
VYXF01010291.1	565616	567593	zf-C2H2	8	-
VYXF01010313.1	215244	218850	zf-C2H2	10	-
VYXF01010362.1	3700	4765	zf-C2H2	10	-
VYXF01010732.1	225317	228068	zf-C2H2	6	+
VYXF01010732.1	296575	302140	zf-C2H2	10	+
VYXF01010898.1	30248	31448	zf-C2H2	12	-
VYXF01011139.1	628844	629606	zf-C2H2	5	-
VYXF01011339.1	78334	79807	zf-C2H2	5	+
VYXF01011370.1	2643	3837	zf-C2H2	6	-
VYXF01011782.1	247382	249830	zf-C2H2	7	+
VYXF01011980.1	8881	10192	zf-C2H2	6	+
VYXF01011980.1	241986	242712	zf-C2H2	5	-
VYXF01012143.1	80100	81117	zf-C2H2	6	-
VYXF01012167.1	2800	3205	zf-C2H2	5	-
VYXF01012167.1	10896	11328	zf-C2H2	5	-
VYXF01012167.1	13044	13476	zf-C2H2	5	-
VYXF01012167.1	31179	32197	zf-C2H2	13	+
VYXF01012238.1	8680	9604	zf-C2H2	7	+
VYXF01012269.1	12961	14884	zf-C2H2	5	+
VYXF01012599.1	545344	546721	zf-C2H2	5	-
VYXF01012751.1	342210	343473	zf-C2H2	6	+
VYXF01012789.1	1991	12496	zf-C2H2	54	+
VYXF01013031.1	382997	386525	zf-C2H2	26	+
VYXF01013695.1	2	548	zf-C2H2	7	-
VYXF01013828.1	1	526	zf-C2H2	6	-
```
