## Supplementary Data 2 for "Transposable elements drive the evolution of metazoan zinc finger genes": Polistes_canadensis_znfs.bed

```
KQ465188.1	354031	354955	zf-C2H2	5	+
KQ465192.1	43498	44023	zf-C2H2	5	-
KQ465192.1	67632	68337	zf-C2H2	6	+
KQ465193.1	1662757	1663402	zf-C2H2	6	+
KQ465197.1	1473139	1474426	zf-C2H2	5	+
KQ465198.1	266446	268976	zf-C2H2	12	+
KQ465199.1	1054622	1056344	zf-C2H2	8	-
KQ465200.1	7027	9439	zf-C2H2	18	-
KQ465200.1	85848	87435	zf-C2H2	10	-
KQ465201.1	692996	693494	zf-C2H2	5	+
KQ465204.1	841042	842200	zf-C2H2	11	-
KQ465204.1	842492	843512	zf-C2H2	9	-
KQ465204.1	844042	845104	zf-C2H2	9	-
KQ465204.1	846740	848390	zf-C2H2	9	-
KQ465204.1	852394	853729	zf-C2H2	10	-
KQ465204.1	854625	856389	zf-C2H2	13	-
KQ465204.1	856846	857977	zf-C2H2	9	-
KQ465204.1	861550	862714	zf-C2H2	9	-
KQ465204.1	864598	865852	zf-C2H2	10	-
KQ465204.1	868294	869701	zf-C2H2	12	-
KQ465204.1	870233	871526	zf-C2H2	10	-
KQ465204.1	872867	873971	zf-C2H2	10	-
KQ465204.1	874697	875807	zf-C2H2	10	-
KQ465204.1	877140	878328	zf-C2H2	10	-
KQ465204.1	880160	881471	zf-C2H2	8	-
KQ465206.1	662646	663663	zf-C2H2	7	-
KQ465208.1	520264	522310	zf-C2H2	12	+
KQ465210.1	387350	391916	zf-C2H2	14	+
KQ465211.1	1180926	1181961	zf-C2H2	8	+
KQ465212.1	957023	958721	zf-C2H2	7	-
KQ465212.1	979115	980477	zf-C2H2	7	-
KQ465212.1	1043646	1046654	zf-C2H2	7	-
KQ465214.1	1056464	1057902	zf-C2H2	14	-
KQ465220.1	281425	282961	zf-C2H2	8	-
KQ465222.1	419549	422345	zf-C2H2	8	-
KQ465225.1	332523	336282	zf-C2H2	7	+
KQ465225.1	590633	592619	zf-C2H2	16	-
KQ465227.1	20077	21679	zf-C2H2	5	-
KQ465234.1	828664	830131	zf-C2H2	11	+
KQ465235.1	10173	13118	zf-C2H2	22	-
KQ465240.1	132626	133494	zf-C2H2	10	-
KQ465240.1	227333	229163	zf-C2H2	10	+
KQ465241.1	396419	399662	zf-C2H2	11	+
KQ465241.1	401023	404044	zf-C2H2	10	+
KQ465244.1	502151	502634	zf-C2H2	5	+
KQ465246.1	482083	483757	zf-C2H2	10	+
KQ465248.1	548686	549514	zf-C2H2	5	+
KQ465252.1	511665	512961	zf-C2H2	6	-
KQ465253.1	364198	365122	zf-C2H2	5	+
KQ465259.1	140577	142389	zf-C2H2	11	+
KQ465259.1	229719	233004	zf-C2H2	19	+
KQ465265.1	321558	325299	zf-C2H2	5	-
KQ465265.1	465487	465985	zf-C2H2	5	+
KQ465267.1	331634	332903	zf-C2H2	6	-
KQ465268.1	496189	497435	zf-C2H2	9	+
KQ465276.1	354256	357799	zf-C2H2	10	+
KQ465277.1	9727	13825	zf-C2H2	16	-
KQ465282.1	385734	387822	zf-C2H2	10	-
KQ465285.1	378415	381283	zf-C2H2	14	+
KQ465286.1	63180	63570	zf-C2H2	5	-
KQ465286.1	100053	101682	zf-C2H2	11	+
KQ465286.1	514139	515867	zf-C2H2	14	+
KQ465292.1	40795	43048	zf-C2H2	6	+
KQ465294.1	13015	15100	zf-C2H2	5	+
KQ465295.1	112591	114646	zf-C2H2	7	+
KQ465297.1	90023	91682	zf-C2H2	7	+
KQ465316.1	82728	86184	zf-C2H2	21	+
KQ465321.1	184433	185735	zf-C2H2	7	+
KQ465327.1	211638	215628	zf-C2H2	21	-
KQ465327.1	216680	218172	zf-C2H2	8	-
KQ465332.1	203350	204997	zf-C2H2	8	-
KQ465333.1	260671	264736	zf-C2H2	17	-
KQ465339.1	80167	80767	zf-C2H2	5	-
KQ465341.1	49926	50424	zf-C2H2	5	-
KQ465342.1	337662	339921	zf-C2H2	14	+
KQ465382.1	189915	193872	zf-C2H2	14	+
KQ465397.1	275383	277299	zf-C2H2	5	+
KQ465416.1	220944	221925	zf-C2H2	5	+
KQ465423.1	115684	117670	zf-C2H2	5	+
KQ465432.1	78307	80164	zf-C2H2	7	-
KQ465449.1	171239	172124	zf-C2H2	5	-
KQ465470.1	38064	39342	zf-C2H2	6	-
KQ465494.1	61788	63483	zf-C2H2	8	+
KQ465494.1	88348	89341	zf-C2H2	7	+
KQ465497.1	59772	61890	zf-C2H2	5	+
KQ465504.1	47679	48729	zf-C2H2	5	-
KQ465524.1	106366	107959	zf-C2H2	8	-
KQ465539.1	17990	21698	zf-C2H2	5	-
KQ465547.1	71393	72914	zf-C2H2	15	+
KQ465557.1	44700	46521	zf-C2H2	15	-
KQ465581.1	73720	76102	zf-C2H2	10	+
KQ465624.1	37071	38472	zf-C2H2	6	+
```
