## Supplementary Data 2 for "Transposable elements drive the evolution of metazoan zinc finger genes": Polistes_dominula_znfs.bed

```
LMBU01000001.1	4554939	4557222	zf-C2H2	6	+
LMBU01000001.1	5620194	5620680	zf-C2H2	5	-
LMBU01000002.1	2171917	2173222	zf-C2H2	8	+
LMBU01000002.1	2175044	2176235	zf-C2H2	10	+
LMBU01000002.1	2177562	2178675	zf-C2H2	10	+
LMBU01000002.1	2179342	2180461	zf-C2H2	10	+
LMBU01000002.1	2181859	2183173	zf-C2H2	10	+
LMBU01000002.1	2183696	2185157	zf-C2H2	12	+
LMBU01000002.1	2187660	2188890	zf-C2H2	10	+
LMBU01000002.1	2190728	2191892	zf-C2H2	9	+
LMBU01000002.1	2193107	2194322	zf-C2H2	7	+
LMBU01000002.1	2196732	2197863	zf-C2H2	9	+
LMBU01000002.1	2198327	2200091	zf-C2H2	14	+
LMBU01000002.1	2200958	2202296	zf-C2H2	10	+
LMBU01000002.1	2204438	2206094	zf-C2H2	9	+
LMBU01000002.1	2207628	2208690	zf-C2H2	9	+
LMBU01000002.1	2209303	2210323	zf-C2H2	9	+
LMBU01000002.1	2210874	2211963	zf-C2H2	12	+
LMBU01000002.1	4731322	4734577	zf-C2H2	11	+
LMBU01000002.1	4735818	4738983	zf-C2H2	11	+
LMBU01000004.1	1846109	1848197	zf-C2H2	5	+
LMBU01000004.1	2962786	2964443	zf-C2H2	8	-
LMBU01000005.1	553172	553676	zf-C2H2	5	+
LMBU01000006.1	559521	562264	zf-C2H2	7	-
LMBU01000006.1	685513	687440	zf-C2H2	5	-
LMBU01000006.1	3252271	3253570	zf-C2H2	6	-
LMBU01000006.1	3603017	3604310	zf-C2H2	6	-
LMBU01000007.1	2485545	2487066	zf-C2H2	11	-
LMBU01000010.1	9095	9803	zf-C2H2	5	+
LMBU01000011.1	29733	31605	zf-C2H2	8	-
LMBU01000011.1	613814	615638	zf-C2H2	15	+
LMBU01000011.1	681507	682428	zf-C2H2	5	+
LMBU01000013.1	647432	648035	zf-C2H2	5	-
LMBU01000015.1	233481	234803	zf-C2H2	7	+
LMBU01000017.1	1103804	1107866	zf-C2H2	8	+
LMBU01000017.1	1381372	1383358	zf-C2H2	16	-
LMBU01000020.1	173965	176749	zf-C2H2	8	+
LMBU01000021.1	443896	445150	zf-C2H2	6	-
LMBU01000021.1	853845	857913	zf-C2H2	21	-
LMBU01000021.1	858554	860657	zf-C2H2	9	-
LMBU01000021.1	1236189	1238007	zf-C2H2	11	+
LMBU01000021.1	1325933	1329224	zf-C2H2	19	+
LMBU01000023.1	1288961	1290614	zf-C2H2	8	+
LMBU01000024.1	55731	56178	zf-C2H2	6	-
LMBU01000024.1	146737	148573	zf-C2H2	10	+
LMBU01000024.1	1037770	1038694	zf-C2H2	5	+
LMBU01000026.1	1940866	1942109	zf-C2H2	8	-
LMBU01000030.1	1259846	1261382	zf-C2H2	8	-
LMBU01000032.1	1001850	1002738	zf-C2H2	5	-
LMBU01000032.1	1710646	1713502	zf-C2H2	14	-
LMBU01000033.1	1174959	1176582	zf-C2H2	5	+
LMBU01000034.1	111289	112687	zf-C2H2	5	+
LMBU01000036.1	743324	744362	zf-C2H2	5	+
LMBU01000036.1	921203	922796	zf-C2H2	6	+
LMBU01000040.1	513452	513989	zf-C2H2	5	+
LMBU01000041.1	910920	912648	zf-C2H2	8	-
LMBU01000041.1	1073202	1074855	zf-C2H2	5	-
LMBU01000042.1	607156	609223	zf-C2H2	5	+
LMBU01000042.1	1308508	1311449	zf-C2H2	21	+
LMBU01000044.1	957127	958498	zf-C2H2	6	-
LMBU01000046.1	82062	85581	zf-C2H2	22	-
LMBU01000047.1	104908	105631	zf-C2H2	6	+
LMBU01000047.1	782217	784305	zf-C2H2	10	-
LMBU01000048.1	1137948	1141986	zf-C2H2	17	-
LMBU01000049.1	272768	274289	zf-C2H2	15	-
LMBU01000049.1	1057265	1059338	zf-C2H2	7	-
LMBU01000051.1	337665	338755	zf-C2H2	6	+
LMBU01000052.1	888404	889586	zf-C2H2	10	-
LMBU01000052.1	1021427	1025162	zf-C2H2	5	+
LMBU01000053.1	1117853	1118801	zf-C2H2	7	-
LMBU01000058.1	110156	112058	zf-C2H2	7	-
LMBU01000058.1	379428	381372	zf-C2H2	5	+
LMBU01000061.1	858497	862169	zf-C2H2	5	+
LMBU01000063.1	48400	49288	zf-C2H2	5	+
LMBU01000065.1	195699	197382	zf-C2H2	14	-
LMBU01000069.1	482358	486906	zf-C2H2	14	+
LMBU01000070.1	283408	285448	zf-C2H2	12	+
LMBU01000072.1	140518	141535	zf-C2H2	7	-
LMBU01000075.1	723354	725805	zf-C2H2	14	+
LMBU01000086.1	558680	560181	zf-C2H2	13	-
LMBU01000088.1	596243	598694	zf-C2H2	10	+
LMBU01000089.1	31331	32960	zf-C2H2	11	-
LMBU01000089.1	69764	71617	zf-C2H2	9	+
LMBU01000094.1	12005	12494	zf-C2H2	5	+
LMBU01000095.1	325943	327230	zf-C2H2	5	+
LMBU01000106.1	292206	294724	zf-C2H2	13	+
LMBU01000111.1	53949	55278	zf-C2H2	6	-
LMBU01000120.1	257077	260890	zf-C2H2	14	-
LMBU01000124.1	241894	245488	zf-C2H2	10	-
LMBU01000128.1	163619	164642	zf-C2H2	5	+
LMBU01000152.1	165380	166982	zf-C2H2	10	+
LMBU01000152.1	252206	254633	zf-C2H2	17	+
LMBU01000152.1	269306	270332	zf-C2H2	8	-
LMBU01000163.1	100166	101759	zf-C2H2	8	+
LMBU01000173.1	30962	32276	zf-C2H2	6	-
```
