## Supplementary Data 2 for "Transposable elements drive the evolution of metazoan zinc finger genes": Polistes_dorsalis_znfs.bed

```
QUOG01000001.1	4415071	4416607	zf-C2H2	8	-
QUOG01000001.1	5830882	5834218	zf-C2H2	19	-
QUOG01000001.1	5921227	5923042	zf-C2H2	11	-
QUOG01000001.1	6282023	6283502	zf-C2H2	8	+
QUOG01000001.1	6284483	6288491	zf-C2H2	21	+
QUOG01000001.1	6673211	6674498	zf-C2H2	6	+
QUOG01000001.1	6918791	6920110	zf-C2H2	7	-
QUOG01000001.1	9877569	9878493	zf-C2H2	5	-
QUOG01000001.1	10371602	10372487	zf-C2H2	10	-
QUOG01000001.1	10462241	10464083	zf-C2H2	10	+
QUOG01000001.1	12840549	12842373	zf-C2H2	15	-
QUOG01000001.1	12978547	12979042	zf-C2H2	5	-
QUOG01000001.1	12993177	12993903	zf-C2H2	5	+
QUOG01000001.1	15288914	15290624	zf-C2H2	8	+
QUOG01000001.1	15317225	15318137	zf-C2H2	7	+
QUOG01000001.1	18353488	18354412	zf-C2H2	5	-
QUOG01000002.1	2087001	2090250	zf-C2H2	11	+
QUOG01000002.1	2091598	2094610	zf-C2H2	10	+
QUOG01000002.1	3368276	3369373	zf-C2H2	12	-
QUOG01000002.1	3369737	3370757	zf-C2H2	9	-
QUOG01000002.1	3371294	3372356	zf-C2H2	9	-
QUOG01000002.1	3373897	3375550	zf-C2H2	9	-
QUOG01000002.1	3378292	3379630	zf-C2H2	10	-
QUOG01000002.1	3380530	3382294	zf-C2H2	13	-
QUOG01000002.1	3382763	3383894	zf-C2H2	9	-
QUOG01000002.1	3386105	3387167	zf-C2H2	7	-
QUOG01000002.1	3388350	3389514	zf-C2H2	9	-
QUOG01000002.1	3391373	3392609	zf-C2H2	10	-
QUOG01000002.1	3395025	3396483	zf-C2H2	12	-
QUOG01000002.1	3397014	3398298	zf-C2H2	10	-
QUOG01000002.1	3399695	3400904	zf-C2H2	10	-
QUOG01000002.1	3401519	3402629	zf-C2H2	10	-
QUOG01000002.1	3403953	3405141	zf-C2H2	10	-
QUOG01000002.1	3406952	3408260	zf-C2H2	9	-
QUOG01000002.1	5840125	5842652	zf-C2H2	13	-
QUOG01000002.1	7680756	7681239	zf-C2H2	5	-
QUOG01000002.1	9959664	9960309	zf-C2H2	6	+
QUOG01000003.1	8030233	8031811	zf-C2H2	10	+
QUOG01000003.1	8110152	8112567	zf-C2H2	18	+
QUOG01000003.1	8125235	8126270	zf-C2H2	8	-
QUOG01000003.1	8873305	8875549	zf-C2H2	14	+
QUOG01000004.1	1850616	1852704	zf-C2H2	5	+
QUOG01000004.1	2956416	2958087	zf-C2H2	9	-
QUOG01000005.1	4448351	4449788	zf-C2H2	6	-
QUOG01000005.1	6255769	6257266	zf-C2H2	11	+
QUOG01000006.1	1161484	1162894	zf-C2H2	13	-
QUOG01000007.1	198697	200785	zf-C2H2	10	+
QUOG01000008.1	1535599	1537300	zf-C2H2	8	-
QUOG01000008.1	1566562	1567903	zf-C2H2	7	-
QUOG01000008.1	1632985	1635793	zf-C2H2	8	-
QUOG01000008.1	1771341	1773244	zf-C2H2	5	-
QUOG01000008.1	3804683	3805700	zf-C2H2	7	+
QUOG01000008.1	6251411	6252701	zf-C2H2	6	+
QUOG01000009.1	961274	963260	zf-C2H2	16	+
QUOG01000009.1	1216596	1220319	zf-C2H2	8	-
QUOG01000009.1	4151801	4153418	zf-C2H2	5	+
QUOG01000010.1	2972006	2975921	zf-C2H2	14	+
QUOG01000010.1	4985728	4987339	zf-C2H2	6	-
QUOG01000010.1	5568122	5569160	zf-C2H2	5	+
QUOG01000011.1	1451676	1452147	zf-C2H2	5	-
QUOG01000011.1	2774608	2775854	zf-C2H2	8	+
QUOG01000012.1	2235029	2237069	zf-C2H2	7	+
QUOG01000012.1	2735623	2737696	zf-C2H2	6	-
QUOG01000012.1	5605594	5608566	zf-C2H2	21	-
QUOG01000013.1	1918090	1919800	zf-C2H2	8	-
QUOG01000013.1	3010805	3011297	zf-C2H2	5	+
QUOG01000013.1	4062789	4065003	zf-C2H2	6	-
QUOG01000014.1	1074746	1078361	zf-C2H2	5	-
QUOG01000014.1	2194297	2198818	zf-C2H2	14	-
QUOG01000014.1	3880861	3886363	zf-C2H2	9	-
QUOG01000014.1	4219529	4221107	zf-C2H2	7	+
QUOG01000014.1	4424759	4426763	zf-C2H2	12	+
QUOG01000015.1	3006200	3008567	zf-C2H2	10	+
QUOG01000015.1	3147320	3147704	zf-C2H2	5	-
QUOG01000016.1	1907401	1911466	zf-C2H2	17	-
QUOG01000016.1	3087166	3091369	zf-C2H2	16	-
QUOG01000018.1	1977425	1980206	zf-C2H2	8	+
QUOG01000019.1	1975063	1976584	zf-C2H2	15	-
QUOG01000021.1	1348338	1349664	zf-C2H2	6	+
QUOG01000021.1	2403743	2404580	zf-C2H2	5	-
QUOG01000021.1	3109273	3112129	zf-C2H2	14	-
QUOG01000022.1	3398263	3399532	zf-C2H2	6	+
QUOG01000024.1	2306529	2307417	zf-C2H2	5	-
QUOG01000026.1	1509330	1509720	zf-C2H2	5	-
QUOG01000026.1	1546474	1548103	zf-C2H2	11	+
QUOG01000026.1	2440506	2442204	zf-C2H2	14	+
QUOG01000028.1	1895434	1898893	zf-C2H2	21	-
QUOG01000029.1	1174675	1176322	zf-C2H2	8	-
QUOG01000029.1	1552325	1552829	zf-C2H2	5	-
QUOG01000029.1	1692307	1696099	zf-C2H2	5	+
QUOG01000032.1	1039255	1042807	zf-C2H2	10	+
QUOG01000040.1	429286	431239	zf-C2H2	5	-
QUOG01000040.1	701772	703607	zf-C2H2	7	+
QUOG01000045.1	320667	322026	zf-C2H2	7	+
QUOG01000622.1	3067	6982	zf-C2H2	14	+
```
