## Supplementary Data 2 for "Transposable elements drive the evolution of metazoan zinc finger genes": Polistes_fuscatus_znfs.bed

```
QUOI01000001.1	1699780	1703788	zf-C2H2	12	+
QUOI01000001.1	3743725	3745765	zf-C2H2	7	+
QUOI01000001.1	4243897	4245958	zf-C2H2	6	-
QUOI01000001.1	7138381	7141351	zf-C2H2	19	-
QUOI01000001.1	9171437	9172361	zf-C2H2	5	-
QUOI01000001.1	12586745	12587654	zf-C2H2	7	-
QUOI01000001.1	12614120	12615827	zf-C2H2	8	-
QUOI01000001.1	14906921	14907719	zf-C2H2	5	-
QUOI01000001.1	14931027	14931522	zf-C2H2	5	+
QUOI01000001.1	15070024	15071848	zf-C2H2	15	+
QUOI01000001.1	18853362	18854295	zf-C2H2	5	-
QUOI01000001.1	19380329	19381214	zf-C2H2	10	-
QUOI01000001.1	19470405	19472247	zf-C2H2	10	+
QUOI01000002.1	6565505	6567593	zf-C2H2	10	-
QUOI01000002.1	8816162	8818689	zf-C2H2	13	-
QUOI01000002.1	10664674	10665157	zf-C2H2	5	-
QUOI01000002.1	12975726	12976371	zf-C2H2	6	+
QUOI01000002.1	14424832	14426140	zf-C2H2	8	+
QUOI01000002.1	14427958	14429146	zf-C2H2	10	+
QUOI01000002.1	14430474	14431584	zf-C2H2	10	+
QUOI01000002.1	14432251	14433406	zf-C2H2	10	+
QUOI01000002.1	14434807	14436088	zf-C2H2	10	+
QUOI01000002.1	14436618	14438076	zf-C2H2	12	+
QUOI01000002.1	14440477	14441710	zf-C2H2	10	+
QUOI01000002.1	14443565	14444729	zf-C2H2	9	+
QUOI01000002.1	14446276	14446963	zf-C2H2	6	+
QUOI01000002.1	14449180	14450311	zf-C2H2	9	+
QUOI01000002.1	14450780	14452544	zf-C2H2	13	+
QUOI01000002.1	14453444	14454782	zf-C2H2	10	+
QUOI01000002.1	14457525	14459178	zf-C2H2	9	+
QUOI01000002.1	14460722	14461784	zf-C2H2	9	+
QUOI01000002.1	14462313	14463333	zf-C2H2	9	+
QUOI01000002.1	14463700	14464797	zf-C2H2	12	+
QUOI01000002.1	15752331	15755349	zf-C2H2	10	-
QUOI01000002.1	15756693	15759951	zf-C2H2	11	-
QUOI01000003.1	11140070	11141771	zf-C2H2	7	-
QUOI01000003.1	11166259	11167591	zf-C2H2	7	-
QUOI01000003.1	11232470	11234237	zf-C2H2	5	-
QUOI01000003.1	11370238	11372147	zf-C2H2	5	-
QUOI01000003.1	13438082	13439099	zf-C2H2	7	+
QUOI01000003.1	15891516	15892806	zf-C2H2	5	+
QUOI01000004.1	4477457	4478993	zf-C2H2	8	-
QUOI01000004.1	5927879	5931215	zf-C2H2	19	-
QUOI01000004.1	6019583	6021398	zf-C2H2	11	-
QUOI01000004.1	6379596	6380997	zf-C2H2	8	+
QUOI01000004.1	6382056	6386076	zf-C2H2	21	+
QUOI01000004.1	6984776	6986087	zf-C2H2	7	-
QUOI01000004.1	9485234	9488855	zf-C2H2	5	-
QUOI01000004.1	10622429	10626950	zf-C2H2	14	-
QUOI01000004.1	12338319	12343824	zf-C2H2	9	-
QUOI01000004.1	12677890	12679468	zf-C2H2	7	+
QUOI01000004.1	12887396	12889406	zf-C2H2	12	+
QUOI01000005.1	3109367	3111014	zf-C2H2	8	-
QUOI01000005.1	3558904	3559408	zf-C2H2	5	-
QUOI01000005.1	3698794	3702586	zf-C2H2	5	+
QUOI01000005.1	7584052	7586143	zf-C2H2	5	+
QUOI01000005.1	8688627	8690298	zf-C2H2	9	-
QUOI01000006.1	2317830	2319420	zf-C2H2	5	-
QUOI01000006.1	5329223	5332937	zf-C2H2	8	+
QUOI01000006.1	5585683	5587669	zf-C2H2	16	-
QUOI01000006.1	8567904	8568375	zf-C2H2	5	+
QUOI01000006.1	9400474	9401723	zf-C2H2	8	+
QUOI01000007.1	2353385	2356166	zf-C2H2	8	+
QUOI01000007.1	6623854	6625564	zf-C2H2	8	-
QUOI01000007.1	6774275	6776150	zf-C2H2	5	-
QUOI01000007.1	6815028	6815748	zf-C2H2	5	-
QUOI01000007.1	8253501	8255715	zf-C2H2	6	+
QUOI01000007.1	9303771	9304263	zf-C2H2	5	-
QUOI01000008.1	8196693	8198280	zf-C2H2	10	+
QUOI01000008.1	8278659	8281083	zf-C2H2	18	+
QUOI01000008.1	8293785	8294820	zf-C2H2	8	-
QUOI01000008.1	9070842	9073089	zf-C2H2	14	+
QUOI01000010.1	7158963	7160390	zf-C2H2	13	-
QUOI01000011.1	1084881	1086444	zf-C2H2	11	-
QUOI01000011.1	7499417	7500520	zf-C2H2	8	-
QUOI01000011.1	7520654	7522366	zf-C2H2	8	+
QUOI01000012.1	6166906	6168604	zf-C2H2	14	-
QUOI01000012.1	7052395	7054024	zf-C2H2	11	-
QUOI01000012.1	7090820	7091210	zf-C2H2	5	+
QUOI01000013.1	3542260	3544630	zf-C2H2	10	+
QUOI01000014.1	2106230	2110433	zf-C2H2	16	+
QUOI01000014.1	5142218	5146283	zf-C2H2	17	-
QUOI01000015.1	4534380	4535394	zf-C2H2	5	+
QUOI01000016.1	1062090	1062927	zf-C2H2	5	-
QUOI01000016.1	1779957	1782813	zf-C2H2	14	-
QUOI01000017.1	373188	376719	zf-C2H2	10	-
QUOI01000021.1	193	9025	zf-C2H2	17	-
QUOI01000023.1	54598	55486	zf-C2H2	5	+
QUOI01000024.1	860963	862484	zf-C2H2	15	+
QUOI01000025.1	177688	179047	zf-C2H2	7	+
QUOI01000025.1	1766089	1767883	zf-C2H2	6	+
QUOI01000026.1	2232733	2234791	zf-C2H2	5	-
QUOI01000026.1	2438055	2439902	zf-C2H2	7	-
```
