## Supplementary Data 2 for "Transposable elements drive the evolution of metazoan zinc finger genes": Polistes_metricus_znfs.bed

```
QUOH01000001.1	15641893	15643981	zf-C2H2	10	-
QUOH01000002.1	2009314	2011841	zf-C2H2	13	-
QUOH01000002.1	3858958	3859441	zf-C2H2	5	-
QUOH01000002.1	6205814	6206459	zf-C2H2	6	+
QUOH01000002.1	7624784	7626098	zf-C2H2	8	+
QUOH01000002.1	7627924	7629112	zf-C2H2	10	+
QUOH01000002.1	7630443	7631553	zf-C2H2	10	+
QUOH01000002.1	7632263	7633376	zf-C2H2	10	+
QUOH01000002.1	7634775	7636086	zf-C2H2	10	+
QUOH01000002.1	7636617	7638075	zf-C2H2	12	+
QUOH01000002.1	7640486	7641722	zf-C2H2	10	+
QUOH01000002.1	7643587	7644751	zf-C2H2	9	+
QUOH01000002.1	7645925	7646987	zf-C2H2	7	+
QUOH01000002.1	7649192	7650323	zf-C2H2	9	+
QUOH01000002.1	7650792	7652556	zf-C2H2	13	+
QUOH01000002.1	7653456	7654794	zf-C2H2	10	+
QUOH01000002.1	7657546	7659199	zf-C2H2	9	+
QUOH01000002.1	7660740	7661802	zf-C2H2	9	+
QUOH01000002.1	7662336	7663383	zf-C2H2	9	+
QUOH01000002.1	7663723	7664820	zf-C2H2	12	+
QUOH01000002.1	8947695	8950713	zf-C2H2	10	-
QUOH01000002.1	8952040	8955295	zf-C2H2	11	-
QUOH01000003.1	189228	191097	zf-C2H2	5	+
QUOH01000003.1	340886	342596	zf-C2H2	8	+
QUOH01000003.1	7973136	7974723	zf-C2H2	10	+
QUOH01000003.1	8053574	8055998	zf-C2H2	18	+
QUOH01000003.1	8068749	8069784	zf-C2H2	8	-
QUOH01000003.1	8850458	8852714	zf-C2H2	14	+
QUOH01000004.1	437975	438908	zf-C2H2	5	-
QUOH01000004.1	960747	961632	zf-C2H2	10	-
QUOH01000004.1	1051864	1053706	zf-C2H2	10	+
QUOH01000004.1	3502642	3504466	zf-C2H2	15	-
QUOH01000004.1	3643164	3643659	zf-C2H2	5	-
QUOH01000004.1	3667222	3667942	zf-C2H2	5	+
QUOH01000004.1	5973153	5974854	zf-C2H2	8	+
QUOH01000004.1	6000722	6001631	zf-C2H2	7	+
QUOH01000004.1	9456442	9457366	zf-C2H2	5	+
QUOH01000005.1	2781162	2782587	zf-C2H2	13	+
QUOH01000005.1	5059060	5060419	zf-C2H2	7	+
QUOH01000005.1	6084686	6085724	zf-C2H2	5	-
QUOH01000005.1	6692014	6693646	zf-C2H2	6	+
QUOH01000005.1	8878221	8881677	zf-C2H2	21	-
QUOH01000006.1	4826401	4828411	zf-C2H2	12	-
QUOH01000006.1	5039137	5040715	zf-C2H2	7	-
QUOH01000006.1	5380454	5385959	zf-C2H2	9	+
QUOH01000006.1	7121147	7125668	zf-C2H2	14	+
QUOH01000007.1	1719718	1721932	zf-C2H2	6	+
QUOH01000007.1	2772382	2772874	zf-C2H2	5	-
QUOH01000007.1	4205113	4206547	zf-C2H2	6	-
QUOH01000007.1	6032180	6033743	zf-C2H2	11	+
QUOH01000008.1	4837239	4838775	zf-C2H2	8	-
QUOH01000008.1	6289845	6293181	zf-C2H2	19	-
QUOH01000008.1	6381732	6383547	zf-C2H2	11	-
QUOH01000008.1	6744040	6745519	zf-C2H2	8	+
QUOH01000008.1	6746500	6750529	zf-C2H2	21	+
QUOH01000009.1	2473828	2475077	zf-C2H2	8	-
QUOH01000009.1	3313365	3313836	zf-C2H2	5	-
QUOH01000010.1	4904744	4906456	zf-C2H2	8	-
QUOH01000010.1	4920004	4921716	zf-C2H2	8	+
QUOH01000012.1	475162	477253	zf-C2H2	5	+
QUOH01000012.1	1594597	1596268	zf-C2H2	9	-
QUOH01000013.1	1035636	1040016	zf-C2H2	16	+
QUOH01000013.1	1656127	1660192	zf-C2H2	17	-
QUOH01000014.1	961853	963122	zf-C2H2	6	-
QUOH01000015.1	3446327	3447974	zf-C2H2	8	-
QUOH01000015.1	3830664	3831883	zf-C2H2	10	-
QUOH01000015.1	3973662	3977454	zf-C2H2	5	+
QUOH01000016.1	255051	258585	zf-C2H2	10	-
QUOH01000016.1	5948395	5949169	zf-C2H2	5	-
QUOH01000018.1	2086555	2088256	zf-C2H2	7	-
QUOH01000018.1	2113338	2114670	zf-C2H2	7	-
QUOH01000018.1	2180164	2182975	zf-C2H2	8	-
QUOH01000018.1	2317553	2319462	zf-C2H2	5	-
QUOH01000019.1	4089879	4090263	zf-C2H2	5	+
QUOH01000020.1	1277132	1279118	zf-C2H2	16	+
QUOH01000020.1	1533098	1536809	zf-C2H2	8	-
QUOH01000021.1	403225	406195	zf-C2H2	19	+
QUOH01000021.1	431516	433589	zf-C2H2	6	-
QUOH01000021.1	3834336	3836376	zf-C2H2	7	-
QUOH01000023.1	194537	197393	zf-C2H2	14	+
QUOH01000023.1	918035	918872	zf-C2H2	5	+
QUOH01000023.1	1990411	1991743	zf-C2H2	6	-
QUOH01000024.1	1144131	1145421	zf-C2H2	5	-
QUOH01000024.1	3620774	3621791	zf-C2H2	7	-
QUOH01000026.1	169234	171604	zf-C2H2	10	+
QUOH01000027.1	1741755	1742145	zf-C2H2	5	-
QUOH01000027.1	1778909	1780538	zf-C2H2	11	+
QUOH01000027.1	2667676	2669374	zf-C2H2	14	+
QUOH01000028.1	2160586	2162176	zf-C2H2	5	-
QUOH01000030.1	337837	338725	zf-C2H2	5	+
QUOH01000031.1	201090	203871	zf-C2H2	8	+
QUOH01000032.1	1845666	1847724	zf-C2H2	5	-
QUOH01000032.1	2121591	2123426	zf-C2H2	7	+
QUOH01000035.1	1721181	1722702	zf-C2H2	15	+
QUOH01000036.1	69713	73655	zf-C2H2	14	+
QUOH01000037.1	1347128	1348441	zf-C2H2	7	+
QUOH01000037.1	1592918	1594205	zf-C2H2	6	-
QUOH01000040.1	1261294	1264909	zf-C2H2	5	-
```
