## Supplementary Data 2 for "Transposable elements drive the evolution of metazoan zinc finger genes": Pollicipes_pollicipes_znfs.bed

```
JAAVLY020000011.1	116711	118012	zf-C2H2	5	-
JAAVLY020000011.1	175121	176422	zf-C2H2	5	-
JAAVLY020000011.1	292079	293459	zf-C2H2	5	+
JAAVLY020000011.1	301978	303505	zf-C2H2	8	+
JAAVLY020000052.1	139958	141663	zf-C2H2	11	+
JAAVLY020000282.1	64344	65658	zf-C2H2	11	+
JAAVLY020000282.1	898676	899558	zf-C2H2	7	+
JAAVLY020000282.1	1002437	1003457	zf-C2H2	7	-
JAAVLY020000282.1	1035639	1036356	zf-C2H2	7	-
JAAVLY020000282.1	5686963	5688355	zf-C2H2	10	+
JAAVLY020000282.1	6641347	6643102	zf-C2H2	15	-
JAAVLY020000282.1	6653674	6654889	zf-C2H2	12	-
JAAVLY020000282.1	6671561	6673070	zf-C2H2	16	-
JAAVLY020000282.1	6683580	6684795	zf-C2H2	12	+
JAAVLY020000282.1	6695354	6697305	zf-C2H2	21	+
JAAVLY020000282.1	6732423	6733698	zf-C2H2	13	-
JAAVLY020000282.1	6754473	6755167	zf-C2H2	9	-
JAAVLY020000282.1	6755296	6756526	zf-C2H2	10	-
JAAVLY020000282.1	7071678	7072757	zf-C2H2	11	-
JAAVLY020000282.1	7234663	7235739	zf-C2H2	8	+
JAAVLY020000282.1	15840223	15841522	zf-C2H2	10	-
JAAVLY020000282.1	15931128	15932427	zf-C2H2	10	-
JAAVLY020000282.1	17400357	17401005	zf-C2H2	7	+
JAAVLY020000282.1	17401357	17401834	zf-C2H2	6	+
JAAVLY020000282.1	17588459	17589134	zf-C2H2	6	-
JAAVLY020000282.1	19665853	19667290	zf-C2H2	11	-
JAAVLY020000282.1	20870288	20870759	zf-C2H2	5	+
JAAVLY020000282.1	23241203	23242157	zf-C2H2	9	-
JAAVLY020000282.1	23265177	23266131	zf-C2H2	9	-
JAAVLY020000282.1	26033280	26034349	zf-C2H2	7	-
JAAVLY020000282.1	26070276	26071345	zf-C2H2	7	-
JAAVLY020000282.1	26120606	26121365	zf-C2H2	7	-
JAAVLY020000283.1	37398	40166	zf-C2H2	10	-
JAAVLY020000395.1	1201	2351	zf-C2H2	8	-
JAAVLY020000434.1	14725008	14726349	zf-C2H2	5	+
JAAVLY020000434.1	27396564	27398410	zf-C2H2	5	-
JAAVLY020000434.1	46792142	46793225	zf-C2H2	9	-
JAAVLY020000434.1	46986978	46988061	zf-C2H2	9	-
JAAVLY020000513.1	3654384	3656340	zf-C2H2	12	+
JAAVLY020000513.1	4129268	4130072	zf-C2H2	5	-
JAAVLY020000513.1	9269024	9270164	zf-C2H2	10	+
JAAVLY020000513.1	9615053	9616202	zf-C2H2	10	-
JAAVLY020000513.1	16813321	16814653	zf-C2H2	5	+
JAAVLY020000513.1	22244318	22245710	zf-C2H2	7	-
JAAVLY020000513.1	22381693	22383085	zf-C2H2	7	-
JAAVLY020000513.1	22468658	22470050	zf-C2H2	7	-
JAAVLY020000513.1	31931493	31933494	zf-C2H2	8	+
JAAVLY020000513.1	33197320	33199117	zf-C2H2	15	-
JAAVLY020000513.1	33578184	33579216	zf-C2H2	9	+
JAAVLY020000513.1	36355805	36357993	zf-C2H2	16	+
JAAVLY020000513.1	36427897	36429994	zf-C2H2	12	+
JAAVLY020000513.1	45059500	45060304	zf-C2H2	9	+
JAAVLY020000513.1	45836694	45839778	zf-C2H2	5	+
JAAVLY020000535.1	4641115	4641740	zf-C2H2	14	+
JAAVLY020000535.1	4712234	4712837	zf-C2H2	12	+
JAAVLY020000576.1	4464025	4465868	zf-C2H2	13	+
JAAVLY020000576.1	4512023	4513865	zf-C2H2	12	+
JAAVLY020000576.1	4639816	4641667	zf-C2H2	12	-
JAAVLY020000576.1	6812953	6813985	zf-C2H2	7	-
JAAVLY020000576.1	6849290	6850322	zf-C2H2	7	+
JAAVLY020000576.1	9754363	9756352	zf-C2H2	5	+
JAAVLY020000576.1	9949323	9951312	zf-C2H2	5	+
JAAVLY020000576.1	20594052	20595018	zf-C2H2	9	+
JAAVLY020000576.1	20624942	20625908	zf-C2H2	8	+
JAAVLY020000576.1	20806253	20807219	zf-C2H2	9	-
JAAVLY020000576.1	27186755	27188903	zf-C2H2	7	+
JAAVLY020000685.1	2127825	2128563	zf-C2H2	5	+
JAAVLY020000685.1	7460562	7462881	zf-C2H2	6	+
JAAVLY020000685.1	34362410	34363310	zf-C2H2	10	+
JAAVLY020000685.1	34393986	34395231	zf-C2H2	10	+
JAAVLY020000711.1	2332932	2334045	zf-C2H2	9	+
JAAVLY020000711.1	14171777	14172794	zf-C2H2	8	-
JAAVLY020000711.1	14837073	14838114	zf-C2H2	9	-
JAAVLY020000711.1	15542810	15543851	zf-C2H2	8	+
JAAVLY020000711.1	25084227	25086418	zf-C2H2	17	-
JAAVLY020000711.1	25160450	25162634	zf-C2H2	16	-
JAAVLY020000711.1	31252399	31253986	zf-C2H2	11	-
JAAVLY020000722.1	1203256	1205527	zf-C2H2	6	-
JAAVLY020000722.1	5067239	5068271	zf-C2H2	10	+
JAAVLY020000722.1	5171237	5172269	zf-C2H2	10	-
JAAVLY020000722.1	5260554	5261586	zf-C2H2	10	-
JAAVLY020000722.1	7675435	7677013	zf-C2H2	11	-
JAAVLY020000722.1	7696179	7697754	zf-C2H2	11	+
JAAVLY020000722.1	9038636	9039752	zf-C2H2	7	+
JAAVLY020000722.1	9053027	9053912	zf-C2H2	7	+
JAAVLY020000722.1	9177124	9178240	zf-C2H2	7	-
JAAVLY020000722.1	9194388	9195504	zf-C2H2	7	-
JAAVLY020000722.1	12908452	12908950	zf-C2H2	5	+
JAAVLY020000722.1	12954107	12954605	zf-C2H2	5	+
JAAVLY020000722.1	17155095	17156962	zf-C2H2	20	+
JAAVLY020000722.1	17369067	17370807	zf-C2H2	9	-
JAAVLY020000722.1	17462103	17463825	zf-C2H2	9	+
JAAVLY020000722.1	23976564	23978781	zf-C2H2	9	+
JAAVLY020000722.1	24379814	24380918	zf-C2H2	11	+
JAAVLY020000722.1	24384960	24386220	zf-C2H2	10	-
JAAVLY020000722.1	27606555	27607363	zf-C2H2	5	-
JAAVLY020000722.1	29753472	29754912	zf-C2H2	6	+
JAAVLY020000722.1	33783433	33784366	zf-C2H2	6	+
JAAVLY020000722.1	36459881	36460838	zf-C2H2	7	-
JAAVLY020000722.1	41143645	41145691	zf-C2H2	8	+
JAAVLY020000722.1	41752082	41754509	zf-C2H2	15	+
JAAVLY020000799.1	1004215	1006822	zf-C2H2	10	-
JAAVLY020000799.1	2207930	2211260	zf-C2H2	14	+
JAAVLY020000799.1	2401773	2402775	zf-C2H2	5	+
JAAVLY020000799.1	2646650	2648153	zf-C2H2	8	+
JAAVLY020000799.1	10223555	10224959	zf-C2H2	9	-
JAAVLY020000799.1	10235570	10236965	zf-C2H2	8	-
JAAVLY020000799.1	10277249	10278470	zf-C2H2	8	-
JAAVLY020000799.1	15541371	15542991	zf-C2H2	13	-
JAAVLY020000799.1	15605354	15606986	zf-C2H2	13	-
JAAVLY020000799.1	18988997	18991373	zf-C2H2	7	-
JAAVLY020000799.1	23597452	23598583	zf-C2H2	6	+
JAAVLY020000799.1	23635753	23636884	zf-C2H2	7	+
JAAVLY020000799.1	27561629	27563804	zf-C2H2	14	-
JAAVLY020000799.1	27839515	27841225	zf-C2H2	13	-
JAAVLY020000799.1	41867155	41867947	zf-C2H2	6	+
JAAVLY020000799.1	42236624	42237314	zf-C2H2	5	-
JAAVLY020000827.1	21973872	21975468	zf-C2H2	14	-
JAAVLY020000827.1	22046430	22048026	zf-C2H2	14	-
JAAVLY020000827.1	23066287	23068585	zf-C2H2	5	+
JAAVLY020000827.1	23179530	23181825	zf-C2H2	5	-
JAAVLY020000827.1	26512438	26514172	zf-C2H2	13	+
JAAVLY020000827.1	26517295	26518525	zf-C2H2	12	+
JAAVLY020000827.1	36167807	36168239	zf-C2H2	5	-
JAAVLY020000827.1	36184942	36185599	zf-C2H2	5	-
JAAVLY020000827.1	36480949	36481606	zf-C2H2	5	-
JAAVLY020000827.1	44060372	44061132	zf-C2H2	6	-
JAAVLY020000827.1	55865038	55865713	zf-C2H2	6	+
JAAVLY020000827.1	55940331	55940955	zf-C2H2	5	+
JAAVLY020000827.1	58346981	58348742	zf-C2H2	9	-
JAAVLY020000827.1	58448354	58450115	zf-C2H2	9	+
JAAVLY020000827.1	59226339	59227530	zf-C2H2	6	+
JAAVLY020000827.1	59393111	59396606	zf-C2H2	6	-
JAAVLY020000827.1	59467494	59468529	zf-C2H2	6	-
JAAVLY020000827.1	59989908	59990604	zf-C2H2	5	+
JAAVLY020000827.1	60019126	60022381	zf-C2H2	5	+
JAAVLY020000827.1	60121565	60124820	zf-C2H2	5	-
JAAVLY020000837.1	25109	25757	zf-C2H2	7	+
JAAVLY020000837.1	26109	26586	zf-C2H2	6	+
JAAVLY020000981.1	2323358	2324066	zf-C2H2	6	-
JAAVLY020000981.1	2397593	2398325	zf-C2H2	6	+
JAAVLY020000981.1	4243494	4245198	zf-C2H2	11	-
JAAVLY020000981.1	12498607	12499444	zf-C2H2	9	+
JAAVLY020000981.1	12582325	12583168	zf-C2H2	9	-
JAAVLY020000981.1	15508698	15509700	zf-C2H2	8	+
JAAVLY020000981.1	16080397	16082515	zf-C2H2	10	-
JAAVLY020000981.1	18926030	18928115	zf-C2H2	9	+
JAAVLY020000981.1	42292343	42293282	zf-C2H2	9	+
JAAVLY020000981.1	42335910	42337788	zf-C2H2	10	+
JAAVLY020000981.1	42935310	42936884	zf-C2H2	6	+
JAAVLY020000981.1	51212640	51215373	zf-C2H2	9	+
JAAVLY020001018.1	31326	34922	zf-C2H2	14	-
JAAVLY020001032.1	16181599	16183513	zf-C2H2	5	+
JAAVLY020001045.1	5997941	5998841	zf-C2H2	5	-
JAAVLY020001045.1	6084688	6085360	zf-C2H2	5	-
JAAVLY020001045.1	9467736	9469176	zf-C2H2	7	-
JAAVLY020001045.1	9540390	9541815	zf-C2H2	8	+
JAAVLY020001045.1	16787947	16788967	zf-C2H2	7	+
JAAVLY020001045.1	25597492	25600141	zf-C2H2	9	-
JAAVLY020001045.1	28034737	28036102	zf-C2H2	12	-
JAAVLY020001045.1	28274996	28276361	zf-C2H2	12	+
JAAVLY020001045.1	28335892	28338196	zf-C2H2	9	-
JAAVLY020001045.1	28368338	28370510	zf-C2H2	9	+
JAAVLY020001045.1	30053236	30056596	zf-C2H2	13	+
JAAVLY020001045.1	34329843	34331556	zf-C2H2	6	+
JAAVLY020001134.1	5036938	5038858	zf-C2H2	12	+
JAAVLY020001134.1	8963167	8964634	zf-C2H2	6	+
JAAVLY020001134.1	22047931	22048813	zf-C2H2	5	+
JAAVLY020001134.1	24972804	24973779	zf-C2H2	9	-
JAAVLY020001134.1	33202634	33205856	zf-C2H2	7	-
JAAVLY020001134.1	33261733	33264955	zf-C2H2	7	-
JAAVLY020001134.1	34488616	34489831	zf-C2H2	6	+
JAAVLY020001134.1	39670113	39671085	zf-C2H2	10	+
JAAVLY020001134.1	39940944	39943012	zf-C2H2	10	+
JAAVLY020001134.1	40825017	40825986	zf-C2H2	5	-
JAAVLY020001134.1	42424651	42425626	zf-C2H2	5	-
JAAVLY020001134.1	42455036	42456083	zf-C2H2	8	-
JAAVLY020001134.1	42550390	42551683	zf-C2H2	8	+
JAAVLY020001234.1	2898802	2900764	zf-C2H2	7	+
JAAVLY020001234.1	10151481	10152372	zf-C2H2	6	-
JAAVLY020001234.1	31845173	31846481	zf-C2H2	5	-
JAAVLY020001234.1	39768439	39769693	zf-C2H2	7	-
JAAVLY020001234.1	45659696	45661142	zf-C2H2	11	+
JAAVLY020001234.1	45707045	45708818	zf-C2H2	11	+
JAAVLY020001250.1	21	1041	zf-C2H2	6	-
JAAVLY020001252.1	134981	136451	zf-C2H2	7	+
JAAVLY020001252.1	216619	218119	zf-C2H2	7	-
JAAVLY020001253.1	5415424	5420677	zf-C2H2	11	-
JAAVLY020001253.1	7793755	7795624	zf-C2H2	15	-
JAAVLY020001253.1	11254975	11256385	zf-C2H2	6	+
JAAVLY020001253.1	11357080	11358244	zf-C2H2	6	+
JAAVLY020001253.1	33343345	33344401	zf-C2H2	8	+
JAAVLY020001253.1	33410195	33410861	zf-C2H2	6	+
JAAVLY020001253.1	41963108	41964131	zf-C2H2	5	-
JAAVLY020001253.1	42130708	42134362	zf-C2H2	13	+
JAAVLY020001253.1	42760107	42761196	zf-C2H2	10	-
JAAVLY020001253.1	42824028	42825120	zf-C2H2	10	-
JAAVLY020001253.1	42867165	42868254	zf-C2H2	10	-
JAAVLY020001254.1	2935808	2938055	zf-C2H2	13	+
JAAVLY020001254.1	3103735	3106111	zf-C2H2	13	-
JAAVLY020001254.1	3275086	3275791	zf-C2H2	7	-
JAAVLY020001254.1	3284191	3284896	zf-C2H2	7	-
JAAVLY020001254.1	4539606	4540776	zf-C2H2	7	-
JAAVLY020001254.1	4839128	4840427	zf-C2H2	8	-
JAAVLY020001254.1	4909997	4911296	zf-C2H2	8	-
JAAVLY020001254.1	8470504	8473439	zf-C2H2	21	+
JAAVLY020001254.1	14872158	14873606	zf-C2H2	13	+
JAAVLY020001254.1	15410650	15412090	zf-C2H2	13	+
```
