## Supplementary Data 2 for "Transposable elements drive the evolution of metazoan zinc finger genes": Polybia_occidentalis_znfs.bed

```
VDHK01000006.1	140039	141457	zf-C2H2	13	+
VDHK01000066.1	50615	51498	zf-C2H2	10	-
VDHK01000066.1	137264	139112	zf-C2H2	10	+
VDHK01000066.1	939992	940916	zf-C2H2	5	+
VDHK01000125.1	177133	179012	zf-C2H2	5	+
VDHK01000161.1	282936	283761	zf-C2H2	5	-
VDHK01000164.1	318729	320496	zf-C2H2	8	+
VDHK01000164.1	347143	348100	zf-C2H2	7	+
VDHK01000226.1	358988	360524	zf-C2H2	8	-
VDHK01000252.1	627629	629347	zf-C2H2	7	+
VDHK01000252.1	630401	634268	zf-C2H2	21	+
VDHK01000311.1	398571	399213	zf-C2H2	5	+
VDHK01000311.1	435900	437487	zf-C2H2	5	+
VDHK01000311.1	585272	587078	zf-C2H2	8	+
VDHK01000318.1	277121	278768	zf-C2H2	8	-
VDHK01000325.1	637165	639499	zf-C2H2	6	-
VDHK01000360.1	68189	70301	zf-C2H2	6	+
VDHK01000361.1	57681	61341	zf-C2H2	14	-
VDHK01000381.1	108175	111415	zf-C2H2	11	+
VDHK01000381.1	112744	115735	zf-C2H2	10	+
VDHK01000381.1	416116	416701	zf-C2H2	5	-
VDHK01000409.1	394691	397541	zf-C2H2	14	-
VDHK01000412.1	160435	162064	zf-C2H2	11	+
VDHK01000412.1	1109700	1111398	zf-C2H2	14	+
VDHK01000422.1	719893	721165	zf-C2H2	6	-
VDHK01000425.1	453657	457131	zf-C2H2	10	-
VDHK01000514.1	617682	619308	zf-C2H2	5	-
VDHK01000563.1	750488	752084	zf-C2H2	5	-
VDHK01000563.1	1106943	1107981	zf-C2H2	5	-
VDHK01000563.1	1863899	1865186	zf-C2H2	5	+
VDHK01000567.1	271035	272136	zf-C2H2	7	+
VDHK01000612.1	42232	43123	zf-C2H2	5	+
VDHK01000620.1	510875	512356	zf-C2H2	11	+
VDHK01000623.1	485447	488792	zf-C2H2	19	-
VDHK01000623.1	575240	577052	zf-C2H2	11	-
VDHK01000628.1	1103258	1103717	zf-C2H2	5	+
VDHK01000641.1	1329476	1330202	zf-C2H2	5	-
VDHK01000641.1	1353793	1354315	zf-C2H2	5	+
VDHK01000641.1	1490156	1492736	zf-C2H2	15	+
VDHK01000683.1	136454	138041	zf-C2H2	10	+
VDHK01000683.1	212284	214870	zf-C2H2	18	+
VDHK01000683.1	227829	229020	zf-C2H2	9	-
VDHK01000798.1	182199	184281	zf-C2H2	10	+
VDHK01000798.1	1119223	1120588	zf-C2H2	5	+
VDHK01000798.1	1649787	1650432	zf-C2H2	6	-
VDHK01000883.1	503108	503600	zf-C2H2	5	+
VDHK01000885.1	656031	657012	zf-C2H2	5	-
VDHK01000910.1	45399	48186	zf-C2H2	8	+
VDHK01001041.1	26551	31072	zf-C2H2	14	+
VDHK01001234.1	230903	232250	zf-C2H2	6	-
VDHK01001241.1	113041	114634	zf-C2H2	7	+
VDHK01001494.1	192465	194157	zf-C2H2	8	-
VDHK01001494.1	478250	480146	zf-C2H2	5	+
VDHK01001517.1	38532	39385	zf-C2H2	5	-
VDHK01001518.1	292624	294481	zf-C2H2	11	-
VDHK01001518.1	2048375	2049581	zf-C2H2	6	+
VDHK01001527.1	348794	350099	zf-C2H2	6	+
VDHK01001555.1	83031	83955	zf-C2H2	5	+
VDHK01001555.1	84790	85168	zf-C2H2	5	+
VDHK01001781.1	793576	795242	zf-C2H2	10	+
VDHK01001797.1	105127	107149	zf-C2H2	5	-
VDHK01001902.1	331076	333913	zf-C2H2	7	+
VDHK01001902.1	395109	396453	zf-C2H2	6	+
VDHK01001902.1	415175	416957	zf-C2H2	7	+
VDHK01001959.1	835067	838775	zf-C2H2	8	+
VDHK01001959.1	1082703	1084689	zf-C2H2	16	-
VDHK01002319.1	617786	619793	zf-C2H2	12	-
VDHK01002342.1	393133	397369	zf-C2H2	17	+
VDHK01002359.1	1542449	1543708	zf-C2H2	8	-
VDHK01002362.1	100692	103635	zf-C2H2	19	-
VDHK01002404.1	206457	210264	zf-C2H2	5	-
VDHK01002404.1	362834	363335	zf-C2H2	5	+
VDHK01002743.1	45699	47745	zf-C2H2	7	+
VDHK01002771.1	706994	708971	zf-C2H2	8	+
VDHK01002771.1	710784	711972	zf-C2H2	10	+
VDHK01002771.1	713287	714406	zf-C2H2	10	+
VDHK01002771.1	715039	716164	zf-C2H2	10	+
VDHK01002771.1	717522	718971	zf-C2H2	10	+
VDHK01002771.1	719483	720962	zf-C2H2	12	+
VDHK01002771.1	723386	724660	zf-C2H2	11	+
VDHK01002771.1	726148	727312	zf-C2H2	9	+
VDHK01002771.1	728577	729606	zf-C2H2	7	+
VDHK01002771.1	731923	733054	zf-C2H2	9	+
VDHK01002771.1	733503	735288	zf-C2H2	13	+
VDHK01002771.1	736361	737561	zf-C2H2	10	+
VDHK01002771.1	740331	741945	zf-C2H2	9	+
VDHK01002771.1	743381	744539	zf-C2H2	10	+
VDHK01002771.1	745080	746100	zf-C2H2	9	+
VDHK01002771.1	746454	747533	zf-C2H2	11	+
VDHK01002771.1	853287	855805	zf-C2H2	13	-
VDHK01003107.1	18602	19892	zf-C2H2	7	-
VDHK01003184.1	207881	211886	zf-C2H2	17	-
VDHK01004041.1	38234	40472	zf-C2H2	14	-
VDHK01004583.1	28372	30718	zf-C2H2	10	+
VDHK01005193.1	90410	94052	zf-C2H2	6	-
VDHK01006610.1	165701	169100	zf-C2H2	22	-
```
