## Supplementary Data 2 for "Transposable elements drive the evolution of metazoan zinc finger genes": Polydactylus_sextarius_znfs.bed

```
CM028906.1	4655582	4657364	zf-C2H2	17	+
CM028906.1	10936148	10938605	zf-C2H2	7	+
CM028906.1	11204111	11207774	zf-C2H2	5	-
CM028906.1	11506644	11509164	zf-C2H2	6	+
CM028906.1	15506010	15509490	zf-C2H2	10	-
CM028906.1	24934157	24939836	zf-C2H2	10	+
CM028906.1	27524719	27525628	zf-C2H2	6	+
CM028906.1	29941265	29943041	zf-C2H2	9	-
CM028907.1	2500995	2502099	zf-C2H2	5	+
CM028907.1	4418963	4420340	zf-C2H2	5	+
CM028907.1	4803411	4805007	zf-C2H2	8	-
CM028907.1	7047350	7049357	zf-C2H2	6	-
CM028907.1	8402619	8403222	zf-C2H2	5	+
CM028907.1	13638490	13639624	zf-C2H2	11	-
CM028907.1	19713877	19714987	zf-C2H2	12	-
CM028907.1	20751306	20752224	zf-C2H2	7	+
CM028907.1	21789256	21792365	zf-C2H2	24	-
CM028907.1	24957218	24958049	zf-C2H2	8	+
CM028907.1	24963560	24964574	zf-C2H2	9	+
CM028907.1	24967727	24968528	zf-C2H2	6	+
CM028907.1	27268967	27270311	zf-C2H2	9	-
CM028908.1	1478080	1479160	zf-C2H2	6	-
CM028908.1	1510925	1511750	zf-C2H2	5	-
CM028908.1	9554132	9554618	zf-C2H2	5	+
CM028908.1	9703590	9708381	zf-C2H2	8	+
CM028909.1	5133474	5136475	zf-C2H2	9	-
CM028909.1	5166497	5167907	zf-C2H2	6	-
CM028909.1	5295255	5298462	zf-C2H2	5	+
CM028909.1	5342020	5343367	zf-C2H2	5	-
CM028909.1	7196927	7197797	zf-C2H2	6	-
CM028909.1	9343168	9344524	zf-C2H2	6	-
CM028909.1	18204819	18209001	zf-C2H2	7	+
CM028909.1	21722433	21723990	zf-C2H2	6	-
CM028909.1	21776704	21778318	zf-C2H2	10	-
CM028909.1	22722473	22723013	zf-C2H2	5	+
CM028910.1	1513929	1515459	zf-C2H2	11	+
CM028910.1	8303281	8303947	zf-C2H2	6	+
CM028911.1	174795	175779	zf-C2H2	5	-
CM028911.1	486773	488441	zf-C2H2	18	-
CM028911.1	518499	519771	zf-C2H2	11	-
CM028911.1	1839784	1842133	zf-C2H2	7	-
CM028911.1	10752680	10754405	zf-C2H2	12	+
CM028911.1	15795362	15796376	zf-C2H2	6	-
CM028912.1	10356817	10358038	zf-C2H2	5	-
CM028912.1	12279168	12280278	zf-C2H2	9	+
CM028912.1	21301152	21303975	zf-C2H2	20	-
CM028912.1	21304578	21305508	zf-C2H2	9	-
CM028913.1	4368930	4371675	zf-C2H2	6	-
CM028913.1	6179639	6183403	zf-C2H2	8	-
CM028913.1	6573632	6575438	zf-C2H2	7	+
CM028913.1	6718184	6721790	zf-C2H2	5	-
CM028913.1	6939860	6943118	zf-C2H2	12	-
CM028913.1	10707758	10709210	zf-C2H2	15	-
CM028913.1	11013766	11015017	zf-C2H2	6	-
CM028913.1	11049340	11050996	zf-C2H2	11	+
CM028913.1	11504327	11505128	zf-C2H2	5	-
CM028913.1	12127619	12128606	zf-C2H2	6	+
CM028913.1	12130778	12133245	zf-C2H2	5	+
CM028913.1	12438720	12443505	zf-C2H2	12	-
CM028913.1	13497929	13498679	zf-C2H2	7	-
CM028913.1	22196301	22197810	zf-C2H2	10	-
CM028913.1	22206745	22207873	zf-C2H2	11	-
CM028913.1	22211267	22212173	zf-C2H2	6	-
CM028913.1	22223331	22223949	zf-C2H2	5	-
CM028913.1	22227688	22229065	zf-C2H2	8	-
CM028913.1	22230619	22235001	zf-C2H2	28	-
CM028913.1	22238938	22242241	zf-C2H2	17	-
CM028913.1	22253584	22257052	zf-C2H2	13	-
CM028913.1	22265784	22268761	zf-C2H2	14	-
CM028913.1	22278655	22287044	zf-C2H2	49	-
CM028913.1	22304621	22306646	zf-C2H2	11	-
CM028913.1	22407535	22409071	zf-C2H2	8	-
CM028913.1	23256185	23257577	zf-C2H2	5	+
CM028913.1	24585387	24586149	zf-C2H2	5	-
CM028914.1	13936843	13938232	zf-C2H2	12	+
CM028914.1	14131796	14132537	zf-C2H2	5	-
CM028914.1	14566852	14567899	zf-C2H2	5	+
CM028914.1	20238479	20241683	zf-C2H2	10	-
CM028915.1	2157078	2158401	zf-C2H2	5	-
CM028915.1	17109125	17110943	zf-C2H2	5	-
CM028915.1	17982325	17983696	zf-C2H2	8	-
CM028916.1	503876	505241	zf-C2H2	15	-
CM028916.1	5447311	5451211	zf-C2H2	6	-
CM028916.1	5499213	5500158	zf-C2H2	5	-
CM028916.1	5721201	5722602	zf-C2H2	12	+
CM028916.1	5725694	5727614	zf-C2H2	18	+
CM028916.1	7418428	7419439	zf-C2H2	7	+
CM028916.1	7427830	7428748	zf-C2H2	7	+
CM028916.1	7431493	7432678	zf-C2H2	9	-
CM028916.1	7437307	7438372	zf-C2H2	8	+
CM028916.1	9664174	9665245	zf-C2H2	5	-
CM028916.1	9676681	9677689	zf-C2H2	5	-
CM028916.1	14590030	14592325	zf-C2H2	15	+
CM028916.1	15131170	15134752	zf-C2H2	26	+
CM028916.1	15978353	15979574	zf-C2H2	8	+
CM028916.1	15983285	15984722	zf-C2H2	7	+
CM028916.1	19970254	19973119	zf-C2H2	7	+
CM028917.1	697587	698679	zf-C2H2	5	-
CM028917.1	1135491	1137018	zf-C2H2	11	-
CM028917.1	2525918	2527085	zf-C2H2	8	-
CM028917.1	2632645	2633563	zf-C2H2	8	-
CM028917.1	2634574	2635732	zf-C2H2	9	-
CM028917.1	2635929	2638503	zf-C2H2	15	-
CM028917.1	15113306	15114593	zf-C2H2	8	-
CM028917.1	16663591	16664233	zf-C2H2	5	+
CM028917.1	16665700	16666714	zf-C2H2	6	-
CM028918.1	2698398	2700486	zf-C2H2	6	-
CM028918.1	7221912	7222860	zf-C2H2	6	+
CM028918.1	7223232	7224213	zf-C2H2	6	+
CM028918.1	16205242	16205956	zf-C2H2	9	+
CM028918.1	16209117	16210239	zf-C2H2	8	-
CM028918.1	16212096	16213209	zf-C2H2	8	-
CM028918.1	16216258	16217836	zf-C2H2	13	-
CM028918.1	16222366	16223875	zf-C2H2	12	-
CM028918.1	16227171	16228974	zf-C2H2	16	-
CM028918.1	17260192	17261608	zf-C2H2	6	-
CM028918.1	19934733	19941324	zf-C2H2	15	+
CM028918.1	21388544	21390662	zf-C2H2	10	-
CM028919.1	1616731	1618765	zf-C2H2	6	-
CM028919.1	4288472	4290779	zf-C2H2	5	+
CM028919.1	6422203	6423739	zf-C2H2	5	+
CM028919.1	11813051	11819183	zf-C2H2	15	+
CM028919.1	11975925	11980585	zf-C2H2	14	+
CM028920.1	2045589	2046666	zf-C2H2	11	+
CM028920.1	3853527	3855537	zf-C2H2	13	+
CM028920.1	3858898	3861007	zf-C2H2	14	+
CM028920.1	10033676	10034585	zf-C2H2	7	-
CM028920.1	10034829	10035933	zf-C2H2	9	-
CM028920.1	10036091	10038740	zf-C2H2	15	-
CM028920.1	10040899	10043053	zf-C2H2	18	+
CM028920.1	15158152	15159649	zf-C2H2	12	-
CM028920.1	16856829	16858959	zf-C2H2	16	+
CM028921.1	1838591	1839318	zf-C2H2	5	-
CM028921.1	5988011	5993012	zf-C2H2	6	-
CM028921.1	5997123	5998845	zf-C2H2	5	-
CM028921.1	7341323	7343027	zf-C2H2	7	+
CM028921.1	12850696	12854038	zf-C2H2	5	+
CM028921.1	12889973	12891731	zf-C2H2	6	-
CM028922.1	2294539	2296090	zf-C2H2	10	+
CM028922.1	6361993	6363043	zf-C2H2	5	+
CM028922.1	8671613	8672924	zf-C2H2	13	-
CM028923.1	3743314	3744892	zf-C2H2	15	+
CM028923.1	6252033	6253143	zf-C2H2	9	+
CM028923.1	7251855	7253571	zf-C2H2	11	-
CM028923.1	12816092	12817397	zf-C2H2	5	+
CM028923.1	12818246	12819464	zf-C2H2	13	+
CM028923.1	12836531	12838055	zf-C2H2	15	-
CM028923.1	17649266	17651869	zf-C2H2	22	+
CM028924.1	3434047	3437674	zf-C2H2	8	+
CM028924.1	11272675	11273500	zf-C2H2	8	-
CM028924.1	11274000	11274981	zf-C2H2	8	-
CM028925.1	1898888	1899563	zf-C2H2	6	+
CM028925.1	4994701	4996263	zf-C2H2	15	+
CM028926.1	3893786	3895568	zf-C2H2	6	+
CM028926.1	5571112	5573419	zf-C2H2	5	+
CM028926.1	10077705	10079157	zf-C2H2	8	+
CM028926.1	10082150	10083254	zf-C2H2	11	+
CM028926.1	10219670	10221287	zf-C2H2	17	+
CM028926.1	10223438	10224923	zf-C2H2	15	+
CM028926.1	10795022	10796198	zf-C2H2	5	-
CM028926.1	10799071	10800832	zf-C2H2	14	-
CM028926.1	10807199	10808624	zf-C2H2	8	-
CM028926.1	10812164	10812662	zf-C2H2	5	+
CM028926.1	10817682	10819035	zf-C2H2	9	+
CM028926.1	10823641	10825156	zf-C2H2	11	+
CM028926.1	10830257	10831727	zf-C2H2	10	+
CM028926.1	10833530	10834904	zf-C2H2	9	-
CM028926.1	10839985	10840795	zf-C2H2	9	+
CM028926.1	11343739	11344909	zf-C2H2	7	-
CM028926.1	11349496	11350873	zf-C2H2	11	-
CM028927.1	834904	835921	zf-C2H2	6	+
CM028927.1	838476	839418	zf-C2H2	7	+
CM028927.1	842043	845046	zf-C2H2	18	-
CM028927.1	865355	867044	zf-C2H2	11	-
CM028927.1	870373	871975	zf-C2H2	11	+
CM028927.1	876686	878255	zf-C2H2	10	-
CM028927.1	882028	885211	zf-C2H2	19	+
CM028927.1	890312	891476	zf-C2H2	8	-
CM028927.1	904780	906442	zf-C2H2	16	+
CM028927.1	909435	911025	zf-C2H2	13	+
CM028927.1	913407	915564	zf-C2H2	20	+
CM028927.1	11696112	11699493	zf-C2H2	5	+
CM028927.1	11749898	11751335	zf-C2H2	5	-
CM028927.1	11912865	11913663	zf-C2H2	5	-
CM028927.1	12281657	12282350	zf-C2H2	6	-
CM028927.1	18040239	18043825	zf-C2H2	9	-
CM028927.1	19903446	19907592	zf-C2H2	12	+
CM028928.1	336804	338232	zf-C2H2	12	+
CM028928.1	1026003	1027749	zf-C2H2	5	+
CM028928.1	1360871	1362935	zf-C2H2	16	+
CM028928.1	1368770	1370333	zf-C2H2	11	+
CM028928.1	1374337	1375900	zf-C2H2	11	+
CM028928.1	1841609	1842611	zf-C2H2	5	+
CM028928.1	9276014	9281480	zf-C2H2	9	-
CM028928.1	10929673	10930885	zf-C2H2	6	-
CM028929.1	40764	41499	zf-C2H2	6	-
CM028929.1	9639318	9644865	zf-C2H2	8	+
CM028929.1	10052152	10054579	zf-C2H2	6	-
CM028929.1	15999335	16001744	zf-C2H2	6	+
CM028929.1	17620771	17621341	zf-C2H2	5	-
CM028929.1	17976855	17978072	zf-C2H2	11	+
CM028929.1	18426940	18427441	zf-C2H2	5	-
CM028929.1	18509921	18510494	zf-C2H2	6	+
CM028930.1	13265540	13266758	zf-C2H2	12	-
CM028930.1	16494442	16495840	zf-C2H2	9	-
CM028930.1	16506892	16507984	zf-C2H2	6	+
CM028931.1	16221819	16222602	zf-C2H2	9	-
CM028931.1	19148813	19149428	zf-C2H2	5	+
CM028931.1	20139535	20142905	zf-C2H2	11	-
CM028931.1	21759575	21761471	zf-C2H2	17	+
CM028931.1	22145602	22146139	zf-C2H2	5	-
JAFBJX010000142.1	48208	49324	zf-C2H2	11	-
JAFBJX010000142.1	56304	57756	zf-C2H2	11	-
JAFBJX010000142.1	214897	215890	zf-C2H2	9	-
JAFBJX010000145.1	80785	82238	zf-C2H2	11	+
JAFBJX010000145.1	88828	90448	zf-C2H2	13	+
JAFBJX010000147.1	3435	4888	zf-C2H2	10	+
JAFBJX010000147.1	10514	11966	zf-C2H2	11	+
JAFBJX010000147.1	18396	20100	zf-C2H2	14	+
JAFBJX010000147.1	177298	178751	zf-C2H2	11	+
JAFBJX010000147.1	185220	186360	zf-C2H2	7	+
```
