## Supplementary Data 2 for "Transposable elements drive the evolution of metazoan zinc finger genes": Polyodon_spathula_znfs.bed

```
CM030250.1	1731628	1732600	zf-C2H2	10	-
CM030250.1	7566149	7567589	zf-C2H2	8	-
CM030250.1	66421415	66422276	zf-C2H2	5	-
CM030251.1	28282158	28284189	zf-C2H2	5	+
CM030251.1	44153152	44154055	zf-C2H2	5	+
CM030251.1	101326135	101327575	zf-C2H2	7	+
CM030251.1	107137831	107138371	zf-C2H2	5	+
CM030252.1	48842216	48844913	zf-C2H2	7	+
CM030252.1	52414062	52415409	zf-C2H2	5	-
CM030252.1	59703449	59705966	zf-C2H2	6	+
CM030252.1	65050200	65053377	zf-C2H2	5	+
CM030252.1	65410831	65412823	zf-C2H2	8	-
CM030252.1	66231338	66234914	zf-C2H2	10	+
CM030252.1	75626344	75628942	zf-C2H2	7	+
CM030252.1	75699211	75704554	zf-C2H2	9	+
CM030252.1	78575134	78576400	zf-C2H2	6	-
CM030252.1	79304697	79306098	zf-C2H2	9	+
CM030252.1	82249064	82252466	zf-C2H2	25	+
CM030252.1	97170534	97171284	zf-C2H2	5	-
CM030253.1	26388213	26390805	zf-C2H2	7	+
CM030253.1	26446292	26451677	zf-C2H2	9	+
CM030253.1	29323273	29324527	zf-C2H2	6	-
CM030253.1	33178104	33181506	zf-C2H2	26	+
CM030253.1	36131710	36133102	zf-C2H2	5	+
CM030253.1	38631674	38634383	zf-C2H2	7	-
CM030253.1	73943431	73947028	zf-C2H2	10	-
CM030253.1	74831020	74832958	zf-C2H2	8	+
CM030253.1	75137350	75140524	zf-C2H2	5	-
CM030253.1	80354330	80356919	zf-C2H2	6	-
CM030253.1	94547783	94548530	zf-C2H2	5	+
CM030253.1	96824180	96825980	zf-C2H2	8	+
CM030254.1	2629865	2631338	zf-C2H2	5	-
CM030254.1	3814822	3823195	zf-C2H2	16	+
CM030254.1	16043336	16044326	zf-C2H2	10	-
CM030254.1	31734617	31735946	zf-C2H2	5	-
CM030254.1	39126321	39127722	zf-C2H2	5	-
CM030254.1	39133950	39134988	zf-C2H2	6	-
CM030254.1	39136405	39137749	zf-C2H2	5	-
CM030254.1	54977168	54978878	zf-C2H2	5	+
CM030254.1	62281517	62283641	zf-C2H2	6	+
CM030254.1	65984863	65985703	zf-C2H2	7	-
CM030254.1	65985938	65986685	zf-C2H2	6	-
CM030255.1	18836241	18837582	zf-C2H2	5	-
CM030255.1	21239425	21240637	zf-C2H2	6	+
CM030255.1	25840060	25841548	zf-C2H2	5	-
CM030255.1	25846474	25847524	zf-C2H2	5	-
CM030255.1	25847935	25849270	zf-C2H2	5	-
CM030255.1	38717693	38718791	zf-C2H2	12	+
CM030255.1	48446500	48448762	zf-C2H2	6	+
CM030255.1	52325159	52325969	zf-C2H2	8	-
CM030255.1	52326148	52326943	zf-C2H2	6	-
CM030255.1	73721142	73729944	zf-C2H2	16	-
CM030255.1	74832064	74833519	zf-C2H2	5	+
CM030255.1	77129204	77129618	zf-C2H2	5	-
CM030256.1	19230011	19231778	zf-C2H2	6	+
CM030256.1	52881787	52882987	zf-C2H2	12	+
CM030257.1	70260	71436	zf-C2H2	11	-
CM030257.1	241517	242093	zf-C2H2	6	+
CM030257.1	250872	251292	zf-C2H2	5	-
CM030257.1	269239	270091	zf-C2H2	7	+
CM030257.1	335889	337179	zf-C2H2	11	-
CM030257.1	493645	494545	zf-C2H2	7	+
CM030257.1	576947	577904	zf-C2H2	7	-
CM030257.1	586531	587707	zf-C2H2	11	-
CM030257.1	710059	710563	zf-C2H2	6	-
CM030257.1	826255	826741	zf-C2H2	5	-
CM030257.1	1107527	1108424	zf-C2H2	5	+
CM030257.1	1188226	1189075	zf-C2H2	6	+
CM030257.1	3134923	3135721	zf-C2H2	6	-
CM030257.1	4828775	4831364	zf-C2H2	6	-
CM030257.1	4909792	4911277	zf-C2H2	7	-
CM030257.1	5117191	5120452	zf-C2H2	5	+
CM030257.1	5198942	5200385	zf-C2H2	5	-
CM030257.1	7294543	7295137	zf-C2H2	7	-
CM030257.1	9396304	9397288	zf-C2H2	10	-
CM030257.1	32540713	32542456	zf-C2H2	6	-
CM030258.1	24775363	24778993	zf-C2H2	6	+
CM030258.1	33678378	33679503	zf-C2H2	5	-
CM030259.1	23527158	23528378	zf-C2H2	12	+
CM030259.1	37020417	37021512	zf-C2H2	6	-
CM030260.1	12768719	12769862	zf-C2H2	5	+
CM030260.1	22569845	22571111	zf-C2H2	11	+
CM030260.1	22679453	22680575	zf-C2H2	9	-
CM030260.1	26413689	26414340	zf-C2H2	5	+
CM030260.1	26419579	26420488	zf-C2H2	10	+
CM030260.1	26423782	26427106	zf-C2H2	20	+
CM030260.1	26893842	26895672	zf-C2H2	17	+
CM030260.1	35450149	35454100	zf-C2H2	11	-
CM030261.1	6766549	6768574	zf-C2H2	6	-
CM030261.1	7983011	7984781	zf-C2H2	6	-
CM030261.1	10625257	10630801	zf-C2H2	25	-
CM030261.1	14101458	14103585	zf-C2H2	9	+
CM030262.1	29502349	29503405	zf-C2H2	9	+
CM030262.1	29519578	29520661	zf-C2H2	7	+
CM030262.1	31149222	31151814	zf-C2H2	7	-
CM030262.1	33684430	33686263	zf-C2H2	17	+
CM030262.1	33730074	33731004	zf-C2H2	6	+
CM030262.1	36750055	36755737	zf-C2H2	10	-
CM030262.1	40121949	40124382	zf-C2H2	7	+
CM030262.1	40310502	40313733	zf-C2H2	5	-
CM030262.1	40551375	40553604	zf-C2H2	6	+
CM030262.1	43952676	43956180	zf-C2H2	11	+
CM030262.1	44334692	44337980	zf-C2H2	26	+
CM030263.1	4863530	4866755	zf-C2H2	6	-
CM030263.1	5411755	5413225	zf-C2H2	11	-
CM030263.1	32077375	32081404	zf-C2H2	11	+
CM030264.1	9508806	9512814	zf-C2H2	6	+
CM030264.1	18464984	18466109	zf-C2H2	5	-
CM030265.1	1645942	1646596	zf-C2H2	6	+
CM030265.1	3044417	3049376	zf-C2H2	8	+
CM030265.1	5019104	5019494	zf-C2H2	5	-
CM030265.1	14760298	14760742	zf-C2H2	5	+
CM030265.1	16911047	16916054	zf-C2H2	8	-
CM030265.1	18508453	18508996	zf-C2H2	5	-
CM030265.1	22419289	22420336	zf-C2H2	8	+
CM030265.1	23713603	23714974	zf-C2H2	10	+
CM030266.1	23374054	23376175	zf-C2H2	9	-
CM030266.1	27075296	27080801	zf-C2H2	25	+
CM030266.1	29777296	29778970	zf-C2H2	5	+
CM030266.1	30946146	30948171	zf-C2H2	6	+
CM030267.1	15300750	15302043	zf-C2H2	11	+
CM030267.1	16848177	16849068	zf-C2H2	7	-
CM030267.1	31022611	31024312	zf-C2H2	11	+
CM030267.1	31551306	31554399	zf-C2H2	6	+
CM030268.1	2213587	2215669	zf-C2H2	10	+
CM030268.1	33308500	33310057	zf-C2H2	8	-
CM030269.1	6208354	6209560	zf-C2H2	12	-
CM030270.1	305386	308716	zf-C2H2	26	-
CM030270.1	654807	658392	zf-C2H2	11	-
CM030270.1	3729104	3731324	zf-C2H2	6	-
CM030270.1	3982050	3985251	zf-C2H2	5	+
CM030270.1	4158937	4161277	zf-C2H2	7	-
CM030270.1	7409331	7415190	zf-C2H2	10	+
CM030270.1	10692918	10694883	zf-C2H2	17	-
CM030270.1	13526858	13529363	zf-C2H2	7	+
CM030271.1	29216937	29218587	zf-C2H2	5	+
CM030272.1	2550129	2551548	zf-C2H2	14	+
CM030272.1	16334969	16336262	zf-C2H2	9	-
CM030272.1	16381569	16382748	zf-C2H2	8	-
CM030272.1	16421395	16422247	zf-C2H2	8	+
CM030272.1	16539622	16540543	zf-C2H2	9	+
CM030272.1	16565206	16566604	zf-C2H2	15	+
CM030272.1	16663215	16664442	zf-C2H2	6	-
CM030272.1	16721651	16722638	zf-C2H2	7	+
CM030272.1	16860694	16862242	zf-C2H2	8	+
CM030272.1	17420872	17421670	zf-C2H2	5	+
CM030272.1	17759848	17761345	zf-C2H2	10	+
CM030272.1	17779652	17780615	zf-C2H2	9	+
CM030272.1	17813557	17814691	zf-C2H2	11	+
CM030272.1	17834904	17836407	zf-C2H2	14	+
CM030272.1	19763796	19766379	zf-C2H2	6	-
CM030272.1	19835611	19837135	zf-C2H2	7	-
CM030272.1	20005182	20008317	zf-C2H2	5	+
CM030272.1	20073654	20075070	zf-C2H2	5	-
CM030272.1	21835918	21837253	zf-C2H2	6	-
CM030272.1	23614319	23615306	zf-C2H2	10	-
CM030273.1	15578124	15579672	zf-C2H2	8	-
CM030273.1	18097903	18100315	zf-C2H2	11	+
CM030273.1	18209004	18215406	zf-C2H2	40	-
CM030273.1	18217606	18220849	zf-C2H2	22	-
CM030273.1	18236128	18237463	zf-C2H2	8	+
CM030273.1	18246320	18248579	zf-C2H2	13	+
CM030273.1	18250007	18251681	zf-C2H2	12	-
CM030273.1	18261074	18262007	zf-C2H2	6	-
CM030273.1	18262410	18263145	zf-C2H2	7	-
CM030273.1	18286903	18287782	zf-C2H2	5	-
CM030273.1	18295948	18296662	zf-C2H2	5	-
CM030273.1	18308964	18311016	zf-C2H2	6	-
CM030273.1	18315739	18324396	zf-C2H2	51	-
CM030273.1	18332231	18334049	zf-C2H2	13	-
CM030273.1	18339795	18341529	zf-C2H2	13	-
CM030273.1	18360981	18362103	zf-C2H2	8	+
CM030273.1	18368459	18369167	zf-C2H2	8	-
CM030273.1	18380935	18382324	zf-C2H2	16	+
CM030273.1	18386548	18387433	zf-C2H2	10	+
CM030273.1	18394911	18395937	zf-C2H2	12	+
CM030273.1	18403732	18404836	zf-C2H2	9	+
CM030273.1	18472344	18473520	zf-C2H2	6	+
CM030273.1	18473993	18475505	zf-C2H2	13	-
CM030273.1	18478042	18478843	zf-C2H2	7	-
CM030273.1	19194384	19194882	zf-C2H2	5	-
CM030273.1	19195007	19195934	zf-C2H2	8	-
CM030273.1	19197148	19198306	zf-C2H2	5	-
CM030273.1	19224972	19227969	zf-C2H2	10	+
CM030273.1	19228641	19229163	zf-C2H2	5	+
CM030273.1	19617723	19619076	zf-C2H2	11	-
CM030273.1	19673591	19675382	zf-C2H2	20	+
CM030273.1	19680928	19682641	zf-C2H2	19	+
CM030273.1	20767019	20768147	zf-C2H2	12	-
CM030273.1	20776802	20777384	zf-C2H2	6	-
CM030273.1	20908661	20909507	zf-C2H2	9	-
CM030273.1	21376070	21377000	zf-C2H2	8	-
CM030273.1	21432798	21434034	zf-C2H2	9	+
CM030273.1	21439387	21440575	zf-C2H2	11	+
CM030273.1	21555110	21555971	zf-C2H2	9	-
CM030273.1	21562433	21563189	zf-C2H2	8	-
CM030273.1	23573931	23574825	zf-C2H2	10	+
CM030273.1	23591937	23593092	zf-C2H2	13	-
CM030273.1	23608000	23609230	zf-C2H2	12	-
CM030273.1	23691642	23693037	zf-C2H2	16	+
CM030273.1	23723179	23724442	zf-C2H2	15	+
CM030273.1	23735191	23736388	zf-C2H2	13	-
CM030273.1	23760282	23761569	zf-C2H2	14	-
CM030273.1	23782021	23782822	zf-C2H2	8	-
CM030273.1	23975074	23975827	zf-C2H2	9	+
CM030273.1	24032261	24033254	zf-C2H2	11	-
CM030273.1	24078033	24078849	zf-C2H2	7	+
CM030273.1	24110637	24111372	zf-C2H2	8	-
CM030273.1	24179727	24180582	zf-C2H2	9	-
CM030273.1	24234744	24235833	zf-C2H2	12	+
CM030273.1	24283321	24284095	zf-C2H2	8	+
CM030273.1	25179059	25180311	zf-C2H2	15	+
CM030273.1	25194600	25195943	zf-C2H2	15	-
CM030273.1	25237627	25238788	zf-C2H2	13	-
CM030273.1	25261571	25262726	zf-C2H2	13	+
CM030273.1	25300582	25302013	zf-C2H2	16	-
CM030273.1	25349003	25349966	zf-C2H2	10	-
CM030274.1	1005357	1006107	zf-C2H2	6	+
CM030274.1	3317301	3318037	zf-C2H2	5	+
CM030274.1	5514126	5514865	zf-C2H2	5	+
CM030274.1	11337427	11338300	zf-C2H2	6	+
CM030274.1	22503678	22505328	zf-C2H2	5	+
CM030275.1	2469810	2470584	zf-C2H2	5	-
CM030275.1	2498163	2498991	zf-C2H2	7	-
CM030275.1	6401119	6402478	zf-C2H2	13	+
CM030276.1	665581	666469	zf-C2H2	9	-
CM030276.1	5803341	5803959	zf-C2H2	7	-
CM030276.1	6781763	6782408	zf-C2H2	7	+
CM030277.1	8486918	8487767	zf-C2H2	9	+
CM030277.1	8505012	8505983	zf-C2H2	11	-
CM030277.1	8536771	8537704	zf-C2H2	10	-
CM030277.1	8610023	8611058	zf-C2H2	5	+
CM030277.1	8671359	8672472	zf-C2H2	8	-
CM030277.1	8698068	8698725	zf-C2H2	7	-
CM030277.1	8823875	8824802	zf-C2H2	10	+
CM030278.1	256094	257537	zf-C2H2	11	-
CM030278.1	653598	655401	zf-C2H2	9	+
CM030278.1	752978	753662	zf-C2H2	5	+
CM030278.1	785486	786677	zf-C2H2	10	+
CM030278.1	786957	787575	zf-C2H2	7	+
CM030278.1	789701	790253	zf-C2H2	6	-
CM030278.1	791126	792170	zf-C2H2	10	-
CM030278.1	806651	807479	zf-C2H2	8	-
CM030278.1	898840	900664	zf-C2H2	16	-
CM030278.1	903437	904067	zf-C2H2	7	-
CM030278.1	907690	908911	zf-C2H2	11	-
CM030278.1	2574833	2576348	zf-C2H2	5	-
CM030278.1	2582058	2584695	zf-C2H2	7	-
CM030278.1	2617391	2620667	zf-C2H2	16	-
CM030278.1	2639069	2643377	zf-C2H2	12	+
CM030278.1	3771926	3773507	zf-C2H2	7	+
CM030278.1	3774337	3776692	zf-C2H2	5	+
CM030278.1	3856613	3857087	zf-C2H2	5	-
CM030278.1	3858308	3860162	zf-C2H2	7	-
CM030278.1	6170867	6171734	zf-C2H2	9	+
CM030279.1	263859	267009	zf-C2H2	10	-
CM030279.1	2346925	2348143	zf-C2H2	13	+
CM030280.1	4365020	4365884	zf-C2H2	10	+
CM030281.1	270039	270972	zf-C2H2	10	-
CM030281.1	313638	315195	zf-C2H2	15	+
CM030281.1	607156	608461	zf-C2H2	9	+
CM030282.1	6003767	6004979	zf-C2H2	7	+
CM030282.1	6206595	6208320	zf-C2H2	11	+
CM030284.1	122454	123021	zf-C2H2	5	-
CM030284.1	1004285	1005803	zf-C2H2	8	+
CM030284.1	1236247	1236790	zf-C2H2	6	-
CM030284.1	1251795	1252545	zf-C2H2	6	-
CM030284.1	1271021	1271876	zf-C2H2	6	+
CM030284.1	2323769	2325578	zf-C2H2	6	-
CM030284.1	2882559	2883267	zf-C2H2	8	+
CM030285.1	75071	76142	zf-C2H2	12	-
CM030285.1	4974049	4975378	zf-C2H2	13	-
CM030285.1	4998794	4999496	zf-C2H2	8	+
CM030285.1	5012722	5014486	zf-C2H2	18	+
CM030285.1	5015312	5016473	zf-C2H2	8	-
CM030285.1	5031759	5033235	zf-C2H2	15	-
CM030286.1	1117035	1119355	zf-C2H2	10	+
CM030286.1	1168430	1169579	zf-C2H2	7	+
CM030286.1	1172338	1174615	zf-C2H2	13	+
CM030286.1	1185803	1186550	zf-C2H2	5	-
CM030286.1	1195672	1198546	zf-C2H2	11	-
CM030286.1	1201921	1210354	zf-C2H2	51	-
CM030286.1	1217688	1219383	zf-C2H2	13	-
CM030286.1	1236182	1237325	zf-C2H2	8	+
CM030286.1	1239887	1240592	zf-C2H2	7	-
CM030286.1	1245425	1246526	zf-C2H2	9	+
CM030286.1	1259918	1260983	zf-C2H2	11	-
CM030286.1	1402664	1404222	zf-C2H2	16	-
CM030286.1	1640863	1641364	zf-C2H2	5	-
CM030286.1	1641603	1642221	zf-C2H2	8	-
CM030286.1	1643500	1644526	zf-C2H2	5	-
CM030286.1	3707067	3707649	zf-C2H2	5	+
CM030286.1	3708936	3709737	zf-C2H2	8	+
CM030286.1	3716778	3717567	zf-C2H2	9	+
CM030286.1	3725508	3726186	zf-C2H2	7	+
CM030286.1	3733055	3733658	zf-C2H2	6	+
CM030286.1	3739994	3740849	zf-C2H2	9	+
CM030286.1	4448809	4449580	zf-C2H2	8	+
CM030286.1	4641986	4642511	zf-C2H2	6	+
CM030286.1	4780102	4781077	zf-C2H2	6	+
CM030286.1	4807130	4808228	zf-C2H2	12	-
CM030286.1	4914948	4915656	zf-C2H2	6	-
CM030286.1	4942068	4943088	zf-C2H2	5	+
CM030286.1	4970497	4971742	zf-C2H2	11	+
CM030286.1	4992016	4993033	zf-C2H2	11	-
CM030286.1	5017081	5017693	zf-C2H2	6	-
CM030286.1	5049187	5050046	zf-C2H2	7	-
CM030286.1	5182758	5183739	zf-C2H2	11	-
CM030286.1	5205228	5206053	zf-C2H2	9	+
CM030289.1	3232793	3234599	zf-C2H2	6	+
CM030289.1	4222875	4223991	zf-C2H2	9	-
CM030289.1	4247692	4248442	zf-C2H2	5	+
CM030289.1	4269496	4270717	zf-C2H2	10	+
CM030289.1	4328051	4329179	zf-C2H2	7	-
CM030289.1	4403025	4404015	zf-C2H2	6	-
CM030289.1	4422512	4423949	zf-C2H2	9	-
CM030289.1	4433185	4435036	zf-C2H2	20	+
CM030289.1	4453221	4454208	zf-C2H2	8	-
CM030291.1	537415	538582	zf-C2H2	13	+
CM030291.1	1261607	1263740	zf-C2H2	7	-
CM030291.1	1505009	1505912	zf-C2H2	7	-
CM030291.1	1533743	1534634	zf-C2H2	5	+
CM030291.1	1537614	1538706	zf-C2H2	7	-
CM030291.1	1571439	1572240	zf-C2H2	5	-
CM030291.1	1582096	1583143	zf-C2H2	8	-
CM030291.1	1589289	1590120	zf-C2H2	6	-
CM030291.1	1594042	1595125	zf-C2H2	9	-
CM030291.1	2607235	2608141	zf-C2H2	7	-
CM030291.1	2610899	2612420	zf-C2H2	14	+
CM030291.1	2615467	2616349	zf-C2H2	7	+
CM030291.1	2860127	2861144	zf-C2H2	9	+
CM030291.1	3002165	3003674	zf-C2H2	14	+
CM030292.1	939111	940029	zf-C2H2	6	+
CM030292.1	961748	963032	zf-C2H2	9	+
CM030292.1	974725	976069	zf-C2H2	8	-
CM030292.1	997574	998492	zf-C2H2	7	+
CM030292.1	1013903	1014737	zf-C2H2	6	-
CM030292.1	1029485	1030352	zf-C2H2	6	-
CM030292.1	1049861	1051367	zf-C2H2	11	+
CM030292.1	1703911	1704811	zf-C2H2	8	-
CM030293.1	73851	74745	zf-C2H2	6	-
CM030293.1	118244	119333	zf-C2H2	5	-
CM030293.1	192842	193616	zf-C2H2	7	-
CM030293.1	308868	309759	zf-C2H2	9	-
CM030293.1	352135	353044	zf-C2H2	7	-
CM030293.1	1098954	1099680	zf-C2H2	7	+
CM030293.1	1165577	1166465	zf-C2H2	10	-
CM030293.1	1175408	1176968	zf-C2H2	16	-
CM030293.1	1189484	1190495	zf-C2H2	11	-
CM030293.1	1208662	1210045	zf-C2H2	15	-
CM030293.1	1226746	1227879	zf-C2H2	12	-
CM030293.1	1238304	1238919	zf-C2H2	7	-
CM030293.1	3382038	3386583	zf-C2H2	8	+
CM030294.1	1298	2123	zf-C2H2	8	-
CM030294.1	17515	18328	zf-C2H2	6	+
CM030294.1	171033	171858	zf-C2H2	6	-
CM030294.1	178488	179313	zf-C2H2	6	-
CM030294.1	189179	190004	zf-C2H2	6	-
CM030294.1	199606	200431	zf-C2H2	6	+
CM030294.1	209497	210319	zf-C2H2	6	+
CM030294.1	216535	217276	zf-C2H2	5	+
CM030294.1	224128	224953	zf-C2H2	6	+
CM030294.1	418096	418774	zf-C2H2	5	-
CM030294.1	428414	429374	zf-C2H2	8	-
CM030294.1	457944	458970	zf-C2H2	8	+
CM030294.1	464401	465025	zf-C2H2	6	-
CM030294.1	475615	477429	zf-C2H2	12	+
CM030294.1	500080	500554	zf-C2H2	5	+
CM030294.1	513395	514922	zf-C2H2	13	+
CM030294.1	533232	533736	zf-C2H2	5	+
CM030294.1	547927	548500	zf-C2H2	6	-
CM030294.1	559124	560639	zf-C2H2	13	-
CM030294.1	583905	584544	zf-C2H2	7	-
CM030294.1	641456	642029	zf-C2H2	6	-
CM030294.1	656480	657053	zf-C2H2	7	+
CM030294.1	659962	660577	zf-C2H2	5	-
CM030294.1	678538	679126	zf-C2H2	6	+
CM030294.1	689213	689768	zf-C2H2	6	+
CM030294.1	710914	711784	zf-C2H2	6	+
CM030294.1	722161	723313	zf-C2H2	10	-
CM030294.1	732687	734001	zf-C2H2	11	-
CM030294.1	740079	740739	zf-C2H2	5	-
CM030294.1	750372	751359	zf-C2H2	9	+
CM030294.1	763468	765361	zf-C2H2	18	+
CM030294.1	767739	768852	zf-C2H2	8	+
CM030294.1	772039	773884	zf-C2H2	18	-
CM030294.1	777993	779745	zf-C2H2	12	-
CM030294.1	789657	790191	zf-C2H2	5	-
CM030294.1	794313	795477	zf-C2H2	10	-
CM030294.1	805451	806681	zf-C2H2	10	+
CM030294.1	811183	812149	zf-C2H2	7	+
CM030294.1	821385	822696	zf-C2H2	11	-
CM030294.1	839020	839659	zf-C2H2	7	+
CM030294.1	851419	852688	zf-C2H2	7	-
CM030294.1	856766	857777	zf-C2H2	8	+
CM030294.1	859944	861246	zf-C2H2	10	+
CM030294.1	865610	866837	zf-C2H2	9	-
CM030294.1	872677	873799	zf-C2H2	6	-
CM030294.1	880505	881798	zf-C2H2	8	+
CM030294.1	887719	889336	zf-C2H2	16	-
CM030294.1	892288	894781	zf-C2H2	19	-
CM030294.1	901258	902173	zf-C2H2	5	-
CM030294.1	906957	907839	zf-C2H2	6	-
CM030294.1	915289	916682	zf-C2H2	16	-
CM030294.1	993258	995178	zf-C2H2	16	-
CM030294.1	998717	999821	zf-C2H2	11	-
CM030294.1	1005589	1007383	zf-C2H2	8	-
CM030294.1	1116978	1118043	zf-C2H2	11	-
CM030294.1	1126405	1127149	zf-C2H2	5	+
CM030294.1	1205200	1205740	zf-C2H2	5	+
CM030294.1	1222923	1224075	zf-C2H2	10	+
CM030294.1	1228710	1229724	zf-C2H2	8	-
CM030294.1	1241828	1242602	zf-C2H2	5	-
CM030294.1	1257249	1257999	zf-C2H2	5	+
CM030294.1	2354164	2354878	zf-C2H2	7	+
CM030294.1	2361953	2362583	zf-C2H2	6	+
CM030294.1	2366203	2367268	zf-C2H2	10	-
CM030294.1	2379719	2380889	zf-C2H2	8	+
CM030294.1	2386744	2387707	zf-C2H2	8	-
CM030294.1	2391509	2393237	zf-C2H2	17	-
CM030294.1	2396957	2398055	zf-C2H2	10	-
CM030294.1	2403445	2404372	zf-C2H2	8	-
CM030294.1	2416588	2417602	zf-C2H2	12	-
CM030294.1	2426310	2427468	zf-C2H2	9	-
CM030294.1	2477343	2477904	zf-C2H2	5	-
CM030294.1	2489254	2489875	zf-C2H2	6	-
CM030294.1	2499053	2500028	zf-C2H2	6	+
CM030294.1	2510412	2511096	zf-C2H2	7	-
CM030294.1	2523583	2524144	zf-C2H2	6	-
CM030294.1	2578818	2579379	zf-C2H2	5	-
CM030294.1	2589160	2589721	zf-C2H2	6	-
CM030294.1	2691481	2691889	zf-C2H2	6	-
CM030294.1	2700993	2702403	zf-C2H2	10	+
CM030294.1	2703554	2704646	zf-C2H2	9	+
CM030294.1	2717854	2718343	zf-C2H2	5	-
CM030294.1	2727776	2728343	zf-C2H2	6	-
CM030294.1	2740502	2741930	zf-C2H2	14	-
CM030294.1	2751566	2752166	zf-C2H2	6	-
CM030294.1	2783048	2783549	zf-C2H2	6	+
CM030294.1	2787609	2788413	zf-C2H2	5	+
CM030294.1	2799097	2799667	zf-C2H2	6	-
CM030294.1	2834181	2834760	zf-C2H2	5	-
CM030294.1	2843948	2844632	zf-C2H2	8	+
CM030295.1	2033773	2035069	zf-C2H2	8	-
CM030295.1	2448014	2449316	zf-C2H2	12	-
CM030296.1	425614	426937	zf-C2H2	14	-
CM030296.1	678394	678790	zf-C2H2	5	+
CM030296.1	693369	694077	zf-C2H2	8	-
CM030296.1	717069	717564	zf-C2H2	5	-
CM030296.1	1167281	1168430	zf-C2H2	13	-
CM030296.1	1192390	1193836	zf-C2H2	8	+
CM030296.1	1267464	1268406	zf-C2H2	9	-
CM030296.1	1971932	1972949	zf-C2H2	11	-
CM030297.1	1149994	1151443	zf-C2H2	8	+
CM030297.1	1540777	1546189	zf-C2H2	10	+
CM030297.1	2363652	2364411	zf-C2H2	8	+
CM030297.1	2381937	2383236	zf-C2H2	14	-
CM030297.1	2405315	2406698	zf-C2H2	15	-
CM030297.1	2423093	2423927	zf-C2H2	8	-
CM030297.1	2446329	2447766	zf-C2H2	16	-
CM030297.1	2507715	2508432	zf-C2H2	5	+
CM030297.1	2544713	2545523	zf-C2H2	7	+
CM030297.1	2546097	2547135	zf-C2H2	10	+
CM030297.1	2575806	2576985	zf-C2H2	9	-
CM030299.1	2172209	2175047	zf-C2H2	16	+
CM030299.1	2175890	2178320	zf-C2H2	17	+
CM030299.1	2188587	2189220	zf-C2H2	5	+
CM030299.1	2189523	2191092	zf-C2H2	13	+
CM030299.1	2224927	2226073	zf-C2H2	8	-
CM030300.1	2182148	2183726	zf-C2H2	10	+
CM030300.1	2190680	2191559	zf-C2H2	6	-
CM030300.1	2194004	2194922	zf-C2H2	7	-
CM030300.1	2260989	2261984	zf-C2H2	11	-
CM030300.1	2282201	2283035	zf-C2H2	8	-
CM030302.1	1745004	1746384	zf-C2H2	9	+
CM030302.1	1765165	1766068	zf-C2H2	6	-
CM030302.1	1791864	1793406	zf-C2H2	10	-
CM030302.1	2050710	2052801	zf-C2H2	13	-
CM030303.1	529417	530122	zf-C2H2	5	+
CM030303.1	552022	553174	zf-C2H2	10	+
CM030303.1	553527	554184	zf-C2H2	7	+
CM030303.1	1093659	1096911	zf-C2H2	16	-
CM030303.1	1106698	1110949	zf-C2H2	12	+
CM030303.1	1527191	1529027	zf-C2H2	11	-
CM030304.1	533396	536018	zf-C2H2	10	+
CM030304.1	601664	602819	zf-C2H2	11	-
CM030304.1	1055807	1056848	zf-C2H2	8	+
CM030304.1	1068546	1069620	zf-C2H2	9	+
CM030304.1	1074356	1075199	zf-C2H2	6	+
CM030304.1	1081345	1082188	zf-C2H2	6	+
CM030304.1	1093707	1094802	zf-C2H2	9	-
CM030304.1	1101103	1102093	zf-C2H2	8	+
CM030304.1	1109090	1110155	zf-C2H2	9	-
CM030304.1	1119386	1120424	zf-C2H2	8	-
CM030304.1	1126560	1127328	zf-C2H2	5	-
CM030304.1	1132132	1133131	zf-C2H2	8	-
CM030304.1	1262824	1264900	zf-C2H2	7	-
CM030304.1	1648939	1649875	zf-C2H2	7	+
CM030304.1	1662308	1663694	zf-C2H2	13	-
CM030304.1	1677808	1678921	zf-C2H2	9	-
CM030304.1	1685697	1686894	zf-C2H2	10	-
CM030304.1	1692018	1693089	zf-C2H2	9	-
CM030304.1	1697177	1698251	zf-C2H2	9	-
CM030304.1	1702747	1703326	zf-C2H2	6	-
CM030304.1	1707283	1708321	zf-C2H2	8	-
CM030304.1	1711631	1712471	zf-C2H2	6	+
CM030304.1	1877006	1877426	zf-C2H2	5	-
CM030306.1	194347	196408	zf-C2H2	10	-
CM030307.1	1095784	1096957	zf-C2H2	10	-
CM030307.1	1206831	1207980	zf-C2H2	10	+
CM030309.1	404014	405274	zf-C2H2	8	-
CM030309.1	468863	470264	zf-C2H2	8	+
CM030309.1	609147	610371	zf-C2H2	8	-
CM030309.1	781317	782661	zf-C2H2	13	+
CM030309.1	866287	867406	zf-C2H2	6	+
CM030309.1	952813	953623	zf-C2H2	5	-
CM030309.1	1028134	1030195	zf-C2H2	10	+
CM030309.1	1059583	1061569	zf-C2H2	19	+
JADDYA010002749.1	8693	9548	zf-C2H2	9	-
JADDYA010002749.1	15242	16771	zf-C2H2	12	+
JADDYA010002749.1	21443	22346	zf-C2H2	10	+
JADDYA010002787.1	5831	6512	zf-C2H2	8	-
JADDYA010003373.1	26797	31639	zf-C2H2	15	-
JADDYA010003394.1	244231	245281	zf-C2H2	7	+
JADDYA010003530.1	1339296	1341522	zf-C2H2	5	+
JADDYA010003579.1	97460	98288	zf-C2H2	6	+
JADDYA010003613.1	666	2103	zf-C2H2	5	+
JADDYA010003642.1	4140	6843	zf-C2H2	5	-
JADDYA010004024.1	2562	3588	zf-C2H2	6	+
JADDYA010004024.1	10314	11433	zf-C2H2	7	-
JADDYA010004054.1	1064	2609	zf-C2H2	16	+
JADDYA010004063.1	28582	29332	zf-C2H2	6	-
JADDYA010004069.1	2378	3207	zf-C2H2	9	+
JADDYA010004069.1	11161	12184	zf-C2H2	10	-
JADDYA010004515.1	930	1542	zf-C2H2	5	+
JADDYA010004515.1	4201	4834	zf-C2H2	6	-
JADDYA010004516.1	22691	23582	zf-C2H2	6	-
JADDYA010004696.1	1427	2156	zf-C2H2	6	+
JADDYA010004697.1	1034	1886	zf-C2H2	9	+
JADDYA010004698.1	2705	3779	zf-C2H2	8	-
JADDYA010004711.1	5950	6541	zf-C2H2	6	+
JADDYA010004711.1	13845	14748	zf-C2H2	9	+
JADDYA010004790.1	6245	6914	zf-C2H2	7	-
JADDYA010004823.1	2396	3530	zf-C2H2	13	+
JADDYA010004925.1	3956	5225	zf-C2H2	14	+
JADDYA010004960.1	5510	5993	zf-C2H2	5	+
JADDYA010005038.1	13271	14327	zf-C2H2	8	-
JADDYA010005107.1	5116	6121	zf-C2H2	7	+
JADDYA010005135.1	578	998	zf-C2H2	5	-
JADDYA010005229.1	1	658	zf-C2H2	8	+
JADDYA010005429.1	7389	8166	zf-C2H2	6	+
JADDYA010005914.1	6884	7367	zf-C2H2	5	+
JADDYA010006243.1	6597	7209	zf-C2H2	6	-
JADDYA010006269.1	5273	6215	zf-C2H2	9	+
JADDYA010006273.1	7943	8921	zf-C2H2	7	+
JADDYA010006293.1	2462	2936	zf-C2H2	5	-
JADDYA010006293.1	4457	6311	zf-C2H2	7	-
JADDYA010006294.1	351	2205	zf-C2H2	7	+
JADDYA010006294.1	3727	4201	zf-C2H2	5	+
JADDYA010006428.1	1646	2318	zf-C2H2	6	+
JADDYA010006522.1	4671	5625	zf-C2H2	7	+
JADDYA010006894.1	13114	13855	zf-C2H2	5	+
JADDYA010006959.1	7841	8744	zf-C2H2	7	+
JADDYA010007077.1	346	1264	zf-C2H2	9	-
MU211180.1	9407	10022	zf-C2H2	7	-
MU211180.1	12861	14052	zf-C2H2	7	-
```
