## Supplementary Data 2 for "Transposable elements drive the evolution of metazoan zinc finger genes": Polypedilum_pembai_znfs.bed

```
JACWBX010000092.1	20711	21287	zf-C2H2	5	+
JACWBX010000122.1	67240	68703	zf-C2H2	7	+
JACWBX010000129.1	3725	4445	zf-C2H2	7	+
JACWBX010000130.1	21995	23756	zf-C2H2	5	+
JACWBX010000134.1	7348	8730	zf-C2H2	10	-
JACWBX010000134.1	10145	11045	zf-C2H2	8	-
JACWBX010000154.1	14093	14855	zf-C2H2	6	+
JACWBX010000166.1	7835	8591	zf-C2H2	7	+
JACWBX010000235.1	1455	3869	zf-C2H2	19	+
JACWBX010000235.1	5124	6796	zf-C2H2	13	-
JACWBX010000261.1	37673	38765	zf-C2H2	9	-
JACWBX010000262.1	22436	23868	zf-C2H2	10	-
JACWBX010000349.1	22659	23514	zf-C2H2	8	-
JACWBX010000365.1	4854	5445	zf-C2H2	7	-
JACWBX010000377.1	15899	17126	zf-C2H2	5	+
JACWBX010000413.1	42941	44285	zf-C2H2	14	+
JACWBX010000415.1	9761	13190	zf-C2H2	5	-
JACWBX010000455.1	676	2777	zf-C2H2	12	-
JACWBX010000462.1	13860	15024	zf-C2H2	11	+
JACWBX010000462.1	16915	17977	zf-C2H2	11	+
JACWBX010000462.1	19074	20126	zf-C2H2	10	+
JACWBX010000467.1	1726	2614	zf-C2H2	9	+
JACWBX010000489.1	3953	4913	zf-C2H2	11	+
JACWBX010000550.1	377	2117	zf-C2H2	8	-
JACWBX010000554.1	1467	2912	zf-C2H2	12	+
JACWBX010000554.1	6786	8562	zf-C2H2	17	+
JACWBX010000623.1	543	1422	zf-C2H2	6	-
JACWBX010000659.1	10895	12125	zf-C2H2	8	+
JACWBX010000676.1	202	2659	zf-C2H2	5	+
JACWBX010000746.1	18150	18969	zf-C2H2	5	-
JACWBX010000762.1	20147	20855	zf-C2H2	5	-
JACWBX010000763.1	3473	4601	zf-C2H2	11	-
JACWBX010000763.1	5674	6794	zf-C2H2	12	-
JACWBX010000763.1	8531	9713	zf-C2H2	12	-
JACWBX010000785.1	117800	119375	zf-C2H2	12	-
JACWBX010000804.1	25668	27513	zf-C2H2	11	+
JACWBX010000808.1	15824	17393	zf-C2H2	15	+
JACWBX010000822.1	16274	17906	zf-C2H2	15	+
JACWBX010000839.1	421	2035	zf-C2H2	5	+
JACWBX010000881.1	2788	4173	zf-C2H2	10	+
JACWBX010000889.1	43694	45068	zf-C2H2	11	+
JACWBX010000951.1	6686	8054	zf-C2H2	5	+
JACWBX010000954.1	3907	4900	zf-C2H2	10	+
JACWBX010000964.1	4318	4957	zf-C2H2	5	-
JACWBX010000985.1	27	915	zf-C2H2	9	+
JACWBX010000991.1	26832	27540	zf-C2H2	6	-
JACWBX010000992.1	32166	33624	zf-C2H2	12	+
JACWBX010000994.1	9623	10446	zf-C2H2	7	+
JACWBX010001006.1	5294	6113	zf-C2H2	9	+
JACWBX010001025.1	20243	21539	zf-C2H2	11	-
JACWBX010001069.1	23003	24731	zf-C2H2	13	+
JACWBX010001076.1	11549	12761	zf-C2H2	10	-
JACWBX010001097.1	360	1485	zf-C2H2	11	-
JACWBX010001105.1	7705	9025	zf-C2H2	6	-
JACWBX010001152.1	1710	2304	zf-C2H2	6	-
JACWBX010001160.1	5382	7048	zf-C2H2	8	+
JACWBX010001161.1	22384	24841	zf-C2H2	5	+
JACWBX010001169.1	1015	2004	zf-C2H2	10	+
JACWBX010001199.1	423	2037	zf-C2H2	5	-
JACWBX010001255.1	9204	10320	zf-C2H2	11	+
JACWBX010001255.1	11555	12437	zf-C2H2	9	+
JACWBX010001284.1	32494	33049	zf-C2H2	5	+
JACWBX010001284.1	34984	36022	zf-C2H2	7	+
JACWBX010001296.1	967	2164	zf-C2H2	6	+
JACWBX010001318.1	10683	12965	zf-C2H2	18	+
JACWBX010001373.1	28570	29542	zf-C2H2	6	-
JACWBX010001379.1	0	408	zf-C2H2	5	+
JACWBX010001379.1	1217	2204	zf-C2H2	11	+
JACWBX010001423.1	73	1288	zf-C2H2	10	+
JACWBX010001448.1	19583	20789	zf-C2H2	8	-
JACWBX010001449.1	20551	20998	zf-C2H2	5	+
JACWBX010001449.1	21042	22636	zf-C2H2	10	-
JACWBX010001449.1	46451	49645	zf-C2H2	13	-
JACWBX010001499.1	34111	35036	zf-C2H2	5	+
JACWBX010001505.1	9978	11499	zf-C2H2	6	-
JACWBX010001520.1	9506	10469	zf-C2H2	7	+
JACWBX010001525.1	5561	10151	zf-C2H2	9	+
JACWBX010001525.1	37764	38763	zf-C2H2	10	+
JACWBX010001531.1	7592	8621	zf-C2H2	11	-
JACWBX010001586.1	437	1238	zf-C2H2	6	+
JACWBX010001586.1	3531	4602	zf-C2H2	11	-
JACWBX010001611.1	6637	7891	zf-C2H2	10	-
JACWBX010001611.1	39142	40126	zf-C2H2	7	+
JACWBX010001632.1	15351	17187	zf-C2H2	12	-
JACWBX010001663.1	1372	2413	zf-C2H2	10	+
JACWBX010001663.1	3481	4531	zf-C2H2	10	+
JACWBX010001663.1	12708	13818	zf-C2H2	11	+
JACWBX010001663.1	22085	22586	zf-C2H2	5	-
JACWBX010001704.1	20211	21039	zf-C2H2	9	+
JACWBX010001704.1	24188	24857	zf-C2H2	7	+
JACWBX010001704.1	25168	25663	zf-C2H2	6	+
JACWBX010001704.1	28423	29314	zf-C2H2	10	+
JACWBX010001704.1	35523	36153	zf-C2H2	7	+
JACWBX010001741.1	31060	32134	zf-C2H2	9	+
JACWBX010001749.1	26143	28558	zf-C2H2	24	-
JACWBX010001781.1	42604	43798	zf-C2H2	8	+
JACWBX010001790.1	97	1171	zf-C2H2	5	+
JACWBX010001823.1	3849	4434	zf-C2H2	7	-
JACWBX010001885.1	1286	1970	zf-C2H2	7	-
JACWBX010001891.1	26019	26646	zf-C2H2	7	-
JACWBX010001954.1	49134	50120	zf-C2H2	11	-
JACWBX010001955.1	11721	12792	zf-C2H2	10	-
JACWBX010001955.1	15087	16206	zf-C2H2	11	-
JACWBX010001992.1	20514	21276	zf-C2H2	9	-
JACWBX010002018.1	32120	33119	zf-C2H2	10	+
JACWBX010002018.1	41972	42882	zf-C2H2	8	-
JACWBX010002077.1	6183	6906	zf-C2H2	7	-
JACWBX010002077.1	8555	9625	zf-C2H2	8	+
JACWBX010002106.1	8113	12007	zf-C2H2	9	+
JACWBX010002108.1	14229	15057	zf-C2H2	6	+
JACWBX010002118.1	12630	13839	zf-C2H2	5	-
JACWBX010002148.1	5931	9580	zf-C2H2	18	-
JACWBX010002154.1	21945	22923	zf-C2H2	6	+
JACWBX010002183.1	15103	16921	zf-C2H2	8	-
JACWBX010002191.1	1376	2264	zf-C2H2	9	-
JACWBX010002191.1	2585	4967	zf-C2H2	10	-
JACWBX010002211.1	16884	17625	zf-C2H2	9	-
JACWBX010002211.1	18185	19334	zf-C2H2	11	-
JACWBX010002277.1	19833	21849	zf-C2H2	6	-
JACWBX010002277.1	39033	40011	zf-C2H2	5	+
JACWBX010002277.1	52093	53563	zf-C2H2	8	-
JACWBX010002290.1	5913	6339	zf-C2H2	5	-
JACWBX010002303.1	9035	10109	zf-C2H2	8	+
JACWBX010002303.1	12024	12672	zf-C2H2	5	-
JACWBX010002303.1	14935	15622	zf-C2H2	7	+
JACWBX010002313.1	0	450	zf-C2H2	5	+
JACWBX010002313.1	1965	3129	zf-C2H2	10	+
JACWBX010002313.1	4037	5000	zf-C2H2	10	+
JACWBX010002386.1	53846	54566	zf-C2H2	5	+
JACWBX010002392.1	4822	5803	zf-C2H2	7	-
JACWBX010002392.1	6981	7602	zf-C2H2	8	-
JACWBX010002441.1	12831	14403	zf-C2H2	5	-
JACWBX010002451.1	25059	25587	zf-C2H2	7	+
JACWBX010002484.1	6351	7275	zf-C2H2	10	+
JACWBX010002516.1	29884	30895	zf-C2H2	6	-
JACWBX010002551.1	437	1397	zf-C2H2	10	-
JACWBX010002551.1	2045	2891	zf-C2H2	9	-
JACWBX010002551.1	4315	5185	zf-C2H2	10	-
JACWBX010002551.1	6832	7885	zf-C2H2	10	-
JACWBX010002561.1	1090	1651	zf-C2H2	6	-
JACWBX010002561.1	1787	2774	zf-C2H2	11	-
JACWBX010002561.1	4851	5370	zf-C2H2	6	-
JACWBX010002561.1	6116	7178	zf-C2H2	10	-
JACWBX010002592.1	12717	13395	zf-C2H2	6	-
JACWBX010002609.1	781	3225	zf-C2H2	16	-
JACWBX010002609.1	3759	7520	zf-C2H2	23	-
JACWBX010002637.1	1794	2430	zf-C2H2	7	-
JACWBX010002650.1	21640	22429	zf-C2H2	6	+
JACWBX010002663.1	11100	13419	zf-C2H2	19	-
JACWBX010002681.1	2316	2946	zf-C2H2	7	-
JACWBX010002681.1	6025	6685	zf-C2H2	6	-
JACWBX010002681.1	7416	8807	zf-C2H2	16	-
JACWBX010002681.1	10305	11049	zf-C2H2	7	-
JACWBX010002681.1	13347	14454	zf-C2H2	10	-
JACWBX010002681.1	14755	15526	zf-C2H2	8	-
JACWBX010002681.1	17382	18450	zf-C2H2	10	-
JACWBX010002681.1	19009	20068	zf-C2H2	10	-
JACWBX010002681.1	21233	22355	zf-C2H2	11	-
JACWBX010002691.1	47928	49140	zf-C2H2	8	-
JACWBX010002691.1	51472	52351	zf-C2H2	5	+
JACWBX010002725.1	97	1171	zf-C2H2	5	+
JACWBX010002729.1	27667	28105	zf-C2H2	5	-
JACWBX010002748.1	1028	1724	zf-C2H2	5	-
JACWBX010002748.1	3669	5142	zf-C2H2	10	+
JACWBX010002778.1	15209	15608	zf-C2H2	5	+
JACWBX010002789.1	13723	14773	zf-C2H2	10	+
JACWBX010002790.1	28523	29981	zf-C2H2	11	-
JACWBX010002804.1	5602	6379	zf-C2H2	8	+
JACWBX010002811.1	44910	45456	zf-C2H2	6	-
JACWBX010002817.1	60623	61877	zf-C2H2	7	+
JACWBX010002839.1	36994	38182	zf-C2H2	5	+
JACWBX010002844.1	15437	15923	zf-C2H2	6	-
JACWBX010002844.1	18298	20230	zf-C2H2	10	+
JACWBX010002844.1	22421	24293	zf-C2H2	11	+
JACWBX010002848.1	23952	24984	zf-C2H2	8	-
JACWBX010002858.1	8009	9914	zf-C2H2	15	-
JACWBX010002925.1	45997	48465	zf-C2H2	18	-
JACWBX010002938.1	1245	2103	zf-C2H2	10	-
JACWBX010002938.1	4374	5181	zf-C2H2	9	-
JACWBX010002938.1	10116	10713	zf-C2H2	7	-
JACWBX010002988.1	19887	21621	zf-C2H2	5	-
JACWBX010003022.1	102303	103875	zf-C2H2	11	+
JACWBX010003075.1	10353	11019	zf-C2H2	7	+
JACWBX010003091.1	6559	7900	zf-C2H2	9	+
JACWBX010003094.1	18948	20747	zf-C2H2	14	-
JACWBX010003094.1	23921	24998	zf-C2H2	5	-
JACWBX010003103.1	4915	5872	zf-C2H2	10	+
JACWBX010003190.1	112718	113747	zf-C2H2	6	-
JACWBX010003192.1	4446	6267	zf-C2H2	11	+
JACWBX010003192.1	6526	7711	zf-C2H2	9	+
JACWBX010003192.1	14166	15708	zf-C2H2	11	+
JACWBX010003192.1	15972	17154	zf-C2H2	9	+
JACWBX010003201.1	26774	28175	zf-C2H2	14	-
JACWBX010003215.1	41043	42126	zf-C2H2	5	+
JACWBX010003230.1	1888	3604	zf-C2H2	6	+
JACWBX010003275.1	30770	31925	zf-C2H2	7	+
JACWBX010003291.1	21860	22421	zf-C2H2	5	-
JACWBX010003302.1	739	1699	zf-C2H2	10	-
JACWBX010003315.1	15948	17115	zf-C2H2	10	-
JACWBX010003319.1	6425	7643	zf-C2H2	5	-
JACWBX010003328.1	73497	74772	zf-C2H2	5	+
JACWBX010003329.1	1	1024	zf-C2H2	11	-
JACWBX010003329.1	8003	8468	zf-C2H2	5	-
JACWBX010003379.1	52309	53488	zf-C2H2	6	-
JACWBX010003379.1	96443	97331	zf-C2H2	5	-
JACWBX010003395.1	55741	57499	zf-C2H2	14	-
JACWBX010003395.1	59004	60330	zf-C2H2	9	-
JACWBX010003398.1	33119	34700	zf-C2H2	11	+
JACWBX010003406.1	38539	39514	zf-C2H2	9	-
JACWBX010003418.1	537	1485	zf-C2H2	10	+
JACWBX010003418.1	5671	6661	zf-C2H2	12	+
JACWBX010003418.1	7891	8983	zf-C2H2	11	+
JACWBX010003424.1	7249	7972	zf-C2H2	8	-
JACWBX010003424.1	8229	9042	zf-C2H2	5	-
JACWBX010003425.1	16456	17971	zf-C2H2	5	-
JACWBX010003434.1	20039	21089	zf-C2H2	8	+
JACWBX010003439.1	55692	57234	zf-C2H2	5	+
JACWBX010003439.1	127566	128808	zf-C2H2	9	+
JACWBX010003447.1	1612	3457	zf-C2H2	11	+
JACWBX010003447.1	9398	11292	zf-C2H2	16	-
JACWBX010003447.1	12165	13623	zf-C2H2	11	-
JACWBX010003447.1	34581	35820	zf-C2H2	9	+
JACWBX010003448.1	30624	31515	zf-C2H2	5	-
JACWBX010003468.1	47453	48521	zf-C2H2	6	+
JACWBX010003543.1	20757	21696	zf-C2H2	8	-
JACWBX010003566.1	63628	67417	zf-C2H2	23	-
JACWBX010003665.1	29144	29763	zf-C2H2	7	-
JACWBX010003805.1	69672	70549	zf-C2H2	8	-
JACWBX010003834.1	0	925	zf-C2H2	6	+
JACWBX010003834.1	6561	7062	zf-C2H2	6	-
JACWBX010003879.1	13617	14277	zf-C2H2	7	+
JACWBX010003886.1	35639	37448	zf-C2H2	12	-
JACWBX010003894.1	682	1498	zf-C2H2	6	-
JACWBX010003910.1	99355	100681	zf-C2H2	10	+
JACWBX010003920.1	55657	57304	zf-C2H2	15	+
JACWBX010003934.1	25120	26888	zf-C2H2	15	+
JACWBX010003951.1	27527	29066	zf-C2H2	11	+
JACWBX010003978.1	0	742	zf-C2H2	9	+
JACWBX010003978.1	4243	5193	zf-C2H2	11	+
JACWBX010003994.1	32275	33316	zf-C2H2	7	+
JACWBX010004017.1	38155	40201	zf-C2H2	11	-
JACWBX010004021.1	1203	2154	zf-C2H2	7	-
JACWBX010004022.1	7578	8565	zf-C2H2	8	-
JACWBX010004034.1	6074	7465	zf-C2H2	11	+
JACWBX010004038.1	5745	7113	zf-C2H2	10	-
JACWBX010004183.1	14760	18504	zf-C2H2	11	-
JACWBX010004230.1	29618	33089	zf-C2H2	5	-
JACWBX010004232.1	6083	7065	zf-C2H2	5	+
JACWBX010004239.1	17733	18417	zf-C2H2	5	-
JACWBX010004242.1	49096	50029	zf-C2H2	6	-
JACWBX010004243.1	1992	3204	zf-C2H2	10	-
JACWBX010004243.1	21521	22274	zf-C2H2	6	-
JACWBX010004247.1	64966	66061	zf-C2H2	5	-
JACWBX010004251.1	30544	31021	zf-C2H2	6	-
JACWBX010004252.1	41031	42151	zf-C2H2	7	+
JACWBX010004264.1	110585	113426	zf-C2H2	6	-
JACWBX010004277.1	8072	10403	zf-C2H2	6	+
JACWBX010004316.1	22423	24571	zf-C2H2	18	+
JACWBX010004373.1	71006	71956	zf-C2H2	6	-
JACWBX010004378.1	12887	14396	zf-C2H2	10	+
JACWBX010004383.1	70848	71712	zf-C2H2	8	+
JACWBX010004391.1	51494	52718	zf-C2H2	8	+
JACWBX010004398.1	18787	19312	zf-C2H2	5	-
JACWBX010004402.1	31761	32805	zf-C2H2	5	-
JACWBX010004412.1	27090	28161	zf-C2H2	6	+
JACWBX010004413.1	12221	13229	zf-C2H2	5	-
JACWBX010004413.1	13819	15889	zf-C2H2	9	+
JACWBX010004424.1	41319	42729	zf-C2H2	10	+
JACWBX010004433.1	48186	49050	zf-C2H2	10	-
JACWBX010004575.1	1929	2874	zf-C2H2	10	+
JACWBX010004575.1	4592	5249	zf-C2H2	7	+
JACWBX010004578.1	34298	35117	zf-C2H2	7	+
JACWBX010004579.1	28649	31055	zf-C2H2	5	+
JACWBX010004595.1	59840	61779	zf-C2H2	14	-
```
