## Supplementary Data 2 for "Transposable elements drive the evolution of metazoan zinc finger genes": Polypedilum_vanderplanki_znfs.bed

```
CM031379.1	728097	729819	zf-C2H2	16	+
CM031379.1	2276957	2278628	zf-C2H2	6	-
CM031379.1	2720574	2721657	zf-C2H2	10	-
CM031379.1	2722843	2723867	zf-C2H2	12	-
CM031379.1	2725248	2726328	zf-C2H2	10	-
CM031379.1	2728320	2729346	zf-C2H2	11	-
CM031379.1	2731475	2732402	zf-C2H2	10	-
CM031379.1	3529277	3530912	zf-C2H2	10	+
CM031379.1	3705245	3707820	zf-C2H2	6	+
CM031379.1	4730991	4731450	zf-C2H2	5	-
CM031379.1	5941701	5943003	zf-C2H2	11	+
CM031379.1	6052437	6053883	zf-C2H2	12	+
CM031379.1	6207037	6208273	zf-C2H2	6	+
CM031379.1	7338506	7339013	zf-C2H2	5	+
CM031379.1	8222786	8224514	zf-C2H2	15	-
CM031379.1	8611098	8612605	zf-C2H2	12	+
CM031379.1	9098767	9100852	zf-C2H2	9	-
CM031379.1	9101378	9102443	zf-C2H2	5	+
CM031379.1	9534666	9535920	zf-C2H2	8	-
CM031379.1	9536706	9537672	zf-C2H2	6	-
CM031379.1	9538176	9539244	zf-C2H2	6	+
CM031379.1	9786242	9790115	zf-C2H2	9	+
CM031379.1	9877219	9878186	zf-C2H2	9	+
CM031379.1	12698413	12699424	zf-C2H2	8	+
CM031379.1	13054322	13055588	zf-C2H2	11	-
CM031379.1	13382161	13383172	zf-C2H2	9	-
CM031379.1	13412445	13417005	zf-C2H2	8	-
CM031379.1	13733703	13736113	zf-C2H2	20	+
CM031379.1	14241216	14244063	zf-C2H2	7	-
CM031379.1	15825541	15828082	zf-C2H2	19	+
CM031379.1	17383877	17390162	zf-C2H2	37	-
CM031379.1	17799491	17800861	zf-C2H2	10	-
CM031379.1	18343711	18345108	zf-C2H2	10	-
CM031379.1	18966000	18969567	zf-C2H2	11	-
CM031379.1	22106146	22107652	zf-C2H2	11	+
CM031379.1	22215729	22216944	zf-C2H2	8	-
CM031379.1	24279015	24279435	zf-C2H2	5	+
CM031379.1	24371842	24373297	zf-C2H2	8	+
CM031379.1	24470952	24473085	zf-C2H2	8	-
CM031379.1	24520813	24524347	zf-C2H2	6	-
CM031379.1	25220480	25221758	zf-C2H2	5	+
CM031379.1	27449854	27450964	zf-C2H2	7	-
CM031379.1	27777375	27778515	zf-C2H2	5	-
CM031379.1	27899565	27903354	zf-C2H2	23	+
CM031379.1	28797439	28799148	zf-C2H2	14	+
CM031379.1	28869633	28871478	zf-C2H2	11	-
CM031379.1	29276379	29277426	zf-C2H2	5	-
CM031379.1	31362614	31363223	zf-C2H2	5	+
CM031379.1	32187596	32188343	zf-C2H2	6	-
CM031379.1	33793807	33794812	zf-C2H2	6	-
CM031379.1	34097700	34098855	zf-C2H2	11	-
CM031379.1	34189261	34190620	zf-C2H2	12	-
CM031379.1	34740122	34741007	zf-C2H2	6	+
CM031379.1	34908712	34910728	zf-C2H2	11	+
CM031380.1	2764530	2765712	zf-C2H2	5	-
CM031380.1	3602906	3604439	zf-C2H2	6	-
CM031380.1	3798661	3799132	zf-C2H2	5	-
CM031380.1	6342669	6343704	zf-C2H2	6	+
CM031380.1	6808985	6811451	zf-C2H2	24	+
CM031380.1	9171517	9173173	zf-C2H2	5	-
CM031380.1	10474735	10475905	zf-C2H2	9	+
CM031380.1	11028037	11030406	zf-C2H2	5	-
CM031380.1	11884787	11885894	zf-C2H2	5	+
CM031380.1	11889105	11890905	zf-C2H2	14	+
CM031380.1	12629483	12630290	zf-C2H2	5	+
CM031380.1	15423562	15424069	zf-C2H2	5	-
CM031380.1	16199677	16200115	zf-C2H2	5	+
CM031380.1	16200185	16200806	zf-C2H2	6	-
CM031380.1	16222793	16224941	zf-C2H2	11	-
CM031380.1	18099523	18100669	zf-C2H2	5	-
CM031380.1	18391693	18394132	zf-C2H2	10	+
CM031380.1	19945902	19948447	zf-C2H2	6	-
CM031380.1	20017731	20019102	zf-C2H2	11	+
CM031380.1	22307540	22309199	zf-C2H2	5	+
CM031380.1	22969831	22970626	zf-C2H2	8	+
CM031380.1	23892181	23893456	zf-C2H2	8	+
CM031380.1	24366403	24367753	zf-C2H2	8	+
CM031380.1	26756516	26757953	zf-C2H2	11	-
CM031380.1	27684634	27686047	zf-C2H2	5	-
CM031380.1	27752170	27753787	zf-C2H2	5	+
CM031380.1	28796727	28798905	zf-C2H2	17	+
CM031380.1	29269816	29270494	zf-C2H2	7	-
CM031380.1	29535367	29537278	zf-C2H2	11	-
CM031380.1	30069120	30069909	zf-C2H2	6	+
CM031380.1	30151677	30152544	zf-C2H2	8	+
CM031380.1	31068265	31068952	zf-C2H2	5	+
CM031380.1	31118891	31119524	zf-C2H2	6	-
CM031380.1	31127807	31128413	zf-C2H2	6	-
CM031380.1	33492220	33493294	zf-C2H2	8	-
CM031380.1	33627607	33629200	zf-C2H2	5	+
CM031380.1	33690919	33692071	zf-C2H2	9	+
CM031380.1	34302551	34303607	zf-C2H2	9	-
CM031380.1	34303943	34304531	zf-C2H2	6	-
CM031380.1	34482907	34484008	zf-C2H2	9	-
CM031381.1	415056	416625	zf-C2H2	15	+
CM031381.1	5018357	5019716	zf-C2H2	10	-
CM031381.1	5827573	5829010	zf-C2H2	7	-
CM031381.1	6149784	6151245	zf-C2H2	10	-
CM031381.1	6895060	6896581	zf-C2H2	11	-
CM031381.1	9180542	9181430	zf-C2H2	5	+
CM031381.1	9428901	9429510	zf-C2H2	6	-
CM031381.1	10237203	10238749	zf-C2H2	8	-
CM031381.1	13241637	13243416	zf-C2H2	16	+
CM031381.1	16038398	16039544	zf-C2H2	6	+
CM031381.1	16676535	16677369	zf-C2H2	5	+
CM031381.1	18435206	18437042	zf-C2H2	11	-
CM031381.1	19800824	19801577	zf-C2H2	9	+
CM031381.1	20656232	20658032	zf-C2H2	6	-
CM031381.1	20693065	20693776	zf-C2H2	5	-
CM031381.1	21432581	21434471	zf-C2H2	11	-
CM031381.1	21436871	21438788	zf-C2H2	10	-
CM031381.1	21440917	21441346	zf-C2H2	5	+
CM031381.1	21907283	21907877	zf-C2H2	5	+
CM031381.1	22370257	22370977	zf-C2H2	8	+
CM031381.1	22817654	22818641	zf-C2H2	11	+
CM031381.1	24383873	24384800	zf-C2H2	5	-
CM031381.1	24676199	24677765	zf-C2H2	12	-
CM031381.1	24788269	24789505	zf-C2H2	7	+
CM031381.1	26417301	26418570	zf-C2H2	8	-
CM031381.1	29317986	29320008	zf-C2H2	12	+
CM031381.1	29320351	29322389	zf-C2H2	14	+
CM031381.1	29326026	29327679	zf-C2H2	15	+
CM031382.1	673527	674589	zf-C2H2	5	+
CM031382.1	708580	709525	zf-C2H2	8	-
CM031382.1	798098	799064	zf-C2H2	7	-
CM031382.1	1387489	1388488	zf-C2H2	7	+
CM031382.1	1405916	1407101	zf-C2H2	10	+
CM031382.1	1444536	1446198	zf-C2H2	9	-
CM031382.1	1846711	1847572	zf-C2H2	7	-
CM031382.1	2276299	2277223	zf-C2H2	10	-
CM031382.1	2277566	2278811	zf-C2H2	8	-
CM031382.1	2347062	2347536	zf-C2H2	5	+
CM031382.1	2815601	2817032	zf-C2H2	8	+
CM031382.1	2852372	2853323	zf-C2H2	5	-
CM031382.1	2886573	2888721	zf-C2H2	6	+
CM031382.1	3073337	3074177	zf-C2H2	5	-
CM031382.1	3352585	3353455	zf-C2H2	10	-
CM031382.1	3539138	3539885	zf-C2H2	7	+
CM031382.1	3571854	3573209	zf-C2H2	8	-
CM031382.1	3731406	3732192	zf-C2H2	8	-
CM031382.1	3748719	3750366	zf-C2H2	12	-
CM031382.1	3753102	3754548	zf-C2H2	11	+
CM031382.1	3755642	3757505	zf-C2H2	11	-
CM031382.1	3759017	3760043	zf-C2H2	9	+
CM031382.1	4164158	4165007	zf-C2H2	6	-
CM031382.1	4701397	4701808	zf-C2H2	5	+
CM031382.1	4828788	4829376	zf-C2H2	5	-
CM031382.1	4833556	4834216	zf-C2H2	5	-
CM031382.1	4896056	4897955	zf-C2H2	11	+
CM031382.1	4898074	4899289	zf-C2H2	9	+
CM031382.1	4909622	4911158	zf-C2H2	11	+
CM031382.1	4911433	4912627	zf-C2H2	9	+
CM031382.1	4978882	4980099	zf-C2H2	9	-
CM031382.1	4980998	4981457	zf-C2H2	5	-
CM031382.1	5113047	5114520	zf-C2H2	9	-
CM031382.1	5115905	5116574	zf-C2H2	5	+
CM031382.1	5523782	5525186	zf-C2H2	14	+
CM031382.1	5547911	5548847	zf-C2H2	8	+
CM031382.1	5631747	5632647	zf-C2H2	10	-
CM031382.1	5737841	5738732	zf-C2H2	9	+
CM031382.1	5842310	5842967	zf-C2H2	5	+
CM031382.1	6130120	6130786	zf-C2H2	7	-
CM031382.1	6540239	6541217	zf-C2H2	5	+
CM031382.1	6827311	6829789	zf-C2H2	10	+
CM031382.1	6830012	6830870	zf-C2H2	9	+
CM031382.1	7204064	7206015	zf-C2H2	9	-
CM031382.1	7207465	7208005	zf-C2H2	5	-
CM031382.1	7419725	7421633	zf-C2H2	12	-
CM031382.1	7459812	7461015	zf-C2H2	5	-
CM031382.1	7656040	7656661	zf-C2H2	6	+
CM031382.1	7750786	7752277	zf-C2H2	5	+
CM031382.1	7908233	7909718	zf-C2H2	5	-
CM031382.1	7928818	7930438	zf-C2H2	8	+
CM031382.1	8225996	8227016	zf-C2H2	9	-
CM031382.1	9087150	9088098	zf-C2H2	8	-
CM031382.1	9352116	9353377	zf-C2H2	12	+
CM031382.1	9923209	9924559	zf-C2H2	9	-
CM031382.1	10292712	10293231	zf-C2H2	5	+
CM031382.1	10299514	10300856	zf-C2H2	11	+
CM031382.1	10427215	10428451	zf-C2H2	10	-
CM031382.1	10429000	10430233	zf-C2H2	10	+
CM031382.1	11048951	11049662	zf-C2H2	7	-
CM031382.1	11053038	11053500	zf-C2H2	5	+
CM031382.1	11338901	11341316	zf-C2H2	5	-
CM031382.1	11367853	11369549	zf-C2H2	13	+
CM031382.1	11371013	11372552	zf-C2H2	12	-
CM031382.1	11372793	11373906	zf-C2H2	7	-
CM031382.1	11715603	11716797	zf-C2H2	11	-
CM031382.1	11803315	11804629	zf-C2H2	6	-
CM031382.1	11851649	11853134	zf-C2H2	10	+
CM031382.1	11987455	11989129	zf-C2H2	12	-
CM031382.1	12377237	12378560	zf-C2H2	14	+
CM031382.1	12817012	12818251	zf-C2H2	12	-
CM031382.1	12842214	12842937	zf-C2H2	8	-
CM031382.1	12843259	12843940	zf-C2H2	5	-
CM031382.1	12880959	12882090	zf-C2H2	10	+
CM031382.1	12915789	12916971	zf-C2H2	12	+
CM031382.1	12921172	12922336	zf-C2H2	11	-
CM031382.1	12996498	12997519	zf-C2H2	12	-
CM031382.1	13003431	13004178	zf-C2H2	7	-
CM031382.1	13027908	13029159	zf-C2H2	10	+
CM031382.1	13169049	13169842	zf-C2H2	7	+
CM031382.1	13170072	13172112	zf-C2H2	10	+
CM031382.1	13217690	13218791	zf-C2H2	11	+
CM031382.1	13225474	13226515	zf-C2H2	10	+
CM031382.1	13230976	13232239	zf-C2H2	13	+
CM031382.1	13232470	13233445	zf-C2H2	9	+
CM031382.1	13237213	13238275	zf-C2H2	9	-
CM031382.1	13241421	13242426	zf-C2H2	10	+
CM031382.1	13243251	13244019	zf-C2H2	8	+
CM031382.1	13244319	13245339	zf-C2H2	10	+
CM031382.1	13258734	13259784	zf-C2H2	10	-
CM031382.1	13263439	13264558	zf-C2H2	11	+
CM031382.1	13266489	13267515	zf-C2H2	10	+
CM031382.1	13269029	13270046	zf-C2H2	10	+
CM031382.1	13270945	13271821	zf-C2H2	10	+
CM031382.1	13274018	13274993	zf-C2H2	11	+
CM031382.1	13276824	13277325	zf-C2H2	7	+
CM031382.1	13278238	13279345	zf-C2H2	11	+
CM031382.1	13279994	13280876	zf-C2H2	10	+
CM031382.1	13281253	13282216	zf-C2H2	9	+
CM031382.1	13289162	13289932	zf-C2H2	10	+
CM031382.1	13291147	13292242	zf-C2H2	6	+
CM031382.1	13295373	13296465	zf-C2H2	11	-
CM031382.1	13297591	13298737	zf-C2H2	10	-
CM031382.1	13299159	13299543	zf-C2H2	5	-
CM031382.1	13305387	13306440	zf-C2H2	10	-
CM031382.1	13306821	13307859	zf-C2H2	10	-
CM031382.1	13311216	13312197	zf-C2H2	10	-
CM031382.1	13313622	13314525	zf-C2H2	9	+
CM031382.1	13317963	13318614	zf-C2H2	8	-
CM031382.1	13351973	13353065	zf-C2H2	10	+
CM031382.1	13353953	13354406	zf-C2H2	5	+
CM031382.1	13360433	13361462	zf-C2H2	10	+
CM031382.1	13369820	13370915	zf-C2H2	11	+
CM031382.1	13371591	13372731	zf-C2H2	10	+
CM031382.1	13373170	13374163	zf-C2H2	10	+
CM031382.1	13379823	13380843	zf-C2H2	10	+
CM031382.1	13384007	13385015	zf-C2H2	10	+
CM031382.1	13385328	13387716	zf-C2H2	20	+
CM031382.1	13389346	13390477	zf-C2H2	11	+
CM031382.1	13390773	13391529	zf-C2H2	7	+
CM031382.1	13394766	13395804	zf-C2H2	11	-
CM031382.1	13396301	13397615	zf-C2H2	14	-
CM031382.1	13403225	13404335	zf-C2H2	10	-
CM031382.1	13407332	13408391	zf-C2H2	10	+
CM031382.1	13436623	13437664	zf-C2H2	9	-
CM031382.1	13443700	13444726	zf-C2H2	9	-
CM031382.1	13446764	13447856	zf-C2H2	10	-
CM031382.1	13448283	13449267	zf-C2H2	9	-
CM031382.1	13450738	13451512	zf-C2H2	6	-
CM031382.1	13504183	13505386	zf-C2H2	8	+
CM031382.1	13643208	13644126	zf-C2H2	7	-
CM031382.1	13647065	13647855	zf-C2H2	10	+
CM031382.1	13774462	13775413	zf-C2H2	9	+
CM031382.1	13828982	13829760	zf-C2H2	6	-
CM031382.1	13843208	13843868	zf-C2H2	5	-
CM031382.1	13845361	13846036	zf-C2H2	7	+
CM031382.1	13879596	13881204	zf-C2H2	11	+
JADBJN010000018.1	7453	8518	zf-C2H2	5	-
JADBJN010000036.1	803	1820	zf-C2H2	10	+
JADBJN010000036.1	7896	8925	zf-C2H2	6	+
JADBJN010000077.1	872	2384	zf-C2H2	10	+
```
