## Supplementary Data 2 for "Transposable elements drive the evolution of metazoan zinc finger genes": Polypterus_senegalus_znfs.bed

```
CM029055.1	1650894	1652028	zf-C2H2	10	+
CM029055.1	22774504	22775617	zf-C2H2	5	+
CM029055.1	26305545	26307357	zf-C2H2	6	+
CM029055.1	28811668	28812226	zf-C2H2	6	+
CM029055.1	33310688	33311717	zf-C2H2	7	+
CM029055.1	35547412	35548897	zf-C2H2	11	+
CM029055.1	35788631	35791334	zf-C2H2	8	-
CM029055.1	51094972	51095782	zf-C2H2	7	+
CM029055.1	56545385	56545835	zf-C2H2	5	+
CM029055.1	61364716	61365163	zf-C2H2	5	+
CM029055.1	65985040	65985873	zf-C2H2	6	-
CM029055.1	68839402	68839960	zf-C2H2	7	+
CM029055.1	84942325	84942862	zf-C2H2	6	-
CM029055.1	87600378	87601365	zf-C2H2	7	-
CM029055.1	89150697	89151540	zf-C2H2	9	+
CM029055.1	101058767	101060708	zf-C2H2	10	-
CM029055.1	102063463	102065506	zf-C2H2	10	+
CM029055.1	139473071	139474022	zf-C2H2	5	+
CM029055.1	147432913	147437017	zf-C2H2	9	+
CM029055.1	159889441	159890784	zf-C2H2	9	+
CM029055.1	163614794	163615910	zf-C2H2	10	-
CM029055.1	164097993	164099271	zf-C2H2	12	+
CM029055.1	164116951	164118247	zf-C2H2	13	+
CM029055.1	165760842	165761622	zf-C2H2	5	+
CM029055.1	166400453	166401635	zf-C2H2	9	+
CM029055.1	181832350	181833109	zf-C2H2	8	-
CM029055.1	186025183	186025891	zf-C2H2	5	-
CM029055.1	189587337	189587859	zf-C2H2	5	-
CM029055.1	201084556	201085318	zf-C2H2	5	+
CM029055.1	217609963	217610797	zf-C2H2	5	+
CM029055.1	236286900	236288079	zf-C2H2	7	-
CM029055.1	265950168	265950651	zf-C2H2	5	+
CM029055.1	268661238	268662078	zf-C2H2	7	-
CM029055.1	269265752	269266232	zf-C2H2	5	-
CM029055.1	270793848	270795534	zf-C2H2	9	-
CM029055.1	275614596	275615406	zf-C2H2	6	+
CM029055.1	308975397	308976597	zf-C2H2	10	+
CM029055.1	317211909	317212467	zf-C2H2	5	-
CM029056.1	517542	518178	zf-C2H2	7	-
CM029056.1	9635183	9636377	zf-C2H2	10	+
CM029056.1	37651706	37652087	zf-C2H2	5	+
CM029056.1	74935733	74936547	zf-C2H2	7	-
CM029056.1	76038429	76039200	zf-C2H2	7	+
CM029056.1	89645075	89645483	zf-C2H2	5	-
CM029056.1	103933851	103934508	zf-C2H2	5	+
CM029056.1	128597814	128600925	zf-C2H2	9	-
CM029056.1	135568549	135569551	zf-C2H2	6	+
CM029056.1	154201327	154202149	zf-C2H2	8	-
CM029056.1	157290107	157290710	zf-C2H2	6	-
CM029056.1	158241231	158241672	zf-C2H2	5	+
CM029056.1	165952600	165953379	zf-C2H2	8	-
CM029056.1	178713232	178716685	zf-C2H2	8	-
CM029056.1	202483766	202484789	zf-C2H2	6	+
CM029056.1	217376557	217378348	zf-C2H2	8	-
CM029056.1	220961110	220961776	zf-C2H2	7	-
CM029056.1	239603710	239604454	zf-C2H2	5	-
CM029056.1	242422427	242423309	zf-C2H2	8	-
CM029056.1	248572080	248572566	zf-C2H2	5	-
CM029056.1	266992347	266993256	zf-C2H2	7	-
CM029056.1	274307670	274308993	zf-C2H2	13	+
CM029056.1	275337529	275337982	zf-C2H2	6	-
CM029056.1	291781308	291782070	zf-C2H2	5	+
CM029056.1	299420549	299421495	zf-C2H2	7	-
CM029056.1	308054491	308054872	zf-C2H2	5	-
CM029056.1	311839725	311840686	zf-C2H2	7	+
CM029056.1	321504686	321506189	zf-C2H2	14	+
CM029057.1	2049601	2050978	zf-C2H2	6	+
CM029057.1	3051440	3052225	zf-C2H2	7	-
CM029057.1	7788356	7789728	zf-C2H2	6	-
CM029057.1	11602225	11603290	zf-C2H2	5	+
CM029057.1	12220243	12221077	zf-C2H2	6	-
CM029057.1	17914128	17914566	zf-C2H2	5	-
CM029057.1	30427240	30427903	zf-C2H2	5	-
CM029057.1	37824934	37826005	zf-C2H2	7	+
CM029057.1	39253498	39254108	zf-C2H2	7	-
CM029057.1	39492175	39497565	zf-C2H2	11	+
CM029057.1	54313955	54314855	zf-C2H2	6	+
CM029057.1	65919145	65919670	zf-C2H2	6	-
CM029057.1	71005249	71005633	zf-C2H2	5	-
CM029057.1	82788532	82789054	zf-C2H2	5	-
CM029057.1	84350104	84351211	zf-C2H2	8	+
CM029057.1	91375365	91376296	zf-C2H2	8	+
CM029057.1	91952435	91952846	zf-C2H2	5	-
CM029057.1	117634384	117639373	zf-C2H2	8	+
CM029057.1	124785092	124785914	zf-C2H2	5	-
CM029057.1	146339649	146341161	zf-C2H2	5	-
CM029057.1	174133297	174133762	zf-C2H2	6	-
CM029057.1	185627817	185628873	zf-C2H2	6	+
CM029057.1	185776946	185777828	zf-C2H2	8	-
CM029057.1	190319829	190320825	zf-C2H2	6	+
CM029057.1	195723530	195724133	zf-C2H2	6	-
CM029057.1	242191209	242192694	zf-C2H2	9	-
CM029057.1	243443663	243444818	zf-C2H2	7	-
CM029057.1	265664976	265665423	zf-C2H2	5	-
CM029057.1	266985729	266987133	zf-C2H2	5	+
CM029057.1	272481155	272482460	zf-C2H2	7	-
CM029057.1	278269522	278270926	zf-C2H2	7	+
CM029057.1	281631311	281632715	zf-C2H2	7	-
CM029057.1	282696224	282697334	zf-C2H2	7	+
CM029057.1	288642687	288643605	zf-C2H2	8	-
CM029057.1	289526680	289527562	zf-C2H2	7	-
CM029057.1	294872993	294874268	zf-C2H2	8	+
CM029057.1	297961223	297961988	zf-C2H2	6	+
CM029057.1	297970470	297971247	zf-C2H2	7	+
CM029057.1	306402607	306404209	zf-C2H2	15	-
CM029057.1	306457130	306458519	zf-C2H2	13	-
CM029058.1	7320988	7321918	zf-C2H2	6	-
CM029058.1	55865220	55866012	zf-C2H2	5	+
CM029058.1	68859772	68860351	zf-C2H2	5	-
CM029058.1	79024311	79025326	zf-C2H2	9	-
CM029058.1	84443191	84444613	zf-C2H2	7	-
CM029058.1	91026839	91027811	zf-C2H2	8	+
CM029058.1	99288065	99289523	zf-C2H2	7	+
CM029058.1	102046424	102047051	zf-C2H2	6	-
CM029058.1	146492031	146492769	zf-C2H2	9	+
CM029058.1	147961870	147963019	zf-C2H2	7	+
CM029058.1	160029446	160029851	zf-C2H2	5	+
CM029058.1	171572196	171572928	zf-C2H2	5	+
CM029058.1	186294486	186294873	zf-C2H2	5	+
CM029058.1	197319559	197320072	zf-C2H2	5	+
CM029058.1	201424234	201425770	zf-C2H2	7	+
CM029058.1	214980367	214981849	zf-C2H2	8	+
CM029058.1	218197684	218198242	zf-C2H2	5	-
CM029058.1	219338019	219338499	zf-C2H2	5	+
CM029058.1	222631845	222632916	zf-C2H2	9	-
CM029058.1	222769646	222771044	zf-C2H2	14	+
CM029058.1	222796315	222797428	zf-C2H2	8	-
CM029058.1	223029876	223030980	zf-C2H2	8	+
CM029058.1	223081511	223083575	zf-C2H2	17	+
CM029058.1	223102928	223104083	zf-C2H2	8	+
CM029058.1	223126533	223128180	zf-C2H2	15	-
CM029058.1	223263070	223264381	zf-C2H2	13	+
CM029058.1	223285194	223286241	zf-C2H2	10	+
CM029058.1	223317908	223318889	zf-C2H2	8	+
CM029058.1	223348632	223350042	zf-C2H2	14	-
CM029058.1	223407801	223409022	zf-C2H2	11	-
CM029058.1	223482918	223483650	zf-C2H2	6	+
CM029058.1	223510984	223511920	zf-C2H2	8	-
CM029058.1	223528216	223529443	zf-C2H2	12	-
CM029058.1	223576747	223578544	zf-C2H2	19	+
CM029058.1	223621785	223623492	zf-C2H2	16	+
CM029058.1	223643388	223644711	zf-C2H2	13	-
CM029058.1	223694380	223695571	zf-C2H2	11	+
CM029058.1	223711156	223712518	zf-C2H2	13	-
CM029058.1	223972810	223974328	zf-C2H2	13	-
CM029058.1	224009937	224011077	zf-C2H2	10	+
CM029058.1	228800365	228802267	zf-C2H2	17	+
CM029058.1	228844532	228846473	zf-C2H2	17	+
CM029058.1	228868314	228869379	zf-C2H2	10	-
CM029058.1	228895993	228897073	zf-C2H2	11	-
CM029058.1	228914586	228915279	zf-C2H2	5	-
CM029058.1	228937311	228938610	zf-C2H2	11	-
CM029058.1	228965182	228966490	zf-C2H2	11	+
CM029058.1	228976828	228978133	zf-C2H2	12	-
CM029058.1	229016271	229017273	zf-C2H2	10	-
CM029058.1	229085162	229086509	zf-C2H2	11	-
CM029058.1	229124720	229125563	zf-C2H2	8	-
CM029058.1	229193555	229194974	zf-C2H2	13	-
CM029058.1	229220534	229221677	zf-C2H2	10	-
CM029058.1	229273442	229274693	zf-C2H2	12	+
CM029058.1	229302716	229303772	zf-C2H2	11	+
CM029058.1	229316606	229317167	zf-C2H2	8	-
CM029058.1	229337440	229338811	zf-C2H2	14	-
CM029058.1	229414155	229415709	zf-C2H2	15	+
CM029058.1	229438908	229440078	zf-C2H2	12	-
CM029058.1	229479661	229480570	zf-C2H2	9	-
CM029058.1	229530862	229531825	zf-C2H2	10	+
CM029058.1	229548455	229549376	zf-C2H2	7	-
CM029058.1	229570865	229571963	zf-C2H2	10	-
CM029058.1	229599383	229600925	zf-C2H2	15	+
CM029058.1	229624380	229625706	zf-C2H2	11	+
CM029058.1	229641928	229642942	zf-C2H2	11	-
CM029058.1	229812704	229813637	zf-C2H2	11	+
CM029058.1	229894512	229895769	zf-C2H2	11	+
CM029058.1	230179746	230180946	zf-C2H2	9	-
CM029058.1	230216109	230217225	zf-C2H2	8	+
CM029058.1	230295090	230296278	zf-C2H2	12	-
CM029058.1	230361017	230362121	zf-C2H2	8	-
CM029058.1	231091826	231093113	zf-C2H2	6	+
CM029058.1	231448711	231449731	zf-C2H2	9	+
CM029058.1	231854531	231856142	zf-C2H2	16	-
CM029058.1	231932329	231933514	zf-C2H2	12	+
CM029058.1	231958395	231959778	zf-C2H2	13	-
CM029058.1	231983762	231985382	zf-C2H2	16	+
CM029058.1	231996086	231997226	zf-C2H2	12	-
CM029058.1	232061466	232063158	zf-C2H2	17	+
CM029058.1	232191239	232193235	zf-C2H2	20	+
CM029058.1	232211649	232213356	zf-C2H2	17	-
CM029058.1	232241953	232244264	zf-C2H2	25	-
CM029058.1	232260190	232261093	zf-C2H2	8	-
CM029058.1	232278562	232279816	zf-C2H2	11	-
CM029058.1	232304096	232305182	zf-C2H2	10	+
CM029058.1	232326972	232328250	zf-C2H2	12	-
CM029058.1	232350546	232352334	zf-C2H2	16	-
CM029058.1	232389869	232391042	zf-C2H2	10	-
CM029058.1	232427558	232428764	zf-C2H2	11	-
CM029058.1	232467422	232468448	zf-C2H2	9	+
CM029058.1	232487870	232489286	zf-C2H2	15	+
CM029058.1	232524470	232525631	zf-C2H2	11	+
CM029058.1	232556680	232558114	zf-C2H2	14	+
CM029058.1	232577596	232578796	zf-C2H2	10	+
CM029058.1	232707988	232708990	zf-C2H2	9	+
CM029058.1	232738450	232739710	zf-C2H2	11	+
CM029058.1	232783197	232784289	zf-C2H2	10	+
CM029058.1	232814952	232815747	zf-C2H2	8	-
CM029058.1	232859518	232860445	zf-C2H2	7	-
CM029058.1	232882108	232883014	zf-C2H2	8	-
CM029058.1	232940654	232941761	zf-C2H2	10	+
CM029058.1	232958131	232959232	zf-C2H2	10	-
CM029058.1	233014944	233016102	zf-C2H2	11	+
CM029058.1	233049207	233050083	zf-C2H2	7	+
CM029058.1	233089144	233090164	zf-C2H2	9	+
CM029058.1	233120763	233122653	zf-C2H2	19	-
CM029058.1	233151767	233153015	zf-C2H2	9	-
CM029058.1	233182851	233183709	zf-C2H2	7	-
CM029058.1	233208191	233209784	zf-C2H2	15	+
CM029058.1	233267150	233268182	zf-C2H2	9	-
CM029058.1	233287327	233288479	zf-C2H2	10	-
CM029058.1	233334078	233335788	zf-C2H2	17	+
CM029058.1	233349797	233350568	zf-C2H2	6	-
CM029058.1	233406555	233408007	zf-C2H2	11	+
CM029058.1	233438971	233440033	zf-C2H2	9	+
CM029058.1	233473742	233475194	zf-C2H2	12	-
CM029058.1	233555564	233557010	zf-C2H2	13	+
CM029058.1	233589182	233590448	zf-C2H2	11	+
CM029058.1	233609548	233610892	zf-C2H2	13	+
CM029058.1	233636473	233637871	zf-C2H2	14	+
CM029058.1	233654309	233655278	zf-C2H2	9	-
CM029058.1	233708207	233709482	zf-C2H2	11	+
CM029058.1	233737178	233738108	zf-C2H2	8	-
CM029058.1	233767970	233769371	zf-C2H2	12	+
CM029058.1	233785099	233786329	zf-C2H2	9	-
CM029058.1	233831154	233832459	zf-C2H2	11	+
CM029058.1	233854764	233856339	zf-C2H2	15	+
CM029058.1	233912981	233914160	zf-C2H2	11	+
CM029058.1	233926078	233927416	zf-C2H2	12	-
CM029058.1	233971601	233972816	zf-C2H2	11	-
CM029058.1	234027950	234029144	zf-C2H2	11	+
CM029058.1	234050300	234052049	zf-C2H2	18	+
CM029058.1	234073522	234074332	zf-C2H2	7	+
CM029058.1	234091905	234092835	zf-C2H2	7	-
CM029058.1	234130322	234131682	zf-C2H2	12	-
CM029058.1	234152006	234152858	zf-C2H2	7	-
CM029058.1	234195251	234196487	zf-C2H2	13	+
CM029058.1	234240779	234241961	zf-C2H2	12	+
CM029058.1	234253637	234254630	zf-C2H2	9	-
CM029058.1	234287357	234288359	zf-C2H2	8	-
CM029058.1	234312078	234312498	zf-C2H2	5	-
CM029058.1	234325400	234326726	zf-C2H2	13	-
CM029058.1	234365252	234366413	zf-C2H2	10	+
CM029058.1	234395525	234396563	zf-C2H2	9	+
CM029058.1	234418767	234420342	zf-C2H2	13	-
CM029058.1	234461709	234462789	zf-C2H2	10	-
CM029058.1	234479820	234480744	zf-C2H2	8	-
CM029058.1	234502565	234503702	zf-C2H2	10	-
CM029058.1	234551558	234552974	zf-C2H2	11	+
CM029058.1	234589143	234590364	zf-C2H2	11	+
CM029058.1	234615076	234616114	zf-C2H2	9	-
CM029058.1	234654561	234655776	zf-C2H2	10	-
CM029058.1	234677643	234678984	zf-C2H2	13	-
CM029058.1	234715860	234716920	zf-C2H2	8	+
CM029058.1	234719858	234720860	zf-C2H2	6	+
CM029058.1	234738870	234739950	zf-C2H2	10	-
CM029058.1	234787074	234788070	zf-C2H2	9	+
CM029058.1	234825050	234826028	zf-C2H2	7	-
CM029058.1	234942822	234943812	zf-C2H2	8	-
CM029058.1	235033885	235034773	zf-C2H2	7	+
CM029058.1	235075810	235076995	zf-C2H2	10	-
CM029058.1	235172930	235173611	zf-C2H2	7	+
CM029058.1	235227507	235228869	zf-C2H2	12	-
CM029058.1	235293029	235293863	zf-C2H2	6	-
CM029058.1	235323249	235324536	zf-C2H2	12	+
CM029058.1	235354157	235355144	zf-C2H2	8	-
CM029058.1	235388739	235390323	zf-C2H2	13	+
CM029058.1	235420449	235421592	zf-C2H2	10	+
CM029058.1	235467353	235468544	zf-C2H2	12	+
CM029058.1	235485979	235486963	zf-C2H2	9	-
CM029058.1	235516951	235518202	zf-C2H2	10	-
CM029058.1	235548702	235549470	zf-C2H2	6	-
CM029058.1	235572751	235574074	zf-C2H2	13	+
CM029058.1	235617543	235618203	zf-C2H2	6	+
CM029058.1	235646372	235647575	zf-C2H2	10	-
CM029058.1	235684484	235685492	zf-C2H2	9	-
CM029058.1	235710141	235711086	zf-C2H2	9	+
CM029058.1	235737313	235738516	zf-C2H2	10	-
CM029058.1	235789576	235790806	zf-C2H2	10	+
CM029058.1	235861583	235863570	zf-C2H2	20	+
CM029058.1	235894925	235896194	zf-C2H2	13	-
CM029058.1	235940353	235941463	zf-C2H2	10	-
CM029058.1	235993129	235994428	zf-C2H2	10	+
CM029058.1	236015461	236016454	zf-C2H2	8	+
CM029058.1	236042763	236043879	zf-C2H2	10	-
CM029058.1	236073064	236074084	zf-C2H2	8	+
CM029058.1	236104775	236105816	zf-C2H2	9	-
CM029058.1	236172958	236173660	zf-C2H2	5	+
CM029058.1	236201978	236203070	zf-C2H2	10	-
CM029058.1	236234095	236235379	zf-C2H2	12	+
CM029058.1	236255045	236256251	zf-C2H2	11	-
CM029058.1	236303815	236305243	zf-C2H2	13	+
CM029058.1	236343631	236344813	zf-C2H2	10	+
CM029058.1	236357383	236359000	zf-C2H2	16	-
CM029058.1	236443137	236444376	zf-C2H2	11	-
CM029058.1	236491560	236493240	zf-C2H2	17	+
CM029058.1	236521345	236522281	zf-C2H2	7	-
CM029058.1	236542969	236543782	zf-C2H2	9	+
CM029058.1	236580027	236581059	zf-C2H2	12	+
CM029058.1	236593124	236594645	zf-C2H2	14	-
CM029058.1	236625885	236627172	zf-C2H2	9	+
CM029058.1	236661684	236663154	zf-C2H2	14	+
CM029058.1	236699429	236700260	zf-C2H2	7	+
CM029058.1	236713793	236714804	zf-C2H2	9	+
CM029058.1	236732459	236735918	zf-C2H2	37	+
CM029058.1	236756219	236757707	zf-C2H2	13	-
CM029058.1	236784125	236785373	zf-C2H2	12	-
CM029058.1	236788263	236789352	zf-C2H2	9	-
CM029058.1	236823246	236825157	zf-C2H2	19	-
CM029058.1	236855597	236857196	zf-C2H2	15	-
CM029058.1	236897109	236898378	zf-C2H2	10	+
CM029058.1	236907871	236908930	zf-C2H2	9	-
CM029058.1	236932090	236933752	zf-C2H2	16	-
CM029058.1	236977927	236979139	zf-C2H2	10	+
CM029058.1	236995632	236997141	zf-C2H2	14	-
CM029058.1	237024543	237025794	zf-C2H2	11	-
CM029058.1	237066501	237068436	zf-C2H2	18	+
CM029058.1	237110487	237111612	zf-C2H2	8	+
CM029058.1	237199836	237201081	zf-C2H2	11	+
CM029058.1	237222866	237224456	zf-C2H2	15	+
CM029058.1	237238049	237239146	zf-C2H2	9	+
CM029058.1	237244237	237245383	zf-C2H2	11	-
CM029058.1	237273233	237275354	zf-C2H2	22	-
CM029058.1	237313405	237314275	zf-C2H2	6	-
CM029058.1	237707760	237709126	zf-C2H2	14	+
CM029058.1	237723707	237724532	zf-C2H2	7	-
CM029058.1	237780136	237781588	zf-C2H2	14	-
CM029058.1	237817371	237819918	zf-C2H2	27	-
CM029058.1	237863313	237865098	zf-C2H2	16	+
CM029058.1	238002746	238004306	zf-C2H2	14	+
CM029058.1	238025747	238027442	zf-C2H2	17	+
CM029058.1	238112019	238113276	zf-C2H2	12	-
CM029058.1	238146352	238148041	zf-C2H2	16	-
CM029058.1	238168894	238170088	zf-C2H2	11	-
CM029058.1	238206355	238208224	zf-C2H2	17	+
CM029058.1	238237003	238239295	zf-C2H2	22	+
CM029058.1	238266962	238268825	zf-C2H2	17	+
CM029058.1	238299018	238301088	zf-C2H2	21	+
CM029058.1	239096266	239097340	zf-C2H2	10	-
CM029058.1	239115739	239117281	zf-C2H2	15	-
CM029058.1	239144908	239145991	zf-C2H2	10	+
CM029058.1	239157767	239159420	zf-C2H2	16	-
CM029058.1	239208207	239209725	zf-C2H2	14	+
CM029058.1	239581027	239582497	zf-C2H2	14	+
CM029058.1	239604369	239605605	zf-C2H2	11	+
CM029058.1	239642814	239643741	zf-C2H2	8	+
CM029058.1	239668939	239669896	zf-C2H2	8	+
CM029058.1	239736509	239738360	zf-C2H2	19	+
CM029058.1	239754997	239756335	zf-C2H2	14	-
CM029058.1	239995514	239996524	zf-C2H2	10	-
CM029058.1	240023934	240025300	zf-C2H2	13	-
CM029058.1	240886768	240888058	zf-C2H2	11	+
CM029058.1	241095326	241095955	zf-C2H2	8	-
CM029058.1	241609041	241610829	zf-C2H2	18	+
CM029058.1	241697755	241699218	zf-C2H2	9	+
CM029058.1	241753289	241754876	zf-C2H2	16	+
CM029058.1	241846369	241847125	zf-C2H2	6	+
CM029058.1	241907917	241909489	zf-C2H2	16	+
CM029058.1	241987042	241987858	zf-C2H2	7	+
CM029058.1	242067214	242068114	zf-C2H2	8	-
CM029058.1	242129742	242130894	zf-C2H2	11	-
CM029058.1	242186874	242187522	zf-C2H2	5	-
CM029058.1	242241080	242241893	zf-C2H2	7	-
CM029058.1	242313527	242314763	zf-C2H2	12	+
CM029058.1	242315041	242315512	zf-C2H2	5	+
CM029058.1	242338008	242339403	zf-C2H2	13	-
CM029058.1	242407506	242408583	zf-C2H2	10	-
CM029058.1	242452495	242453275	zf-C2H2	6	+
CM029058.1	242494306	242495290	zf-C2H2	9	-
CM029058.1	242499712	242500780	zf-C2H2	10	-
CM029058.1	242568865	242570101	zf-C2H2	11	-
CM029058.1	242782356	242783112	zf-C2H2	6	+
CM029058.1	242819643	242820827	zf-C2H2	11	+
CM029058.1	242850039	242851074	zf-C2H2	10	-
CM029058.1	242888153	242888906	zf-C2H2	6	+
CM029058.1	242943263	242944355	zf-C2H2	10	-
CM029058.1	242988452	242988860	zf-C2H2	5	-
CM029058.1	243137299	243138469	zf-C2H2	11	+
CM029058.1	243179306	243180506	zf-C2H2	11	+
CM029058.1	243204532	243205339	zf-C2H2	7	-
CM029058.1	243259383	243260970	zf-C2H2	16	-
CM029058.1	243385247	243386147	zf-C2H2	8	+
CM029058.1	243418779	243419253	zf-C2H2	5	-
CM029058.1	243419370	243420102	zf-C2H2	6	-
CM029058.1	243472000	243472816	zf-C2H2	7	+
CM029058.1	243524512	243525295	zf-C2H2	5	+
CM029058.1	243623249	243623981	zf-C2H2	7	+
CM029058.1	243735727	243736402	zf-C2H2	5	+
CM029058.1	243771251	243771641	zf-C2H2	5	-
CM029058.1	243771924	243772584	zf-C2H2	5	-
CM029058.1	243835718	243836597	zf-C2H2	9	+
CM029058.1	243875673	243876411	zf-C2H2	6	+
CM029058.1	243918796	243919453	zf-C2H2	5	+
CM029058.1	243971566	243972352	zf-C2H2	8	+
CM029058.1	243994371	243995181	zf-C2H2	7	-
CM029058.1	244027755	244028613	zf-C2H2	7	-
CM029058.1	244059666	244060734	zf-C2H2	10	-
CM029058.1	244179478	244180291	zf-C2H2	7	+
CM029058.1	244202164	244202905	zf-C2H2	6	+
CM029058.1	244251636	244253013	zf-C2H2	9	-
CM029058.1	244319353	244320115	zf-C2H2	7	+
CM029058.1	244388913	244389642	zf-C2H2	6	+
CM029058.1	244416400	244417423	zf-C2H2	9	+
CM029058.1	244472109	244473351	zf-C2H2	12	-
CM029058.1	244506803	244508249	zf-C2H2	13	+
CM029058.1	244573464	244574530	zf-C2H2	11	-
CM029058.1	244625410	244626190	zf-C2H2	5	-
CM029058.1	244644008	244644875	zf-C2H2	6	+
CM029058.1	244832586	244833576	zf-C2H2	9	+
CM029058.1	244899595	244900610	zf-C2H2	10	+
CM029058.1	244991753	244992680	zf-C2H2	6	+
CM029058.1	245036583	245037687	zf-C2H2	11	+
CM029058.1	245295899	245296397	zf-C2H2	5	-
CM029058.1	245320175	245320784	zf-C2H2	7	+
CM029058.1	245322912	245323944	zf-C2H2	6	-
CM029058.1	245385568	245385991	zf-C2H2	5	-
CM029058.1	245827476	245828304	zf-C2H2	7	+
CM029058.1	245933900	245934740	zf-C2H2	7	-
CM029058.1	245969847	245970684	zf-C2H2	6	+
CM029058.1	246312747	246313749	zf-C2H2	5	+
CM029058.1	247402092	247402917	zf-C2H2	7	-
CM029058.1	247926074	247926761	zf-C2H2	5	+
CM029058.1	248381074	248381731	zf-C2H2	6	+
CM029058.1	248790167	248791106	zf-C2H2	8	+
CM029058.1	248846625	248847327	zf-C2H2	6	+
CM029058.1	248932536	248933274	zf-C2H2	6	-
CM029058.1	249049493	249050390	zf-C2H2	9	-
CM029058.1	249139534	249140263	zf-C2H2	6	+
CM029058.1	249196608	249197760	zf-C2H2	10	-
CM029058.1	249241108	249241888	zf-C2H2	5	+
CM029058.1	249242048	249242540	zf-C2H2	6	+
CM029058.1	249314278	249315685	zf-C2H2	14	-
CM029058.1	249530925	249532092	zf-C2H2	9	+
CM029058.1	249595430	249596054	zf-C2H2	6	-
CM029058.1	249808608	249809460	zf-C2H2	6	-
CM029058.1	249866552	249867515	zf-C2H2	8	-
CM029058.1	250008810	250009734	zf-C2H2	8	-
CM029058.1	250057888	250059325	zf-C2H2	13	+
CM029058.1	250101914	250102781	zf-C2H2	6	+
CM029058.1	250318854	250319637	zf-C2H2	5	-
CM029058.1	250456952	250457906	zf-C2H2	9	+
CM029058.1	250530823	250531885	zf-C2H2	11	-
CM029058.1	250600588	250601918	zf-C2H2	13	-
CM029058.1	250692414	250693227	zf-C2H2	8	+
CM029058.1	250749089	250750043	zf-C2H2	8	-
CM029058.1	250775614	250776424	zf-C2H2	7	-
CM029058.1	250862570	250863656	zf-C2H2	10	-
CM029058.1	250904217	250905282	zf-C2H2	10	-
CM029058.1	251039892	251040903	zf-C2H2	9	-
CM029058.1	251095007	251095916	zf-C2H2	7	+
CM029058.1	251122425	251123799	zf-C2H2	13	+
CM029058.1	251161905	251162556	zf-C2H2	5	+
CM029058.1	251273429	251274206	zf-C2H2	6	-
CM029058.1	251328444	251329341	zf-C2H2	8	+
CM029058.1	251375336	251376284	zf-C2H2	8	+
CM029058.1	251407203	251408076	zf-C2H2	8	-
CM029058.1	251435532	251436180	zf-C2H2	5	+
CM029058.1	251466956	251468117	zf-C2H2	11	-
CM029058.1	251511433	251512597	zf-C2H2	11	-
CM029058.1	251566174	251566768	zf-C2H2	5	+
CM029058.1	251656970	251657684	zf-C2H2	6	-
CM029058.1	251770034	251770943	zf-C2H2	8	+
CM029058.1	251802314	251802815	zf-C2H2	6	-
CM029058.1	251803047	251803884	zf-C2H2	7	-
CM029058.1	251840053	251840788	zf-C2H2	6	+
CM029058.1	251898155	251899055	zf-C2H2	8	-
CM029058.1	252201233	252202412	zf-C2H2	11	-
CM029058.1	252304699	252305611	zf-C2H2	9	+
CM029058.1	252357739	252358618	zf-C2H2	9	+
CM029058.1	252412698	252413610	zf-C2H2	8	-
CM029058.1	252430641	252431565	zf-C2H2	9	+
CM029058.1	252464650	252465631	zf-C2H2	9	-
CM029058.1	252637068	252637899	zf-C2H2	7	-
CM029058.1	252706943	252707615	zf-C2H2	5	+
CM029058.1	252748804	252749616	zf-C2H2	6	+
CM029058.1	252818656	252819562	zf-C2H2	7	-
CM029058.1	252887230	252887953	zf-C2H2	6	+
CM029058.1	252888246	252888684	zf-C2H2	5	+
CM029058.1	252903675	252904614	zf-C2H2	9	-
CM029058.1	252973453	252974482	zf-C2H2	8	-
CM029058.1	253024689	253025535	zf-C2H2	7	+
CM029058.1	253055463	253056387	zf-C2H2	7	-
CM029058.1	253078901	253079603	zf-C2H2	5	-
CM029058.1	253102082	253102688	zf-C2H2	7	-
CM029058.1	253102813	253103494	zf-C2H2	5	-
CM029058.1	253149911	253150763	zf-C2H2	8	+
CM029058.1	253651929	253652937	zf-C2H2	6	-
CM029058.1	254232677	254234189	zf-C2H2	15	-
CM029058.1	254399278	254399923	zf-C2H2	5	-
CM029059.1	5341764	5342253	zf-C2H2	6	-
CM029059.1	16818298	16818898	zf-C2H2	5	+
CM029059.1	27912549	27915150	zf-C2H2	7	-
CM029059.1	40934539	40935799	zf-C2H2	6	-
CM029059.1	55109192	55109840	zf-C2H2	5	+
CM029059.1	62086638	62090136	zf-C2H2	26	+
CM029059.1	71139431	71139944	zf-C2H2	5	-
CM029059.1	74181961	74183377	zf-C2H2	5	+
CM029059.1	81099528	81100788	zf-C2H2	8	-
CM029059.1	93827044	93828349	zf-C2H2	8	+
CM029059.1	93845702	93846281	zf-C2H2	7	-
CM029059.1	94199527	94200154	zf-C2H2	6	+
CM029059.1	95291135	95291795	zf-C2H2	5	-
CM029059.1	128308266	128309016	zf-C2H2	5	+
CM029059.1	130809193	130810381	zf-C2H2	9	-
CM029059.1	132762100	132764764	zf-C2H2	7	+
CM029059.1	139731509	139732166	zf-C2H2	7	-
CM029059.1	162046429	162047206	zf-C2H2	5	-
CM029059.1	169811680	169813291	zf-C2H2	9	-
CM029059.1	175490564	175491851	zf-C2H2	8	-
CM029059.1	179481053	179482355	zf-C2H2	5	+
CM029059.1	202352828	202353485	zf-C2H2	5	-
CM029060.1	1409312	1409977	zf-C2H2	5	+
CM029060.1	17450453	17451122	zf-C2H2	7	-
CM029060.1	33260503	33261115	zf-C2H2	8	-
CM029060.1	37469426	37474001	zf-C2H2	8	+
CM029060.1	42587388	42588529	zf-C2H2	7	-
CM029060.1	47038107	47038488	zf-C2H2	5	-
CM029060.1	55429328	55429838	zf-C2H2	5	+
CM029060.1	66749074	66749728	zf-C2H2	5	-
CM029060.1	82096268	82097250	zf-C2H2	9	-
CM029060.1	87063670	87066967	zf-C2H2	20	-
CM029060.1	87069456	87070377	zf-C2H2	9	-
CM029060.1	99792956	99794018	zf-C2H2	6	+
CM029060.1	110477329	110478928	zf-C2H2	16	-
CM029060.1	110805578	110805965	zf-C2H2	5	-
CM029060.1	113504958	113505675	zf-C2H2	6	-
CM029060.1	116666911	116668681	zf-C2H2	6	+
CM029060.1	129981822	129982458	zf-C2H2	5	-
CM029060.1	130489092	130491330	zf-C2H2	6	+
CM029060.1	138239561	138241148	zf-C2H2	8	+
CM029060.1	164035989	164036436	zf-C2H2	5	-
CM029060.1	166731001	166732126	zf-C2H2	7	+
CM029060.1	173640119	173641105	zf-C2H2	7	-
CM029060.1	176275220	176275919	zf-C2H2	5	+
CM029060.1	176651120	176651915	zf-C2H2	5	-
CM029061.1	12319841	12320417	zf-C2H2	5	+
CM029061.1	30651500	30652805	zf-C2H2	8	+
CM029061.1	34340710	34342051	zf-C2H2	7	+
CM029061.1	42634668	42635625	zf-C2H2	7	+
CM029061.1	43302486	43303581	zf-C2H2	6	-
CM029061.1	52291232	52291670	zf-C2H2	5	+
CM029061.1	59223784	59224438	zf-C2H2	6	-
CM029061.1	88370423	88371431	zf-C2H2	7	+
CM029061.1	91368095	91368605	zf-C2H2	6	-
CM029061.1	101917192	101917783	zf-C2H2	5	+
CM029061.1	105582893	105583442	zf-C2H2	6	-
CM029061.1	113117275	113118232	zf-C2H2	8	+
CM029061.1	113451259	113451637	zf-C2H2	5	+
CM029061.1	136919553	136921104	zf-C2H2	9	+
CM029061.1	156977990	156978710	zf-C2H2	5	-
CM029061.1	157253821	157254382	zf-C2H2	6	+
CM029061.1	173580834	173581437	zf-C2H2	6	+
CM029061.1	191672327	191673056	zf-C2H2	5	+
CM029062.1	2982800	2984099	zf-C2H2	7	-
CM029062.1	4698235	4699375	zf-C2H2	6	-
CM029062.1	22505728	22506889	zf-C2H2	6	+
CM029062.1	26048861	26049719	zf-C2H2	8	-
CM029062.1	30557872	30558868	zf-C2H2	7	-
CM029062.1	36027481	36027922	zf-C2H2	5	-
CM029062.1	41046472	41046862	zf-C2H2	5	-
CM029062.1	45558814	45559351	zf-C2H2	5	-
CM029062.1	52921475	52922534	zf-C2H2	6	-
CM029062.1	54227812	54228415	zf-C2H2	6	+
CM029062.1	57354196	57356083	zf-C2H2	13	-
CM029062.1	64571280	64573011	zf-C2H2	6	-
CM029062.1	92389985	92390441	zf-C2H2	5	-
CM029062.1	107433158	107434358	zf-C2H2	6	-
CM029062.1	118589424	118590348	zf-C2H2	6	-
CM029062.1	121952589	121953552	zf-C2H2	5	-
CM029062.1	127258409	127259450	zf-C2H2	5	-
CM029062.1	137327568	137328801	zf-C2H2	9	+
CM029062.1	143910109	143911309	zf-C2H2	12	-
CM029062.1	143933504	143934426	zf-C2H2	12	-
CM029062.1	143995291	143996773	zf-C2H2	13	+
CM029062.1	146271817	146272729	zf-C2H2	6	+
CM029062.1	146571939	146574201	zf-C2H2	9	+
CM029062.1	151222571	151223438	zf-C2H2	7	-
CM029062.1	151277705	151278830	zf-C2H2	13	-
CM029062.1	151289676	151291117	zf-C2H2	15	-
CM029062.1	151330754	151331633	zf-C2H2	9	+
CM029062.1	151358677	151359640	zf-C2H2	8	-
CM029062.1	151391501	151392776	zf-C2H2	12	+
CM029062.1	151428046	151429621	zf-C2H2	14	-
CM029062.1	151501470	151502037	zf-C2H2	6	-
CM029062.1	151522925	151524272	zf-C2H2	11	+
CM029062.1	151557844	151558996	zf-C2H2	14	-
CM029062.1	151621577	151622297	zf-C2H2	5	+
CM029062.1	151647416	151648367	zf-C2H2	8	-
CM029062.1	151678829	151680071	zf-C2H2	12	-
CM029062.1	151711873	151712416	zf-C2H2	5	-
CM029062.1	151776010	151777426	zf-C2H2	13	+
CM029062.1	151792615	151793893	zf-C2H2	11	-
CM029062.1	151835945	151836899	zf-C2H2	12	-
CM029062.1	151938811	151939894	zf-C2H2	9	-
CM029062.1	151956719	151957472	zf-C2H2	5	-
CM029062.1	151991334	151992453	zf-C2H2	9	-
CM029062.1	152097250	152098069	zf-C2H2	9	-
CM029062.1	152099832	152100366	zf-C2H2	5	-
CM029062.1	152142068	152142713	zf-C2H2	8	+
CM029062.1	152167318	152168587	zf-C2H2	13	-
CM029062.1	152232714	152234022	zf-C2H2	10	-
CM029062.1	152312559	152313273	zf-C2H2	8	+
CM029062.1	152363096	152363924	zf-C2H2	7	+
CM029062.1	152383755	152384736	zf-C2H2	8	+
CM029062.1	152433963	152435373	zf-C2H2	13	+
CM029062.1	152471226	152472969	zf-C2H2	17	-
CM029062.1	152514278	152515283	zf-C2H2	9	-
CM029062.1	152534808	152536632	zf-C2H2	19	-
CM029062.1	152588426	152589503	zf-C2H2	10	+
CM029062.1	152628129	152629524	zf-C2H2	14	+
CM029062.1	152669571	152670738	zf-C2H2	12	+
CM029062.1	152692130	152693105	zf-C2H2	6	-
CM029062.1	152733791	152734910	zf-C2H2	9	+
CM029062.1	152750087	152751401	zf-C2H2	11	-
CM029062.1	152778973	152780317	zf-C2H2	11	-
CM029062.1	152817393	152818236	zf-C2H2	10	+
CM029062.1	152851393	152852446	zf-C2H2	10	+
CM029062.1	152893309	152894278	zf-C2H2	9	-
CM029062.1	152932141	152932942	zf-C2H2	7	+
CM029062.1	152964874	152965675	zf-C2H2	7	+
CM029062.1	153025562	153026738	zf-C2H2	12	+
CM029062.1	153043405	153044041	zf-C2H2	5	+
CM029062.1	153044400	153044829	zf-C2H2	5	+
CM029062.1	153059980	153061226	zf-C2H2	11	-
CM029062.1	153091177	153091819	zf-C2H2	8	-
CM029062.1	153117677	153119156	zf-C2H2	12	-
CM029062.1	153201572	153202718	zf-C2H2	10	-
CM029062.1	153532820	153534146	zf-C2H2	14	-
CM029062.1	153554569	153556297	zf-C2H2	18	-
CM029062.1	153575059	153576199	zf-C2H2	12	-
CM029062.1	153609590	153611210	zf-C2H2	14	-
CM029062.1	153641462	153642905	zf-C2H2	10	-
CM029062.1	153678173	153679664	zf-C2H2	12	+
CM029062.1	153714859	153716659	zf-C2H2	18	+
CM029062.1	153743629	153744793	zf-C2H2	11	+
CM029062.1	153777880	153779227	zf-C2H2	14	+
CM029062.1	153814118	153815546	zf-C2H2	13	-
CM029062.1	153848931	153849711	zf-C2H2	9	-
CM029062.1	153888491	153890027	zf-C2H2	16	-
CM029062.1	154031626	154033234	zf-C2H2	15	+
CM029062.1	154536657	154537275	zf-C2H2	8	+
CM029062.1	154558521	154559886	zf-C2H2	13	+
CM029062.1	154585913	154587353	zf-C2H2	15	+
CM029062.1	154742799	154744170	zf-C2H2	12	-
CM029062.1	154775432	154776506	zf-C2H2	9	+
CM029062.1	154808925	154810251	zf-C2H2	12	+
CM029062.1	154832259	154833639	zf-C2H2	9	+
CM029062.1	154851370	154852474	zf-C2H2	9	-
CM029062.1	154991060	154991852	zf-C2H2	7	+
CM029062.1	155014063	155015287	zf-C2H2	11	+
CM029062.1	155044044	155044995	zf-C2H2	9	+
CM029062.1	155066596	155067784	zf-C2H2	11	+
CM029062.1	155113171	155114041	zf-C2H2	8	+
CM029062.1	155136801	155138007	zf-C2H2	11	-
CM029062.1	155181875	155182817	zf-C2H2	7	-
CM029062.1	155439808	155441089	zf-C2H2	11	+
CM029062.1	155464526	155465684	zf-C2H2	10	-
CM029062.1	155547239	155548307	zf-C2H2	8	-
CM029062.1	155580832	155581954	zf-C2H2	9	+
CM029062.1	155624584	155625946	zf-C2H2	11	+
CM029062.1	155686866	155687682	zf-C2H2	6	+
CM029062.1	156043634	156044867	zf-C2H2	10	-
CM029062.1	156102678	156103809	zf-C2H2	10	+
CM029062.1	156122373	156123357	zf-C2H2	9	-
CM029062.1	156181594	156182479	zf-C2H2	7	+
CM029062.1	156258051	156259698	zf-C2H2	16	+
CM029062.1	156287255	156288083	zf-C2H2	7	-
CM029062.1	156333756	156335148	zf-C2H2	13	-
CM029062.1	156387786	156389391	zf-C2H2	16	-
CM029062.1	156401759	156403958	zf-C2H2	22	-
CM029062.1	156455437	156456658	zf-C2H2	11	+
CM029062.1	156483333	156484959	zf-C2H2	16	-
CM029062.1	156532599	156534144	zf-C2H2	14	-
CM029062.1	156570360	156571797	zf-C2H2	13	-
CM029062.1	156589579	156590971	zf-C2H2	12	-
CM029062.1	156633913	156635749	zf-C2H2	18	-
CM029062.1	156976979	156978356	zf-C2H2	11	+
CM029062.1	156999432	157000944	zf-C2H2	14	-
CM029062.1	157015137	157016358	zf-C2H2	10	-
CM029062.1	157096976	157098083	zf-C2H2	10	-
CM029062.1	157247865	157249053	zf-C2H2	10	+
CM029062.1	157295275	157296532	zf-C2H2	11	+
CM029062.1	157353298	157354087	zf-C2H2	5	+
CM029062.1	157369699	157371247	zf-C2H2	12	-
CM029062.1	157485401	157486520	zf-C2H2	11	+
CM029062.1	157539986	157541300	zf-C2H2	11	+
CM029062.1	157573199	157574282	zf-C2H2	9	+
CM029062.1	157605231	157606779	zf-C2H2	15	+
CM029062.1	157647086	157648664	zf-C2H2	14	+
CM029062.1	157681553	157682966	zf-C2H2	14	+
CM029062.1	157708576	157710160	zf-C2H2	13	-
CM029062.1	157761081	157762200	zf-C2H2	10	+
CM029062.1	157786432	157787795	zf-C2H2	11	+
CM029062.1	157840288	157841917	zf-C2H2	15	+
CM029062.1	157864328	157865978	zf-C2H2	14	-
CM029062.1	158977120	158978398	zf-C2H2	11	-
CM029062.1	159356418	159357843	zf-C2H2	13	+
CM029062.1	159408484	159409270	zf-C2H2	5	+
CM029062.1	159549255	159550086	zf-C2H2	7	+
CM029062.1	159585647	159587327	zf-C2H2	15	+
CM029062.1	160173080	160174325	zf-C2H2	10	+
CM029062.1	160185066	160185978	zf-C2H2	5	-
CM029062.1	160224997	160226155	zf-C2H2	10	+
CM029062.1	160267534	160268974	zf-C2H2	12	-
CM029062.1	160298106	160299540	zf-C2H2	12	-
CM029062.1	160328761	160330054	zf-C2H2	11	+
CM029062.1	160342114	160343131	zf-C2H2	8	+
CM029062.1	160360962	160361937	zf-C2H2	8	+
CM029062.1	160499774	160501172	zf-C2H2	10	-
CM029062.1	160532111	160533533	zf-C2H2	13	+
CM029062.1	160571439	160573332	zf-C2H2	17	+
CM029062.1	160610342	160611176	zf-C2H2	6	+
CM029062.1	160640016	160641525	zf-C2H2	13	+
CM029062.1	160669815	160670769	zf-C2H2	6	-
CM029062.1	160693426	160694941	zf-C2H2	13	-
CM029062.1	160739683	160741117	zf-C2H2	14	+
CM029062.1	160776854	160778597	zf-C2H2	17	+
CM029062.1	160846084	160847461	zf-C2H2	12	-
CM029062.1	160907551	160909208	zf-C2H2	15	+
CM029062.1	160974384	160975796	zf-C2H2	13	+
CM029062.1	161211209	161212367	zf-C2H2	11	+
CM029062.1	161237890	161239309	zf-C2H2	13	+
CM029062.1	161266649	161268221	zf-C2H2	14	+
CM029062.1	161288328	161290143	zf-C2H2	15	+
CM029062.1	161322791	161324636	zf-C2H2	18	+
CM029062.1	161363028	161364975	zf-C2H2	19	+
CM029062.1	161385661	161387182	zf-C2H2	16	+
CM029062.1	161407990	161409738	zf-C2H2	18	+
CM029062.1	161442218	161444179	zf-C2H2	19	+
CM029062.1	161458688	161459987	zf-C2H2	12	+
CM029062.1	161498870	161500532	zf-C2H2	13	+
CM029062.1	161510019	161511654	zf-C2H2	15	-
CM029062.1	161528687	161530232	zf-C2H2	14	-
CM029062.1	161591896	161592796	zf-C2H2	7	+
CM029062.1	161625759	161627079	zf-C2H2	11	+
CM029062.1	161675528	161676968	zf-C2H2	13	+
CM029062.1	161737546	161739052	zf-C2H2	13	+
CM029062.1	161797150	161798239	zf-C2H2	10	-
CM029062.1	161851509	161852916	zf-C2H2	16	+
CM029062.1	161899193	161900417	zf-C2H2	14	+
CM029062.1	161939118	161941191	zf-C2H2	24	+
CM029062.1	161972820	161974122	zf-C2H2	11	+
CM029062.1	162000321	162001632	zf-C2H2	12	+
CM029062.1	162126068	162127424	zf-C2H2	12	+
CM029062.1	162161972	162163394	zf-C2H2	15	+
CM029062.1	162183023	162183875	zf-C2H2	9	+
CM029062.1	162251870	162252998	zf-C2H2	10	+
CM029062.1	162275772	162276888	zf-C2H2	8	-
CM029062.1	162708465	162709446	zf-C2H2	11	+
CM029062.1	162734725	162735538	zf-C2H2	9	+
CM029062.1	162774170	162775217	zf-C2H2	11	+
CM029062.1	162807427	162808177	zf-C2H2	8	+
CM029062.1	162844418	162845507	zf-C2H2	12	+
CM029062.1	162891117	162892002	zf-C2H2	7	+
CM029062.1	162907489	162908698	zf-C2H2	13	-
CM029062.1	163037323	163038247	zf-C2H2	7	+
CM029062.1	163067032	163068241	zf-C2H2	9	-
CM029062.1	163132739	163133801	zf-C2H2	8	+
CM029062.1	163182935	163183805	zf-C2H2	10	+
CM029062.1	163204724	163205684	zf-C2H2	11	-
CM029062.1	163245489	163246605	zf-C2H2	9	+
CM029062.1	163259668	163260790	zf-C2H2	12	-
CM029062.1	163365514	163366372	zf-C2H2	9	+
CM029062.1	163445373	163446678	zf-C2H2	14	-
CM029062.1	163790088	163791042	zf-C2H2	7	+
CM029062.1	163840636	163841662	zf-C2H2	8	-
CM029062.1	163887462	163888704	zf-C2H2	11	+
CM029062.1	163975964	163977449	zf-C2H2	12	+
CM029062.1	164024590	164025478	zf-C2H2	5	-
CM029062.1	164070412	164071075	zf-C2H2	6	+
CM029062.1	164105624	164106413	zf-C2H2	9	+
CM029062.1	164204612	164205509	zf-C2H2	10	-
CM029062.1	164241209	164242613	zf-C2H2	15	-
CM029062.1	164301746	164302649	zf-C2H2	8	+
CM029062.1	164333669	164334314	zf-C2H2	7	-
CM029062.1	164365907	164367503	zf-C2H2	18	+
CM029062.1	164390293	164391103	zf-C2H2	7	-
CM029062.1	164435088	164436075	zf-C2H2	11	+
CM029062.1	164455149	164456193	zf-C2H2	12	-
CM029062.1	164491784	164492927	zf-C2H2	9	-
CM029062.1	164562622	164563585	zf-C2H2	11	+
CM029062.1	164615531	164616380	zf-C2H2	9	+
CM029062.1	164685969	164686980	zf-C2H2	11	+
CM029062.1	164753622	164754360	zf-C2H2	8	-
CM029062.1	164805198	164806158	zf-C2H2	9	+
CM029062.1	164892450	164893338	zf-C2H2	10	-
CM029062.1	164983848	164984892	zf-C2H2	9	+
CM029062.1	165002093	165003422	zf-C2H2	15	-
CM029062.1	165102555	165103455	zf-C2H2	10	+
CM029062.1	165211278	165211806	zf-C2H2	6	+
CM029062.1	165236087	165237266	zf-C2H2	13	+
CM029062.1	165305203	165306952	zf-C2H2	20	+
CM029062.1	165312901	165314884	zf-C2H2	23	+
CM029062.1	165331796	165333206	zf-C2H2	15	+
CM029062.1	165386145	165387135	zf-C2H2	11	+
CM029062.1	165419961	165420987	zf-C2H2	11	+
CM029062.1	165447737	165449012	zf-C2H2	13	+
CM029062.1	165487953	165489425	zf-C2H2	15	+
CM029062.1	165503005	165504056	zf-C2H2	13	+
CM029062.1	165557268	165558597	zf-C2H2	15	+
CM029062.1	165593108	165593789	zf-C2H2	8	+
CM029062.1	165620870	165621695	zf-C2H2	9	-
CM029062.1	165651050	165651920	zf-C2H2	10	-
CM029062.1	165694596	165695712	zf-C2H2	12	+
CM029062.1	165735407	165736721	zf-C2H2	13	-
CM029062.1	165793319	165794048	zf-C2H2	8	-
CM029062.1	165835686	165836661	zf-C2H2	8	+
CM029062.1	165869257	165870349	zf-C2H2	11	-
CM029062.1	165909562	165911281	zf-C2H2	16	-
CM029062.1	165987196	165988327	zf-C2H2	7	-
CM029062.1	166031539	166032259	zf-C2H2	8	-
CM029062.1	166068208	166069162	zf-C2H2	11	-
CM029062.1	166108270	166109017	zf-C2H2	8	+
CM029062.1	166139591	166140380	zf-C2H2	8	-
CM029062.1	166170681	166171797	zf-C2H2	11	-
CM029062.1	166244755	166245763	zf-C2H2	10	+
CM029062.1	166267068	166267731	zf-C2H2	7	+
CM029062.1	166368290	166369370	zf-C2H2	9	+
CM029062.1	166397542	166398784	zf-C2H2	13	-
CM029062.1	166454967	166455906	zf-C2H2	10	-
CM029062.1	166520038	166520767	zf-C2H2	8	-
CM029062.1	166605406	166606348	zf-C2H2	8	-
CM029062.1	166698194	166699226	zf-C2H2	6	-
CM029062.1	166749941	166750727	zf-C2H2	8	+
CM029062.1	166763171	166764197	zf-C2H2	12	-
CM029062.1	166819048	166819927	zf-C2H2	9	-
CM029062.1	167044079	167045525	zf-C2H2	12	+
CM029062.1	167067870	167068776	zf-C2H2	10	-
CM029062.1	167096877	167097612	zf-C2H2	8	+
CM029062.1	167139170	167139680	zf-C2H2	5	+
CM029062.1	167175188	167176250	zf-C2H2	12	-
CM029062.1	167244739	167245894	zf-C2H2	13	-
CM029062.1	167303612	167304315	zf-C2H2	7	+
CM029062.1	167366439	167367213	zf-C2H2	9	+
CM029062.1	167418015	167419548	zf-C2H2	13	+
CM029062.1	167450336	167451449	zf-C2H2	9	+
CM029062.1	167469448	167470672	zf-C2H2	11	-
CM029062.1	167531309	167532053	zf-C2H2	8	-
CM029062.1	167603622	167604183	zf-C2H2	7	+
CM029062.1	167672998	167674252	zf-C2H2	14	+
CM029062.1	167845887	167847186	zf-C2H2	10	-
CM029062.1	167916046	167916931	zf-C2H2	9	+
CM029062.1	167954354	167955803	zf-C2H2	15	+
CM029062.1	168015539	168016160	zf-C2H2	7	+
CM029062.1	168045948	168046749	zf-C2H2	8	-
CM029062.1	168087593	168088763	zf-C2H2	14	+
CM029062.1	168112619	168113762	zf-C2H2	14	-
CM029062.1	168164504	168165146	zf-C2H2	6	+
CM029062.1	168267181	168267877	zf-C2H2	6	+
CM029062.1	168336435	168337035	zf-C2H2	6	+
CM029062.1	168348801	168349461	zf-C2H2	7	-
CM029062.1	168411243	168412569	zf-C2H2	15	+
CM029062.1	168467844	168468324	zf-C2H2	5	-
CM029062.1	168493199	168494144	zf-C2H2	11	+
CM029062.1	168530965	168531700	zf-C2H2	8	-
CM029062.1	168570233	168570815	zf-C2H2	6	-
CM029062.1	168619219	168620095	zf-C2H2	9	-
CM029062.1	168668326	168668971	zf-C2H2	7	-
CM029062.1	168720786	168721674	zf-C2H2	10	+
CM029062.1	168756188	168756917	zf-C2H2	8	-
CM029062.1	168801574	168802543	zf-C2H2	8	-
CM029062.1	168818936	168819725	zf-C2H2	6	-
CM029062.1	168903763	168904705	zf-C2H2	7	+
CM029062.1	168953027	168953786	zf-C2H2	9	-
CM029062.1	170428136	170429216	zf-C2H2	12	+
CM029062.1	170548733	170549633	zf-C2H2	10	+
CM029062.1	170844691	170845396	zf-C2H2	8	-
CM029062.1	171003626	171004313	zf-C2H2	7	-
CM029062.1	171079222	171079756	zf-C2H2	5	-
CM029062.1	171134067	171134970	zf-C2H2	10	-
CM029062.1	171177317	171177902	zf-C2H2	6	+
CM029062.1	171233924	171234407	zf-C2H2	5	+
CM029062.1	171283779	171284514	zf-C2H2	8	+
CM029062.1	171321600	171322149	zf-C2H2	6	+
CM029062.1	171343681	171344446	zf-C2H2	8	-
CM029062.1	171433667	171434174	zf-C2H2	5	-
CM029062.1	171546632	171547184	zf-C2H2	6	+
CM029062.1	171583392	171583872	zf-C2H2	5	-
CM029062.1	171732195	171733056	zf-C2H2	9	-
CM029062.1	171804678	171805809	zf-C2H2	11	+
CM029062.1	171840723	171841578	zf-C2H2	8	-
CM029062.1	171884572	171885358	zf-C2H2	7	-
CM029062.1	171924683	171925370	zf-C2H2	8	-
CM029062.1	171967968	171968532	zf-C2H2	6	-
CM029062.1	171994491	171996234	zf-C2H2	15	-
CM029062.1	172072423	172073290	zf-C2H2	9	+
CM029062.1	172130618	172131290	zf-C2H2	7	+
CM029062.1	172168039	172168771	zf-C2H2	8	-
CM029062.1	172262148	172262985	zf-C2H2	9	-
CM029062.1	172366746	172367601	zf-C2H2	9	-
CM029062.1	172433978	172434896	zf-C2H2	9	+
CM029062.1	172456854	172457490	zf-C2H2	5	-
CM029062.1	172562868	172563450	zf-C2H2	6	+
CM029062.1	172615268	172616054	zf-C2H2	9	+
CM029062.1	172672462	172673290	zf-C2H2	9	-
CM029062.1	172701368	172702370	zf-C2H2	10	+
CM029062.1	172742136	172742970	zf-C2H2	9	+
CM029062.1	173091848	173093129	zf-C2H2	10	+
CM029062.1	173109141	173109885	zf-C2H2	5	+
CM029062.1	173136662	173137940	zf-C2H2	10	+
CM029062.1	173161074	173161557	zf-C2H2	6	+
CM029062.1	173198657	173199527	zf-C2H2	9	+
CM029062.1	173219501	173221094	zf-C2H2	15	-
CM029062.1	173256064	173257087	zf-C2H2	10	+
CM029062.1	173289451	173290267	zf-C2H2	7	+
CM029062.1	173324155	173324983	zf-C2H2	9	+
CM029062.1	173354517	173355453	zf-C2H2	9	-
CM029062.1	173395755	173396736	zf-C2H2	11	+
CM029062.1	173429669	173430257	zf-C2H2	7	-
CM029062.1	173477286	173478207	zf-C2H2	8	-
CM029062.1	173498514	173499255	zf-C2H2	8	-
CM029062.1	173548265	173548943	zf-C2H2	7	+
CM029062.1	173565743	173566619	zf-C2H2	8	-
CM029062.1	173622998	173623868	zf-C2H2	10	-
CM029062.1	173657030	173658599	zf-C2H2	18	+
CM029062.1	173706979	173708194	zf-C2H2	14	+
CM029062.1	173738760	173739657	zf-C2H2	10	+
CM029062.1	173772557	173773790	zf-C2H2	14	+
CM029062.1	173815317	173816517	zf-C2H2	14	+
CM029062.1	173875154	173876471	zf-C2H2	15	-
CM029062.1	173952849	173953950	zf-C2H2	12	+
CM029062.1	173972068	173972866	zf-C2H2	9	-
CM029062.1	173992919	173993756	zf-C2H2	9	-
CM029062.1	174028358	174029210	zf-C2H2	9	+
CM029062.1	174058066	174059038	zf-C2H2	8	+
CM029062.1	174097840	174098669	zf-C2H2	7	+
CM029062.1	174107969	174109043	zf-C2H2	12	+
CM029062.1	174118338	174119328	zf-C2H2	9	+
CM029062.1	174151159	174152056	zf-C2H2	9	-
CM029062.1	174229146	174229935	zf-C2H2	9	+
CM029062.1	174254875	174255802	zf-C2H2	10	-
CM029062.1	174304009	174304606	zf-C2H2	5	+
CM029062.1	174353260	174353812	zf-C2H2	6	+
CM029062.1	174402478	174403198	zf-C2H2	8	+
CM029062.1	174474142	174474961	zf-C2H2	8	+
CM029062.1	174523836	174524898	zf-C2H2	11	+
CM029062.1	174561352	174562273	zf-C2H2	9	+
CM029062.1	174627958	174628600	zf-C2H2	7	+
CM029062.1	174694911	174695715	zf-C2H2	8	+
CM029062.1	174753380	174754205	zf-C2H2	8	+
CM029062.1	174821418	174822087	zf-C2H2	6	+
CM029062.1	174873762	174874422	zf-C2H2	7	+
CM029062.1	174945482	174946241	zf-C2H2	8	+
CM029062.1	174986710	174987634	zf-C2H2	10	-
CM029062.1	175036347	175036977	zf-C2H2	7	+
CM029062.1	175068676	175069408	zf-C2H2	7	-
CM029062.1	175210605	175211097	zf-C2H2	5	+
CM029062.1	175245136	175245865	zf-C2H2	8	+
CM029062.1	175308317	175308776	zf-C2H2	5	-
CM029062.1	175365988	175366447	zf-C2H2	5	-
CM029062.1	175424613	175425447	zf-C2H2	9	-
CM029062.1	175472268	175472853	zf-C2H2	6	+
CM029062.1	175537118	175537844	zf-C2H2	7	-
CM029062.1	175585320	175585848	zf-C2H2	5	+
CM029062.1	175656690	175657521	zf-C2H2	9	+
CM029062.1	175769340	175770243	zf-C2H2	9	-
CM029062.1	175819238	175820282	zf-C2H2	8	-
CM029062.1	175847417	175848197	zf-C2H2	9	+
CM029062.1	175911632	175912328	zf-C2H2	7	+
CM029062.1	175931913	175932582	zf-C2H2	7	-
CM029062.1	175961717	175962302	zf-C2H2	6	-
CM029062.1	176017286	176018009	zf-C2H2	8	+
CM029062.1	176051015	176052566	zf-C2H2	18	-
CM029062.1	176109359	176110160	zf-C2H2	9	+
CM029062.1	176177982	176178798	zf-C2H2	8	-
CM029062.1	176246754	176247771	zf-C2H2	11	-
CM029062.1	176337678	176338263	zf-C2H2	5	+
CM029062.1	176389695	176390772	zf-C2H2	9	+
CM029062.1	176430907	176431888	zf-C2H2	7	-
CM029062.1	176504657	176505419	zf-C2H2	6	-
CM029062.1	176565462	176566407	zf-C2H2	7	-
CM029062.1	176633655	176635128	zf-C2H2	12	-
CM029062.1	176688333	176689260	zf-C2H2	7	-
CM029062.1	176731700	176732402	zf-C2H2	7	-
CM029062.1	176789571	176790435	zf-C2H2	7	+
CM029062.1	176826417	176827371	zf-C2H2	11	+
CM029062.1	176854761	176855400	zf-C2H2	6	-
CM029062.1	176882602	176883559	zf-C2H2	7	+
CM029062.1	177294089	177294713	zf-C2H2	7	+
CM029062.1	177310331	177311291	zf-C2H2	11	-
CM029062.1	177356921	177357536	zf-C2H2	7	+
CM029062.1	177385671	177386484	zf-C2H2	9	-
CM029062.1	177453108	177454668	zf-C2H2	17	+
CM029062.1	177469443	177469980	zf-C2H2	6	-
CM029062.1	177517198	177518155	zf-C2H2	8	+
CM029062.1	177547002	177547809	zf-C2H2	9	+
CM029062.1	177568250	177569501	zf-C2H2	11	-
CM029062.1	177637058	177637928	zf-C2H2	10	+
CM029062.1	177666720	177669108	zf-C2H2	28	-
CM029062.1	177719438	177720056	zf-C2H2	7	+
CM029062.1	177753270	177754398	zf-C2H2	13	+
CM029062.1	177778623	177780228	zf-C2H2	18	-
CM029062.1	177821472	177822474	zf-C2H2	11	-
CM029062.1	177852159	177853125	zf-C2H2	10	-
CM029062.1	177897590	177898847	zf-C2H2	14	-
CM029062.1	177937357	177938425	zf-C2H2	8	-
CM029062.1	177975256	177975868	zf-C2H2	7	-
CM029062.1	178011708	178012326	zf-C2H2	7	-
CM029062.1	178040891	178041851	zf-C2H2	10	+
CM029062.1	178074722	178075637	zf-C2H2	10	+
CM029062.1	178086786	178087212	zf-C2H2	5	-
CM029062.1	178162467	178163873	zf-C2H2	13	-
CM029062.1	178221741	178222854	zf-C2H2	9	+
CM029062.1	178236162	178236705	zf-C2H2	6	-
CM029062.1	178286236	178287292	zf-C2H2	12	-
CM029062.1	178304039	178305332	zf-C2H2	11	-
CM029062.1	178333811	178335140	zf-C2H2	15	+
CM029062.1	178371707	178372855	zf-C2H2	13	+
CM029062.1	178397787	178398597	zf-C2H2	9	-
CM029062.1	178422489	178423641	zf-C2H2	10	+
CM029062.1	178448416	178450378	zf-C2H2	18	+
CM029062.1	178481890	178482796	zf-C2H2	6	-
CM029062.1	178526288	178527029	zf-C2H2	7	-
CM029062.1	178546955	178547564	zf-C2H2	6	-
CM029062.1	178555377	178556385	zf-C2H2	8	-
CM029062.1	178589924	178591018	zf-C2H2	9	-
CM029062.1	178618024	178619596	zf-C2H2	15	-
CM029062.1	178637900	178639472	zf-C2H2	14	-
CM029062.1	178680745	178681819	zf-C2H2	8	+
CM029062.1	178722032	178723178	zf-C2H2	9	+
CM029062.1	178747721	178748909	zf-C2H2	13	-
CM029062.1	178770979	178772188	zf-C2H2	13	-
CM029062.1	178788667	178789909	zf-C2H2	11	-
CM029062.1	179289293	179290736	zf-C2H2	11	-
CM029062.1	179366568	179367525	zf-C2H2	11	+
CM029062.1	179392497	179393106	zf-C2H2	7	-
CM029062.1	179571421	179571976	zf-C2H2	6	-
CM029062.1	179631929	179632727	zf-C2H2	9	+
CM029062.1	179679940	179680942	zf-C2H2	8	+
CM029062.1	179716740	179717406	zf-C2H2	7	-
CM029062.1	179877487	179878096	zf-C2H2	6	-
CM029062.1	179917647	179918781	zf-C2H2	9	+
CM029062.1	180163305	180164064	zf-C2H2	8	-
CM029062.1	180187559	180188399	zf-C2H2	9	-
CM029062.1	180328640	180329261	zf-C2H2	6	+
CM029062.1	180374817	180375891	zf-C2H2	9	-
CM029062.1	180447287	180447728	zf-C2H2	5	+
CM029062.1	180512257	180513304	zf-C2H2	8	+
CM029062.1	180578644	180579181	zf-C2H2	6	-
CM029062.1	180617683	180618772	zf-C2H2	10	+
CM029062.1	180668251	180669007	zf-C2H2	7	-
CM029062.1	180810468	180811413	zf-C2H2	10	+
CM029062.1	181035263	181035671	zf-C2H2	6	-
CM029062.1	181114819	181115455	zf-C2H2	6	+
CM029062.1	181250821	181251751	zf-C2H2	10	+
CM029062.1	181365800	181366748	zf-C2H2	10	+
CM029062.1	181463393	181464401	zf-C2H2	9	-
CM029062.1	181516978	181517647	zf-C2H2	7	+
CM029062.1	181617569	181618325	zf-C2H2	6	-
CM029062.1	181625219	181626098	zf-C2H2	10	-
CM029062.1	181680726	181681413	zf-C2H2	7	+
CM029062.1	181755028	181755859	zf-C2H2	8	+
CM029062.1	181824920	181825496	zf-C2H2	6	+
CM029062.1	181889684	181890341	zf-C2H2	7	-
CM029062.1	182007698	182008250	zf-C2H2	5	-
CM029062.1	182107521	182108223	zf-C2H2	7	-
CM029062.1	182402785	182403283	zf-C2H2	5	-
CM029062.1	182438978	182440181	zf-C2H2	10	+
CM029062.1	182485547	182486213	zf-C2H2	6	-
CM029062.1	182604360	182604900	zf-C2H2	5	+
CM029062.1	182802958	182803720	zf-C2H2	8	-
CM029062.1	182824669	182825452	zf-C2H2	8	-
CM029062.1	182911768	182913100	zf-C2H2	8	+
CM029062.1	183122149	183123184	zf-C2H2	6	+
CM029062.1	183150366	183151376	zf-C2H2	11	+
CM029062.1	183402945	183403602	zf-C2H2	7	-
CM029062.1	183520289	183521216	zf-C2H2	9	+
CM029062.1	183632136	183632928	zf-C2H2	8	+
CM029062.1	183744604	183745318	zf-C2H2	7	-
CM029062.1	183809568	183810219	zf-C2H2	7	-
CM029062.1	183885863	183886856	zf-C2H2	10	-
CM029062.1	183949374	183950178	zf-C2H2	8	-
CM029062.1	184038109	184038952	zf-C2H2	9	+
CM029062.1	184071461	184072124	zf-C2H2	6	+
CM029062.1	184189699	184190769	zf-C2H2	11	+
CM029062.1	184248082	184248628	zf-C2H2	5	+
CM029062.1	184514583	184515099	zf-C2H2	5	-
CM029062.1	184604903	184605620	zf-C2H2	8	-
CM029062.1	184703998	184705180	zf-C2H2	11	-
CM029062.1	184939622	184940195	zf-C2H2	6	+
CM029062.1	185012590	185013133	zf-C2H2	6	+
CM029062.1	185132105	185132831	zf-C2H2	9	-
CM029062.1	185246436	185247150	zf-C2H2	7	-
CM029062.1	185319007	185319547	zf-C2H2	5	+
CM029062.1	185338530	185339580	zf-C2H2	8	-
CM029062.1	185429307	185429922	zf-C2H2	7	-
CM029062.1	185500235	185500811	zf-C2H2	5	+
CM029062.1	185530304	185531277	zf-C2H2	13	+
CM029062.1	185636124	185636748	zf-C2H2	5	+
CM029062.1	185731824	185732601	zf-C2H2	8	-
CM029062.1	185820207	185820768	zf-C2H2	7	-
CM029062.1	185861066	185861639	zf-C2H2	6	+
CM029062.1	185894513	185895377	zf-C2H2	6	-
CM029062.1	186022378	186023029	zf-C2H2	6	-
CM029062.1	186095794	186096712	zf-C2H2	10	+
CM029062.1	186325602	186326760	zf-C2H2	10	+
CM029062.1	186568024	186568465	zf-C2H2	5	+
CM029062.1	187054533	187056324	zf-C2H2	8	-
CM029062.1	187143205	187144108	zf-C2H2	7	+
CM029062.1	187220413	187221046	zf-C2H2	5	-
CM029062.1	187350596	187351839	zf-C2H2	12	-
CM029062.1	188714528	188715134	zf-C2H2	8	-
CM029062.1	188736578	188737322	zf-C2H2	8	-
CM029063.1	28690995	28692441	zf-C2H2	5	-
CM029063.1	32675288	32678672	zf-C2H2	26	-
CM029063.1	33641987	33645620	zf-C2H2	9	-
CM029063.1	63713349	63715650	zf-C2H2	7	+
CM029063.1	64807388	64810601	zf-C2H2	5	-
CM029063.1	66250566	66252798	zf-C2H2	6	+
CM029063.1	74781368	74782103	zf-C2H2	7	-
CM029063.1	77653114	77654428	zf-C2H2	5	+
CM029063.1	99658714	99661162	zf-C2H2	7	-
CM029063.1	100084524	100085577	zf-C2H2	8	+
CM029063.1	103721313	103721922	zf-C2H2	5	-
CM029063.1	112246569	112247151	zf-C2H2	5	+
CM029063.1	115800151	115801825	zf-C2H2	18	+
CM029063.1	117229709	117230954	zf-C2H2	8	-
CM029063.1	118563032	118563995	zf-C2H2	6	+
CM029063.1	132733783	132734161	zf-C2H2	6	+
CM029063.1	132888559	132889819	zf-C2H2	12	+
CM029063.1	132973973	132974726	zf-C2H2	8	+
CM029063.1	133001845	133003114	zf-C2H2	14	+
CM029063.1	137095018	137095738	zf-C2H2	5	+
CM029063.1	138623529	138624027	zf-C2H2	5	-
CM029063.1	141932945	141933857	zf-C2H2	7	+
CM029063.1	164113577	164114138	zf-C2H2	7	-
CM029064.1	3422324	3422933	zf-C2H2	5	+
CM029064.1	3423163	3423778	zf-C2H2	5	+
CM029064.1	3431219	3433700	zf-C2H2	19	+
CM029064.1	3441780	3443310	zf-C2H2	11	+
CM029064.1	3447337	3449719	zf-C2H2	22	-
CM029064.1	3463460	3465134	zf-C2H2	13	+
CM029064.1	3479681	3482510	zf-C2H2	6	+
CM029064.1	3829426	3830983	zf-C2H2	11	+
CM029064.1	3840800	3842360	zf-C2H2	11	+
CM029064.1	3847896	3849726	zf-C2H2	14	-
CM029064.1	3855095	3857021	zf-C2H2	18	+
CM029064.1	3867900	3869460	zf-C2H2	13	+
CM029064.1	3885757	3886945	zf-C2H2	6	+
CM029064.1	3889977	3892176	zf-C2H2	17	+
CM029064.1	3903839	3905441	zf-C2H2	13	+
CM029064.1	3910034	3910793	zf-C2H2	5	+
CM029064.1	3928157	3930554	zf-C2H2	24	+
CM029064.1	7785394	7787377	zf-C2H2	18	+
CM029064.1	11356836	11357730	zf-C2H2	8	+
CM029064.1	11551745	11552546	zf-C2H2	5	-
CM029064.1	11570821	11572918	zf-C2H2	16	+
CM029064.1	11584496	11586686	zf-C2H2	21	+
CM029064.1	11614833	11617360	zf-C2H2	22	-
CM029064.1	11633630	11634671	zf-C2H2	8	-
CM029064.1	11648312	11649794	zf-C2H2	5	-
CM029064.1	11664715	11665687	zf-C2H2	5	-
CM029064.1	11676490	11678003	zf-C2H2	11	-
CM029064.1	11687444	11688755	zf-C2H2	7	-
CM029064.1	11701153	11702398	zf-C2H2	6	-
CM029064.1	11712488	11713562	zf-C2H2	6	-
CM029064.1	12186508	12187765	zf-C2H2	8	+
CM029064.1	13782144	13782696	zf-C2H2	5	-
CM029064.1	16120033	16121359	zf-C2H2	9	-
CM029064.1	16131161	16133078	zf-C2H2	16	-
CM029064.1	16141371	16142880	zf-C2H2	11	-
CM029064.1	16173490	16175098	zf-C2H2	8	-
CM029064.1	16228695	16229826	zf-C2H2	7	+
CM029064.1	17481579	17483142	zf-C2H2	12	-
CM029064.1	17503574	17505203	zf-C2H2	6	+
CM029064.1	17528497	17529880	zf-C2H2	10	+
CM029064.1	17563081	17564281	zf-C2H2	14	-
CM029064.1	17578378	17580091	zf-C2H2	14	+
CM029064.1	17593107	17594529	zf-C2H2	12	+
CM029064.1	17660135	17661554	zf-C2H2	12	-
CM029064.1	17693499	17694903	zf-C2H2	12	+
CM029064.1	17723730	17725215	zf-C2H2	8	-
CM029064.1	17745152	17746424	zf-C2H2	5	-
CM029064.1	17774541	17776254	zf-C2H2	10	+
CM029064.1	17822635	17823562	zf-C2H2	5	-
CM029064.1	18108421	18110020	zf-C2H2	10	+
CM029064.1	18222726	18223800	zf-C2H2	6	-
CM029064.1	18241343	18242816	zf-C2H2	12	+
CM029064.1	18251683	18252889	zf-C2H2	5	-
CM029064.1	18262384	18264751	zf-C2H2	22	+
CM029064.1	18291763	18293128	zf-C2H2	11	+
CM029064.1	18299190	18300435	zf-C2H2	8	+
CM029064.1	18316218	18317997	zf-C2H2	14	+
CM029064.1	18333385	18335527	zf-C2H2	16	+
CM029064.1	18342767	18344420	zf-C2H2	12	+
CM029064.1	18357600	18359466	zf-C2H2	12	-
CM029064.1	18375760	18377722	zf-C2H2	17	+
CM029064.1	18391326	18393096	zf-C2H2	14	-
CM029064.1	18403860	18404802	zf-C2H2	6	-
CM029064.1	18417415	18418432	zf-C2H2	6	-
CM029064.1	18433296	18434319	zf-C2H2	6	-
CM029064.1	18444060	18445095	zf-C2H2	5	-
CM029064.1	18472625	18473714	zf-C2H2	7	+
CM029064.1	18514824	18516051	zf-C2H2	7	-
CM029064.1	20462063	20463653	zf-C2H2	13	+
CM029064.1	20481641	20483390	zf-C2H2	14	+
CM029064.1	20505268	20506531	zf-C2H2	9	-
CM029064.1	20529313	20530834	zf-C2H2	13	+
CM029064.1	20561902	20563510	zf-C2H2	13	+
CM029064.1	20593181	20594129	zf-C2H2	6	+
CM029064.1	23285566	23287210	zf-C2H2	14	-
CM029064.1	23302386	23303514	zf-C2H2	6	-
CM029064.1	23322347	23323295	zf-C2H2	6	-
CM029064.1	31228296	31229340	zf-C2H2	10	+
CM029064.1	31249998	31251009	zf-C2H2	9	+
CM029064.1	31303111	31304749	zf-C2H2	12	-
CM029064.1	31457925	31458720	zf-C2H2	8	-
CM029064.1	31516547	31517462	zf-C2H2	8	-
CM029064.1	31570778	31571861	zf-C2H2	9	+
CM029064.1	31606589	31607834	zf-C2H2	10	+
CM029064.1	31654161	31655100	zf-C2H2	5	-
CM029064.1	31816679	31817943	zf-C2H2	7	+
CM029064.1	50058496	50059615	zf-C2H2	8	+
CM029064.1	51692898	51694647	zf-C2H2	7	+
CM029064.1	60693103	60693994	zf-C2H2	8	+
CM029064.1	66346685	66347624	zf-C2H2	5	+
CM029064.1	69494378	69495575	zf-C2H2	12	-
CM029064.1	78767838	78769599	zf-C2H2	8	+
CM029064.1	90169755	90170220	zf-C2H2	5	-
CM029064.1	91320574	91321048	zf-C2H2	5	+
CM029064.1	97878049	97878520	zf-C2H2	5	+
CM029064.1	117167472	117168420	zf-C2H2	8	-
CM029064.1	119585856	119586888	zf-C2H2	8	+
CM029064.1	126599861	126600518	zf-C2H2	5	+
CM029064.1	128410448	128411525	zf-C2H2	9	+
CM029064.1	128435131	128436115	zf-C2H2	8	+
CM029064.1	128457598	128458642	zf-C2H2	9	-
CM029064.1	128497831	128498878	zf-C2H2	8	-
CM029064.1	129171181	129172537	zf-C2H2	6	-
CM029064.1	138587718	138588294	zf-C2H2	7	-
CM029064.1	143522683	143523865	zf-C2H2	6	+
CM029064.1	149176669	149177507	zf-C2H2	7	+
CM029064.1	153414807	153415362	zf-C2H2	6	+
CM029064.1	162632120	162633767	zf-C2H2	16	-
CM029064.1	162655394	162656657	zf-C2H2	10	-
CM029064.1	162683026	162684331	zf-C2H2	11	-
CM029064.1	162712726	162714031	zf-C2H2	11	-
CM029064.1	162757406	162759140	zf-C2H2	15	+
CM029064.1	162787399	162788845	zf-C2H2	13	+
CM029065.1	7577490	7577895	zf-C2H2	5	-
CM029065.1	16910971	16912000	zf-C2H2	8	-
CM029065.1	20858050	20859883	zf-C2H2	6	-
CM029065.1	26450905	26452330	zf-C2H2	7	-
CM029065.1	30277428	30278511	zf-C2H2	7	+
CM029065.1	53509366	53510254	zf-C2H2	10	-
CM029065.1	53523532	53524234	zf-C2H2	7	-
CM029065.1	56637457	56638318	zf-C2H2	5	-
CM029065.1	56759254	56760367	zf-C2H2	7	-
CM029065.1	59430724	59431936	zf-C2H2	6	+
CM029065.1	59568465	59569704	zf-C2H2	9	+
CM029065.1	63861117	63861993	zf-C2H2	6	-
CM029065.1	63890468	63891431	zf-C2H2	7	-
CM029065.1	63923176	63924190	zf-C2H2	11	-
CM029065.1	63953355	63954045	zf-C2H2	6	-
CM029065.1	63971341	63972538	zf-C2H2	13	-
CM029065.1	64019773	64020589	zf-C2H2	9	+
CM029065.1	64031848	64032955	zf-C2H2	12	-
CM029065.1	64065345	64066815	zf-C2H2	14	-
CM029065.1	64096302	64097700	zf-C2H2	13	+
CM029065.1	64124285	64126682	zf-C2H2	27	-
CM029065.1	64202723	64203584	zf-C2H2	10	+
CM029065.1	64223762	64224506	zf-C2H2	5	-
CM029065.1	64290692	64291526	zf-C2H2	10	+
CM029065.1	64317960	64319199	zf-C2H2	10	+
CM029065.1	64338997	64339816	zf-C2H2	6	-
CM029065.1	64441533	64442406	zf-C2H2	10	-
CM029065.1	64522124	64523015	zf-C2H2	10	+
CM029065.1	64586839	64587964	zf-C2H2	12	-
CM029065.1	64655616	64656609	zf-C2H2	11	+
CM029065.1	64690938	64692075	zf-C2H2	13	-
CM029065.1	64774215	64775043	zf-C2H2	9	+
CM029065.1	72294746	72296312	zf-C2H2	6	-
CM029065.1	77019121	77020168	zf-C2H2	7	-
CM029065.1	81897127	81898306	zf-C2H2	6	+
CM029065.1	87597172	87597652	zf-C2H2	5	+
CM029065.1	88676546	88677224	zf-C2H2	6	-
CM029065.1	101420288	101420915	zf-C2H2	8	+
CM029065.1	110781044	110782454	zf-C2H2	8	-
CM029065.1	114470364	114471495	zf-C2H2	6	-
CM029065.1	114514897	114516175	zf-C2H2	7	-
CM029065.1	119913327	119914515	zf-C2H2	6	-
CM029065.1	133611070	133612534	zf-C2H2	9	+
CM029065.1	136363653	136364076	zf-C2H2	5	+
CM029065.1	153084753	153086193	zf-C2H2	8	-
CM029065.1	159696512	159697004	zf-C2H2	6	+
CM029065.1	162033866	162034469	zf-C2H2	5	-
CM029066.1	28648605	28649007	zf-C2H2	5	-
CM029066.1	32372426	32372828	zf-C2H2	5	-
CM029066.1	33481586	33482303	zf-C2H2	6	+
CM029066.1	33484631	33485162	zf-C2H2	5	+
CM029066.1	35373248	35373866	zf-C2H2	8	+
CM029066.1	57349266	57350940	zf-C2H2	5	+
CM029066.1	59352345	59353863	zf-C2H2	13	-
CM029066.1	93016235	93017084	zf-C2H2	7	-
CM029066.1	105854086	105855526	zf-C2H2	7	+
CM029066.1	106498655	106499105	zf-C2H2	5	-
CM029066.1	106501950	106504239	zf-C2H2	9	-
CM029066.1	106668013	106668862	zf-C2H2	5	+
CM029066.1	106674272	106675874	zf-C2H2	13	+
CM029066.1	109301935	109302955	zf-C2H2	7	-
CM029066.1	109353297	109356348	zf-C2H2	17	+
CM029066.1	109392022	109395991	zf-C2H2	27	+
CM029066.1	109651874	109652927	zf-C2H2	9	+
CM029066.1	111189317	111189992	zf-C2H2	6	-
CM029066.1	118436051	118437215	zf-C2H2	7	+
CM029066.1	121776625	121778179	zf-C2H2	7	+
CM029066.1	125172553	125173603	zf-C2H2	8	+
CM029066.1	129044893	129045553	zf-C2H2	7	+
CM029066.1	130450834	130451593	zf-C2H2	9	-
CM029066.1	132452002	132453082	zf-C2H2	8	-
CM029066.1	137964068	137965412	zf-C2H2	8	-
CM029066.1	156618596	156621269	zf-C2H2	5	-
CM029067.1	2537879	2539748	zf-C2H2	13	+
CM029067.1	14801606	14802857	zf-C2H2	8	+
CM029067.1	24132732	24133845	zf-C2H2	7	-
CM029067.1	77735544	77736279	zf-C2H2	5	-
CM029067.1	78186510	78187401	zf-C2H2	5	+
CM029067.1	84315516	84316062	zf-C2H2	5	-
CM029067.1	88661002	88662127	zf-C2H2	8	+
CM029067.1	89358616	89359045	zf-C2H2	5	-
CM029067.1	90176961	90177891	zf-C2H2	7	-
CM029067.1	90213723	90215097	zf-C2H2	13	+
CM029067.1	90484051	90484774	zf-C2H2	7	+
CM029067.1	90551627	90553829	zf-C2H2	8	+
CM029067.1	102268603	102269014	zf-C2H2	5	+
CM029067.1	102457242	102457653	zf-C2H2	5	+
CM029067.1	106163057	106163987	zf-C2H2	6	-
CM029067.1	106282914	106284450	zf-C2H2	16	-
CM029067.1	107738472	107739588	zf-C2H2	9	+
CM029067.1	108285744	108286820	zf-C2H2	10	-
CM029067.1	108505473	108506184	zf-C2H2	5	+
CM029067.1	117518859	117519828	zf-C2H2	5	-
CM029067.1	130656434	130657085	zf-C2H2	8	+
CM029067.1	132839638	132840283	zf-C2H2	6	+
CM029067.1	138029552	138031568	zf-C2H2	7	+
CM029067.1	145853512	145854217	zf-C2H2	7	-
CM029067.1	155966697	155967186	zf-C2H2	6	-
CM029068.1	3952536	3953379	zf-C2H2	5	-
CM029068.1	16007977	16009333	zf-C2H2	6	+
CM029068.1	16539704	16542818	zf-C2H2	6	-
CM029068.1	17918591	17919932	zf-C2H2	7	+
CM029068.1	18294474	18297009	zf-C2H2	6	+
CM029068.1	18989229	18990659	zf-C2H2	10	+
CM029068.1	21594982	21595396	zf-C2H2	5	-
CM029068.1	24510637	24511491	zf-C2H2	8	+
CM029068.1	32645930	32646917	zf-C2H2	10	-
CM029068.1	38781749	38782388	zf-C2H2	7	-
CM029068.1	40449847	40451275	zf-C2H2	6	+
CM029068.1	49429054	49430440	zf-C2H2	7	-
CM029068.1	57730330	57731755	zf-C2H2	6	+
CM029068.1	62054388	62055102	zf-C2H2	6	-
CM029068.1	72966924	72970050	zf-C2H2	7	+
CM029068.1	95524541	95525297	zf-C2H2	7	+
CM029068.1	103372718	103373237	zf-C2H2	5	-
CM029068.1	115878118	115879201	zf-C2H2	7	+
CM029068.1	133995515	133996286	zf-C2H2	7	+
CM029069.1	17083459	17083924	zf-C2H2	5	-
CM029069.1	18766386	18767205	zf-C2H2	7	+
CM029069.1	23632395	23633365	zf-C2H2	11	+
CM029069.1	23634973	23636605	zf-C2H2	8	-
CM029069.1	31856579	31857341	zf-C2H2	5	-
CM029069.1	45029502	45030009	zf-C2H2	6	-
CM029069.1	60631239	60632739	zf-C2H2	9	-
CM029069.1	65255272	65255884	zf-C2H2	5	+
CM029069.1	78365664	78366836	zf-C2H2	13	-
CM029069.1	96510571	96511450	zf-C2H2	7	-
CM029069.1	125125753	125128438	zf-C2H2	6	+
CM029069.1	126394778	126395438	zf-C2H2	5	+
CM029069.1	132211514	132214697	zf-C2H2	5	+
CM029069.1	133334942	133336886	zf-C2H2	8	+
CM029069.1	135888412	135892051	zf-C2H2	10	+
CM029070.1	58803009	58805091	zf-C2H2	6	+
CM029070.1	61675167	61675959	zf-C2H2	6	-
CM029070.1	63242123	63242858	zf-C2H2	7	-
CM029070.1	70419765	70420860	zf-C2H2	6	+
CM029070.1	91115921	91117733	zf-C2H2	5	-
CM029070.1	100497704	100499090	zf-C2H2	5	-
CM029070.1	100518305	100519385	zf-C2H2	5	-
CM029070.1	100520448	100521786	zf-C2H2	5	-
CM029071.1	648948	649936	zf-C2H2	5	-
CM029071.1	21989250	21994260	zf-C2H2	14	+
CM029071.1	41861554	41862703	zf-C2H2	8	+
CM029071.1	51080814	51081237	zf-C2H2	5	+
CM029071.1	51097432	51098566	zf-C2H2	5	+
CM029071.1	63124873	63126238	zf-C2H2	7	-
CM029071.1	64616834	64617716	zf-C2H2	6	-
CM029071.1	67656134	67656893	zf-C2H2	6	+
CM029071.1	70039216	70040239	zf-C2H2	5	+
CM029071.1	71843688	71844138	zf-C2H2	6	-
CM029072.1	2344585	2350048	zf-C2H2	25	-
CM029072.1	12358161	12362736	zf-C2H2	13	-
CM029072.1	12453279	12456618	zf-C2H2	16	+
CM029072.1	13672078	13674574	zf-C2H2	7	-
CM029072.1	13690705	13692568	zf-C2H2	11	-
CM029072.1	13770654	13772778	zf-C2H2	11	-
CM029072.1	14828766	14830863	zf-C2H2	9	-
CM029072.1	33670349	33670937	zf-C2H2	5	-
CM029072.1	51745579	51746284	zf-C2H2	7	+
CM029072.1	74353880	74354570	zf-C2H2	5	-
CM029072.1	85799205	85800903	zf-C2H2	5	+
CM029072.1	92650712	92651204	zf-C2H2	6	-
CM029072.1	93332115	93334137	zf-C2H2	6	+
JAATIS010000265.1	52825	54192	zf-C2H2	14	+
JAATIS010000327.1	180	1611	zf-C2H2	12	+
JAATIS010000327.1	48652	49453	zf-C2H2	8	+
JAATIS010000327.1	90680	91700	zf-C2H2	9	+
JAATIS010000334.1	19823	20726	zf-C2H2	8	+
JAATIS010000456.1	893	2177	zf-C2H2	14	-
JAATIS010000466.1	7800	9234	zf-C2H2	9	+
JAATIS010000466.1	14391	14934	zf-C2H2	7	-
JAATIS010000466.1	21794	23633	zf-C2H2	17	-
JAATIS010000858.1	8963	10346	zf-C2H2	12	-
JAATIS010000869.1	1441	2524	zf-C2H2	11	+
JAATIS010001096.1	35588	36175	zf-C2H2	5	-
JAATIS010001113.1	15142	15880	zf-C2H2	7	+
JAATIS010001125.1	24877	26255	zf-C2H2	14	+
JAATIS010001280.1	5395	6385	zf-C2H2	11	-
JAATIS010001455.1	23560	24367	zf-C2H2	8	+
JAATIS010001457.1	7471	8137	zf-C2H2	6	-
JAATIS010001484.1	14725	16165	zf-C2H2	14	+
JAATIS010001580.1	10290	11250	zf-C2H2	7	+
JAATIS010001584.1	1226	2120	zf-C2H2	7	+
JAATIS010001622.1	8673	9322	zf-C2H2	6	+
JAATIS010001627.1	6519	7062	zf-C2H2	5	+
JAATIS010001982.1	10085	10616	zf-C2H2	5	+
JAATIS010002007.1	14587	19960	zf-C2H2	9	-
JAATIS010002089.1	8926	9442	zf-C2H2	6	-
JAATIS010002132.1	19762	20791	zf-C2H2	7	+
JAATIS010002354.1	5090	6068	zf-C2H2	6	-
JAATIS010002594.1	7716	8784	zf-C2H2	12	+
JAATIS010002594.1	35749	36889	zf-C2H2	10	-
JAATIS010002722.1	2668	4216	zf-C2H2	14	+
JAATIS010002896.1	6982	7870	zf-C2H2	8	-
JAATIS010003030.1	9767	11141	zf-C2H2	13	+
JAATIS010003068.1	4911	5517	zf-C2H2	7	-
JAATIS010003168.1	10056	11269	zf-C2H2	12	+
JAATIS010003216.1	9570	10260	zf-C2H2	7	+
JAATIS010003307.1	3253	3922	zf-C2H2	6	-
JAATIS010003310.1	28048	29284	zf-C2H2	10	-
JAATIS010003368.1	19219	19759	zf-C2H2	6	-
JAATIS010003728.1	16788	18132	zf-C2H2	8	+
JAATIS010003728.1	21321	22989	zf-C2H2	14	+
JAATIS010003885.1	41484	41868	zf-C2H2	5	-
JAATIS010004100.1	7257	7875	zf-C2H2	7	+
JAATIS010004132.1	1080	1935	zf-C2H2	9	-
JAATIS010004341.1	21158	22067	zf-C2H2	10	-
JAATIS010004474.1	77285	78041	zf-C2H2	6	+
JAATIS010004579.1	9627	10500	zf-C2H2	7	+
JAATIS010004709.1	16944	17736	zf-C2H2	8	-
JAATIS010004843.1	37501	37999	zf-C2H2	7	-
JAATIS010004978.1	2	1298	zf-C2H2	11	-
JAATIS010005467.1	15454	16231	zf-C2H2	8	-
JAATIS010005484.1	2851	4309	zf-C2H2	12	+
JAATIS010005499.1	33747	34806	zf-C2H2	14	+
JAATIS010005635.1	70993	71860	zf-C2H2	6	+
JAATIS010005659.1	13434	14229	zf-C2H2	8	-
JAATIS010005736.1	1788	2268	zf-C2H2	5	-
JAATIS010005823.1	23627	24496	zf-C2H2	11	+
JAATIS010005840.1	35296	36160	zf-C2H2	6	-
JAATIS010005938.1	244	1234	zf-C2H2	11	-
JAATIS010006111.1	10637	11276	zf-C2H2	6	+
JAATIS010006300.1	9659	12890	zf-C2H2	19	+
JAATIS010006300.1	18066	20667	zf-C2H2	21	+
JAATIS010006436.1	8177	9245	zf-C2H2	10	-
JAATIS010006468.1	19760	20444	zf-C2H2	6	+
JAATIS010006617.1	45979	47041	zf-C2H2	11	-
JAATIS010006679.1	20104	20917	zf-C2H2	8	-
JAATIS010006771.1	5313	6093	zf-C2H2	7	-
JAATIS010006862.1	99528	100164	zf-C2H2	5	-
JAATIS010006894.1	3758	4451	zf-C2H2	8	-
JAATIS010006953.1	10098	10548	zf-C2H2	5	-
JAATIS010006961.1	7540	8470	zf-C2H2	11	-
JAATIS010007076.1	5860	6601	zf-C2H2	7	+
JAATIS010007076.1	50827	51316	zf-C2H2	5	-
JAATIS010007091.1	7422	8246	zf-C2H2	7	-
JAATIS010007203.1	1124	2021	zf-C2H2	8	-
JAATIS010007332.1	4402	5065	zf-C2H2	7	+
JAATIS010007335.1	4353	4872	zf-C2H2	5	+
JAATIS010007409.1	33767	35183	zf-C2H2	11	+
JAATIS010007515.1	804	1683	zf-C2H2	10	+
JAATIS010007656.1	2818	4291	zf-C2H2	14	+
JAATIS010007732.1	17806	18783	zf-C2H2	10	+
JAATIS010007831.1	38139	38790	zf-C2H2	5	-
JAATIS010007978.1	20301	21759	zf-C2H2	13	-
JAATIS010008211.1	3433	4474	zf-C2H2	9	+
JAATIS010008325.1	9639	10116	zf-C2H2	5	+
JAATIS010008472.1	3356	4211	zf-C2H2	8	+
JAATIS010008811.1	4844	5663	zf-C2H2	9	+
JAATIS010008826.1	21510	22431	zf-C2H2	8	+
JAATIS010008878.1	37697	38300	zf-C2H2	7	-
JAATIS010008965.1	1456	2155	zf-C2H2	7	+
JAATIS010009266.1	4093	4624	zf-C2H2	5	-
JAATIS010009294.1	9051	9723	zf-C2H2	5	+
JAATIS010009462.1	48224	49112	zf-C2H2	8	-
JAATIS010009677.1	6377	7598	zf-C2H2	8	+
```
