## Supplementary Data 2 for "Transposable elements drive the evolution of metazoan zinc finger genes": Pomacea_canaliculata_znfs.bed

```
CM009758.1	5757058	5758408	zf-C2H2	10	-
CM009758.1	5764621	5765635	zf-C2H2	6	-
CM009758.1	5789906	5790998	zf-C2H2	7	-
CM009758.1	5809075	5810167	zf-C2H2	7	-
CM009758.1	5907749	5909456	zf-C2H2	14	+
CM009758.1	11435860	11438860	zf-C2H2	17	-
CM009758.1	22260639	22262202	zf-C2H2	13	-
CM009758.1	26173871	26175251	zf-C2H2	5	-
CM009759.1	6428212	6429451	zf-C2H2	6	+
CM009759.1	10183558	10185721	zf-C2H2	9	+
CM009759.1	12872068	12876088	zf-C2H2	5	+
CM009759.1	18635628	18636342	zf-C2H2	8	+
CM009759.1	18868711	18870163	zf-C2H2	8	+
CM009759.1	18892208	18893780	zf-C2H2	6	+
CM009759.1	19349241	19350264	zf-C2H2	6	+
CM009759.1	20405290	20406670	zf-C2H2	8	-
CM009759.1	20408969	20409656	zf-C2H2	7	-
CM009759.1	20622753	20623320	zf-C2H2	6	-
CM009759.1	20756100	20757036	zf-C2H2	7	-
CM009759.1	20915624	20916950	zf-C2H2	11	-
CM009759.1	21137923	21138754	zf-C2H2	9	-
CM009759.1	21146772	21147534	zf-C2H2	7	+
CM009759.1	21149022	21149898	zf-C2H2	7	-
CM009759.1	21156260	21157493	zf-C2H2	13	-
CM009759.1	21166097	21167195	zf-C2H2	12	-
CM009759.1	21172518	21173400	zf-C2H2	9	-
CM009759.1	21182379	21183234	zf-C2H2	9	+
CM009759.1	21591155	21592775	zf-C2H2	9	+
CM009759.1	21597740	21599003	zf-C2H2	9	+
CM009759.1	21605409	21607830	zf-C2H2	16	+
CM009759.1	21612191	21613259	zf-C2H2	8	-
CM009759.1	21621818	21622508	zf-C2H2	7	-
CM009759.1	21627411	21628035	zf-C2H2	6	+
CM009759.1	21631060	21633063	zf-C2H2	14	+
CM009759.1	21727065	21728217	zf-C2H2	5	-
CM009759.1	22825519	22826902	zf-C2H2	16	+
CM009759.1	23550483	23552240	zf-C2H2	12	-
CM009759.1	23557681	23558923	zf-C2H2	9	+
CM009759.1	25876997	25878590	zf-C2H2	12	-
CM009759.1	25886844	25888404	zf-C2H2	8	-
CM009759.1	27146003	27147233	zf-C2H2	12	+
CM009759.1	28384781	28385264	zf-C2H2	6	+
CM009759.1	35878936	35880628	zf-C2H2	6	-
CM009759.1	42229271	42230363	zf-C2H2	9	+
CM009759.1	42238684	42240385	zf-C2H2	10	+
CM009759.1	42252501	42254379	zf-C2H2	22	+
CM009759.1	42266969	42268976	zf-C2H2	13	+
CM009759.1	42301346	42303331	zf-C2H2	15	+
CM009759.1	42326366	42328247	zf-C2H2	12	+
CM009759.1	42328615	42329534	zf-C2H2	7	+
CM009760.1	3501371	3502799	zf-C2H2	15	+
CM009760.1	4438298	4441565	zf-C2H2	8	-
CM009760.1	8435243	8435855	zf-C2H2	5	-
CM009760.1	10548150	10549212	zf-C2H2	13	-
CM009760.1	12204812	12206547	zf-C2H2	11	+
CM009760.1	14235333	14236728	zf-C2H2	7	+
CM009760.1	36151201	36153727	zf-C2H2	9	-
CM009760.1	36159067	36161011	zf-C2H2	9	-
CM009760.1	38081930	38083396	zf-C2H2	17	+
CM009760.1	42948751	42949630	zf-C2H2	8	-
CM009761.1	6352380	6353676	zf-C2H2	7	+
CM009761.1	6739093	6740119	zf-C2H2	6	-
CM009761.1	12339477	12340401	zf-C2H2	7	+
CM009761.1	18707527	18709720	zf-C2H2	12	+
CM009761.1	19507987	19509945	zf-C2H2	14	+
CM009761.1	21611387	21612851	zf-C2H2	10	-
CM009761.1	22304205	22306458	zf-C2H2	6	-
CM009761.1	23506560	23508003	zf-C2H2	7	+
CM009761.1	31944467	31945481	zf-C2H2	11	-
CM009762.1	4028900	4030934	zf-C2H2	14	+
CM009762.1	5785055	5786180	zf-C2H2	6	-
CM009762.1	5838129	5839033	zf-C2H2	6	+
CM009762.1	6694766	6696704	zf-C2H2	13	+
CM009762.1	6701324	6703187	zf-C2H2	12	+
CM009762.1	22849788	22851285	zf-C2H2	5	+
CM009762.1	30557614	30560062	zf-C2H2	19	-
CM009762.1	30890642	30891242	zf-C2H2	6	+
CM009762.1	31007776	31009684	zf-C2H2	6	-
CM009762.1	31438992	31440606	zf-C2H2	9	+
CM009762.1	33030882	33032130	zf-C2H2	9	-
CM009763.1	3285986	3287318	zf-C2H2	5	-
CM009763.1	3560658	3562746	zf-C2H2	12	+
CM009763.1	5184652	5186092	zf-C2H2	7	+
CM009763.1	14891354	14893157	zf-C2H2	6	+
CM009763.1	15447751	15449128	zf-C2H2	5	-
CM009763.1	20285852	20288051	zf-C2H2	15	-
CM009763.1	20289910	20291218	zf-C2H2	6	+
CM009763.1	20298428	20300204	zf-C2H2	10	-
CM009763.1	20305622	20306960	zf-C2H2	7	-
CM009763.1	20387729	20389670	zf-C2H2	14	+
CM009763.1	21768206	21768668	zf-C2H2	5	+
CM009763.1	21772779	21774243	zf-C2H2	8	+
CM009763.1	21778970	21779798	zf-C2H2	7	+
CM009763.1	21803462	21805300	zf-C2H2	12	+
CM009763.1	21811149	21812817	zf-C2H2	10	+
CM009763.1	21857735	21859214	zf-C2H2	8	+
CM009763.1	21869065	21870562	zf-C2H2	8	+
CM009763.1	21874516	21876097	zf-C2H2	9	+
CM009763.1	21880025	21881762	zf-C2H2	11	+
CM009763.1	21892114	21893722	zf-C2H2	10	+
CM009763.1	22011226	22013365	zf-C2H2	20	-
CM009763.1	24277935	24280017	zf-C2H2	14	+
CM009763.1	24348559	24350422	zf-C2H2	12	+
CM009763.1	25481463	25483209	zf-C2H2	10	+
CM009764.1	3755321	3757517	zf-C2H2	16	+
CM009764.1	3773246	3774917	zf-C2H2	15	+
CM009764.1	4190690	4191302	zf-C2H2	6	-
CM009764.1	7130174	7131119	zf-C2H2	10	+
CM009764.1	7750015	7751710	zf-C2H2	14	+
CM009764.1	7758109	7759663	zf-C2H2	12	+
CM009764.1	7765509	7766691	zf-C2H2	6	+
CM009764.1	7766975	7767452	zf-C2H2	5	+
CM009764.1	7774940	7776164	zf-C2H2	11	+
CM009764.1	7790735	7791671	zf-C2H2	8	-
CM009764.1	7792947	7793784	zf-C2H2	9	-
CM009764.1	7809210	7809864	zf-C2H2	6	-
CM009764.1	16352094	16353306	zf-C2H2	8	-
CM009764.1	18587631	18589089	zf-C2H2	7	-
CM009764.1	20752368	20752914	zf-C2H2	5	-
CM009764.1	20761215	20762427	zf-C2H2	7	-
CM009764.1	20767252	20768476	zf-C2H2	8	-
CM009764.1	20777478	20778045	zf-C2H2	5	-
CM009764.1	20785826	20786672	zf-C2H2	8	+
CM009764.1	20789500	20790346	zf-C2H2	8	+
CM009764.1	20793292	20794315	zf-C2H2	8	+
CM009764.1	20800122	20800938	zf-C2H2	8	+
CM009764.1	20805631	20806357	zf-C2H2	8	+
CM009764.1	20808269	20809151	zf-C2H2	8	+
CM009764.1	20809345	20810245	zf-C2H2	8	+
CM009764.1	20810765	20811653	zf-C2H2	8	+
CM009764.1	22324191	22325999	zf-C2H2	21	-
CM009764.1	24553724	24555401	zf-C2H2	10	+
CM009764.1	25133480	25134305	zf-C2H2	8	-
CM009765.1	10593495	10595922	zf-C2H2	5	-
CM009765.1	17927512	17929174	zf-C2H2	10	+
CM009765.1	29258721	29260641	zf-C2H2	6	+
CM009766.1	13767863	13769228	zf-C2H2	5	+
CM009766.1	18700717	18702678	zf-C2H2	15	+
CM009766.1	18928761	18929769	zf-C2H2	6	+
CM009766.1	20824939	20828641	zf-C2H2	10	-
CM009767.1	9814052	9814721	zf-C2H2	7	-
CM009767.1	10618640	10621127	zf-C2H2	20	+
CM009767.1	10879825	10883098	zf-C2H2	10	+
CM009767.1	14305177	14307589	zf-C2H2	10	+
CM009768.1	387650	388295	zf-C2H2	6	+
CM009768.1	938122	941329	zf-C2H2	19	+
CM009768.1	7761917	7763174	zf-C2H2	6	-
CM009768.1	8515762	8517487	zf-C2H2	9	+
CM009769.1	174350	176192	zf-C2H2	13	-
CM009769.1	232756	234637	zf-C2H2	11	+
CM009769.1	4494886	4495849	zf-C2H2	6	+
CM009769.1	4497320	4500412	zf-C2H2	15	+
CM009769.1	5216399	5218343	zf-C2H2	10	+
CM009769.1	5257377	5259408	zf-C2H2	9	+
CM009769.1	5259717	5260917	zf-C2H2	6	+
CM009769.1	8422228	8423419	zf-C2H2	8	+
CM009769.1	9251978	9252389	zf-C2H2	5	+
CM009769.1	9387469	9388213	zf-C2H2	6	+
CM009769.1	9389130	9390414	zf-C2H2	9	+
CM009769.1	9905079	9906060	zf-C2H2	5	-
CM009769.1	10181762	10182167	zf-C2H2	5	+
CM009769.1	10844276	10846562	zf-C2H2	9	+
CM009769.1	12166527	12168624	zf-C2H2	16	-
CM009769.1	12175160	12176102	zf-C2H2	10	-
CM009769.1	12183859	12185181	zf-C2H2	10	-
CM009769.1	12193762	12195667	zf-C2H2	13	-
CM009769.1	12210445	12212182	zf-C2H2	10	+
CM009769.1	12318121	12319264	zf-C2H2	11	-
CM009769.1	12334941	12337230	zf-C2H2	18	-
CM009769.1	12344482	12346159	zf-C2H2	10	-
CM009769.1	12359830	12361561	zf-C2H2	10	+
CM009769.1	14815219	14815960	zf-C2H2	7	-
CM009769.1	14818220	14818742	zf-C2H2	5	-
CM009769.1	14819074	14820193	zf-C2H2	9	-
CM009769.1	15325530	15331242	zf-C2H2	13	-
CM009769.1	15356541	15359529	zf-C2H2	10	-
CM009769.1	15667707	15669657	zf-C2H2	13	-
CM009769.1	16457847	16459038	zf-C2H2	6	+
CM009769.1	16502911	16505683	zf-C2H2	12	+
CM009769.1	16520783	16521287	zf-C2H2	5	+
CM009769.1	16523889	16526421	zf-C2H2	15	+
CM009769.1	16533011	16535798	zf-C2H2	14	-
CM009769.1	17178843	17181855	zf-C2H2	8	-
CM009769.1	18710136	18710691	zf-C2H2	5	-
CM009769.1	18732162	18735540	zf-C2H2	10	-
CM009769.1	20290685	20291657	zf-C2H2	6	+
CM009769.1	21593234	21594064	zf-C2H2	7	-
CM009769.1	21620677	21622240	zf-C2H2	5	+
CM009769.1	21655533	21657798	zf-C2H2	5	-
CM009769.1	21706423	21707203	zf-C2H2	6	+
CM009769.1	21940314	21942609	zf-C2H2	18	-
CM009770.1	803208	805490	zf-C2H2	16	-
CM009770.1	8001265	8003452	zf-C2H2	7	+
CM009770.1	9539129	9541010	zf-C2H2	12	+
CM009770.1	17165873	17167163	zf-C2H2	5	+
CM009770.1	18069486	18071688	zf-C2H2	5	+
CM009770.1	18495303	18496011	zf-C2H2	5	+
CM009771.1	1242431	1244273	zf-C2H2	15	-
CM009771.1	1330438	1331983	zf-C2H2	8	-
CM009771.1	1512015	1513677	zf-C2H2	9	+
CM009771.1	2236079	2237204	zf-C2H2	14	+
CM009771.1	2240553	2243328	zf-C2H2	19	+
CM009771.1	2246634	2250102	zf-C2H2	29	+
CM009771.1	2260008	2261865	zf-C2H2	10	+
CM009771.1	2271259	2272993	zf-C2H2	12	+
CM009771.1	2300884	2302966	zf-C2H2	13	+
CM009771.1	2306467	2309200	zf-C2H2	19	+
CM009771.1	2309707	2311795	zf-C2H2	25	+
CM009771.1	2324289	2326809	zf-C2H2	18	+
CM009771.1	2346688	2348167	zf-C2H2	17	-
CM009771.1	2600057	2601818	zf-C2H2	14	+
CM009771.1	6234781	6236218	zf-C2H2	5	-
CM009771.1	10236382	10238953	zf-C2H2	21	+
CM009771.1	11747421	11748318	zf-C2H2	5	-
CM009771.1	12196407	12198237	zf-C2H2	12	-
CM009771.1	12209837	12211871	zf-C2H2	14	-
CM009771.1	13417828	13418722	zf-C2H2	5	-
CM009771.1	14960470	14962441	zf-C2H2	14	+
CM009771.1	15233955	15236321	zf-C2H2	18	+
CM009771.1	15418214	15419009	zf-C2H2	8	+
CM009771.1	15814714	15816253	zf-C2H2	11	+
CM009771.1	15820416	15821532	zf-C2H2	9	-
CM009771.1	15834525	15835728	zf-C2H2	13	+
CM009771.1	16155992	16157102	zf-C2H2	11	-
CM009771.1	16161878	16163057	zf-C2H2	10	-
CM009771.1	18164407	18166300	zf-C2H2	13	+
CM009771.1	18577230	18579027	zf-C2H2	11	-
CM009771.1	18990799	18992761	zf-C2H2	13	+
CM009771.1	19118618	19120496	zf-C2H2	12	+
CM009771.1	19124264	19125608	zf-C2H2	12	+
CM009771.1	19146322	19147837	zf-C2H2	8	+
CM009771.1	19153402	19155163	zf-C2H2	12	+
```
