## Supplementary Data 2 for "Transposable elements drive the evolution of metazoan zinc finger genes": Pomacea_maculata_znfs.bed

```
SRHC01000002.1	288347	290030	zf-C2H2	6	-
SRHC01000089.1	173596	174799	zf-C2H2	13	-
SRHC01000089.1	188631	189747	zf-C2H2	8	+
SRHC01000089.1	193942	195481	zf-C2H2	11	-
SRHC01000091.1	34900	35368	zf-C2H2	5	+
SRHC01000178.1	184542	186036	zf-C2H2	5	+
SRHC01000178.1	1172451	1175517	zf-C2H2	13	+
SRHC01000178.1	1175914	1179037	zf-C2H2	16	+
SRHC01000180.1	125482	127891	zf-C2H2	10	-
SRHC01000181.1	250697	251804	zf-C2H2	13	-
SRHC01000228.1	13324	14416	zf-C2H2	7	+
SRHC01000228.1	26762	28202	zf-C2H2	11	-
SRHC01000228.1	33041	34220	zf-C2H2	8	+
SRHC01000228.1	40925	41939	zf-C2H2	6	+
SRHC01000230.1	183899	184808	zf-C2H2	5	+
SRHC01000421.1	345882	347493	zf-C2H2	5	-
SRHC01000472.1	214985	215765	zf-C2H2	6	-
SRHC01000472.1	265119	267366	zf-C2H2	5	+
SRHC01000472.1	300443	302003	zf-C2H2	5	-
SRHC01000472.1	326882	330146	zf-C2H2	12	+
SRHC01000548.1	551585	552764	zf-C2H2	8	-
SRHC01000554.1	119960	121604	zf-C2H2	8	+
SRHC01000565.1	87541	89755	zf-C2H2	15	+
SRHC01000600.1	218173	220459	zf-C2H2	18	+
SRHC01000603.1	484528	487735	zf-C2H2	19	+
SRHC01000613.1	94518	96540	zf-C2H2	15	-
SRHC01000769.1	106485	107310	zf-C2H2	8	+
SRHC01000906.1	153180	154068	zf-C2H2	8	-
SRHC01000906.1	154595	155495	zf-C2H2	8	-
SRHC01000906.1	155689	156571	zf-C2H2	8	-
SRHC01000906.1	158487	159213	zf-C2H2	7	-
SRHC01000906.1	163913	164729	zf-C2H2	8	-
SRHC01000906.1	170516	171548	zf-C2H2	8	-
SRHC01000906.1	174508	176092	zf-C2H2	8	-
SRHC01000906.1	178036	178882	zf-C2H2	8	-
SRHC01000906.1	186762	187329	zf-C2H2	5	+
SRHC01000906.1	196223	197447	zf-C2H2	8	+
SRHC01000906.1	202686	203898	zf-C2H2	7	+
SRHC01000906.1	214178	214727	zf-C2H2	5	+
SRHC01001051.1	28849	31288	zf-C2H2	5	+
SRHC01001145.1	117420	118860	zf-C2H2	7	+
SRHC01001147.1	79370	81335	zf-C2H2	6	+
SRHC01001147.1	85190	86687	zf-C2H2	8	+
SRHC01001147.1	90847	92191	zf-C2H2	8	+
SRHC01001147.1	102662	104573	zf-C2H2	12	+
SRHC01001147.1	108659	110405	zf-C2H2	11	+
SRHC01001147.1	114356	115964	zf-C2H2	10	+
SRHC01001234.1	49067	50099	zf-C2H2	10	-
SRHC01001234.1	54979	56419	zf-C2H2	11	-
SRHC01001235.1	282011	282485	zf-C2H2	5	+
SRHC01001235.1	289432	290293	zf-C2H2	6	+
SRHC01001235.1	416519	421139	zf-C2H2	20	+
SRHC01001242.1	56244	56673	zf-C2H2	5	-
SRHC01001244.1	17595	19449	zf-C2H2	13	-
SRHC01001244.1	71591	73472	zf-C2H2	11	+
SRHC01001281.1	540525	541920	zf-C2H2	7	+
SRHC01001281.1	552385	553984	zf-C2H2	7	-
SRHC01001282.1	236924	239042	zf-C2H2	15	-
SRHC01001282.1	247136	249277	zf-C2H2	16	-
SRHC01001282.1	258885	259854	zf-C2H2	12	-
SRHC01001384.1	161810	163853	zf-C2H2	10	+
SRHC01001422.1	358085	359927	zf-C2H2	15	+
SRHC01001427.1	182005	183325	zf-C2H2	5	-
SRHC01001430.1	47934	49740	zf-C2H2	20	-
SRHC01001477.1	2	1358	zf-C2H2	7	-
SRHC01001480.1	85253	86699	zf-C2H2	6	-
SRHC01001480.1	111006	112458	zf-C2H2	8	-
SRHC01001504.1	99054	100974	zf-C2H2	6	-
SRHC01001505.1	225478	225883	zf-C2H2	5	-
SRHC01001551.1	154901	156593	zf-C2H2	6	-
SRHC01001553.1	79272	79755	zf-C2H2	6	+
SRHC01001555.1	38559	41043	zf-C2H2	20	-
SRHC01001602.1	425093	426065	zf-C2H2	5	-
SRHC01001608.1	42035	43733	zf-C2H2	10	-
SRHC01001649.1	596485	599863	zf-C2H2	10	+
SRHC01001649.1	621743	622298	zf-C2H2	5	+
SRHC01001652.1	204386	208497	zf-C2H2	11	+
SRHC01001660.1	16262	18131	zf-C2H2	12	+
SRHC01001699.1	134168	135785	zf-C2H2	5	-
SRHC01001711.1	46661	48098	zf-C2H2	10	+
SRHC01001792.1	321416	324416	zf-C2H2	17	-
SRHC01001842.1	275367	277693	zf-C2H2	20	+
SRHC01001888.1	747694	748963	zf-C2H2	5	-
SRHC01001952.1	78095	79475	zf-C2H2	8	-
SRHC01001952.1	81648	82335	zf-C2H2	7	-
SRHC01001952.1	300331	301111	zf-C2H2	7	-
SRHC01001952.1	433561	434497	zf-C2H2	7	-
SRHC01001952.1	573730	575056	zf-C2H2	10	-
SRHC01001952.1	806318	807656	zf-C2H2	8	-
SRHC01001952.1	812990	813752	zf-C2H2	7	+
SRHC01001952.1	815429	816224	zf-C2H2	7	-
SRHC01001952.1	822697	823930	zf-C2H2	13	-
SRHC01001952.1	832488	833586	zf-C2H2	12	-
SRHC01001952.1	838893	839775	zf-C2H2	9	-
SRHC01001952.1	848747	849602	zf-C2H2	9	+
SRHC01001954.1	23361	25056	zf-C2H2	14	+
SRHC01001954.1	32214	33741	zf-C2H2	12	+
SRHC01001954.1	40362	43041	zf-C2H2	14	+
SRHC01001954.1	49708	52258	zf-C2H2	13	+
SRHC01001954.1	66869	67799	zf-C2H2	8	-
SRHC01001954.1	69072	69918	zf-C2H2	9	-
SRHC01001954.1	85692	86334	zf-C2H2	6	-
SRHC01001956.1	23693	24338	zf-C2H2	6	-
SRHC01002003.1	29194	30433	zf-C2H2	6	-
SRHC01002046.1	807416	808664	zf-C2H2	9	-
SRHC01002100.1	53541	54465	zf-C2H2	7	-
SRHC01002142.1	758313	760599	zf-C2H2	9	-
SRHC01002143.1	323693	327713	zf-C2H2	5	+
SRHC01002146.1	159743	163016	zf-C2H2	8	+
SRHC01002149.1	63980	65507	zf-C2H2	8	+
SRHC01002224.1	112229	114197	zf-C2H2	13	+
SRHC01002225.1	310759	311663	zf-C2H2	6	-
SRHC01002225.1	360076	361201	zf-C2H2	6	+
SRHC01002227.1	39628	40822	zf-C2H2	6	-
SRHC01002227.1	41131	43192	zf-C2H2	9	-
SRHC01002227.1	77732	79676	zf-C2H2	10	-
SRHC01002235.1	1	943	zf-C2H2	11	+
SRHC01002275.1	17602	19348	zf-C2H2	11	+
SRHC01002315.1	287164	288784	zf-C2H2	9	+
SRHC01002315.1	294039	295302	zf-C2H2	9	+
SRHC01002315.1	301711	304132	zf-C2H2	16	+
SRHC01002315.1	307821	308886	zf-C2H2	8	-
SRHC01002315.1	317318	318005	zf-C2H2	7	-
SRHC01002315.1	323320	323944	zf-C2H2	6	+
SRHC01002315.1	326976	329076	zf-C2H2	14	+
SRHC01002315.1	427050	428193	zf-C2H2	5	-
SRHC01002339.1	14080	15694	zf-C2H2	15	-
SRHC01002344.1	28726	31063	zf-C2H2	13	-
SRHC01002349.1	480972	483366	zf-C2H2	6	-
SRHC01002352.1	96699	97995	zf-C2H2	7	+
SRHC01002363.1	26110	28306	zf-C2H2	15	+
SRHC01002432.1	15197	17301	zf-C2H2	15	-
SRHC01002436.1	1633	4142	zf-C2H2	9	+
SRHC01002450.1	494715	499395	zf-C2H2	13	-
SRHC01002487.1	202500	204207	zf-C2H2	10	-
SRHC01002545.1	302325	303537	zf-C2H2	8	+
SRHC01002549.1	226665	228042	zf-C2H2	5	-
SRHC01002555.1	38892	41079	zf-C2H2	7	+
SRHC01002587.1	9607	10987	zf-C2H2	5	-
SRHC01002589.1	45356	49040	zf-C2H2	10	-
SRHC01002616.1	237820	239482	zf-C2H2	10	-
SRHC01002633.1	10500	11514	zf-C2H2	11	+
SRHC01002647.1	156533	159785	zf-C2H2	9	-
SRHC01002647.1	164063	166346	zf-C2H2	9	-
SRHC01002698.1	8677	10402	zf-C2H2	8	-
SRHC01002723.1	85678	91363	zf-C2H2	8	-
SRHC01002724.1	47276	49091	zf-C2H2	7	+
SRHC01002739.1	3307	5194	zf-C2H2	12	-
SRHC01002751.1	139666	140860	zf-C2H2	6	+
SRHC01002751.1	184732	186979	zf-C2H2	7	+
SRHC01002751.1	201442	201946	zf-C2H2	5	+
SRHC01002751.1	204537	207096	zf-C2H2	15	+
SRHC01002751.1	213645	216432	zf-C2H2	14	-
SRHC01002764.1	3253	5713	zf-C2H2	19	-
SRHC01002783.1	63159	64917	zf-C2H2	12	-
SRHC01002783.1	70434	71682	zf-C2H2	9	+
SRHC01002788.1	83661	84657	zf-C2H2	8	+
SRHC01002851.1	637916	640586	zf-C2H2	22	-
SRHC01002852.1	456001	458716	zf-C2H2	8	-
SRHC01002891.1	18496	20875	zf-C2H2	18	+
SRHC01002924.1	206571	207588	zf-C2H2	5	-
SRHC01002924.1	617621	620747	zf-C2H2	5	-
SRHC01002925.1	343211	344897	zf-C2H2	10	-
SRHC01002926.1	93729	94830	zf-C2H2	6	+
SRHC01002926.1	163439	164888	zf-C2H2	5	+
SRHC01002930.1	258168	259665	zf-C2H2	6	-
SRHC01002994.1	137220	139755	zf-C2H2	20	-
SRHC01002995.1	67341	69063	zf-C2H2	14	+
SRHC01002998.1	219636	221001	zf-C2H2	5	-
SRHC01003065.1	1110576	1111074	zf-C2H2	5	+
SRHC01003076.1	148842	150744	zf-C2H2	8	-
SRHC01003103.1	120110	122720	zf-C2H2	7	+
SRHC01003104.1	716435	721517	zf-C2H2	6	-
SRHC01003105.1	220139	220778	zf-C2H2	6	+
SRHC01003184.1	20938	22708	zf-C2H2	11	-
SRHC01003206.1	223884	226137	zf-C2H2	6	-
SRHC01003207.1	128826	130908	zf-C2H2	14	+
SRHC01003211.1	2974	4552	zf-C2H2	9	+
SRHC01003238.1	14927	15668	zf-C2H2	7	-
SRHC01003238.1	17992	18448	zf-C2H2	5	-
SRHC01003238.1	18705	19899	zf-C2H2	8	-
SRHC01003238.1	519765	525477	zf-C2H2	13	-
SRHC01003238.1	550308	553296	zf-C2H2	10	-
SRHC01003274.1	145370	146393	zf-C2H2	6	-
SRHC01003278.1	141646	142672	zf-C2H2	6	-
SRHC01003309.1	375141	376743	zf-C2H2	5	+
SRHC01003311.1	261978	263646	zf-C2H2	10	-
SRHC01003312.1	48131	50162	zf-C2H2	13	-
SRHC01003312.1	52029	53424	zf-C2H2	7	+
SRHC01003312.1	60935	62579	zf-C2H2	8	-
SRHC01003317.1	65579	67988	zf-C2H2	18	+
SRHC01003317.1	76117	78256	zf-C2H2	12	-
SRHC01003317.1	86685	90012	zf-C2H2	26	-
SRHC01003317.1	93366	95601	zf-C2H2	15	-
SRHC01003344.1	290625	293505	zf-C2H2	16	+
SRHC01003378.1	384726	386445	zf-C2H2	10	-
SRHC01003378.1	396376	398407	zf-C2H2	18	-
SRHC01003378.1	415400	416912	zf-C2H2	8	-
SRHC01003413.1	669109	671899	zf-C2H2	7	+
SRHC01003421.1	36780	38487	zf-C2H2	10	-
SRHC01003460.1	20469	22185	zf-C2H2	11	+
SRHC01003547.1	2780	5075	zf-C2H2	18	-
SRHC01003612.1	102184	104347	zf-C2H2	9	-
SRHC01003612.1	116869	117325	zf-C2H2	5	-
SRHC01003643.1	175900	179605	zf-C2H2	10	-
SRHC01003746.1	226064	226778	zf-C2H2	8	+
SRHC01003747.1	51443	53336	zf-C2H2	13	-
SRHC01003776.1	5489	6947	zf-C2H2	7	-
SRHC01003807.1	398563	399508	zf-C2H2	10	+
SRHC01003810.1	361800	363537	zf-C2H2	10	-
SRHC01003810.1	377299	378892	zf-C2H2	9	+
SRHC01003810.1	386873	388526	zf-C2H2	10	+
SRHC01003810.1	394877	396578	zf-C2H2	11	+
SRHC01003840.1	345576	347139	zf-C2H2	8	+
SRHC01003840.1	355889	357482	zf-C2H2	12	+
SRHC01003846.1	13839	14811	zf-C2H2	6	+
```
