## Supplementary Data 2 for "Transposable elements drive the evolution of metazoan zinc finger genes": Pomatorhinus_ruficollis_znfs.bed

```
VZSW01000001.1	11752011	11753616	zf-C2H2	8	-
VZSW01000002.1	2468860	2471926	zf-C2H2	7	-
VZSW01000006.1	698316	699795	zf-C2H2	5	-
VZSW01000006.1	2078511	2079921	zf-C2H2	5	-
VZSW01000018.1	1986912	1990488	zf-C2H2	11	+
VZSW01000023.1	504285	505806	zf-C2H2	5	-
VZSW01000025.1	3447762	3449571	zf-C2H2	7	-
VZSW01000031.1	3797162	3800723	zf-C2H2	10	+
VZSW01000037.1	3071851	3079051	zf-C2H2	17	-
VZSW01000039.1	3287272	3288643	zf-C2H2	5	+
VZSW01000046.1	413639	417230	zf-C2H2	26	+
VZSW01000056.1	75577	76840	zf-C2H2	6	+
VZSW01000065.1	2045963	2047199	zf-C2H2	13	+
VZSW01000073.1	2372141	2374925	zf-C2H2	8	-
VZSW01000078.1	854829	858096	zf-C2H2	26	+
VZSW01000082.1	1207516	1210732	zf-C2H2	5	+
VZSW01000082.1	1728091	1730080	zf-C2H2	8	-
VZSW01000086.1	2204397	2205249	zf-C2H2	5	+
VZSW01000097.1	1914423	1915623	zf-C2H2	12	-
VZSW01000116.1	155183	156392	zf-C2H2	9	+
VZSW01000126.1	186947	190553	zf-C2H2	11	+
VZSW01000146.1	175561	178165	zf-C2H2	6	-
VZSW01000147.1	1614357	1615680	zf-C2H2	5	-
VZSW01000164.1	227975	229958	zf-C2H2	5	-
VZSW01000169.1	336236	338381	zf-C2H2	10	+
VZSW01000198.1	86814	88893	zf-C2H2	6	+
VZSW01000219.1	863259	864390	zf-C2H2	5	-
VZSW01000252.1	954518	957143	zf-C2H2	7	+
VZSW01000252.1	1065648	1071066	zf-C2H2	9	+
VZSW01000264.1	813838	815134	zf-C2H2	5	-
VZSW01000264.1	820169	821150	zf-C2H2	5	-
VZSW01000295.1	310701	312960	zf-C2H2	6	-
VZSW01000295.1	864430	867664	zf-C2H2	5	+
VZSW01000299.1	358951	361621	zf-C2H2	17	+
VZSW01000316.1	413646	415827	zf-C2H2	13	+
VZSW01000322.1	829	2857	zf-C2H2	6	-
VZSW01000333.1	272692	274297	zf-C2H2	5	-
VZSW01000373.1	263731	265189	zf-C2H2	7	+
VZSW01000421.1	139462	140119	zf-C2H2	5	+
VZSW01000533.1	35292	39966	zf-C2H2	7	+
VZSW01000549.1	187682	189410	zf-C2H2	5	+
VZSW01000587.1	360291	361809	zf-C2H2	12	-
VZSW01000620.1	240533	241994	zf-C2H2	5	-
VZSW01000702.1	82640	87050	zf-C2H2	8	+
VZSW01000718.1	177203	178156	zf-C2H2	7	-
VZSW01000752.1	5006	7466	zf-C2H2	6	-
VZSW01000776.1	251157	252168	zf-C2H2	8	-
VZSW01000779.1	231899	236660	zf-C2H2	15	+
VZSW01000796.1	131903	135197	zf-C2H2	9	+
VZSW01000886.1	107434	112957	zf-C2H2	10	-
VZSW01000886.1	180140	182891	zf-C2H2	6	-
VZSW01000929.1	174940	176506	zf-C2H2	5	-
VZSW01001070.1	32163	33474	zf-C2H2	6	-
VZSW01001181.1	96721	99253	zf-C2H2	5	-
VZSW01001209.1	66791	68006	zf-C2H2	12	-
VZSW01001209.1	95099	96839	zf-C2H2	15	+
VZSW01001316.1	4478	5693	zf-C2H2	13	+
VZSW01001316.1	21939	23283	zf-C2H2	11	+
VZSW01001316.1	74498	75920	zf-C2H2	10	+
VZSW01001316.1	88786	89610	zf-C2H2	8	-
VZSW01001333.1	51630	53004	zf-C2H2	5	+
VZSW01001434.1	34379	35375	zf-C2H2	9	-
VZSW01001434.1	46290	46794	zf-C2H2	5	+
VZSW01001434.1	49113	50163	zf-C2H2	10	+
VZSW01001434.1	60860	61817	zf-C2H2	10	+
VZSW01001512.1	57285	58701	zf-C2H2	12	+
VZSW01001512.1	59854	61861	zf-C2H2	15	-
VZSW01001536.1	25134	26727	zf-C2H2	16	+
VZSW01001536.1	51717	52128	zf-C2H2	5	+
VZSW01001536.1	61310	62303	zf-C2H2	7	-
VZSW01001539.1	18891	19773	zf-C2H2	7	-
VZSW01001539.1	41704	43129	zf-C2H2	12	+
VZSW01001539.1	70289	71408	zf-C2H2	10	+
VZSW01001610.1	58853	59756	zf-C2H2	5	+
VZSW01001610.1	60456	61773	zf-C2H2	13	+
VZSW01001610.1	62345	65783	zf-C2H2	21	+
VZSW01001727.1	29970	30978	zf-C2H2	10	+
VZSW01001727.1	64171	65341	zf-C2H2	11	-
VZSW01001834.1	48393	49812	zf-C2H2	11	+
VZSW01001928.1	23472	24561	zf-C2H2	8	+
VZSW01001942.1	7118	8753	zf-C2H2	16	+
VZSW01001999.1	19729	20899	zf-C2H2	8	-
VZSW01002085.1	7339	8902	zf-C2H2	9	+
VZSW01002085.1	19968	20955	zf-C2H2	9	-
VZSW01002085.1	22427	24161	zf-C2H2	14	-
VZSW01002085.1	29040	29973	zf-C2H2	11	-
VZSW01002102.1	1323	1890	zf-C2H2	7	-
VZSW01002102.1	16733	17678	zf-C2H2	6	-
VZSW01002102.1	24277	24847	zf-C2H2	7	+
VZSW01002102.1	35693	36701	zf-C2H2	10	-
VZSW01002150.1	5729	6938	zf-C2H2	11	-
VZSW01002150.1	13664	14540	zf-C2H2	9	-
VZSW01002216.1	6076	7325	zf-C2H2	11	+
VZSW01002344.1	4005	5073	zf-C2H2	5	+
VZSW01002391.1	3979	4726	zf-C2H2	5	-
VZSW01002391.1	28486	29542	zf-C2H2	5	-
VZSW01002445.1	8585	9938	zf-C2H2	12	+
VZSW01002445.1	16303	17908	zf-C2H2	15	+
VZSW01002512.1	29284	29881	zf-C2H2	5	-
VZSW01002570.1	1575	2625	zf-C2H2	10	+
VZSW01002776.1	17924	19208	zf-C2H2	11	+
VZSW01002797.1	10638	11874	zf-C2H2	11	-
VZSW01002837.1	17753	22106	zf-C2H2	8	-
VZSW01003188.1	4445	6044	zf-C2H2	9	-
VZSW01003261.1	8299	10111	zf-C2H2	15	+
VZSW01003261.1	12439	12856	zf-C2H2	5	+
VZSW01003525.1	0	1158	zf-C2H2	10	+
VZSW01003710.1	7637	8363	zf-C2H2	5	+
VZSW01003777.1	2214	3018	zf-C2H2	5	-
VZSW01003933.1	5403	6522	zf-C2H2	10	-
VZSW01004020.1	6775	7999	zf-C2H2	10	+
VZSW01004028.1	689	1931	zf-C2H2	13	+
VZSW01004120.1	5244	7209	zf-C2H2	6	+
VZSW01004357.1	2168	3629	zf-C2H2	12	+
VZSW01004435.1	5454	6621	zf-C2H2	5	+
VZSW01004514.1	911	1502	zf-C2H2	7	+
VZSW01004592.1	11827	12424	zf-C2H2	7	-
VZSW01004776.1	4062	5133	zf-C2H2	5	+
VZSW01004823.1	4534	6058	zf-C2H2	9	+
VZSW01004844.1	3765	4722	zf-C2H2	7	+
VZSW01004902.1	11414	12572	zf-C2H2	9	+
VZSW01004943.1	3579	8241	zf-C2H2	10	+
VZSW01005025.1	0	1536	zf-C2H2	9	-
VZSW01005065.1	4889	5960	zf-C2H2	7	+
VZSW01005696.1	0	2620	zf-C2H2	17	-
VZSW01005702.1	1	727	zf-C2H2	5	+
VZSW01005770.1	511	1808	zf-C2H2	11	+
VZSW01005789.1	3495	4773	zf-C2H2	9	-
VZSW01005976.1	1866	3264	zf-C2H2	9	+
VZSW01006057.1	759	2127	zf-C2H2	13	+
VZSW01006426.1	1153	7279	zf-C2H2	6	-
VZSW01006601.1	1	6673	zf-C2H2	10	+
VZSW01007604.1	2432	4064	zf-C2H2	5	+
VZSW01008045.1	41	1606	zf-C2H2	13	+
VZSW01008448.1	1	928	zf-C2H2	6	-
VZSW01009255.1	518	1691	zf-C2H2	10	+
VZSW01009473.1	804	1695	zf-C2H2	10	-
VZSW01009803.1	390	1440	zf-C2H2	6	+
VZSW01009952.1	201	1575	zf-C2H2	16	-
VZSW01010342.1	631	1456	zf-C2H2	5	+
VZSW01010482.1	1	403	zf-C2H2	5	+
VZSW01010498.1	2	672	zf-C2H2	9	+
VZSW01010951.1	175	742	zf-C2H2	7	-
VZSW01011239.1	1	1324	zf-C2H2	11	-
VZSW01011374.1	0	1218	zf-C2H2	6	+
VZSW01011620.1	2	1187	zf-C2H2	12	+
VZSW01012651.1	2	1121	zf-C2H2	12	+
```
