## Supplementary Data 2 for "Transposable elements drive the evolution of metazoan zinc finger genes": Pomatostomus_ruficeps_znfs.bed

```
VYZT01000018.1	19517	22166	zf-C2H2	16	-
VYZT01001232.1	17826	21396	zf-C2H2	10	+
VYZT01001357.1	110894	112166	zf-C2H2	5	-
VYZT01002831.1	66386	67970	zf-C2H2	5	+
VYZT01003543.1	832	1822	zf-C2H2	7	+
VYZT01003933.1	18921	24342	zf-C2H2	9	+
VYZT01004130.1	123403	125422	zf-C2H2	8	+
VYZT01004208.1	44849	46244	zf-C2H2	5	-
VYZT01004832.1	176516	177746	zf-C2H2	13	-
VYZT01004868.1	0	708	zf-C2H2	9	+
VYZT01006004.1	128178	130782	zf-C2H2	6	+
VYZT01006035.1	150712	151564	zf-C2H2	5	-
VYZT01007355.1	179504	181232	zf-C2H2	5	-
VYZT01008558.1	1868	3062	zf-C2H2	5	+
VYZT01009752.1	9191	11336	zf-C2H2	10	+
VYZT01010498.1	104351	109244	zf-C2H2	14	+
VYZT01010570.1	46705	48733	zf-C2H2	6	+
VYZT01011174.1	27399	31818	zf-C2H2	8	-
VYZT01011255.1	83	809	zf-C2H2	5	+
VYZT01012459.1	62749	63343	zf-C2H2	5	-
VYZT01013931.1	19043	20963	zf-C2H2	17	+
VYZT01013931.1	22107	23523	zf-C2H2	12	-
VYZT01014034.1	74442	79131	zf-C2H2	7	+
VYZT01014611.1	28864	30427	zf-C2H2	12	-
VYZT01014685.1	350392	351646	zf-C2H2	12	-
VYZT01015540.1	225	1236	zf-C2H2	7	+
VYZT01015899.1	57038	58415	zf-C2H2	6	+
VYZT01015965.1	39916	41539	zf-C2H2	13	-
VYZT01016780.1	13188	16791	zf-C2H2	10	-
VYZT01017530.1	31264	32464	zf-C2H2	12	-
VYZT01017743.1	94	637	zf-C2H2	5	-
VYZT01019555.1	37151	40679	zf-C2H2	26	-
VYZT01019838.1	92661	94881	zf-C2H2	7	-
VYZT01020249.1	711	1566	zf-C2H2	6	+
VYZT01020416.1	6469	8683	zf-C2H2	13	+
VYZT01020438.1	76258	77742	zf-C2H2	7	+
VYZT01020689.1	36345	38127	zf-C2H2	7	-
VYZT01021116.1	53345	54608	zf-C2H2	6	-
VYZT01022943.1	127890	128925	zf-C2H2	5	-
VYZT01022957.1	95425	96634	zf-C2H2	9	-
VYZT01022970.1	67550	69779	zf-C2H2	6	-
VYZT01023617.1	576752	577871	zf-C2H2	8	+
VYZT01026425.1	269255	272489	zf-C2H2	5	-
VYZT01027281.1	42890	44082	zf-C2H2	7	-
VYZT01027281.1	45081	46110	zf-C2H2	6	-
VYZT01027554.1	4415	4976	zf-C2H2	5	-
VYZT01028070.1	4131	5598	zf-C2H2	15	+
VYZT01029258.1	20947	21922	zf-C2H2	5	+
VYZT01029258.1	22547	23893	zf-C2H2	11	+
VYZT01029258.1	24461	27776	zf-C2H2	21	+
VYZT01029824.1	38063	40814	zf-C2H2	6	+
VYZT01029824.1	105331	110818	zf-C2H2	10	+
VYZT01030636.1	34656	36261	zf-C2H2	5	+
VYZT01030897.1	88	808	zf-C2H2	5	-
VYZT01032515.1	326	887	zf-C2H2	6	-
VYZT01035457.1	161982	164061	zf-C2H2	6	-
VYZT01036888.1	3091	4376	zf-C2H2	8	-
VYZT01037804.1	34235	35339	zf-C2H2	5	+
VYZT01039057.1	1215	3165	zf-C2H2	12	+
VYZT01040755.1	127093	128248	zf-C2H2	5	-
VYZT01041703.1	347542	350809	zf-C2H2	26	+
VYZT01042224.1	24633	25605	zf-C2H2	7	+
VYZT01043210.1	389670	391389	zf-C2H2	17	+
VYZT01043237.1	96486	98964	zf-C2H2	6	-
VYZT01043264.1	11560	14095	zf-C2H2	5	-
VYZT01043264.1	101238	102174	zf-C2H2	6	-
VYZT01044777.1	327	1260	zf-C2H2	7	-
VYZT01045448.1	15612	16983	zf-C2H2	5	+
VYZT01046149.1	4439	5633	zf-C2H2	8	+
VYZT01046258.1	50042	51152	zf-C2H2	9	-
VYZT01046514.1	992	3624	zf-C2H2	5	-
VYZT01047121.1	11999	14513	zf-C2H2	5	+
VYZT01047458.1	7147	8189	zf-C2H2	12	-
VYZT01047597.1	399886	401851	zf-C2H2	6	-
VYZT01048717.1	386437	389998	zf-C2H2	10	+
VYZT01053328.1	0	1164	zf-C2H2	7	+
VYZT01054929.1	2	829	zf-C2H2	11	+
VYZT01055558.1	0	1167	zf-C2H2	15	+
VYZT01055602.1	38949	40404	zf-C2H2	7	-
VYZT01055661.1	2	932	zf-C2H2	10	-
VYZT01055740.1	8517	10074	zf-C2H2	7	+
VYZT01056159.1	17171	19310	zf-C2H2	9	-
VYZT01057086.1	44829	47451	zf-C2H2	7	+
VYZT01057572.1	85657	87460	zf-C2H2	9	-
VYZT01057576.1	208945	209569	zf-C2H2	5	-
VYZT01057613.1	30164	37346	zf-C2H2	16	-
VYZT01058807.1	471	4227	zf-C2H2	7	-
VYZT01060192.1	111311	112253	zf-C2H2	5	+
VYZT01060192.1	117510	118809	zf-C2H2	5	+
VYZT01060256.1	373999	376789	zf-C2H2	8	+
VYZT01062017.1	2	764	zf-C2H2	6	-
VYZT01062064.1	35554	36934	zf-C2H2	7	+
VYZT01062115.1	5562	6744	zf-C2H2	8	+
VYZT01063164.1	204292	205603	zf-C2H2	6	+
VYZT01063213.1	1389	2421	zf-C2H2	7	-
VYZT01063213.1	6600	8157	zf-C2H2	9	-
VYZT01063849.1	272256	275541	zf-C2H2	9	+
VYZT01063938.1	522	1928	zf-C2H2	14	+
VYZT01064658.1	179399	181649	zf-C2H2	6	-
VYZT01065620.1	2	833	zf-C2H2	7	+
VYZT01072274.1	253	670	zf-C2H2	5	+
VYZT01074569.1	1	748	zf-C2H2	5	+
VYZT01123114.1	156	978	zf-C2H2	6	+
```
