## Supplementary Data 2 for "Transposable elements drive the evolution of metazoan zinc finger genes": Pomphorhynchus_laevis_znfs.bed

```
WNNJ01000182.1	17113	22180	zf-C2H2	5	+
WNNJ01000829.1	34976	37781	zf-C2H2	5	-
WNNJ01000895.1	29795	30860	zf-C2H2	6	+
WNNJ01000936.1	71113	71965	zf-C2H2	5	+
WNNJ01001507.1	76989	77643	zf-C2H2	6	-
WNNJ01002266.1	64329	65226	zf-C2H2	5	+
WNNJ01003158.1	38686	39625	zf-C2H2	6	-
WNNJ01003273.1	226	1114	zf-C2H2	7	-
WNNJ01003688.1	49972	51178	zf-C2H2	8	-
```
