## Supplementary Data 2 for "Transposable elements drive the evolution of metazoan zinc finger genes": Pongo_abelii_olfactory_receptor.bed

```
CM009273.2	61720003	61720963	7tm_4	1	-
CM009273.2	62424624	62425680	7tm_4	1	+
CM009273.2	62283660	62284623	7tm_4	1	-
CM009273.2	61965554	61966565	7tm_4	1	+
CM009273.2	62633549	62634587	7tm_4	1	-
CM009285.2	23331863	23332805	7tm_4	1	+
CM009273.2	61687418	61688414	7tm_4	1	+
CM009273.2	62482611	62483556	7tm_4	1	+
CM009273.2	62710790	62711807	7tm_4	1	-
CM009273.2	62336140	62337103	7tm_4	1	-
CM009273.2	62520565	62521591	7tm_4	1	-
CM009273.2	62396294	62397236	7tm_4	1	+
CM009273.2	62352304	62353315	7tm_4	1	-
CM009273.2	62465316	62466285	7tm_4	1	-
CM009273.2	62036900	62037842	7tm_4	1	+
CM009273.2	61020383	61021379	7tm_4	1	+
CM009273.2	62067709	62068672	7tm_4	1	+
CM009273.2	62432498	62433455	7tm_4	1	-
CM009273.2	61674301	61675267	7tm_4	1	-
CM009273.2	61697187	61698159	7tm_4	1	+
CM009273.2	62652700	62653648	7tm_4	1	+
CM009273.2	62661521	62662625	7tm_4	1	+
CM009273.2	61958343	61959324	7tm_4	1	+
CM009273.2	62872692	62873655	7tm_4	1	-
CM009273.2	62377980	62379000	7tm_4	1	+
CM009273.2	61578646	61579621	7tm_4	1	+
CM009273.2	61305249	61306227	7tm_4	1	-
CM009273.2	62269782	62270751	7tm_4	1	-
CM009273.2	62509893	62510850	7tm_4	1	-
CM009273.2	62607023	62608034	7tm_4	1	+
CM009273.2	62723506	62724520	7tm_4	1	-
CM009273.2	61775863	61776880	7tm_4	1	-
CM009273.2	61936638	61937676	7tm_4	1	+
CM009273.2	62688997	62690032	7tm_4	1	+
CM009273.2	61138125	61139133	7tm_4	1	+
CM009273.2	61345940	61346960	7tm_4	1	-
CM009273.2	61210911	61211919	7tm_4	1	+
CM009273.2	62405076	62406033	7tm_4	1	+
CM009273.2	62004015	62005032	7tm_4	1	+
CM009273.2	61391798	61392791	7tm_4	1	-
CM009273.2	62245310	62246288	7tm_4	1	+
CM009273.2	62917342	62918269	7tm_4	1	-
CM009273.2	62314264	62315347	7tm_4	1	-
CM009273.2	62179122	62180193	7tm_4	1	+
CM009273.2	61631373	61632297	7tm_4	1	-
CM009273.2	61336486	61337482	7tm_4	1	-
CM009273.2	61813445	61814519	7tm_4	1	+
CM009273.2	62142442	62143399	7tm_4	1	+
CM009273.2	61258928	61259918	7tm_4	1	+
CM009273.2	62988365	62989319	7tm_4	1	-
CM009273.2	62237023	62237986	7tm_4	1	+
CM009273.2	62459924	62461058	7tm_4	1	-
CM009273.2	61984432	61985401	7tm_4	1	+
CM009273.2	61269132	61270047	7tm_4	1	+
CM009273.2	61657935	61658664	7tm_4	1	+
CM009273.2	62935185	62936157	7tm_4	1	+
CM009273.2	62189520	62190492	7tm_4	1	+
CM009273.2	61371755	61372535	7tm_4	1	-
CM009273.2	62538483	62539512	7tm_4	1	+
CM009273.2	62493811	62494783	7tm_4	1	+
CM009273.2	62416029	62416752	7tm_4	1	+
CM009273.2	61358938	61359751	7tm_4	1	-
CM009273.2	62770878	62771973	7tm_4	1	-
CM009273.2	61789430	61790201	7tm_4	1	+
CM009273.2	62763770	62764799	7tm_4	1	-
CM009273.2	62557161	62558070	7tm_4	1	-
CM009273.2	60996916	60997651	7tm_4	1	-
CM009273.2	61706797	61707610	7tm_4	1	-
CM009273.2	62202169	62203105	7tm_4	1	-
CM009273.2	62094632	62095406	7tm_4	1	+
CM009273.2	61644113	61644839	7tm_4	1	+
CM009273.2	61199009	61200029	7tm_4	1	+
CM009273.2	61174329	61175331	7tm_4	1	+
CM009273.2	62758445	62759510	7tm_4	1	-
CM009273.2	62122285	62123110	7tm_4	2	+
CM009273.2	62841524	62842259	7tm_4	1	+
CM009273.2	61092176	61093139	7tm_4	1	-
CM009273.2	62591549	62592131	7tm_4	1	+
CM009262.2	91891401	91892442	7tm_4	1	+
CM009262.2	91902430	91903369	7tm_4	1	+
CM009269.2	130187601	130188555	7tm_4	1	+
CM009281.2	9085733	9086978	7tm_4	2	+
CM009273.2	61536332	61537040	7tm_4	1	-
CM009262.2	91943072	91944068	7tm_4	1	+
CM009273.2	61128641	61129337	7tm_4	1	+
CM009273.2	61571246	61571771	7tm_4	1	+
CM009271.2	96338908	96339913	7tm_4	1	-
CM009269.2	130337187	130338168	7tm_4	1	+
CM009279.2	3192759	3193710	7tm_4	1	+
CM009262.2	91912986	91914087	7tm_4	1	-
CM009273.2	67065860	67066841	7tm_4	1	-
CM009271.2	4381224	4382193	7tm_4	1	+
CM009271.2	96372437	96373418	7tm_4	1	+
CM009271.2	4369711	4370767	7tm_4	1	+
CM009273.2	61743959	61744553	7tm_4	1	-
CM009273.2	60334824	60335838	7tm_4	1	-
CM009279.2	3168329	3169286	7tm_4	1	-
CM009269.2	130252537	130253509	7tm_4	1	+
CM009279.2	3210203	3211160	7tm_4	1	-
CM009262.2	91955866	91957078	7tm_4	1	+
CM009271.2	96381726	96382788	7tm_4	1	+
CM009269.2	130225173	130226154	7tm_4	1	+
CM009271.2	96415823	96416798	7tm_4	1	+
CM009273.2	60308416	60309430	7tm_4	1	-
CM009281.2	9096274	9097312	7tm_4	1	-
CM009271.2	78316016	78316958	7tm_4	1	+
CM009271.2	4359576	4360557	7tm_4	1	-
CM009271.2	96389068	96390034	7tm_4	1	-
CM009273.2	116879233	116880172	7tm_4	1	+
CM009269.2	130318360	130319368	7tm_4	1	+
CM009268.2	27891685	27892741	7tm_4	1	+
CM009262.2	91971782	91972928	7tm_4	1	+
CM009273.2	62624977	62625625	7tm_4	1	-
CM009262.2	827050	828136	7tm_4	1	+
CM009273.2	16711955	16712927	7tm_4	1	-
CM009262.2	1425001	1426054	7tm_4	1	+
CM009268.2	29333191	29334250	7tm_4	1	+
CM009279.2	3122355	3123282	7tm_4	1	+
CM009279.2	2952608	2953640	7tm_4	1	-
CM009273.2	16723497	16724499	7tm_4	1	+
CM009273.2	62702892	62703417	7tm_4	1	+
CM009269.2	130041928	130042894	7tm_4	1	+
CM009273.2	116769758	116770742	7tm_4	1	+
CM009273.2	116886615	116887605	7tm_4	1	+
CM009273.2	62574830	62575343	7tm_4	1	+
CM009271.2	4415348	4416323	7tm_4	1	+
CM009262.2	91266731	91267739	7tm_4	1	+
CM009269.2	130016634	130017600	7tm_4	1	+
CM009262.2	694622	695690	7tm_4	1	+
CM009279.2	3020923	3021889	7tm_4	1	+
CM009271.2	78343730	78344684	7tm_4	1	-
CM009262.2	92201754	92202837	7tm_4	1	-
CM009276.2	807533	808688	7tm_4	2	+
CM009262.2	1053983	1054850	7tm_4	1	-
CM009281.2	9263621	9264569	7tm_4	1	-
CM009273.2	59208024	59208993	7tm_4	1	+
CM009274.2	52700724	52701714	7tm_4	1	+
CM009273.2	116901629	116902568	7tm_4	1	-
CM009262.2	1120507	1121530	7tm_4	1	+
CM009273.2	18193468	18194452	7tm_4	1	+
CM009274.2	52734441	52735392	7tm_4	1	+
CM009273.2	116893220	116894159	7tm_4	1	+
CM009276.2	862724	863867	7tm_4	1	+
CM009273.2	61822353	61823016	7tm_4	1	+
CM009274.2	52759594	52760593	7tm_4	1	+
CM009278.2	3516480	3517512	7tm_4	1	+
CM009278.2	3527142	3528327	7tm_4	1	+
CM009262.2	1251103	1252132	7tm_4	1	+
CM009273.2	16735843	16736797	7tm_4	1	-
CM009281.2	16110189	16111197	7tm_4	1	+
CM009273.2	15451657	15452653	7tm_4	1	+
CM009281.2	14891787	14892837	7tm_4	1	-
CM009273.2	60282182	60283142	7tm_4	1	+
CM009274.2	52891893	52892838	7tm_4	1	+
CM009273.2	15043075	15044065	7tm_4	1	+
CM009273.2	62452734	62453217	7tm_4	1	+
CM009273.2	15391860	15392844	7tm_4	1	-
CM009271.2	78422101	78422920	7tm_4	1	+
CM009281.2	14952394	14953387	7tm_4	1	-
CM009273.2	16479481	16480498	7tm_4	1	+
CM009269.2	130111107	130112079	7tm_4	1	+
CM009262.2	1283844	1284867	7tm_4	1	+
CM009262.2	184629753	184630863	7tm_4	1	+
CM009262.2	92133230	92134229	7tm_4	1	+
CM009281.2	9173334	9174363	7tm_4	1	+
CM009273.2	59174437	59175394	7tm_4	1	+
CM009273.2	16899462	16900446	7tm_4	1	-
CM009271.2	96634694	96635741	7tm_4	1	+
CM009268.2	27775370	27776357	7tm_4	1	+
CM009273.2	16698659	16699709	7tm_4	1	+
CM009274.2	46083002	46083938	7tm_4	1	+
CM009271.2	96608023	96608980	7tm_4	1	+
CM009273.2	59185388	59186387	7tm_4	1	+
CM009273.2	62887281	62887725	7tm_4	1	-
CM009277.2	82404277	82405213	7tm_4	1	-
CM009281.2	9222597	9223632	7tm_4	1	+
CM009262.2	322647	323592	7tm_4	1	+
CM009268.2	28944004	28944949	7tm_4	1	-
CM009271.2	96464638	96465595	7tm_4	1	+
CM009279.2	2931862	2932927	7tm_4	1	-
CM009273.2	59438040	59439183	7tm_4	1	+
CM009281.2	14850131	14851169	7tm_4	1	-
CM009281.2	14875868	14876930	7tm_4	1	-
CM009274.2	53042590	53043520	7tm_4	1	+
CM009265.2	523739	524828	7tm_4	1	-
CM009281.2	9201792	9202791	7tm_4	1	-
CM009281.2	15956285	15957275	7tm_4	1	+
CM009262.2	91860154	91861135	7tm_4	1	+
CM009271.2	96522677	96523640	7tm_4	1	-
CM009279.2	2900335	2901364	7tm_4	1	-
CM009273.2	61836332	61836851	7tm_4	1	+
CM009268.2	29013501	29014452	7tm_4	1	-
CM009262.2	91211062	91212097	7tm_4	1	-
CM009274.2	52995633	52996701	7tm_4	1	+
CM009273.2	117204504	117205548	7tm_4	1	-
CM009276.2	1780187	1781303	7tm_4	1	-
CM009281.2	15888672	15889830	7tm_4	1	-
CM009262.2	115849043	115850051	7tm_4	1	-
CM009264.2	127382125	127383346	7tm_4	1	-
CM009273.2	18436032	18437025	7tm_4	1	-
CM009281.2	14908503	14909436	7tm_4	1	-
CM009271.2	78254890	78255937	7tm_4	1	-
CM009273.2	117026351	117027344	7tm_4	1	+
CM009273.2	18234802	18235780	7tm_4	1	+
CM009265.2	691603	692617	7tm_4	1	-
CM009274.2	45941288	45942299	7tm_4	1	-
CM009273.2	16602264	16603266	7tm_4	1	+
CM009281.2	14865041	14866073	7tm_4	1	-
CM009265.2	556276	557242	7tm_4	1	-
CM009262.2	497563	498625	7tm_4	1	-
CM009262.2	1072046	1073012	7tm_4	1	-
CM009262.2	92116405	92117443	7tm_4	1	+
CM009279.2	3070346	3071270	7tm_4	1	-
CM009279.2	3060578	3061628	7tm_4	1	+
CM009273.2	61281414	61282083	7tm_4	1	-
CM009281.2	15078732	15079728	7tm_4	1	+
CM009262.2	584893	585883	7tm_4	1	-
CM009276.2	494489	495605	7tm_4	1	+
CM009273.2	62015270	62015849	7tm_4	1	+
CM009277.2	82457578	82458487	7tm_4	1	-
CM009273.2	117281807	117282746	7tm_4	1	-
CM009274.2	53005892	53006837	7tm_4	1	+
CM009271.2	78445537	78446356	7tm_4	1	+
CM009276.2	2190166	2191294	7tm_4	1	-
CM009262.2	1198673	1199858	7tm_4	2	+
CM009262.2	92074519	92075524	7tm_4	1	-
CM009262.2	339948	340950	7tm_4	1	+
CM009273.2	116614820	116615996	7tm_4	1	-
CM009273.2	117354282	117355164	7tm_4	1	-
CM009273.2	18031755	18032775	7tm_4	1	-
CM009262.2	91302940	91303915	7tm_4	1	+
CM009271.2	4511056	4512262	7tm_4	1	+
CM009262.2	91030739	91031675	7tm_4	1	+
CM009273.2	67112199	67113201	7tm_4	1	-
CM009268.2	29191528	29192563	7tm_4	1	+
CM009262.2	882608	883673	7tm_4	1	-
CM009268.2	29053176	29054112	7tm_4	1	+
CM009274.2	53022052	53023051	7tm_4	1	+
CM009273.2	17115852	17116818	7tm_4	1	+
CM009274.2	53319994	53320924	7tm_4	1	+
CM009273.2	59318462	59319395	7tm_4	1	+
CM009273.2	59405316	59406252	7tm_4	1	-
CM009273.2	117403378	117404407	7tm_4	1	+
CM009268.2	29240877	29241897	7tm_4	1	-
CM009269.2	130162955	130163882	7tm_4	1	+
CM009273.2	117380698	117381721	7tm_4	1	-
CM009273.2	117235197	117236145	7tm_4	1	-
NDHI03001117.1	24962	25946	7tm_4	1	+
NDHI03001984.1	14751	15735	7tm_4	1	+
NDHI03004230.1	114346	115330	7tm_4	1	+
CM009276.2	790544	791501	7tm_4	1	+
CM009271.2	78330687	78331653	7tm_4	1	-
CM009268.2	28976563	28977538	7tm_4	2	+
CM009269.2	129245685	129246678	7tm_4	1	-
CM009281.2	15259679	15260888	7tm_4	1	+
CM009262.2	184586033	184587206	7tm_4	1	-
CM009273.2	116841995	116843057	7tm_4	1	-
CM009277.2	82348583	82349606	7tm_4	1	-
CM009267.2	178766357	178767305	7tm_4	1	+
CM009273.2	17977262	17978180	7tm_4	1	-
CM009273.2	60400255	60401242	7tm_4	1	-
CM009281.2	14963853	14964981	7tm_4	1	-
CM009262.2	867558	868503	7tm_4	1	-
CM009271.2	96507584	96508550	7tm_4	1	+
CM009262.2	383749	384709	7tm_4	1	+
CM009262.2	517440	518664	7tm_4	1	-
CM009268.2	29484718	29485690	7tm_4	1	+
CM009262.2	1512631	1513588	7tm_4	1	+
CM009262.2	912700	913699	7tm_4	1	-
CM009267.2	178855112	178856060	7tm_4	1	+
CM009267.2	178825249	178826200	7tm_4	1	-
CM009262.2	937131	938151	7tm_4	1	-
CM009276.2	2284428	2285367	7tm_4	1	+
CM009262.2	1040631	1041609	7tm_4	1	-
CM009274.2	52947119	52948139	7tm_4	1	-
CM009268.2	29320006	29320996	7tm_4	1	-
CM009281.2	14934089	14935100	7tm_4	1	-
CM009262.2	355865	356816	7tm_4	1	+
CM009278.2	3676582	3677530	7tm_4	1	+
CM009281.2	15062262	15063177	7tm_4	1	+
CM009281.2	15007316	15008264	7tm_4	1	+
CM009281.2	15093072	15094254	7tm_4	1	+
CM009273.2	16506881	16507847	7tm_4	1	+
CM009271.2	96553304	96554174	7tm_4	1	+
CM009273.2	62886852	62887278	7tm_4	1	-
CM009279.2	2871465	2872590	7tm_4	1	-
CM009273.2	16554840	16555722	7tm_4	1	+
CM009273.2	60294825	60295644	7tm_4	1	-
CM009262.2	811396	812389	7tm_4	1	-
CM009276.2	2253319	2254354	7tm_4	1	-
CM009268.2	27844488	27845439	7tm_4	1	+
CM009262.2	543656	544622	7tm_4	1	-
CM009273.2	61744363	61744990	7tm_4	1	-
CM009262.2	1015035	1015980	7tm_4	1	-
CM009274.2	53249200	53250235	7tm_4	1	+
CM009274.2	53279562	53280645	7tm_4	1	+
CM009273.2	60417195	60418311	7tm_4	1	+
CM009262.2	1181397	1182552	7tm_4	1	-
NDHI03004230.1	72490	73546	7tm_4	1	-
CM009273.2	61596263	61596944	7tm_4	1	+
CM009276.2	221473	222484	7tm_4	1	+
CM009274.2	53136798	53137749	7tm_4	1	-
CM009276.2	381795	382779	7tm_4	1	-
CM009268.2	29096294	29097284	7tm_4	1	+
NDHI03004230.1	98387	99422	7tm_4	1	+
CM009262.2	287288	288380	7tm_4	1	+
CM009269.2	130071342	130072299	7tm_4	1	+
CM009268.2	29175560	29176538	7tm_4	1	+
NDHI03002414.1	1618	2563	7tm_4	1	-
CM009262.2	92238052	92238997	7tm_4	1	+
CM009273.2	16392778	16393660	7tm_4	1	+
CM009274.2	53209007	53209991	7tm_4	1	+
CM009273.2	18013950	18015042	7tm_4	2	-
CM009274.2	52858085	52859036	7tm_4	1	+
CM009269.2	129988211	129989000	7tm_4	1	+
NDHI03000372.1	16222	17257	7tm_4	1	+
NDHI03001117.1	8923	9958	7tm_4	1	+
CM009262.2	439697	440636	7tm_4	1	-
CM009262.2	91124968	91125742	7tm_4	1	-
CM009276.2	1250613	1251465	7tm_4	1	-
CM009265.2	736515	737460	7tm_4	1	-
CM009273.2	117127531	117128521	7tm_4	1	+
CM009274.2	53394695	53395691	7tm_4	1	+
CM009273.2	117084100	117085054	7tm_4	1	+
CM009273.2	117265260	117266235	7tm_4	1	-
CM009281.2	15031941	15033003	7tm_4	2	+
CM009273.2	16820114	16821041	7tm_4	1	+
CM009262.2	842002	842944	7tm_4	1	-
CM009273.2	117135871	117136801	7tm_4	1	-
CM009265.2	802345	803281	7tm_4	1	-
CM009281.2	9116323	9117115	7tm_4	1	-
CM009262.2	987880	988918	7tm_4	1	+
CM009271.2	96680050	96680896	7tm_4	1	+
CM009276.2	451693	452641	7tm_4	1	+
CM009274.2	53113094	53114075	7tm_4	1	+
CM009273.2	61323641	61324286	7tm_4	1	-
CM009276.2	389383	390334	7tm_4	1	+
CM009273.2	16746875	16747895	7tm_4	1	-
CM009273.2	117094907	117095996	7tm_4	1	+
CM009273.2	117146581	117147562	7tm_4	1	-
CM009273.2	15274974	15275967	7tm_4	1	-
CM009269.2	130280627	130281386	7tm_4	1	+
CM009262.2	608544	609558	7tm_4	1	-
CM009273.2	60390514	60391519	7tm_4	1	+
CM009262.2	264085	265105	7tm_4	1	+
CM009277.2	82379729	82380686	7tm_4	1	-
CM009276.2	820243	821005	7tm_4	1	+
CM009276.2	533023	534004	7tm_4	1	-
CM009262.2	92263212	92264172	7tm_4	1	+
CM009270.2	11499125	11500112	7tm_4	1	-
CM009269.2	130088143	130089091	7tm_4	1	+
CM009262.2	568113	569082	7tm_4	1	-
CM009273.2	61042904	61043408	7tm_4	1	+
CM009269.2	129694297	129695116	7tm_4	1	-
CM009273.2	18333746	18334814	7tm_4	2	-
CM009277.2	82354374	82355295	7tm_4	1	-
CM009273.2	15248032	15249025	7tm_4	1	-
CM009276.2	2289508	2290480	7tm_4	1	-
CM009273.2	18295609	18296518	7tm_4	1	+
CM009276.2	436838	437837	7tm_4	1	+
CM009262.2	452335	453352	7tm_4	1	-
CM009262.2	91132513	91133284	7tm_4	1	-
CM009273.2	116973233	116974250	7tm_4	1	-
CM009273.2	116803240	116804212	7tm_4	1	+
CM009262.2	972854	973997	7tm_4	1	-
CM009273.2	16781505	16782537	7tm_4	1	-
CM009270.2	7373661	7374615	7tm_4	1	+
CM009273.2	16660320	16661352	7tm_4	1	+
CM009262.2	1238555	1239509	7tm_4	1	+
CM009272.2	42965736	42966687	7tm_4	1	+
CM009265.2	653326	654136	7tm_4	1	-
CM009274.2	53057434	53058205	7tm_4	1	+
CM009271.2	96668843	96669896	7tm_4	1	+
NDHI03005418.1	36165	37113	7tm_4	1	+
CM009273.2	116665234	116666314	7tm_4	1	-
CM009276.2	558868	559822	7tm_4	1	-
CM009277.2	82437931	82438879	7tm_4	1	+
NDHI03004230.1	35392	36283	7tm_4	1	-
CM009273.2	15296064	15297051	7tm_4	1	-
CM009271.2	4500754	4501759	7tm_4	1	+
CM009268.2	28988473	28989403	7tm_4	1	+
CM009273.2	116806514	116807324	7tm_4	1	-
CM009270.2	7721413	7722367	7tm_4	1	+
NDHI03005418.1	2855	3659	7tm_4	1	+
CM009271.2	78266676	78267366	7tm_4	1	-
CM009283.2	574012	575014	7tm_4	1	+
CM009279.2	34862550	34863669	7tm_4	1	-
CM009276.2	3348511	3349570	7tm_4	1	-
CM009273.2	61801346	61801901	7tm_4	1	+
CM009262.2	1353591	1354632	7tm_4	1	+
CM009273.2	117229701	117230601	7tm_4	1	-
CM009283.2	589056	590004	7tm_4	1	+
CM009276.2	2221783	2222482	7tm_4	1	-
CM009276.2	674182	675280	7tm_4	1	+
CM009273.2	61289263	61289839	7tm_4	1	-
CM009281.2	9236499	9237366	7tm_4	1	+
CM009270.2	7741577	7742624	7tm_4	1	+
CM009262.2	92190345	92191101	7tm_4	1	-
CM009273.2	61536958	61537477	7tm_4	1	-
NDHI03003357.1	41727	42681	7tm_4	1	-
CM009269.2	130210632	130211349	7tm_4	1	+
CM009274.2	52913436	52914210	7tm_4	1	+
CM009262.2	1146573	1147593	7tm_4	1	+
CM009268.2	29449276	29450215	7tm_4	1	+
CM009273.2	61835891	61836329	7tm_4	1	+
CM009281.2	15311369	15312218	7tm_4	1	-
CM009271.2	78295136	78296006	7tm_4	1	+
CM009273.2	18352118	18352943	7tm_4	1	-
CM009274.2	52968881	52969772	7tm_4	1	+
CM009262.2	1470793	1471792	7tm_4	1	-
CM009273.2	61551786	61552299	7tm_4	1	+
CM009273.2	61062351	61062882	7tm_4	1	-
CM009273.2	16627872	16628535	7tm_4	1	+
CM009283.2	510548	511394	7tm_4	1	-
CM009268.2	29289113	29289875	7tm_4	1	+
CM009274.2	46128486	46129440	7tm_4	1	+
CM009273.2	61246980	61247415	7tm_4	1	-
CM009269.2	129721025	129722258	7tm_4	1	-
CM009274.2	53090056	53090722	7tm_4	1	+
CM009273.2	62574385	62574805	7tm_4	1	+
CM009273.2	62949075	62949465	7tm_4	1	-
CM009276.2	629217	629988	7tm_4	1	+
CM009271.2	78235078	78235951	7tm_4	1	+
CM009279.2	2998455	2999274	7tm_4	1	+
CM009273.2	62949468	62949894	7tm_4	1	-
CM009276.2	592577	593366	7tm_4	1	+
CM009271.2	85079505	85080174	7tm_4	1	-
CM009273.2	117212443	117213082	7tm_4	1	-
CM009269.2	130310938	130311511	7tm_4	1	+
CM009274.2	52978601	52979255	7tm_4	1	+
NDHI03000646.1	15285	16137	7tm_4	1	+
NDHI03005418.1	15429	16281	7tm_4	1	+
CM009271.2	96478568	96479171	7tm_4	1	-
CM009268.2	29310515	29311142	7tm_4	1	+
CM009268.2	27872574	27873210	7tm_4	1	-
CM009279.2	3105102	3105822	7tm_4	1	+
CM009273.2	67046950	67047553	7tm_4	1	-
CM009273.2	59369361	59370102	7tm_4	1	+
CM009277.2	82303128	82303950	7tm_4	1	+
CM009268.2	29261242	29262163	7tm_4	1	-
CM009274.2	53183911	53184793	7tm_4	1	+
CM009279.2	2921401	2922214	7tm_4	1	+
CM009273.2	61062854	61063394	7tm_4	1	-
CM009271.2	96439802	96440495	7tm_4	1	-
CM009262.2	92101482	92102202	7tm_4	1	+
CM009285.2	126205734	126206274	7tm_4	1	+
CM009262.2	1338463	1339273	7tm_4	1	+
CM009273.2	63005366	63005777	7tm_4	1	-
CM009262.2	275780	276551	7tm_4	1	+
CM009271.2	78384898	78385777	7tm_4	1	-
NDHI03000372.1	32464	33190	7tm_4	1	+
CM009262.2	184601210	184601948	7tm_4	1	-
CM009273.2	15315561	15316137	7tm_4	1	-
CM009276.2	356656	357352	7tm_4	1	+
CM009272.2	43009004	43009877	7tm_4	1	-
CM009262.2	1226288	1227044	7tm_4	1	-
CM009274.2	52936408	52936960	7tm_4	1	+
CM009277.2	82255634	82256429	7tm_4	1	+
CM009271.2	78324697	78325441	7tm_4	1	-
CM009273.2	59283971	59284628	7tm_4	1	-
CM009277.2	82228546	82229272	7tm_4	1	+
CM009273.2	61149490	61150195	7tm_4	1	+
CM009281.2	9251482	9252100	7tm_4	1	+
CM009277.2	82279730	82280513	7tm_4	1	+
CM009273.2	62808942	62809413	7tm_4	1	-
CM009271.2	96500725	96501304	7tm_4	1	+
CM009285.2	125970651	125971416	7tm_4	1	-
CM009279.2	3086909	3087566	7tm_4	1	-
CM009267.2	178301028	178301739	7tm_4	1	-
CM009265.2	764430	765273	7tm_4	1	-
CM009262.2	1361101	1361794	7tm_4	1	-
CM009276.2	3420068	3420797	7tm_4	1	+
CM009274.2	52795744	52796443	7tm_4	1	+
CM009273.2	116958147	116958774	7tm_4	1	-
CM009262.2	423320	423797	7tm_4	1	-
CM009278.2	5893886	5894564	7tm_4	1	-
CM009268.2	27866108	27866678	7tm_4	1	+
CM009278.2	3539919	3540432	7tm_4	1	+
CM009278.2	3540435	3540927	7tm_4	1	+
CM009268.2	27795488	27796163	7tm_4	1	+
CM009273.2	116858283	116858868	7tm_4	1	-
CM009270.2	7353669	7354347	7tm_4	1	+
CM009273.2	63299953	63300568	7tm_4	1	+
CM009262.2	766080	766620	7tm_4	1	-
CM009281.2	9179834	9180467	7tm_4	1	+
CM009268.2	28898173	28898881	7tm_4	1	-
CM009262.2	92214944	92215628	7tm_4	1	-
CM009262.2	789226	789775	7tm_4	1	-
CM009279.2	34848411	34849092	7tm_4	1	-
NDHI03000103.1	27435	28098	7tm_4	1	-
CM009273.2	16564448	16565120	7tm_4	1	+
CM009262.2	91165052	91165619	7tm_4	1	+
CM009279.2	3160668	3161139	7tm_4	1	+
CM009277.2	82501920	82502397	7tm_4	1	-
CM009273.2	15237004	15237826	7tm_4	1	-
CM009281.2	15969323	15970100	7tm_4	1	-
CM009273.2	117183108	117183951	7tm_4	1	-
CM009274.2	53349837	53350323	7tm_4	1	+
CM009273.2	116695645	116696341	7tm_4	1	-
CM009273.2	15337069	15337612	7tm_4	1	+
CM009269.2	129235848	129236346	7tm_4	1	+
CM009274.2	52830821	52831295	7tm_4	1	-
CM009274.2	53162182	53162791	7tm_4	1	+
CM009273.2	61789194	61789680	7tm_4	1	+
CM009273.2	16543359	16543941	7tm_4	1	+
CM009273.2	15364310	15364787	7tm_4	1	+
CM009273.2	79019468	79020116	7tm_4	1	-
CM009273.2	16810686	16811217	7tm_4	1	+
CM009276.2	717405	717855	7tm_4	1	+
CM009262.2	91925098	91925602	7tm_4	1	+
CM009273.2	60253228	60253744	7tm_4	1	-
NDHI03001102.1	13625	14207	7tm_4	1	+
CM009281.2	14821560	14822073	7tm_4	1	-
CM009273.2	117076362	117077265	7tm_4	1	+
CM009281.2	14996110	14996554	7tm_4	1	+
CM009273.2	15008019	15008640	7tm_4	1	-
CM009268.2	27795223	27795760	7tm_4	1	+
CM009262.2	633669	634263	7tm_4	1	+
CM009277.2	82476575	82477316	7tm_4	1	+
NDHI03004230.1	51980	52679	7tm_4	1	-
CM009281.2	14822114	14822597	7tm_4	2	-
CM009276.2	521170	521800	7tm_4	1	+
CM009281.2	9192059	9192668	7tm_4	1	+
CM009267.2	178346350	178346860	7tm_4	1	-
CM009263.2	37512054	37512606	7tm_4	1	-
CM009262.2	234529	235150	7tm_4	1	+
CM009269.2	127852893	127853499	7tm_4	1	+
CM009273.2	15364790	15365297	7tm_4	1	+
CM009273.2	117054995	117055427	7tm_4	1	+
CM009264.2	127367624	127368191	7tm_4	1	-
CM009262.2	90967779	90968349	7tm_4	1	-
CM009265.2	12107373	12107991	7tm_4	1	-
NDHI03005169.1	17987	18608	7tm_4	1	-
CM009263.2	37512514	37513009	7tm_4	1	-
CM009273.2	16542901	16543435	7tm_4	1	+
CM009262.2	91228191	91228614	7tm_4	1	-
CM009274.2	52831298	52831838	7tm_4	1	-
NDHI03004855.1	40884	41505	7tm_4	1	+
CM009273.2	15259193	15259742	7tm_4	1	-
CM009274.2	53033103	53033595	7tm_4	1	-
CM009285.2	68471441	68471990	7tm_4	1	-
CM009265.2	11959961	11960528	7tm_4	1	-
CM009269.2	127907777	127908257	7tm_4	1	+
CM009265.2	12095529	12096066	7tm_4	1	-
CM009276.2	648548	649118	7tm_4	1	+
CM009262.2	463778	464375	7tm_4	1	-
CM009273.2	117054425	117054992	7tm_4	1	+
CM009268.2	29354470	29355055	7tm_4	1	+
CM009269.2	130265741	130266221	7tm_4	1	+
CM009276.2	477669	478176	7tm_4	1	+
CM009273.2	16524669	16525098	7tm_4	1	+
CM009281.2	9192615	9193059	7tm_4	1	+
CM009273.2	18407500	18407911	7tm_4	1	-
CM009265.2	25428795	25429425	7tm_4	1	+
CM009273.2	16462747	16463176	7tm_4	1	+
CM009262.2	402011	402593	7tm_4	1	-
CM009272.2	15119312	15119963	7tm_4	1	-
CM009269.2	127875652	127876348	7tm_4	1	+
CM009262.2	723432	723906	7tm_4	1	-
CM009273.2	15336600	15337140	7tm_4	1	+
CM009269.2	129235140	129235845	7tm_4	2	+
CM009264.2	44773877	44774447	7tm_4	1	+
CM009268.2	27865731	27866292	7tm_4	1	+
CM009262.2	423732	424281	7tm_4	1	-
NDHI03005169.1	17573	17984	7tm_4	1	-
CM009276.2	189146	189563	7tm_4	1	-
CM009277.2	82268165	82268606	7tm_4	1	+
CM009274.2	45672232	45672796	7tm_4	1	-
CM009273.2	61657633	61658077	7tm_4	1	+
CM009276.2	521520	522123	7tm_4	1	+
CM009279.2	2921949	2922438	7tm_4	1	+
CM009262.2	235153	235564	7tm_4	1	+
CM009281.2	15969064	15969538	7tm_4	1	-
CM009273.2	117323428	117323857	7tm_4	1	-
CM009268.2	29061970	29062537	7tm_4	1	+
CM009283.2	615201	615621	7tm_4	1	+
CM009262.2	639024	639429	7tm_4	1	+
NDHI03000646.1	2747	3158	7tm_4	1	+
CM009268.2	29355058	29355454	7tm_4	1	+
CM009262.2	401545	402139	7tm_4	1	-
NDHI03001102.1	14103	14619	7tm_4	1	+
NDHI03004230.1	85614	86025	7tm_4	1	-
CM009265.2	57374545	57374920	7tm_4	1	-
CM009273.2	18220406	18220841	7tm_4	1	+
CM009276.2	744254	744716	7tm_4	1	+
CM009262.2	92284293	92284674	7tm_4	1	+
CM009273.2	62055824	62056274	7tm_4	1	-
CM009265.2	780815	781406	7tm_4	2	-
NDHI03004230.1	85044	85611	7tm_4	1	-
CM009279.2	3161142	3161667	7tm_4	1	+
CM009272.2	15119731	15120295	7tm_4	1	-
CM009262.2	104755110	104755569	7tm_4	1	-
CM009277.2	82393344	82393881	7tm_4	1	-
CM009271.2	96567043	96567505	7tm_4	1	+
NDHI03004652.1	11536	11932	7tm_4	1	-
CM009268.2	28874567	28875080	7tm_4	1	-
CM009262.2	464125	464833	7tm_4	1	-
NDHI03000646.1	3161	3728	7tm_4	1	+
CM009262.2	92283679	92284162	7tm_4	1	+
CM009273.2	15427747	15428263	7tm_4	1	+
CM009273.2	49985455	49985989	7tm_4	1	-
CM009273.2	62702359	62702776	7tm_4	1	+
CM009273.2	61595883	61596357	7tm_4	1	+
CM009276.2	422399	423005	7tm_4	1	+
CM009269.2	130310557	130310935	7tm_4	1	+
CM009276.2	189566	190181	7tm_4	1	-
CM009274.2	49669277	49669778	7tm_4	1	+
CM009273.2	61570683	61571322	7tm_4	2	+
CM009274.2	45838356	45838812	7tm_4	1	-
CM009281.2	14921333	14921753	7tm_4	1	-
CM009277.2	82292573	82293125	7tm_4	1	+
NDHI03004855.1	40552	40927	7tm_4	1	+
CM009276.2	717858	718335	7tm_4	1	+
CM009262.2	766623	767034	7tm_4	1	-
CM009262.2	789778	790186	7tm_4	1	-
CM009267.2	178346863	178347379	7tm_4	1	-
CM009269.2	127908260	127908719	7tm_4	1	+
CM009268.2	29153461	29154040	7tm_4	1	-
CM009273.2	116919642	116920026	7tm_4	1	+
CM009273.2	18265482	18266022	7tm_4	1	-
CM009273.2	79048161	79048713	7tm_4	1	-
CM009277.2	82418926	82419430	7tm_4	1	-
KZ622948.1	11459	12023	7tm_4	1	-
NDHI03000294.1	1256	1820	7tm_4	1	-
NDHI03000862.1	16702	17266	7tm_4	1	+
CM009267.2	173779248	173779629	7tm_4	1	+
CM009271.2	96566723	96567122	7tm_4	1	+
CM009273.2	15259745	15260141	7tm_4	1	-
NDHI03004855.1	21211	21607	7tm_4	1	+
CM009268.2	29144260	29144956	7tm_4	1	-
CM009285.2	125855967	125856423	7tm_4	1	+
NDHI03004855.1	6327	6822	7tm_4	1	+
CM009273.2	17064813	17065266	7tm_4	1	+
NDHI03004652.1	27862	28357	7tm_4	1	-
CM009262.2	104730460	104730844	7tm_4	1	-
CM009262.2	91925597	91926002	7tm_4	1	+
CM009268.2	29153053	29153458	7tm_4	1	-
CM009273.2	116919095	116919509	7tm_4	1	+
CM009276.2	648960	649485	7tm_4	1	+
CM009271.2	96479174	96479549	7tm_4	1	-
CM009276.2	478136	478643	7tm_4	1	+
CM009271.2	4351620	4352031	7tm_4	1	-
CM009262.2	91979275	91979791	7tm_4	1	+
CM009269.2	129207673	129208171	7tm_4	1	-
CM009273.2	16569367	16569796	7tm_4	1	+
CM009273.2	52069804	52070227	7tm_4	1	+
CM009273.2	49985970	49986480	7tm_4	1	-
NDHI03004652.1	12140	12575	7tm_4	1	-
CM009278.2	5909951	5910449	7tm_4	1	-
CM009283.2	550623	551178	7tm_4	1	+
CM009285.2	126190446	126190878	7tm_4	1	+
CM009264.2	44782665	44783124	7tm_4	1	+
CM009268.2	29110609	29111005	7tm_4	1	-
CM009281.2	9251082	9251493	7tm_4	1	+
NDHI03000103.1	27088	27484	7tm_4	1	-
CM009265.2	25429382	25429844	7tm_4	1	+
CM009274.2	49668705	49669203	7tm_4	2	+
CM009273.2	79020048	79020564	7tm_4	1	-
CM009265.2	57366449	57366908	7tm_4	1	-
CM009277.2	82268442	82269018	7tm_4	1	+
CM009273.2	59423220	59423628	7tm_4	1	-
CM009273.2	18450948	18451356	7tm_4	1	+
CM009273.2	18320910	18321303	7tm_4	1	+
CM009273.2	15237587	15237962	7tm_4	1	-
CM009281.2	14995537	14995930	7tm_4	1	+
CM009273.2	17956779	17957301	7tm_4	1	-
CM009269.2	127876351	127876744	7tm_4	1	+
CM009265.2	12096100	12096598	7tm_4	1	-
CM009265.2	11960531	11961029	7tm_4	1	-
CM009273.2	17064263	17064698	7tm_4	1	+
CM009278.2	68051641	68052673	7tm_4	2	+
CM009283.2	615747	616197	7tm_4	1	+
CM009273.2	52070318	52070783	7tm_4	1	+
CM009271.2	78383416	78383794	7tm_4	1	-
CM009273.2	15316154	15316622	7tm_4	2	-
CM009280.2	55564702	55565734	7tm_4	1	-
KZ622948.1	789376	789883	7tm_4	1	-
CM009283.2	20289072	20289549	7tm_4	1	+
CM009262.2	91228778	91229282	7tm_4	1	-
CM009269.2	130234164	130234551	7tm_4	1	-
CM009270.2	7337014	7337473	7tm_4	1	+
CM009268.2	29469945	29470506	7tm_4	1	+
CM009274.2	53033686	53034205	7tm_4	1	-
CM009262.2	90968245	90968647	7tm_4	1	-
NDHI03001081.1	17066	17525	7tm_4	1	+
CM009282.2	52779234	52780314	7tm_4	1	+
CM009273.2	16810226	16810616	7tm_4	1	+
CM009274.2	52935959	52936484	7tm_4	1	+
CM009274.2	53349185	53349749	7tm_4	1	+
CM009270.2	7750059	7750473	7tm_4	1	+
CM009272.2	109558110	109559607	7tm_4	2	+
CM009266.2	77801242	77801767	7tm_4	1	-
CM009273.2	18262258	18263140	7tm_4	1	+
NDHI03000372.1	32258	32651	7tm_4	1	+
CM009273.2	59451294	59451780	7tm_4	1	-
CM009263.2	515374	516805	7tm_4	2	+
CM009279.2	3086739	3087159	7tm_4	1	-
CM009285.2	149814452	149815139	7tm_4	1	-
CM009273.2	16627476	16627869	7tm_4	1	+
CM009273.2	117301914	117302499	7tm_4	1	+
CM009262.2	957572	957977	7tm_4	1	-
CM009283.2	518208	518778	7tm_4	1	+
CM009262.2	275326	275818	7tm_4	1	+
CM009274.2	45899365	45899785	7tm_4	1	-
CM009270.2	7383185	7383560	7tm_4	1	+
NDHI03003357.1	32798	33173	7tm_4	1	-
CM009268.2	85778706	85780137	7tm_4	2	-
CM009271.2	85080094	85080538	7tm_4	1	-
CM009279.2	16015341	16015794	7tm_4	1	+
CM009262.2	91979794	91980250	7tm_4	1	+
CM009281.2	15311928	15312336	7tm_4	1	-
CM009274.2	45865309	45865702	7tm_4	1	-
CM009262.2	75713683	75714799	7tm_4	2	-
CM009262.2	204132188	204133280	7tm_4	2	+
CM009264.2	118823418	118824456	7tm_4	1	-
CM009273.2	117164718	117165192	7tm_4	1	-
CM009280.2	1402045	1402471	7tm_4	1	-
CM009273.2	62549296	62549725	7tm_4	1	+
CM009274.2	45899788	45900286	7tm_4	2	-
CM009282.2	59285395	59286481	7tm_4	1	+
CM009262.2	115196864	115197284	7tm_4	1	+
CM009263.2	37526493	37526874	7tm_4	1	-
CM009285.2	49698673	49699807	7tm_4	2	+
NDHI03004206.1	1525	1939	7tm_4	1	-
CM009264.2	127448341	127448980	7tm_4	1	+
CM009265.2	54762546	54764028	7tm_4	3	-
CM009274.2	46198650	46199028	7tm_4	1	+
CM009271.2	78357626	78358067	7tm_4	1	+
CM009267.2	98529574	98529949	7tm_4	1	-
CM009273.2	63299625	63300081	7tm_4	1	+
CM009272.2	15110613	15111330	7tm_4	1	-
CM009272.2	117076066	117077206	7tm_4	1	-
CM009266.2	3822222	3824145	7tm_4	2	+
CM009267.2	61898554	61899889	7tm_4	3	-
CM009263.2	11525512	11526814	7tm_4	3	+
CM009281.2	43834506	43835805	7tm_4	1	-
CM009268.2	131060030	131061041	7tm_4	1	-
CM009282.2	17800274	17801687	7tm_4	1	+
CM009262.2	9238418	9240233	7tm_4	2	-
CM009265.2	57294621	57295887	7tm_4	2	+
CM009271.2	96909189	96910257	7tm_4	1	+
CM009273.2	117152329	117152728	7tm_4	1	-
CM009270.2	37084382	37085642	7tm_4	1	-
CM009276.2	19092142	19093366	7tm_4	1	+
CM009275.2	83448967	83450059	7tm_4	1	-
CM009282.2	23373776	23375132	7tm_4	2	+
CM009267.2	157529564	157530710	7tm_4	1	+
CM009267.2	146330622	146332098	7tm_4	2	+
CM009268.2	131014402	131015464	7tm_4	2	+
CM009270.2	107411825	107412707	7tm_4	1	+
CM009280.2	1342217	1343123	7tm_4	1	+
CM009273.2	17751019	17752258	7tm_4	1	+
CM009262.2	204817253	204818462	7tm_4	2	+
CM009281.2	17064896	17065961	7tm_4	1	+
CM009282.2	60691328	60691964	7tm_4	1	+
CM009268.2	108014082	108015210	7tm_4	1	+
CM009274.2	13038070	13039369	7tm_4	1	-
```
