## Supplementary Data 2 for "Transposable elements drive the evolution of metazoan zinc finger genes": Pongo_abelii_znfs.bed

```
CM009262.2	76097	77525	zf-C2H2	14	-
CM009262.2	1669293	1670070	zf-C2H2	5	+
CM009262.2	1819204	1820248	zf-C2H2	10	+
CM009262.2	1853822	1854689	zf-C2H2	11	+
CM009262.2	1938493	1939510	zf-C2H2	9	+
CM009262.2	2024014	2025010	zf-C2H2	11	+
CM009262.2	2065466	2066801	zf-C2H2	13	+
CM009262.2	21861003	21862233	zf-C2H2	13	+
CM009262.2	21903141	21904392	zf-C2H2	12	-
CM009262.2	56803079	56803891	zf-C2H2	8	+
CM009262.2	67973352	67975071	zf-C2H2	10	+
CM009262.2	106965770	106967354	zf-C2H2	11	+
CM009262.2	136200335	136203464	zf-C2H2	8	+
CM009262.2	177830044	177830902	zf-C2H2	11	-
CM009262.2	184978835	184979747	zf-C2H2	7	-
CM009262.2	187390520	187391459	zf-C2H2	8	-
CM009262.2	187440419	187441589	zf-C2H2	10	-
CM009262.2	187475379	187476762	zf-C2H2	11	-
CM009262.2	187699758	187704459	zf-C2H2	14	-
CM009262.2	194490282	194491569	zf-C2H2	10	-
CM009262.2	204646992	204648267	zf-C2H2	12	+
CM009262.2	212357173	212358154	zf-C2H2	6	+
CM009262.2	214542765	214547313	zf-C2H2	8	-
CM009262.2	222071714	222073731	zf-C2H2	10	-
CM009262.2	227782682	227783919	zf-C2H2	12	+
CM009262.2	227784033	227784873	zf-C2H2	10	+
CM009262.2	227854656	227856076	zf-C2H2	17	+
CM009263.2	1154503	1155523	zf-C2H2	8	-
CM009263.2	1186234	1187284	zf-C2H2	9	+
CM009263.2	1217301	1218555	zf-C2H2	11	+
CM009263.2	48123336	48125385	zf-C2H2	6	+
CM009263.2	81695252	81696803	zf-C2H2	10	+
CM009264.2	96703694	96704570	zf-C2H2	5	+
CM009264.2	105732302	105735491	zf-C2H2	20	-
CM009264.2	105739295	105740315	zf-C2H2	9	-
CM009264.2	105742289	105743063	zf-C2H2	5	-
CM009265.2	23726721	23727276	zf-C2H2	6	+
CM009265.2	51399508	51401980	zf-C2H2	7	+
CM009265.2	93633664	93635605	zf-C2H2	18	-
CM009265.2	97188677	97189532	zf-C2H2	9	-
CM009265.2	97201433	97203107	zf-C2H2	15	-
CM009265.2	97242334	97243027	zf-C2H2	6	+
CM009265.2	97266903	97268175	zf-C2H2	11	-
CM009265.2	97282654	97284985	zf-C2H2	23	-
CM009265.2	97331735	97332791	zf-C2H2	10	-
CM009265.2	97351356	97352877	zf-C2H2	13	-
CM009265.2	97422605	97424087	zf-C2H2	13	+
CM009265.2	97474197	97476513	zf-C2H2	18	+
CM009265.2	99011786	99012824	zf-C2H2	8	-
CM009265.2	99263188	99264089	zf-C2H2	5	-
CM009265.2	101402030	101403113	zf-C2H2	7	-
CM009265.2	101418240	101419266	zf-C2H2	8	-
CM009265.2	101449943	101451437	zf-C2H2	10	-
CM009265.2	110076639	110079191	zf-C2H2	23	-
CM009265.2	110268270	110268666	zf-C2H2	5	-
CM009265.2	138567465	138571167	zf-C2H2	10	+
CM009265.2	176995668	176996868	zf-C2H2	9	+
CM009266.2	85916	87863	zf-C2H2	18	+
CM009266.2	154877	156155	zf-C2H2	12	+
CM009266.2	248520	249551	zf-C2H2	13	+
CM009266.2	262753	264858	zf-C2H2	22	-
CM009266.2	365266	366484	zf-C2H2	11	+
CM009266.2	433069	435889	zf-C2H2	26	-
CM009266.2	25382598	25383117	zf-C2H2	6	+
CM009266.2	78606207	78606795	zf-C2H2	6	-
CM009266.2	82587420	82589139	zf-C2H2	6	+
CM009266.2	109228487	109229138	zf-C2H2	5	+
CM009266.2	144543283	144544183	zf-C2H2	5	-
CM009267.2	23915329	23916685	zf-C2H2	11	+
CM009267.2	42809051	42810095	zf-C2H2	11	-
CM009267.2	52634848	52635484	zf-C2H2	5	+
CM009267.2	68682720	68684274	zf-C2H2	7	-
CM009267.2	71170616	71171030	zf-C2H2	5	+
CM009267.2	148436226	148437795	zf-C2H2	13	-
CM009267.2	148477187	148478449	zf-C2H2	11	-
CM009267.2	176338058	176339645	zf-C2H2	13	-
CM009267.2	176517477	176519154	zf-C2H2	14	+
CM009267.2	176564731	176566174	zf-C2H2	13	+
CM009267.2	176598011	176599337	zf-C2H2	12	+
CM009267.2	176667242	176668718	zf-C2H2	13	+
CM009267.2	176713936	176715358	zf-C2H2	12	+
CM009267.2	177880354	177880843	zf-C2H2	5	+
CM009267.2	177881780	177882809	zf-C2H2	8	+
CM009267.2	178455496	178458280	zf-C2H2	26	-
CM009268.2	7064880	7068174	zf-C2H2	7	+
CM009268.2	26715463	26716672	zf-C2H2	11	-
CM009268.2	27205462	27206600	zf-C2H2	13	-
CM009268.2	27247290	27248532	zf-C2H2	10	+
CM009268.2	27298512	27300519	zf-C2H2	19	-
CM009268.2	27908809	27909742	zf-C2H2	7	+
CM009268.2	27972228	27973239	zf-C2H2	9	+
CM009268.2	27985899	27986625	zf-C2H2	9	+
CM009268.2	28009913	28010828	zf-C2H2	6	+
CM009268.2	28010977	28011508	zf-C2H2	5	+
CM009268.2	28062286	28062946	zf-C2H2	5	+
CM009268.2	28074895	28076065	zf-C2H2	7	-
CM009268.2	28121932	28122895	zf-C2H2	9	+
CM009268.2	28174472	28175198	zf-C2H2	6	-
CM009268.2	28215289	28216234	zf-C2H2	7	+
CM009268.2	28240304	28241645	zf-C2H2	12	-
CM009268.2	28284404	28285175	zf-C2H2	5	-
CM009268.2	28842533	28844117	zf-C2H2	14	-
CM009268.2	29568960	29570247	zf-C2H2	7	-
CM009268.2	57762858	57764478	zf-C2H2	9	+
CM009268.2	84890330	84897506	zf-C2H2	17	+
CM009268.2	142472193	142473513	zf-C2H2	6	-
CM009269.2	770114	772016	zf-C2H2	6	+
CM009269.2	801870	804285	zf-C2H2	15	+
CM009269.2	823392	823884	zf-C2H2	5	+
CM009269.2	839606	841475	zf-C2H2	19	-
CM009269.2	2836425	2837553	zf-C2H2	10	+
CM009269.2	2844019	2845201	zf-C2H2	8	-
CM009269.2	2881819	2882986	zf-C2H2	9	+
CM009269.2	2919124	2920510	zf-C2H2	9	+
CM009269.2	2980431	2981331	zf-C2H2	7	+
CM009269.2	3429913	3430861	zf-C2H2	7	+
CM009269.2	3460461	3461316	zf-C2H2	7	+
CM009269.2	3467568	3468720	zf-C2H2	10	-
CM009269.2	16186818	16187787	zf-C2H2	9	-
CM009269.2	16284040	16284493	zf-C2H2	5	-
CM009269.2	16893356	16894589	zf-C2H2	10	-
CM009269.2	17459300	17459999	zf-C2H2	8	-
CM009269.2	38244369	38245164	zf-C2H2	5	-
CM009269.2	52633644	52634082	zf-C2H2	5	-
CM009269.2	66746639	66747113	zf-C2H2	5	+
CM009269.2	113444941	113446657	zf-C2H2	7	-
CM009269.2	135147846	135149952	zf-C2H2	16	-
CM009269.2	135180993	135183000	zf-C2H2	19	-
CM009269.2	135258338	135259544	zf-C2H2	9	+
CM009269.2	135303903	135304827	zf-C2H2	5	+
CM009269.2	135378396	135379263	zf-C2H2	5	+
CM009269.2	135688533	135689715	zf-C2H2	9	-
CM009269.2	135733720	135734896	zf-C2H2	5	-
CM009269.2	136023700	136025332	zf-C2H2	12	-
CM009269.2	136290529	136292281	zf-C2H2	15	+
CM009269.2	136315752	136317483	zf-C2H2	11	+
CM009269.2	136326968	136327595	zf-C2H2	5	+
CM009270.2	40079	41321	zf-C2H2	13	+
CM009270.2	43921600	43922506	zf-C2H2	9	+
CM009270.2	44007910	44008318	zf-C2H2	5	-
CM009270.2	52897669	52898134	zf-C2H2	5	+
CM009270.2	53449003	53450263	zf-C2H2	6	-
CM009270.2	74476957	74479570	zf-C2H2	7	+
CM009270.2	74624557	74630026	zf-C2H2	9	+
CM009270.2	104088073	104090680	zf-C2H2	6	+
CM009270.2	123557574	123559098	zf-C2H2	12	+
CM009270.2	133304282	133305872	zf-C2H2	8	-
CM009270.2	142150954	142152103	zf-C2H2	7	+
CM009270.2	142173078	142174164	zf-C2H2	9	+
CM009270.2	142560967	142562587	zf-C2H2	14	+
CM009270.2	142603653	142604622	zf-C2H2	8	+
CM009270.2	143240408	143241650	zf-C2H2	5	-
CM009270.2	143635509	143637258	zf-C2H2	13	-
CM009270.2	143691938	143693303	zf-C2H2	12	-
CM009270.2	143727053	143728430	zf-C2H2	10	+
CM009270.2	143760008	143762024	zf-C2H2	17	+
CM009270.2	143807021	143808368	zf-C2H2	13	-
CM009270.2	143856812	143858726	zf-C2H2	17	-
CM009270.2	143897847	143899920	zf-C2H2	24	-
CM009271.2	705199	708196	zf-C2H2	27	-
CM009271.2	66344656	66347056	zf-C2H2	21	+
CM009271.2	67831122	67832748	zf-C2H2	12	+
CM009271.2	70519232	70520954	zf-C2H2	14	-
CM009271.2	70572240	70574229	zf-C2H2	15	-
CM009271.2	75127016	75128762	zf-C2H2	16	+
CM009271.2	85282518	85284108	zf-C2H2	15	+
CM009271.2	86760339	86761392	zf-C2H2	12	-
CM009271.2	86806785	86808423	zf-C2H2	13	-
CM009271.2	101356849	101358187	zf-C2H2	12	+
CM009272.2	37577646	37579200	zf-C2H2	13	-
CM009272.2	37643293	37644849	zf-C2H2	16	+
CM009272.2	37694707	37695811	zf-C2H2	13	-
CM009272.2	37808555	37810658	zf-C2H2	18	+
CM009272.2	37881792	37883812	zf-C2H2	19	+
CM009272.2	38084010	38084433	zf-C2H2	5	+
CM009272.2	38084856	38085312	zf-C2H2	5	+
CM009272.2	40003115	40004344	zf-C2H2	16	-
CM009272.2	40168056	40168635	zf-C2H2	6	-
CM009272.2	41037879	41038827	zf-C2H2	7	+
CM009272.2	41111386	41112904	zf-C2H2	11	-
CM009272.2	41175789	41176947	zf-C2H2	11	+
CM009272.2	41207617	41208451	zf-C2H2	7	-
CM009272.2	42569951	42570680	zf-C2H2	5	+
CM009272.2	122744781	122747523	zf-C2H2	15	-
CM009272.2	128810661	128811171	zf-C2H2	5	-
CM009273.2	2924179	2925646	zf-C2H2	14	-
CM009273.2	8490080	8491082	zf-C2H2	5	-
CM009273.2	19981933	19983454	zf-C2H2	10	-
CM009273.2	60184727	60186575	zf-C2H2	13	+
CM009273.2	60224429	60225356	zf-C2H2	6	-
CM009273.2	70398547	70399108	zf-C2H2	5	+
CM009273.2	91160952	91161366	zf-C2H2	5	-
CM009273.2	116586378	116587503	zf-C2H2	8	-
CM009274.2	45821713	45822502	zf-C2H2	5	-
CM009274.2	54802725	54804888	zf-C2H2	10	-
CM009274.2	122702880	122703729	zf-C2H2	9	+
CM009274.2	131810862	131812815	zf-C2H2	18	-
CM009274.2	131895264	131896641	zf-C2H2	14	+
CM009274.2	131939743	131941819	zf-C2H2	19	+
CM009274.2	131988689	131989901	zf-C2H2	12	+
CM009274.2	132003640	132005344	zf-C2H2	10	-
CM009274.2	132038034	132039525	zf-C2H2	12	+
CM009274.2	132090129	132092547	zf-C2H2	24	+
CM009276.2	1721184	1722723	zf-C2H2	6	-
CM009276.2	2138296	2141308	zf-C2H2	9	-
CM009276.2	4241687	4245329	zf-C2H2	6	-
CM009276.2	16404582	16406388	zf-C2H2	5	+
CM009276.2	45972145	45974290	zf-C2H2	9	+
CM009276.2	80901526	80903806	zf-C2H2	6	-
CM009277.2	380442	381186	zf-C2H2	5	+
CM009277.2	8128332	8128980	zf-C2H2	8	-
CM009277.2	14826338	14828450	zf-C2H2	14	-
CM009277.2	23294366	23295257	zf-C2H2	7	-
CM009277.2	65407536	65409048	zf-C2H2	14	-
CM009277.2	70391635	70393291	zf-C2H2	7	+
CM009277.2	70693442	70694720	zf-C2H2	12	+
CM009278.2	3397692	3399300	zf-C2H2	14	-
CM009278.2	3427817	3428924	zf-C2H2	8	+
CM009278.2	3449515	3450196	zf-C2H2	5	+
CM009278.2	3548122	3548938	zf-C2H2	5	-
CM009278.2	3611426	3612620	zf-C2H2	10	+
CM009278.2	3639155	3639908	zf-C2H2	5	+
CM009278.2	3706341	3707265	zf-C2H2	7	-
CM009278.2	3759998	3761237	zf-C2H2	9	-
CM009278.2	5093625	5094336	zf-C2H2	5	-
CM009278.2	15894178	15895141	zf-C2H2	6	-
CM009278.2	20151989	20153807	zf-C2H2	12	+
CM009278.2	20172101	20172932	zf-C2H2	10	+
CM009278.2	20278211	20279840	zf-C2H2	10	-
CM009278.2	20308745	20309693	zf-C2H2	7	-
CM009278.2	20336725	20337637	zf-C2H2	7	-
CM009278.2	20358379	20359579	zf-C2H2	12	-
CM009278.2	20534777	20537213	zf-C2H2	19	-
CM009278.2	20829368	20830682	zf-C2H2	10	-
CM009278.2	20831754	20832441	zf-C2H2	6	-
CM009278.2	20844110	20849630	zf-C2H2	33	+
CM009278.2	21515009	21516476	zf-C2H2	16	+
CM009278.2	21989914	21991948	zf-C2H2	18	+
CM009278.2	22516370	22517469	zf-C2H2	8	-
CM009278.2	23987628	23989005	zf-C2H2	16	-
CM009278.2	27395168	27398801	zf-C2H2	26	-
CM009278.2	28904935	28907591	zf-C2H2	8	-
CM009278.2	35836869	35838666	zf-C2H2	17	-
CM009278.2	46615033	46616740	zf-C2H2	16	+
CM009278.2	49376063	49378859	zf-C2H2	6	+
CM009278.2	49537681	49543180	zf-C2H2	10	+
CM009278.2	50896382	50897573	zf-C2H2	9	+
CM009278.2	50922933	50924838	zf-C2H2	17	+
CM009278.2	53015183	53016341	zf-C2H2	9	+
CM009278.2	67369972	67371946	zf-C2H2	22	+
CM009278.2	68202270	68203116	zf-C2H2	5	-
CM009279.2	1863945	1866216	zf-C2H2	6	+
CM009279.2	4887502	4889068	zf-C2H2	13	+
CM009279.2	4901549	4902284	zf-C2H2	5	-
CM009279.2	4987889	4991315	zf-C2H2	36	-
CM009279.2	11900831	11901671	zf-C2H2	5	-
CM009279.2	15654577	15656140	zf-C2H2	13	+
CM009279.2	16631376	16632978	zf-C2H2	14	-
CM009279.2	16718783	16721072	zf-C2H2	21	-
CM009279.2	19387087	19388365	zf-C2H2	15	-
CM009279.2	39143727	39144526	zf-C2H2	8	-
CM009280.2	676350	677859	zf-C2H2	14	+
CM009280.2	8958311	8959208	zf-C2H2	12	-
CM009280.2	10153592	10154936	zf-C2H2	5	+
CM009280.2	19843994	19847387	zf-C2H2	26	-
CM009280.2	29929345	29930431	zf-C2H2	9	+
CM009280.2	29937589	29938546	zf-C2H2	7	-
CM009280.2	29991858	29993880	zf-C2H2	20	+
CM009280.2	45602244	45602863	zf-C2H2	7	-
CM009280.2	70882080	70885347	zf-C2H2	5	+
CM009280.2	72044785	72046798	zf-C2H2	8	-
CM009280.2	74670936	74674587	zf-C2H2	10	+
CM009281.2	2605067	2606273	zf-C2H2	9	+
CM009281.2	2730319	2731933	zf-C2H2	15	+
CM009281.2	2758107	2759190	zf-C2H2	10	+
CM009281.2	2771123	2771786	zf-C2H2	6	-
CM009281.2	2793279	2794500	zf-C2H2	12	+
CM009281.2	2808597	2809959	zf-C2H2	15	-
CM009281.2	7030599	7031463	zf-C2H2	10	+
CM009281.2	7466468	7468337	zf-C2H2	9	+
CM009281.2	8802872	8803907	zf-C2H2	9	-
CM009281.2	9147942	9149313	zf-C2H2	14	+
CM009281.2	9280250	9281744	zf-C2H2	16	-
CM009281.2	9327362	9328568	zf-C2H2	14	+
CM009281.2	9365038	9366193	zf-C2H2	12	+
CM009281.2	9397777	9399220	zf-C2H2	15	-
CM009281.2	9450954	9452715	zf-C2H2	18	-
CM009281.2	9514818	9516192	zf-C2H2	12	-
CM009281.2	9552238	9553408	zf-C2H2	13	-
CM009281.2	9590932	9592162	zf-C2H2	12	-
CM009281.2	9632494	9633526	zf-C2H2	10	-
CM009281.2	9734739	9736101	zf-C2H2	14	-
CM009281.2	11636014	11637319	zf-C2H2	11	+
CM009281.2	11668363	11669707	zf-C2H2	12	+
CM009281.2	11738029	11739718	zf-C2H2	17	-
CM009281.2	11775313	11775814	zf-C2H2	6	-
CM009281.2	11797066	11799004	zf-C2H2	21	+
CM009281.2	11829081	11830041	zf-C2H2	10	+
CM009281.2	11853808	11855944	zf-C2H2	18	+
CM009281.2	11889718	11891032	zf-C2H2	13	+
CM009281.2	11927290	11928769	zf-C2H2	14	+
CM009281.2	11935009	11935510	zf-C2H2	6	+
CM009281.2	11969643	11971671	zf-C2H2	20	+
CM009281.2	12000732	12002001	zf-C2H2	13	+
CM009281.2	12029300	12031295	zf-C2H2	20	-
CM009281.2	12054819	12056241	zf-C2H2	15	-
CM009281.2	12081375	12083775	zf-C2H2	26	+
CM009281.2	12121223	12124124	zf-C2H2	30	+
CM009281.2	12139504	12140059	zf-C2H2	6	+
CM009281.2	12140267	12141005	zf-C2H2	7	+
CM009281.2	12153850	12155248	zf-C2H2	16	-
CM009281.2	12167154	12168144	zf-C2H2	9	-
CM009281.2	12211057	12212101	zf-C2H2	11	+
CM009281.2	12232099	12233152	zf-C2H2	11	+
CM009281.2	12270319	12271747	zf-C2H2	15	-
CM009281.2	12301529	12303215	zf-C2H2	17	-
CM009281.2	12349097	12350372	zf-C2H2	13	-
CM009281.2	12379460	12380630	zf-C2H2	14	-
CM009281.2	12409203	12410580	zf-C2H2	10	-
CM009281.2	12419276	12421085	zf-C2H2	17	-
CM009281.2	12454640	12456620	zf-C2H2	19	-
CM009281.2	12487012	12488536	zf-C2H2	16	-
CM009281.2	12548901	12549804	zf-C2H2	9	-
CM009281.2	12596599	12597874	zf-C2H2	14	-
CM009281.2	12640922	12642497	zf-C2H2	17	+
CM009281.2	14736653	14737835	zf-C2H2	10	+
CM009281.2	15607634	15609881	zf-C2H2	5	-
CM009281.2	19883895	19885062	zf-C2H2	11	+
CM009281.2	19919700	19921470	zf-C2H2	19	-
CM009281.2	19997587	19998721	zf-C2H2	9	-
CM009281.2	20056366	20057113	zf-C2H2	6	+
CM009281.2	20095030	20095978	zf-C2H2	10	+
CM009281.2	20139956	20141342	zf-C2H2	12	+
CM009281.2	20275610	20277276	zf-C2H2	17	+
CM009281.2	20347840	20349121	zf-C2H2	13	-
CM009281.2	20585822	20586530	zf-C2H2	5	-
CM009281.2	20714020	20715184	zf-C2H2	10	-
CM009281.2	20949765	20950839	zf-C2H2	9	-
CM009281.2	21034664	21035927	zf-C2H2	15	-
CM009281.2	21104899	21105373	zf-C2H2	5	+
CM009281.2	21109655	21110402	zf-C2H2	8	+
CM009281.2	21154441	21156088	zf-C2H2	16	+
CM009281.2	21290379	21291411	zf-C2H2	8	+
CM009281.2	21350555	21352139	zf-C2H2	13	+
CM009281.2	21423013	21424486	zf-C2H2	13	+
CM009281.2	21460734	21461121	zf-C2H2	5	-
CM009281.2	21462544	21462952	zf-C2H2	5	-
CM009281.2	21504208	21504793	zf-C2H2	5	-
CM009281.2	21602665	21604777	zf-C2H2	21	+
CM009281.2	21636817	21638773	zf-C2H2	19	+
CM009281.2	21753403	21755398	zf-C2H2	17	+
CM009281.2	21801461	21802113	zf-C2H2	8	-
CM009281.2	21851525	21853212	zf-C2H2	20	-
CM009281.2	21934971	21936303	zf-C2H2	13	-
CM009281.2	22019816	22021346	zf-C2H2	15	-
CM009281.2	22096026	22096425	zf-C2H2	5	+
CM009281.2	22129703	22130171	zf-C2H2	6	-
CM009281.2	22309904	22313714	zf-C2H2	39	-
CM009281.2	22433788	22434877	zf-C2H2	11	+
CM009281.2	22495354	22497310	zf-C2H2	18	-
CM009281.2	22635991	22639879	zf-C2H2	43	+
CM009281.2	22715863	22717357	zf-C2H2	14	-
CM009281.2	22795993	22797352	zf-C2H2	16	+
CM009281.2	23045659	23046976	zf-C2H2	12	+
CM009281.2	23122808	23126150	zf-C2H2	37	-
CM009281.2	23212189	23213530	zf-C2H2	13	+
CM009281.2	23354819	23356532	zf-C2H2	17	-
CM009281.2	23529803	23531114	zf-C2H2	13	+
CM009281.2	23606106	23607801	zf-C2H2	17	-
CM009281.2	23742790	23745784	zf-C2H2	31	-
CM009281.2	23867682	23868822	zf-C2H2	14	-
CM009281.2	23951111	23951582	zf-C2H2	6	+
CM009281.2	24007146	24008652	zf-C2H2	14	-
CM009281.2	24090339	24092169	zf-C2H2	18	-
CM009281.2	24180234	24181614	zf-C2H2	15	+
CM009281.2	24281150	24283218	zf-C2H2	21	+
CM009281.2	24284772	24285252	zf-C2H2	5	+
CM009281.2	24462436	24464185	zf-C2H2	17	+
CM009281.2	27950737	27953086	zf-C2H2	7	+
CM009281.2	28787478	28790784	zf-C2H2	5	-
CM009281.2	32168450	32169787	zf-C2H2	11	-
CM009281.2	32268109	32269561	zf-C2H2	15	-
CM009281.2	32329747	32331184	zf-C2H2	12	+
CM009281.2	32386152	32387646	zf-C2H2	12	+
CM009281.2	32404515	32406156	zf-C2H2	14	-
CM009281.2	32605962	32607588	zf-C2H2	17	+
CM009281.2	32620540	32622217	zf-C2H2	13	-
CM009281.2	33862560	33863886	zf-C2H2	12	-
CM009281.2	33925004	33925946	zf-C2H2	11	+
CM009281.2	34193738	34195295	zf-C2H2	13	-
CM009281.2	34246415	34247876	zf-C2H2	13	-
CM009281.2	34302308	34303352	zf-C2H2	10	-
CM009281.2	34363022	34364285	zf-C2H2	14	-
CM009281.2	34396286	34397771	zf-C2H2	11	-
CM009281.2	34475252	34476686	zf-C2H2	12	+
CM009281.2	34487866	34489426	zf-C2H2	13	-
CM009281.2	34560716	34562471	zf-C2H2	15	+
CM009281.2	34591255	34594420	zf-C2H2	32	-
CM009281.2	34650054	34651767	zf-C2H2	17	-
CM009281.2	34705021	34706524	zf-C2H2	17	+
CM009281.2	34719468	34720476	zf-C2H2	10	-
CM009281.2	34777544	34779152	zf-C2H2	15	+
CM009281.2	34826442	34827919	zf-C2H2	14	+
CM009281.2	34948128	34950171	zf-C2H2	20	+
CM009281.2	34974169	34976284	zf-C2H2	23	-
CM009281.2	35005940	35008106	zf-C2H2	23	-
CM009281.2	35062465	35063722	zf-C2H2	12	+
CM009281.2	35150565	35152317	zf-C2H2	14	+
CM009281.2	35180775	35182356	zf-C2H2	12	+
CM009281.2	35205331	35207284	zf-C2H2	19	-
CM009281.2	35273409	35274816	zf-C2H2	11	+
CM009281.2	35325414	35326413	zf-C2H2	7	+
CM009281.2	35353153	35354929	zf-C2H2	17	-
CM009281.2	35397512	35399462	zf-C2H2	17	+
CM009281.2	35418834	35420280	zf-C2H2	13	-
CM009281.2	35453956	35455455	zf-C2H2	18	-
CM009281.2	35482068	35483997	zf-C2H2	21	-
CM009281.2	35522947	35524732	zf-C2H2	19	-
CM009281.2	35604144	35605035	zf-C2H2	10	+
CM009281.2	35646576	35647385	zf-C2H2	10	+
CM009281.2	38024789	38026934	zf-C2H2	22	+
CM009281.2	38046073	38048377	zf-C2H2	23	-
CM009281.2	38085396	38088042	zf-C2H2	21	-
CM009281.2	40212963	40215714	zf-C2H2	20	+
CM009281.2	40360161	40362261	zf-C2H2	14	+
CM009281.2	41738555	41739398	zf-C2H2	6	+
CM009281.2	42058168	42059896	zf-C2H2	17	+
CM009281.2	42082248	42083835	zf-C2H2	15	-
CM009281.2	42118739	42120641	zf-C2H2	18	-
CM009281.2	42180525	42182091	zf-C2H2	15	+
CM009281.2	42210560	42211979	zf-C2H2	14	+
CM009281.2	42225161	42226409	zf-C2H2	12	+
CM009281.2	42246830	42248057	zf-C2H2	12	+
CM009281.2	42286700	42287927	zf-C2H2	12	+
CM009281.2	42305604	42307164	zf-C2H2	16	+
CM009281.2	42326348	42328250	zf-C2H2	18	+
CM009281.2	42350771	42352670	zf-C2H2	20	+
CM009281.2	42375513	42377415	zf-C2H2	19	+
CM009281.2	42394847	42397070	zf-C2H2	18	+
CM009281.2	42451972	42454150	zf-C2H2	19	+
CM009281.2	42490100	42491990	zf-C2H2	17	+
CM009281.2	42504413	42506435	zf-C2H2	16	-
CM009281.2	42544345	42546865	zf-C2H2	20	-
CM009281.2	42602641	42603604	zf-C2H2	8	-
CM009281.2	42648369	42650625	zf-C2H2	19	-
CM009281.2	42701305	42702085	zf-C2H2	8	+
CM009281.2	42705480	42707247	zf-C2H2	12	-
CM009281.2	43310160	43311486	zf-C2H2	6	-
CM009281.2	48433813	48436282	zf-C2H2	20	+
CM009281.2	48445818	48447789	zf-C2H2	18	-
CM009281.2	49985051	49986986	zf-C2H2	16	+
CM009281.2	50264847	50266062	zf-C2H2	9	-
CM009281.2	50288853	50290317	zf-C2H2	12	-
CM009281.2	50313117	50314446	zf-C2H2	16	-
CM009281.2	50352431	50354099	zf-C2H2	13	+
CM009281.2	50372959	50374501	zf-C2H2	8	-
CM009281.2	50400841	50402815	zf-C2H2	19	-
CM009281.2	50423774	50425421	zf-C2H2	13	-
CM009281.2	50443111	50444857	zf-C2H2	17	-
CM009281.2	50473217	50475878	zf-C2H2	22	-
CM009281.2	50523629	50525867	zf-C2H2	21	-
CM009281.2	50563672	50566624	zf-C2H2	24	-
CM009281.2	50696368	50697643	zf-C2H2	10	+
CM009281.2	50732304	50733660	zf-C2H2	12	+
CM009281.2	50781339	50782626	zf-C2H2	10	+
CM009281.2	50799895	50801578	zf-C2H2	16	+
CM009281.2	50832664	50834305	zf-C2H2	15	+
CM009281.2	50855818	50857549	zf-C2H2	16	+
CM009281.2	50918850	50920461	zf-C2H2	14	+
CM009281.2	50920595	50921247	zf-C2H2	6	+
CM009281.2	50970792	50973342	zf-C2H2	24	+
CM009281.2	51002143	51003846	zf-C2H2	13	+
CM009281.2	51025286	51027030	zf-C2H2	14	-
CM009281.2	51065989	51067693	zf-C2H2	15	-
CM009281.2	51118289	51120242	zf-C2H2	18	-
CM009281.2	51177884	51180065	zf-C2H2	21	-
CM009281.2	51217460	51217889	zf-C2H2	6	-
CM009281.2	51218311	51220348	zf-C2H2	18	-
CM009281.2	51262593	51264045	zf-C2H2	12	-
CM009281.2	51295362	51296778	zf-C2H2	14	-
CM009281.2	51321614	51323381	zf-C2H2	14	-
CM009281.2	51362743	51364450	zf-C2H2	16	-
CM009281.2	51384044	51385292	zf-C2H2	8	-
CM009281.2	51532780	51535021	zf-C2H2	20	-
CM009281.2	51574200	51575760	zf-C2H2	12	-
CM009281.2	51608656	51610933	zf-C2H2	22	-
CM009281.2	51633220	51634975	zf-C2H2	16	-
CM009281.2	51675846	51678459	zf-C2H2	25	+
CM009281.2	51699237	51700908	zf-C2H2	11	-
CM009281.2	51812863	51814726	zf-C2H2	17	+
CM009281.2	51855366	51858165	zf-C2H2	28	+
CM009281.2	51885119	51886979	zf-C2H2	18	+
CM009281.2	51888152	51888605	zf-C2H2	6	+
CM009281.2	51920299	51922006	zf-C2H2	14	+
CM009281.2	51967262	51969639	zf-C2H2	22	+
CM009281.2	52006851	52008651	zf-C2H2	15	+
CM009281.2	52089724	52091032	zf-C2H2	13	+
CM009281.2	54133166	54136373	zf-C2H2	17	+
CM009281.2	54234501	54236346	zf-C2H2	9	-
CM009281.2	54249409	54250603	zf-C2H2	9	-
CM009281.2	54270781	54274078	zf-C2H2	20	+
CM009281.2	54278990	54279947	zf-C2H2	6	-
CM009281.2	54911657	54912845	zf-C2H2	8	-
CM009281.2	55025018	55025795	zf-C2H2	5	-
CM009281.2	55043726	55044503	zf-C2H2	5	+
CM009281.2	55061784	55062576	zf-C2H2	5	-
CM009281.2	55085272	55086064	zf-C2H2	5	+
CM009281.2	55215554	55216691	zf-C2H2	12	+
CM009281.2	55222564	55223977	zf-C2H2	12	-
CM009281.2	55261683	55263168	zf-C2H2	13	+
CM009281.2	55280149	55281784	zf-C2H2	16	-
CM009281.2	55398628	55400338	zf-C2H2	16	+
CM009281.2	55428242	55429982	zf-C2H2	15	+
CM009281.2	55451259	55453137	zf-C2H2	18	+
CM009281.2	55495487	55497164	zf-C2H2	15	+
CM009281.2	55538535	55540278	zf-C2H2	14	-
CM009281.2	55679059	55679962	zf-C2H2	7	-
CM009281.2	55723684	55727674	zf-C2H2	13	-
CM009281.2	56023279	56023792	zf-C2H2	5	-
CM009281.2	56047879	56049097	zf-C2H2	11	-
CM009281.2	56120999	56122655	zf-C2H2	13	+
CM009281.2	56162987	56164646	zf-C2H2	13	+
CM009281.2	56200861	56202418	zf-C2H2	12	+
CM009281.2	56238121	56239708	zf-C2H2	13	+
CM009281.2	56266111	56268076	zf-C2H2	18	+
CM009281.2	56287309	56288437	zf-C2H2	11	+
CM009281.2	56312116	56313646	zf-C2H2	12	+
CM009281.2	56333200	56335186	zf-C2H2	18	+
CM009281.2	56356317	56358765	zf-C2H2	23	+
CM009281.2	56387054	56388257	zf-C2H2	11	-
CM009281.2	56405136	56406529	zf-C2H2	14	+
CM009281.2	56421381	56422614	zf-C2H2	11	+
CM009281.2	56456611	56458483	zf-C2H2	17	+
CM009281.2	56466696	56467722	zf-C2H2	8	-
CM009281.2	56493608	56495240	zf-C2H2	12	-
CM009281.2	56529400	56530819	zf-C2H2	12	+
CM009281.2	56551112	56552831	zf-C2H2	17	+
CM009281.2	56564906	56566316	zf-C2H2	11	+
CM009281.2	56585468	56586974	zf-C2H2	14	+
CM009281.2	56635058	56637020	zf-C2H2	18	+
CM009281.2	56650386	56651301	zf-C2H2	9	-
CM009281.2	56667951	56669220	zf-C2H2	12	-
CM009281.2	56711694	56713194	zf-C2H2	11	+
CM009281.2	56737123	56738257	zf-C2H2	11	+
CM009281.2	56752561	56753464	zf-C2H2	12	+
CM009281.2	56772249	56773251	zf-C2H2	9	-
CM009281.2	56807683	56809843	zf-C2H2	20	+
CM009281.2	56826114	56827725	zf-C2H2	15	+
CM009281.2	56840275	56842768	zf-C2H2	24	-
CM009281.2	56881447	56883088	zf-C2H2	15	-
CM009281.2	56903322	56905164	zf-C2H2	17	-
CM009281.2	56918125	56920015	zf-C2H2	17	-
CM009281.2	56955445	56957491	zf-C2H2	17	-
CM009281.2	57044297	57046127	zf-C2H2	16	+
CM009281.2	57108265	57109921	zf-C2H2	13	-
CM009281.2	57190682	57191738	zf-C2H2	6	+
CM009281.2	57239080	57241006	zf-C2H2	15	+
CM009281.2	57273322	57274927	zf-C2H2	8	+
CM009281.2	57299439	57300619	zf-C2H2	5	+
CM009281.2	57318481	57319798	zf-C2H2	9	+
CM009281.2	57337104	57338643	zf-C2H2	14	-
CM009281.2	57348929	57350795	zf-C2H2	12	-
CM009281.2	57397220	57398249	zf-C2H2	8	+
CM009281.2	57413613	57415524	zf-C2H2	18	-
CM009281.2	57436139	57437855	zf-C2H2	9	+
CM009281.2	57451382	57453098	zf-C2H2	9	+
CM009281.2	57553954	57555409	zf-C2H2	13	-
CM009282.2	13004778	13006578	zf-C2H2	16	+
CM009282.2	15080099	15081827	zf-C2H2	5	+
CM009282.2	18134833	18136405	zf-C2H2	5	+
CM009282.2	21123293	21125381	zf-C2H2	19	-
CM009282.2	21411337	21411742	zf-C2H2	5	-
CM009282.2	25155404	25156979	zf-C2H2	13	+
CM009282.2	27012511	27013567	zf-C2H2	6	+
CM009282.2	28583704	28584979	zf-C2H2	6	-
CM009282.2	42974096	42975701	zf-C2H2	18	+
CM009282.2	42984311	42986201	zf-C2H2	18	-
CM009282.2	48249617	48252128	zf-C2H2	6	-
CM009282.2	48555413	48556187	zf-C2H2	6	-
CM009282.2	48626939	48628343	zf-C2H2	6	-
CM009282.2	50062771	50064340	zf-C2H2	5	-
CM009283.2	29633637	29634237	zf-C2H2	5	-
CM009283.2	29807082	29810289	zf-C2H2	9	-
CM009284.2	193209	193767	zf-C2H2	7	-
CM009284.2	952791	954524	zf-C2H2	18	+
CM009284.2	4732241	4734152	zf-C2H2	5	+
CM009284.2	5434035	5435961	zf-C2H2	12	-
CM009284.2	7496239	7497613	zf-C2H2	11	-
CM009284.2	15450764	15452054	zf-C2H2	5	-
CM009285.2	20796346	20797558	zf-C2H2	13	+
CM009285.2	43320975	43322505	zf-C2H2	13	-
CM009285.2	44250043	44251279	zf-C2H2	13	+
CM009285.2	44286137	44288231	zf-C2H2	20	-
CM009285.2	44773387	44775145	zf-C2H2	16	+
CM009285.2	44843032	44844748	zf-C2H2	15	-
CM009285.2	44926274	44927231	zf-C2H2	10	-
CM009285.2	54244596	54247302	zf-C2H2	10	+
CM009285.2	54647144	54649670	zf-C2H2	10	-
CM009285.2	79397382	79398591	zf-C2H2	12	+
CM009285.2	96365127	96365682	zf-C2H2	6	+
CM009285.2	97516477	97517351	zf-C2H2	6	+
CM009285.2	97517714	97518560	zf-C2H2	7	+
CM009285.2	118715120	118715501	zf-C2H2	6	-
CM009285.2	129990168	129991164	zf-C2H2	5	-
CM009285.2	130071185	130072172	zf-C2H2	7	+
CM009285.2	148619471	148620788	zf-C2H2	11	+
CM009285.2	148698732	148699974	zf-C2H2	8	+
KZ622948.1	64981	66091	zf-C2H2	8	-
KZ622948.1	835648	837685	zf-C2H2	18	-
KZ622949.1	24764	26081	zf-C2H2	11	+
KZ622949.1	485740	486811	zf-C2H2	8	-
KZ622949.1	919112	919682	zf-C2H2	5	+
KZ622949.1	1013473	1014379	zf-C2H2	8	+
KZ622949.1	1079745	1081922	zf-C2H2	23	+
KZ622949.1	1218799	1219789	zf-C2H2	10	+
KZ622949.1	1265524	1266511	zf-C2H2	9	+
KZ622949.1	1347867	1348986	zf-C2H2	10	+
KZ622949.1	1457379	1457865	zf-C2H2	5	+
KZ622949.1	1503461	1504862	zf-C2H2	12	-
KZ622949.1	1687139	1689368	zf-C2H2	21	+
KZ622949.1	1822457	1823135	zf-C2H2	5	+
KZ622949.1	1823425	1823977	zf-C2H2	7	+
KZ622949.1	1917135	1918539	zf-C2H2	14	+
KZ622949.1	1967447	1968234	zf-C2H2	11	-
KZ622949.1	1968405	1970106	zf-C2H2	19	-
KZ622949.1	2193480	2195040	zf-C2H2	15	+
KZ622949.1	2928611	2930180	zf-C2H2	14	-
KZ622949.1	3580035	3581772	zf-C2H2	16	-
KZ622957.1	250155	252675	zf-C2H2	26	+
KZ622959.1	448156	449563	zf-C2H2	16	-
KZ622959.1	550564	550966	zf-C2H2	5	+
NDHI03003816.1	4820	6155	zf-C2H2	15	-
NDHI03003816.1	69980	72530	zf-C2H2	24	-
NDHI03003909.1	128333	128921	zf-C2H2	5	-
NDHI03004043.1	76415	78963	zf-C2H2	26	+
NDHI03004043.1	143509	144931	zf-C2H2	16	+
NDHI03004791.1	42233	43196	zf-C2H2	8	+
NDHI03004849.1	1671	2532	zf-C2H2	10	+
NDHI03005289.1	5534	6985	zf-C2H2	13	-
```
