## Supplementary Data 2 for "Transposable elements drive the evolution of metazoan zinc finger genes": Popillia_japonica_znfs.bed

```
ML214443.1	4235	5684	zf-C2H2	10	-
ML214443.1	6068	7685	zf-C2H2	12	-
ML214473.1	1	697	zf-C2H2	5	-
ML214652.1	556	1051	zf-C2H2	5	-
ML215870.1	1	919	zf-C2H2	8	-
ML215870.1	6271	7567	zf-C2H2	10	-
ML216189.1	70	1021	zf-C2H2	6	-
ML216228.1	144	2079	zf-C2H2	17	+
ML216327.1	5191	5620	zf-C2H2	5	-
ML216841.1	9442	10898	zf-C2H2	12	-
ML217050.1	6263	7883	zf-C2H2	12	+
ML217212.1	4851	6681	zf-C2H2	11	+
ML217509.1	3356	4436	zf-C2H2	9	-
ML217554.1	5864	6848	zf-C2H2	5	+
ML217637.1	24766	25735	zf-C2H2	8	-
ML217728.1	7760	8417	zf-C2H2	6	+
ML217765.1	14419	15472	zf-C2H2	10	+
ML217765.1	16338	17568	zf-C2H2	10	+
ML217767.1	0	888	zf-C2H2	8	-
ML217767.1	4794	6315	zf-C2H2	15	-
ML217767.1	10371	11934	zf-C2H2	14	-
ML217767.1	13655	15221	zf-C2H2	14	-
ML217767.1	18004	18994	zf-C2H2	9	-
ML217767.1	22013	23330	zf-C2H2	13	-
ML217778.1	19301	20153	zf-C2H2	8	-
ML217924.1	32395	34534	zf-C2H2	7	-
ML218242.1	0	897	zf-C2H2	10	+
ML218242.1	3460	4816	zf-C2H2	11	+
ML218242.1	7982	9140	zf-C2H2	11	+
ML218242.1	12020	13166	zf-C2H2	11	+
ML218242.1	13992	15054	zf-C2H2	11	+
ML218242.1	18084	19053	zf-C2H2	10	+
ML218242.1	27139	27901	zf-C2H2	7	+
ML218310.1	7115	7727	zf-C2H2	7	-
ML218320.1	2210	3507	zf-C2H2	13	-
ML218596.1	4710	6477	zf-C2H2	17	-
ML218619.1	95161	96409	zf-C2H2	7	+
ML218638.1	10792	11626	zf-C2H2	6	+
ML218845.1	52115	55484	zf-C2H2	5	+
ML218871.1	1109	2429	zf-C2H2	10	+
ML218875.1	1037	2639	zf-C2H2	11	+
ML219169.1	9973	11494	zf-C2H2	8	+
ML219301.1	6666	9327	zf-C2H2	5	-
ML219433.1	7734	8838	zf-C2H2	11	+
ML219433.1	10890	11973	zf-C2H2	8	+
ML219433.1	15448	16342	zf-C2H2	8	+
ML219433.1	18950	19649	zf-C2H2	6	+
ML219433.1	22947	24537	zf-C2H2	15	+
ML219433.1	28080	29280	zf-C2H2	11	+
ML219433.1	31285	32908	zf-C2H2	16	+
ML219433.1	35054	36398	zf-C2H2	11	+
ML219433.1	37668	38613	zf-C2H2	8	+
ML219433.1	40550	41771	zf-C2H2	11	+
ML219518.1	12030	13956	zf-C2H2	17	-
ML219518.1	18162	19188	zf-C2H2	6	-
ML219522.1	1340	2369	zf-C2H2	9	-
ML219522.1	5170	6160	zf-C2H2	9	-
ML219522.1	8288	9605	zf-C2H2	10	-
ML219522.1	11679	13314	zf-C2H2	11	-
ML219522.1	23365	24535	zf-C2H2	7	-
ML219610.1	27983	28943	zf-C2H2	7	-
SMLS01000004.1	2	1145	zf-C2H2	9	-
SMLS01000004.1	7293	8052	zf-C2H2	9	-
SMLS01000092.1	189	1377	zf-C2H2	8	+
SMLS01000256.1	2	1208	zf-C2H2	5	-
SMLS01000743.1	1	1129	zf-C2H2	13	-
SMLS01004718.1	0	615	zf-C2H2	7	+
SMLS01004732.1	974	2369	zf-C2H2	5	-
SMLS01005415.1	10296	11646	zf-C2H2	8	+
SMLS01006776.1	2	695	zf-C2H2	7	-
SMLS01007320.1	2	1028	zf-C2H2	10	-
SMLS01008350.1	1	769	zf-C2H2	7	+
SMLS01009695.1	2	695	zf-C2H2	8	-
SMLS01009697.1	166	1033	zf-C2H2	8	-
SMLS01009698.1	171	1002	zf-C2H2	8	-
SMLS01009732.1	2	1028	zf-C2H2	10	-
SMLS01009804.1	2	584	zf-C2H2	8	+
SMLS01010711.1	1735	2425	zf-C2H2	5	+
SMLS01010875.1	580	2134	zf-C2H2	14	-
SMLS01012140.1	2	584	zf-C2H2	8	+
SMLS01014239.1	776	2204	zf-C2H2	13	-
SMLS01015296.1	324	1278	zf-C2H2	7	+
SMLS01015326.1	2786	3230	zf-C2H2	5	-
SMLS01015397.1	1	769	zf-C2H2	7	+
SMLS01015463.1	8184	8721	zf-C2H2	6	+
SMLS01016315.1	8874	9735	zf-C2H2	5	-
SMLS01016636.1	2013	3318	zf-C2H2	8	+
SMLS01018518.1	155	944	zf-C2H2	5	-
SMLS01020254.1	2218	3313	zf-C2H2	12	-
SMLS01021437.1	206	1553	zf-C2H2	11	+
SMLS01021662.1	4824	5550	zf-C2H2	5	+
SMLS01021942.1	3760	4903	zf-C2H2	11	-
SMLS01021942.1	8482	9154	zf-C2H2	8	-
SMLS01021996.1	5152	6481	zf-C2H2	11	+
SMLS01022001.1	968	2297	zf-C2H2	11	-
SMLS01022136.1	1168	2455	zf-C2H2	14	-
SMLS01022991.1	0	1110	zf-C2H2	12	+
SMLS01024188.1	0	891	zf-C2H2	10	+
SMLS01024506.1	1045	1828	zf-C2H2	6	-
SMLS01024819.1	0	843	zf-C2H2	8	-
SMLS01025517.1	11677	14475	zf-C2H2	11	-
SMLS01025833.1	0	639	zf-C2H2	8	+
SMLS01026117.1	4619	5048	zf-C2H2	5	-
SMLS01026153.1	2383	3808	zf-C2H2	10	+
SMLS01026243.1	71	1229	zf-C2H2	11	+
SMLS01026243.1	3474	4602	zf-C2H2	11	+
SMLS01026596.1	3270	3705	zf-C2H2	6	-
SMLS01026773.1	664	1051	zf-C2H2	5	-
SMLS01026774.1	868	1612	zf-C2H2	6	+
SMLS01026778.1	113	1106	zf-C2H2	5	+
SMLS01026868.1	2750	3785	zf-C2H2	9	+
SMLS01026885.1	3016	4570	zf-C2H2	5	+
SMLS01026969.1	726	1635	zf-C2H2	8	+
SMLS01027985.1	2186	3632	zf-C2H2	10	-
SMLS01028117.1	3934	5059	zf-C2H2	11	+
SMLS01028297.1	1	796	zf-C2H2	6	-
SMLS01028297.1	5494	6721	zf-C2H2	11	-
SMLS01028712.1	481	1597	zf-C2H2	11	-
SMLS01028873.1	2208	3108	zf-C2H2	10	-
SMLS01028873.1	5542	6421	zf-C2H2	9	-
SMLS01028873.1	13935	14925	zf-C2H2	10	-
SMLS01028903.1	1839	3186	zf-C2H2	12	+
SMLS01029117.1	2792	4421	zf-C2H2	7	+
SMLS01029734.1	6450	6987	zf-C2H2	6	+
SMLS01030131.1	1324	1843	zf-C2H2	6	-
SMLS01030222.1	0	498	zf-C2H2	6	+
SMLS01031965.1	1219	1813	zf-C2H2	6	+
SMLS01031965.1	4577	6278	zf-C2H2	16	+
SMLS01032158.1	2038	4063	zf-C2H2	19	-
SMLS01032158.1	4692	5367	zf-C2H2	7	-
SMLS01032436.1	2585	3512	zf-C2H2	9	-
SMLS01032496.1	8572	9724	zf-C2H2	6	+
SMLS01033557.1	2246	3233	zf-C2H2	9	+
SMLS01034142.1	2586	3456	zf-C2H2	8	-
SMLS01034142.1	3747	4941	zf-C2H2	6	-
SMLS01035308.1	123	1578	zf-C2H2	10	+
SMLS01036070.1	293	2276	zf-C2H2	19	+
SMLS01036070.1	2897	3998	zf-C2H2	11	+
SMLS01036070.1	13000	14098	zf-C2H2	10	+
SMLS01036228.1	1337	2075	zf-C2H2	6	+
SMLS01036228.1	6529	7291	zf-C2H2	7	+
SMLS01036228.1	10813	11719	zf-C2H2	7	+
SMLS01036228.1	13198	14092	zf-C2H2	8	+
SMLS01036228.1	14946	15844	zf-C2H2	9	+
SMLS01036397.1	12492	14439	zf-C2H2	11	+
SMLS01036497.1	330	1569	zf-C2H2	6	+
SMLS01036623.1	4206	5868	zf-C2H2	16	+
SMLS01037832.1	23171	24238	zf-C2H2	7	-
SMLS01037832.1	25796	27260	zf-C2H2	10	+
SMLS01038129.1	835	1393	zf-C2H2	7	-
SMLS01038297.1	1744	4177	zf-C2H2	8	-
SMLS01038420.1	199	1612	zf-C2H2	10	+
SMLS01038562.1	1109	1959	zf-C2H2	9	+
SMLS01039252.1	5000	6485	zf-C2H2	10	+
SMLS01039281.1	5	746	zf-C2H2	7	-
SMLS01039345.1	207	1419	zf-C2H2	10	+
SMLS01039345.1	1823	3053	zf-C2H2	10	+
SMLS01039444.1	3878	5384	zf-C2H2	14	-
SMLS01039538.1	96	1581	zf-C2H2	15	-
SMLS01039538.1	1773	2622	zf-C2H2	6	-
SMLS01039635.1	1826	2357	zf-C2H2	5	+
SMLS01039803.1	853	2185	zf-C2H2	13	-
SMLS01039803.1	4474	5173	zf-C2H2	8	-
SMLS01039878.1	0	672	zf-C2H2	6	-
SMLS01039989.1	4391	5246	zf-C2H2	6	+
SMLS01041890.1	533	1745	zf-C2H2	13	-
SMLS01042302.1	1671	2925	zf-C2H2	11	-
SMLS01044037.1	0	531	zf-C2H2	6	+
SMLS01044690.1	1616	2777	zf-C2H2	6	-
SMLS01044690.1	2887	6265	zf-C2H2	10	-
SMLS01044811.1	4652	5606	zf-C2H2	5	+
SMLS01045112.1	1454	2045	zf-C2H2	8	-
SMLS01045275.1	839	1967	zf-C2H2	11	+
SMLS01045847.1	398	2009	zf-C2H2	15	+
SMLS01045847.1	3942	5151	zf-C2H2	10	+
SMLS01045890.1	0	1374	zf-C2H2	12	-
SMLS01046100.1	3580	5287	zf-C2H2	16	+
SMLS01046100.1	5900	7592	zf-C2H2	16	+
SMLS01046255.1	3075	4062	zf-C2H2	9	+
SMLS01046434.1	1951	3034	zf-C2H2	9	+
SMLS01046469.1	0	1431	zf-C2H2	10	-
SMLS01047122.1	13072	14296	zf-C2H2	10	+
SMLS01047184.1	107	918	zf-C2H2	7	-
SMLS01047655.1	280	1801	zf-C2H2	15	-
SMLS01047655.1	2278	3304	zf-C2H2	12	-
SMLS01047824.1	9387	11289	zf-C2H2	13	-
SMLS01047963.1	2060	5108	zf-C2H2	16	+
SMLS01048163.1	6615	7381	zf-C2H2	7	+
SMLS01048535.1	2152	3358	zf-C2H2	10	+
SMLS01048798.1	15705	16761	zf-C2H2	8	+
SMLS01049135.1	2	776	zf-C2H2	7	-
SMLS01049135.1	1456	2488	zf-C2H2	12	-
SMLS01049431.1	4493	5207	zf-C2H2	5	-
SMLS01049624.1	2790	3294	zf-C2H2	6	-
SMLS01049730.1	7190	8342	zf-C2H2	10	+
SMLS01049730.1	9986	11138	zf-C2H2	10	+
SMLS01049730.1	12726	14100	zf-C2H2	10	+
SMLS01049730.1	15680	16832	zf-C2H2	10	+
SMLS01049730.1	17617	18766	zf-C2H2	10	+
SMLS01049730.1	18981	20214	zf-C2H2	10	-
SMLS01049730.1	20760	21876	zf-C2H2	10	-
SMLS01049730.1	22330	23494	zf-C2H2	10	-
SMLS01049820.1	2889	3609	zf-C2H2	7	-
SMLS01049956.1	718	1696	zf-C2H2	9	+
SMLS01050040.1	12761	15241	zf-C2H2	18	+
SMLS01050089.1	2	1373	zf-C2H2	13	-
SMLS01050193.1	1557	2835	zf-C2H2	7	+
SMLS01050202.1	1733	3509	zf-C2H2	17	+
SMLS01050360.1	1	754	zf-C2H2	9	+
SMLS01050360.1	1960	2965	zf-C2H2	10	+
SMLS01050360.1	4172	4622	zf-C2H2	5	+
SMLS01050633.1	2	1226	zf-C2H2	12	-
SMLS01050722.1	0	738	zf-C2H2	9	+
SMLS01050722.1	2456	3650	zf-C2H2	11	+
SMLS01050722.1	4727	5816	zf-C2H2	9	+
SMLS01050743.1	1214	2423	zf-C2H2	9	-
SMLS01050743.1	4723	5143	zf-C2H2	5	-
SMLS01051233.1	166	1171	zf-C2H2	9	+
SMLS01051250.1	2483	3353	zf-C2H2	6	+
SMLS01051319.1	591	1350	zf-C2H2	6	+
SMLS01051453.1	1737	3252	zf-C2H2	12	-
SMLS01051710.1	7	1465	zf-C2H2	13	-
SMLS01051758.1	28451	30347	zf-C2H2	10	+
SMLS01052655.1	584	1172	zf-C2H2	7	+
SMLS01052761.1	865	1951	zf-C2H2	12	-
SMLS01052761.1	6603	8013	zf-C2H2	17	-
SMLS01052869.1	1	805	zf-C2H2	8	+
SMLS01053271.1	2249	4277	zf-C2H2	9	+
SMLS01053413.1	15895	17587	zf-C2H2	5	+
SMLS01053575.1	360	1704	zf-C2H2	11	+
SMLS01053589.1	2	953	zf-C2H2	5	-
SMLS01053589.1	3204	3624	zf-C2H2	5	-
SMLS01053858.1	4147	5488	zf-C2H2	10	-
SMLS01054318.1	5922	7128	zf-C2H2	11	-
SMLS01054338.1	5126	7025	zf-C2H2	11	+
SMLS01054474.1	10764	11754	zf-C2H2	9	+
SMLS01054503.1	3634	4594	zf-C2H2	9	-
SMLS01054874.1	714	1761	zf-C2H2	11	-
SMLS01054874.1	2002	3232	zf-C2H2	11	-
SMLS01055218.1	5061	6191	zf-C2H2	8	-
SMLS01055316.1	1036	2419	zf-C2H2	13	-
SMLS01055785.1	5099	6323	zf-C2H2	9	+
SMLS01055785.1	9188	10523	zf-C2H2	9	-
SMLS01055785.1	11495	12986	zf-C2H2	10	+
SMLS01055785.1	16812	18156	zf-C2H2	10	-
SMLS01055785.1	19681	21025	zf-C2H2	10	-
SMLS01055785.1	22275	23616	zf-C2H2	10	-
SMLS01055785.1	24904	26221	zf-C2H2	10	-
SMLS01055785.1	27491	28721	zf-C2H2	9	+
SMLS01055785.1	31210	32212	zf-C2H2	9	+
SMLS01055791.1	1904	3167	zf-C2H2	10	+
SMLS01055791.1	5765	7130	zf-C2H2	11	+
SMLS01055791.1	10279	11491	zf-C2H2	10	+
SMLS01055791.1	15182	16499	zf-C2H2	11	+
SMLS01055855.1	1259	2372	zf-C2H2	11	+
SMLS01056944.1	2961	4767	zf-C2H2	9	-
SMLS01057335.1	122	1601	zf-C2H2	13	-
SMLS01057408.1	5093	5939	zf-C2H2	8	-
SMLS01057729.1	4031	4787	zf-C2H2	7	+
SMLS01058129.1	882	2442	zf-C2H2	14	+
SMLS01058296.1	2	1478	zf-C2H2	14	+
SMLS01058832.1	1	1141	zf-C2H2	8	+
SMLS01058939.1	6	684	zf-C2H2	8	+
SMLS01058993.1	2	950	zf-C2H2	9	-
SMLS01058993.1	6448	7591	zf-C2H2	8	-
SMLS01058993.1	10858	11335	zf-C2H2	6	-
SMLS01058993.1	14108	14819	zf-C2H2	7	-
SMLS01059081.1	0	483	zf-C2H2	5	+
SMLS01059081.1	2849	5069	zf-C2H2	23	+
SMLS01059081.1	11426	12221	zf-C2H2	6	+
SMLS01059179.1	181	1825	zf-C2H2	16	+
SMLS01059179.1	3718	5077	zf-C2H2	12	+
SMLS01059179.1	6733	7897	zf-C2H2	10	+
SMLS01059179.1	11646	12768	zf-C2H2	10	+
SMLS01059179.1	16985	18167	zf-C2H2	11	+
SMLS01059740.1	2	1181	zf-C2H2	9	-
SMLS01059987.1	4553	5678	zf-C2H2	12	-
SMLS01060548.1	1659	2568	zf-C2H2	7	+
SMLS01060548.1	3598	4507	zf-C2H2	8	+
SMLS01060548.1	6253	7129	zf-C2H2	8	+
SMLS01060548.1	9207	10461	zf-C2H2	12	+
SMLS01060548.1	13998	15252	zf-C2H2	11	+
SMLS01060591.1	7297	9538	zf-C2H2	7	+
SMLS01060829.1	1936	3532	zf-C2H2	15	+
SMLS01060845.1	10077	10968	zf-C2H2	9	-
SMLS01061010.1	17135	17927	zf-C2H2	7	-
SMLS01061010.1	18964	20062	zf-C2H2	6	-
SMLS01061061.1	9603	10650	zf-C2H2	9	-
SMLS01061141.1	1281	2043	zf-C2H2	6	-
SMLS01061141.1	2295	7401	zf-C2H2	26	-
SMLS01061141.1	8432	9395	zf-C2H2	9	-
SMLS01062527.1	3044	4493	zf-C2H2	14	+
SMLS01062527.1	8056	9481	zf-C2H2	14	+
SMLS01062527.1	9785	10895	zf-C2H2	10	+
SMLS01062529.1	4150	5140	zf-C2H2	7	+
SMLS01062902.1	1154	1610	zf-C2H2	5	-
SMLS01062945.1	1865	2830	zf-C2H2	10	-
SMLS01062945.1	4102	5407	zf-C2H2	13	-
SMLS01063030.1	2308	3460	zf-C2H2	10	+
SMLS01063030.1	7342	8032	zf-C2H2	5	+
SMLS01063030.1	8477	9248	zf-C2H2	7	+
SMLS01064412.1	11873	12611	zf-C2H2	8	-
SMLS01064635.1	2445	3660	zf-C2H2	12	+
SMLS01065169.1	1552	3031	zf-C2H2	13	-
SMLS01065169.1	3392	5666	zf-C2H2	22	-
SMLS01065436.1	2	1502	zf-C2H2	14	-
SMLS01065436.1	2249	3614	zf-C2H2	13	-
SMLS01065676.1	44401	47668	zf-C2H2	11	+
SMLS01065696.1	7143	8502	zf-C2H2	11	-
SMLS01066246.1	2737	3148	zf-C2H2	5	+
SMLS01066297.1	6424	7036	zf-C2H2	5	+
SMLS01067013.1	10221	11448	zf-C2H2	5	-
SMLS01067202.1	19365	20007	zf-C2H2	5	+
SMLS01067263.1	0	693	zf-C2H2	8	+
SMLS01067344.1	8246	10475	zf-C2H2	7	-
SMLS01067699.1	18251	18635	zf-C2H2	5	-
SMLS01067699.1	34306	35926	zf-C2H2	13	-
SMLS01067887.1	4094	6077	zf-C2H2	10	-
SMLS01068043.1	1403	2144	zf-C2H2	6	+
SMLS01068328.1	1860	3423	zf-C2H2	12	+
SMLS01068328.1	8892	10143	zf-C2H2	12	+
SMLS01068946.1	1201	2341	zf-C2H2	10	-
SMLS01068976.1	0	618	zf-C2H2	8	+
SMLS01068976.1	4625	6149	zf-C2H2	14	+
SMLS01068976.1	6726	9006	zf-C2H2	23	+
SMLS01068976.1	11262	12726	zf-C2H2	15	+
SMLS01068976.1	21870	23337	zf-C2H2	14	+
SMLS01069270.1	1525	2854	zf-C2H2	13	+
SMLS01069270.1	7484	8495	zf-C2H2	10	+
SMLS01069270.1	12653	13481	zf-C2H2	7	+
SMLS01069342.1	553	1606	zf-C2H2	11	-
SMLS01069342.1	6469	7537	zf-C2H2	9	-
SMLS01069342.1	13863	14862	zf-C2H2	9	-
SMLS01069342.1	17328	18267	zf-C2H2	7	-
SMLS01069342.1	20054	21662	zf-C2H2	12	-
SMLS01069342.1	24353	25880	zf-C2H2	15	-
SMLS01069540.1	66	1689	zf-C2H2	17	+
SMLS01070177.1	1	946	zf-C2H2	9	-
SMLS01070177.1	3262	5074	zf-C2H2	19	-
SMLS01070355.1	3842	4943	zf-C2H2	10	-
SMLS01070355.1	8426	9359	zf-C2H2	8	-
SMLS01070441.1	3415	4129	zf-C2H2	5	+
SMLS01070683.1	2806	3661	zf-C2H2	10	-
SMLS01070683.1	9079	9943	zf-C2H2	9	-
SMLS01070683.1	13375	14437	zf-C2H2	11	-
SMLS01070683.1	16386	17412	zf-C2H2	10	-
SMLS01070980.1	118	1051	zf-C2H2	8	-
SMLS01070980.1	6449	8456	zf-C2H2	21	-
SMLS01070980.1	12967	14146	zf-C2H2	12	-
SMLS01070980.1	17451	18168	zf-C2H2	8	-
SMLS01071123.1	3678	4287	zf-C2H2	6	+
SMLS01071232.1	1235	2873	zf-C2H2	17	-
SMLS01071449.1	27370	30577	zf-C2H2	5	-
SMLS01071449.1	35783	38927	zf-C2H2	11	-
SMLS01071509.1	2315	3569	zf-C2H2	12	+
SMLS01071529.1	25893	27645	zf-C2H2	6	-
SMLS01071565.1	54122	55436	zf-C2H2	12	-
SMLS01071643.1	7787	9020	zf-C2H2	9	+
SMLS01071643.1	11254	12553	zf-C2H2	11	-
SMLS01071643.1	13771	15073	zf-C2H2	10	+
SMLS01071965.1	2795	4046	zf-C2H2	14	-
SMLS01072342.1	28147	28657	zf-C2H2	5	-
SMLS01072806.1	66653	67661	zf-C2H2	7	-
SMLS01072806.1	68462	69626	zf-C2H2	10	-
SMLS01072938.1	7100	7517	zf-C2H2	5	-
SMLS01072938.1	9201	9846	zf-C2H2	6	-
SMLS01073419.1	9088	9826	zf-C2H2	6	-
SMLS01073419.1	14006	15191	zf-C2H2	14	-
SMLS01073423.1	9009	9912	zf-C2H2	5	+
SMLS01073785.1	20619	21633	zf-C2H2	5	-
SMLS01073857.1	4901	6155	zf-C2H2	10	+
SMLS01073895.1	4725	5313	zf-C2H2	7	-
SMLS01073895.1	9030	10461	zf-C2H2	6	-
SMLS01073948.1	2983	3889	zf-C2H2	9	+
SMLS01074160.1	21104	23147	zf-C2H2	6	+
SMLS01074587.1	9948	11022	zf-C2H2	5	+
SMLS01074610.1	29658	31740	zf-C2H2	5	+
SMLS01074993.1	5922	6684	zf-C2H2	6	+
SMLS01075104.1	33989	34901	zf-C2H2	8	+
SMLS01075386.1	281	1886	zf-C2H2	13	+
SMLS01076918.1	2	1268	zf-C2H2	15	+
SMLS01076919.1	2	1184	zf-C2H2	14	+
SMLS01076920.1	1055	1877	zf-C2H2	6	+
SMLS01076921.1	1364	1892	zf-C2H2	5	+
SMLS01077174.1	6750	7914	zf-C2H2	11	+
SMLS01077176.1	6738	7902	zf-C2H2	11	+
SMLS01079365.1	0	2013	zf-C2H2	18	-
SMLS01079365.1	10144	12112	zf-C2H2	17	-
SMLS01079366.1	0	2013	zf-C2H2	18	-
SMLS01079366.1	9934	11734	zf-C2H2	15	-
```
