## Supplementary Data 2 for "Transposable elements drive the evolution of metazoan zinc finger genes": Porites_rus_znfs.bed

```
OKRP01000002.1	367239	368001	zf-C2H2	5	-
OKRP01000006.1	463904	466787	zf-C2H2	15	-
OKRP01000006.1	482625	483945	zf-C2H2	14	-
OKRP01000009.1	722994	723738	zf-C2H2	5	-
OKRP01000019.1	445821	446775	zf-C2H2	6	+
OKRP01000019.1	466708	467530	zf-C2H2	5	-
OKRP01000019.1	481644	482478	zf-C2H2	6	-
OKRP01000029.1	202490	207239	zf-C2H2	29	+
OKRP01000031.1	214520	215180	zf-C2H2	5	+
OKRP01000036.1	450237	453183	zf-C2H2	6	+
OKRP01000040.1	340428	341979	zf-C2H2	5	+
OKRP01000041.1	183251	186629	zf-C2H2	8	-
OKRP01000047.1	307342	308104	zf-C2H2	7	+
OKRP01000050.1	183931	185260	zf-C2H2	12	-
OKRP01000055.1	406980	408228	zf-C2H2	5	-
OKRP01000063.1	319628	321299	zf-C2H2	17	-
OKRP01000092.1	1458	3042	zf-C2H2	13	+
OKRP01000093.1	5491	5878	zf-C2H2	5	-
OKRP01000100.1	138681	143262	zf-C2H2	18	+
OKRP01000105.1	200653	201514	zf-C2H2	8	-
OKRP01000106.1	216924	217620	zf-C2H2	7	+
OKRP01000107.1	187802	188573	zf-C2H2	5	-
OKRP01000107.1	216504	217107	zf-C2H2	5	-
OKRP01000107.1	236091	236841	zf-C2H2	5	+
OKRP01000107.1	288041	288974	zf-C2H2	5	+
OKRP01000110.1	231545	232523	zf-C2H2	10	-
OKRP01000142.1	200271	201045	zf-C2H2	8	+
OKRP01000157.1	150102	152193	zf-C2H2	5	+
OKRP01000179.1	136160	137090	zf-C2H2	6	-
OKRP01000202.1	200711	204767	zf-C2H2	8	+
OKRP01000254.1	185970	186948	zf-C2H2	6	+
OKRP01000257.1	20064	25140	zf-C2H2	5	+
OKRP01000257.1	27651	34089	zf-C2H2	8	+
OKRP01000257.1	43168	44367	zf-C2H2	13	+
OKRP01000257.1	51119	51656	zf-C2H2	6	+
OKRP01000257.1	55354	56107	zf-C2H2	10	+
OKRP01000257.1	61392	62729	zf-C2H2	17	+
OKRP01000257.1	67402	68584	zf-C2H2	13	+
OKRP01000282.1	27617	29783	zf-C2H2	7	+
OKRP01000348.1	132364	133465	zf-C2H2	6	-
OKRP01000348.1	141701	142652	zf-C2H2	6	-
OKRP01000348.1	152571	155169	zf-C2H2	9	-
OKRP01000355.1	204180	205657	zf-C2H2	9	-
OKRP01000355.1	220498	226336	zf-C2H2	7	-
OKRP01000355.1	232166	234404	zf-C2H2	16	-
OKRP01000361.1	205011	206136	zf-C2H2	11	+
OKRP01000369.1	125568	126897	zf-C2H2	15	+
OKRP01000372.1	171844	172909	zf-C2H2	11	+
OKRP01000383.1	81141	81648	zf-C2H2	5	-
OKRP01000383.1	84613	85297	zf-C2H2	6	+
OKRP01000400.1	9468	9996	zf-C2H2	5	-
OKRP01000402.1	152422	153436	zf-C2H2	6	-
OKRP01000416.1	90887	91790	zf-C2H2	11	-
OKRP01000439.1	106825	107620	zf-C2H2	6	-
OKRP01000440.1	10732	12214	zf-C2H2	5	-
OKRP01000440.1	43211	44558	zf-C2H2	6	-
OKRP01000440.1	71103	72543	zf-C2H2	6	-
OKRP01000440.1	121983	123261	zf-C2H2	5	-
OKRP01000441.1	57340	60775	zf-C2H2	14	+
OKRP01000441.1	68644	70315	zf-C2H2	18	+
OKRP01000474.1	42972	43392	zf-C2H2	5	+
OKRP01000488.1	176086	177247	zf-C2H2	9	-
OKRP01000512.1	112361	113897	zf-C2H2	5	-
OKRP01000530.1	150892	151621	zf-C2H2	5	+
OKRP01000532.1	162407	162824	zf-C2H2	5	-
OKRP01000573.1	12867	16582	zf-C2H2	5	+
OKRP01000574.1	54909	55599	zf-C2H2	7	+
OKRP01000631.1	3791	6404	zf-C2H2	16	-
OKRP01000631.1	19007	20940	zf-C2H2	9	-
OKRP01000631.1	36445	38964	zf-C2H2	13	-
OKRP01000631.1	43773	45027	zf-C2H2	13	-
OKRP01000631.1	54990	56367	zf-C2H2	13	-
OKRP01000631.1	78814	80188	zf-C2H2	14	-
OKRP01000631.1	113215	114940	zf-C2H2	7	-
OKRP01000631.1	131459	132760	zf-C2H2	13	-
OKRP01000631.1	157417	159486	zf-C2H2	8	-
OKRP01000659.1	56924	57812	zf-C2H2	8	+
OKRP01000768.1	141832	143902	zf-C2H2	18	-
OKRP01000871.1	42285	45792	zf-C2H2	8	+
OKRP01000913.1	43136	44060	zf-C2H2	6	-
OKRP01000991.1	78614	79796	zf-C2H2	6	-
OKRP01001051.1	107865	108819	zf-C2H2	10	-
OKRP01001073.1	36463	37786	zf-C2H2	6	-
OKRP01001099.1	30652	32056	zf-C2H2	14	-
OKRP01001254.1	76457	77604	zf-C2H2	6	+
OKRP01001274.1	2	836	zf-C2H2	9	+
OKRP01001297.1	101723	104288	zf-C2H2	21	-
OKRP01001354.1	2423	3893	zf-C2H2	15	+
OKRP01001433.1	12051	12612	zf-C2H2	6	+
OKRP01001489.1	1	649	zf-C2H2	7	+
OKRP01001545.1	13758	15135	zf-C2H2	8	+
OKRP01001565.1	33331	33820	zf-C2H2	5	+
OKRP01001599.1	17290	17944	zf-C2H2	7	+
OKRP01001624.1	21246	22089	zf-C2H2	9	+
OKRP01001721.1	24856	25549	zf-C2H2	5	+
OKRP01001742.1	53393	54182	zf-C2H2	8	+
OKRP01001742.1	60870	62013	zf-C2H2	11	+
OKRP01001742.1	65464	66586	zf-C2H2	11	+
OKRP01001769.1	10914	12240	zf-C2H2	15	+
OKRP01001841.1	21664	22135	zf-C2H2	6	+
OKRP01001918.1	5271	9484	zf-C2H2	14	-
OKRP01001918.1	23760	25077	zf-C2H2	14	-
OKRP01001918.1	51243	56937	zf-C2H2	6	+
OKRP01001918.1	59020	59980	zf-C2H2	11	-
OKRP01001982.1	49906	50761	zf-C2H2	9	+
OKRP01001998.1	11400	17106	zf-C2H2	8	-
OKRP01001998.1	22598	29087	zf-C2H2	6	-
OKRP01002024.1	54340	55282	zf-C2H2	10	-
OKRP01002039.1	43230	44004	zf-C2H2	5	-
OKRP01002078.1	7860	8508	zf-C2H2	5	-
OKRP01002092.1	37990	39061	zf-C2H2	9	+
OKRP01002092.1	64915	70918	zf-C2H2	12	+
OKRP01002162.1	12799	13345	zf-C2H2	6	+
OKRP01002169.1	26147	28568	zf-C2H2	8	-
OKRP01002410.1	2	596	zf-C2H2	6	-
OKRP01002410.1	47742	51267	zf-C2H2	7	-
OKRP01002578.1	2970	7482	zf-C2H2	9	+
OKRP01002578.1	16806	21939	zf-C2H2	15	+
OKRP01002578.1	32948	35395	zf-C2H2	21	+
OKRP01002578.1	47294	48095	zf-C2H2	10	+
OKRP01002637.1	4601	7322	zf-C2H2	11	-
OKRP01002746.1	11452	12604	zf-C2H2	13	+
OKRP01002746.1	17647	18529	zf-C2H2	9	+
OKRP01002840.1	10662	13617	zf-C2H2	6	+
OKRP01002856.1	12081	12996	zf-C2H2	10	+
OKRP01002998.1	31899	34782	zf-C2H2	6	-
OKRP01003236.1	18743	23339	zf-C2H2	14	-
OKRP01003618.1	1941	3249	zf-C2H2	13	-
OKRP01003618.1	27740	28889	zf-C2H2	13	-
OKRP01003777.1	7805	8711	zf-C2H2	9	-
OKRP01003777.1	26934	31389	zf-C2H2	10	-
OKRP01003851.1	3153	4545	zf-C2H2	13	-
OKRP01003890.1	11521	17497	zf-C2H2	7	+
OKRP01003890.1	23958	30702	zf-C2H2	11	+
OKRP01003946.1	8393	9764	zf-C2H2	13	+
OKRP01004464.1	19775	20894	zf-C2H2	9	+
OKRP01004644.1	4346	5150	zf-C2H2	5	-
OKRP01005178.1	10800	11814	zf-C2H2	11	+
OKRP01006785.1	2420	3341	zf-C2H2	10	+
OKRP01007228.1	968	1829	zf-C2H2	8	+
OKRP01007479.1	1612	2542	zf-C2H2	10	-
OKRP01007717.1	1296	2460	zf-C2H2	12	+
OKRP01008096.1	1769	2816	zf-C2H2	12	-
OKRP01008682.1	0	912	zf-C2H2	9	+
OKRP01009043.1	533	1895	zf-C2H2	13	+
OKRP01009434.1	1224	2370	zf-C2H2	12	-
OKRP01009778.1	1585	2815	zf-C2H2	12	-
OKRP01010551.1	2	533	zf-C2H2	6	+
OKRP01010646.1	709	1396	zf-C2H2	8	+
OKRP01010730.1	515	1472	zf-C2H2	10	+
OKRP01012750.1	2	1661	zf-C2H2	12	+
OKRP01012830.1	1388	2249	zf-C2H2	10	+
OKRP01013408.1	336	1995	zf-C2H2	10	+
OKRP01013568.1	1	592	zf-C2H2	6	+
```
