## Supplementary Data 2 for "Transposable elements drive the evolution of metazoan zinc finger genes": Porphyrio_hochstetteri_znfs.bed

```
CM036905.1	91892	93343	zf-C2H2	15	-
CM036905.1	93508	95111	zf-C2H2	16	-
CM036905.1	47075895	47077695	zf-C2H2	6	-
CM036905.1	71034795	71035827	zf-C2H2	9	-
CM036905.1	71050139	71050832	zf-C2H2	6	+
CM036905.1	85646126	85647593	zf-C2H2	12	-
CM036905.1	95676211	95677354	zf-C2H2	8	+
CM036905.1	98942380	98944858	zf-C2H2	6	-
CM036905.1	122280545	122283935	zf-C2H2	9	-
CM036905.1	132354595	132355891	zf-C2H2	13	-
CM036906.1	8812969	8814460	zf-C2H2	8	+
CM036906.1	21989976	21992595	zf-C2H2	6	-
CM036906.1	34436114	34441553	zf-C2H2	9	-
CM036906.1	34550817	34553523	zf-C2H2	7	-
CM036906.1	43496141	43497404	zf-C2H2	6	+
CM036906.1	51852250	51855826	zf-C2H2	26	+
CM036906.1	55769851	55771225	zf-C2H2	5	-
CM036906.1	65636329	65639545	zf-C2H2	5	+
CM036906.1	66170072	66172064	zf-C2H2	8	-
CM036906.1	95774981	95777813	zf-C2H2	7	+
CM036906.1	104141170	104144776	zf-C2H2	10	+
CM036906.1	165237996	165239919	zf-C2H2	13	-
CM036906.1	170009793	170011008	zf-C2H2	9	-
CM036906.1	170023225	170024377	zf-C2H2	6	-
CM036906.1	170041199	170042564	zf-C2H2	5	-
CM036906.1	170058225	170059392	zf-C2H2	5	+
CM036906.1	170143589	170144867	zf-C2H2	7	-
CM036906.1	170152135	170154902	zf-C2H2	20	-
CM036906.1	170162397	170163945	zf-C2H2	9	+
CM036906.1	170172796	170173681	zf-C2H2	6	-
CM036906.1	170192266	170193265	zf-C2H2	10	-
CM036906.1	170201605	170202754	zf-C2H2	7	-
CM036906.1	170211667	170214485	zf-C2H2	19	+
CM036906.1	170241617	170242901	zf-C2H2	7	+
CM036906.1	170243586	170244339	zf-C2H2	6	-
CM036906.1	170250808	170252356	zf-C2H2	9	+
CM036906.1	170261135	170262065	zf-C2H2	5	-
CM036906.1	170279172	170280456	zf-C2H2	7	+
CM036906.1	170286335	170287040	zf-C2H2	8	-
CM036906.1	170291175	170292684	zf-C2H2	8	-
CM036906.1	170309064	170310245	zf-C2H2	10	-
CM036906.1	170322126	170323260	zf-C2H2	6	+
CM036906.1	170330035	170330722	zf-C2H2	5	+
CM036906.1	170335448	170336660	zf-C2H2	6	-
CM036906.1	170360031	170361399	zf-C2H2	11	-
CM036906.1	170375598	170377131	zf-C2H2	13	+
CM036906.1	170394000	170395614	zf-C2H2	14	-
CM036906.1	170418191	170419808	zf-C2H2	14	+
CM036906.1	170435098	170436481	zf-C2H2	8	-
CM036906.1	170447739	170449107	zf-C2H2	11	+
CM036906.1	170465393	170466674	zf-C2H2	10	-
CM036906.1	170481629	170482601	zf-C2H2	7	+
CM036906.1	170492329	170493709	zf-C2H2	12	-
CM036906.1	170990458	170991856	zf-C2H2	11	-
CM036906.1	170995826	170997512	zf-C2H2	15	-
CM036906.1	171000955	171003958	zf-C2H2	18	-
CM036906.1	171005271	171006684	zf-C2H2	11	-
CM036906.1	171012127	171013450	zf-C2H2	10	-
CM036907.1	535798	537526	zf-C2H2	5	+
CM036907.1	1152921	1154511	zf-C2H2	5	+
CM036907.1	1155865	1156879	zf-C2H2	5	+
CM036907.1	1164723	1166205	zf-C2H2	6	+
CM036907.1	3857285	3859313	zf-C2H2	6	-
CM036907.1	22902888	22904487	zf-C2H2	5	+
CM036907.1	59550072	59551374	zf-C2H2	6	+
CM036907.1	86540674	86547880	zf-C2H2	16	-
CM036907.1	121249639	121252339	zf-C2H2	16	-
CM036907.1	127377711	127378854	zf-C2H2	5	+
CM036907.1	127378997	127379921	zf-C2H2	7	+
CM036908.1	11803455	11804892	zf-C2H2	5	-
CM036908.1	16572997	16575199	zf-C2H2	14	-
CM036908.1	36933027	36935151	zf-C2H2	11	-
CM036908.1	57421248	57423309	zf-C2H2	7	-
CM036908.1	63244064	63246209	zf-C2H2	10	-
CM036910.1	21707404	21708754	zf-C2H2	5	-
CM036910.1	26487283	26488123	zf-C2H2	6	+
CM036910.1	26488276	26489953	zf-C2H2	10	+
CM036910.1	26490059	26494561	zf-C2H2	23	+
CM036912.1	18185322	18188436	zf-C2H2	6	-
CM036912.1	24145179	24146376	zf-C2H2	7	+
CM036913.1	1620513	1621791	zf-C2H2	5	-
CM036913.1	6264631	6265483	zf-C2H2	5	+
CM036914.1	9888580	9889735	zf-C2H2	9	-
CM036914.1	26171306	26174885	zf-C2H2	11	+
CM036915.1	24757230	24758733	zf-C2H2	10	+
CM036917.1	13487471	13488671	zf-C2H2	12	-
CM036918.1	506404	512008	zf-C2H2	10	-
CM036918.1	593450	596468	zf-C2H2	7	-
CM036918.1	14621177	14623412	zf-C2H2	6	-
CM036918.1	15190451	15193691	zf-C2H2	5	+
CM036918.1	15660132	15662373	zf-C2H2	7	-
CM036918.1	18082022	18085289	zf-C2H2	26	-
CM036918.1	19052253	19055919	zf-C2H2	10	-
CM036920.1	7801057	7802317	zf-C2H2	12	+
CM036921.1	9359732	9362291	zf-C2H2	6	-
CM036921.1	9487066	9488428	zf-C2H2	6	-
CM036921.1	10000629	10002099	zf-C2H2	5	-
CM036921.1	16392880	16393606	zf-C2H2	5	+
CM036921.1	16657142	16658447	zf-C2H2	6	-
CM036921.1	17264295	17264937	zf-C2H2	5	-
CM036922.1	874879	876613	zf-C2H2	5	-
CM036924.1	2006436	2007795	zf-C2H2	5	+
CM036925.1	7790869	7792831	zf-C2H2	6	+
CM036926.1	3391091	3395609	zf-C2H2	8	+
CM036926.1	7065948	7067060	zf-C2H2	7	-
CM036926.1	8980998	8982036	zf-C2H2	8	+
CM036927.1	7999217	8004017	zf-C2H2	15	+
CM036929.1	5520458	5521292	zf-C2H2	5	-
CM036934.1	1067329	1069477	zf-C2H2	10	+
CM036935.1	660862	662311	zf-C2H2	11	+
CM036935.1	663151	666046	zf-C2H2	16	-
CM036936.1	454048	456724	zf-C2H2	5	-
CM036938.1	36926431	36928414	zf-C2H2	5	-
CM036938.1	62442797	62444309	zf-C2H2	7	-
JAJHSY010000012.1	12867	17223	zf-C2H2	18	-
JAJHSY010000012.1	43653	45651	zf-C2H2	11	-
JAJHSY010000037.1	56943	57726	zf-C2H2	5	+
JAJHSY010000107.1	12929	14978	zf-C2H2	16	-
```
