## Supplementary Data 2 for "Transposable elements drive the evolution of metazoan zinc finger genes": Portunus_trituberculatus_znfs.bed

```
CM030071.1	1749093	1750233	zf-C2H2	12	-
CM030071.1	3747180	3748539	zf-C2H2	13	+
CM030071.1	3789422	3790022	zf-C2H2	6	+
CM030072.1	7110	8451	zf-C2H2	13	-
CM030072.1	943101	944397	zf-C2H2	8	-
CM030072.1	1059922	1060474	zf-C2H2	7	-
CM030072.1	1071134	1072145	zf-C2H2	10	-
CM030072.1	1302417	1303431	zf-C2H2	10	+
CM030072.1	1315425	1316373	zf-C2H2	5	+
CM030072.1	1336686	1338237	zf-C2H2	13	+
CM030072.1	1676025	1677020	zf-C2H2	10	+
CM030072.1	1830564	1832373	zf-C2H2	18	+
CM030072.1	1836530	1837313	zf-C2H2	7	+
CM030072.1	1838502	1839666	zf-C2H2	8	+
CM030072.1	2288878	2289970	zf-C2H2	9	-
CM030072.1	2716304	2717861	zf-C2H2	15	-
CM030072.1	2724469	2725711	zf-C2H2	13	+
CM030072.1	2732982	2734071	zf-C2H2	11	+
CM030072.1	2735664	2736174	zf-C2H2	6	+
CM030072.1	3399561	3400635	zf-C2H2	8	+
CM030072.1	3407277	3408340	zf-C2H2	13	+
CM030072.1	3563400	3565179	zf-C2H2	11	+
CM030072.1	3646405	3648376	zf-C2H2	19	-
CM030072.1	3656638	3657148	zf-C2H2	6	-
CM030072.1	3657319	3658618	zf-C2H2	12	-
CM030072.1	3667343	3667922	zf-C2H2	7	-
CM030072.1	3672398	3674078	zf-C2H2	16	-
CM030072.1	3729923	3732275	zf-C2H2	14	-
CM030072.1	3990833	3992102	zf-C2H2	11	+
CM030072.1	3996512	3999611	zf-C2H2	26	+
CM030072.1	4003300	4004520	zf-C2H2	13	+
CM030072.1	4238181	4238922	zf-C2H2	6	-
CM030072.1	4242745	4243681	zf-C2H2	9	-
CM030072.1	4508172	4509273	zf-C2H2	10	+
CM030072.1	4513474	4514746	zf-C2H2	9	+
CM030072.1	4520474	4521656	zf-C2H2	10	+
CM030072.1	4528934	4531612	zf-C2H2	29	-
CM030072.1	4576586	4578761	zf-C2H2	5	+
CM030072.1	5483612	5484281	zf-C2H2	6	+
CM030072.1	5759818	5760640	zf-C2H2	7	-
CM030072.1	5985382	5987965	zf-C2H2	26	-
CM030072.1	5993603	5995115	zf-C2H2	15	+
CM030072.1	6000298	6001285	zf-C2H2	10	+
CM030072.1	6009586	6010888	zf-C2H2	12	-
CM030072.1	6013619	6015110	zf-C2H2	13	+
CM030072.1	6039147	6041178	zf-C2H2	21	-
CM030072.1	6045560	6047327	zf-C2H2	18	-
CM030072.1	6737199	6738426	zf-C2H2	12	+
CM030072.1	6739729	6740671	zf-C2H2	8	+
CM030072.1	6748973	6750512	zf-C2H2	15	+
CM030072.1	6756791	6758150	zf-C2H2	14	+
CM030072.1	6767915	6769025	zf-C2H2	11	+
CM030072.1	6780592	6781939	zf-C2H2	13	+
CM030072.1	7578030	7578819	zf-C2H2	7	+
CM030072.1	7762513	7763257	zf-C2H2	9	+
CM030072.1	8708098	8709538	zf-C2H2	13	+
CM030072.1	8826159	8827448	zf-C2H2	14	+
CM030072.1	8978995	8980174	zf-C2H2	9	-
CM030072.1	8982457	8983975	zf-C2H2	14	-
CM030072.1	8986888	8988163	zf-C2H2	12	-
CM030072.1	8990765	8991784	zf-C2H2	12	-
CM030072.1	8992394	8993590	zf-C2H2	11	-
CM030072.1	9677832	9678972	zf-C2H2	5	-
CM030072.1	9744424	9745636	zf-C2H2	8	-
CM030072.1	9806870	9808835	zf-C2H2	8	+
CM030072.1	10047262	10047964	zf-C2H2	6	-
CM030072.1	10367855	10368293	zf-C2H2	6	-
CM030072.1	10399729	10400758	zf-C2H2	9	-
CM030072.1	12914345	12915257	zf-C2H2	6	-
CM030073.1	1249121	1250363	zf-C2H2	9	-
CM030073.1	3507689	3508919	zf-C2H2	13	-
CM030073.1	4245913	4247098	zf-C2H2	8	-
CM030074.1	2643873	2644614	zf-C2H2	7	+
CM030074.1	2654923	2656195	zf-C2H2	10	-
CM030074.1	6664033	6666559	zf-C2H2	8	-
CM030075.1	926286	927288	zf-C2H2	10	+
CM030075.1	6784610	6787728	zf-C2H2	13	-
CM030075.1	10531852	10533475	zf-C2H2	15	+
CM030076.1	4405129	4406764	zf-C2H2	5	-
CM030076.1	5417704	5418373	zf-C2H2	6	-
CM030076.1	6274393	6275572	zf-C2H2	10	+
CM030076.1	6572379	6575631	zf-C2H2	6	-
CM030076.1	6619466	6620795	zf-C2H2	15	-
CM030076.1	6632256	6633627	zf-C2H2	15	-
CM030077.1	3723424	3724711	zf-C2H2	10	+
CM030077.1	3739037	3740048	zf-C2H2	10	+
CM030077.1	5256689	5258066	zf-C2H2	12	-
CM030077.1	5636746	5638075	zf-C2H2	11	+
CM030077.1	6904626	6905852	zf-C2H2	11	-
CM030077.1	8069451	8070201	zf-C2H2	7	+
CM030078.1	2341647	2344830	zf-C2H2	11	+
CM030078.1	2933726	2934251	zf-C2H2	5	+
CM030078.1	2936347	2937031	zf-C2H2	5	+
CM030078.1	6187408	6188890	zf-C2H2	8	-
CM030079.1	443971	445789	zf-C2H2	11	+
CM030079.1	2558314	2559550	zf-C2H2	10	+
CM030079.1	3817916	3819986	zf-C2H2	9	+
CM030079.1	4696677	4697925	zf-C2H2	6	+
CM030079.1	5890028	5892101	zf-C2H2	11	+
CM030079.1	10488662	10489800	zf-C2H2	14	+
CM030080.1	3559490	3560852	zf-C2H2	7	-
CM030080.1	7363529	7366106	zf-C2H2	7	-
CM030080.1	12958674	12960057	zf-C2H2	5	+
CM030082.1	4133048	4134788	zf-C2H2	11	+
CM030082.1	6290551	6293434	zf-C2H2	12	+
CM030082.1	8828153	8829545	zf-C2H2	5	+
CM030082.1	8925529	8926348	zf-C2H2	6	+
CM030082.1	10784595	10785294	zf-C2H2	8	-
CM030082.1	10854087	10855035	zf-C2H2	10	-
CM030083.1	900645	903303	zf-C2H2	13	-
CM030083.1	2886268	2887801	zf-C2H2	10	-
CM030083.1	10895217	10896855	zf-C2H2	9	+
CM030083.1	11109692	11110543	zf-C2H2	9	+
CM030084.1	6308283	6313749	zf-C2H2	16	+
CM030084.1	6818696	6822344	zf-C2H2	22	-
CM030084.1	6833108	6836711	zf-C2H2	10	-
CM030084.1	14297785	14299003	zf-C2H2	7	-
CM030084.1	16576734	16580821	zf-C2H2	27	+
CM030087.1	4425778	4426546	zf-C2H2	7	+
CM030087.1	22279706	22281347	zf-C2H2	13	+
CM030087.1	27758227	27759400	zf-C2H2	5	+
CM030088.1	276646	277996	zf-C2H2	8	+
CM030088.1	1021166	1021727	zf-C2H2	5	-
CM030088.1	8953431	8953923	zf-C2H2	5	-
CM030088.1	8962277	8962955	zf-C2H2	5	-
CM030088.1	10757334	10761084	zf-C2H2	7	+
CM030088.1	20699035	20699530	zf-C2H2	5	+
CM030088.1	21333013	21333637	zf-C2H2	5	+
CM030088.1	23594792	23596730	zf-C2H2	12	+
CM030089.1	4736471	4737530	zf-C2H2	11	+
CM030089.1	7206947	7209071	zf-C2H2	8	-
CM030089.1	7214173	7215706	zf-C2H2	8	-
CM030089.1	7222471	7224142	zf-C2H2	8	-
CM030089.1	7226322	7227639	zf-C2H2	6	-
CM030089.1	7234214	7236308	zf-C2H2	6	-
CM030089.1	7237878	7239126	zf-C2H2	8	-
CM030089.1	7243451	7245179	zf-C2H2	7	-
CM030089.1	7274715	7276233	zf-C2H2	10	+
CM030089.1	7440207	7441521	zf-C2H2	9	+
CM030089.1	7442225	7443605	zf-C2H2	9	+
CM030089.1	7444765	7446019	zf-C2H2	8	+
CM030089.1	7447395	7448478	zf-C2H2	9	+
CM030089.1	8683711	8684434	zf-C2H2	5	-
CM030089.1	8717602	8718715	zf-C2H2	8	+
CM030089.1	14188722	14189787	zf-C2H2	9	+
CM030089.1	19074736	19076446	zf-C2H2	17	-
CM030090.1	342782	343655	zf-C2H2	5	-
CM030090.1	419868	420816	zf-C2H2	5	+
CM030090.1	645142	646273	zf-C2H2	5	-
CM030090.1	708391	709727	zf-C2H2	6	-
CM030090.1	1535140	1537762	zf-C2H2	17	-
CM030090.1	4223080	4224046	zf-C2H2	7	+
CM030090.1	6759298	6761482	zf-C2H2	9	+
CM030090.1	13590525	13592991	zf-C2H2	11	-
CM030091.1	5457983	5459999	zf-C2H2	12	+
CM030091.1	11531887	11532880	zf-C2H2	9	-
CM030092.1	6354887	6356615	zf-C2H2	5	-
CM030093.1	3545036	3548153	zf-C2H2	12	+
CM030093.1	12777363	12782921	zf-C2H2	23	-
CM030094.1	600356	601538	zf-C2H2	7	-
CM030094.1	10126634	10129262	zf-C2H2	7	-
CM030094.1	15205826	15207172	zf-C2H2	5	+
CM030094.1	15220634	15221742	zf-C2H2	5	+
CM030094.1	19503850	19505620	zf-C2H2	15	+
CM030095.1	11994831	11996055	zf-C2H2	12	-
CM030095.1	16185943	16188157	zf-C2H2	5	-
CM030096.1	756985	758530	zf-C2H2	15	+
CM030096.1	767060	768641	zf-C2H2	15	+
CM030096.1	774259	775741	zf-C2H2	13	+
CM030096.1	1354464	1357104	zf-C2H2	30	-
CM030096.1	1366634	1368533	zf-C2H2	19	-
CM030096.1	1380847	1383413	zf-C2H2	27	-
CM030096.1	1943742	1945239	zf-C2H2	14	+
CM030096.1	3031954	3032629	zf-C2H2	6	-
CM030096.1	3239535	3240354	zf-C2H2	5	+
CM030096.1	3362319	3363666	zf-C2H2	11	+
CM030096.1	3514212	3516528	zf-C2H2	7	+
CM030096.1	4095193	4096558	zf-C2H2	15	+
CM030096.1	4186703	4188283	zf-C2H2	17	+
CM030096.1	4358360	4359779	zf-C2H2	9	+
CM030096.1	4793520	4795212	zf-C2H2	16	-
CM030096.1	5480698	5482789	zf-C2H2	11	-
CM030097.1	1415835	1416663	zf-C2H2	9	-
CM030097.1	8526667	8527612	zf-C2H2	6	+
CM030097.1	11344282	11345581	zf-C2H2	8	-
CM030098.1	3481448	3482597	zf-C2H2	10	+
CM030099.1	4448449	4450450	zf-C2H2	11	-
CM030099.1	4451108	4452689	zf-C2H2	10	-
CM030099.1	4453892	4455413	zf-C2H2	8	-
CM030099.1	4455745	4457848	zf-C2H2	17	-
CM030099.1	4459784	4462025	zf-C2H2	17	-
CM030099.1	4463682	4465410	zf-C2H2	14	-
CM030099.1	4471064	4473065	zf-C2H2	15	-
CM030099.1	4473209	4475030	zf-C2H2	14	-
CM030099.1	8003252	8004323	zf-C2H2	5	+
CM030100.1	3503175	3505568	zf-C2H2	19	-
CM030100.1	8905776	8910054	zf-C2H2	17	+
CM030100.1	9119409	9120954	zf-C2H2	5	-
CM030100.1	10904884	10905532	zf-C2H2	8	+
CM030100.1	11004999	11007300	zf-C2H2	9	+
CM030101.1	3747532	3748861	zf-C2H2	11	+
CM030101.1	12503762	12504656	zf-C2H2	9	+
CM030101.1	12530705	12531488	zf-C2H2	8	-
CM030101.1	12632648	12634145	zf-C2H2	10	-
CM030101.1	16577979	16579035	zf-C2H2	5	-
CM030101.1	18075657	18080628	zf-C2H2	9	+
CM030101.1	18340722	18341598	zf-C2H2	10	-
CM030102.1	14835749	14837753	zf-C2H2	25	+
CM030103.1	14912026	14913124	zf-C2H2	10	+
CM030104.1	1377137	1378772	zf-C2H2	14	-
CM030104.1	1465260	1467753	zf-C2H2	24	-
CM030104.1	1473330	1475442	zf-C2H2	20	-
CM030104.1	1591022	1592663	zf-C2H2	14	-
CM030104.1	11463888	11464341	zf-C2H2	6	+
CM030105.1	4806873	4807422	zf-C2H2	6	+
CM030105.1	7955819	7957070	zf-C2H2	11	+
CM030105.1	8114643	8116389	zf-C2H2	8	-
CM030105.1	14704889	14708186	zf-C2H2	10	+
CM030105.1	14719920	14726025	zf-C2H2	15	+
CM030105.1	17425161	17427615	zf-C2H2	13	+
CM030106.1	5917259	5917712	zf-C2H2	5	-
CM030106.1	5919724	5923861	zf-C2H2	5	-
CM030106.1	8346721	8347249	zf-C2H2	5	-
CM030106.1	8387972	8389262	zf-C2H2	5	+
CM030106.1	9134966	9137552	zf-C2H2	7	+
CM030107.1	5722539	5725170	zf-C2H2	19	+
CM030107.1	8115509	8118362	zf-C2H2	8	+
CM030107.1	19277904	19278948	zf-C2H2	11	+
CM030107.1	23482556	23485240	zf-C2H2	20	+
CM030107.1	24700928	24702026	zf-C2H2	5	-
CM030108.1	678882	680235	zf-C2H2	10	+
CM030108.1	804142	804949	zf-C2H2	6	-
CM030108.1	4791091	4796020	zf-C2H2	11	-
CM030108.1	32909373	32910555	zf-C2H2	5	+
CM030108.1	32922283	32923225	zf-C2H2	7	+
CM030109.1	8392675	8394265	zf-C2H2	7	+
CM030109.1	10863773	10866452	zf-C2H2	14	-
CM030109.1	18112843	18113419	zf-C2H2	5	-
CM030110.1	12406155	12407094	zf-C2H2	6	-
CM030110.1	15869131	15871945	zf-C2H2	6	+
CM030111.1	3624766	3625249	zf-C2H2	5	+
CM030111.1	10880405	10884299	zf-C2H2	19	+
CM030111.1	10885669	10886485	zf-C2H2	6	+
CM030111.1	16139802	16140819	zf-C2H2	7	-
CM030111.1	18460587	18463470	zf-C2H2	12	+
CM030111.1	21433893	21434562	zf-C2H2	6	-
CM030111.1	22500328	22503349	zf-C2H2	5	+
CM030111.1	25608432	25609590	zf-C2H2	5	-
CM030111.1	25955699	25956854	zf-C2H2	5	+
CM030111.1	32805149	32805785	zf-C2H2	7	-
CM030111.1	37714223	37716062	zf-C2H2	11	+
CM030111.1	37731923	37733774	zf-C2H2	12	-
CM030112.1	420331	421342	zf-C2H2	5	+
CM030112.1	13573706	13574810	zf-C2H2	7	+
CM030112.1	17352234	17354421	zf-C2H2	13	-
CM030113.1	3482777	3486089	zf-C2H2	14	+
CM030114.1	4256787	4259085	zf-C2H2	6	+
CM030114.1	15214991	15219083	zf-C2H2	8	-
CM030114.1	15226932	15229173	zf-C2H2	10	-
CM030114.1	18120863	18122329	zf-C2H2	11	-
CM030114.1	22719282	22721580	zf-C2H2	6	+
CM030115.1	12202959	12204378	zf-C2H2	10	-
CM030115.1	13368760	13370182	zf-C2H2	15	+
CM030116.1	13752692	13756694	zf-C2H2	33	-
CM030116.1	13768830	13771419	zf-C2H2	11	+
CM030116.1	14077827	14083216	zf-C2H2	15	-
CM030116.1	30805046	30806380	zf-C2H2	15	-
CM030117.1	8065002	8065599	zf-C2H2	6	-
CM030117.1	23057442	23058653	zf-C2H2	12	-
CM030118.1	4721523	4722960	zf-C2H2	9	+
CM030118.1	5050513	5051083	zf-C2H2	5	-
CM030118.1	6558110	6559169	zf-C2H2	6	+
CM030118.1	13101856	13102420	zf-C2H2	5	-
CM030118.1	14682969	14684814	zf-C2H2	8	-
CM030118.1	23350046	23350931	zf-C2H2	10	+
CM030119.1	14991342	14993883	zf-C2H2	5	+
CM030120.1	3707538	3710529	zf-C2H2	12	+
JAGGDN010000205.1	205125	206127	zf-C2H2	9	-
JAGGDN010000205.1	325722	326307	zf-C2H2	5	-
JAGGDN010000205.1	371897	372860	zf-C2H2	10	-
JAGGDN010000205.1	389095	389971	zf-C2H2	9	-
JAGGDN010000205.1	666237	666924	zf-C2H2	7	-
JAGGDN010000205.1	683412	684180	zf-C2H2	8	+
JAGGDN010000205.1	731196	732240	zf-C2H2	11	-
JAGGDN010000205.1	761728	762718	zf-C2H2	12	-
JAGGDN010000205.1	776803	778223	zf-C2H2	15	-
JAGGDN010000205.1	790712	792134	zf-C2H2	15	-
JAGGDN010000205.1	808126	809380	zf-C2H2	13	-
JAGGDN010000205.1	844096	845527	zf-C2H2	15	-
JAGGDN010000205.1	960324	962001	zf-C2H2	18	+
JAGGDN010000205.1	1026012	1027266	zf-C2H2	13	+
```
