## Supplementary Data 2 for "Transposable elements drive the evolution of metazoan zinc finger genes": Potamilus_streckersoni_znfs.bed

```
JAEAOA010000048.1	1172	2579	zf-C2H2	17	+
JAEAOA010000048.1	2692	3337	zf-C2H2	7	+
JAEAOA010000065.1	55237	58459	zf-C2H2	7	+
JAEAOA010000070.1	6535	7465	zf-C2H2	11	+
JAEAOA010000075.1	58499	59513	zf-C2H2	11	-
JAEAOA010000075.1	80699	81560	zf-C2H2	9	+
JAEAOA010000075.1	105499	106384	zf-C2H2	9	+
JAEAOA010000075.1	152116	153244	zf-C2H2	14	+
JAEAOA010000101.1	243245	245366	zf-C2H2	23	+
JAEAOA010000101.1	294224	296168	zf-C2H2	23	+
JAEAOA010000101.1	345232	346276	zf-C2H2	12	+
JAEAOA010000122.1	299407	300985	zf-C2H2	7	+
JAEAOA010000127.1	932115	934929	zf-C2H2	9	-
JAEAOA010000133.1	180116	181061	zf-C2H2	11	-
JAEAOA010000133.1	267890	268817	zf-C2H2	11	+
JAEAOA010000133.1	286134	286875	zf-C2H2	8	+
JAEAOA010000133.1	344594	345647	zf-C2H2	11	+
JAEAOA010000133.1	361974	362862	zf-C2H2	10	+
JAEAOA010000133.1	422651	423464	zf-C2H2	9	+
JAEAOA010000133.1	439104	440010	zf-C2H2	10	+
JAEAOA010000133.1	452979	454206	zf-C2H2	13	+
JAEAOA010000133.1	502628	503093	zf-C2H2	5	+
JAEAOA010000133.1	542641	543100	zf-C2H2	5	+
JAEAOA010000133.1	552060	553272	zf-C2H2	14	+
JAEAOA010000133.1	587653	588445	zf-C2H2	9	+
JAEAOA010000133.1	633311	633833	zf-C2H2	6	+
JAEAOA010000133.1	678358	679486	zf-C2H2	13	-
JAEAOA010000133.1	691052	692180	zf-C2H2	13	-
JAEAOA010000133.1	699938	701060	zf-C2H2	13	-
JAEAOA010000133.1	730726	731401	zf-C2H2	8	-
JAEAOA010000133.1	783358	784486	zf-C2H2	13	+
JAEAOA010000133.1	825507	826020	zf-C2H2	6	-
JAEAOA010000133.1	911665	912604	zf-C2H2	10	+
JAEAOA010000133.1	931696	932488	zf-C2H2	9	+
JAEAOA010000133.1	954932	955960	zf-C2H2	12	+
JAEAOA010000145.1	11364	12171	zf-C2H2	9	+
JAEAOA010000145.1	32224	33721	zf-C2H2	17	-
JAEAOA010000145.1	42129	43318	zf-C2H2	13	-
JAEAOA010000145.1	55601	56441	zf-C2H2	9	+
JAEAOA010000145.1	64409	65183	zf-C2H2	9	-
JAEAOA010000145.1	76684	77500	zf-C2H2	9	+
JAEAOA010000145.1	124468	125248	zf-C2H2	8	+
JAEAOA010000145.1	147506	148409	zf-C2H2	10	+
JAEAOA010000145.1	163419	164238	zf-C2H2	9	+
JAEAOA010000145.1	233875	235174	zf-C2H2	13	+
JAEAOA010000145.1	247163	248933	zf-C2H2	19	+
JAEAOA010000151.1	607251	610296	zf-C2H2	7	-
JAEAOA010000154.1	1463	2186	zf-C2H2	8	+
JAEAOA010000166.1	992898	994191	zf-C2H2	6	-
JAEAOA010000176.1	51449	52718	zf-C2H2	7	-
JAEAOA010000207.1	298399	301477	zf-C2H2	6	+
JAEAOA010000207.1	333317	337973	zf-C2H2	8	-
JAEAOA010000210.1	314236	315346	zf-C2H2	13	+
JAEAOA010000210.1	321057	322165	zf-C2H2	13	+
JAEAOA010000210.1	335115	336225	zf-C2H2	13	+
JAEAOA010000210.1	386076	386919	zf-C2H2	10	+
JAEAOA010000210.1	395036	395813	zf-C2H2	9	+
JAEAOA010000213.1	1177	2278	zf-C2H2	10	+
JAEAOA010000213.1	37793	39716	zf-C2H2	22	+
JAEAOA010000213.1	84980	86150	zf-C2H2	14	+
JAEAOA010000213.1	104790	105727	zf-C2H2	12	+
JAEAOA010000213.1	121112	122231	zf-C2H2	13	+
JAEAOA010000213.1	146035	147403	zf-C2H2	16	+
JAEAOA010000213.1	407664	409038	zf-C2H2	13	+
JAEAOA010000213.1	439411	440785	zf-C2H2	13	+
JAEAOA010000213.1	451965	452769	zf-C2H2	10	+
JAEAOA010000213.1	463840	465001	zf-C2H2	13	+
JAEAOA010000213.1	478951	480079	zf-C2H2	12	+
JAEAOA010000213.1	491994	492552	zf-C2H2	5	+
JAEAOA010000213.1	501284	502478	zf-C2H2	13	+
JAEAOA010000213.1	516763	517723	zf-C2H2	10	+
JAEAOA010000213.1	537359	539144	zf-C2H2	20	+
JAEAOA010000223.1	341814	344019	zf-C2H2	6	-
JAEAOA010000229.1	1146713	1147865	zf-C2H2	13	+
JAEAOA010000229.1	1277073	1278081	zf-C2H2	11	-
JAEAOA010000229.1	1297680	1298607	zf-C2H2	11	-
JAEAOA010000229.1	1323392	1324088	zf-C2H2	8	-
JAEAOA010000243.1	19124	20336	zf-C2H2	13	+
JAEAOA010000243.1	70518	71604	zf-C2H2	13	-
JAEAOA010000251.1	921143	926858	zf-C2H2	19	-
JAEAOA010000251.1	936204	940281	zf-C2H2	10	-
JAEAOA010000251.1	987672	989028	zf-C2H2	5	-
JAEAOA010000251.1	1044618	1045803	zf-C2H2	6	+
JAEAOA010000266.1	1298578	1299178	zf-C2H2	7	-
JAEAOA010000272.1	1195867	1198714	zf-C2H2	13	+
JAEAOA010000272.1	1219189	1221556	zf-C2H2	10	+
JAEAOA010000272.1	2471135	2472641	zf-C2H2	13	+
JAEAOA010000275.1	50567	51638	zf-C2H2	13	-
JAEAOA010000275.1	67169	68414	zf-C2H2	14	-
JAEAOA010000275.1	77667	78945	zf-C2H2	15	+
JAEAOA010000275.1	95788	96796	zf-C2H2	11	-
JAEAOA010000275.1	115480	116086	zf-C2H2	7	-
JAEAOA010000275.1	141780	143043	zf-C2H2	14	-
JAEAOA010000275.1	155144	155966	zf-C2H2	9	-
JAEAOA010000275.1	167649	168468	zf-C2H2	9	-
JAEAOA010000275.1	190613	191648	zf-C2H2	12	-
JAEAOA010000275.1	205010	206129	zf-C2H2	12	+
JAEAOA010000275.1	847389	848604	zf-C2H2	14	+
JAEAOA010000297.1	63113	64289	zf-C2H2	12	-
JAEAOA010000297.1	81453	82590	zf-C2H2	12	-
JAEAOA010000297.1	114404	115625	zf-C2H2	12	+
JAEAOA010000317.1	1007477	1008722	zf-C2H2	5	-
JAEAOA010000324.1	416115	419367	zf-C2H2	7	-
JAEAOA010000326.1	1160533	1161968	zf-C2H2	8	+
JAEAOA010000327.1	58136	59681	zf-C2H2	5	-
JAEAOA010000333.1	2906188	2907889	zf-C2H2	11	-
JAEAOA010000336.1	54792	56001	zf-C2H2	12	+
JAEAOA010000336.1	127168	128530	zf-C2H2	14	+
JAEAOA010000336.1	222369	223163	zf-C2H2	10	-
JAEAOA010000355.1	2668630	2671264	zf-C2H2	10	-
JAEAOA010000362.1	1062938	1063754	zf-C2H2	5	+
JAEAOA010000381.1	599591	600719	zf-C2H2	13	+
JAEAOA010000381.1	621378	622611	zf-C2H2	14	+
JAEAOA010000381.1	654710	655712	zf-C2H2	11	+
JAEAOA010000381.1	678451	679657	zf-C2H2	14	-
JAEAOA010000381.1	687384	688563	zf-C2H2	13	+
JAEAOA010000381.1	705189	705948	zf-C2H2	9	+
JAEAOA010000381.1	740338	741682	zf-C2H2	16	+
JAEAOA010000381.1	761566	762775	zf-C2H2	13	-
JAEAOA010000381.1	776843	778019	zf-C2H2	12	-
JAEAOA010000381.1	827906	828362	zf-C2H2	6	-
JAEAOA010000381.1	861319	862456	zf-C2H2	11	-
JAEAOA010000386.1	2170	2968	zf-C2H2	8	-
JAEAOA010000386.1	13593	14376	zf-C2H2	9	-
JAEAOA010000394.1	42406	43228	zf-C2H2	10	-
JAEAOA010000394.1	58865	59708	zf-C2H2	10	-
JAEAOA010000394.1	82726	83566	zf-C2H2	10	+
JAEAOA010000403.1	9784	10906	zf-C2H2	13	+
JAEAOA010000403.1	43320	44415	zf-C2H2	13	-
JAEAOA010000403.1	52212	53283	zf-C2H2	13	+
JAEAOA010000421.1	314001	315633	zf-C2H2	7	-
JAEAOA010000424.1	2236259	2237240	zf-C2H2	5	-
JAEAOA010000426.1	11195	12746	zf-C2H2	17	-
JAEAOA010000426.1	25870	26833	zf-C2H2	11	-
JAEAOA010000426.1	44195	45002	zf-C2H2	9	+
JAEAOA010000426.1	52487	53975	zf-C2H2	18	+
JAEAOA010000428.1	5092	6166	zf-C2H2	12	+
JAEAOA010000432.1	2152247	2153159	zf-C2H2	11	+
JAEAOA010000434.1	988601	990527	zf-C2H2	10	+
JAEAOA010000434.1	1006172	1007816	zf-C2H2	10	-
JAEAOA010000438.1	1772379	1773567	zf-C2H2	13	+
JAEAOA010000438.1	1814320	1815025	zf-C2H2	8	+
JAEAOA010000442.1	799577	803720	zf-C2H2	10	-
JAEAOA010000444.1	847808	850049	zf-C2H2	9	+
JAEAOA010000444.1	853490	856652	zf-C2H2	11	+
JAEAOA010000444.1	866902	870400	zf-C2H2	19	+
JAEAOA010000495.1	9314	10079	zf-C2H2	9	-
JAEAOA010000513.1	1372829	1375088	zf-C2H2	7	+
JAEAOA010000514.1	1472163	1474221	zf-C2H2	15	-
JAEAOA010000530.1	927561	929355	zf-C2H2	20	+
JAEAOA010000548.1	230732	233381	zf-C2H2	12	+
JAEAOA010000548.1	290390	291026	zf-C2H2	7	+
JAEAOA010000556.1	26554	27583	zf-C2H2	11	+
JAEAOA010000556.1	49286	49820	zf-C2H2	6	+
JAEAOA010000556.1	55634	56664	zf-C2H2	13	+
JAEAOA010000556.1	121831	122293	zf-C2H2	5	-
JAEAOA010000557.1	1568692	1569802	zf-C2H2	13	-
JAEAOA010000557.1	4448975	4449839	zf-C2H2	5	-
JAEAOA010000576.1	963086	964331	zf-C2H2	10	-
JAEAOA010000576.1	1166656	1167898	zf-C2H2	5	+
JAEAOA010000609.1	413874	415587	zf-C2H2	14	+
JAEAOA010000609.1	418672	420304	zf-C2H2	14	+
JAEAOA010000610.1	125138	126398	zf-C2H2	10	+
JAEAOA010000639.1	382772	383339	zf-C2H2	6	+
JAEAOA010000639.1	436114	437797	zf-C2H2	19	+
JAEAOA010000639.1	499901	501269	zf-C2H2	15	-
JAEAOA010000639.1	538061	538937	zf-C2H2	11	+
JAEAOA010000639.1	578127	579087	zf-C2H2	12	+
JAEAOA010000640.1	663556	665467	zf-C2H2	5	-
JAEAOA010000650.1	75561	78816	zf-C2H2	10	-
JAEAOA010000675.1	2890753	2891527	zf-C2H2	9	-
JAEAOA010000695.1	1572045	1572480	zf-C2H2	5	+
JAEAOA010000698.1	1487365	1488415	zf-C2H2	6	+
JAEAOA010000700.1	112163	113663	zf-C2H2	7	+
JAEAOA010000708.1	4935824	4937540	zf-C2H2	10	+
JAEAOA010000709.1	846302	850061	zf-C2H2	20	+
JAEAOA010000711.1	5884	7234	zf-C2H2	16	-
JAEAOA010000713.1	66168	66594	zf-C2H2	8	+
JAEAOA010000720.1	899209	900268	zf-C2H2	13	-
JAEAOA010000723.1	69515	70388	zf-C2H2	10	+
JAEAOA010000724.1	188358	189408	zf-C2H2	13	-
JAEAOA010000736.1	991919	1000208	zf-C2H2	36	-
JAEAOA010000739.1	64298	65732	zf-C2H2	16	+
JAEAOA010000741.1	25212	27021	zf-C2H2	21	+
JAEAOA010000741.1	59225	59987	zf-C2H2	9	-
JAEAOA010000741.1	78566	79202	zf-C2H2	6	-
JAEAOA010000741.1	110866	111985	zf-C2H2	13	-
JAEAOA010000745.1	7781449	7784626	zf-C2H2	5	+
JAEAOA010000745.1	7802112	7807176	zf-C2H2	26	-
JAEAOA010000749.1	21075	21813	zf-C2H2	7	-
JAEAOA010000749.1	28584	29532	zf-C2H2	11	-
JAEAOA010000749.1	68282	69050	zf-C2H2	9	-
JAEAOA010000749.1	92016	92925	zf-C2H2	11	-
JAEAOA010000749.1	164366	165191	zf-C2H2	9	-
JAEAOA010000749.1	202133	203072	zf-C2H2	11	+
JAEAOA010000749.1	217834	218317	zf-C2H2	6	-
JAEAOA010000749.1	218477	218900	zf-C2H2	5	-
JAEAOA010000749.1	236484	238206	zf-C2H2	20	+
JAEAOA010000749.1	288994	290278	zf-C2H2	14	-
JAEAOA010000749.1	321977	323057	zf-C2H2	13	-
JAEAOA010000749.1	411557	412700	zf-C2H2	13	-
JAEAOA010000759.1	439613	444521	zf-C2H2	19	-
JAEAOA010000766.1	1821	2847	zf-C2H2	12	+
JAEAOA010000766.1	18980	19838	zf-C2H2	10	+
JAEAOA010000768.1	2730214	2731272	zf-C2H2	7	+
JAEAOA010000768.1	3515472	3519519	zf-C2H2	8	-
JAEAOA010000792.1	3475	4255	zf-C2H2	9	-
JAEAOA010000792.1	12642	13611	zf-C2H2	9	-
JAEAOA010000820.1	749938	752374	zf-C2H2	13	+
JAEAOA010000821.1	191981	192848	zf-C2H2	10	+
JAEAOA010000821.1	217107	218573	zf-C2H2	17	+
JAEAOA010000821.1	231245	232256	zf-C2H2	11	+
JAEAOA010000821.1	259485	260364	zf-C2H2	9	-
JAEAOA010000821.1	287913	289419	zf-C2H2	18	-
JAEAOA010000833.1	253513	254968	zf-C2H2	6	-
JAEAOA010000833.1	310204	313969	zf-C2H2	9	-
JAEAOA010000843.1	90212	91163	zf-C2H2	11	-
JAEAOA010000843.1	123588	124956	zf-C2H2	16	+
JAEAOA010000843.1	149267	149693	zf-C2H2	6	-
JAEAOA010000843.1	177337	178735	zf-C2H2	15	-
JAEAOA010000843.1	192974	193751	zf-C2H2	8	-
JAEAOA010000843.1	277469	278084	zf-C2H2	7	-
JAEAOA010000843.1	323077	324031	zf-C2H2	11	-
JAEAOA010000858.1	524615	526733	zf-C2H2	6	+
JAEAOA010000865.1	5342	5879	zf-C2H2	6	-
JAEAOA010000865.1	11657	12548	zf-C2H2	10	-
JAEAOA010000865.1	24527	25829	zf-C2H2	13	-
JAEAOA010000888.1	95931	96720	zf-C2H2	9	+
JAEAOA010000895.1	514390	517198	zf-C2H2	12	-
JAEAOA010000895.1	5610267	5611869	zf-C2H2	8	-
JAEAOA010000900.1	3927717	3929736	zf-C2H2	10	-
JAEAOA010000900.1	3949537	3951496	zf-C2H2	9	-
JAEAOA010000900.1	5092324	5095087	zf-C2H2	15	+
JAEAOA010000903.1	807392	808649	zf-C2H2	15	-
JAEAOA010000907.1	59188	60190	zf-C2H2	8	-
JAEAOA010000930.1	3917	4682	zf-C2H2	9	-
JAEAOA010000944.1	222379	222979	zf-C2H2	6	+
JAEAOA010000944.1	242940	243849	zf-C2H2	10	-
JAEAOA010000944.1	272979	273864	zf-C2H2	10	-
JAEAOA010000944.1	278154	279222	zf-C2H2	12	-
JAEAOA010000944.1	291879	293184	zf-C2H2	15	-
JAEAOA010000944.1	305848	306817	zf-C2H2	11	+
JAEAOA010000944.1	314212	314770	zf-C2H2	5	+
JAEAOA010000944.1	329343	330141	zf-C2H2	9	-
JAEAOA010000944.1	374993	376015	zf-C2H2	11	+
JAEAOA010000944.1	392081	392783	zf-C2H2	7	+
JAEAOA010000944.1	395669	396323	zf-C2H2	7	+
JAEAOA010000944.1	423978	424791	zf-C2H2	10	-
JAEAOA010000944.1	609348	610191	zf-C2H2	9	+
JAEAOA010000944.1	635307	636126	zf-C2H2	9	+
JAEAOA010000944.1	647475	648198	zf-C2H2	6	-
JAEAOA010000944.1	667146	668223	zf-C2H2	11	-
JAEAOA010000944.1	682438	683164	zf-C2H2	7	-
JAEAOA010000948.1	488475	490908	zf-C2H2	6	+
JAEAOA010000953.1	18138	18576	zf-C2H2	6	-
JAEAOA010000953.1	29811	30492	zf-C2H2	7	+
JAEAOA010000953.1	88172	88940	zf-C2H2	7	+
JAEAOA010000962.1	55074	56439	zf-C2H2	8	+
JAEAOA010000962.1	127670	129026	zf-C2H2	8	+
JAEAOA010000972.1	298891	299749	zf-C2H2	9	+
JAEAOA010000972.1	308980	310705	zf-C2H2	20	-
JAEAOA010000972.1	347820	349311	zf-C2H2	17	-
JAEAOA010000972.1	382717	383413	zf-C2H2	7	-
JAEAOA010000972.1	407574	408981	zf-C2H2	15	+
JAEAOA010000972.1	431931	433073	zf-C2H2	7	+
JAEAOA010000985.1	42444	43398	zf-C2H2	11	-
JAEAOA010001012.1	290369	291080	zf-C2H2	6	+
JAEAOA010001013.1	284493	285153	zf-C2H2	7	+
JAEAOA010001013.1	305531	306284	zf-C2H2	8	+
JAEAOA010001013.1	318563	319397	zf-C2H2	9	+
JAEAOA010001013.1	344163	344727	zf-C2H2	6	+
JAEAOA010001013.1	358703	359798	zf-C2H2	12	+
JAEAOA010001013.1	394392	395388	zf-C2H2	11	+
JAEAOA010001013.1	420265	421150	zf-C2H2	10	+
JAEAOA010001024.1	2092480	2094352	zf-C2H2	9	+
JAEAOA010001024.1	2110401	2112360	zf-C2H2	7	-
JAEAOA010001026.1	231834	233160	zf-C2H2	15	-
JAEAOA010001035.1	1805422	1806139	zf-C2H2	8	+
JAEAOA010001035.1	1843210	1844095	zf-C2H2	9	+
JAEAOA010001038.1	205321	206236	zf-C2H2	11	+
JAEAOA010001038.1	252211	253111	zf-C2H2	11	+
JAEAOA010001038.1	318543	319614	zf-C2H2	12	+
JAEAOA010001038.1	319926	320319	zf-C2H2	5	+
JAEAOA010001038.1	363566	364460	zf-C2H2	11	+
JAEAOA010001038.1	432890	434780	zf-C2H2	22	+
JAEAOA010001038.1	527333	528458	zf-C2H2	13	+
JAEAOA010001038.1	555182	555806	zf-C2H2	8	-
JAEAOA010001038.1	588279	589596	zf-C2H2	16	+
JAEAOA010001038.1	617847	619086	zf-C2H2	15	+
JAEAOA010001041.1	1111917	1112829	zf-C2H2	9	-
JAEAOA010001041.1	1128390	1129122	zf-C2H2	8	-
JAEAOA010001041.1	1141419	1142409	zf-C2H2	11	-
JAEAOA010001041.1	1161416	1162415	zf-C2H2	12	+
JAEAOA010001041.1	1178748	1179912	zf-C2H2	13	-
JAEAOA010001041.1	1198241	1199378	zf-C2H2	13	+
JAEAOA010001046.1	739899	742488	zf-C2H2	17	+
JAEAOA010001058.1	13691	15371	zf-C2H2	20	+
JAEAOA010001058.1	159977	161021	zf-C2H2	11	+
JAEAOA010001058.1	206925	207930	zf-C2H2	11	-
JAEAOA010001058.1	221494	222499	zf-C2H2	11	+
JAEAOA010001058.1	282726	283737	zf-C2H2	10	-
JAEAOA010001058.1	333818	334829	zf-C2H2	10	+
JAEAOA010001058.1	388084	389203	zf-C2H2	11	-
JAEAOA010001059.1	994347	995526	zf-C2H2	14	-
JAEAOA010001059.1	1052412	1053465	zf-C2H2	12	-
JAEAOA010001059.1	1080118	1081138	zf-C2H2	12	-
JAEAOA010001059.1	1126240	1127617	zf-C2H2	16	-
JAEAOA010001076.1	1565239	1566232	zf-C2H2	8	-
JAEAOA010001092.1	693762	695055	zf-C2H2	5	-
JAEAOA010001122.1	2103028	2103838	zf-C2H2	7	-
JAEAOA010001156.1	245998	247075	zf-C2H2	12	-
JAEAOA010001177.1	420389	421106	zf-C2H2	8	-
JAEAOA010001187.1	19952	20759	zf-C2H2	7	-
JAEAOA010001187.1	53996	54803	zf-C2H2	7	-
JAEAOA010001187.1	64928	65825	zf-C2H2	8	+
JAEAOA010001187.1	81882	82764	zf-C2H2	8	+
JAEAOA010001187.1	428898	431982	zf-C2H2	11	-
JAEAOA010001189.1	84742	85291	zf-C2H2	7	-
JAEAOA010001189.1	109903	110899	zf-C2H2	11	+
JAEAOA010001189.1	149033	150029	zf-C2H2	11	-
JAEAOA010001189.1	191966	192818	zf-C2H2	8	-
JAEAOA010001203.1	455071	456058	zf-C2H2	12	-
JAEAOA010001222.1	204450	207873	zf-C2H2	21	+
JAEAOA010001235.1	969051	969711	zf-C2H2	8	-
JAEAOA010001255.1	54777	57135	zf-C2H2	26	-
JAEAOA010001256.1	3740	4898	zf-C2H2	12	+
JAEAOA010001256.1	13991	14978	zf-C2H2	10	+
JAEAOA010001264.1	8766	9444	zf-C2H2	9	-
JAEAOA010001264.1	25267	25987	zf-C2H2	8	-
JAEAOA010001266.1	1858546	1859971	zf-C2H2	5	-
JAEAOA010001276.1	694607	696455	zf-C2H2	6	-
JAEAOA010001278.1	610959	612636	zf-C2H2	8	+
JAEAOA010001282.1	494626	495736	zf-C2H2	8	-
JAEAOA010001291.1	327987	329379	zf-C2H2	11	-
JAEAOA010001304.1	13320	14613	zf-C2H2	14	-
JAEAOA010001304.1	43366	44104	zf-C2H2	8	+
JAEAOA010001304.1	57222	58194	zf-C2H2	11	+
JAEAOA010001304.1	91048	92254	zf-C2H2	14	+
JAEAOA010001304.1	115804	117010	zf-C2H2	14	+
JAEAOA010001304.1	175194	176511	zf-C2H2	15	+
JAEAOA010001304.1	184159	185269	zf-C2H2	13	+
JAEAOA010001305.1	111266	112211	zf-C2H2	10	+
JAEAOA010001305.1	156501	160194	zf-C2H2	40	-
JAEAOA010001305.1	186145	187183	zf-C2H2	11	+
JAEAOA010001305.1	205617	206817	zf-C2H2	13	-
JAEAOA010001311.1	790695	792096	zf-C2H2	6	-
JAEAOA010001313.1	365610	367284	zf-C2H2	17	-
JAEAOA010001313.1	480649	481378	zf-C2H2	7	-
JAEAOA010001314.1	581816	582638	zf-C2H2	9	+
JAEAOA010001314.1	2315682	2316737	zf-C2H2	15	+
JAEAOA010001314.1	3281171	3283505	zf-C2H2	11	+
JAEAOA010001315.1	796580	797633	zf-C2H2	5	-
JAEAOA010001329.1	182410	183400	zf-C2H2	11	+
JAEAOA010001329.1	203554	204691	zf-C2H2	13	+
JAEAOA010001329.1	214610	215609	zf-C2H2	11	+
JAEAOA010001329.1	226054	227095	zf-C2H2	12	+
JAEAOA010001329.1	256590	257022	zf-C2H2	5	+
JAEAOA010001329.1	271027	271504	zf-C2H2	6	+
JAEAOA010001332.1	2952	3594	zf-C2H2	5	+
JAEAOA010001343.1	485	923	zf-C2H2	6	+
JAEAOA010001343.1	21334	22579	zf-C2H2	13	-
JAEAOA010001343.1	63464	64640	zf-C2H2	11	+
JAEAOA010001343.1	201615	205026	zf-C2H2	9	-
JAEAOA010001343.1	986769	988272	zf-C2H2	16	+
JAEAOA010001343.1	1036137	1036971	zf-C2H2	10	+
JAEAOA010001351.1	1309	2200	zf-C2H2	11	-
JAEAOA010001351.1	22041	22905	zf-C2H2	10	+
JAEAOA010001351.1	54273	55395	zf-C2H2	13	-
JAEAOA010001351.1	83204	84419	zf-C2H2	14	+
JAEAOA010001351.1	110506	111379	zf-C2H2	10	+
JAEAOA010001351.1	143906	144695	zf-C2H2	10	+
JAEAOA010001351.1	196926	198393	zf-C2H2	17	+
JAEAOA010001351.1	222696	224001	zf-C2H2	15	+
JAEAOA010001351.1	259063	260002	zf-C2H2	10	+
JAEAOA010001359.1	21471	22302	zf-C2H2	10	-
JAEAOA010001359.1	28999	29443	zf-C2H2	5	-
JAEAOA010001359.1	45547	46630	zf-C2H2	13	-
JAEAOA010001359.1	61551	62271	zf-C2H2	7	-
JAEAOA010001359.1	75704	76964	zf-C2H2	15	-
JAEAOA010001359.1	88307	89030	zf-C2H2	9	-
JAEAOA010001359.1	97276	97759	zf-C2H2	6	-
JAEAOA010001378.1	4050	5596	zf-C2H2	15	-
JAEAOA010001378.1	12551	13271	zf-C2H2	8	+
JAEAOA010001378.1	21095	22076	zf-C2H2	11	+
JAEAOA010001378.1	35079	36243	zf-C2H2	13	-
JAEAOA010001378.1	41101	41995	zf-C2H2	11	+
JAEAOA010001378.1	62691	63801	zf-C2H2	13	-
JAEAOA010001378.1	86357	87383	zf-C2H2	12	-
JAEAOA010001378.1	105004	106114	zf-C2H2	13	-
JAEAOA010001378.1	119566	120259	zf-C2H2	8	-
JAEAOA010001378.1	134817	135930	zf-C2H2	11	-
JAEAOA010001378.1	152080	153040	zf-C2H2	11	-
JAEAOA010001378.1	156215	156791	zf-C2H2	7	+
JAEAOA010001378.1	173587	174673	zf-C2H2	11	-
JAEAOA010001378.1	188884	190588	zf-C2H2	20	-
JAEAOA010001382.1	135337	135868	zf-C2H2	6	+
JAEAOA010001383.1	307334	309167	zf-C2H2	9	-
JAEAOA010001383.1	900821	902489	zf-C2H2	8	+
JAEAOA010001384.1	1481	2348	zf-C2H2	10	-
JAEAOA010001384.1	36393	37251	zf-C2H2	10	+
JAEAOA010001384.1	96326	96971	zf-C2H2	7	+
JAEAOA010001384.1	155316	156156	zf-C2H2	9	-
JAEAOA010001384.1	187589	188321	zf-C2H2	8	-
JAEAOA010001384.1	207413	208898	zf-C2H2	18	+
JAEAOA010001384.1	229600	230896	zf-C2H2	15	-
JAEAOA010001384.1	251453	252470	zf-C2H2	12	+
JAEAOA010001384.1	265794	266539	zf-C2H2	10	+
JAEAOA010001384.1	312348	313227	zf-C2H2	9	+
JAEAOA010001385.1	548662	549871	zf-C2H2	14	+
JAEAOA010001385.1	644347	645229	zf-C2H2	11	+
JAEAOA010001385.1	761233	762190	zf-C2H2	10	-
JAEAOA010001419.1	747355	748339	zf-C2H2	10	+
JAEAOA010001419.1	869019	869589	zf-C2H2	6	+
JAEAOA010001423.1	829934	830606	zf-C2H2	7	+
JAEAOA010001423.1	857325	859084	zf-C2H2	21	+
JAEAOA010001443.1	77568	78435	zf-C2H2	9	+
JAEAOA010001443.1	144824	146133	zf-C2H2	16	+
JAEAOA010001443.1	178447	178897	zf-C2H2	6	+
JAEAOA010001443.1	222449	223334	zf-C2H2	11	+
JAEAOA010001443.1	241340	241892	zf-C2H2	6	+
JAEAOA010001443.1	261826	262774	zf-C2H2	10	+
JAEAOA010001443.1	279890	280715	zf-C2H2	9	+
JAEAOA010001443.1	300177	301155	zf-C2H2	10	-
JAEAOA010001443.1	345924	346965	zf-C2H2	12	-
JAEAOA010001443.1	361907	362696	zf-C2H2	8	+
JAEAOA010001443.1	398972	400424	zf-C2H2	17	+
JAEAOA010001443.1	428538	429954	zf-C2H2	16	-
JAEAOA010001443.1	442753	443551	zf-C2H2	8	-
JAEAOA010001443.1	461630	462746	zf-C2H2	12	-
JAEAOA010001443.1	489720	490395	zf-C2H2	7	-
JAEAOA010001443.1	529958	530627	zf-C2H2	7	-
JAEAOA010001443.1	551093	551699	zf-C2H2	8	-
JAEAOA010001443.1	577238	577712	zf-C2H2	5	-
JAEAOA010001443.1	600090	600971	zf-C2H2	9	+
JAEAOA010001443.1	623275	625031	zf-C2H2	20	-
JAEAOA010001449.1	436057	438736	zf-C2H2	9	+
JAEAOA010001449.1	958161	959838	zf-C2H2	12	-
JAEAOA010001454.1	4807	5863	zf-C2H2	12	-
JAEAOA010001454.1	16841	17366	zf-C2H2	6	-
JAEAOA010001454.1	45889	47029	zf-C2H2	13	+
JAEAOA010001454.1	60522	61335	zf-C2H2	10	-
JAEAOA010001454.1	89842	90637	zf-C2H2	9	-
JAEAOA010001455.1	49102	50128	zf-C2H2	11	-
JAEAOA010001455.1	88581	89250	zf-C2H2	7	-
JAEAOA010001455.1	91446	92211	zf-C2H2	8	-
JAEAOA010001455.1	156735	157413	zf-C2H2	8	-
JAEAOA010001455.1	213447	214068	zf-C2H2	7	-
JAEAOA010001457.1	740081	740912	zf-C2H2	15	+
JAEAOA010001460.1	85432	85825	zf-C2H2	5	+
JAEAOA010001460.1	96056	96974	zf-C2H2	11	+
JAEAOA010001462.1	254492	257714	zf-C2H2	19	-
JAEAOA010001462.1	1005714	1011396	zf-C2H2	12	+
JAEAOA010001465.1	210401	210869	zf-C2H2	5	-
JAEAOA010001484.1	878533	879361	zf-C2H2	10	+
JAEAOA010001484.1	889505	890471	zf-C2H2	11	+
JAEAOA010001520.1	89185	90415	zf-C2H2	12	+
JAEAOA010001521.1	843233	844052	zf-C2H2	12	-
JAEAOA010001521.1	1734141	1734600	zf-C2H2	5	+
JAEAOA010001523.1	19597	20509	zf-C2H2	10	+
JAEAOA010001529.1	23469	24366	zf-C2H2	10	+
JAEAOA010001529.1	42069	42570	zf-C2H2	7	-
JAEAOA010001532.1	646437	648102	zf-C2H2	7	+
JAEAOA010001548.1	215716	217759	zf-C2H2	11	-
JAEAOA010001549.1	911692	912826	zf-C2H2	13	-
JAEAOA010001549.1	1147210	1147714	zf-C2H2	6	+
JAEAOA010001549.1	2909481	2910285	zf-C2H2	9	-
JAEAOA010001566.1	58060	59008	zf-C2H2	10	-
JAEAOA010001566.1	80694	81702	zf-C2H2	12	-
JAEAOA010001578.1	3453286	3457246	zf-C2H2	12	+
JAEAOA010001600.1	35955	37428	zf-C2H2	17	-
JAEAOA010001600.1	48641	49964	zf-C2H2	5	+
JAEAOA010001600.1	73335	73785	zf-C2H2	6	+
JAEAOA010001600.1	102890	103313	zf-C2H2	5	+
JAEAOA010001600.1	180778	181162	zf-C2H2	5	+
JAEAOA010001600.1	218408	219188	zf-C2H2	9	-
JAEAOA010001600.1	244228	245389	zf-C2H2	13	-
JAEAOA010001600.1	267699	268680	zf-C2H2	11	-
JAEAOA010001600.1	283414	284980	zf-C2H2	18	-
JAEAOA010001600.1	321282	322521	zf-C2H2	14	-
JAEAOA010001600.1	335031	337011	zf-C2H2	6	-
JAEAOA010001600.1	497150	497723	zf-C2H2	6	-
JAEAOA010001600.1	533965	534568	zf-C2H2	7	-
JAEAOA010001600.1	616054	616981	zf-C2H2	9	-
JAEAOA010001600.1	1830479	1832090	zf-C2H2	18	+
JAEAOA010001600.1	3434784	3436074	zf-C2H2	15	+
JAEAOA010001600.1	3452054	3453104	zf-C2H2	12	+
JAEAOA010001600.1	3468731	3469412	zf-C2H2	8	+
JAEAOA010001600.1	3788904	3789945	zf-C2H2	12	+
JAEAOA010001600.1	3824445	3825102	zf-C2H2	8	+
JAEAOA010001600.1	3868466	3871661	zf-C2H2	38	+
JAEAOA010001600.1	3879298	3880612	zf-C2H2	15	+
JAEAOA010001600.1	3917465	3918053	zf-C2H2	6	-
JAEAOA010001609.1	33907	38521	zf-C2H2	9	-
JAEAOA010001639.1	5846	6323	zf-C2H2	5	-
JAEAOA010001639.1	44348	45275	zf-C2H2	11	+
JAEAOA010001643.1	1216364	1217285	zf-C2H2	5	+
JAEAOA010001665.1	413291	414605	zf-C2H2	15	-
JAEAOA010001665.1	438183	438825	zf-C2H2	8	-
JAEAOA010001665.1	457857	458793	zf-C2H2	11	-
JAEAOA010001665.1	488273	489386	zf-C2H2	13	-
JAEAOA010001665.1	549370	550465	zf-C2H2	11	+
JAEAOA010001665.1	583675	584635	zf-C2H2	9	-
JAEAOA010001665.1	604629	606528	zf-C2H2	22	-
JAEAOA010001665.1	629848	631030	zf-C2H2	13	-
JAEAOA010001680.1	744499	745879	zf-C2H2	15	-
JAEAOA010001680.1	796123	797863	zf-C2H2	21	-
JAEAOA010001690.1	2147431	2147959	zf-C2H2	6	-
JAEAOA010001713.1	73183	74047	zf-C2H2	6	-
JAEAOA010001725.1	2369126	2369705	zf-C2H2	6	+
JAEAOA010001725.1	2552851	2554999	zf-C2H2	8	+
JAEAOA010001733.1	604108	604828	zf-C2H2	6	-
JAEAOA010001735.1	310506	311775	zf-C2H2	14	+
JAEAOA010001746.1	160513	161485	zf-C2H2	6	-
JAEAOA010001746.1	1252556	1255886	zf-C2H2	10	+
JAEAOA010001746.1	1313029	1318642	zf-C2H2	14	+
JAEAOA010001782.1	64655	65078	zf-C2H2	9	-
JAEAOA010001787.1	53276	55964	zf-C2H2	9	+
JAEAOA010001799.1	1064719	1067086	zf-C2H2	6	+
JAEAOA010001808.1	626694	627678	zf-C2H2	10	-
JAEAOA010001808.1	639910	640819	zf-C2H2	10	+
JAEAOA010001808.1	656141	657062	zf-C2H2	10	+
JAEAOA010001808.1	716308	718078	zf-C2H2	7	+
JAEAOA010001808.1	2373635	2374418	zf-C2H2	8	-
JAEAOA010001832.1	69491	70649	zf-C2H2	11	+
JAEAOA010001832.1	90936	92190	zf-C2H2	13	-
JAEAOA010001832.1	111731	112985	zf-C2H2	12	-
JAEAOA010001871.1	3420	4353	zf-C2H2	11	-
JAEAOA010001885.1	3140177	3141449	zf-C2H2	13	+
JAEAOA010001892.1	989447	989945	zf-C2H2	5	-
JAEAOA010001896.1	28455	29617	zf-C2H2	13	+
JAEAOA010001896.1	63681	64614	zf-C2H2	11	-
JAEAOA010001896.1	92015	92927	zf-C2H2	10	-
JAEAOA010001897.1	2932382	2934014	zf-C2H2	9	-
JAEAOA010001898.1	17549	18680	zf-C2H2	13	-
JAEAOA010001898.1	43349	43877	zf-C2H2	5	+
JAEAOA010001904.1	15457	16435	zf-C2H2	11	-
JAEAOA010001908.1	70954	71860	zf-C2H2	10	-
JAEAOA010001908.1	2118707	2120741	zf-C2H2	6	-
JAEAOA010001908.1	2144176	2150173	zf-C2H2	5	-
JAEAOA010001910.1	1566919	1568209	zf-C2H2	6	+
JAEAOA010001913.1	839938	841762	zf-C2H2	9	+
JAEAOA010001921.1	129604	130747	zf-C2H2	13	-
JAEAOA010001921.1	145738	146521	zf-C2H2	8	-
JAEAOA010001929.1	73876	75079	zf-C2H2	5	-
JAEAOA010001929.1	434390	435554	zf-C2H2	7	-
JAEAOA010001930.1	73472	74807	zf-C2H2	15	-
JAEAOA010001941.1	11696	12461	zf-C2H2	9	-
JAEAOA010001941.1	21178	21928	zf-C2H2	8	-
JAEAOA010001941.1	78046	78976	zf-C2H2	11	+
JAEAOA010001941.1	108170	109472	zf-C2H2	16	+
JAEAOA010001941.1	140688	141258	zf-C2H2	7	-
JAEAOA010001941.1	152190	152589	zf-C2H2	5	+
JAEAOA010001941.1	188337	189666	zf-C2H2	16	-
JAEAOA010001941.1	214362	215464	zf-C2H2	12	-
JAEAOA010001941.1	220598	221087	zf-C2H2	5	+
JAEAOA010001941.1	237806	239039	zf-C2H2	15	-
JAEAOA010001942.1	2660684	2662805	zf-C2H2	9	-
JAEAOA010001948.1	8545	9625	zf-C2H2	12	-
JAEAOA010001948.1	22511	23477	zf-C2H2	11	-
JAEAOA010001948.1	38703	39927	zf-C2H2	15	-
JAEAOA010001953.1	21302	22334	zf-C2H2	12	-
JAEAOA010001953.1	44035	45436	zf-C2H2	17	+
JAEAOA010001953.1	114016	114826	zf-C2H2	9	-
JAEAOA010001953.1	128260	128851	zf-C2H2	6	-
JAEAOA010001953.1	148008	148707	zf-C2H2	8	+
JAEAOA010001953.1	161873	162551	zf-C2H2	7	+
JAEAOA010001953.1	172479	173649	zf-C2H2	12	+
JAEAOA010001953.1	201308	202706	zf-C2H2	15	-
JAEAOA010001953.1	222029	223091	zf-C2H2	13	-
JAEAOA010001970.1	6542285	6543764	zf-C2H2	7	-
JAEAOA010001971.1	41831	43187	zf-C2H2	16	-
JAEAOA010001971.1	80489	81485	zf-C2H2	11	-
JAEAOA010001971.1	100815	101976	zf-C2H2	13	-
JAEAOA010001971.1	154075	155347	zf-C2H2	14	-
JAEAOA010001971.1	217558	218578	zf-C2H2	12	-
JAEAOA010001971.1	235610	236480	zf-C2H2	10	-
JAEAOA010001971.1	243600	244074	zf-C2H2	6	-
JAEAOA010001977.1	3672960	3674004	zf-C2H2	5	-
JAEAOA010001991.1	24523	25709	zf-C2H2	14	+
JAEAOA010001991.1	56924	57347	zf-C2H2	6	+
JAEAOA010001991.1	76274	77276	zf-C2H2	10	+
JAEAOA010001991.1	90583	91537	zf-C2H2	12	+
JAEAOA010001991.1	107935	108850	zf-C2H2	11	+
JAEAOA010001991.1	118110	119508	zf-C2H2	16	-
JAEAOA010001991.1	154727	156044	zf-C2H2	15	-
JAEAOA010002017.1	19970	20801	zf-C2H2	10	+
JAEAOA010002017.1	37361	38279	zf-C2H2	11	+
JAEAOA010002017.1	61243	62068	zf-C2H2	10	+
JAEAOA010002017.1	83529	84096	zf-C2H2	5	+
JAEAOA010002017.1	141256	142183	zf-C2H2	11	+
JAEAOA010002017.1	180933	182256	zf-C2H2	15	+
JAEAOA010002017.1	231751	232636	zf-C2H2	10	+
JAEAOA010002017.1	245311	246337	zf-C2H2	12	+
JAEAOA010002018.1	1143551	1145678	zf-C2H2	17	-
JAEAOA010002022.1	65968	67105	zf-C2H2	12	-
JAEAOA010002022.1	89840	90314	zf-C2H2	5	-
JAEAOA010002022.1	92708	94112	zf-C2H2	16	+
JAEAOA010002022.1	113641	114658	zf-C2H2	12	+
JAEAOA010002022.1	136789	138037	zf-C2H2	15	-
JAEAOA010002022.1	144489	145572	zf-C2H2	12	+
JAEAOA010002022.1	156763	157891	zf-C2H2	13	+
JAEAOA010002022.1	186373	187630	zf-C2H2	13	+
JAEAOA010002022.1	208063	209212	zf-C2H2	13	+
JAEAOA010002022.1	229523	230585	zf-C2H2	12	+
JAEAOA010002029.1	14706	15402	zf-C2H2	8	-
JAEAOA010002030.1	19198	20146	zf-C2H2	11	+
JAEAOA010002030.1	44629	45658	zf-C2H2	12	-
JAEAOA010002045.1	2028862	2033767	zf-C2H2	20	-
JAEAOA010002062.1	49233	50274	zf-C2H2	12	-
JAEAOA010002062.1	67969	69250	zf-C2H2	15	-
JAEAOA010002062.1	108753	109617	zf-C2H2	11	-
JAEAOA010002062.1	139705	140941	zf-C2H2	12	-
JAEAOA010002062.1	156207	157071	zf-C2H2	10	-
JAEAOA010002062.1	162308	162770	zf-C2H2	5	-
JAEAOA010002062.1	182796	183603	zf-C2H2	8	-
JAEAOA010002062.1	199638	201318	zf-C2H2	19	+
JAEAOA010002072.1	889756	890596	zf-C2H2	9	-
JAEAOA010002072.1	921373	921991	zf-C2H2	7	+
JAEAOA010002072.1	1490594	1491551	zf-C2H2	11	-
JAEAOA010002091.1	2149779	2151915	zf-C2H2	13	+
JAEAOA010002092.1	115640	116486	zf-C2H2	9	+
JAEAOA010002092.1	127978	128941	zf-C2H2	9	+
JAEAOA010002092.1	225705	226098	zf-C2H2	5	+
JAEAOA010002092.1	232648	233440	zf-C2H2	8	-
JAEAOA010002092.1	251841	252871	zf-C2H2	13	+
JAEAOA010002092.1	259236	260052	zf-C2H2	9	-
JAEAOA010002095.1	21190	21985	zf-C2H2	9	-
JAEAOA010002095.1	59351	60950	zf-C2H2	17	+
JAEAOA010002099.1	1322652	1324767	zf-C2H2	7	-
JAEAOA010002099.1	1534450	1536550	zf-C2H2	8	+
JAEAOA010002117.1	56257	57037	zf-C2H2	9	+
JAEAOA010002117.1	87792	89391	zf-C2H2	19	+
JAEAOA010002117.1	115350	116811	zf-C2H2	18	+
JAEAOA010002117.1	141122	142169	zf-C2H2	13	+
JAEAOA010002117.1	1007978	1008632	zf-C2H2	8	-
JAEAOA010002117.1	1020942	1021599	zf-C2H2	8	+
JAEAOA010002117.1	1033304	1034156	zf-C2H2	10	+
JAEAOA010002117.1	1055098	1056307	zf-C2H2	14	+
JAEAOA010002119.1	2605582	2606116	zf-C2H2	9	+
JAEAOA010002132.1	20524	21471	zf-C2H2	12	-
JAEAOA010002132.1	36535	36931	zf-C2H2	6	-
JAEAOA010002132.1	64725	65627	zf-C2H2	13	-
JAEAOA010002132.1	76651	77395	zf-C2H2	9	+
JAEAOA010002132.1	115522	116424	zf-C2H2	13	+
JAEAOA010002132.1	144019	145006	zf-C2H2	12	+
JAEAOA010002132.1	159786	161121	zf-C2H2	16	+
JAEAOA010002132.1	175334	175811	zf-C2H2	5	-
JAEAOA010002132.1	218394	219006	zf-C2H2	7	+
JAEAOA010002132.1	229498	230248	zf-C2H2	8	+
JAEAOA010002132.1	239207	240092	zf-C2H2	9	+
JAEAOA010002132.1	255479	256280	zf-C2H2	9	+
JAEAOA010002138.1	23	1895	zf-C2H2	23	-
JAEAOA010002138.1	25388	26069	zf-C2H2	8	+
JAEAOA010002138.1	68383	69571	zf-C2H2	14	+
JAEAOA010002138.1	107304	108548	zf-C2H2	15	+
JAEAOA010002138.1	119157	120348	zf-C2H2	13	-
JAEAOA010002138.1	143141	143855	zf-C2H2	8	-
JAEAOA010002138.1	163527	164247	zf-C2H2	9	+
JAEAOA010002140.1	10567	11410	zf-C2H2	7	+
JAEAOA010002140.1	33784	34516	zf-C2H2	7	+
JAEAOA010002140.1	60092	61073	zf-C2H2	8	-
JAEAOA010002140.1	76915	77830	zf-C2H2	8	-
JAEAOA010002140.1	92044	92836	zf-C2H2	7	+
JAEAOA010002140.1	111009	111828	zf-C2H2	9	+
JAEAOA010002140.1	123705	124893	zf-C2H2	13	-
JAEAOA010002140.1	132467	133457	zf-C2H2	9	+
JAEAOA010002140.1	146973	147969	zf-C2H2	11	+
JAEAOA010002140.1	168516	169695	zf-C2H2	12	+
JAEAOA010002140.1	178140	178638	zf-C2H2	5	-
JAEAOA010002140.1	256289	256772	zf-C2H2	7	-
JAEAOA010002140.1	270726	271164	zf-C2H2	5	-
JAEAOA010002140.1	288173	288842	zf-C2H2	7	-
JAEAOA010002140.1	409176	409914	zf-C2H2	8	+
JAEAOA010002140.1	422232	423450	zf-C2H2	13	-
JAEAOA010002143.1	561376	564304	zf-C2H2	14	+
JAEAOA010002143.1	583785	585738	zf-C2H2	12	-
JAEAOA010002143.1	685385	686855	zf-C2H2	6	+
JAEAOA010002144.1	1062808	1063195	zf-C2H2	5	+
JAEAOA010002151.1	17450	18545	zf-C2H2	13	+
JAEAOA010002151.1	72488	72992	zf-C2H2	6	-
JAEAOA010002151.1	73706	74681	zf-C2H2	10	-
JAEAOA010002159.1	368276	369182	zf-C2H2	10	-
JAEAOA010002160.1	1981	2875	zf-C2H2	9	+
JAEAOA010002160.1	20198	21605	zf-C2H2	15	-
JAEAOA010002168.1	715608	718842	zf-C2H2	9	-
JAEAOA010002175.1	2829692	2832566	zf-C2H2	9	+
JAEAOA010002175.1	2858973	2860818	zf-C2H2	9	-
JAEAOA010002175.1	2896651	2899075	zf-C2H2	10	-
JAEAOA010002176.1	227313	228798	zf-C2H2	11	+
JAEAOA010002176.1	1149441	1150221	zf-C2H2	5	+
JAEAOA010002176.1	1181443	1182214	zf-C2H2	6	+
JAEAOA010002176.1	3951167	3952640	zf-C2H2	8	-
JAEAOA010002176.1	3960831	3962499	zf-C2H2	8	-
JAEAOA010002192.1	3380069	3381092	zf-C2H2	7	-
JAEAOA010002198.1	46973	47834	zf-C2H2	9	-
JAEAOA010002198.1	62052	62709	zf-C2H2	7	-
JAEAOA010002198.1	76346	77081	zf-C2H2	7	+
JAEAOA010002198.1	91132	91738	zf-C2H2	7	-
JAEAOA010002198.1	121765	123043	zf-C2H2	14	+
JAEAOA010002198.1	145975	146764	zf-C2H2	10	+
JAEAOA010002198.1	199062	199746	zf-C2H2	8	-
JAEAOA010002198.1	210613	211342	zf-C2H2	8	-
JAEAOA010002198.1	293550	294168	zf-C2H2	7	-
JAEAOA010002198.1	333784	334243	zf-C2H2	5	-
JAEAOA010002198.1	503818	504349	zf-C2H2	6	+
JAEAOA010002198.1	589600	590035	zf-C2H2	5	+
JAEAOA010002198.1	906084	909285	zf-C2H2	7	+
JAEAOA010002202.1	94556	95522	zf-C2H2	11	-
JAEAOA010002230.1	99066	99858	zf-C2H2	5	-
JAEAOA010002230.1	3991698	3997818	zf-C2H2	31	+
JAEAOA010002241.1	656697	657318	zf-C2H2	7	-
JAEAOA010002243.1	1182362	1183784	zf-C2H2	14	+
JAEAOA010002245.1	200887	203185	zf-C2H2	7	-
JAEAOA010002253.1	1015781	1017713	zf-C2H2	9	+
JAEAOA010002259.1	3033175	3033862	zf-C2H2	7	-
JAEAOA010002307.1	345845	347369	zf-C2H2	8	+
JAEAOA010002313.1	26633	27749	zf-C2H2	11	-
JAEAOA010002321.1	150490	153004	zf-C2H2	10	-
JAEAOA010002322.1	183114	183870	zf-C2H2	6	+
JAEAOA010002325.1	1955468	1957979	zf-C2H2	15	-
JAEAOA010002325.1	2569742	2570579	zf-C2H2	9	-
JAEAOA010002325.1	2591627	2593409	zf-C2H2	20	-
JAEAOA010002325.1	2641564	2641996	zf-C2H2	5	-
JAEAOA010002325.1	2659846	2660854	zf-C2H2	10	-
JAEAOA010002325.1	2702408	2703449	zf-C2H2	11	-
JAEAOA010002325.1	2712073	2713222	zf-C2H2	13	-
JAEAOA010002325.1	2733383	2733833	zf-C2H2	5	-
JAEAOA010002325.1	2748614	2749943	zf-C2H2	14	-
JAEAOA010002325.1	2772069	2773050	zf-C2H2	11	-
JAEAOA010002325.1	2797726	2798827	zf-C2H2	12	-
JAEAOA010002326.1	4199	5210	zf-C2H2	11	+
JAEAOA010002326.1	34910	35372	zf-C2H2	5	-
JAEAOA010002326.1	41879	42770	zf-C2H2	10	-
JAEAOA010002326.1	70458	71424	zf-C2H2	11	-
JAEAOA010002326.1	77547	78009	zf-C2H2	5	+
JAEAOA010002326.1	92634	93645	zf-C2H2	11	-
JAEAOA010002326.1	121658	122729	zf-C2H2	12	+
JAEAOA010002326.1	129604	130039	zf-C2H2	5	+
JAEAOA010002326.1	142222	143131	zf-C2H2	10	+
JAEAOA010002328.1	3785928	3787146	zf-C2H2	13	-
JAEAOA010002333.1	346982	347471	zf-C2H2	6	-
JAEAOA010002336.1	2202982	2204536	zf-C2H2	8	-
JAEAOA010002337.1	952208	953051	zf-C2H2	8	+
JAEAOA010002341.1	19518	21345	zf-C2H2	21	+
JAEAOA010002341.1	37740	38637	zf-C2H2	9	+
JAEAOA010002341.1	51759	52845	zf-C2H2	11	+
JAEAOA010002342.1	743096	743744	zf-C2H2	6	+
JAEAOA010002342.1	1419436	1420288	zf-C2H2	8	-
JAEAOA010002345.1	7361630	7363466	zf-C2H2	9	-
JAEAOA010002345.1	9622804	9625054	zf-C2H2	14	+
JAEAOA010002347.1	79224	80292	zf-C2H2	12	-
JAEAOA010002347.1	119710	120871	zf-C2H2	13	+
JAEAOA010002347.1	153055	154207	zf-C2H2	12	+
JAEAOA010002347.1	179381	180374	zf-C2H2	11	+
JAEAOA010002347.1	187698	188571	zf-C2H2	9	+
JAEAOA010002347.1	223140	224280	zf-C2H2	13	+
JAEAOA010002347.1	241156	242620	zf-C2H2	17	-
JAEAOA010002347.1	260333	261107	zf-C2H2	8	+
JAEAOA010002347.1	273795	274581	zf-C2H2	9	+
JAEAOA010002347.1	287437	288592	zf-C2H2	12	+
JAEAOA010002347.1	305205	305928	zf-C2H2	8	+
JAEAOA010002347.1	311074	311932	zf-C2H2	10	+
JAEAOA010002347.1	329092	330085	zf-C2H2	10	+
JAEAOA010002347.1	373207	373687	zf-C2H2	5	+
JAEAOA010002347.1	397033	398095	zf-C2H2	12	-
JAEAOA010002347.1	408348	409389	zf-C2H2	11	+
JAEAOA010002347.1	424744	425701	zf-C2H2	11	+
JAEAOA010002347.1	447658	449107	zf-C2H2	16	+
JAEAOA010002347.1	497173	498190	zf-C2H2	10	+
JAEAOA010002347.1	528239	529244	zf-C2H2	12	+
JAEAOA010002347.1	556746	557625	zf-C2H2	10	+
JAEAOA010002347.1	653598	654801	zf-C2H2	13	+
JAEAOA010002347.1	666739	667570	zf-C2H2	10	+
JAEAOA010002347.1	742346	743162	zf-C2H2	8	+
JAEAOA010002347.1	764223	765153	zf-C2H2	11	+
JAEAOA010002347.1	828175	828619	zf-C2H2	5	-
JAEAOA010002347.1	829032	829470	zf-C2H2	5	-
JAEAOA010002347.1	847124	847871	zf-C2H2	9	+
JAEAOA010002347.1	859085	859952	zf-C2H2	9	+
JAEAOA010002347.1	874246	875323	zf-C2H2	12	+
JAEAOA010002347.1	880720	881650	zf-C2H2	10	+
JAEAOA010002347.1	904635	905556	zf-C2H2	10	+
JAEAOA010002347.1	926857	927958	zf-C2H2	10	-
JAEAOA010002347.1	936520	937369	zf-C2H2	10	+
JAEAOA010002347.1	948775	949675	zf-C2H2	10	+
JAEAOA010002347.1	960828	961707	zf-C2H2	10	+
JAEAOA010002347.1	966307	967417	zf-C2H2	12	+
JAEAOA010002347.1	980388	981138	zf-C2H2	8	+
JAEAOA010002347.1	1014894	1015449	zf-C2H2	6	+
JAEAOA010002347.1	1027774	1029079	zf-C2H2	15	+
JAEAOA010002347.1	1038378	1039020	zf-C2H2	7	+
JAEAOA010002349.1	2181559	2183230	zf-C2H2	17	-
JAEAOA010002349.1	2313205	2315017	zf-C2H2	16	-
JAEAOA010002350.1	5580843	5581830	zf-C2H2	6	-
JAEAOA010002350.1	5584260	5586630	zf-C2H2	6	-
JAEAOA010002350.1	5608943	5610692	zf-C2H2	10	+
JAEAOA010002350.1	5622057	5622831	zf-C2H2	6	+
JAEAOA010002350.1	6360261	6362130	zf-C2H2	10	-
JAEAOA010002350.1	6373191	6375456	zf-C2H2	7	-
JAEAOA010002351.1	1854276	1855298	zf-C2H2	13	-
JAEAOA010002356.1	5605751	5607110	zf-C2H2	6	+
JAEAOA010002358.1	1617713	1619510	zf-C2H2	5	-
JAEAOA010002358.1	3172476	3173718	zf-C2H2	5	-
JAEAOA010002362.1	39651	40149	zf-C2H2	6	+
```
