## Supplementary Data 2 for "Transposable elements drive the evolution of metazoan zinc finger genes": Potos_flavus_olfactory_receptor.bed

```
JAABKN010001110.1	577870	578830	7tm_4	1	-
JAABKN010002043.1	95432	96434	7tm_4	1	-
JAABKN010000949.1	163057	164140	7tm_4	1	-
JAABKN010001135.1	6951	7962	7tm_4	1	+
JAABKN010002043.1	104176	105151	7tm_4	1	-
JAABKN010001110.1	585026	585989	7tm_4	1	-
JAABKN010001447.1	11672	12803	7tm_4	1	+
JAABKN010000949.1	139272	140352	7tm_4	1	-
JAABKN010000949.1	130729	131821	7tm_4	1	-
JAABKN010000949.1	2618	3554	7tm_4	1	-
JAABKN010001110.1	32078	33062	7tm_4	1	-
JAABKN010001110.1	549540	550539	7tm_4	1	+
JAABKN010001110.1	530196	531144	7tm_4	1	-
JAABKN010001110.1	520582	521647	7tm_4	1	+
JAABKN010001110.1	542228	543242	7tm_4	1	+
JAABKN010001110.1	506536	507499	7tm_4	1	+
JAABKN010000019.1	48815	49844	7tm_4	1	-
JAABKN010001110.1	4130	5111	7tm_4	1	+
JAABKN010002043.1	35728	36847	7tm_4	2	+
JAABKN010001565.1	16741	17731	7tm_4	1	-
JAABKN010000949.1	219381	220335	7tm_4	1	-
JAABKN010000949.1	116230	117274	7tm_4	1	+
JAABKN010002043.1	53255	54245	7tm_4	1	+
JAABKN010000985.1	2076	3120	7tm_4	1	-
JAABKN010000985.1	59587	60637	7tm_4	1	-
JAABKN010000019.1	96478	97552	7tm_4	1	+
JAABKN010001565.1	7639	8599	7tm_4	1	-
JAABKN010000985.1	39113	40160	7tm_4	1	-
JAABKN010001110.1	25086	26046	7tm_4	1	+
JAABKN010001447.1	28098	29052	7tm_4	1	+
JAABKN010000019.1	108662	109679	7tm_4	1	-
JAABKN010000019.1	69070	70018	7tm_4	1	+
JAABKN010000019.1	21155	22139	7tm_4	1	+
JAABKN010001110.1	617200	618223	7tm_4	1	+
JAABKN010009081.1	3304	4261	7tm_4	1	+
JAABKN010001110.1	240599	241610	7tm_4	1	-
JAABKN010000985.1	74841	75819	7tm_4	1	-
JAABKN010000985.1	107334	108309	7tm_4	1	-
JAABKN010000019.1	39187	40225	7tm_4	1	-
JAABKN010000985.1	168944	169907	7tm_4	1	-
JAABKN010000384.1	41003	42200	7tm_4	1	-
JAABKN010000985.1	84526	85519	7tm_4	1	-
JAABKN010000949.1	211827	212799	7tm_4	1	-
JAABKN010000019.1	196589	197543	7tm_4	1	-
JAABKN010000949.1	201746	202745	7tm_4	1	-
JAABKN010001110.1	735030	736035	7tm_4	1	+
JAABKN010001110.1	488293	489268	7tm_4	1	-
JAABKN010002043.1	84559	85549	7tm_4	1	+
JAABKN010002043.1	2886	3843	7tm_4	1	+
JAABKN010000985.1	176659	177664	7tm_4	1	+
JAABKN010001110.1	496473	497466	7tm_4	1	+
JAABKN010002043.1	68286	69225	7tm_4	1	-
JAABKN010000019.1	77049	78045	7tm_4	1	+
JAABKN010001565.1	40283	41234	7tm_4	1	+
JAABKN010001110.1	382327	383317	7tm_4	1	-
JAABKN010000949.1	241610	242564	7tm_4	1	-
JAABKN010000019.1	29961	30933	7tm_4	1	+
JAABKN010001447.1	3332	4280	7tm_4	1	+
JAABKN010001110.1	631839	632865	7tm_4	1	-
JAABKN010001565.1	46596	47547	7tm_4	1	+
JAABKN010001110.1	663509	664496	7tm_4	1	+
JAABKN010000949.1	108145	109093	7tm_4	1	+
JAABKN010000019.1	397947	398985	7tm_4	1	-
JAABKN010000019.1	220870	221824	7tm_4	1	+
JAABKN010001110.1	252846	253842	7tm_4	1	-
JAABKN010003992.1	25538	26552	7tm_4	1	+
JAABKN010000949.1	173650	174634	7tm_4	1	+
JAABKN010000985.1	100778	101735	7tm_4	1	+
JAABKN010001110.1	227935	229012	7tm_4	1	-
JAABKN010001110.1	199916	200912	7tm_4	1	-
JAABKN010001110.1	596256	597249	7tm_4	1	-
JAABKN010000949.1	83780	84791	7tm_4	1	-
JAABKN010000985.1	136595	137549	7tm_4	1	+
JAABKN010001110.1	644549	645548	7tm_4	1	+
JAABKN010001110.1	398929	399892	7tm_4	1	+
JAABKN010000019.1	9591	10566	7tm_4	1	+
JAABKN010001110.1	347698	348682	7tm_4	1	-
JAABKN010000019.1	305346	306315	7tm_4	1	-
JAABKN010001110.1	56621	57587	7tm_4	1	-
JAABKN010000949.1	103081	104059	7tm_4	1	+
JAABKN010001110.1	45537	46512	7tm_4	1	-
JAABKN010001110.1	192205	193246	7tm_4	1	-
JAABKN010000019.1	382940	383897	7tm_4	1	-
JAABKN010000019.1	259549	260527	7tm_4	1	+
JAABKN010000985.1	48119	49112	7tm_4	1	-
JAABKN010001110.1	668470	669484	7tm_4	1	+
JAABKN010001110.1	653248	654304	7tm_4	1	+
JAABKN010001110.1	85544	86546	7tm_4	1	+
JAABKN010001110.1	72949	74074	7tm_4	1	+
JAABKN010001110.1	590840	591809	7tm_4	1	-
JAABKN010000985.1	21209	22265	7tm_4	1	-
JAABKN010001110.1	134947	135970	7tm_4	1	-
JAABKN010001110.1	117774	118824	7tm_4	1	-
JAABKN010001110.1	624039	625002	7tm_4	1	-
JAABKN010000019.1	273463	274525	7tm_4	1	-
JAABKN010000019.1	318139	319099	7tm_4	1	-
JAABKN010000949.1	17602	18559	7tm_4	1	+
JAABKN010001110.1	217712	218714	7tm_4	1	+
JAABKN010001135.1	35145	36123	7tm_4	1	+
JAABKN010000949.1	48837	49809	7tm_4	1	+
JAABKN010004316.1	6146	7082	7tm_4	1	-
JAABKN010002043.1	61448	62546	7tm_4	1	+
JAABKN010000985.1	185880	186834	7tm_4	1	-
JAABKN010001135.1	18993	19968	7tm_4	1	+
JAABKN010000985.1	70079	71096	7tm_4	1	+
JAABKN010003992.1	17098	18079	7tm_4	1	+
JAABKN010001447.1	58765	59704	7tm_4	1	+
JAABKN010000384.1	70086	71064	7tm_4	1	+
JAABKN010000019.1	123883	124615	7tm_4	1	-
JAABKN010000949.1	67520	68561	7tm_4	1	-
JAABKN010000949.1	58241	59228	7tm_4	1	-
JAABKN010002043.1	8946	9966	7tm_4	1	-
JAABKN010001110.1	441509	442604	7tm_4	1	+
JAABKN010000019.1	161097	162156	7tm_4	1	-
JAABKN010002350.1	26137	27094	7tm_4	1	-
JAABKN010001447.1	46413	47556	7tm_4	1	+
JAABKN010001110.1	92988	93948	7tm_4	1	-
JAABKN010001110.1	262653	263577	7tm_4	1	-
JAABKN010001447.1	90084	91134	7tm_4	1	+
JAABKN010003992.1	54732	55776	7tm_4	1	+
JAABKN010002350.1	4388	5372	7tm_4	1	+
JAABKN010003992.1	41205	42204	7tm_4	1	+
JAABKN010001110.1	170818	171793	7tm_4	1	-
JAABKN010000985.1	123645	124587	7tm_4	1	+
JAABKN010000384.1	22120	23218	7tm_4	1	+
JAABKN010000019.1	450836	451928	7tm_4	1	+
JAABKN010003992.1	2063	3161	7tm_4	1	-
JAABKN010000384.1	6660	7653	7tm_4	1	+
JAABKN010000019.1	461844	462906	7tm_4	1	+
JAABKN010002043.1	41705	42455	7tm_4	1	-
JAABKN010001013.1	1466090	1467029	7tm_4	1	+
JAABKN010001013.1	1494439	1495459	7tm_4	1	+
JAABKN010001013.1	1457742	1458765	7tm_4	1	+
JAABKN010002354.1	86973	87948	7tm_4	1	+
JAABKN010001013.1	1475108	1476146	7tm_4	1	-
JAABKN010002350.1	13138	13840	7tm_4	1	-
JAABKN010001046.1	665907	666882	7tm_4	1	+
JAABKN010000723.1	67358	68309	7tm_4	1	-
JAABKN010000296.1	141494	142481	7tm_4	1	-
JAABKN010000047.1	8069153	8070113	7tm_4	1	+
JAABKN010000141.1	48705	49665	7tm_4	1	-
JAABKN010001046.1	652006	653050	7tm_4	1	+
JAABKN010002032.1	6056	7070	7tm_4	1	+
JAABKN010001046.1	629217	630222	7tm_4	1	+
JAABKN010000817.1	870182	871154	7tm_4	1	-
JAABKN010000047.1	7856496	7857444	7tm_4	1	-
JAABKN010001013.1	1506606	1507596	7tm_4	1	+
JAABKN010000047.1	7895890	7896853	7tm_4	1	+
JAABKN010009405.1	417	1371	7tm_4	1	-
JAABKN010000392.1	877931	878945	7tm_4	1	-
JAABKN010000047.1	8048106	8049066	7tm_4	1	+
JAABKN010000817.1	899988	900963	7tm_4	1	-
JAABKN010001013.1	1089975	1091226	7tm_4	1	-
JAABKN010000179.1	8184362	8185376	7tm_4	1	-
JAABKN010000047.1	7868996	7869995	7tm_4	1	+
JAABKN010000047.1	7875676	7876639	7tm_4	1	+
JAABKN010001101.1	831198	832206	7tm_4	1	-
JAABKN010000019.1	3441203	3442271	7tm_4	1	-
JAABKN010001314.1	78982	79963	7tm_4	1	-
JAABKN010002354.1	60835	61921	7tm_4	1	-
JAABKN010001013.1	1170735	1171797	7tm_4	1	+
JAABKN010000296.1	149404	150352	7tm_4	1	-
JAABKN010000731.1	106153	107110	7tm_4	1	+
JAABKN010000380.1	1833402	1834356	7tm_4	1	-
JAABKN010001101.1	912988	913972	7tm_4	1	+
JAABKN010001101.1	808795	809743	7tm_4	1	-
JAABKN010000731.1	38980	39991	7tm_4	1	+
JAABKN010001314.1	103983	104958	7tm_4	1	-
JAABKN010000047.1	7884102	7885074	7tm_4	1	-
JAABKN010001013.1	1516866	1517832	7tm_4	1	+
JAABKN010000581.1	477570	478542	7tm_4	1	-
JAABKN010001314.1	4339	5392	7tm_4	1	-
JAABKN010001101.1	846771	847779	7tm_4	1	-
JAABKN010000817.1	910762	911836	7tm_4	1	+
JAABKN010001013.1	1486668	1487715	7tm_4	1	+
JAABKN010001051.1	1762	2749	7tm_4	1	-
JAABKN010001415.1	1039051	1040116	7tm_4	1	+
JAABKN010000047.1	7849566	7850586	7tm_4	1	+
JAABKN010002049.1	41258	42203	7tm_4	1	+
JAABKN010001046.1	676483	677434	7tm_4	1	+
JAABKN010001101.1	969659	970598	7tm_4	1	+
JAABKN010000817.1	855235	856195	7tm_4	1	-
JAABKN010001415.1	1017851	1018802	7tm_4	1	-
JAABKN010000884.1	34714	35689	7tm_4	1	+
JAABKN010000731.1	26191	27148	7tm_4	1	+
JAABKN010000047.1	7832545	7833577	7tm_4	1	+
JAABKN010000731.1	14185	15184	7tm_4	1	+
JAABKN010001804.1	51512	52514	7tm_4	1	+
JAABKN010001950.1	47657	48602	7tm_4	1	-
JAABKN010000392.1	1070046	1071039	7tm_4	1	-
JAABKN010000513.1	4138675	4139716	7tm_4	1	-
JAABKN010015377.1	216903	217848	7tm_4	1	+
JAABKN010000884.1	45690	46689	7tm_4	1	+
JAABKN010001950.1	30367	31336	7tm_4	1	+
JAABKN010001389.1	76601	77630	7tm_4	1	+
JAABKN010005558.1	6550	7528	7tm_4	1	+
JAABKN010000731.1	3327	4299	7tm_4	1	+
JAABKN010001882.1	38050	39052	7tm_4	1	+
JAABKN010001013.1	1641694	1642657	7tm_4	1	-
JAABKN010001438.1	54728	55724	7tm_4	1	+
JAABKN010000380.1	1773207	1774173	7tm_4	1	-
JAABKN010015377.1	139268	140204	7tm_4	1	+
JAABKN010001552.1	182409	183354	7tm_4	1	+
JAABKN010000392.1	41922	42861	7tm_4	1	+
JAABKN010001725.1	390435	391458	7tm_4	1	+
JAABKN010001314.1	91561	92542	7tm_4	1	-
JAABKN010001604.1	37362	38346	7tm_4	1	-
JAABKN010000416.1	102539	103481	7tm_4	1	-
JAABKN010015377.1	191824	192826	7tm_4	1	+
JAABKN010001415.1	982318	983269	7tm_4	1	-
JAABKN010001101.1	2382	3369	7tm_4	1	+
JAABKN010000047.1	7909091	7910096	7tm_4	1	+
JAABKN010000047.1	7817748	7818852	7tm_4	1	+
JAABKN010000581.1	463427	464501	7tm_4	1	-
JAABKN010000047.1	7915480	7916500	7tm_4	1	+
JAABKN010000731.1	177567	178647	7tm_4	1	+
JAABKN010001013.1	1032068	1033013	7tm_4	1	+
JAABKN010001314.1	52461	53487	7tm_4	1	+
JAABKN010001682.1	124000	125002	7tm_4	1	+
JAABKN010000723.1	49244	50303	7tm_4	1	+
JAABKN010000731.1	165787	166726	7tm_4	1	-
JAABKN010001101.1	44813	45785	7tm_4	1	-
JAABKN010001101.1	933511	934591	7tm_4	1	+
JAABKN010000884.1	63671	64649	7tm_4	1	-
JAABKN010001568.1	38751	39738	7tm_4	1	+
JAABKN010000443.1	106239	107247	7tm_4	1	+
JAABKN010002130.1	15296	16274	7tm_4	1	-
JAABKN010001438.1	320934	321954	7tm_4	1	+
JAABKN010001438.1	198645	199584	7tm_4	1	-
JAABKN010015377.1	25909	26890	7tm_4	1	-
JAABKN010001101.1	113672	114650	7tm_4	1	-
JAABKN010000047.1	7729277	7730249	7tm_4	1	-
JAABKN010001101.1	12324	13311	7tm_4	1	+
JAABKN010001804.1	61051	61984	7tm_4	1	-
JAABKN010001568.1	17159	18221	7tm_4	1	+
JAABKN010001531.1	49156	50185	7tm_4	1	+
JAABKN010000282.1	220345	221293	7tm_4	1	+
JAABKN010000695.1	176847	177840	7tm_4	1	+
JAABKN010015377.1	134501	135431	7tm_4	1	+
JAABKN010001552.1	370256	371261	7tm_4	1	-
JAABKN010002178.1	91856	92876	7tm_4	1	+
JAABKN010001922.1	46155	47184	7tm_4	1	-
JAABKN010001682.1	62659	63622	7tm_4	1	+
JAABKN010000731.1	90662	91616	7tm_4	1	-
JAABKN010001950.1	69712	70840	7tm_4	1	-
JAABKN010001013.1	1655309	1656320	7tm_4	1	-
JAABKN010000392.1	1484386	1485385	7tm_4	1	-
JAABKN010000915.1	2127654	2128716	7tm_4	2	+
JAABKN010001101.1	105601	106555	7tm_4	1	-
JAABKN010000392.1	759822	760788	7tm_4	1	+
JAABKN010000915.1	2137787	2138741	7tm_4	1	+
JAABKN010000138.1	49897	50896	7tm_4	1	+
JAABKN010002178.1	174970	175966	7tm_4	1	-
JAABKN010000300.1	1112468	1113383	7tm_4	1	-
JAABKN010002178.1	154851	155817	7tm_4	1	+
JAABKN010004420.1	21292	22282	7tm_4	1	-
JAABKN010001013.1	1621745	1622768	7tm_4	1	+
JAABKN010001539.1	23268	24300	7tm_4	1	+
JAABKN010002354.1	51103	52066	7tm_4	1	-
JAABKN010015377.1	294008	295010	7tm_4	1	+
JAABKN010000817.1	798142	799138	7tm_4	1	-
JAABKN010001552.1	134891	135998	7tm_4	1	-
JAABKN010001552.1	153309	154329	7tm_4	1	+
JAABKN010001013.1	1592877	1593903	7tm_4	1	-
JAABKN010000581.1	326668	327667	7tm_4	1	+
JAABKN010000172.1	3356597	3357692	7tm_4	1	-
JAABKN010001013.1	1123189	1124290	7tm_4	1	-
JAABKN010001568.1	69413	70394	7tm_4	1	+
JAABKN010000392.1	1050674	1051679	7tm_4	1	-
JAABKN010001604.1	53876	54899	7tm_4	1	-
JAABKN010001046.1	590007	590979	7tm_4	1	+
JAABKN010001438.1	324950	326051	7tm_4	1	+
JAABKN010000380.1	1746253	1747237	7tm_4	1	+
JAABKN010015377.1	45119	46070	7tm_4	1	-
JAABKN010001804.1	142127	143126	7tm_4	1	-
JAABKN010001046.1	499315	500281	7tm_4	1	+
JAABKN010001438.1	284729	286205	7tm_4	1	-
JAABKN010000915.1	2356296	2357235	7tm_4	1	+
JAABKN010001725.1	467960	468935	7tm_4	1	+
JAABKN010000980.1	9160	10141	7tm_4	1	+
JAABKN010001804.1	38427	39453	7tm_4	1	-
JAABKN010001314.1	70956	71949	7tm_4	1	+
JAABKN010001601.1	10820	11891	7tm_4	1	+
JAABKN010001101.1	827876	828836	7tm_4	1	+
JAABKN010001013.1	1202870	1203830	7tm_4	1	+
JAABKN010001438.1	194399	195413	7tm_4	1	+
JAABKN010001438.1	185731	186727	7tm_4	1	+
JAABKN010000392.1	941182	942211	7tm_4	1	-
JAABKN010005776.1	2478	3516	7tm_4	1	+
JAABKN010000695.1	219486	220530	7tm_4	1	+
JAABKN010001275.1	58234	59272	7tm_4	1	+
JAABKN010000915.1	2012597	2013587	7tm_4	1	+
JAABKN010001725.1	136979	137945	7tm_4	1	-
JAABKN010001725.1	96590	97586	7tm_4	1	+
JAABKN010001438.1	165675	166788	7tm_4	1	+
JAABKN010000392.1	1009587	1010688	7tm_4	1	+
JAABKN010001101.1	960005	960932	7tm_4	1	+
JAABKN010000731.1	186235	187198	7tm_4	1	+
JAABKN010000884.1	56691	57642	7tm_4	1	+
JAABKN010002043.1	41458	41836	7tm_4	1	-
JAABKN010000392.1	1097355	1098342	7tm_4	1	-
JAABKN010000380.1	1808137	1809310	7tm_4	1	+
JAABKN010000219.1	15420	16383	7tm_4	1	-
JAABKN010000282.1	185738	186752	7tm_4	1	+
JAABKN010001438.1	247176	248211	7tm_4	1	+
JAABKN010001950.1	106487	107459	7tm_4	1	+
JAABKN010000380.1	1791002	1791944	7tm_4	1	+
JAABKN010001804.1	31508	32453	7tm_4	1	-
JAABKN010015377.1	232786	233758	7tm_4	1	+
JAABKN010009605.1	1	955	7tm_4	1	+
JAABKN010002178.1	110567	111593	7tm_4	1	-
JAABKN010000915.1	2224486	2225500	7tm_4	1	+
JAABKN010000915.1	2036155	2037178	7tm_4	1	+
JAABKN010000884.1	12683	13661	7tm_4	1	+
JAABKN010001046.1	528730	529696	7tm_4	1	+
JAABKN010001804.1	127301	128279	7tm_4	1	-
JAABKN010001604.1	14248	15235	7tm_4	1	-
JAABKN010001013.1	1632008	1633007	7tm_4	1	+
JAABKN010001725.1	196929	197901	7tm_4	1	-
JAABKN010003401.1	33281	34274	7tm_4	1	+
JAABKN010001101.1	992692	993619	7tm_4	1	-
JAABKN010001725.1	121684	122698	7tm_4	2	+
JAABKN010001804.1	155195	156212	7tm_4	1	-
JAABKN010000300.1	1122663	1123641	7tm_4	1	-
JAABKN010001950.1	91262	92300	7tm_4	1	+
JAABKN010000915.1	2109317	2110361	7tm_4	1	+
JAABKN010000443.1	61624	62752	7tm_4	1	+
JAABKN010002130.1	36822	37809	7tm_4	1	-
JAABKN010001317.1	76232	77231	7tm_4	1	+
JAABKN010001075.1	64820	65762	7tm_4	1	+
JAABKN010002029.1	152677	153607	7tm_4	1	-
JAABKN010001095.1	43764	44775	7tm_4	1	+
JAABKN010000392.1	926936	927941	7tm_4	1	-
JAABKN010001725.1	397054	398107	7tm_4	1	+
JAABKN010000582.1	15295	16240	7tm_4	1	-
JAABKN010001046.1	303262	304213	7tm_4	1	-
JAABKN010001552.1	385514	386579	7tm_4	1	+
JAABKN010003529.1	480	1473	7tm_4	1	-
JAABKN010001389.1	51879	52821	7tm_4	1	-
JAABKN010001317.1	35050	36001	7tm_4	1	+
JAABKN010000392.1	673559	674630	7tm_4	1	-
JAABKN010000047.1	7957071	7958148	7tm_4	1	-
JAABKN010000392.1	891358	892387	7tm_4	1	-
JAABKN010000380.1	1826094	1827045	7tm_4	1	+
JAABKN010000047.1	7756220	7757177	7tm_4	1	-
JAABKN010000047.1	7811020	7812001	7tm_4	1	+
JAABKN010002354.1	30304	32884	7tm_4	1	-
JAABKN010001438.1	227581	228664	7tm_4	1	-
JAABKN010001682.1	130999	132007	7tm_4	1	+
JAABKN010000083.1	98917	99874	7tm_4	1	+
JAABKN010001643.1	54413	55331	7tm_4	1	+
JAABKN010000731.1	160566	161559	7tm_4	1	-
JAABKN010000915.1	2165550	2166555	7tm_4	1	-
JAABKN010001804.1	97991	99038	7tm_4	1	-
JAABKN010002890.1	24278	25250	7tm_4	1	+
JAABKN010001046.1	485050	486016	7tm_4	1	+
JAABKN010000083.1	194391	195294	7tm_4	1	+
JAABKN010001568.1	30212	31196	7tm_4	1	+
JAABKN010000949.1	192177	194346	7tm_4	1	+
JAABKN010001013.1	1704998	1705994	7tm_4	1	+
JAABKN010001727.1	33630	34599	7tm_4	1	-
JAABKN010000915.1	2238548	2239493	7tm_4	1	+
JAABKN010001101.1	902403	903408	7tm_4	1	+
JAABKN010001095.1	57962	58919	7tm_4	1	+
JAABKN010001317.1	52281	53232	7tm_4	1	+
JAABKN010002178.1	127247	128207	7tm_4	1	-
JAABKN010001013.1	1676171	1677116	7tm_4	1	+
JAABKN010000949.1	22720	23377	7tm_4	1	-
JAABKN010000282.1	108946	109885	7tm_4	1	-
JAABKN010001244.1	10298	11246	7tm_4	1	-
JAABKN010001725.1	189399	190473	7tm_4	1	-
JAABKN010001725.1	169325	170327	7tm_4	1	-
JAABKN010000884.1	100153	101125	7tm_4	1	+
JAABKN010000392.1	1459232	1460192	7tm_4	1	-
JAABKN010000372.1	4173178	4174177	7tm_4	1	-
JAABKN010001969.1	104244	105183	7tm_4	1	-
JAABKN010001568.1	133002	133989	7tm_4	1	+
JAABKN010000884.1	247689	248757	7tm_4	1	-
JAABKN010001275.1	14661	15648	7tm_4	1	+
JAABKN010000919.1	580139	581117	7tm_4	1	+
JAABKN010000731.1	84690	85683	7tm_4	1	+
JAABKN010000994.1	1043827	1044799	7tm_4	1	+
JAABKN010001192.1	5292	6303	7tm_4	1	-
JAABKN010000282.1	79473	80445	7tm_4	1	-
JAABKN010001013.1	1446388	1447342	7tm_4	1	+
JAABKN010002521.1	36679	37957	7tm_4	1	-
JAABKN010000047.1	7947676	7948666	7tm_4	1	-
JAABKN010001725.1	302929	303910	7tm_4	1	+
JAABKN010000884.1	154726	155731	7tm_4	1	+
JAABKN010000119.1	1821465	1822431	7tm_4	1	-
JAABKN010002588.1	2411	3398	7tm_4	1	-
JAABKN010001568.1	60063	61092	7tm_4	1	+
JAABKN010003511.1	15641	16673	7tm_4	1	-
JAABKN010007383.1	951	1911	7tm_4	1	-
JAABKN010000731.1	125012	125987	7tm_4	1	-
JAABKN010000047.1	7972531	7973524	7tm_4	1	+
JAABKN010011907.1	2015	2975	7tm_4	1	-
JAABKN010001725.1	36339	37344	7tm_4	1	+
JAABKN010000962.1	8888	9893	7tm_4	1	+
JAABKN010001244.1	23466	24417	7tm_4	1	-
JAABKN010001947.1	22182	23232	7tm_4	1	-
JAABKN010002114.1	9362	10304	7tm_4	1	-
JAABKN010000300.1	963861	964884	7tm_4	1	-
JAABKN010000764.1	2881455	2882394	7tm_4	1	-
JAABKN010001915.1	79328	80357	7tm_4	1	-
JAABKN010000764.1	2861755	2862748	7tm_4	1	-
JAABKN010001804.1	104297	105290	7tm_4	1	-
JAABKN010004704.1	20024	21005	7tm_4	1	+
JAABKN010005405.1	14103	15069	7tm_4	1	+
JAABKN010001046.1	557661	558618	7tm_4	1	+
JAABKN010000884.1	231513	232539	7tm_4	1	-
JAABKN010001725.1	409024	409960	7tm_4	1	-
JAABKN010000731.1	195430	196375	7tm_4	1	-
JAABKN010000380.1	1757040	1758054	7tm_4	1	-
JAABKN010001723.1	9051	10062	7tm_4	1	-
JAABKN010001725.1	328637	329579	7tm_4	1	-
JAABKN010000817.1	807438	808665	7tm_4	1	-
JAABKN010001568.1	201606	202581	7tm_4	1	+
JAABKN010000047.1	7940143	7941091	7tm_4	1	+
JAABKN010001317.1	21962	22910	7tm_4	1	+
JAABKN010002521.1	77815	78856	7tm_4	1	+
JAABKN010000047.1	7925530	7926487	7tm_4	1	+
JAABKN010000614.1	2348299	2349289	7tm_4	1	+
JAABKN010000436.1	1251670	1252663	7tm_4	1	-
JAABKN010015377.1	160648	161581	7tm_4	1	+
JAABKN010000296.1	39393	40344	7tm_4	1	+
JAABKN010001725.1	231159	232374	7tm_4	1	-
JAABKN010000884.1	192208	193162	7tm_4	1	-
JAABKN010004032.1	5671	6700	7tm_4	1	-
JAABKN010002253.1	13451	14393	7tm_4	1	-
JAABKN010001568.1	93033	94038	7tm_4	1	-
JAABKN010001804.1	5834	7067	7tm_4	1	+
JAABKN010000581.1	369002	370154	7tm_4	1	-
JAABKN010001950.1	129497	130487	7tm_4	1	-
JAABKN010000680.1	103569	104577	7tm_4	1	-
JAABKN010001682.1	22371	23364	7tm_4	1	-
JAABKN010001192.1	49451	50432	7tm_4	1	-
JAABKN010013330.1	3639	4593	7tm_4	1	+
JAABKN010005290.1	25209	26277	7tm_4	1	+
JAABKN010000584.1	1928318	1929374	7tm_4	1	-
JAABKN010002178.1	186188	187280	7tm_4	1	-
JAABKN010000919.1	584495	585467	7tm_4	1	-
JAABKN010001013.1	1605972	1607022	7tm_4	1	+
JAABKN010001682.1	38300	39245	7tm_4	1	+
JAABKN010005776.1	14392	15421	7tm_4	1	+
JAABKN010000919.1	531282	532296	7tm_4	1	-
JAABKN010000282.1	156414	157509	7tm_4	1	+
JAABKN010004755.1	12765	13728	7tm_4	1	+
JAABKN010002009.1	10806	11802	7tm_4	1	+
JAABKN010002178.1	8625	9651	7tm_4	1	+
JAABKN010009660.1	10770	11760	7tm_4	1	+
JAABKN010000731.1	70082	71045	7tm_4	1	+
JAABKN010001568.1	78894	79833	7tm_4	1	-
JAABKN010001725.1	223193	224342	7tm_4	1	-
JAABKN010000915.1	2249395	2250340	7tm_4	1	+
JAABKN010001682.1	13818	14832	7tm_4	1	-
JAABKN010000119.1	23095	24043	7tm_4	1	-
JAABKN010003060.1	44023	44986	7tm_4	1	-
JAABKN010000952.1	397103	398225	7tm_4	1	+
JAABKN010000994.1	1060054	1061119	7tm_4	1	+
JAABKN010003392.1	6810	7800	7tm_4	1	+
JAABKN010000119.1	51736	52684	7tm_4	1	+
JAABKN010001400.1	175787	176735	7tm_4	1	+
JAABKN010000179.1	8191152	8192097	7tm_4	1	-
JAABKN010001192.1	16322	17252	7tm_4	1	-
JAABKN010001725.1	421664	422789	7tm_4	1	+
JAABKN010000919.1	152160	153351	7tm_4	1	-
JAABKN010001110.1	103798	104503	7tm_4	1	-
JAABKN010004672.1	1516	2539	7tm_4	1	+
JAABKN010002109.1	66637	67579	7tm_4	1	+
JAABKN010000680.1	69701	70670	7tm_4	1	-
JAABKN010000082.1	143000	143960	7tm_4	1	+
JAABKN010000915.1	2260457	2261489	7tm_4	1	-
JAABKN010003578.1	17451	18627	7tm_4	1	+
JAABKN010000915.1	2286418	2287471	7tm_4	1	+
JAABKN010000680.1	150434	151460	7tm_4	1	+
JAABKN010000372.1	4186087	4187047	7tm_4	1	-
JAABKN010002109.1	8287	9343	7tm_4	1	+
JAABKN010000392.1	723521	724478	7tm_4	1	-
JAABKN010000994.1	938308	939424	7tm_4	1	-
JAABKN010001568.1	85377	86361	7tm_4	1	+
JAABKN010001804.1	95131	96082	7tm_4	1	+
JAABKN010004032.1	18833	19763	7tm_4	1	-
JAABKN010007828.1	7339	8287	7tm_4	1	+
JAABKN010002521.1	94481	95498	7tm_4	1	-
JAABKN010000680.1	126501	127437	7tm_4	1	-
JAABKN010000915.1	2180857	2181859	7tm_4	1	+
JAABKN010002109.1	30678	31653	7tm_4	1	+
JAABKN010000119.1	284789	285827	7tm_4	1	-
JAABKN010001317.1	115853	116822	7tm_4	1	+
JAABKN010000680.1	44606	45575	7tm_4	1	-
JAABKN010001588.1	638837	639851	7tm_4	1	+
JAABKN010000764.1	2789628	2790672	7tm_4	1	+
JAABKN010001643.1	36572	37583	7tm_4	1	-
JAABKN010000919.1	520548	521505	7tm_4	1	-
JAABKN010003060.1	25890	26853	7tm_4	1	-
JAABKN010001725.1	478209	479199	7tm_4	1	+
JAABKN010000884.1	204497	205505	7tm_4	1	-
JAABKN010000989.1	25449	26406	7tm_4	1	+
JAABKN010001725.1	129501	130467	7tm_4	1	+
JAABKN010000392.1	906099	907197	7tm_4	1	-
JAABKN010001552.1	319669	320650	7tm_4	1	-
JAABKN010000884.1	177646	178591	7tm_4	1	-
JAABKN010001725.1	161161	162199	7tm_4	1	-
JAABKN010002109.1	16231	17182	7tm_4	1	-
JAABKN010008731.1	2774	3767	7tm_4	1	-
JAABKN010000915.1	2207551	2208598	7tm_4	2	-
JAABKN010003060.1	93586	94513	7tm_4	1	-
JAABKN010000994.1	952744	953731	7tm_4	1	+
JAABKN010001075.1	123592	124576	7tm_4	1	+
JAABKN010001317.1	4478	5468	7tm_4	1	+
JAABKN010005405.1	3283	4252	7tm_4	1	+
JAABKN010000141.1	12227	13388	7tm_4	1	+
JAABKN010000962.1	21446	22391	7tm_4	1	-
JAABKN010000083.1	38426	39428	7tm_4	1	+
JAABKN010000884.1	220025	221000	7tm_4	1	-
JAABKN010001643.1	29828	30755	7tm_4	1	+
JAABKN010003578.1	7774	8719	7tm_4	1	+
JAABKN010003401.1	14692	15772	7tm_4	1	+
JAABKN010001552.1	332524	333481	7tm_4	1	-
JAABKN010000680.1	61252	62221	7tm_4	1	-
JAABKN010000764.1	2802627	2803605	7tm_4	1	-
JAABKN010000884.1	283045	283987	7tm_4	1	-
JAABKN010000083.1	236489	237446	7tm_4	1	+
JAABKN010000392.1	868973	869966	7tm_4	1	+
JAABKN010000915.1	2342064	2343081	7tm_4	1	+
JAABKN010001720.1	16420	17446	7tm_4	1	-
JAABKN010000282.1	7991	8999	7tm_4	1	+
JAABKN010003060.1	16480	17644	7tm_4	1	-
JAABKN010001604.1	88186	89143	7tm_4	1	+
JAABKN010001192.1	76492	77506	7tm_4	1	-
JAABKN010000680.1	96062	97001	7tm_4	1	-
JAABKN010001046.1	572981	573962	7tm_4	1	+
JAABKN010001568.1	46675	47692	7tm_4	1	+
JAABKN010005821.1	12469	13339	7tm_4	1	+
JAABKN010000392.1	858078	859155	7tm_4	1	+
JAABKN010002032.1	18198	19248	7tm_4	1	+
JAABKN010015300.1	59523	60507	7tm_4	1	+
JAABKN010001725.1	294030	295056	7tm_4	1	+
JAABKN010001947.1	12096	13029	7tm_4	1	-
JAABKN010000962.1	38156	39167	7tm_4	1	+
JAABKN010000915.1	2311134	2312298	7tm_4	1	+
JAABKN010001317.1	65361	66342	7tm_4	1	+
JAABKN010000884.1	160004	161009	7tm_4	1	-
JAABKN010000989.1	101543	102566	7tm_4	1	+
JAABKN010001969.1	89216	90146	7tm_4	1	-
JAABKN010000614.1	2357940	2358954	7tm_4	1	+
JAABKN010015297.1	1925	2912	7tm_4	1	+
JAABKN010002521.1	89392	90364	7tm_4	1	+
JAABKN010001101.1	981608	982592	7tm_4	1	-
JAABKN010000962.1	107861	108842	7tm_4	1	+
JAABKN010000994.1	1125441	1126371	7tm_4	1	+
JAABKN010000884.1	306894	307938	7tm_4	1	-
JAABKN010000884.1	211615	212656	7tm_4	1	-
JAABKN010002189.1	46674	47655	7tm_4	1	-
JAABKN010000962.1	80597	81599	7tm_4	1	+
JAABKN010001101.1	65703	66579	7tm_4	1	+
JAABKN010001552.1	309888	310836	7tm_4	1	-
JAABKN010000695.1	33012	34011	7tm_4	1	+
JAABKN010000042.1	6363	7434	7tm_4	1	+
JAABKN010000884.1	278284	279292	7tm_4	1	+
JAABKN010000764.1	2821272	2822256	7tm_4	1	-
JAABKN010000962.1	67307	68345	7tm_4	1	+
JAABKN010000731.1	148953	149937	7tm_4	1	-
JAABKN010001095.1	9535	10477	7tm_4	1	-
JAABKN010000949.1	40530	42573	7tm_4	1	+
JAABKN010001725.1	339080	340205	7tm_4	2	-
JAABKN010000915.1	2196831	2197839	7tm_4	1	+
JAABKN010000042.1	176371	177364	7tm_4	1	-
JAABKN010003060.1	55162	56113	7tm_4	1	-
JAABKN010002189.1	8096	9083	7tm_4	1	-
JAABKN010008551.1	2610	3612	7tm_4	1	-
JAABKN010002189.1	73270	74206	7tm_4	1	-
JAABKN010000884.1	265383	266361	7tm_4	1	+
JAABKN010001804.1	83398	84316	7tm_4	1	+
JAABKN010000138.1	3123	4131	7tm_4	1	+
JAABKN010001013.1	1663599	1664562	7tm_4	1	-
JAABKN010000083.1	58977	59997	7tm_4	1	-
JAABKN010000989.1	40767	41790	7tm_4	1	+
JAABKN010000962.1	92773	93721	7tm_4	1	+
JAABKN010006922.1	3519	4521	7tm_4	1	+
JAABKN010000884.1	295653	296730	7tm_4	1	-
JAABKN010003136.1	12081	13080	7tm_4	1	+
JAABKN010001101.1	96060	97023	7tm_4	1	+
JAABKN010000731.1	116277	117348	7tm_4	1	-
JAABKN010001997.1	1049	1979	7tm_4	1	+
JAABKN010001101.1	74461	75472	7tm_4	1	-
JAABKN010004246.1	2476	3469	7tm_4	1	-
JAABKN010001317.1	103381	104338	7tm_4	1	+
JAABKN010000582.1	49628	51107	7tm_4	1	+
JAABKN010001720.1	2254	3241	7tm_4	1	-
JAABKN010003060.1	70243	71197	7tm_4	1	-
JAABKN010000952.1	387867	388809	7tm_4	1	-
JAABKN010000989.1	52525	53608	7tm_4	1	+
JAABKN010001727.1	69825	70785	7tm_4	1	-
JAABKN010000392.1	809492	810533	7tm_4	1	+
JAABKN010001552.1	300607	301564	7tm_4	1	-
JAABKN010001552.1	344444	345461	7tm_4	1	-
JAABKN010000042.1	84050	84950	7tm_4	1	-
JAABKN010003721.1	6283	7243	7tm_4	1	+
JAABKN010001075.1	78349	79333	7tm_4	1	-
JAABKN010003060.1	36809	37733	7tm_4	1	-
JAABKN010001110.1	431662	432595	7tm_4	2	+
JAABKN010000083.1	169311	170265	7tm_4	1	-
JAABKN010000962.1	53466	54429	7tm_4	1	+
JAABKN010001042.1	2193	3528	7tm_4	1	+
JAABKN010000392.1	791078	792251	7tm_4	1	-
JAABKN010003401.1	47569	48583	7tm_4	1	+
JAABKN010010048.1	180	1197	7tm_4	1	-
JAABKN010000101.1	3676693	3677653	7tm_4	1	+
JAABKN010000101.1	3667288	3668239	7tm_4	1	+
JAABKN010000695.1	160056	161010	7tm_4	1	+
JAABKN010002109.1	46538	47489	7tm_4	1	+
JAABKN010001552.1	352496	353462	7tm_4	1	-
JAABKN010000582.1	23361	24312	7tm_4	1	-
JAABKN010000282.1	59619	60549	7tm_4	1	+
JAABKN010001664.1	11595	12540	7tm_4	1	+
JAABKN010000083.1	16943	17831	7tm_4	1	-
JAABKN010000042.1	100453	101446	7tm_4	1	-
JAABKN010001725.1	427141	428200	7tm_4	1	-
JAABKN010000282.1	20267	21164	7tm_4	1	-
JAABKN010001438.1	215053	216022	7tm_4	1	-
JAABKN010000042.1	143117	144104	7tm_4	1	-
JAABKN010002076.1	57697	58705	7tm_4	1	-
JAABKN010000695.1	116121	117060	7tm_4	1	+
JAABKN010001075.1	11774	12749	7tm_4	1	-
JAABKN010015651.1	2	695	7tm_4	1	+
JAABKN010000042.1	193181	194201	7tm_4	1	-
JAABKN010000042.1	163469	164414	7tm_4	1	-
JAABKN010001672.1	9484	10513	7tm_4	1	-
JAABKN010000047.1	7794604	7795549	7tm_4	1	+
JAABKN010002049.1	53480	54455	7tm_4	1	+
JAABKN010000083.1	142404	143340	7tm_4	1	+
JAABKN010000384.1	30544	30973	7tm_4	1	-
JAABKN010000949.1	22430	22811	7tm_4	1	-
JAABKN010000042.1	211881	212880	7tm_4	1	-
JAABKN010000884.1	20330	21086	7tm_4	1	-
JAABKN010002029.1	36034	36904	7tm_4	1	+
JAABKN010000141.1	17883	18831	7tm_4	1	-
JAABKN010000513.1	2110569	2111697	7tm_4	1	-
JAABKN010001046.1	730641	731592	7tm_4	1	+
JAABKN010001013.1	1499810	1500875	7tm_4	1	+
JAABKN010001882.1	95054	95843	7tm_4	1	-
JAABKN010001727.1	3507	4461	7tm_4	2	+
JAABKN010002076.1	8370	9396	7tm_4	1	-
JAABKN010001643.1	12337	13216	7tm_4	1	-
JAABKN010001046.1	328244	329309	7tm_4	1	-
JAABKN010009935.1	713	1376	7tm_4	1	-
JAABKN010015689.1	0	627	7tm_4	1	-
JAABKN010002114.1	31684	32287	7tm_4	1	-
JAABKN010000584.1	1946041	1946938	7tm_4	1	+
JAABKN010015377.1	263741	264584	7tm_4	1	+
JAABKN010000582.1	2037	6945	7tm_4	1	+
JAABKN010003201.1	2	650	7tm_4	1	+
JAABKN010001314.1	162604	163495	7tm_4	1	+
JAABKN010002178.1	47509	48625	7tm_4	1	-
JAABKN010001046.1	641348	642188	7tm_4	1	+
JAABKN010001552.1	121533	122607	7tm_4	1	-
JAABKN010000994.1	1081269	1082124	7tm_4	2	-
JAABKN010000314.1	1112615	1113473	7tm_4	1	-
JAABKN010000300.1	1096174	1097350	7tm_4	1	-
JAABKN010000019.1	360311	361316	7tm_4	1	-
JAABKN010015621.1	2	542	7tm_4	1	+
JAABKN010000082.1	81433	82225	7tm_4	1	+
JAABKN010000047.1	8035305	8039760	7tm_4	1	+
JAABKN010002909.1	16377	18990	7tm_4	1	+
JAABKN010013366.1	964	1453	7tm_4	1	-
JAABKN010012017.1	1257	2073	7tm_4	1	+
JAABKN010002521.1	69179	70127	7tm_4	1	+
JAABKN010000042.1	154894	155503	7tm_4	1	-
JAABKN010000680.1	79302	79950	7tm_4	1	-
JAABKN010001950.1	42632	43223	7tm_4	1	+
JAABKN010004420.1	3106	3646	7tm_4	1	+
JAABKN010000884.1	79077	79602	7tm_4	1	+
JAABKN010000392.1	996744	997482	7tm_4	1	-
JAABKN010006818.1	563	1169	7tm_4	1	+
JAABKN010000915.1	2119831	2120419	7tm_4	1	-
JAABKN010015377.1	176415	176829	7tm_4	1	+
JAABKN010002178.1	57584	58940	7tm_4	1	-
JAABKN010004671.1	1364	1850	7tm_4	1	+
JAABKN010001139.1	36377	37058	7tm_4	1	+
JAABKN010001725.1	5115	5622	7tm_4	1	+
JAABKN010002178.1	144398	145811	7tm_4	1	+
JAABKN010000915.1	2378211	2378691	7tm_4	1	+
JAABKN010000141.1	28088	28556	7tm_4	1	-
JAABKN010000392.1	1444550	1445243	7tm_4	1	-
JAABKN010008143.1	0	384	7tm_4	1	-
JAABKN010001013.1	1149927	1150467	7tm_4	1	-
JAABKN010000042.1	57041	57986	7tm_4	1	-
JAABKN010001498.1	597	1122	7tm_4	1	-
JAABKN010000047.1	7773489	7774098	7tm_4	2	+
JAABKN010001046.1	297878	298439	7tm_4	1	-
JAABKN010000915.1	2279869	2280358	7tm_4	1	+
JAABKN010015377.1	176844	177366	7tm_4	1	+
JAABKN010011752.1	0	540	7tm_4	1	+
JAABKN010002178.1	17989	22654	7tm_4	1	+
JAABKN010000915.1	2279250	2279937	7tm_4	1	+
JAABKN010001013.1	1150268	1150958	7tm_4	1	-
JAABKN010000915.1	2120151	2120853	7tm_4	1	-
JAABKN010002178.1	103033	103627	7tm_4	1	-
JAABKN010000392.1	1444182	1444566	7tm_4	1	-
JAABKN010000985.1	16104	17067	7tm_4	1	+
JAABKN010001314.1	24437	24866	7tm_4	1	-
JAABKN010001139.1	5047	6244	7tm_4	1	+
JAABKN010000392.1	996463	996874	7tm_4	1	-
JAABKN010000695.1	66043	66670	7tm_4	1	-
JAABKN010015465.1	154	622	7tm_4	1	+
JAABKN010001568.1	206291	206690	7tm_4	1	+
JAABKN010000019.1	3438137	3438746	7tm_4	1	-
JAABKN010001046.1	720176	720647	7tm_4	1	+
JAABKN010002178.1	102617	103223	7tm_4	1	-
JAABKN010000019.1	366437	367754	7tm_4	1	-
JAABKN010001317.1	85547	86123	7tm_4	1	-
JAABKN010000915.1	1999934	2000564	7tm_4	1	+
JAABKN010001275.1	1325	1982	7tm_4	1	-
JAABKN010015022.1	2	554	7tm_4	1	+
JAABKN010001101.1	946395	946818	7tm_4	1	+
JAABKN010001110.1	725129	725594	7tm_4	1	-
JAABKN010015377.1	221083	221569	7tm_4	1	+
JAABKN010001314.1	163169	163625	7tm_4	1	+
JAABKN010001969.1	35303	35810	7tm_4	1	-
JAABKN010001046.1	705729	706287	7tm_4	1	+
JAABKN010001110.1	153813	155211	7tm_4	1	-
JAABKN010004767.1	1	556	7tm_4	2	-
JAABKN010001314.1	128353	128815	7tm_4	1	+
JAABKN010003000.1	2795	4718	7tm_4	1	+
JAABKN010000082.1	56592	57168	7tm_4	1	-
JAABKN010001682.1	106477	107248	7tm_4	1	+
JAABKN010000839.1	89029	89503	7tm_4	1	-
JAABKN010000884.1	106457	107378	7tm_4	2	+
JAABKN010000082.1	57058	57547	7tm_4	1	-
JAABKN010001950.1	42265	42787	7tm_4	1	+
JAABKN010004704.1	3766	6055	7tm_4	1	+
JAABKN010001013.1	1688028	1688937	7tm_4	1	+
JAABKN010000915.1	2271280	2271739	7tm_4	1	+
JAABKN010001725.1	249413	250238	7tm_4	1	-
JAABKN010001552.1	121490	121865	7tm_4	1	-
JAABKN010001046.1	730615	731065	7tm_4	1	+
JAABKN010015377.1	221635	222043	7tm_4	1	+
JAABKN010000019.1	124466	124910	7tm_4	1	-
JAABKN010000884.1	78677	79184	7tm_4	1	+
JAABKN010004671.1	902	1361	7tm_4	1	+
JAABKN010000082.1	117761	118460	7tm_4	1	+
JAABKN010000989.1	75327	75744	7tm_4	1	+
JAABKN010001947.1	43716	44130	7tm_4	1	+
JAABKN010001046.1	706109	706556	7tm_4	1	+
JAABKN010000042.1	56949	57390	7tm_4	1	-
JAABKN010000047.1	7774015	7774546	7tm_4	1	+
JAABKN010000989.1	84379	84808	7tm_4	1	+
JAABKN010000201.1	1806471	1807053	7tm_4	1	-
JAABKN010000019.1	3437704	3438298	7tm_4	1	-
JAABKN010000989.1	84773	85283	7tm_4	1	+
JAABKN010001110.1	425379	426336	7tm_4	1	+
JAABKN010000392.1	1029460	1032847	7tm_4	1	+
JAABKN010000042.1	154563	155007	7tm_4	1	-
JAABKN010001110.1	414624	415959	7tm_4	1	+
JAABKN010000915.1	2377750	2378146	7tm_4	1	+
JAABKN010000949.1	35468	36395	7tm_4	1	+
JAABKN010000680.1	79832	80234	7tm_4	1	-
JAABKN010000915.1	2323726	2328904	7tm_4	1	+
JAABKN010001110.1	432120	432654	7tm_4	1	+
JAABKN010000392.1	959037	961899	7tm_4	1	-
JAABKN010000949.1	96384	97062	7tm_4	1	+
JAABKN010002114.1	32280	32670	7tm_4	1	-
JAABKN010001969.1	34911	35439	7tm_4	1	-
JAABKN010000254.1	10343	11363	7tm_4	1	-
JAABKN010001317.1	134505	134916	7tm_4	1	+
JAABKN010000456.1	6006572	6007544	7tm_4	1	+
JAABKN010015376.1	1739771	1741268	7tm_4	2	-
JAABKN010002109.1	52301	52958	7tm_4	1	+
JAABKN010000392.1	54886	55870	7tm_4	1	+
JAABKN010000528.1	552585	553116	7tm_4	1	+
JAABKN010002109.1	52900	53320	7tm_4	1	+
JAABKN010000378.1	8945439	8946852	7tm_4	2	+
JAABKN010000429.1	6827554	6828601	7tm_4	1	-
JAABKN010001110.1	564889	566125	7tm_4	1	-
JAABKN010001317.1	135117	135501	7tm_4	1	+
JAABKN010001725.1	14976	15900	7tm_4	2	+
JAABKN010001531.1	40682	41165	7tm_4	1	+
JAABKN010000915.1	2362338	2362728	7tm_4	1	+
JAABKN010001438.1	170381	172853	7tm_4	1	+
JAABKN010000817.1	893486	894377	7tm_4	1	-
JAABKN010000884.1	129684	131772	7tm_4	1	+
JAABKN010001568.1	112179	112911	7tm_4	1	+
JAABKN010000286.1	1987392	1988823	7tm_4	2	-
JAABKN010001271.1	295154	295571	7tm_4	1	-
JAABKN010000756.1	5240171	5241194	7tm_4	1	+
JAABKN010000253.1	7569485	7570577	7tm_4	2	-
JAABKN010001314.1	128857	129253	7tm_4	1	+
JAABKN010000127.1	12867531	12868707	7tm_4	2	-
JAABKN010003200.1	1141	1552	7tm_4	1	+
JAABKN010000332.1	568442	569588	7tm_4	2	-
JAABKN010000271.1	7525553	7528211	7tm_4	1	-
JAABKN010001110.1	16426	18544	7tm_4	1	+
JAABKN010000127.1	12366290	12367496	7tm_4	2	-
JAABKN010000019.1	232079	233018	7tm_4	1	-
JAABKN010000133.1	3539930	3541487	7tm_4	2	+
JAABKN010000485.1	2328911	2330669	7tm_4	1	+
JAABKN010000474.1	4506662	4507802	7tm_4	1	-
JAABKN010000161.1	5554248	5555313	7tm_4	2	-
JAABKN010000135.1	2794970	2796281	7tm_4	3	+
JAABKN010000019.1	3437694	3438276	7tm_4	1	-
JAABKN010000019.1	242816	243668	7tm_4	1	-
JAABKN010001568.1	141437	141944	7tm_4	1	+
JAABKN010001725.1	27408	28287	7tm_4	1	+
JAABKN010001110.1	558462	559590	7tm_4	1	-
JAABKN010000732.1	93912	96663	7tm_4	2	+
JAABKN010000179.1	7986484	7987552	7tm_4	1	-
JAABKN010000292.1	399169	400390	7tm_4	1	+
JAABKN010000308.1	534131	535607	7tm_4	1	-
JAABKN010000912.1	1465272	1466541	7tm_4	1	-
JAABKN010000817.1	879333	880188	7tm_4	1	-
JAABKN010001438.1	215630	216029	7tm_4	1	-
JAABKN010000988.1	170169	171480	7tm_4	1	-
JAABKN010000431.1	5692303	5693521	7tm_4	2	+
JAABKN010000701.1	258786	259983	7tm_4	1	-
JAABKN010000120.1	16455	17517	7tm_4	1	+
JAABKN010000345.1	1130639	1132748	7tm_4	2	+
JAABKN010001419.1	485939	486923	7tm_4	1	+
JAABKN010001006.1	474051	474954	7tm_4	1	+
JAABKN010000392.1	197570	199025	7tm_4	1	-
JAABKN010000133.1	1441696	1443040	7tm_4	2	-
JAABKN010000434.1	2451241	2452603	7tm_4	2	-
JAABKN010002574.1	5112	7413	7tm_4	1	+
JAABKN010000069.1	5402201	5403383	7tm_4	1	-
JAABKN010000260.1	180441	181848	7tm_4	2	-
JAABKN010000016.1	1138595	1140161	7tm_4	2	-
JAABKN010001101.1	945984	946392	7tm_4	1	+
JAABKN010000447.1	159572	160643	7tm_4	1	+
JAABKN010000723.1	2641026	2641794	7tm_4	1	-
JAABKN010001770.1	29066	30035	7tm_4	1	+
JAABKN010000029.1	6466638	6467967	7tm_4	2	+
JAABKN010001173.1	832966	833890	7tm_4	1	+
```
