## Supplementary Data 2 for "Transposable elements drive the evolution of metazoan zinc finger genes": Potos_flavus_znfs.bed

```
JAABKN010000002.1	1834539	1836240	zf-C2H2	16	-
JAABKN010000002.1	10178306	10180214	zf-C2H2	17	+
JAABKN010000007.1	1294982	1297430	zf-C2H2	7	+
JAABKN010000007.1	2029175	2032484	zf-C2H2	5	-
JAABKN010000007.1	2883482	2885693	zf-C2H2	6	+
JAABKN010000017.1	3752562	3753354	zf-C2H2	5	+
JAABKN010000032.1	7409465	7411181	zf-C2H2	7	-
JAABKN010000034.1	1773837	1775115	zf-C2H2	9	+
JAABKN010000034.1	1790940	1792554	zf-C2H2	16	+
JAABKN010000034.1	1823242	1824475	zf-C2H2	11	+
JAABKN010000035.1	22724	24383	zf-C2H2	16	-
JAABKN010000042.1	2097575	2099684	zf-C2H2	11	-
JAABKN010000046.1	3548478	3549636	zf-C2H2	8	-
JAABKN010000046.1	3562079	3563600	zf-C2H2	15	-
JAABKN010000046.1	3612897	3614178	zf-C2H2	12	+
JAABKN010000046.1	4319088	4320690	zf-C2H2	7	-
JAABKN010000051.1	131302	132511	zf-C2H2	11	-
JAABKN010000051.1	418221	419958	zf-C2H2	19	-
JAABKN010000051.1	443465	444836	zf-C2H2	11	+
JAABKN010000059.1	12617156	12618206	zf-C2H2	8	-
JAABKN010000059.1	12798651	12800089	zf-C2H2	5	-
JAABKN010000062.1	8530516	8533099	zf-C2H2	6	+
JAABKN010000076.1	5040397	5042179	zf-C2H2	16	+
JAABKN010000076.1	10355305	10358956	zf-C2H2	10	+
JAABKN010000076.1	11625087	11628747	zf-C2H2	26	+
JAABKN010000088.1	9389856	9390567	zf-C2H2	5	+
JAABKN010000088.1	9392582	9393485	zf-C2H2	9	+
JAABKN010000088.1	9396178	9399268	zf-C2H2	20	+
JAABKN010000094.1	3037	4378	zf-C2H2	11	-
JAABKN010000094.1	30514	34807	zf-C2H2	15	-
JAABKN010000094.1	262566	264255	zf-C2H2	13	+
JAABKN010000094.1	322794	324864	zf-C2H2	15	+
JAABKN010000094.1	355948	358090	zf-C2H2	15	+
JAABKN010000094.1	382323	383952	zf-C2H2	12	+
JAABKN010000094.1	400638	401889	zf-C2H2	10	-
JAABKN010000094.1	418156	419323	zf-C2H2	11	+
JAABKN010000094.1	429376	430474	zf-C2H2	8	-
JAABKN010000094.1	464312	466064	zf-C2H2	14	+
JAABKN010000094.1	474912	475965	zf-C2H2	8	-
JAABKN010000094.1	518523	519969	zf-C2H2	11	+
JAABKN010000094.1	535276	536632	zf-C2H2	12	+
JAABKN010000094.1	557438	558965	zf-C2H2	13	+
JAABKN010000094.1	586530	588093	zf-C2H2	12	+
JAABKN010000094.1	606760	608848	zf-C2H2	18	+
JAABKN010000094.1	621168	622704	zf-C2H2	11	+
JAABKN010000094.1	645291	646635	zf-C2H2	10	-
JAABKN010000094.1	693219	696084	zf-C2H2	27	-
JAABKN010000094.1	725993	728408	zf-C2H2	23	-
JAABKN010000100.1	193788	195393	zf-C2H2	13	+
JAABKN010000100.1	216207	218006	zf-C2H2	17	-
JAABKN010000111.1	7770623	7772957	zf-C2H2	6	-
JAABKN010000119.1	1665313	1666726	zf-C2H2	13	-
JAABKN010000119.1	1687038	1688580	zf-C2H2	13	-
JAABKN010000119.1	1736207	1737530	zf-C2H2	12	-
JAABKN010000119.1	1758895	1760479	zf-C2H2	13	-
JAABKN010000119.1	1795932	1797534	zf-C2H2	14	-
JAABKN010000127.1	143207	144431	zf-C2H2	7	+
JAABKN010000127.1	5260164	5264619	zf-C2H2	8	+
JAABKN010000127.1	12504982	12506314	zf-C2H2	12	-
JAABKN010000138.1	71202	72384	zf-C2H2	8	+
JAABKN010000144.1	6209034	6217482	zf-C2H2	6	+
JAABKN010000160.1	714162	715585	zf-C2H2	14	-
JAABKN010000160.1	737853	739596	zf-C2H2	19	-
JAABKN010000160.1	784872	787314	zf-C2H2	24	-
JAABKN010000160.1	854796	856017	zf-C2H2	12	+
JAABKN010000160.1	881555	882368	zf-C2H2	9	+
JAABKN010000160.1	929507	931205	zf-C2H2	14	+
JAABKN010000160.1	965519	967097	zf-C2H2	13	+
JAABKN010000160.1	1036548	1038444	zf-C2H2	19	-
JAABKN010000160.1	1123337	1124762	zf-C2H2	11	+
JAABKN010000160.1	1138417	1140445	zf-C2H2	20	-
JAABKN010000160.1	1191213	1192923	zf-C2H2	18	-
JAABKN010000160.1	1244382	1245825	zf-C2H2	16	-
JAABKN010000160.1	1291206	1292904	zf-C2H2	15	+
JAABKN010000160.1	1312998	1314825	zf-C2H2	17	-
JAABKN010000160.1	1349636	1351022	zf-C2H2	13	-
JAABKN010000160.1	1392506	1393487	zf-C2H2	9	+
JAABKN010000160.1	1409429	1410431	zf-C2H2	10	-
JAABKN010000160.1	1455964	1457608	zf-C2H2	15	+
JAABKN010000160.1	1484612	1486325	zf-C2H2	13	+
JAABKN010000160.1	1502920	1504228	zf-C2H2	12	-
JAABKN010000160.1	1540189	1541602	zf-C2H2	13	-
JAABKN010000160.1	1577537	1578581	zf-C2H2	9	-
JAABKN010000160.1	1623946	1625188	zf-C2H2	13	-
JAABKN010000160.1	1661039	1662560	zf-C2H2	12	-
JAABKN010000172.1	2721732	2723655	zf-C2H2	6	+
JAABKN010000179.1	4332942	4334163	zf-C2H2	11	-
JAABKN010000181.1	3948356	3949721	zf-C2H2	5	-
JAABKN010000188.1	118420	120049	zf-C2H2	6	-
JAABKN010000188.1	189070	189877	zf-C2H2	5	+
JAABKN010000188.1	262542	264129	zf-C2H2	15	+
JAABKN010000188.1	274432	276022	zf-C2H2	14	-
JAABKN010000188.1	308760	310221	zf-C2H2	11	+
JAABKN010000188.1	331127	331957	zf-C2H2	9	+
JAABKN010000188.1	361290	363336	zf-C2H2	19	+
JAABKN010000188.1	386531	388241	zf-C2H2	15	+
JAABKN010000188.1	406393	408295	zf-C2H2	17	+
JAABKN010000188.1	432530	434051	zf-C2H2	9	+
JAABKN010000188.1	442127	443474	zf-C2H2	6	-
JAABKN010000188.1	473966	475607	zf-C2H2	14	-
JAABKN010000191.1	3008841	3011361	zf-C2H2	7	+
JAABKN010000202.1	4291282	4292554	zf-C2H2	9	+
JAABKN010000202.1	4298340	4299327	zf-C2H2	7	-
JAABKN010000202.1	4327270	4329355	zf-C2H2	21	+
JAABKN010000208.1	4419444	4420749	zf-C2H2	6	+
JAABKN010000217.1	119143	124489	zf-C2H2	32	-
JAABKN010000217.1	132962	133661	zf-C2H2	6	+
JAABKN010000217.1	134176	135424	zf-C2H2	10	+
JAABKN010000217.1	354182	356780	zf-C2H2	18	+
JAABKN010000217.1	502187	503612	zf-C2H2	11	+
JAABKN010000217.1	513818	515099	zf-C2H2	12	+
JAABKN010000217.1	529733	530240	zf-C2H2	5	+
JAABKN010000217.1	549421	550561	zf-C2H2	7	+
JAABKN010000217.1	556969	558580	zf-C2H2	10	+
JAABKN010000217.1	633795	634809	zf-C2H2	11	-
JAABKN010000217.1	647094	648927	zf-C2H2	12	-
JAABKN010000232.1	536170	538477	zf-C2H2	6	+
JAABKN010000243.1	1259057	1260326	zf-C2H2	6	+
JAABKN010000247.1	1986158	1987007	zf-C2H2	9	-
JAABKN010000259.1	40746	42132	zf-C2H2	10	-
JAABKN010000259.1	55046	57047	zf-C2H2	19	-
JAABKN010000259.1	69404	70868	zf-C2H2	13	-
JAABKN010000259.1	85766	87512	zf-C2H2	17	-
JAABKN010000259.1	115150	116932	zf-C2H2	14	-
JAABKN010000259.1	141246	143013	zf-C2H2	17	+
JAABKN010000259.1	154035	155355	zf-C2H2	11	+
JAABKN010000259.1	179042	180614	zf-C2H2	11	+
JAABKN010000259.1	193210	195048	zf-C2H2	20	+
JAABKN010000259.1	214698	216621	zf-C2H2	19	+
JAABKN010000259.1	374715	376713	zf-C2H2	14	-
JAABKN010000259.1	1263683	1265597	zf-C2H2	17	+
JAABKN010000259.1	1282182	1284780	zf-C2H2	20	-
JAABKN010000259.1	2499394	2500417	zf-C2H2	5	-
JAABKN010000266.1	871958	873704	zf-C2H2	16	+
JAABKN010000271.1	3943947	3944826	zf-C2H2	5	-
JAABKN010000271.1	6929128	6930808	zf-C2H2	15	-
JAABKN010000271.1	6974130	6975426	zf-C2H2	12	+
JAABKN010000271.1	7032167	7034420	zf-C2H2	21	+
JAABKN010000271.1	7086176	7087865	zf-C2H2	14	+
JAABKN010000273.1	1085729	1088345	zf-C2H2	7	+
JAABKN010000273.1	1225377	1230778	zf-C2H2	9	+
JAABKN010000277.1	393132	393867	zf-C2H2	8	-
JAABKN010000286.1	1241837	1249007	zf-C2H2	16	+
JAABKN010000296.1	63898	64651	zf-C2H2	5	-
JAABKN010000296.1	83675	84872	zf-C2H2	10	-
JAABKN010000296.1	132962	133730	zf-C2H2	7	+
JAABKN010000296.1	212899	213676	zf-C2H2	5	-
JAABKN010000296.1	226613	228230	zf-C2H2	8	-
JAABKN010000296.1	251548	253147	zf-C2H2	15	+
JAABKN010000300.1	1065765	1066554	zf-C2H2	5	-
JAABKN010000306.1	84384	85080	zf-C2H2	5	-
JAABKN010000308.1	183242	184661	zf-C2H2	5	-
JAABKN010000321.1	1333224	1335618	zf-C2H2	20	+
JAABKN010000341.1	2003	3101	zf-C2H2	11	-
JAABKN010000341.1	1421173	1422895	zf-C2H2	19	-
JAABKN010000341.1	1470790	1472428	zf-C2H2	16	+
JAABKN010000341.1	1543108	1544863	zf-C2H2	20	+
JAABKN010000341.1	1610737	1612333	zf-C2H2	17	+
JAABKN010000344.1	335197	336082	zf-C2H2	7	-
JAABKN010000345.1	1181799	1183293	zf-C2H2	15	-
JAABKN010000345.1	1221400	1223500	zf-C2H2	19	-
JAABKN010000345.1	1264518	1266765	zf-C2H2	19	-
JAABKN010000345.1	1304329	1305397	zf-C2H2	12	+
JAABKN010000345.1	1323975	1326264	zf-C2H2	18	-
JAABKN010000345.1	1367289	1368831	zf-C2H2	13	+
JAABKN010000367.1	6817366	6818902	zf-C2H2	12	+
JAABKN010000372.1	2279375	2280650	zf-C2H2	10	+
JAABKN010000375.1	1063070	1064465	zf-C2H2	11	+
JAABKN010000378.1	9171766	9172720	zf-C2H2	11	-
JAABKN010000378.1	9185984	9187034	zf-C2H2	10	-
JAABKN010000378.1	9200586	9201732	zf-C2H2	10	-
JAABKN010000378.1	9227558	9228566	zf-C2H2	8	+
JAABKN010000396.1	495190	497056	zf-C2H2	5	+
JAABKN010000396.1	1029590	1031360	zf-C2H2	12	-
JAABKN010000415.1	5196138	5197482	zf-C2H2	5	+
JAABKN010000416.1	908261	910127	zf-C2H2	9	-
JAABKN010000416.1	1176963	1177722	zf-C2H2	7	-
JAABKN010000419.1	3858402	3861927	zf-C2H2	26	+
JAABKN010000420.1	418120	421214	zf-C2H2	14	+
JAABKN010000420.1	483198	485350	zf-C2H2	9	-
JAABKN010000420.1	493447	494689	zf-C2H2	9	-
JAABKN010000420.1	507966	511383	zf-C2H2	15	+
JAABKN010000420.1	514918	515995	zf-C2H2	6	-
JAABKN010000427.1	1096532	1098020	zf-C2H2	5	+
JAABKN010000434.1	780545	781743	zf-C2H2	13	-
JAABKN010000434.1	811456	813160	zf-C2H2	13	+
JAABKN010000434.1	836715	838368	zf-C2H2	14	+
JAABKN010000436.1	1377687	1379256	zf-C2H2	16	+
JAABKN010000436.1	2539668	2540736	zf-C2H2	12	-
JAABKN010000436.1	2559344	2560313	zf-C2H2	9	-
JAABKN010000436.1	2583209	2584832	zf-C2H2	13	-
JAABKN010000439.1	2188040	2188892	zf-C2H2	7	+
JAABKN010000439.1	2243264	2244584	zf-C2H2	10	+
JAABKN010000439.1	2864416	2866108	zf-C2H2	15	-
JAABKN010000442.1	332141	333672	zf-C2H2	12	-
JAABKN010000454.1	429410	431033	zf-C2H2	8	-
JAABKN010000456.1	2574121	2576716	zf-C2H2	6	-
JAABKN010000456.1	2804787	2805540	zf-C2H2	6	-
JAABKN010000456.1	2861816	2863388	zf-C2H2	6	-
JAABKN010000456.1	3993933	3995826	zf-C2H2	5	-
JAABKN010000478.1	5814997	5816731	zf-C2H2	10	-
JAABKN010000504.1	1480665	1481907	zf-C2H2	9	-
JAABKN010000513.1	2104724	2105855	zf-C2H2	8	+
JAABKN010000513.1	2134905	2136837	zf-C2H2	18	-
JAABKN010000513.1	2186035	2187967	zf-C2H2	19	+
JAABKN010000513.1	2200478	2203259	zf-C2H2	23	-
JAABKN010000513.1	2235836	2238521	zf-C2H2	15	-
JAABKN010000513.1	2263901	2266313	zf-C2H2	5	-
JAABKN010000513.1	3981902	3983195	zf-C2H2	12	+
JAABKN010000513.1	4004903	4006028	zf-C2H2	10	+
JAABKN010000513.1	4012660	4013755	zf-C2H2	7	-
JAABKN010000513.1	4043082	4044225	zf-C2H2	9	+
JAABKN010000513.1	4070432	4071872	zf-C2H2	10	+
JAABKN010000513.1	4086744	4087536	zf-C2H2	6	+
JAABKN010000513.1	4123379	4124282	zf-C2H2	7	+
JAABKN010000538.1	181203	184503	zf-C2H2	7	-
JAABKN010000540.1	236882	239084	zf-C2H2	17	-
JAABKN010000544.1	2396864	2399006	zf-C2H2	9	+
JAABKN010000549.1	68199	68880	zf-C2H2	5	-
JAABKN010000549.1	77828	79832	zf-C2H2	11	-
JAABKN010000549.1	99851	101615	zf-C2H2	15	-
JAABKN010000576.1	2276913	2278959	zf-C2H2	15	-
JAABKN010000581.1	88317	90648	zf-C2H2	5	+
JAABKN010000584.1	780191	781775	zf-C2H2	10	+
JAABKN010000593.1	28109	29465	zf-C2H2	5	+
JAABKN010000593.1	499626	501165	zf-C2H2	13	-
JAABKN010000593.1	739976	741095	zf-C2H2	9	-
JAABKN010000593.1	752813	754373	zf-C2H2	8	-
JAABKN010000605.1	293125	294097	zf-C2H2	6	+
JAABKN010000605.1	702080	703847	zf-C2H2	13	+
JAABKN010000605.1	736802	739055	zf-C2H2	18	+
JAABKN010000605.1	760467	762117	zf-C2H2	11	+
JAABKN010000605.1	819042	821568	zf-C2H2	20	+
JAABKN010000605.1	867692	869723	zf-C2H2	16	+
JAABKN010000605.1	910561	912700	zf-C2H2	21	-
JAABKN010000605.1	937299	939531	zf-C2H2	19	-
JAABKN010000605.1	958645	960565	zf-C2H2	19	-
JAABKN010000605.1	985839	987297	zf-C2H2	14	-
JAABKN010000605.1	1018920	1020765	zf-C2H2	17	-
JAABKN010000605.1	1068791	1070456	zf-C2H2	16	+
JAABKN010000605.1	1081912	1083304	zf-C2H2	14	-
JAABKN010000645.1	25716	26892	zf-C2H2	10	-
JAABKN010000669.1	2247196	2250475	zf-C2H2	5	+
JAABKN010000684.1	146615	147992	zf-C2H2	6	+
JAABKN010000684.1	1367299	1368760	zf-C2H2	5	-
JAABKN010000684.1	2630787	2631477	zf-C2H2	5	-
JAABKN010000701.1	2565309	2567055	zf-C2H2	5	-
JAABKN010000722.1	18324	19107	zf-C2H2	9	-
JAABKN010000723.1	2724982	2726566	zf-C2H2	14	+
JAABKN010000723.1	2737328	2738414	zf-C2H2	10	+
JAABKN010000744.1	227381	228948	zf-C2H2	11	+
JAABKN010000760.1	398456	400076	zf-C2H2	15	+
JAABKN010000764.1	1753148	1755311	zf-C2H2	10	+
JAABKN010000770.1	4845	7560	zf-C2H2	13	-
JAABKN010000770.1	58316	59618	zf-C2H2	9	-
JAABKN010000770.1	111268	113434	zf-C2H2	15	-
JAABKN010000770.1	141049	142540	zf-C2H2	11	-
JAABKN010000770.1	193964	194870	zf-C2H2	6	+
JAABKN010000770.1	234930	236532	zf-C2H2	12	-
JAABKN010000770.1	300621	301584	zf-C2H2	7	+
JAABKN010000770.1	330485	332468	zf-C2H2	15	+
JAABKN010000770.1	351542	353060	zf-C2H2	9	+
JAABKN010000770.1	364712	366670	zf-C2H2	18	+
JAABKN010000770.1	381877	383425	zf-C2H2	8	+
JAABKN010000770.1	438502	439576	zf-C2H2	9	+
JAABKN010000770.1	444906	447018	zf-C2H2	21	-
JAABKN010000770.1	465693	467676	zf-C2H2	14	-
JAABKN010000770.1	496187	497780	zf-C2H2	9	+
JAABKN010000770.1	549282	550785	zf-C2H2	13	-
JAABKN010000777.1	882473	883970	zf-C2H2	10	+
JAABKN010000777.1	909157	910246	zf-C2H2	8	+
JAABKN010000777.1	929226	930495	zf-C2H2	7	+
JAABKN010000794.1	128566	130102	zf-C2H2	12	+
JAABKN010000794.1	242512	243556	zf-C2H2	5	+
JAABKN010000794.1	281846	282974	zf-C2H2	9	+
JAABKN010000794.1	372980	374342	zf-C2H2	5	-
JAABKN010000794.1	405385	406651	zf-C2H2	9	-
JAABKN010000794.1	444874	446887	zf-C2H2	19	+
JAABKN010000794.1	465348	467463	zf-C2H2	18	+
JAABKN010000801.1	953118	956430	zf-C2H2	9	-
JAABKN010000801.1	2666527	2668429	zf-C2H2	7	+
JAABKN010000821.1	1376754	1379856	zf-C2H2	8	-
JAABKN010000860.1	1040701	1042288	zf-C2H2	7	+
JAABKN010000919.1	116867	118415	zf-C2H2	6	-
JAABKN010000919.1	480748	483832	zf-C2H2	9	-
JAABKN010000966.1	215549	217598	zf-C2H2	6	+
JAABKN010000980.1	32763	33447	zf-C2H2	5	+
JAABKN010000980.1	52669	53956	zf-C2H2	12	+
JAABKN010000995.1	505318	508363	zf-C2H2	30	+
JAABKN010001004.1	454108	457762	zf-C2H2	10	+
JAABKN010001009.1	114936	116163	zf-C2H2	12	+
JAABKN010001030.1	159854	160844	zf-C2H2	7	-
JAABKN010001030.1	2058245	2059277	zf-C2H2	9	-
JAABKN010001030.1	2074291	2075242	zf-C2H2	9	-
JAABKN010001030.1	2106842	2108030	zf-C2H2	10	-
JAABKN010001030.1	2128530	2129739	zf-C2H2	9	-
JAABKN010001030.1	2314614	2319261	zf-C2H2	14	-
JAABKN010001042.1	62442	63780	zf-C2H2	7	-
JAABKN010001057.1	565800	566997	zf-C2H2	8	+
JAABKN010001081.1	12133	12786	zf-C2H2	7	+
JAABKN010001081.1	29905	30847	zf-C2H2	11	-
JAABKN010001081.1	77319	78819	zf-C2H2	15	+
JAABKN010001081.1	986396	988193	zf-C2H2	13	+
JAABKN010001081.1	999863	1000911	zf-C2H2	11	-
JAABKN010001081.1	1022929	1024477	zf-C2H2	15	-
JAABKN010001101.1	765558	767316	zf-C2H2	13	+
JAABKN010001101.1	778811	779738	zf-C2H2	5	-
JAABKN010001127.1	1098421	1099897	zf-C2H2	16	+
JAABKN010001127.1	1126258	1127563	zf-C2H2	11	-
JAABKN010001152.1	50106	51180	zf-C2H2	6	-
JAABKN010001187.1	267382	268744	zf-C2H2	12	-
JAABKN010001192.1	350013	352017	zf-C2H2	20	+
JAABKN010001324.1	3927	4938	zf-C2H2	10	+
JAABKN010001324.1	50716	53041	zf-C2H2	23	+
JAABKN010001342.1	4504	5587	zf-C2H2	9	-
JAABKN010001352.1	120711	122259	zf-C2H2	8	+
JAABKN010001352.1	170718	172506	zf-C2H2	7	+
JAABKN010001352.1	228499	229819	zf-C2H2	9	+
JAABKN010001352.1	294048	295773	zf-C2H2	12	+
JAABKN010001352.1	422483	423803	zf-C2H2	9	-
JAABKN010001352.1	442388	443951	zf-C2H2	12	-
JAABKN010001352.1	463361	465178	zf-C2H2	15	-
JAABKN010001352.1	539091	541089	zf-C2H2	16	+
JAABKN010001352.1	565031	566573	zf-C2H2	12	-
JAABKN010001352.1	590569	592119	zf-C2H2	15	+
JAABKN010001358.1	234733	235477	zf-C2H2	6	-
JAABKN010001370.1	18284	19952	zf-C2H2	15	+
JAABKN010001370.1	83706	85473	zf-C2H2	16	-
JAABKN010001374.1	54413	56129	zf-C2H2	13	+
JAABKN010001389.1	97717	98698	zf-C2H2	7	+
JAABKN010001389.1	117163	118018	zf-C2H2	8	+
JAABKN010001389.1	164569	165562	zf-C2H2	9	+
JAABKN010001389.1	176682	177570	zf-C2H2	8	+
JAABKN010001389.1	193311	193968	zf-C2H2	5	+
JAABKN010001389.1	235273	236236	zf-C2H2	8	+
JAABKN010001390.1	309832	313015	zf-C2H2	9	-
JAABKN010001400.1	77980	80818	zf-C2H2	26	+
JAABKN010001400.1	267159	268632	zf-C2H2	14	-
JAABKN010001419.1	513659	514934	zf-C2H2	12	-
JAABKN010001419.1	559725	561609	zf-C2H2	12	+
JAABKN010001423.1	293989	295864	zf-C2H2	16	-
JAABKN010001423.1	329978	331274	zf-C2H2	9	-
JAABKN010001423.1	354781	356164	zf-C2H2	12	+
JAABKN010001423.1	369609	370959	zf-C2H2	13	-
JAABKN010001423.1	399608	401546	zf-C2H2	18	-
JAABKN010001423.1	433163	435557	zf-C2H2	23	-
JAABKN010001431.1	191101	192562	zf-C2H2	11	+
JAABKN010001438.1	36528	37695	zf-C2H2	13	+
JAABKN010001438.1	76325	77516	zf-C2H2	11	+
JAABKN010001438.1	101910	103191	zf-C2H2	12	-
JAABKN010001438.1	119958	120369	zf-C2H2	6	-
JAABKN010001438.1	146919	148395	zf-C2H2	17	+
JAABKN010001438.1	261729	263067	zf-C2H2	14	-
JAABKN010001438.1	304602	306042	zf-C2H2	14	+
JAABKN010001484.1	31610	32819	zf-C2H2	12	+
JAABKN010001576.1	9393	12399	zf-C2H2	16	+
JAABKN010001588.1	482486	483689	zf-C2H2	10	-
JAABKN010001588.1	496867	497725	zf-C2H2	7	-
JAABKN010001588.1	524177	525149	zf-C2H2	7	-
JAABKN010001675.1	131244	132456	zf-C2H2	13	+
JAABKN010001715.1	52745	54191	zf-C2H2	12	+
JAABKN010001715.1	73620	75132	zf-C2H2	13	-
JAABKN010001715.1	133508	135242	zf-C2H2	15	+
JAABKN010001743.1	34139	36590	zf-C2H2	24	-
JAABKN010001743.1	77776	79603	zf-C2H2	14	-
JAABKN010001743.1	112238	113264	zf-C2H2	9	+
JAABKN010001743.1	123508	124732	zf-C2H2	11	-
JAABKN010001743.1	154598	156638	zf-C2H2	19	-
JAABKN010001743.1	190738	192139	zf-C2H2	14	-
JAABKN010001743.1	231196	232897	zf-C2H2	16	+
JAABKN010001743.1	244573	245329	zf-C2H2	8	+
JAABKN010001782.1	525573	527703	zf-C2H2	14	-
JAABKN010001782.1	644413	647185	zf-C2H2	20	-
JAABKN010001922.1	4584	6168	zf-C2H2	13	-
JAABKN010001933.1	7634	9431	zf-C2H2	12	-
JAABKN010001933.1	44813	46697	zf-C2H2	16	-
JAABKN010001941.1	142454	143273	zf-C2H2	5	+
JAABKN010002338.1	11904	14640	zf-C2H2	10	-
JAABKN010002357.1	18865	20098	zf-C2H2	12	+
JAABKN010002357.1	42425	44486	zf-C2H2	17	-
JAABKN010002489.1	35969	38909	zf-C2H2	26	-
JAABKN010002521.1	15625	16627	zf-C2H2	6	+
JAABKN010002521.1	27518	28494	zf-C2H2	9	-
JAABKN010002545.1	1	1144	zf-C2H2	10	+
JAABKN010002545.1	10961	12596	zf-C2H2	13	+
JAABKN010002609.1	986291	988118	zf-C2H2	17	-
JAABKN010002609.1	1011925	1013065	zf-C2H2	11	-
JAABKN010002609.1	2137359	2142897	zf-C2H2	10	-
JAABKN010002609.1	2283421	2286190	zf-C2H2	6	-
JAABKN010002760.1	17398	19243	zf-C2H2	12	-
JAABKN010002787.1	9899	11387	zf-C2H2	11	-
JAABKN010004039.1	19722	21222	zf-C2H2	9	+
JAABKN010004579.1	8661	10137	zf-C2H2	13	+
JAABKN010004580.1	3429	4971	zf-C2H2	13	+
JAABKN010005677.1	0	1614	zf-C2H2	20	+
JAABKN010006120.1	10800	12629	zf-C2H2	14	+
JAABKN010006198.1	13224	15261	zf-C2H2	15	-
JAABKN010006236.1	2	821	zf-C2H2	10	+
JAABKN010006237.1	0	1434	zf-C2H2	17	+
JAABKN010008961.1	2	554	zf-C2H2	6	+
JAABKN010009030.1	2	2084	zf-C2H2	24	+
JAABKN010009223.1	0	843	zf-C2H2	10	+
JAABKN010009447.1	2	908	zf-C2H2	11	+
JAABKN010009568.1	0	1626	zf-C2H2	18	+
JAABKN010009600.1	1	781	zf-C2H2	6	+
JAABKN010009912.1	2	512	zf-C2H2	6	+
JAABKN010010738.1	2	674	zf-C2H2	7	+
JAABKN010011771.1	0	777	zf-C2H2	10	-
JAABKN010012171.1	5169	6441	zf-C2H2	11	-
JAABKN010015397.1	32324	33233	zf-C2H2	7	+
```
