## Supplementary Data 2 for "Transposable elements drive the evolution of metazoan zinc finger genes": Praomys_delectorum_znfs.bed

```
JADRCD010000006.1	672	1194	zf-C2H2	5	+
JADRCD010000007.1	434	896	zf-C2H2	6	+
JADRCD010000066.1	1260	2001	zf-C2H2	9	-
JADRCD010000083.1	4583	5408	zf-C2H2	8	+
JADRCD010000124.1	15189	15999	zf-C2H2	10	-
JADRCD010000147.1	2793	4008	zf-C2H2	15	-
JADRCD010000160.1	4833	5970	zf-C2H2	14	+
JADRCD010000161.1	1626	2580	zf-C2H2	12	+
JADRCD010000185.1	3517	4585	zf-C2H2	12	-
JADRCD010000292.1	542	1178	zf-C2H2	8	-
JADRCD010000299.1	2811	3762	zf-C2H2	12	-
JADRCD010000309.1	23518	24718	zf-C2H2	14	+
JADRCD010000320.1	22090	23998	zf-C2H2	15	-
JADRCD010000347.1	10356	11841	zf-C2H2	18	+
JADRCD010002223.1	205	1000	zf-C2H2	10	+
JADRCD010002479.1	0	975	zf-C2H2	9	+
JADRCD010007386.1	0	927	zf-C2H2	12	-
JADRCD010008931.1	898	1459	zf-C2H2	7	-
JADRCD010012371.1	935	1472	zf-C2H2	6	-
JADRCD010013665.1	2884	5227	zf-C2H2	5	-
JADRCD010014388.1	1231	2302	zf-C2H2	11	+
JADRCD010014444.1	2797	4585	zf-C2H2	13	+
JADRCD010014762.1	728	1235	zf-C2H2	6	+
JADRCD010017646.1	1	3535	zf-C2H2	6	-
JADRCD010017854.1	12428	13283	zf-C2H2	10	-
JADRCD010018120.1	1648	2155	zf-C2H2	7	+
JADRCD010018247.1	2081	2648	zf-C2H2	7	-
JADRCD010021089.1	0	1185	zf-C2H2	13	-
JADRCD010021597.1	1	700	zf-C2H2	9	-
JADRCD010021926.1	1	3502	zf-C2H2	26	+
JADRCD010021976.1	1161	2289	zf-C2H2	13	-
JADRCD010022304.1	614	1628	zf-C2H2	13	+
JADRCD010022342.1	0	873	zf-C2H2	11	-
JADRCD010022369.1	2	890	zf-C2H2	11	+
JADRCD010022466.1	2	473	zf-C2H2	6	+
JADRCD010022943.1	956	1388	zf-C2H2	5	-
JADRCD010023627.1	298	1192	zf-C2H2	10	+
JADRCD010023762.1	2	428	zf-C2H2	6	-
JADRCD010024256.1	3396	4359	zf-C2H2	12	+
JADRCD010025284.1	484	1192	zf-C2H2	8	+
JADRCD010025579.1	2	662	zf-C2H2	8	-
JADRCD010025787.1	491	1283	zf-C2H2	9	+
JADRCD010026145.1	1	436	zf-C2H2	5	+
JADRCD010026212.1	0	984	zf-C2H2	9	+
JADRCD010026884.1	0	1665	zf-C2H2	15	-
JADRCD010027372.1	855	1578	zf-C2H2	6	+
JADRCD010028091.1	4182	5235	zf-C2H2	12	+
JADRCD010028102.1	1091	1691	zf-C2H2	8	+
JADRCD010028552.1	1955	2681	zf-C2H2	5	+
JADRCD010028762.1	9715	10924	zf-C2H2	12	+
JADRCD010028918.1	2402	4166	zf-C2H2	16	+
JADRCD010030368.1	1257	1737	zf-C2H2	7	+
JADRCD010030586.1	1318	1750	zf-C2H2	5	-
JADRCD010031723.1	1	517	zf-C2H2	7	-
JADRCD010032364.1	1569	2112	zf-C2H2	7	-
JADRCD010032616.1	3209	4223	zf-C2H2	7	-
JADRCD010032794.1	529	1897	zf-C2H2	5	+
JADRCD010032968.1	1164	1764	zf-C2H2	8	-
JADRCD010033045.1	2358	3237	zf-C2H2	10	+
JADRCD010033798.1	2	830	zf-C2H2	10	-
JADRCD010034416.1	2320	3408	zf-C2H2	11	-
JADRCD010034494.1	71	743	zf-C2H2	8	+
JADRCD010034596.1	1443	2052	zf-C2H2	6	-
JADRCD010035642.1	2102	2606	zf-C2H2	5	+
JADRCD010035658.1	0	1077	zf-C2H2	13	+
JADRCD010035684.1	2	1229	zf-C2H2	14	+
JADRCD010036011.1	1	1681	zf-C2H2	16	+
JADRCD010036390.1	1446	2001	zf-C2H2	7	+
JADRCD010036502.1	2891	3884	zf-C2H2	12	-
JADRCD010036643.1	2	449	zf-C2H2	5	-
JADRCD010036758.1	253	925	zf-C2H2	8	-
JADRCD010037198.1	4009	4942	zf-C2H2	10	+
JADRCD010037205.1	1	646	zf-C2H2	8	+
JADRCD010037292.1	2507	2945	zf-C2H2	5	-
JADRCD010037762.1	5807	7259	zf-C2H2	5	-
JADRCD010037989.1	2	584	zf-C2H2	7	-
JADRCD010038029.1	306	1236	zf-C2H2	11	+
JADRCD010038930.1	284	1451	zf-C2H2	14	+
JADRCD010039594.1	2	596	zf-C2H2	6	+
JADRCD010039856.1	7144	8368	zf-C2H2	9	-
JADRCD010040683.1	1	796	zf-C2H2	8	+
JADRCD010041046.1	2661	3321	zf-C2H2	9	-
JADRCD010042301.1	2531	3302	zf-C2H2	9	-
JADRCD010042366.1	330	1318	zf-C2H2	11	+
JADRCD010042804.1	0	1056	zf-C2H2	12	-
JADRCD010043127.1	4950	5613	zf-C2H2	8	-
JADRCD010043319.1	1049	2012	zf-C2H2	10	-
JADRCD010043693.1	1182	2304	zf-C2H2	13	-
JADRCD010044236.1	695	1535	zf-C2H2	9	-
JADRCD010044912.1	4115	5210	zf-C2H2	14	-
JADRCD010046218.1	1	1243	zf-C2H2	13	+
JADRCD010046326.1	1299	1824	zf-C2H2	5	-
JADRCD010046352.1	3904	5036	zf-C2H2	10	-
JADRCD010046636.1	632	1956	zf-C2H2	12	+
JADRCD010046714.1	1169	1754	zf-C2H2	7	+
JADRCD010047334.1	2232	4848	zf-C2H2	19	-
JADRCD010048121.1	130	2014	zf-C2H2	17	+
JADRCD010049450.1	1	1024	zf-C2H2	12	-
JADRCD010050522.1	419	1103	zf-C2H2	7	-
JADRCD010051803.1	1719	2127	zf-C2H2	5	+
JADRCD010052360.1	45	930	zf-C2H2	11	-
JADRCD010053217.1	238	2287	zf-C2H2	7	-
JADRCD010053524.1	2569	3301	zf-C2H2	9	+
JADRCD010053789.1	1196	2888	zf-C2H2	16	+
JADRCD010054117.1	1372	2548	zf-C2H2	10	+
JADRCD010054449.1	948	2157	zf-C2H2	8	+
JADRCD010056437.1	274	1186	zf-C2H2	11	-
JADRCD010056935.1	663	1206	zf-C2H2	7	-
JADRCD010059444.1	36	654	zf-C2H2	7	-
JADRCD010059638.1	2	650	zf-C2H2	8	-
JADRCD010060373.1	355	3355	zf-C2H2	9	+
JADRCD010061842.1	0	1113	zf-C2H2	7	-
JADRCD010061997.1	725	1361	zf-C2H2	6	+
JADRCD010063715.1	0	1050	zf-C2H2	7	-
JADRCD010063723.1	2872	3733	zf-C2H2	9	-
JADRCD010064736.1	10194	11022	zf-C2H2	7	+
JADRCD010065513.1	880	1525	zf-C2H2	8	-
JADRCD010066390.1	10762	11791	zf-C2H2	7	+
JADRCD010067165.1	2	1212	zf-C2H2	14	-
JADRCD010068630.1	4053	4437	zf-C2H2	5	+
JADRCD010068641.1	667	1462	zf-C2H2	10	-
JADRCD010068798.1	1308	2208	zf-C2H2	11	-
JADRCD010068859.1	6953	8150	zf-C2H2	12	-
JADRCD010068902.1	3832	4630	zf-C2H2	9	+
JADRCD010068936.1	8394	9867	zf-C2H2	11	-
JADRCD010070028.1	212	1394	zf-C2H2	13	-
JADRCD010070131.1	1	673	zf-C2H2	8	+
JADRCD010070388.1	1865	2912	zf-C2H2	12	+
JADRCD010070445.1	1065	2949	zf-C2H2	5	-
JADRCD010071818.1	7771	8485	zf-C2H2	8	+
JADRCD010072125.1	1875	2799	zf-C2H2	12	-
JADRCD010072176.1	1502	2213	zf-C2H2	7	+
JADRCD010072319.1	82	1132	zf-C2H2	13	+
JADRCD010073179.1	2551	3796	zf-C2H2	14	-
JADRCD010073725.1	6524	8037	zf-C2H2	17	-
JADRCD010073943.1	3658	5938	zf-C2H2	18	+
JADRCD010075418.1	11499	14775	zf-C2H2	5	-
JADRCD010075802.1	567	1230	zf-C2H2	8	-
JADRCD010075984.1	490	1621	zf-C2H2	13	-
JADRCD010076088.1	10006	10396	zf-C2H2	5	+
JADRCD010076162.1	0	1569	zf-C2H2	15	-
JADRCD010076167.1	5840	7139	zf-C2H2	5	-
JADRCD010077174.1	9486	11195	zf-C2H2	15	-
JADRCD010077181.1	1693	3301	zf-C2H2	19	+
JADRCD010077342.1	6902	7334	zf-C2H2	6	-
JADRCD010077393.1	10448	12398	zf-C2H2	16	-
JADRCD010077657.1	1363	2275	zf-C2H2	9	+
JADRCD010078903.1	5857	6937	zf-C2H2	10	-
JADRCD010079021.1	1591	2659	zf-C2H2	12	+
JADRCD010080454.1	237	1764	zf-C2H2	12	+
JADRCD010080558.1	2	1460	zf-C2H2	16	-
JADRCD010081791.1	1972	3841	zf-C2H2	18	-
JADRCD010082413.1	0	789	zf-C2H2	9	+
JADRCD010082534.1	2	728	zf-C2H2	9	-
JADRCD010083751.1	12248	14027	zf-C2H2	19	+
JADRCD010083860.1	137	701	zf-C2H2	7	-
JADRCD010084657.1	0	477	zf-C2H2	6	-
JADRCD010084693.1	2239	3388	zf-C2H2	12	+
JADRCD010085438.1	4901	5798	zf-C2H2	10	-
JADRCD010085510.1	919	1327	zf-C2H2	5	-
JADRCD010086010.1	0	657	zf-C2H2	8	-
JADRCD010086924.1	1	655	zf-C2H2	8	-
JADRCD010086925.1	460	1003	zf-C2H2	7	-
JADRCD010087005.1	493	3094	zf-C2H2	17	+
JADRCD010087310.1	3122	3944	zf-C2H2	10	-
JADRCD010091054.1	0	531	zf-C2H2	7	-
JADRCD010091242.1	474	1639	zf-C2H2	9	-
JADRCD010092782.1	881	2408	zf-C2H2	5	-
JADRCD010092960.1	7839	11346	zf-C2H2	36	+
JADRCD010093852.1	0	453	zf-C2H2	6	+
JADRCD010093879.1	954	2496	zf-C2H2	19	+
JADRCD010094505.1	13615	14535	zf-C2H2	13	+
JADRCD010094861.1	2	539	zf-C2H2	7	+
JADRCD010094995.1	14	992	zf-C2H2	12	+
JADRCD010095011.1	10893	12345	zf-C2H2	15	-
JADRCD010095026.1	3194	4619	zf-C2H2	15	-
JADRCD010095145.1	571	2146	zf-C2H2	14	+
JADRCD010095663.1	1143	2268	zf-C2H2	13	-
JADRCD010096338.1	429	1131	zf-C2H2	9	+
JADRCD010096462.1	1	376	zf-C2H2	5	-
JADRCD010096516.1	7013	8249	zf-C2H2	12	+
JADRCD010096655.1	1	1033	zf-C2H2	10	-
JADRCD010096684.1	300	816	zf-C2H2	5	+
JADRCD010096949.1	6934	7606	zf-C2H2	8	+
JADRCD010096972.1	10331	11081	zf-C2H2	8	-
JADRCD010096988.1	8304	9156	zf-C2H2	10	-
JADRCD010097250.1	8144	9791	zf-C2H2	18	-
JADRCD010097582.1	1825	3496	zf-C2H2	14	-
JADRCD010097785.1	2	473	zf-C2H2	6	+
JADRCD010097847.1	5843	6740	zf-C2H2	11	-
JADRCD010098098.1	1028	1559	zf-C2H2	5	-
JADRCD010098603.1	2224	2707	zf-C2H2	6	-
JADRCD010098636.1	1164	2499	zf-C2H2	16	-
JADRCD010099126.1	1610	3044	zf-C2H2	17	-
JADRCD010100053.1	2187	2598	zf-C2H2	5	+
JADRCD010100124.1	1280	1799	zf-C2H2	7	-
JADRCD010100285.1	1	928	zf-C2H2	11	+
JADRCD010102097.1	12086	13670	zf-C2H2	13	+
JADRCD010102516.1	58	925	zf-C2H2	10	-
JADRCD010102603.1	7908	10047	zf-C2H2	14	-
JADRCD010102614.1	14757	15396	zf-C2H2	8	+
JADRCD010102751.1	589	1585	zf-C2H2	12	-
JADRCD010102765.1	0	1575	zf-C2H2	17	+
JADRCD010102776.1	13214	14549	zf-C2H2	11	-
JADRCD010102829.1	9380	11219	zf-C2H2	20	-
JADRCD010102953.1	1078	2420	zf-C2H2	16	+
JADRCD010102970.1	826	1675	zf-C2H2	6	+
JADRCD010103042.1	10700	12622	zf-C2H2	22	-
JADRCD010103206.1	19329	22128	zf-C2H2	26	-
JADRCD010103208.1	9452	11627	zf-C2H2	25	+
JADRCD010103419.1	6374	7684	zf-C2H2	15	-
JADRCD010103655.1	24554	25235	zf-C2H2	5	-
JADRCD010103771.1	146	863	zf-C2H2	8	-
JADRCD010103817.1	2585	3932	zf-C2H2	6	-
JADRCD010103862.1	924	1891	zf-C2H2	13	+
JADRCD010104072.1	4271	5549	zf-C2H2	5	-
JADRCD010104352.1	5078	5945	zf-C2H2	7	-
JADRCD010104656.1	12781	14146	zf-C2H2	14	+
JADRCD010105148.1	0	630	zf-C2H2	8	-
JADRCD010105190.1	17111	17861	zf-C2H2	8	-
JADRCD010105190.1	29925	31185	zf-C2H2	9	-
JADRCD010105574.1	10700	11939	zf-C2H2	12	-
JADRCD010105574.1	36563	38969	zf-C2H2	23	+
JADRCD010105664.1	242	1283	zf-C2H2	11	+
JADRCD010105780.1	1133	2603	zf-C2H2	17	+
JADRCD010105808.1	6410	8647	zf-C2H2	12	+
JADRCD010106427.1	9576	11610	zf-C2H2	21	+
JADRCD010106441.1	0	1047	zf-C2H2	12	+
JADRCD010107364.1	0	663	zf-C2H2	8	-
JADRCD010107413.1	976	1939	zf-C2H2	12	-
JADRCD010107677.1	397	2182	zf-C2H2	8	-
JADRCD010108589.1	2080	3487	zf-C2H2	16	+
JADRCD010109968.1	4081	4939	zf-C2H2	10	+
JADRCD010111447.1	16905	17364	zf-C2H2	6	+
JADRCD010111693.1	4071	4980	zf-C2H2	5	-
JADRCD010112120.1	2	1709	zf-C2H2	17	-
JADRCD010113108.1	108	537	zf-C2H2	5	+
JADRCD010115187.1	1425	3102	zf-C2H2	15	+
JADRCD010116413.1	1866	2379	zf-C2H2	6	-
JADRCD010118461.1	1342	2068	zf-C2H2	6	-
JADRCD010118970.1	1240	2617	zf-C2H2	16	-
JADRCD010119428.1	499	1414	zf-C2H2	6	+
JADRCD010119589.1	1227	2559	zf-C2H2	12	+
JADRCD010119747.1	1184	3695	zf-C2H2	14	+
JADRCD010120236.1	6074	7220	zf-C2H2	13	+
JADRCD010120816.1	205	2371	zf-C2H2	10	+
JADRCD010120868.1	2246	3377	zf-C2H2	14	-
JADRCD010121213.1	3466	4516	zf-C2H2	7	+
JADRCD010121532.1	1081	2614	zf-C2H2	18	-
JADRCD010121818.1	2464	3229	zf-C2H2	7	+
JADRCD010122292.1	1645	2329	zf-C2H2	5	+
JADRCD010122462.1	2711	3830	zf-C2H2	5	-
JADRCD010122709.1	449	1064	zf-C2H2	5	+
JADRCD010122858.1	1507	2053	zf-C2H2	6	-
JADRCD010123103.1	0	804	zf-C2H2	10	+
JADRCD010123377.1	298	1206	zf-C2H2	11	-
JADRCD010123793.1	4932	6810	zf-C2H2	18	-
JADRCD010124597.1	2750	4142	zf-C2H2	15	-
JADRCD010124618.1	2968	3622	zf-C2H2	9	+
JADRCD010124637.1	13516	15226	zf-C2H2	15	-
JADRCD010125665.1	169	1018	zf-C2H2	10	-
JADRCD010125800.1	42	579	zf-C2H2	6	+
JADRCD010126294.1	33687	35319	zf-C2H2	18	-
JADRCD010126342.1	10142	11633	zf-C2H2	13	-
JADRCD010126342.1	27896	29345	zf-C2H2	11	-
JADRCD010126549.1	1182	1809	zf-C2H2	5	-
JADRCD010126664.1	17784	19419	zf-C2H2	13	-
JADRCD010127067.1	1340	3161	zf-C2H2	18	+
JADRCD010127085.1	6766	7630	zf-C2H2	7	-
JADRCD010127155.1	6	1146	zf-C2H2	12	+
JADRCD010127323.1	1951	2419	zf-C2H2	5	+
JADRCD010128055.1	12099	13182	zf-C2H2	13	-
JADRCD010128664.1	527	1614	zf-C2H2	11	+
JADRCD010129287.1	12178	13093	zf-C2H2	5	+
JADRCD010129314.1	198	1062	zf-C2H2	8	+
JADRCD010129342.1	1326	2415	zf-C2H2	9	+
JADRCD010129352.1	6880	7675	zf-C2H2	10	+
JADRCD010130547.1	457	1244	zf-C2H2	10	+
JADRCD010130767.1	6788	7193	zf-C2H2	5	-
JADRCD010130927.1	2346	3672	zf-C2H2	14	-
JADRCD010131978.1	0	1011	zf-C2H2	13	-
JADRCD010132628.1	4399	5881	zf-C2H2	13	-
JADRCD010132684.1	250	2956	zf-C2H2	10	+
JADRCD010133487.1	14111	15809	zf-C2H2	19	-
JADRCD010134128.1	2	2405	zf-C2H2	10	+
JADRCD010134814.1	17581	19777	zf-C2H2	6	+
JADRCD010134879.1	9725	11231	zf-C2H2	11	-
JADRCD010135120.1	697	1492	zf-C2H2	10	+
JADRCD010136801.1	1402	2830	zf-C2H2	10	+
JADRCD010138161.1	13905	16884	zf-C2H2	8	-
JADRCD010138666.1	599	1091	zf-C2H2	5	+
JADRCD010138796.1	1232	3473	zf-C2H2	13	+
JADRCD010139262.1	37597	38323	zf-C2H2	5	-
JADRCD010139522.1	3645	4404	zf-C2H2	9	+
JADRCD010139539.1	2	596	zf-C2H2	6	+
JADRCD010140049.1	2711	3704	zf-C2H2	13	+
JADRCD010140077.1	2	1004	zf-C2H2	12	-
JADRCD010140130.1	25127	26048	zf-C2H2	7	+
JADRCD010140279.1	4215	4767	zf-C2H2	7	-
JADRCD010140293.1	443	1091	zf-C2H2	8	-
JADRCD010140590.1	0	942	zf-C2H2	11	+
JADRCD010141225.1	0	651	zf-C2H2	8	+
JADRCD010141313.1	1158	1938	zf-C2H2	7	+
JADRCD010141355.1	1157	1706	zf-C2H2	7	+
JADRCD010141645.1	1087	2968	zf-C2H2	17	+
JADRCD010141967.1	43859	45752	zf-C2H2	5	-
JADRCD010142021.1	1732	3050	zf-C2H2	16	-
JADRCD010142374.1	15310	16525	zf-C2H2	7	+
JADRCD010143262.1	1860	3285	zf-C2H2	15	+
JADRCD010143630.1	2210	2996	zf-C2H2	9	+
JADRCD010143942.1	25494	26298	zf-C2H2	7	+
JADRCD010144056.1	869	1484	zf-C2H2	7	+
JADRCD010144196.1	1884	3132	zf-C2H2	13	-
JADRCD010144236.1	3266	3872	zf-C2H2	8	-
JADRCD010144288.1	3099	3831	zf-C2H2	9	+
JADRCD010144352.1	38596	39751	zf-C2H2	10	+
JADRCD010144554.1	17868	19614	zf-C2H2	16	-
JADRCD010144635.1	4107	5802	zf-C2H2	15	-
JADRCD010144718.1	2814	3192	zf-C2H2	6	-
JADRCD010144984.1	2	758	zf-C2H2	9	-
JADRCD010145262.1	1980	4137	zf-C2H2	15	+
JADRCD010146359.1	1194	3570	zf-C2H2	24	+
JADRCD010146527.1	5010	8373	zf-C2H2	5	-
JADRCD010147050.1	2360	3323	zf-C2H2	12	-
JADRCD010147067.1	2947	3620	zf-C2H2	8	-
JADRCD010147229.1	3666	5280	zf-C2H2	9	-
JADRCD010147562.1	3379	4885	zf-C2H2	15	-
JADRCD010148334.1	2	596	zf-C2H2	5	-
JADRCD010149261.1	9661	10825	zf-C2H2	12	+
JADRCD010149293.1	4205	4970	zf-C2H2	5	-
JADRCD010149893.1	8493	10401	zf-C2H2	22	+
JADRCD010150309.1	1617	3765	zf-C2H2	6	+
JADRCD010150829.1	3726	4536	zf-C2H2	9	-
JADRCD010150955.1	1682	2498	zf-C2H2	9	+
JADRCD010151211.1	1489	2281	zf-C2H2	9	+
JADRCD010151432.1	1348	3217	zf-C2H2	13	-
JADRCD010152292.1	850	2275	zf-C2H2	6	-
JADRCD010153813.1	5303	6884	zf-C2H2	10	+
JADRCD010154620.1	8280	9786	zf-C2H2	14	-
JADRCD010155217.1	2387	3524	zf-C2H2	12	-
JADRCD010155518.1	0	756	zf-C2H2	9	-
JADRCD010155524.1	2	785	zf-C2H2	9	-
JADRCD010155549.1	3097	4093	zf-C2H2	10	+
JADRCD010156819.1	1	925	zf-C2H2	8	-
JADRCD010156899.1	1652	2513	zf-C2H2	6	-
JADRCD010157685.1	1563	2655	zf-C2H2	7	-
JADRCD010157765.1	13261	14791	zf-C2H2	12	-
JADRCD010157849.1	968	1460	zf-C2H2	6	+
JADRCD010158295.1	2028	2520	zf-C2H2	6	-
JADRCD010158466.1	3696	4569	zf-C2H2	10	+
JADRCD010158496.1	15944	16736	zf-C2H2	9	-
JADRCD010158592.1	6605	7526	zf-C2H2	12	+
JADRCD010158652.1	10248	11013	zf-C2H2	5	+
JADRCD010158674.1	5315	6137	zf-C2H2	7	-
JADRCD010158713.1	15619	18988	zf-C2H2	27	-
JADRCD010158914.1	1498	3412	zf-C2H2	19	-
JADRCD010159052.1	5536	7387	zf-C2H2	8	+
JADRCD010159169.1	804	2103	zf-C2H2	14	+
JADRCD010159388.1	4193	4628	zf-C2H2	5	-
JADRCD010159407.1	13668	14223	zf-C2H2	5	+
JADRCD010159919.1	578	1865	zf-C2H2	16	+
JADRCD010160302.1	29982	31131	zf-C2H2	8	+
JADRCD010160477.1	2592	3819	zf-C2H2	13	-
JADRCD010160477.1	30678	31842	zf-C2H2	8	+
JADRCD010160604.1	81	1311	zf-C2H2	14	-
JADRCD010160609.1	2459	3317	zf-C2H2	8	+
JADRCD010164597.1	2184	3300	zf-C2H2	8	-
JADRCD010164857.1	4845	6507	zf-C2H2	16	-
JADRCD010166266.1	3066	4434	zf-C2H2	11	+
JADRCD010166266.1	34500	35731	zf-C2H2	9	+
JADRCD010166492.1	3892	4597	zf-C2H2	8	-
JADRCD010167275.1	1812	3714	zf-C2H2	21	-
JADRCD010167286.1	11239	12568	zf-C2H2	10	+
JADRCD010167421.1	6192	6825	zf-C2H2	5	+
JADRCD010167538.1	24326	26150	zf-C2H2	21	-
JADRCD010167797.1	6302	6818	zf-C2H2	5	-
JADRCD010167797.1	10683	12213	zf-C2H2	7	-
JADRCD010168039.1	13183	14098	zf-C2H2	12	-
JADRCD010168339.1	6208	8020	zf-C2H2	14	+
JADRCD010168490.1	38051	39560	zf-C2H2	17	+
JADRCD010168784.1	273	921	zf-C2H2	8	+
JADRCD010169047.1	4199	4976	zf-C2H2	10	+
JADRCD010169418.1	14630	16136	zf-C2H2	12	+
JADRCD010169418.1	26662	28309	zf-C2H2	15	-
JADRCD010169765.1	20808	22014	zf-C2H2	12	+
JADRCD010170490.1	23815	24370	zf-C2H2	6	-
JADRCD010170622.1	14232	15534	zf-C2H2	10	+
JADRCD010170677.1	2929	4348	zf-C2H2	15	+
JADRCD010171101.1	1	550	zf-C2H2	6	+
JADRCD010172321.1	1684	3805	zf-C2H2	6	+
JADRCD010172536.1	13271	14057	zf-C2H2	9	+
JADRCD010172759.1	2172	3043	zf-C2H2	7	-
JADRCD010173318.1	9346	11176	zf-C2H2	5	-
JADRCD010173422.1	7605	8400	zf-C2H2	10	-
JADRCD010173508.1	1591	2425	zf-C2H2	7	-
JADRCD010174276.1	2745	5061	zf-C2H2	22	+
JADRCD010174529.1	9080	9863	zf-C2H2	9	-
JADRCD010174729.1	1442	3476	zf-C2H2	20	-
JADRCD010174840.1	571	1906	zf-C2H2	13	+
JADRCD010174965.1	5544	7095	zf-C2H2	19	+
JADRCD010176441.1	2977	4246	zf-C2H2	11	-
JADRCD010176441.1	13314	13878	zf-C2H2	5	-
JADRCD010176441.1	21915	22971	zf-C2H2	10	-
JADRCD010176476.1	2515	3982	zf-C2H2	14	+
JADRCD010176889.1	8409	10338	zf-C2H2	19	-
JADRCD010177113.1	1211	1886	zf-C2H2	5	-
JADRCD010177216.1	23300	25169	zf-C2H2	21	-
JADRCD010177345.1	27557	29429	zf-C2H2	22	+
JADRCD010177476.1	629	2042	zf-C2H2	13	+
JADRCD010177476.1	25639	27175	zf-C2H2	13	+
JADRCD010177476.1	41199	42705	zf-C2H2	13	-
JADRCD010177633.1	0	1458	zf-C2H2	17	+
JADRCD010177992.1	1553	2759	zf-C2H2	5	-
JADRCD010178234.1	0	2193	zf-C2H2	6	+
JADRCD010178759.1	21851	22682	zf-C2H2	8	+
JADRCD010178824.1	32898	34581	zf-C2H2	13	+
JADRCD010179117.1	12168	13857	zf-C2H2	15	+
JADRCD010179465.1	3428	5029	zf-C2H2	19	-
JADRCD010179680.1	0	1140	zf-C2H2	14	+
JADRCD010179765.1	3960	5097	zf-C2H2	13	-
JADRCD010180959.1	2089	2746	zf-C2H2	6	-
JADRCD010180994.1	4695	5193	zf-C2H2	5	-
JADRCD010181201.1	4081	6100	zf-C2H2	21	-
JADRCD010181727.1	14447	15797	zf-C2H2	14	+
JADRCD010181876.1	20528	21386	zf-C2H2	7	-
JADRCD010181984.1	188	1170	zf-C2H2	13	+
JADRCD010182525.1	3545	4697	zf-C2H2	8	-
JADRCD010182941.1	6359	7043	zf-C2H2	7	+
JADRCD010183199.1	62	1319	zf-C2H2	6	-
JADRCD010183673.1	3349	3862	zf-C2H2	6	-
JADRCD010183673.1	31393	33429	zf-C2H2	11	+
JADRCD010183729.1	5760	6531	zf-C2H2	5	-
JADRCD010184236.1	13517	15599	zf-C2H2	20	+
JADRCD010184721.1	38424	40065	zf-C2H2	16	+
JADRCD010185344.1	3074	3806	zf-C2H2	9	-
JADRCD010185373.1	1660	3568	zf-C2H2	13	-
JADRCD010185429.1	3098	4877	zf-C2H2	17	-
JADRCD010186227.1	2257	3676	zf-C2H2	12	+
JADRCD010186282.1	695	2949	zf-C2H2	16	+
JADRCD010186447.1	4300	5977	zf-C2H2	15	+
JADRCD010187043.1	20624	22709	zf-C2H2	23	+
JADRCD010187196.1	8379	9669	zf-C2H2	12	-
JADRCD010187329.1	3029	4832	zf-C2H2	17	-
JADRCD010187948.1	25430	25925	zf-C2H2	6	+
JADRCD010188719.1	4498	5263	zf-C2H2	10	+
JADRCD010188818.1	2804	5231	zf-C2H2	14	-
JADRCD010188984.1	4328	6239	zf-C2H2	17	-
JADRCD010189193.1	18099	19509	zf-C2H2	12	-
JADRCD010190023.1	532	1594	zf-C2H2	14	+
JADRCD010190412.1	1253	2777	zf-C2H2	9	-
JADRCD010190412.1	11566	12901	zf-C2H2	11	-
JADRCD010190552.1	684	1749	zf-C2H2	5	-
JADRCD010191268.1	7701	9051	zf-C2H2	14	+
JADRCD010191424.1	3186	4785	zf-C2H2	18	-
JADRCD010191607.1	429	1629	zf-C2H2	10	+
JADRCD010191624.1	1537	2986	zf-C2H2	5	-
JADRCD010192123.1	4963	6829	zf-C2H2	20	+
JADRCD010192136.1	8337	8946	zf-C2H2	8	-
JADRCD010192232.1	1961	3785	zf-C2H2	15	+
JADRCD010193043.1	1534	4183	zf-C2H2	30	+
JADRCD010193178.1	1068	1942	zf-C2H2	10	+
JADRCD010193233.1	2691	3777	zf-C2H2	11	+
JADRCD010193642.1	4620	8052	zf-C2H2	26	-
JADRCD010193688.1	3889	5062	zf-C2H2	11	+
JADRCD010193954.1	2217	3579	zf-C2H2	16	+
JADRCD010193961.1	5	1388	zf-C2H2	17	+
JADRCD010194026.1	18490	20818	zf-C2H2	7	+
JADRCD010194148.1	13823	15182	zf-C2H2	12	+
JADRCD010194192.1	21937	23413	zf-C2H2	14	-
JADRCD010194213.1	3369	5484	zf-C2H2	22	-
JADRCD010194345.1	3519	4005	zf-C2H2	6	+
JADRCD010194353.1	4234	5083	zf-C2H2	9	-
JADRCD010194422.1	3280	4291	zf-C2H2	8	-
JADRCD010194430.1	11900	13295	zf-C2H2	12	+
JADRCD010194893.1	9922	10987	zf-C2H2	12	-
JADRCD010195142.1	4910	9761	zf-C2H2	14	+
JADRCD010195297.1	11734	15475	zf-C2H2	10	+
JADRCD010195436.1	4764	5856	zf-C2H2	13	-
JADRCD010195625.1	7883	9770	zf-C2H2	18	-
JADRCD010195990.1	1668	3615	zf-C2H2	21	+
JADRCD010196091.1	20279	20801	zf-C2H2	6	+
JADRCD010196348.1	11047	12331	zf-C2H2	12	-
JADRCD010196597.1	1	1810	zf-C2H2	18	+
JADRCD010196624.1	20403	20829	zf-C2H2	5	+
JADRCD010196888.1	2526	4143	zf-C2H2	14	-
JADRCD010196916.1	557	1627	zf-C2H2	12	-
JADRCD010196938.1	1973	2759	zf-C2H2	10	+
JADRCD010196976.1	9738	10803	zf-C2H2	13	+
JADRCD010197010.1	6035	7448	zf-C2H2	15	+
JADRCD010197560.1	144	1851	zf-C2H2	15	-
JADRCD010197832.1	46555	47641	zf-C2H2	12	+
JADRCD010197939.1	5616	7063	zf-C2H2	10	-
JADRCD010197984.1	23294	25085	zf-C2H2	20	+
JADRCD010198540.1	2457	3766	zf-C2H2	14	-
JADRCD010198827.1	12644	13991	zf-C2H2	14	-
JADRCD010198827.1	42241	43753	zf-C2H2	16	-
JADRCD010198856.1	3449	5087	zf-C2H2	13	-
JADRCD010199194.1	2	1739	zf-C2H2	6	-
JADRCD010199277.1	28829	30611	zf-C2H2	12	+
JADRCD010199395.1	16811	18767	zf-C2H2	9	+
JADRCD010200078.1	9255	10263	zf-C2H2	12	+
JADRCD010200078.1	18873	19501	zf-C2H2	8	-
JADRCD010200337.1	18013	19525	zf-C2H2	15	-
JADRCD010200541.1	24806	25382	zf-C2H2	7	-
JADRCD010200660.1	6007	7345	zf-C2H2	15	+
JADRCD010200792.1	2962	5341	zf-C2H2	7	+
JADRCD010201007.1	12486	13938	zf-C2H2	13	+
JADRCD010201024.1	15228	19377	zf-C2H2	12	-
JADRCD010201443.1	35816	36971	zf-C2H2	11	-
JADRCD010201622.1	7483	8212	zf-C2H2	5	+
JADRCD010202111.1	5175	5817	zf-C2H2	7	+
JADRCD010202127.1	7585	8383	zf-C2H2	5	+
JADRCD010202467.1	1347	2571	zf-C2H2	14	+
JADRCD010202489.1	41280	43389	zf-C2H2	18	+
JADRCD010202586.1	1071	1716	zf-C2H2	8	-
JADRCD010203158.1	7067	8204	zf-C2H2	14	-
JADRCD010203173.1	25265	27200	zf-C2H2	22	+
JADRCD010203577.1	6032	7658	zf-C2H2	14	-
JADRCD010204179.1	5202	5871	zf-C2H2	9	-
JADRCD010204200.1	15135	16068	zf-C2H2	7	-
JADRCD010204361.1	15316	18433	zf-C2H2	5	-
JADRCD010204664.1	3889	5398	zf-C2H2	7	+
JADRCD010204667.1	28118	29963	zf-C2H2	16	+
JADRCD010204792.1	1999	2446	zf-C2H2	5	+
JADRCD010205200.1	8709	10704	zf-C2H2	22	-
JADRCD010205245.1	11739	13385	zf-C2H2	19	-
JADRCD010205691.1	34468	35698	zf-C2H2	10	-
JADRCD010205750.1	2683	3988	zf-C2H2	13	-
JADRCD010205771.1	35008	40927	zf-C2H2	13	-
JADRCD010205852.1	0	8502	zf-C2H2	7	+
JADRCD010205966.1	5290	6901	zf-C2H2	13	+
JADRCD010206230.1	2058	4005	zf-C2H2	19	-
JADRCD010206230.1	25255	26703	zf-C2H2	15	-
JADRCD010206407.1	40842	42831	zf-C2H2	17	+
JADRCD010206412.1	33541	34810	zf-C2H2	15	+
JADRCD010206483.1	10324	11067	zf-C2H2	5	+
JADRCD010206536.1	8467	9904	zf-C2H2	17	-
JADRCD010206623.1	45	897	zf-C2H2	10	-
JADRCD010206690.1	5712	7284	zf-C2H2	5	-
JADRCD010206909.1	2560	3793	zf-C2H2	10	-
JADRCD010206909.1	4094	4865	zf-C2H2	6	-
JADRCD010206909.1	14259	19752	zf-C2H2	32	+
JADRCD010207065.1	6548	8057	zf-C2H2	17	-
JADRCD010207104.1	4226	6137	zf-C2H2	16	+
JADRCD010207197.1	14647	16072	zf-C2H2	9	+
JADRCD010207589.1	7774	9331	zf-C2H2	15	-
JADRCD010207760.1	0	645	zf-C2H2	7	+
JADRCD010207785.1	51103	52078	zf-C2H2	7	+
JADRCD010207822.1	44787	46260	zf-C2H2	15	+
JADRCD010207876.1	23919	24546	zf-C2H2	5	-
JADRCD010207876.1	32345	33986	zf-C2H2	11	-
JADRCD010207973.1	15672	16704	zf-C2H2	7	+
JADRCD010208075.1	11383	12493	zf-C2H2	8	-
JADRCD010208086.1	6543	7203	zf-C2H2	5	+
JADRCD010208100.1	10607	11606	zf-C2H2	7	+
JADRCD010208100.1	32602	33994	zf-C2H2	14	+
JADRCD010208372.1	2	629	zf-C2H2	7	-
JADRCD010208527.1	22281	23298	zf-C2H2	12	+
JADRCD010208527.1	60393	62751	zf-C2H2	18	-
JADRCD010208535.1	6446	7699	zf-C2H2	15	+
JADRCD010208572.1	20483	21737	zf-C2H2	12	+
JADRCD010208622.1	19001	19814	zf-C2H2	9	-
JADRCD010209389.1	9063	10482	zf-C2H2	10	-
JADRCD010209436.1	39835	41554	zf-C2H2	18	-
JADRCD010209854.1	67824	68523	zf-C2H2	5	-
JADRCD010209892.1	1386	2268	zf-C2H2	7	+
JADRCD010210202.1	14117	15005	zf-C2H2	7	+
JADRCD010210202.1	48351	49350	zf-C2H2	9	-
JADRCD010210232.1	20431	23671	zf-C2H2	9	-
JADRCD010210232.1	73428	74118	zf-C2H2	8	-
JADRCD010210344.1	3453	5259	zf-C2H2	12	-
JADRCD010210418.1	5847	7728	zf-C2H2	13	+
JADRCD010210613.1	11002	12319	zf-C2H2	16	+
JADRCD010210731.1	19459	20917	zf-C2H2	11	-
JADRCD010210731.1	35654	36590	zf-C2H2	9	-
JADRCD010210731.1	52646	53732	zf-C2H2	8	-
JADRCD010210811.1	2	962	zf-C2H2	5	-
JADRCD010210993.1	7310	8147	zf-C2H2	6	-
JADRCD010211358.1	14799	16320	zf-C2H2	13	-
JADRCD010211529.1	2875	5818	zf-C2H2	20	-
JADRCD010211529.1	9038	9914	zf-C2H2	9	-
JADRCD010211529.1	12933	13602	zf-C2H2	6	-
JADRCD010211786.1	22410	23205	zf-C2H2	10	+
JADRCD010211819.1	35343	37185	zf-C2H2	14	+
JADRCD010211819.1	47140	48091	zf-C2H2	9	-
JADRCD010211850.1	18474	20112	zf-C2H2	15	-
JADRCD010211898.1	50118	50793	zf-C2H2	5	-
JADRCD010211898.1	71917	73132	zf-C2H2	8	-
JADRCD010212037.1	34527	35877	zf-C2H2	11	-
JADRCD010212320.1	3949	5884	zf-C2H2	19	-
JADRCD010212398.1	5631	7437	zf-C2H2	14	+
JADRCD010212700.1	21780	23865	zf-C2H2	16	-
JADRCD010213036.1	509	3344	zf-C2H2	20	+
JADRCD010213043.1	1056	1440	zf-C2H2	5	-
JADRCD010213064.1	28507	30346	zf-C2H2	17	+
JADRCD010213339.1	5345	6500	zf-C2H2	12	-
JADRCD010213779.1	423	1206	zf-C2H2	10	+
JADRCD010213810.1	13573	15154	zf-C2H2	5	+
JADRCD010213941.1	849	2221	zf-C2H2	16	+
JADRCD010214180.1	19836	21228	zf-C2H2	14	-
JADRCD010214189.1	245	2321	zf-C2H2	14	+
JADRCD010214352.1	19290	20472	zf-C2H2	12	+
JADRCD010214501.1	8483	10229	zf-C2H2	19	+
JADRCD010214524.1	8533	10258	zf-C2H2	13	-
JADRCD010214633.1	928	2098	zf-C2H2	13	+
JADRCD010214801.1	132	1554	zf-C2H2	14	-
JADRCD010214835.1	4022	5993	zf-C2H2	19	+
JADRCD010215099.1	18020	18983	zf-C2H2	12	-
JADRCD010215110.1	10964	12185	zf-C2H2	5	-
JADRCD010215384.1	15652	16939	zf-C2H2	9	-
JADRCD010215625.1	17990	18911	zf-C2H2	9	+
JADRCD010215625.1	32258	34016	zf-C2H2	18	+
JADRCD010215891.1	9190	10720	zf-C2H2	18	+
JADRCD010216381.1	2350	5032	zf-C2H2	31	+
JADRCD010216623.1	38620	40723	zf-C2H2	19	+
JADRCD010216724.1	2518	3007	zf-C2H2	6	-
JADRCD010216787.1	27933	29550	zf-C2H2	7	+
JADRCD010216905.1	3149	4427	zf-C2H2	15	-
JADRCD010216971.1	10086	11185	zf-C2H2	14	-
JADRCD010217140.1	4084	5035	zf-C2H2	11	-
JADRCD010217291.1	680	1242	zf-C2H2	8	-
JADRCD010217407.1	2888	4946	zf-C2H2	19	+
JADRCD010217562.1	2769	4755	zf-C2H2	22	+
JADRCD010217822.1	21238	22204	zf-C2H2	5	-
JADRCD010217912.1	11756	13436	zf-C2H2	13	+
JADRCD010218093.1	22562	23945	zf-C2H2	17	+
JADRCD010218166.1	8145	10347	zf-C2H2	22	-
JADRCD010218167.1	32209	35014	zf-C2H2	20	+
JADRCD010218473.1	16531	20983	zf-C2H2	8	+
JADRCD010218532.1	155	1358	zf-C2H2	14	+
JADRCD010218674.1	556	1399	zf-C2H2	10	+
JADRCD010218679.1	12884	14597	zf-C2H2	13	+
JADRCD010218967.1	13085	14621	zf-C2H2	13	-
JADRCD010219101.1	9683	10307	zf-C2H2	5	-
JADRCD010219132.1	23086	24826	zf-C2H2	5	-
JADRCD010219406.1	4012	4558	zf-C2H2	6	-
JADRCD010219798.1	593	1727	zf-C2H2	13	+
JADRCD010219878.1	21467	22235	zf-C2H2	5	+
JADRCD010219878.1	48154	49165	zf-C2H2	10	+
JADRCD010219879.1	737	1835	zf-C2H2	14	+
JADRCD010219957.1	55928	58121	zf-C2H2	22	+
JADRCD010220025.1	10105	12853	zf-C2H2	6	-
JADRCD010220104.1	2603	3287	zf-C2H2	8	+
JADRCD010220346.1	9259	10138	zf-C2H2	8	-
JADRCD010220361.1	6644	7088	zf-C2H2	5	+
JADRCD010220645.1	24787	26926	zf-C2H2	9	-
JADRCD010220730.1	26899	28174	zf-C2H2	6	-
JADRCD010220770.1	12027	13094	zf-C2H2	12	+
JADRCD010221122.1	654	1182	zf-C2H2	6	+
JADRCD010221175.1	2	473	zf-C2H2	6	-
JADRCD010221325.1	10158	10632	zf-C2H2	6	+
JADRCD010221666.1	9513	11307	zf-C2H2	15	+
JADRCD010221666.1	22604	24044	zf-C2H2	9	-
JADRCD010221916.1	2011	2722	zf-C2H2	9	+
JADRCD010221996.1	24023	25388	zf-C2H2	15	-
JADRCD010222201.1	20752	23362	zf-C2H2	7	+
JADRCD010222212.1	130	997	zf-C2H2	8	-
JADRCD010222237.1	15292	16783	zf-C2H2	14	-
JADRCD010222284.1	18645	19029	zf-C2H2	5	-
JADRCD010222284.1	49984	50383	zf-C2H2	5	-
JADRCD010222692.1	343	1069	zf-C2H2	7	-
JADRCD010222894.1	3979	6106	zf-C2H2	11	-
JADRCD010222945.1	2837	4313	zf-C2H2	18	-
JADRCD010223215.1	0	1959	zf-C2H2	19	+
JADRCD010223215.1	21117	21876	zf-C2H2	8	-
JADRCD010223215.1	42965	44960	zf-C2H2	16	-
JADRCD010223294.1	50275	50764	zf-C2H2	5	-
JADRCD010223441.1	66371	68138	zf-C2H2	16	-
JADRCD010223510.1	3625	4198	zf-C2H2	5	+
JADRCD010223946.1	8502	8973	zf-C2H2	5	+
JADRCD010224175.1	5432	7001	zf-C2H2	5	+
JADRCD010224265.1	33417	34350	zf-C2H2	11	+
JADRCD010224437.1	2	1208	zf-C2H2	14	-
JADRCD010224439.1	1	700	zf-C2H2	9	-
JADRCD010224503.1	60968	62396	zf-C2H2	14	+
JADRCD010224560.1	1	829	zf-C2H2	10	-
JADRCD010224961.1	545	1721	zf-C2H2	13	-
JADRCD010225150.1	3650	4214	zf-C2H2	7	+
JADRCD010225227.1	8223	9762	zf-C2H2	14	+
JADRCD010225337.1	2374	2983	zf-C2H2	8	-
JADRCD010225488.1	2318	4778	zf-C2H2	6	-
JADRCD010225554.1	8401	10663	zf-C2H2	6	+
JADRCD010225825.1	2298	3702	zf-C2H2	17	+
JADRCD010225916.1	8817	9606	zf-C2H2	9	-
JADRCD010226100.1	46984	50524	zf-C2H2	10	-
JADRCD010226333.1	4739	8375	zf-C2H2	10	-
JADRCD010227065.1	5073	5859	zf-C2H2	8	+
JADRCD010227119.1	152	2423	zf-C2H2	24	+
JADRCD010227182.1	4318	5704	zf-C2H2	17	+
JADRCD010227312.1	59687	61652	zf-C2H2	9	-
JADRCD010227331.1	3552	4014	zf-C2H2	6	-
JADRCD010227331.1	4185	4839	zf-C2H2	8	-
JADRCD010227555.1	6607	7351	zf-C2H2	9	-
JADRCD010228094.1	15794	17507	zf-C2H2	6	-
JADRCD010228140.1	36679	39550	zf-C2H2	6	-
JADRCD010228359.1	897	2493	zf-C2H2	7	+
JADRCD010228491.1	35348	36419	zf-C2H2	6	+
JADRCD010228491.1	39522	42789	zf-C2H2	20	-
JADRCD010228555.1	205	1357	zf-C2H2	14	-
JADRCD010228639.1	7761	9024	zf-C2H2	14	+
JADRCD010228649.1	24500	25724	zf-C2H2	10	-
JADRCD010228718.1	13343	14540	zf-C2H2	10	-
JADRCD010228985.1	0	1671	zf-C2H2	17	+
JADRCD010228985.1	9693	12156	zf-C2H2	15	-
JADRCD010229008.1	1283	3080	zf-C2H2	20	+
JADRCD010229172.1	4335	5811	zf-C2H2	11	+
JADRCD010229213.1	6464	7709	zf-C2H2	9	-
JADRCD010229360.1	15375	17172	zf-C2H2	17	+
JADRCD010229360.1	37836	39249	zf-C2H2	13	-
JADRCD010229360.1	57789	58781	zf-C2H2	8	-
JADRCD010229553.1	13100	13784	zf-C2H2	5	+
JADRCD010229580.1	32959	34414	zf-C2H2	11	-
JADRCD010229580.1	50587	51938	zf-C2H2	13	-
JADRCD010229602.1	3661	4717	zf-C2H2	11	-
JADRCD010229825.1	14371	15406	zf-C2H2	9	+
JADRCD010230061.1	15219	15801	zf-C2H2	8	+
JADRCD010230235.1	0	1365	zf-C2H2	6	-
JADRCD010230235.1	25985	28019	zf-C2H2	16	-
JADRCD010230422.1	12302	13301	zf-C2H2	7	+
JADRCD010230475.1	18485	24173	zf-C2H2	10	-
JADRCD010230744.1	4191	4998	zf-C2H2	10	-
JADRCD010230754.1	41010	42594	zf-C2H2	13	+
JADRCD010230754.1	62647	64123	zf-C2H2	13	+
JADRCD010230772.1	1539	2448	zf-C2H2	10	+
JADRCD010230918.1	2984	3473	zf-C2H2	6	-
JADRCD010231177.1	1106	1970	zf-C2H2	9	-
JADRCD010231425.1	1601	2480	zf-C2H2	11	-
JADRCD010231664.1	5	1472	zf-C2H2	18	+
JADRCD010231705.1	0	396	zf-C2H2	5	+
JADRCD010231845.1	289	1390	zf-C2H2	9	-
JADRCD010231860.1	6406	7375	zf-C2H2	9	+
JADRCD010232067.1	1563	3468	zf-C2H2	22	-
JADRCD010232213.1	5132	6065	zf-C2H2	11	-
JADRCD010233588.1	14365	15778	zf-C2H2	15	-
JADRCD010233628.1	3265	4243	zf-C2H2	9	-
JADRCD010233643.1	15281	17243	zf-C2H2	18	+
JADRCD010233770.1	5702	6842	zf-C2H2	13	+
JADRCD010234127.1	34579	35134	zf-C2H2	6	+
JADRCD010234386.1	4499	5330	zf-C2H2	6	-
JADRCD010234418.1	3465	4815	zf-C2H2	16	+
JADRCD010234763.1	4593	5811	zf-C2H2	9	+
JADRCD010234975.1	28763	29492	zf-C2H2	6	-
JADRCD010235509.1	11768	13352	zf-C2H2	10	-
JADRCD010235594.1	3860	5516	zf-C2H2	13	-
JADRCD010235734.1	34722	36849	zf-C2H2	26	-
JADRCD010235751.1	2	557	zf-C2H2	7	+
JADRCD010235898.1	12235	13933	zf-C2H2	16	-
JADRCD010235955.1	6351	7329	zf-C2H2	12	+
JADRCD010236116.1	30561	33807	zf-C2H2	5	-
JADRCD010236134.1	9478	9952	zf-C2H2	6	+
JADRCD010236235.1	11092	11836	zf-C2H2	9	+
JADRCD010236385.1	6591	7446	zf-C2H2	7	+
JADRCD010236423.1	6627	7926	zf-C2H2	16	-
JADRCD010236749.1	21207	23091	zf-C2H2	8	+
JADRCD010236841.1	10128	10650	zf-C2H2	6	+
JADRCD010237141.1	1831	2710	zf-C2H2	10	-
JADRCD010237196.1	665	1544	zf-C2H2	10	-
JADRCD010237387.1	12630	14718	zf-C2H2	15	+
JADRCD010237526.1	1554	2523	zf-C2H2	12	+
JADRCD010237566.1	167	1088	zf-C2H2	11	-
JADRCD010237585.1	27478	28546	zf-C2H2	9	+
JADRCD010237667.1	2125	2974	zf-C2H2	9	-
JADRCD010237835.1	50124	51089	zf-C2H2	8	-
JADRCD010237836.1	3195	3591	zf-C2H2	5	-
JADRCD010237873.1	2660	3434	zf-C2H2	10	-
JADRCD010238034.1	7212	8364	zf-C2H2	14	+
JADRCD010238126.1	2	998	zf-C2H2	12	-
JADRCD010238417.1	26481	28101	zf-C2H2	12	-
JADRCD010238422.1	7364	8447	zf-C2H2	13	+
JADRCD010238424.1	8585	9791	zf-C2H2	13	-
JADRCD010238498.1	14928	16638	zf-C2H2	18	-
JADRCD010238498.1	41963	43133	zf-C2H2	8	+
JADRCD010238498.1	48086	49142	zf-C2H2	9	-
JADRCD010238533.1	189	1020	zf-C2H2	10	+
JADRCD010238573.1	9935	10511	zf-C2H2	8	+
JADRCD010238618.1	14412	16137	zf-C2H2	7	-
JADRCD010238669.1	356	1274	zf-C2H2	11	+
JADRCD010238745.1	6751	7501	zf-C2H2	9	-
JADRCD010238773.1	41556	47037	zf-C2H2	9	+
JADRCD010238780.1	6920	8390	zf-C2H2	13	+
JADRCD010238927.1	717	1566	zf-C2H2	5	-
JADRCD010238969.1	4396	5083	zf-C2H2	6	-
JADRCD010238981.1	1515	2715	zf-C2H2	14	+
JADRCD010239000.1	2765	3560	zf-C2H2	9	-
JADRCD010241006.1	1	1999	zf-C2H2	8	-
JADRCD010241007.1	1	1999	zf-C2H2	8	-
JADRCD010242221.1	7872	8559	zf-C2H2	8	-
JADRCD010242222.1	7869	8556	zf-C2H2	8	-
JADRCD010243398.1	0	882	zf-C2H2	10	+
JADRCD010243399.1	0	882	zf-C2H2	10	+
JADRCD010243639.1	2263	2686	zf-C2H2	5	+
JADRCD010243641.1	2263	2686	zf-C2H2	5	+
JADRCD010244104.1	4541	5204	zf-C2H2	8	-
JADRCD010244105.1	2	1319	zf-C2H2	12	-
JADRCD010244106.1	4499	5162	zf-C2H2	8	-
JADRCD010244107.1	2	1319	zf-C2H2	12	-
JADRCD010245624.1	1490	2750	zf-C2H2	15	-
JADRCD010245626.1	1464	2896	zf-C2H2	15	-
JADRCD010246589.1	0	951	zf-C2H2	11	-
JADRCD010246591.1	0	951	zf-C2H2	11	-
JADRCD010246599.1	4500	5085	zf-C2H2	5	+
JADRCD010246600.1	4500	5085	zf-C2H2	5	+
JADRCD010246932.1	12439	13732	zf-C2H2	11	-
JADRCD010246933.1	12437	13727	zf-C2H2	11	-
JADRCD010247139.1	1807	2188	zf-C2H2	5	+
JADRCD010247140.1	1808	2189	zf-C2H2	5	+
```
