## Supplementary Data 2 for "Transposable elements drive the evolution of metazoan zinc finger genes": Priapulus_caudatus_znfs.bed

```
AXZU02045921.1	25299	26232	zf-C2H2	11	+
AXZU02054283.1	2077	2683	zf-C2H2	6	+
AXZU02056644.1	21199	22126	zf-C2H2	11	+
AXZU02057110.1	1	715	zf-C2H2	8	-
AXZU02058954.1	309	1203	zf-C2H2	7	+
AXZU02060063.1	0	840	zf-C2H2	10	+
AXZU02061722.1	997	2564	zf-C2H2	15	-
AXZU02063939.1	2	461	zf-C2H2	5	-
AXZU02069033.1	2221	2836	zf-C2H2	7	-
AXZU02074355.1	0	585	zf-C2H2	7	+
AXZU02074409.1	1	451	zf-C2H2	5	-
AXZU02074692.1	822	1299	zf-C2H2	5	+
AXZU02075746.1	0	411	zf-C2H2	5	+
KQ714882.1	571062	572001	zf-C2H2	6	-
KQ714882.1	793868	794750	zf-C2H2	8	+
KQ714882.1	1747987	1751488	zf-C2H2	9	+
KQ714883.1	36208	39247	zf-C2H2	15	+
KQ714891.1	11594	11993	zf-C2H2	5	+
KQ714893.1	276693	278805	zf-C2H2	6	+
KQ714893.1	286119	288210	zf-C2H2	6	-
KQ714895.1	253825	255058	zf-C2H2	5	-
KQ714895.1	1070238	1072545	zf-C2H2	7	+
KQ714907.1	441319	442873	zf-C2H2	8	+
KQ714910.1	715636	717091	zf-C2H2	7	+
KQ714914.1	7011	8754	zf-C2H2	5	+
KQ714914.1	104321	105155	zf-C2H2	6	+
KQ714915.1	272611	274180	zf-C2H2	5	+
KQ714915.1	515518	516991	zf-C2H2	5	-
KQ714915.1	521007	525903	zf-C2H2	9	-
KQ714920.1	289877	292730	zf-C2H2	23	-
KQ714920.1	657759	661326	zf-C2H2	11	-
KQ714920.1	765336	766497	zf-C2H2	5	-
KQ714920.1	838508	839447	zf-C2H2	10	-
KQ714920.1	840963	841695	zf-C2H2	9	-
KQ714921.1	257445	259203	zf-C2H2	8	+
KQ714923.1	424706	425561	zf-C2H2	6	-
KQ714923.1	677547	680298	zf-C2H2	21	+
KQ714927.1	559315	562543	zf-C2H2	16	+
KQ714930.1	214891	218137	zf-C2H2	10	+
KQ714930.1	260367	266740	zf-C2H2	16	+
KQ714935.1	433694	436583	zf-C2H2	17	+
KQ714938.1	761760	763739	zf-C2H2	17	+
KQ714938.1	764076	764985	zf-C2H2	8	+
KQ714938.1	771285	775107	zf-C2H2	22	-
KQ714939.1	480734	481742	zf-C2H2	11	+
KQ714944.1	447667	454066	zf-C2H2	26	-
KQ714948.1	299939	306911	zf-C2H2	24	-
KQ714953.1	326231	327818	zf-C2H2	5	-
KQ714960.1	125114	126497	zf-C2H2	10	-
KQ714972.1	554576	555143	zf-C2H2	6	-
KQ714972.1	563866	564991	zf-C2H2	12	-
KQ714972.1	608454	609165	zf-C2H2	6	-
KQ714972.1	609419	610502	zf-C2H2	10	-
KQ714973.1	448212	452037	zf-C2H2	25	+
KQ714978.1	62116	63217	zf-C2H2	12	+
KQ714978.1	64870	66151	zf-C2H2	15	+
KQ714993.1	33163	35566	zf-C2H2	6	-
KQ714993.1	48096	48558	zf-C2H2	5	-
KQ714993.1	55910	56414	zf-C2H2	5	-
KQ714995.1	462256	463214	zf-C2H2	5	-
KQ714997.1	219121	220441	zf-C2H2	5	+
KQ715002.1	543651	546462	zf-C2H2	17	-
KQ715014.1	313761	315859	zf-C2H2	12	-
KQ715014.1	378790	380329	zf-C2H2	5	-
KQ715017.1	332264	336971	zf-C2H2	16	-
KQ715021.1	121839	122691	zf-C2H2	6	+
KQ715021.1	287174	287705	zf-C2H2	5	+
KQ715034.1	26011	29086	zf-C2H2	10	-
KQ715041.1	18297	18726	zf-C2H2	5	-
KQ715041.1	22295	22952	zf-C2H2	6	-
KQ715041.1	146624	148844	zf-C2H2	12	-
KQ715048.1	413544	414600	zf-C2H2	11	+
KQ715049.1	146644	148450	zf-C2H2	15	-
KQ715062.1	243308	244166	zf-C2H2	5	+
KQ715066.1	26501	28061	zf-C2H2	7	+
KQ715079.1	236479	237241	zf-C2H2	6	+
KQ715089.1	274281	275484	zf-C2H2	8	-
KQ715092.1	326993	328385	zf-C2H2	7	-
KQ715103.1	482063	483158	zf-C2H2	12	+
KQ715109.1	286992	288426	zf-C2H2	16	-
KQ715109.1	310907	312170	zf-C2H2	10	-
KQ715110.1	85300	87292	zf-C2H2	18	+
KQ715110.1	100280	101675	zf-C2H2	9	+
KQ715110.1	101781	102612	zf-C2H2	5	+
KQ715115.1	351983	354344	zf-C2H2	7	+
KQ715136.1	429048	430740	zf-C2H2	19	+
KQ715139.1	158955	159750	zf-C2H2	7	-
KQ715139.1	160012	160864	zf-C2H2	5	-
KQ715142.1	252969	254655	zf-C2H2	7	+
KQ715142.1	263247	264642	zf-C2H2	7	+
KQ715154.1	215170	218272	zf-C2H2	10	-
KQ715155.1	57327	57888	zf-C2H2	5	-
KQ715160.1	301947	303207	zf-C2H2	7	-
KQ715160.1	323427	326499	zf-C2H2	9	-
KQ715166.1	93040	94282	zf-C2H2	6	+
KQ715201.1	101058	101472	zf-C2H2	5	-
KQ715201.1	103007	103598	zf-C2H2	7	+
KQ715201.1	252221	252734	zf-C2H2	5	-
KQ715201.1	283683	284433	zf-C2H2	8	-
KQ715203.1	267955	270544	zf-C2H2	17	+
KQ715218.1	92473	93331	zf-C2H2	5	+
KQ715230.1	33780	34920	zf-C2H2	13	+
KQ715262.1	46130	47633	zf-C2H2	8	-
KQ715268.1	130884	133401	zf-C2H2	15	-
KQ715268.1	136810	138655	zf-C2H2	11	-
KQ715304.1	102133	104509	zf-C2H2	15	+
KQ715317.1	196527	198279	zf-C2H2	10	-
KQ715327.1	21240	21885	zf-C2H2	7	+
KQ715327.1	45395	45893	zf-C2H2	5	+
KQ715347.1	12335	13931	zf-C2H2	9	+
KQ715347.1	37709	38414	zf-C2H2	8	+
KQ715357.1	41056	46099	zf-C2H2	25	-
KQ715357.1	195769	199384	zf-C2H2	6	-
KQ715373.1	198252	203184	zf-C2H2	12	+
KQ715386.1	16439	17258	zf-C2H2	9	+
KQ715386.1	19391	20315	zf-C2H2	10	+
KQ715396.1	17523	20667	zf-C2H2	20	-
KQ715396.1	24745	26464	zf-C2H2	10	-
KQ715402.1	5494	7858	zf-C2H2	23	+
KQ715402.1	20013	21042	zf-C2H2	11	-
KQ715402.1	21232	22480	zf-C2H2	14	-
KQ715410.1	217328	219470	zf-C2H2	6	-
KQ715412.1	82771	83221	zf-C2H2	5	-
KQ715414.1	75416	79833	zf-C2H2	19	-
KQ715414.1	81688	85573	zf-C2H2	16	-
KQ715424.1	51782	53075	zf-C2H2	5	-
KQ715424.1	53718	54897	zf-C2H2	5	-
KQ715424.1	89661	91185	zf-C2H2	5	-
KQ715429.1	219974	222668	zf-C2H2	6	+
KQ715448.1	39577	41782	zf-C2H2	9	-
KQ715451.1	163746	165398	zf-C2H2	8	+
KQ715451.1	172575	173613	zf-C2H2	12	+
KQ715452.1	66720	68019	zf-C2H2	6	+
KQ715454.1	103223	103835	zf-C2H2	7	+
KQ715454.1	104927	108176	zf-C2H2	12	+
KQ715454.1	116744	118331	zf-C2H2	7	+
KQ715467.1	13270	17557	zf-C2H2	5	-
KQ715479.1	27534	30690	zf-C2H2	18	-
KQ715482.1	317434	321232	zf-C2H2	15	-
KQ715489.1	114035	114608	zf-C2H2	5	-
KQ715490.1	23427	24843	zf-C2H2	14	-
KQ715492.1	29752	31669	zf-C2H2	6	-
KQ715519.1	118475	119762	zf-C2H2	5	+
KQ715537.1	96551	97118	zf-C2H2	5	+
KQ715537.1	98118	101268	zf-C2H2	17	+
KQ715537.1	101577	103242	zf-C2H2	8	+
KQ715541.1	22079	22661	zf-C2H2	5	-
KQ715541.1	26029	26725	zf-C2H2	8	-
KQ715541.1	29665	30400	zf-C2H2	8	-
KQ715548.1	116394	117376	zf-C2H2	5	-
KQ715549.1	32662	33427	zf-C2H2	8	+
KQ715555.1	94993	97390	zf-C2H2	8	-
KQ715557.1	23937	28203	zf-C2H2	5	-
KQ715559.1	82723	83230	zf-C2H2	7	-
KQ715575.1	85502	86429	zf-C2H2	5	-
KQ715575.1	94481	96611	zf-C2H2	8	-
KQ715587.1	25280	26546	zf-C2H2	6	-
KQ715588.1	113385	115083	zf-C2H2	19	+
KQ715588.1	147066	148764	zf-C2H2	19	+
KQ715588.1	158700	160398	zf-C2H2	19	+
KQ715664.1	7512	9879	zf-C2H2	18	-
KQ715683.1	132260	132836	zf-C2H2	6	-
KQ715701.1	117883	119191	zf-C2H2	14	-
KQ715701.1	121663	122407	zf-C2H2	5	-
KQ715701.1	126153	127011	zf-C2H2	7	-
KQ715702.1	221869	224344	zf-C2H2	24	-
KQ715707.1	134586	135525	zf-C2H2	6	-
KQ715729.1	21979	23399	zf-C2H2	12	-
KQ715729.1	28954	30508	zf-C2H2	15	-
KQ715734.1	84628	85261	zf-C2H2	7	-
KQ715734.1	110752	111184	zf-C2H2	5	-
KQ715734.1	111930	112902	zf-C2H2	7	-
KQ715734.1	120033	120861	zf-C2H2	9	-
KQ715734.1	131003	131855	zf-C2H2	9	-
KQ715739.1	35840	37106	zf-C2H2	7	+
KQ715742.1	8651	9206	zf-C2H2	6	+
KQ715742.1	10281	12258	zf-C2H2	24	+
KQ715746.1	121898	123233	zf-C2H2	15	-
KQ715765.1	120080	122684	zf-C2H2	12	+
KQ715771.1	124551	125322	zf-C2H2	8	+
KQ715781.1	71357	73274	zf-C2H2	15	+
KQ715781.1	72357	74337	zf-C2H2	12	-
KQ715797.1	61971	64056	zf-C2H2	11	-
KQ715797.1	79283	81002	zf-C2H2	10	-
KQ715800.1	25103	26654	zf-C2H2	16	-
KQ715803.1	114037	114973	zf-C2H2	10	-
KQ715805.1	86433	87957	zf-C2H2	18	+
KQ715808.1	1977	3810	zf-C2H2	17	+
KQ715809.1	33369	35094	zf-C2H2	5	+
KQ715817.1	53557	55018	zf-C2H2	12	-
KQ715850.1	77742	79050	zf-C2H2	5	-
KQ715869.1	104568	105729	zf-C2H2	13	-
KQ715879.1	35525	37019	zf-C2H2	10	-
KQ715879.1	37300	38533	zf-C2H2	11	-
KQ715879.1	45642	46503	zf-C2H2	9	-
KQ715914.1	51364	51919	zf-C2H2	6	-
KQ715914.1	55698	56412	zf-C2H2	7	-
KQ715925.1	24368	28889	zf-C2H2	8	+
KQ715925.1	45585	47205	zf-C2H2	11	-
KQ715925.1	88648	89395	zf-C2H2	8	+
KQ715935.1	46190	47003	zf-C2H2	9	+
KQ715935.1	54796	55363	zf-C2H2	6	-
KQ715935.1	59881	60442	zf-C2H2	6	+
KQ715935.1	76998	77448	zf-C2H2	5	+
KQ715935.1	87503	88493	zf-C2H2	11	+
KQ715955.1	40821	43572	zf-C2H2	12	+
KQ715955.1	43833	45405	zf-C2H2	10	+
KQ715968.1	57258	58029	zf-C2H2	9	+
KQ715968.1	66966	67479	zf-C2H2	5	+
KQ715968.1	75379	76315	zf-C2H2	10	+
KQ715968.1	95503	96289	zf-C2H2	9	+
KQ715968.1	101243	102179	zf-C2H2	10	+
KQ715980.1	54724	60151	zf-C2H2	13	+
KQ715984.1	92466	93615	zf-C2H2	11	-
KQ716020.1	38023	39982	zf-C2H2	13	-
KQ716020.1	70712	75290	zf-C2H2	26	+
KQ716020.1	89693	90257	zf-C2H2	6	-
KQ716026.1	3738	5211	zf-C2H2	14	+
KQ716063.1	14383	18439	zf-C2H2	11	-
KQ716063.1	19208	19715	zf-C2H2	6	-
KQ716063.1	30384	31392	zf-C2H2	11	-
KQ716092.1	24951	26103	zf-C2H2	13	-
KQ716096.1	40765	45355	zf-C2H2	13	+
KQ716116.1	13436	15347	zf-C2H2	13	+
KQ716116.1	20796	22104	zf-C2H2	15	+
KQ716175.1	75779	76334	zf-C2H2	6	-
KQ716185.1	4176	5109	zf-C2H2	11	-
KQ716185.1	7615	11389	zf-C2H2	5	-
KQ716185.1	57071	57629	zf-C2H2	6	-
KQ716185.1	63531	64065	zf-C2H2	6	-
KQ716185.1	75020	75896	zf-C2H2	10	-
KQ716192.1	76164	76839	zf-C2H2	7	-
KQ716192.1	86145	86817	zf-C2H2	8	-
KQ716197.1	5927	9365	zf-C2H2	9	+
KQ716200.1	2574	4491	zf-C2H2	6	+
KQ716202.1	71772	72660	zf-C2H2	9	-
KQ716203.1	1925	2633	zf-C2H2	8	+
KQ716203.1	6422	13370	zf-C2H2	9	+
KQ716203.1	16507	18352	zf-C2H2	9	+
KQ716203.1	25721	26465	zf-C2H2	8	+
KQ716203.1	48390	52701	zf-C2H2	7	+
KQ716203.1	58579	59320	zf-C2H2	9	-
KQ716203.1	63205	64440	zf-C2H2	14	-
KQ716262.1	103373	104270	zf-C2H2	11	-
KQ716277.1	58949	60371	zf-C2H2	6	+
KQ716287.1	29401	30223	zf-C2H2	9	+
KQ716287.1	30419	30857	zf-C2H2	5	+
KQ716342.1	45386	46130	zf-C2H2	8	-
KQ716367.1	10987	11878	zf-C2H2	10	-
KQ716367.1	14051	14879	zf-C2H2	9	-
KQ716421.1	35996	37067	zf-C2H2	12	-
KQ716421.1	50865	53427	zf-C2H2	16	-
KQ716431.1	291	879	zf-C2H2	6	-
KQ716439.1	58884	59607	zf-C2H2	8	+
KQ716523.1	25531	26677	zf-C2H2	12	-
KQ716532.1	143	914	zf-C2H2	9	+
KQ716532.1	34992	36087	zf-C2H2	10	+
KQ716551.1	7972	8911	zf-C2H2	10	-
KQ716551.1	32406	34944	zf-C2H2	28	-
KQ716567.1	2	1157	zf-C2H2	14	+
KQ716595.1	13206	16368	zf-C2H2	12	-
KQ716595.1	23770	24877	zf-C2H2	13	-
KQ716595.1	26132	29234	zf-C2H2	13	-
KQ716629.1	12888	13821	zf-C2H2	10	+
KQ716636.1	59360	61169	zf-C2H2	16	+
KQ716688.1	17403	21993	zf-C2H2	8	+
KQ716742.1	40956	41490	zf-C2H2	6	+
KQ716745.1	6293	8363	zf-C2H2	25	+
KQ716753.1	41761	42187	zf-C2H2	5	-
KQ716753.1	46306	47089	zf-C2H2	9	-
KQ716753.1	47532	49940	zf-C2H2	21	-
KQ716768.1	30020	31363	zf-C2H2	15	+
KQ716771.1	27093	27669	zf-C2H2	6	+
KQ716788.1	28277	29354	zf-C2H2	9	-
KQ716788.1	36345	38151	zf-C2H2	17	+
KQ716806.1	23923	24571	zf-C2H2	7	-
KQ716821.1	13071	14430	zf-C2H2	15	+
KQ716821.1	15434	15968	zf-C2H2	5	+
KQ716821.1	42981	44790	zf-C2H2	11	+
KQ716867.1	13831	14764	zf-C2H2	9	+
KQ716867.1	15867	16545	zf-C2H2	8	-
KQ716884.1	2133	5820	zf-C2H2	6	-
KQ716884.1	31360	32059	zf-C2H2	7	-
KQ716892.1	30693	32325	zf-C2H2	19	-
KQ716902.1	34012	34627	zf-C2H2	6	+
KQ716902.1	36304	36880	zf-C2H2	6	+
KQ716912.1	18070	19222	zf-C2H2	13	+
KQ716912.1	39362	40352	zf-C2H2	11	+
KQ716926.1	10431	10920	zf-C2H2	5	+
KQ716956.1	1208	1868	zf-C2H2	7	-
KQ716983.1	22864	24673	zf-C2H2	14	+
KQ716983.1	26253	27294	zf-C2H2	9	+
KQ716999.1	25405	26194	zf-C2H2	9	+
KQ717004.1	7559	8729	zf-C2H2	13	-
KQ717020.1	8420	9305	zf-C2H2	9	-
KQ717035.1	31630	33823	zf-C2H2	26	-
KQ717042.1	32949	33573	zf-C2H2	7	+
KQ717042.1	37796	38384	zf-C2H2	7	+
KQ717065.1	22754	23309	zf-C2H2	6	-
KQ717084.1	18571	20408	zf-C2H2	20	+
KQ717084.1	37254	38022	zf-C2H2	8	+
KQ717129.1	11444	11933	zf-C2H2	5	+
KQ717129.1	23603	27140	zf-C2H2	11	+
KQ717157.1	45022	49771	zf-C2H2	15	-
KQ717172.1	8528	9281	zf-C2H2	8	-
KQ717174.1	17614	19534	zf-C2H2	22	-
KQ717177.1	15847	16904	zf-C2H2	10	+
KQ717177.1	28801	29329	zf-C2H2	5	-
KQ717186.1	10553	12065	zf-C2H2	9	+
KQ717187.1	7006	7954	zf-C2H2	5	+
KQ717202.1	11800	12967	zf-C2H2	14	+
KQ717205.1	4087	4636	zf-C2H2	6	-
KQ717218.1	7512	8256	zf-C2H2	7	-
KQ717245.1	9417	9999	zf-C2H2	7	+
KQ717251.1	11268	12072	zf-C2H2	9	+
KQ717271.1	13261	15145	zf-C2H2	6	+
KQ717289.1	17288	19418	zf-C2H2	15	+
KQ717289.1	23143	30502	zf-C2H2	5	+
KQ717289.1	31696	32188	zf-C2H2	7	+
KQ717340.1	10182	11507	zf-C2H2	16	-
KQ717354.1	21718	23126	zf-C2H2	13	+
KQ717369.1	5994	7314	zf-C2H2	13	-
KQ717372.1	17602	18733	zf-C2H2	11	-
KQ717392.1	5726	6809	zf-C2H2	13	+
KQ717409.1	9798	11175	zf-C2H2	16	-
KQ717427.1	21343	22834	zf-C2H2	17	+
KQ717468.1	18918	20835	zf-C2H2	7	+
KQ717482.1	7167	9393	zf-C2H2	6	-
KQ717529.1	24332	25316	zf-C2H2	11	+
KQ717529.1	26639	27203	zf-C2H2	6	+
KQ717561.1	6184	7996	zf-C2H2	19	+
KQ717561.1	14274	14721	zf-C2H2	5	-
KQ717569.1	61918	62404	zf-C2H2	6	-
KQ717586.1	9567	10654	zf-C2H2	10	+
KQ717613.1	19405	20074	zf-C2H2	6	+
KQ717615.1	16046	16979	zf-C2H2	10	+
KQ717618.1	11944	14578	zf-C2H2	16	-
KQ717618.1	24808	25450	zf-C2H2	7	-
KQ717621.1	7705	9757	zf-C2H2	8	+
KQ717633.1	4759	5644	zf-C2H2	10	+
KQ717633.1	23898	25254	zf-C2H2	16	+
KQ717755.1	4007	5267	zf-C2H2	14	-
KQ717814.1	13051	16228	zf-C2H2	10	-
KQ717895.1	14356	15487	zf-C2H2	12	+
KQ717895.1	17537	19268	zf-C2H2	12	+
KQ717896.1	10058	11945	zf-C2H2	15	-
KQ717896.1	25700	26153	zf-C2H2	5	-
KQ717896.1	26275	26854	zf-C2H2	6	-
KQ717903.1	637	3502	zf-C2H2	15	+
KQ717903.1	8081	8828	zf-C2H2	8	+
KQ717903.1	9719	10529	zf-C2H2	10	+
KQ717960.1	18728	20021	zf-C2H2	16	-
KQ717997.1	4757	6974	zf-C2H2	5	-
KQ717999.1	9893	11246	zf-C2H2	16	+
KQ717999.1	14799	15339	zf-C2H2	6	+
KQ718078.1	13919	14756	zf-C2H2	6	-
KQ718137.1	9285	10191	zf-C2H2	10	+
KQ718138.1	2659	3868	zf-C2H2	6	+
KQ718164.1	7902	9138	zf-C2H2	14	+
KQ718164.1	14682	17145	zf-C2H2	16	+
KQ718187.1	0	513	zf-C2H2	6	-
KQ718309.1	3117	4473	zf-C2H2	12	+
KQ718309.1	9693	10164	zf-C2H2	5	+
KQ718343.1	10793	11522	zf-C2H2	8	-
KQ718428.1	1151	1937	zf-C2H2	8	-
KQ718428.1	10020	10848	zf-C2H2	9	-
KQ718444.1	4258	5551	zf-C2H2	10	+
KQ718461.1	4981	5536	zf-C2H2	6	-
KQ718532.1	7518	10134	zf-C2H2	26	-
KQ718532.1	12534	13485	zf-C2H2	10	-
KQ718579.1	295	1555	zf-C2H2	14	+
KQ718768.1	4650	5739	zf-C2H2	13	-
KQ718823.1	11101	12415	zf-C2H2	16	-
KQ719005.1	9022	9859	zf-C2H2	8	-
KQ719078.1	5168	5660	zf-C2H2	5	+
KQ719143.1	3293	4121	zf-C2H2	9	+
KQ719167.1	0	699	zf-C2H2	8	-
KQ719167.1	9922	10462	zf-C2H2	6	-
KQ719187.1	7142	7823	zf-C2H2	5	+
KQ719187.1	9196	9877	zf-C2H2	5	+
KQ719310.1	1226	4103	zf-C2H2	7	-
KQ719647.1	1464	2241	zf-C2H2	6	+
KQ719681.1	5493	6753	zf-C2H2	14	-
KQ719681.1	10500	11736	zf-C2H2	15	-
KQ719983.1	5330	5915	zf-C2H2	5	+
KQ720135.1	3483	4083	zf-C2H2	7	+
KQ720211.1	6670	7066	zf-C2H2	5	-
KQ721408.1	0	768	zf-C2H2	9	-
KQ721846.1	3811	4252	zf-C2H2	5	-
KQ721979.1	3139	3727	zf-C2H2	5	+
KQ722263.1	412	1690	zf-C2H2	5	+
KQ722263.1	5419	7108	zf-C2H2	5	+
KQ722417.1	647	2915	zf-C2H2	7	-
KQ722629.1	2490	3000	zf-C2H2	6	-
```
