## Supplementary Data 2 for "Transposable elements drive the evolution of metazoan zinc finger genes": Prionailurus_bengalensis_znfs.bed

```
CM028178.1	20476564	20477776	zf-C2H2	13	+
CM028178.1	30468698	30469505	zf-C2H2	7	-
CM028178.1	40893797	40895408	zf-C2H2	12	-
CM028178.1	41713576	41714818	zf-C2H2	13	+
CM028178.1	41730626	41732675	zf-C2H2	18	-
CM028178.1	42158765	42160523	zf-C2H2	16	+
CM028178.1	42253424	42255119	zf-C2H2	15	-
CM028178.1	42299699	42300451	zf-C2H2	9	-
CM028178.1	42367457	42369203	zf-C2H2	15	-
CM028178.1	50015287	50017834	zf-C2H2	10	+
CM028178.1	71515463	71516660	zf-C2H2	12	+
CM028178.1	112510642	112511515	zf-C2H2	6	+
CM028178.1	112594497	112595406	zf-C2H2	7	+
CM028178.1	126644226	126645432	zf-C2H2	11	+
CM028179.1	84739377	84740994	zf-C2H2	14	+
CM028179.1	87941950	87942766	zf-C2H2	5	+
CM028179.1	89566832	89569670	zf-C2H2	26	-
CM028179.1	91720109	91721531	zf-C2H2	12	-
CM028179.1	91745527	91747084	zf-C2H2	13	-
CM028179.1	91802218	91803541	zf-C2H2	12	-
CM028179.1	91828876	91830394	zf-C2H2	13	-
CM028179.1	91857627	91859223	zf-C2H2	14	-
CM028179.1	92170360	92171701	zf-C2H2	13	+
CM028179.1	137838349	137839831	zf-C2H2	7	-
CM028179.1	197008807	197009749	zf-C2H2	9	-
CM028179.1	197047049	197048612	zf-C2H2	14	+
CM028179.1	197079432	197081076	zf-C2H2	13	+
CM028180.1	1873570	1874947	zf-C2H2	9	+
CM028180.1	1894330	1895917	zf-C2H2	15	+
CM028180.1	1930902	1931874	zf-C2H2	8	+
CM028180.1	1990922	1992704	zf-C2H2	17	+
CM028180.1	2049603	2050956	zf-C2H2	11	+
CM028180.1	2079707	2080693	zf-C2H2	11	-
CM028180.1	2133398	2135057	zf-C2H2	16	-
CM028180.1	2172972	2174892	zf-C2H2	19	-
CM028180.1	2202999	2204040	zf-C2H2	9	-
CM028180.1	2236945	2238703	zf-C2H2	19	-
CM028180.1	6195532	6197374	zf-C2H2	9	-
CM028180.1	6512326	6513121	zf-C2H2	9	-
CM028180.1	6586039	6586822	zf-C2H2	9	-
CM028180.1	6923344	6924796	zf-C2H2	15	-
CM028180.1	6969851	6971408	zf-C2H2	15	+
CM028180.1	7165041	7166589	zf-C2H2	16	-
CM028180.1	7243259	7244525	zf-C2H2	11	+
CM028180.1	7257946	7259164	zf-C2H2	11	-
CM028180.1	7280840	7282139	zf-C2H2	12	-
CM028180.1	8794986	8796597	zf-C2H2	16	-
CM028180.1	8849934	8851692	zf-C2H2	19	-
CM028180.1	8898947	8900588	zf-C2H2	17	-
CM028180.1	8963781	8965461	zf-C2H2	18	+
CM028180.1	10430959	10432057	zf-C2H2	10	+
CM028180.1	11746941	11749380	zf-C2H2	5	-
CM028180.1	14882440	14884024	zf-C2H2	14	+
CM028180.1	14894581	14895439	zf-C2H2	9	+
CM028180.1	143595564	143597295	zf-C2H2	7	-
CM028180.1	161463005	161465120	zf-C2H2	17	-
CM028180.1	161490714	161492724	zf-C2H2	19	-
CM028180.1	161548440	161549712	zf-C2H2	9	+
CM028180.1	161583522	161584281	zf-C2H2	5	+
CM028180.1	161632142	161633093	zf-C2H2	5	+
CM028180.1	161683791	161684979	zf-C2H2	9	-
CM028180.1	161726884	161728024	zf-C2H2	5	-
CM028180.1	161856219	161857758	zf-C2H2	12	-
CM028180.1	162007513	162009262	zf-C2H2	15	+
CM028180.1	162031772	162033368	zf-C2H2	11	+
CM028180.1	162043336	162043963	zf-C2H2	5	+
CM028180.1	162236420	162237617	zf-C2H2	5	-
CM028181.1	8811388	8812876	zf-C2H2	5	+
CM028181.1	9074528	9077702	zf-C2H2	5	-
CM028181.1	10045899	10047291	zf-C2H2	6	+
CM028181.1	10105125	10105941	zf-C2H2	6	+
CM028181.1	10363323	10365831	zf-C2H2	6	+
CM028181.1	14570796	14572071	zf-C2H2	13	-
CM028181.1	14637197	14637971	zf-C2H2	6	+
CM028181.1	26634624	26636019	zf-C2H2	6	+
CM028181.1	27878878	27879829	zf-C2H2	5	-
CM028181.1	43530353	43532159	zf-C2H2	16	+
CM028181.1	45370907	45372620	zf-C2H2	5	+
CM028181.1	48245214	48246633	zf-C2H2	5	+
CM028181.1	78673985	78676034	zf-C2H2	6	-
CM028181.1	104917199	104918213	zf-C2H2	8	-
CM028181.1	104947135	104948248	zf-C2H2	10	+
CM028181.1	104965015	104966188	zf-C2H2	9	+
CM028181.1	104982498	104983866	zf-C2H2	12	+
CM028181.1	118779466	118781016	zf-C2H2	11	+
CM028182.1	184967	187151	zf-C2H2	25	+
CM028182.1	219667	220831	zf-C2H2	13	+
CM028182.1	288232	289528	zf-C2H2	12	+
CM028182.1	331482	332765	zf-C2H2	17	-
CM028182.1	6943906	6944812	zf-C2H2	10	+
CM028182.1	7093805	7094528	zf-C2H2	6	-
CM028182.1	81663174	81664074	zf-C2H2	5	+
CM028182.1	199282713	199285983	zf-C2H2	5	+
CM028183.1	258465	259731	zf-C2H2	6	+
CM028183.1	1569474	1570896	zf-C2H2	13	+
CM028183.1	1944026	1944757	zf-C2H2	5	+
CM028183.1	1968407	1969733	zf-C2H2	12	+
CM028183.1	1995384	1996410	zf-C2H2	7	-
CM028183.1	2016334	2017252	zf-C2H2	7	+
CM028183.1	2067050	2067968	zf-C2H2	8	-
CM028183.1	2094833	2095859	zf-C2H2	7	+
CM028183.1	2114816	2115659	zf-C2H2	5	-
CM028183.1	2145946	2147572	zf-C2H2	15	-
CM028183.1	2184914	2185754	zf-C2H2	8	-
CM028183.1	2202344	2203337	zf-C2H2	9	-
CM028183.1	2250283	2251273	zf-C2H2	9	-
CM028183.1	2276808	2277765	zf-C2H2	8	-
CM028183.1	2515713	2516328	zf-C2H2	7	+
CM028183.1	3174292	3176302	zf-C2H2	19	+
CM028183.1	3216338	3217475	zf-C2H2	10	-
CM028183.1	3247958	3249914	zf-C2H2	20	+
CM028183.1	3584786	3585995	zf-C2H2	10	+
CM028183.1	21444836	21447932	zf-C2H2	7	-
CM028183.1	78086777	78093953	zf-C2H2	16	+
CM028183.1	129837519	129838803	zf-C2H2	6	-
CM028184.1	5085940	5087035	zf-C2H2	9	-
CM028184.1	5103428	5104895	zf-C2H2	14	-
CM028184.1	5163718	5165023	zf-C2H2	12	+
CM028184.1	5928534	5928996	zf-C2H2	5	-
CM028184.1	5932459	5934763	zf-C2H2	8	-
CM028184.1	60310250	60311135	zf-C2H2	7	+
CM028184.1	68091467	68093582	zf-C2H2	13	+
CM028184.1	72332363	72333887	zf-C2H2	6	-
CM028184.1	72728239	72731329	zf-C2H2	9	-
CM028184.1	74472536	74476151	zf-C2H2	6	-
CM028184.1	74481742	74483881	zf-C2H2	6	-
CM028184.1	85286236	85287973	zf-C2H2	5	+
CM028184.1	111501085	111503227	zf-C2H2	9	+
CM028184.1	142221985	142224421	zf-C2H2	6	-
CM028185.1	74966918	74967707	zf-C2H2	5	-
CM028185.1	83245929	83248092	zf-C2H2	10	-
CM028186.1	9766984	9771457	zf-C2H2	8	+
CM028186.1	11592474	11593963	zf-C2H2	8	-
CM028186.1	11594295	11595562	zf-C2H2	6	-
CM028186.1	17298776	17300168	zf-C2H2	12	-
CM028186.1	25228512	25229769	zf-C2H2	6	+
CM028186.1	25433395	25434694	zf-C2H2	10	+
CM028186.1	31188757	31193443	zf-C2H2	14	+
CM028186.1	31385754	31386951	zf-C2H2	10	+
CM028186.1	31409040	31410213	zf-C2H2	10	+
CM028186.1	31448819	31449764	zf-C2H2	9	+
CM028186.1	31465637	31466243	zf-C2H2	7	+
CM028186.1	33487035	33487932	zf-C2H2	7	+
CM028186.1	77371275	77374353	zf-C2H2	8	-
CM028186.1	102678323	102679931	zf-C2H2	11	-
CM028186.1	203799744	203802780	zf-C2H2	20	-
CM028186.1	203805242	203806259	zf-C2H2	9	-
CM028186.1	203808165	203808975	zf-C2H2	5	-
CM028187.1	4007971	4011160	zf-C2H2	9	+
CM028187.1	40869372	40871826	zf-C2H2	8	+
CM028187.1	88181305	88182475	zf-C2H2	9	-
CM028187.1	122982099	122985870	zf-C2H2	10	-
CM028187.1	144245707	144246463	zf-C2H2	7	+
CM028187.1	149542333	149543374	zf-C2H2	8	-
CM028187.1	151609093	151610623	zf-C2H2	8	-
CM028187.1	151630425	151631469	zf-C2H2	8	-
CM028187.1	151658680	151660096	zf-C2H2	10	-
CM028187.1	159583115	159585500	zf-C2H2	15	-
CM028187.1	159656258	159657728	zf-C2H2	13	-
CM028187.1	159696448	159697918	zf-C2H2	13	+
CM028187.1	159713100	159714111	zf-C2H2	10	+
CM028187.1	159754764	159757092	zf-C2H2	23	+
CM028187.1	159771025	159772297	zf-C2H2	11	+
CM028188.1	20777935	20779000	zf-C2H2	9	-
CM028188.1	64438465	64439416	zf-C2H2	5	+
CM028188.1	64453888	64455646	zf-C2H2	13	-
CM028188.1	79402055	79403406	zf-C2H2	13	+
CM028188.1	99372438	99373992	zf-C2H2	10	+
CM028189.1	8681276	8682818	zf-C2H2	13	-
CM028189.1	8743376	8745668	zf-C2H2	20	+
CM028189.1	8768221	8769292	zf-C2H2	13	-
CM028189.1	8823505	8825761	zf-C2H2	20	+
CM028189.1	8872527	8874214	zf-C2H2	19	+
CM028189.1	8929166	8931298	zf-C2H2	23	+
CM028189.1	8984491	8986750	zf-C2H2	20	+
CM028189.1	9025263	9026778	zf-C2H2	14	+
CM028189.1	47943759	47944455	zf-C2H2	5	-
CM028189.1	48988467	48989316	zf-C2H2	7	+
CM028189.1	48996873	48997983	zf-C2H2	11	-
CM028189.1	49034111	49035431	zf-C2H2	11	+
CM028189.1	87584288	87586133	zf-C2H2	14	+
CM028190.1	185864	188324	zf-C2H2	24	-
CM028190.1	224992	226483	zf-C2H2	12	-
CM028190.1	270380	271721	zf-C2H2	12	-
CM028190.1	306768	308811	zf-C2H2	19	-
CM028190.1	347199	348579	zf-C2H2	14	-
CM028190.1	386191	388060	zf-C2H2	18	+
CM028190.1	407179	408265	zf-C2H2	9	+
CM028190.1	5921122	5921971	zf-C2H2	9	-
CM028190.1	21583595	21584960	zf-C2H2	5	+
CM028190.1	28784807	28785737	zf-C2H2	9	+
CM028190.1	28810394	28812272	zf-C2H2	12	+
CM028190.1	29439575	29441438	zf-C2H2	5	-
CM028190.1	30016165	30017560	zf-C2H2	11	-
CM028190.1	38771248	38772694	zf-C2H2	6	+
CM028190.1	47654511	47658027	zf-C2H2	26	-
CM028190.1	56528822	56529899	zf-C2H2	9	+
CM028190.1	56535970	56537005	zf-C2H2	7	-
CM028190.1	56567148	56569248	zf-C2H2	20	+
CM028190.1	90718445	90721664	zf-C2H2	5	+
CM028190.1	91647935	91649918	zf-C2H2	8	-
CM028190.1	93522302	93525842	zf-C2H2	10	+
CM028191.1	242466	242922	zf-C2H2	5	+
CM028191.1	263646	264156	zf-C2H2	6	-
CM028191.1	308490	310875	zf-C2H2	19	-
CM028191.1	1882580	1884206	zf-C2H2	13	+
CM028191.1	5834273	5835284	zf-C2H2	12	+
CM028191.1	30830290	30831991	zf-C2H2	11	-
CM028191.1	30887765	30889649	zf-C2H2	17	-
CM028191.1	31341829	31344754	zf-C2H2	25	-
CM028191.1	63514393	63516169	zf-C2H2	16	+
CM028191.1	72037023	72038616	zf-C2H2	17	+
CM028191.1	73306588	73307383	zf-C2H2	7	-
CM028191.1	73326488	73327757	zf-C2H2	11	-
CM028191.1	73359210	73360827	zf-C2H2	15	-
CM028191.1	86243506	86244728	zf-C2H2	12	+
CM028192.1	1553448	1555152	zf-C2H2	13	-
CM028192.1	1962580	1963189	zf-C2H2	5	+
CM028192.1	5936873	5937749	zf-C2H2	5	-
CM028192.1	9085661	9087311	zf-C2H2	14	-
CM028192.1	9128626	9129922	zf-C2H2	10	+
CM028192.1	9182038	9184276	zf-C2H2	21	+
CM028192.1	9236301	9237990	zf-C2H2	14	+
CM028192.1	14702622	14704896	zf-C2H2	6	-
CM028192.1	61144004	61144628	zf-C2H2	5	+
CM028193.1	264335	265862	zf-C2H2	13	+
CM028193.1	319462	320950	zf-C2H2	9	-
CM028193.1	345313	346801	zf-C2H2	9	-
CM028193.1	368684	369392	zf-C2H2	9	+
CM028193.1	386731	389152	zf-C2H2	20	+
CM028193.1	408507	409566	zf-C2H2	9	-
CM028193.1	484323	485469	zf-C2H2	8	-
CM028193.1	504282	505317	zf-C2H2	12	-
CM028193.1	519656	521162	zf-C2H2	9	-
CM028193.1	544509	546648	zf-C2H2	16	-
CM028193.1	571030	571981	zf-C2H2	6	-
CM028193.1	646711	648367	zf-C2H2	13	+
CM028193.1	692952	694791	zf-C2H2	16	-
CM028193.1	750200	750836	zf-C2H2	7	+
CM028193.1	782215	784303	zf-C2H2	16	+
CM028193.1	823672	824448	zf-C2H2	7	+
CM028193.1	843112	843955	zf-C2H2	7	-
CM028193.1	865420	866683	zf-C2H2	9	+
CM028193.1	898925	901466	zf-C2H2	23	+
CM028193.1	932093	934802	zf-C2H2	25	+
CM028193.1	963932	966293	zf-C2H2	21	+
CM028193.1	991497	994782	zf-C2H2	32	+
CM028193.1	1044659	1047092	zf-C2H2	25	+
CM028193.1	1078083	1081011	zf-C2H2	30	+
CM028193.1	1153755	1155072	zf-C2H2	11	+
CM028193.1	1192303	1193854	zf-C2H2	12	-
CM028193.1	1221511	1223467	zf-C2H2	19	-
CM028193.1	1246056	1247493	zf-C2H2	11	-
CM028193.1	1283279	1284785	zf-C2H2	13	-
CM028193.1	1319097	1320387	zf-C2H2	12	-
CM028193.1	1344653	1345796	zf-C2H2	8	-
CM028193.1	1374522	1375965	zf-C2H2	12	-
CM028193.1	1453846	1455448	zf-C2H2	14	+
CM028193.1	1474188	1475322	zf-C2H2	8	+
CM028193.1	1503239	1504799	zf-C2H2	12	-
CM028193.1	1561649	1562864	zf-C2H2	8	+
CM028193.1	1574414	1575572	zf-C2H2	11	-
CM028193.1	1595073	1596288	zf-C2H2	11	+
CM028193.1	1610105	1611581	zf-C2H2	12	-
CM028193.1	1632978	1634727	zf-C2H2	13	-
CM028193.1	1659092	1660763	zf-C2H2	10	-
CM028193.1	1679735	1681703	zf-C2H2	16	-
CM028193.1	1720261	1722202	zf-C2H2	17	-
CM028193.1	1755448	1757305	zf-C2H2	13	-
CM028193.1	1792926	1794672	zf-C2H2	13	-
CM028193.1	2091813	2095977	zf-C2H2	14	+
CM028193.1	2137323	2138337	zf-C2H2	7	+
CM028193.1	2150291	2151168	zf-C2H2	6	-
CM028193.1	2270152	2271951	zf-C2H2	14	+
CM028193.1	2326497	2328339	zf-C2H2	14	-
CM028193.1	2358334	2360236	zf-C2H2	18	-
CM028193.1	2382308	2384018	zf-C2H2	15	-
CM028193.1	2413178	2415224	zf-C2H2	19	-
CM028193.1	2436647	2437046	zf-C2H2	5	-
CM028193.1	2437447	2438125	zf-C2H2	7	-
CM028193.1	2469667	2471107	zf-C2H2	11	-
CM028193.1	2509480	2511025	zf-C2H2	12	+
CM028193.1	2523796	2525392	zf-C2H2	16	-
CM028193.1	2622313	2622976	zf-C2H2	5	-
CM028193.1	2706585	2707899	zf-C2H2	8	+
CM028193.1	3101500	3102499	zf-C2H2	6	+
CM028193.1	3106304	3109580	zf-C2H2	20	-
CM028193.1	3123303	3124572	zf-C2H2	9	+
CM028193.1	3133694	3135431	zf-C2H2	9	+
CM028193.1	3202015	3205210	zf-C2H2	17	-
CM028193.1	4430503	4431871	zf-C2H2	12	-
CM028193.1	4615748	4617728	zf-C2H2	16	+
CM028193.1	4747744	4748152	zf-C2H2	6	-
CM028193.1	4794497	4796501	zf-C2H2	12	+
CM028193.1	4877270	4879640	zf-C2H2	19	+
CM028193.1	4899438	4901949	zf-C2H2	20	-
CM028193.1	4976704	4978438	zf-C2H2	14	-
CM028193.1	5025750	5028227	zf-C2H2	18	-
CM028193.1	5195158	5195971	zf-C2H2	8	+
CM028193.1	5225735	5227694	zf-C2H2	19	-
CM028193.1	5272588	5273050	zf-C2H2	5	+
CM028193.1	5287396	5289694	zf-C2H2	16	-
CM028193.1	5387390	5388965	zf-C2H2	11	-
CM028193.1	5443753	5444236	zf-C2H2	6	-
CM028193.1	5464642	5466451	zf-C2H2	21	-
CM028193.1	5530240	5531794	zf-C2H2	18	-
CM028193.1	5556721	5558710	zf-C2H2	20	-
CM028193.1	5709688	5711965	zf-C2H2	22	+
CM028193.1	5734187	5736077	zf-C2H2	22	+
CM028193.1	5772741	5773176	zf-C2H2	5	-
CM028193.1	5873086	5873910	zf-C2H2	10	-
CM028193.1	5904971	5907299	zf-C2H2	22	-
CM028193.1	6040248	6042264	zf-C2H2	16	+
CM028193.1	6077847	6080451	zf-C2H2	22	+
CM028193.1	6116065	6118393	zf-C2H2	20	+
CM028193.1	6155630	6157587	zf-C2H2	15	+
CM028193.1	6190040	6191673	zf-C2H2	11	+
CM028193.1	6229079	6230792	zf-C2H2	12	-
CM028193.1	6264552	6266238	zf-C2H2	12	-
CM028193.1	6309027	6310455	zf-C2H2	9	-
CM028193.1	6420104	6421968	zf-C2H2	18	-
CM028193.1	6471170	6472610	zf-C2H2	10	-
CM028193.1	6510994	6513079	zf-C2H2	18	+
CM028193.1	6845340	6845988	zf-C2H2	7	-
CM028193.1	6869873	6871259	zf-C2H2	10	-
CM028193.1	6889324	6891313	zf-C2H2	19	-
CM028193.1	6911001	6912543	zf-C2H2	13	-
CM028193.1	6933048	6934791	zf-C2H2	17	-
CM028193.1	6963565	6965404	zf-C2H2	14	-
CM028193.1	6999811	7001608	zf-C2H2	16	+
CM028193.1	7025964	7027602	zf-C2H2	13	+
CM028193.1	7055088	7056099	zf-C2H2	8	+
CM028193.1	7072038	7073857	zf-C2H2	21	+
CM028193.1	7105366	7107271	zf-C2H2	19	+
CM028193.1	7285566	7287564	zf-C2H2	15	-
CM028193.1	8320798	8323012	zf-C2H2	17	+
CM028193.1	8334666	8337165	zf-C2H2	20	-
CM028193.1	9670621	9671761	zf-C2H2	5	-
CM028193.1	11882169	11883162	zf-C2H2	6	+
CM028193.1	12304926	12306759	zf-C2H2	13	+
CM028193.1	12354643	12356929	zf-C2H2	17	+
CM028193.1	12382810	12384550	zf-C2H2	12	+
CM028193.1	12441971	12444488	zf-C2H2	20	+
CM028193.1	12511775	12513734	zf-C2H2	16	+
CM028193.1	12567958	12568874	zf-C2H2	10	-
CM028193.1	12595438	12597571	zf-C2H2	18	-
CM028193.1	12626220	12628461	zf-C2H2	19	-
CM028193.1	12652194	12654105	zf-C2H2	19	-
CM028193.1	12678874	12680326	zf-C2H2	14	-
CM028193.1	12715420	12717271	zf-C2H2	18	-
CM028193.1	12777963	12779508	zf-C2H2	16	+
CM028193.1	12800011	12801703	zf-C2H2	17	-
CM028193.1	13074823	13075672	zf-C2H2	5	-
CM028193.1	13436074	13438831	zf-C2H2	20	+
CM028193.1	13561492	13563637	zf-C2H2	14	+
CM028193.1	14804681	14807695	zf-C2H2	31	+
CM028193.1	16336631	16338185	zf-C2H2	17	-
CM028193.1	16365523	16367497	zf-C2H2	19	-
CM028193.1	16429617	16432107	zf-C2H2	23	-
CM028193.1	16467110	16468409	zf-C2H2	12	-
CM028193.1	16536400	16537717	zf-C2H2	12	+
CM028193.1	16611890	16613729	zf-C2H2	15	+
CM028193.1	16658650	16660231	zf-C2H2	13	+
CM028193.1	16722747	16724634	zf-C2H2	19	-
CM028193.1	16791223	16792666	zf-C2H2	11	+
CM028193.1	16819345	16821307	zf-C2H2	20	-
CM028193.1	16879544	16881263	zf-C2H2	17	-
CM028193.1	16942969	16943770	zf-C2H2	7	-
CM028193.1	16958657	16960166	zf-C2H2	16	-
CM028193.1	16982656	16984099	zf-C2H2	16	-
CM028193.1	17034738	17036424	zf-C2H2	15	+
CM028193.1	17060387	17062133	zf-C2H2	17	-
CM028193.1	17099106	17100507	zf-C2H2	13	-
CM028193.1	17180435	17181416	zf-C2H2	8	+
CM028193.1	17202075	17203110	zf-C2H2	10	-
CM028193.1	17260159	17261782	zf-C2H2	15	+
CM028193.1	17304954	17306472	zf-C2H2	13	+
CM028193.1	17330483	17331968	zf-C2H2	13	-
CM028193.1	17371808	17373242	zf-C2H2	14	-
CM028193.1	17413481	17414525	zf-C2H2	9	-
CM028193.1	17474556	17475819	zf-C2H2	14	-
CM028193.1	17508994	17510437	zf-C2H2	13	-
CM028193.1	17608257	17609691	zf-C2H2	13	+
CM028193.1	17632342	17633761	zf-C2H2	14	-
CM028193.1	17701790	17703590	zf-C2H2	15	+
CM028193.1	17751478	17752420	zf-C2H2	11	-
CM028193.1	17806047	17807412	zf-C2H2	13	+
CM028193.1	18865884	18867753	zf-C2H2	13	+
CM028193.1	18890719	18892145	zf-C2H2	15	-
CM028193.1	18938656	18940207	zf-C2H2	14	-
CM028193.1	19050087	19051572	zf-C2H2	12	-
CM028193.1	20934017	20936201	zf-C2H2	6	-
CM028193.1	21842892	21846207	zf-C2H2	5	+
CM028193.1	22616230	22618573	zf-C2H2	7	-
CM028193.1	28111704	28115112	zf-C2H2	26	-
CM028193.1	29473710	29477640	zf-C2H2	10	-
CM028193.1	35279271	35281131	zf-C2H2	17	-
CM028193.1	44408240	44409941	zf-C2H2	14	+
CM028193.1	46822675	46825471	zf-C2H2	6	+
CM028193.1	46968173	46973699	zf-C2H2	10	+
CM028193.1	48263180	48263846	zf-C2H2	6	+
CM028193.1	48278980	48280120	zf-C2H2	11	+
CM028193.1	48306993	48308811	zf-C2H2	16	+
CM028193.1	50086505	50087624	zf-C2H2	8	+
CM028193.1	60982552	60984361	zf-C2H2	5	+
CM028193.1	62210702	62211803	zf-C2H2	7	-
CM028194.1	5124063	5125155	zf-C2H2	7	+
CM028194.1	5156833	5158762	zf-C2H2	18	-
CM028194.1	5207419	5209282	zf-C2H2	19	+
CM028194.1	5222391	5225151	zf-C2H2	26	-
CM028194.1	5258888	5261327	zf-C2H2	15	-
CM028194.1	5292232	5294233	zf-C2H2	5	-
CM028194.1	7174217	7175528	zf-C2H2	11	+
CM028194.1	7206052	7207177	zf-C2H2	10	+
CM028194.1	7215459	7216653	zf-C2H2	7	-
CM028194.1	7258016	7259177	zf-C2H2	9	+
CM028194.1	7286031	7287465	zf-C2H2	11	+
CM028194.1	7343989	7344892	zf-C2H2	7	+
CM028194.1	7732693	7733641	zf-C2H2	7	+
CM028194.1	7762652	7763510	zf-C2H2	7	+
CM028194.1	7781830	7783009	zf-C2H2	9	+
CM028194.1	16909534	16910713	zf-C2H2	10	-
CM028194.1	17963039	17968424	zf-C2H2	32	-
CM028194.1	17976629	17977319	zf-C2H2	6	+
CM028194.1	17977799	17979050	zf-C2H2	10	+
CM028194.1	18202445	18205127	zf-C2H2	19	+
CM028194.1	18360088	18361369	zf-C2H2	12	+
CM028194.1	18380478	18381201	zf-C2H2	5	+
CM028194.1	18402195	18403245	zf-C2H2	7	+
CM028194.1	18410156	18411746	zf-C2H2	10	+
CM028194.1	18493768	18494683	zf-C2H2	10	-
CM028194.1	18507621	18509460	zf-C2H2	12	-
CM028194.1	21910592	21911597	zf-C2H2	6	+
CM028194.1	37772409	37773183	zf-C2H2	5	+
CM028194.1	38882187	38883330	zf-C2H2	11	+
CM028194.1	38984316	38984898	zf-C2H2	6	+
CM028194.1	39006155	39006911	zf-C2H2	5	-
CM028194.1	39027881	39029078	zf-C2H2	10	-
CM028194.1	39091120	39091993	zf-C2H2	7	+
CM028194.1	39171073	39171862	zf-C2H2	5	-
CM028194.1	39184286	39185732	zf-C2H2	8	-
CM028194.1	39211213	39212815	zf-C2H2	15	+
CM028194.1	39883722	39884943	zf-C2H2	8	-
CM028195.1	25933737	25935456	zf-C2H2	10	+
CM028196.1	8394299	8395604	zf-C2H2	6	-
CM028196.1	25887655	25890268	zf-C2H2	7	+
CM028196.1	26032964	26038505	zf-C2H2	9	+
CM028196.1	51221436	51224019	zf-C2H2	6	+
CM028196.1	68019269	68020808	zf-C2H2	12	+
CM028196.1	75887506	75889051	zf-C2H2	8	-
CM028196.1	82363084	82364359	zf-C2H2	7	+
CM028196.1	82381739	82382819	zf-C2H2	9	+
CM028196.1	82648489	82650229	zf-C2H2	13	+
CM028196.1	83157227	83158469	zf-C2H2	5	-
CM028196.1	83496801	83497275	zf-C2H2	5	+
CM028196.1	83514822	83516646	zf-C2H2	17	-
CM028196.1	83533760	83535038	zf-C2H2	10	-
CM028196.1	83560260	83561658	zf-C2H2	12	+
CM028196.1	83577045	83578395	zf-C2H2	13	-
CM028196.1	83610984	83612952	zf-C2H2	18	-
CM028196.1	83646467	83648858	zf-C2H2	22	-
```
