## Supplementary Data 2 for "Transposable elements drive the evolution of metazoan zinc finger genes": Prionailurus_iriomotensis_znfs.bed

```
BOSP01000062.1	180122	181823	zf-C2H2	14	-
BOSP01000112.1	6945	7950	zf-C2H2	6	-
BOSP01000234.1	85953	88095	zf-C2H2	9	+
BOSP01000254.1	70295	71810	zf-C2H2	14	-
BOSP01000344.1	31305	33888	zf-C2H2	6	-
BOSP01000427.1	13060	14383	zf-C2H2	12	-
BOSP01000427.1	39663	41181	zf-C2H2	13	-
BOSP01000636.1	42382	44362	zf-C2H2	16	+
BOSP01000684.1	173510	175373	zf-C2H2	5	-
BOSP01000699.1	104510	106070	zf-C2H2	8	+
BOSP01000767.1	80199	83469	zf-C2H2	5	+
BOSP01001081.1	91176	94266	zf-C2H2	9	+
BOSP01001125.1	187022	189467	zf-C2H2	15	+
BOSP01001125.1	222932	225692	zf-C2H2	26	+
BOSP01001125.1	238767	240630	zf-C2H2	19	-
BOSP01001133.1	491509	492358	zf-C2H2	9	-
BOSP01001343.1	22239	24630	zf-C2H2	22	+
BOSP01001343.1	58309	60277	zf-C2H2	18	+
BOSP01001496.1	156694	161167	zf-C2H2	8	-
BOSP01001743.1	188367	189162	zf-C2H2	7	-
BOSP01001743.1	208251	209520	zf-C2H2	11	-
BOSP01001753.1	9970	11104	zf-C2H2	8	+
BOSP01001753.1	39007	40567	zf-C2H2	12	-
BOSP01001772.1	112700	114476	zf-C2H2	16	-
BOSP01001931.1	212914	214171	zf-C2H2	6	+
BOSP01001942.1	29358	30399	zf-C2H2	8	-
BOSP01002091.1	32789	35297	zf-C2H2	6	-
BOSP01002109.1	225352	227401	zf-C2H2	6	+
BOSP01002191.1	20937	21951	zf-C2H2	7	+
BOSP01002191.1	33901	34778	zf-C2H2	6	-
BOSP01002275.1	122143	123565	zf-C2H2	12	-
BOSP01002326.1	475717	477856	zf-C2H2	6	+
BOSP01002326.1	483447	487062	zf-C2H2	6	+
BOSP01002347.1	24662	26405	zf-C2H2	17	+
BOSP01002347.1	46647	48189	zf-C2H2	13	+
BOSP01002577.1	14444	15554	zf-C2H2	11	+
BOSP01002577.1	23097	23946	zf-C2H2	7	-
BOSP01002623.1	16988	18602	zf-C2H2	11	+
BOSP01002624.1	25453	26779	zf-C2H2	12	-
BOSP01002624.1	50145	50877	zf-C2H2	5	-
BOSP01002694.1	39311	40481	zf-C2H2	9	+
BOSP01002721.1	25917	28434	zf-C2H2	20	-
BOSP01002815.1	23708	24497	zf-C2H2	5	-
BOSP01002880.1	76527	78516	zf-C2H2	20	+
BOSP01002951.1	103943	104717	zf-C2H2	6	-
BOSP01002990.1	58083	63609	zf-C2H2	10	-
BOSP01002990.1	206359	209155	zf-C2H2	6	-
BOSP01003199.1	15006	16848	zf-C2H2	14	-
BOSP01003403.1	14517	16254	zf-C2H2	9	-
BOSP01003403.1	25384	26653	zf-C2H2	9	-
BOSP01003403.1	40367	43640	zf-C2H2	20	+
BOSP01003403.1	47451	48450	zf-C2H2	6	-
BOSP01003434.1	35324	36242	zf-C2H2	8	+
BOSP01003608.1	54280	55672	zf-C2H2	6	+
BOSP01003618.1	24118	25807	zf-C2H2	14	-
BOSP01003651.1	326670	327921	zf-C2H2	10	-
BOSP01003651.1	328401	329091	zf-C2H2	6	-
BOSP01003690.1	24757	26224	zf-C2H2	14	+
BOSP01003690.1	42640	43735	zf-C2H2	9	+
BOSP01003770.1	127210	129967	zf-C2H2	20	+
BOSP01003966.1	4238	5411	zf-C2H2	10	-
BOSP01003966.1	27427	28624	zf-C2H2	10	-
BOSP01004073.1	48993	51156	zf-C2H2	10	-
BOSP01004090.1	41922	45111	zf-C2H2	9	-
BOSP01004195.1	187708	188773	zf-C2H2	9	-
BOSP01004348.1	11452	12802	zf-C2H2	13	-
BOSP01004453.1	66598	67879	zf-C2H2	12	+
BOSP01004467.1	60723	63066	zf-C2H2	7	-
BOSP01004632.1	75392	77105	zf-C2H2	5	-
BOSP01004674.1	9966	11472	zf-C2H2	10	+
BOSP01004723.1	24337	25822	zf-C2H2	12	-
BOSP01004750.1	85283	90827	zf-C2H2	9	-
BOSP01004845.1	33339	34281	zf-C2H2	9	+
BOSP01004891.1	24986	25796	zf-C2H2	5	+
BOSP01004891.1	27702	28719	zf-C2H2	9	+
BOSP01004891.1	31181	34217	zf-C2H2	20	+
BOSP01004954.1	63111	63954	zf-C2H2	5	-
BOSP01004968.1	24921	26049	zf-C2H2	10	-
BOSP01004971.1	169005	170289	zf-C2H2	6	-
BOSP01005145.1	294378	295812	zf-C2H2	13	+
BOSP01005145.1	318714	320133	zf-C2H2	14	-
BOSP01005192.1	116531	118232	zf-C2H2	15	+
BOSP01005211.1	33145	35329	zf-C2H2	6	+
BOSP01005276.1	6001	7720	zf-C2H2	10	-
BOSP01005488.1	72564	73773	zf-C2H2	10	-
BOSP01005516.1	82339	84250	zf-C2H2	16	-
BOSP01005516.1	111011	112151	zf-C2H2	11	-
BOSP01005516.1	128672	129473	zf-C2H2	7	-
BOSP01005546.1	360	2019	zf-C2H2	16	+
BOSP01005606.1	18301	19177	zf-C2H2	5	-
BOSP01005726.1	9161	11048	zf-C2H2	19	-
BOSP01005759.1	4964	8735	zf-C2H2	10	+
BOSP01005863.1	132922	135376	zf-C2H2	8	+
BOSP01005932.1	47948	49205	zf-C2H2	9	-
BOSP01006002.1	1667	3347	zf-C2H2	18	+
BOSP01006027.1	80636	82352	zf-C2H2	15	-
BOSP01006165.1	14399	15572	zf-C2H2	9	-
BOSP01006191.1	9917	11915	zf-C2H2	15	+
BOSP01006357.1	16028	17630	zf-C2H2	13	+
BOSP01006447.1	6127	7966	zf-C2H2	14	+
BOSP01006457.1	32458	35473	zf-C2H2	31	-
BOSP01006472.1	74596	76429	zf-C2H2	13	+
BOSP01006472.1	123712	125998	zf-C2H2	17	+
BOSP01006472.1	151811	153551	zf-C2H2	12	+
BOSP01006546.1	37526	38822	zf-C2H2	12	+
BOSP01006758.1	420014	421538	zf-C2H2	6	+
BOSP01006811.1	55859	60542	zf-C2H2	14	+
BOSP01007026.1	10656	12330	zf-C2H2	11	-
BOSP01007026.1	31210	33178	zf-C2H2	16	-
BOSP01007026.1	72181	74122	zf-C2H2	17	-
BOSP01007163.1	11118	13629	zf-C2H2	20	-
BOSP01007309.1	8287	9652	zf-C2H2	13	-
BOSP01007410.1	34452	35592	zf-C2H2	5	-
BOSP01007420.1	12004	12820	zf-C2H2	6	-
BOSP01007482.1	66467	67256	zf-C2H2	5	-
BOSP01007482.1	79675	81121	zf-C2H2	8	-
BOSP01007482.1	106148	107882	zf-C2H2	15	+
BOSP01007581.1	2363	4121	zf-C2H2	13	-
BOSP01007632.1	11256	12133	zf-C2H2	6	+
BOSP01007632.1	33584	34634	zf-C2H2	7	+
BOSP01007632.1	41576	43166	zf-C2H2	10	+
BOSP01007671.1	3123	4863	zf-C2H2	17	-
BOSP01007765.1	19259	20741	zf-C2H2	7	+
BOSP01007802.1	11687	13229	zf-C2H2	13	+
BOSP01007811.1	60197	61148	zf-C2H2	6	+
BOSP01007811.1	85475	87614	zf-C2H2	16	+
BOSP01007838.1	5746	7588	zf-C2H2	9	+
BOSP01007843.1	18013	19156	zf-C2H2	8	-
BOSP01007843.1	47627	49070	zf-C2H2	12	-
BOSP01007851.1	130346	131297	zf-C2H2	5	-
BOSP01007925.1	28114	28837	zf-C2H2	6	+
BOSP01008069.1	22662	24081	zf-C2H2	5	+
BOSP01008170.1	69110	70478	zf-C2H2	12	+
BOSP01008187.1	17666	20885	zf-C2H2	5	-
BOSP01008473.1	43734	46194	zf-C2H2	24	-
BOSP01008564.1	257496	260670	zf-C2H2	5	-
BOSP01008713.1	5766	7305	zf-C2H2	13	-
BOSP01008873.1	9865	11176	zf-C2H2	11	+
BOSP01008873.1	41635	42760	zf-C2H2	10	+
BOSP01008873.1	48087	49281	zf-C2H2	7	-
BOSP01008873.1	90334	91495	zf-C2H2	9	+
BOSP01008873.1	118362	119796	zf-C2H2	11	+
BOSP01008873.1	176593	177496	zf-C2H2	7	+
BOSP01009063.1	2804	4523	zf-C2H2	17	+
BOSP01009073.1	103172	103946	zf-C2H2	5	+
BOSP01009104.1	26037	27489	zf-C2H2	15	-
BOSP01009220.1	12167	13610	zf-C2H2	13	+
BOSP01009505.1	34167	35760	zf-C2H2	17	+
BOSP01009523.1	31069	33184	zf-C2H2	17	-
BOSP01009629.1	21428	22748	zf-C2H2	11	-
BOSP01009778.1	124525	127933	zf-C2H2	26	+
BOSP01009783.1	9492	10536	zf-C2H2	9	-
BOSP01010004.1	11267	12464	zf-C2H2	10	-
BOSP01010139.1	44136	45036	zf-C2H2	5	-
BOSP01010162.1	432703	434290	zf-C2H2	15	+
BOSP01010195.1	2927	3986	zf-C2H2	9	+
BOSP01010256.1	16709	18347	zf-C2H2	13	-
BOSP01010256.1	42420	44217	zf-C2H2	16	-
BOSP01010263.1	14082	15573	zf-C2H2	12	+
BOSP01010651.1	3640	5074	zf-C2H2	14	-
BOSP01010802.1	14917	15874	zf-C2H2	8	+
BOSP01010832.1	8505	9906	zf-C2H2	13	-
BOSP01010834.1	69676	71230	zf-C2H2	10	+
BOSP01010857.1	5116	5959	zf-C2H2	7	-
BOSP01010857.1	27401	28664	zf-C2H2	9	+
BOSP01011035.1	11829	13251	zf-C2H2	13	+
BOSP01011202.1	77242	79000	zf-C2H2	16	+
BOSP01011233.1	23355	25365	zf-C2H2	19	-
BOSP01011234.1	58516	59737	zf-C2H2	11	-
BOSP01011401.1	47388	49344	zf-C2H2	20	-
BOSP01011401.1	79815	80952	zf-C2H2	10	+
BOSP01011507.1	189431	190985	zf-C2H2	17	-
BOSP01011507.1	218307	220281	zf-C2H2	19	-
BOSP01011536.1	305658	308271	zf-C2H2	7	+
BOSP01011616.1	16147	17239	zf-C2H2	7	+
BOSP01011616.1	48884	50813	zf-C2H2	18	-
BOSP01011782.1	42930	44511	zf-C2H2	13	+
BOSP01011855.1	29340	30282	zf-C2H2	11	-
BOSP01011967.1	82881	86196	zf-C2H2	5	+
BOSP01012164.1	41854	43780	zf-C2H2	5	-
BOSP01012201.1	116698	119794	zf-C2H2	7	-
BOSP01012305.1	48536	51035	zf-C2H2	20	+
BOSP01012372.1	54196	57991	zf-C2H2	10	-
BOSP01012549.1	23259	24711	zf-C2H2	14	-
BOSP01012566.1	125733	126744	zf-C2H2	12	-
BOSP01012612.1	102808	104347	zf-C2H2	12	-
BOSP01012976.1	55620	58545	zf-C2H2	25	-
BOSP01012987.1	8688	9618	zf-C2H2	9	-
BOSP01013051.1	35430	37230	zf-C2H2	14	-
BOSP01013098.1	25825	26521	zf-C2H2	5	-
BOSP01013200.1	101817	103367	zf-C2H2	11	-
BOSP01013474.1	158093	160268	zf-C2H2	8	+
BOSP01013512.1	28562	30311	zf-C2H2	15	+
BOSP01013512.1	52933	54529	zf-C2H2	11	+
BOSP01013512.1	64487	65114	zf-C2H2	5	+
BOSP01013546.1	41563	43522	zf-C2H2	16	+
BOSP01013571.1	15254	16433	zf-C2H2	9	-
BOSP01013571.1	34731	35589	zf-C2H2	7	-
BOSP01013651.1	23624	24833	zf-C2H2	13	-
BOSP01013725.1	14919	15954	zf-C2H2	10	+
BOSP01013885.1	28810	31300	zf-C2H2	23	+
BOSP01013989.1	10981	11821	zf-C2H2	8	-
BOSP01013989.1	28380	29373	zf-C2H2	9	-
BOSP01014215.1	9658	10606	zf-C2H2	7	-
BOSP01014306.1	36198	36822	zf-C2H2	5	+
BOSP01014360.1	37095	38613	zf-C2H2	13	+
BOSP01014360.1	62354	63839	zf-C2H2	13	-
BOSP01014385.1	28984	36160	zf-C2H2	16	-
BOSP01014438.1	2902	3580	zf-C2H2	7	+
BOSP01014438.1	3981	4380	zf-C2H2	5	+
BOSP01014438.1	25768	27814	zf-C2H2	19	+
BOSP01014505.1	15047	16778	zf-C2H2	7	-
BOSP01014515.1	6996	8412	zf-C2H2	11	-
BOSP01014793.1	26913	28782	zf-C2H2	13	+
BOSP01014866.1	47900	49445	zf-C2H2	16	+
BOSP01014899.1	67531	68974	zf-C2H2	16	+
BOSP01014899.1	91492	93001	zf-C2H2	16	+
BOSP01014899.1	108304	109105	zf-C2H2	7	+
BOSP01014950.1	63479	65495	zf-C2H2	16	+
BOSP01014950.1	99915	102243	zf-C2H2	20	+
BOSP01015339.1	14255	15761	zf-C2H2	9	+
BOSP01015339.1	30018	31053	zf-C2H2	12	+
BOSP01015339.1	49862	51008	zf-C2H2	8	+
BOSP01015761.1	42318	43713	zf-C2H2	11	-
BOSP01015836.1	14362	15919	zf-C2H2	15	+
BOSP01015843.1	20524	21790	zf-C2H2	11	+
BOSP01015843.1	34961	36179	zf-C2H2	11	-
BOSP01015982.1	126970	128776	zf-C2H2	16	+
BOSP01016098.1	42852	44094	zf-C2H2	5	+
BOSP01016132.1	8681	10583	zf-C2H2	18	-
BOSP01016291.1	9338	11189	zf-C2H2	18	+
BOSP01016305.1	19220	19835	zf-C2H2	7	+
BOSP01016430.1	1024	2782	zf-C2H2	19	-
BOSP01016443.1	7396	8788	zf-C2H2	12	-
BOSP01016586.1	51320	52931	zf-C2H2	16	+
BOSP01016835.1	85341	87324	zf-C2H2	8	-
BOSP01017057.1	15429	16509	zf-C2H2	9	-
BOSP01017057.1	33874	35149	zf-C2H2	7	-
BOSP01017105.1	6240	7686	zf-C2H2	6	-
BOSP01017204.1	5846	7547	zf-C2H2	11	-
BOSP01017399.1	65894	68330	zf-C2H2	6	-
BOSP01017567.1	11740	13037	zf-C2H2	14	-
BOSP01017567.1	51671	53219	zf-C2H2	15	-
BOSP01017776.1	130766	132117	zf-C2H2	13	+
BOSP01017909.1	39703	40850	zf-C2H2	6	+
BOSP01018100.1	134295	138459	zf-C2H2	14	+
BOSP01018177.1	265656	267447	zf-C2H2	21	+
BOSP01018303.1	91	574	zf-C2H2	6	+
BOSP01018387.1	38499	39639	zf-C2H2	5	+
BOSP01018434.1	36683	38732	zf-C2H2	18	+
BOSP01018434.1	54553	55795	zf-C2H2	13	-
BOSP01018435.1	4015	6010	zf-C2H2	5	-
BOSP01018580.1	14589	16173	zf-C2H2	14	+
BOSP01018580.1	26735	27593	zf-C2H2	9	+
BOSP01018603.1	32946	34251	zf-C2H2	6	+
BOSP01018849.1	7760	10589	zf-C2H2	26	-
BOSP01018861.1	15876	16770	zf-C2H2	5	-
BOSP01018861.1	50502	51774	zf-C2H2	9	-
BOSP01018861.1	107593	109603	zf-C2H2	19	+
BOSP01018904.1	20825	22574	zf-C2H2	13	+
BOSP01018904.1	44132	45608	zf-C2H2	12	+
BOSP01018904.1	59424	60639	zf-C2H2	11	-
BOSP01018904.1	80172	81330	zf-C2H2	11	+
BOSP01018904.1	92874	94089	zf-C2H2	8	-
BOSP01019035.1	13292	15116	zf-C2H2	17	-
BOSP01019035.1	32014	33292	zf-C2H2	10	-
BOSP01019035.1	58531	59929	zf-C2H2	12	+
BOSP01019120.1	12663	13860	zf-C2H2	5	-
BOSP01019239.1	11710	12493	zf-C2H2	9	-
BOSP01019297.1	27653	28688	zf-C2H2	7	+
BOSP01019297.1	34759	35836	zf-C2H2	9	-
BOSP01019304.1	29460	30825	zf-C2H2	5	-
BOSP01019314.1	3889	4459	zf-C2H2	6	+
BOSP01019553.1	135553	137668	zf-C2H2	13	+
BOSP01019844.1	11685	13248	zf-C2H2	14	-
BOSP01020217.1	86300	88100	zf-C2H2	15	+
BOSP01020344.1	1565	2606	zf-C2H2	9	-
BOSP01020592.1	2474	4214	zf-C2H2	13	-
BOSP01020612.1	8277	9228	zf-C2H2	5	-
BOSP01020666.1	13723	15364	zf-C2H2	17	+
BOSP01020831.1	62184	64866	zf-C2H2	19	+
BOSP01021152.1	2383	4483	zf-C2H2	20	+
BOSP01021200.1	40728	42345	zf-C2H2	14	+
BOSP01021236.1	0	642	zf-C2H2	7	+
BOSP01021280.1	42174	43702	zf-C2H2	8	-
BOSP01021280.1	44034	45343	zf-C2H2	6	-
BOSP01021366.1	4969	6286	zf-C2H2	11	+
BOSP01021399.1	25690	26575	zf-C2H2	7	-
BOSP01021470.1	16228	18316	zf-C2H2	16	-
BOSP01021470.1	49686	50322	zf-C2H2	7	-
BOSP01021470.1	102297	104489	zf-C2H2	18	+
BOSP01021671.1	20303	21671	zf-C2H2	12	+
BOSP01021744.1	8302	9928	zf-C2H2	13	-
BOSP01021936.1	8096	9965	zf-C2H2	18	-
BOSP01021961.1	174249	175803	zf-C2H2	13	+
BOSP01021966.1	40070	41213	zf-C2H2	11	-
BOSP01021996.1	9415	11152	zf-C2H2	5	+
BOSP01022303.1	5453	10838	zf-C2H2	32	+
BOSP01022447.1	10865	12674	zf-C2H2	21	-
BOSP01022757.1	17565	19443	zf-C2H2	12	+
BOSP01022761.1	2756	4490	zf-C2H2	14	-
BOSP01022761.1	51525	54072	zf-C2H2	19	-
BOSP01022763.1	15945	16380	zf-C2H2	5	+
BOSP01023206.1	7592	8978	zf-C2H2	10	-
BOSP01023206.1	27033	29022	zf-C2H2	19	-
BOSP01023286.1	80533	82393	zf-C2H2	17	+
BOSP01023420.1	1123	2836	zf-C2H2	12	+
BOSP01023441.1	49100	51374	zf-C2H2	6	-
BOSP01023475.1	12177	13275	zf-C2H2	10	-
BOSP01023564.1	6236	6953	zf-C2H2	5	+
BOSP01023599.1	22294	24532	zf-C2H2	21	-
BOSP01023661.1	47892	49164	zf-C2H2	11	-
BOSP01023661.1	63084	65412	zf-C2H2	23	-
BOSP01023703.1	11548	13174	zf-C2H2	15	-
BOSP01023718.1	71632	72628	zf-C2H2	8	+
BOSP01023814.1	41298	41874	zf-C2H2	6	+
BOSP01024146.1	39034	40318	zf-C2H2	8	-
BOSP01024766.1	47333	48239	zf-C2H2	10	-
BOSP01024766.1	61163	63002	zf-C2H2	12	-
BOSP01024770.1	29725	31300	zf-C2H2	11	-
BOSP01024958.1	8501	9308	zf-C2H2	7	+
BOSP01025190.1	3025	4231	zf-C2H2	10	-
BOSP01025391.1	11682	12696	zf-C2H2	8	+
BOSP01025647.1	47531	50609	zf-C2H2	8	+
BOSP01025712.1	16828	19012	zf-C2H2	25	-
BOSP01025886.1	21377	23000	zf-C2H2	15	+
BOSP01026521.1	17669	18755	zf-C2H2	9	-
BOSP01026526.1	4462	6244	zf-C2H2	18	-
BOSP01026666.1	22355	24113	zf-C2H2	19	-
BOSP01026922.1	13126	15559	zf-C2H2	25	-
BOSP01027214.1	12924	15009	zf-C2H2	18	-
BOSP01027216.1	56898	57891	zf-C2H2	6	-
BOSP01027227.1	31891	33190	zf-C2H2	10	-
BOSP01027286.1	17175	20691	zf-C2H2	26	-
BOSP01027513.1	17693	18959	zf-C2H2	6	-
BOSP01027609.1	0	612	zf-C2H2	7	+
BOSP01027768.1	5754	7485	zf-C2H2	16	+
BOSP01027818.1	37953	39393	zf-C2H2	10	-
BOSP01027819.1	40584	41655	zf-C2H2	13	+
BOSP01027819.1	63872	66173	zf-C2H2	20	-
BOSP01027880.1	88046	90191	zf-C2H2	14	+
BOSP01028202.1	1414	2719	zf-C2H2	12	+
BOSP01028505.1	12252	12864	zf-C2H2	7	-
BOSP01028683.1	29684	30140	zf-C2H2	5	+
BOSP01028745.1	19873	21214	zf-C2H2	12	+
BOSP01028770.1	13159	14707	zf-C2H2	16	+
BOSP01028875.1	45204	45960	zf-C2H2	7	+
BOSP01028949.1	0	813	zf-C2H2	8	+
BOSP01028957.1	52944	54429	zf-C2H2	9	-
BOSP01029004.1	7160	8450	zf-C2H2	12	+
BOSP01029006.1	19287	20550	zf-C2H2	14	+
BOSP01029118.1	22228	24469	zf-C2H2	19	+
BOSP01029118.1	53032	55165	zf-C2H2	18	+
BOSP01029488.1	10920	14460	zf-C2H2	10	+
BOSP01029756.1	31349	32945	zf-C2H2	16	+
BOSP01029756.1	45738	47283	zf-C2H2	12	-
BOSP01029822.1	15630	16611	zf-C2H2	8	+
BOSP01029926.1	2529	3024	zf-C2H2	5	+
BOSP01030374.1	17255	19160	zf-C2H2	19	-
BOSP01030517.1	5692	7108	zf-C2H2	10	+
BOSP01030517.1	34131	35175	zf-C2H2	8	+
BOSP01030517.1	54968	56498	zf-C2H2	8	+
BOSP01030612.1	21497	23315	zf-C2H2	19	-
BOSP01030734.1	17627	18622	zf-C2H2	11	-
BOSP01030840.1	3191	4097	zf-C2H2	10	+
BOSP01031062.1	4360	5350	zf-C2H2	9	-
BOSP01031437.1	13785	15165	zf-C2H2	14	+
BOSP01031753.1	15783	17475	zf-C2H2	17	-
BOSP01031904.1	16547	17498	zf-C2H2	5	+
BOSP01031904.1	67661	68849	zf-C2H2	9	-
BOSP01031942.1	14291	15107	zf-C2H2	5	+
BOSP01031991.1	1730	3692	zf-C2H2	20	+
BOSP01031991.1	30386	31829	zf-C2H2	11	-
BOSP01032156.1	11489	13145	zf-C2H2	13	-
BOSP01032293.1	9049	10795	zf-C2H2	15	-
BOSP01032317.1	7841	10169	zf-C2H2	22	+
BOSP01032379.1	5989	8554	zf-C2H2	19	-
BOSP01032390.1	27017	27800	zf-C2H2	6	-
BOSP01032439.1	3750	6189	zf-C2H2	5	-
BOSP01032632.1	15192	17235	zf-C2H2	19	-
BOSP01033246.1	3568	4486	zf-C2H2	7	-
BOSP01033379.1	3258	5466	zf-C2H2	17	-
BOSP01033452.1	6912	8124	zf-C2H2	13	-
BOSP01033466.1	10820	13205	zf-C2H2	19	+
BOSP01033668.1	10734	11853	zf-C2H2	8	+
BOSP01033728.1	16179	16931	zf-C2H2	9	+
BOSP01033751.1	7237	10165	zf-C2H2	30	+
BOSP01034042.1	3062	4748	zf-C2H2	12	+
BOSP01034098.1	16327	17878	zf-C2H2	12	-
BOSP01034135.1	5680	7219	zf-C2H2	12	+
BOSP01034175.1	2271	4135	zf-C2H2	18	-
BOSP01034210.1	12094	13010	zf-C2H2	10	+
BOSP01034214.1	16155	16863	zf-C2H2	9	+
BOSP01034214.1	34152	36573	zf-C2H2	20	+
BOSP01034286.1	22462	25657	zf-C2H2	17	+
BOSP01034289.1	20202	22206	zf-C2H2	12	+
BOSP01034450.1	21334	22951	zf-C2H2	14	-
BOSP01034550.1	4231	5737	zf-C2H2	13	-
BOSP01034706.1	17924	19568	zf-C2H2	13	+
BOSP01034735.1	2947	4222	zf-C2H2	13	-
BOSP01034774.1	7152	7947	zf-C2H2	9	-
BOSP01034961.1	1488	3327	zf-C2H2	15	-
BOSP01035847.1	7285	9889	zf-C2H2	22	+
BOSP01036229.1	15765	16413	zf-C2H2	7	+
BOSP01036829.1	8559	9912	zf-C2H2	11	+
BOSP01037096.1	3093	4026	zf-C2H2	6	+
BOSP01037097.1	7612	9469	zf-C2H2	13	+
BOSP01037223.1	27120	28437	zf-C2H2	12	-
BOSP01037257.1	3000	4710	zf-C2H2	15	+
BOSP01037325.1	20716	22168	zf-C2H2	11	-
BOSP01037447.1	14832	15675	zf-C2H2	7	+
BOSP01037782.1	3924	4950	zf-C2H2	7	+
BOSP01038589.1	7731	9687	zf-C2H2	19	-
BOSP01038829.1	1	1123	zf-C2H2	13	-
BOSP01038959.1	31394	32495	zf-C2H2	7	+
BOSP01038992.1	8063	8839	zf-C2H2	7	-
BOSP01039048.1	411	2331	zf-C2H2	19	+
BOSP01039173.1	14469	15765	zf-C2H2	10	-
BOSP01039511.1	19454	21839	zf-C2H2	15	+
BOSP01039582.1	978	2352	zf-C2H2	9	-
BOSP01039728.1	13516	15473	zf-C2H2	15	+
BOSP01039898.1	4732	6109	zf-C2H2	9	-
BOSP01040020.1	14010	15282	zf-C2H2	12	+
BOSP01040152.1	31681	33208	zf-C2H2	13	+
BOSP01040378.1	8801	10241	zf-C2H2	9	-
BOSP01040444.1	6945	8151	zf-C2H2	11	-
BOSP01040690.1	6780	9036	zf-C2H2	20	+
BOSP01040919.1	9500	10409	zf-C2H2	7	-
BOSP01041010.1	10245	11931	zf-C2H2	15	-
BOSP01041062.1	2810	5150	zf-C2H2	22	-
BOSP01041190.1	2812	3373	zf-C2H2	6	-
BOSP01041191.1	581	1529	zf-C2H2	5	+
BOSP01041666.1	19234	20179	zf-C2H2	9	+
BOSP01041691.1	787	2182	zf-C2H2	6	+
BOSP01041884.1	11492	12980	zf-C2H2	5	-
BOSP01042465.1	3594	4605	zf-C2H2	10	+
BOSP01042953.1	4100	5075	zf-C2H2	8	+
BOSP01043216.1	6187	8071	zf-C2H2	17	-
BOSP01043444.1	1	2014	zf-C2H2	19	+
BOSP01043904.1	1	490	zf-C2H2	6	+
BOSP01043921.1	0	510	zf-C2H2	6	+
BOSP01044464.1	7643	9902	zf-C2H2	20	+
BOSP01044480.1	35	1937	zf-C2H2	11	-
BOSP01044799.1	4531	5404	zf-C2H2	6	+
BOSP01045494.1	2	944	zf-C2H2	10	+
BOSP01046130.1	26228	27425	zf-C2H2	12	+
BOSP01046852.1	1018	2182	zf-C2H2	13	-
BOSP01046961.1	2716	5425	zf-C2H2	25	-
BOSP01047651.1	8661	9135	zf-C2H2	5	+
BOSP01048048.1	4319	5930	zf-C2H2	12	+
BOSP01049702.1	2144	2900	zf-C2H2	5	+
BOSP01049793.1	9756	11055	zf-C2H2	12	-
BOSP01050467.1	253	1699	zf-C2H2	17	-
BOSP01050468.1	252	1530	zf-C2H2	15	-
BOSP01050638.1	40	2581	zf-C2H2	23	+
BOSP01050723.1	13563	14601	zf-C2H2	8	+
BOSP01051084.1	98	1088	zf-C2H2	7	-
BOSP01051942.1	2	1580	zf-C2H2	18	+
BOSP01052403.1	0	510	zf-C2H2	6	+
BOSP01052877.1	815	2718	zf-C2H2	19	+
BOSP01053528.1	1	760	zf-C2H2	10	-
BOSP01055374.1	130	3067	zf-C2H2	30	-
BOSP01057164.1	787	2182	zf-C2H2	6	+
```
