## Supplementary Data 2 for "Transposable elements drive the evolution of metazoan zinc finger genes": Prionailurus_viverrinus_znfs.bed

```
JACGXT010000002.1	7391825	7393130	zf-C2H2	6	+
JACGXT010000004.1	4007682	4010718	zf-C2H2	20	-
JACGXT010000004.1	4013181	4014198	zf-C2H2	9	-
JACGXT010000004.1	4016103	4016913	zf-C2H2	5	-
JACGXT010000007.1	6279884	6281423	zf-C2H2	12	+
JACGXT010000007.1	14183358	14184903	zf-C2H2	8	-
JACGXT010000008.1	7899192	7901559	zf-C2H2	6	-
JACGXT010000009.1	151268	152057	zf-C2H2	5	+
JACGXT010000011.1	840661	842032	zf-C2H2	8	+
JACGXT010000011.1	1531168	1532896	zf-C2H2	15	-
JACGXT010000011.1	1557791	1559237	zf-C2H2	8	+
JACGXT010000011.1	1571886	1572675	zf-C2H2	5	+
JACGXT010000011.1	1663030	1663873	zf-C2H2	7	-
JACGXT010000011.1	1726669	1727866	zf-C2H2	10	+
JACGXT010000011.1	1749545	1750301	zf-C2H2	5	+
JACGXT010000011.1	1872998	1874141	zf-C2H2	11	-
JACGXT010000011.1	3018914	3019715	zf-C2H2	5	-
JACGXT010000012.1	689507	690899	zf-C2H2	12	+
JACGXT010000012.1	6482884	6485445	zf-C2H2	13	+
JACGXT010000012.1	8336523	8340999	zf-C2H2	8	-
JACGXT010000015.1	4730066	4733336	zf-C2H2	5	-
JACGXT010000019.1	4372939	4374034	zf-C2H2	9	-
JACGXT010000019.1	4390688	4392155	zf-C2H2	14	-
JACGXT010000019.1	4449618	4450923	zf-C2H2	12	+
JACGXT010000019.1	5240334	5240814	zf-C2H2	5	-
JACGXT010000021.1	174222	179748	zf-C2H2	10	-
JACGXT010000021.1	322718	325514	zf-C2H2	6	-
JACGXT010000021.1	2787524	2789225	zf-C2H2	15	-
JACGXT010000022.1	7236108	7236864	zf-C2H2	7	+
JACGXT010000026.1	637799	641207	zf-C2H2	26	-
JACGXT010000026.1	2023840	2027770	zf-C2H2	10	-
JACGXT010000031.1	3360017	3361028	zf-C2H2	12	-
JACGXT010000032.1	1797355	1798612	zf-C2H2	6	+
JACGXT010000032.1	2001056	2002355	zf-C2H2	10	+
JACGXT010000038.1	1976913	1980429	zf-C2H2	26	+
JACGXT010000041.1	1124203	1126252	zf-C2H2	6	+
JACGXT010000043.1	6412253	6413807	zf-C2H2	10	+
JACGXT010000045.1	2530846	2532946	zf-C2H2	20	-
JACGXT010000045.1	2563183	2564218	zf-C2H2	7	+
JACGXT010000045.1	2570288	2571365	zf-C2H2	9	-
JACGXT010000046.1	6058861	6059980	zf-C2H2	8	-
JACGXT010000050.1	890558	893732	zf-C2H2	5	+
JACGXT010000050.1	1165257	1166745	zf-C2H2	5	-
JACGXT010000052.1	6276805	6278200	zf-C2H2	6	+
JACGXT010000053.1	93111	93807	zf-C2H2	5	-
JACGXT010000053.1	1142576	1143425	zf-C2H2	7	+
JACGXT010000053.1	1150978	1152088	zf-C2H2	11	-
JACGXT010000053.1	1186861	1188181	zf-C2H2	11	+
JACGXT010000055.1	4343255	4344296	zf-C2H2	8	-
JACGXT010000059.1	2451776	2453891	zf-C2H2	13	-
JACGXT010000063.1	846808	848092	zf-C2H2	6	+
JACGXT010000065.1	681437	683213	zf-C2H2	16	-
JACGXT010000076.1	83743	85327	zf-C2H2	14	+
JACGXT010000076.1	95887	96745	zf-C2H2	9	+
JACGXT010000082.1	3795880	3796729	zf-C2H2	9	+
JACGXT010000090.1	4658411	4659776	zf-C2H2	5	-
JACGXT010000094.1	1111029	1113372	zf-C2H2	7	+
JACGXT010000094.1	1883246	1886576	zf-C2H2	5	-
JACGXT010000094.1	2800704	2802888	zf-C2H2	6	+
JACGXT010000094.1	4748172	4749657	zf-C2H2	12	+
JACGXT010000108.1	2859211	2860657	zf-C2H2	6	-
JACGXT010000111.1	3558580	3561799	zf-C2H2	5	+
JACGXT010000125.1	3962876	3966860	zf-C2H2	6	+
JACGXT010000129.1	715791	719562	zf-C2H2	10	+
JACGXT010000134.1	4123756	4124380	zf-C2H2	5	+
JACGXT010000145.1	10379	12401	zf-C2H2	8	-
JACGXT010000145.1	41010	42117	zf-C2H2	8	-
JACGXT010000145.1	69122	70532	zf-C2H2	10	-
JACGXT010000154.1	1548803	1549679	zf-C2H2	5	+
JACGXT010000156.1	2273251	2274535	zf-C2H2	5	+
JACGXT010000159.1	2857147	2860225	zf-C2H2	8	-
JACGXT010000163.1	252786	254565	zf-C2H2	16	-
JACGXT010000167.1	90499	91450	zf-C2H2	5	+
JACGXT010000167.1	106043	107801	zf-C2H2	13	-
JACGXT010000168.1	90988	91615	zf-C2H2	5	-
JACGXT010000168.1	101646	103278	zf-C2H2	8	-
JACGXT010000168.1	130924	132673	zf-C2H2	15	-
JACGXT010000168.1	286111	287650	zf-C2H2	12	+
JACGXT010000168.1	424312	425452	zf-C2H2	5	+
JACGXT010000168.1	467106	468294	zf-C2H2	9	+
JACGXT010000168.1	522462	523413	zf-C2H2	5	-
JACGXT010000168.1	609600	610872	zf-C2H2	9	-
JACGXT010000168.1	667502	669512	zf-C2H2	19	+
JACGXT010000168.1	695557	697672	zf-C2H2	17	+
JACGXT010000170.1	81392	82577	zf-C2H2	8	+
JACGXT010000170.1	1351206	1353132	zf-C2H2	5	-
JACGXT010000176.1	758043	759597	zf-C2H2	17	-
JACGXT010000176.1	786689	788705	zf-C2H2	19	-
JACGXT010000176.1	856446	858936	zf-C2H2	23	-
JACGXT010000176.1	894309	895749	zf-C2H2	14	-
JACGXT010000176.1	958071	959388	zf-C2H2	12	+
JACGXT010000176.1	1032871	1034710	zf-C2H2	15	+
JACGXT010000176.1	1079429	1081010	zf-C2H2	13	+
JACGXT010000176.1	1141986	1143873	zf-C2H2	19	-
JACGXT010000176.1	1210522	1211965	zf-C2H2	11	+
JACGXT010000176.1	1243134	1245096	zf-C2H2	20	-
JACGXT010000176.1	1303488	1305207	zf-C2H2	17	-
JACGXT010000176.1	1366511	1367312	zf-C2H2	7	-
JACGXT010000176.1	1382182	1383705	zf-C2H2	16	-
JACGXT010000176.1	1407559	1409002	zf-C2H2	16	-
JACGXT010000176.1	1460832	1462518	zf-C2H2	15	+
JACGXT010000176.1	1486195	1487965	zf-C2H2	17	-
JACGXT010000176.1	1524278	1525679	zf-C2H2	13	-
JACGXT010000176.1	1619343	1620324	zf-C2H2	8	+
JACGXT010000176.1	1640900	1641935	zf-C2H2	10	-
JACGXT010000176.1	1698656	1700279	zf-C2H2	15	+
JACGXT010000176.1	1740057	1741575	zf-C2H2	13	+
JACGXT010000176.1	1765436	1766921	zf-C2H2	13	-
JACGXT010000176.1	1806094	1807528	zf-C2H2	14	-
JACGXT010000176.1	1849866	1850910	zf-C2H2	9	-
JACGXT010000176.1	1910836	1912099	zf-C2H2	14	-
JACGXT010000176.1	1945079	1946522	zf-C2H2	13	-
JACGXT010000176.1	2043537	2044971	zf-C2H2	13	+
JACGXT010000176.1	2067371	2068844	zf-C2H2	14	-
JACGXT010000176.1	2135746	2137546	zf-C2H2	15	+
JACGXT010000176.1	2186319	2187261	zf-C2H2	11	-
JACGXT010000176.1	2245341	2246670	zf-C2H2	13	+
JACGXT010000176.1	3324237	3326106	zf-C2H2	13	+
JACGXT010000176.1	3348078	3349375	zf-C2H2	14	-
JACGXT010000176.1	3391087	3392638	zf-C2H2	14	-
JACGXT010000178.1	2294489	2296220	zf-C2H2	7	+
JACGXT010000192.1	3907077	3907800	zf-C2H2	6	+
JACGXT010000193.1	3520695	3522245	zf-C2H2	11	+
JACGXT010000201.1	1523600	1525742	zf-C2H2	9	+
JACGXT010000207.1	687883	689365	zf-C2H2	7	-
JACGXT010000214.1	1044388	1046017	zf-C2H2	13	-
JACGXT010000214.1	1359496	1361818	zf-C2H2	5	+
JACGXT010000214.1	1388362	1389880	zf-C2H2	13	+
JACGXT010000214.1	1414711	1416034	zf-C2H2	12	+
JACGXT010000214.1	1475807	1477364	zf-C2H2	13	+
JACGXT010000214.1	1501147	1502569	zf-C2H2	12	+
JACGXT010000220.1	556472	559568	zf-C2H2	7	+
JACGXT010000229.1	2882234	2883239	zf-C2H2	6	+
JACGXT010000233.1	384080	388757	zf-C2H2	14	+
JACGXT010000233.1	579065	580262	zf-C2H2	10	+
JACGXT010000233.1	602775	604026	zf-C2H2	10	+
JACGXT010000233.1	641816	642761	zf-C2H2	9	+
JACGXT010000233.1	2696804	2697800	zf-C2H2	8	+
JACGXT010000241.1	25520	27179	zf-C2H2	16	-
JACGXT010000241.1	64251	66168	zf-C2H2	20	-
JACGXT010000241.1	106634	107675	zf-C2H2	9	-
JACGXT010000241.1	145829	147587	zf-C2H2	19	-
JACGXT010000252.1	1085246	1087520	zf-C2H2	6	+
JACGXT010000264.1	110225	112208	zf-C2H2	8	-
JACGXT010000264.1	2003001	2006541	zf-C2H2	10	+
JACGXT010000268.1	2474533	2476075	zf-C2H2	13	-
JACGXT010000268.1	2536348	2538649	zf-C2H2	19	+
JACGXT010000268.1	2560794	2561865	zf-C2H2	13	-
JACGXT010000268.1	2620602	2622858	zf-C2H2	19	+
JACGXT010000271.1	1427023	1428712	zf-C2H2	14	-
JACGXT010000271.1	1480004	1482242	zf-C2H2	21	-
JACGXT010000271.1	1534056	1535352	zf-C2H2	10	-
JACGXT010000271.1	1576849	1578187	zf-C2H2	14	+
JACGXT010000273.1	367086	368820	zf-C2H2	10	+
JACGXT010000277.1	840140	842303	zf-C2H2	6	-
JACGXT010000279.1	300643	302011	zf-C2H2	12	-
JACGXT010000279.1	317445	318618	zf-C2H2	9	-
JACGXT010000279.1	334603	335716	zf-C2H2	10	-
JACGXT010000279.1	367270	368284	zf-C2H2	8	+
JACGXT010000318.1	1873969	1876582	zf-C2H2	7	+
JACGXT010000318.1	1881336	1883949	zf-C2H2	7	+
JACGXT010000318.1	2027014	2032561	zf-C2H2	9	+
JACGXT010000328.1	227556	228459	zf-C2H2	7	-
JACGXT010000328.1	284586	286020	zf-C2H2	11	-
JACGXT010000328.1	312616	313777	zf-C2H2	9	-
JACGXT010000328.1	361915	363109	zf-C2H2	7	+
JACGXT010000328.1	371410	372535	zf-C2H2	10	-
JACGXT010000328.1	403000	404311	zf-C2H2	11	-
JACGXT010000328.1	2347242	2349684	zf-C2H2	15	+
JACGXT010000328.1	2387463	2390748	zf-C2H2	12	+
JACGXT010000328.1	2391952	2394712	zf-C2H2	25	+
JACGXT010000328.1	2407867	2409730	zf-C2H2	19	-
JACGXT010000328.1	2462434	2464363	zf-C2H2	18	+
JACGXT010000328.1	2496194	2497310	zf-C2H2	7	-
JACGXT010000343.1	608113	610567	zf-C2H2	8	+
JACGXT010000349.1	347792	350981	zf-C2H2	9	-
JACGXT010000353.1	681917	682982	zf-C2H2	9	-
JACGXT010000355.1	1576115	1577828	zf-C2H2	5	+
JACGXT010000372.1	2043854	2044904	zf-C2H2	7	+
JACGXT010000372.1	2051857	2053447	zf-C2H2	10	+
JACGXT010000372.1	2136279	2137269	zf-C2H2	10	-
JACGXT010000372.1	2150121	2151960	zf-C2H2	12	-
JACGXT010000374.1	93244	94397	zf-C2H2	5	-
JACGXT010000376.1	1501432	1502332	zf-C2H2	5	-
JACGXT010000381.1	1208473	1209745	zf-C2H2	13	-
JACGXT010000381.1	1275948	1276722	zf-C2H2	6	+
JACGXT010000391.1	750589	751390	zf-C2H2	7	+
JACGXT010000391.1	767665	768805	zf-C2H2	11	+
JACGXT010000391.1	795219	797037	zf-C2H2	16	+
JACGXT010000393.1	413986	415996	zf-C2H2	19	+
JACGXT010000393.1	456157	457294	zf-C2H2	10	-
JACGXT010000393.1	486569	488525	zf-C2H2	20	+
JACGXT010000393.1	830508	831717	zf-C2H2	10	+
JACGXT010000408.1	928	3091	zf-C2H2	10	-
JACGXT010000468.1	31039	32680	zf-C2H2	17	-
JACGXT010000468.1	101103	102802	zf-C2H2	8	+
JACGXT010000468.1	1668269	1669367	zf-C2H2	10	+
JACGXT010000487.1	589125	590295	zf-C2H2	9	+
JACGXT010000496.1	1010444	1013027	zf-C2H2	6	-
JACGXT010000509.1	223802	224942	zf-C2H2	5	-
JACGXT010000523.1	745980	747399	zf-C2H2	5	-
JACGXT010000526.1	1062969	1070145	zf-C2H2	16	-
JACGXT010000547.1	940497	942339	zf-C2H2	9	-
JACGXT010000547.1	1269783	1270578	zf-C2H2	9	-
JACGXT010000552.1	57320	59780	zf-C2H2	24	-
JACGXT010000552.1	96511	98002	zf-C2H2	12	-
JACGXT010000552.1	142213	143458	zf-C2H2	12	-
JACGXT010000552.1	183465	185508	zf-C2H2	19	-
JACGXT010000552.1	223734	225114	zf-C2H2	14	-
JACGXT010000552.1	263495	265364	zf-C2H2	18	+
JACGXT010000552.1	284489	285575	zf-C2H2	9	+
JACGXT010000572.1	1238041	1240204	zf-C2H2	10	-
JACGXT010000577.1	7029	7959	zf-C2H2	7	+
JACGXT010000581.1	605679	608604	zf-C2H2	31	-
JACGXT010000587.1	273576	275409	zf-C2H2	13	+
JACGXT010000587.1	323314	325600	zf-C2H2	16	+
JACGXT010000587.1	351912	353652	zf-C2H2	12	+
JACGXT010000587.1	413889	416406	zf-C2H2	19	+
JACGXT010000587.1	483567	485526	zf-C2H2	16	+
JACGXT010000587.1	543528	544002	zf-C2H2	5	-
JACGXT010000587.1	578971	581104	zf-C2H2	18	-
JACGXT010000587.1	609802	612043	zf-C2H2	19	-
JACGXT010000587.1	636491	638402	zf-C2H2	19	-
JACGXT010000587.1	662920	664372	zf-C2H2	14	-
JACGXT010000587.1	697605	699456	zf-C2H2	18	-
JACGXT010000587.1	758773	760318	zf-C2H2	16	+
JACGXT010000587.1	780686	782378	zf-C2H2	17	-
JACGXT010000587.1	1076353	1077136	zf-C2H2	6	-
JACGXT010000608.1	354523	356260	zf-C2H2	5	-
JACGXT010000611.1	1118894	1120409	zf-C2H2	14	-
JACGXT010000614.1	1020339	1021332	zf-C2H2	6	+
JACGXT010000624.1	55276	57016	zf-C2H2	13	+
JACGXT010000624.1	939467	941291	zf-C2H2	17	-
JACGXT010000624.1	957852	959130	zf-C2H2	10	-
JACGXT010000624.1	984144	985542	zf-C2H2	12	+
JACGXT010000624.1	1000928	1002278	zf-C2H2	13	-
JACGXT010000624.1	1034564	1036532	zf-C2H2	18	-
JACGXT010000624.1	1070171	1072562	zf-C2H2	22	-
JACGXT010000641.1	37578	38034	zf-C2H2	5	+
JACGXT010000641.1	58822	59401	zf-C2H2	7	-
JACGXT010000641.1	103175	105560	zf-C2H2	19	-
JACGXT010000667.1	9256	11026	zf-C2H2	18	+
JACGXT010000675.1	723351	724530	zf-C2H2	9	-
JACGXT010000675.1	741923	742781	zf-C2H2	7	-
JACGXT010000675.1	771389	772337	zf-C2H2	7	-
JACGXT010000694.1	496617	498285	zf-C2H2	14	-
JACGXT010000694.1	533780	535361	zf-C2H2	14	-
JACGXT010000694.1	578160	579102	zf-C2H2	9	+
JACGXT010000696.1	32041	33821	zf-C2H2	17	-
JACGXT010000696.1	82851	84291	zf-C2H2	10	-
JACGXT010000696.1	122801	124880	zf-C2H2	18	+
JACGXT010000696.1	413905	414373	zf-C2H2	6	-
JACGXT010000696.1	437988	439374	zf-C2H2	10	-
JACGXT010000696.1	457508	459497	zf-C2H2	19	-
JACGXT010000696.1	478857	480399	zf-C2H2	13	-
JACGXT010000696.1	500547	502290	zf-C2H2	17	-
JACGXT010000696.1	530004	531843	zf-C2H2	14	-
JACGXT010000696.1	566379	568176	zf-C2H2	16	+
JACGXT010000696.1	593318	594956	zf-C2H2	13	+
JACGXT010000696.1	623962	625396	zf-C2H2	9	+
JACGXT010000696.1	641832	643549	zf-C2H2	10	+
JACGXT010000696.1	679426	681400	zf-C2H2	19	+
JACGXT010000696.1	877377	879375	zf-C2H2	14	-
JACGXT010000698.1	334637	335989	zf-C2H2	13	-
JACGXT010000705.1	159716	161651	zf-C2H2	12	-
JACGXT010000705.1	186505	187435	zf-C2H2	9	-
JACGXT010000707.1	208763	211520	zf-C2H2	20	+
JACGXT010000707.1	339177	341322	zf-C2H2	14	+
JACGXT010000716.1	548033	550052	zf-C2H2	8	+
JACGXT010000716.1	617216	618965	zf-C2H2	9	-
JACGXT010000716.1	628101	629370	zf-C2H2	9	-
JACGXT010000716.1	643098	646377	zf-C2H2	20	+
JACGXT010000716.1	650171	651170	zf-C2H2	6	-
JACGXT010000721.1	170330	172190	zf-C2H2	17	-
JACGXT010000725.1	167506	168391	zf-C2H2	7	+
JACGXT010000745.1	265626	267489	zf-C2H2	5	-
JACGXT010000764.1	223574	226664	zf-C2H2	9	+
JACGXT010000764.1	638330	639854	zf-C2H2	6	+
JACGXT010000776.1	25098	26379	zf-C2H2	12	-
JACGXT010000776.1	36071	37430	zf-C2H2	12	-
JACGXT010000776.1	186029	188711	zf-C2H2	19	-
JACGXT010000776.1	411591	412842	zf-C2H2	10	-
JACGXT010000776.1	413322	414012	zf-C2H2	6	-
JACGXT010000776.1	422342	427727	zf-C2H2	32	+
JACGXT010000783.1	19951	21658	zf-C2H2	12	-
JACGXT010000799.1	629852	631151	zf-C2H2	12	+
JACGXT010000799.1	652380	653598	zf-C2H2	11	+
JACGXT010000799.1	666653	667787	zf-C2H2	11	-
JACGXT010000821.1	16918	18760	zf-C2H2	14	-
JACGXT010000821.1	48006	49908	zf-C2H2	18	-
JACGXT010000821.1	72031	73741	zf-C2H2	15	-
JACGXT010000821.1	102566	104612	zf-C2H2	19	-
JACGXT010000821.1	129462	129861	zf-C2H2	5	-
JACGXT010000821.1	130262	130940	zf-C2H2	7	-
JACGXT010000821.1	162407	163787	zf-C2H2	11	-
JACGXT010000821.1	201793	203338	zf-C2H2	12	+
JACGXT010000821.1	216137	217733	zf-C2H2	16	-
JACGXT010000821.1	319876	320593	zf-C2H2	5	-
JACGXT010000821.1	404613	405837	zf-C2H2	9	+
JACGXT010000851.1	258939	261555	zf-C2H2	22	+
JACGXT010000851.1	272975	275141	zf-C2H2	17	-
JACGXT010000852.1	92069	94562	zf-C2H2	5	+
JACGXT010000859.1	2368	6205	zf-C2H2	39	-
JACGXT010000859.1	38680	39943	zf-C2H2	9	-
JACGXT010000859.1	61183	61960	zf-C2H2	6	+
JACGXT010000859.1	81051	81827	zf-C2H2	7	-
JACGXT010000859.1	121323	123411	zf-C2H2	16	-
JACGXT010000859.1	159661	160201	zf-C2H2	5	-
JACGXT010000859.1	215656	217495	zf-C2H2	16	+
JACGXT010000859.1	258979	260635	zf-C2H2	13	-
JACGXT010000859.1	334643	335594	zf-C2H2	6	+
JACGXT010000859.1	360189	362244	zf-C2H2	15	+
JACGXT010000859.1	385482	386988	zf-C2H2	9	+
JACGXT010000859.1	401073	402108	zf-C2H2	12	+
JACGXT010000859.1	421200	422346	zf-C2H2	8	+
JACGXT010000859.1	496976	498035	zf-C2H2	9	+
JACGXT010000859.1	517851	520272	zf-C2H2	20	-
JACGXT010000859.1	537796	538411	zf-C2H2	7	-
JACGXT010000869.1	23583	24909	zf-C2H2	12	-
JACGXT010000869.1	48348	49080	zf-C2H2	5	-
JACGXT010000869.1	423064	424543	zf-C2H2	6	-
JACGXT010000896.1	8272	10018	zf-C2H2	13	-
JACGXT010000896.1	323162	327197	zf-C2H2	14	+
JACGXT010000896.1	363705	364719	zf-C2H2	7	+
JACGXT010000896.1	376679	377556	zf-C2H2	6	-
JACGXT010000896.1	492284	494084	zf-C2H2	14	+
JACGXT010000902.1	21668	23693	zf-C2H2	5	+
JACGXT010000902.1	62185	64153	zf-C2H2	16	+
JACGXT010000902.1	87559	89371	zf-C2H2	10	+
JACGXT010000902.1	113044	114793	zf-C2H2	13	+
JACGXT010000902.1	135618	137094	zf-C2H2	12	+
JACGXT010000902.1	150739	151954	zf-C2H2	11	-
JACGXT010000902.1	171004	172162	zf-C2H2	11	+
JACGXT010000902.1	183678	184887	zf-C2H2	8	-
JACGXT010000902.1	244346	245906	zf-C2H2	12	+
JACGXT010000902.1	273909	275043	zf-C2H2	8	-
JACGXT010000902.1	293426	294621	zf-C2H2	12	-
JACGXT010000902.1	371811	373254	zf-C2H2	12	+
JACGXT010000902.1	402111	403254	zf-C2H2	8	+
JACGXT010000902.1	427765	429055	zf-C2H2	12	+
JACGXT010000902.1	464224	465730	zf-C2H2	13	+
JACGXT010000902.1	501937	503374	zf-C2H2	11	+
JACGXT010000947.1	95677	97069	zf-C2H2	6	+
JACGXT010000947.1	156496	157312	zf-C2H2	6	+
JACGXT010000947.1	441392	443957	zf-C2H2	6	+
JACGXT010000963.1	52192	55117	zf-C2H2	25	+
JACGXT010000964.1	211550	213167	zf-C2H2	14	-
JACGXT010000967.1	11382	12591	zf-C2H2	13	-
JACGXT010000990.1	352858	353665	zf-C2H2	7	+
JACGXT010001006.1	199733	201008	zf-C2H2	6	-
JACGXT010001011.1	192723	193998	zf-C2H2	8	+
JACGXT010001011.1	211505	212585	zf-C2H2	9	+
JACGXT010001025.1	359710	360838	zf-C2H2	10	+
JACGXT010001034.1	76825	77782	zf-C2H2	8	+
JACGXT010001034.1	103755	104745	zf-C2H2	9	+
JACGXT010001034.1	152410	153403	zf-C2H2	9	+
JACGXT010001034.1	169741	170581	zf-C2H2	8	+
JACGXT010001034.1	207738	209364	zf-C2H2	15	+
JACGXT010001034.1	244568	245402	zf-C2H2	5	+
JACGXT010001034.1	290656	291574	zf-C2H2	8	+
JACGXT010001034.1	346257	347343	zf-C2H2	9	-
JACGXT010001046.1	51092	52685	zf-C2H2	17	-
JACGXT010001092.1	78835	80230	zf-C2H2	11	-
JACGXT010001105.1	224227	225679	zf-C2H2	15	-
JACGXT010001105.1	283089	284562	zf-C2H2	15	+
JACGXT010001121.1	143203	144571	zf-C2H2	12	+
JACGXT010001166.1	14448	15876	zf-C2H2	9	+
JACGXT010001166.1	67930	69616	zf-C2H2	12	+
JACGXT010001166.1	107956	109669	zf-C2H2	12	+
JACGXT010001166.1	151494	153112	zf-C2H2	11	-
JACGXT010001166.1	185054	187011	zf-C2H2	15	-
JACGXT010001166.1	224156	226193	zf-C2H2	18	-
JACGXT010001166.1	262425	265029	zf-C2H2	22	-
JACGXT010001182.1	32013	32448	zf-C2H2	5	-
JACGXT010001182.1	136705	137529	zf-C2H2	10	-
JACGXT010001182.1	172712	175040	zf-C2H2	22	-
JACGXT010001192.1	11456	13004	zf-C2H2	12	+
JACGXT010001192.1	52852	54169	zf-C2H2	11	-
JACGXT010001192.1	126690	129618	zf-C2H2	30	-
JACGXT010001192.1	161220	163653	zf-C2H2	25	-
JACGXT010001192.1	213134	216461	zf-C2H2	32	-
JACGXT010001192.1	241497	243858	zf-C2H2	21	-
JACGXT010001213.1	125376	126192	zf-C2H2	5	-
JACGXT010001229.1	147645	150483	zf-C2H2	26	+
JACGXT010001290.1	39151	41035	zf-C2H2	17	+
JACGXT010001290.1	101207	102986	zf-C2H2	11	+
JACGXT010001293.1	29964	34659	zf-C2H2	6	+
JACGXT010001293.1	49865	50876	zf-C2H2	10	+
JACGXT010001293.1	95740	98068	zf-C2H2	23	+
JACGXT010001293.1	112270	113542	zf-C2H2	11	+
JACGXT010001298.1	38355	40932	zf-C2H2	10	+
JACGXT010001305.1	127186	129175	zf-C2H2	21	+
JACGXT010001305.1	153914	159809	zf-C2H2	12	+
JACGXT010001323.1	1030	2404	zf-C2H2	9	+
JACGXT010001323.1	56172	57699	zf-C2H2	13	-
JACGXT010001355.1	3150	5520	zf-C2H2	18	+
JACGXT010001355.1	27408	29660	zf-C2H2	20	-
JACGXT010001355.1	103922	105653	zf-C2H2	14	-
JACGXT010001355.1	153565	159820	zf-C2H2	19	-
JACGXT010001363.1	59765	61340	zf-C2H2	11	-
JACGXT010001363.1	115222	115705	zf-C2H2	6	-
JACGXT010001363.1	135810	137703	zf-C2H2	22	-
JACGXT010001369.1	85276	85684	zf-C2H2	6	-
JACGXT010001369.1	129946	131950	zf-C2H2	12	+
JACGXT010001399.1	20375	21248	zf-C2H2	6	+
JACGXT010001424.1	116273	117473	zf-C2H2	12	+
JACGXT010001431.1	1072019	1075634	zf-C2H2	6	-
JACGXT010001431.1	1081222	1083361	zf-C2H2	6	-
JACGXT010001519.1	5526	6906	zf-C2H2	11	+
JACGXT010001519.1	106816	108574	zf-C2H2	16	-
JACGXT010001574.1	37737	39090	zf-C2H2	11	+
JACGXT010001574.1	72114	73112	zf-C2H2	10	-
JACGXT010001583.1	86697	87894	zf-C2H2	11	+
JACGXT010001613.1	41925	43905	zf-C2H2	16	-
JACGXT010001639.1	346	1885	zf-C2H2	13	+
JACGXT010001639.1	66574	68869	zf-C2H2	16	+
JACGXT010001690.1	13477	18529	zf-C2H2	14	+
JACGXT010001690.1	72255	74223	zf-C2H2	18	+
JACGXT010001714.1	58284	60181	zf-C2H2	22	+
JACGXT010001714.1	80518	82815	zf-C2H2	10	-
JACGXT010001740.1	17326	18838	zf-C2H2	12	-
JACGXT010001744.1	17182	18730	zf-C2H2	16	+
JACGXT010001776.1	11863	13402	zf-C2H2	9	-
JACGXT010001776.1	44237	45854	zf-C2H2	14	-
JACGXT010001874.1	12977	14273	zf-C2H2	12	-
JACGXT010001925.1	855	2019	zf-C2H2	13	-
JACGXT010001925.1	34353	36537	zf-C2H2	25	-
JACGXT010001955.1	17139	18045	zf-C2H2	10	-
JACGXT010002021.1	41999	43745	zf-C2H2	15	-
JACGXT010002053.1	21697	23479	zf-C2H2	18	+
JACGXT010002067.1	24278	26135	zf-C2H2	13	-
JACGXT010002093.1	17234	19250	zf-C2H2	16	+
JACGXT010002117.1	3408	4317	zf-C2H2	7	+
JACGXT010002156.1	17703	19461	zf-C2H2	19	+
JACGXT010002218.1	12508	13260	zf-C2H2	9	-
JACGXT010002230.1	18439	23374	zf-C2H2	6	-
JACGXT010002246.1	2	986	zf-C2H2	9	+
JACGXT010002289.1	12217	14173	zf-C2H2	19	+
JACGXT010002353.1	9086	9869	zf-C2H2	9	+
JACGXT010002361.1	9064	10261	zf-C2H2	5	+
JACGXT010002373.1	3008	4799	zf-C2H2	21	-
JACGXT010002590.1	732	8010	zf-C2H2	13	-
JACGXT010003235.1	2595	3621	zf-C2H2	7	+
JACGXT010003461.1	1	967	zf-C2H2	7	+
JACGXT010003494.1	0	474	zf-C2H2	5	+
JACGXT010003849.1	2	884	zf-C2H2	9	+
JACGXT010006529.1	30	1254	zf-C2H2	5	-
JACGXT010009980.1	1997160	1998726	zf-C2H2	8	+
JACGXT010009980.1	2017764	2019351	zf-C2H2	15	+
JACGXT010009980.1	2055214	2056159	zf-C2H2	8	+
```
