## Supplementary Data 2 for "Transposable elements drive the evolution of metazoan zinc finger genes": Pristionchus_entomophagus_znfs.bed

```
LS689188.1	211652	212300	zf-C2H2	5	+
LS707133.1	0	519	zf-C2H2	5	+
LS712391.1	548752	549235	zf-C2H2	5	-
LS720984.1	394329	394908	zf-C2H2	5	-
LS722317.1	397367	397742	zf-C2H2	5	+
```
