## Supplementary Data 2 for "Transposable elements drive the evolution of metazoan zinc finger genes": Pristionchus_exspectatus_znfs.bed

```
LS394777.1	231368	232241	zf-C2H2	7	+
LS395381.1	176439	177074	zf-C2H2	7	-
LS396079.1	7905	8379	zf-C2H2	6	+
LS396728.1	16409	17643	zf-C2H2	9	-
LS397051.1	60884	61418	zf-C2H2	5	-
LS397164.1	8674	9424	zf-C2H2	5	-
```
