## Supplementary Data 2 for "Transposable elements drive the evolution of metazoan zinc finger genes": Pristionchus_japonicus_znfs.bed

```
LS492828.1	655022	656201	zf-C2H2	5	+
LS506395.1	385	1195	zf-C2H2	14	-
```
