## Supplementary Data 2 for "Transposable elements drive the evolution of metazoan zinc finger genes": Pristionchus_maxplancki_znfs.bed

```
LS552360.1	138646	139198	zf-C2H2	5	-
LS570550.1	204613	205474	zf-C2H2	5	+
LS575770.1	91947	93285	zf-C2H2	5	+
```
