## Supplementary Data 2 for "Transposable elements drive the evolution of metazoan zinc finger genes": Pristionchus_mayeri_znfs.bed

```
LS743508.1	8721	9462	zf-C2H2	5	-
LS748114.1	483894	484675	zf-C2H2	5	-
LS752841.1	178087	180957	zf-C2H2	5	-
LS763166.1	300011	300680	zf-C2H2	5	-
```
