## Supplementary Data 2 for "Transposable elements drive the evolution of metazoan zinc finger genes": Pristionchus_pacificus_znfs.bed

```
CM026575.1	16198704	16199319	zf-C2H2	5	-
CM026578.1	25772008	25772584	zf-C2H2	5	-
```
