## Supplementary Data 2 for "Transposable elements drive the evolution of metazoan zinc finger genes": Pristis_pectinata_znfs.bed

```
CM019855.1	3801113	3801899	zf-C2H2	6	+
CM019855.1	3817152	3817983	zf-C2H2	9	+
CM019855.1	3821768	3825476	zf-C2H2	21	+
CM019855.1	46074130	46075471	zf-C2H2	5	+
CM019855.1	108310722	108312207	zf-C2H2	6	-
CM019855.1	134588332	134590363	zf-C2H2	6	-
CM019856.1	25938024	25939197	zf-C2H2	12	-
CM019856.1	110925960	110926773	zf-C2H2	6	+
CM019857.1	13569586	13572868	zf-C2H2	6	-
CM019857.1	34040290	34040874	zf-C2H2	7	+
CM019857.1	70295550	70302792	zf-C2H2	16	-
CM019857.1	72164282	72165332	zf-C2H2	11	+
CM019857.1	81908091	81909414	zf-C2H2	5	+
CM019857.1	84564452	84565874	zf-C2H2	5	+
CM019857.1	84568775	84569810	zf-C2H2	5	+
CM019857.1	84598027	84599470	zf-C2H2	5	+
CM019857.1	99124614	99126768	zf-C2H2	7	+
CM019858.1	81161120	81162338	zf-C2H2	13	-
CM019858.1	103789653	103792890	zf-C2H2	9	+
CM019859.1	3582601	3583384	zf-C2H2	5	-
CM019859.1	71203565	71206433	zf-C2H2	7	-
CM019860.1	97900589	97901780	zf-C2H2	9	-
CM019860.1	98265361	98269513	zf-C2H2	10	-
CM019861.1	27308587	27310000	zf-C2H2	7	+
CM019862.1	65833436	65834630	zf-C2H2	13	-
CM019863.1	3485665	3489280	zf-C2H2	26	-
CM019863.1	22609032	22610448	zf-C2H2	8	+
CM019863.1	33968917	33972088	zf-C2H2	6	+
CM019863.1	34224104	34226003	zf-C2H2	8	-
CM019863.1	36023686	36027277	zf-C2H2	11	+
CM019863.1	84744463	84747127	zf-C2H2	7	+
CM019863.1	84908473	84913939	zf-C2H2	9	+
CM019863.1	86965552	86966998	zf-C2H2	5	-
CM019864.1	33190906	33194620	zf-C2H2	30	+
CM019865.1	35180779	35183008	zf-C2H2	12	+
CM019866.1	44060603	44061476	zf-C2H2	9	-
CM019866.1	44089848	44090556	zf-C2H2	8	+
CM019866.1	44142071	44142854	zf-C2H2	9	-
CM019866.1	44198553	44199648	zf-C2H2	13	+
CM019866.1	44224986	44225622	zf-C2H2	8	+
CM019866.1	44459358	44460486	zf-C2H2	14	+
CM019866.1	44481742	44482572	zf-C2H2	10	+
CM019866.1	44521803	44522394	zf-C2H2	7	-
CM019866.1	44533656	44534313	zf-C2H2	7	-
CM019866.1	44794428	44795064	zf-C2H2	8	+
CM019866.1	44954628	44955903	zf-C2H2	13	+
CM019866.1	45033092	45034004	zf-C2H2	7	+
CM019866.1	45099531	45100965	zf-C2H2	15	-
CM019866.1	45501578	45502556	zf-C2H2	9	+
CM019866.1	45502717	45503308	zf-C2H2	6	+
CM019866.1	45541293	45542616	zf-C2H2	14	+
CM019866.1	48158964	48160206	zf-C2H2	11	+
CM019866.1	48184888	48185680	zf-C2H2	10	-
CM019866.1	48258459	48259482	zf-C2H2	10	+
CM019866.1	48279041	48280085	zf-C2H2	11	+
CM019866.1	48549134	48549845	zf-C2H2	7	-
CM019866.1	48567054	48567930	zf-C2H2	10	-
CM019866.1	48581591	48582317	zf-C2H2	8	-
CM019866.1	48601130	48602102	zf-C2H2	11	+
CM019866.1	48631444	48632572	zf-C2H2	13	+
CM019866.1	48652874	48654299	zf-C2H2	16	-
CM019866.1	48698979	48700206	zf-C2H2	14	+
CM019866.1	48716325	48716754	zf-C2H2	5	-
CM019866.1	48723159	48724164	zf-C2H2	12	+
CM019866.1	48754856	48755816	zf-C2H2	11	-
CM019866.1	48769642	48770677	zf-C2H2	12	-
CM019866.1	48795499	48796453	zf-C2H2	11	-
CM019866.1	49074874	49075432	zf-C2H2	6	+
CM019866.1	49130680	49131385	zf-C2H2	8	+
CM019866.1	49158268	49159396	zf-C2H2	14	-
CM019866.1	49162784	49163771	zf-C2H2	11	-
CM019866.1	49186842	49187811	zf-C2H2	12	-
CM019866.1	49204464	49205274	zf-C2H2	10	+
CM019866.1	49212631	49213537	zf-C2H2	10	+
CM019866.1	49267002	49268340	zf-C2H2	11	-
CM019866.1	49347415	49348600	zf-C2H2	9	-
CM019866.1	49373929	49375126	zf-C2H2	14	+
CM019866.1	49379226	49380024	zf-C2H2	10	+
CM019866.1	49388606	49389194	zf-C2H2	6	+
CM019866.1	49422992	49423673	zf-C2H2	7	+
CM019866.1	49437748	49439053	zf-C2H2	15	+
CM019866.1	49493704	49494958	zf-C2H2	13	+
CM019866.1	49518189	49519323	zf-C2H2	13	-
CM019866.1	49524208	49525234	zf-C2H2	12	-
CM019866.1	49541566	49543522	zf-C2H2	22	-
CM019866.1	49610748	49611957	zf-C2H2	10	+
CM019866.1	49626587	49627808	zf-C2H2	14	+
CM019866.1	49644343	49645120	zf-C2H2	9	+
CM019866.1	49659768	49660875	zf-C2H2	13	+
CM019866.1	49673965	49674448	zf-C2H2	6	+
CM019866.1	49713661	49714435	zf-C2H2	9	+
CM019866.1	49758265	49759753	zf-C2H2	16	-
CM019866.1	49783731	49785192	zf-C2H2	17	+
CM019866.1	49817136	49817985	zf-C2H2	8	-
CM019866.1	49827633	49828704	zf-C2H2	11	-
CM019866.1	49838633	49839536	zf-C2H2	9	-
CM019866.1	49885078	49887388	zf-C2H2	6	+
CM019866.1	49920044	49921541	zf-C2H2	18	-
CM019866.1	49933725	49934442	zf-C2H2	8	-
CM019866.1	49952784	49953603	zf-C2H2	9	+
CM019866.1	49979026	49980848	zf-C2H2	19	+
CM019866.1	49988601	49989753	zf-C2H2	11	-
CM019866.1	50000885	50001626	zf-C2H2	8	-
CM019866.1	50012371	50013715	zf-C2H2	14	+
CM019866.1	50024465	50025110	zf-C2H2	7	-
CM019866.1	50036751	50037843	zf-C2H2	11	-
CM019866.1	50079127	50079844	zf-C2H2	8	+
CM019866.1	50096454	50097359	zf-C2H2	10	+
CM019866.1	50100791	50101468	zf-C2H2	8	-
CM019866.1	50107747	50108941	zf-C2H2	12	-
CM019866.1	50117220	50118297	zf-C2H2	13	-
CM019866.1	50123927	50124662	zf-C2H2	9	-
CM019866.1	50145661	50146534	zf-C2H2	8	+
CM019866.1	50150902	50151727	zf-C2H2	9	+
CM019866.1	50168969	50169887	zf-C2H2	10	+
CM019866.1	50180544	50181363	zf-C2H2	10	-
CM019866.1	50198310	50199111	zf-C2H2	9	-
CM019866.1	50215309	50216335	zf-C2H2	11	+
CM019866.1	50226904	50227516	zf-C2H2	7	-
CM019866.1	50236186	50237182	zf-C2H2	9	-
CM019866.1	50248595	50249159	zf-C2H2	5	-
CM019866.1	50274336	50275041	zf-C2H2	6	+
CM019866.1	50293803	50294709	zf-C2H2	9	-
CM019866.1	50324264	50325215	zf-C2H2	11	+
CM019866.1	50347844	50348801	zf-C2H2	9	+
CM019866.1	50361990	50362851	zf-C2H2	9	-
CM019866.1	50376080	50376974	zf-C2H2	9	-
CM019866.1	50384033	50385221	zf-C2H2	11	+
CM019866.1	50399765	50401043	zf-C2H2	11	+
CM019866.1	50422426	50423776	zf-C2H2	13	+
CM019866.1	50426359	50427346	zf-C2H2	10	+
CM019866.1	50450744	50451848	zf-C2H2	13	+
CM019866.1	50467946	50469101	zf-C2H2	9	+
CM019866.1	50478494	50480276	zf-C2H2	21	-
CM019866.1	50491930	50492578	zf-C2H2	6	-
CM019866.1	50541991	50543071	zf-C2H2	12	+
CM019866.1	50560282	50561233	zf-C2H2	7	+
CM019866.1	50565833	50567006	zf-C2H2	13	-
CM019866.1	50603691	50604579	zf-C2H2	10	-
CM019866.1	50623800	50625810	zf-C2H2	24	+
CM019866.1	50646964	50648494	zf-C2H2	18	-
CM019866.1	50666855	50667638	zf-C2H2	9	-
CM019866.1	50689990	50692201	zf-C2H2	25	-
CM019866.1	50716426	50718337	zf-C2H2	20	-
CM019866.1	50740126	50740780	zf-C2H2	7	+
CM019866.1	50780376	50781570	zf-C2H2	9	-
CM019866.1	50824017	50825667	zf-C2H2	18	-
CM019866.1	50842478	50842898	zf-C2H2	5	-
CM019866.1	50852052	50853504	zf-C2H2	17	+
CM019866.1	50861094	50862297	zf-C2H2	14	-
CM019866.1	50874775	50876235	zf-C2H2	17	-
CM019866.1	51079383	51080868	zf-C2H2	18	-
CM019866.1	51085099	51086809	zf-C2H2	20	+
CM019866.1	51093744	51095091	zf-C2H2	16	-
CM019866.1	51101193	51102647	zf-C2H2	16	+
CM019866.1	51111798	51112224	zf-C2H2	5	-
CM019866.1	51215070	51216205	zf-C2H2	13	-
CM019866.1	51224216	51226190	zf-C2H2	24	-
CM019866.1	51234949	51235903	zf-C2H2	11	+
CM019866.1	51246797	51247751	zf-C2H2	11	+
CM019866.1	51253044	51253725	zf-C2H2	8	+
CM019866.1	51262468	51264169	zf-C2H2	18	-
CM019866.1	51274145	51275096	zf-C2H2	11	-
CM019866.1	51280956	51281382	zf-C2H2	6	+
CM019866.1	51288887	51289319	zf-C2H2	5	-
CM019866.1	51295379	51296795	zf-C2H2	17	+
CM019866.1	51310731	51311379	zf-C2H2	7	-
CM019866.1	51417457	51419089	zf-C2H2	19	-
CM019866.1	51430005	51430824	zf-C2H2	10	+
CM019866.1	51445200	51446406	zf-C2H2	14	-
CM019866.1	51459217	51460102	zf-C2H2	11	-
CM019866.1	51465673	51467310	zf-C2H2	18	+
CM019866.1	51474139	51475597	zf-C2H2	17	-
CM019866.1	51481745	51482507	zf-C2H2	9	+
CM019866.1	51491686	51492388	zf-C2H2	8	-
CM019866.1	51501817	51502450	zf-C2H2	8	-
CM019866.1	51521440	51522310	zf-C2H2	10	-
CM019866.1	51527408	51528269	zf-C2H2	10	-
CM019866.1	51533782	51535657	zf-C2H2	22	+
CM019866.1	51546914	51547457	zf-C2H2	7	-
CM019866.1	51559972	51560794	zf-C2H2	9	+
CM019866.1	51700769	51701864	zf-C2H2	13	+
CM019866.1	51713175	51714240	zf-C2H2	13	-
CM019866.1	51720714	51721872	zf-C2H2	12	+
CM019866.1	51734304	51735471	zf-C2H2	14	-
CM019866.1	51745801	51747091	zf-C2H2	16	+
CM019866.1	51761814	51762726	zf-C2H2	11	-
CM019866.1	51773322	51774180	zf-C2H2	10	+
CM019866.1	51781123	51782245	zf-C2H2	13	-
CM019866.1	51792198	51793104	zf-C2H2	11	+
CM019866.1	51806080	51807031	zf-C2H2	11	-
CM019866.1	51813974	51815261	zf-C2H2	15	+
CM019866.1	51832532	51833945	zf-C2H2	16	+
CM019866.1	51881450	51882180	zf-C2H2	9	+
CM019866.1	51891303	51892416	zf-C2H2	13	-
CM019866.1	51901516	51902437	zf-C2H2	11	+
CM019866.1	51925054	51925714	zf-C2H2	8	+
CM019866.1	52032309	52033564	zf-C2H2	10	+
CM019866.1	52045929	52047471	zf-C2H2	18	+
CM019866.1	52052616	52053810	zf-C2H2	14	-
CM019866.1	52062750	52063956	zf-C2H2	14	+
CM019866.1	52073331	52074528	zf-C2H2	14	-
CM019866.1	52082380	52083409	zf-C2H2	13	+
CM019866.1	52094547	52095669	zf-C2H2	13	+
CM019866.1	52117008	52118394	zf-C2H2	17	+
CM019866.1	52126796	52127724	zf-C2H2	11	+
CM019866.1	52137093	52137534	zf-C2H2	5	-
CM019866.1	52149257	52150697	zf-C2H2	16	+
CM019866.1	52505464	52506418	zf-C2H2	12	+
CM019866.1	52517055	52518261	zf-C2H2	14	-
CM019866.1	52524066	52524678	zf-C2H2	7	-
CM019866.1	52537770	52538463	zf-C2H2	9	-
CM019866.1	52542467	52543520	zf-C2H2	12	-
CM019866.1	52550163	52550607	zf-C2H2	5	+
CM019866.1	52560599	52561889	zf-C2H2	15	+
CM019866.1	52578397	52579021	zf-C2H2	8	-
CM019866.1	52610898	52611777	zf-C2H2	10	-
CM019866.1	52620209	52621106	zf-C2H2	11	-
CM019866.1	52636356	52637282	zf-C2H2	11	+
CM019866.1	52653946	52655578	zf-C2H2	19	-
CM019866.1	52662257	52663507	zf-C2H2	13	+
CM019866.1	52670927	52671629	zf-C2H2	8	-
CM019866.1	52675123	52676332	zf-C2H2	14	-
CM019866.1	52688439	52688991	zf-C2H2	6	-
CM019866.1	52695617	52697354	zf-C2H2	20	-
CM019866.1	52704746	52705712	zf-C2H2	12	-
CM019866.1	52711154	52712357	zf-C2H2	14	+
CM019866.1	52720336	52720936	zf-C2H2	7	-
CM019866.1	52730600	52731386	zf-C2H2	9	+
CM019866.1	52742687	52744358	zf-C2H2	19	+
CM019866.1	52765131	52765932	zf-C2H2	10	+
CM019866.1	52790922	52792539	zf-C2H2	19	+
CM019866.1	52801424	52802015	zf-C2H2	7	+
CM019866.1	52816240	52817671	zf-C2H2	17	-
CM019866.1	52824205	52824718	zf-C2H2	6	+
CM019866.1	52833714	52835169	zf-C2H2	17	+
CM019866.1	52840269	52840977	zf-C2H2	8	+
CM019866.1	52854239	52855229	zf-C2H2	11	+
CM019866.1	52864144	52865743	zf-C2H2	19	-
CM019866.1	52874313	52875366	zf-C2H2	13	+
CM019866.1	52997031	52998135	zf-C2H2	12	-
CM019866.1	53008588	53009773	zf-C2H2	11	+
CM019866.1	53019647	53020769	zf-C2H2	14	-
CM019866.1	53027818	53028244	zf-C2H2	6	+
CM019866.1	53031968	53033219	zf-C2H2	15	+
CM019866.1	53045749	53046856	zf-C2H2	12	+
CM019866.1	53084368	53085256	zf-C2H2	10	-
CM019866.1	57626809	57628189	zf-C2H2	14	-
CM019866.1	57648814	57650098	zf-C2H2	14	-
CM019866.1	57657197	57658043	zf-C2H2	9	+
CM019866.1	57665451	57667152	zf-C2H2	15	-
CM019866.1	57675349	57676585	zf-C2H2	13	+
CM019866.1	57688201	57689596	zf-C2H2	13	+
CM019866.1	57699795	57702209	zf-C2H2	26	+
CM019866.1	57724153	57725062	zf-C2H2	10	+
CM019866.1	57741826	57743740	zf-C2H2	20	+
CM019866.1	57757084	57758700	zf-C2H2	10	+
CM019866.1	57765828	57766878	zf-C2H2	7	+
CM019867.1	19768172	19770851	zf-C2H2	6	+
CM019867.1	20026263	20031738	zf-C2H2	11	+
CM019867.1	23751292	23753947	zf-C2H2	7	-
CM019867.1	26935389	26938641	zf-C2H2	5	+
CM019867.1	27424524	27426867	zf-C2H2	7	-
CM019867.1	30992316	30995634	zf-C2H2	26	-
CM019867.1	32270757	32274234	zf-C2H2	10	-
CM019867.1	41991304	41993200	zf-C2H2	19	+
CM019868.1	45443071	45444568	zf-C2H2	8	-
CM019869.1	11898756	11900562	zf-C2H2	6	+
CM019870.1	15460038	15463245	zf-C2H2	6	+
CM019870.1	15717650	15719672	zf-C2H2	8	-
CM019870.1	16171098	16172784	zf-C2H2	6	+
CM019870.1	16532037	16534833	zf-C2H2	7	+
CM019870.1	27567528	27568848	zf-C2H2	6	-
CM019870.1	39685111	39686026	zf-C2H2	5	+
CM019871.1	37775016	37775697	zf-C2H2	5	+
CM019874.1	13366035	13367163	zf-C2H2	11	+
CM019875.1	1336908	1338672	zf-C2H2	6	+
CM019876.1	8288172	8293818	zf-C2H2	17	-
CM019877.1	3047479	3048892	zf-C2H2	5	+
CM019879.1	8011236	8012451	zf-C2H2	5	+
CM019880.1	12715126	12719176	zf-C2H2	8	+
CM019880.1	14136525	14136951	zf-C2H2	5	+
CM019880.1	16212309	16213266	zf-C2H2	10	-
CM019881.1	1319688	1320081	zf-C2H2	5	+
CM019882.1	20934762	20936469	zf-C2H2	8	+
CM019882.1	21312212	21314342	zf-C2H2	5	-
CM019883.1	1633696	1634476	zf-C2H2	6	-
CM019885.1	6113164	6116683	zf-C2H2	5	+
CM019888.1	13135102	13136245	zf-C2H2	12	-
CM019888.1	17059674	17060688	zf-C2H2	10	-
CM019889.1	6661684	6663457	zf-C2H2	5	-
CM019890.1	932761	933736	zf-C2H2	6	-
CM019890.1	2217366	2219532	zf-C2H2	10	+
CM019891.1	12538060	12538885	zf-C2H2	5	-
CM019891.1	13278938	13282748	zf-C2H2	5	+
CM019893.1	5763677	5764619	zf-C2H2	10	+
CM019893.1	7094382	7096251	zf-C2H2	18	+
CM019894.1	988842	990468	zf-C2H2	15	-
CM019894.1	1811663	1812341	zf-C2H2	6	-
CM019894.1	1817342	1818116	zf-C2H2	5	-
CM019896.1	3938288	3939137	zf-C2H2	7	+
CM019896.1	3986188	3988846	zf-C2H2	9	+
CM019900.1	1430285	1431260	zf-C2H2	10	-
WOXU01000060.1	40203	43201	zf-C2H2	19	+
WOXU01000060.1	49887	51078	zf-C2H2	10	+
WOXU01000081.1	6984	7506	zf-C2H2	6	-
WOXU01000081.1	17960	18827	zf-C2H2	11	+
WOXU01000081.1	27267	29202	zf-C2H2	23	-
WOXU01000081.1	38738	40004	zf-C2H2	15	+
WOXU01000081.1	67668	68181	zf-C2H2	6	-
WOXU01000091.1	33706	36454	zf-C2H2	16	+
WOXU01000091.1	54601	55615	zf-C2H2	8	+
WOXU01000137.1	8295	9558	zf-C2H2	15	+
WOXU01000137.1	17712	19071	zf-C2H2	16	-
WOXU01000137.1	24717	25281	zf-C2H2	7	+
```
