## Supplementary Data 2 for "Transposable elements drive the evolution of metazoan zinc finger genes": Proales_similis_znfs.bed

```
JAGVRJ010000001.1	425394	425931	zf-C2H2	5	-
JAGVRJ010000001.1	1638148	1639480	zf-C2H2	6	-
JAGVRJ010000001.1	2138437	2139514	zf-C2H2	6	+
JAGVRJ010000001.1	3219640	3221203	zf-C2H2	9	+
JAGVRJ010000002.1	478661	481763	zf-C2H2	7	-
JAGVRJ010000002.1	1520030	1522012	zf-C2H2	7	+
JAGVRJ010000002.1	2500845	2502841	zf-C2H2	6	-
JAGVRJ010000002.1	2709813	2711515	zf-C2H2	6	-
JAGVRJ010000004.1	1599338	1601138	zf-C2H2	6	-
JAGVRJ010000005.1	136475	138176	zf-C2H2	7	-
JAGVRJ010000005.1	670131	673482	zf-C2H2	19	+
JAGVRJ010000005.1	1818703	1820222	zf-C2H2	8	+
JAGVRJ010000006.1	1766244	1767400	zf-C2H2	5	-
JAGVRJ010000006.1	2223882	2225391	zf-C2H2	5	+
JAGVRJ010000007.1	59668	61774	zf-C2H2	9	-
JAGVRJ010000007.1	686992	690196	zf-C2H2	7	-
JAGVRJ010000007.1	865491	867315	zf-C2H2	5	+
JAGVRJ010000009.1	665014	666966	zf-C2H2	8	+
JAGVRJ010000009.1	673170	674850	zf-C2H2	5	+
JAGVRJ010000010.1	700084	703245	zf-C2H2	5	+
JAGVRJ010000012.1	992582	995765	zf-C2H2	8	+
JAGVRJ010000013.1	705708	706704	zf-C2H2	7	+
JAGVRJ010000013.1	835791	838728	zf-C2H2	9	-
JAGVRJ010000013.1	1072314	1075521	zf-C2H2	15	-
```
