## Supplementary Data 2 for "Transposable elements drive the evolution of metazoan zinc finger genes": Probosciger_aterrimus_znfs.bed

```
VYZH01000010.1	186298	189820	zf-C2H2	26	-
VYZH01000028.1	347943	349863	zf-C2H2	13	+
VYZH01000035.1	7747	9214	zf-C2H2	5	+
VYZH01000035.1	538855	540178	zf-C2H2	6	+
VYZH01000035.1	662430	664971	zf-C2H2	6	+
VYZH01000046.1	532314	534804	zf-C2H2	6	+
VYZH01000084.1	41072	43184	zf-C2H2	8	+
VYZH01000084.1	558470	561788	zf-C2H2	5	-
VYZH01000114.1	94734	97998	zf-C2H2	8	-
VYZH01000156.1	214981	216709	zf-C2H2	5	+
VYZH01000186.1	166932	168138	zf-C2H2	13	-
VYZH01000192.1	289384	292075	zf-C2H2	16	-
VYZH01000194.1	2569	4714	zf-C2H2	10	+
VYZH01000212.1	196643	198671	zf-C2H2	6	+
VYZH01000216.1	425849	427148	zf-C2H2	5	-
VYZH01000227.1	438425	445700	zf-C2H2	16	-
VYZH01000250.1	163762	165844	zf-C2H2	7	-
VYZH01000296.1	121422	124335	zf-C2H2	8	+
VYZH01000342.1	118086	119505	zf-C2H2	7	+
VYZH01000459.1	159575	161792	zf-C2H2	7	+
VYZH01000468.1	240084	241689	zf-C2H2	5	-
VYZH01000631.1	62465	64223	zf-C2H2	6	+
VYZH01000702.1	280435	281068	zf-C2H2	6	-
VYZH01000728.1	86867	88067	zf-C2H2	12	-
VYZH01000904.1	84744	85515	zf-C2H2	5	+
VYZH01000904.1	90513	91467	zf-C2H2	7	+
VYZH01000930.1	133499	133913	zf-C2H2	5	-
VYZH01001000.1	242665	243043	zf-C2H2	5	-
VYZH01001057.1	158923	160780	zf-C2H2	17	-
VYZH01001147.1	158529	159552	zf-C2H2	9	+
VYZH01001147.1	165439	166852	zf-C2H2	11	+
VYZH01001147.1	204287	206228	zf-C2H2	12	+
VYZH01001147.1	224585	227366	zf-C2H2	18	+
VYZH01001147.1	229865	232205	zf-C2H2	7	+
VYZH01001188.1	186577	188077	zf-C2H2	8	-
VYZH01001258.1	35946	37209	zf-C2H2	6	+
VYZH01001261.1	198010	199303	zf-C2H2	6	-
VYZH01001464.1	41725	45301	zf-C2H2	11	-
VYZH01001517.1	30905	32090	zf-C2H2	7	+
VYZH01001537.1	156613	158833	zf-C2H2	5	-
VYZH01001544.1	158389	159416	zf-C2H2	5	-
VYZH01001640.1	23223	24555	zf-C2H2	10	+
VYZH01001711.1	147796	149209	zf-C2H2	5	-
VYZH01001783.1	69039	69789	zf-C2H2	5	-
VYZH01001783.1	81924	82947	zf-C2H2	10	+
VYZH01001860.1	97761	98865	zf-C2H2	5	+
VYZH01001893.1	153235	155356	zf-C2H2	9	-
VYZH01001895.1	137229	139854	zf-C2H2	7	+
VYZH01001988.1	76049	79169	zf-C2H2	6	+
VYZH01002147.1	78025	79423	zf-C2H2	5	+
VYZH01002177.1	120319	123838	zf-C2H2	21	-
VYZH01002177.1	124768	125677	zf-C2H2	9	-
VYZH01002177.1	126514	127237	zf-C2H2	6	-
VYZH01002286.1	19639	20575	zf-C2H2	8	+
VYZH01002292.1	110644	111253	zf-C2H2	5	+
VYZH01002296.1	131270	132788	zf-C2H2	12	-
VYZH01002306.1	114122	118856	zf-C2H2	15	+
VYZH01002419.1	4251	5103	zf-C2H2	5	-
VYZH01002460.1	15493	17281	zf-C2H2	7	+
VYZH01002476.1	50333	52541	zf-C2H2	13	-
VYZH01002521.1	31669	36193	zf-C2H2	8	+
VYZH01002737.1	63726	66960	zf-C2H2	5	-
VYZH01003249.1	54237	57504	zf-C2H2	26	-
VYZH01003413.1	19657	23317	zf-C2H2	10	-
VYZH01003859.1	6039	7254	zf-C2H2	9	+
VYZH01004072.1	69844	71206	zf-C2H2	11	-
VYZH01004554.1	6732	7995	zf-C2H2	12	-
VYZH01004559.1	27809	30800	zf-C2H2	6	+
VYZH01004593.1	2712	6396	zf-C2H2	10	-
VYZH01004660.1	2	707	zf-C2H2	5	+
VYZH01004783.1	41803	42529	zf-C2H2	5	+
VYZH01004917.1	23477	23933	zf-C2H2	6	+
VYZH01005286.1	38942	40676	zf-C2H2	12	+
VYZH01005286.1	41786	43109	zf-C2H2	12	-
VYZH01005426.1	33678	35661	zf-C2H2	5	+
VYZH01005566.1	22701	23445	zf-C2H2	5	+
VYZH01005566.1	43198	44155	zf-C2H2	6	+
VYZH01005606.1	43368	44220	zf-C2H2	5	-
VYZH01005926.1	16672	18293	zf-C2H2	12	+
VYZH01006133.1	24233	24665	zf-C2H2	5	-
VYZH01006146.1	25773	26946	zf-C2H2	5	-
VYZH01006146.1	30934	31822	zf-C2H2	5	-
VYZH01006207.1	109	2074	zf-C2H2	6	+
VYZH01006400.1	28535	34067	zf-C2H2	11	-
VYZH01007684.1	4520	7253	zf-C2H2	5	-
VYZH01007750.1	1	1357	zf-C2H2	6	-
VYZH01008231.1	19171	21307	zf-C2H2	10	-
VYZH01008286.1	9855	13497	zf-C2H2	10	-
VYZH01009310.1	10400	11288	zf-C2H2	5	-
VYZH01009762.1	220	2308	zf-C2H2	19	+
VYZH01009784.1	8606	10112	zf-C2H2	5	+
VYZH01009920.1	8075	10304	zf-C2H2	16	+
VYZH01010312.1	2350	5248	zf-C2H2	17	-
VYZH01010345.1	2562	3234	zf-C2H2	5	-
VYZH01010597.1	1882	2896	zf-C2H2	5	-
VYZH01011206.1	766	4729	zf-C2H2	17	+
VYZH01011445.1	2607	4203	zf-C2H2	8	-
VYZH01011568.1	716	3820	zf-C2H2	22	+
VYZH01011943.1	767	1787	zf-C2H2	5	-
VYZH01012250.1	355	1738	zf-C2H2	5	+
```
