## Supplementary Data 2 for "Transposable elements drive the evolution of metazoan zinc finger genes": Procambarus_clarkii_znfs.bed

```
CM035473.1	27036871	27038169	zf-C2H2	15	-
CM035473.1	29184666	29186322	zf-C2H2	19	+
CM035473.1	29218500	29220146	zf-C2H2	20	+
CM035473.1	29293009	29294191	zf-C2H2	12	-
CM035473.1	31635802	31637005	zf-C2H2	14	-
CM035474.1	5499586	5500684	zf-C2H2	12	-
CM035474.1	6764824	6766012	zf-C2H2	14	+
CM035474.1	6919853	6920705	zf-C2H2	9	+
CM035474.1	9575141	9576134	zf-C2H2	10	+
CM035474.1	10050489	10051068	zf-C2H2	6	+
CM035474.1	10133782	10134646	zf-C2H2	9	+
CM035474.1	10401626	10402388	zf-C2H2	8	+
CM035474.1	10814123	10814786	zf-C2H2	7	+
CM035474.1	11120216	11121065	zf-C2H2	9	+
CM035474.1	11126936	11128019	zf-C2H2	12	+
CM035474.1	11390934	11391501	zf-C2H2	5	-
CM035474.1	11793238	11794255	zf-C2H2	11	+
CM035474.1	11965008	11965671	zf-C2H2	7	+
CM035474.1	12134962	12135418	zf-C2H2	6	-
CM035474.1	12191461	12192004	zf-C2H2	6	-
CM035474.1	12425610	12426312	zf-C2H2	6	+
CM035474.1	12483539	12484187	zf-C2H2	7	+
CM035474.1	12878643	12879390	zf-C2H2	8	-
CM035474.1	12934224	12935391	zf-C2H2	13	-
CM035474.1	12983432	12984617	zf-C2H2	13	-
CM035474.1	13023523	13024531	zf-C2H2	11	+
CM035474.1	13111091	13112090	zf-C2H2	11	+
CM035474.1	13122019	13123388	zf-C2H2	16	-
CM035474.1	13155861	13156608	zf-C2H2	8	-
CM035474.1	13192683	13193175	zf-C2H2	5	+
CM035474.1	13193611	13194289	zf-C2H2	7	+
CM035474.1	13214471	13214876	zf-C2H2	5	+
CM035474.1	13319629	13320640	zf-C2H2	11	+
CM035474.1	13339428	13340169	zf-C2H2	8	-
CM035474.1	13359486	13360569	zf-C2H2	12	-
CM035474.1	13630253	13630934	zf-C2H2	7	+
CM035474.1	13659566	13660619	zf-C2H2	12	-
CM035474.1	14114039	14114756	zf-C2H2	8	+
CM035474.1	14271283	14272330	zf-C2H2	12	+
CM035474.1	14437068	14438109	zf-C2H2	10	+
CM035474.1	14918866	14919379	zf-C2H2	5	-
CM035475.1	28411948	28414771	zf-C2H2	5	+
CM035476.1	5598259	5599390	zf-C2H2	5	+
CM035476.1	7275018	7275678	zf-C2H2	6	-
CM035476.1	8033776	8035018	zf-C2H2	14	-
CM035476.1	8047494	8048598	zf-C2H2	11	+
CM035476.1	8091468	8092278	zf-C2H2	9	+
CM035476.1	8137413	8138382	zf-C2H2	10	-
CM035476.1	8823584	8824826	zf-C2H2	13	-
CM035476.1	14089758	14090571	zf-C2H2	9	+
CM035476.1	14194052	14194919	zf-C2H2	9	-
CM035476.1	14242229	14242874	zf-C2H2	7	-
CM035476.1	14352258	14352996	zf-C2H2	8	-
CM035476.1	14396457	14397492	zf-C2H2	11	-
CM035476.1	14611326	14612463	zf-C2H2	11	+
CM035476.1	14823372	14824710	zf-C2H2	15	-
CM035476.1	15148079	15149471	zf-C2H2	15	-
CM035476.1	15695743	15697159	zf-C2H2	16	+
CM035476.1	15926645	15928085	zf-C2H2	15	-
CM035476.1	16109439	16110927	zf-C2H2	17	+
CM035476.1	16273649	16274588	zf-C2H2	10	-
CM035476.1	16302073	16302877	zf-C2H2	9	-
CM035476.1	17306327	17308637	zf-C2H2	18	+
CM035476.1	17862365	17863112	zf-C2H2	8	-
CM035476.1	18047858	18048608	zf-C2H2	8	-
CM035476.1	18533181	18534219	zf-C2H2	10	+
CM035476.1	18690817	18691351	zf-C2H2	5	-
CM035476.1	18842367	18843228	zf-C2H2	9	+
CM035476.1	19992127	20000788	zf-C2H2	7	+
CM035476.1	22129352	22130603	zf-C2H2	14	-
CM035476.1	22191856	22192885	zf-C2H2	12	-
CM035476.1	22579382	22580462	zf-C2H2	12	-
CM035476.1	22660155	22661382	zf-C2H2	13	-
CM035476.1	22878292	22879237	zf-C2H2	10	+
CM035476.1	22976351	22977455	zf-C2H2	10	-
CM035476.1	23131786	23132857	zf-C2H2	12	+
CM035476.1	23340595	23341564	zf-C2H2	11	+
CM035476.1	23476589	23478020	zf-C2H2	16	+
CM035476.1	23503789	23504365	zf-C2H2	6	-
CM035476.1	24171552	24172620	zf-C2H2	12	+
CM035476.1	24336767	24337613	zf-C2H2	9	-
CM035476.1	24415236	24416082	zf-C2H2	9	+
CM035476.1	24446957	24447932	zf-C2H2	11	+
CM035476.1	24496719	24497301	zf-C2H2	5	-
CM035476.1	24570761	24571829	zf-C2H2	12	-
CM035476.1	24601011	24601503	zf-C2H2	6	-
CM035476.1	25465375	25466509	zf-C2H2	11	-
CM035476.1	26216321	26217908	zf-C2H2	18	+
CM035476.1	26770118	26771117	zf-C2H2	11	-
CM035476.1	27532675	27533842	zf-C2H2	13	-
CM035476.1	27540102	27541260	zf-C2H2	11	+
CM035476.1	28719987	28722792	zf-C2H2	13	-
CM035476.1	29787068	29788196	zf-C2H2	13	+
CM035476.1	29845989	29846781	zf-C2H2	8	-
CM035476.1	29977017	29977761	zf-C2H2	8	+
CM035476.1	29982421	29983915	zf-C2H2	16	+
CM035476.1	30070409	30071378	zf-C2H2	11	-
CM035476.1	30074205	30074991	zf-C2H2	9	-
CM035476.1	30078895	30079681	zf-C2H2	9	-
CM035476.1	30571286	30572351	zf-C2H2	10	-
CM035476.1	30846285	30848835	zf-C2H2	10	-
CM035476.1	31519285	31520554	zf-C2H2	10	+
CM035476.1	31612499	31613762	zf-C2H2	9	-
CM035476.1	31668909	31670283	zf-C2H2	15	-
CM035476.1	31701609	31702992	zf-C2H2	15	+
CM035476.1	31719453	31720869	zf-C2H2	16	-
CM035476.1	31799643	31800645	zf-C2H2	7	+
CM035476.1	32583698	32584712	zf-C2H2	11	+
CM035476.1	32828344	32829613	zf-C2H2	14	-
CM035476.1	32835216	32836944	zf-C2H2	20	+
CM035476.1	32855963	32856584	zf-C2H2	7	+
CM035476.1	32865537	32866722	zf-C2H2	13	+
CM035476.1	33758842	33759976	zf-C2H2	11	+
CM035476.1	33776073	33777207	zf-C2H2	11	+
CM035476.1	33794989	33796123	zf-C2H2	11	+
CM035476.1	33809659	33810814	zf-C2H2	11	+
CM035476.1	33822314	33823469	zf-C2H2	11	+
CM035476.1	33829915	33831088	zf-C2H2	11	+
CM035476.1	34505726	34506932	zf-C2H2	13	+
CM035476.1	34520357	34521503	zf-C2H2	13	+
CM035476.1	34533838	34534468	zf-C2H2	7	-
CM035476.1	34542208	34543234	zf-C2H2	10	+
CM035477.1	9344312	9345275	zf-C2H2	11	-
CM035477.1	14964607	14966026	zf-C2H2	7	+
CM035477.1	15019939	15022036	zf-C2H2	7	+
CM035477.1	15074524	15075583	zf-C2H2	11	-
CM035477.1	17402351	17403086	zf-C2H2	7	-
CM035478.1	11013361	11013874	zf-C2H2	5	-
CM035478.1	17444009	17444567	zf-C2H2	5	-
CM035478.1	17445146	17445686	zf-C2H2	5	-
CM035478.1	22216292	22217144	zf-C2H2	10	-
CM035479.1	7248203	7249415	zf-C2H2	8	+
CM035479.1	8982198	8984733	zf-C2H2	5	-
CM035479.1	9253974	9255324	zf-C2H2	10	-
CM035479.1	9274950	9276390	zf-C2H2	10	-
CM035479.1	18825013	18827770	zf-C2H2	25	+
CM035479.1	22919163	22923570	zf-C2H2	23	-
CM035479.1	22936395	22938978	zf-C2H2	14	-
CM035479.1	22939711	22943548	zf-C2H2	9	-
CM035479.1	31647135	31648326	zf-C2H2	11	-
CM035480.1	1405710	1407594	zf-C2H2	11	-
CM035480.1	7286499	7288224	zf-C2H2	10	+
CM035480.1	7883151	7883610	zf-C2H2	5	-
CM035480.1	8013328	8014291	zf-C2H2	10	+
CM035480.1	17457639	17458254	zf-C2H2	7	+
CM035480.1	26088998	26091518	zf-C2H2	7	+
CM035480.1	27371331	27372774	zf-C2H2	5	-
CM035481.1	15025835	15026348	zf-C2H2	6	+
CM035481.1	17329285	17330143	zf-C2H2	9	+
CM035481.1	18382890	18384762	zf-C2H2	22	-
CM035481.1	18394738	18395596	zf-C2H2	9	-
CM035481.1	18595840	18596521	zf-C2H2	8	+
CM035481.1	19760339	19762160	zf-C2H2	20	+
CM035481.1	20565707	20568041	zf-C2H2	11	+
CM035481.1	20615105	20615795	zf-C2H2	7	+
CM035481.1	20743674	20744298	zf-C2H2	8	+
CM035481.1	20928019	20928721	zf-C2H2	8	+
CM035481.1	20959766	20961128	zf-C2H2	15	-
CM035481.1	22759966	22760992	zf-C2H2	11	-
CM035481.1	22781756	22782572	zf-C2H2	9	+
CM035481.1	23851238	23852348	zf-C2H2	12	-
CM035481.1	24231943	24232381	zf-C2H2	5	-
CM035481.1	24362758	24363280	zf-C2H2	5	-
CM035481.1	24408985	24409687	zf-C2H2	8	-
CM035481.1	24411239	24411941	zf-C2H2	8	+
CM035481.1	24492636	24493911	zf-C2H2	14	+
CM035481.1	26651210	26651828	zf-C2H2	7	+
CM035481.1	26798291	26799161	zf-C2H2	10	-
CM035481.1	26818244	26819690	zf-C2H2	16	+
CM035481.1	26916548	26917406	zf-C2H2	9	-
CM035481.1	26972091	26972772	zf-C2H2	7	-
CM035481.1	27445633	27446575	zf-C2H2	10	-
CM035481.1	27616880	27618749	zf-C2H2	21	+
CM035481.1	27699725	27702065	zf-C2H2	25	+
CM035481.1	27770989	27772126	zf-C2H2	13	-
CM035481.1	28550411	28550789	zf-C2H2	5	+
CM035481.1	28640045	28641986	zf-C2H2	22	-
CM035482.1	7191514	7197307	zf-C2H2	9	-
CM035482.1	12789959	12791654	zf-C2H2	13	+
CM035482.1	12977286	12978978	zf-C2H2	8	-
CM035482.1	13195310	13198556	zf-C2H2	12	-
CM035482.1	14161269	14163075	zf-C2H2	12	+
CM035482.1	20638082	20639891	zf-C2H2	5	-
CM035482.1	22167042	22168017	zf-C2H2	10	-
CM035482.1	29479009	29481460	zf-C2H2	11	-
CM035483.1	8697637	8698696	zf-C2H2	12	+
CM035483.1	8712375	8713161	zf-C2H2	9	+
CM035483.1	12035105	12036428	zf-C2H2	9	-
CM035483.1	20876022	20876937	zf-C2H2	10	-
CM035483.1	30849279	30849939	zf-C2H2	7	-
CM035484.1	132782	133682	zf-C2H2	9	-
CM035484.1	234855	235671	zf-C2H2	8	-
CM035484.1	374676	375543	zf-C2H2	10	+
CM035484.1	3117062	3120752	zf-C2H2	18	+
CM035484.1	8737096	8741053	zf-C2H2	17	+
CM035484.1	9034507	9035350	zf-C2H2	6	-
CM035484.1	14886129	14887437	zf-C2H2	14	+
CM035484.1	16390936	16391608	zf-C2H2	7	+
CM035484.1	16546348	16547182	zf-C2H2	9	-
CM035484.1	17125922	17127623	zf-C2H2	20	+
CM035484.1	17614341	17615157	zf-C2H2	8	+
CM035484.1	19366322	19367138	zf-C2H2	8	+
CM035484.1	21253037	21257057	zf-C2H2	33	-
CM035484.1	21299388	21302418	zf-C2H2	12	+
CM035484.1	31471657	31472722	zf-C2H2	11	+
CM035484.1	31627780	31629250	zf-C2H2	15	-
CM035485.1	18496508	18500465	zf-C2H2	18	-
CM035485.1	18514398	18516585	zf-C2H2	12	-
CM035485.1	18531024	18531687	zf-C2H2	6	-
CM035485.1	19352677	19354216	zf-C2H2	5	+
CM035485.1	30123472	30124699	zf-C2H2	14	+
CM035486.1	3625620	3626385	zf-C2H2	5	-
CM035486.1	4254674	4255526	zf-C2H2	6	-
CM035486.1	4257565	4261279	zf-C2H2	20	-
CM035486.1	6943181	6944261	zf-C2H2	6	+
CM035486.1	11429081	11429708	zf-C2H2	7	-
CM035486.1	12427214	12428075	zf-C2H2	9	+
CM035487.1	3971917	3972694	zf-C2H2	9	-
CM035487.1	4064594	4065647	zf-C2H2	10	-
CM035487.1	4147474	4148185	zf-C2H2	7	+
CM035487.1	4172330	4173503	zf-C2H2	12	-
CM035487.1	5165539	5165983	zf-C2H2	5	-
CM035487.1	9527698	9528808	zf-C2H2	12	-
CM035487.1	9566206	9567454	zf-C2H2	12	-
CM035487.1	9712317	9713736	zf-C2H2	16	-
CM035487.1	22387362	22387902	zf-C2H2	5	-
CM035487.1	22497669	22498734	zf-C2H2	5	+
CM035487.1	22679785	22681141	zf-C2H2	5	-
CM035487.1	29753249	29755604	zf-C2H2	11	-
CM035488.1	1333721	1334582	zf-C2H2	5	-
CM035488.1	5379709	5380621	zf-C2H2	6	-
CM035488.1	10424270	10425497	zf-C2H2	13	+
CM035488.1	17120905	17123506	zf-C2H2	8	+
CM035488.1	21565718	21566399	zf-C2H2	7	+
CM035488.1	23297792	23298644	zf-C2H2	10	-
CM035488.1	25575378	25576353	zf-C2H2	10	+
CM035488.1	25608311	25609316	zf-C2H2	11	+
CM035488.1	25627852	25628674	zf-C2H2	9	+
CM035488.1	25656635	25657469	zf-C2H2	9	-
CM035488.1	25665687	25666661	zf-C2H2	10	-
CM035488.1	25687252	25688035	zf-C2H2	8	-
CM035489.1	12604871	12606107	zf-C2H2	13	+
CM035489.1	18553211	18555275	zf-C2H2	24	-
CM035489.1	18782878	18783892	zf-C2H2	10	+
CM035489.1	22204828	22205830	zf-C2H2	11	-
CM035489.1	22231196	22232198	zf-C2H2	11	-
CM035489.1	23307690	23308296	zf-C2H2	7	+
CM035490.1	314734	315706	zf-C2H2	11	-
CM035490.1	1052491	1053621	zf-C2H2	14	+
CM035490.1	1056695	1057256	zf-C2H2	6	+
CM035490.1	1489649	1490318	zf-C2H2	6	+
CM035490.1	3866550	3869904	zf-C2H2	9	+
CM035490.1	6701581	6702712	zf-C2H2	12	-
CM035490.1	6794648	6799100	zf-C2H2	5	-
CM035490.1	8912003	8913554	zf-C2H2	8	-
CM035490.1	9363455	9364334	zf-C2H2	7	-
CM035490.1	13834462	13837120	zf-C2H2	8	+
CM035491.1	28074965	28075829	zf-C2H2	9	+
CM035492.1	4023435	4024056	zf-C2H2	5	-
CM035492.1	4063537	4063987	zf-C2H2	5	-
CM035492.1	4079442	4079943	zf-C2H2	5	-
CM035492.1	4754656	4758481	zf-C2H2	13	+
CM035492.1	12416018	12417182	zf-C2H2	13	-
CM035492.1	12418401	12418842	zf-C2H2	5	-
CM035492.1	12420257	12420698	zf-C2H2	5	-
CM035492.1	13589982	13591044	zf-C2H2	12	-
CM035492.1	20487723	20491503	zf-C2H2	8	+
CM035492.1	21969431	21971198	zf-C2H2	12	-
CM035492.1	22102158	22103310	zf-C2H2	9	-
CM035492.1	22449354	22450161	zf-C2H2	9	+
CM035492.1	22541888	22542986	zf-C2H2	11	+
CM035493.1	4531217	4532450	zf-C2H2	14	+
CM035493.1	4789377	4791081	zf-C2H2	19	-
CM035493.1	7263161	7263701	zf-C2H2	5	-
CM035493.1	8180083	8180953	zf-C2H2	10	+
CM035493.1	8235533	8237765	zf-C2H2	8	+
CM035493.1	12692597	12694730	zf-C2H2	5	+
CM035493.1	25056867	25058058	zf-C2H2	13	-
CM035494.1	8953808	8954810	zf-C2H2	11	-
CM035494.1	13297796	13298354	zf-C2H2	5	+
CM035494.1	13685231	13686398	zf-C2H2	10	-
CM035494.1	13693397	13693829	zf-C2H2	5	+
CM035494.1	13694030	13694432	zf-C2H2	5	+
CM035494.1	14309050	14309983	zf-C2H2	10	-
CM035494.1	14477105	14477894	zf-C2H2	9	-
CM035494.1	14642999	14643866	zf-C2H2	9	-
CM035494.1	14720246	14720843	zf-C2H2	6	+
CM035494.1	14779829	14780288	zf-C2H2	6	+
CM035494.1	14897841	14898840	zf-C2H2	11	-
CM035494.1	15042051	15042642	zf-C2H2	7	+
CM035494.1	15083055	15083718	zf-C2H2	7	+
CM035494.1	15821183	15821678	zf-C2H2	6	+
CM035494.1	16458587	16460174	zf-C2H2	18	+
CM035494.1	16657988	16658837	zf-C2H2	9	+
CM035494.1	16845045	16845690	zf-C2H2	7	-
CM035494.1	16930652	16931651	zf-C2H2	11	-
CM035494.1	17791213	17792296	zf-C2H2	12	-
CM035494.1	20310898	20312377	zf-C2H2	15	-
CM035494.1	22720752	22722045	zf-C2H2	32	+
CM035495.1	11469006	11470119	zf-C2H2	12	+
CM035495.1	11894882	11895563	zf-C2H2	7	+
CM035495.1	21458195	21460196	zf-C2H2	8	-
CM035495.1	24370522	24373270	zf-C2H2	8	+
CM035496.1	560214	561215	zf-C2H2	13	+
CM035496.1	1739610	1740231	zf-C2H2	7	+
CM035496.1	6277245	6278907	zf-C2H2	19	+
CM035496.1	6409328	6410354	zf-C2H2	12	+
CM035496.1	6554791	6555625	zf-C2H2	9	-
CM035496.1	6757138	6757807	zf-C2H2	6	+
CM035496.1	12204160	12209032	zf-C2H2	26	-
CM035496.1	19085325	19086492	zf-C2H2	11	+
CM035496.1	19089700	19091527	zf-C2H2	14	+
CM035496.1	19091745	19093860	zf-C2H2	15	+
CM035496.1	19096151	19097882	zf-C2H2	14	+
CM035496.1	19101816	19104105	zf-C2H2	18	+
CM035496.1	19112104	19114312	zf-C2H2	17	+
CM035496.1	19117897	19119031	zf-C2H2	8	+
CM035496.1	19122168	19123689	zf-C2H2	8	+
CM035496.1	19128572	19130621	zf-C2H2	12	+
CM035496.1	19133699	19135847	zf-C2H2	12	+
CM035496.1	23307514	23308417	zf-C2H2	9	+
CM035496.1	24036745	24037999	zf-C2H2	14	+
CM035497.1	9734461	9735166	zf-C2H2	7	+
CM035497.1	13838035	13838770	zf-C2H2	8	+
CM035497.1	18219224	18220058	zf-C2H2	9	-
CM035497.1	18294094	18295012	zf-C2H2	10	-
CM035497.1	19976728	19978942	zf-C2H2	9	-
CM035498.1	276101	277460	zf-C2H2	8	-
CM035498.1	1621065	1622361	zf-C2H2	15	+
CM035498.1	1633698	1634994	zf-C2H2	15	+
CM035498.1	1652483	1653698	zf-C2H2	14	+
CM035498.1	3893883	3894282	zf-C2H2	5	+
CM035498.1	3949054	3949531	zf-C2H2	6	+
CM035498.1	3963876	3964359	zf-C2H2	5	+
CM035498.1	8423407	8423842	zf-C2H2	8	+
CM035499.1	2078125	2079034	zf-C2H2	10	-
CM035499.1	2152290	2153172	zf-C2H2	10	-
CM035499.1	8497893	8498793	zf-C2H2	7	-
CM035499.1	8542630	8544091	zf-C2H2	11	-
CM035499.1	11171639	11174288	zf-C2H2	17	-
CM035499.1	16524197	16524845	zf-C2H2	5	+
CM035499.1	21339753	21340716	zf-C2H2	10	+
CM035499.1	21348749	21349517	zf-C2H2	8	-
CM035499.1	21367111	21368074	zf-C2H2	10	-
CM035499.1	22451814	22452507	zf-C2H2	7	-
CM035499.1	22468217	22468910	zf-C2H2	7	-
CM035499.1	23193106	23193778	zf-C2H2	7	+
CM035499.1	23653274	23653967	zf-C2H2	7	-
CM035499.1	23667207	23667900	zf-C2H2	7	-
CM035499.1	23674341	23675034	zf-C2H2	7	-
CM035499.1	24196995	24197541	zf-C2H2	6	-
CM035500.1	2236899	2237964	zf-C2H2	12	-
CM035500.1	12761837	12762863	zf-C2H2	11	+
CM035501.1	55962	57324	zf-C2H2	15	-
CM035501.1	4112758	4113619	zf-C2H2	6	-
CM035501.1	4134444	4135557	zf-C2H2	6	-
CM035501.1	4151907	4152963	zf-C2H2	5	+
CM035501.1	4240806	4241718	zf-C2H2	10	-
CM035501.1	4361060	4364099	zf-C2H2	15	-
CM035501.1	6328692	6329820	zf-C2H2	13	-
CM035501.1	7619139	7619655	zf-C2H2	6	-
CM035501.1	9909886	9910828	zf-C2H2	10	-
CM035501.1	10625465	10626341	zf-C2H2	8	+
CM035501.1	10698882	10700106	zf-C2H2	13	+
CM035501.1	10794956	10795775	zf-C2H2	9	+
CM035501.1	18347818	18349954	zf-C2H2	12	-
CM035501.1	19971790	19972633	zf-C2H2	9	-
CM035501.1	20169228	20170041	zf-C2H2	6	-
CM035502.1	6591911	6592574	zf-C2H2	7	-
CM035502.1	7014939	7015854	zf-C2H2	10	+
CM035503.1	1590565	1591591	zf-C2H2	12	+
CM035503.1	2081700	2082699	zf-C2H2	12	-
CM035503.1	7832370	7833876	zf-C2H2	17	-
CM035503.1	11712009	11714898	zf-C2H2	7	+
CM035503.1	24896295	24896901	zf-C2H2	7	+
CM035504.1	4170295	4171801	zf-C2H2	17	-
CM035504.1	8152729	8154280	zf-C2H2	5	+
CM035504.1	15835813	15836386	zf-C2H2	6	+
CM035504.1	15999951	16001034	zf-C2H2	12	+
CM035504.1	16012854	16013889	zf-C2H2	11	+
CM035504.1	16060262	16060847	zf-C2H2	7	+
CM035504.1	17896051	17896723	zf-C2H2	5	-
CM035505.1	678241	679192	zf-C2H2	11	-
CM035505.1	713097	714028	zf-C2H2	11	-
CM035505.1	989320	990766	zf-C2H2	16	+
CM035505.1	7168978	7169830	zf-C2H2	9	-
CM035505.1	7295725	7296703	zf-C2H2	11	+
CM035505.1	9489155	9489656	zf-C2H2	5	-
CM035505.1	9546814	9547840	zf-C2H2	11	-
CM035505.1	9592595	9593531	zf-C2H2	10	-
CM035505.1	15125420	15128054	zf-C2H2	19	-
CM035506.1	256790	257651	zf-C2H2	7	+
CM035506.1	305610	306471	zf-C2H2	7	-
CM035507.1	605395	606022	zf-C2H2	9	-
CM035507.1	16676760	16679256	zf-C2H2	16	+
CM035508.1	2220637	2221153	zf-C2H2	5	+
CM035508.1	2253525	2254029	zf-C2H2	5	+
CM035508.1	2495319	2496666	zf-C2H2	8	+
CM035508.1	3896673	3897711	zf-C2H2	12	+
CM035508.1	3905274	3906333	zf-C2H2	11	+
CM035508.1	3925833	3926802	zf-C2H2	11	-
CM035508.1	3943092	3943908	zf-C2H2	8	+
CM035508.1	3960677	3961886	zf-C2H2	12	-
CM035508.1	20526066	20527140	zf-C2H2	5	+
CM035509.1	5124953	5126768	zf-C2H2	20	-
CM035509.1	7392677	7393676	zf-C2H2	7	-
CM035509.1	7794873	7795494	zf-C2H2	7	+
CM035509.1	12769120	12770056	zf-C2H2	10	-
CM035509.1	17033277	17034342	zf-C2H2	12	-
CM035509.1	17034502	17034991	zf-C2H2	5	-
CM035509.1	18769532	18770489	zf-C2H2	11	+
CM035509.1	22382021	22383887	zf-C2H2	5	+
CM035510.1	4041692	4045034	zf-C2H2	13	+
CM035510.1	6212760	6214557	zf-C2H2	10	-
CM035510.1	9722215	9724042	zf-C2H2	11	+
CM035510.1	14320800	14324928	zf-C2H2	15	+
CM035510.1	16762263	16763055	zf-C2H2	9	-
CM035510.1	17353894	17355679	zf-C2H2	12	-
CM035510.1	17595157	17596426	zf-C2H2	14	-
CM035510.1	19732955	19734533	zf-C2H2	10	+
CM035512.1	6413	7520	zf-C2H2	12	+
CM035512.1	4960072	4965337	zf-C2H2	15	-
CM035512.1	5778400	5779585	zf-C2H2	13	-
CM035512.1	6670056	6671241	zf-C2H2	13	-
CM035513.1	3802260	3802944	zf-C2H2	7	+
CM035514.1	3180461	3184475	zf-C2H2	8	-
CM035514.1	3194839	3197125	zf-C2H2	11	-
CM035514.1	4861451	4863800	zf-C2H2	6	+
CM035515.1	341034	342126	zf-C2H2	11	-
CM035515.1	1036715	1037867	zf-C2H2	13	+
CM035515.1	1083946	1085098	zf-C2H2	13	-
CM035515.1	6966451	6966907	zf-C2H2	5	+
CM035515.1	10291788	10292886	zf-C2H2	11	-
CM035516.1	7453957	7455124	zf-C2H2	13	+
CM035516.1	7802084	7802855	zf-C2H2	9	+
CM035516.1	13349753	13350851	zf-C2H2	11	-
CM035516.1	14033314	14034361	zf-C2H2	11	-
CM035517.1	3063790	3065161	zf-C2H2	15	+
CM035517.1	3083997	3085479	zf-C2H2	17	-
CM035517.1	5470097	5471222	zf-C2H2	12	+
CM035517.1	6265967	6267965	zf-C2H2	5	+
CM035517.1	7342692	7344171	zf-C2H2	9	-
CM035517.1	7345447	7346527	zf-C2H2	9	-
CM035517.1	7361393	7362830	zf-C2H2	7	-
CM035517.1	8764122	8764971	zf-C2H2	9	-
CM035517.1	9106537	9107269	zf-C2H2	7	+
CM035517.1	10353008	10353959	zf-C2H2	10	-
CM035517.1	11169369	11170407	zf-C2H2	12	-
CM035517.1	11781692	11782685	zf-C2H2	11	+
CM035517.1	11840168	11841017	zf-C2H2	9	-
CM035517.1	12148646	12149522	zf-C2H2	11	-
CM035517.1	12536805	12538410	zf-C2H2	18	-
CM035517.1	12810494	12811445	zf-C2H2	10	+
CM035517.1	13310620	13311361	zf-C2H2	8	-
CM035517.1	13677957	13678973	zf-C2H2	12	+
CM035517.1	14444435	14445638	zf-C2H2	13	-
CM035517.1	16104953	16106306	zf-C2H2	15	-
CM035517.1	16229158	16229923	zf-C2H2	8	+
CM035517.1	16821385	16822255	zf-C2H2	9	+
CM035518.1	361630	363163	zf-C2H2	17	-
CM035518.1	4348939	4350191	zf-C2H2	15	+
CM035518.1	6014570	6015815	zf-C2H2	10	-
CM035518.1	6839215	6840865	zf-C2H2	8	-
CM035518.1	16592269	16598455	zf-C2H2	16	+
CM035519.1	13387723	13390012	zf-C2H2	6	+
CM035519.1	15829056	15829935	zf-C2H2	10	-
CM035519.1	16046775	16047906	zf-C2H2	12	-
CM035519.1	16901545	16902871	zf-C2H2	15	-
CM035519.1	17162333	17163573	zf-C2H2	14	-
CM035519.1	19673729	19674428	zf-C2H2	7	-
CM035519.1	21250394	21250871	zf-C2H2	5	-
CM035519.1	21853489	21854293	zf-C2H2	9	+
CM035520.1	5323547	5325008	zf-C2H2	12	-
CM035520.1	5335035	5335773	zf-C2H2	7	-
CM035520.1	5956386	5959011	zf-C2H2	16	+
CM035520.1	10462293	10463886	zf-C2H2	9	+
CM035520.1	17419557	17420619	zf-C2H2	12	+
CM035520.1	17588859	17590125	zf-C2H2	14	-
CM035521.1	57661	58348	zf-C2H2	8	-
CM035521.1	444544	446213	zf-C2H2	32	+
CM035521.1	8400185	8401526	zf-C2H2	15	+
CM035521.1	13577085	13578669	zf-C2H2	19	-
CM035522.1	4435488	4436802	zf-C2H2	14	+
CM035522.1	9517790	9519626	zf-C2H2	21	-
CM035522.1	9580767	9582045	zf-C2H2	14	-
CM035523.1	2154325	2155876	zf-C2H2	10	-
CM035523.1	10285678	10286983	zf-C2H2	8	-
CM035523.1	18312468	18313575	zf-C2H2	10	+
CM035523.1	18466025	18466688	zf-C2H2	5	+
CM035524.1	7126708	7127872	zf-C2H2	13	+
CM035524.1	7190182	7190644	zf-C2H2	5	+
CM035524.1	7629696	7630611	zf-C2H2	10	-
CM035524.1	9517145	9517973	zf-C2H2	8	+
CM035524.1	9845773	9846553	zf-C2H2	7	+
CM035524.1	10030650	10031280	zf-C2H2	7	+
CM035524.1	12193804	12194212	zf-C2H2	5	-
CM035524.1	12198110	12198656	zf-C2H2	6	-
CM035524.1	12201569	12202862	zf-C2H2	15	-
CM035525.1	2142699	2143506	zf-C2H2	8	+
CM035525.1	9821039	9821720	zf-C2H2	7	+
CM035525.1	9862662	9863532	zf-C2H2	9	-
CM035525.1	10039826	10040777	zf-C2H2	11	-
CM035525.1	11758172	11759411	zf-C2H2	9	+
CM035525.1	11764965	11766369	zf-C2H2	9	+
CM035525.1	12198251	12200120	zf-C2H2	7	-
CM035525.1	16805003	16806878	zf-C2H2	11	+
CM035525.1	18406648	18407626	zf-C2H2	11	+
CM035526.1	20701	21364	zf-C2H2	7	-
CM035526.1	134039	135452	zf-C2H2	5	+
CM035526.1	166920	168246	zf-C2H2	5	-
CM035526.1	430344	431610	zf-C2H2	14	+
CM035526.1	664882	665341	zf-C2H2	6	+
CM035526.1	879975	880683	zf-C2H2	8	-
CM035526.1	961403	961982	zf-C2H2	6	-
CM035526.1	1122596	1123025	zf-C2H2	5	+
CM035526.1	1125078	1126347	zf-C2H2	14	+
CM035526.1	1206546	1207731	zf-C2H2	13	-
CM035526.1	1290440	1291997	zf-C2H2	17	-
CM035526.1	1354299	1355237	zf-C2H2	11	-
CM035526.1	1424720	1425551	zf-C2H2	9	+
CM035526.1	1441685	1442666	zf-C2H2	11	-
CM035526.1	1458697	1459114	zf-C2H2	6	-
CM035526.1	1459328	1460003	zf-C2H2	7	-
CM035526.1	1523471	1524320	zf-C2H2	10	+
CM035526.1	1545147	1545958	zf-C2H2	9	-
CM035526.1	1783329	1784262	zf-C2H2	10	+
CM035526.1	1863182	1863905	zf-C2H2	8	+
CM035526.1	2168108	2168771	zf-C2H2	7	-
CM035526.1	2183387	2184173	zf-C2H2	7	-
CM035526.1	2319979	2320789	zf-C2H2	9	+
CM035526.1	2472734	2473460	zf-C2H2	8	+
CM035526.1	3154403	3155150	zf-C2H2	8	-
CM035526.1	3171596	3172517	zf-C2H2	10	-
CM035526.1	3221129	3222373	zf-C2H2	14	-
CM035526.1	3364339	3365356	zf-C2H2	11	+
CM035526.1	12316602	12317934	zf-C2H2	10	+
CM035526.1	13010548	13011799	zf-C2H2	14	-
CM035526.1	13140819	13141734	zf-C2H2	10	-
CM035526.1	13449607	13450270	zf-C2H2	7	+
CM035528.1	622749	623364	zf-C2H2	7	-
CM035528.1	1740486	1744026	zf-C2H2	13	+
CM035528.1	10465209	10466220	zf-C2H2	11	-
CM035528.1	14913601	14914777	zf-C2H2	13	-
CM035528.1	15013808	15014336	zf-C2H2	5	-
CM035528.1	15053525	15053900	zf-C2H2	5	-
CM035528.1	16910188	16910953	zf-C2H2	8	+
CM035529.1	11114184	11117451	zf-C2H2	12	+
CM035529.1	14595841	14601964	zf-C2H2	26	-
CM035529.1	14621220	14625357	zf-C2H2	22	-
CM035530.1	8676118	8679889	zf-C2H2	5	+
CM035530.1	12040040	12040937	zf-C2H2	9	+
CM035531.1	3213917	3214637	zf-C2H2	9	-
CM035531.1	13248939	13252302	zf-C2H2	18	-
CM035531.1	14721766	14722750	zf-C2H2	11	-
CM035531.1	15689647	15691228	zf-C2H2	10	+
CM035531.1	15694312	15695938	zf-C2H2	11	+
CM035531.1	15699675	15701373	zf-C2H2	11	+
CM035531.1	15712931	15714821	zf-C2H2	11	+
CM035531.1	15861228	15865068	zf-C2H2	22	+
CM035532.1	2180535	2182062	zf-C2H2	25	-
CM035533.1	4278332	4280429	zf-C2H2	11	-
CM035533.1	12067496	12068867	zf-C2H2	15	+
CM035533.1	12224722	12226513	zf-C2H2	21	-
CM035533.1	12465497	12466685	zf-C2H2	12	-
CM035533.1	12545332	12546868	zf-C2H2	18	+
CM035533.1	13816611	13817781	zf-C2H2	13	-
CM035534.1	13519682	13520078	zf-C2H2	5	+
CM035534.1	13568695	13569133	zf-C2H2	5	-
CM035534.1	13625001	13627362	zf-C2H2	11	-
CM035534.1	15094075	15095065	zf-C2H2	11	-
CM035535.1	304038	304521	zf-C2H2	5	-
CM035535.1	332995	333601	zf-C2H2	6	-
CM035535.1	423625	424243	zf-C2H2	6	-
CM035535.1	455023	455641	zf-C2H2	6	-
CM035535.1	464138	464756	zf-C2H2	6	-
CM035535.1	473223	473838	zf-C2H2	6	-
CM035535.1	508857	509436	zf-C2H2	5	-
CM035535.1	518461	519079	zf-C2H2	6	-
CM035535.1	528651	529266	zf-C2H2	6	-
CM035535.1	1047329	1048289	zf-C2H2	9	+
CM035535.1	2056735	2057701	zf-C2H2	10	-
CM035535.1	3421916	3422522	zf-C2H2	6	-
CM035535.1	3478633	3479281	zf-C2H2	6	-
CM035535.1	13075828	13078123	zf-C2H2	9	-
CM035535.1	14214326	14215265	zf-C2H2	8	-
CM035536.1	183537	184749	zf-C2H2	13	-
CM035536.1	211546	212731	zf-C2H2	13	-
CM035536.1	839754	841071	zf-C2H2	15	+
CM035536.1	1116412	1118650	zf-C2H2	25	+
CM035536.1	6824427	6824862	zf-C2H2	6	+
CM035536.1	6840375	6841176	zf-C2H2	10	-
CM035536.1	8137962	8138478	zf-C2H2	7	+
CM035536.1	8914161	8916486	zf-C2H2	6	+
CM035536.1	8918436	8920269	zf-C2H2	5	+
CM035536.1	8940814	8944498	zf-C2H2	6	+
CM035536.1	8954089	8955817	zf-C2H2	5	+
CM035536.1	12597169	12598357	zf-C2H2	6	-
CM035536.1	14395232	14396216	zf-C2H2	5	-
CM035537.1	4060331	4061243	zf-C2H2	10	-
CM035537.1	4178619	4179830	zf-C2H2	15	-
CM035537.1	4338703	4339831	zf-C2H2	13	-
CM035537.1	5456915	5457362	zf-C2H2	5	-
CM035537.1	6476391	6477195	zf-C2H2	9	+
CM035537.1	6597748	6598558	zf-C2H2	9	+
CM035537.1	6668158	6669094	zf-C2H2	9	-
CM035537.1	7045356	7046309	zf-C2H2	14	-
CM035537.1	7413841	7414804	zf-C2H2	12	+
CM035537.1	7692597	7693491	zf-C2H2	10	-
CM035537.1	7700347	7701013	zf-C2H2	7	-
CM035537.1	8866027	8867062	zf-C2H2	11	+
CM035538.1	918655	919780	zf-C2H2	13	+
CM035538.1	2092375	2093431	zf-C2H2	9	+
CM035538.1	8720194	8721370	zf-C2H2	13	+
CM035538.1	8746131	8746932	zf-C2H2	9	+
CM035538.1	9705518	9706610	zf-C2H2	11	+
CM035539.1	98501	99266	zf-C2H2	8	-
CM035539.1	4606414	4607521	zf-C2H2	8	+
CM035539.1	4632231	4633104	zf-C2H2	9	+
CM035539.1	4642306	4643215	zf-C2H2	10	-
CM035539.1	9072837	9073788	zf-C2H2	11	-
CM035539.1	9092350	9093898	zf-C2H2	14	-
CM035539.1	11091359	11092571	zf-C2H2	14	+
CM035539.1	13892474	13893765	zf-C2H2	14	+
CM035539.1	14060147	14061218	zf-C2H2	11	+
CM035540.1	5059301	5060177	zf-C2H2	10	+
CM035540.1	9136415	9138233	zf-C2H2	8	-
CM035540.1	11509091	11510003	zf-C2H2	9	-
CM035540.1	12616327	12617407	zf-C2H2	11	-
CM035540.1	15300847	15301699	zf-C2H2	9	+
CM035540.1	15396893	15397818	zf-C2H2	9	-
CM035540.1	15468597	15469539	zf-C2H2	10	-
CM035540.1	15543509	15544526	zf-C2H2	11	-
CM035540.1	16085527	16086544	zf-C2H2	11	+
CM035541.1	2804910	2806548	zf-C2H2	5	+
CM035541.1	12466031	12467519	zf-C2H2	16	+
CM035541.1	15230800	15231766	zf-C2H2	10	+
CM035542.1	504880	506728	zf-C2H2	14	-
CM035542.1	522453	524328	zf-C2H2	14	-
CM035542.1	629097	631629	zf-C2H2	19	-
CM035542.1	751364	752954	zf-C2H2	18	+
CM035542.1	907133	909296	zf-C2H2	19	+
CM035542.1	1032856	1035094	zf-C2H2	25	-
CM035542.1	3846140	3847172	zf-C2H2	11	+
CM035542.1	9287125	9288136	zf-C2H2	12	+
CM035542.1	9367031	9368072	zf-C2H2	11	-
CM035542.1	9434808	9435846	zf-C2H2	10	-
CM035542.1	9481761	9482598	zf-C2H2	9	+
CM035542.1	13468650	13471386	zf-C2H2	14	-
CM035543.1	1673911	1674886	zf-C2H2	10	+
CM035543.1	1914295	1915390	zf-C2H2	12	+
CM035543.1	2000903	2002451	zf-C2H2	17	-
CM035543.1	2224710	2225673	zf-C2H2	9	-
CM035543.1	3163436	3164537	zf-C2H2	12	+
CM035543.1	3778030	3778705	zf-C2H2	7	+
CM035543.1	6498800	6499898	zf-C2H2	13	-
CM035543.1	6665490	6666201	zf-C2H2	9	-
CM035543.1	8316737	8317949	zf-C2H2	7	+
CM035544.1	12143276	12143738	zf-C2H2	5	-
CM035545.1	4539839	4540478	zf-C2H2	6	-
CM035545.1	7240014	7241457	zf-C2H2	6	-
CM035545.1	12167480	12168815	zf-C2H2	10	-
CM035545.1	13854918	13855704	zf-C2H2	5	-
CM035545.1	13863155	13864457	zf-C2H2	9	-
CM035545.1	14569991	14574488	zf-C2H2	17	-
CM035546.1	8106009	8107728	zf-C2H2	15	-
CM035546.1	9107544	9108570	zf-C2H2	6	-
CM035546.1	9127194	9128146	zf-C2H2	9	-
CM035546.1	10587713	10590027	zf-C2H2	35	+
CM035546.1	13144504	13145185	zf-C2H2	7	-
CM035547.1	6671699	6673376	zf-C2H2	14	+
CM035547.1	6717330	6719649	zf-C2H2	20	+
CM035547.1	6741649	6744091	zf-C2H2	24	+
CM035547.1	6778023	6779619	zf-C2H2	15	+
CM035547.1	13020362	13021077	zf-C2H2	6	-
CM035548.1	153101	154157	zf-C2H2	6	-
CM035548.1	3883734	3884964	zf-C2H2	15	-
CM035548.1	4189804	4190779	zf-C2H2	11	+
CM035548.1	4235133	4235931	zf-C2H2	6	+
CM035548.1	4853001	4854093	zf-C2H2	11	-
CM035548.1	5019777	5020857	zf-C2H2	11	-
CM035548.1	7635412	7636495	zf-C2H2	11	-
CM035548.1	7893459	7894602	zf-C2H2	12	-
CM035548.1	8242269	8243352	zf-C2H2	11	-
CM035548.1	8526396	8527422	zf-C2H2	12	-
CM035548.1	8722206	8722908	zf-C2H2	7	-
CM035548.1	11049805	11050693	zf-C2H2	10	+
CM035549.1	161358	162726	zf-C2H2	5	+
CM035549.1	3417636	3420198	zf-C2H2	7	-
CM035549.1	3757890	3759201	zf-C2H2	5	-
CM035551.1	590057	591764	zf-C2H2	6	+
CM035551.1	2683503	2684703	zf-C2H2	5	+
CM035551.1	3510393	3511353	zf-C2H2	10	-
CM035552.1	2083190	2083973	zf-C2H2	10	+
CM035553.1	3372388	3373729	zf-C2H2	10	-
CM035553.1	6487693	6492463	zf-C2H2	12	+
CM035554.1	8483631	8484990	zf-C2H2	8	-
CM035554.1	8486870	8488043	zf-C2H2	9	-
CM035554.1	8493517	8494768	zf-C2H2	8	-
CM035554.1	8502141	8503425	zf-C2H2	9	-
CM035554.1	8509320	8510685	zf-C2H2	9	-
CM035555.1	5008457	5009687	zf-C2H2	5	+
CM035555.1	12647949	12648948	zf-C2H2	11	-
CM035556.1	18666373	18667243	zf-C2H2	10	+
CM035556.1	18707107	18707842	zf-C2H2	8	+
CM035556.1	18960696	18961518	zf-C2H2	9	+
CM035557.1	85995	86829	zf-C2H2	9	+
CM035557.1	8248984	8249959	zf-C2H2	10	-
CM035557.1	8255423	8256401	zf-C2H2	10	-
CM035557.1	8262590	8263559	zf-C2H2	10	-
CM035557.1	8269789	8270602	zf-C2H2	8	-
CM035557.1	8281357	8282065	zf-C2H2	6	-
CM035557.1	8292452	8293568	zf-C2H2	12	+
CM035557.1	8356922	8357987	zf-C2H2	12	-
CM035557.1	8372296	8373244	zf-C2H2	10	+
CM035557.1	8439307	8440342	zf-C2H2	5	+
CM035557.1	10510507	10511590	zf-C2H2	12	-
CM035557.1	10552490	10553905	zf-C2H2	16	-
CM035557.1	10568071	10569406	zf-C2H2	15	-
CM035557.1	10918464	10919805	zf-C2H2	15	-
CM035557.1	11349529	11350204	zf-C2H2	6	-
CM035557.1	11385791	11386556	zf-C2H2	8	+
CM035558.1	609440	609953	zf-C2H2	5	-
CM035558.1	742723	746464	zf-C2H2	7	-
CM035558.1	1753752	1754262	zf-C2H2	5	+
CM035558.1	1785098	1785788	zf-C2H2	6	+
CM035558.1	2047469	2047955	zf-C2H2	5	-
CM035558.1	4831974	4832487	zf-C2H2	5	+
CM035559.1	1712482	1713082	zf-C2H2	5	+
CM035559.1	1717132	1717711	zf-C2H2	5	+
CM035559.1	3913613	3915488	zf-C2H2	12	-
CM035559.1	9635321	9635876	zf-C2H2	6	-
CM035560.1	9263543	9265208	zf-C2H2	11	-
CM035560.1	9316639	9317221	zf-C2H2	5	+
CM035560.1	9489634	9491200	zf-C2H2	10	+
CM035561.1	266436	267147	zf-C2H2	9	-
CM035561.1	486253	487429	zf-C2H2	13	+
CM035561.1	503775	504921	zf-C2H2	13	-
CM035561.1	731632	732250	zf-C2H2	7	-
CM035561.1	767621	768167	zf-C2H2	5	+
CM035561.1	1325850	1326969	zf-C2H2	12	-
CM035561.1	10260856	10262095	zf-C2H2	15	+
CM035562.1	606850	608509	zf-C2H2	8	+
CM035562.1	626710	627901	zf-C2H2	7	+
CM035562.1	635463	637608	zf-C2H2	6	+
CM035562.1	657659	659027	zf-C2H2	5	+
CM035562.1	682413	684054	zf-C2H2	8	+
CM035562.1	6219541	6220363	zf-C2H2	9	-
CM035562.1	6258707	6259712	zf-C2H2	11	+
CM035562.1	7926766	7927168	zf-C2H2	5	-
CM035563.1	2659046	2660447	zf-C2H2	7	+
CM035563.1	3669007	3676072	zf-C2H2	9	+
CM035563.1	4766612	4769885	zf-C2H2	10	-
CM035565.1	1230839	1231946	zf-C2H2	11	+
CM035565.1	5767141	5767633	zf-C2H2	5	-
CM035565.1	5772925	5773591	zf-C2H2	6	+
CM035565.1	5829638	5830901	zf-C2H2	14	-
CM035565.1	6192783	6193857	zf-C2H2	11	-
CM035565.1	6438902	6440129	zf-C2H2	14	-
CM035565.1	6631574	6633275	zf-C2H2	19	-
JAIWQB010000141.1	27312	28227	zf-C2H2	10	-
JAIWQB010000410.1	153238	153835	zf-C2H2	6	-
JAIWQB010000410.1	185048	185774	zf-C2H2	8	-
JAIWQB010000433.1	1988	2753	zf-C2H2	8	-
JAIWQB010000433.1	6038	6803	zf-C2H2	8	-
JAIWQB010000433.1	10053	10818	zf-C2H2	8	-
JAIWQB010000433.1	15404	16169	zf-C2H2	8	-
JAIWQB010000471.1	23997	24576	zf-C2H2	7	-
JAIWQB010000635.1	18300	19773	zf-C2H2	16	-
JAIWQB010000681.1	104039	104804	zf-C2H2	8	+
JAIWQB010000737.1	9615	10380	zf-C2H2	8	-
JAIWQB010000737.1	13594	14359	zf-C2H2	8	-
JAIWQB010000737.1	21737	22502	zf-C2H2	8	-
JAIWQB010000737.1	25796	26561	zf-C2H2	8	-
JAIWQB010000737.1	29835	30600	zf-C2H2	8	-
JAIWQB010000737.1	33849	34614	zf-C2H2	8	-
JAIWQB010000737.1	37851	38616	zf-C2H2	8	-
JAIWQB010000770.1	16066	16615	zf-C2H2	6	+
JAIWQB010000875.1	15985	16561	zf-C2H2	6	+
JAIWQB010001057.1	9858	10476	zf-C2H2	6	+
JAIWQB010001092.1	76995	77889	zf-C2H2	10	+
JAIWQB010001101.1	145421	146063	zf-C2H2	7	+
JAIWQB010001101.1	148554	149541	zf-C2H2	11	+
JAIWQB010001109.1	43326	43998	zf-C2H2	7	+
JAIWQB010001160.1	102397	103537	zf-C2H2	13	+
JAIWQB010001168.1	7127	8042	zf-C2H2	10	+
JAIWQB010001235.1	10038	10905	zf-C2H2	9	-
JAIWQB010001283.1	64219	65548	zf-C2H2	15	-
JAIWQB010001298.1	11827	12742	zf-C2H2	11	+
JAIWQB010001400.1	6874	8260	zf-C2H2	10	-
JAIWQB010001588.1	65127	65811	zf-C2H2	7	-
JAIWQB010001665.1	622	1453	zf-C2H2	9	+
JAIWQB010001694.1	7067	7664	zf-C2H2	6	-
JAIWQB010001736.1	7654	8920	zf-C2H2	14	+
JAIWQB010001748.1	100867	101638	zf-C2H2	8	-
JAIWQB010001759.1	2545	4447	zf-C2H2	5	+
JAIWQB010001759.1	14014	15742	zf-C2H2	5	+
JAIWQB010001848.1	17089	17668	zf-C2H2	7	-
JAIWQB010002229.1	2217	2745	zf-C2H2	5	+
JAIWQB010002259.1	20883	22140	zf-C2H2	14	+
JAIWQB010002403.1	9561	10476	zf-C2H2	10	-
JAIWQB010002503.1	10650	13344	zf-C2H2	5	+
JAIWQB010002601.1	19569	20640	zf-C2H2	12	-
JAIWQB010002601.1	33107	34178	zf-C2H2	12	-
JAIWQB010002614.1	37715	38816	zf-C2H2	12	+
JAIWQB010002649.1	11770	14080	zf-C2H2	9	+
JAIWQB010002816.1	29081	29735	zf-C2H2	7	+
JAIWQB010002847.1	7643	8837	zf-C2H2	13	-
JAIWQB010002847.1	20819	21242	zf-C2H2	5	+
JAIWQB010002928.1	45850	46783	zf-C2H2	10	-
JAIWQB010003051.1	1018	1603	zf-C2H2	6	-
JAIWQB010003148.1	1782	3051	zf-C2H2	14	-
JAIWQB010003196.1	49977	50919	zf-C2H2	8	+
JAIWQB010003366.1	60601	61207	zf-C2H2	7	-
JAIWQB010003366.1	154489	155476	zf-C2H2	11	-
JAIWQB010003394.1	6456	7323	zf-C2H2	10	-
JAIWQB010003400.1	178678	179425	zf-C2H2	8	-
JAIWQB010003442.1	20141	21074	zf-C2H2	10	+
JAIWQB010003442.1	58176	59798	zf-C2H2	20	+
JAIWQB010003514.1	23667	24918	zf-C2H2	14	-
JAIWQB010003523.1	5933	7310	zf-C2H2	16	+
JAIWQB010003707.1	6537	7230	zf-C2H2	7	-
JAIWQB010003707.1	13090	13783	zf-C2H2	7	-
JAIWQB010003801.1	4452	5920	zf-C2H2	16	+
JAIWQB010003810.1	11073	11799	zf-C2H2	8	+
JAIWQB010003825.1	2	1019	zf-C2H2	12	-
JAIWQB010003832.1	21976	22945	zf-C2H2	11	+
JAIWQB010004106.1	63278	64619	zf-C2H2	14	-
JAIWQB010004124.1	6166	6847	zf-C2H2	7	-
JAIWQB010004166.1	69320	69851	zf-C2H2	5	-
JAIWQB010004310.1	52187	52946	zf-C2H2	8	+
JAIWQB010004563.1	110296	110968	zf-C2H2	5	+
JAIWQB010004601.1	103510	104677	zf-C2H2	13	+
JAIWQB010004648.1	39347	39845	zf-C2H2	6	+
JAIWQB010004673.1	1575	3525	zf-C2H2	23	+
JAIWQB010004916.1	17346	17775	zf-C2H2	5	+
JAIWQB010004921.1	26581	27463	zf-C2H2	9	-
JAIWQB010005087.1	26918	28784	zf-C2H2	21	-
JAIWQB010005236.1	96389	98108	zf-C2H2	20	+
JAIWQB010005237.1	7482	8130	zf-C2H2	5	-
JAIWQB010005276.1	18356	19007	zf-C2H2	7	+
JAIWQB010005290.1	10440	10941	zf-C2H2	5	+
JAIWQB010005462.1	9334	10360	zf-C2H2	11	-
JAIWQB010005504.1	79986	80547	zf-C2H2	7	+
JAIWQB010005668.1	39998	41081	zf-C2H2	12	+
JAIWQB010005730.1	45091	46005	zf-C2H2	11	+
JAIWQB010005821.1	6580	7261	zf-C2H2	7	+
JAIWQB010005933.1	20910	21465	zf-C2H2	7	+
JAIWQB010005999.1	2000	2639	zf-C2H2	7	+
JAIWQB010006034.1	10719	11379	zf-C2H2	7	+
JAIWQB010006155.1	17263	17749	zf-C2H2	6	-
JAIWQB010006168.1	12847	13861	zf-C2H2	11	+
JAIWQB010006226.1	33929	35066	zf-C2H2	12	-
JAIWQB010006317.1	120419	121145	zf-C2H2	8	+
JAIWQB010006385.1	59195	60356	zf-C2H2	13	-
JAIWQB010006459.1	20244	21360	zf-C2H2	11	+
JAIWQB010006513.1	2147	2981	zf-C2H2	9	+
JAIWQB010006588.1	5961	7044	zf-C2H2	12	+
JAIWQB010006606.1	34720	35347	zf-C2H2	8	-
JAIWQB010006721.1	90059	90527	zf-C2H2	6	-
JAIWQB010006813.1	9280	9880	zf-C2H2	6	+
JAIWQB010006813.1	88751	89294	zf-C2H2	5	-
JAIWQB010006813.1	116339	117002	zf-C2H2	7	-
JAIWQB010006966.1	4163	4748	zf-C2H2	5	-
JAIWQB010007079.1	7044	7845	zf-C2H2	8	-
JAIWQB010007095.1	15252	16221	zf-C2H2	10	+
JAIWQB010007285.1	54705	56065	zf-C2H2	15	+
JAIWQB010007285.1	136971	137634	zf-C2H2	7	-
JAIWQB010007367.1	58737	60801	zf-C2H2	11	-
JAIWQB010007419.1	218599	219277	zf-C2H2	7	-
JAIWQB010007601.1	70150	70852	zf-C2H2	8	+
JAIWQB010007675.1	79667	80486	zf-C2H2	9	-
JAIWQB010007684.1	18693	19734	zf-C2H2	13	+
JAIWQB010007776.1	131031	131568	zf-C2H2	6	+
JAIWQB010007776.1	155553	156246	zf-C2H2	8	-
JAIWQB010007776.1	160180	160753	zf-C2H2	5	-
JAIWQB010007920.1	105675	106272	zf-C2H2	6	+
JAIWQB010008143.1	49209	49869	zf-C2H2	7	-
JAIWQB010008191.1	11548	12565	zf-C2H2	11	-
JAIWQB010008308.1	178510	179002	zf-C2H2	6	+
JAIWQB010008387.1	109318	110839	zf-C2H2	17	+
JAIWQB010008427.1	14049	14841	zf-C2H2	9	-
JAIWQB010008438.1	7593	8756	zf-C2H2	27	-
JAIWQB010008515.1	16128	17238	zf-C2H2	12	-
JAIWQB010008717.1	11514	13170	zf-C2H2	19	+
JAIWQB010009043.1	8180	8945	zf-C2H2	8	-
JAIWQB010009065.1	2920	3769	zf-C2H2	9	+
JAIWQB010009081.1	6620	7909	zf-C2H2	14	+
JAIWQB010009126.1	16557	17025	zf-C2H2	5	-
JAIWQB010009194.1	38220	39246	zf-C2H2	11	+
JAIWQB010009245.1	18388	20059	zf-C2H2	19	+
JAIWQB010009325.1	649	1480	zf-C2H2	9	-
JAIWQB010009331.1	13089	13950	zf-C2H2	7	+
JAIWQB010009331.1	22386	23129	zf-C2H2	7	+
JAIWQB010009565.1	9826	10927	zf-C2H2	12	+
JAIWQB010009596.1	209168	210182	zf-C2H2	11	-
JAIWQB010009596.1	250125	250638	zf-C2H2	5	-
JAIWQB010009613.1	15984	16782	zf-C2H2	9	+
JAIWQB010009653.1	10038	10953	zf-C2H2	10	+
JAIWQB010009687.1	12093	12939	zf-C2H2	9	-
JAIWQB010009737.1	4126	5767	zf-C2H2	18	+
JAIWQB010009755.1	94316	95504	zf-C2H2	14	-
JAIWQB010009930.1	33786	34627	zf-C2H2	10	-
JAIWQB010010014.1	3256	3853	zf-C2H2	6	-
JAIWQB010010184.1	60829	62059	zf-C2H2	12	-
JAIWQB010010273.1	93754	94780	zf-C2H2	11	-
JAIWQB010010346.1	73788	74619	zf-C2H2	9	+
JAIWQB010010428.1	15833	16766	zf-C2H2	10	-
JAIWQB010010428.1	19751	20321	zf-C2H2	6	-
JAIWQB010010428.1	45452	46301	zf-C2H2	9	-
JAIWQB010010433.1	34831	35467	zf-C2H2	8	-
JAIWQB010010433.1	87135	87585	zf-C2H2	5	+
JAIWQB010010433.1	87790	88504	zf-C2H2	8	+
JAIWQB010010433.1	216088	217189	zf-C2H2	12	-
JAIWQB010010441.1	24267	25020	zf-C2H2	9	-
JAIWQB010010455.1	146576	148040	zf-C2H2	16	+
JAIWQB010010455.1	246242	247061	zf-C2H2	8	-
JAIWQB010010455.1	253904	254363	zf-C2H2	6	+
JAIWQB010010455.1	302996	304868	zf-C2H2	22	-
JAIWQB010010481.1	48965	49727	zf-C2H2	8	-
JAIWQB010010595.1	22040	23078	zf-C2H2	11	-
JAIWQB010010595.1	101964	104202	zf-C2H2	26	+
JAIWQB010010601.1	38424	39630	zf-C2H2	5	-
JAIWQB010010634.1	17810	18635	zf-C2H2	7	+
JAIWQB010010677.1	23161	23983	zf-C2H2	7	+
JAIWQB010010864.1	25778	27522	zf-C2H2	20	+
JAIWQB010010962.1	37852	38941	zf-C2H2	12	-
JAIWQB010010975.1	20476	21337	zf-C2H2	7	-
JAIWQB010011230.1	47289	48702	zf-C2H2	5	-
JAIWQB010011230.1	111674	112196	zf-C2H2	6	+
JAIWQB010011237.1	33346	33844	zf-C2H2	6	-
JAIWQB010011237.1	38759	39740	zf-C2H2	11	-
JAIWQB010011244.1	6297	8595	zf-C2H2	6	+
JAIWQB010011366.1	89040	89721	zf-C2H2	7	-
JAIWQB010011425.1	137685	138318	zf-C2H2	6	+
JAIWQB010011549.1	108994	110206	zf-C2H2	15	-
JAIWQB010011623.1	33888	35155	zf-C2H2	15	+
JAIWQB010011701.1	33992	34784	zf-C2H2	9	-
JAIWQB010011826.1	19504	20275	zf-C2H2	8	-
JAIWQB010011847.1	147772	148285	zf-C2H2	5	-
JAIWQB010011847.1	213038	214103	zf-C2H2	12	-
JAIWQB010011900.1	417587	418493	zf-C2H2	9	+
JAIWQB010011936.1	11799	13260	zf-C2H2	17	+
JAIWQB010011962.1	5141	5813	zf-C2H2	5	+
JAIWQB010012094.1	533512	535333	zf-C2H2	8	-
JAIWQB010012100.1	19556	20909	zf-C2H2	15	+
JAIWQB010012120.1	12801	13776	zf-C2H2	10	+
JAIWQB010012162.1	11221	13606	zf-C2H2	6	+
JAIWQB010012162.1	20805	23190	zf-C2H2	6	+
JAIWQB010012162.1	29011	31855	zf-C2H2	6	+
JAIWQB010012162.1	40110	42495	zf-C2H2	6	+
JAIWQB010012162.1	52790	55175	zf-C2H2	6	+
JAIWQB010012252.1	17006	18005	zf-C2H2	11	-
JAIWQB010012344.1	18700	19297	zf-C2H2	6	+
JAIWQB010012401.1	84805	85486	zf-C2H2	7	-
JAIWQB010012473.1	8729	9983	zf-C2H2	6	+
JAIWQB010012486.1	0	465	zf-C2H2	5	-
JAIWQB010012528.1	3150	4878	zf-C2H2	5	-
JAIWQB010012670.1	20590	21505	zf-C2H2	10	-
JAIWQB010013079.1	24367	24976	zf-C2H2	6	-
JAIWQB010013152.1	38013	38613	zf-C2H2	7	-
JAIWQB010013202.1	17934	18354	zf-C2H2	5	+
JAIWQB010013202.1	39755	40295	zf-C2H2	5	-
JAIWQB010013298.1	48733	49381	zf-C2H2	7	+
JAIWQB010013369.1	16598	17324	zf-C2H2	8	-
JAIWQB010013417.1	59311	60148	zf-C2H2	8	+
JAIWQB010013485.1	4518	5283	zf-C2H2	8	-
JAIWQB010013526.1	1734	3196	zf-C2H2	14	+
JAIWQB010013561.1	3527	4067	zf-C2H2	5	+
JAIWQB010013582.1	127044	127794	zf-C2H2	8	+
JAIWQB010013605.1	69767	70997	zf-C2H2	12	+
JAIWQB010013932.1	213155	213668	zf-C2H2	5	-
JAIWQB010013941.1	31203	31614	zf-C2H2	5	+
JAIWQB010013996.1	46019	47093	zf-C2H2	12	+
JAIWQB010014240.1	4656	5466	zf-C2H2	9	-
JAIWQB010014428.1	7703	8981	zf-C2H2	14	-
JAIWQB010014436.1	25802	26351	zf-C2H2	6	+
JAIWQB010014436.1	66993	67470	zf-C2H2	6	+
JAIWQB010014526.1	57776	58793	zf-C2H2	11	-
JAIWQB010014612.1	54428	55241	zf-C2H2	9	+
JAIWQB010014679.1	5044	6274	zf-C2H2	12	-
JAIWQB010014680.1	12132	13380	zf-C2H2	14	-
JAIWQB010014730.1	72796	73522	zf-C2H2	8	-
JAIWQB010014730.1	74415	75141	zf-C2H2	8	-
JAIWQB010014796.1	12742	14807	zf-C2H2	11	+
JAIWQB010014843.1	15270	16044	zf-C2H2	8	-
JAIWQB010015032.1	35081	35930	zf-C2H2	9	+
JAIWQB010015146.1	11038	12847	zf-C2H2	20	-
JAIWQB010015177.1	78462	79206	zf-C2H2	8	-
JAIWQB010015195.1	6033	6882	zf-C2H2	9	-
JAIWQB010015201.1	31244	32765	zf-C2H2	17	+
JAIWQB010015220.1	9077	9617	zf-C2H2	5	+
JAIWQB010015271.1	20105	20777	zf-C2H2	6	-
JAIWQB010015271.1	32818	33436	zf-C2H2	6	-
JAIWQB010015271.1	40963	41578	zf-C2H2	6	-
JAIWQB010015296.1	19545	20523	zf-C2H2	11	-
JAIWQB010015350.1	109476	110553	zf-C2H2	12	+
JAIWQB010015466.1	2620	3292	zf-C2H2	5	-
JAIWQB010015728.1	76421	77159	zf-C2H2	6	-
JAIWQB010015728.1	139856	140834	zf-C2H2	11	-
JAIWQB010015819.1	9481	10024	zf-C2H2	6	+
JAIWQB010016002.1	27241	30256	zf-C2H2	5	-
JAIWQB010016183.1	7995	8760	zf-C2H2	8	-
JAIWQB010016258.1	19770	20199	zf-C2H2	6	+
JAIWQB010016326.1	17725	19132	zf-C2H2	16	+
JAIWQB010016522.1	103277	103925	zf-C2H2	5	-
JAIWQB010016692.1	1389	2310	zf-C2H2	9	+
JAIWQB010016778.1	12180	12828	zf-C2H2	5	+
JAIWQB010016814.1	21058	21931	zf-C2H2	10	-
JAIWQB010016823.1	19691	20252	zf-C2H2	5	+
JAIWQB010016823.1	43313	44588	zf-C2H2	14	+
JAIWQB010016941.1	155523	156381	zf-C2H2	8	-
JAIWQB010016942.1	25755	26496	zf-C2H2	7	+
JAIWQB010016942.1	29885	30566	zf-C2H2	6	+
JAIWQB010016947.1	19839	20487	zf-C2H2	5	+
JAIWQB010017020.1	23763	24444	zf-C2H2	8	+
JAIWQB010017083.1	13272	13956	zf-C2H2	8	-
JAIWQB010017141.1	13425	14104	zf-C2H2	22	+
JAIWQB010017251.1	16901	18236	zf-C2H2	15	-
JAIWQB010017332.1	12330	13356	zf-C2H2	11	-
JAIWQB010017463.1	11604	12435	zf-C2H2	9	+
JAIWQB010017463.1	282157	283174	zf-C2H2	11	+
JAIWQB010017477.1	17608	18457	zf-C2H2	9	+
JAIWQB010017528.1	26490	27338	zf-C2H2	10	+
JAIWQB010017612.1	52016	52997	zf-C2H2	11	+
JAIWQB010017622.1	15124	16627	zf-C2H2	17	-
JAIWQB010017639.1	0	384	zf-C2H2	5	-
JAIWQB010017819.1	66556	67321	zf-C2H2	8	+
JAIWQB010017834.1	96684	97086	zf-C2H2	5	+
JAIWQB010017877.1	113785	114802	zf-C2H2	11	-
JAIWQB010017877.1	169207	170290	zf-C2H2	12	+
JAIWQB010017877.1	229026	229959	zf-C2H2	10	+
JAIWQB010017932.1	1928	2471	zf-C2H2	6	+
JAIWQB010017961.1	12600	13302	zf-C2H2	8	-
JAIWQB010017961.1	18415	19033	zf-C2H2	7	+
JAIWQB010018114.1	2071	3070	zf-C2H2	11	+
JAIWQB010018227.1	10249	10762	zf-C2H2	6	-
JAIWQB010018261.1	3404	4508	zf-C2H2	12	+
JAIWQB010018297.1	8287	9025	zf-C2H2	7	-
JAIWQB010018389.1	27774	28983	zf-C2H2	5	+
JAIWQB010018429.1	39663	40053	zf-C2H2	5	-
JAIWQB010018521.1	28071	29148	zf-C2H2	7	+
JAIWQB010018550.1	144809	145532	zf-C2H2	8	-
JAIWQB010018555.1	7135	7660	zf-C2H2	5	+
JAIWQB010018555.1	217693	218284	zf-C2H2	7	+
JAIWQB010018621.1	48294	48888	zf-C2H2	7	+
JAIWQB010018736.1	9422	10379	zf-C2H2	11	-
JAIWQB010018819.1	10611	11884	zf-C2H2	10	+
JAIWQB010018895.1	4949	5714	zf-C2H2	8	+
JAIWQB010018895.1	20087	20768	zf-C2H2	7	+
JAIWQB010018897.1	257	1895	zf-C2H2	5	-
JAIWQB010018967.1	4056	4575	zf-C2H2	5	-
JAIWQB010019148.1	2462	3236	zf-C2H2	8	-
JAIWQB010019232.1	136248	137013	zf-C2H2	8	+
JAIWQB010019264.1	27676	28939	zf-C2H2	14	+
JAIWQB010019363.1	24946	25948	zf-C2H2	11	+
JAIWQB010019364.1	17324	18422	zf-C2H2	13	-
JAIWQB010019425.1	33244	33979	zf-C2H2	8	-
JAIWQB010019448.1	10461	11211	zf-C2H2	8	+
JAIWQB010019516.1	6584	7892	zf-C2H2	14	+
JAIWQB010019585.1	54405	55170	zf-C2H2	8	-
JAIWQB010019705.1	9850	10821	zf-C2H2	12	+
JAIWQB010019705.1	13626	14079	zf-C2H2	5	+
JAIWQB010019705.1	14344	14914	zf-C2H2	7	+
JAIWQB010019857.1	30769	31870	zf-C2H2	12	-
JAIWQB010019867.1	27296	28013	zf-C2H2	5	+
JAIWQB010019869.1	29487	30318	zf-C2H2	9	-
JAIWQB010019911.1	9653	10400	zf-C2H2	8	-
JAIWQB010020035.1	34237	34654	zf-C2H2	5	-
JAIWQB010020050.1	9295	9976	zf-C2H2	7	-
JAIWQB010020065.1	39019	39898	zf-C2H2	10	+
JAIWQB010020186.1	8528	9347	zf-C2H2	9	+
JAIWQB010020276.1	17114	17777	zf-C2H2	7	-
JAIWQB010020295.1	29478	30309	zf-C2H2	9	-
JAIWQB010020431.1	35036	36809	zf-C2H2	20	-
JAIWQB010020431.1	40340	40715	zf-C2H2	5	+
JAIWQB010020431.1	40911	41739	zf-C2H2	10	+
JAIWQB010020492.1	545	1175	zf-C2H2	7	+
JAIWQB010020597.1	22099	22948	zf-C2H2	9	-
JAIWQB010021006.1	26407	27340	zf-C2H2	10	+
JAIWQB010021019.1	30968	31799	zf-C2H2	9	-
JAIWQB010021019.1	101026	101976	zf-C2H2	11	+
JAIWQB010021019.1	180444	181107	zf-C2H2	7	+
JAIWQB010021031.1	67397	68642	zf-C2H2	19	-
JAIWQB010021189.1	70488	71421	zf-C2H2	10	-
JAIWQB010021189.1	113234	114305	zf-C2H2	12	+
JAIWQB010021189.1	132145	133330	zf-C2H2	13	-
JAIWQB010021189.1	179978	180893	zf-C2H2	10	+
JAIWQB010021226.1	27603	28479	zf-C2H2	9	+
JAIWQB010021270.1	341482	342040	zf-C2H2	5	+
JAIWQB010021305.1	20143	20824	zf-C2H2	7	+
JAIWQB010021399.1	2612	3179	zf-C2H2	7	-
JAIWQB010021399.1	41250	42111	zf-C2H2	7	-
JAIWQB010021534.1	81013	81844	zf-C2H2	9	+
JAIWQB010021535.1	7027	7645	zf-C2H2	6	-
JAIWQB010021730.1	14601	15273	zf-C2H2	5	-
JAIWQB010021778.1	1	1003	zf-C2H2	11	-
JAIWQB010021885.1	24850	26101	zf-C2H2	14	+
JAIWQB010021897.1	28282	29152	zf-C2H2	10	+
JAIWQB010021925.1	20440	20908	zf-C2H2	6	-
JAIWQB010021978.1	92127	92893	zf-C2H2	8	+
JAIWQB010022085.1	112594	114037	zf-C2H2	17	-
JAIWQB010022195.1	11120	12137	zf-C2H2	10	+
JAIWQB010022409.1	26451	27069	zf-C2H2	6	-
JAIWQB010022428.1	64734	65508	zf-C2H2	8	+
JAIWQB010022518.1	3463	3955	zf-C2H2	6	-
JAIWQB010022551.1	127920	128928	zf-C2H2	11	+
JAIWQB010022688.1	32714	33209	zf-C2H2	5	+
JAIWQB010022812.1	20606	22151	zf-C2H2	18	+
JAIWQB010022812.1	148287	150086	zf-C2H2	22	-
JAIWQB010022812.1	212334	213381	zf-C2H2	12	-
JAIWQB010022822.1	23521	24142	zf-C2H2	7	+
JAIWQB010022943.1	4242	5175	zf-C2H2	10	-
JAIWQB010023149.1	32384	33149	zf-C2H2	8	+
JAIWQB010023173.1	49282	50338	zf-C2H2	13	+
JAIWQB010023208.1	15989	17510	zf-C2H2	17	+
JAIWQB010023230.1	46219	46972	zf-C2H2	8	+
JAIWQB010023415.1	54205	55288	zf-C2H2	12	+
JAIWQB010023446.1	176902	178519	zf-C2H2	19	+
JAIWQB010023467.1	8852	9983	zf-C2H2	14	+
JAIWQB010023545.1	39510	40518	zf-C2H2	12	-
JAIWQB010023585.1	86802	87969	zf-C2H2	13	-
JAIWQB010023692.1	125898	126750	zf-C2H2	9	-
JAIWQB010023796.1	11101	12118	zf-C2H2	11	-
JAIWQB010023796.1	18630	19173	zf-C2H2	5	-
JAIWQB010023797.1	78123	78849	zf-C2H2	8	+
JAIWQB010023820.1	2	1079	zf-C2H2	12	-
JAIWQB010023927.1	10008	10716	zf-C2H2	8	+
JAIWQB010023935.1	38010	38727	zf-C2H2	7	-
JAIWQB010023976.1	142669	143179	zf-C2H2	6	-
JAIWQB010023976.1	253368	253839	zf-C2H2	5	+
JAIWQB010023997.1	5374	5782	zf-C2H2	5	-
JAIWQB010024157.1	510	1821	zf-C2H2	12	+
JAIWQB010024158.1	42117	42528	zf-C2H2	5	+
JAIWQB010024158.1	53886	54492	zf-C2H2	6	+
JAIWQB010024158.1	62065	62680	zf-C2H2	6	+
JAIWQB010024158.1	95273	95891	zf-C2H2	6	+
JAIWQB010024236.1	10559	11261	zf-C2H2	8	+
JAIWQB010024242.1	7549	8047	zf-C2H2	5	+
```
