## Supplementary Data 2 for "Transposable elements drive the evolution of metazoan zinc finger genes": Procambarus_virginalis_znfs.bed

```
WNGS01000009.1	2873370	2874322	zf-C2H2	9	-
WNGS01000009.1	2987246	2988272	zf-C2H2	6	-
WNGS01000009.1	4407418	4409161	zf-C2H2	15	+
WNGS01000109.1	59821	60664	zf-C2H2	6	+
WNGS01000109.1	72607	73681	zf-C2H2	7	+
WNGS01000157.1	129854	130709	zf-C2H2	11	+
WNGS01000157.1	131026	131422	zf-C2H2	5	+
WNGS01000212.1	154976	156631	zf-C2H2	20	-
WNGS01000337.1	9856456	9857002	zf-C2H2	6	-
WNGS01000347.1	80790	82017	zf-C2H2	13	+
WNGS01000406.1	2626	3076	zf-C2H2	5	+
WNGS01000411.1	4570238	4570877	zf-C2H2	6	+
WNGS01000411.1	9565434	9566055	zf-C2H2	7	+
WNGS01000411.1	19790269	19792108	zf-C2H2	5	+
WNGS01000543.1	5920781	5921321	zf-C2H2	6	+
WNGS01000543.1	8925550	8926855	zf-C2H2	8	+
WNGS01000543.1	18126296	18126809	zf-C2H2	6	+
WNGS01000543.1	18169511	18170093	zf-C2H2	6	+
WNGS01000543.1	19165383	19166526	zf-C2H2	10	+
WNGS01000585.1	12551	13718	zf-C2H2	13	-
WNGS01000667.1	15675	16650	zf-C2H2	11	-
WNGS01000667.1	36588	37002	zf-C2H2	5	+
WNGS01000673.1	79856	80558	zf-C2H2	7	-
WNGS01000690.1	6334478	6337462	zf-C2H2	8	+
WNGS01000690.1	14406855	14408196	zf-C2H2	10	+
WNGS01000723.1	25756	26719	zf-C2H2	11	+
WNGS01000748.1	42605	43535	zf-C2H2	11	+
WNGS01000795.1	66728	67985	zf-C2H2	14	+
WNGS01000798.1	2411	3077	zf-C2H2	9	+
WNGS01000798.1	40505	40994	zf-C2H2	8	+
WNGS01000802.1	37427	37958	zf-C2H2	6	+
WNGS01000813.1	59872	61498	zf-C2H2	18	+
WNGS01000983.1	14335	14869	zf-C2H2	6	-
WNGS01001026.1	7540	8587	zf-C2H2	12	+
WNGS01001064.1	43786	44344	zf-C2H2	6	-
WNGS01001067.1	28504	29677	zf-C2H2	12	-
WNGS01001156.1	132946	133648	zf-C2H2	7	-
WNGS01001312.1	8760359	8762855	zf-C2H2	16	-
WNGS01001312.1	16560191	16561235	zf-C2H2	6	-
WNGS01001312.1	19228783	19229568	zf-C2H2	10	+
WNGS01001312.1	19244225	19245251	zf-C2H2	12	+
WNGS01001312.1	19271727	19272678	zf-C2H2	11	+
WNGS01001312.1	42003230	42003842	zf-C2H2	5	-
WNGS01001312.1	48962203	48962605	zf-C2H2	5	-
WNGS01001312.1	54367678	54368662	zf-C2H2	11	+
WNGS01001312.1	55880296	55881205	zf-C2H2	10	-
WNGS01001312.1	56941829	56943434	zf-C2H2	10	-
WNGS01001312.1	56947303	56948929	zf-C2H2	11	-
WNGS01001312.1	57159068	57159683	zf-C2H2	7	-
WNGS01001312.1	57159873	57162905	zf-C2H2	15	-
WNGS01001398.1	29961	30756	zf-C2H2	8	-
WNGS01001509.1	11428	12175	zf-C2H2	8	-
WNGS01001537.1	58883	60014	zf-C2H2	13	+
WNGS01001696.1	6783	7464	zf-C2H2	7	-
WNGS01001783.1	85257	86536	zf-C2H2	16	-
WNGS01001815.1	20075	20936	zf-C2H2	8	+
WNGS01001815.1	52646	53511	zf-C2H2	8	+
WNGS01001825.1	27492	28563	zf-C2H2	12	-
WNGS01001840.1	56092	56599	zf-C2H2	5	-
WNGS01001923.1	18996	20958	zf-C2H2	6	+
WNGS01001923.1	55984	58885	zf-C2H2	6	+
WNGS01001930.1	8194	8773	zf-C2H2	6	+
WNGS01002041.1	25895	26606	zf-C2H2	8	+
WNGS01002113.1	34698	35637	zf-C2H2	10	-
WNGS01002215.1	24198	25161	zf-C2H2	11	-
WNGS01002322.1	63470	64322	zf-C2H2	10	-
WNGS01002396.1	48299	49151	zf-C2H2	9	-
WNGS01002536.1	9094	9574	zf-C2H2	5	-
WNGS01002536.1	17838	18558	zf-C2H2	8	-
WNGS01002602.1	9801	10461	zf-C2H2	7	+
WNGS01002641.1	7122	7959	zf-C2H2	10	-
WNGS01002658.1	9245	10037	zf-C2H2	8	-
WNGS01002679.1	73450	74896	zf-C2H2	16	-
WNGS01002709.1	6819	7890	zf-C2H2	10	-
WNGS01002709.1	17476	18727	zf-C2H2	8	-
WNGS01002709.1	21473	22895	zf-C2H2	11	-
WNGS01002758.1	28011	28407	zf-C2H2	7	+
WNGS01002817.1	3345	4206	zf-C2H2	10	-
WNGS01002823.1	45865	46864	zf-C2H2	12	+
WNGS01002861.1	73301	74517	zf-C2H2	15	+
WNGS01002998.1	2645	3365	zf-C2H2	9	-
WNGS01003066.1	55471	56407	zf-C2H2	10	+
WNGS01003066.1	74162	75091	zf-C2H2	11	+
WNGS01003069.1	53814	55476	zf-C2H2	19	-
WNGS01003116.1	12115	13060	zf-C2H2	10	+
WNGS01003124.1	11964	13511	zf-C2H2	19	+
WNGS01003134.1	19093	19999	zf-C2H2	11	-
WNGS01003156.1	69724	70600	zf-C2H2	9	-
WNGS01003164.1	13620	14160	zf-C2H2	5	+
WNGS01003164.1	14737	15292	zf-C2H2	5	+
WNGS01003271.1	20797	21646	zf-C2H2	9	-
WNGS01003388.1	15977232	15979032	zf-C2H2	7	+
WNGS01003398.1	8265	13053	zf-C2H2	10	-
WNGS01003398.1	26913	27348	zf-C2H2	5	-
WNGS01003398.1	37118	38572	zf-C2H2	13	-
WNGS01003444.1	6596	8834	zf-C2H2	25	+
WNGS01003512.1	29969	31327	zf-C2H2	16	+
WNGS01003519.1	5588	6831	zf-C2H2	13	+
WNGS01003563.1	12669	13530	zf-C2H2	9	-
WNGS01003690.1	56849	58362	zf-C2H2	5	-
WNGS01003690.1	61609	62617	zf-C2H2	12	-
WNGS01003690.1	79345	80383	zf-C2H2	11	-
WNGS01003747.1	10365	11634	zf-C2H2	14	+
WNGS01003747.1	81266	82115	zf-C2H2	9	+
WNGS01003747.1	118523	119045	zf-C2H2	5	-
WNGS01003801.1	44050	44587	zf-C2H2	5	-
WNGS01003808.1	8151	8739	zf-C2H2	7	+
WNGS01003808.1	41664	43479	zf-C2H2	21	+
WNGS01003840.1	4674	5937	zf-C2H2	8	+
WNGS01003882.1	56572	57484	zf-C2H2	9	-
WNGS01003946.1	14517	15714	zf-C2H2	10	+
WNGS01004092.1	6144	6918	zf-C2H2	8	-
WNGS01004107.1	11908	12757	zf-C2H2	9	+
WNGS01004175.1	20726	21827	zf-C2H2	12	-
WNGS01004220.1	100970	102206	zf-C2H2	13	-
WNGS01004225.1	62549	63221	zf-C2H2	6	+
WNGS01004225.1	80533	80962	zf-C2H2	5	+
WNGS01004374.1	4440520	4442805	zf-C2H2	11	+
WNGS01004374.1	4475675	4477961	zf-C2H2	11	+
WNGS01004374.1	4504320	4510842	zf-C2H2	8	-
WNGS01004374.1	17153619	17155203	zf-C2H2	5	+
WNGS01004457.1	43900	44656	zf-C2H2	8	+
WNGS01004511.1	22750917	22753893	zf-C2H2	5	+
WNGS01004619.1	15052	15910	zf-C2H2	9	+
WNGS01004619.1	25493	26846	zf-C2H2	15	+
WNGS01004619.1	47184	48321	zf-C2H2	13	-
WNGS01004619.1	66938	67939	zf-C2H2	12	-
WNGS01004632.1	19029	19548	zf-C2H2	6	+
WNGS01004686.1	31211	32064	zf-C2H2	10	-
WNGS01004774.1	100324	101767	zf-C2H2	5	+
WNGS01004929.1	14095	14677	zf-C2H2	6	+
WNGS01004946.1	6996863	6997322	zf-C2H2	5	-
WNGS01004946.1	11084330	11085125	zf-C2H2	15	-
WNGS01004946.1	15531266	15532166	zf-C2H2	10	-
WNGS01004946.1	17861356	17862598	zf-C2H2	13	+
WNGS01004946.1	22275993	22277124	zf-C2H2	5	+
WNGS01004946.1	27802368	27803178	zf-C2H2	9	-
WNGS01004946.1	29053926	29055591	zf-C2H2	9	+
WNGS01004946.1	29246155	29246818	zf-C2H2	7	+
WNGS01004946.1	29258759	29259647	zf-C2H2	10	+
WNGS01004946.1	29403921	29404545	zf-C2H2	6	+
WNGS01004946.1	29431157	29433098	zf-C2H2	9	+
WNGS01004946.1	29433611	29434058	zf-C2H2	5	-
WNGS01004946.1	29434281	29434782	zf-C2H2	5	-
WNGS01004946.1	29553103	29553934	zf-C2H2	8	-
WNGS01004946.1	30999449	31000484	zf-C2H2	10	-
WNGS01004946.1	32286386	32289182	zf-C2H2	13	-
WNGS01004946.1	32335617	32338670	zf-C2H2	12	-
WNGS01004946.1	33346168	33347524	zf-C2H2	12	+
WNGS01004946.1	33359371	33360568	zf-C2H2	11	+
WNGS01004946.1	33368012	33369374	zf-C2H2	11	+
WNGS01004946.1	33384754	33385888	zf-C2H2	11	+
WNGS01004946.1	33399452	33400399	zf-C2H2	11	+
WNGS01004946.1	33448956	33450090	zf-C2H2	11	+
WNGS01004946.1	34114654	34115107	zf-C2H2	6	+
WNGS01004946.1	34171677	34172646	zf-C2H2	11	-
WNGS01004946.1	34187697	34188861	zf-C2H2	12	+
WNGS01004946.1	34406518	34407544	zf-C2H2	10	+
WNGS01004946.1	34492463	34493282	zf-C2H2	10	-
WNGS01004946.1	38580287	38581268	zf-C2H2	7	-
WNGS01004946.1	38640659	38642075	zf-C2H2	16	+
WNGS01004946.1	38727601	38728717	zf-C2H2	13	+
WNGS01004946.1	38743335	38744571	zf-C2H2	14	+
WNGS01004946.1	39425392	39426118	zf-C2H2	8	+
WNGS01005088.1	27616	28441	zf-C2H2	9	-
WNGS01005097.1	43582	44700	zf-C2H2	14	+
WNGS01005110.1	12214	13006	zf-C2H2	7	+
WNGS01005178.1	31506	32225	zf-C2H2	10	-
WNGS01005198.1	6561	9138	zf-C2H2	30	+
WNGS01005451.1	10765595	10766216	zf-C2H2	7	-
WNGS01005451.1	10778141	10779737	zf-C2H2	15	-
WNGS01005451.1	10848329	10850771	zf-C2H2	24	+
WNGS01005451.1	10856985	10861830	zf-C2H2	10	+
WNGS01005451.1	10862053	10862839	zf-C2H2	7	+
WNGS01005451.1	10898495	10899764	zf-C2H2	10	+
WNGS01005451.1	10932611	10934288	zf-C2H2	14	+
WNGS01005468.1	49379	49841	zf-C2H2	5	+
WNGS01005538.1	41889	42964	zf-C2H2	13	-
WNGS01005641.1	2224394	2225945	zf-C2H2	5	-
WNGS01005641.1	5755673	5757203	zf-C2H2	17	-
WNGS01005672.1	28667	29601	zf-C2H2	11	+
WNGS01005680.1	191586	192633	zf-C2H2	12	+
WNGS01005680.1	4854786	4855488	zf-C2H2	7	-
WNGS01005680.1	4868669	4869382	zf-C2H2	7	-
WNGS01005680.1	6140514	6143109	zf-C2H2	17	-
WNGS01005680.1	10779697	10781308	zf-C2H2	9	-
WNGS01005680.1	22654392	22655271	zf-C2H2	10	+
WNGS01005782.1	24465	25149	zf-C2H2	7	-
WNGS01005819.1	8280	9155	zf-C2H2	10	-
WNGS01005855.1	5406	6312	zf-C2H2	9	-
WNGS01005997.1	21848505	21849174	zf-C2H2	7	+
WNGS01005997.1	23130049	23131408	zf-C2H2	16	+
WNGS01005997.1	23152250	23153609	zf-C2H2	16	+
WNGS01005997.1	23226415	23226874	zf-C2H2	5	+
WNGS01006028.1	26851	27787	zf-C2H2	10	+
WNGS01006030.1	4644	6612	zf-C2H2	13	+
WNGS01006039.1	53262	54195	zf-C2H2	10	+
WNGS01006042.1	35568	36867	zf-C2H2	15	+
WNGS01006042.1	50204	51839	zf-C2H2	19	+
WNGS01006109.1	22839	23895	zf-C2H2	12	+
WNGS01006303.1	5271	5721	zf-C2H2	5	+
WNGS01006303.1	21713	22226	zf-C2H2	5	+
WNGS01006303.1	58696	59470	zf-C2H2	6	+
WNGS01006446.1	5915	6953	zf-C2H2	10	-
WNGS01006516.1	24684	25488	zf-C2H2	9	-
WNGS01006616.1	14712	15216	zf-C2H2	5	+
WNGS01006626.1	36998	38862	zf-C2H2	9	+
WNGS01006689.1	8938	9946	zf-C2H2	11	-
WNGS01006708.1	1285547	1286759	zf-C2H2	13	+
WNGS01006708.1	10131928	10133170	zf-C2H2	14	+
WNGS01006735.1	29625	30447	zf-C2H2	9	+
WNGS01006735.1	64102	64924	zf-C2H2	9	+
WNGS01006877.1	30399	31023	zf-C2H2	7	-
WNGS01007108.1	22180	22732	zf-C2H2	6	+
WNGS01007111.1	37189	38038	zf-C2H2	9	+
WNGS01007182.1	292072	293437	zf-C2H2	5	+
WNGS01007182.1	311540	313181	zf-C2H2	8	+
WNGS01007182.1	918049	920194	zf-C2H2	6	-
WNGS01007182.1	927951	929139	zf-C2H2	7	-
WNGS01007284.1	6771	7461	zf-C2H2	7	-
WNGS01007590.1	53355	54790	zf-C2H2	16	-
WNGS01007625.1	11411	12785	zf-C2H2	17	-
WNGS01007625.1	20245	20818	zf-C2H2	6	-
WNGS01007625.1	30345	31934	zf-C2H2	19	-
WNGS01007687.1	2920	3838	zf-C2H2	10	+
WNGS01007687.1	13130	13955	zf-C2H2	9	+
WNGS01007688.1	728	2318	zf-C2H2	17	-
WNGS01007688.1	19778	20996	zf-C2H2	11	-
WNGS01007737.1	12718	13960	zf-C2H2	14	-
WNGS01007797.1	61080	62037	zf-C2H2	11	-
WNGS01007804.1	526	910	zf-C2H2	5	-
WNGS01007804.1	2221	2638	zf-C2H2	5	-
WNGS01007804.1	3263	3932	zf-C2H2	6	-
WNGS01007882.1	9419	9983	zf-C2H2	7	+
WNGS01007999.1	9765	10371	zf-C2H2	6	-
WNGS01008267.1	45828	46278	zf-C2H2	5	-
WNGS01008337.1	3889	4738	zf-C2H2	9	+
WNGS01008374.1	9909	10695	zf-C2H2	9	-
WNGS01008507.1	4040370	4041996	zf-C2H2	8	+
WNGS01008507.1	4361322	4362650	zf-C2H2	10	+
WNGS01008507.1	13971924	13978107	zf-C2H2	16	-
WNGS01008516.1	36040	37057	zf-C2H2	11	-
WNGS01008516.1	71590	72352	zf-C2H2	8	+
WNGS01008651.1	35273	36038	zf-C2H2	8	-
WNGS01008705.1	15993	16644	zf-C2H2	6	+
WNGS01008714.1	7166	7853	zf-C2H2	8	+
WNGS01008975.1	5221	6025	zf-C2H2	9	-
WNGS01009118.1	17316	18282	zf-C2H2	10	-
WNGS01009201.1	17866	19399	zf-C2H2	17	+
WNGS01009202.1	11623947	11624964	zf-C2H2	11	+
WNGS01009202.1	14970041	14971241	zf-C2H2	13	-
WNGS01009202.1	16346555	16348094	zf-C2H2	5	+
WNGS01009202.1	20223989	20225774	zf-C2H2	14	-
WNGS01009202.1	20260929	20264394	zf-C2H2	16	+
WNGS01009202.1	20287601	20289737	zf-C2H2	11	+
WNGS01009202.1	20303947	20306466	zf-C2H2	14	+
WNGS01009236.1	49517	50663	zf-C2H2	12	-
WNGS01009405.1	3793	4894	zf-C2H2	12	-
WNGS01009494.1	21911	22832	zf-C2H2	8	+
WNGS01009530.1	8317	9721	zf-C2H2	16	-
WNGS01009530.1	27698	29102	zf-C2H2	16	-
WNGS01009535.1	58628	59141	zf-C2H2	5	+
WNGS01009613.1	3196	4434	zf-C2H2	14	+
WNGS01009728.1	47043	48180	zf-C2H2	11	+
WNGS01009740.1	36026	37097	zf-C2H2	11	+
WNGS01010011.1	35014	36187	zf-C2H2	13	-
WNGS01010026.1	43764	44865	zf-C2H2	13	+
WNGS01010104.1	49455	50109	zf-C2H2	7	-
WNGS01010154.1	5655	6324	zf-C2H2	6	+
WNGS01010154.1	38487	39030	zf-C2H2	6	+
WNGS01010154.1	69706	70891	zf-C2H2	13	-
WNGS01010226.1	2163	2739	zf-C2H2	5	+
WNGS01010323.1	54465	55650	zf-C2H2	13	+
WNGS01010632.1	27617	29061	zf-C2H2	16	+
WNGS01010690.1	8685	9168	zf-C2H2	5	+
WNGS01010728.1	8001	8937	zf-C2H2	9	-
WNGS01010728.1	136067	136889	zf-C2H2	9	+
WNGS01010797.1	691	1258	zf-C2H2	6	+
WNGS01010797.1	36884	37867	zf-C2H2	11	+
WNGS01010924.1	73970	74819	zf-C2H2	9	+
WNGS01010930.1	2	464	zf-C2H2	5	-
WNGS01010945.1	45864	46977	zf-C2H2	13	-
WNGS01010976.1	3860	5387	zf-C2H2	17	-
WNGS01010987.1	23273	24148	zf-C2H2	10	-
WNGS01011013.1	68932	69904	zf-C2H2	10	+
WNGS01011359.1	4226	4991	zf-C2H2	8	+
WNGS01011706.1	2777	3593	zf-C2H2	9	+
WNGS01011888.1	2135	3041	zf-C2H2	10	-
WNGS01011934.1	662	1196	zf-C2H2	5	-
WNGS01011945.1	5953	6340	zf-C2H2	5	-
WNGS01012612.1	22010	23105	zf-C2H2	12	+
WNGS01012695.1	5978	6467	zf-C2H2	6	-
WNGS01013185.1	6248	7328	zf-C2H2	12	+
WNGS01013195.1	4368	4947	zf-C2H2	6	-
WNGS01013253.1	8710	9409	zf-C2H2	8	-
WNGS01013276.1	6	438	zf-C2H2	5	+
WNGS01013681.1	4282	4891	zf-C2H2	7	+
WNGS01014006.1	4106	6788	zf-C2H2	76	+
WNGS01014009.1	2206	3340	zf-C2H2	12	+
WNGS01014085.1	2229	3558	zf-C2H2	15	+
WNGS01014311.1	1797	2747	zf-C2H2	12	+
WNGS01014311.1	21303	22551	zf-C2H2	14	+
WNGS01014349.1	3325	3958	zf-C2H2	7	+
WNGS01014925.1	2101	3898	zf-C2H2	22	+
WNGS01015008.1	3363	4011	zf-C2H2	7	-
WNGS01015997.1	3860	4712	zf-C2H2	10	-
WNGS01016255.1	4742	5531	zf-C2H2	9	+
WNGS01016401.1	4765	5263	zf-C2H2	5	-
WNGS01016433.1	3198	4080	zf-C2H2	10	-
WNGS01017251.1	6033	7281	zf-C2H2	14	+
WNGS01018031.1	10624	11269	zf-C2H2	8	+
WNGS01018079.1	1700	2978	zf-C2H2	5	+
WNGS01018166.1	3499	4894	zf-C2H2	12	+
WNGS01018166.1	11849	13520	zf-C2H2	13	+
WNGS01018166.1	19970	21003	zf-C2H2	12	+
WNGS01018166.1	33072	34131	zf-C2H2	8	+
WNGS01018331.1	6569	8278	zf-C2H2	19	+
WNGS01018398.1	2055	2496	zf-C2H2	5	+
WNGS01019272.1	2272	3451	zf-C2H2	13	-
WNGS01019554.1	8500	9472	zf-C2H2	10	-
WNGS01020085.1	1047	1821	zf-C2H2	8	+
WNGS01020292.1	5847	6231	zf-C2H2	5	-
WNGS01021046.1	10134	10698	zf-C2H2	6	+
WNGS01021131.1	13409	14192	zf-C2H2	8	+
WNGS01021149.1	33113	34184	zf-C2H2	11	-
WNGS01021304.1	8219	9066	zf-C2H2	10	-
WNGS01021324.1	1452135	1453008	zf-C2H2	8	+
WNGS01021324.1	1975379	1976036	zf-C2H2	7	-
WNGS01021324.1	3960800	3961265	zf-C2H2	5	+
WNGS01021324.1	9326584	9327082	zf-C2H2	5	+
WNGS01021462.1	5714	6731	zf-C2H2	11	+
WNGS01021525.1	4050	4632	zf-C2H2	6	-
WNGS01021536.1	61	700	zf-C2H2	7	-
WNGS01021612.1	2707	4516	zf-C2H2	21	-
WNGS01021880.1	4066	4612	zf-C2H2	6	-
WNGS01022148.1	2309	2936	zf-C2H2	8	+
WNGS01022188.1	7811	9155	zf-C2H2	10	-
WNGS01022296.1	5503	7321	zf-C2H2	5	+
WNGS01022411.1	7203	9360	zf-C2H2	23	-
WNGS01022640.1	25648	27262	zf-C2H2	18	-
WNGS01022799.1	5052	6585	zf-C2H2	18	+
WNGS01022971.1	2365	2899	zf-C2H2	6	+
WNGS01023074.1	6132	6549	zf-C2H2	5	-
WNGS01023104.1	2695	3271	zf-C2H2	7	-
WNGS01023815.1	60533	62086	zf-C2H2	18	-
WNGS01023905.1	27627	28053	zf-C2H2	5	-
WNGS01024179.1	5237	6089	zf-C2H2	9	+
WNGS01024632.1	9210	10139	zf-C2H2	11	+
WNGS01024841.1	29960	30929	zf-C2H2	9	+
WNGS01024863.1	4286	4928	zf-C2H2	7	-
WNGS01024947.1	18354	19419	zf-C2H2	12	+
WNGS01025084.1	1281	2133	zf-C2H2	10	+
WNGS01025148.1	11339	12191	zf-C2H2	10	-
WNGS01025269.1	1133	2312	zf-C2H2	14	-
WNGS01025810.1	3082	3784	zf-C2H2	7	-
WNGS01026014.1	3356	4118	zf-C2H2	7	+
WNGS01026173.1	4883	5405	zf-C2H2	6	+
WNGS01026445.1	1602	2067	zf-C2H2	5	+
WNGS01026841.1	480	1395	zf-C2H2	7	-
WNGS01027002.1	6253	7372	zf-C2H2	12	-
WNGS01027279.1	2670	3872	zf-C2H2	15	+
WNGS01027382.1	3049	3514	zf-C2H2	6	-
WNGS01028022.1	15016	15781	zf-C2H2	8	-
WNGS01028481.1	9467	10214	zf-C2H2	8	+
WNGS01028583.1	230123	231149	zf-C2H2	9	-
WNGS01028583.1	249934	250969	zf-C2H2	9	-
WNGS01028655.1	27409	28153	zf-C2H2	8	-
WNGS01028812.1	5956	6620	zf-C2H2	8	+
WNGS01028812.1	7395	8478	zf-C2H2	12	-
WNGS01028812.1	25460	26741	zf-C2H2	14	-
WNGS01029677.1	3884	4727	zf-C2H2	9	+
WNGS01029780.1	2425	3493	zf-C2H2	12	-
WNGS01029804.1	8512	9157	zf-C2H2	7	-
WNGS01029841.1	2488	3337	zf-C2H2	9	-
WNGS01030590.1	30846	31677	zf-C2H2	9	+
WNGS01030925.1	1267	1744	zf-C2H2	8	-
WNGS01031121.1	7919	8417	zf-C2H2	6	+
WNGS01031205.1	4230	4689	zf-C2H2	5	+
WNGS01031248.1	553	1654	zf-C2H2	12	-
WNGS01031276.1	2973	3405	zf-C2H2	5	+
WNGS01032545.1	2741	3338	zf-C2H2	6	+
WNGS01032782.1	5603	6032	zf-C2H2	5	+
WNGS01032894.1	10600	11077	zf-C2H2	5	+
WNGS01033131.1	1269	2216	zf-C2H2	12	-
WNGS01033185.1	1559	2264	zf-C2H2	6	-
WNGS01033470.1	2577967	2579127	zf-C2H2	13	-
WNGS01033470.1	4520285	4521692	zf-C2H2	9	-
WNGS01033470.1	4523032	4524112	zf-C2H2	9	-
WNGS01033470.1	5664317	5665676	zf-C2H2	6	-
WNGS01033470.1	6868999	6870076	zf-C2H2	12	-
WNGS01034205.1	1324	2509	zf-C2H2	13	-
WNGS01034226.1	8353	9055	zf-C2H2	7	-
WNGS01034885.1	2822	3575	zf-C2H2	9	-
WNGS01035309.1	4400	4958	zf-C2H2	5	-
WNGS01035378.1	2313	3078	zf-C2H2	8	+
WNGS01036004.1	1627	2479	zf-C2H2	10	-
WNGS01036180.1	8067	9323	zf-C2H2	12	-
WNGS01036592.1	8817	9834	zf-C2H2	11	+
WNGS01036639.1	1874	3246	zf-C2H2	15	-
WNGS01036892.1	9968	10910	zf-C2H2	9	+
WNGS01036949.1	4443	5043	zf-C2H2	6	-
WNGS01037027.1	4071	4752	zf-C2H2	5	+
WNGS01037027.1	6030	7497	zf-C2H2	11	+
WNGS01037309.1	9004	9920	zf-C2H2	10	+
WNGS01037761.1	3207	4398	zf-C2H2	26	-
WNGS01037974.1	2	677	zf-C2H2	5	-
WNGS01038237.1	2457	3057	zf-C2H2	7	+
WNGS01038237.1	7550	8201	zf-C2H2	7	+
WNGS01038259.1	1066	1561	zf-C2H2	5	+
WNGS01038559.1	1075	1954	zf-C2H2	10	+
WNGS01038646.1	2666	3374	zf-C2H2	9	+
WNGS01038741.1	22083	22794	zf-C2H2	9	+
WNGS01039169.1	55208	55736	zf-C2H2	6	+
WNGS01039387.1	8595	9453	zf-C2H2	10	-
WNGS01039543.1	239361	240657	zf-C2H2	15	+
WNGS01039543.1	514088	514733	zf-C2H2	8	+
WNGS01039543.1	756695	757688	zf-C2H2	9	+
WNGS01039543.1	1111349	1111826	zf-C2H2	8	+
WNGS01039543.1	1111929	1112517	zf-C2H2	10	+
WNGS01039543.1	1538551	1539130	zf-C2H2	7	-
WNGS01040294.1	20772	21927	zf-C2H2	14	-
WNGS01040583.1	766	1447	zf-C2H2	7	+
WNGS01041078.1	1779	2313	zf-C2H2	5	+
WNGS01041078.1	2594	3044	zf-C2H2	5	+
WNGS01041133.1	1409	2588	zf-C2H2	13	-
WNGS01041208.1	12569	13139	zf-C2H2	7	-
WNGS01041257.1	1795	2620	zf-C2H2	9	-
WNGS01041423.1	693	1728	zf-C2H2	11	+
WNGS01041557.1	3050	4034	zf-C2H2	12	-
WNGS01041583.1	114	1044	zf-C2H2	10	-
WNGS01041608.1	7360	8794	zf-C2H2	16	+
WNGS01041777.1	509	1256	zf-C2H2	8	+
WNGS01041856.1	10273	10894	zf-C2H2	8	+
WNGS01041935.1	3139	3988	zf-C2H2	9	-
WNGS01042074.1	5687	6134	zf-C2H2	5	-
WNGS01042707.1	7950438	7951644	zf-C2H2	5	+
WNGS01042707.1	10449294	10453704	zf-C2H2	23	-
WNGS01042707.1	10465835	10468417	zf-C2H2	14	-
WNGS01042707.1	10469150	10471730	zf-C2H2	6	-
WNGS01042707.1	12403815	12406512	zf-C2H2	25	-
WNGS01042707.1	12469117	12469693	zf-C2H2	7	-
WNGS01042707.1	12469794	12470831	zf-C2H2	11	-
WNGS01042707.1	25016024	25018508	zf-C2H2	5	+
WNGS01042707.1	25388995	25390345	zf-C2H2	10	+
WNGS01042707.1	25459452	25460505	zf-C2H2	10	+
WNGS01042707.1	43484290	43488067	zf-C2H2	5	-
WNGS01042707.1	45268608	45269799	zf-C2H2	11	-
WNGS01042804.1	5398	5995	zf-C2H2	6	-
WNGS01043117.1	364	949	zf-C2H2	7	-
WNGS01043293.1	72198	73302	zf-C2H2	8	-
WNGS01043689.1	342	852	zf-C2H2	5	-
WNGS01044054.1	6250	7759	zf-C2H2	17	+
WNGS01044106.1	23317	23926	zf-C2H2	5	+
WNGS01044106.1	24730	25546	zf-C2H2	8	+
WNGS01044300.1	2319	2787	zf-C2H2	5	+
WNGS01044606.1	123	1095	zf-C2H2	10	-
WNGS01044662.1	1685	2417	zf-C2H2	6	+
WNGS01044793.1	4987	6127	zf-C2H2	13	-
WNGS01044850.1	17761	19001	zf-C2H2	11	-
WNGS01044967.1	7516	8392	zf-C2H2	9	-
WNGS01045372.1	9299	9980	zf-C2H2	7	+
WNGS01045577.1	14361	15276	zf-C2H2	9	-
WNGS01045602.1	1660	2305	zf-C2H2	6	-
WNGS01045806.1	227	803	zf-C2H2	7	-
WNGS01045947.1	4100	4568	zf-C2H2	5	-
WNGS01046382.1	37425	38289	zf-C2H2	9	+
WNGS01046811.1	2950	3853	zf-C2H2	9	-
WNGS01047359.1	730	1648	zf-C2H2	10	+
WNGS01047658.1	11333	12510	zf-C2H2	13	-
WNGS01048074.1	2399	3335	zf-C2H2	10	-
WNGS01048093.1	5993	6434	zf-C2H2	5	-
WNGS01048380.1	2083	2764	zf-C2H2	7	-
WNGS01048397.1	32442	34227	zf-C2H2	21	-
WNGS01048397.1	50405	52148	zf-C2H2	21	+
WNGS01048411.1	1882	2359	zf-C2H2	8	+
WNGS01048411.1	2461	3493	zf-C2H2	17	+
WNGS01048743.1	1417	2566	zf-C2H2	14	+
WNGS01048948.1	3266	4208	zf-C2H2	12	+
WNGS01049019.1	2182	3067	zf-C2H2	10	-
WNGS01049430.1	35927	36920	zf-C2H2	11	+
WNGS01049551.1	1147	2396	zf-C2H2	14	+
WNGS01049622.1	10256	11108	zf-C2H2	10	+
WNGS01049669.1	2427	3108	zf-C2H2	7	-
WNGS01049692.1	12518	13190	zf-C2H2	7	-
WNGS01049692.1	28861	29587	zf-C2H2	7	+
WNGS01050364.1	1866	2718	zf-C2H2	10	-
WNGS01050543.1	3434	4349	zf-C2H2	9	-
WNGS01050758.1	4930	5611	zf-C2H2	7	-
WNGS01051041.1	8646	9243	zf-C2H2	6	+
WNGS01051243.1	5855	6800	zf-C2H2	12	-
WNGS01051471.1	1	547	zf-C2H2	6	+
WNGS01051930.1	1819	2251	zf-C2H2	5	-
WNGS01052365.1	1432452	1433628	zf-C2H2	13	-
WNGS01052365.1	4875884	4876910	zf-C2H2	11	+
WNGS01052365.1	4891337	4892252	zf-C2H2	10	+
WNGS01052500.1	13221	14100	zf-C2H2	10	+
WNGS01053465.1	2090	2651	zf-C2H2	5	+
WNGS01053523.1	2172	3114	zf-C2H2	11	+
WNGS01054253.1	7980	9309	zf-C2H2	15	+
WNGS01054384.1	60863	62006	zf-C2H2	14	+
WNGS01054681.1	97	601	zf-C2H2	6	-
WNGS01054830.1	9630	10482	zf-C2H2	10	-
WNGS01054860.1	2443	3397	zf-C2H2	11	+
WNGS01055263.1	3744	4308	zf-C2H2	6	+
WNGS01055474.1	4251	5100	zf-C2H2	9	+
WNGS01055521.1	2102	2870	zf-C2H2	7	-
WNGS01055784.1	4084	4908	zf-C2H2	11	+
WNGS01056252.1	2829	3279	zf-C2H2	5	-
WNGS01056439.1	9056	10124	zf-C2H2	12	+
WNGS01057388.1	14825	15389	zf-C2H2	6	-
WNGS01057483.1	5679	6531	zf-C2H2	10	+
WNGS01057658.1	201	1448	zf-C2H2	15	+
WNGS01057699.1	5521	7045	zf-C2H2	17	-
WNGS01057739.1	6620	7574	zf-C2H2	11	-
WNGS01057769.1	3661	4501	zf-C2H2	9	-
WNGS01058226.1	1138	1717	zf-C2H2	7	-
WNGS01058868.1	3212	3776	zf-C2H2	6	+
WNGS01058935.1	4556	5651	zf-C2H2	12	-
WNGS01058947.1	3069	3459	zf-C2H2	5	+
WNGS01058975.1	1	376	zf-C2H2	5	-
WNGS01059146.1	577	1111	zf-C2H2	6	+
WNGS01060117.1	6554	8069	zf-C2H2	17	-
WNGS01060117.1	21056	21719	zf-C2H2	7	+
WNGS01060286.1	14410	15259	zf-C2H2	9	-
WNGS01060298.1	596	1274	zf-C2H2	7	+
WNGS01060313.1	1498	3222	zf-C2H2	20	+
WNGS01060481.1	29123	30479	zf-C2H2	15	-
WNGS01060481.1	66567	71093	zf-C2H2	12	+
WNGS01060514.1	8709	9228	zf-C2H2	6	-
WNGS01060925.1	5616	6051	zf-C2H2	5	-
WNGS01061248.1	394	856	zf-C2H2	5	+
WNGS01061248.1	9820	10258	zf-C2H2	5	+
WNGS01061452.1	3007	4564	zf-C2H2	17	+
WNGS01061674.1	2374262	2375613	zf-C2H2	16	-
WNGS01061674.1	10964519	10965350	zf-C2H2	8	-
WNGS01061719.1	2857	3709	zf-C2H2	10	+
WNGS01061951.1	758	1244	zf-C2H2	5	+
WNGS01062179.1	2312	3500	zf-C2H2	14	+
WNGS01062238.1	10546	11916	zf-C2H2	16	-
WNGS01062238.1	30352	31587	zf-C2H2	14	-
WNGS01062325.1	77421	78204	zf-C2H2	8	+
WNGS01062883.1	2658	3597	zf-C2H2	10	-
WNGS01063560.1	6954	7572	zf-C2H2	7	-
WNGS01064571.1	4834	5599	zf-C2H2	8	-
WNGS01064943.1	11151	12018	zf-C2H2	10	-
WNGS01066681.1	4033762	4036441	zf-C2H2	19	-
WNGS01067014.1	10988	12803	zf-C2H2	5	-
WNGS01067774.1	3221	3989	zf-C2H2	9	+
WNGS01068304.1	1319	3623	zf-C2H2	25	+
WNGS01068700.1	1654	2923	zf-C2H2	14	+
WNGS01068854.1	1784	2219	zf-C2H2	5	+
WNGS01068926.1	14990	15443	zf-C2H2	6	-
WNGS01069171.1	3481	4792	zf-C2H2	6	+
WNGS01069331.1	1563	2217	zf-C2H2	7	+
WNGS01069352.1	4639	5404	zf-C2H2	9	-
WNGS01069433.1	2	1193	zf-C2H2	12	+
WNGS01069686.1	12823	13972	zf-C2H2	13	+
WNGS01069764.1	4646	5141	zf-C2H2	5	-
WNGS01069797.1	5162	6617	zf-C2H2	17	-
WNGS01070055.1	2456	3607	zf-C2H2	14	-
WNGS01070634.1	2806	3835	zf-C2H2	12	+
WNGS01070751.1	177	786	zf-C2H2	7	-
WNGS01070751.1	5423	6578	zf-C2H2	12	-
WNGS01070993.1	7251	7755	zf-C2H2	5	+
WNGS01071116.1	1323	2226	zf-C2H2	8	+
WNGS01071136.1	4094	5033	zf-C2H2	12	+
WNGS01071397.1	1235	1694	zf-C2H2	5	-
WNGS01071469.1	6787	7285	zf-C2H2	5	-
WNGS01071492.1	21417	22434	zf-C2H2	11	+
WNGS01071636.1	28228	29236	zf-C2H2	11	-
WNGS01071636.1	41434	41905	zf-C2H2	6	-
WNGS01071990.1	1984	2848	zf-C2H2	9	+
WNGS01072213.1	4781	5702	zf-C2H2	9	+
WNGS01072248.1	5754	6222	zf-C2H2	5	-
WNGS01072328.1	291	1389	zf-C2H2	5	-
WNGS01072743.1	621	1335	zf-C2H2	7	-
WNGS01072768.1	2508	3909	zf-C2H2	16	+
WNGS01072847.1	3555213	3556779	zf-C2H2	6	+
WNGS01073605.1	1451	2834	zf-C2H2	15	+
WNGS01073772.1	1997	3209	zf-C2H2	8	-
WNGS01073990.1	7153	7729	zf-C2H2	6	+
WNGS01074514.1	96399	97635	zf-C2H2	14	+
WNGS01074514.1	110050	110949	zf-C2H2	9	+
WNGS01074514.1	130594	131830	zf-C2H2	13	+
WNGS01074703.1	1648	2653	zf-C2H2	11	+
WNGS01075288.1	9612	10377	zf-C2H2	8	+
WNGS01075288.1	17327	18092	zf-C2H2	8	-
WNGS01075504.1	808	1609	zf-C2H2	9	-
WNGS01075731.1	1286	2254	zf-C2H2	10	+
WNGS01076167.1	6121	6751	zf-C2H2	7	-
WNGS01076367.1	2546	2978	zf-C2H2	5	-
WNGS01076724.1	233	1307	zf-C2H2	12	+
WNGS01076787.1	24927	25989	zf-C2H2	12	-
WNGS01076965.1	1544	2321	zf-C2H2	8	+
WNGS01077264.1	838	2800	zf-C2H2	14	+
WNGS01077336.1	14130	14865	zf-C2H2	7	-
WNGS01077444.1	30	651	zf-C2H2	6	+
WNGS01077838.1	2735	3314	zf-C2H2	6	+
WNGS01077986.1	4734	5547	zf-C2H2	8	+
WNGS01078018.1	1865	2855	zf-C2H2	11	+
WNGS01078125.1	781	1417	zf-C2H2	8	-
WNGS01078371.1	7808	8687	zf-C2H2	10	+
WNGS01078412.1	641	1232	zf-C2H2	5	-
WNGS01079161.1	8242	9703	zf-C2H2	17	-
WNGS01079463.1	2	482	zf-C2H2	5	-
WNGS01079549.1	1307	2159	zf-C2H2	10	+
WNGS01080251.1	9118	9535	zf-C2H2	5	+
WNGS01080656.1	3391	4197	zf-C2H2	9	+
WNGS01080656.1	15413	16859	zf-C2H2	16	+
WNGS01080656.1	32629	34255	zf-C2H2	18	+
WNGS01080956.1	1349	2801	zf-C2H2	16	-
WNGS01081006.1	8431	8833	zf-C2H2	5	+
WNGS01081220.1	428	1088	zf-C2H2	7	+
WNGS01081423.1	801	1482	zf-C2H2	7	+
WNGS01081734.1	9168	9711	zf-C2H2	6	-
WNGS01082456.1	7681	8467	zf-C2H2	9	+
WNGS01083753.1	3555	3969	zf-C2H2	5	+
WNGS01083788.1	7225	8128	zf-C2H2	9	-
WNGS01084301.1	1975	2623	zf-C2H2	7	+
WNGS01084324.1	4950	5484	zf-C2H2	6	+
WNGS01084522.1	964	2146	zf-C2H2	13	-
WNGS01084528.1	4401	5175	zf-C2H2	8	-
WNGS01084548.1	1770	3075	zf-C2H2	15	-
WNGS01084596.1	33006	33792	zf-C2H2	10	+
WNGS01085150.1	6245	7121	zf-C2H2	8	+
WNGS01085205.1	15974	16775	zf-C2H2	9	-
WNGS01085246.1	4255	4696	zf-C2H2	5	+
WNGS01085285.1	1901	3689	zf-C2H2	20	+
WNGS01085401.1	2793	3654	zf-C2H2	9	+
WNGS01085534.1	1373	1823	zf-C2H2	5	-
WNGS01085589.1	9595	10513	zf-C2H2	10	+
WNGS01085602.1	10565	11384	zf-C2H2	8	+
WNGS01085613.1	15593	16274	zf-C2H2	7	+
WNGS01086173.1	4545	5067	zf-C2H2	6	+
WNGS01086995.1	4976	5612	zf-C2H2	8	+
WNGS01087021.1	3765709	3766249	zf-C2H2	5	+
WNGS01087021.1	4477361	4479524	zf-C2H2	8	+
WNGS01087021.1	4495714	4496203	zf-C2H2	5	+
WNGS01087021.1	4550197	4551280	zf-C2H2	13	+
WNGS01087021.1	7658465	7659260	zf-C2H2	9	-
WNGS01088243.1	11409	13065	zf-C2H2	6	-
WNGS01088296.1	502	1420	zf-C2H2	10	+
WNGS01088509.1	2254	3130	zf-C2H2	10	-
WNGS01088928.1	2557	4084	zf-C2H2	17	+
WNGS01089087.1	6637	7474	zf-C2H2	10	-
WNGS01089087.1	7684	8161	zf-C2H2	5	-
WNGS01089149.1	162640	163307	zf-C2H2	6	+
WNGS01089149.1	180846	182043	zf-C2H2	13	+
WNGS01089252.1	29648	30836	zf-C2H2	6	-
WNGS01089794.1	2	488	zf-C2H2	5	-
WNGS01089870.1	5622	6303	zf-C2H2	7	+
WNGS01089973.1	13502	14555	zf-C2H2	13	-
WNGS01089979.1	91496	92165	zf-C2H2	10	-
WNGS01090005.1	13542	14196	zf-C2H2	7	-
WNGS01090313.1	3013	3649	zf-C2H2	8	-
WNGS01090884.1	1886	2441	zf-C2H2	7	+
WNGS01090907.1	8170	8854	zf-C2H2	6	+
WNGS01091101.1	132	849	zf-C2H2	5	+
WNGS01091452.1	4782	5322	zf-C2H2	7	+
WNGS01091797.1	3120	4326	zf-C2H2	14	-
WNGS01091819.1	10809	11406	zf-C2H2	6	-
WNGS01092210.1	2959051	2960512	zf-C2H2	17	+
WNGS01092210.1	9412098	9412587	zf-C2H2	5	+
WNGS01092210.1	12476531	12477449	zf-C2H2	10	+
WNGS01092210.1	12702106	12702697	zf-C2H2	5	+
WNGS01092210.1	14051411	14054858	zf-C2H2	6	-
WNGS01092210.1	14288630	14289143	zf-C2H2	5	-
WNGS01092210.1	16818028	16819280	zf-C2H2	5	+
WNGS01092210.1	17428750	17433335	zf-C2H2	9	+
WNGS01092210.1	17443954	17447328	zf-C2H2	8	+
WNGS01092210.1	29956830	29957922	zf-C2H2	14	-
WNGS01092210.1	31522726	31524169	zf-C2H2	6	+
WNGS01092210.1	34688377	34692642	zf-C2H2	16	-
WNGS01092210.1	35396212	35397571	zf-C2H2	10	-
WNGS01092210.1	37465161	37466403	zf-C2H2	9	+
WNGS01092556.1	69206	70205	zf-C2H2	11	+
WNGS01092556.1	109487	110252	zf-C2H2	9	+
WNGS01093101.1	62605	63484	zf-C2H2	9	-
WNGS01093168.1	646	1180	zf-C2H2	6	-
WNGS01093809.1	5829	6468	zf-C2H2	6	-
WNGS01094175.1	1592	2513	zf-C2H2	8	-
WNGS01094365.1	118679	119954	zf-C2H2	8	+
WNGS01094530.1	534	993	zf-C2H2	5	-
WNGS01094700.1	4228	5244	zf-C2H2	12	+
WNGS01094859.1	4588	5992	zf-C2H2	16	+
WNGS01095591.1	4952	5831	zf-C2H2	10	+
WNGS01097042.1	4425	5733	zf-C2H2	14	-
WNGS01097042.1	45479	46715	zf-C2H2	14	-
WNGS01097219.1	12363	13047	zf-C2H2	7	-
WNGS01097507.1	6284	7811	zf-C2H2	17	-
WNGS01098521.1	4107	5090	zf-C2H2	11	-
WNGS01098542.1	1164	1623	zf-C2H2	5	-
WNGS01098593.1	19383	20745	zf-C2H2	15	-
WNGS01099057.1	1748	2429	zf-C2H2	7	+
WNGS01099171.1	72767	73745	zf-C2H2	10	+
WNGS01099232.1	2464	3061	zf-C2H2	6	-
WNGS01099530.1	84275	85763	zf-C2H2	17	-
WNGS01099780.1	3501	4353	zf-C2H2	9	+
WNGS01100237.1	3932	4784	zf-C2H2	10	+
WNGS01100342.1	14049	14502	zf-C2H2	5	-
WNGS01100656.1	50505	51579	zf-C2H2	12	-
WNGS01100798.1	11106	11763	zf-C2H2	7	+
WNGS01100879.1	12889	13540	zf-C2H2	8	-
WNGS01100990.1	3441	4338	zf-C2H2	9	+
WNGS01101578.1	5165	7128	zf-C2H2	24	+
WNGS01102343.1	6598	7045	zf-C2H2	5	-
WNGS01102640.1	1	766	zf-C2H2	8	+
WNGS01102849.1	1218	1683	zf-C2H2	5	-
WNGS01103137.1	3566	4526	zf-C2H2	9	+
WNGS01103257.1	1310	1913	zf-C2H2	7	+
WNGS01103257.1	7710	8181	zf-C2H2	6	+
WNGS01103257.1	12162	12870	zf-C2H2	7	+
WNGS01103345.1	2645	3509	zf-C2H2	9	-
WNGS01103993.1	736	1548	zf-C2H2	10	-
WNGS01104226.1	3155	3869	zf-C2H2	7	-
WNGS01104869.1	1964	2381	zf-C2H2	5	-
WNGS01104897.1	19684	20254	zf-C2H2	7	-
WNGS01105234.1	39080	39590	zf-C2H2	6	+
WNGS01105449.1	1647	2238	zf-C2H2	5	-
WNGS01105698.1	11926	12505	zf-C2H2	6	-
WNGS01105839.1	492	1490	zf-C2H2	12	+
WNGS01106085.1	260	830	zf-C2H2	6	+
WNGS01106170.1	2433	3690	zf-C2H2	14	+
WNGS01106662.1	8763	9444	zf-C2H2	7	-
WNGS01106852.1	3778	4561	zf-C2H2	8	-
WNGS01107926.1	14167	15082	zf-C2H2	10	-
WNGS01108044.1	15274	16150	zf-C2H2	8	-
WNGS01108277.1	3676	4573	zf-C2H2	10	-
WNGS01108476.1	47270	48088	zf-C2H2	10	-
WNGS01108594.1	4641	5322	zf-C2H2	7	+
WNGS01109174.1	101670	102711	zf-C2H2	10	+
WNGS01109635.1	1500092	1501337	zf-C2H2	14	-
WNGS01109635.1	5840552	5842702	zf-C2H2	9	+
WNGS01109635.1	8816598	8818152	zf-C2H2	16	-
WNGS01109635.1	11934647	11935547	zf-C2H2	7	+
WNGS01109635.1	11961058	11962579	zf-C2H2	11	+
WNGS01109688.1	8531	9359	zf-C2H2	9	+
WNGS01109697.1	325	1030	zf-C2H2	8	+
WNGS01109797.1	1282	2601	zf-C2H2	14	+
WNGS01109988.1	1964	2498	zf-C2H2	6	-
WNGS01110180.1	6269	7124	zf-C2H2	9	-
WNGS01110180.1	18516	19707	zf-C2H2	12	-
WNGS01110261.1	5407	6259	zf-C2H2	10	-
WNGS01110975.1	1636	2518	zf-C2H2	10	-
WNGS01111181.1	6109452	6111479	zf-C2H2	21	+
WNGS01111181.1	6195024	6196134	zf-C2H2	12	-
WNGS01111181.1	6204398	6205436	zf-C2H2	12	-
WNGS01111181.1	6265991	6266762	zf-C2H2	10	+
WNGS01111181.1	8107961	8109311	zf-C2H2	8	+
WNGS01111181.1	25004197	25008216	zf-C2H2	6	+
WNGS01111181.1	41472479	41473712	zf-C2H2	7	+
WNGS01111181.1	41934424	41937583	zf-C2H2	12	+
WNGS01111181.1	42255720	42257577	zf-C2H2	12	-
WNGS01111181.1	51676094	51676685	zf-C2H2	5	-
WNGS01111181.1	51684082	51685279	zf-C2H2	9	+
WNGS01111306.1	5051	6475	zf-C2H2	16	+
WNGS01111549.1	1882	2638	zf-C2H2	8	-
WNGS01111851.1	10	574	zf-C2H2	5	-
WNGS01111915.1	3877	4321	zf-C2H2	5	-
WNGS01111915.1	13647	14091	zf-C2H2	5	+
WNGS01112140.1	6305	6986	zf-C2H2	7	+
WNGS01112159.1	6885	7803	zf-C2H2	10	-
WNGS01112218.1	2168	2804	zf-C2H2	8	-
WNGS01112634.1	31164	32314	zf-C2H2	11	-
WNGS01112794.1	4317	5433	zf-C2H2	11	-
WNGS01112981.1	2512	3169	zf-C2H2	6	+
WNGS01113158.1	438610	439443	zf-C2H2	11	+
WNGS01113158.1	5514042	5516043	zf-C2H2	8	-
WNGS01113158.1	11073294	11076039	zf-C2H2	8	-
WNGS01113158.1	23082659	23083975	zf-C2H2	14	+
WNGS01113158.1	48834732	48836067	zf-C2H2	9	+
WNGS01113158.1	48947807	48948677	zf-C2H2	6	-
WNGS01113158.1	49704535	49705420	zf-C2H2	7	+
WNGS01113158.1	52416016	52418692	zf-C2H2	8	+
WNGS01113158.1	58823661	58828116	zf-C2H2	5	-
WNGS01113158.1	59879190	59882532	zf-C2H2	9	-
WNGS01113539.1	6843	7575	zf-C2H2	6	-
WNGS01113602.1	1011	3648	zf-C2H2	6	-
WNGS01113902.1	9895	10420	zf-C2H2	5	-
WNGS01113956.1	6124	7657	zf-C2H2	18	+
WNGS01113964.1	4059	4836	zf-C2H2	9	-
WNGS01113964.1	16249	17689	zf-C2H2	17	+
WNGS01114520.1	84098	84839	zf-C2H2	6	+
WNGS01114520.1	119701	120931	zf-C2H2	14	+
WNGS01114575.1	2554	2992	zf-C2H2	5	+
WNGS01115150.1	1042	1825	zf-C2H2	8	-
WNGS01115547.1	2229	3120	zf-C2H2	10	+
WNGS01115604.1	2533	3202	zf-C2H2	7	-
WNGS01115623.1	1295	1889	zf-C2H2	7	+
WNGS01116917.1	26094	26853	zf-C2H2	9	+
WNGS01117017.1	4718	5189	zf-C2H2	5	+
WNGS01117043.1	8156	10076	zf-C2H2	21	-
WNGS01117297.1	1814	2666	zf-C2H2	10	+
WNGS01117353.1	1749	2127	zf-C2H2	5	+
WNGS01117353.1	11685	12063	zf-C2H2	5	-
WNGS01117439.1	5692	7019	zf-C2H2	15	-
WNGS01117542.1	6131	6632	zf-C2H2	5	+
WNGS01117547.1	13694	14728	zf-C2H2	12	-
WNGS01117706.1	11174	12689	zf-C2H2	17	-
WNGS01118390.1	2409	2859	zf-C2H2	6	-
WNGS01118390.1	3155	3551	zf-C2H2	5	-
WNGS01119279.1	1030	2290	zf-C2H2	11	-
WNGS01119464.1	7588	8104	zf-C2H2	5	-
WNGS01119647.1	4188	4812	zf-C2H2	6	+
WNGS01120185.1	2928	3513	zf-C2H2	6	-
WNGS01121282.1	3395	4130	zf-C2H2	8	-
WNGS01121337.1	3477	4095	zf-C2H2	7	+
WNGS01121414.1	17171	17612	zf-C2H2	5	+
WNGS01121729.1	2232	2991	zf-C2H2	9	-
WNGS01121760.1	4834	6316	zf-C2H2	17	+
WNGS01121771.1	4277	5375	zf-C2H2	6	-
WNGS01122774.1	12246	13500	zf-C2H2	14	+
WNGS01122878.1	60802	61666	zf-C2H2	9	+
WNGS01122878.1	75379	75940	zf-C2H2	6	-
WNGS01123217.1	4979	5627	zf-C2H2	7	+
WNGS01123376.1	16631	17177	zf-C2H2	5	-
WNGS01123455.1	33559	34440	zf-C2H2	10	-
WNGS01123658.1	2190	2910	zf-C2H2	8	+
WNGS01123873.1	48760	49492	zf-C2H2	7	-
WNGS01123873.1	72533	72923	zf-C2H2	5	+
WNGS01124019.1	571	1423	zf-C2H2	10	-
WNGS01124045.1	5120	5705	zf-C2H2	6	+
WNGS01124107.1	51	771	zf-C2H2	9	-
WNGS01124370.1	1296	2196	zf-C2H2	9	-
WNGS01124370.1	15321	15843	zf-C2H2	6	-
WNGS01124500.1	6625	7054	zf-C2H2	5	+
WNGS01125106.1	4061	4658	zf-C2H2	6	-
WNGS01125223.1	1086	1707	zf-C2H2	7	-
WNGS01125260.1	852	1533	zf-C2H2	7	+
WNGS01125758.1	283	859	zf-C2H2	7	-
WNGS01125898.1	7243	7873	zf-C2H2	7	-
WNGS01126362.1	1	862	zf-C2H2	10	-
WNGS01126392.1	3086	4253	zf-C2H2	13	+
WNGS01126774.1	24007	24982	zf-C2H2	10	+
WNGS01127410.1	7204	8119	zf-C2H2	10	-
WNGS01127663.1	2924	4076	zf-C2H2	13	-
WNGS01127775.1	249	1092	zf-C2H2	9	-
WNGS01127894.1	5580	6348	zf-C2H2	8	-
WNGS01127991.1	11917	12439	zf-C2H2	6	-
WNGS01128457.1	4647	5991	zf-C2H2	10	-
WNGS01128518.1	60989	62174	zf-C2H2	13	+
WNGS01128696.1	24086	24809	zf-C2H2	8	-
WNGS01129458.1	5005	5770	zf-C2H2	8	+
WNGS01130275.1	760	2008	zf-C2H2	14	-
WNGS01130284.1	3833	5198	zf-C2H2	5	-
WNGS01130284.1	19818	21183	zf-C2H2	5	-
WNGS01130306.1	1477	2400	zf-C2H2	11	+
WNGS01130717.1	26970	27987	zf-C2H2	11	-
WNGS01130717.1	64891	65908	zf-C2H2	11	+
WNGS01130717.1	77248	78013	zf-C2H2	9	+
WNGS01131070.1	129	825	zf-C2H2	9	-
WNGS01131432.1	804	2357	zf-C2H2	11	+
WNGS01131466.1	3715	5638	zf-C2H2	9	-
WNGS01132102.1	4663	5521	zf-C2H2	10	-
WNGS01132592.1	1677	2637	zf-C2H2	11	+
WNGS01133179.1	22110	23027	zf-C2H2	11	+
WNGS01133233.1	4374	6300	zf-C2H2	22	+
WNGS01133476.1	2376	3264	zf-C2H2	6	+
WNGS01133628.1	972	2195	zf-C2H2	12	+
WNGS01133661.1	3074	3764	zf-C2H2	7	-
WNGS01133736.1	3285	3738	zf-C2H2	6	-
WNGS01134967.1	2675	3323	zf-C2H2	7	+
WNGS01135037.1	1270	1852	zf-C2H2	5	+
WNGS01135237.1	7627899	7628579	zf-C2H2	5	+
WNGS01135345.1	7006	8128	zf-C2H2	12	-
WNGS01135345.1	27598	28051	zf-C2H2	5	+
WNGS01136245.1	13745	14663	zf-C2H2	10	-
WNGS01136525.1	8789	9470	zf-C2H2	7	-
WNGS01136750.1	24909	26007	zf-C2H2	13	-
WNGS01136797.1	6365	7955	zf-C2H2	18	-
WNGS01137079.1	7231	7918	zf-C2H2	8	-
WNGS01137240.1	7027	8506	zf-C2H2	17	-
WNGS01138923.1	6939	7635	zf-C2H2	7	-
WNGS01138923.1	44184	44865	zf-C2H2	7	-
WNGS01139018.1	4239	5088	zf-C2H2	8	+
WNGS01139624.1	1132	2428	zf-C2H2	14	-
WNGS01140054.1	2448	3345	zf-C2H2	8	-
WNGS01140240.1	2473	3708	zf-C2H2	13	+
WNGS01140737.1	4401	5253	zf-C2H2	10	-
WNGS01140813.1	5689	7039	zf-C2H2	15	+
WNGS01140884.1	5590	6442	zf-C2H2	10	+
WNGS01141034.1	2228	2876	zf-C2H2	7	+
WNGS01141468.1	40381	41563	zf-C2H2	13	+
WNGS01141473.1	7613	8462	zf-C2H2	9	+
WNGS01141630.1	3565	4537	zf-C2H2	10	-
WNGS01141759.1	2822	3344	zf-C2H2	5	+
WNGS01142116.1	16	977	zf-C2H2	9	+
WNGS01142304.1	15563431	15564721	zf-C2H2	14	-
WNGS01142309.1	26291	27291	zf-C2H2	9	-
WNGS01144392.1	3903	4590	zf-C2H2	7	+
WNGS01144487.1	6504	7596	zf-C2H2	13	+
WNGS01144963.1	1235	2618	zf-C2H2	15	+
WNGS01145030.1	8881	10009	zf-C2H2	13	+
WNGS01145319.1	1240	2233	zf-C2H2	8	-
WNGS01145354.1	1842123	1847388	zf-C2H2	15	-
WNGS01145370.1	1909	2686	zf-C2H2	9	+
WNGS01145537.1	12277	12706	zf-C2H2	5	+
WNGS01145770.1	2	1262	zf-C2H2	14	+
WNGS01146325.1	15647	16277	zf-C2H2	7	-
WNGS01146340.1	115254	115959	zf-C2H2	8	+
WNGS01146440.1	8447	9332	zf-C2H2	8	+
WNGS01146440.1	19365	19971	zf-C2H2	7	-
WNGS01146697.1	5566	6034	zf-C2H2	5	-
WNGS01147362.1	3962	4496	zf-C2H2	5	+
WNGS01147401.1	99732	100809	zf-C2H2	11	+
WNGS01147600.1	6216	7125	zf-C2H2	10	-
WNGS01147680.1	3888	4719	zf-C2H2	8	-
WNGS01147692.1	1269	2443	zf-C2H2	14	+
WNGS01147814.1	2403	2895	zf-C2H2	5	-
WNGS01148540.1	1218	1836	zf-C2H2	7	+
WNGS01148868.1	7919	8369	zf-C2H2	5	-
WNGS01149254.1	47967	48408	zf-C2H2	5	-
WNGS01149254.1	50237	50654	zf-C2H2	5	+
WNGS01150004.1	17523	18735	zf-C2H2	8	+
WNGS01150196.1	839	1238	zf-C2H2	5	+
WNGS01150358.1	2220	3237	zf-C2H2	11	-
WNGS01150383.1	4437	5004	zf-C2H2	6	-
WNGS01150534.1	291	1581	zf-C2H2	14	-
WNGS01151163.1	6211	7015	zf-C2H2	8	+
WNGS01152317.1	704	1478	zf-C2H2	8	+
WNGS01153116.1	7775	8372	zf-C2H2	7	+
WNGS01153136.1	5798	6269	zf-C2H2	5	-
WNGS01153249.1	271	736	zf-C2H2	5	+
WNGS01153289.1	3556	3994	zf-C2H2	5	-
WNGS01153312.1	2609	3443	zf-C2H2	10	-
WNGS01153625.1	3997	4840	zf-C2H2	9	+
WNGS01154644.1	1637	2864	zf-C2H2	13	+
WNGS01155034.1	3432	4515	zf-C2H2	13	+
WNGS01155133.1	1703	2960	zf-C2H2	12	-
WNGS01155133.1	27429	28686	zf-C2H2	12	+
WNGS01155944.1	10942	11794	zf-C2H2	10	+
WNGS01156342.1	4793	5707	zf-C2H2	12	-
WNGS01156805.1	608	1433	zf-C2H2	8	+
WNGS01156946.1	806	1973	zf-C2H2	13	+
WNGS01156955.1	893	2420	zf-C2H2	17	+
WNGS01156981.1	4431	5538	zf-C2H2	11	+
WNGS01157025.1	878	1562	zf-C2H2	7	+
WNGS01157131.1	3495	4446	zf-C2H2	10	-
WNGS01157388.1	10654	11329	zf-C2H2	7	+
WNGS01157640.1	29628	30045	zf-C2H2	6	-
WNGS01157790.1	5101	6361	zf-C2H2	9	+
WNGS01157870.1	14866	15334	zf-C2H2	6	-
WNGS01157975.1	51222	52362	zf-C2H2	12	-
WNGS01157975.1	77130	77961	zf-C2H2	9	-
WNGS01157993.1	27264	27912	zf-C2H2	7	-
WNGS01158199.1	17239	18380	zf-C2H2	11	+
WNGS01158343.1	70590	71805	zf-C2H2	11	-
WNGS01158373.1	73005	73548	zf-C2H2	6	-
WNGS01158631.1	14402	15593	zf-C2H2	13	-
WNGS01158631.1	29618	30332	zf-C2H2	9	-
WNGS01158816.1	42424	43501	zf-C2H2	10	+
WNGS01158912.1	10083	11253	zf-C2H2	12	+
WNGS01158920.1	45003	46107	zf-C2H2	11	-
WNGS01158964.1	32806	33601	zf-C2H2	8	-
WNGS01159013.1	36302	37013	zf-C2H2	9	-
WNGS01159067.1	27093	28407	zf-C2H2	14	+
WNGS01159067.1	41364	42165	zf-C2H2	9	+
WNGS01159067.1	54042	55332	zf-C2H2	14	+
WNGS01159202.1	73170	73851	zf-C2H2	7	+
WNGS01159308.1	36448	37123	zf-C2H2	7	-
WNGS01159308.1	134818	135493	zf-C2H2	7	+
WNGS01159346.1	4110	5223	zf-C2H2	12	+
WNGS01159351.1	20321	20900	zf-C2H2	5	+
WNGS01159377.1	17782	18169	zf-C2H2	5	-
WNGS01159444.1	15080	16037	zf-C2H2	10	+
WNGS01159444.1	31854	32256	zf-C2H2	5	+
WNGS01159561.1	98258	98780	zf-C2H2	5	+
WNGS01159612.1	9005588	9007241	zf-C2H2	11	+
WNGS01159612.1	10888083	10889166	zf-C2H2	11	-
WNGS01159652.1	39995	41269	zf-C2H2	16	+
WNGS01159710.1	33853	34534	zf-C2H2	7	+
WNGS01159911.1	36984	37518	zf-C2H2	5	-
WNGS01159950.1	31351	32244	zf-C2H2	9	+
WNGS01159950.1	56036	56627	zf-C2H2	7	-
WNGS01159950.1	93114	94307	zf-C2H2	15	+
WNGS01159950.1	97820	98751	zf-C2H2	13	-
WNGS01160288.1	1	1165	zf-C2H2	14	+
WNGS01160288.1	5842	6805	zf-C2H2	10	+
WNGS01160430.1	3101978	3103618	zf-C2H2	11	-
WNGS01160430.1	15589511	15590000	zf-C2H2	6	-
WNGS01160430.1	25154509	25155751	zf-C2H2	9	-
WNGS01160430.1	25165314	25166550	zf-C2H2	8	-
WNGS01160430.1	25175049	25176333	zf-C2H2	9	-
WNGS01160430.1	25182262	25183627	zf-C2H2	9	-
WNGS01160430.1	25214438	25215548	zf-C2H2	7	-
WNGS01160452.1	110731	111502	zf-C2H2	8	-
WNGS01160480.1	1108	2050	zf-C2H2	9	-
WNGS01160660.1	6382	7603	zf-C2H2	12	-
WNGS01160686.1	2911	4260	zf-C2H2	17	+
WNGS01160686.1	52540	53485	zf-C2H2	10	+
WNGS01160693.1	2422	3286	zf-C2H2	9	-
WNGS01160729.1	1	1279	zf-C2H2	8	+
WNGS01160830.1	3525	5118	zf-C2H2	18	+
WNGS01160941.1	12928	14122	zf-C2H2	13	-
WNGS01160941.1	29820	31175	zf-C2H2	17	-
WNGS01161107.1	596631	597321	zf-C2H2	7	+
WNGS01161107.1	796076	797137	zf-C2H2	11	-
WNGS01161107.1	1006684	1007821	zf-C2H2	13	-
WNGS01161107.1	1028155	1028698	zf-C2H2	6	-
WNGS01161107.1	3982560	3983331	zf-C2H2	8	+
WNGS01161107.1	3997668	3998628	zf-C2H2	9	-
WNGS01161107.1	4039042	4039756	zf-C2H2	7	-
WNGS01161148.1	70036	70594	zf-C2H2	5	+
WNGS01161150.1	35729	36851	zf-C2H2	5	+
WNGS01161197.1	38335	39631	zf-C2H2	15	+
WNGS01161197.1	48045	49341	zf-C2H2	15	+
WNGS01161225.1	49851	50517	zf-C2H2	6	-
WNGS01161451.1	20146	21253	zf-C2H2	12	+
WNGS01161534.1	15693	16880	zf-C2H2	14	-
WNGS01161543.1	65556	66108	zf-C2H2	6	-
WNGS01161553.1	32071	33283	zf-C2H2	14	+
WNGS01162044.1	6551	6935	zf-C2H2	5	+
WNGS01162065.1	30383	30938	zf-C2H2	7	-
WNGS01162157.1	3927941	3928874	zf-C2H2	10	-
WNGS01162453.1	32001	32439	zf-C2H2	5	-
WNGS01162518.1	21154	22579	zf-C2H2	16	+
WNGS01162647.1	1528733	1529864	zf-C2H2	12	+
WNGS01162647.1	3164535	3165453	zf-C2H2	11	+
WNGS01162647.1	6957627	6959724	zf-C2H2	11	+
WNGS01162679.1	5771	7205	zf-C2H2	16	+
WNGS01162800.1	34335	34965	zf-C2H2	7	-
WNGS01162861.1	8200	9529	zf-C2H2	16	-
WNGS01162881.1	7820	10046	zf-C2H2	22	-
WNGS01162881.1	25674	27516	zf-C2H2	21	-
WNGS01162907.1	15626	16547	zf-C2H2	9	-
WNGS01162909.1	2758	3229	zf-C2H2	6	-
WNGS01162923.1	3710711	3711935	zf-C2H2	7	-
WNGS01162944.1	24585	25746	zf-C2H2	11	-
WNGS01163002.1	341722	343551	zf-C2H2	8	+
WNGS01163002.1	6270816	6272274	zf-C2H2	7	+
WNGS01163002.1	10533572	10534343	zf-C2H2	7	+
WNGS01163027.1	2110	3250	zf-C2H2	13	+
WNGS01163027.1	18278	18878	zf-C2H2	7	-
WNGS01163027.1	21854	22487	zf-C2H2	8	-
WNGS01163062.1	71929	72457	zf-C2H2	7	+
WNGS01163062.1	83708	84531	zf-C2H2	10	+
WNGS01163092.1	354	1020	zf-C2H2	6	+
WNGS01163123.1	30545	31250	zf-C2H2	8	+
WNGS01163164.1	20364	21753	zf-C2H2	8	+
WNGS01163208.1	677	1610	zf-C2H2	10	+
WNGS01163360.1	1	784	zf-C2H2	8	-
WNGS01163471.1	14817	15887	zf-C2H2	14	-
WNGS01163471.1	44574	45540	zf-C2H2	9	+
WNGS01163499.1	18616	19315	zf-C2H2	7	-
WNGS01163519.1	7028824	7029922	zf-C2H2	6	-
WNGS01163519.1	7044102	7044879	zf-C2H2	6	-
WNGS01163519.1	7747502	7749641	zf-C2H2	8	+
WNGS01163519.1	7760732	7762499	zf-C2H2	7	+
WNGS01163519.1	7765004	7766132	zf-C2H2	8	+
WNGS01163519.1	7778043	7780056	zf-C2H2	9	+
WNGS01163519.1	9171808	9172804	zf-C2H2	8	+
WNGS01163555.1	11998648	11999707	zf-C2H2	12	-
WNGS01163555.1	12012928	12014444	zf-C2H2	18	-
WNGS01163555.1	12016100	12016832	zf-C2H2	8	-
WNGS01163555.1	22707890	22709138	zf-C2H2	14	+
WNGS01163617.1	60251	61004	zf-C2H2	7	-
WNGS01163731.1	4231913	4234616	zf-C2H2	15	+
WNGS01163731.1	4248331	4251133	zf-C2H2	8	+
WNGS01163731.1	4263420	4267554	zf-C2H2	22	+
WNGS01163731.1	6484825	6488092	zf-C2H2	12	+
WNGS01163738.1	1047	2064	zf-C2H2	12	+
WNGS01163770.1	99542	100388	zf-C2H2	10	+
WNGS01163813.1	702588	703800	zf-C2H2	14	-
WNGS01163813.1	6590664	6591573	zf-C2H2	10	-
WNGS01163813.1	6638675	6639782	zf-C2H2	8	+
WNGS01163813.1	8012359	8013493	zf-C2H2	11	+
WNGS01163813.1	8034366	8035941	zf-C2H2	14	-
WNGS01163919.1	9809	11243	zf-C2H2	16	-
WNGS01163947.1	988765	991078	zf-C2H2	6	+
WNGS01163947.1	1006139	1008452	zf-C2H2	6	+
WNGS01163947.1	9414325	9414847	zf-C2H2	6	-
WNGS01163947.1	17483237	17485079	zf-C2H2	11	-
WNGS01163947.1	18254173	18255265	zf-C2H2	8	-
WNGS01163947.1	18260987	18261410	zf-C2H2	5	-
WNGS01163947.1	18440807	18442211	zf-C2H2	10	+
WNGS01163947.1	19405472	19406006	zf-C2H2	6	-
WNGS01163947.1	19406119	19406905	zf-C2H2	8	-
WNGS01163947.1	19431091	19432006	zf-C2H2	9	-
WNGS01163947.1	19896381	19898250	zf-C2H2	7	-
WNGS01163947.1	25511553	25512225	zf-C2H2	6	-
WNGS01164005.1	21958	23061	zf-C2H2	13	+
WNGS01164076.1	8647	9832	zf-C2H2	13	-
WNGS01164077.1	16344	17904	zf-C2H2	17	-
WNGS01164085.1	23106	24249	zf-C2H2	11	-
WNGS01164211.1	66640	67612	zf-C2H2	10	+
WNGS01164225.1	10938	18117	zf-C2H2	6	-
WNGS01164264.1	43898	44351	zf-C2H2	6	+
WNGS01164352.1	35600	36677	zf-C2H2	12	-
WNGS01164389.1	26698	27538	zf-C2H2	5	-
WNGS01164437.1	5133482	5135012	zf-C2H2	8	+
WNGS01164437.1	5137715	5139764	zf-C2H2	13	+
WNGS01164437.1	5143126	5144641	zf-C2H2	11	+
WNGS01164437.1	5202924	5204058	zf-C2H2	8	+
WNGS01164437.1	5207741	5209271	zf-C2H2	7	+
WNGS01164437.1	5211971	5213892	zf-C2H2	15	+
WNGS01164437.1	5217951	5219778	zf-C2H2	15	+
WNGS01164437.1	5226496	5228704	zf-C2H2	17	+
WNGS01164437.1	5240255	5241419	zf-C2H2	11	+
WNGS01164437.1	5244334	5246158	zf-C2H2	14	+
WNGS01164437.1	5246376	5248491	zf-C2H2	15	+
WNGS01164437.1	5251202	5252234	zf-C2H2	9	+
WNGS01164437.1	14064497	14065658	zf-C2H2	14	-
WNGS01164437.1	21673176	21677061	zf-C2H2	26	+
WNGS01164437.1	25409160	25411737	zf-C2H2	14	-
WNGS01164437.1	32799179	32800235	zf-C2H2	11	+
WNGS01164437.1	32859483	32860521	zf-C2H2	10	-
WNGS01164437.1	32974684	32975173	zf-C2H2	6	-
WNGS01164437.1	38374352	38375418	zf-C2H2	19	+
WNGS01164437.1	38390049	38391071	zf-C2H2	15	-
WNGS01164437.1	41157800	41158982	zf-C2H2	14	-
WNGS01164437.1	50566185	50566869	zf-C2H2	7	+
WNGS01164437.1	64221410	64222058	zf-C2H2	7	+
WNGS01164464.1	30690	31245	zf-C2H2	5	-
WNGS01164464.1	43375	43915	zf-C2H2	5	+
WNGS01164703.1	3452	3929	zf-C2H2	5	-
WNGS01164827.1	36668	38255	zf-C2H2	16	-
WNGS01164848.1	17215	19333	zf-C2H2	12	+
WNGS01164858.1	12814749	12815594	zf-C2H2	10	+
WNGS01164858.1	26343040	26344678	zf-C2H2	6	+
WNGS01164858.1	40918860	40919835	zf-C2H2	10	+
WNGS01164858.1	40950943	40951864	zf-C2H2	10	-
WNGS01164858.1	40965649	40966369	zf-C2H2	6	+
WNGS01164858.1	40978642	40979455	zf-C2H2	8	+
WNGS01164858.1	40987722	40988703	zf-C2H2	10	+
WNGS01164858.1	40997087	40998065	zf-C2H2	10	+
WNGS01164858.1	41077722	41078418	zf-C2H2	8	-
WNGS01164858.1	41094818	41095883	zf-C2H2	12	+
WNGS01164858.1	41187514	41188549	zf-C2H2	5	-
WNGS01164858.1	71190749	71191856	zf-C2H2	12	+
WNGS01164999.1	55121	56117	zf-C2H2	11	-
WNGS01165000.1	4923	5541	zf-C2H2	6	-
WNGS01165155.1	0	447	zf-C2H2	5	-
WNGS01165198.1	24784	26011	zf-C2H2	14	+
WNGS01165282.1	56729	57581	zf-C2H2	10	+
WNGS01165339.1	10592227	10595644	zf-C2H2	17	-
WNGS01165339.1	10869299	10870892	zf-C2H2	10	+
WNGS01165339.1	11065280	11068244	zf-C2H2	12	+
WNGS01165339.1	12654011	12655292	zf-C2H2	10	-
WNGS01165339.1	19376659	19377451	zf-C2H2	9	+
WNGS01165339.1	20253755	20255150	zf-C2H2	11	+
WNGS01165339.1	21044774	21046613	zf-C2H2	13	+
WNGS01165434.1	36625	37933	zf-C2H2	14	-
WNGS01165503.1	257829	258378	zf-C2H2	5	+
WNGS01165503.1	7105595	7106063	zf-C2H2	6	-
WNGS01165503.1	8325867	8327208	zf-C2H2	14	-
WNGS01165503.1	12443856	12447618	zf-C2H2	20	+
WNGS01165503.1	12449674	12450508	zf-C2H2	6	+
WNGS01165503.1	12951730	12952639	zf-C2H2	6	-
WNGS01165503.1	18938477	18942338	zf-C2H2	8	-
WNGS01165503.1	19219608	19220403	zf-C2H2	9	+
WNGS01165503.1	19354674	19355639	zf-C2H2	9	-
WNGS01165503.1	19410879	19411707	zf-C2H2	8	-
WNGS01165503.1	20312186	20313023	zf-C2H2	6	-
WNGS01165503.1	20487960	20489724	zf-C2H2	13	-
WNGS01165503.1	25027298	25027799	zf-C2H2	5	-
WNGS01165503.1	25038258	25038708	zf-C2H2	5	-
WNGS01165503.1	25085801	25086449	zf-C2H2	5	-
WNGS01165503.1	25550105	25553930	zf-C2H2	13	-
WNGS01165503.1	25565774	25567252	zf-C2H2	13	-
WNGS01165510.1	6521	7619	zf-C2H2	11	-
WNGS01165523.1	2229273	2231487	zf-C2H2	9	+
WNGS01165523.1	7997697	7998354	zf-C2H2	7	-
WNGS01165523.1	22033007	22033732	zf-C2H2	13	+
WNGS01165575.1	8723	9800	zf-C2H2	11	+
WNGS01165608.1	53390	54155	zf-C2H2	8	-
WNGS01165608.1	72003	72852	zf-C2H2	9	+
WNGS01165728.1	50287	51916	zf-C2H2	19	-
WNGS01165751.1	9791490	9792972	zf-C2H2	17	-
WNGS01165751.1	13395396	13397028	zf-C2H2	6	-
WNGS01165751.1	25593606	25595478	zf-C2H2	12	-
WNGS01165751.1	28359133	28359730	zf-C2H2	5	+
WNGS01165751.1	28363843	28364380	zf-C2H2	5	+
WNGS01165866.1	7680	9543	zf-C2H2	10	-
WNGS01165866.1	24449	25616	zf-C2H2	14	-
WNGS01165897.1	66754	68820	zf-C2H2	14	+
WNGS01165917.1	37546	39653	zf-C2H2	12	+
WNGS01165917.1	56384	57526	zf-C2H2	12	-
WNGS01166011.1	4949366	4953053	zf-C2H2	18	+
WNGS01166011.1	6543063	6546995	zf-C2H2	17	-
WNGS01166011.1	6550083	6551442	zf-C2H2	7	-
WNGS01166011.1	6785182	6786025	zf-C2H2	6	+
WNGS01166011.1	18320032	18321466	zf-C2H2	15	-
WNGS01166011.1	18495918	18496983	zf-C2H2	11	-
WNGS01166011.1	23499652	23503849	zf-C2H2	33	+
WNGS01166011.1	23618710	23621077	zf-C2H2	11	-
WNGS01166032.1	114160	114925	zf-C2H2	8	+
WNGS01166089.1	2813	4232	zf-C2H2	16	-
WNGS01166222.1	86179	87604	zf-C2H2	15	-
WNGS01166226.1	1321874	1322786	zf-C2H2	6	-
WNGS01166226.1	3225570	3226302	zf-C2H2	6	+
WNGS01166226.1	6882952	6884119	zf-C2H2	5	-
WNGS01166226.1	12441332	12444071	zf-C2H2	8	-
WNGS01166226.1	13057938	13059165	zf-C2H2	13	-
WNGS01166237.1	3296	3980	zf-C2H2	8	+
WNGS01166254.1	657	2331	zf-C2H2	18	-
WNGS01166259.1	7941	8874	zf-C2H2	10	+
WNGS01166363.1	43239	44289	zf-C2H2	11	+
WNGS01166366.1	4863	5916	zf-C2H2	12	-
WNGS01166412.1	106544	107066	zf-C2H2	7	-
WNGS01166521.1	5209	6300	zf-C2H2	13	-
WNGS01166589.1	57442	58360	zf-C2H2	9	-
WNGS01166659.1	118817	119654	zf-C2H2	9	+
WNGS01166659.1	126877	127594	zf-C2H2	8	+
WNGS01166691.1	4943	5603	zf-C2H2	7	-
WNGS01166761.1	400	841	zf-C2H2	5	-
WNGS01166761.1	4422	6579	zf-C2H2	6	-
WNGS01166761.1	12298	13006	zf-C2H2	7	-
WNGS01166791.1	113594	114062	zf-C2H2	5	-
WNGS01166982.1	39267	39975	zf-C2H2	8	-
WNGS01167063.1	6788	7184	zf-C2H2	5	-
WNGS01167104.1	5018712	5019369	zf-C2H2	7	+
WNGS01167104.1	5037249	5038293	zf-C2H2	12	+
WNGS01167104.1	5697754	5699062	zf-C2H2	15	-
WNGS01167104.1	6042381	6044622	zf-C2H2	25	-
WNGS01167124.1	2983	3580	zf-C2H2	6	+
WNGS01167204.1	30792	31206	zf-C2H2	6	-
WNGS01167204.1	46729	48172	zf-C2H2	16	-
WNGS01167303.1	26040	26751	zf-C2H2	8	-
WNGS01167351.1	3779	4718	zf-C2H2	10	-
WNGS01167372.1	2751699	2752470	zf-C2H2	9	-
WNGS01167372.1	2914884	2916144	zf-C2H2	14	+
WNGS01167372.1	6557503	6558598	zf-C2H2	12	+
WNGS01167570.1	12135	12900	zf-C2H2	9	+
WNGS01167738.1	52610	53522	zf-C2H2	10	+
WNGS01167764.1	1597	2705	zf-C2H2	12	-
WNGS01167812.1	62970	63957	zf-C2H2	11	+
WNGS01167840.1	15992069	15993136	zf-C2H2	11	-
WNGS01168002.1	13798	14332	zf-C2H2	6	-
WNGS01168069.1	15251	15677	zf-C2H2	5	-
WNGS01168148.1	93014	93842	zf-C2H2	8	+
WNGS01168148.1	133352	134234	zf-C2H2	11	+
WNGS01168256.1	41755	42472	zf-C2H2	8	-
WNGS01168361.1	7844	8714	zf-C2H2	9	-
WNGS01168427.1	43828	44530	zf-C2H2	8	+
WNGS01168509.1	35092	36196	zf-C2H2	12	+
WNGS01168846.1	7729	8329	zf-C2H2	6	+
WNGS01168929.1	59948	61468	zf-C2H2	17	+
WNGS01169217.1	9879779	9880988	zf-C2H2	6	+
WNGS01169217.1	16119839	16120976	zf-C2H2	5	+
WNGS01169217.1	20485179	20487078	zf-C2H2	7	-
WNGS01169217.1	21342669	21343980	zf-C2H2	5	+
WNGS01169228.1	5335	6913	zf-C2H2	16	+
WNGS01169228.1	10277	11198	zf-C2H2	9	+
WNGS01169258.1	17124	17919	zf-C2H2	9	+
WNGS01169292.1	25069	25603	zf-C2H2	6	-
WNGS01169313.1	20389	21840	zf-C2H2	17	+
WNGS01169328.1	31929	32595	zf-C2H2	8	-
WNGS01169498.1	4417042	4418461	zf-C2H2	7	-
WNGS01169498.1	4525000	4527097	zf-C2H2	7	+
WNGS01169498.1	4561377	4562385	zf-C2H2	11	-
WNGS01169498.1	7043758	7044721	zf-C2H2	10	-
WNGS01169498.1	7050902	7051838	zf-C2H2	10	+
WNGS01169498.1	7059076	7060036	zf-C2H2	10	+
WNGS01169498.1	20354825	20355590	zf-C2H2	8	+
WNGS01169498.1	25511277	25512729	zf-C2H2	5	-
WNGS01169498.1	33331157	33333560	zf-C2H2	7	+
WNGS01169498.1	36547559	36549245	zf-C2H2	6	+
WNGS01169498.1	45367399	45369718	zf-C2H2	11	+
WNGS01169498.1	58584284	58584776	zf-C2H2	6	+
WNGS01169498.1	67497163	67497631	zf-C2H2	5	-
WNGS01169498.1	67797963	67798911	zf-C2H2	11	-
```
