## Supplementary Data 2 for "Transposable elements drive the evolution of metazoan zinc finger genes": Procapra_przewalskii_znfs.bed

```
SJYF01000003.1	5296144	5297887	zf-C2H2	16	+
SJYF01000016.1	50223	51023	zf-C2H2	6	+
SJYF01000023.1	10967782	10969417	zf-C2H2	9	+
SJYF01000037.1	2262937	2264527	zf-C2H2	5	+
SJYF01000037.1	3563296	3564490	zf-C2H2	7	+
SJYF01000037.1	3609421	3610135	zf-C2H2	6	+
SJYF01000037.1	3841411	3843805	zf-C2H2	6	+
SJYF01000037.1	8171472	8172756	zf-C2H2	13	-
SJYF01000056.1	173450	174266	zf-C2H2	5	-
SJYF01000056.1	18748303	18749353	zf-C2H2	6	-
SJYF01000056.1	22446892	22448712	zf-C2H2	11	+
SJYF01000056.1	22461379	22462201	zf-C2H2	10	+
SJYF01000056.1	22585635	22587246	zf-C2H2	10	-
SJYF01000056.1	22594662	22595625	zf-C2H2	7	-
SJYF01000056.1	22630918	22632121	zf-C2H2	12	-
SJYF01000056.1	22773428	22775987	zf-C2H2	19	-
SJYF01000056.1	22985573	22986866	zf-C2H2	10	-
SJYF01000056.1	22987443	22988130	zf-C2H2	6	-
SJYF01000056.1	22996928	23002385	zf-C2H2	32	+
SJYF01000057.1	7407500	7408793	zf-C2H2	10	+
SJYF01000057.1	13865241	13869891	zf-C2H2	14	+
SJYF01000057.1	14071884	14072277	zf-C2H2	6	+
SJYF01000057.1	14092120	14093407	zf-C2H2	10	+
SJYF01000057.1	14133272	14134244	zf-C2H2	8	+
SJYF01000057.1	16353596	16354451	zf-C2H2	7	+
SJYF01000062.1	5473345	5474893	zf-C2H2	10	-
SJYF01000075.1	1194286	1195510	zf-C2H2	10	-
SJYF01000093.1	5776376	5777972	zf-C2H2	13	+
SJYF01000093.1	13571140	13572826	zf-C2H2	8	-
SJYF01000110.1	1404534	1405641	zf-C2H2	9	+
SJYF01000117.1	4161163	4165667	zf-C2H2	8	-
SJYF01000130.1	2929452	2936619	zf-C2H2	16	+
SJYF01000135.1	3595164	3597243	zf-C2H2	5	+
SJYF01000136.1	7422457	7423846	zf-C2H2	12	-
SJYF01000136.1	7436500	7437556	zf-C2H2	9	-
SJYF01000136.1	7457309	7458347	zf-C2H2	8	+
SJYF01000140.1	1530051	1531809	zf-C2H2	14	-
SJYF01000143.1	1184066	1185128	zf-C2H2	8	+
SJYF01000161.1	8386796	8390396	zf-C2H2	10	+
SJYF01000163.1	5607591	5608938	zf-C2H2	6	+
SJYF01000184.1	7531998	7535094	zf-C2H2	7	+
SJYF01000185.1	572510	578798	zf-C2H2	7	+
SJYF01000185.1	636064	638572	zf-C2H2	9	-
SJYF01000185.1	647528	648653	zf-C2H2	5	-
SJYF01000185.1	667577	668510	zf-C2H2	6	-
SJYF01000185.1	688023	689808	zf-C2H2	5	+
SJYF01000191.1	622717	623851	zf-C2H2	9	+
SJYF01000191.1	651730	652678	zf-C2H2	7	-
SJYF01000191.1	1058551	1059439	zf-C2H2	7	-
SJYF01000191.1	1084284	1085445	zf-C2H2	9	-
SJYF01000191.1	1097642	1099079	zf-C2H2	9	-
SJYF01000191.1	1132291	1133332	zf-C2H2	9	+
SJYF01000191.1	1140199	1141342	zf-C2H2	9	-
SJYF01000191.1	1169087	1170425	zf-C2H2	10	+
SJYF01000191.1	1176712	1178080	zf-C2H2	12	-
SJYF01000191.1	2672735	2675194	zf-C2H2	17	+
SJYF01000191.1	2708425	2708839	zf-C2H2	5	+
SJYF01000191.1	2718208	2720071	zf-C2H2	18	-
SJYF01000191.1	2759544	2761494	zf-C2H2	18	+
SJYF01000198.1	6595624	6596734	zf-C2H2	6	+
SJYF01000205.1	4991092	4991944	zf-C2H2	7	+
SJYF01000205.1	5024465	5025683	zf-C2H2	10	+
SJYF01000210.1	324377	326525	zf-C2H2	10	-
SJYF01000213.1	436329	437118	zf-C2H2	5	+
SJYF01000236.1	32308	33595	zf-C2H2	11	+
SJYF01000247.1	16834201	16835482	zf-C2H2	6	-
SJYF01000267.1	7291408	7294738	zf-C2H2	5	+
SJYF01000270.1	32635	33832	zf-C2H2	6	+
SJYF01000270.1	10440253	10441819	zf-C2H2	15	+
SJYF01000270.1	11773765	11775502	zf-C2H2	15	-
SJYF01000278.1	15131798	15135143	zf-C2H2	5	+
SJYF01000278.1	18309570	18310475	zf-C2H2	10	+
SJYF01000278.1	18310828	18311329	zf-C2H2	5	+
SJYF01000278.1	18324127	18324619	zf-C2H2	5	+
SJYF01000278.1	18331734	18333321	zf-C2H2	13	-
SJYF01000298.1	2420811	2422698	zf-C2H2	16	-
SJYF01000298.1	2728832	2731238	zf-C2H2	18	-
SJYF01000298.1	4416374	4418066	zf-C2H2	14	+
SJYF01000303.1	57746	60257	zf-C2H2	11	+
SJYF01000309.1	646953	648372	zf-C2H2	12	-
SJYF01000322.1	3360701	3364301	zf-C2H2	26	+
SJYF01000322.1	10553784	10555128	zf-C2H2	5	-
SJYF01000323.1	2058979	2062471	zf-C2H2	8	+
SJYF01000324.1	1567095	1568688	zf-C2H2	13	+
SJYF01000329.1	6422654	6424152	zf-C2H2	14	-
SJYF01000329.1	13003809	13005951	zf-C2H2	9	+
SJYF01000335.1	7430841	7431561	zf-C2H2	5	+
SJYF01000335.1	7434280	7435267	zf-C2H2	9	+
SJYF01000335.1	7438521	7441569	zf-C2H2	20	+
SJYF01000350.1	1487723	1490237	zf-C2H2	8	+
SJYF01000354.1	1447377	1448262	zf-C2H2	6	+
SJYF01000356.1	134950	135601	zf-C2H2	7	+
SJYF01000377.1	2149200	2150298	zf-C2H2	11	-
SJYF01000377.1	2195838	2197224	zf-C2H2	14	+
SJYF01000377.1	2227793	2229302	zf-C2H2	16	+
SJYF01000377.1	2255554	2257603	zf-C2H2	21	+
SJYF01000377.1	2309370	2311323	zf-C2H2	20	+
SJYF01000377.1	2332905	2334288	zf-C2H2	11	-
SJYF01000377.1	2378026	2379898	zf-C2H2	19	+
SJYF01000377.1	2397098	2398679	zf-C2H2	13	-
SJYF01000377.1	2417142	2417553	zf-C2H2	5	-
SJYF01000377.1	2449618	2450734	zf-C2H2	11	-
SJYF01000377.1	2466997	2468224	zf-C2H2	12	-
SJYF01000377.1	2506513	2508955	zf-C2H2	23	+
SJYF01000377.1	2538447	2539464	zf-C2H2	9	+
SJYF01000377.1	2553400	2554585	zf-C2H2	10	-
SJYF01000377.1	2586606	2588250	zf-C2H2	15	+
SJYF01000377.1	2609771	2611193	zf-C2H2	13	-
SJYF01000377.1	2645577	2647116	zf-C2H2	13	-
SJYF01000377.1	2670803	2671850	zf-C2H2	9	-
SJYF01000377.1	2710491	2711874	zf-C2H2	15	-
SJYF01000377.1	2736164	2737604	zf-C2H2	13	-
SJYF01000377.1	2790623	2792084	zf-C2H2	13	+
SJYF01000377.1	2798382	2800086	zf-C2H2	16	-
SJYF01000377.1	2842695	2844429	zf-C2H2	16	+
SJYF01000377.1	2873017	2873959	zf-C2H2	11	-
SJYF01000377.1	2919784	2921086	zf-C2H2	12	+
SJYF01000377.1	4030345	4032073	zf-C2H2	10	+
SJYF01000377.1	4143255	4145029	zf-C2H2	14	+
SJYF01000377.1	4162966	4164520	zf-C2H2	12	-
SJYF01000388.1	1144837	1146721	zf-C2H2	9	-
SJYF01000388.1	1538775	1539558	zf-C2H2	9	-
SJYF01000388.1	1586473	1587085	zf-C2H2	8	+
SJYF01000388.1	3135645	3137169	zf-C2H2	15	-
SJYF01000388.1	3163946	3166031	zf-C2H2	20	-
SJYF01000388.1	3220842	3222028	zf-C2H2	13	-
SJYF01000388.1	3232969	3234076	zf-C2H2	11	-
SJYF01000388.1	3280613	3282272	zf-C2H2	17	+
SJYF01000390.1	2353324	2355106	zf-C2H2	15	-
SJYF01000390.1	2382215	2383559	zf-C2H2	9	+
SJYF01000390.1	2394161	2395319	zf-C2H2	5	+
SJYF01000390.1	2484025	2484760	zf-C2H2	6	-
SJYF01000390.1	2551777	2552977	zf-C2H2	9	+
SJYF01000390.1	2572955	2573723	zf-C2H2	5	+
SJYF01000390.1	2593152	2593872	zf-C2H2	5	+
SJYF01000390.1	2661451	2662395	zf-C2H2	7	-
SJYF01000397.1	3161944	3163573	zf-C2H2	15	-
SJYF01000397.1	3182526	3183822	zf-C2H2	11	-
SJYF01000397.1	3194414	3196766	zf-C2H2	22	-
SJYF01000397.1	3219836	3220970	zf-C2H2	10	-
SJYF01000397.1	3237164	3238640	zf-C2H2	13	-
SJYF01000397.1	3262611	3264093	zf-C2H2	14	+
SJYF01000397.1	3317666	3319895	zf-C2H2	15	+
SJYF01000397.1	6174550	6175627	zf-C2H2	7	-
SJYF01000397.1	6209198	6210188	zf-C2H2	6	-
SJYF01000397.1	6226585	6227731	zf-C2H2	9	-
SJYF01000398.1	4237146	4238586	zf-C2H2	14	-
SJYF01000398.1	5553818	5554880	zf-C2H2	5	+
SJYF01000398.1	5843384	5846126	zf-C2H2	26	+
SJYF01000398.1	6099033	6100623	zf-C2H2	13	+
SJYF01000401.1	2385011	2387123	zf-C2H2	11	-
SJYF01000403.1	687545	688898	zf-C2H2	12	+
SJYF01000403.1	756912	758835	zf-C2H2	13	+
SJYF01000403.1	797077	799243	zf-C2H2	13	+
SJYF01000403.1	823446	825603	zf-C2H2	12	+
SJYF01000403.1	849226	851584	zf-C2H2	16	+
SJYF01000403.1	865223	866174	zf-C2H2	8	-
SJYF01000403.1	905814	907569	zf-C2H2	13	+
SJYF01000403.1	923233	925291	zf-C2H2	18	+
SJYF01000403.1	933971	935300	zf-C2H2	9	-
SJYF01000403.1	953296	954436	zf-C2H2	8	-
SJYF01000403.1	968949	969480	zf-C2H2	6	-
SJYF01000403.1	969636	970584	zf-C2H2	5	-
SJYF01000403.1	993309	995025	zf-C2H2	15	-
SJYF01000403.1	1015466	1017116	zf-C2H2	13	-
SJYF01000403.1	1040955	1042455	zf-C2H2	13	-
SJYF01000403.1	1084264	1086031	zf-C2H2	15	+
SJYF01000403.1	1103227	1104868	zf-C2H2	21	+
SJYF01000403.1	1111089	1111497	zf-C2H2	5	+
SJYF01000403.1	1149264	1151646	zf-C2H2	22	+
SJYF01000403.1	1163832	1166175	zf-C2H2	21	+
SJYF01000403.1	1194658	1195126	zf-C2H2	5	+
SJYF01000403.1	1196101	1198349	zf-C2H2	15	+
SJYF01000403.1	1244645	1247490	zf-C2H2	26	+
SJYF01000403.1	1289055	1291257	zf-C2H2	19	+
SJYF01000403.1	1323125	1327076	zf-C2H2	40	-
SJYF01000444.1	4066668	4067877	zf-C2H2	11	-
SJYF01000457.1	2058190	2061433	zf-C2H2	8	+
SJYF01000483.1	122154	122778	zf-C2H2	5	-
SJYF01000483.1	133110	134197	zf-C2H2	7	-
SJYF01000483.1	159313	161116	zf-C2H2	15	-
SJYF01000483.1	320299	321955	zf-C2H2	12	+
SJYF01000483.1	447078	448155	zf-C2H2	5	+
SJYF01000483.1	499165	500434	zf-C2H2	10	+
SJYF01000483.1	656307	658357	zf-C2H2	9	-
SJYF01000483.1	705690	707535	zf-C2H2	14	+
SJYF01000517.1	866315	867815	zf-C2H2	11	+
SJYF01000542.1	3691010	3692621	zf-C2H2	13	-
SJYF01000550.1	1932224	1933763	zf-C2H2	11	-
SJYF01000561.1	2814573	2817147	zf-C2H2	6	-
SJYF01000563.1	219572	220892	zf-C2H2	14	-
SJYF01000581.1	5540003	5541107	zf-C2H2	9	+
SJYF01000581.1	5547508	5548465	zf-C2H2	7	-
SJYF01000581.1	5581555	5583697	zf-C2H2	21	+
SJYF01000587.1	1097188	1099342	zf-C2H2	6	-
SJYF01000602.1	3308886	3310197	zf-C2H2	6	+
SJYF01000608.1	419719	421240	zf-C2H2	7	+
SJYF01000609.1	1135893	1138554	zf-C2H2	7	+
SJYF01000609.1	1303033	1308436	zf-C2H2	9	+
SJYF01000612.1	2119749	2121519	zf-C2H2	10	-
SJYF01000618.1	453081	454476	zf-C2H2	12	-
SJYF01000618.1	511521	513054	zf-C2H2	13	-
SJYF01000618.1	599289	600630	zf-C2H2	13	-
SJYF01000618.1	622994	624443	zf-C2H2	14	-
SJYF01000623.1	3182117	3183389	zf-C2H2	12	-
SJYF01000710.1	1414392	1415661	zf-C2H2	13	+
SJYF01000790.1	4967854	4969402	zf-C2H2	5	-
SJYF01000790.1	4997267	4998206	zf-C2H2	9	-
SJYF01000797.1	10041310	10042192	zf-C2H2	10	+
SJYF01000797.1	17394273	17396763	zf-C2H2	25	-
SJYF01000797.1	17441973	17443509	zf-C2H2	11	-
SJYF01000797.1	17463092	17464808	zf-C2H2	10	+
SJYF01000797.1	17482260	17483451	zf-C2H2	12	-
SJYF01000797.1	17508403	17510464	zf-C2H2	19	-
SJYF01000797.1	17554045	17555428	zf-C2H2	14	-
SJYF01000797.1	17598908	17600828	zf-C2H2	18	+
SJYF01000808.1	2579453	2581022	zf-C2H2	10	+
SJYF01000847.1	693919	694606	zf-C2H2	5	-
SJYF01000859.1	2972078	2972507	zf-C2H2	5	+
SJYF01000861.1	849030	850485	zf-C2H2	11	-
SJYF01000864.1	3829685	3831389	zf-C2H2	16	+
SJYF01000864.1	6105567	6108213	zf-C2H2	5	+
SJYF01000864.1	6256343	6261804	zf-C2H2	10	+
SJYF01000864.1	7450773	7451898	zf-C2H2	10	+
SJYF01000864.1	7478990	7480829	zf-C2H2	16	+
SJYF01000864.1	8766677	8768930	zf-C2H2	7	+
SJYF01000864.1	9633748	9637048	zf-C2H2	5	-
SJYF01000870.1	2702786	2706517	zf-C2H2	11	+
SJYF01000870.1	4117545	4121022	zf-C2H2	26	+
SJYF01000878.1	346277	347219	zf-C2H2	5	-
SJYF01000878.1	611747	613688	zf-C2H2	16	-
SJYF01000878.1	641953	643342	zf-C2H2	12	+
SJYF01000878.1	674349	674823	zf-C2H2	5	+
SJYF01000878.1	695206	697030	zf-C2H2	16	+
SJYF01000878.1	714638	716390	zf-C2H2	14	+
SJYF01000879.1	361948	362614	zf-C2H2	5	+
SJYF01000879.1	368298	368964	zf-C2H2	5	+
SJYF01000879.1	422325	423912	zf-C2H2	16	+
SJYF01000879.1	436926	438408	zf-C2H2	12	-
SJYF01000879.1	473430	474834	zf-C2H2	11	+
SJYF01000879.1	491816	493004	zf-C2H2	12	+
SJYF01000879.1	506627	508688	zf-C2H2	19	+
SJYF01000879.1	534086	535568	zf-C2H2	13	-
SJYF01000879.1	553712	554966	zf-C2H2	10	-
SJYF01000879.1	568966	571690	zf-C2H2	14	-
SJYF01000879.1	590997	592617	zf-C2H2	14	-
SJYF01000879.1	682412	683444	zf-C2H2	6	-
SJYF01000879.1	774452	780893	zf-C2H2	13	-
SJYF01000879.1	1045002	1046367	zf-C2H2	9	-
SJYF01000879.1	1104578	1106246	zf-C2H2	13	+
SJYF01000879.1	1143713	1145372	zf-C2H2	13	+
SJYF01000879.1	1172842	1173997	zf-C2H2	8	+
SJYF01000879.1	1195946	1198025	zf-C2H2	14	+
SJYF01000879.1	1224112	1225255	zf-C2H2	8	-
SJYF01000879.1	1240267	1241311	zf-C2H2	7	-
SJYF01000879.1	1250833	1251319	zf-C2H2	6	-
SJYF01000879.1	1269290	1271054	zf-C2H2	13	-
SJYF01000879.1	1297013	1298354	zf-C2H2	9	+
SJYF01000879.1	1306930	1307939	zf-C2H2	10	-
SJYF01000879.1	1316599	1318108	zf-C2H2	13	-
SJYF01000879.1	1340477	1341677	zf-C2H2	11	-
SJYF01000879.1	1359653	1360829	zf-C2H2	11	+
SJYF01000879.1	1384148	1385237	zf-C2H2	8	-
SJYF01000879.1	1420162	1421221	zf-C2H2	8	-
SJYF01000879.1	1442213	1443686	zf-C2H2	13	+
SJYF01000879.1	1458563	1460156	zf-C2H2	13	-
SJYF01000879.1	1536205	1537630	zf-C2H2	11	+
SJYF01000879.1	1572403	1573051	zf-C2H2	8	-
SJYF01000879.1	1581129	1582989	zf-C2H2	15	-
SJYF01000879.1	1593726	1594892	zf-C2H2	10	-
SJYF01000879.1	1613812	1615369	zf-C2H2	13	-
SJYF01000879.1	1642884	1644558	zf-C2H2	14	+
SJYF01000879.1	1653368	1654814	zf-C2H2	10	-
SJYF01000879.1	1683950	1685450	zf-C2H2	12	+
SJYF01000879.1	1723746	1725144	zf-C2H2	12	+
SJYF01000879.1	1745328	1747005	zf-C2H2	11	-
SJYF01000879.1	1813831	1816705	zf-C2H2	29	-
SJYF01000879.1	1852362	1855254	zf-C2H2	31	+
SJYF01000879.1	1885040	1886894	zf-C2H2	17	+
SJYF01000879.1	1902619	1907311	zf-C2H2	14	+
SJYF01000879.1	1928336	1929311	zf-C2H2	6	+
SJYF01000879.1	1971235	1973446	zf-C2H2	16	-
SJYF01000879.1	2014362	2016633	zf-C2H2	16	+
SJYF01000879.1	2029178	2030840	zf-C2H2	13	-
SJYF01000879.1	2079928	2080879	zf-C2H2	5	+
SJYF01000879.1	2120349	2121708	zf-C2H2	6	+
SJYF01000879.1	2197176	2199120	zf-C2H2	17	-
SJYF01000879.1	2218816	2220352	zf-C2H2	9	+
SJYF01000879.1	2282151	2283804	zf-C2H2	13	-
SJYF01000906.1	672731	674078	zf-C2H2	5	-
SJYF01000940.1	2671994	2673122	zf-C2H2	8	+
SJYF01000940.1	3433036	3434314	zf-C2H2	12	-
SJYF01000940.1	3491577	3493407	zf-C2H2	14	+
SJYF01001051.1	491526	492342	zf-C2H2	5	-
SJYF01001071.1	1022383	1024099	zf-C2H2	7	-
SJYF01001114.1	7955117	7957223	zf-C2H2	19	+
SJYF01001114.1	8014589	8015939	zf-C2H2	11	+
SJYF01001114.1	8076426	8077500	zf-C2H2	13	+
SJYF01001114.1	8121497	8123027	zf-C2H2	14	+
SJYF01001116.1	1140001	1142188	zf-C2H2	22	+
SJYF01001116.1	1150404	1152303	zf-C2H2	19	-
SJYF01001122.1	3107324	3108470	zf-C2H2	11	-
SJYF01001122.1	3146972	3148577	zf-C2H2	16	-
SJYF01001122.1	3171428	3172679	zf-C2H2	9	-
SJYF01001261.1	201249	202031	zf-C2H2	10	-
SJYF01001352.1	442800	445167	zf-C2H2	5	+
SJYF01001380.1	5381971	5382655	zf-C2H2	6	-
SJYF01001438.1	61730	62189	zf-C2H2	5	+
SJYF01001444.1	561550	563589	zf-C2H2	7	-
SJYF01001444.1	914587	917596	zf-C2H2	9	-
SJYF01001494.1	1315959	1316832	zf-C2H2	5	-
SJYF01001494.1	3684469	3685714	zf-C2H2	10	+
SJYF01001494.1	3701204	3703484	zf-C2H2	21	+
SJYF01001494.1	3736040	3737600	zf-C2H2	14	+
SJYF01001515.1	171917	172982	zf-C2H2	10	-
SJYF01001515.1	234017	235310	zf-C2H2	12	-
SJYF01001569.1	2611187	2611883	zf-C2H2	5	-
SJYF01001695.1	82794	84249	zf-C2H2	15	-
SJYF01001695.1	135510	136953	zf-C2H2	15	+
SJYF01001695.1	555621	556629	zf-C2H2	10	+
SJYF01001695.1	577507	579277	zf-C2H2	19	+
SJYF01001695.1	596089	596617	zf-C2H2	7	+
SJYF01001695.1	624036	624525	zf-C2H2	5	+
SJYF01001695.1	654757	656218	zf-C2H2	16	+
SJYF01001695.1	703425	705099	zf-C2H2	18	+
SJYF01001695.1	2489797	2490916	zf-C2H2	10	+
SJYF01001747.1	1901193	1902102	zf-C2H2	7	+
SJYF01002097.1	413467	415135	zf-C2H2	16	+
SJYF01002097.1	424138	425806	zf-C2H2	16	-
SJYF01002097.1	458439	460329	zf-C2H2	17	+
SJYF01002097.1	484883	487886	zf-C2H2	16	+
SJYF01002097.1	501692	503903	zf-C2H2	19	+
SJYF01002097.1	517702	519817	zf-C2H2	20	+
SJYF01002097.1	557836	559822	zf-C2H2	16	-
SJYF01002097.1	588972	591465	zf-C2H2	17	-
SJYF01002097.1	621245	621845	zf-C2H2	7	-
SJYF01002097.1	640989	642756	zf-C2H2	12	-
SJYF01002097.1	1086987	1088037	zf-C2H2	6	-
SJYF01002097.1	3202976	3204026	zf-C2H2	8	+
SJYF01002097.1	3270916	3272122	zf-C2H2	5	+
SJYF01002196.1	828099	831699	zf-C2H2	9	-
SJYF01002196.1	2361618	2363502	zf-C2H2	8	+
SJYF01002414.1	600397	602703	zf-C2H2	14	-
SJYF01002414.1	726260	728996	zf-C2H2	20	-
SJYF01002510.1	19026	20940	zf-C2H2	16	-
SJYF01002510.1	212654	214394	zf-C2H2	16	-
SJYF01002510.1	241626	244274	zf-C2H2	21	-
SJYF01002773.1	31561	32695	zf-C2H2	10	+
SJYF01002773.1	44724	46701	zf-C2H2	19	-
SJYF01002773.1	537172	538189	zf-C2H2	8	+
SJYF01002773.1	551860	552907	zf-C2H2	10	+
SJYF01002773.1	594238	595231	zf-C2H2	9	+
SJYF01002773.1	608965	609589	zf-C2H2	8	+
SJYF01002773.1	641076	641961	zf-C2H2	7	+
SJYF01002773.1	666193	667162	zf-C2H2	8	+
SJYF01002773.1	703990	704800	zf-C2H2	7	-
SJYF01002773.1	732174	733119	zf-C2H2	8	-
SJYF01002773.1	756532	757255	zf-C2H2	5	-
SJYF01002773.1	1043269	1044856	zf-C2H2	15	-
SJYF01002841.1	521578	523039	zf-C2H2	7	-
SJYF01002872.1	308592	310458	zf-C2H2	5	-
SJYF01002905.1	22833	24864	zf-C2H2	11	-
SJYF01002905.1	41806	42379	zf-C2H2	7	-
SJYF01002905.1	272192	273515	zf-C2H2	14	-
SJYF01002905.1	282376	283084	zf-C2H2	7	-
SJYF01002905.1	301449	301956	zf-C2H2	7	-
SJYF01002905.1	312642	313305	zf-C2H2	7	-
SJYF01002905.1	334576	336379	zf-C2H2	13	+
SJYF01002905.1	350599	352390	zf-C2H2	17	+
SJYF01002905.1	367728	369273	zf-C2H2	13	+
SJYF01002905.1	387834	389268	zf-C2H2	8	+
SJYF01002905.1	579879	581307	zf-C2H2	10	+
SJYF01002905.1	617602	619303	zf-C2H2	14	+
SJYF01002905.1	668732	671375	zf-C2H2	24	+
SJYF01002905.1	733098	734928	zf-C2H2	15	+
SJYF01002905.1	784854	787518	zf-C2H2	24	+
SJYF01002905.1	826090	828562	zf-C2H2	23	+
SJYF01002905.1	875682	879795	zf-C2H2	42	+
SJYF01002905.1	916458	919611	zf-C2H2	31	-
SJYF01002905.1	971831	973791	zf-C2H2	18	-
SJYF01002905.1	1020927	1021899	zf-C2H2	6	-
SJYF01002905.1	1047400	1049122	zf-C2H2	15	-
SJYF01002905.1	1098479	1101152	zf-C2H2	25	-
SJYF01002905.1	1148576	1150643	zf-C2H2	18	-
SJYF01003215.1	26101	26554	zf-C2H2	5	+
SJYF01004634.1	256	1042	zf-C2H2	8	+
SJYF01004686.1	17191	19891	zf-C2H2	19	-
SJYF01005599.1	52943	53703	zf-C2H2	8	-
SJYF01006108.1	190215	191205	zf-C2H2	7	+
SJYF01006108.1	203943	205035	zf-C2H2	9	+
SJYF01006108.1	418106	418868	zf-C2H2	5	-
SJYF01006108.1	435783	437346	zf-C2H2	13	+
SJYF01007696.1	626	1613	zf-C2H2	5	-
SJYF01009131.1	19279	24214	zf-C2H2	7	-
SJYF01010384.1	188312	189755	zf-C2H2	11	+
SJYF01020567.1	588	1821	zf-C2H2	12	+
SJYF01021591.1	0	675	zf-C2H2	6	-
SJYF01022464.1	25479	27276	zf-C2H2	16	+
SJYF01026147.1	1	1615	zf-C2H2	15	+
SJYF01027921.1	30518	31313	zf-C2H2	5	+
SJYF01027921.1	59271	60240	zf-C2H2	7	+
SJYF01074516.1	0	432	zf-C2H2	5	+
SJYF01100315.1	1914	3024	zf-C2H2	7	-
SJYF01111820.1	350	1385	zf-C2H2	11	+
SJYF01117181.1	2322	3534	zf-C2H2	13	-
SJYF01118322.1	453	2187	zf-C2H2	10	-
SJYF01125357.1	940	1327	zf-C2H2	5	+
SJYF01128086.1	1	1669	zf-C2H2	14	+
SJYF01150992.1	1107	2295	zf-C2H2	13	-
SJYF01167946.1	26	1742	zf-C2H2	12	-
SJYF01174896.1	2	1004	zf-C2H2	9	+
SJYF01189447.1	2	1022	zf-C2H2	9	+
SJYF01191768.1	1044	1464	zf-C2H2	5	-
SJYF01222616.1	1	508	zf-C2H2	5	+
SJYF01228286.1	289	1579	zf-C2H2	5	+
SJYF01259162.1	2	542	zf-C2H2	7	+
SJYF01262483.1	1	1282	zf-C2H2	5	+
SJYF01265496.1	62	1445	zf-C2H2	5	-
SJYF01266403.1	5450017	5451439	zf-C2H2	6	-
SJYF01266403.1	8982564	8984145	zf-C2H2	15	-
SJYF01267585.1	11273	14579	zf-C2H2	27	+
SJYF01269118.1	0	609	zf-C2H2	8	-
SJYF01272047.1	0	381	zf-C2H2	5	+
SJYF01273552.1	2	716	zf-C2H2	9	+
```
