## Supplementary Data 2 for "Transposable elements drive the evolution of metazoan zinc finger genes": Procavia_capensis_olfactory_receptor.bed

```
PVIO02003959.1	2999960	3000920	7tm_4	1	-
PVIO02826130.1	400332	401397	7tm_4	1	+
PVIO02826130.1	87927	88881	7tm_4	1	+
PVIO02826130.1	111006	112011	7tm_4	1	-
PVIO02826130.1	74393	75440	7tm_4	1	-
PVIO02826130.1	388342	389293	7tm_4	1	+
PVIO02826131.1	818783	819761	7tm_4	1	-
PVIO02003959.1	3012135	3013086	7tm_4	1	-
PVIO02826130.1	28483	29440	7tm_4	1	-
PVIO02003959.1	2898746	2899706	7tm_4	1	-
PVIO02003959.1	2872987	2873938	7tm_4	1	+
PVIO02003959.1	2923212	2924190	7tm_4	1	+
PVIO02826130.1	704466	705414	7tm_4	1	-
PVIO02826130.1	475184	476177	7tm_4	1	-
PVIO02003959.1	2879651	2880509	7tm_4	1	+
PVIO02003959.1	1704417	1705377	7tm_4	1	+
PVIO02826130.1	806259	807237	7tm_4	1	-
PVIO02003959.1	2860619	2861651	7tm_4	1	+
PVIO02826131.1	650032	651019	7tm_4	1	+
PVIO02003959.1	2843926	2844982	7tm_4	1	+
PVIO02826130.1	12112	13141	7tm_4	1	+
PVIO02826130.1	405228	406197	7tm_4	1	-
PVIO02826130.1	305243	306182	7tm_4	1	-
PVIO02003959.1	1647652	1648627	7tm_4	1	+
PVIO02826130.1	315535	316540	7tm_4	1	-
PVIO02826130.1	733268	734225	7tm_4	1	+
PVIO02003959.1	1714993	1715986	7tm_4	1	-
PVIO02003959.1	1626386	1627349	7tm_4	1	+
PVIO02826130.1	693388	694405	7tm_4	1	-
PVIO02826130.1	272340	273339	7tm_4	1	-
PVIO02826130.1	536049	537006	7tm_4	1	+
PVIO02826130.1	667647	668595	7tm_4	1	+
PVIO02826130.1	942852	943842	7tm_4	1	-
PVIO02826130.1	958091	959081	7tm_4	1	-
PVIO02826130.1	576932	577874	7tm_4	1	+
PVIO02826131.1	329005	330001	7tm_4	1	+
PVIO02003959.1	1665837	1667754	7tm_4	1	-
PVIO02003959.1	2798790	2799777	7tm_4	1	-
PVIO02826130.1	637096	638116	7tm_4	1	+
PVIO02826130.1	514629	515670	7tm_4	1	-
PVIO02826131.1	619375	620500	7tm_4	1	+
PVIO02826131.1	308780	309725	7tm_4	1	-
PVIO02003959.1	3033208	3034201	7tm_4	1	-
PVIO02826131.1	530139	531117	7tm_4	1	-
PVIO02003959.1	2647794	2648802	7tm_4	1	+
PVIO02003959.1	2601955	2603056	7tm_4	1	-
PVIO02003959.1	2068641	2069631	7tm_4	1	+
PVIO02003959.1	2703293	2704283	7tm_4	1	-
PVIO02826130.1	673268	674270	7tm_4	1	-
PVIO02826130.1	827759	828773	7tm_4	1	-
PVIO02003959.1	3052460	3053417	7tm_4	1	-
PVIO02826130.1	564371	565352	7tm_4	1	+
PVIO02003959.1	3088430	3089384	7tm_4	1	+
PVIO02003959.1	2637915	2638884	7tm_4	1	+
PVIO02826130.1	741356	742376	7tm_4	1	+
PVIO02826130.1	1119651	1120620	7tm_4	1	-
PVIO02003959.1	1200473	1201481	7tm_4	1	+
PVIO02003959.1	1971499	1972549	7tm_4	1	-
PVIO02826130.1	238476	239514	7tm_4	1	-
PVIO02003959.1	1866152	1867115	7tm_4	1	+
PVIO02826131.1	553730	554741	7tm_4	1	+
PVIO02003959.1	1855776	1856769	7tm_4	1	+
PVIO02826130.1	939263	940250	7tm_4	1	+
PVIO02003959.1	3155751	3156750	7tm_4	1	+
PVIO02003959.1	2085252	2086251	7tm_4	1	-
PVIO02826131.1	360085	361039	7tm_4	1	-
PVIO02003959.1	1727246	1728224	7tm_4	1	-
PVIO02003959.1	1827392	1828472	7tm_4	1	-
PVIO02826131.1	750138	751191	7tm_4	1	+
PVIO02003959.1	3127552	3128527	7tm_4	1	+
PVIO02826131.1	630105	631119	7tm_4	1	+
PVIO02003959.1	2224925	2225936	7tm_4	1	+
PVIO02826131.1	138349	139321	7tm_4	1	+
PVIO02003959.1	2053060	2054050	7tm_4	1	-
PVIO02003959.1	2019755	2020721	7tm_4	1	-
PVIO02003959.1	3293893	3295843	7tm_4	1	+
PVIO02003959.1	1787196	1788162	7tm_4	1	-
PVIO02000780.1	86362	87355	7tm_4	1	+
PVIO02826131.1	190587	191664	7tm_4	1	+
PVIO02826130.1	1067356	1068322	7tm_4	1	-
PVIO02826131.1	401126	402101	7tm_4	1	+
PVIO02826131.1	935517	937455	7tm_4	1	+
PVIO02003959.1	3120874	3121870	7tm_4	1	+
PVIO02826130.1	67390	68356	7tm_4	1	+
PVIO02826131.1	98654	99629	7tm_4	1	+
PVIO02826130.1	902722	904693	7tm_4	1	+
PVIO02826130.1	1003698	1004676	7tm_4	1	-
PVIO02003959.1	1901176	1902205	7tm_4	1	-
PVIO02003959.1	1747066	1748059	7tm_4	1	-
PVIO02826131.1	725503	726478	7tm_4	1	+
PVIO02826131.1	163782	164775	7tm_4	1	+
PVIO02003959.1	1123046	1125077	7tm_4	1	+
PVIO02826130.1	1036022	1036988	7tm_4	1	-
PVIO02826130.1	433389	434427	7tm_4	1	-
PVIO02003959.1	1094238	1095213	7tm_4	1	-
PVIO02003959.1	1319004	1320156	7tm_4	1	-
PVIO02000780.1	106730	107702	7tm_4	1	-
PVIO02003959.1	2935636	2937520	7tm_4	1	+
PVIO02826131.1	857209	858181	7tm_4	1	+
PVIO02003959.1	1548361	1550122	7tm_4	1	-
PVIO02003959.1	2043554	2044604	7tm_4	1	+
PVIO02826131.1	694045	694939	7tm_4	1	+
PVIO02826130.1	177352	178324	7tm_4	1	-
PVIO02826131.1	863430	864399	7tm_4	1	-
PVIO02826130.1	901984	903817	7tm_4	1	-
PVIO02003959.1	3022333	3023299	7tm_4	1	-
PVIO02826130.1	688791	689751	7tm_4	1	+
PVIO02826130.1	501381	502464	7tm_4	1	+
PVIO02826131.1	849706	850471	7tm_4	1	+
PVIO02826130.1	877171	878194	7tm_4	1	-
PVIO02062399.1	295	964	7tm_4	1	-
PVIO02826130.1	429358	430279	7tm_4	1	+
PVIO02003959.1	1637583	1638549	7tm_4	1	+
PVIO02051926.1	373	1042	7tm_4	1	-
PVIO02826130.1	262852	263848	7tm_4	1	-
PVIO02826130.1	1100910	1101657	7tm_4	1	-
PVIO02826131.1	666049	666886	7tm_4	1	+
PVIO02826131.1	507875	508694	7tm_4	1	-
PVIO02003959.1	2740196	2741159	7tm_4	2	-
PVIO02003959.1	1335749	1337567	7tm_4	1	+
PVIO02003959.1	3306536	3308474	7tm_4	1	+
PVIO02000780.1	51243	51966	7tm_4	1	+
PVIO02826130.1	646559	647393	7tm_4	1	-
PVIO02000780.1	19995	21945	7tm_4	1	+
PVIO02003959.1	2096895	2097969	7tm_4	1	-
PVIO02826131.1	795540	797424	7tm_4	1	-
PVIO02826131.1	658056	658767	7tm_4	1	+
PVIO02003959.1	1741501	1742368	7tm_4	1	-
PVIO02003959.1	1375088	1376129	7tm_4	1	+
PVIO02003959.1	1364460	1365501	7tm_4	1	+
PVIO02003959.1	1505701	1506691	7tm_4	1	-
PVIO02003959.1	1463167	1465030	7tm_4	1	-
PVIO02003959.1	1494040	1495018	7tm_4	1	-
PVIO02003959.1	1478990	1481015	7tm_4	1	-
PVIO02003959.1	1431698	1432676	7tm_4	1	-
PVIO02003959.1	1390542	1391571	7tm_4	1	+
PVIO02003959.1	1429088	1430066	7tm_4	1	+
PVIO02003959.1	2006976	2007936	7tm_4	1	-
PVIO02826131.1	900394	902257	7tm_4	2	+
PVIO02003959.1	1888719	1889679	7tm_4	1	-
PVIO02826130.1	1199063	1200254	7tm_4	1	+
PVIO02003959.1	1280612	1281584	7tm_4	1	-
PVIO02826131.1	230772	231489	7tm_4	1	+
PVIO02826131.1	679182	679752	7tm_4	1	+
PVIO02083814.1	328	850	7tm_4	1	-
PVIO02826545.1	9950410	9951370	7tm_4	1	-
PVIO02826130.1	543656	545204	7tm_4	1	-
PVIO02826545.1	9916882	9917821	7tm_4	1	-
PVIO02826131.1	58089	58743	7tm_4	1	+
PVIO02009465.1	671266	672286	7tm_4	1	-
PVIO02826131.1	566231	566852	7tm_4	1	+
PVIO02826130.1	5130108	5131077	7tm_4	1	-
PVIO02003959.1	1406315	1407017	7tm_4	1	+
PVIO02826545.1	9906981	9907938	7tm_4	1	+
PVIO02826143.1	169147	170212	7tm_4	1	+
PVIO02002220.1	342846	343815	7tm_4	1	-
PVIO02000780.1	10405	10975	7tm_4	1	+
PVIO02002220.1	381819	382803	7tm_4	1	-
PVIO02826131.1	23331	25026	7tm_4	1	+
PVIO02825591.1	35082868	35083933	7tm_4	1	-
PVIO02826143.1	40500	41517	7tm_4	1	-
PVIO02002220.1	223826	224825	7tm_4	1	-
PVIO02009465.1	1114097	1115267	7tm_4	1	-
PVIO02826545.1	9817919	9818915	7tm_4	1	-
PVIO02000626.1	253039	253993	7tm_4	1	+
PVIO02825837.1	1107212	1108172	7tm_4	1	+
PVIO02002220.1	148283	149264	7tm_4	1	-
PVIO02002220.1	128328	129315	7tm_4	1	-
PVIO02825935.1	199963	200932	7tm_4	1	+
PVIO02002220.1	297951	300048	7tm_4	2	-
PVIO02825591.1	35182640	35183714	7tm_4	2	-
PVIO02826143.1	209349	210324	7tm_4	1	-
PVIO02826130.1	197798	198380	7tm_4	1	-
PVIO02826545.1	9745335	9746400	7tm_4	1	-
PVIO02826143.1	257283	258363	7tm_4	1	-
PVIO02825591.1	34796306	34797278	7tm_4	1	+
PVIO02001645.1	37842	38790	7tm_4	1	+
PVIO02826247.1	1865975	1866917	7tm_4	1	+
PVIO02825591.1	34655539	34656556	7tm_4	1	-
PVIO02826545.1	11174694	11175771	7tm_4	1	-
PVIO02001645.1	58597	59563	7tm_4	1	+
PVIO02826249.1	140997	142020	7tm_4	1	-
PVIO02031461.1	1560222	1561239	7tm_4	1	-
PVIO02000626.1	476954	477941	7tm_4	1	-
PVIO02002220.1	303164	305261	7tm_4	2	+
PVIO02826130.1	5143469	5144474	7tm_4	1	-
PVIO02000626.1	226772	227768	7tm_4	1	+
PVIO02826315.1	952347	953397	7tm_4	1	-
PVIO02825591.1	35234905	35235907	7tm_4	1	+
PVIO02000048.1	199049	199988	7tm_4	1	-
PVIO02826130.1	993549	994125	7tm_4	1	+
PVIO02000626.1	532081	533077	7tm_4	1	+
PVIO02048649.1	407440	408478	7tm_4	1	-
PVIO02002220.1	2716360	2717302	7tm_4	1	-
PVIO02826131.1	834586	836293	7tm_4	1	-
PVIO02003959.1	161825	162788	7tm_4	1	-
PVIO02000626.1	326313	327327	7tm_4	1	+
PVIO02826315.1	2080657	2081665	7tm_4	1	-
PVIO02003959.1	1958117	1958774	7tm_4	1	-
PVIO02826315.1	2082771	2083779	7tm_4	1	+
PVIO02826315.1	942085	943165	7tm_4	1	-
PVIO02003959.1	13055	14081	7tm_4	1	-
PVIO02826450.1	76389	77358	7tm_4	1	+
PVIO02825591.1	35077423	35078371	7tm_4	1	+
PVIO02003959.1	313150	314125	7tm_4	1	+
PVIO02825935.1	150032	151082	7tm_4	1	-
PVIO02826130.1	352248	352980	7tm_4	1	-
PVIO02826315.1	554591	555533	7tm_4	1	-
PVIO02825832.1	295554	296628	7tm_4	2	-
PVIO02000626.1	511479	512436	7tm_4	1	+
PVIO02048649.1	351734	352727	7tm_4	1	-
PVIO02826315.1	566202	567153	7tm_4	1	-
PVIO02825935.1	176304	177273	7tm_4	1	-
PVIO02003959.1	238083	239106	7tm_4	1	+
PVIO02003959.1	221376	222444	7tm_4	1	+
PVIO02826143.1	225114	225885	7tm_4	1	-
PVIO02825747.1	1633095	1634040	7tm_4	1	+
PVIO02048649.1	439920	440865	7tm_4	1	-
PVIO02003959.1	61825	62881	7tm_4	1	-
PVIO02825591.1	35208129	35209161	7tm_4	1	+
PVIO02826511.1	13341137	13342130	7tm_4	1	-
PVIO02825935.1	161819	162812	7tm_4	1	-
PVIO02826545.1	11153845	11154922	7tm_4	1	-
PVIO02826410.1	1108751	1109684	7tm_4	1	+
PVIO02826450.1	135774	136794	7tm_4	1	-
PVIO02825747.1	1984498	1985506	7tm_4	1	+
PVIO02043278.1	113738	114686	7tm_4	1	-
PVIO02825832.1	277288	278299	7tm_4	1	-
PVIO02825591.1	34854653	34855610	7tm_4	1	-
PVIO02826315.1	1678133	1679156	7tm_4	1	-
PVIO02826338.1	6567043	6568021	7tm_4	1	+
PVIO02009465.1	1010068	1011046	7tm_4	1	-
PVIO02825584.1	17906356	17907322	7tm_4	1	-
PVIO02826410.1	978437	979388	7tm_4	1	-
PVIO02000626.1	583984	584953	7tm_4	1	+
PVIO02026678.1	581	1460	7tm_4	1	-
PVIO02825934.1	3720818	3721796	7tm_4	1	+
PVIO02826315.1	477735	478671	7tm_4	1	+
PVIO02826315.1	1819489	1820545	7tm_4	1	+
PVIO02826450.1	183334	184297	7tm_4	1	-
PVIO02825934.1	3898281	3899247	7tm_4	1	+
PVIO02007932.1	656	1610	7tm_4	1	-
PVIO02826315.1	1410532	1411573	7tm_4	1	-
PVIO02826545.1	11321106	11322096	7tm_4	1	+
PVIO02825832.1	323070	324066	7tm_4	1	-
PVIO02048649.1	378856	379804	7tm_4	1	-
PVIO02004413.1	1151390	1152338	7tm_4	1	-
PVIO02826131.1	271528	272170	7tm_4	1	+
PVIO02826249.1	566055	567003	7tm_4	1	+
PVIO02826407.1	943361	944300	7tm_4	1	+
PVIO02826410.1	1218067	1219093	7tm_4	1	+
PVIO02168121.1	2	494	7tm_4	1	+
PVIO02043278.1	1290126	1291101	7tm_4	1	-
PVIO02826315.1	1720493	1721537	7tm_4	1	+
PVIO02826545.1	11307789	11308830	7tm_4	1	+
PVIO02825591.1	35155513	35156461	7tm_4	1	-
PVIO02043278.1	1113256	1114240	7tm_4	1	-
PVIO02001079.1	2366	3320	7tm_4	1	+
PVIO02826315.1	581755	582766	7tm_4	1	-
PVIO02009465.1	716489	717584	7tm_4	1	-
PVIO02826315.1	590217	591228	7tm_4	1	+
PVIO02826407.1	1140574	1141513	7tm_4	1	-
PVIO02826315.1	601469	602450	7tm_4	1	-
PVIO02826338.1	6664086	6665223	7tm_4	1	+
PVIO02825934.1	3876238	3877231	7tm_4	1	-
PVIO02826038.1	59688	61716	7tm_4	1	-
PVIO02826269.1	607707	608670	7tm_4	1	+
PVIO02826315.1	721390	722350	7tm_4	1	+
PVIO02009465.1	1095746	1096715	7tm_4	1	-
PVIO02825922.1	10865	11786	7tm_4	1	-
PVIO02043278.1	1143858	1144926	7tm_4	1	-
PVIO02002220.1	504345	505350	7tm_4	1	-
PVIO02009465.1	1029484	1030528	7tm_4	1	-
PVIO02825832.1	306140	307100	7tm_4	1	-
PVIO02826450.1	751233	752214	7tm_4	1	-
PVIO02826315.1	1121272	1122568	7tm_4	2	+
PVIO02826269.1	723845	724814	7tm_4	1	-
PVIO02825846.1	910425	911397	7tm_4	1	-
PVIO02000683.1	476874	478779	7tm_4	1	+
PVIO02024151.1	634	1525	7tm_4	1	-
PVIO02034426.1	0	972	7tm_4	1	-
PVIO02003959.1	130665	131646	7tm_4	1	-
PVIO02043278.1	1131796	1132927	7tm_4	1	-
PVIO02826315.1	351729	352656	7tm_4	1	-
PVIO02826143.1	181529	182552	7tm_4	1	+
PVIO02826545.1	10988315	10989281	7tm_4	1	-
PVIO02825591.1	35041400	35042375	7tm_4	1	-
PVIO02000622.1	3883	4831	7tm_4	1	+
PVIO02826130.1	507718	508399	7tm_4	1	-
PVIO02048649.1	310013	311096	7tm_4	1	-
PVIO02826315.1	635252	636197	7tm_4	1	+
PVIO02826450.1	806128	807121	7tm_4	1	-
PVIO02825591.1	34621824	34622865	7tm_4	1	-
PVIO02826315.1	1791253	1792324	7tm_4	1	+
PVIO02030862.1	1118286	1119309	7tm_4	1	-
PVIO02826249.1	729160	730126	7tm_4	1	-
PVIO02826269.1	739518	740523	7tm_4	1	-
PVIO02826450.1	960976	961960	7tm_4	1	+
PVIO02043278.1	1084150	1085200	7tm_4	1	+
PVIO02030862.1	1074975	1075989	7tm_4	1	-
PVIO02825798.1	4405330	4406317	7tm_4	1	+
PVIO02001379.1	2	581	7tm_4	1	+
PVIO02031461.1	1545167	1546070	7tm_4	1	-
PVIO02825922.1	249770	250769	7tm_4	1	+
PVIO02826511.1	13321926	13322886	7tm_4	1	+
PVIO02000030.1	299827	300787	7tm_4	1	+
PVIO02031461.1	1676723	1677815	7tm_4	1	-
PVIO02825934.1	3780851	3781820	7tm_4	1	-
PVIO02003378.1	70751	71714	7tm_4	1	+
PVIO02004413.1	1132877	1133975	7tm_4	1	-
PVIO02031461.1	1799008	1799983	7tm_4	1	-
PVIO02826249.1	855883	856960	7tm_4	1	-
PVIO02825922.1	99015	101019	7tm_4	1	-
PVIO02826315.1	1840799	1842680	7tm_4	1	+
PVIO02826545.1	9245120	9246065	7tm_4	1	+
PVIO02826450.1	91539	92511	7tm_4	1	-
PVIO02826315.1	830813	831770	7tm_4	1	+
PVIO02826450.1	900665	901670	7tm_4	1	-
PVIO02825591.1	34679053	34680046	7tm_4	1	-
PVIO02009465.1	1063358	1064480	7tm_4	1	-
PVIO02826511.1	13458893	13459967	7tm_4	1	+
PVIO02004413.1	1040902	1041835	7tm_4	1	-
PVIO02826314.1	525992	526940	7tm_4	1	-
PVIO02826315.1	1638202	1639165	7tm_4	1	-
PVIO02826410.1	923949	924978	7tm_4	1	-
PVIO02826545.1	11245649	11246765	7tm_4	1	+
PVIO02031461.1	1662494	1663508	7tm_4	1	-
PVIO02826511.1	13377045	13378011	7tm_4	1	+
PVIO02826315.1	1063758	1064718	7tm_4	1	-
PVIO02031461.1	225070	226084	7tm_4	2	-
PVIO02004413.1	1018667	1019666	7tm_4	1	-
PVIO02000626.1	187203	188190	7tm_4	1	-
PVIO02002220.1	2296190	2297171	7tm_4	1	+
PVIO02003378.1	144385	145432	7tm_4	1	-
PVIO02030862.1	1154372	1155398	7tm_4	1	-
PVIO02003378.1	268240	269209	7tm_4	1	+
PVIO02826315.1	1056063	1056996	7tm_4	1	-
PVIO02826450.1	96883	97855	7tm_4	1	-
PVIO02825922.1	117809	118736	7tm_4	1	-
PVIO02825591.1	34831274	34832210	7tm_4	1	-
PVIO02826511.1	13410407	13411379	7tm_4	1	-
PVIO02031461.1	1773492	1774551	7tm_4	1	-
PVIO02826315.1	664405	665371	7tm_4	1	+
PVIO02826451.1	60108	61950	7tm_4	1	-
PVIO02826315.1	490380	491340	7tm_4	1	-
PVIO02002220.1	2816711	2817677	7tm_4	1	-
PVIO02825922.1	42277	43255	7tm_4	1	+
PVIO02826410.1	874829	875858	7tm_4	1	-
PVIO02826315.1	758348	759308	7tm_4	1	-
PVIO02826314.1	589541	590513	7tm_4	1	-
PVIO02826450.1	922666	923689	7tm_4	1	-
PVIO02826545.1	11228127	11229084	7tm_4	1	+
PVIO02000626.1	500193	501147	7tm_4	1	-
PVIO02826407.1	695184	697242	7tm_4	1	-
PVIO02825798.1	4889079	4890135	7tm_4	1	+
PVIO02043278.1	1228958	1229900	7tm_4	1	+
PVIO02826131.1	809144	809711	7tm_4	1	+
PVIO02031461.1	1394231	1395182	7tm_4	1	+
PVIO02826407.1	2175367	2176477	7tm_4	1	+
PVIO02009465.1	1346753	1347761	7tm_4	1	+
PVIO02826315.1	1935690	1936686	7tm_4	1	+
PVIO02825591.1	35313541	35314537	7tm_4	1	+
PVIO02132924.1	43	604	7tm_4	1	+
PVIO02003959.1	1400380	1401076	7tm_4	1	+
PVIO02826315.1	1463275	1464232	7tm_4	1	-
PVIO02826249.1	294521	295520	7tm_4	1	+
PVIO02826315.1	1629935	1630919	7tm_4	1	+
PVIO02826249.1	37293	38304	7tm_4	1	-
PVIO02826131.1	91362	91800	7tm_4	1	+
PVIO02826511.1	14578443	14579397	7tm_4	1	+
PVIO02825747.1	2010844	2011843	7tm_4	1	+
PVIO02826314.1	84345	85401	7tm_4	1	+
PVIO02826451.1	157210	158269	7tm_4	1	-
PVIO02826407.1	2139462	2140599	7tm_4	1	+
PVIO02826130.1	468368	468773	7tm_4	1	+
PVIO02009465.1	1272612	1273617	7tm_4	1	-
PVIO02826315.1	1422039	1422996	7tm_4	1	-
PVIO02826545.1	9308249	9309425	7tm_4	1	+
PVIO02034151.1	1	859	7tm_4	1	+
PVIO02826143.1	910502	911573	7tm_4	1	+
PVIO02826249.1	916304	917267	7tm_4	1	-
PVIO02002220.1	3027552	3028530	7tm_4	1	+
PVIO02825833.1	61987	63034	7tm_4	2	-
PVIO02826407.1	445387	446422	7tm_4	1	+
PVIO02825922.1	152116	153112	7tm_4	1	+
PVIO02826450.1	800237	801332	7tm_4	1	-
PVIO02826315.1	1039364	1040285	7tm_4	1	-
PVIO02002220.1	2767266	2768214	7tm_4	1	-
PVIO02825798.1	4528052	4529120	7tm_4	1	+
PVIO02826407.1	805979	806927	7tm_4	1	+
PVIO02003959.1	115680	116685	7tm_4	1	+
PVIO02826450.1	1234367	1235432	7tm_4	1	-
PVIO02004413.1	1110225	1112304	7tm_4	1	-
PVIO02826315.1	1399103	1400291	7tm_4	1	-
PVIO02030862.1	1056418	1057411	7tm_4	1	-
PVIO02826511.1	13442675	13443737	7tm_4	1	-
PVIO02826445.1	2676336	2677335	7tm_4	1	-
PVIO02825798.1	4717264	4718335	7tm_4	1	-
PVIO02826450.1	82957	83989	7tm_4	1	-
PVIO02826314.1	15009	15957	7tm_4	1	+
PVIO02826143.1	286474	287482	7tm_4	1	-
PVIO02043278.1	1350515	1351760	7tm_4	1	-
PVIO02826315.1	810535	811489	7tm_4	1	-
PVIO02826315.1	1568343	1569321	7tm_4	1	-
PVIO02009465.1	1294362	1295376	7tm_4	1	-
PVIO02825833.1	147326	148328	7tm_4	1	+
PVIO02825591.1	34753009	34753966	7tm_4	1	-
PVIO02031461.1	1724378	1725452	7tm_4	1	-
PVIO02826315.1	1323229	1324180	7tm_4	1	-
PVIO02826314.1	45910	46912	7tm_4	1	+
PVIO02826407.1	510905	511895	7tm_4	1	-
PVIO02825935.1	16798	17806	7tm_4	1	-
PVIO02826314.1	138563	139523	7tm_4	1	+
PVIO02826407.1	1127111	1128158	7tm_4	1	-
PVIO02825832.1	352603	353572	7tm_4	1	-
PVIO02826433.1	2185118	2186114	7tm_4	1	-
PVIO02826315.1	1242444	1243389	7tm_4	1	-
PVIO02825798.1	4454054	4455044	7tm_4	1	+
PVIO02826249.1	497072	498083	7tm_4	1	+
PVIO02000041.1	1569154	1570162	7tm_4	1	-
PVIO02000683.1	469214	470183	7tm_4	1	-
PVIO02826249.1	22115	23105	7tm_4	1	-
PVIO02826407.1	725014	727072	7tm_4	1	-
PVIO02001384.1	2	581	7tm_4	1	+
PVIO02826315.1	1376286	1377309	7tm_4	1	-
PVIO02825798.1	3934315	3935335	7tm_4	1	+
PVIO02826315.1	1493525	1494728	7tm_4	1	-
PVIO02826315.1	803694	804672	7tm_4	1	+
PVIO02826466.1	3451140	3452136	7tm_4	1	-
PVIO02825798.1	5060014	5060983	7tm_4	1	+
PVIO02826130.1	785313	786465	7tm_4	1	+
PVIO02826407.1	626947	627901	7tm_4	1	+
PVIO02826407.1	711212	712211	7tm_4	1	-
PVIO02000683.1	480944	481913	7tm_4	1	+
PVIO02000041.1	1616472	1617540	7tm_4	1	-
PVIO02031461.1	301249	302230	7tm_4	1	+
PVIO02826006.1	721221	722289	7tm_4	1	+
PVIO02003959.1	2655074	2655737	7tm_4	1	+
PVIO02825798.1	5020739	5021825	7tm_4	1	+
PVIO02009465.1	1205551	1206556	7tm_4	1	-
PVIO02826143.1	972647	973652	7tm_4	1	+
PVIO02041437.1	2	1046	7tm_4	1	+
PVIO02004413.1	1002055	1003087	7tm_4	1	-
PVIO02826428.1	1882697	1883633	7tm_4	1	+
PVIO02826545.1	9275276	9276392	7tm_4	1	+
PVIO02826143.1	940226	942245	7tm_4	1	+
PVIO02825798.1	4782761	4783730	7tm_4	1	-
PVIO02826407.1	2210549	2211602	7tm_4	1	+
PVIO02826338.1	6704664	6705669	7tm_4	1	-
PVIO02826315.1	515810	516800	7tm_4	1	+
PVIO02826511.1	13305112	13306123	7tm_4	1	+
PVIO02003959.1	2685185	2685626	7tm_4	1	-
PVIO02826315.1	1222517	1223468	7tm_4	1	-
PVIO02826407.1	1873271	1874396	7tm_4	1	-
PVIO02043278.1	1324259	1325204	7tm_4	1	+
PVIO02009465.1	1250936	1251941	7tm_4	1	-
PVIO02071813.1	2	917	7tm_4	1	+
PVIO02826315.1	1922526	1923558	7tm_4	1	+
PVIO02826143.1	661428	662394	7tm_4	1	-
PVIO02826315.1	1029702	1030671	7tm_4	1	-
PVIO02826450.1	856280	857237	7tm_4	1	-
PVIO02008013.1	1432	1915	7tm_4	1	+
PVIO02826407.1	863378	864386	7tm_4	1	+
PVIO02825922.1	225976	226972	7tm_4	1	+
PVIO02826466.1	3607679	3609599	7tm_4	1	-
PVIO02002220.1	691273	692257	7tm_4	1	+
PVIO02825864.1	598212	599319	7tm_4	1	-
PVIO02826338.1	6614774	6615833	7tm_4	1	-
PVIO02826249.1	229111	230110	7tm_4	1	+
PVIO02826315.1	527238	528231	7tm_4	1	+
PVIO02826450.1	710871	711855	7tm_4	1	-
PVIO02826407.1	2193199	2194363	7tm_4	1	+
PVIO02000723.1	245678	246626	7tm_4	1	-
PVIO02826450.1	869521	870538	7tm_4	1	-
PVIO02826143.1	243723	244590	7tm_4	1	-
PVIO02031461.1	280937	281945	7tm_4	1	+
PVIO02825798.1	4943980	4944970	7tm_4	1	+
PVIO02003378.1	114522	116439	7tm_4	1	-
PVIO02825833.1	855978	857001	7tm_4	1	-
PVIO02826407.1	557027	557969	7tm_4	1	+
PVIO02003959.1	1930849	1932505	7tm_4	1	-
PVIO02825798.1	3509730	3511842	7tm_4	2	-
PVIO02826545.1	9557976	9558969	7tm_4	1	+
PVIO02826249.1	741193	742162	7tm_4	1	-
PVIO02826407.1	1200444	1201431	7tm_4	1	-
PVIO02825798.1	5047731	5048874	7tm_4	1	+
PVIO02031461.1	55432	57286	7tm_4	1	-
PVIO02031461.1	272089	273094	7tm_4	1	+
PVIO02000683.1	539246	540173	7tm_4	1	-
PVIO02002220.1	2872550	2873492	7tm_4	1	-
PVIO02825591.1	35007618	35008626	7tm_4	1	-
PVIO02031461.1	1703500	1704553	7tm_4	1	-
PVIO02825798.1	4492804	4493839	7tm_4	1	+
PVIO02826315.1	838304	839261	7tm_4	1	-
PVIO02009465.1	943714	944686	7tm_4	1	-
PVIO02826315.1	300592	301621	7tm_4	1	-
PVIO02003959.1	1146248	1146893	7tm_4	1	+
PVIO02826407.1	684948	685941	7tm_4	1	-
PVIO02025431.1	171	1269	7tm_4	1	-
PVIO02002220.1	1647468	1648455	7tm_4	1	-
PVIO02825846.1	799743	800679	7tm_4	1	-
PVIO02825934.1	3696850	3697864	7tm_4	1	-
PVIO02826466.1	3602139	3602937	7tm_4	1	-
PVIO02000626.1	71073	72042	7tm_4	1	-
PVIO02826249.1	711086	712103	7tm_4	2	-
PVIO02826407.1	589650	590811	7tm_4	2	+
PVIO02003959.1	209819	210815	7tm_4	1	+
PVIO02826249.1	752137	753178	7tm_4	1	-
PVIO02826314.1	278768	279806	7tm_4	1	-
PVIO02825798.1	4693266	4694277	7tm_4	1	-
PVIO02826314.1	446497	447493	7tm_4	1	-
PVIO02826407.1	2076925	2077861	7tm_4	1	+
PVIO02826249.1	166887	167907	7tm_4	1	+
PVIO02825798.1	3564564	3565473	7tm_4	1	-
PVIO02031461.1	257859	258894	7tm_4	1	+
PVIO02826407.1	465257	466235	7tm_4	1	-
PVIO02825591.1	34966553	34967525	7tm_4	1	-
PVIO02826249.1	616498	617491	7tm_4	1	-
PVIO02826315.1	379706	380651	7tm_4	1	+
PVIO02825833.1	960120	961122	7tm_4	1	-
PVIO02826131.1	928771	930370	7tm_4	1	+
PVIO02002220.1	666381	667374	7tm_4	1	+
PVIO02826315.1	1478840	1479803	7tm_4	1	-
PVIO02825591.1	35463962	35464973	7tm_4	1	+
PVIO02826315.1	1094280	1095231	7tm_4	1	+
PVIO02826314.1	428400	429366	7tm_4	1	-
PVIO02826433.1	2967041	2968025	7tm_4	1	-
PVIO02826249.1	208997	209999	7tm_4	1	+
PVIO02826407.1	1288138	1289077	7tm_4	1	-
PVIO02826433.1	2520941	2521913	7tm_4	1	+
PVIO02004413.1	3390856	3391795	7tm_4	1	-
PVIO02826314.1	547287	548310	7tm_4	1	-
PVIO02826450.1	770877	771906	7tm_4	1	-
PVIO02826410.1	940356	941340	7tm_4	1	-
PVIO02825934.1	11676331	11677291	7tm_4	1	-
PVIO02826511.1	14443977	14444967	7tm_4	1	+
PVIO02003959.1	2975194	2976799	7tm_4	1	+
PVIO02000041.1	1648546	1649743	7tm_4	2	-
PVIO02825798.1	3962795	3963794	7tm_4	1	-
PVIO02826450.1	660705	661668	7tm_4	1	-
PVIO02826249.1	240611	241646	7tm_4	1	+
PVIO02031461.1	239203	240229	7tm_4	1	+
PVIO02003959.1	2959068	2960703	7tm_4	2	-
PVIO02002220.1	2924799	2925777	7tm_4	1	-
PVIO02031461.1	1824059	1825025	7tm_4	1	+
PVIO02002220.1	2961204	2962188	7tm_4	1	+
PVIO02826143.1	591981	592953	7tm_4	1	+
PVIO02003959.1	2936235	2937795	7tm_4	1	+
PVIO02825798.1	3538726	3540841	7tm_4	2	-
PVIO02000683.1	427082	428039	7tm_4	1	-
PVIO02826249.1	798365	799427	7tm_4	1	-
PVIO02826315.1	1504331	1505276	7tm_4	1	-
PVIO02826433.1	3244151	3245132	7tm_4	1	-
PVIO02826407.1	1037182	1038331	7tm_4	1	+
PVIO02003959.1	2941044	2942457	7tm_4	1	-
PVIO02826131.1	895813	896302	7tm_4	1	-
PVIO02000048.1	173501	174593	7tm_4	1	+
PVIO02826545.1	9389743	9390772	7tm_4	1	-
PVIO02825798.1	3811694	3812651	7tm_4	1	-
PVIO02043278.1	1201467	1202511	7tm_4	1	-
PVIO02826315.1	779426	780368	7tm_4	1	+
PVIO02002220.1	2906831	2907818	7tm_4	1	-
PVIO02826315.1	1731333	1733151	7tm_4	1	-
PVIO02826511.1	14171232	14172216	7tm_4	1	+
PVIO02826314.1	255849	256851	7tm_4	1	+
PVIO02048649.1	161237	162185	7tm_4	1	-
PVIO02826315.1	280529	281675	7tm_4	1	-
PVIO02825591.1	34921953	34922949	7tm_4	1	-
PVIO02826410.1	1125672	1126599	7tm_4	1	+
PVIO02826407.1	1936322	1937270	7tm_4	1	+
PVIO02826511.1	14600301	14601294	7tm_4	1	+
PVIO02022928.1	784	1561	7tm_4	1	-
PVIO02826005.1	870479	871433	7tm_4	1	+
PVIO02826407.1	1275749	1276727	7tm_4	1	-
PVIO02826315.1	1020732	1022637	7tm_4	1	-
PVIO02826315.1	1312349	1313321	7tm_4	1	-
PVIO02826545.1	9047486	9048500	7tm_4	1	-
PVIO02825798.1	5547440	5548529	7tm_4	1	-
PVIO02826315.1	1442361	1443306	7tm_4	1	-
PVIO02826428.1	1859689	1860700	7tm_4	1	+
PVIO02826545.1	9368903	9369902	7tm_4	1	-
PVIO02826141.1	203897	204968	7tm_4	1	-
PVIO02825833.1	23537	25520	7tm_4	1	+
PVIO02826315.1	1539555	1540560	7tm_4	1	+
PVIO02826315.1	1556506	1557445	7tm_4	1	+
PVIO02008062.1	1427	1910	7tm_4	1	+
PVIO02826407.1	2009615	2010551	7tm_4	1	+
PVIO02826545.1	9133803	9134748	7tm_4	1	-
PVIO02826511.1	14473684	14474749	7tm_4	1	+
PVIO02826433.1	3224576	3225569	7tm_4	1	+
PVIO02826433.1	2051933	2052902	7tm_4	1	+
PVIO02826511.1	14031298	14032297	7tm_4	1	+
PVIO02826315.1	1658824	1659748	7tm_4	1	-
PVIO02080190.1	0	870	7tm_4	1	-
PVIO02826315.1	856239	857250	7tm_4	1	-
PVIO02826249.1	945457	946411	7tm_4	1	-
PVIO02826433.1	3326096	3327125	7tm_4	1	-
PVIO02007018.1	903	1908	7tm_4	1	-
PVIO02826314.1	202315	203302	7tm_4	1	+
PVIO02826433.1	2419431	2420427	7tm_4	1	+
PVIO02002220.1	3134977	3136120	7tm_4	1	+
PVIO02004413.1	4035463	4036468	7tm_4	1	+
PVIO02826511.1	13608610	13609537	7tm_4	1	-
PVIO02826314.1	583218	584250	7tm_4	1	-
PVIO02826314.1	59081	60059	7tm_4	1	-
PVIO02826407.1	1808911	1809853	7tm_4	1	+
PVIO02826511.1	13528892	13529837	7tm_4	1	+
PVIO02018279.1	328	1297	7tm_4	1	-
PVIO02825591.1	34887512	34888547	7tm_4	1	+
PVIO02826315.1	1520002	1520965	7tm_4	1	-
PVIO02825798.1	4739785	4740805	7tm_4	1	-
PVIO02826314.1	573241	574252	7tm_4	1	-
PVIO02826315.1	1336368	1337319	7tm_4	1	-
PVIO02826433.1	2045490	2046459	7tm_4	1	-
PVIO02035869.1	155	1115	7tm_4	1	+
PVIO02826433.1	3182762	3183770	7tm_4	2	+
PVIO02826249.1	489693	490719	7tm_4	1	+
PVIO02826428.1	1811113	1812157	7tm_4	1	+
PVIO02826511.1	14015215	14016199	7tm_4	1	+
PVIO02826433.1	2677509	2678499	7tm_4	1	-
PVIO02826511.1	13806518	13807451	7tm_4	1	+
PVIO02826249.1	885588	886608	7tm_4	1	-
PVIO02826407.1	838245	839337	7tm_4	2	+
PVIO02031461.1	1230516	1231491	7tm_4	1	-
PVIO02826407.1	1347338	1348301	7tm_4	1	-
PVIO02826545.1	9695078	9696110	7tm_4	1	-
PVIO02826315.1	508391	509381	7tm_4	1	+
PVIO02826008.1	3284738	3285767	7tm_4	1	+
PVIO02826407.1	1376484	1377432	7tm_4	1	+
PVIO02825846.1	942130	943102	7tm_4	1	+
PVIO02826410.1	837702	838635	7tm_4	1	-
PVIO02826314.1	613563	614649	7tm_4	1	-
PVIO02826433.1	3262949	3264008	7tm_4	1	+
PVIO02826315.1	297026	297989	7tm_4	1	+
PVIO02826407.1	1217491	1218532	7tm_4	1	+
PVIO02826450.1	29535	31344	7tm_4	1	-
PVIO02826511.1	13925197	13926319	7tm_4	2	+
PVIO02826511.1	13683835	13684804	7tm_4	1	-
PVIO02826428.1	1910317	1911370	7tm_4	1	-
PVIO02826249.1	665338	666262	7tm_4	1	-
PVIO02031461.1	1619206	1620235	7tm_4	1	-
PVIO02826314.1	219870	220821	7tm_4	1	+
PVIO02002220.1	1705239	1706190	7tm_4	1	-
PVIO02826433.1	2938174	2939194	7tm_4	1	+
PVIO02003378.1	220530	221550	7tm_4	1	+
PVIO02826005.1	121686	122673	7tm_4	1	+
PVIO02826511.1	14312088	14313102	7tm_4	1	+
PVIO02826545.1	10003251	10004355	7tm_4	1	-
PVIO02826511.1	13487935	13488871	7tm_4	1	+
PVIO02826511.1	14092259	14093243	7tm_4	1	+
PVIO02031461.1	1536250	1537237	7tm_4	1	+
PVIO02826008.1	3954762	3955902	7tm_4	1	-
PVIO02825798.1	4220879	4221932	7tm_4	1	-
PVIO02826511.1	13887810	13888743	7tm_4	1	+
PVIO02002220.1	1674596	1675547	7tm_4	1	-
PVIO02826314.1	410608	411607	7tm_4	1	-
PVIO02826433.1	2012795	2013764	7tm_4	1	-
PVIO02004413.1	3375471	3376479	7tm_4	1	+
PVIO02826005.1	834553	835504	7tm_4	1	+
PVIO02826008.1	3316848	3318750	7tm_4	1	+
PVIO02826315.1	999260	1000205	7tm_4	1	-
PVIO02826315.1	2018831	2019791	7tm_4	1	+
PVIO02826314.1	304932	305871	7tm_4	1	+
PVIO02826511.1	14074349	14075333	7tm_4	1	+
PVIO02021857.1	479	1439	7tm_4	1	-
PVIO02003959.1	1261540	1262179	7tm_4	1	-
PVIO02250176.1	1	397	7tm_4	1	-
PVIO02826511.1	13281523	13282456	7tm_4	1	+
PVIO02003378.1	692214	693246	7tm_4	1	-
PVIO02826407.1	2100928	2101891	7tm_4	1	-
PVIO02826315.1	1390734	1391841	7tm_4	1	-
PVIO02826511.1	14347842	14348793	7tm_4	1	+
PVIO02023161.1	199	1165	7tm_4	1	+
PVIO02826433.1	2912531	2913470	7tm_4	1	+
PVIO02826315.1	1359556	1360573	7tm_4	1	-
PVIO02003959.1	1179343	1179931	7tm_4	1	-
PVIO02825591.1	34565789	34566779	7tm_4	1	-
PVIO02826511.1	14206403	14207339	7tm_4	1	+
PVIO02826407.1	1460140	1461106	7tm_4	1	+
PVIO02826315.1	1955969	1957043	7tm_4	1	-
PVIO02003959.1	297184	298177	7tm_4	1	+
PVIO02826315.1	983644	984730	7tm_4	1	-
PVIO02826315.1	1155101	1156043	7tm_4	1	-
PVIO02826338.1	6639382	6641191	7tm_4	1	-
PVIO02022794.1	2	998	7tm_4	1	-
PVIO02826511.1	13741434	13742412	7tm_4	1	+
PVIO02826141.1	191351	192428	7tm_4	1	+
PVIO02826511.1	13824522	13825455	7tm_4	1	+
PVIO02826315.1	1596716	1597661	7tm_4	1	+
PVIO02826005.1	211946	212906	7tm_4	1	-
PVIO02826037.1	419	1397	7tm_4	1	-
PVIO02826130.1	1227345	1228281	7tm_4	1	+
PVIO02826315.1	1075851	1076772	7tm_4	1	-
PVIO02826407.1	793016	794015	7tm_4	1	-
PVIO02031461.1	1567730	1568723	7tm_4	1	-
PVIO02002220.1	2841564	2842494	7tm_4	1	-
PVIO02826315.1	1255438	1256446	7tm_4	1	-
PVIO02826511.1	13973019	13973964	7tm_4	1	+
PVIO02826511.1	14048787	14049771	7tm_4	1	+
PVIO02112859.1	2	692	7tm_4	1	+
PVIO02826407.1	1785543	1786521	7tm_4	1	+
PVIO02826130.1	213255	213771	7tm_4	1	-
PVIO02826511.1	13472057	13472987	7tm_4	1	+
PVIO02002220.1	1657701	1658652	7tm_4	1	-
PVIO02826131.1	253889	254468	7tm_4	1	+
PVIO02825798.1	4384298	4385342	7tm_4	1	-
PVIO02826511.1	13505718	13506663	7tm_4	1	+
PVIO02826511.1	13585726	13586695	7tm_4	1	-
PVIO02825922.1	178646	179621	7tm_4	1	+
PVIO02004413.1	3498141	3499158	7tm_4	1	+
PVIO02826433.1	3282468	3283494	7tm_4	1	-
PVIO02825864.1	669256	670267	7tm_4	1	+
PVIO02826005.1	968358	969321	7tm_4	1	-
PVIO02826314.1	322836	323874	7tm_4	1	+
PVIO02826428.1	1931877	1933110	7tm_4	1	-
PVIO02003959.1	2685629	2686214	7tm_4	1	-
PVIO02825798.1	4032727	4033669	7tm_4	1	-
PVIO02024233.1	0	957	7tm_4	1	-
PVIO02003378.1	777941	778748	7tm_4	1	+
PVIO02826249.1	127506	128490	7tm_4	1	+
PVIO02826511.1	13265796	13266780	7tm_4	1	+
PVIO02826433.1	2737417	2738437	7tm_4	1	+
PVIO02826511.1	14149773	14150700	7tm_4	1	+
PVIO02826008.1	3365374	3366358	7tm_4	1	+
PVIO02826407.1	1711879	1712944	7tm_4	1	+
PVIO02004413.1	3447605	3448685	7tm_4	1	+
PVIO02826315.1	935503	936538	7tm_4	1	-
PVIO02826407.1	1334148	1335198	7tm_4	1	+
PVIO02825934.1	11644491	11645463	7tm_4	1	-
PVIO02826314.1	642855	643884	7tm_4	1	-
PVIO02825798.1	4796586	4797585	7tm_4	1	-
PVIO02826433.1	2100674	2101643	7tm_4	1	-
PVIO02826315.1	870644	871817	7tm_4	1	+
PVIO02826314.1	701714	702674	7tm_4	1	-
PVIO02826315.1	962660	963755	7tm_4	1	-
PVIO02826433.1	2713187	2714117	7tm_4	1	-
PVIO02048892.1	229	1078	7tm_4	1	-
PVIO02826315.1	456656	457610	7tm_4	1	-
PVIO02002220.1	738119	739046	7tm_4	1	-
PVIO02108303.1	0	714	7tm_4	1	+
PVIO02825922.1	384474	385509	7tm_4	1	-
PVIO02002220.1	767644	768625	7tm_4	1	-
PVIO02826314.1	490177	492283	7tm_4	1	-
PVIO02826433.1	2571995	2573036	7tm_4	1	-
PVIO02000030.1	178056	179010	7tm_4	1	-
PVIO02826314.1	749915	750845	7tm_4	1	-
PVIO02826511.1	13705487	13706474	7tm_4	1	-
PVIO02826433.1	2162750	2163719	7tm_4	1	-
PVIO02825935.1	120102	121092	7tm_4	1	-
PVIO02825798.1	3465663	3466638	7tm_4	1	-
PVIO02826511.1	14242302	14243283	7tm_4	1	+
PVIO02826433.1	2832371	2833376	7tm_4	1	+
PVIO02031461.1	1199626	1200619	7tm_4	1	-
PVIO02825798.1	4581967	4582762	7tm_4	1	+
PVIO02826315.1	390328	391291	7tm_4	1	-
PVIO02826511.1	14188941	14189925	7tm_4	1	+
PVIO02825864.1	684731	685721	7tm_4	1	+
PVIO02001176.1	3605	4385	7tm_4	1	+
PVIO02002220.1	2796570	2798367	7tm_4	1	-
PVIO02826407.1	1491445	1492393	7tm_4	1	-
PVIO02826407.1	1614538	1615513	7tm_4	1	-
PVIO02031461.1	1441664	1442690	7tm_4	1	-
PVIO02825798.1	4851708	4852692	7tm_4	1	-
PVIO02826511.1	14260529	14261465	7tm_4	1	+
PVIO02000723.1	52188	53190	7tm_4	1	-
PVIO02826433.1	3143411	3144476	7tm_4	1	-
PVIO02826433.1	2758906	2759905	7tm_4	1	+
PVIO02002220.1	1591294	1592269	7tm_4	1	+
PVIO02826131.1	809714	810122	7tm_4	1	+
PVIO02826433.1	2772958	2773891	7tm_4	1	+
PVIO02826433.1	2743661	2744783	7tm_4	2	+
PVIO02003959.1	320712	321657	7tm_4	1	-
PVIO02009465.1	994339	996280	7tm_4	1	-
PVIO02000683.1	566886	567813	7tm_4	1	-
PVIO02002220.1	561855	562842	7tm_4	1	+
PVIO02826314.1	291316	292483	7tm_4	1	+
PVIO02826314.1	543344	544343	7tm_4	1	-
PVIO02826131.1	888710	889358	7tm_4	1	+
PVIO02826428.1	1886530	1887463	7tm_4	1	-
PVIO02826314.1	733054	733999	7tm_4	1	-
PVIO02031461.1	1477624	1478650	7tm_4	1	+
PVIO02825922.1	476568	477558	7tm_4	1	-
PVIO02031461.1	1634338	1635328	7tm_4	1	-
PVIO02002220.1	85456	86416	7tm_4	1	+
PVIO02826407.1	988869	990933	7tm_4	2	+
PVIO02825798.1	4335778	4336711	7tm_4	1	-
PVIO02826407.1	1698854	1699835	7tm_4	1	+
PVIO02048649.1	366746	367697	7tm_4	1	-
PVIO02826143.1	637679	638756	7tm_4	1	+
PVIO02000683.1	578587	579637	7tm_4	1	+
PVIO02826407.1	2263196	2264129	7tm_4	1	+
PVIO02826511.1	13983772	13984756	7tm_4	1	+
PVIO02002220.1	1374140	1375103	7tm_4	1	+
PVIO02002220.1	2988296	2990210	7tm_4	1	+
PVIO02002220.1	1536167	1537136	7tm_4	1	+
PVIO02024337.1	4104	4896	7tm_4	1	+
PVIO02825922.1	369938	370964	7tm_4	1	-
PVIO02826006.1	885030	886026	7tm_4	1	+
PVIO02825584.1	17969687	17970752	7tm_4	1	-
PVIO02825798.1	3800722	3801592	7tm_4	1	-
PVIO02000683.1	508168	509218	7tm_4	1	-
PVIO02826407.1	1533813	1534761	7tm_4	1	+
PVIO02826315.1	437255	438188	7tm_4	1	-
PVIO02826314.1	512048	513026	7tm_4	1	-
PVIO02825864.1	735633	736659	7tm_4	1	+
PVIO02002220.1	840129	841092	7tm_4	1	-
PVIO02826450.1	1030479	1031511	7tm_4	1	+
PVIO02825864.1	652427	653387	7tm_4	1	+
PVIO02826450.1	888539	890471	7tm_4	2	-
PVIO02003378.1	411645	412707	7tm_4	1	-
PVIO02825584.1	17979295	17980282	7tm_4	1	-
PVIO02826545.1	9454693	9455617	7tm_4	1	-
PVIO02826545.1	9991932	9992964	7tm_4	1	-
PVIO02825798.1	3472537	3473530	7tm_4	1	-
PVIO02826130.1	188013	189711	7tm_4	1	-
PVIO02826047.1	152154	153942	7tm_4	1	-
PVIO02002220.1	1547366	1548335	7tm_4	1	+
PVIO02003959.1	331537	332713	7tm_4	1	-
PVIO02826338.1	6586852	6587839	7tm_4	1	-
PVIO02031461.1	1520474	1521479	7tm_4	1	+
PVIO02825922.1	425358	426348	7tm_4	1	-
PVIO02826315.1	1114500	1115274	7tm_4	1	+
PVIO02825798.1	4126736	4127720	7tm_4	1	-
PVIO02826315.1	2028345	2029281	7tm_4	1	+
PVIO02825591.1	35343534	35345352	7tm_4	1	-
PVIO02826407.1	1657260	1659195	7tm_4	1	+
PVIO02002220.1	580007	580994	7tm_4	1	+
PVIO02825798.1	3414227	3415250	7tm_4	1	+
PVIO02002220.1	164976	165648	7tm_4	1	-
PVIO02825798.1	4000105	4001053	7tm_4	1	-
PVIO02825798.1	4178625	4179708	7tm_4	1	-
PVIO02826511.1	14390916	14391822	7tm_4	1	-
PVIO02825798.1	4298185	4299118	7tm_4	1	-
PVIO02002220.1	757680	758646	7tm_4	1	-
PVIO02826269.1	497289	498411	7tm_4	1	+
PVIO02825584.1	17950165	17951239	7tm_4	1	-
PVIO02826450.1	1045586	1046594	7tm_4	1	+
PVIO02003959.1	343054	344221	7tm_4	1	-
PVIO02826314.1	726894	727833	7tm_4	1	-
PVIO02826006.1	576114	577065	7tm_4	1	-
PVIO02826407.1	1958906	1959887	7tm_4	1	+
PVIO02825798.1	3765806	3766859	7tm_4	1	-
PVIO02825798.1	4352076	4353024	7tm_4	1	-
PVIO02002220.1	454346	455297	7tm_4	1	+
PVIO02002220.1	194938	196000	7tm_4	1	-
PVIO02825798.1	4261118	4262051	7tm_4	1	-
PVIO02826407.1	2321347	2322463	7tm_4	1	+
PVIO02825922.1	398612	399563	7tm_4	1	+
PVIO02826315.1	418706	419633	7tm_4	1	-
PVIO02826407.1	1471759	1472707	7tm_4	1	-
PVIO02002220.1	1399952	1400894	7tm_4	1	+
PVIO02252881.1	2	395	7tm_4	1	-
PVIO02003959.1	2763023	2763458	7tm_4	1	+
PVIO02002220.1	1573660	1574626	7tm_4	1	+
PVIO02825798.1	3906452	3907475	7tm_4	1	-
PVIO02826131.1	834131	835640	7tm_4	1	-
PVIO02065751.1	91	946	7tm_4	1	-
PVIO02826131.1	572534	573065	7tm_4	1	-
PVIO02001873.1	42097	42883	7tm_4	1	+
PVIO02825798.1	3164555	3165512	7tm_4	1	+
PVIO02826407.1	774292	775318	7tm_4	1	+
PVIO02826130.1	773067	773604	7tm_4	1	+
PVIO02825584.1	18004118	18005138	7tm_4	1	-
PVIO02825591.1	35407604	35408594	7tm_4	1	-
PVIO02825798.1	3388443	3389406	7tm_4	1	+
PVIO02129291.1	1	619	7tm_4	1	-
PVIO02826433.1	2242751	2244557	7tm_4	1	+
PVIO02826545.1	9214051	9215056	7tm_4	1	+
PVIO02826511.1	14120722	14122666	7tm_4	1	+
PVIO02826315.1	1112236	1114066	7tm_4	1	+
PVIO02012533.1	1305	1992	7tm_4	1	-
PVIO02826407.1	753270	754293	7tm_4	1	+
PVIO02825798.1	4085123	4086050	7tm_4	1	-
PVIO02002220.1	542942	543905	7tm_4	1	+
PVIO02826511.1	14341824	14342790	7tm_4	1	+
PVIO02825798.1	3232437	3233493	7tm_4	1	+
PVIO02826511.1	13539741	13540677	7tm_4	1	-
PVIO02085901.1	2	836	7tm_4	1	-
PVIO02826131.1	772106	772652	7tm_4	1	-
PVIO02825798.1	3071288	3072152	7tm_4	1	+
PVIO02826143.1	190618	191314	7tm_4	1	-
PVIO02826296.1	8404885	8405836	7tm_4	1	-
PVIO02825798.1	3790492	3791419	7tm_4	1	-
PVIO02826450.1	977234	978266	7tm_4	1	+
PVIO02097785.1	2	767	7tm_4	1	-
PVIO02825922.1	691327	692317	7tm_4	1	+
PVIO02826511.1	14137441	14138413	7tm_4	1	+
PVIO02825798.1	4313359	4314316	7tm_4	1	-
PVIO02826296.1	8414157	8415144	7tm_4	1	-
PVIO02825798.1	3879495	3880491	7tm_4	1	+
PVIO02826314.1	183760	185692	7tm_4	1	+
PVIO02825922.1	203482	204460	7tm_4	1	+
PVIO02002220.1	779512	780478	7tm_4	1	-
PVIO02048649.1	433595	434444	7tm_4	1	-
PVIO02826314.1	360191	361133	7tm_4	1	+
PVIO02002220.1	782937	783903	7tm_4	1	-
PVIO02826005.1	92423	93431	7tm_4	1	+
PVIO02145746.1	43	559	7tm_4	1	+
PVIO02826545.1	11050910	11051753	7tm_4	1	-
PVIO02826130.1	993148	993643	7tm_4	1	+
PVIO02825798.1	3212919	3213876	7tm_4	1	+
PVIO02002220.1	2689408	2690104	7tm_4	1	-
PVIO02825591.1	34841748	34842807	7tm_4	1	-
PVIO02825798.1	4826133	4827942	7tm_4	1	-
PVIO02006493.1	1799	2510	7tm_4	1	-
PVIO02826433.1	2799743	2800541	7tm_4	1	+
PVIO02081440.1	85	862	7tm_4	1	+
PVIO02825922.1	279934	281092	7tm_4	1	-
PVIO02825798.1	3740363	3741398	7tm_4	1	-
PVIO02825798.1	3020304	3021273	7tm_4	1	-
PVIO02826141.1	249716	250796	7tm_4	1	+
PVIO02218161.1	2	398	7tm_4	1	-
PVIO02825798.1	3585768	3586716	7tm_4	1	+
PVIO02825798.1	2946947	2948033	7tm_4	1	+
PVIO02826315.1	1863212	1864952	7tm_4	1	-
PVIO02826407.1	2049911	2050856	7tm_4	1	+
PVIO02825798.1	3272877	3273873	7tm_4	1	+
PVIO02826249.1	257791	259591	7tm_4	1	+
PVIO02826314.1	229456	230476	7tm_4	1	-
PVIO02825922.1	190922	193091	7tm_4	2	+
PVIO02825798.1	3629723	3630662	7tm_4	1	-
PVIO02825591.1	35191047	35191776	7tm_4	1	-
PVIO02825798.1	3091281	3092238	7tm_4	1	+
PVIO02122361.1	0	648	7tm_4	1	-
PVIO02023803.1	160	1261	7tm_4	1	+
PVIO02825934.1	3797392	3799156	7tm_4	1	-
PVIO02002220.1	3098736	3100647	7tm_4	1	-
PVIO02098632.1	2	764	7tm_4	1	-
PVIO02825798.1	3696310	3697399	7tm_4	1	+
PVIO02826131.1	209638	210040	7tm_4	1	+
PVIO02003959.1	1672736	1674053	7tm_4	1	-
PVIO02826450.1	836204	836966	7tm_4	1	+
PVIO02080705.1	2	734	7tm_4	1	+
PVIO02826450.1	1072197	1073193	7tm_4	1	+
PVIO02003959.1	3184368	3184800	7tm_4	1	+
PVIO02826511.1	13424588	13425497	7tm_4	1	-
PVIO02825584.1	18001885	18003931	7tm_4	1	-
PVIO02826141.1	218753	219812	7tm_4	1	+
PVIO02001873.1	67012	67846	7tm_4	1	+
PVIO02825798.1	4146484	4147249	7tm_4	1	-
PVIO02825798.1	3594315	3595254	7tm_4	1	-
PVIO02826511.1	13562364	13563396	7tm_4	1	-
PVIO02825591.1	35300142	35302005	7tm_4	1	-
PVIO02826315.1	1578873	1579833	7tm_4	1	-
PVIO02825798.1	3656220	3657273	7tm_4	1	-
PVIO02826545.1	9109878	9110910	7tm_4	1	-
PVIO02003959.1	2751820	2752372	7tm_4	1	+
PVIO02826407.1	2352298	2353357	7tm_4	1	-
PVIO02048649.1	334678	335464	7tm_4	1	+
PVIO02826130.1	351877	352357	7tm_4	1	-
PVIO02825591.1	35356447	35357410	7tm_4	1	+
PVIO02825798.1	3335035	3336055	7tm_4	1	+
PVIO02000030.1	151631	152255	7tm_4	1	+
PVIO02826315.1	1175126	1176950	7tm_4	1	-
PVIO02009465.1	891839	893570	7tm_4	1	-
PVIO02826013.1	589365	590334	7tm_4	1	-
PVIO02825922.1	536753	537806	7tm_4	1	-
PVIO02826433.1	2616382	2617312	7tm_4	1	+
PVIO02826131.1	678796	679225	7tm_4	1	+
PVIO02825798.1	3048686	3049646	7tm_4	1	+
PVIO02060035.1	2	734	7tm_4	1	+
PVIO02000041.1	1732452	1734222	7tm_4	1	+
PVIO02003959.1	3271638	3272094	7tm_4	1	-
PVIO02826450.1	1287646	1289431	7tm_4	2	+
PVIO02825798.1	2900348	2902508	7tm_4	2	+
PVIO02048649.1	321986	322790	7tm_4	1	-
PVIO02825798.1	4436137	4436929	7tm_4	1	+
PVIO02061506.1	187	967	7tm_4	1	-
PVIO02095735.1	2	779	7tm_4	1	+
PVIO02825864.1	754551	755418	7tm_4	1	+
PVIO02826131.1	734988	735420	7tm_4	1	-
PVIO02060417.1	1	856	7tm_4	1	-
PVIO02826314.1	146368	147007	7tm_4	1	+
PVIO02826450.1	699989	701747	7tm_4	1	-
PVIO02826143.1	360636	362574	7tm_4	1	-
PVIO02826545.1	9772561	9773275	7tm_4	1	-
PVIO02034004.1	638	1307	7tm_4	1	-
PVIO02000041.1	1733214	1734984	7tm_4	1	-
PVIO02142719.1	2	569	7tm_4	1	+
PVIO02826143.1	328080	329958	7tm_4	1	+
PVIO02826407.1	1163295	1163943	7tm_4	1	+
PVIO02003959.1	1146896	1147325	7tm_4	1	+
PVIO02101263.1	2	704	7tm_4	1	+
PVIO02826131.1	254455	254854	7tm_4	1	+
PVIO02112935.1	33	690	7tm_4	1	-
PVIO02826511.1	14110788	14111616	7tm_4	1	+
PVIO02128738.1	2	623	7tm_4	1	-
PVIO02825922.1	70701	71433	7tm_4	1	-
PVIO02826511.1	14498689	14499535	7tm_4	1	-
PVIO02056306.1	3	807	7tm_4	1	-
PVIO02826143.1	131866	132484	7tm_4	1	-
PVIO02033323.1	651	1320	7tm_4	1	-
PVIO02003959.1	2893913	2894441	7tm_4	1	+
PVIO02009465.1	777741	779406	7tm_4	1	+
PVIO02826433.1	2545925	2546597	7tm_4	1	+
PVIO02118554.1	0	621	7tm_4	1	+
PVIO02825591.1	35271237	35271933	7tm_4	1	+
PVIO02825837.1	1142030	1143731	7tm_4	1	-
PVIO02826314.1	175987	176854	7tm_4	1	+
PVIO02000780.1	20672	22169	7tm_4	1	+
PVIO02826451.1	147253	147973	7tm_4	1	-
PVIO02009539.1	1487	2201	7tm_4	1	+
PVIO02039572.1	169	850	7tm_4	1	+
PVIO02825632.1	3119302	3120541	7tm_4	1	-
PVIO02003378.1	3443186	3443849	7tm_4	1	+
PVIO02825864.1	582149	583820	7tm_4	1	-
PVIO02825798.1	3550976	3551756	7tm_4	1	-
PVIO02826410.1	1230901	1231615	7tm_4	1	+
PVIO02826451.1	209491	211249	7tm_4	1	-
PVIO02079054.1	2	791	7tm_4	1	+
PVIO02825922.1	531338	532244	7tm_4	1	+
PVIO02826315.1	710785	711655	7tm_4	1	+
PVIO02826131.1	771680	772058	7tm_4	1	-
PVIO02013019.1	595	1303	7tm_4	1	-
PVIO02826315.1	915846	917529	7tm_4	1	+
PVIO02214808.1	0	405	7tm_4	1	-
PVIO02826451.1	213878	215642	7tm_4	1	-
PVIO02063008.1	383	959	7tm_4	1	-
PVIO02095323.1	2	782	7tm_4	1	-
PVIO02826006.1	806173	806875	7tm_4	1	+
PVIO02050135.1	481	1063	7tm_4	1	-
PVIO02076657.1	1	745	7tm_4	1	-
PVIO02007082.1	268	949	7tm_4	1	-
PVIO02031149.1	0	687	7tm_4	1	-
PVIO02028854.1	750	1410	7tm_4	1	+
PVIO02000626.1	433515	435228	7tm_4	1	-
PVIO02015993.1	0	744	7tm_4	1	-
PVIO02071402.1	199	919	7tm_4	1	+
PVIO02826131.1	259141	259891	7tm_4	1	-
PVIO02826143.1	899723	900776	7tm_4	1	+
PVIO02002220.1	2904072	2904852	7tm_4	1	-
PVIO02004413.1	1075674	1076394	7tm_4	1	-
PVIO02826130.1	5158205	5158922	7tm_4	1	-
PVIO02043278.1	65417	67058	7tm_4	1	-
PVIO02003959.1	2876404	2876824	7tm_4	1	+
PVIO02158061.1	0	522	7tm_4	1	+
PVIO02044624.1	314	896	7tm_4	1	-
PVIO02826130.1	156474	156864	7tm_4	1	-
PVIO02825832.1	374310	374967	7tm_4	1	-
PVIO02825922.1	502533	503265	7tm_4	1	-
PVIO02009465.1	1165404	1166307	7tm_4	1	-
PVIO02142120.1	0	573	7tm_4	1	-
PVIO02004296.1	1186	2014	7tm_4	1	-
PVIO02826131.1	15945	17298	7tm_4	1	+
PVIO02032473.1	367	949	7tm_4	1	-
PVIO02825798.1	4914984	4915779	7tm_4	1	+
PVIO02158060.1	0	522	7tm_4	1	+
PVIO02825922.1	734774	735374	7tm_4	1	-
PVIO02021876.1	704	1286	7tm_4	1	-
PVIO02050415.1	240	822	7tm_4	1	-
PVIO02826008.1	3216270	3218175	7tm_4	2	-
PVIO02825922.1	565643	566570	7tm_4	1	+
PVIO02000626.1	558979	559816	7tm_4	1	+
PVIO02826315.1	618384	620130	7tm_4	1	+
PVIO02825833.1	1	589	7tm_4	1	+
PVIO02181129.1	1	466	7tm_4	1	+
PVIO02009536.1	10	829	7tm_4	1	-
PVIO02003959.1	1998243	1998642	7tm_4	1	-
PVIO02002457.1	2192	2909	7tm_4	1	-
PVIO02043278.1	139138	140794	7tm_4	1	+
PVIO02000780.1	8900	10475	7tm_4	1	+
PVIO02825922.1	603514	604249	7tm_4	1	-
PVIO02826407.1	1595502	1596285	7tm_4	1	-
PVIO02825864.1	716460	718143	7tm_4	1	+
PVIO02084639.1	0	678	7tm_4	1	-
PVIO02000380.1	2013	3030	7tm_4	2	+
PVIO02825864.1	711160	712927	7tm_4	1	+
PVIO02826545.1	9342052	9342700	7tm_4	1	+
PVIO02004413.1	1072155	1072875	7tm_4	1	-
PVIO02094737.1	88	784	7tm_4	1	-
PVIO02122140.1	1	649	7tm_4	1	+
PVIO02002220.1	105078	106797	7tm_4	1	-
PVIO02826407.1	830501	831083	7tm_4	1	+
PVIO02009465.1	869779	870397	7tm_4	1	+
PVIO02030862.1	1101727	1102399	7tm_4	1	-
PVIO02825935.1	37013	37640	7tm_4	1	-
PVIO02826338.1	6690899	6691562	7tm_4	1	+
PVIO02826249.1	781684	782362	7tm_4	1	-
PVIO02009465.1	1159959	1160580	7tm_4	1	-
PVIO02825591.1	35292938	35293631	7tm_4	1	-
PVIO02013469.1	1139	1784	7tm_4	1	-
PVIO02826315.1	620432	622181	7tm_4	1	+
PVIO02825798.1	2981439	2982171	7tm_4	1	+
PVIO02162417.1	2	512	7tm_4	1	-
PVIO02118561.1	74	665	7tm_4	1	+
PVIO02027082.1	736	1297	7tm_4	1	+
PVIO02825934.1	3822938	3824657	7tm_4	1	-
PVIO02109568.1	2	707	7tm_4	1	+
PVIO02085291.1	0	663	7tm_4	1	+
PVIO02002220.1	39973	41776	7tm_4	1	+
PVIO02826315.1	333774	334407	7tm_4	1	-
PVIO02826143.1	103218	103788	7tm_4	1	-
PVIO02826450.1	1272018	1273560	7tm_4	1	+
PVIO02826407.1	1922078	1922828	7tm_4	1	+
PVIO02002992.1	976	1588	7tm_4	1	+
PVIO02134421.1	0	555	7tm_4	1	-
PVIO02825591.1	34956207	34957983	7tm_4	1	+
PVIO02024345.1	1	541	7tm_4	1	-
PVIO02003378.1	194071	194806	7tm_4	1	+
PVIO02825832.1	213229	213718	7tm_4	1	+
PVIO02038794.1	659	1223	7tm_4	1	+
PVIO02826249.1	1065256	1065883	7tm_4	1	-
PVIO02826315.1	621070	622660	7tm_4	1	+
PVIO02826545.1	9841304	9842033	7tm_4	1	-
PVIO02088527.1	0	738	7tm_4	1	-
PVIO02155634.1	0	531	7tm_4	1	+
PVIO02826130.1	53732	54155	7tm_4	1	-
PVIO02825798.1	3137536	3138259	7tm_4	1	+
PVIO02826296.1	8441947	8443729	7tm_4	1	+
PVIO02826315.1	1293455	1295195	7tm_4	1	-
PVIO02097938.1	83	767	7tm_4	1	+
PVIO02826269.1	571226	573020	7tm_4	1	+
PVIO02826315.1	1297235	1299029	7tm_4	1	-
PVIO02826315.1	1080662	1081247	7tm_4	1	-
PVIO02826143.1	614808	615441	7tm_4	1	+
PVIO02825798.1	4014344	4015139	7tm_4	1	-
PVIO02826131.1	368413	368878	7tm_4	1	+
PVIO02002220.1	103988	104747	7tm_4	1	-
PVIO02143873.1	1	565	7tm_4	1	-
PVIO02137405.1	0	555	7tm_4	1	-
PVIO02058831.1	481	982	7tm_4	1	-
PVIO02106380.1	115	724	7tm_4	1	-
PVIO02152478.1	2	539	7tm_4	1	+
PVIO02826511.1	13730478	13731201	7tm_4	1	+
PVIO02826131.1	795259	796648	7tm_4	1	-
PVIO02003959.1	2773584	2774010	7tm_4	1	+
PVIO02826315.1	2001698	2002382	7tm_4	1	+
PVIO02826314.1	371893	372334	7tm_4	1	+
PVIO02025094.1	1	478	7tm_4	1	-
PVIO02138126.1	2	419	7tm_4	1	-
PVIO02826410.1	1344479	1345385	7tm_4	1	+
PVIO02003959.1	1224719	1225169	7tm_4	1	+
PVIO02175912.1	2	476	7tm_4	1	-
PVIO02826130.1	5179638	5180154	7tm_4	1	-
PVIO02153018.1	2	539	7tm_4	1	-
PVIO02163910.1	0	507	7tm_4	1	-
PVIO02003959.1	3095506	3096010	7tm_4	1	-
PVIO02021726.1	2	410	7tm_4	1	-
PVIO02003378.1	445744	446266	7tm_4	1	+
PVIO02826131.1	39172	39757	7tm_4	1	+
PVIO02170612.1	1	490	7tm_4	1	+
PVIO02202217.1	43	424	7tm_4	1	+
PVIO02047770.1	685	1093	7tm_4	1	+
PVIO02826057.1	166297	166849	7tm_4	1	-
PVIO02177027.1	0	474	7tm_4	1	-
PVIO02189104.1	0	450	7tm_4	1	+
PVIO02826130.1	760816	761320	7tm_4	1	+
PVIO02826511.1	14511770	14513360	7tm_4	1	+
PVIO02149272.1	2	548	7tm_4	1	+
PVIO02003959.1	2813646	2814216	7tm_4	1	+
PVIO02094527.1	173	785	7tm_4	1	+
PVIO02170613.1	1	490	7tm_4	1	+
PVIO02826249.1	452554	453271	7tm_4	1	+
PVIO02003959.1	2614674	2615097	7tm_4	1	+
PVIO02009465.1	1144516	1146058	7tm_4	1	-
PVIO02073063.1	425	911	7tm_4	1	-
PVIO02193437.1	2	440	7tm_4	1	+
PVIO02014734.1	1	478	7tm_4	1	-
PVIO02143872.1	1	565	7tm_4	1	-
PVIO02175406.1	0	477	7tm_4	1	+
PVIO02826130.1	602514	602892	7tm_4	1	+
PVIO02003378.1	3412463	3413066	7tm_4	1	+
PVIO02141581.1	0	501	7tm_4	1	-
PVIO02826407.1	608730	609375	7tm_4	1	+
PVIO02087238.1	2	473	7tm_4	1	+
PVIO02002220.1	103662	104073	7tm_4	1	-
PVIO02826410.1	1383648	1384119	7tm_4	1	+
PVIO02826315.1	1348702	1349335	7tm_4	1	-
PVIO02826410.1	889250	890000	7tm_4	1	-
PVIO02009465.1	1086736	1087342	7tm_4	1	-
PVIO02009465.1	1086255	1086780	7tm_4	1	-
PVIO02107352.1	2	566	7tm_4	1	+
PVIO02826143.1	722548	723211	7tm_4	1	-
PVIO02826315.1	752470	754213	7tm_4	1	+
PVIO02826407.1	406607	407456	7tm_4	1	+
PVIO02004413.1	3517866	3519573	7tm_4	1	+
PVIO02206076.1	0	417	7tm_4	1	-
PVIO02180387.1	0	468	7tm_4	1	+
PVIO02826410.1	1279212	1279716	7tm_4	1	+
PVIO02826249.1	420891	421386	7tm_4	1	-
PVIO02826450.1	112106	113660	7tm_4	1	+
PVIO02826433.1	3032135	3032717	7tm_4	1	-
PVIO02105891.1	1	469	7tm_4	1	+
PVIO02826511.1	13382974	13383775	7tm_4	1	+
PVIO02000626.1	605257	605890	7tm_4	1	+
PVIO02826407.1	488532	489264	7tm_4	1	+
PVIO02136406.1	1	592	7tm_4	1	-
PVIO02826511.1	13792778	13794290	7tm_4	1	+
PVIO02000626.1	433048	434596	7tm_4	1	-
PVIO02032021.1	1	640	7tm_4	1	-
PVIO02825591.1	34557904	34558678	7tm_4	1	-
PVIO02826249.1	320815	322333	7tm_4	1	-
PVIO02825591.1	35437953	35438547	7tm_4	1	+
PVIO02826511.1	13626180	13627842	7tm_4	1	+
PVIO02826410.1	863085	863778	7tm_4	1	-
PVIO02826511.1	13657194	13658856	7tm_4	1	+
PVIO02826511.1	14646043	14646562	7tm_4	1	-
PVIO02003378.1	3462878	3464540	7tm_4	2	-
PVIO02826315.1	1274252	1274780	7tm_4	1	-
PVIO02000626.1	605568	606237	7tm_4	1	+
PVIO02131579.1	69	612	7tm_4	1	-
PVIO02031302.1	0	444	7tm_4	1	+
PVIO02826450.1	734653	736180	7tm_4	1	-
PVIO02826143.1	90782	91403	7tm_4	1	-
PVIO02009465.1	759550	761191	7tm_4	1	+
PVIO02163785.1	0	507	7tm_4	1	+
PVIO02002220.1	3151498	3152116	7tm_4	1	+
PVIO02826511.1	14411900	14413559	7tm_4	1	-
PVIO02016021.1	1	568	7tm_4	1	-
PVIO02825922.1	723972	724713	7tm_4	1	-
PVIO02205172.1	2	419	7tm_4	1	+
PVIO02826433.1	3170622	3171270	7tm_4	1	+
PVIO02826428.1	1834299	1834959	7tm_4	1	+
PVIO02112943.1	2	539	7tm_4	1	+
PVIO02009465.1	735727	736540	7tm_4	1	+
PVIO02249096.1	1	397	7tm_4	1	-
PVIO02062939.1	1	490	7tm_4	1	-
PVIO02826511.1	13792137	13793808	7tm_4	1	+
PVIO02826433.1	2291117	2292626	7tm_4	1	+
PVIO02826130.1	5162353	5162773	7tm_4	1	-
PVIO02004970.1	0	534	7tm_4	1	-
PVIO02826314.1	371395	371890	7tm_4	1	+
PVIO02826249.1	591443	592055	7tm_4	1	-
PVIO02252863.1	0	396	7tm_4	1	+
PVIO02071644.1	0	642	7tm_4	1	+
PVIO02009465.1	861724	862336	7tm_4	1	+
PVIO02825936.1	2187822	2188308	7tm_4	1	-
PVIO02003959.1	255863	256463	7tm_4	1	+
PVIO02826511.1	14063914	14064529	7tm_4	1	+
PVIO02089093.1	0	594	7tm_4	1	-
PVIO02825798.1	3704136	3704841	7tm_4	1	+
PVIO02141075.1	136	577	7tm_4	1	-
PVIO02002220.1	8039	9629	7tm_4	1	-
PVIO02825922.1	681185	681842	7tm_4	1	+
PVIO02826249.1	324658	325138	7tm_4	1	+
PVIO02109535.1	202	709	7tm_4	1	-
PVIO02103638.1	2	602	7tm_4	1	-
PVIO02826451.1	208994	210539	7tm_4	1	-
PVIO02825922.1	631167	632775	7tm_4	1	-
PVIO02009465.1	1372845	1373322	7tm_4	1	+
PVIO02000941.1	1	541	7tm_4	1	-
PVIO02825591.1	35438383	35438935	7tm_4	1	+
PVIO02174075.1	0	480	7tm_4	1	-
PVIO02009465.1	746379	747981	7tm_4	1	+
PVIO02826511.1	14363293	14363725	7tm_4	1	+
PVIO02207620.1	2	416	7tm_4	1	-
PVIO02111778.1	2	440	7tm_4	1	+
PVIO02176021.1	1	478	7tm_4	1	+
PVIO02825798.1	3324804	3325428	7tm_4	1	+
PVIO02826410.1	1187751	1188291	7tm_4	1	+
PVIO02086708.1	2	404	7tm_4	1	+
PVIO02186032.1	0	456	7tm_4	1	+
PVIO02168582.1	1	493	7tm_4	1	-
PVIO02826407.1	968138	968585	7tm_4	1	-
PVIO02826410.1	1162835	1163345	7tm_4	1	+
PVIO02073708.1	2	437	7tm_4	1	+
PVIO02004413.1	1218457	1219180	7tm_4	1	+
PVIO02826407.1	1078484	1079972	7tm_4	1	+
PVIO02009465.1	919587	920214	7tm_4	1	-
PVIO02825798.1	4426118	4427651	7tm_4	1	+
PVIO02009465.1	756830	758378	7tm_4	1	+
PVIO02002220.1	545445	546954	7tm_4	1	+
PVIO02826433.1	2887934	2888519	7tm_4	1	+
PVIO02826315.1	551766	552276	7tm_4	1	-
PVIO02826249.1	314332	315817	7tm_4	1	+
PVIO02223649.1	2	398	7tm_4	1	-
PVIO02131549.1	69	612	7tm_4	1	-
PVIO02210219.1	0	411	7tm_4	1	-
PVIO02076904.1	2	515	7tm_4	1	+
PVIO02229263.1	0	399	7tm_4	1	-
PVIO02826511.1	13672250	13672805	7tm_4	1	+
PVIO02106342.1	0	588	7tm_4	1	-
PVIO02826037.1	24254	24851	7tm_4	1	-
PVIO02000380.1	5508	5922	7tm_4	1	-
PVIO02826315.1	536848	537400	7tm_4	1	-
PVIO02826296.1	8432058	8433552	7tm_4	1	-
PVIO02256287.1	0	393	7tm_4	1	-
PVIO02825798.1	4638769	4640281	7tm_4	1	-
PVIO02826407.1	1575669	1576230	7tm_4	1	+
PVIO02087270.1	2	446	7tm_4	1	+
PVIO02082267.1	1	577	7tm_4	1	-
PVIO02826130.1	5161801	5162350	7tm_4	1	-
PVIO02826143.1	91360	91789	7tm_4	1	-
PVIO02019235.1	1305	1680	7tm_4	1	-
PVIO02268664.1	0	378	7tm_4	1	-
PVIO02268665.1	0	378	7tm_4	1	-
PVIO02825798.1	4619846	4621463	7tm_4	1	-
PVIO02825591.1	35497391	35497943	7tm_4	1	+
PVIO02826314.1	629765	630356	7tm_4	1	+
PVIO02126311.1	170	632	7tm_4	1	-
PVIO02826410.1	748638	749439	7tm_4	1	-
PVIO02826451.1	117949	119386	7tm_4	1	-
PVIO02254730.1	1	394	7tm_4	1	+
PVIO02254731.1	1	394	7tm_4	1	+
PVIO02826410.1	1279741	1280212	7tm_4	1	+
PVIO02259103.1	1	391	7tm_4	1	-
PVIO02182900.1	0	462	7tm_4	1	-
PVIO02236560.1	2	398	7tm_4	1	+
PVIO02208806.1	31	412	7tm_4	1	-
PVIO02209089.1	0	414	7tm_4	1	-
PVIO02826407.1	1676270	1677035	7tm_4	1	+
PVIO02048649.1	448859	449339	7tm_4	1	+
PVIO02002220.1	715482	716115	7tm_4	1	+
PVIO02826511.1	13657744	13659247	7tm_4	1	+
PVIO02826511.1	13626730	13628236	7tm_4	1	+
PVIO02826057.1	153687	155259	7tm_4	1	-
PVIO02825864.1	675822	676551	7tm_4	1	+
PVIO02826296.1	8469587	8471141	7tm_4	1	-
PVIO02825833.1	848205	849840	7tm_4	1	-
PVIO02826315.1	1381752	1383213	7tm_4	1	-
PVIO02210708.1	31	409	7tm_4	1	-
PVIO02003959.1	274246	274660	7tm_4	1	+
PVIO02191637.1	1	445	7tm_4	1	-
PVIO02826314.1	597398	598898	7tm_4	1	-
PVIO02826249.1	373842	374262	7tm_4	1	+
PVIO02826131.1	435873	436278	7tm_4	1	+
PVIO02204653.1	2	419	7tm_4	1	+
PVIO02825864.1	556976	558758	7tm_4	2	-
PVIO02185254.1	0	456	7tm_4	1	+
PVIO02826511.1	13689192	13689807	7tm_4	1	-
PVIO02046075.1	1	385	7tm_4	1	+
PVIO02826407.1	1891413	1892022	7tm_4	1	+
PVIO02034095.1	712	1303	7tm_4	1	+
PVIO02826143.1	428610	429267	7tm_4	1	+
PVIO02003378.1	51989	52673	7tm_4	1	-
PVIO02825922.1	594104	595628	7tm_4	1	+
PVIO02043278.1	68027	69380	7tm_4	1	+
PVIO02825846.1	1022090	1022621	7tm_4	1	+
PVIO02109189.1	72	711	7tm_4	1	-
PVIO02226777.1	1	397	7tm_4	1	-
PVIO02826315.1	1367838	1369350	7tm_4	1	+
PVIO02826407.1	907344	908802	7tm_4	1	-
PVIO02826130.1	5179244	5179763	7tm_4	1	-
PVIO02826013.1	546063	546534	7tm_4	1	-
PVIO02826249.1	692215	693772	7tm_4	1	-
PVIO02826315.1	796992	797586	7tm_4	1	+
PVIO02826433.1	2321472	2322042	7tm_4	1	-
PVIO02003378.1	242277	242871	7tm_4	1	-
PVIO02002220.1	879821	880271	7tm_4	1	+
PVIO02826428.1	1970835	1972764	7tm_4	1	+
PVIO02826315.1	1367485	1368925	7tm_4	1	-
PVIO02825934.1	3797970	3799527	7tm_4	1	-
PVIO02043278.1	1157442	1158150	7tm_4	1	+
PVIO02009465.1	842396	842999	7tm_4	1	+
PVIO02003959.1	2886524	2886902	7tm_4	1	+
PVIO02825846.1	1034380	1034914	7tm_4	1	+
PVIO02826013.1	612300	612933	7tm_4	1	-
PVIO02826143.1	615362	615773	7tm_4	1	+
PVIO02826131.1	239356	239767	7tm_4	1	-
PVIO02144628.1	1	397	7tm_4	1	+
PVIO02208697.1	1	412	7tm_4	1	-
PVIO02002220.1	716036	716432	7tm_4	1	+
PVIO02826315.1	915328	916864	7tm_4	1	+
PVIO02826315.1	1144638	1145085	7tm_4	1	-
PVIO02157031.1	2	527	7tm_4	1	-
PVIO02826269.1	468079	469678	7tm_4	1	+
PVIO02825798.1	4371028	4371481	7tm_4	1	-
PVIO02826314.1	629340	629811	7tm_4	1	+
PVIO02189828.1	1	448	7tm_4	1	+
PVIO02002220.1	2743506	2744910	7tm_4	1	+
PVIO02826511.1	13228243	13228735	7tm_4	1	-
PVIO02826428.1	1990639	1992127	7tm_4	1	+
PVIO02020040.1	1	394	7tm_4	1	-
PVIO02826143.1	313481	314951	7tm_4	1	+
PVIO02826433.1	2766103	2766502	7tm_4	1	+
PVIO02003959.1	1533347	1534673	7tm_4	1	-
PVIO02826545.1	9885534	9885963	7tm_4	1	-
PVIO02043278.1	1071141	1071588	7tm_4	1	+
PVIO02253149.1	2	395	7tm_4	1	-
PVIO02826315.1	1349238	1349718	7tm_4	1	-
PVIO02031461.1	311527	312328	7tm_4	1	+
PVIO02826143.1	103745	104126	7tm_4	1	-
PVIO02250231.1	0	399	7tm_4	1	+
PVIO02826450.1	1055670	1056222	7tm_4	1	+
PVIO02000626.1	119244	119844	7tm_4	1	+
PVIO02099759.1	87	756	7tm_4	1	-
PVIO02826315.1	899786	901451	7tm_4	2	+
PVIO02825922.1	633372	634740	7tm_4	1	-
PVIO02826315.1	1570084	1571566	7tm_4	1	-
PVIO02003378.1	181304	181742	7tm_4	1	-
PVIO02120489.1	2	656	7tm_4	1	-
PVIO02253150.1	2	395	7tm_4	1	-
PVIO02231933.1	2	398	7tm_4	1	+
PVIO02826433.1	2887441	2888095	7tm_4	1	+
PVIO02825798.1	4434079	4435561	7tm_4	1	+
PVIO02826410.1	1139658	1140039	7tm_4	1	+
PVIO02231639.1	1	397	7tm_4	1	-
PVIO02241267.1	0	399	7tm_4	1	-
PVIO02230102.1	1	397	7tm_4	1	+
PVIO02208765.1	36	414	7tm_4	1	+
PVIO02825864.1	710774	712316	7tm_4	1	+
PVIO02825935.1	37444	38098	7tm_4	1	-
PVIO02002220.1	3200	4601	7tm_4	1	-
PVIO02826545.1	11497138	11497693	7tm_4	1	+
PVIO02269922.1	1	379	7tm_4	1	-
PVIO02826410.1	1302621	1303971	7tm_4	1	+
PVIO02825798.1	4639215	4640751	7tm_4	1	-
PVIO02249632.1	0	399	7tm_4	1	+
PVIO02004413.1	3475276	3476800	7tm_4	2	+
PVIO02825934.1	3680121	3681552	7tm_4	1	-
PVIO02826314.1	773949	775557	7tm_4	1	+
PVIO02028804.1	1	421	7tm_4	1	+
PVIO02184934.1	0	456	7tm_4	1	+
PVIO02231640.1	1	397	7tm_4	1	-
PVIO02003959.1	1965835	1966273	7tm_4	1	-
PVIO02825864.1	589587	591297	7tm_4	1	-
PVIO02826451.1	39972	40668	7tm_4	1	-
PVIO02826131.1	573068	573449	7tm_4	1	-
PVIO02069172.1	2	389	7tm_4	1	+
PVIO02271600.1	0	375	7tm_4	1	-
PVIO02009465.1	1128328	1129753	7tm_4	1	-
PVIO02826433.1	3001773	3002208	7tm_4	1	-
PVIO02826410.1	1383149	1383677	7tm_4	1	+
PVIO02826269.1	541525	543022	7tm_4	1	+
PVIO02826450.1	682451	682982	7tm_4	1	-
PVIO02826407.1	1441212	1441791	7tm_4	1	+
PVIO02217695.1	1	400	7tm_4	1	+
PVIO02000041.1	1832535	1832964	7tm_4	1	-
PVIO02826315.1	1079318	1080659	7tm_4	1	-
PVIO02002220.1	400689	401079	7tm_4	1	-
PVIO02231734.1	0	399	7tm_4	1	-
PVIO02057461.1	2	407	7tm_4	1	+
PVIO02155830.1	1	430	7tm_4	1	+
PVIO02826315.1	1969609	1970029	7tm_4	1	-
PVIO02826315.1	928907	929492	7tm_4	1	-
PVIO02227836.1	2	398	7tm_4	1	+
PVIO02826202.1	134862	135351	7tm_4	1	-
PVIO02117217.1	2	419	7tm_4	1	+
PVIO02826315.1	1174800	1176327	7tm_4	1	-
PVIO02009465.1	919327	919801	7tm_4	1	-
PVIO02826315.1	1171231	1172692	7tm_4	1	-
PVIO02212939.1	2	407	7tm_4	1	+
PVIO02826511.1	14411457	14413023	7tm_4	1	-
PVIO02826013.1	545657	546191	7tm_4	1	-
PVIO02825798.1	4825786	4827229	7tm_4	1	-
PVIO02228931.1	0	399	7tm_4	1	+
PVIO02097800.1	99	714	7tm_4	1	+
PVIO02826511.1	14104684	14105086	7tm_4	1	+
PVIO02826433.1	2725861	2726422	7tm_4	1	+
PVIO02825934.1	3689314	3689818	7tm_4	1	-
PVIO02826315.1	1273926	1274313	7tm_4	1	-
PVIO02826314.1	479913	481332	7tm_4	1	-
PVIO02043278.1	1070818	1071235	7tm_4	1	+
PVIO02003378.1	34779	35295	7tm_4	1	+
PVIO02826407.1	569020	569455	7tm_4	1	+
PVIO02128389.1	1	406	7tm_4	1	-
PVIO02825798.1	2979296	2980730	7tm_4	1	+
PVIO02825934.1	3686292	3686796	7tm_4	1	-
PVIO02826545.1	11082371	11082767	7tm_4	1	-
PVIO02825591.1	35414990	35415473	7tm_4	1	-
PVIO02826130.1	1148661	1149933	7tm_4	1	+
PVIO02826249.1	61898	62324	7tm_4	1	-
PVIO02826433.1	2726417	2726933	7tm_4	1	+
PVIO02826511.1	13966949	13967330	7tm_4	1	+
PVIO02826511.1	14537506	14539045	7tm_4	1	+
PVIO02826249.1	373416	373839	7tm_4	1	+
PVIO02002220.1	3098468	3099860	7tm_4	1	-
PVIO02825798.1	4605148	4606534	7tm_4	1	+
PVIO02825832.1	212776	213154	7tm_4	1	+
PVIO02211113.1	0	411	7tm_4	1	-
PVIO02246045.1	2	398	7tm_4	1	+
PVIO02826315.1	1072382	1072781	7tm_4	1	-
PVIO02048649.1	386600	387560	7tm_4	1	-
PVIO02826511.1	13763011	13763551	7tm_4	1	+
PVIO02208963.1	1	412	7tm_4	1	+
PVIO02826433.1	2705834	2706437	7tm_4	1	-
PVIO02826407.1	1434114	1434618	7tm_4	1	+
PVIO02008823.1	1516	2122	7tm_4	1	+
PVIO02825591.1	35191553	35192009	7tm_4	1	-
PVIO02000317.1	5066	5654	7tm_4	1	+
PVIO02027713.1	1	499	7tm_4	1	+
PVIO02826511.1	13393298	13393793	7tm_4	1	-
PVIO02009465.1	1073174	1073822	7tm_4	2	-
PVIO02003959.1	1274291	1274684	7tm_4	1	+
PVIO02002220.1	437199	437676	7tm_4	1	+
PVIO02000626.1	498808	500197	7tm_4	1	-
PVIO02826131.1	230527	230935	7tm_4	1	+
PVIO02825717.1	3312705	3313119	7tm_4	1	+
PVIO02214552.1	0	405	7tm_4	1	-
PVIO02825798.1	4987046	4987535	7tm_4	1	+
PVIO02826060.1	66916	67492	7tm_4	1	+
PVIO02000041.1	1724270	1725650	7tm_4	1	-
PVIO02826006.1	435816	436239	7tm_4	1	-
PVIO02826314.1	683550	683946	7tm_4	1	-
PVIO02230621.1	2	398	7tm_4	1	-
PVIO02826511.1	13597770	13598325	7tm_4	1	-
PVIO02826433.1	3304205	3304661	7tm_4	1	+
PVIO02228440.1	16	397	7tm_4	1	-
PVIO02002220.1	170909	172325	7tm_4	1	-
PVIO02826450.1	819489	820011	7tm_4	1	-
PVIO02826511.1	13772564	13772939	7tm_4	1	+
PVIO02826407.1	1775102	1775573	7tm_4	1	+
PVIO02825846.1	1021640	1022087	7tm_4	1	+
PVIO02003378.1	162422	162968	7tm_4	1	+
PVIO02825798.1	2989387	2990893	7tm_4	1	-
PVIO02825798.1	3984628	3985174	7tm_4	1	-
PVIO02193980.1	1	439	7tm_4	1	-
PVIO02826249.1	826027	826594	7tm_4	1	-
PVIO02006100.1	384	834	7tm_4	1	+
PVIO02825846.1	1181988	1182432	7tm_4	1	-
PVIO02826008.1	3241836	3242376	7tm_4	1	+
PVIO02825934.1	3687970	3689311	7tm_4	1	-
PVIO02826511.1	13843295	13843712	7tm_4	1	-
PVIO02089156.1	430	817	7tm_4	1	+
PVIO02826450.1	834256	835540	7tm_4	1	-
PVIO02088515.1	256	664	7tm_4	1	-
PVIO02145375.1	175	562	7tm_4	1	+
PVIO02021305.1	1137	1611	7tm_4	1	+
PVIO02825591.1	35414510	35414942	7tm_4	1	-
PVIO02052100.1	662	1040	7tm_4	1	+
PVIO02023215.1	1151	1553	7tm_4	1	+
PVIO02826407.1	2123562	2123994	7tm_4	1	-
PVIO02826315.1	1763310	1763697	7tm_4	1	+
PVIO02031461.1	1430212	1430683	7tm_4	1	-
PVIO02826249.1	453104	453572	7tm_4	1	+
PVIO02826315.1	523624	525058	7tm_4	1	+
PVIO02826038.1	33313	33820	7tm_4	1	+
PVIO02826315.1	1708680	1710096	7tm_4	1	-
PVIO02155207.1	2	425	7tm_4	1	-
PVIO02009465.1	823106	823655	7tm_4	1	-
PVIO02826006.1	672195	672660	7tm_4	1	-
PVIO02826131.1	77745	78120	7tm_4	1	-
PVIO02825864.1	589445	590900	7tm_4	1	-
PVIO02826249.1	600003	600480	7tm_4	1	+
PVIO02826269.1	788114	788507	7tm_4	1	-
PVIO02826428.1	1898215	1898893	7tm_4	1	-
PVIO02826315.1	1735479	1737102	7tm_4	1	+
PVIO02826407.1	1890970	1891447	7tm_4	1	+
PVIO02249086.1	1	397	7tm_4	1	+
PVIO02826249.1	61396	61879	7tm_4	1	-
PVIO02825833.1	889277	890660	7tm_4	1	+
PVIO02826038.1	3101	4508	7tm_4	1	-
PVIO02826407.1	1840706	1842080	7tm_4	1	-
PVIO02826451.1	90017	90407	7tm_4	1	-
PVIO02016309.1	1375	1801	7tm_4	1	-
PVIO02826410.1	1140042	1140465	7tm_4	1	+
PVIO02009465.1	977128	978403	7tm_4	1	-
PVIO02825832.1	245948	246587	7tm_4	1	+
PVIO02009465.1	994079	995408	7tm_4	1	-
PVIO02004771.1	115224	115785	7tm_4	1	+
PVIO02003959.1	1456090	1457488	7tm_4	1	-
PVIO02826130.1	760635	761025	7tm_4	1	+
PVIO02826410.1	862838	863303	7tm_4	1	-
PVIO02826410.1	1088323	1089697	7tm_4	1	+
PVIO02008823.1	1196	1583	7tm_4	1	+
PVIO02003959.1	1674871	1676182	7tm_4	1	+
PVIO02040438.1	2	425	7tm_4	1	-
PVIO02003959.1	1675148	1676459	7tm_4	1	-
PVIO02122447.1	35	542	7tm_4	1	-
PVIO02826511.1	13861480	13862893	7tm_4	1	+
PVIO02003378.1	242834	243293	7tm_4	1	-
PVIO02825922.1	697300	698872	7tm_4	1	+
PVIO02826511.1	14490072	14491464	7tm_4	1	+
PVIO02003959.1	1165478	1166786	7tm_4	1	-
PVIO02826314.1	564817	565312	7tm_4	1	-
PVIO02826131.1	239735	240110	7tm_4	1	-
PVIO02048649.1	387228	387714	7tm_4	1	-
PVIO02826249.1	1057623	1058307	7tm_4	1	-
PVIO02826249.1	590188	591541	7tm_4	1	-
PVIO02269347.1	1	379	7tm_4	1	-
PVIO02826038.1	11943	13386	7tm_4	1	+
PVIO02826249.1	600513	601860	7tm_4	1	+
PVIO02826315.1	1099917	1100310	7tm_4	1	-
PVIO02826338.1	6690573	6690969	7tm_4	1	+
PVIO02000030.1	151279	151669	7tm_4	1	+
PVIO02826407.1	1239536	1239920	7tm_4	1	+
PVIO02826451.1	84587	85247	7tm_4	1	-
PVIO02825591.1	34557692	34558097	7tm_4	1	-
PVIO02188784.1	60	450	7tm_4	1	+
PVIO02826225.1	120408	121449	7tm_4	2	-
PVIO02030862.1	1128234	1128624	7tm_4	1	-
PVIO02826143.1	88643	89957	7tm_4	1	-
PVIO02826407.1	1595341	1595740	7tm_4	1	-
PVIO02030862.1	1130285	1130675	7tm_4	1	-
PVIO02826249.1	848618	850133	7tm_4	1	+
PVIO02826407.1	1440844	1441402	7tm_4	1	+
PVIO02825591.1	34650926	34651403	7tm_4	1	-
PVIO02826130.1	155240	156431	7tm_4	1	-
PVIO02235972.1	2	398	7tm_4	1	+
PVIO02826428.1	1834763	1835147	7tm_4	1	+
PVIO02251644.1	1	397	7tm_4	1	+
PVIO02826193.1	692705	693716	7tm_4	1	+
PVIO02825936.1	2187515	2187902	7tm_4	1	-
PVIO02031461.1	24714	26082	7tm_4	1	-
PVIO02826131.1	236952	238221	7tm_4	1	-
PVIO02826130.1	27284	28403	7tm_4	1	-
PVIO02826130.1	25071	26202	7tm_4	1	-
PVIO02826450.1	1220072	1220621	7tm_4	1	-
PVIO02826249.1	837181	837625	7tm_4	1	-
PVIO02031461.1	1263680	1264106	7tm_4	1	-
PVIO02826005.1	26110	26662	7tm_4	1	+
PVIO02003959.1	1844551	1844968	7tm_4	1	-
PVIO02826511.1	13883828	13885244	7tm_4	1	+
PVIO02003959.1	1523086	1523662	7tm_4	1	-
PVIO02003959.1	11254	12598	7tm_4	1	+
PVIO02826314.1	33093	33537	7tm_4	1	+
PVIO02825922.1	33586	34870	7tm_4	1	+
PVIO02031461.1	288201	288960	7tm_4	1	+
PVIO02826315.1	257383	257770	7tm_4	1	-
PVIO02826143.1	360364	361957	7tm_4	1	-
PVIO02030862.1	1130900	1132220	7tm_4	1	-
PVIO02826451.1	147795	148170	7tm_4	1	-
PVIO02826511.1	13844519	13845938	7tm_4	1	-
PVIO02826131.1	140242	141430	7tm_4	1	+
PVIO02826511.1	13966462	13966960	7tm_4	1	+
PVIO02003959.1	2235126	2235537	7tm_4	1	+
PVIO02000683.1	109027	109411	7tm_4	1	-
PVIO02003378.1	193806	194241	7tm_4	1	+
PVIO02002220.1	2835282	2835807	7tm_4	1	-
PVIO02826511.1	13787498	13787915	7tm_4	1	+
PVIO02826249.1	836771	837188	7tm_4	1	-
PVIO02826249.1	394429	395701	7tm_4	1	-
PVIO02826450.1	1018175	1019612	7tm_4	1	+
PVIO02826249.1	1065886	1066273	7tm_4	2	-
PVIO02825934.1	11603562	11604081	7tm_4	1	-
PVIO02826511.1	13869442	13870771	7tm_4	1	-
PVIO02105936.1	0	444	7tm_4	1	-
PVIO02000441.1	0	468	7tm_4	1	+
PVIO02031461.1	1312502	1313069	7tm_4	1	-
PVIO02004413.1	3517636	3519004	7tm_4	1	+
PVIO02031461.1	288811	289369	7tm_4	1	+
PVIO02826314.1	7483	7927	7tm_4	1	-
PVIO02826433.1	3032652	3033165	7tm_4	2	-
PVIO02826407.1	1238954	1239416	7tm_4	1	+
PVIO02003959.1	1878207	1878627	7tm_4	1	-
PVIO02826269.1	673432	673861	7tm_4	1	+
PVIO02146311.1	1	409	7tm_4	1	-
PVIO02826433.1	2258994	2259513	7tm_4	1	-
PVIO02826269.1	531341	532877	7tm_4	2	-
PVIO02825798.1	3985234	3985609	7tm_4	1	-
PVIO02825798.1	3715227	3715620	7tm_4	1	+
PVIO02001873.1	54606	56019	7tm_4	1	+
PVIO02826249.1	388567	389830	7tm_4	1	-
PVIO02826315.1	747570	748791	7tm_4	1	-
PVIO02826013.1	520839	521217	7tm_4	1	-
PVIO02826407.1	830096	830498	7tm_4	1	+
PVIO02030862.1	1130694	1131951	7tm_4	1	-
PVIO02199475.1	46	430	7tm_4	1	+
PVIO02826407.1	907094	908375	7tm_4	1	-
PVIO02825922.1	70451	70877	7tm_4	1	-
PVIO02002220.1	879225	879666	7tm_4	1	+
PVIO02826466.1	3608503	3609835	7tm_4	1	-
PVIO02009465.1	1327045	1327609	7tm_4	1	+
PVIO02030862.1	1128643	1129951	7tm_4	1	-
PVIO02825798.1	4659682	4660072	7tm_4	1	+
PVIO02154211.1	83	533	7tm_4	1	-
PVIO02825798.1	3373868	3375257	7tm_4	1	+
PVIO02826131.1	931364	932627	7tm_4	1	-
PVIO02826130.1	905335	906568	7tm_4	1	-
PVIO02826130.1	914493	915741	7tm_4	1	-
PVIO02826315.1	1969938	1970403	7tm_4	1	-
PVIO02826249.1	388344	389574	7tm_4	1	-
PVIO02826338.1	6545260	6545845	7tm_4	1	+
PVIO02826249.1	426109	427339	7tm_4	1	-
PVIO02826269.1	571927	573169	7tm_4	1	+
PVIO02825798.1	3676015	3676426	7tm_4	1	+
PVIO02826249.1	3965	4355	7tm_4	1	-
PVIO02826115.1	13617926	13619024	7tm_4	1	-
PVIO02041925.1	1439231	1440203	7tm_4	1	+
PVIO02826126.1	397735	398185	7tm_4	1	+
PVIO02826131.1	283714	284110	7tm_4	1	+
PVIO02002220.1	722348	722774	7tm_4	1	+
PVIO02826130.1	1101599	1101992	7tm_4	2	-
PVIO02826511.1	14644174	14645509	7tm_4	1	-
PVIO02826143.1	161135	161648	7tm_4	1	-
PVIO02826433.1	5800701	5802096	7tm_4	2	-
PVIO02000683.1	288393	288783	7tm_4	1	-
PVIO02826511.1	14537470	14539009	7tm_4	1	-
PVIO02826407.1	1089985	1091431	7tm_4	1	-
PVIO02825934.1	3957877	3958396	7tm_4	2	+
PVIO02826269.1	788439	788820	7tm_4	1	-
PVIO02826315.1	1287651	1288044	7tm_4	1	-
PVIO02826131.1	486000	486456	7tm_4	1	+
PVIO02031461.1	1800246	1801584	7tm_4	1	-
PVIO02826511.1	13787857	13789177	7tm_4	1	+
PVIO02826428.1	1971490	1972726	7tm_4	1	+
PVIO02826410.1	748100	748640	7tm_4	1	-
PVIO02826473.1	10453335	10454400	7tm_4	2	+
PVIO02826407.1	1646441	1647728	7tm_4	1	-
PVIO02003959.1	255577	256063	7tm_4	1	+
PVIO02826511.1	13841896	13843378	7tm_4	1	-
PVIO02826202.1	39447	39831	7tm_4	1	-
PVIO02088515.1	2	446	7tm_4	1	-
PVIO02002992.1	537	999	7tm_4	1	+
PVIO02826450.1	1000528	1001809	7tm_4	1	+
PVIO02002220.1	14820	16173	7tm_4	1	+
PVIO02826511.1	13447847	13448264	7tm_4	1	-
PVIO02000380.1	5005	5413	7tm_4	1	-
PVIO02099986.1	2	515	7tm_4	1	-
PVIO02826249.1	4239	4722	7tm_4	1	-
PVIO02000021.1	12069635	12071132	7tm_4	2	-
PVIO02047517.1	712	1096	7tm_4	1	+
PVIO02064413.1	0	444	7tm_4	1	-
PVIO02826269.1	445489	446896	7tm_4	1	+
PVIO02825922.1	633701	635048	7tm_4	1	-
PVIO02024337.1	25601	26018	7tm_4	1	+
PVIO02826249.1	590006	591272	7tm_4	1	-
PVIO02826407.1	1658078	1659404	7tm_4	1	+
PVIO02826315.1	1762902	1763307	7tm_4	1	+
PVIO02826315.1	1021559	1022924	7tm_4	1	-
PVIO02826013.1	521220	521637	7tm_4	1	-
PVIO02000683.1	387681	389016	7tm_4	1	+
PVIO02825798.1	4621485	4621884	7tm_4	2	-
PVIO02826130.1	1147899	1148313	7tm_4	1	+
PVIO02000683.1	360577	361969	7tm_4	1	-
PVIO02826389.1	5457361	5458645	7tm_4	1	-
PVIO02825798.1	4972461	4972890	7tm_4	1	+
PVIO02826407.1	1995625	1996039	7tm_4	1	+
PVIO02000626.1	284899	285343	7tm_4	1	-
PVIO02002220.1	2743212	2744601	7tm_4	1	-
PVIO02004413.1	1111073	1112534	7tm_4	1	-
PVIO02825780.1	40994720	40995806	7tm_4	2	-
PVIO02826451.1	207531	207936	7tm_4	1	-
PVIO02826315.1	252314	252764	7tm_4	1	+
PVIO02003378.1	115331	116681	7tm_4	1	-
PVIO02826450.1	1000197	1001688	7tm_4	1	+
PVIO02031461.1	1750046	1751579	7tm_4	1	-
PVIO02031149.1	592	970	7tm_4	1	-
PVIO02826445.1	1742778	1743204	7tm_4	1	+
PVIO02826189.1	38387	39200	7tm_4	1	-
PVIO02031461.1	1752349	1753735	7tm_4	1	-
PVIO02000041.1	1832113	1832536	7tm_4	1	-
PVIO02048649.1	449494	449980	7tm_4	1	+
PVIO02004413.1	3515600	3516866	7tm_4	1	+
PVIO02825789.1	1952453	1953593	7tm_4	2	+
PVIO02003959.1	1554284	1555583	7tm_4	1	-
PVIO02825798.1	4674097	4674586	7tm_4	2	-
PVIO02825591.1	34604712	34605150	7tm_4	1	-
PVIO02826407.1	442045	442459	7tm_4	1	+
PVIO02826511.1	13721199	13721745	7tm_4	1	+
PVIO02031461.1	206948	207365	7tm_4	1	-
PVIO02000021.1	3915693	3916992	7tm_4	1	+
PVIO02826451.1	189875	191159	7tm_4	1	-
PVIO02825833.1	23307	24672	7tm_4	1	+
PVIO02031461.1	1312207	1312621	7tm_4	1	-
PVIO02826069.1	8303	10208	7tm_4	2	-
PVIO02004413.1	1219035	1219437	7tm_4	1	+
PVIO02826450.1	835921	836299	7tm_4	1	+
PVIO02826433.1	2600238	2600613	7tm_4	1	+
PVIO02825779.1	10067493	10069365	7tm_4	2	+
PVIO02826057.1	128504	128921	7tm_4	1	-
PVIO02000545.1	11562938	11564366	7tm_4	3	-
PVIO02826315.1	256853	257399	7tm_4	1	-
PVIO02004546.1	5304856	5306092	7tm_4	1	-
PVIO02826178.1	5511355	5512831	7tm_4	3	+
PVIO02825617.1	2680015	2680933	7tm_4	1	+
PVIO02825922.1	710573	711875	7tm_4	1	+
PVIO02826466.1	2624049	2625327	7tm_4	1	-
PVIO02825591.1	34320483	34321551	7tm_4	1	-
PVIO02826178.1	2727332	2728367	7tm_4	2	-
PVIO02826193.1	795471	796458	7tm_4	1	-
PVIO02825798.1	4433856	4434261	7tm_4	1	+
PVIO02826511.1	14287033	14287408	7tm_4	1	+
PVIO02826314.1	683120	683537	7tm_4	1	-
PVIO02825922.1	604152	605439	7tm_4	1	-
PVIO02002595.1	4413625	4414891	7tm_4	1	+
PVIO02825782.1	3796218	3797436	7tm_4	2	+
PVIO02826407.1	2230299	2231823	7tm_4	1	-
PVIO02825798.1	4592895	4594287	7tm_4	1	-
PVIO02826272.1	3394220	3395369	7tm_4	2	-
PVIO02826139.1	4692043	4693105	7tm_4	1	+
PVIO02826511.1	13721632	13722007	7tm_4	1	+
PVIO02826433.1	2590290	2590665	7tm_4	1	+
PVIO02826450.1	863446	863851	7tm_4	1	-
PVIO02826273.1	15067713	15068751	7tm_4	1	+
PVIO02826454.1	755263	756697	7tm_4	2	-
PVIO02826433.1	16346513	16347815	7tm_4	2	+
PVIO02004546.1	802403	803765	7tm_4	2	+
PVIO02826143.1	400409	400835	7tm_4	1	-
PVIO02048649.1	320764	322153	7tm_4	1	-
PVIO02825886.1	7758248	7759133	7tm_4	1	-
PVIO02826407.1	2229809	2231309	7tm_4	1	+
PVIO02826277.1	3295809	3297018	7tm_4	1	+
PVIO02008047.1	8815719	8816220	7tm_4	2	+
PVIO02826407.1	2284766	2285285	7tm_4	1	+
```
