## Supplementary Data 2 for "Transposable elements drive the evolution of metazoan zinc finger genes": Procavia_capensis_znfs.bed

```
PVIO02000009.1	461392	462821	zf-C2H2	11	-
PVIO02000009.1	579632	582725	zf-C2H2	26	-
PVIO02000009.1	622704	624363	zf-C2H2	19	+
PVIO02000009.1	958663	960778	zf-C2H2	18	+
PVIO02000009.1	1068573	1070790	zf-C2H2	18	+
PVIO02000009.1	1265721	1267707	zf-C2H2	15	+
PVIO02000009.1	1336233	1337817	zf-C2H2	12	+
PVIO02000016.1	7464140	7465187	zf-C2H2	8	+
PVIO02000016.1	7533111	7534071	zf-C2H2	7	+
PVIO02000016.1	7542336	7543290	zf-C2H2	7	-
PVIO02000016.1	7625156	7627133	zf-C2H2	20	-
PVIO02000016.1	7659451	7660537	zf-C2H2	10	-
PVIO02000017.1	3168349	3170902	zf-C2H2	6	+
PVIO02000018.1	82600	83225	zf-C2H2	6	-
PVIO02000018.1	131420	133307	zf-C2H2	19	+
PVIO02000018.1	161829	163179	zf-C2H2	13	+
PVIO02000018.1	186623	188012	zf-C2H2	12	-
PVIO02000018.1	257948	259931	zf-C2H2	16	+
PVIO02000023.1	50538	52179	zf-C2H2	15	+
PVIO02000026.1	539052	540357	zf-C2H2	13	+
PVIO02000026.1	860635	861823	zf-C2H2	13	+
PVIO02000026.1	1693146	1694637	zf-C2H2	11	-
PVIO02000027.1	44143	46530	zf-C2H2	13	+
PVIO02000027.1	130649	132197	zf-C2H2	14	+
PVIO02000033.1	110696	111953	zf-C2H2	13	-
PVIO02000036.1	23704	26167	zf-C2H2	24	+
PVIO02000048.1	54077	54518	zf-C2H2	5	-
PVIO02000049.1	5960880	5962596	zf-C2H2	7	+
PVIO02000063.1	125236	126880	zf-C2H2	16	+
PVIO02000063.1	186603	188466	zf-C2H2	18	+
PVIO02000063.1	215665	217741	zf-C2H2	21	+
PVIO02000063.1	269246	271121	zf-C2H2	18	+
PVIO02000063.1	310232	312920	zf-C2H2	16	-
PVIO02000063.1	348108	349512	zf-C2H2	12	-
PVIO02000063.1	381306	383847	zf-C2H2	17	-
PVIO02000087.1	307037	308873	zf-C2H2	18	-
PVIO02000087.1	387035	388601	zf-C2H2	15	-
PVIO02000087.1	637776	638508	zf-C2H2	6	+
PVIO02000087.1	648004	648856	zf-C2H2	9	+
PVIO02000100.1	12096	13854	zf-C2H2	17	-
PVIO02000149.1	40621	42721	zf-C2H2	20	+
PVIO02000149.1	128264	129617	zf-C2H2	15	+
PVIO02000159.1	1	1210	zf-C2H2	14	+
PVIO02000168.1	1750672	1751749	zf-C2H2	11	-
PVIO02000192.1	60851	62975	zf-C2H2	24	+
PVIO02000192.1	85349	86420	zf-C2H2	9	+
PVIO02000226.1	6525488	6528893	zf-C2H2	26	+
PVIO02000290.1	1	493	zf-C2H2	6	+
PVIO02000297.1	2667270	2668821	zf-C2H2	13	+
PVIO02000403.1	533671	535780	zf-C2H2	14	-
PVIO02000403.1	683224	686035	zf-C2H2	20	-
PVIO02000439.1	47416	50095	zf-C2H2	8	-
PVIO02000465.1	17484710	17487845	zf-C2H2	8	-
PVIO02000518.1	58978	60544	zf-C2H2	11	-
PVIO02000555.1	2342	4218	zf-C2H2	17	-
PVIO02000632.1	160765	161731	zf-C2H2	7	+
PVIO02000647.1	2642	5394	zf-C2H2	17	-
PVIO02000665.1	37091	39095	zf-C2H2	11	-
PVIO02000665.1	100921	102322	zf-C2H2	15	+
PVIO02000665.1	121545	122331	zf-C2H2	5	-
PVIO02000665.1	126652	128074	zf-C2H2	5	-
PVIO02000665.1	182861	184619	zf-C2H2	6	+
PVIO02000665.1	196555	198850	zf-C2H2	15	+
PVIO02000665.1	221098	221539	zf-C2H2	5	-
PVIO02000683.1	399065	402062	zf-C2H2	18	+
PVIO02000696.1	7327137	7329483	zf-C2H2	19	+
PVIO02000748.1	38897	41093	zf-C2H2	14	+
PVIO02001342.1	9348617	9350432	zf-C2H2	17	+
PVIO02001396.1	3595	4147	zf-C2H2	7	-
PVIO02001397.1	1720	2305	zf-C2H2	8	-
PVIO02001397.1	2464	3487	zf-C2H2	9	-
PVIO02001434.1	2345	3660	zf-C2H2	12	+
PVIO02001845.1	1978	3055	zf-C2H2	8	-
PVIO02001930.1	2	983	zf-C2H2	11	-
PVIO02001955.1	3179	3695	zf-C2H2	6	-
PVIO02001959.1	0	519	zf-C2H2	6	+
PVIO02002039.1	46654	47845	zf-C2H2	6	+
PVIO02002127.1	53873	55643	zf-C2H2	14	+
PVIO02002127.1	239047	240062	zf-C2H2	11	+
PVIO02002220.1	1331534	1333070	zf-C2H2	15	-
PVIO02002220.1	2333792	2334431	zf-C2H2	6	+
PVIO02002220.1	2363814	2364744	zf-C2H2	7	+
PVIO02002220.1	2399106	2400006	zf-C2H2	7	-
PVIO02002220.1	2424102	2425173	zf-C2H2	10	+
PVIO02002220.1	2468822	2469716	zf-C2H2	8	-
PVIO02002220.1	2534738	2535623	zf-C2H2	7	+
PVIO02002220.1	2549576	2550263	zf-C2H2	6	-
PVIO02002220.1	2582949	2583771	zf-C2H2	8	-
PVIO02002220.1	2598240	2599251	zf-C2H2	9	-
PVIO02002220.1	3882703	3884695	zf-C2H2	19	+
PVIO02002220.1	3921722	3922871	zf-C2H2	11	-
PVIO02002220.1	4535682	4536888	zf-C2H2	12	+
PVIO02002448.1	7360129	7361623	zf-C2H2	17	-
PVIO02002449.1	0	1113	zf-C2H2	13	+
PVIO02002595.1	1075285	1077085	zf-C2H2	5	+
PVIO02002595.1	34637716	34639861	zf-C2H2	9	+
PVIO02002799.1	53255	55454	zf-C2H2	21	-
PVIO02002905.1	865	2401	zf-C2H2	13	-
PVIO02002934.1	48023	50369	zf-C2H2	10	-
PVIO02002968.1	2687196	2688279	zf-C2H2	12	+
PVIO02003527.1	17546698	17547364	zf-C2H2	5	+
PVIO02003527.1	17549219	17550116	zf-C2H2	9	+
PVIO02003527.1	17552686	17555707	zf-C2H2	20	+
PVIO02003742.1	638878	639643	zf-C2H2	6	+
PVIO02003742.1	1054168	1055872	zf-C2H2	17	+
PVIO02003742.1	1119842	1121444	zf-C2H2	7	-
PVIO02003742.1	1131514	1132926	zf-C2H2	6	-
PVIO02003742.1	1184877	1186767	zf-C2H2	19	+
PVIO02003742.1	1221481	1222897	zf-C2H2	14	+
PVIO02003742.1	1254364	1256305	zf-C2H2	19	+
PVIO02003742.1	1296327	1298001	zf-C2H2	16	+
PVIO02003742.1	1392625	1394818	zf-C2H2	22	+
PVIO02003742.1	1432328	1434569	zf-C2H2	21	+
PVIO02003742.1	1484961	1486989	zf-C2H2	21	+
PVIO02003742.1	1520150	1522112	zf-C2H2	20	+
PVIO02003742.1	1582469	1584482	zf-C2H2	21	+
PVIO02003742.1	1623258	1624761	zf-C2H2	15	+
PVIO02003742.1	1681345	1683487	zf-C2H2	18	+
PVIO02003742.1	1726940	1728899	zf-C2H2	19	+
PVIO02003742.1	1782601	1784950	zf-C2H2	21	+
PVIO02003742.1	1886931	1888935	zf-C2H2	16	-
PVIO02003742.1	1915342	1917880	zf-C2H2	20	-
PVIO02003742.1	1958292	1958985	zf-C2H2	8	-
PVIO02003742.1	1993823	1995449	zf-C2H2	11	-
PVIO02003742.1	2027288	2029175	zf-C2H2	12	-
PVIO02003742.1	2082232	2084539	zf-C2H2	16	+
PVIO02003742.1	2561828	2562845	zf-C2H2	6	-
PVIO02003878.1	0	492	zf-C2H2	5	+
PVIO02003901.1	865838	866312	zf-C2H2	6	+
PVIO02003908.1	1938813	1940487	zf-C2H2	5	-
PVIO02003908.1	5066736	5068509	zf-C2H2	16	-
PVIO02003996.1	726	2295	zf-C2H2	15	-
PVIO02003996.1	66280	68566	zf-C2H2	10	-
PVIO02003996.1	70023	72147	zf-C2H2	8	+
PVIO02004057.1	77402	78860	zf-C2H2	13	-
PVIO02004057.1	148594	152236	zf-C2H2	26	+
PVIO02004057.1	217550	219419	zf-C2H2	17	+
PVIO02004057.1	305020	307561	zf-C2H2	26	+
PVIO02004057.1	367070	368438	zf-C2H2	12	+
PVIO02004057.1	430302	432066	zf-C2H2	16	+
PVIO02004057.1	520162	522148	zf-C2H2	18	+
PVIO02004057.1	599915	601277	zf-C2H2	11	+
PVIO02004057.1	637363	639148	zf-C2H2	16	-
PVIO02004082.1	2994619	2995177	zf-C2H2	5	-
PVIO02004143.1	57508	58525	zf-C2H2	11	+
PVIO02004143.1	96095	96509	zf-C2H2	5	-
PVIO02004143.1	96620	97337	zf-C2H2	8	-
PVIO02004143.1	656605	658411	zf-C2H2	17	+
PVIO02004143.1	730975	732691	zf-C2H2	15	-
PVIO02004413.1	212782	214960	zf-C2H2	6	+
PVIO02004413.1	220823	224333	zf-C2H2	6	+
PVIO02004413.1	3573393	3576387	zf-C2H2	9	+
PVIO02004413.1	4113786	4115388	zf-C2H2	6	+
PVIO02004546.1	3347682	3349311	zf-C2H2	12	-
PVIO02004771.1	153116	154277	zf-C2H2	8	+
PVIO02005394.1	2531	4187	zf-C2H2	5	+
PVIO02006088.1	660	1875	zf-C2H2	8	+
PVIO02006123.1	2173	2557	zf-C2H2	5	-
PVIO02006191.1	1	1099	zf-C2H2	8	-
PVIO02006192.1	1	1099	zf-C2H2	7	-
PVIO02007216.1	0	663	zf-C2H2	5	-
PVIO02007240.1	1	886	zf-C2H2	11	+
PVIO02007406.1	0	1276	zf-C2H2	16	+
PVIO02007652.1	0	687	zf-C2H2	5	-
PVIO02008047.1	896444	897986	zf-C2H2	11	-
PVIO02008047.1	1001889	1003038	zf-C2H2	12	-
PVIO02009277.1	0	552	zf-C2H2	6	-
PVIO02009364.1	1181929	1183306	zf-C2H2	14	+
PVIO02009364.1	1232095	1234528	zf-C2H2	14	-
PVIO02009465.1	1451	3827	zf-C2H2	24	-
PVIO02009465.1	90690	93828	zf-C2H2	23	-
PVIO02009465.1	163765	164989	zf-C2H2	13	+
PVIO02009465.1	1185402	1185831	zf-C2H2	5	-
PVIO02010225.1	1409	2144	zf-C2H2	5	+
PVIO02010326.1	0	954	zf-C2H2	12	+
PVIO02010480.1	61919	62768	zf-C2H2	5	+
PVIO02010480.1	179089	179989	zf-C2H2	6	+
PVIO02010480.1	280951	281773	zf-C2H2	5	+
PVIO02011337.1	79738	81379	zf-C2H2	15	-
PVIO02011826.1	1096470	1098069	zf-C2H2	14	-
PVIO02011826.1	1184525	1185854	zf-C2H2	11	-
PVIO02011839.1	888	2034	zf-C2H2	13	-
PVIO02013256.1	0	999	zf-C2H2	7	-
PVIO02013578.1	1416	1932	zf-C2H2	6	-
PVIO02014094.1	914326	916183	zf-C2H2	9	-
PVIO02015011.1	0	1467	zf-C2H2	14	+
PVIO02015187.1	2	1295	zf-C2H2	11	-
PVIO02015740.1	1163850	1165734	zf-C2H2	19	-
PVIO02019050.1	78439	79927	zf-C2H2	8	+
PVIO02019050.1	117519	119265	zf-C2H2	5	+
PVIO02019597.1	9404089	9406258	zf-C2H2	18	-
PVIO02020269.1	0	1056	zf-C2H2	11	+
PVIO02021338.1	35767	37525	zf-C2H2	19	+
PVIO02025173.1	1112	1496	zf-C2H2	5	-
PVIO02026145.1	1	757	zf-C2H2	9	+
PVIO02026304.1	1093	1468	zf-C2H2	5	-
PVIO02030500.1	175	1372	zf-C2H2	14	-
PVIO02031748.1	176207	178073	zf-C2H2	16	-
PVIO02031748.1	219188	221444	zf-C2H2	20	-
PVIO02031748.1	298405	300442	zf-C2H2	19	-
PVIO02033534.1	303	1314	zf-C2H2	11	-
PVIO02033792.1	37305	38886	zf-C2H2	14	-
PVIO02033792.1	82224	84681	zf-C2H2	23	-
PVIO02033792.1	123187	125032	zf-C2H2	18	-
PVIO02033792.1	165397	167536	zf-C2H2	18	-
PVIO02033792.1	201595	203425	zf-C2H2	18	-
PVIO02033792.1	242210	244163	zf-C2H2	18	-
PVIO02033792.1	320464	322705	zf-C2H2	22	-
PVIO02033792.1	351021	353262	zf-C2H2	20	-
PVIO02033792.1	381153	382653	zf-C2H2	9	-
PVIO02033792.1	404551	406369	zf-C2H2	18	-
PVIO02033792.1	435982	437803	zf-C2H2	17	-
PVIO02033792.1	462403	464032	zf-C2H2	14	-
PVIO02033792.1	481844	483641	zf-C2H2	17	-
PVIO02033792.1	505500	507366	zf-C2H2	16	-
PVIO02033792.1	547184	547640	zf-C2H2	5	+
PVIO02033792.1	588598	589792	zf-C2H2	9	+
PVIO02033792.1	611122	612328	zf-C2H2	11	+
PVIO02033792.1	632544	633753	zf-C2H2	7	+
PVIO02033792.1	680608	681997	zf-C2H2	9	-
PVIO02033792.1	1035197	1036817	zf-C2H2	12	+
PVIO02034318.1	631232	632534	zf-C2H2	11	-
PVIO02036976.1	124910	127292	zf-C2H2	7	+
PVIO02036976.1	1060306	1063618	zf-C2H2	5	-
PVIO02036976.1	2159173	2161534	zf-C2H2	6	+
PVIO02041070.1	2	1187	zf-C2H2	8	-
PVIO02041404.1	65	1181	zf-C2H2	6	+
PVIO02041653.1	2	1178	zf-C2H2	15	+
PVIO02041925.1	2263494	2266787	zf-C2H2	19	-
PVIO02041925.1	2301150	2303463	zf-C2H2	22	-
PVIO02041925.1	2338626	2340507	zf-C2H2	16	-
PVIO02041925.1	2383307	2384669	zf-C2H2	9	-
PVIO02041925.1	2437429	2439052	zf-C2H2	13	-
PVIO02041925.1	2472311	2472923	zf-C2H2	7	-
PVIO02041925.1	2502103	2503987	zf-C2H2	11	-
PVIO02042405.1	0	480	zf-C2H2	6	+
PVIO02043278.1	163034	163985	zf-C2H2	5	+
PVIO02043278.1	189594	191358	zf-C2H2	13	-
PVIO02043976.1	71700	72117	zf-C2H2	5	+
PVIO02043976.1	103090	104716	zf-C2H2	15	+
PVIO02043976.1	145807	147661	zf-C2H2	17	+
PVIO02043976.1	183487	185752	zf-C2H2	22	+
PVIO02043976.1	219483	220980	zf-C2H2	13	+
PVIO02043976.1	238002	240270	zf-C2H2	22	+
PVIO02043976.1	269483	270827	zf-C2H2	12	+
PVIO02043976.1	334732	336412	zf-C2H2	16	+
PVIO02043976.1	413771	415871	zf-C2H2	21	+
PVIO02043976.1	440381	440858	zf-C2H2	6	+
PVIO02043976.1	518077	520006	zf-C2H2	18	+
PVIO02043976.1	586612	588262	zf-C2H2	12	+
PVIO02043976.1	632155	633859	zf-C2H2	12	+
PVIO02043976.1	698129	699284	zf-C2H2	9	+
PVIO02043976.1	721012	722524	zf-C2H2	10	+
PVIO02043976.1	732694	733180	zf-C2H2	5	+
PVIO02043976.1	789018	790752	zf-C2H2	13	+
PVIO02043976.1	809568	810657	zf-C2H2	6	+
PVIO02043976.1	852510	854022	zf-C2H2	9	+
PVIO02043976.1	917722	919111	zf-C2H2	9	+
PVIO02043976.1	960732	962466	zf-C2H2	13	+
PVIO02043976.1	1129029	1131030	zf-C2H2	17	-
PVIO02043976.1	1159845	1161684	zf-C2H2	14	-
PVIO02043976.1	1187239	1189297	zf-C2H2	19	-
PVIO02043976.1	1252913	1255205	zf-C2H2	20	-
PVIO02043976.1	1374304	1375783	zf-C2H2	12	-
PVIO02043976.1	1425021	1425486	zf-C2H2	5	-
PVIO02043976.1	1479787	1481731	zf-C2H2	15	-
PVIO02043976.1	1524006	1525083	zf-C2H2	9	-
PVIO02043976.1	1554037	1555078	zf-C2H2	9	-
PVIO02043976.1	1586253	1588788	zf-C2H2	21	-
PVIO02043976.1	1643631	1645737	zf-C2H2	17	+
PVIO02043976.1	1686458	1688297	zf-C2H2	17	+
PVIO02047188.1	129696	131988	zf-C2H2	22	-
PVIO02047188.1	138877	141172	zf-C2H2	22	+
PVIO02047283.1	2	1100	zf-C2H2	15	-
PVIO02047433.1	549	999	zf-C2H2	5	+
PVIO02048372.1	39972	42581	zf-C2H2	14	-
PVIO02048372.1	88642	89584	zf-C2H2	11	+
PVIO02048372.1	117404	119138	zf-C2H2	14	-
PVIO02048372.1	149047	150265	zf-C2H2	13	+
PVIO02048372.1	167633	169058	zf-C2H2	13	-
PVIO02048372.1	271188	272322	zf-C2H2	14	+
PVIO02048372.1	302507	303590	zf-C2H2	9	+
PVIO02048372.1	333064	334450	zf-C2H2	13	+
PVIO02048372.1	377971	379363	zf-C2H2	13	+
PVIO02048372.1	399078	400554	zf-C2H2	13	-
PVIO02048372.1	438812	440450	zf-C2H2	15	-
PVIO02048372.1	486204	487245	zf-C2H2	9	+
PVIO02048372.1	496806	497589	zf-C2H2	5	-
PVIO02048372.1	516817	518542	zf-C2H2	14	-
PVIO02048372.1	549119	551545	zf-C2H2	15	-
PVIO02048372.1	612910	615379	zf-C2H2	22	+
PVIO02048372.1	665428	667042	zf-C2H2	14	+
PVIO02048372.1	694387	696271	zf-C2H2	19	-
PVIO02048372.1	754645	756052	zf-C2H2	11	+
PVIO02048372.1	780886	782854	zf-C2H2	21	-
PVIO02048372.1	895200	896841	zf-C2H2	17	+
PVIO02048372.1	934476	935958	zf-C2H2	13	+
PVIO02048649.1	129550	130207	zf-C2H2	5	-
PVIO02048649.1	198488	199280	zf-C2H2	6	-
PVIO02048649.1	221739	222984	zf-C2H2	9	-
PVIO02048649.1	297829	298582	zf-C2H2	7	+
PVIO02050795.1	18986	19626	zf-C2H2	10	-
PVIO02050795.1	44202	45870	zf-C2H2	13	-
PVIO02050795.1	78497	81436	zf-C2H2	11	+
PVIO02050795.1	101286	102465	zf-C2H2	12	-
PVIO02050795.1	123985	126133	zf-C2H2	20	-
PVIO02050795.1	161764	163222	zf-C2H2	14	-
PVIO02050795.1	205441	207250	zf-C2H2	19	+
PVIO02050795.1	242320	243409	zf-C2H2	10	+
PVIO02053018.1	25598	27488	zf-C2H2	6	+
PVIO02053018.1	27717	29473	zf-C2H2	7	-
PVIO02053253.1	3297	5196	zf-C2H2	18	+
PVIO02053890.1	2	1019	zf-C2H2	13	-
PVIO02054417.1	41	1015	zf-C2H2	13	-
PVIO02061531.1	2	968	zf-C2H2	11	+
PVIO02075581.1	2	899	zf-C2H2	11	-
PVIO02078265.1	0	882	zf-C2H2	7	+
PVIO02084240.1	1	847	zf-C2H2	5	+
PVIO02085234.1	2	788	zf-C2H2	5	-
PVIO02087895.1	2	824	zf-C2H2	10	+
PVIO02090000.1	2	470	zf-C2H2	6	+
PVIO02090389.1	2	470	zf-C2H2	6	+
PVIO02093031.1	0	795	zf-C2H2	9	+
PVIO02093968.1	2	788	zf-C2H2	10	+
PVIO02094042.1	0	789	zf-C2H2	6	-
PVIO02094671.1	1	784	zf-C2H2	8	+
PVIO02098473.1	2	398	zf-C2H2	5	+
PVIO02099028.1	2	398	zf-C2H2	5	+
PVIO02103499.1	2	737	zf-C2H2	9	+
PVIO02108969.1	2	710	zf-C2H2	8	+
PVIO02110470.1	0	702	zf-C2H2	5	+
PVIO02110766.1	1	703	zf-C2H2	5	+
PVIO02110980.1	1	700	zf-C2H2	6	-
PVIO02123680.1	0	642	zf-C2H2	8	-
PVIO02124922.1	2	638	zf-C2H2	8	+
PVIO02125061.1	0	636	zf-C2H2	8	+
PVIO02128091.1	1	625	zf-C2H2	8	+
PVIO02130835.1	2	614	zf-C2H2	8	-
PVIO02132429.1	66	606	zf-C2H2	6	-
PVIO02134780.1	1	598	zf-C2H2	8	-
PVIO02135178.1	0	597	zf-C2H2	8	-
PVIO02141170.1	0	576	zf-C2H2	7	+
PVIO02144738.1	1	565	zf-C2H2	6	-
PVIO02154699.1	0	534	zf-C2H2	7	-
PVIO02155002.1	0	531	zf-C2H2	6	-
PVIO02159402.1	2	518	zf-C2H2	6	-
PVIO02161449.1	2	512	zf-C2H2	6	+
PVIO02162838.1	0	510	zf-C2H2	7	-
PVIO02172536.1	1	484	zf-C2H2	7	+
PVIO02180290.1	0	468	zf-C2H2	6	+
PVIO02183199.1	2	461	zf-C2H2	6	-
PVIO02183323.1	0	459	zf-C2H2	5	-
PVIO02188245.1	1	451	zf-C2H2	6	-
PVIO02188246.1	1	451	zf-C2H2	6	-
PVIO02189578.1	0	447	zf-C2H2	6	-
PVIO02192763.1	1	442	zf-C2H2	6	-
PVIO02194233.1	0	438	zf-C2H2	5	+
PVIO02205149.1	0	420	zf-C2H2	6	-
PVIO02210008.1	0	411	zf-C2H2	5	-
PVIO02210637.1	0	411	zf-C2H2	5	+
PVIO02229953.1	1	397	zf-C2H2	6	-
PVIO02243616.1	1	397	zf-C2H2	5	-
PVIO02262439.1	0	387	zf-C2H2	5	+
PVIO02263301.1	0	384	zf-C2H2	5	-
PVIO02266791.1	2	380	zf-C2H2	5	-
PVIO02270369.1	1	376	zf-C2H2	5	-
PVIO02273266.1	0	375	zf-C2H2	5	-
PVIO02825584.1	11945827	11946844	zf-C2H2	6	-
PVIO02825584.1	16509686	16511531	zf-C2H2	12	+
PVIO02825584.1	16527108	16528062	zf-C2H2	10	+
PVIO02825584.1	16647889	16649479	zf-C2H2	10	-
PVIO02825584.1	16656906	16657980	zf-C2H2	7	-
PVIO02825584.1	16714420	16715710	zf-C2H2	12	-
PVIO02825584.1	16876944	16879596	zf-C2H2	19	-
PVIO02825584.1	17170158	17171415	zf-C2H2	10	-
PVIO02825584.1	17171866	17172553	zf-C2H2	6	-
PVIO02825584.1	17181958	17186311	zf-C2H2	25	+
PVIO02825584.1	17653894	17654755	zf-C2H2	9	-
PVIO02825584.1	17724959	17726045	zf-C2H2	9	+
PVIO02825584.1	17739286	17740396	zf-C2H2	7	-
PVIO02825584.1	17778691	17779849	zf-C2H2	9	+
PVIO02825584.1	17870766	17871774	zf-C2H2	7	+
PVIO02825584.1	18172592	18173537	zf-C2H2	7	+
PVIO02825584.1	18200428	18201406	zf-C2H2	7	+
PVIO02825584.1	18218776	18219991	zf-C2H2	9	-
PVIO02825590.1	37513	39175	zf-C2H2	12	+
PVIO02825590.1	71725	72910	zf-C2H2	10	+
PVIO02825591.1	29296340	29298334	zf-C2H2	9	-
PVIO02825591.1	30104060	30105608	zf-C2H2	5	-
PVIO02825600.1	5320987	5327040	zf-C2H2	10	-
PVIO02825600.1	5501437	5504050	zf-C2H2	7	-
PVIO02825603.1	1626746	1627979	zf-C2H2	13	+
PVIO02825603.1	1905019	1906408	zf-C2H2	13	-
PVIO02825608.1	106808	107882	zf-C2H2	8	+
PVIO02825608.1	151009	151726	zf-C2H2	8	+
PVIO02825608.1	176382	177585	zf-C2H2	12	+
PVIO02825608.1	193966	196081	zf-C2H2	23	+
PVIO02825608.1	223013	223859	zf-C2H2	9	+
PVIO02825608.1	308677	310342	zf-C2H2	18	+
PVIO02825608.1	373699	375097	zf-C2H2	15	+
PVIO02825608.1	432124	433129	zf-C2H2	9	-
PVIO02825608.1	476133	477495	zf-C2H2	15	-
PVIO02825608.1	498085	498901	zf-C2H2	8	-
PVIO02825609.1	30085	31864	zf-C2H2	18	+
PVIO02825609.1	90868	92782	zf-C2H2	20	+
PVIO02825609.1	141400	143467	zf-C2H2	22	+
PVIO02825609.1	191144	192995	zf-C2H2	21	+
PVIO02825609.1	232976	234650	zf-C2H2	7	-
PVIO02825609.1	316626	318243	zf-C2H2	17	+
PVIO02825610.1	98617	100569	zf-C2H2	20	+
PVIO02825610.1	235614	237117	zf-C2H2	12	+
PVIO02825610.1	303230	305009	zf-C2H2	18	+
PVIO02825610.1	365948	367898	zf-C2H2	19	+
PVIO02825611.1	42252	44148	zf-C2H2	19	-
PVIO02825611.1	111934	112354	zf-C2H2	5	-
PVIO02825611.1	145536	146994	zf-C2H2	9	-
PVIO02825611.1	186787	188059	zf-C2H2	11	-
PVIO02825611.1	251147	253157	zf-C2H2	20	-
PVIO02825611.1	308633	310211	zf-C2H2	15	-
PVIO02825612.1	41241	43053	zf-C2H2	19	-
PVIO02825614.1	1329820	1331470	zf-C2H2	9	-
PVIO02825616.1	695980	697483	zf-C2H2	12	+
PVIO02825619.1	2440	3748	zf-C2H2	5	+
PVIO02825632.1	3144171	3146130	zf-C2H2	18	-
PVIO02825632.1	3220328	3222194	zf-C2H2	18	+
PVIO02825632.1	3324486	3327054	zf-C2H2	15	-
PVIO02825632.1	3351701	3353873	zf-C2H2	5	-
PVIO02825632.1	6264847	6265903	zf-C2H2	8	-
PVIO02825632.1	6325236	6326322	zf-C2H2	9	+
PVIO02825660.1	249706	252931	zf-C2H2	10	-
PVIO02825703.1	35859	37905	zf-C2H2	11	-
PVIO02825705.1	102356	103661	zf-C2H2	14	+
PVIO02825705.1	130821	132231	zf-C2H2	15	+
PVIO02825705.1	163584	164907	zf-C2H2	14	-
PVIO02825747.1	87860	89144	zf-C2H2	11	-
PVIO02825747.1	177304	178673	zf-C2H2	12	-
PVIO02825747.1	249935	250547	zf-C2H2	7	-
PVIO02825747.1	254195	255764	zf-C2H2	14	-
PVIO02825747.1	382014	383298	zf-C2H2	11	-
PVIO02825747.1	1715037	1716683	zf-C2H2	16	+
PVIO02825747.1	1753419	1755309	zf-C2H2	20	+
PVIO02825747.1	1799677	1801492	zf-C2H2	16	+
PVIO02825747.1	1890443	1892033	zf-C2H2	16	-
PVIO02825747.1	2045214	2046459	zf-C2H2	12	-
PVIO02825747.1	2185025	2187302	zf-C2H2	23	-
PVIO02825747.1	2304425	2306237	zf-C2H2	17	-
PVIO02825747.1	2409514	2411542	zf-C2H2	20	-
PVIO02825747.1	2648283	2651064	zf-C2H2	29	-
PVIO02825747.1	2745064	2747092	zf-C2H2	20	-
PVIO02825747.1	2807282	2808107	zf-C2H2	5	-
PVIO02825747.1	2869259	2872563	zf-C2H2	23	-
PVIO02825748.1	64314	66150	zf-C2H2	9	+
PVIO02825778.1	117405	120600	zf-C2H2	7	-
PVIO02825784.1	157012	160450	zf-C2H2	26	-
PVIO02825799.1	92055	94218	zf-C2H2	11	+
PVIO02825832.1	60156	61980	zf-C2H2	18	+
PVIO02825832.1	160839	162282	zf-C2H2	15	+
PVIO02825832.1	539413	540493	zf-C2H2	10	-
PVIO02825833.1	542000	544370	zf-C2H2	5	+
PVIO02825833.1	1179097	1180372	zf-C2H2	13	+
PVIO02825833.1	1239410	1241519	zf-C2H2	20	+
PVIO02825833.1	1302519	1304028	zf-C2H2	16	+
PVIO02825842.1	1148028	1148760	zf-C2H2	6	+
PVIO02825842.1	1260670	1261573	zf-C2H2	7	-
PVIO02825842.1	1353826	1354546	zf-C2H2	5	-
PVIO02825842.1	1424198	1425119	zf-C2H2	7	+
PVIO02825859.1	21231163	21232273	zf-C2H2	13	-
PVIO02825861.1	1567555	1569141	zf-C2H2	19	-
PVIO02825862.1	4649	5882	zf-C2H2	13	-
PVIO02825880.1	496164	496983	zf-C2H2	5	-
PVIO02825880.1	1495532	1497665	zf-C2H2	18	+
PVIO02825881.1	1752648	1753920	zf-C2H2	6	+
PVIO02825883.1	271591	272410	zf-C2H2	5	+
PVIO02825883.1	4856874	4858713	zf-C2H2	18	+
PVIO02825884.1	496028	497624	zf-C2H2	5	+
PVIO02825884.1	2173383	2174847	zf-C2H2	6	+
PVIO02825884.1	2229182	2230004	zf-C2H2	6	+
PVIO02825884.1	2550687	2553180	zf-C2H2	6	+
PVIO02825886.1	16364485	16365718	zf-C2H2	9	+
PVIO02825887.1	514729	516280	zf-C2H2	17	-
PVIO02825893.1	42010	43180	zf-C2H2	10	-
PVIO02825900.1	6753774	6755226	zf-C2H2	7	-
PVIO02825902.1	11109950	11111630	zf-C2H2	7	+
PVIO02825902.1	12104293	12105562	zf-C2H2	12	-
PVIO02825902.1	12175111	12176572	zf-C2H2	14	+
PVIO02825905.1	746444	748655	zf-C2H2	6	+
PVIO02825910.1	45136	46672	zf-C2H2	14	+
PVIO02825910.1	63115	63952	zf-C2H2	7	+
PVIO02825925.1	400374	402660	zf-C2H2	7	+
PVIO02825934.1	27979	30667	zf-C2H2	16	-
PVIO02825934.1	11827876	11829544	zf-C2H2	15	+
PVIO02825956.1	1718810	1720102	zf-C2H2	14	+
PVIO02825956.1	1721731	1722412	zf-C2H2	8	-
PVIO02825961.1	22790	25028	zf-C2H2	19	+
PVIO02825963.1	42731	44015	zf-C2H2	13	-
PVIO02825963.1	79654	81787	zf-C2H2	17	-
PVIO02825994.1	105140	106646	zf-C2H2	14	+
PVIO02826007.1	1370670	1372092	zf-C2H2	11	-
PVIO02826007.1	1462288	1465092	zf-C2H2	15	-
PVIO02826007.1	1668451	1669792	zf-C2H2	12	-
PVIO02826008.1	3596443	3599227	zf-C2H2	26	+
PVIO02826014.1	778959	780216	zf-C2H2	6	+
PVIO02826039.1	327571	329182	zf-C2H2	10	-
PVIO02826055.1	3397368	3398682	zf-C2H2	7	+
PVIO02826076.1	161993	162815	zf-C2H2	5	-
PVIO02826126.1	470587	471271	zf-C2H2	5	-
PVIO02826126.1	3141671	3142517	zf-C2H2	7	+
PVIO02826126.1	3256202	3257690	zf-C2H2	10	+
PVIO02826126.1	3324938	3325772	zf-C2H2	7	-
PVIO02826137.1	10103111	10104701	zf-C2H2	14	+
PVIO02826160.1	5979784	5981284	zf-C2H2	5	-
PVIO02826176.1	1388426	1390727	zf-C2H2	15	-
PVIO02826176.1	1464326	1465811	zf-C2H2	13	+
PVIO02826176.1	1485667	1486807	zf-C2H2	10	+
PVIO02826176.1	1521484	1523788	zf-C2H2	22	+
PVIO02826176.1	1542797	1544069	zf-C2H2	11	+
PVIO02826176.1	1584156	1584928	zf-C2H2	7	+
PVIO02826176.1	1601378	1602206	zf-C2H2	9	+
PVIO02826177.1	5254763	5255849	zf-C2H2	8	+
PVIO02826177.1	7691457	7691856	zf-C2H2	5	+
PVIO02826177.1	7723593	7725009	zf-C2H2	9	+
PVIO02826213.1	511501	513118	zf-C2H2	18	+
PVIO02826223.1	8554881	8556057	zf-C2H2	10	-
PVIO02826223.1	10523664	10526328	zf-C2H2	17	-
PVIO02826223.1	10545107	10545620	zf-C2H2	6	-
PVIO02826223.1	10572339	10573128	zf-C2H2	6	-
PVIO02826223.1	12098359	12104741	zf-C2H2	10	-
PVIO02826223.1	12282129	12285072	zf-C2H2	6	-
PVIO02826223.1	15205186	15206866	zf-C2H2	14	-
PVIO02826225.1	1255435	1256140	zf-C2H2	5	+
PVIO02826246.1	670334	671783	zf-C2H2	15	+
PVIO02826247.1	1065401	1066685	zf-C2H2	15	-
PVIO02826247.1	1100426	1101902	zf-C2H2	16	-
PVIO02826247.1	1179392	1181414	zf-C2H2	21	+
PVIO02826247.1	1249816	1251496	zf-C2H2	16	+
PVIO02826247.1	1293519	1293996	zf-C2H2	5	+
PVIO02826247.1	1294110	1294500	zf-C2H2	5	+
PVIO02826247.1	1303668	1304058	zf-C2H2	5	+
PVIO02826247.1	1380616	1382374	zf-C2H2	19	+
PVIO02826247.1	1438641	1440432	zf-C2H2	18	+
PVIO02826247.1	1501008	1502793	zf-C2H2	17	+
PVIO02826247.1	1572355	1573000	zf-C2H2	8	+
PVIO02826247.1	1629041	1630784	zf-C2H2	19	+
PVIO02826247.1	1682967	1685199	zf-C2H2	21	+
PVIO02826247.1	1764041	1765526	zf-C2H2	15	+
PVIO02826247.1	1820042	1821482	zf-C2H2	13	+
PVIO02826249.1	102430	103963	zf-C2H2	13	+
PVIO02826249.1	979294	982126	zf-C2H2	31	-
PVIO02826249.1	1099171	1100644	zf-C2H2	16	-
PVIO02826249.1	1153501	1153909	zf-C2H2	5	+
PVIO02826249.1	1190326	1191664	zf-C2H2	13	+
PVIO02826250.1	259420	260785	zf-C2H2	5	-
PVIO02826263.1	12059275	12061627	zf-C2H2	6	-
PVIO02826271.1	18087046	18094456	zf-C2H2	16	-
PVIO02826271.1	19498942	19499491	zf-C2H2	5	-
PVIO02826271.1	19499603	19500255	zf-C2H2	10	-
PVIO02826273.1	1657861	1659115	zf-C2H2	7	+
PVIO02826282.1	50355	52578	zf-C2H2	22	-
PVIO02826283.1	29439	31023	zf-C2H2	15	-
PVIO02826327.1	10778106	10781739	zf-C2H2	10	-
PVIO02826338.1	3138553	3143236	zf-C2H2	14	+
PVIO02826338.1	3401274	3402477	zf-C2H2	9	+
PVIO02826338.1	3439211	3441379	zf-C2H2	9	+
PVIO02826338.1	3446527	3448189	zf-C2H2	7	-
PVIO02826338.1	3489879	3490821	zf-C2H2	10	+
PVIO02826338.1	6332016	6332967	zf-C2H2	7	+
PVIO02826356.1	51546	53034	zf-C2H2	7	-
PVIO02826356.1	283019	284771	zf-C2H2	15	+
PVIO02826356.1	306573	307611	zf-C2H2	6	+
PVIO02826356.1	316308	317007	zf-C2H2	5	+
PVIO02826357.1	42454	43432	zf-C2H2	5	+
PVIO02826357.1	119031	120228	zf-C2H2	9	-
PVIO02826360.1	30722	32783	zf-C2H2	11	+
PVIO02826360.1	45171	46905	zf-C2H2	5	+
PVIO02826360.1	45892	47626	zf-C2H2	5	-
PVIO02826365.1	47959	49663	zf-C2H2	18	-
PVIO02826365.1	120170	122660	zf-C2H2	14	-
PVIO02826365.1	196469	198440	zf-C2H2	20	-
PVIO02826371.1	45522	48669	zf-C2H2	24	-
PVIO02826372.1	891426	893868	zf-C2H2	24	-
PVIO02826372.1	997600	999712	zf-C2H2	11	+
PVIO02826391.1	3631513	3633382	zf-C2H2	5	+
PVIO02826391.1	4323845	4325750	zf-C2H2	12	+
PVIO02826395.1	262725	263559	zf-C2H2	9	-
PVIO02826407.1	3856817	3858974	zf-C2H2	10	-
PVIO02826410.1	816844	817633	zf-C2H2	5	-
PVIO02826426.1	1006246	1009939	zf-C2H2	10	-
PVIO02826426.1	3379397	3381293	zf-C2H2	8	+
PVIO02826426.1	4560830	4564109	zf-C2H2	5	-
PVIO02826427.1	6695	8903	zf-C2H2	12	+
PVIO02826427.1	28602	30084	zf-C2H2	11	+
PVIO02826427.1	44049	44775	zf-C2H2	8	-
PVIO02826427.1	104992	106393	zf-C2H2	10	-
PVIO02826427.1	117959	119489	zf-C2H2	13	-
PVIO02826427.1	199471	200917	zf-C2H2	13	-
PVIO02826427.1	372930	374463	zf-C2H2	12	-
PVIO02826427.1	452387	453917	zf-C2H2	11	-
PVIO02826427.1	538881	540993	zf-C2H2	17	-
PVIO02826427.1	671110	672682	zf-C2H2	16	+
PVIO02826427.1	718987	720631	zf-C2H2	13	-
PVIO02826427.1	811031	811997	zf-C2H2	6	+
PVIO02826427.1	878859	880356	zf-C2H2	9	+
PVIO02826427.1	898932	899673	zf-C2H2	9	-
PVIO02826427.1	942137	944071	zf-C2H2	15	+
PVIO02826427.1	950246	951698	zf-C2H2	12	-
PVIO02826427.1	975622	976243	zf-C2H2	7	+
PVIO02826427.1	1056164	1056668	zf-C2H2	5	+
PVIO02826427.1	1076445	1077471	zf-C2H2	11	+
PVIO02826427.1	1083203	1084280	zf-C2H2	7	-
PVIO02826427.1	1104035	1104836	zf-C2H2	10	-
PVIO02826427.1	1137510	1138980	zf-C2H2	9	+
PVIO02826427.1	1244668	1245220	zf-C2H2	7	-
PVIO02826428.1	474817	478183	zf-C2H2	19	+
PVIO02826428.1	565928	567770	zf-C2H2	9	-
PVIO02826428.1	583887	585096	zf-C2H2	9	-
PVIO02826428.1	612166	615412	zf-C2H2	20	+
PVIO02826428.1	620971	621910	zf-C2H2	6	-
PVIO02826428.1	1012847	1014080	zf-C2H2	9	-
PVIO02826428.1	1473964	1475551	zf-C2H2	15	+
PVIO02826428.1	1482171	1483656	zf-C2H2	12	-
PVIO02826428.1	1528355	1529702	zf-C2H2	11	+
PVIO02826428.1	1545482	1545998	zf-C2H2	6	-
PVIO02826428.1	1615565	1616668	zf-C2H2	8	+
PVIO02826428.1	1642404	1644120	zf-C2H2	15	+
PVIO02826428.1	1674395	1676276	zf-C2H2	18	+
PVIO02826428.1	1713792	1715481	zf-C2H2	15	+
PVIO02826428.1	1733852	1735385	zf-C2H2	16	-
PVIO02826428.1	1780236	1781469	zf-C2H2	11	-
PVIO02826428.1	2073946	2077942	zf-C2H2	15	-
PVIO02826428.1	2462179	2462836	zf-C2H2	8	+
PVIO02826428.1	2485183	2486821	zf-C2H2	13	+
PVIO02826428.1	2536500	2538192	zf-C2H2	15	+
PVIO02826428.1	2550384	2551701	zf-C2H2	11	+
PVIO02826428.1	2572089	2573355	zf-C2H2	10	+
PVIO02826428.1	2600556	2601498	zf-C2H2	11	+
PVIO02826428.1	2618123	2619677	zf-C2H2	13	+
PVIO02826428.1	2643771	2645664	zf-C2H2	17	+
PVIO02826428.1	2665918	2667124	zf-C2H2	10	-
PVIO02826428.1	2681482	2684116	zf-C2H2	21	+
PVIO02826428.1	2750179	2751415	zf-C2H2	12	+
PVIO02826428.1	2809424	2810420	zf-C2H2	8	-
PVIO02826433.1	5378829	5379384	zf-C2H2	6	-
PVIO02826433.1	5426132	5427164	zf-C2H2	9	+
PVIO02826433.1	5461496	5462597	zf-C2H2	9	+
PVIO02826433.1	5479175	5480501	zf-C2H2	12	+
PVIO02826436.1	3766683	3768027	zf-C2H2	5	-
PVIO02826440.1	4179297	4180968	zf-C2H2	8	+
PVIO02826440.1	4183389	4185042	zf-C2H2	5	-
PVIO02826446.1	96610	98041	zf-C2H2	11	+
PVIO02826455.1	48530	50579	zf-C2H2	18	-
PVIO02826455.1	148884	149706	zf-C2H2	10	-
PVIO02826461.1	319067	321016	zf-C2H2	18	+
PVIO02826461.1	340103	342635	zf-C2H2	22	-
PVIO02826469.1	273545	274037	zf-C2H2	6	-
PVIO02826469.1	1528771	1530234	zf-C2H2	17	+
PVIO02826471.1	9037372	9041911	zf-C2H2	8	-
PVIO02826473.1	10961316	10962642	zf-C2H2	12	+
PVIO02826474.1	1079089	1080575	zf-C2H2	11	-
PVIO02826474.1	2183532	2185983	zf-C2H2	6	-
PVIO02826511.1	11822817	11824353	zf-C2H2	11	+
PVIO02826537.1	15336	16215	zf-C2H2	5	-
PVIO02826537.1	27342	28611	zf-C2H2	10	-
PVIO02826537.1	37538	39218	zf-C2H2	12	-
PVIO02826537.1	51595	52696	zf-C2H2	8	-
PVIO02826537.1	84291	85962	zf-C2H2	15	+
PVIO02826546.1	39412	41275	zf-C2H2	17	-
PVIO02826547.1	62517	62916	zf-C2H2	5	+
PVIO02826547.1	71213	72842	zf-C2H2	12	+
PVIO02826547.1	173537	175307	zf-C2H2	7	+
PVIO02826548.1	81282	83274	zf-C2H2	7	+
PVIO02826549.1	18332	20057	zf-C2H2	15	+
PVIO02826551.1	1378581	1381791	zf-C2H2	9	+
```
