## Supplementary Data 2 for "Transposable elements drive the evolution of metazoan zinc finger genes": Proctacanthus_coquilletti_znfs.bed

```
MNCL01000001.1	145104	147003	zf-C2H2	13	+
MNCL01000001.1	153211	154015	zf-C2H2	5	+
MNCL01000001.1	460724	461396	zf-C2H2	6	-
MNCL01000001.1	461537	462020	zf-C2H2	5	-
MNCL01000001.1	1001809	1003032	zf-C2H2	8	-
MNCL01000001.1	1006202	1007639	zf-C2H2	10	+
MNCL01000001.1	1008940	1010245	zf-C2H2	13	+
MNCL01000001.1	1454545	1456321	zf-C2H2	6	+
MNCL01000001.1	1679149	1680064	zf-C2H2	7	-
MNCL01000001.1	1928042	1929329	zf-C2H2	6	+
MNCL01000001.1	2907615	2910984	zf-C2H2	11	+
MNCL01000001.1	3755514	3756726	zf-C2H2	12	+
MNCL01000002.1	18631	20059	zf-C2H2	13	+
MNCL01000002.1	157194	158436	zf-C2H2	5	-
MNCL01000003.1	1152419	1153055	zf-C2H2	7	-
MNCL01000003.1	2883227	2884622	zf-C2H2	5	-
MNCL01000004.1	67133	68651	zf-C2H2	5	+
MNCL01000005.1	419104	419812	zf-C2H2	5	-
MNCL01000005.1	565582	566251	zf-C2H2	5	+
MNCL01000005.1	2339184	2340318	zf-C2H2	8	+
MNCL01000005.1	2481480	2481948	zf-C2H2	5	+
MNCL01000007.1	859690	860866	zf-C2H2	8	+
MNCL01000008.1	760	3313	zf-C2H2	6	+
MNCL01000008.1	954453	955410	zf-C2H2	5	-
MNCL01000008.1	988894	990668	zf-C2H2	12	+
MNCL01000008.1	1034898	1036380	zf-C2H2	14	+
MNCL01000009.1	199244	200183	zf-C2H2	5	+
MNCL01000009.1	200508	200961	zf-C2H2	6	+
MNCL01000010.1	263145	264540	zf-C2H2	10	+
MNCL01000010.1	303412	304324	zf-C2H2	6	-
MNCL01000010.1	2147399	2148404	zf-C2H2	6	-
MNCL01000011.1	780428	781718	zf-C2H2	6	-
MNCL01000012.1	225505	226639	zf-C2H2	11	-
MNCL01000012.1	226884	227769	zf-C2H2	8	-
MNCL01000013.1	1151606	1152611	zf-C2H2	7	+
MNCL01000013.1	1668604	1671229	zf-C2H2	5	+
MNCL01000013.1	1733768	1736315	zf-C2H2	6	-
MNCL01000014.1	1899454	1900519	zf-C2H2	5	-
MNCL01000015.1	277947	279000	zf-C2H2	7	+
MNCL01000015.1	1902630	1903461	zf-C2H2	7	-
MNCL01000018.1	1846346	1846997	zf-C2H2	7	+
MNCL01000021.1	269150	270248	zf-C2H2	10	-
MNCL01000021.1	1314493	1315474	zf-C2H2	5	-
MNCL01000022.1	768838	771198	zf-C2H2	15	+
MNCL01000023.1	983040	983925	zf-C2H2	6	+
MNCL01000026.1	1009617	1010235	zf-C2H2	6	-
MNCL01000026.1	1421152	1422490	zf-C2H2	13	-
MNCL01000034.1	530973	532503	zf-C2H2	13	-
MNCL01000035.1	885815	886469	zf-C2H2	7	-
MNCL01000040.1	403490	403961	zf-C2H2	5	-
MNCL01000044.1	216291	217419	zf-C2H2	8	+
MNCL01000050.1	457149	458718	zf-C2H2	10	+
MNCL01000052.1	975693	977085	zf-C2H2	5	-
MNCL01000054.1	480197	481319	zf-C2H2	5	+
MNCL01000056.1	12267	12810	zf-C2H2	6	+
MNCL01000056.1	69140	69521	zf-C2H2	5	-
MNCL01000056.1	154350	155455	zf-C2H2	12	-
MNCL01000056.1	670026	671615	zf-C2H2	12	+
MNCL01000056.1	731464	734857	zf-C2H2	7	-
MNCL01000057.1	563161	564811	zf-C2H2	5	+
MNCL01000057.1	948303	948945	zf-C2H2	6	+
MNCL01000060.1	683659	684343	zf-C2H2	6	-
MNCL01000060.1	686443	687154	zf-C2H2	6	-
MNCL01000060.1	689768	690344	zf-C2H2	5	-
MNCL01000060.1	741156	741939	zf-C2H2	6	+
MNCL01000063.1	590194	592939	zf-C2H2	19	-
MNCL01000069.1	218649	220107	zf-C2H2	5	-
MNCL01000074.1	694017	694548	zf-C2H2	5	+
MNCL01000077.1	390573	391521	zf-C2H2	5	+
MNCL01000078.1	278633	279684	zf-C2H2	8	-
MNCL01000080.1	295023	298434	zf-C2H2	5	+
MNCL01000080.1	393695	394955	zf-C2H2	7	-
MNCL01000081.1	121194	125559	zf-C2H2	14	-
MNCL01000081.1	469864	470701	zf-C2H2	5	+
MNCL01000082.1	745801	747614	zf-C2H2	10	-
MNCL01000087.1	697479	699372	zf-C2H2	11	+
MNCL01000088.1	588420	589419	zf-C2H2	5	+
MNCL01000088.1	628184	629600	zf-C2H2	6	+
MNCL01000088.1	692195	693452	zf-C2H2	5	-
MNCL01000091.1	9859	11629	zf-C2H2	8	-
MNCL01000092.1	42682	44971	zf-C2H2	5	-
MNCL01000114.1	435116	435707	zf-C2H2	5	-
MNCL01000114.1	436577	437611	zf-C2H2	7	-
MNCL01000116.1	303577	304210	zf-C2H2	7	+
MNCL01000116.1	315753	316215	zf-C2H2	6	-
MNCL01000116.1	318864	319332	zf-C2H2	6	+
MNCL01000122.1	340417	341884	zf-C2H2	6	-
MNCL01000126.1	463681	464614	zf-C2H2	8	-
MNCL01000133.1	22953	24522	zf-C2H2	6	-
MNCL01000137.1	432883	433324	zf-C2H2	5	-
MNCL01000138.1	157155	158028	zf-C2H2	5	+
MNCL01000138.1	366135	368292	zf-C2H2	10	-
MNCL01000138.1	369315	371475	zf-C2H2	13	-
MNCL01000138.1	378244	379741	zf-C2H2	10	-
MNCL01000140.1	60845	62400	zf-C2H2	12	-
MNCL01000140.1	200884	202270	zf-C2H2	7	-
MNCL01000141.1	126414	127887	zf-C2H2	13	+
MNCL01000141.1	128998	130012	zf-C2H2	10	+
MNCL01000155.1	76167	78360	zf-C2H2	6	-
MNCL01000158.1	235101	235773	zf-C2H2	5	-
MNCL01000158.1	335392	336040	zf-C2H2	7	+
MNCL01000158.1	355086	355794	zf-C2H2	6	+
MNCL01000169.1	256682	257620	zf-C2H2	6	-
MNCL01000200.1	171062	172562	zf-C2H2	9	-
MNCL01000214.1	83837	86177	zf-C2H2	6	+
MNCL01000219.1	144959	146449	zf-C2H2	12	-
MNCL01000219.1	149113	151068	zf-C2H2	11	-
MNCL01000237.1	104922	105315	zf-C2H2	5	-
MNCL01000237.1	110272	110764	zf-C2H2	5	-
MNCL01000237.1	118122	118551	zf-C2H2	5	-
MNCL01000237.1	125625	126234	zf-C2H2	6	+
MNCL01000237.1	127819	129484	zf-C2H2	10	-
MNCL01000237.1	136490	136919	zf-C2H2	5	+
MNCL01000238.1	132178	133954	zf-C2H2	6	+
MNCL01000238.1	141393	144765	zf-C2H2	10	+
MNCL01000349.1	9741	10479	zf-C2H2	5	-
MNCL01000349.1	20524	21871	zf-C2H2	7	-
MNCL01000470.1	9320	11090	zf-C2H2	18	+
```
