## Supplementary Data 2 for "Transposable elements drive the evolution of metazoan zinc finger genes": Procyon_lotor_znfs.bed

```
JAABKC010000005.1	3347610	3350895	zf-C2H2	5	+
JAABKC010000005.1	4208750	4211012	zf-C2H2	8	-
JAABKC010000016.1	4824123	4826958	zf-C2H2	8	+
JAABKC010000030.1	17921	19748	zf-C2H2	14	-
JAABKC010000030.1	47072	48329	zf-C2H2	9	-
JAABKC010000030.1	65447	66668	zf-C2H2	12	-
JAABKC010000030.1	134589	137031	zf-C2H2	23	+
JAABKC010000030.1	182107	183904	zf-C2H2	19	+
JAABKC010000055.1	379900	381040	zf-C2H2	11	+
JAABKC010000055.1	404468	406331	zf-C2H2	16	+
JAABKC010000073.1	294779	296951	zf-C2H2	10	+
JAABKC010000080.1	4826882	4828424	zf-C2H2	13	-
JAABKC010000080.1	4871240	4873532	zf-C2H2	20	+
JAABKC010000080.1	4891317	4892385	zf-C2H2	12	-
JAABKC010000080.1	4928781	4931028	zf-C2H2	19	+
JAABKC010000080.1	4964398	4966498	zf-C2H2	18	+
JAABKC010000080.1	5001405	5002902	zf-C2H2	15	+
JAABKC010000084.1	183883	185440	zf-C2H2	5	-
JAABKC010000087.1	1741411	1742680	zf-C2H2	6	-
JAABKC010000097.1	1912086	1915611	zf-C2H2	26	-
JAABKC010000110.1	392110	395770	zf-C2H2	10	-
JAABKC010000130.1	4726434	4729536	zf-C2H2	7	-
JAABKC010000161.1	228159	229726	zf-C2H2	11	+
JAABKC010000181.1	2280481	2282017	zf-C2H2	12	+
JAABKC010000201.1	1012864	1014010	zf-C2H2	7	+
JAABKC010000201.1	1043751	1045683	zf-C2H2	18	-
JAABKC010000201.1	1100054	1101962	zf-C2H2	19	+
JAABKC010000201.1	1114708	1117468	zf-C2H2	23	-
JAABKC010000201.1	1154707	1157269	zf-C2H2	15	-
JAABKC010000201.1	1182922	1185061	zf-C2H2	6	-
JAABKC010000201.1	2916254	2917595	zf-C2H2	12	+
JAABKC010000201.1	2944369	2945494	zf-C2H2	11	+
JAABKC010000201.1	2952395	2953583	zf-C2H2	7	-
JAABKC010000201.1	2987333	2988473	zf-C2H2	8	+
JAABKC010000201.1	3014898	3016338	zf-C2H2	10	+
JAABKC010000201.1	3032148	3032556	zf-C2H2	5	+
JAABKC010000201.1	3064751	3065633	zf-C2H2	8	+
JAABKC010000205.1	6068	7346	zf-C2H2	12	-
JAABKC010000205.1	56709	58182	zf-C2H2	15	+
JAABKC010000210.1	1511229	1511847	zf-C2H2	7	-
JAABKC010000210.1	1528230	1529181	zf-C2H2	9	-
JAABKC010000210.1	1563663	1564851	zf-C2H2	10	-
JAABKC010000210.1	1585996	1587193	zf-C2H2	10	-
JAABKC010000242.1	1940184	1941639	zf-C2H2	15	+
JAABKC010000242.1	1985621	1987472	zf-C2H2	17	-
JAABKC010000242.1	2037856	2039128	zf-C2H2	10	-
JAABKC010000242.1	2070787	2072401	zf-C2H2	16	-
JAABKC010000242.1	2089170	2090448	zf-C2H2	8	-
JAABKC010000251.1	4003595	4005497	zf-C2H2	17	-
JAABKC010000260.1	3931928	3932633	zf-C2H2	6	-
JAABKC010000305.1	136574	137912	zf-C2H2	8	+
JAABKC010000305.1	157743	158859	zf-C2H2	9	+
JAABKC010000305.1	386235	387774	zf-C2H2	13	+
JAABKC010000305.1	839509	840820	zf-C2H2	5	-
JAABKC010000305.1	1160191	1162057	zf-C2H2	16	-
JAABKC010000305.1	1194109	1195462	zf-C2H2	9	-
JAABKC010000342.1	1501788	1503444	zf-C2H2	14	+
JAABKC010000342.1	1514016	1514940	zf-C2H2	9	+
JAABKC010000387.1	1052188	1053493	zf-C2H2	6	-
JAABKC010000391.1	3080304	3082413	zf-C2H2	11	+
JAABKC010000392.1	432377	433955	zf-C2H2	7	-
JAABKC010000404.1	475626	477372	zf-C2H2	5	+
JAABKC010000420.1	2439308	2443751	zf-C2H2	8	+
JAABKC010000424.1	1369766	1370864	zf-C2H2	11	+
JAABKC010000425.1	869955	873534	zf-C2H2	10	-
JAABKC010000491.1	718548	720120	zf-C2H2	13	+
JAABKC010000503.1	490197	491541	zf-C2H2	5	-
JAABKC010000506.1	332824	334066	zf-C2H2	9	+
JAABKC010000524.1	848318	850838	zf-C2H2	8	+
JAABKC010000553.1	1495521	1498803	zf-C2H2	5	+
JAABKC010000627.1	1872438	1875024	zf-C2H2	6	-
JAABKC010000663.1	573467	576110	zf-C2H2	20	+
JAABKC010000663.1	589310	591224	zf-C2H2	17	-
JAABKC010000663.1	1486479	1488321	zf-C2H2	15	+
JAABKC010000673.1	3146976	3148308	zf-C2H2	12	+
JAABKC010000702.1	1384186	1385899	zf-C2H2	7	+
JAABKC010000720.1	471638	472821	zf-C2H2	12	-
JAABKC010000720.1	512903	514202	zf-C2H2	12	+
JAABKC010000720.1	572079	574350	zf-C2H2	21	+
JAABKC010000720.1	631698	633426	zf-C2H2	14	+
JAABKC010000727.1	18243	20010	zf-C2H2	16	+
JAABKC010000727.1	82016	83681	zf-C2H2	15	-
JAABKC010000727.1	162775	164569	zf-C2H2	14	-
JAABKC010000729.1	217731	219780	zf-C2H2	6	+
JAABKC010000738.1	730505	731765	zf-C2H2	6	+
JAABKC010000764.1	587779	588835	zf-C2H2	10	+
JAABKC010000770.1	224086	225958	zf-C2H2	16	-
JAABKC010000775.1	18798	20121	zf-C2H2	12	-
JAABKC010000775.1	39814	40498	zf-C2H2	5	-
JAABKC010000785.1	317	1775	zf-C2H2	13	+
JAABKC010000785.1	26122	29113	zf-C2H2	8	+
JAABKC010000785.1	49690	51952	zf-C2H2	9	+
JAABKC010000785.1	77413	79552	zf-C2H2	19	+
JAABKC010000785.1	99263	100205	zf-C2H2	9	+
JAABKC010000785.1	139942	141970	zf-C2H2	16	-
JAABKC010000785.1	189068	191594	zf-C2H2	20	-
JAABKC010000785.1	245757	247407	zf-C2H2	12	-
JAABKC010000785.1	269305	271558	zf-C2H2	17	-
JAABKC010000785.1	304924	306691	zf-C2H2	14	-
JAABKC010000785.1	718162	719143	zf-C2H2	6	-
JAABKC010000788.1	854948	855761	zf-C2H2	5	+
JAABKC010000812.1	433835	435275	zf-C2H2	13	-
JAABKC010000854.1	1138327	1140943	zf-C2H2	7	+
JAABKC010000854.1	1278666	1284149	zf-C2H2	9	+
JAABKC010000875.1	70533	71718	zf-C2H2	9	-
JAABKC010000875.1	143555	144296	zf-C2H2	5	+
JAABKC010000891.1	3910261	3912307	zf-C2H2	16	-
JAABKC010000899.1	3968	4757	zf-C2H2	8	-
JAABKC010000927.1	44491	47002	zf-C2H2	22	+
JAABKC010000927.1	72694	75631	zf-C2H2	27	+
JAABKC010000927.1	123252	124533	zf-C2H2	11	+
JAABKC010000927.1	141997	143704	zf-C2H2	10	-
JAABKC010000927.1	155955	157404	zf-C2H2	12	-
JAABKC010000927.1	188541	190074	zf-C2H2	13	-
JAABKC010000928.1	24994	26203	zf-C2H2	9	+
JAABKC010000928.1	56390	57389	zf-C2H2	5	+
JAABKC010000928.1	151999	153196	zf-C2H2	9	-
JAABKC010000928.1	301163	302810	zf-C2H2	12	-
JAABKC010000928.1	445299	447057	zf-C2H2	15	+
JAABKC010000928.1	465879	467496	zf-C2H2	11	+
JAABKC010000928.1	476410	477037	zf-C2H2	5	+
JAABKC010000931.1	1252422	1252908	zf-C2H2	6	+
JAABKC010000935.1	15206	16652	zf-C2H2	10	-
JAABKC010000935.1	39987	41111	zf-C2H2	13	+
JAABKC010000940.1	351759	357249	zf-C2H2	10	-
JAABKC010000940.1	498748	501520	zf-C2H2	6	-
JAABKC010000981.1	862184	864629	zf-C2H2	6	-
JAABKC010000982.1	133211	134723	zf-C2H2	9	+
JAABKC010001003.1	30500	31817	zf-C2H2	12	+
JAABKC010001006.1	268345	269929	zf-C2H2	10	-
JAABKC010001013.1	2852383	2853295	zf-C2H2	5	+
JAABKC010001035.1	141198	142575	zf-C2H2	6	+
JAABKC010001066.1	2414313	2415936	zf-C2H2	8	-
JAABKC010001070.1	253832	254584	zf-C2H2	5	-
JAABKC010001086.1	1601318	1602301	zf-C2H2	5	+
JAABKC010001096.1	1191240	1198401	zf-C2H2	17	-
JAABKC010001108.1	649178	652904	zf-C2H2	6	-
JAABKC010001144.1	63886	64963	zf-C2H2	9	+
JAABKC010001144.1	70691	71678	zf-C2H2	7	-
JAABKC010001144.1	99222	101184	zf-C2H2	20	+
JAABKC010001198.1	80964	81900	zf-C2H2	6	+
JAABKC010001198.1	85374	88452	zf-C2H2	20	-
JAABKC010001198.1	101673	102897	zf-C2H2	9	+
JAABKC010001198.1	110882	113399	zf-C2H2	9	+
JAABKC010001198.1	172843	176103	zf-C2H2	14	-
JAABKC010001209.1	608675	610808	zf-C2H2	6	+
JAABKC010001209.1	1759634	1761125	zf-C2H2	6	+
JAABKC010001209.1	1816771	1817524	zf-C2H2	6	+
JAABKC010001217.1	211200	215490	zf-C2H2	14	+
JAABKC010001217.1	240590	242030	zf-C2H2	11	+
JAABKC010001267.1	310224	313413	zf-C2H2	9	-
JAABKC010001350.1	977559	978279	zf-C2H2	5	+
JAABKC010001350.1	980292	981288	zf-C2H2	9	+
JAABKC010001350.1	983545	986728	zf-C2H2	20	+
JAABKC010001359.1	69950	71159	zf-C2H2	11	+
JAABKC010001381.1	733282	734983	zf-C2H2	16	+
JAABKC010001387.1	160583	161819	zf-C2H2	11	+
JAABKC010001390.1	10187	11384	zf-C2H2	10	-
JAABKC010001390.1	60166	60934	zf-C2H2	6	+
JAABKC010001390.1	142116	143070	zf-C2H2	5	-
JAABKC010001390.1	156387	157995	zf-C2H2	8	-
JAABKC010001390.1	180068	181667	zf-C2H2	15	+
JAABKC010001390.1	791252	792340	zf-C2H2	9	-
JAABKC010001414.1	541245	542436	zf-C2H2	9	+
JAABKC010001432.1	307361	309263	zf-C2H2	9	+
JAABKC010001435.1	2192	3440	zf-C2H2	14	-
JAABKC010001459.1	102474	103452	zf-C2H2	5	+
JAABKC010001487.1	6102	8001	zf-C2H2	18	+
JAABKC010001487.1	28422	30531	zf-C2H2	18	+
JAABKC010001540.1	249336	251487	zf-C2H2	12	+
JAABKC010001559.1	58791	60675	zf-C2H2	19	+
JAABKC010001560.1	27906	29349	zf-C2H2	16	-
JAABKC010001560.1	73215	74913	zf-C2H2	14	+
JAABKC010001560.1	92286	96018	zf-C2H2	16	-
JAABKC010001560.1	132839	134225	zf-C2H2	13	-
JAABKC010001560.1	176189	177176	zf-C2H2	8	+
JAABKC010001560.1	192615	193533	zf-C2H2	9	-
JAABKC010001560.1	235181	236819	zf-C2H2	15	+
JAABKC010001560.1	273159	275019	zf-C2H2	11	+
JAABKC010001560.1	319327	320683	zf-C2H2	13	-
JAABKC010001560.1	353357	354401	zf-C2H2	9	-
JAABKC010001560.1	401735	402968	zf-C2H2	14	-
JAABKC010001606.1	497694	498180	zf-C2H2	6	+
JAABKC010001606.1	504553	505828	zf-C2H2	13	-
JAABKC010001606.1	551698	553585	zf-C2H2	13	+
JAABKC010001610.1	1326573	1328781	zf-C2H2	6	-
JAABKC010001621.1	1382824	1384966	zf-C2H2	9	+
JAABKC010001622.1	21747	22959	zf-C2H2	13	-
JAABKC010001631.1	882742	884488	zf-C2H2	16	-
JAABKC010001665.1	11419	12622	zf-C2H2	8	+
JAABKC010001686.1	172234	174154	zf-C2H2	5	+
JAABKC010001711.1	453203	454373	zf-C2H2	12	+
JAABKC010001715.1	60332	64976	zf-C2H2	14	+
JAABKC010001723.1	104887	106153	zf-C2H2	7	+
JAABKC010001746.1	47801	49553	zf-C2H2	20	+
JAABKC010001746.1	106873	108338	zf-C2H2	7	+
JAABKC010001762.1	439064	440018	zf-C2H2	11	-
JAABKC010001762.1	470703	471768	zf-C2H2	10	-
JAABKC010001762.1	497800	499024	zf-C2H2	9	+
JAABKC010001771.1	379620	381099	zf-C2H2	10	+
JAABKC010001771.1	408176	409262	zf-C2H2	8	+
JAABKC010001804.1	254865	256590	zf-C2H2	5	+
JAABKC010001852.1	66819	67671	zf-C2H2	7	+
JAABKC010001852.1	82969	83482	zf-C2H2	6	-
JAABKC010001852.1	120815	122132	zf-C2H2	10	+
JAABKC010001852.1	746786	748478	zf-C2H2	14	-
JAABKC010001859.1	96263	98228	zf-C2H2	19	-
JAABKC010001859.1	118392	120578	zf-C2H2	15	-
JAABKC010001859.1	132792	136644	zf-C2H2	9	-
JAABKC010001859.1	159062	159950	zf-C2H2	9	-
JAABKC010001859.1	169145	170339	zf-C2H2	13	-
JAABKC010001859.1	193453	195229	zf-C2H2	14	+
JAABKC010001859.1	223819	225565	zf-C2H2	17	+
JAABKC010001859.1	251829	253320	zf-C2H2	12	+
JAABKC010001859.1	267766	269764	zf-C2H2	19	+
JAABKC010001860.1	1298831	1299790	zf-C2H2	9	+
JAABKC010001860.1	1321802	1323407	zf-C2H2	13	-
JAABKC010001871.1	504677	507273	zf-C2H2	18	+
JAABKC010001909.1	53084	54203	zf-C2H2	8	-
JAABKC010001909.1	67619	68477	zf-C2H2	7	-
JAABKC010001909.1	97095	98067	zf-C2H2	7	-
JAABKC010001933.1	38716	40177	zf-C2H2	13	+
JAABKC010001933.1	60029	61472	zf-C2H2	13	-
JAABKC010001933.1	116107	117442	zf-C2H2	11	+
JAABKC010001933.1	138209	138647	zf-C2H2	5	+
JAABKC010001933.1	154139	155081	zf-C2H2	11	-
JAABKC010001933.1	206418	207774	zf-C2H2	15	+
JAABKC010001933.1	1129222	1130899	zf-C2H2	13	+
JAABKC010001933.1	1144787	1145756	zf-C2H2	7	-
JAABKC010001933.1	1169868	1171416	zf-C2H2	15	-
JAABKC010001938.1	214692	215777	zf-C2H2	9	-
JAABKC010001938.1	227292	229161	zf-C2H2	18	-
JAABKC010001938.1	265067	266492	zf-C2H2	13	+
JAABKC010001938.1	290767	292807	zf-C2H2	19	+
JAABKC010001963.1	623416	624181	zf-C2H2	8	-
JAABKC010001992.1	37322	38219	zf-C2H2	7	-
JAABKC010001992.1	55033	56644	zf-C2H2	9	-
JAABKC010001992.1	80426	82049	zf-C2H2	12	-
JAABKC010002056.1	511896	513354	zf-C2H2	11	-
JAABKC010002094.1	4618	7378	zf-C2H2	24	-
JAABKC010002110.1	11364	12369	zf-C2H2	6	+
JAABKC010002110.1	23790	24423	zf-C2H2	7	-
JAABKC010002124.1	211033	212623	zf-C2H2	15	+
JAABKC010002129.1	629588	631226	zf-C2H2	13	-
JAABKC010002129.1	690318	690693	zf-C2H2	5	+
JAABKC010002147.1	214542	215937	zf-C2H2	11	-
JAABKC010002187.1	416559	418281	zf-C2H2	10	+
JAABKC010002200.1	37701	39021	zf-C2H2	9	-
JAABKC010002200.1	56926	58447	zf-C2H2	12	-
JAABKC010002223.1	2300254	2301514	zf-C2H2	12	+
JAABKC010002264.1	134078	135104	zf-C2H2	7	-
JAABKC010002287.1	4579	5962	zf-C2H2	12	+
JAABKC010002287.1	20930	22280	zf-C2H2	13	-
JAABKC010002287.1	51590	53588	zf-C2H2	18	-
JAABKC010002287.1	87278	89667	zf-C2H2	23	-
JAABKC010002327.1	635877	637242	zf-C2H2	5	+
JAABKC010002347.1	140393	141089	zf-C2H2	5	+
JAABKC010002364.1	400998	405129	zf-C2H2	26	-
JAABKC010002512.1	45331	47011	zf-C2H2	13	+
JAABKC010002512.1	68797	70120	zf-C2H2	12	+
JAABKC010002512.1	128189	129731	zf-C2H2	13	+
JAABKC010002512.1	153004	154417	zf-C2H2	13	+
JAABKC010002530.1	934	2161	zf-C2H2	11	+
JAABKC010002530.1	41945	43454	zf-C2H2	13	+
JAABKC010002555.1	68764	69976	zf-C2H2	13	+
JAABKC010002557.1	276764	279842	zf-C2H2	8	-
JAABKC010002607.1	45981	47910	zf-C2H2	12	+
JAABKC010002650.1	75519	78354	zf-C2H2	26	+
JAABKC010002680.1	224	1763	zf-C2H2	11	+
JAABKC010002680.1	15520	17482	zf-C2H2	20	-
JAABKC010002680.1	60710	62474	zf-C2H2	18	-
JAABKC010002697.1	28143	29025	zf-C2H2	7	+
JAABKC010002738.1	473474	476801	zf-C2H2	5	+
JAABKC010002738.1	1209880	1212331	zf-C2H2	7	-
JAABKC010002829.1	17714	19553	zf-C2H2	12	-
JAABKC010002875.1	20325	22170	zf-C2H2	17	-
JAABKC010002875.1	76293	77532	zf-C2H2	15	+
JAABKC010002916.1	5772	7269	zf-C2H2	17	-
JAABKC010002916.1	46129	47410	zf-C2H2	12	+
JAABKC010002916.1	73063	74422	zf-C2H2	13	-
JAABKC010002964.1	154820	156341	zf-C2H2	6	-
JAABKC010002964.1	514602	517692	zf-C2H2	9	-
JAABKC010003008.1	31537	32794	zf-C2H2	12	+
JAABKC010003017.1	676816	680653	zf-C2H2	10	-
JAABKC010003124.1	30140	31013	zf-C2H2	5	-
JAABKC010003156.1	32074	32866	zf-C2H2	5	-
JAABKC010003167.1	127729	129133	zf-C2H2	5	+
JAABKC010003344.1	7397	8915	zf-C2H2	12	+
JAABKC010003356.1	3255	4695	zf-C2H2	14	-
JAABKC010003356.1	46110	47448	zf-C2H2	14	+
JAABKC010003634.1	165734	167000	zf-C2H2	10	-
JAABKC010003634.1	167515	168208	zf-C2H2	6	-
JAABKC010003634.1	176476	181852	zf-C2H2	32	+
JAABKC010003666.1	41727	42921	zf-C2H2	11	+
JAABKC010003771.1	12028	13498	zf-C2H2	9	-
JAABKC010003771.1	37266	37989	zf-C2H2	6	+
JAABKC010003771.1	48328	50437	zf-C2H2	21	+
JAABKC010003771.1	55398	56472	zf-C2H2	9	-
JAABKC010003771.1	110285	111407	zf-C2H2	8	-
JAABKC010003771.1	126677	128212	zf-C2H2	14	-
JAABKC010003771.1	138927	140445	zf-C2H2	10	-
JAABKC010003771.1	160648	162628	zf-C2H2	16	-
JAABKC010003771.1	193063	194026	zf-C2H2	7	-
JAABKC010003771.1	256450	258049	zf-C2H2	13	+
JAABKC010003771.1	297610	299215	zf-C2H2	6	-
JAABKC010003771.1	348856	350455	zf-C2H2	11	+
JAABKC010003771.1	378992	381071	zf-C2H2	16	+
JAABKC010003771.1	435122	436391	zf-C2H2	9	+
JAABKC010003861.1	184342	186208	zf-C2H2	5	+
JAABKC010003951.1	378483	380877	zf-C2H2	19	+
JAABKC010003962.1	119364	122154	zf-C2H2	20	+
JAABKC010003962.1	237594	239718	zf-C2H2	14	+
JAABKC010004047.1	172644	174402	zf-C2H2	12	+
JAABKC010004304.1	33322	35320	zf-C2H2	16	+
JAABKC010004304.1	72566	74105	zf-C2H2	13	-
JAABKC010004304.1	96692	98537	zf-C2H2	16	+
JAABKC010004562.1	23136	25176	zf-C2H2	5	+
JAABKC010004562.1	52902	55236	zf-C2H2	16	+
JAABKC010004562.1	69041	70427	zf-C2H2	10	+
JAABKC010004562.1	90644	92126	zf-C2H2	10	+
JAABKC010004562.1	109281	110538	zf-C2H2	10	-
JAABKC010004562.1	130010	131177	zf-C2H2	12	+
JAABKC010004562.1	141507	142605	zf-C2H2	8	-
JAABKC010004667.1	6338	8540	zf-C2H2	16	+
JAABKC010004933.1	14128	16174	zf-C2H2	19	+
JAABKC010004933.1	39908	41618	zf-C2H2	15	+
JAABKC010004933.1	58550	60452	zf-C2H2	18	+
JAABKC010004933.1	84871	87034	zf-C2H2	9	+
JAABKC010005136.1	29698	31078	zf-C2H2	11	-
JAABKC010005136.1	58912	60481	zf-C2H2	13	+
JAABKC010005136.1	73381	74968	zf-C2H2	16	-
JAABKC010005297.1	43473	44209	zf-C2H2	8	+
JAABKC010005297.1	87796	88789	zf-C2H2	9	+
JAABKC010005297.1	101697	102537	zf-C2H2	8	+
JAABKC010005297.1	114011	114479	zf-C2H2	5	+
JAABKC010005297.1	125585	126543	zf-C2H2	9	+
JAABKC010005297.1	175023	176238	zf-C2H2	7	-
JAABKC010005297.1	202033	202999	zf-C2H2	8	+
JAABKC010005298.1	34788	36565	zf-C2H2	13	-
JAABKC010005430.1	74719	76654	zf-C2H2	7	+
JAABKC010005491.1	167331	169662	zf-C2H2	5	+
JAABKC010005493.1	29209	30481	zf-C2H2	11	-
JAABKC010005493.1	44333	46661	zf-C2H2	23	-
JAABKC010005493.1	79877	80888	zf-C2H2	10	-
JAABKC010005505.1	9106	10741	zf-C2H2	16	-
JAABKC010005595.1	44381	45170	zf-C2H2	5	+
JAABKC010005673.1	624	1743	zf-C2H2	9	-
JAABKC010005827.1	64631	66110	zf-C2H2	14	-
JAABKC010005840.1	13600	14833	zf-C2H2	12	+
JAABKC010005840.1	37455	39516	zf-C2H2	17	-
JAABKC010005885.1	14856	15639	zf-C2H2	9	-
JAABKC010006123.1	34551	36432	zf-C2H2	16	+
JAABKC010006413.1	18619	20107	zf-C2H2	12	+
JAABKC010006426.1	1	1042	zf-C2H2	13	+
JAABKC010006780.1	6465	7092	zf-C2H2	5	-
JAABKC010006808.1	39910	41782	zf-C2H2	5	-
JAABKC010007015.1	6250	7771	zf-C2H2	13	-
JAABKC010007179.1	5327	6497	zf-C2H2	7	-
JAABKC010007365.1	4218	5127	zf-C2H2	7	+
JAABKC010007532.1	43222	45163	zf-C2H2	12	+
JAABKC010007532.1	57930	58767	zf-C2H2	10	+
JAABKC010008304.1	28938	30456	zf-C2H2	13	+
JAABKC010008392.1	3277	4321	zf-C2H2	8	-
JAABKC010008392.1	37435	38824	zf-C2H2	11	+
JAABKC010008392.1	62606	64001	zf-C2H2	11	+
JAABKC010009021.1	10150	11536	zf-C2H2	9	+
JAABKC010010309.1	2	752	zf-C2H2	6	+
JAABKC010010984.1	23868	25446	zf-C2H2	13	-
JAABKC010011578.1	8729	11474	zf-C2H2	10	+
JAABKC010012540.1	32239	33952	zf-C2H2	12	+
JAABKC010013074.1	1	634	zf-C2H2	8	-
JAABKC010018758.1	1	418	zf-C2H2	5	+
JAABKC010036748.1	0	567	zf-C2H2	7	-
JAABKC010044626.1	1	583	zf-C2H2	6	-
JAABKC010046763.1	0	723	zf-C2H2	10	-
JAABKC010046895.1	1	520	zf-C2H2	5	-
JAABKC010048638.1	18447	20343	zf-C2H2	17	-
JAABKC010048675.1	3790858	3791686	zf-C2H2	5	-
JAABKC010048711.1	73355	74537	zf-C2H2	8	+
JAABKC010048715.1	34515	36861	zf-C2H2	11	-
JAABKC010048722.1	23096	25727	zf-C2H2	16	+
JAABKC010048722.1	178916	180197	zf-C2H2	12	+
JAABKC010048722.1	213249	214404	zf-C2H2	7	+
JAABKC010048722.1	220722	222312	zf-C2H2	10	+
```
