## Supplementary Data 2 for "Transposable elements drive the evolution of metazoan zinc finger genes": Prolemur_simus_znfs.bed

```
MPIZ01000015.1	3601311	3601938	zf-C2H2	6	+
MPIZ01000020.1	197169	199248	zf-C2H2	20	+
MPIZ01000020.1	210146	211153	zf-C2H2	5	+
MPIZ01000020.1	219211	219997	zf-C2H2	5	+
MPIZ01000020.1	239568	241128	zf-C2H2	13	-
MPIZ01000024.1	2511388	2512645	zf-C2H2	7	-
MPIZ01000028.1	3299514	3300351	zf-C2H2	6	-
MPIZ01000032.1	3228611	3230813	zf-C2H2	6	+
MPIZ01000040.1	889355	891071	zf-C2H2	7	+
MPIZ01000050.1	777118	778495	zf-C2H2	13	+
MPIZ01000050.1	1251405	1252593	zf-C2H2	11	+
MPIZ01000050.1	1284299	1285553	zf-C2H2	11	+
MPIZ01000052.1	676978	677950	zf-C2H2	9	-
MPIZ01000052.1	702238	703792	zf-C2H2	14	+
MPIZ01000054.1	34884	36729	zf-C2H2	17	+
MPIZ01000054.1	89811	91602	zf-C2H2	14	+
MPIZ01000054.1	100707	102138	zf-C2H2	9	-
MPIZ01000054.1	479477	480782	zf-C2H2	6	+
MPIZ01000071.1	1802690	1804646	zf-C2H2	20	-
MPIZ01000071.1	1830791	1831826	zf-C2H2	7	+
MPIZ01000071.1	1837379	1838471	zf-C2H2	9	-
MPIZ01000080.1	828064	829690	zf-C2H2	14	-
MPIZ01000082.1	853184	854270	zf-C2H2	6	+
MPIZ01000082.1	1306546	1308307	zf-C2H2	15	+
MPIZ01000088.1	56511	57831	zf-C2H2	12	+
MPIZ01000097.1	27600	28758	zf-C2H2	9	-
MPIZ01000099.1	622710	624840	zf-C2H2	21	-
MPIZ01000113.1	13137	14751	zf-C2H2	14	+
MPIZ01000113.1	738250	739639	zf-C2H2	14	+
MPIZ01000114.1	2019380	2021429	zf-C2H2	7	+
MPIZ01000120.1	2274243	2275791	zf-C2H2	12	-
MPIZ01000135.1	4950183	4952343	zf-C2H2	10	+
MPIZ01000170.1	631082	631868	zf-C2H2	5	+
MPIZ01000174.1	1198951	1199551	zf-C2H2	8	-
MPIZ01000175.1	22485	24177	zf-C2H2	13	+
MPIZ01000175.1	64407	66948	zf-C2H2	21	+
MPIZ01000175.1	102572	104615	zf-C2H2	16	+
MPIZ01000175.1	127980	129792	zf-C2H2	13	-
MPIZ01000175.1	162993	165135	zf-C2H2	20	-
MPIZ01000175.1	195025	197251	zf-C2H2	19	-
MPIZ01000175.1	212541	214452	zf-C2H2	19	-
MPIZ01000175.1	231357	232986	zf-C2H2	16	-
MPIZ01000175.1	250045	251920	zf-C2H2	19	-
MPIZ01000175.1	272792	274613	zf-C2H2	19	+
MPIZ01000175.1	285249	286809	zf-C2H2	15	-
MPIZ01000175.1	303365	305009	zf-C2H2	17	-
MPIZ01000175.1	323075	324563	zf-C2H2	15	-
MPIZ01000175.1	345809	347696	zf-C2H2	18	-
MPIZ01000175.1	383546	385091	zf-C2H2	16	+
MPIZ01000175.1	398733	400218	zf-C2H2	15	-
MPIZ01000175.1	400504	401833	zf-C2H2	9	-
MPIZ01000177.1	220241	222275	zf-C2H2	7	+
MPIZ01000179.1	1493214	1497681	zf-C2H2	8	-
MPIZ01000185.1	25896	27486	zf-C2H2	17	+
MPIZ01000185.1	35037	36729	zf-C2H2	13	-
MPIZ01000185.1	910020	911346	zf-C2H2	12	-
MPIZ01000185.1	949196	950138	zf-C2H2	11	+
MPIZ01000185.1	962859	964593	zf-C2H2	15	-
MPIZ01000185.1	1006495	1008004	zf-C2H2	11	+
MPIZ01000185.1	1029947	1031474	zf-C2H2	13	-
MPIZ01000185.1	1067245	1068706	zf-C2H2	13	-
MPIZ01000185.1	1100456	1101500	zf-C2H2	10	-
MPIZ01000185.1	1138785	1139952	zf-C2H2	13	-
MPIZ01000185.1	1167877	1169323	zf-C2H2	12	-
MPIZ01000185.1	1208155	1209589	zf-C2H2	11	+
MPIZ01000185.1	1227514	1229092	zf-C2H2	14	-
MPIZ01000185.1	1246313	1247957	zf-C2H2	15	-
MPIZ01000185.1	1285016	1286042	zf-C2H2	11	+
MPIZ01000185.1	1304253	1305252	zf-C2H2	7	-
MPIZ01000185.1	1331014	1332427	zf-C2H2	11	-
MPIZ01000185.1	1376886	1378770	zf-C2H2	19	+
MPIZ01000185.1	1395947	1397711	zf-C2H2	14	+
MPIZ01000185.1	1416658	1418239	zf-C2H2	12	+
MPIZ01000185.1	1437928	1439236	zf-C2H2	12	-
MPIZ01000185.1	1480111	1484295	zf-C2H2	16	+
MPIZ01000185.1	1503564	1508736	zf-C2H2	28	+
MPIZ01000185.1	1537429	1539559	zf-C2H2	24	+
MPIZ01000185.1	1573178	1575236	zf-C2H2	20	-
MPIZ01000185.1	1626727	1628194	zf-C2H2	16	-
MPIZ01000192.1	3452291	3454178	zf-C2H2	18	+
MPIZ01000211.1	409402	410563	zf-C2H2	10	+
MPIZ01000211.1	428976	430833	zf-C2H2	17	+
MPIZ01000217.1	308782	310018	zf-C2H2	14	+
MPIZ01000217.1	339456	341577	zf-C2H2	19	-
MPIZ01000217.1	752230	753961	zf-C2H2	16	+
MPIZ01000221.1	27314	28832	zf-C2H2	15	+
MPIZ01000222.1	1258900	1262596	zf-C2H2	10	+
MPIZ01000223.1	41597	43146	zf-C2H2	14	+
MPIZ01000234.1	100806	102072	zf-C2H2	9	-
MPIZ01000245.1	569925	571236	zf-C2H2	12	-
MPIZ01000249.1	262568	263555	zf-C2H2	5	-
MPIZ01000254.1	2257324	2258977	zf-C2H2	14	+
MPIZ01000254.1	2277097	2278498	zf-C2H2	11	+
MPIZ01000254.1	2302009	2303164	zf-C2H2	13	+
MPIZ01000256.1	208523	209726	zf-C2H2	13	-
MPIZ01000262.1	117050	120926	zf-C2H2	38	+
MPIZ01000270.1	103066	108283	zf-C2H2	21	-
MPIZ01000270.1	122939	128320	zf-C2H2	22	-
MPIZ01000271.1	38091	39675	zf-C2H2	14	+
MPIZ01000271.1	52616	54056	zf-C2H2	12	-
MPIZ01000271.1	70585	72349	zf-C2H2	15	-
MPIZ01000280.1	705037	706726	zf-C2H2	10	+
MPIZ01000286.1	2237573	2238527	zf-C2H2	7	-
MPIZ01000317.1	1356011	1357340	zf-C2H2	8	-
MPIZ01000330.1	2834892	2837964	zf-C2H2	20	-
MPIZ01000330.1	2841499	2842393	zf-C2H2	9	-
MPIZ01000330.1	2844616	2845363	zf-C2H2	5	-
MPIZ01000347.1	2514024	2516508	zf-C2H2	6	-
MPIZ01000347.1	2737506	2738280	zf-C2H2	6	-
MPIZ01000347.1	2790189	2791557	zf-C2H2	6	-
MPIZ01000353.1	682611	684465	zf-C2H2	13	-
MPIZ01000359.1	729608	731261	zf-C2H2	5	+
MPIZ01000371.1	122892	125316	zf-C2H2	5	+
MPIZ01000376.1	1319577	1327212	zf-C2H2	9	-
MPIZ01000376.1	1465814	1468427	zf-C2H2	7	-
MPIZ01000377.1	623456	624800	zf-C2H2	5	+
MPIZ01000379.1	17724	19299	zf-C2H2	16	+
MPIZ01000379.1	31871	33443	zf-C2H2	13	-
MPIZ01000379.1	74843	76283	zf-C2H2	11	+
MPIZ01000379.1	82706	83834	zf-C2H2	12	-
MPIZ01000379.1	103791	105423	zf-C2H2	16	+
MPIZ01000379.1	126856	128569	zf-C2H2	15	+
MPIZ01000379.1	147841	149722	zf-C2H2	17	+
MPIZ01000379.1	176270	177788	zf-C2H2	14	+
MPIZ01000379.1	220239	221988	zf-C2H2	15	-
MPIZ01000379.1	276171	277284	zf-C2H2	7	+
MPIZ01000379.1	333874	334888	zf-C2H2	6	-
MPIZ01000379.1	406291	410653	zf-C2H2	14	-
MPIZ01000379.1	691702	693382	zf-C2H2	13	+
MPIZ01000379.1	724711	726370	zf-C2H2	13	+
MPIZ01000379.1	758877	760428	zf-C2H2	14	+
MPIZ01000379.1	782312	783884	zf-C2H2	13	+
MPIZ01000379.1	791418	793377	zf-C2H2	19	+
MPIZ01000379.1	806758	808159	zf-C2H2	10	+
MPIZ01000379.1	819654	822177	zf-C2H2	21	+
MPIZ01000379.1	833895	835131	zf-C2H2	11	-
MPIZ01000379.1	850224	851553	zf-C2H2	11	+
MPIZ01000379.1	878000	879899	zf-C2H2	18	+
MPIZ01000379.1	890907	891984	zf-C2H2	8	-
MPIZ01000379.1	909808	911716	zf-C2H2	17	-
MPIZ01000379.1	931108	932659	zf-C2H2	13	+
MPIZ01000379.1	940333	941647	zf-C2H2	13	+
MPIZ01000379.1	960162	962301	zf-C2H2	19	+
MPIZ01000379.1	976292	977570	zf-C2H2	10	+
MPIZ01000379.1	988550	989834	zf-C2H2	11	+
MPIZ01000379.1	1002271	1003882	zf-C2H2	13	+
MPIZ01000379.1	1033797	1035660	zf-C2H2	17	-
MPIZ01000379.1	1049614	1050862	zf-C2H2	11	-
MPIZ01000379.1	1060603	1061950	zf-C2H2	12	-
MPIZ01000379.1	1070725	1072279	zf-C2H2	13	-
MPIZ01000379.1	1082483	1083851	zf-C2H2	14	-
MPIZ01000379.1	1095912	1097061	zf-C2H2	12	-
MPIZ01000379.1	1114053	1115823	zf-C2H2	17	-
MPIZ01000379.1	1152069	1154088	zf-C2H2	17	-
MPIZ01000379.1	1175054	1175531	zf-C2H2	6	-
MPIZ01000379.1	1224264	1226016	zf-C2H2	16	+
MPIZ01000380.1	2331631	2333074	zf-C2H2	7	+
MPIZ01000388.1	4380655	4381644	zf-C2H2	11	-
MPIZ01000396.1	2989713	2990676	zf-C2H2	5	-
MPIZ01000397.1	61698	63558	zf-C2H2	15	+
MPIZ01000403.1	536729	538688	zf-C2H2	5	+
MPIZ01000407.1	75464	77963	zf-C2H2	22	+
MPIZ01000407.1	92881	94780	zf-C2H2	18	-
MPIZ01000410.1	13187245	13188418	zf-C2H2	8	-
MPIZ01000412.1	300374	303572	zf-C2H2	18	+
MPIZ01000412.1	382346	384713	zf-C2H2	9	-
MPIZ01000412.1	393579	394800	zf-C2H2	9	-
MPIZ01000412.1	411137	414479	zf-C2H2	20	+
MPIZ01000412.1	418129	419077	zf-C2H2	6	-
MPIZ01000413.1	693147	694383	zf-C2H2	11	+
MPIZ01000413.1	706975	708586	zf-C2H2	17	+
MPIZ01000413.1	730081	731158	zf-C2H2	9	+
MPIZ01000413.1	741245	742457	zf-C2H2	13	-
MPIZ01000413.1	769042	770313	zf-C2H2	16	+
MPIZ01000413.1	780632	782003	zf-C2H2	15	-
MPIZ01000426.1	303197	305114	zf-C2H2	18	-
MPIZ01000426.1	332533	334093	zf-C2H2	14	+
MPIZ01000426.1	359490	361791	zf-C2H2	19	+
MPIZ01000426.1	376516	377698	zf-C2H2	12	+
MPIZ01000426.1	382149	383742	zf-C2H2	10	-
MPIZ01000426.1	403463	404951	zf-C2H2	13	+
MPIZ01000426.1	428563	431008	zf-C2H2	24	+
MPIZ01000436.1	4145070	4146006	zf-C2H2	7	+
MPIZ01000438.1	1071038	1074323	zf-C2H2	5	+
MPIZ01000444.1	947735	949157	zf-C2H2	12	-
MPIZ01000444.1	987220	988666	zf-C2H2	13	-
MPIZ01000444.1	1047996	1049334	zf-C2H2	12	-
MPIZ01000444.1	1077126	1078614	zf-C2H2	13	-
MPIZ01000456.1	3698524	3699643	zf-C2H2	6	-
MPIZ01000480.1	13209	13695	zf-C2H2	5	-
MPIZ01000492.1	582370	583459	zf-C2H2	8	-
MPIZ01000492.1	866543	867947	zf-C2H2	13	+
MPIZ01000496.1	4948506	4952178	zf-C2H2	10	+
MPIZ01000504.1	3242192	3243809	zf-C2H2	8	-
MPIZ01000511.1	287006	289787	zf-C2H2	20	+
MPIZ01000511.1	434119	436240	zf-C2H2	14	+
MPIZ01000515.1	145263	146100	zf-C2H2	7	+
MPIZ01000515.1	221753	223217	zf-C2H2	9	+
MPIZ01000515.1	293626	295615	zf-C2H2	14	-
MPIZ01000515.1	340520	341762	zf-C2H2	10	-
MPIZ01000521.1	198387	198867	zf-C2H2	7	+
MPIZ01000521.1	227624	229394	zf-C2H2	12	+
MPIZ01000533.1	55106	58094	zf-C2H2	7	-
MPIZ01000535.1	41146	42718	zf-C2H2	11	+
MPIZ01000535.1	59372	61733	zf-C2H2	21	-
MPIZ01000535.1	105606	107310	zf-C2H2	13	+
MPIZ01000535.1	134151	136377	zf-C2H2	21	+
MPIZ01000535.1	156247	157450	zf-C2H2	9	+
MPIZ01000535.1	175561	177031	zf-C2H2	12	-
MPIZ01000535.1	210234	215321	zf-C2H2	23	-
MPIZ01000544.1	168503	169778	zf-C2H2	6	-
MPIZ01000559.1	574078	579598	zf-C2H2	10	-
MPIZ01000559.1	733707	736488	zf-C2H2	6	-
MPIZ01000559.1	2874645	2876352	zf-C2H2	15	-
MPIZ01000564.1	236323	237910	zf-C2H2	14	-
MPIZ01000564.1	260222	261485	zf-C2H2	8	+
MPIZ01000564.1	281982	282771	zf-C2H2	5	+
MPIZ01000564.1	339944	340802	zf-C2H2	6	-
MPIZ01000564.1	387041	388271	zf-C2H2	10	+
MPIZ01000564.1	408581	409280	zf-C2H2	5	+
MPIZ01000564.1	425606	426635	zf-C2H2	7	-
MPIZ01000564.1	472572	473742	zf-C2H2	9	-
MPIZ01000579.1	1027751	1028789	zf-C2H2	8	-
MPIZ01000579.1	1230698	1231811	zf-C2H2	5	-
MPIZ01000584.1	4511579	4512908	zf-C2H2	5	-
MPIZ01000597.1	601561	602194	zf-C2H2	6	+
MPIZ01000618.1	3786629	3787886	zf-C2H2	6	-
MPIZ01000624.1	26244	27516	zf-C2H2	13	+
MPIZ01000627.1	1093521	1094202	zf-C2H2	5	+
MPIZ01000628.1	40057	41725	zf-C2H2	13	-
MPIZ01000628.1	102532	103480	zf-C2H2	5	+
MPIZ01000628.1	124089	126099	zf-C2H2	17	+
MPIZ01000628.1	145037	146525	zf-C2H2	8	+
MPIZ01000628.1	161171	162932	zf-C2H2	12	-
MPIZ01000628.1	194760	195816	zf-C2H2	10	+
MPIZ01000628.1	215696	217739	zf-C2H2	18	-
MPIZ01000628.1	229808	231464	zf-C2H2	15	-
MPIZ01000628.1	247086	248760	zf-C2H2	9	+
MPIZ01000628.1	251490	253584	zf-C2H2	9	+
MPIZ01000628.1	336695	338162	zf-C2H2	13	-
MPIZ01000637.1	5269708	5271184	zf-C2H2	12	-
MPIZ01000645.1	499954	502096	zf-C2H2	9	-
MPIZ01000650.1	16562	18434	zf-C2H2	19	+
MPIZ01000650.1	38821	41560	zf-C2H2	26	-
MPIZ01000650.1	87605	90299	zf-C2H2	15	-
MPIZ01000650.1	129665	131747	zf-C2H2	5	-
MPIZ01000650.1	2077980	2079228	zf-C2H2	11	+
MPIZ01000650.1	2108887	2109898	zf-C2H2	9	+
MPIZ01000650.1	2114145	2115336	zf-C2H2	8	-
MPIZ01000650.1	2145525	2146677	zf-C2H2	9	+
MPIZ01000650.1	2171434	2172889	zf-C2H2	11	+
MPIZ01000650.1	2214445	2215327	zf-C2H2	8	+
MPIZ01000654.1	654283	656083	zf-C2H2	11	-
MPIZ01000655.1	3123101	3126608	zf-C2H2	26	-
MPIZ01000694.1	2022678	2024811	zf-C2H2	12	-
MPIZ01000698.1	3376094	3379241	zf-C2H2	8	+
MPIZ01000702.1	2752731	2753994	zf-C2H2	5	-
MPIZ01000721.1	29876	31598	zf-C2H2	15	-
MPIZ01000721.1	127255	128989	zf-C2H2	14	-
MPIZ01000759.1	21781	22864	zf-C2H2	13	-
MPIZ01000782.1	441810	443067	zf-C2H2	6	-
MPIZ01000782.1	2082416	2083187	zf-C2H2	7	-
MPIZ01000796.1	16794	18354	zf-C2H2	13	-
MPIZ01000823.1	481077	484095	zf-C2H2	9	-
MPIZ01000826.1	4954201	4955758	zf-C2H2	11	+
MPIZ01000835.1	8404	9992	zf-C2H2	15	+
MPIZ01000835.1	23445	24792	zf-C2H2	13	-
MPIZ01000835.1	61428	62733	zf-C2H2	13	-
MPIZ01000835.1	84268	85717	zf-C2H2	15	-
MPIZ01000835.1	478122	479154	zf-C2H2	9	-
MPIZ01000842.1	1288293	1289499	zf-C2H2	12	-
MPIZ01000844.1	838859	840353	zf-C2H2	16	+
MPIZ01000844.1	989374	991195	zf-C2H2	9	+
MPIZ01000860.1	875704	877396	zf-C2H2	5	+
MPIZ01000874.1	254240	254897	zf-C2H2	6	-
MPIZ01000874.1	2116466	2117759	zf-C2H2	10	-
MPIZ01000914.1	3658185	3660789	zf-C2H2	6	-
MPIZ01000915.1	251600	253199	zf-C2H2	14	-
MPIZ01000915.1	336739	338980	zf-C2H2	21	-
MPIZ01000915.1	403363	404860	zf-C2H2	11	-
MPIZ01000915.1	456099	457185	zf-C2H2	12	+
MPIZ01000918.1	52590	54888	zf-C2H2	22	-
MPIZ01000939.1	281015	282836	zf-C2H2	12	+
MPIZ01000939.1	298361	299297	zf-C2H2	10	+
MPIZ01000939.1	411435	413088	zf-C2H2	10	-
MPIZ01000939.1	419844	420831	zf-C2H2	7	-
MPIZ01000939.1	443753	444695	zf-C2H2	7	-
MPIZ01000939.1	460028	461336	zf-C2H2	12	-
MPIZ01000939.1	474900	475871	zf-C2H2	10	-
MPIZ01000939.1	640511	643262	zf-C2H2	19	-
MPIZ01000939.1	918329	919571	zf-C2H2	10	-
MPIZ01000939.1	919963	920650	zf-C2H2	6	-
MPIZ01000939.1	935394	940770	zf-C2H2	32	+
MPIZ01000947.1	2670755	2671802	zf-C2H2	7	-
MPIZ01000947.1	2697170	2698208	zf-C2H2	10	+
MPIZ01000947.1	2717172	2718558	zf-C2H2	12	+
MPIZ01000950.1	1431675	1433547	zf-C2H2	8	+
MPIZ01000950.1	2177799	2181069	zf-C2H2	5	-
MPIZ01000979.1	157877	159086	zf-C2H2	13	-
MPIZ01001011.1	590989	593179	zf-C2H2	6	-
MPIZ01001011.1	1393546	1396840	zf-C2H2	5	+
MPIZ01001011.1	2057869	2060239	zf-C2H2	7	-
MPIZ01001016.1	1472921	1475396	zf-C2H2	7	-
MPIZ01001030.1	688980	692346	zf-C2H2	5	+
MPIZ01001059.1	320879	323246	zf-C2H2	16	+
MPIZ01001148.1	579566	582878	zf-C2H2	35	+
MPIZ01001148.1	593188	594367	zf-C2H2	10	-
MPIZ01001150.1	13913	14786	zf-C2H2	9	-
MPIZ01001150.1	27695	29192	zf-C2H2	13	-
MPIZ01001150.1	358989	360129	zf-C2H2	9	-
MPIZ01001150.1	377654	378668	zf-C2H2	7	-
MPIZ01001154.1	44108	45731	zf-C2H2	16	-
MPIZ01001163.1	51882	53088	zf-C2H2	11	-
MPIZ01001168.1	2690	4265	zf-C2H2	5	+
MPIZ01001168.1	2652658	2654242	zf-C2H2	5	+
MPIZ01001174.1	14920	16642	zf-C2H2	14	+
MPIZ01001174.1	41482	42997	zf-C2H2	14	-
MPIZ01001174.1	80697	82656	zf-C2H2	15	+
MPIZ01001177.1	498942	500022	zf-C2H2	8	+
MPIZ01001177.1	538618	540544	zf-C2H2	18	-
MPIZ01001211.1	101483	103226	zf-C2H2	16	-
MPIZ01001219.1	18507	22753	zf-C2H2	36	+
MPIZ01001219.1	92187	92565	zf-C2H2	5	-
MPIZ01001265.1	1737152	1738709	zf-C2H2	13	-
MPIZ01001299.1	56322	58347	zf-C2H2	18	+
MPIZ01001299.1	98593	100336	zf-C2H2	17	+
MPIZ01001299.1	116073	117618	zf-C2H2	13	+
MPIZ01001299.1	131965	133900	zf-C2H2	19	+
MPIZ01001299.1	148872	150315	zf-C2H2	8	+
MPIZ01001299.1	171882	173691	zf-C2H2	13	-
MPIZ01001299.1	197006	198710	zf-C2H2	16	+
MPIZ01001299.1	214652	215837	zf-C2H2	10	+
MPIZ01001299.1	395856	397782	zf-C2H2	17	-
MPIZ01001361.1	22725	24723	zf-C2H2	21	+
MPIZ01001368.1	3090	5862	zf-C2H2	26	-
MPIZ01001405.1	11158	11602	zf-C2H2	5	+
MPIZ01001452.1	70254	76734	zf-C2H2	12	-
MPIZ01001452.1	81526	84454	zf-C2H2	18	-
MPIZ01001452.1	123934	125911	zf-C2H2	23	-
MPIZ01001452.1	129162	131055	zf-C2H2	17	-
MPIZ01001452.1	181646	183815	zf-C2H2	22	-
MPIZ01001452.1	203057	204416	zf-C2H2	11	-
MPIZ01001452.1	250642	252139	zf-C2H2	15	+
MPIZ01001452.1	262243	262678	zf-C2H2	5	+
MPIZ01001452.1	282193	284524	zf-C2H2	23	+
MPIZ01001452.1	312901	314980	zf-C2H2	18	+
MPIZ01001455.1	27023	32753	zf-C2H2	10	+
MPIZ01001465.1	53041	55456	zf-C2H2	6	-
MPIZ01001489.1	1084174	1085449	zf-C2H2	12	-
MPIZ01001495.1	253418	255170	zf-C2H2	7	+
MPIZ01001495.1	1021289	1022564	zf-C2H2	13	-
MPIZ01001495.1	1073886	1075446	zf-C2H2	15	+
MPIZ01001500.1	114860	115790	zf-C2H2	7	-
MPIZ01001500.1	151307	152495	zf-C2H2	9	-
MPIZ01001500.1	181095	182295	zf-C2H2	9	-
MPIZ01001500.1	400677	405333	zf-C2H2	14	-
MPIZ01001513.1	6690	8337	zf-C2H2	12	+
MPIZ01001538.1	917508	919731	zf-C2H2	6	+
MPIZ01001554.1	2258612	2259950	zf-C2H2	14	+
MPIZ01001581.1	5646	6420	zf-C2H2	5	-
MPIZ01001581.1	119282	122786	zf-C2H2	8	+
MPIZ01001584.1	27276	28830	zf-C2H2	14	+
MPIZ01001622.1	293392	294889	zf-C2H2	17	-
MPIZ01001662.1	163815	165099	zf-C2H2	12	+
MPIZ01001662.1	251864	254234	zf-C2H2	21	-
MPIZ01001662.1	702498	705504	zf-C2H2	25	+
MPIZ01001686.1	11347	13876	zf-C2H2	5	+
MPIZ01001686.1	24282	25794	zf-C2H2	8	+
MPIZ01001694.1	67673	68825	zf-C2H2	10	+
MPIZ01001694.1	77391	78636	zf-C2H2	11	+
MPIZ01001694.1	241325	242109	zf-C2H2	8	+
MPIZ01001710.1	1541479	1542559	zf-C2H2	7	-
MPIZ01001710.1	1554953	1556093	zf-C2H2	8	-
MPIZ01001724.1	68485	70585	zf-C2H2	19	-
MPIZ01001760.1	1582346	1583789	zf-C2H2	11	+
MPIZ01001814.1	63361	65494	zf-C2H2	21	-
MPIZ01001841.1	69380	70142	zf-C2H2	5	+
MPIZ01001841.1	152339	153873	zf-C2H2	16	-
MPIZ01001900.1	519170	521153	zf-C2H2	6	-
MPIZ01001917.1	14390	15497	zf-C2H2	9	-
MPIZ01001921.1	8592	9993	zf-C2H2	13	-
MPIZ01001921.1	35422	36976	zf-C2H2	17	-
MPIZ01001921.1	65016	66792	zf-C2H2	19	+
MPIZ01001921.1	97235	99007	zf-C2H2	16	+
MPIZ01001949.1	230700	232467	zf-C2H2	14	-
MPIZ01001949.1	256258	257000	zf-C2H2	8	+
MPIZ01001949.1	279786	281559	zf-C2H2	14	+
MPIZ01001953.1	21147	23274	zf-C2H2	16	+
MPIZ01001988.1	664796	666368	zf-C2H2	15	+
MPIZ01002073.1	54200	56027	zf-C2H2	19	+
MPIZ01002073.1	91128	93072	zf-C2H2	17	-
MPIZ01002088.1	28214	29501	zf-C2H2	10	+
MPIZ01002094.1	20515	22042	zf-C2H2	12	-
MPIZ01002094.1	217815	219168	zf-C2H2	14	-
MPIZ01002094.1	355539	355932	zf-C2H2	5	-
MPIZ01002126.1	31296	33711	zf-C2H2	25	-
MPIZ01002131.1	1009613	1013255	zf-C2H2	26	-
MPIZ01002134.1	6192	8715	zf-C2H2	20	-
MPIZ01002245.1	2	7535	zf-C2H2	44	+
MPIZ01002326.1	14960	15527	zf-C2H2	7	-
MPIZ01002345.1	20469	22110	zf-C2H2	13	-
MPIZ01002351.1	50410	52042	zf-C2H2	16	-
MPIZ01002367.1	150194	152087	zf-C2H2	17	-
MPIZ01002379.1	78737	80297	zf-C2H2	16	+
MPIZ01002399.1	41916	44043	zf-C2H2	20	+
MPIZ01002456.1	211218	212586	zf-C2H2	10	+
MPIZ01002456.1	254751	256728	zf-C2H2	19	-
MPIZ01002456.1	736244	737297	zf-C2H2	10	+
MPIZ01002456.1	783434	784526	zf-C2H2	9	+
MPIZ01002456.1	798549	799434	zf-C2H2	9	+
MPIZ01002456.1	825905	827468	zf-C2H2	15	+
MPIZ01002456.1	856611	857241	zf-C2H2	5	+
MPIZ01002456.1	863600	864740	zf-C2H2	7	-
MPIZ01002456.1	899337	900294	zf-C2H2	10	+
MPIZ01002456.1	931662	932412	zf-C2H2	7	-
MPIZ01002456.1	962033	963137	zf-C2H2	6	+
MPIZ01002456.1	979334	980669	zf-C2H2	12	-
MPIZ01002456.1	1010313	1011048	zf-C2H2	6	-
MPIZ01002476.1	139561	142786	zf-C2H2	9	+
MPIZ01002535.1	8910	10713	zf-C2H2	20	-
MPIZ01002565.1	541452	542996	zf-C2H2	11	+
MPIZ01002589.1	11674	12993	zf-C2H2	12	+
MPIZ01002589.1	17252	17777	zf-C2H2	5	+
MPIZ01002632.1	14278	16078	zf-C2H2	19	+
MPIZ01002652.1	3280	4252	zf-C2H2	5	-
MPIZ01002815.1	61019	62057	zf-C2H2	12	+
MPIZ01002824.1	735399	742566	zf-C2H2	16	-
MPIZ01002840.1	24336	27036	zf-C2H2	29	-
MPIZ01002843.1	47621	48530	zf-C2H2	7	+
MPIZ01002884.1	49230	53919	zf-C2H2	25	+
MPIZ01002896.1	190025	191933	zf-C2H2	15	+
MPIZ01002934.1	165402	166029	zf-C2H2	5	-
MPIZ01002934.1	175409	179537	zf-C2H2	11	-
MPIZ01002934.1	204178	205909	zf-C2H2	15	-
MPIZ01002934.1	355918	357538	zf-C2H2	12	+
MPIZ01002934.1	546657	547872	zf-C2H2	9	+
MPIZ01002934.1	669112	672130	zf-C2H2	5	-
MPIZ01002934.1	703341	704547	zf-C2H2	9	-
MPIZ01002934.1	765229	767227	zf-C2H2	19	+
MPIZ01002934.1	787093	789160	zf-C2H2	17	+
MPIZ01002970.1	74882	76457	zf-C2H2	18	-
MPIZ01002970.1	108692	110093	zf-C2H2	14	+
MPIZ01002974.1	27979	28675	zf-C2H2	7	-
MPIZ01002982.1	156700	157648	zf-C2H2	7	+
MPIZ01002982.1	187949	188810	zf-C2H2	7	+
MPIZ01002982.1	200371	201523	zf-C2H2	9	-
MPIZ01003055.1	17345	18845	zf-C2H2	15	+
MPIZ01003055.1	45221	46523	zf-C2H2	10	-
MPIZ01003055.1	55866	57216	zf-C2H2	13	-
MPIZ01003120.1	42260	43399	zf-C2H2	9	+
MPIZ01003167.1	92686	93577	zf-C2H2	5	+
MPIZ01003167.1	105002	106742	zf-C2H2	14	-
MPIZ01003213.1	42705	43803	zf-C2H2	10	-
MPIZ01003224.1	46071	46959	zf-C2H2	9	+
MPIZ01003238.1	18187	19378	zf-C2H2	9	+
MPIZ01003291.1	122582	123431	zf-C2H2	10	-
MPIZ01003295.1	31740	33231	zf-C2H2	16	+
MPIZ01003295.1	59800	61564	zf-C2H2	19	+
MPIZ01003295.1	89733	91341	zf-C2H2	18	+
MPIZ01003295.1	150149	151583	zf-C2H2	15	-
MPIZ01003295.1	179185	180439	zf-C2H2	12	-
MPIZ01003295.1	207635	208325	zf-C2H2	6	-
MPIZ01003295.1	230964	231945	zf-C2H2	11	-
MPIZ01003345.1	15896	17342	zf-C2H2	11	-
MPIZ01003346.1	27399	28878	zf-C2H2	13	-
MPIZ01003346.1	68793	70266	zf-C2H2	13	+
MPIZ01003346.1	92292	93348	zf-C2H2	10	+
MPIZ01003346.1	119095	121399	zf-C2H2	22	+
MPIZ01003346.1	134318	135590	zf-C2H2	11	+
MPIZ01003346.1	165623	167279	zf-C2H2	14	+
MPIZ01003346.1	178268	179138	zf-C2H2	9	+
MPIZ01003388.1	160872	163263	zf-C2H2	22	-
MPIZ01003388.1	179584	181438	zf-C2H2	17	-
MPIZ01003388.1	231988	233335	zf-C2H2	13	+
MPIZ01003388.1	257119	258571	zf-C2H2	12	-
MPIZ01003388.1	281675	282956	zf-C2H2	10	+
MPIZ01003439.1	537393	538380	zf-C2H2	7	+
MPIZ01003444.1	84749	87413	zf-C2H2	10	-
MPIZ01003486.1	21541	23005	zf-C2H2	14	+
MPIZ01003487.1	10082	11843	zf-C2H2	19	+
MPIZ01003519.1	36858	42556	zf-C2H2	37	+
MPIZ01003521.1	26476	28177	zf-C2H2	18	-
MPIZ01003521.1	48767	50384	zf-C2H2	16	-
MPIZ01003531.1	25924	28693	zf-C2H2	27	+
MPIZ01003544.1	45135	47490	zf-C2H2	25	+
MPIZ01003548.1	108482	109493	zf-C2H2	10	+
MPIZ01003597.1	31183	32857	zf-C2H2	14	-
MPIZ01003600.1	4290	10143	zf-C2H2	16	-
MPIZ01003616.1	419390	421280	zf-C2H2	9	+
MPIZ01003636.1	292622	293789	zf-C2H2	13	-
MPIZ01003701.1	43391	45350	zf-C2H2	23	+
MPIZ01003705.1	28767	29313	zf-C2H2	7	-
MPIZ01003729.1	37223	38432	zf-C2H2	11	+
MPIZ01003732.1	18471	19134	zf-C2H2	8	-
MPIZ01003752.1	45852	48294	zf-C2H2	26	+
MPIZ01003757.1	17280	18210	zf-C2H2	10	-
MPIZ01003818.1	33989	36758	zf-C2H2	27	-
MPIZ01022553.1	2	380	zf-C2H2	5	+
MPIZ01044762.1	2	470	zf-C2H2	6	+
MPIZ01050686.1	1	496	zf-C2H2	6	+
MPIZ01055849.1	0	531	zf-C2H2	7	+
MPIZ01058652.1	1	553	zf-C2H2	7	+
MPIZ01059391.1	1	559	zf-C2H2	7	-
MPIZ01060385.1	1	568	zf-C2H2	7	+
MPIZ01064525.1	0	603	zf-C2H2	7	+
MPIZ01066984.1	171	630	zf-C2H2	6	-
MPIZ01067679.1	0	636	zf-C2H2	7	+
MPIZ01072062.1	0	411	zf-C2H2	5	+
MPIZ01076884.1	2	740	zf-C2H2	9	+
MPIZ01084543.1	2	845	zf-C2H2	9	+
MPIZ01087355.1	1	889	zf-C2H2	11	-
MPIZ01101600.1	0	1194	zf-C2H2	14	+
MPIZ01103139.1	2	920	zf-C2H2	11	+
MPIZ01103192.1	1	1039	zf-C2H2	12	+
MPIZ01106356.1	0	1023	zf-C2H2	12	+
MPIZ01111304.1	0	1545	zf-C2H2	19	+
MPIZ01114943.1	1	1510	zf-C2H2	8	-
MPIZ01116951.1	643	1849	zf-C2H2	14	-
MPIZ01123647.1	0	619	zf-C2H2	8	+
MPIZ01125559.1	2845	3571	zf-C2H2	7	+
MPIZ01126035.1	1539	2334	zf-C2H2	5	+
MPIZ01126289.1	0	1170	zf-C2H2	10	-
MPIZ01126344.1	1949	2744	zf-C2H2	5	+
MPIZ01126531.1	1	2359	zf-C2H2	28	+
MPIZ01127076.1	2364	3465	zf-C2H2	12	+
MPIZ01127106.1	474	1761	zf-C2H2	8	+
MPIZ01127130.1	0	619	zf-C2H2	8	+
MPIZ01127313.1	2571	3990	zf-C2H2	14	-
MPIZ01127395.1	6270	6966	zf-C2H2	7	-
MPIZ01127430.1	6118	7123	zf-C2H2	9	-
MPIZ01127638.1	4172	5417	zf-C2H2	12	-
MPIZ01127682.1	5045	5819	zf-C2H2	7	+
MPIZ01127768.1	0	1320	zf-C2H2	12	-
MPIZ01127904.1	1099	3436	zf-C2H2	17	+
MPIZ01128175.1	9686	10124	zf-C2H2	5	-
MPIZ01128204.1	12332	13595	zf-C2H2	13	+
MPIZ01128231.1	4994	6683	zf-C2H2	15	-
MPIZ01128241.1	5755	8408	zf-C2H2	26	+
MPIZ01128280.1	13710	14692	zf-C2H2	7	-
MPIZ01128307.1	3436	4678	zf-C2H2	11	+
MPIZ01128319.1	20370	21066	zf-C2H2	7	-
MPIZ01128325.1	9159	11409	zf-C2H2	18	+
MPIZ01128349.1	18853	21153	zf-C2H2	23	-
MPIZ01128371.1	7843	9571	zf-C2H2	17	+
MPIZ01128402.1	26431	27049	zf-C2H2	7	+
MPIZ01128426.1	10009	11695	zf-C2H2	16	-
MPIZ01128431.1	21525	22962	zf-C2H2	15	-
MPIZ01128445.1	16345	17845	zf-C2H2	15	-
MPIZ01128466.1	4335	5964	zf-C2H2	14	+
MPIZ01128466.1	31375	32914	zf-C2H2	13	+
```
