## Supplementary Data 2 for "Transposable elements drive the evolution of metazoan zinc finger genes": Promerops_cafer_znfs.bed

```
VZSE01000012.1	0	1296	zf-C2H2	7	+
VZSE01000034.1	811	1525	zf-C2H2	8	-
VZSE01000198.1	1433780	1434959	zf-C2H2	10	-
VZSE01000213.1	741501	742710	zf-C2H2	9	-
VZSE01000391.1	1052499	1053351	zf-C2H2	5	-
VZSE01000772.1	141709	142891	zf-C2H2	8	+
VZSE01000773.1	441104	443183	zf-C2H2	6	-
VZSE01000985.1	297118	299350	zf-C2H2	6	-
VZSE01000985.1	845106	848340	zf-C2H2	5	+
VZSE01000985.1	1310915	1313135	zf-C2H2	7	-
VZSE01001154.1	183371	190568	zf-C2H2	16	-
VZSE01001162.1	113344	118099	zf-C2H2	14	-
VZSE01001268.1	27572	29135	zf-C2H2	11	-
VZSE01001269.1	648312	650212	zf-C2H2	11	-
VZSE01001423.1	1267498	1271956	zf-C2H2	8	+
VZSE01001425.1	1629	2496	zf-C2H2	8	+
VZSE01001486.1	1	832	zf-C2H2	9	-
VZSE01001561.1	2582435	2584652	zf-C2H2	13	-
VZSE01001857.1	3333	4998	zf-C2H2	13	-
VZSE01001911.1	9569	11414	zf-C2H2	9	-
VZSE01002037.1	1432680	1433976	zf-C2H2	5	-
VZSE01002037.1	1439033	1439990	zf-C2H2	5	-
VZSE01002241.1	1360	3067	zf-C2H2	12	-
VZSE01002740.1	10408	11674	zf-C2H2	5	+
VZSE01002986.1	144444	145266	zf-C2H2	5	+
VZSE01002986.1	146009	147349	zf-C2H2	13	+
VZSE01002986.1	147918	151242	zf-C2H2	21	+
VZSE01003014.1	0	511	zf-C2H2	6	+
VZSE01003280.1	1379	3071	zf-C2H2	5	-
VZSE01003458.1	116634	117288	zf-C2H2	5	-
VZSE01003463.1	48597	49908	zf-C2H2	6	-
VZSE01004143.1	2764	3745	zf-C2H2	10	-
VZSE01004149.1	20810	22760	zf-C2H2	15	-
VZSE01004154.1	427130	430706	zf-C2H2	11	-
VZSE01004310.1	40476	43209	zf-C2H2	6	+
VZSE01004310.1	113545	119065	zf-C2H2	10	+
VZSE01004359.1	603	1402	zf-C2H2	10	-
VZSE01004531.1	7163	8939	zf-C2H2	17	+
VZSE01004546.1	128678	129212	zf-C2H2	6	+
VZSE01004546.1	131205	131715	zf-C2H2	6	+
VZSE01004849.1	847465	849496	zf-C2H2	6	-
VZSE01004861.1	1358	1937	zf-C2H2	7	-
VZSE01005044.1	25593	26901	zf-C2H2	5	+
VZSE01005604.1	2	710	zf-C2H2	6	-
VZSE01005690.1	8736	9612	zf-C2H2	5	+
VZSE01005694.1	478653	484071	zf-C2H2	9	-
VZSE01005694.1	592392	595017	zf-C2H2	7	-
VZSE01005712.1	5875418	5878535	zf-C2H2	6	-
VZSE01005806.1	859	1456	zf-C2H2	5	+
VZSE01005966.1	1177	1837	zf-C2H2	5	-
VZSE01006029.1	2977303	2978566	zf-C2H2	6	+
VZSE01006146.1	1	745	zf-C2H2	9	+
VZSE01006232.1	6749	8387	zf-C2H2	16	-
VZSE01006446.1	1823	2345	zf-C2H2	7	+
VZSE01007050.1	0	1511	zf-C2H2	13	+
VZSE01007050.1	2680	4666	zf-C2H2	17	-
VZSE01007069.1	1	2029	zf-C2H2	19	+
VZSE01007217.1	36691	39361	zf-C2H2	5	-
VZSE01007352.1	4302	5268	zf-C2H2	7	+
VZSE01007352.1	15763	16630	zf-C2H2	9	+
VZSE01007454.1	260161	262603	zf-C2H2	6	+
VZSE01007472.1	30	1134	zf-C2H2	10	-
VZSE01007860.1	464526	465999	zf-C2H2	5	+
VZSE01007860.1	565503	568584	zf-C2H2	6	-
VZSE01007923.1	1049999	1052690	zf-C2H2	18	-
VZSE01008031.1	133140	134511	zf-C2H2	5	-
VZSE01008167.1	1522332	1523556	zf-C2H2	13	-
VZSE01008196.1	1382	2378	zf-C2H2	6	+
VZSE01008355.1	244260	247518	zf-C2H2	9	-
VZSE01008388.1	697280	698885	zf-C2H2	5	-
VZSE01008546.1	369	1722	zf-C2H2	8	-
VZSE01008749.1	1	1205	zf-C2H2	10	+
VZSE01008888.1	1028	1652	zf-C2H2	7	-
VZSE01009069.1	1316	1964	zf-C2H2	8	-
VZSE01009172.1	1750	2773	zf-C2H2	11	-
VZSE01009211.1	2658	3774	zf-C2H2	5	+
VZSE01009351.1	4268	5129	zf-C2H2	10	-
VZSE01009602.1	1854	2649	zf-C2H2	6	+
VZSE01009652.1	0	1074	zf-C2H2	11	+
VZSE01009654.1	78	1104	zf-C2H2	8	-
VZSE01009967.1	17793	18517	zf-C2H2	10	-
VZSE01009967.1	19831	20555	zf-C2H2	10	-
VZSE01009986.1	603162	604557	zf-C2H2	5	-
VZSE01010007.1	1058	1592	zf-C2H2	5	+
VZSE01010139.1	20897	21539	zf-C2H2	5	-
VZSE01010154.1	66858	68640	zf-C2H2	7	-
VZSE01010507.1	12007	12604	zf-C2H2	5	-
VZSE01010509.1	8739	9807	zf-C2H2	7	+
VZSE01010582.1	8369	9563	zf-C2H2	6	-
VZSE01010951.1	849	2347	zf-C2H2	11	+
VZSE01011295.1	720079	723670	zf-C2H2	26	-
VZSE01011607.1	21595	23578	zf-C2H2	5	-
VZSE01011815.1	2	1175	zf-C2H2	6	-
VZSE01011875.1	275055	277587	zf-C2H2	5	-
VZSE01011875.1	375152	376718	zf-C2H2	6	-
VZSE01011912.1	1304164	1308814	zf-C2H2	7	-
VZSE01011972.1	1162414	1164559	zf-C2H2	10	-
VZSE01012602.1	2	950	zf-C2H2	10	-
VZSE01012611.1	492488	495710	zf-C2H2	5	+
VZSE01012611.1	1000879	1002868	zf-C2H2	8	-
VZSE01012627.1	933602	936869	zf-C2H2	26	-
VZSE01012631.1	2067	5673	zf-C2H2	10	+
VZSE01012654.1	12237	14376	zf-C2H2	10	-
VZSE01012789.1	0	1092	zf-C2H2	11	+
VZSE01013061.1	3320	3827	zf-C2H2	6	+
VZSE01013061.1	8090	9569	zf-C2H2	9	-
VZSE01013216.1	2502506	2503976	zf-C2H2	5	+
VZSE01013680.1	482734	483709	zf-C2H2	8	+
VZSE01014217.1	344556	346284	zf-C2H2	5	-
VZSE01014220.1	610729	613333	zf-C2H2	6	-
VZSE01014236.1	7147	7927	zf-C2H2	6	+
VZSE01014611.1	1385186	1388723	zf-C2H2	10	+
VZSE01014613.1	2289	2838	zf-C2H2	6	-
VZSE01014799.1	175020	176715	zf-C2H2	8	+
VZSE01015149.1	412776	414294	zf-C2H2	7	-
VZSE01015150.1	361215	362415	zf-C2H2	12	+
VZSE01015290.1	34094	36164	zf-C2H2	12	-
VZSE01015468.1	27018	27744	zf-C2H2	5	+
VZSE01015518.1	256906	258871	zf-C2H2	6	-
VZSE01015543.1	142	2323	zf-C2H2	17	+
VZSE01015943.1	373	1057	zf-C2H2	8	-
VZSE01027370.1	4919	7718	zf-C2H2	8	+
```
