## Supplementary Data 2 for "Transposable elements drive the evolution of metazoan zinc finger genes": Propithecus_coquereli_olfactory_receptor.bed

```
KQ025891.1	418885	419827	7tm_4	1	+
KQ021903.1	686325	687384	7tm_4	1	+
KQ021903.1	484164	485145	7tm_4	1	+
KQ021903.1	448300	449263	7tm_4	1	-
KQ025891.1	384371	385391	7tm_4	1	+
KQ021903.1	674651	675632	7tm_4	1	+
KQ025891.1	90039	91050	7tm_4	1	-
KQ024180.1	13686168	13687170	7tm_4	1	+
KQ021903.1	410375	411326	7tm_4	1	-
KQ025891.1	494319	495282	7tm_4	1	-
KQ021903.1	747662	748616	7tm_4	1	+
KQ021903.1	919080	920112	7tm_4	1	-
KQ021903.1	398683	399874	7tm_4	1	-
KQ025891.1	435091	436135	7tm_4	1	-
KQ021903.1	184326	185322	7tm_4	1	+
KQ025891.1	447026	447986	7tm_4	1	+
KQ021903.1	233051	234077	7tm_4	1	+
KQ025891.1	428186	429338	7tm_4	1	-
KQ025891.1	458733	459807	7tm_4	1	-
KQ021903.1	773794	774760	7tm_4	1	-
KQ024180.1	13649062	13650022	7tm_4	1	-
KQ021903.1	392326	393373	7tm_4	1	+
KQ024180.1	13635752	13636712	7tm_4	1	-
KQ021903.1	550233	551199	7tm_4	1	-
KQ026512.1	1221986	1222952	7tm_4	1	+
KQ024180.1	13706131	13707085	7tm_4	1	+
KQ021903.1	570266	571253	7tm_4	1	-
KQ024180.1	13663094	13664072	7tm_4	2	-
KQ021903.1	200841	201810	7tm_4	1	+
KQ021903.1	1190756	1191722	7tm_4	1	-
KQ021903.1	157916	158909	7tm_4	1	+
KQ021903.1	131668	132682	7tm_4	1	+
KQ024180.1	13674377	13675433	7tm_4	1	+
KQ021903.1	935500	936454	7tm_4	1	+
KQ024180.1	13418467	13419463	7tm_4	1	+
KQ021903.1	215105	216155	7tm_4	1	+
KQ021903.1	762410	763481	7tm_4	1	-
KQ021903.1	811885	812893	7tm_4	1	-
KQ025891.1	355337	356330	7tm_4	1	+
KQ021903.1	884248	885241	7tm_4	1	+
KQ021903.1	56978	57974	7tm_4	1	-
KQ021903.1	79473	80415	7tm_4	1	+
KQ021903.1	695321	696332	7tm_4	1	-
KQ021903.1	827545	828631	7tm_4	1	+
KQ021903.1	866334	867351	7tm_4	1	+
KQ021903.1	207164	208190	7tm_4	1	+
KQ021903.1	984020	984989	7tm_4	1	-
KQ021903.1	801223	802168	7tm_4	1	-
KQ024180.1	14034442	14035465	7tm_4	1	-
KQ021903.1	1177824	1178787	7tm_4	1	-
KQ021903.1	501411	502434	7tm_4	1	-
KQ021903.1	602505	603582	7tm_4	1	-
KQ025891.1	518646	519639	7tm_4	1	+
KQ021903.1	580139	581108	7tm_4	1	+
KQ021903.1	488296	489391	7tm_4	1	-
KQ025891.1	617828	618830	7tm_4	1	-
KQ024180.1	14133937	14134963	7tm_4	1	-
KQ021903.1	443036	444023	7tm_4	1	-
KQ025891.1	646364	647366	7tm_4	1	-
KQ025891.1	111543	112512	7tm_4	1	-
KQ021903.1	596556	597513	7tm_4	1	+
KQ021903.1	255278	256304	7tm_4	1	+
KQ025891.1	286324	287332	7tm_4	1	-
KQ021903.1	995596	996655	7tm_4	1	-
KQ024180.1	13810248	13811250	7tm_4	1	+
KQ021903.1	943725	944835	7tm_4	1	+
KQ025891.1	505328	506321	7tm_4	1	-
KQ021903.1	896478	897465	7tm_4	1	+
KQ021903.1	273937	274951	7tm_4	1	-
KQ024180.1	13913410	13914568	7tm_4	1	-
KQ021903.1	282212	283130	7tm_4	1	-
KQ025891.1	649296	650328	7tm_4	1	-
KQ021903.1	1115206	1116196	7tm_4	1	-
KQ021903.1	855723	856686	7tm_4	1	+
KQ025891.1	601605	602595	7tm_4	1	-
KQ021903.1	666885	667857	7tm_4	1	+
KQ021903.1	973020	974175	7tm_4	1	+
KQ025891.1	263889	264828	7tm_4	1	-
KQ024180.1	13961465	13962449	7tm_4	1	-
KQ024180.1	13766720	13767698	7tm_4	1	-
KQ021903.1	910135	911176	7tm_4	1	-
KQ021903.1	464639	465680	7tm_4	1	+
KQ025891.1	336736	337813	7tm_4	1	+
KQ024180.1	13512524	13513538	7tm_4	1	+
KQ024180.1	13852191	13853148	7tm_4	1	+
KQ024180.1	13841513	13842542	7tm_4	1	+
KQ021903.1	143696	144725	7tm_4	1	-
KQ021903.1	103501	104455	7tm_4	1	-
KQ024180.1	14012031	14013015	7tm_4	1	-
KQ025891.1	191481	192624	7tm_4	1	-
KQ021903.1	335197	336211	7tm_4	1	+
KQ025891.1	367084	368044	7tm_4	1	+
KQ021903.1	522327	523284	7tm_4	1	-
KQ021903.1	1211753	1212731	7tm_4	1	+
KQ025891.1	41051	42062	7tm_4	1	-
KQ024180.1	13827450	13828419	7tm_4	1	-
KQ024180.1	13778013	13778997	7tm_4	1	-
KQ021903.1	127843	128797	7tm_4	1	+
KQ021903.1	1274623	1275583	7tm_4	1	-
KQ021903.1	1305827	1306793	7tm_4	1	+
KQ021903.1	1162400	1163399	7tm_4	1	+
KQ024180.1	13425298	13426330	7tm_4	1	+
KQ021903.1	223934	224927	7tm_4	1	+
KQ021903.1	384404	385412	7tm_4	1	+
KQ024180.1	14046087	14047077	7tm_4	1	-
KQ025891.1	206962	207946	7tm_4	1	-
KQ025891.1	77920	78898	7tm_4	1	-
KQ021903.1	1293983	1294940	7tm_4	1	-
KQ021903.1	294835	295786	7tm_4	1	+
KQ021903.1	322335	323373	7tm_4	1	+
KQ021903.1	1315108	1316062	7tm_4	1	+
KQ021903.1	267936	268953	7tm_4	1	+
KQ021903.1	374578	375577	7tm_4	1	+
KQ021903.1	427959	429018	7tm_4	1	+
KQ021903.1	92269	93253	7tm_4	1	+
KQ021903.1	243514	244444	7tm_4	1	+
KQ021903.1	173443	174394	7tm_4	1	-
KQ024180.1	13992596	13993628	7tm_4	1	+
KQ021903.1	23568	24522	7tm_4	1	+
KQ021903.1	1226866	1227862	7tm_4	1	-
KQ021903.1	343483	344455	7tm_4	1	+
KQ021903.1	725382	726435	7tm_4	1	-
KQ024180.1	13395156	13396134	7tm_4	1	-
KQ021903.1	843245	844220	7tm_4	1	-
KQ021903.1	355792	356779	7tm_4	1	-
KQ024180.1	13501273	13502353	7tm_4	1	+
KQ021903.1	365319	366288	7tm_4	1	-
KQ021903.1	1020480	1021632	7tm_4	1	-
KQ021903.1	794124	795177	7tm_4	1	+
KQ024180.1	14145239	14146010	7tm_4	1	-
KQ021903.1	733623	734487	7tm_4	1	-
KQ021903.1	1075576	1076737	7tm_4	1	-
KQ025891.1	216240	217101	7tm_4	1	-
KQ025891.1	588769	589861	7tm_4	1	-
KQ021903.1	1044919	1046110	7tm_4	1	-
KQ024180.1	13564447	13565452	7tm_4	1	+
KQ024180.1	13449490	13450525	7tm_4	1	-
KQ024180.1	13580752	13581874	7tm_4	2	+
KQ024180.1	13532948	13533950	7tm_4	1	+
KQ021903.1	622750	623473	7tm_4	1	-
KQ024180.1	13623609	13624635	7tm_4	1	-
KQ024180.1	13752482	13753457	7tm_4	1	+
KQ024180.1	13470805	13471783	7tm_4	1	-
KQ024180.1	13863326	13864289	7tm_4	1	-
KQ024180.1	13880169	13881132	7tm_4	1	-
KQ024180.1	13948756	13949662	7tm_4	1	-
KQ024180.1	13612716	13613706	7tm_4	1	-
KQ021903.1	1408287	1409349	7tm_4	1	+
KQ021903.1	613071	613728	7tm_4	1	-
KQ026070.1	174620	175559	7tm_4	1	+
KQ021970.1	47277	48270	7tm_4	1	-
KQ024180.1	13914751	13915480	7tm_4	1	-
KQ025891.1	247108	247852	7tm_4	1	-
KQ021903.1	1370247	1371252	7tm_4	1	+
KQ023003.1	1491845	1492850	7tm_4	1	-
KQ023003.1	1403132	1404089	7tm_4	1	-
KQ026070.1	186501	187512	7tm_4	1	-
KQ026070.1	167488	168487	7tm_4	1	+
KQ023003.1	1445113	1446070	7tm_4	1	-
KQ021903.1	4650572	4651541	7tm_4	1	-
KQ023625.1	171512	172463	7tm_4	1	-
KQ023003.1	1469278	1470346	7tm_4	1	-
KQ024180.1	13598980	13599682	7tm_4	1	+
KQ023003.1	1303727	1304741	7tm_4	1	-
KQ021903.1	4686751	4687726	7tm_4	1	-
KQ026579.1	257639	258623	7tm_4	1	+
KQ030115.1	55912	56857	7tm_4	1	-
KQ030115.1	72882	73863	7tm_4	1	+
KQ021970.1	66546	67704	7tm_4	1	-
KQ023836.1	1997656	1998613	7tm_4	1	-
KQ026070.1	260498	261503	7tm_4	1	+
KQ027510.1	6431008	6432112	7tm_4	1	+
JZKE01079932.1	1297	2272	7tm_4	1	-
KQ024180.1	11762998	11763985	7tm_4	1	+
KQ023003.1	1357085	1358087	7tm_4	1	-
KQ014542.1	2064461	2065433	7tm_4	1	-
KQ026070.1	208885	209929	7tm_4	1	+
KQ023003.1	1329820	1330774	7tm_4	1	-
KQ023836.1	1974967	1975921	7tm_4	1	-
KQ014542.1	2090556	2091600	7tm_4	1	+
KQ021970.1	74437	75436	7tm_4	1	-
KQ024180.1	12703578	12704550	7tm_4	1	-
KQ029171.1	1365775	1366870	7tm_4	1	-
KQ021970.1	56349	57357	7tm_4	1	-
KQ021903.1	4659983	4660958	7tm_4	1	-
KQ024180.1	12804456	12805419	7tm_4	1	+
KQ024180.1	12686043	12686991	7tm_4	1	-
KQ023625.1	145319	146279	7tm_4	1	-
KQ016302.1	1380480	1381545	7tm_4	1	-
KQ028298.1	407295	408234	7tm_4	1	-
KQ014542.1	2076394	2077363	7tm_4	1	+
KQ027610.1	95854	96805	7tm_4	1	+
KQ021903.1	4676024	4677077	7tm_4	1	-
KQ023836.1	1952551	1953514	7tm_4	1	+
KQ024180.1	12713979	12714987	7tm_4	1	-
KQ021537.1	3680426	3681383	7tm_4	1	+
KQ027510.1	6355357	6356332	7tm_4	1	-
KQ015007.1	42280	43261	7tm_4	1	+
KQ016301.1	111166	112102	7tm_4	1	-
KQ026070.1	277320	278394	7tm_4	2	+
KQ029582.1	66253	67270	7tm_4	1	-
KQ021537.1	1902434	1903454	7tm_4	1	+
KQ021970.1	105827	106868	7tm_4	1	-
KQ024180.1	11456062	11457019	7tm_4	1	+
KQ030115.1	80507	81473	7tm_4	1	-
KQ030115.1	96006	96972	7tm_4	1	+
KQ027510.1	6362031	6363306	7tm_4	1	-
KQ027510.1	6365488	6366763	7tm_4	1	-
KQ024180.1	11606761	11607775	7tm_4	1	-
KQ023003.1	1347067	1348048	7tm_4	1	-
KQ016302.1	1438231	1439182	7tm_4	1	+
KQ014211.1	5860257	5861202	7tm_4	1	+
KQ027921.1	100609	101749	7tm_4	1	+
KQ026579.1	201287	202310	7tm_4	1	+
KQ014211.1	5694600	5695620	7tm_4	1	-
KQ016302.1	1309822	1310836	7tm_4	1	+
KQ030115.1	139877	140867	7tm_4	1	-
KQ024180.1	12822358	12823399	7tm_4	1	+
KQ026579.1	466697	467816	7tm_4	1	+
KQ026756.1	10712	11693	7tm_4	1	+
KQ024180.1	11520517	11521474	7tm_4	1	+
KQ021537.1	1930804	1931809	7tm_4	1	+
KQ016302.1	1356293	1357256	7tm_4	1	-
KQ021537.1	3517488	3518553	7tm_4	1	+
KQ022291.1	1891582	1892701	7tm_4	1	+
KQ021537.1	1868208	1869198	7tm_4	1	+
KQ016302.1	1332441	1333377	7tm_4	1	+
KQ024180.1	11808882	11813550	7tm_4	1	+
KQ021537.1	3467080	3468064	7tm_4	1	+
KQ023003.1	1365642	1366629	7tm_4	1	-
KQ023625.1	168141	169122	7tm_4	1	+
KQ021537.1	3588608	3589625	7tm_4	1	-
KQ025092.1	165071	166106	7tm_4	1	+
KQ021759.1	4391363	4392350	7tm_4	2	+
KQ026070.1	438624	439587	7tm_4	1	-
KQ021537.1	1349694	1350708	7tm_4	1	-
KQ021537.1	1342487	1343501	7tm_4	1	-
KQ028043.1	236547	237612	7tm_4	1	-
KQ021537.1	2039618	2040608	7tm_4	1	+
KQ025092.1	177889	178867	7tm_4	1	+
KQ023958.1	7612352	7613294	7tm_4	1	+
KQ016302.1	1227085	1228165	7tm_4	1	+
KQ027610.1	20571	21504	7tm_4	1	+
KQ013516.1	2836	3835	7tm_4	1	-
KQ024180.1	12698270	12699266	7tm_4	1	+
KQ021537.1	3696728	3697679	7tm_4	1	+
KQ029582.1	106319	107225	7tm_4	1	+
KQ021970.1	146431	147469	7tm_4	2	-
KQ025092.1	76505	77525	7tm_4	1	+
KQ021537.1	3017795	3018746	7tm_4	1	+
KQ026579.1	379095	380112	7tm_4	1	-
KQ021537.1	3644563	3645565	7tm_4	1	+
KQ027510.1	6249939	6250869	7tm_4	1	-
KQ027101.1	694983	696111	7tm_4	1	-
KQ021537.1	1398872	1399865	7tm_4	1	-
KQ028043.1	108466	110632	7tm_4	1	-
KQ021759.1	4143249	4144506	7tm_4	2	-
KQ021537.1	1065828	1066803	7tm_4	1	+
KQ020047.1	159154	160096	7tm_4	1	-
KQ021537.1	3501822	3502773	7tm_4	1	+
KQ027910.1	88607	89762	7tm_4	1	+
KQ021537.1	3580649	3581591	7tm_4	1	+
KQ022058.1	76693	77635	7tm_4	1	+
KQ021537.1	1955905	1956913	7tm_4	1	+
KQ025092.1	92808	93903	7tm_4	1	-
KQ021970.1	113888	115004	7tm_4	1	+
KQ022613.1	4311808	4312678	7tm_4	1	+
KQ014211.1	5565148	5566165	7tm_4	1	+
KQ021814.1	3313928	3314960	7tm_4	1	+
KQ014211.1	5585350	5586301	7tm_4	1	+
KQ030115.1	131533	132484	7tm_4	1	+
KQ028320.1	154582	155566	7tm_4	1	+
KQ022624.1	805840	807100	7tm_4	1	-
KQ021537.1	1913304	1914270	7tm_4	1	+
KQ029171.1	1404589	1405666	7tm_4	1	-
KQ023958.1	7600722	7601661	7tm_4	1	+
KQ026579.1	414796	415780	7tm_4	1	+
KQ021970.1	84177	85170	7tm_4	1	-
KQ022624.1	3296263	3297244	7tm_4	1	-
KQ023003.1	1815702	1816653	7tm_4	1	+
KQ021537.1	1439014	1440022	7tm_4	1	+
KQ028286.1	4268219	4269089	7tm_4	1	-
KQ014542.1	2133585	2134545	7tm_4	1	+
KQ028043.1	114224	115193	7tm_4	1	-
KQ024180.1	11824493	11825429	7tm_4	1	+
KQ021537.1	1455316	1456321	7tm_4	1	+
KQ021537.1	1985681	1986656	7tm_4	1	+
KQ023958.1	7693249	7694191	7tm_4	1	+
KQ014542.1	2210017	2211361	7tm_4	1	+
KQ021537.1	2178157	2179288	7tm_4	1	-
KQ021970.1	163488	164466	7tm_4	1	+
KQ023003.1	1534263	1535241	7tm_4	1	-
KQ028043.1	49179	50217	7tm_4	1	-
KQ025092.1	84163	85189	7tm_4	1	-
KQ023003.1	1321839	1322670	7tm_4	1	-
KQ024180.1	11911979	11912972	7tm_4	1	+
KQ021970.1	197338	198358	7tm_4	1	+
KQ024180.1	11796685	11797678	7tm_4	1	-
KQ022624.1	3070415	3071399	7tm_4	1	-
KQ021537.1	1386841	1387825	7tm_4	1	+
KQ022624.1	3141040	3142102	7tm_4	1	-
KQ023625.1	2536182	2537148	7tm_4	1	-
KQ014211.1	5640402	5641377	7tm_4	1	+
KQ026070.1	411008	412013	7tm_4	1	+
KQ021537.1	1970737	1971799	7tm_4	1	+
KQ021614.1	103293	104352	7tm_4	1	+
KQ021903.1	303001	303475	7tm_4	1	-
KQ013593.1	42392	43418	7tm_4	1	-
KQ025891.1	101669	102164	7tm_4	1	-
KQ022624.1	3118884	3119946	7tm_4	1	-
KQ023070.1	1285505	1286489	7tm_4	1	-
KQ022624.1	3056191	3057190	7tm_4	1	-
KQ021537.1	3603673	3604699	7tm_4	1	+
KQ026070.1	399836	400865	7tm_4	1	+
KQ014398.1	37853	38933	7tm_4	1	-
KQ023736.1	2392407	2393451	7tm_4	1	+
KQ030115.1	110889	111852	7tm_4	1	-
KQ021814.1	3286820	3287897	7tm_4	1	+
KQ029860.1	35414	36350	7tm_4	1	-
KQ014211.1	5868722	5869754	7tm_4	1	+
KQ030115.1	34164	35193	7tm_4	1	-
KQ022624.1	3331868	3332861	7tm_4	1	+
KQ021614.1	106986	107913	7tm_4	1	+
KQ025092.1	140151	141093	7tm_4	1	+
KQ029171.1	1594216	1595245	7tm_4	1	+
KQ021537.1	1921259	1922312	7tm_4	1	-
KQ027510.1	6473278	6474223	7tm_4	1	+
KQ017074.1	845192	846224	7tm_4	1	+
KQ024180.1	11932204	11934553	7tm_4	1	+
KQ014211.1	5879015	5879960	7tm_4	1	+
KQ021537.1	3618013	3619003	7tm_4	1	-
KQ027510.1	6395267	6396296	7tm_4	1	-
KQ024180.1	11722357	11723293	7tm_4	1	-
KQ014211.1	6303115	6304114	7tm_4	1	+
KQ021537.1	1963031	1964078	7tm_4	1	+
KQ028353.1	229968	231063	7tm_4	1	+
KQ024180.1	11655360	11656335	7tm_4	1	+
KQ026579.1	107134	108085	7tm_4	1	-
KQ016301.1	162129	163128	7tm_4	1	+
KQ024180.1	12786602	12787607	7tm_4	1	+
KQ022624.1	3231788	3232796	7tm_4	1	-
KQ022624.1	2683821	2684928	7tm_4	1	+
KQ019388.1	5272410	5273364	7tm_4	1	-
KQ025092.1	103860	105789	7tm_4	1	+
KQ014211.1	5909671	5910625	7tm_4	1	+
KQ016302.1	1400987	1401935	7tm_4	1	+
KQ022058.1	92608	93535	7tm_4	1	+
KQ014211.1	5730806	5731751	7tm_4	1	+
KQ021537.1	3653774	3654791	7tm_4	1	+
KQ022624.1	1781905	1782916	7tm_4	1	-
JZKE01081662.1	360	1302	7tm_4	1	+
KQ024180.1	11956416	11957409	7tm_4	1	-
KQ021537.1	3340315	3341257	7tm_4	1	+
KQ025092.1	236264	237203	7tm_4	1	+
KQ028043.1	132025	133015	7tm_4	1	-
KQ014211.1	5841567	5842518	7tm_4	1	+
KQ021814.1	3652816	3653773	7tm_4	1	-
KQ023003.1	1582462	1583428	7tm_4	1	-
KQ021814.1	3305891	3306884	7tm_4	1	+
KQ022624.1	3664772	3665714	7tm_4	1	+
KQ027610.1	26521	27487	7tm_4	1	+
KQ021537.1	3183370	3184426	7tm_4	2	-
KQ019939.1	1186838	1187831	7tm_4	1	-
KQ014211.1	5961012	5961948	7tm_4	1	+
KQ014211.1	5625178	5626219	7tm_4	1	+
KQ021814.1	3494450	3495380	7tm_4	1	+
KQ023070.1	1474281	1475277	7tm_4	1	+
KQ021537.1	1367604	1368735	7tm_4	1	+
KQ022624.1	3619344	3620286	7tm_4	1	+
KQ021814.1	3640054	3641110	7tm_4	1	+
KQ014542.1	2201105	2202173	7tm_4	1	+
KQ025092.1	202022	202982	7tm_4	1	+
KQ026070.1	150304	151282	7tm_4	1	+
KQ022624.1	3328261	3329254	7tm_4	1	+
KQ023836.1	1961051	1962356	7tm_4	1	-
KQ025092.1	55003	56002	7tm_4	1	+
KQ029860.1	69986	70937	7tm_4	1	-
KQ022291.1	2040323	2041274	7tm_4	1	+
KQ014211.1	5743612	5744665	7tm_4	1	+
KQ029171.1	1524002	1524998	7tm_4	1	-
KQ014211.1	5986377	5987403	7tm_4	1	+
KQ021537.1	2021578	2024872	7tm_4	1	+
KQ027921.1	243312	244386	7tm_4	1	+
KQ026822.1	87088	88024	7tm_4	1	-
KQ027510.1	6301019	6301949	7tm_4	1	+
KQ030115.1	153216	154299	7tm_4	1	+
KQ022624.1	3308083	3309226	7tm_4	1	-
KQ021537.1	1942371	1943436	7tm_4	1	+
KQ024180.1	11629486	11630419	7tm_4	1	+
KQ026822.1	316615	317551	7tm_4	1	-
KQ014211.1	5978817	5979858	7tm_4	1	+
KQ026579.1	393223	394168	7tm_4	1	-
KQ016302.1	1281485	1282589	7tm_4	1	-
KQ024180.1	11712632	11713619	7tm_4	1	+
KQ026822.1	157226	158198	7tm_4	1	-
KQ025092.1	443745	444744	7tm_4	1	-
KQ023736.1	2373427	2374441	7tm_4	1	+
KQ026070.1	360677	361748	7tm_4	1	-
KQ021759.1	4405168	4406167	7tm_4	1	+
KQ024180.1	12833655	12834582	7tm_4	1	+
KQ022624.1	3156075	3157089	7tm_4	1	-
KQ024214.1	707039	707996	7tm_4	1	-
KQ024214.1	1132054	1133002	7tm_4	1	+
KQ025092.1	608915	609863	7tm_4	1	-
KQ022280.1	2402593	2403604	7tm_4	1	-
KQ027910.1	500318	501491	7tm_4	1	+
KQ025092.1	32931	33996	7tm_4	1	+
KQ022624.1	2319474	2320413	7tm_4	1	+
KQ022058.1	109144	110095	7tm_4	1	+
KQ026579.1	449867	450821	7tm_4	1	-
KQ029171.1	1570368	1571334	7tm_4	1	-
KQ023736.1	2269221	2270178	7tm_4	1	-
KQ025092.1	557952	558921	7tm_4	1	-
KQ021623.1	9005	10037	7tm_4	1	+
KQ022624.1	1841908	1842946	7tm_4	1	+
KQ022624.1	3080070	3081072	7tm_4	1	-
KQ022280.1	2398934	2399945	7tm_4	1	-
KQ021814.1	3458460	3459444	7tm_4	1	+
KQ021970.1	203887	204865	7tm_4	1	+
KQ023070.1	1442601	1443528	7tm_4	1	+
KQ022624.1	3570086	3571043	7tm_4	1	+
KQ021759.1	4669350	4670286	7tm_4	1	-
KQ023836.1	1933729	1934701	7tm_4	1	-
KQ027101.1	204293	205289	7tm_4	1	-
KQ027610.1	142545	143565	7tm_4	1	+
KQ021759.1	4496890	4497832	7tm_4	1	+
KQ023003.1	1630102	1631074	7tm_4	1	-
KQ028353.1	241325	242345	7tm_4	1	-
KQ021537.1	2052022	2052976	7tm_4	1	-
KQ021614.1	202044	203055	7tm_4	1	-
KQ026822.1	53314	54247	7tm_4	1	-
KQ017074.1	827887	829069	7tm_4	1	+
KQ022624.1	3199858	3200800	7tm_4	1	+
KQ022624.1	3509742	3510858	7tm_4	1	+
KQ027610.1	137887	138907	7tm_4	1	+
KQ023736.1	2352424	2353468	7tm_4	1	+
KQ028918.1	91888	92896	7tm_4	1	-
KQ023836.1	1874340	1875294	7tm_4	1	-
KQ014211.1	6315469	6316579	7tm_4	1	+
KQ025092.1	62747	63683	7tm_4	1	-
KQ029171.1	1515250	1516246	7tm_4	1	-
KQ021903.1	469924	470473	7tm_4	1	-
KQ022624.1	3743194	3744136	7tm_4	1	+
KQ014211.1	6158082	6159033	7tm_4	1	+
KQ029860.1	102189	103125	7tm_4	1	-
KQ014211.1	5753399	5754371	7tm_4	1	+
KQ014211.1	5799838	5800837	7tm_4	1	-
KQ014211.1	6010948	6011899	7tm_4	1	-
KQ028043.1	162484	163405	7tm_4	1	+
KQ021759.1	4651046	4652066	7tm_4	1	-
KQ014554.1	56190	57216	7tm_4	1	+
KQ021537.1	2062875	2063850	7tm_4	1	-
KQ021537.1	3551139	3552123	7tm_4	1	+
KQ023070.1	1466216	1467179	7tm_4	1	+
KQ028320.1	124245	125187	7tm_4	1	+
KQ014211.1	5713062	5714013	7tm_4	1	+
KQ022624.1	3903306	3904329	7tm_4	1	+
KQ022624.1	3804605	3805523	7tm_4	1	+
KQ027079.1	972234	973137	7tm_4	1	-
KQ025092.1	39480	40431	7tm_4	1	-
KQ021814.1	3735946	3736966	7tm_4	1	-
KQ025791.1	81959	83054	7tm_4	1	-
KQ022624.1	3847420	3848329	7tm_4	1	+
KQ015447.1	29385	30405	7tm_4	1	-
KQ026822.1	171592	172531	7tm_4	1	-
KQ027101.1	828442	829465	7tm_4	1	-
KQ029127.1	43620	44577	7tm_4	1	-
KQ025092.1	324580	325639	7tm_4	1	-
KQ021759.1	4535320	4536301	7tm_4	1	-
KQ021814.1	3434689	3435622	7tm_4	1	+
KQ026579.1	568645	569617	7tm_4	1	+
KQ014211.1	6279467	6280583	7tm_4	1	+
KQ025092.1	136220	137174	7tm_4	1	+
KQ021537.1	2299293	2300286	7tm_4	1	+
KQ023958.1	7491405	7492473	7tm_4	1	-
KQ021814.1	3706340	3707474	7tm_4	1	-
KQ023836.1	1872412	1873411	7tm_4	1	-
KQ021814.1	3595269	3596289	7tm_4	1	+
KQ029582.1	28817	29777	7tm_4	1	-
KQ022624.1	3210148	3211168	7tm_4	1	+
KQ014211.1	6266881	6267817	7tm_4	1	+
KQ026822.1	344596	345523	7tm_4	1	+
KQ023736.1	2024143	2025109	7tm_4	1	+
KQ021537.1	3718449	3719415	7tm_4	1	+
KQ021814.1	3809129	3810116	7tm_4	1	-
KQ026579.1	78466	80833	7tm_4	1	+
KQ021759.1	4431001	4431955	7tm_4	1	+
KQ027101.1	812368	813352	7tm_4	1	-
KQ022624.1	1851094	1852051	7tm_4	1	+
KQ024014.1	499365	500301	7tm_4	1	+
KQ025846.1	8182	9127	7tm_4	1	+
KQ025846.1	27366	28311	7tm_4	1	+
KQ023070.1	2432541	2433495	7tm_4	1	-
KQ023003.1	2145998	2147153	7tm_4	2	+
KQ023736.1	1946269	1947205	7tm_4	1	+
KQ016412.1	88635	89748	7tm_4	1	-
KQ027921.1	84802	85816	7tm_4	1	+
KQ027921.1	76089	77100	7tm_4	1	+
KQ021614.1	155384	159896	7tm_4	1	-
KQ022624.1	3106399	3108694	7tm_4	1	-
KQ014211.1	6082231	6083263	7tm_4	1	+
KQ025092.1	630263	631232	7tm_4	1	+
KQ022291.1	1904426	1913462	7tm_4	1	+
KQ014211.1	6109898	6110837	7tm_4	1	+
KQ026822.1	261926	262862	7tm_4	1	-
KQ022624.1	3178466	3179501	7tm_4	1	-
KQ023736.1	2083731	2084715	7tm_4	1	-
KQ021814.1	3822665	3823652	7tm_4	1	-
KQ024214.1	1093312	1094263	7tm_4	1	-
KQ021814.1	3335654	3336686	7tm_4	1	+
KQ029948.1	7070	8225	7tm_4	1	+
KQ022058.1	38224	39250	7tm_4	1	-
KQ029948.1	16978	18145	7tm_4	1	-
KQ028043.1	187195	188266	7tm_4	1	+
KQ022058.1	122852	123662	7tm_4	1	-
KQ021614.1	122544	123588	7tm_4	1	+
KQ025092.1	365770	366787	7tm_4	1	-
KQ023070.1	2553515	2554493	7tm_4	1	+
KQ025092.1	1931	2888	7tm_4	1	-
KQ026579.1	162659	163655	7tm_4	1	-
KQ021814.1	3324833	3325763	7tm_4	1	+
KQ023070.1	2410652	2411666	7tm_4	1	-
KQ022058.1	52387	53491	7tm_4	1	-
KQ027101.1	768360	769458	7tm_4	1	-
KQ021814.1	3680606	3681737	7tm_4	1	-
KQ018133.1	17371	23950	7tm_4	1	+
KQ022624.1	1774541	1775507	7tm_4	1	+
KQ026579.1	313198	314281	7tm_4	1	+
KQ028353.1	69207	70047	7tm_4	1	+
KQ026579.1	276394	277387	7tm_4	1	+
KQ014211.1	6230568	6231573	7tm_4	1	+
KQ021814.1	3501707	3502691	7tm_4	1	-
KQ025092.1	346311	347310	7tm_4	1	-
KQ021537.1	2003069	2004134	7tm_4	1	+
KQ026822.1	223505	224441	7tm_4	1	-
KQ023003.1	1560269	1561217	7tm_4	1	-
KQ028209.1	258961	259999	7tm_4	1	-
KQ026291.1	4073457	4074204	7tm_4	1	-
KQ026822.1	98970	99963	7tm_4	1	-
KQ023070.1	1342652	1343609	7tm_4	1	+
KQ014211.1	6212137	6213205	7tm_4	1	+
KQ022624.1	1818695	1819739	7tm_4	1	+
KQ014211.1	6001485	6002430	7tm_4	1	+
KQ025092.1	316912	317941	7tm_4	1	-
KQ021537.1	3563312	3564305	7tm_4	1	-
KQ023070.1	2255127	2256102	7tm_4	1	-
KQ021970.1	210566	211535	7tm_4	1	+
KQ021759.1	4638682	4639723	7tm_4	1	+
KQ023736.1	2137092	2138193	7tm_4	1	-
KQ025092.1	389710	390667	7tm_4	1	-
KQ025791.1	23474	24521	7tm_4	1	-
KQ029083.1	501367	502210	7tm_4	1	-
KQ023736.1	1962542	1963553	7tm_4	2	+
KQ022624.1	3409310	3410270	7tm_4	1	+
KQ030115.1	52333	53332	7tm_4	1	+
KQ021537.1	3554192	3555185	7tm_4	1	-
KQ023736.1	2043590	2044571	7tm_4	1	+
KQ022624.1	3870908	3871865	7tm_4	1	+
KQ025092.1	271387	272461	7tm_4	1	-
KQ022624.1	3525268	3526222	7tm_4	1	+
KQ021537.1	1254376	1255309	7tm_4	1	-
KQ027101.1	310628	311651	7tm_4	1	-
KQ022624.1	3321362	3322370	7tm_4	1	+
KQ026579.1	295518	296478	7tm_4	1	+
KQ023736.1	1998729	2003526	7tm_4	1	+
KQ016302.1	1344776	1345877	7tm_4	1	-
KQ025092.1	252805	253840	7tm_4	1	-
KQ026070.1	386965	387913	7tm_4	1	+
JZKE01079851.1	2	884	7tm_4	2	-
KQ025092.1	213602	214568	7tm_4	1	+
KQ025092.1	220499	221465	7tm_4	1	+
KQ027101.1	732213	733179	7tm_4	1	+
KQ025092.1	459761	460757	7tm_4	1	-
KQ025092.1	656091	657018	7tm_4	1	+
KQ023070.1	1492820	1493891	7tm_4	1	+
KQ025791.1	53732	54794	7tm_4	1	-
KQ025092.1	618127	619126	7tm_4	1	-
KQ021814.1	3852674	3853670	7tm_4	1	-
KQ026579.1	234742	235945	7tm_4	1	-
KQ022624.1	3446737	3447715	7tm_4	1	+
KQ023070.1	2212183	2213140	7tm_4	1	-
KQ022624.1	3385277	3386204	7tm_4	1	+
KQ021814.1	3630607	3633223	7tm_4	1	+
KQ022458.1	3026879	3027830	7tm_4	1	-
KQ025092.1	291162	292104	7tm_4	1	-
KQ021537.1	3536453	3537419	7tm_4	1	+
KQ023070.1	2272345	2273338	7tm_4	1	-
KQ021903.1	191599	192499	7tm_4	1	-
KQ022624.1	3423662	3424607	7tm_4	1	-
KQ021814.1	3371109	3372048	7tm_4	1	-
KQ022624.1	3860192	3861302	7tm_4	1	+
KQ027610.1	125179	126781	7tm_4	1	+
KQ024180.1	12869015	12869984	7tm_4	1	-
KQ021814.1	3553666	3554590	7tm_4	1	+
KQ027921.1	53748	54903	7tm_4	1	+
KQ022624.1	3433466	3434423	7tm_4	1	+
KQ021537.1	2249748	2250720	7tm_4	1	+
KQ021814.1	3344476	3345517	7tm_4	1	+
KQ023413.1	826	1825	7tm_4	1	+
KQ021537.1	2101784	2102747	7tm_4	1	-
KQ025891.1	610749	611421	7tm_4	1	-
KQ021970.1	172037	172973	7tm_4	1	+
KQ022458.1	3047504	3048491	7tm_4	1	-
KQ022624.1	3464557	3465517	7tm_4	1	+
KQ023070.1	2011669	2012620	7tm_4	1	-
KQ022624.1	3897719	3898715	7tm_4	1	+
KQ027101.1	780207	781182	7tm_4	1	-
KQ021814.1	3386880	3387807	7tm_4	1	+
KQ025092.1	515165	516092	7tm_4	1	-
KQ025092.1	277282	278218	7tm_4	1	-
KQ021759.1	4229813	4230830	7tm_4	1	-
KQ026822.1	75074	76004	7tm_4	1	-
KQ022624.1	3838049	3839108	7tm_4	1	+
KQ021759.1	4674708	4675638	7tm_4	1	-
KQ022624.1	3637232	3638171	7tm_4	1	+
KQ014211.1	6175228	6176176	7tm_4	1	+
KQ026070.1	494106	495069	7tm_4	1	-
KQ022624.1	3581211	3582147	7tm_4	1	+
KQ022624.1	3395616	3396567	7tm_4	1	+
KQ024180.1	11671041	11671911	7tm_4	1	+
KQ022624.1	3457293	3458295	7tm_4	1	+
KQ022624.1	4039039	4040065	7tm_4	1	+
KQ024180.1	11783164	11784058	7tm_4	1	+
KQ014211.1	6257076	6258030	7tm_4	1	+
KQ024180.1	12859643	12860423	7tm_4	1	+
KQ021537.1	1279409	1280408	7tm_4	1	-
KQ028043.1	73540	76333	7tm_4	1	-
KQ019388.1	5252844	5254818	7tm_4	1	-
KQ022458.1	3060270	3061221	7tm_4	1	-
KQ024014.1	505428	506436	7tm_4	1	-
KQ021537.1	2123354	2124338	7tm_4	1	+
KQ022624.1	3934516	3935554	7tm_4	1	-
KQ014211.1	6116195	6117191	7tm_4	1	+
KQ016301.1	344667	345606	7tm_4	1	+
KQ029860.1	7711	8695	7tm_4	1	-
KQ022624.1	3992359	3993430	7tm_4	1	-
KQ030015.1	87740	88733	7tm_4	1	-
KQ028043.1	102463	103522	7tm_4	1	-
KQ014862.1	10552	11542	7tm_4	1	+
KQ016302.1	1445523	1446309	7tm_4	1	+
KQ024180.1	12883819	12884821	7tm_4	1	+
KQ024180.1	11743791	11744805	7tm_4	1	-
KQ023070.1	2131138	2132437	7tm_4	2	-
KQ022624.1	3539994	3540957	7tm_4	1	-
KQ022624.1	857771	858809	7tm_4	1	+
KQ022624.1	3810586	3811579	7tm_4	1	-
KQ014211.1	5787630	5788428	7tm_4	1	+
KQ022624.1	4073943	4074939	7tm_4	1	+
KQ021759.1	4437384	4438326	7tm_4	1	-
KQ023070.1	1690221	1691220	7tm_4	1	+
KQ022624.1	3591474	3592434	7tm_4	1	+
KQ022648.1	286772	287939	7tm_4	1	-
KQ022060.1	39916	40834	7tm_4	1	-
KQ023736.1	2105380	2108641	7tm_4	1	-
KQ023070.1	1257401	1258304	7tm_4	1	-
KQ025846.1	64878	65859	7tm_4	1	+
KQ022624.1	3347969	3352007	7tm_4	1	+
KQ024291.1	29532	30249	7tm_4	1	+
KQ022648.1	259319	260261	7tm_4	1	-
KQ021814.1	3354499	3355501	7tm_4	1	-
KQ022648.1	322342	323284	7tm_4	1	-
KQ023070.1	2125626	2126550	7tm_4	1	+
KQ022624.1	4079704	4080673	7tm_4	1	-
KQ021537.1	1324623	1325583	7tm_4	1	-
KQ022624.1	4008496	4009483	7tm_4	1	-
KQ021537.1	1304077	1305037	7tm_4	1	-
KQ023070.1	2497981	2498785	7tm_4	1	+
KQ021537.1	1304867	1305974	7tm_4	1	-
KQ022624.1	4100419	4101460	7tm_4	1	-
KQ025846.1	75515	76217	7tm_4	1	+
KQ022624.1	4049912	4050872	7tm_4	1	+
KQ021537.1	1263498	1266351	7tm_4	1	-
KQ023070.1	1793664	1794582	7tm_4	1	-
KQ028043.1	370	1150	7tm_4	1	+
KQ014211.1	6328797	6329826	7tm_4	1	+
KQ022648.1	301170	302262	7tm_4	1	-
KQ026944.1	82069	82942	7tm_4	1	+
KQ023625.1	133592	134528	7tm_4	1	+
KQ023070.1	2056849	2057839	7tm_4	1	-
KQ022624.1	4064131	4065091	7tm_4	1	+
KQ022624.1	3995394	3996498	7tm_4	1	+
KQ025092.1	246751	247603	7tm_4	1	+
KQ021741.1	26090	26816	7tm_4	1	+
KQ026579.1	504037	508513	7tm_4	1	+
KQ023070.1	2039472	2040423	7tm_4	1	-
KQ027101.1	329301	330069	7tm_4	1	+
KQ023003.1	1784228	1785509	7tm_4	1	+
KQ017074.1	3374021	3375206	7tm_4	1	+
KQ021537.1	3486988	3487720	7tm_4	1	+
KQ022648.1	227390	228269	7tm_4	1	-
KQ016301.1	73740	74691	7tm_4	1	-
KQ023070.1	2342205	2343135	7tm_4	1	-
KQ029749.1	41844	42633	7tm_4	1	-
KQ025092.1	549384	549999	7tm_4	1	+
KQ021537.1	2132420	2133311	7tm_4	1	+
KQ021814.1	3750210	3750843	7tm_4	1	-
KQ014211.1	5806921	5807671	7tm_4	1	+
KQ029171.1	1563230	1563953	7tm_4	1	+
KQ023070.1	1315497	1316112	7tm_4	1	-
KQ023070.1	2354263	2355028	7tm_4	1	-
KQ014211.1	5928898	5929705	7tm_4	1	-
KQ021614.1	161122	161725	7tm_4	1	-
KQ025891.1	514885	515407	7tm_4	1	+
KQ021537.1	3688772	3689363	7tm_4	1	+
KQ020403.1	11328	11979	7tm_4	1	-
KQ023070.1	1911487	1912339	7tm_4	1	+
KQ024180.1	11640988	11642344	7tm_4	1	+
KQ021537.1	3663603	3664122	7tm_4	1	+
KQ026822.1	77653	78316	7tm_4	1	-
KQ024180.1	13726095	13726608	7tm_4	1	+
KQ028320.1	80711	81494	7tm_4	1	+
KQ021903.1	1380877	1381489	7tm_4	1	+
KQ024214.1	1169314	1169896	7tm_4	1	+
KQ025891.1	101279	101666	7tm_4	1	-
KQ016412.1	121840	122377	7tm_4	1	+
KQ021903.1	138992	139598	7tm_4	1	-
KQ025669.1	1069638	1070280	7tm_4	1	-
KQ028320.1	86817	87843	7tm_4	2	+
KQ023070.1	1382577	1383210	7tm_4	1	-
KQ021537.1	3611815	3612487	7tm_4	1	+
KQ016412.1	49394	50117	7tm_4	1	-
KQ029083.1	90664	91567	7tm_4	1	+
KQ025092.1	571967	572693	7tm_4	1	-
KQ027610.1	226653	227142	7tm_4	1	-
KQ022111.1	34935	35586	7tm_4	1	+
KQ029127.1	306	4374	7tm_4	1	-
KQ023958.1	7665470	7666019	7tm_4	1	+
KQ025092.1	357396	358767	7tm_4	1	-
KQ025092.1	399069	399786	7tm_4	1	-
KQ023958.1	7418167	7418791	7tm_4	1	-
KQ027510.1	6410914	6411487	7tm_4	1	-
KQ025092.1	637035	639246	7tm_4	1	-
KQ024180.1	11536873	11537449	7tm_4	1	+
KQ014698.1	0	546	7tm_4	1	-
KQ022624.1	4022929	4023511	7tm_4	1	-
KQ027610.1	224198	226733	7tm_4	1	-
KQ025092.1	677391	678018	7tm_4	1	+
KQ021903.1	6394	7957	7tm_4	1	+
KQ027921.1	301460	303671	7tm_4	1	-
KQ013228.1	61422	62133	7tm_4	1	+
KQ028886.1	60241	60967	7tm_4	1	-
KQ028209.1	325665	326922	7tm_4	1	+
KQ022507.1	11453	13628	7tm_4	1	+
KQ021537.1	3688393	3688933	7tm_4	1	+
KQ022507.1	3860	7076	7tm_4	1	+
KQ025669.1	1069250	1069652	7tm_4	1	-
KQ022624.1	3756859	3759520	7tm_4	1	-
KQ021537.1	1057730	1058234	7tm_4	1	-
KQ014211.1	6096891	6097458	7tm_4	1	+
KQ023070.1	1754774	1755215	7tm_4	1	+
JZKE01102425.1	477	1188	7tm_4	1	+
KQ023070.1	1382175	1382574	7tm_4	1	-
KQ025891.1	363195	365277	7tm_4	1	+
KQ027178.1	7295878	7296448	7tm_4	1	-
KQ025092.1	490181	492254	7tm_4	1	-
KQ024158.1	2086884	2087310	7tm_4	1	+
KQ021970.1	173003	173570	7tm_4	1	+
KQ020704.1	3539633	3540113	7tm_4	1	+
KQ021436.1	3846046	3846523	7tm_4	1	-
KQ022624.1	4018941	4021749	7tm_4	1	-
KQ023070.1	1828178	1828730	7tm_4	1	+
KQ027910.1	25280	27719	7tm_4	1	-
KQ024158.1	2096297	2096840	7tm_4	1	+
KQ015546.1	21460	21943	7tm_4	1	-
KQ026822.1	193259	194522	7tm_4	1	+
KQ021903.1	1381555	1381948	7tm_4	1	+
KQ015546.1	22304	24152	7tm_4	1	-
KQ022624.1	3604063	3604540	7tm_4	1	+
KQ021537.1	3722514	3723102	7tm_4	1	+
KQ029476.1	1293	1794	7tm_4	1	+
KQ021814.1	3754388	3763910	7tm_4	1	-
KQ027910.1	24399	26949	7tm_4	1	-
KQ023070.1	1774507	1775122	7tm_4	1	+
KQ023958.1	7524888	7525359	7tm_4	1	+
KQ029127.1	21464	21911	7tm_4	1	+
KQ021814.1	3544490	3545003	7tm_4	1	+
KQ023736.1	2235727	2239120	7tm_4	1	+
KQ028375.1	97802	106007	7tm_4	1	+
KQ027688.1	53424	54255	7tm_4	1	-
KQ023070.1	1754265	1754742	7tm_4	1	+
KQ028320.1	119185	120925	7tm_4	1	-
KQ028353.1	256444	257074	7tm_4	1	-
KQ029948.1	37929	38589	7tm_4	1	+
KQ021436.1	3846526	3846967	7tm_4	1	-
KQ021537.1	1246027	1246423	7tm_4	1	-
KQ021537.1	3703904	3704309	7tm_4	1	+
KQ013593.1	31069	31552	7tm_4	1	-
KQ021670.1	3523276	3523840	7tm_4	1	-
KQ024014.1	518423	519659	7tm_4	1	-
KQ016412.1	1097839	1098331	7tm_4	1	-
KQ023070.1	1820411	1820819	7tm_4	1	+
KQ024014.1	550901	551891	7tm_4	1	+
KQ024180.1	11536479	11536866	7tm_4	1	+
KQ021814.1	3764357	3764780	7tm_4	1	-
KQ027101.1	845815	846388	7tm_4	1	-
KQ024014.1	551079	551709	7tm_4	1	+
KQ023958.1	7665005	7665467	7tm_4	1	+
KQ025092.1	678538	680761	7tm_4	1	+
KQ024180.1	14155363	14155783	7tm_4	1	+
KQ023070.1	1361644	1362193	7tm_4	1	+
KQ014211.1	6097445	6097847	7tm_4	1	+
KQ027101.1	295104	295485	7tm_4	1	-
KQ021814.1	3772901	3777251	7tm_4	1	-
KQ023070.1	2332139	2339231	7tm_4	1	-
KQ027101.1	295635	296043	7tm_4	1	-
KQ029476.1	943	1444	7tm_4	1	+
KQ021537.1	3614187	3614640	7tm_4	1	+
KQ024158.1	2090844	2091231	7tm_4	1	+
KQ025192.1	184795	185851	7tm_4	2	-
KQ027101.1	749426	749975	7tm_4	1	+
KQ027599.1	1207877	1208864	7tm_4	1	-
KQ024014.1	487373	488597	7tm_4	1	+
KQ029171.1	1563846	1564236	7tm_4	1	+
KQ024180.1	11916935	11920826	7tm_4	1	+
KQ024158.1	2091370	2091757	7tm_4	1	+
KQ024158.1	2095851	2096298	7tm_4	2	+
KQ021814.1	3359267	3362222	7tm_4	1	-
KQ022624.1	3756398	3756815	7tm_4	1	-
KQ021903.1	1381305	1381932	7tm_4	1	+
KQ022714.1	115499	116564	7tm_4	1	-
KQ023070.1	1316115	1316547	7tm_4	1	-
KQ024180.1	11774704	11775487	7tm_4	1	-
KQ021814.1	3696037	3696487	7tm_4	1	-
KQ021970.1	172791	173313	7tm_4	1	+
KQ023958.1	7300959	7301439	7tm_4	1	+
KQ028619.1	5013787	5015284	7tm_4	2	-
KQ021925.1	2734987	2735995	7tm_4	1	+
KQ028043.1	171500	173603	7tm_4	1	+
KQ023070.1	2067770	2068169	7tm_4	1	-
KQ021759.1	4547546	4548116	7tm_4	1	-
KQ023402.1	9086346	9087447	7tm_4	1	-
KQ027411.1	210040	210436	7tm_4	1	-
KQ021814.1	3697785	3698247	7tm_4	1	-
KQ028886.1	60771	61383	7tm_4	1	-
KQ024180.1	11767446	11767851	7tm_4	1	+
KQ027178.1	7295516	7295894	7tm_4	1	-
KQ020815.1	6356750	6358175	7tm_4	2	+
KQ024180.1	13597905	13598289	7tm_4	1	+
KQ021759.1	4303863	4304373	7tm_4	1	-
KQ015973.1	5200231	5201662	7tm_4	2	-
KQ023081.1	2157536	2158697	7tm_4	2	-
KQ024180.1	11774591	11775497	7tm_4	1	-
KQ016302.1	1340514	1340892	7tm_4	1	-
KQ023236.1	3841966	3842629	7tm_4	1	+
KQ025902.1	517416	517833	7tm_4	1	-
KQ023070.1	2497737	2498145	7tm_4	1	+
KQ014542.1	2120545	2121406	7tm_4	1	+
KQ023547.1	819358	820384	7tm_4	1	+
KQ025513.1	7493764	7494856	7tm_4	2	+
KQ024203.1	1244973	1245711	7tm_4	1	-
KQ024214.1	1203732	1204332	7tm_4	1	+
KQ024180.1	12860188	12860566	7tm_4	2	+
KQ028043.1	77882	78260	7tm_4	1	-
KQ028375.1	82329	85776	7tm_4	1	-
KQ026745.1	815203	816337	7tm_4	2	-
KQ016301.1	71546	71987	7tm_4	1	-
KQ028043.1	78378	78837	7tm_4	2	-
KQ024828.1	4945	7489	7tm_4	1	+
KQ021280.1	5259617	5260757	7tm_4	1	+
KQ024391.1	2376657	2378586	7tm_4	2	-
KQ024414.1	1616244	1617726	7tm_4	3	-
KQ030170.1	2534866	2535877	7tm_4	2	-
KQ027101.1	794791	795571	7tm_4	2	-
KQ024214.1	1168828	1169311	7tm_4	1	+
KQ023958.1	2644374	2645478	7tm_4	1	-
KQ013770.1	691878	693207	7tm_4	2	-
KQ023810.1	7051	8905	7tm_4	1	-
KQ021537.1	1991766	1995036	7tm_4	1	+
KQ023859.1	1289489	1290704	7tm_4	1	-
KQ026767.1	140716	141328	7tm_4	1	-
KQ021903.1	982441	982957	7tm_4	1	+
KQ029282.1	16133860	16135303	7tm_4	3	+
KQ026623.1	86838	88656	7tm_4	2	-
KQ029060.1	6644055	6645222	7tm_4	2	+
KQ027599.1	1208223	1208673	7tm_4	1	-
KQ023070.1	1780881	1781397	7tm_4	1	+
KQ023081.1	1557080	1558382	7tm_4	2	-
KQ021847.1	3814222	3815119	7tm_4	1	-
JZKE01088611.1	719	1826	7tm_4	2	+
JZKE01094955.1	3862	5317	7tm_4	1	+
KQ029171.1	1153589	1154657	7tm_4	1	-
KQ021737.1	1604062	1605196	7tm_4	1	+
KQ021537.1	2836584	2837778	7tm_4	1	+
KQ023169.1	955329	956667	7tm_4	1	+
KQ026767.1	140708	141212	7tm_4	1	-
KQ025735.1	907804	908689	7tm_4	1	+
KQ023180.1	5665552	5666809	7tm_4	1	+
KQ025547.1	342068	343352	7tm_4	1	+
KQ014542.1	2108857	2109820	7tm_4	1	+
KQ025735.1	4036015	4037500	7tm_4	2	-
KQ017295.1	5266315	5268238	7tm_4	2	+
```
