## Supplementary Data 2 for "Transposable elements drive the evolution of metazoan zinc finger genes": Propithecus_coquereli_znfs.bed

```
JZKE01101367.1	4557	5814	zf-C2H2	6	+
KQ012994.1	4367394	4368984	zf-C2H2	10	+
KQ012994.1	4395667	4396696	zf-C2H2	7	+
KQ012994.1	4409255	4410335	zf-C2H2	7	+
KQ012994.1	6680581	6681592	zf-C2H2	8	-
KQ012994.1	6699556	6700464	zf-C2H2	9	+
KQ012994.1	8386103	8386973	zf-C2H2	9	-
KQ012994.1	8396995	8398651	zf-C2H2	14	-
KQ012994.1	8427289	8428561	zf-C2H2	11	-
KQ012994.1	8441830	8444134	zf-C2H2	22	-
KQ012994.1	8472311	8473442	zf-C2H2	10	-
KQ012994.1	8493481	8494954	zf-C2H2	13	-
KQ012994.1	8530191	8531670	zf-C2H2	13	+
KQ012994.1	8575945	8578333	zf-C2H2	15	+
KQ012994.1	11418736	11419585	zf-C2H2	7	+
KQ013205.1	27412	29596	zf-C2H2	24	-
KQ013946.1	49510	53128	zf-C2H2	6	+
KQ014211.1	7471984	7474144	zf-C2H2	10	-
KQ014751.1	5659	12097	zf-C2H2	6	-
KQ014762.1	850664	852353	zf-C2H2	5	+
KQ015424.1	3978227	3979502	zf-C2H2	6	+
KQ015424.1	5186125	5187049	zf-C2H2	5	-
KQ015424.1	6640943	6642782	zf-C2H2	17	-
KQ015754.1	9043348	9043849	zf-C2H2	6	+
KQ015754.1	9296243	9297975	zf-C2H2	10	-
KQ015973.1	4384326	4391484	zf-C2H2	17	+
KQ016082.1	3963925	3965668	zf-C2H2	16	+
KQ016180.1	17277	18249	zf-C2H2	6	+
KQ016180.1	19622	25619	zf-C2H2	5	+
KQ016301.1	237299	238088	zf-C2H2	5	+
KQ016412.1	576983	579050	zf-C2H2	19	+
KQ016412.1	627932	629303	zf-C2H2	9	-
KQ016412.1	992267	993476	zf-C2H2	11	+
KQ017074.1	612584	613736	zf-C2H2	9	+
KQ017074.1	627827	628694	zf-C2H2	7	-
KQ017074.1	658805	659762	zf-C2H2	7	-
KQ017074.1	1065887	1066850	zf-C2H2	8	-
KQ017074.1	1124112	1125567	zf-C2H2	11	-
KQ017074.1	1153301	1154465	zf-C2H2	9	-
KQ017074.1	1182481	1183594	zf-C2H2	7	+
KQ017074.1	1190759	1191863	zf-C2H2	9	-
KQ017074.1	1222153	1223404	zf-C2H2	11	-
KQ017074.1	3142211	3144296	zf-C2H2	6	+
KQ017074.1	3177495	3180156	zf-C2H2	15	+
KQ017074.1	3224881	3227620	zf-C2H2	26	+
KQ017074.1	3247764	3249636	zf-C2H2	19	-
KQ017074.1	3325236	3327156	zf-C2H2	18	+
KQ017074.1	3378865	3379939	zf-C2H2	8	-
KQ017185.1	3003336	3005385	zf-C2H2	7	-
KQ017406.1	1656829	1658053	zf-C2H2	9	-
KQ017625.1	5472742	5474191	zf-C2H2	11	-
KQ018066.1	4066692	4068453	zf-C2H2	10	+
KQ018510.1	7470759	7471947	zf-C2H2	10	-
KQ018510.1	7476946	7485868	zf-C2H2	7	-
KQ018510.1	7735880	7737299	zf-C2H2	13	+
KQ018841.1	7104222	7105526	zf-C2H2	10	-
KQ019222.1	2	1994	zf-C2H2	18	-
KQ019939.1	1380438	1382157	zf-C2H2	15	+
KQ019939.1	2799902	2802938	zf-C2H2	13	-
KQ019939.1	2827358	2828630	zf-C2H2	11	-
KQ019939.1	2854515	2856168	zf-C2H2	14	-
KQ020047.1	133089	134124	zf-C2H2	9	+
KQ020047.1	970755	972582	zf-C2H2	9	-
KQ020047.1	1123678	1125172	zf-C2H2	16	-
KQ020047.1	1184294	1185482	zf-C2H2	12	+
KQ020047.1	1219500	1220940	zf-C2H2	15	-
KQ020047.1	1247171	1248593	zf-C2H2	15	-
KQ020047.1	1281804	1283235	zf-C2H2	12	-
KQ020047.1	1304337	1305612	zf-C2H2	12	-
KQ020047.1	1323100	1323817	zf-C2H2	6	-
KQ020047.1	1327953	1329066	zf-C2H2	10	-
KQ020047.1	2650214	2651588	zf-C2H2	13	+
KQ020047.1	2680711	2681974	zf-C2H2	11	+
KQ020047.1	2689021	2698939	zf-C2H2	9	+
KQ020047.1	2709611	2713619	zf-C2H2	7	+
KQ020047.1	2995092	2997102	zf-C2H2	6	-
KQ020047.1	2999279	3003362	zf-C2H2	10	-
KQ020047.1	3007981	3009598	zf-C2H2	16	-
KQ020047.1	3034032	3035379	zf-C2H2	14	+
KQ020047.1	3047657	3048908	zf-C2H2	13	+
KQ020047.1	3067538	3068228	zf-C2H2	6	+
KQ020047.1	3092730	3093984	zf-C2H2	13	+
KQ020047.1	3121031	3122486	zf-C2H2	16	+
KQ020047.1	3168312	3169920	zf-C2H2	18	-
KQ020047.1	3186592	3188356	zf-C2H2	19	-
KQ020047.1	3213500	3214991	zf-C2H2	16	-
KQ020047.1	3247792	3249187	zf-C2H2	15	-
KQ020047.1	3274459	3276034	zf-C2H2	18	+
KQ020157.1	1687956	1689192	zf-C2H2	9	+
KQ020485.1	2774786	2776259	zf-C2H2	13	-
KQ020485.1	2798611	2800288	zf-C2H2	16	-
KQ020485.1	2840227	2841560	zf-C2H2	13	+
KQ020485.1	2884531	2886016	zf-C2H2	15	+
KQ020485.1	3540296	3542771	zf-C2H2	23	-
KQ020485.1	3621023	3622472	zf-C2H2	14	+
KQ020485.1	3631540	3633277	zf-C2H2	12	-
KQ020485.1	3702822	3704433	zf-C2H2	13	-
KQ020485.1	3790453	3792904	zf-C2H2	24	+
KQ020485.1	3816363	3818499	zf-C2H2	15	-
KQ020485.1	3992567	3995081	zf-C2H2	21	+
KQ020703.1	5066357	5069864	zf-C2H2	26	-
KQ020703.1	6604159	6605437	zf-C2H2	6	-
KQ020815.1	6607843	6609307	zf-C2H2	12	-
KQ020815.1	6621076	6621499	zf-C2H2	5	-
KQ020815.1	6629078	6630158	zf-C2H2	10	-
KQ020815.1	6662644	6663881	zf-C2H2	10	+
KQ021034.1	4470554	4472549	zf-C2H2	6	+
KQ021269.1	2479150	2480437	zf-C2H2	10	+
KQ021291.1	693186	696297	zf-C2H2	20	-
KQ021291.1	700541	701435	zf-C2H2	9	-
KQ021291.1	703688	704462	zf-C2H2	5	-
KQ021292.1	2173271	2176976	zf-C2H2	10	+
KQ021292.1	3589437	3593124	zf-C2H2	26	+
KQ021336.1	3806089	3806664	zf-C2H2	5	+
KQ021347.1	21247	22474	zf-C2H2	10	-
KQ021436.1	747892	751083	zf-C2H2	17	+
KQ021436.1	820631	823016	zf-C2H2	9	-
KQ021436.1	831949	833170	zf-C2H2	9	-
KQ021436.1	849730	853078	zf-C2H2	20	+
KQ021436.1	857033	857990	zf-C2H2	6	-
KQ021436.1	2162277	2164134	zf-C2H2	16	+
KQ021436.1	2185402	2187652	zf-C2H2	19	-
KQ021436.1	3597366	3602865	zf-C2H2	7	-
KQ021469.1	1165367	1166678	zf-C2H2	12	-
KQ021469.1	1309068	1310607	zf-C2H2	13	-
KQ021469.1	1360572	1362801	zf-C2H2	20	+
KQ021469.1	1414660	1416868	zf-C2H2	20	+
KQ021469.1	1580007	1583430	zf-C2H2	20	-
KQ021469.1	1620494	1621535	zf-C2H2	7	+
KQ021469.1	1625868	1627533	zf-C2H2	5	+
KQ021469.1	1655387	1659026	zf-C2H2	20	+
KQ021469.1	1697130	1698333	zf-C2H2	8	+
KQ021469.1	1725010	1726625	zf-C2H2	16	-
KQ021469.1	1761301	1763169	zf-C2H2	17	-
KQ021469.1	1815897	1817436	zf-C2H2	13	-
KQ021469.1	1855048	1857253	zf-C2H2	20	-
KQ021469.1	1897505	1900703	zf-C2H2	13	-
KQ021469.1	1924759	1926079	zf-C2H2	10	-
KQ021469.1	1954233	1955523	zf-C2H2	10	-
KQ021469.1	1989736	1992548	zf-C2H2	16	-
KQ021469.1	1993499	1994540	zf-C2H2	7	-
KQ021469.1	2043767	2045009	zf-C2H2	12	+
KQ021469.1	2057091	2057481	zf-C2H2	5	+
KQ021469.1	2076554	2078876	zf-C2H2	23	+
KQ021469.1	2105916	2109606	zf-C2H2	15	+
KQ021469.1	2264526	2266962	zf-C2H2	22	+
KQ021469.1	2320697	2323415	zf-C2H2	16	+
KQ021469.1	2342414	2344217	zf-C2H2	13	+
KQ021469.1	2357381	2359313	zf-C2H2	19	+
KQ021469.1	2383521	2384961	zf-C2H2	8	+
KQ021469.1	2425445	2427227	zf-C2H2	14	-
KQ021469.1	2443109	2444810	zf-C2H2	16	+
KQ021469.1	2454694	2455378	zf-C2H2	5	+
KQ021469.1	2455568	2456102	zf-C2H2	5	+
KQ021469.1	2475672	2476965	zf-C2H2	10	+
KQ021469.1	2485542	2486028	zf-C2H2	5	+
KQ021469.1	2498928	2500423	zf-C2H2	17	+
KQ021469.1	2699806	2701732	zf-C2H2	18	-
KQ021469.1	2972477	2973572	zf-C2H2	8	-
KQ021469.1	3081810	3082584	zf-C2H2	5	-
KQ021480.1	1984039	1985644	zf-C2H2	11	-
KQ021491.1	3370075	3371989	zf-C2H2	13	+
KQ021514.1	13056873	13058553	zf-C2H2	7	+
KQ021514.1	13807113	13808388	zf-C2H2	13	-
KQ021514.1	13848175	13849732	zf-C2H2	14	+
KQ021514.1	13866532	13867159	zf-C2H2	9	+
KQ021548.1	3596426	3597506	zf-C2H2	5	+
KQ021581.1	164533	166459	zf-C2H2	5	-
KQ021581.1	656033	657479	zf-C2H2	11	-
KQ021625.1	3549778	3552250	zf-C2H2	7	-
KQ021759.1	4115435	4116602	zf-C2H2	8	-
KQ021770.1	1923126	1924206	zf-C2H2	6	+
KQ021814.1	1879410	1880970	zf-C2H2	10	+
KQ021847.1	7084934	7087538	zf-C2H2	6	-
KQ021925.1	255219	256842	zf-C2H2	5	-
KQ021936.1	141426	142659	zf-C2H2	14	+
KQ021959.1	1355660	1356317	zf-C2H2	8	+
KQ021959.1	2466848	2467334	zf-C2H2	6	+
KQ021959.1	2555533	2556097	zf-C2H2	7	+
KQ021970.1	138511	139849	zf-C2H2	14	+
KQ021970.1	360311	361055	zf-C2H2	6	-
KQ021970.1	3343455	3344844	zf-C2H2	15	+
KQ021970.1	3353366	3354938	zf-C2H2	17	-
KQ021970.1	3387230	3388349	zf-C2H2	11	+
KQ021970.1	3398620	3399697	zf-C2H2	9	-
KQ021970.1	3431926	3433537	zf-C2H2	17	-
KQ021970.1	3443709	3444939	zf-C2H2	10	-
KQ022058.1	351158	352145	zf-C2H2	7	-
KQ022058.1	2468138	2469125	zf-C2H2	8	-
KQ022058.1	2517327	2518650	zf-C2H2	10	-
KQ022058.1	2544121	2545321	zf-C2H2	9	-
KQ022058.1	2768467	2773123	zf-C2H2	14	-
KQ022103.1	59108	62183	zf-C2H2	7	-
KQ022114.1	696076	698266	zf-C2H2	6	-
KQ022114.1	1436905	1440199	zf-C2H2	5	+
KQ022114.1	2140686	2143048	zf-C2H2	7	-
KQ022147.1	1940592	1941810	zf-C2H2	12	-
KQ022269.1	215643	219315	zf-C2H2	10	+
KQ022291.1	1791098	1792682	zf-C2H2	14	-
KQ022291.1	1819308	1820412	zf-C2H2	8	+
KQ022291.1	1843281	1843959	zf-C2H2	5	+
KQ022291.1	1931641	1932424	zf-C2H2	6	-
KQ022291.1	1975759	1976977	zf-C2H2	9	+
KQ022291.1	1997788	1998490	zf-C2H2	5	+
KQ022291.1	2058018	2058996	zf-C2H2	7	-
KQ022291.1	2105148	2106312	zf-C2H2	8	-
KQ022291.1	3124308	3125082	zf-C2H2	5	-
KQ022314.1	387662	389558	zf-C2H2	17	-
KQ022402.1	3917820	3919485	zf-C2H2	8	-
KQ022402.1	11637608	11638631	zf-C2H2	7	+
KQ022402.1	11649676	11650798	zf-C2H2	9	+
KQ022402.1	11952184	11953681	zf-C2H2	13	+
KQ022402.1	11970536	11971409	zf-C2H2	9	+
KQ022402.1	12568343	12569606	zf-C2H2	5	-
KQ022402.1	12887167	12888589	zf-C2H2	9	+
KQ022402.1	12895760	12899351	zf-C2H2	6	-
KQ022402.1	12951629	12953462	zf-C2H2	17	-
KQ022402.1	13004580	13005999	zf-C2H2	10	-
KQ022402.1	13028034	13029486	zf-C2H2	12	+
KQ022402.1	13056312	13057662	zf-C2H2	13	-
KQ022402.1	13102563	13104663	zf-C2H2	19	+
KQ022402.1	13125075	13127466	zf-C2H2	23	+
KQ022580.1	849888	853158	zf-C2H2	5	+
KQ022580.1	1740671	1742606	zf-C2H2	8	-
KQ022624.1	127302	129525	zf-C2H2	6	+
KQ022624.1	135233	138764	zf-C2H2	6	+
KQ022624.1	1892936	1895939	zf-C2H2	9	+
KQ022624.1	2356438	2358085	zf-C2H2	6	+
KQ022624.1	6318177	6320319	zf-C2H2	11	-
KQ022624.1	14299739	14300678	zf-C2H2	8	-
KQ022714.1	1939927	1941451	zf-C2H2	13	+
KQ022714.1	1984091	1985429	zf-C2H2	13	+
KQ022714.1	2045911	2047375	zf-C2H2	14	+
KQ022714.1	2101087	2102509	zf-C2H2	12	+
KQ022737.1	3515630	3518066	zf-C2H2	6	-
KQ023049.1	19515	25659	zf-C2H2	6	+
KQ023070.1	145066	146461	zf-C2H2	17	-
KQ023070.1	292389	293949	zf-C2H2	13	+
KQ023070.1	372904	373873	zf-C2H2	12	-
KQ023070.1	768539	771316	zf-C2H2	27	+
KQ023070.1	1084672	1086202	zf-C2H2	16	+
KQ023070.1	1136366	1137146	zf-C2H2	5	-
KQ023081.1	1720280	1721600	zf-C2H2	12	-
KQ023236.1	305709	307509	zf-C2H2	14	-
KQ023236.1	381064	383389	zf-C2H2	22	-
KQ023236.1	440266	441685	zf-C2H2	12	-
KQ023236.1	481972	483149	zf-C2H2	15	+
KQ023269.1	789985	791791	zf-C2H2	15	+
KQ023269.1	805596	807090	zf-C2H2	13	+
KQ023269.1	812480	814064	zf-C2H2	14	-
KQ023269.1	903897	905487	zf-C2H2	16	+
KQ023269.1	921768	923751	zf-C2H2	13	-
KQ023269.1	1671570	1672899	zf-C2H2	12	-
KQ023269.1	1700834	1701776	zf-C2H2	11	+
KQ023269.1	1712470	1714204	zf-C2H2	15	-
KQ023269.1	1746907	1748416	zf-C2H2	13	+
KQ023269.1	1768644	1770171	zf-C2H2	13	-
KQ023269.1	1793306	1794767	zf-C2H2	13	-
KQ023269.1	1905189	1906398	zf-C2H2	14	-
KQ023269.1	1932063	1933506	zf-C2H2	11	-
KQ023269.1	2000635	2002075	zf-C2H2	12	+
KQ023269.1	2015592	2017203	zf-C2H2	14	-
KQ023269.1	2038736	2040380	zf-C2H2	15	-
KQ023269.1	2094187	2094979	zf-C2H2	9	+
KQ023269.1	2113292	2114291	zf-C2H2	7	-
KQ023269.1	2139231	2140770	zf-C2H2	11	-
KQ023269.1	2217584	2219537	zf-C2H2	19	+
KQ023269.1	2247309	2248507	zf-C2H2	7	+
KQ023269.1	2284163	2285741	zf-C2H2	13	+
KQ023269.1	2293039	2294287	zf-C2H2	12	-
KQ023269.1	2359084	2361133	zf-C2H2	24	+
KQ023269.1	2378707	2380942	zf-C2H2	25	+
KQ023269.1	2402570	2404700	zf-C2H2	24	+
KQ023269.1	2420194	2422186	zf-C2H2	19	-
KQ023269.1	2455306	2456773	zf-C2H2	16	-
KQ023403.1	1091246	1094957	zf-C2H2	11	-
KQ023403.1	1569367	1571731	zf-C2H2	22	+
KQ023403.1	1596853	1597309	zf-C2H2	5	+
KQ023403.1	1617211	1618528	zf-C2H2	12	-
KQ023403.1	2001090	2002761	zf-C2H2	12	-
KQ023513.1	1946243	1947587	zf-C2H2	5	+
KQ023580.1	471599	472427	zf-C2H2	7	+
KQ023602.1	37354	38932	zf-C2H2	13	-
KQ023602.1	846181	847094	zf-C2H2	11	-
KQ023602.1	922225	923461	zf-C2H2	13	+
KQ023602.1	951135	952515	zf-C2H2	14	-
KQ023602.1	1422712	1424446	zf-C2H2	16	+
KQ023602.1	1508676	1510398	zf-C2H2	15	-
KQ023602.1	1625879	1627613	zf-C2H2	14	-
KQ023624.1	3133013	3134557	zf-C2H2	11	-
KQ023836.1	893450	895751	zf-C2H2	6	+
KQ023859.1	936626	938102	zf-C2H2	5	-
KQ023958.1	394918	397699	zf-C2H2	20	+
KQ023958.1	518709	520791	zf-C2H2	14	+
KQ023958.1	896703	897615	zf-C2H2	7	+
KQ023958.1	1208028	1210548	zf-C2H2	16	-
KQ023958.1	1260540	1262427	zf-C2H2	18	+
KQ023958.1	1311164	1312649	zf-C2H2	15	+
KQ023958.1	1327745	1329389	zf-C2H2	17	+
KQ023958.1	1350805	1352116	zf-C2H2	12	+
KQ023958.1	1363280	1365155	zf-C2H2	19	+
KQ023958.1	1373073	1374702	zf-C2H2	16	+
KQ023958.1	1392898	1394809	zf-C2H2	19	+
KQ023958.1	1424537	1426793	zf-C2H2	19	+
KQ023958.1	1471061	1473251	zf-C2H2	19	+
KQ023958.1	1498308	1500201	zf-C2H2	13	+
KQ023958.1	1571927	1574036	zf-C2H2	16	-
KQ023958.1	1612176	1614717	zf-C2H2	20	-
KQ023958.1	1665252	1667034	zf-C2H2	13	-
KQ023958.1	1711349	1713599	zf-C2H2	20	+
KQ023958.1	1756345	1758733	zf-C2H2	9	-
KQ023958.1	2179546	2180560	zf-C2H2	6	-
KQ024014.1	31662	32436	zf-C2H2	5	+
KQ024014.1	138999	140574	zf-C2H2	18	+
KQ024014.1	164911	166480	zf-C2H2	12	-
KQ024014.1	221808	223173	zf-C2H2	12	+
KQ024014.1	278030	279662	zf-C2H2	16	+
KQ024014.1	304405	306118	zf-C2H2	15	+
KQ024014.1	334049	335927	zf-C2H2	17	+
KQ024014.1	373639	375247	zf-C2H2	14	+
KQ024014.1	416998	421768	zf-C2H2	6	-
KQ024014.1	422951	424799	zf-C2H2	11	-
KQ024014.1	472204	473320	zf-C2H2	6	+
KQ024014.1	568149	569166	zf-C2H2	7	-
KQ024014.1	632450	636581	zf-C2H2	13	-
KQ024014.1	920871	921800	zf-C2H2	5	-
KQ024014.1	990323	991976	zf-C2H2	13	+
KQ024014.1	1038384	1040043	zf-C2H2	13	+
KQ024014.1	1068130	1069681	zf-C2H2	12	+
KQ024014.1	1106993	1108580	zf-C2H2	13	+
KQ024014.1	1116458	1118387	zf-C2H2	18	+
KQ024014.1	1142198	1143602	zf-C2H2	9	+
KQ024014.1	1157062	1158598	zf-C2H2	11	+
KQ024014.1	1178699	1179914	zf-C2H2	11	-
KQ024014.1	1191367	1192696	zf-C2H2	11	+
KQ024014.1	1213019	1214867	zf-C2H2	18	+
KQ024014.1	1237667	1238744	zf-C2H2	8	-
KQ024014.1	1259038	1260946	zf-C2H2	17	-
KQ024014.1	1282790	1284377	zf-C2H2	14	+
KQ024014.1	1294609	1295926	zf-C2H2	10	+
KQ024014.1	1309808	1311981	zf-C2H2	20	+
KQ024014.1	1322995	1324270	zf-C2H2	11	+
KQ024014.1	1338078	1339362	zf-C2H2	11	+
KQ024014.1	1356590	1358171	zf-C2H2	14	+
KQ024014.1	1382339	1384205	zf-C2H2	17	+
KQ024014.1	1397198	1398446	zf-C2H2	11	-
KQ024014.1	1411999	1413346	zf-C2H2	12	-
KQ024014.1	1426731	1428186	zf-C2H2	14	-
KQ024014.1	1455647	1456661	zf-C2H2	7	-
KQ024114.1	408736	409590	zf-C2H2	6	+
KQ024114.1	414654	415275	zf-C2H2	5	+
KQ024114.1	447726	449715	zf-C2H2	16	+
KQ024114.1	466221	467751	zf-C2H2	9	-
KQ024114.1	494546	495424	zf-C2H2	10	+
KQ024114.1	513838	514630	zf-C2H2	7	-
KQ024114.1	1606954	1607635	zf-C2H2	5	+
KQ024125.1	2075817	2076657	zf-C2H2	5	-
KQ024158.1	43934	45746	zf-C2H2	19	+
KQ024180.1	12645841	12647584	zf-C2H2	13	+
KQ024180.1	12662628	12663546	zf-C2H2	5	-
KQ024214.1	628180	629773	zf-C2H2	14	-
KQ024214.1	840306	845286	zf-C2H2	11	+
KQ024214.1	1345565	1348337	zf-C2H2	26	+
KQ024380.1	1928308	1929682	zf-C2H2	9	-
KQ024624.1	6984940	6986185	zf-C2H2	6	+
KQ024735.1	927363	928899	zf-C2H2	12	-
KQ024736.1	32731	34435	zf-C2H2	18	-
KQ024736.1	48988	50366	zf-C2H2	13	-
KQ024736.1	87095	89114	zf-C2H2	17	-
KQ024736.1	164193	165381	zf-C2H2	12	+
KQ024736.1	190019	191192	zf-C2H2	9	-
KQ024736.1	220406	222068	zf-C2H2	14	-
KQ024736.1	294386	295589	zf-C2H2	7	+
KQ024736.1	335279	337292	zf-C2H2	17	+
KQ024736.1	355952	357464	zf-C2H2	9	+
KQ024736.1	379584	380856	zf-C2H2	8	+
KQ024736.1	401600	403277	zf-C2H2	10	-
KQ024736.1	430226	431366	zf-C2H2	11	+
KQ024736.1	469200	471606	zf-C2H2	14	-
KQ024736.1	480542	484412	zf-C2H2	9	+
KQ024736.1	494989	499711	zf-C2H2	9	+
KQ024736.1	563616	565080	zf-C2H2	13	-
KQ024846.1	5474157	5476299	zf-C2H2	9	+
KQ024847.1	5714211	5715420	zf-C2H2	13	+
KQ024859.1	1462760	1464059	zf-C2H2	9	+
KQ024958.1	5615555	5616659	zf-C2H2	9	+
KQ024958.1	5622479	5623436	zf-C2H2	7	-
KQ024958.1	5654414	5656418	zf-C2H2	20	+
KQ024992.1	46359	47549	zf-C2H2	14	+
KQ025147.1	960563	961955	zf-C2H2	6	+
KQ025147.1	1024860	1025634	zf-C2H2	6	+
KQ025147.1	1289198	1291703	zf-C2H2	6	+
KQ025180.1	1199160	1203515	zf-C2H2	9	+
KQ025180.1	1204877	1207280	zf-C2H2	25	+
KQ025180.1	1218218	1220479	zf-C2H2	22	-
KQ025180.1	2596945	2598598	zf-C2H2	18	-
KQ025180.1	2623079	2624813	zf-C2H2	19	-
KQ025180.1	2674413	2677599	zf-C2H2	17	+
KQ025180.1	2698427	2702246	zf-C2H2	13	+
KQ025180.1	2729275	2730976	zf-C2H2	19	-
KQ025192.1	72864	73737	zf-C2H2	5	+
KQ025192.1	740683	742582	zf-C2H2	18	-
KQ025214.1	48917	50693	zf-C2H2	15	+
KQ025214.1	1828813	1830535	zf-C2H2	5	+
KQ025236.1	45477	47838	zf-C2H2	23	-
KQ025236.1	86125	87613	zf-C2H2	13	-
KQ025236.1	122944	124525	zf-C2H2	10	+
KQ025236.1	141756	142971	zf-C2H2	12	-
KQ025236.1	167296	169654	zf-C2H2	19	-
KQ025236.1	209672	211133	zf-C2H2	14	-
KQ025236.1	268178	270113	zf-C2H2	18	+
KQ025336.1	36358	38431	zf-C2H2	21	-
KQ025336.1	94369	95881	zf-C2H2	12	-
KQ025514.1	948983	952397	zf-C2H2	9	-
KQ025591.1	1013362	1014691	zf-C2H2	5	-
KQ025647.1	1112930	1113620	zf-C2H2	6	+
KQ025647.1	1116574	1118125	zf-C2H2	8	+
KQ025735.1	2168036	2169008	zf-C2H2	8	-
KQ025735.1	2204792	2206346	zf-C2H2	14	+
KQ025917.1	6509	7082	zf-C2H2	7	-
KQ026147.1	73230	74616	zf-C2H2	12	-
KQ026147.1	256530	257385	zf-C2H2	6	+
KQ026147.1	258166	261967	zf-C2H2	6	+
KQ026147.1	360274	362425	zf-C2H2	18	-
KQ026147.1	497307	500148	zf-C2H2	13	+
KQ026147.1	552319	555322	zf-C2H2	20	-
KQ026147.1	624519	627157	zf-C2H2	17	-
KQ026403.1	482003	483554	zf-C2H2	13	+
KQ026403.1	501806	502592	zf-C2H2	5	-
KQ026403.1	521031	523071	zf-C2H2	20	-
KQ026447.1	56013	59214	zf-C2H2	9	-
KQ026512.1	275027	275927	zf-C2H2	5	-
KQ026579.1	657735	659001	zf-C2H2	7	-
KQ026623.1	10063747	10065565	zf-C2H2	12	+
KQ026623.1	10078481	10079339	zf-C2H2	10	+
KQ026623.1	10165197	10166829	zf-C2H2	10	-
KQ026623.1	10173540	10174629	zf-C2H2	7	-
KQ026623.1	10197027	10197970	zf-C2H2	8	-
KQ026623.1	10217382	10218693	zf-C2H2	12	-
KQ026623.1	10372530	10375179	zf-C2H2	19	-
KQ026623.1	10603896	10605210	zf-C2H2	10	-
KQ026623.1	10605542	10606229	zf-C2H2	6	-
KQ026623.1	10614191	10619564	zf-C2H2	32	+
KQ026722.1	595712	597428	zf-C2H2	7	-
KQ026733.1	19992	21855	zf-C2H2	18	-
KQ026733.1	41075	41618	zf-C2H2	5	-
KQ026733.1	47962	48799	zf-C2H2	6	-
KQ026733.1	1079652	1085121	zf-C2H2	10	-
KQ026733.1	1226810	1229582	zf-C2H2	6	-
KQ026733.1	3431609	3433316	zf-C2H2	15	-
KQ026844.1	8570710	8572252	zf-C2H2	12	+
KQ026911.1	303193	304897	zf-C2H2	12	+
KQ027066.1	8155720	8158867	zf-C2H2	8	+
KQ027101.1	106479	107211	zf-C2H2	6	+
KQ027101.1	111367	115099	zf-C2H2	6	+
KQ027101.1	479402	480782	zf-C2H2	14	-
KQ027178.1	4595735	4599824	zf-C2H2	13	-
KQ027178.1	10585623	10587012	zf-C2H2	11	+
KQ027201.1	122918	124565	zf-C2H2	13	-
KQ027201.1	172324	173410	zf-C2H2	13	-
KQ027201.1	243265	245455	zf-C2H2	19	+
KQ027201.1	287486	288947	zf-C2H2	13	+
KQ027289.1	4070613	4071162	zf-C2H2	6	-
KQ027599.1	120861	122067	zf-C2H2	11	+
KQ027599.1	182878	184114	zf-C2H2	6	+
KQ027621.1	1947451	1948078	zf-C2H2	5	-
KQ027621.1	1957514	1959380	zf-C2H2	11	-
KQ027621.1	1979682	1981413	zf-C2H2	15	-
KQ027621.1	2127729	2129403	zf-C2H2	12	+
KQ027621.1	2350362	2351517	zf-C2H2	5	+
KQ027621.1	2388921	2390178	zf-C2H2	9	+
KQ027621.1	2538571	2539504	zf-C2H2	5	-
KQ027621.1	2581400	2582603	zf-C2H2	9	-
KQ027621.1	2634303	2636358	zf-C2H2	19	+
KQ027621.1	2658331	2660416	zf-C2H2	18	+
KQ027732.1	8379819	8381352	zf-C2H2	11	+
KQ027843.1	1568360	1569046	zf-C2H2	7	+
KQ027843.1	1572995	1573681	zf-C2H2	7	+
KQ027843.1	3537178	3541648	zf-C2H2	8	-
KQ027910.1	251188	253906	zf-C2H2	5	+
KQ028174.1	5990307	5995785	zf-C2H2	9	-
KQ028174.1	6135807	6138420	zf-C2H2	7	-
KQ028175.1	1498113	1499058	zf-C2H2	5	-
KQ028231.1	66037	67216	zf-C2H2	10	+
KQ028286.1	3048804	3049653	zf-C2H2	10	-
KQ028353.1	264414	265968	zf-C2H2	17	-
KQ028597.1	53862	54777	zf-C2H2	8	-
KQ028597.1	160980	162978	zf-C2H2	16	+
KQ028597.1	285667	287923	zf-C2H2	21	-
KQ028597.1	444200	447938	zf-C2H2	7	+
KQ028597.1	482405	484178	zf-C2H2	17	-
KQ028708.1	78163	80269	zf-C2H2	6	+
KQ028708.1	97968	99228	zf-C2H2	13	+
KQ028708.1	130862	132209	zf-C2H2	14	+
KQ028708.1	161788	163447	zf-C2H2	18	-
KQ028918.1	32870	38249	zf-C2H2	17	-
KQ028918.1	147963	149067	zf-C2H2	8	+
KQ028918.1	155744	156251	zf-C2H2	5	+
KQ028929.1	12541	17071	zf-C2H2	15	-
KQ028929.1	18702	19632	zf-C2H2	9	-
KQ028929.1	42843	45681	zf-C2H2	16	-
KQ028929.1	46764	47250	zf-C2H2	6	-
KQ028929.1	120643	121120	zf-C2H2	5	-
KQ029050.1	36002	36749	zf-C2H2	9	-
KQ029083.1	106902	107628	zf-C2H2	5	+
KQ029083.1	139055	140456	zf-C2H2	12	+
KQ029083.1	155084	155579	zf-C2H2	5	-
KQ029083.1	193762	194566	zf-C2H2	7	+
KQ029083.1	228890	229844	zf-C2H2	9	-
KQ029083.1	260209	261349	zf-C2H2	7	+
KQ029083.1	322595	323947	zf-C2H2	16	-
KQ029083.1	369798	370683	zf-C2H2	9	-
KQ029083.1	383013	384156	zf-C2H2	9	-
KQ029083.1	426470	427292	zf-C2H2	8	-
KQ029083.1	520164	521088	zf-C2H2	5	+
KQ029282.1	9767945	9769364	zf-C2H2	7	+
KQ029483.1	17759	19623	zf-C2H2	17	-
KQ029627.1	24335	30461	zf-C2H2	9	+
KQ029627.1	34133	35719	zf-C2H2	12	+
KQ029760.1	76565	77474	zf-C2H2	7	+
KQ030215.1	507	3036	zf-C2H2	10	+
KQ030215.1	133117	135646	zf-C2H2	10	-
```
