## Supplementary Data 2 for "Transposable elements drive the evolution of metazoan zinc finger genes": Propsilocerus_akamusi_znfs.bed

```
CM031468.1	2696474	2697656	zf-C2H2	11	+
CM031468.1	3174890	3178244	zf-C2H2	14	+
CM031468.1	3690628	3691042	zf-C2H2	5	+
CM031468.1	3974103	3975447	zf-C2H2	7	+
CM031468.1	4010559	4011585	zf-C2H2	5	-
CM031468.1	4025278	4026169	zf-C2H2	8	-
CM031468.1	7225124	7226522	zf-C2H2	5	-
CM031468.1	8166025	8167269	zf-C2H2	9	+
CM031468.1	9001001	9002663	zf-C2H2	8	+
CM031468.1	10213863	10215240	zf-C2H2	10	+
CM031468.1	10217137	10218553	zf-C2H2	10	-
CM031468.1	10250606	10251878	zf-C2H2	7	+
CM031468.1	11001637	11002171	zf-C2H2	5	+
CM031468.1	11310510	11312157	zf-C2H2	7	-
CM031468.1	11732824	11734897	zf-C2H2	11	-
CM031468.1	12974011	12975616	zf-C2H2	9	-
CM031468.1	12976042	12977697	zf-C2H2	11	+
CM031468.1	14044853	14045543	zf-C2H2	6	-
CM031468.1	14063138	14064157	zf-C2H2	11	+
CM031468.1	14163539	14165882	zf-C2H2	5	-
CM031468.1	16685592	16686586	zf-C2H2	7	+
CM031468.1	16997777	16998392	zf-C2H2	5	+
CM031468.1	17453185	17454271	zf-C2H2	9	+
CM031468.1	17742914	17745434	zf-C2H2	10	-
CM031468.1	18098176	18099847	zf-C2H2	14	+
CM031468.1	18538421	18539075	zf-C2H2	5	-
CM031468.1	20016975	20019021	zf-C2H2	12	-
CM031468.1	20060201	20061629	zf-C2H2	13	+
CM031468.1	20062027	20063816	zf-C2H2	13	+
CM031468.1	20064391	20065663	zf-C2H2	10	+
CM031468.1	20069940	20071572	zf-C2H2	12	+
CM031468.1	20073182	20074277	zf-C2H2	11	-
CM031468.1	21016535	21016976	zf-C2H2	5	+
CM031468.1	21376389	21378298	zf-C2H2	16	-
CM031468.1	22150484	22151348	zf-C2H2	7	+
CM031468.1	22489844	22490414	zf-C2H2	6	+
CM031468.1	22560431	22561570	zf-C2H2	11	+
CM031468.1	23280675	23283045	zf-C2H2	5	+
CM031468.1	23351851	23352592	zf-C2H2	5	-
CM031468.1	23617599	23618338	zf-C2H2	9	-
CM031468.1	23618813	23619566	zf-C2H2	7	-
CM031468.1	23900002	23902350	zf-C2H2	15	-
CM031468.1	24548143	24549919	zf-C2H2	15	-
CM031468.1	24694604	24695183	zf-C2H2	6	-
CM031468.1	25868446	25869823	zf-C2H2	8	-
CM031468.1	26202383	26205137	zf-C2H2	6	+
CM031468.1	26215181	26216579	zf-C2H2	11	-
CM031468.1	26418195	26419419	zf-C2H2	9	-
CM031468.1	26915656	26917066	zf-C2H2	6	-
CM031468.1	26971632	26973117	zf-C2H2	6	+
CM031469.1	435383	436492	zf-C2H2	8	-
CM031469.1	753389	754385	zf-C2H2	10	+
CM031469.1	910112	911222	zf-C2H2	9	-
CM031469.1	996257	997702	zf-C2H2	11	-
CM031469.1	1550317	1551697	zf-C2H2	9	+
CM031469.1	2992923	2995365	zf-C2H2	12	-
CM031469.1	3033518	3034517	zf-C2H2	5	+
CM031469.1	3169744	3171853	zf-C2H2	13	+
CM031469.1	5160005	5161508	zf-C2H2	8	-
CM031469.1	6019149	6020187	zf-C2H2	6	+
CM031469.1	6022497	6023022	zf-C2H2	6	+
CM031469.1	6024041	6025220	zf-C2H2	9	-
CM031469.1	6026533	6027802	zf-C2H2	9	+
CM031469.1	6090541	6091165	zf-C2H2	5	+
CM031469.1	6368145	6369709	zf-C2H2	10	+
CM031469.1	7073098	7074701	zf-C2H2	8	+
CM031469.1	7704585	7706163	zf-C2H2	13	-
CM031469.1	7714341	7716359	zf-C2H2	15	-
CM031469.1	7717013	7718105	zf-C2H2	5	+
CM031469.1	8027041	8028394	zf-C2H2	5	-
CM031469.1	8185689	8187341	zf-C2H2	13	-
CM031469.1	8351056	8351533	zf-C2H2	5	-
CM031469.1	9380096	9382007	zf-C2H2	10	-
CM031469.1	9525558	9526786	zf-C2H2	8	+
CM031469.1	10340194	10340590	zf-C2H2	5	-
CM031469.1	11176295	11178260	zf-C2H2	16	-
CM031469.1	11178791	11181058	zf-C2H2	19	+
CM031469.1	11181238	11183773	zf-C2H2	19	+
CM031469.1	11334562	11335354	zf-C2H2	5	+
CM031469.1	11359114	11360212	zf-C2H2	5	+
CM031469.1	11427659	11429087	zf-C2H2	11	+
CM031469.1	11461796	11462327	zf-C2H2	5	-
CM031469.1	12772773	12774603	zf-C2H2	16	-
CM031469.1	12884982	12887019	zf-C2H2	5	+
CM031469.1	12958007	12958451	zf-C2H2	5	-
CM031469.1	12960057	12960486	zf-C2H2	5	-
CM031469.1	12962208	12962664	zf-C2H2	5	-
CM031469.1	12966697	12967087	zf-C2H2	5	+
CM031469.1	12969110	12969500	zf-C2H2	5	+
CM031469.1	12971757	12972147	zf-C2H2	5	+
CM031469.1	13053790	13055106	zf-C2H2	10	-
CM031469.1	13056511	13057396	zf-C2H2	9	+
CM031469.1	14126111	14127206	zf-C2H2	6	+
CM031469.1	14565117	14567089	zf-C2H2	11	+
CM031469.1	14787785	14789141	zf-C2H2	10	+
CM031469.1	14985337	14986126	zf-C2H2	5	-
CM031469.1	15386536	15388906	zf-C2H2	14	+
CM031469.1	15808901	15809564	zf-C2H2	5	-
CM031469.1	18064216	18065848	zf-C2H2	12	-
CM031469.1	18208364	18209346	zf-C2H2	10	-
CM031469.1	18680155	18681130	zf-C2H2	7	+
CM031469.1	18681592	18682393	zf-C2H2	9	+
CM031469.1	18995036	18996176	zf-C2H2	6	-
CM031469.1	19572872	19574810	zf-C2H2	6	+
CM031469.1	20013836	20014907	zf-C2H2	6	+
CM031469.1	20426892	20428392	zf-C2H2	7	+
CM031469.1	20692087	20692714	zf-C2H2	6	-
CM031469.1	21273901	21275260	zf-C2H2	5	-
CM031469.1	21284138	21285569	zf-C2H2	5	-
CM031469.1	21313580	21314993	zf-C2H2	5	-
CM031469.1	21523967	21524552	zf-C2H2	5	+
CM031469.1	21854781	21856131	zf-C2H2	5	+
CM031469.1	22297029	22298634	zf-C2H2	14	+
CM031469.1	23293987	23295634	zf-C2H2	10	-
CM031469.1	24076352	24077531	zf-C2H2	6	-
CM031469.1	24174106	24176278	zf-C2H2	16	+
CM031469.1	24450454	24452032	zf-C2H2	6	+
CM031469.1	24452153	24454385	zf-C2H2	9	+
CM031469.1	25687969	25689621	zf-C2H2	12	+
CM031470.1	670942	672949	zf-C2H2	9	+
CM031470.1	1697097	1698463	zf-C2H2	9	-
CM031470.1	1707008	1709111	zf-C2H2	5	-
CM031470.1	2216585	2219460	zf-C2H2	24	-
CM031470.1	2268737	2269796	zf-C2H2	7	+
CM031470.1	2454302	2456530	zf-C2H2	10	+
CM031470.1	3004310	3004949	zf-C2H2	6	+
CM031470.1	3184162	3185686	zf-C2H2	11	-
CM031470.1	3366310	3367540	zf-C2H2	10	-
CM031470.1	3848663	3850068	zf-C2H2	8	-
CM031470.1	3972411	3973257	zf-C2H2	5	+
CM031470.1	4137050	4137980	zf-C2H2	10	-
CM031470.1	4675394	4677017	zf-C2H2	11	+
CM031470.1	4958765	4959696	zf-C2H2	8	+
CM031470.1	5288790	5289270	zf-C2H2	5	+
CM031470.1	5443990	5445169	zf-C2H2	10	+
CM031470.1	5546819	5550395	zf-C2H2	5	+
CM031470.1	5972153	5972645	zf-C2H2	5	+
CM031470.1	5972790	5974503	zf-C2H2	14	+
CM031470.1	7924103	7924823	zf-C2H2	6	-
CM031470.1	7930993	7931410	zf-C2H2	5	+
CM031470.1	8102754	8104020	zf-C2H2	9	+
CM031470.1	8305372	8306425	zf-C2H2	7	-
CM031470.1	8756965	8758420	zf-C2H2	11	+
CM031470.1	9413207	9414512	zf-C2H2	8	-
CM031470.1	9415435	9416545	zf-C2H2	8	-
CM031470.1	9422185	9423644	zf-C2H2	13	+
CM031470.1	9925776	9929424	zf-C2H2	23	+
CM031470.1	10050321	10051212	zf-C2H2	5	+
CM031470.1	10059826	10060961	zf-C2H2	5	+
CM031470.1	10493954	10496496	zf-C2H2	21	+
CM031470.1	11211061	11212097	zf-C2H2	7	+
CM031470.1	12036297	12038636	zf-C2H2	9	+
CM031470.1	12642149	12642884	zf-C2H2	6	-
CM031470.1	12691156	12695736	zf-C2H2	15	+
CM031470.1	13608614	13609735	zf-C2H2	10	+
CM031471.1	223739	226037	zf-C2H2	6	+
CM031471.1	2050422	2051823	zf-C2H2	10	-
CM031471.1	2093866	2095077	zf-C2H2	9	-
CM031471.1	2098100	2098940	zf-C2H2	6	-
CM031471.1	2340714	2343652	zf-C2H2	19	+
CM031471.1	3441447	3443331	zf-C2H2	9	-
CM031471.1	3444038	3445285	zf-C2H2	7	-
CM031471.1	3882128	3883952	zf-C2H2	12	-
CM031471.1	4466980	4468804	zf-C2H2	11	-
CM031471.1	4600910	4602302	zf-C2H2	10	-
CM031471.1	4602698	4603388	zf-C2H2	7	-
CM031471.1	4609967	4610765	zf-C2H2	8	+
CM031471.1	5107232	5112896	zf-C2H2	12	+
CM031471.1	5188145	5189441	zf-C2H2	11	-
CM031471.1	5445588	5447196	zf-C2H2	18	-
CM031471.1	5954065	5957197	zf-C2H2	5	+
CM031471.1	6462337	6464074	zf-C2H2	8	-
CM031471.1	6866422	6869395	zf-C2H2	8	+
CM031471.1	7571599	7572412	zf-C2H2	6	+
CM031471.1	7744372	7746374	zf-C2H2	14	+
CM031471.1	8022191	8023145	zf-C2H2	7	+
CM031471.1	8028280	8028736	zf-C2H2	5	+
CM031471.1	8029322	8030393	zf-C2H2	7	+
CM031471.1	8934196	8936434	zf-C2H2	14	-
CM031471.1	8937030	8940558	zf-C2H2	19	-
CM031471.1	9021658	9022528	zf-C2H2	9	-
CM031471.1	9024276	9026429	zf-C2H2	15	-
CM031471.1	9572094	9573687	zf-C2H2	5	-
CM031471.1	9978131	9979322	zf-C2H2	7	-
CM031471.1	10042765	10044025	zf-C2H2	8	+
CM031471.1	10262930	10264058	zf-C2H2	5	-
CM031471.1	10334492	10335365	zf-C2H2	6	-
CM031471.1	11490079	11491093	zf-C2H2	6	+
CM031471.1	11493047	11494004	zf-C2H2	5	-
CM031471.1	11994774	11995218	zf-C2H2	5	-
CM031471.1	11996303	11997323	zf-C2H2	8	+
CM031471.1	11998366	11999497	zf-C2H2	7	+
CM031471.1	12000314	12001475	zf-C2H2	7	-
```
