## Supplementary Data 2 for "Transposable elements drive the evolution of metazoan zinc finger genes": Propylea_japonica_znfs.bed

```
CM024239.1	1926909	1928100	zf-C2H2	8	-
CM024239.1	2519032	2520448	zf-C2H2	12	+
CM024239.1	5073645	5075772	zf-C2H2	20	-
CM024239.1	5080690	5082172	zf-C2H2	14	+
CM024239.1	5085546	5086662	zf-C2H2	8	+
CM024239.1	7306093	7307605	zf-C2H2	13	-
CM024239.1	13569153	13571604	zf-C2H2	8	+
CM024239.1	13576108	13579087	zf-C2H2	11	+
CM024239.1	23161447	23163070	zf-C2H2	18	+
CM024239.1	23856546	23857623	zf-C2H2	11	+
CM024239.1	41754599	41755034	zf-C2H2	5	+
CM024239.1	41844290	41845220	zf-C2H2	9	-
CM024239.1	41854549	41855089	zf-C2H2	5	-
CM024239.1	41857706	41858582	zf-C2H2	9	-
CM024239.1	41860274	41861429	zf-C2H2	11	-
CM024239.1	41865773	41866364	zf-C2H2	7	-
CM024239.1	41870930	41871980	zf-C2H2	11	-
CM024239.1	41872355	41873036	zf-C2H2	6	-
CM024239.1	41881376	41882138	zf-C2H2	7	+
CM024239.1	41882539	41883401	zf-C2H2	10	+
CM024239.1	65802368	65803724	zf-C2H2	12	-
CM024239.1	69119651	69120110	zf-C2H2	5	-
CM024239.1	71010332	71012837	zf-C2H2	26	+
CM024239.1	71334242	71337649	zf-C2H2	10	+
CM024239.1	72661676	72662120	zf-C2H2	5	-
CM024239.1	74494134	74495115	zf-C2H2	5	+
CM024239.1	84597466	84598456	zf-C2H2	8	+
CM024239.1	94860791	94861277	zf-C2H2	5	-
CM024239.1	94861391	94862863	zf-C2H2	16	-
CM024239.1	111610726	111611956	zf-C2H2	11	-
CM024239.1	111613085	111613916	zf-C2H2	9	-
CM024239.1	111619042	111620317	zf-C2H2	11	-
CM024239.1	111625593	111627231	zf-C2H2	7	-
CM024239.1	111632447	111633569	zf-C2H2	9	-
CM024239.1	111634311	111635238	zf-C2H2	10	-
CM024239.1	111636743	111637982	zf-C2H2	10	-
CM024239.1	111638636	111639728	zf-C2H2	7	-
CM024239.1	111641184	111641931	zf-C2H2	7	-
CM024239.1	111647194	111648319	zf-C2H2	9	-
CM024239.1	111652626	111653673	zf-C2H2	10	-
CM024239.1	111799701	111800856	zf-C2H2	9	+
CM024239.1	115113079	115114204	zf-C2H2	5	-
CM024239.1	115255801	115256407	zf-C2H2	5	+
CM024239.1	116312260	116312866	zf-C2H2	5	+
CM024240.1	9023271	9025392	zf-C2H2	22	-
CM024240.1	12584085	12585282	zf-C2H2	11	-
CM024240.1	12589784	12592094	zf-C2H2	23	-
CM024240.1	12607679	12609638	zf-C2H2	21	+
CM024240.1	13986760	13988110	zf-C2H2	14	+
CM024240.1	14009228	14010490	zf-C2H2	13	+
CM024240.1	14331030	14332383	zf-C2H2	14	-
CM024240.1	14346206	14347554	zf-C2H2	14	-
CM024240.1	14611832	14612933	zf-C2H2	11	+
CM024240.1	14613157	14613601	zf-C2H2	5	+
CM024240.1	14696408	14697893	zf-C2H2	13	+
CM024240.1	14717365	14719315	zf-C2H2	17	+
CM024240.1	15042873	15043455	zf-C2H2	5	+
CM024240.1	15063620	15065108	zf-C2H2	14	+
CM024240.1	15608209	15608971	zf-C2H2	7	+
CM024240.1	15613924	15614875	zf-C2H2	7	+
CM024240.1	16860808	16862950	zf-C2H2	23	+
CM024240.1	21761578	21763297	zf-C2H2	11	+
CM024240.1	24926906	24928514	zf-C2H2	6	-
CM024240.1	25305741	25306506	zf-C2H2	6	-
CM024240.1	41888761	41891142	zf-C2H2	24	+
CM024240.1	41934766	41936673	zf-C2H2	20	-
CM024240.1	43428731	43429553	zf-C2H2	8	+
CM024240.1	43429968	43430412	zf-C2H2	5	+
CM024240.1	45276671	45277214	zf-C2H2	6	+
CM024240.1	50585172	50586846	zf-C2H2	16	+
CM024240.1	55296464	55297595	zf-C2H2	9	-
CM024240.1	56128605	56130405	zf-C2H2	14	+
CM024240.1	56369153	56369768	zf-C2H2	7	+
CM024240.1	56526423	56526810	zf-C2H2	5	-
CM024240.1	56537597	56538047	zf-C2H2	5	-
CM024240.1	56776079	56776667	zf-C2H2	6	-
CM024240.1	64489188	64489707	zf-C2H2	6	+
CM024240.1	64491875	64493650	zf-C2H2	16	+
CM024240.1	64501545	64503126	zf-C2H2	16	-
CM024240.1	64523397	64524997	zf-C2H2	14	-
CM024240.1	66088473	66088944	zf-C2H2	5	-
CM024240.1	69531421	69531892	zf-C2H2	5	+
CM024240.1	74306970	74307729	zf-C2H2	6	+
CM024240.1	74663971	74665666	zf-C2H2	6	-
CM024240.1	88934585	88935425	zf-C2H2	5	-
CM024240.1	89071466	89072156	zf-C2H2	6	+
CM024240.1	91592761	91593190	zf-C2H2	5	+
CM024240.1	94626956	94629740	zf-C2H2	7	-
CM024240.1	96308926	96311104	zf-C2H2	7	+
CM024241.1	6316627	6321383	zf-C2H2	16	-
CM024241.1	9361738	9362860	zf-C2H2	9	-
CM024241.1	12688987	12690481	zf-C2H2	14	-
CM024241.1	13032937	13034709	zf-C2H2	15	+
CM024241.1	13082444	13084754	zf-C2H2	24	+
CM024241.1	14256423	14257836	zf-C2H2	7	+
CM024241.1	17401955	17404502	zf-C2H2	8	+
CM024241.1	18889847	18891254	zf-C2H2	11	+
CM024241.1	20429056	20429548	zf-C2H2	6	+
CM024241.1	29904305	29904890	zf-C2H2	7	+
CM024241.1	36850529	36852521	zf-C2H2	7	+
CM024241.1	39334671	39335274	zf-C2H2	5	-
CM024241.1	42024328	42024817	zf-C2H2	5	+
CM024241.1	42037005	42038409	zf-C2H2	12	+
CM024241.1	44928346	44929675	zf-C2H2	11	-
CM024241.1	46243986	46244649	zf-C2H2	6	-
CM024241.1	51951385	51951838	zf-C2H2	5	+
CM024241.1	51954799	51955510	zf-C2H2	7	+
CM024241.1	52647737	52649264	zf-C2H2	8	-
CM024241.1	52707082	52707496	zf-C2H2	5	-
CM024241.1	62169295	62170105	zf-C2H2	5	-
CM024241.1	68294307	68296284	zf-C2H2	9	+
CM024241.1	72506788	72508555	zf-C2H2	7	-
CM024241.1	75730582	75731581	zf-C2H2	7	+
CM024241.1	75734093	75735203	zf-C2H2	8	+
CM024241.1	80673240	80674186	zf-C2H2	11	+
CM024241.1	91307963	91308515	zf-C2H2	6	+
CM024241.1	91386149	91386731	zf-C2H2	5	-
CM024241.1	91392225	91393044	zf-C2H2	7	+
CM024241.1	91709798	91710653	zf-C2H2	8	+
CM024241.1	94735315	94735918	zf-C2H2	5	+
CM024241.1	99919156	99919624	zf-C2H2	5	+
CM024241.1	100584806	100587311	zf-C2H2	26	+
CM024241.1	102427246	102427870	zf-C2H2	7	-
CM024241.1	105061532	105062960	zf-C2H2	6	-
CM024242.1	3778844	3779399	zf-C2H2	6	-
CM024242.1	3783985	3784732	zf-C2H2	5	-
CM024242.1	5487055	5487613	zf-C2H2	5	+
CM024242.1	5979900	5980431	zf-C2H2	5	+
CM024242.1	9690736	9692086	zf-C2H2	13	-
CM024242.1	10697627	10699184	zf-C2H2	7	+
CM024242.1	12177673	12179815	zf-C2H2	23	-
CM024242.1	12484109	12486251	zf-C2H2	23	+
CM024242.1	13059133	13060226	zf-C2H2	13	-
CM024242.1	13060417	13061685	zf-C2H2	13	-
CM024242.1	13074293	13075791	zf-C2H2	18	-
CM024242.1	13076029	13076920	zf-C2H2	8	-
CM024242.1	13936653	13938118	zf-C2H2	14	+
CM024242.1	13943493	13943877	zf-C2H2	5	+
CM024242.1	13949514	13951512	zf-C2H2	20	+
CM024242.1	14983717	14984938	zf-C2H2	10	-
CM024242.1	32119991	32120636	zf-C2H2	6	-
CM024242.1	32431593	32432070	zf-C2H2	5	-
CM024242.1	32432288	32432765	zf-C2H2	5	-
CM024242.1	32432983	32435600	zf-C2H2	20	-
CM024242.1	32739599	32741615	zf-C2H2	20	+
CM024242.1	33119682	33122735	zf-C2H2	26	+
CM024242.1	33130797	33132465	zf-C2H2	16	+
CM024242.1	33141026	33142064	zf-C2H2	8	-
CM024242.1	33152507	33154084	zf-C2H2	13	-
CM024242.1	33159836	33161624	zf-C2H2	14	+
CM024242.1	33865165	33869911	zf-C2H2	38	+
CM024242.1	33878464	33879205	zf-C2H2	7	+
CM024242.1	33896487	33897327	zf-C2H2	8	-
CM024242.1	33907061	33907985	zf-C2H2	10	-
CM024242.1	33916540	33918198	zf-C2H2	14	+
CM024242.1	34781261	34783537	zf-C2H2	23	+
CM024242.1	38850361	38851831	zf-C2H2	14	-
CM024242.1	45536003	45538727	zf-C2H2	11	-
CM024242.1	52269846	52270371	zf-C2H2	6	-
CM024242.1	52273777	52274638	zf-C2H2	7	+
CM024242.1	52349485	52350427	zf-C2H2	9	-
CM024242.1	52353429	52354290	zf-C2H2	7	+
CM024242.1	52394170	52395616	zf-C2H2	13	-
CM024242.1	52462670	52463138	zf-C2H2	5	-
CM024242.1	52464287	52465178	zf-C2H2	9	-
CM024242.1	52466134	52466563	zf-C2H2	5	-
CM024242.1	52480355	52481978	zf-C2H2	15	+
CM024242.1	52482803	52484302	zf-C2H2	14	+
CM024242.1	52485067	52485559	zf-C2H2	5	-
CM024242.1	52511870	52513187	zf-C2H2	12	-
CM024242.1	52513907	52515228	zf-C2H2	13	+
CM024242.1	52515985	52516910	zf-C2H2	9	-
CM024242.1	52519547	52520525	zf-C2H2	9	+
CM024242.1	52523439	52524459	zf-C2H2	10	+
CM024242.1	52526657	52528100	zf-C2H2	15	-
CM024242.1	52533456	52534143	zf-C2H2	5	+
CM024242.1	60035022	60035970	zf-C2H2	6	+
CM024242.1	63410479	63412054	zf-C2H2	12	-
CM024242.1	65166066	65167638	zf-C2H2	14	-
CM024242.1	67071626	67072942	zf-C2H2	13	+
CM024242.1	68841403	68842615	zf-C2H2	10	-
CM024242.1	68878864	68879950	zf-C2H2	8	-
CM024242.1	68881131	68881995	zf-C2H2	8	-
CM024242.1	68884250	68885270	zf-C2H2	8	-
CM024242.1	68887217	68888339	zf-C2H2	9	-
CM024242.1	69441991	69442786	zf-C2H2	5	-
CM024242.1	69443962	69445087	zf-C2H2	8	-
CM024242.1	69446727	69448185	zf-C2H2	12	-
CM024242.1	72834504	72835536	zf-C2H2	9	-
CM024242.1	72837877	72838804	zf-C2H2	9	+
CM024242.1	72839562	72840882	zf-C2H2	13	-
CM024242.1	72841628	72842960	zf-C2H2	12	+
CM024242.1	72865552	72865951	zf-C2H2	5	-
CM024242.1	75679114	75680224	zf-C2H2	9	-
CM024242.1	75738967	75740290	zf-C2H2	11	+
CM024242.1	75781887	75783336	zf-C2H2	12	-
CM024242.1	75786466	75787900	zf-C2H2	11	+
CM024242.1	76216605	76217490	zf-C2H2	8	-
CM024242.1	76218556	76220059	zf-C2H2	15	-
CM024242.1	76221965	76222967	zf-C2H2	9	-
CM024242.1	76226538	76227699	zf-C2H2	10	-
CM024242.1	76228295	76229224	zf-C2H2	10	-
CM024242.1	76229591	76231982	zf-C2H2	24	-
CM024242.1	76232559	76233759	zf-C2H2	14	-
CM024242.1	76234781	76235981	zf-C2H2	11	-
CM024242.1	76236627	76238094	zf-C2H2	14	-
CM024242.1	76238740	76240363	zf-C2H2	18	-
CM024242.1	76241564	76242476	zf-C2H2	6	-
CM024242.1	76243329	76244960	zf-C2H2	16	-
CM024242.1	76246145	76246667	zf-C2H2	5	-
CM024242.1	76248441	76249277	zf-C2H2	8	-
CM024242.1	76250492	76251554	zf-C2H2	7	-
CM024242.1	76255647	76257315	zf-C2H2	13	+
CM024242.1	76337047	76337866	zf-C2H2	9	-
CM024242.1	77241637	77242495	zf-C2H2	8	+
CM024242.1	78048733	78051085	zf-C2H2	19	+
CM024242.1	78052430	78053677	zf-C2H2	11	+
CM024242.1	78055035	78056067	zf-C2H2	9	+
CM024242.1	78058434	78059463	zf-C2H2	9	+
CM024242.1	78060380	78061538	zf-C2H2	11	+
CM024242.1	78066856	78068173	zf-C2H2	14	+
CM024242.1	78072090	78072921	zf-C2H2	6	+
CM024242.1	78082544	78083591	zf-C2H2	9	+
CM024242.1	78085894	78087169	zf-C2H2	11	-
CM024242.1	78090561	78091824	zf-C2H2	11	-
CM024242.1	78100382	78101672	zf-C2H2	11	-
CM024242.1	78107693	78109187	zf-C2H2	13	+
CM024242.1	78111950	78113225	zf-C2H2	13	-
CM024242.1	78116123	78117155	zf-C2H2	9	-
CM024242.1	78119495	78120422	zf-C2H2	9	+
CM024242.1	78121180	78122500	zf-C2H2	13	-
CM024242.1	78123222	78124554	zf-C2H2	12	+
CM024242.1	78143918	78144410	zf-C2H2	5	+
CM024242.1	78145165	78146671	zf-C2H2	13	-
CM024242.1	78147483	78148989	zf-C2H2	13	-
CM024242.1	78149796	78151302	zf-C2H2	13	-
CM024242.1	78152574	78154080	zf-C2H2	13	-
CM024242.1	78154878	78156507	zf-C2H2	15	-
CM024242.1	78165654	78166869	zf-C2H2	7	+
CM024242.1	78167903	78169169	zf-C2H2	11	+
CM024242.1	78169820	78170891	zf-C2H2	9	+
CM024242.1	78207608	78208550	zf-C2H2	7	+
CM024242.1	78774632	78776390	zf-C2H2	16	+
CM024242.1	78849264	78850428	zf-C2H2	11	+
CM024242.1	79627947	79629108	zf-C2H2	11	-
CM024242.1	81334442	81334976	zf-C2H2	5	-
CM024242.1	82665712	82666705	zf-C2H2	11	+
CM024242.1	82668583	82671373	zf-C2H2	14	-
CM024242.1	83683477	83684689	zf-C2H2	11	+
CM024242.1	85771470	85773396	zf-C2H2	19	-
CM024242.1	86726104	86727148	zf-C2H2	9	+
CM024242.1	90279733	90280732	zf-C2H2	7	+
CM024242.1	90445214	90446258	zf-C2H2	9	+
CM024242.1	90591554	90593045	zf-C2H2	13	+
CM024242.1	90621621	90622932	zf-C2H2	11	+
CM024242.1	90632214	90632631	zf-C2H2	5	+
CM024242.1	90643038	90644523	zf-C2H2	13	+
CM024242.1	90662324	90664273	zf-C2H2	18	+
CM024242.1	90696422	90697667	zf-C2H2	9	+
CM024242.1	90710799	90712143	zf-C2H2	11	+
CM024242.1	90714769	90716539	zf-C2H2	16	+
CM024242.1	94958878	94959322	zf-C2H2	5	+
CM024242.1	94959515	94959998	zf-C2H2	6	+
CM024243.1	11056738	11058967	zf-C2H2	21	+
CM024243.1	11084743	11087041	zf-C2H2	24	+
CM024243.1	11209277	11210980	zf-C2H2	20	+
CM024243.1	13660245	13661391	zf-C2H2	10	-
CM024243.1	13736721	13737834	zf-C2H2	9	+
CM024243.1	15405956	15406595	zf-C2H2	7	+
CM024243.1	15626433	15628473	zf-C2H2	20	-
CM024243.1	15683579	15684251	zf-C2H2	7	-
CM024243.1	15695816	15697016	zf-C2H2	11	-
CM024243.1	17617352	17618018	zf-C2H2	7	-
CM024243.1	21056115	21056562	zf-C2H2	5	-
CM024243.1	21153919	21155374	zf-C2H2	12	+
CM024243.1	22499234	22502114	zf-C2H2	29	+
CM024243.1	22524744	22527973	zf-C2H2	34	+
CM024243.1	22761106	22762327	zf-C2H2	10	-
CM024243.1	22778589	22780263	zf-C2H2	15	-
CM024243.1	22803964	22805686	zf-C2H2	16	-
CM024243.1	22832525	22834271	zf-C2H2	15	-
CM024243.1	22886017	22887612	zf-C2H2	16	-
CM024243.1	23526649	23527858	zf-C2H2	10	-
CM024243.1	23670820	23671621	zf-C2H2	6	-
CM024243.1	23697083	23698253	zf-C2H2	11	-
CM024243.1	23698430	23699501	zf-C2H2	7	-
CM024243.1	23774268	23775927	zf-C2H2	15	+
CM024243.1	30561815	30562907	zf-C2H2	9	-
CM024243.1	31574332	31575202	zf-C2H2	7	-
CM024243.1	36391199	36392129	zf-C2H2	11	-
CM024243.1	36392245	36393637	zf-C2H2	12	-
CM024243.1	36577184	36579231	zf-C2H2	23	-
CM024243.1	36745378	36746611	zf-C2H2	14	+
CM024243.1	36756137	36757802	zf-C2H2	15	+
CM024243.1	36982014	36983469	zf-C2H2	14	-
CM024243.1	37094910	37095564	zf-C2H2	8	+
CM024243.1	37318813	37320739	zf-C2H2	18	-
CM024243.1	37330810	37332523	zf-C2H2	15	-
CM024243.1	37566112	37566979	zf-C2H2	7	+
CM024243.1	37586377	37588090	zf-C2H2	15	+
CM024243.1	37598163	37600089	zf-C2H2	18	+
CM024243.1	38887821	38889003	zf-C2H2	9	-
CM024243.1	38903774	38905004	zf-C2H2	11	-
CM024243.1	38906310	38907186	zf-C2H2	7	-
CM024243.1	38912125	38913400	zf-C2H2	11	-
CM024243.1	38917665	38919300	zf-C2H2	7	-
CM024243.1	38925318	38925846	zf-C2H2	6	-
CM024243.1	39846811	39848276	zf-C2H2	14	+
CM024243.1	39848515	39848920	zf-C2H2	5	+
CM024243.1	45370051	45370714	zf-C2H2	5	+
CM024243.1	50278539	50279016	zf-C2H2	5	+
CM024243.1	50317502	50318630	zf-C2H2	9	+
CM024243.1	50330965	50331952	zf-C2H2	8	+
CM024243.1	50362657	50364235	zf-C2H2	14	+
CM024243.1	50382039	50382558	zf-C2H2	6	+
CM024243.1	50441839	50443675	zf-C2H2	17	-
CM024243.1	50470148	50470643	zf-C2H2	6	+
CM024243.1	50498412	50499368	zf-C2H2	11	+
CM024243.1	50749432	50750683	zf-C2H2	10	-
CM024243.1	50786613	50787879	zf-C2H2	10	-
CM024243.1	50806806	50808294	zf-C2H2	13	-
CM024243.1	50932012	50933506	zf-C2H2	12	-
CM024243.1	53323595	53325440	zf-C2H2	16	+
CM024243.1	56153115	56154348	zf-C2H2	10	+
CM024243.1	57487741	57488140	zf-C2H2	5	-
CM024243.1	57501030	57502492	zf-C2H2	15	-
CM024243.1	57514643	57515399	zf-C2H2	9	-
CM024243.1	57547913	57548963	zf-C2H2	12	-
CM024243.1	57555733	57556735	zf-C2H2	11	-
CM024243.1	57560941	57562696	zf-C2H2	16	-
CM024243.1	57579621	57580854	zf-C2H2	10	-
CM024243.1	57640990	57642910	zf-C2H2	17	-
CM024243.1	57765544	57767463	zf-C2H2	18	+
CM024243.1	57783412	57785268	zf-C2H2	17	+
CM024243.1	57830219	57831440	zf-C2H2	10	+
CM024243.1	58087138	58088360	zf-C2H2	10	-
CM024243.1	58126370	58126877	zf-C2H2	5	-
CM024243.1	58155886	58156300	zf-C2H2	6	-
CM024243.1	58221933	58222896	zf-C2H2	7	+
CM024243.1	58447373	58448945	zf-C2H2	14	-
CM024243.1	58522277	58522712	zf-C2H2	6	+
CM024243.1	58535348	58536192	zf-C2H2	9	+
CM024243.1	58811147	58812377	zf-C2H2	11	-
CM024243.1	58818048	58818498	zf-C2H2	6	-
CM024243.1	58818752	58820049	zf-C2H2	11	-
CM024243.1	59004493	59006938	zf-C2H2	24	-
CM024243.1	59020048	59021353	zf-C2H2	11	-
CM024243.1	59065447	59066770	zf-C2H2	11	+
CM024243.1	59067052	59067547	zf-C2H2	6	+
CM024243.1	59081811	59083041	zf-C2H2	10	+
CM024243.1	59095974	59096859	zf-C2H2	6	+
CM024243.1	59270294	59271179	zf-C2H2	6	-
CM024243.1	59287277	59288595	zf-C2H2	10	-
CM024243.1	59347194	59348937	zf-C2H2	13	-
CM024243.1	59426456	59428109	zf-C2H2	15	+
CM024243.1	59527999	59528773	zf-C2H2	6	-
CM024243.1	59547109	59548426	zf-C2H2	11	-
CM024243.1	59565992	59567231	zf-C2H2	14	-
CM024243.1	59850312	59851559	zf-C2H2	12	-
CM024243.1	60571263	60573320	zf-C2H2	23	-
CM024243.1	60698975	60700763	zf-C2H2	17	-
CM024243.1	60879146	60881093	zf-C2H2	16	+
CM024243.1	60895821	60896418	zf-C2H2	6	+
CM024243.1	60920970	60921744	zf-C2H2	9	-
CM024243.1	60986243	60987313	zf-C2H2	8	+
CM024243.1	61009327	61010675	zf-C2H2	14	+
CM024243.1	61033399	61034418	zf-C2H2	10	+
CM024243.1	62591384	62593226	zf-C2H2	17	+
CM024243.1	62685574	62687282	zf-C2H2	18	+
CM024243.1	62724144	62726197	zf-C2H2	26	+
CM024243.1	62762750	62764592	zf-C2H2	17	-
CM024243.1	62795876	62796812	zf-C2H2	7	-
CM024243.1	62863152	62864864	zf-C2H2	16	-
CM024243.1	62920800	62923680	zf-C2H2	29	-
CM024243.1	62950499	62952569	zf-C2H2	25	-
CM024243.1	62964358	62965375	zf-C2H2	7	-
CM024243.1	63022416	63023544	zf-C2H2	9	+
CM024243.1	63061986	63063117	zf-C2H2	9	+
CM024243.1	63885843	63887166	zf-C2H2	11	-
CM024243.1	63901002	63902004	zf-C2H2	8	-
CM024243.1	63916659	63919672	zf-C2H2	32	-
CM024243.1	63928568	63929138	zf-C2H2	7	-
CM024243.1	63949842	63950825	zf-C2H2	11	-
CM024243.1	63987578	63988856	zf-C2H2	12	-
CM024243.1	64035042	64036350	zf-C2H2	11	-
CM024243.1	64078828	64079572	zf-C2H2	5	-
CM024243.1	64221673	64222477	zf-C2H2	6	-
CM024243.1	64259746	64262042	zf-C2H2	22	+
CM024243.1	64264794	64265763	zf-C2H2	7	+
CM024243.1	64543424	64545689	zf-C2H2	22	-
CM024243.1	64553239	64554151	zf-C2H2	7	-
CM024243.1	64564088	64565681	zf-C2H2	15	-
CM024243.1	64607530	64608481	zf-C2H2	7	-
CM024243.1	64643073	64659548	zf-C2H2	189	-
CM024243.1	64668713	64669721	zf-C2H2	7	-
CM024243.1	64837151	64838036	zf-C2H2	6	-
CM024243.1	64866349	64868581	zf-C2H2	22	+
CM024243.1	64922375	64924612	zf-C2H2	23	-
CM024243.1	64966626	64967511	zf-C2H2	6	-
CM024243.1	65004858	65006343	zf-C2H2	13	-
CM024243.1	65032815	65033877	zf-C2H2	9	-
CM024243.1	65060105	65060966	zf-C2H2	7	+
CM024243.1	65076781	65077666	zf-C2H2	7	-
CM024243.1	65080138	65082241	zf-C2H2	24	-
CM024243.1	65251766	65253825	zf-C2H2	20	+
CM024243.1	65269066	65271276	zf-C2H2	24	+
CM024243.1	65291314	65292199	zf-C2H2	7	+
CM024243.1	65491308	65492229	zf-C2H2	8	+
CM024243.1	65500945	65501725	zf-C2H2	9	+
CM024243.1	65529938	65530808	zf-C2H2	9	+
CM024243.1	65544365	65545175	zf-C2H2	5	+
CM024243.1	65562428	65563433	zf-C2H2	8	+
CM024243.1	65569989	65571312	zf-C2H2	11	+
CM024243.1	66621589	66622363	zf-C2H2	5	+
CM024243.1	67203483	67205408	zf-C2H2	19	-
CM024243.1	67215479	67217192	zf-C2H2	15	-
CM024243.1	67249587	67250454	zf-C2H2	7	-
CM024243.1	67405148	67407587	zf-C2H2	23	-
CM024243.1	67415257	67416490	zf-C2H2	10	-
CM024243.1	67488220	67489526	zf-C2H2	13	+
CM024243.1	67506147	67507745	zf-C2H2	15	+
CM024243.1	71840927	71841977	zf-C2H2	8	-
CM024243.1	71847775	71850309	zf-C2H2	26	-
CM024243.1	74427816	74428398	zf-C2H2	6	+
CM024243.1	75372919	75375468	zf-C2H2	27	+
CM024243.1	75382057	75382558	zf-C2H2	6	+
CM024243.1	75397140	75397890	zf-C2H2	6	-
CM024243.1	75463947	75466410	zf-C2H2	25	+
CM024243.1	75472208	75473257	zf-C2H2	9	+
CM024243.1	75522687	75523221	zf-C2H2	6	-
CM024243.1	76040267	76042295	zf-C2H2	19	-
CM024243.1	76106426	76107758	zf-C2H2	11	+
CM024243.1	76119899	76121026	zf-C2H2	9	+
CM024243.1	76121566	76122404	zf-C2H2	10	+
CM024243.1	78962647	78963892	zf-C2H2	11	+
CM024243.1	78972822	78974190	zf-C2H2	11	+
CM024243.1	79378326	79378722	zf-C2H2	5	-
CM024244.1	3227087	3228506	zf-C2H2	12	+
CM024244.1	3264318	3266793	zf-C2H2	26	+
CM024244.1	12539224	12540574	zf-C2H2	9	+
CM024244.1	12755211	12756009	zf-C2H2	5	+
CM024244.1	15585215	15585863	zf-C2H2	5	-
CM024244.1	28017435	28018853	zf-C2H2	12	-
CM024244.1	46061581	46062415	zf-C2H2	5	-
CM024244.1	46246234	46248439	zf-C2H2	21	-
CM024244.1	46431751	46433206	zf-C2H2	13	-
CM024244.1	46786748	46789784	zf-C2H2	30	+
CM024244.1	46805235	46807197	zf-C2H2	19	+
CM024244.1	46821014	46823812	zf-C2H2	30	+
CM024244.1	46847761	46849957	zf-C2H2	21	+
CM024244.1	46868893	46871815	zf-C2H2	30	+
CM024244.1	48233745	48235258	zf-C2H2	14	+
CM024244.1	48239645	48240662	zf-C2H2	11	+
CM024244.1	61684026	61685174	zf-C2H2	12	+
CM024245.1	4067973	4069749	zf-C2H2	8	+
CM024245.1	4084723	4086262	zf-C2H2	7	-
CM024245.1	7266881	7268222	zf-C2H2	5	+
CM024245.1	10082356	10082977	zf-C2H2	5	+
CM024245.1	10087547	10088051	zf-C2H2	5	+
CM024245.1	10088263	10088773	zf-C2H2	5	+
CM024245.1	10118616	10118991	zf-C2H2	5	-
CM024245.1	10213882	10214284	zf-C2H2	5	+
CM024245.1	10217169	10217592	zf-C2H2	5	+
CM024245.1	10318815	10319481	zf-C2H2	6	+
CM024245.1	10320307	10320871	zf-C2H2	5	+
CM024245.1	10321103	10321706	zf-C2H2	5	+
CM024245.1	10321967	10322477	zf-C2H2	5	+
CM024245.1	17477637	17481039	zf-C2H2	9	-
CM024245.1	17621335	17621953	zf-C2H2	7	-
CM024245.1	17637738	17638701	zf-C2H2	9	-
CM024245.1	19271420	19273967	zf-C2H2	8	-
CM024245.1	19341476	19344119	zf-C2H2	20	+
CM024245.1	19392638	19395353	zf-C2H2	20	-
CM024245.1	20858575	20859358	zf-C2H2	9	-
CM024245.1	29718308	29720334	zf-C2H2	8	+
CM024245.1	29794392	29795931	zf-C2H2	6	+
CM024245.1	29832765	29834469	zf-C2H2	7	+
CM024245.1	29861919	29863230	zf-C2H2	6	-
CM024245.1	30106012	30107749	zf-C2H2	8	-
CM024245.1	30154372	30155727	zf-C2H2	6	+
CM024245.1	30162449	30163823	zf-C2H2	5	+
CM024245.1	30165113	30166711	zf-C2H2	6	+
CM024245.1	31128420	31129358	zf-C2H2	5	-
CM024245.1	31163822	31165685	zf-C2H2	8	-
CM024245.1	31176567	31177921	zf-C2H2	5	-
CM024245.1	31200759	31202343	zf-C2H2	7	-
CM024245.1	31218124	31219909	zf-C2H2	8	-
CM024245.1	31452997	31454011	zf-C2H2	12	-
CM024245.1	31519852	31520866	zf-C2H2	8	-
CM024245.1	32997256	32997799	zf-C2H2	6	-
CM024245.1	35260891	35261380	zf-C2H2	5	+
CM024245.1	35537782	35541103	zf-C2H2	5	-
CM024245.1	35736515	35737007	zf-C2H2	5	+
CM024245.1	36941381	36942095	zf-C2H2	8	-
CM024245.1	38897719	38898805	zf-C2H2	11	+
CM024245.1	41092772	41095367	zf-C2H2	27	+
CM024245.1	41161969	41162947	zf-C2H2	10	-
CM024245.1	41166189	41168433	zf-C2H2	22	-
CM024245.1	41185257	41187209	zf-C2H2	22	+
CM024246.1	8412280	8412739	zf-C2H2	5	+
CM024246.1	8790687	8792826	zf-C2H2	5	+
CM024246.1	9347534	9349679	zf-C2H2	5	-
CM024246.1	16133469	16134393	zf-C2H2	6	+
CM024246.1	17449837	17450623	zf-C2H2	5	+
CM024246.1	18629063	18629723	zf-C2H2	5	+
CM024246.1	18777745	18778549	zf-C2H2	5	+
CM024246.1	20795283	20796525	zf-C2H2	10	+
CM024246.1	25287767	25289009	zf-C2H2	10	+
CM024246.1	29256700	29257696	zf-C2H2	9	+
CM024246.1	29258310	29259078	zf-C2H2	9	+
CM024246.1	29437152	29439447	zf-C2H2	12	+
CM024246.1	30888498	30888972	zf-C2H2	5	+
CM024246.1	31117123	31118113	zf-C2H2	5	-
CM024246.1	34878642	34879452	zf-C2H2	5	+
CM024246.1	37879617	37881575	zf-C2H2	21	-
CM024246.1	40838876	40839797	zf-C2H2	6	-
CM024246.1	41094487	41095297	zf-C2H2	5	-
CM024246.1	45768165	45769155	zf-C2H2	5	+
CM024246.1	46010061	46010535	zf-C2H2	5	-
CM024246.1	48786446	48788741	zf-C2H2	12	-
CM024246.1	48968578	48969064	zf-C2H2	6	-
CM024246.1	48969765	48970353	zf-C2H2	6	-
CM024246.1	54762140	54762797	zf-C2H2	8	-
CM024247.1	2747719	2748621	zf-C2H2	9	-
CM024247.1	2749540	2750542	zf-C2H2	9	-
CM024247.1	2752227	2753328	zf-C2H2	10	-
CM024247.1	2753924	2754858	zf-C2H2	10	-
CM024247.1	2755225	2757643	zf-C2H2	24	-
CM024247.1	2758193	2759917	zf-C2H2	18	-
CM024247.1	2760588	2761788	zf-C2H2	11	-
CM024247.1	2762434	2763643	zf-C2H2	14	-
CM024247.1	2766592	2768088	zf-C2H2	18	-
CM024247.1	2771172	2772706	zf-C2H2	17	-
CM024247.1	2773881	2775078	zf-C2H2	11	-
CM024247.1	2776190	2776802	zf-C2H2	7	-
CM024247.1	2781524	2782981	zf-C2H2	12	+
CM024247.1	11531772	11532198	zf-C2H2	5	+
CM024247.1	11728948	11730349	zf-C2H2	12	-
CM024247.1	11745447	11746895	zf-C2H2	12	-
CM024247.1	11747740	11748250	zf-C2H2	5	-
CM024247.1	19999095	19999942	zf-C2H2	9	-
CM024247.1	20000601	20001051	zf-C2H2	6	-
CM024247.1	35367020	35369060	zf-C2H2	20	+
CM024247.1	36883080	36884127	zf-C2H2	8	+
CM024247.1	38082797	38083835	zf-C2H2	8	+
CM024247.1	42797037	42797955	zf-C2H2	8	-
CM024247.1	45495848	45496814	zf-C2H2	8	-
CM024248.1	474614	475274	zf-C2H2	7	+
CM024248.1	475558	475957	zf-C2H2	5	+
CM024248.1	575652	577368	zf-C2H2	6	-
CM024248.1	6920825	6921977	zf-C2H2	11	+
CM024248.1	7043480	7044521	zf-C2H2	8	-
CM024248.1	7355421	7356573	zf-C2H2	11	-
CM024248.1	9491077	9492721	zf-C2H2	5	-
CM024248.1	9641589	9645228	zf-C2H2	27	+
CM024248.1	10434765	10435305	zf-C2H2	5	+
CM024248.1	17272896	17274003	zf-C2H2	11	+
CM024248.1	17393638	17394277	zf-C2H2	5	-
CM024248.1	23205170	23206349	zf-C2H2	6	+
CM024248.1	23303249	23304215	zf-C2H2	8	-
CM024248.1	31520667	31522077	zf-C2H2	7	-
CM024248.1	33383610	33384984	zf-C2H2	9	-
CM024248.1	35491486	35494621	zf-C2H2	11	+
CM024248.1	39622551	39623169	zf-C2H2	6	-
JACDNR010000027.1	16120	16702	zf-C2H2	6	+
JACDNR010000084.1	19828	20278	zf-C2H2	6	+
JACDNR010000084.1	21388	21820	zf-C2H2	5	+
JACDNR010000099.1	26562	29568	zf-C2H2	29	-
JACDNR010000157.1	5499	6096	zf-C2H2	6	+
JACDNR010000157.1	15483	17582	zf-C2H2	22	+
JACDNR010000165.1	15297	16260	zf-C2H2	7	+
JACDNR010000182.1	8871	9387	zf-C2H2	5	-
JACDNR010000182.1	12586	13315	zf-C2H2	7	-
JACDNR010000225.1	13494	14049	zf-C2H2	7	+
JACDNR010000251.1	15355	15901	zf-C2H2	6	-
JACDNR010000540.1	25130	26458	zf-C2H2	11	+
JACDNR010000558.1	5361	6342	zf-C2H2	10	-
JACDNR010000558.1	9660	10356	zf-C2H2	7	-
JACDNR010000597.1	41232	42928	zf-C2H2	21	-
JACDNR010000598.1	14944	16177	zf-C2H2	10	+
JACDNR010000671.1	15024	16369	zf-C2H2	7	-
JACDNR010000777.1	6546	9302	zf-C2H2	28	-
JACDNR010000951.1	15073	15775	zf-C2H2	8	+
JACDNR010001053.1	29278	31482	zf-C2H2	25	+
JACDNR010001053.1	37262	38317	zf-C2H2	9	+
```
