## Supplementary Data 2 for "Transposable elements drive the evolution of metazoan zinc finger genes": Protaetia_brevitarsis_znfs.bed

```
RXPK01000005.1	823955	824749	zf-C2H2	8	-
RXPK01000005.1	1547308	1547737	zf-C2H2	5	+
RXPK01000010.1	351536	352745	zf-C2H2	8	+
RXPK01000011.1	56483	56993	zf-C2H2	6	-
RXPK01000011.1	59842	60976	zf-C2H2	7	-
RXPK01000011.1	67052	68837	zf-C2H2	14	-
RXPK01000011.1	101064	102126	zf-C2H2	6	+
RXPK01000011.1	102318	102900	zf-C2H2	5	+
RXPK01000011.1	115406	117359	zf-C2H2	13	+
RXPK01000011.1	454640	457618	zf-C2H2	23	+
RXPK01000014.1	2395636	2396626	zf-C2H2	9	-
RXPK01000014.1	2401044	2401830	zf-C2H2	5	-
RXPK01000014.1	2410456	2411095	zf-C2H2	5	-
RXPK01000014.1	2416235	2416892	zf-C2H2	5	-
RXPK01000014.1	2474576	2475008	zf-C2H2	5	-
RXPK01000014.1	2475267	2475990	zf-C2H2	5	-
RXPK01000014.1	2486457	2486997	zf-C2H2	5	-
RXPK01000014.1	2487381	2488068	zf-C2H2	5	-
RXPK01000016.1	1441824	1442847	zf-C2H2	8	+
RXPK01000016.1	1469831	1471013	zf-C2H2	5	+
RXPK01000020.1	926621	928079	zf-C2H2	7	+
RXPK01000020.1	929667	930858	zf-C2H2	5	+
RXPK01000022.1	1349418	1350273	zf-C2H2	6	-
RXPK01000022.1	1357264	1358218	zf-C2H2	7	-
RXPK01000022.1	1369753	1371277	zf-C2H2	17	-
RXPK01000022.1	1376287	1376899	zf-C2H2	6	-
RXPK01000022.1	1382036	1383557	zf-C2H2	17	-
RXPK01000022.1	1385746	1387245	zf-C2H2	15	-
RXPK01000026.1	4129297	4129882	zf-C2H2	6	+
RXPK01000026.1	4225105	4226011	zf-C2H2	6	+
RXPK01000026.1	4236926	4237763	zf-C2H2	8	+
RXPK01000030.1	5618340	5619537	zf-C2H2	5	-
RXPK01000033.1	250367	250988	zf-C2H2	7	-
RXPK01000034.1	1216353	1217328	zf-C2H2	9	-
RXPK01000034.1	1223271	1224330	zf-C2H2	9	-
RXPK01000034.1	1227351	1228554	zf-C2H2	14	-
RXPK01000034.1	1230654	1231306	zf-C2H2	7	-
RXPK01000034.1	1233335	1234192	zf-C2H2	10	-
RXPK01000034.1	1244471	1245560	zf-C2H2	9	-
RXPK01000034.1	1248407	1250096	zf-C2H2	16	-
RXPK01000034.1	1252463	1253909	zf-C2H2	13	-
RXPK01000034.1	1262660	1264377	zf-C2H2	16	-
RXPK01000034.1	1270739	1272017	zf-C2H2	11	-
RXPK01000034.1	1274123	1275236	zf-C2H2	9	-
RXPK01000034.1	1277700	1278811	zf-C2H2	9	-
RXPK01000034.1	1281874	1282888	zf-C2H2	8	-
RXPK01000034.1	1286283	1287969	zf-C2H2	16	-
RXPK01000034.1	1298481	1300079	zf-C2H2	17	-
RXPK01000034.1	1302731	1304244	zf-C2H2	16	-
RXPK01000034.1	1307071	1308166	zf-C2H2	11	-
RXPK01000034.1	1310127	1311138	zf-C2H2	10	-
RXPK01000034.1	1318734	1319598	zf-C2H2	8	-
RXPK01000034.1	1327449	1328373	zf-C2H2	9	-
RXPK01000034.1	1348580	1349631	zf-C2H2	8	-
RXPK01000035.1	279100	280013	zf-C2H2	7	+
RXPK01000041.1	225451	226111	zf-C2H2	6	+
RXPK01000041.1	889896	891126	zf-C2H2	11	-
RXPK01000045.1	566244	567374	zf-C2H2	14	+
RXPK01000045.1	577519	578329	zf-C2H2	6	+
RXPK01000045.1	581131	582184	zf-C2H2	6	+
RXPK01000045.1	586264	587568	zf-C2H2	14	+
RXPK01000045.1	597613	598333	zf-C2H2	6	+
RXPK01000045.1	598448	598964	zf-C2H2	6	+
RXPK01000045.1	603371	604643	zf-C2H2	14	+
RXPK01000045.1	609107	610433	zf-C2H2	14	+
RXPK01000045.1	615400	616444	zf-C2H2	11	+
RXPK01000045.1	620694	621885	zf-C2H2	13	+
RXPK01000045.1	624591	625419	zf-C2H2	8	+
RXPK01000045.1	627430	628222	zf-C2H2	9	+
RXPK01000045.1	631964	632513	zf-C2H2	6	+
RXPK01000045.1	635956	636939	zf-C2H2	10	+
RXPK01000047.1	677846	679178	zf-C2H2	7	+
RXPK01000047.1	1783253	1783802	zf-C2H2	7	-
RXPK01000047.1	1786326	1787766	zf-C2H2	10	-
RXPK01000047.1	1792757	1793957	zf-C2H2	9	+
RXPK01000047.1	1796998	1797730	zf-C2H2	7	+
RXPK01000047.1	1800542	1801523	zf-C2H2	10	+
RXPK01000047.1	1804368	1805271	zf-C2H2	9	+
RXPK01000047.1	1808569	1809754	zf-C2H2	8	+
RXPK01000047.1	1811102	1812574	zf-C2H2	12	-
RXPK01000047.1	1816037	1817399	zf-C2H2	10	+
RXPK01000047.1	1818906	1820247	zf-C2H2	10	+
RXPK01000047.1	1829054	1830389	zf-C2H2	9	+
RXPK01000047.1	1832657	1834028	zf-C2H2	9	+
RXPK01000047.1	1838797	1840165	zf-C2H2	9	+
RXPK01000047.1	1842297	1843605	zf-C2H2	9	+
RXPK01000047.1	1853512	1854256	zf-C2H2	8	+
RXPK01000048.1	805727	806225	zf-C2H2	5	+
RXPK01000049.1	1083982	1084981	zf-C2H2	8	+
RXPK01000049.1	1087630	1088359	zf-C2H2	6	+
RXPK01000052.1	1075820	1076402	zf-C2H2	8	-
RXPK01000053.1	2014958	2015504	zf-C2H2	6	+
RXPK01000054.1	618528	618999	zf-C2H2	5	-
RXPK01000063.1	462420	463173	zf-C2H2	8	+
RXPK01000064.1	1476492	1477677	zf-C2H2	11	-
RXPK01000064.1	1485913	1486375	zf-C2H2	6	-
RXPK01000064.1	1489772	1490663	zf-C2H2	8	-
RXPK01000064.1	1497183	1498572	zf-C2H2	14	-
RXPK01000064.1	1499206	1500187	zf-C2H2	9	-
RXPK01000065.1	2010362	2012591	zf-C2H2	6	+
RXPK01000068.1	991810	992686	zf-C2H2	9	+
RXPK01000068.1	999885	1000863	zf-C2H2	11	+
RXPK01000068.1	1002516	1003632	zf-C2H2	9	+
RXPK01000068.1	1004846	1005652	zf-C2H2	8	+
RXPK01000068.1	1010704	1011619	zf-C2H2	8	+
RXPK01000068.1	1013706	1014144	zf-C2H2	5	+
RXPK01000068.1	1015154	1016267	zf-C2H2	12	+
RXPK01000068.1	1017080	1017908	zf-C2H2	7	+
RXPK01000068.1	1018037	1018529	zf-C2H2	6	+
RXPK01000068.1	1019606	1020795	zf-C2H2	10	+
RXPK01000068.1	1022403	1022937	zf-C2H2	6	+
RXPK01000068.1	1024072	1024954	zf-C2H2	9	+
RXPK01000068.1	1038640	1039342	zf-C2H2	8	+
RXPK01000068.1	1044505	1046119	zf-C2H2	19	+
RXPK01000068.1	1049227	1050157	zf-C2H2	9	+
RXPK01000068.1	1056898	1057984	zf-C2H2	10	+
RXPK01000068.1	1059436	1060537	zf-C2H2	11	+
RXPK01000068.1	1068517	1069384	zf-C2H2	8	+
RXPK01000068.1	1087856	1088609	zf-C2H2	5	+
RXPK01000068.1	1089452	1090763	zf-C2H2	11	+
RXPK01000068.1	1094580	1096101	zf-C2H2	15	+
RXPK01000068.1	1096547	1097429	zf-C2H2	8	+
RXPK01000068.1	1098622	1099051	zf-C2H2	5	+
RXPK01000068.1	1099603	1100628	zf-C2H2	12	+
RXPK01000068.1	1103653	1104787	zf-C2H2	11	+
RXPK01000068.1	1106061	1107198	zf-C2H2	11	+
RXPK01000068.1	1116241	1117501	zf-C2H2	12	+
RXPK01000068.1	1119952	1121149	zf-C2H2	10	+
RXPK01000068.1	1122342	1123735	zf-C2H2	14	+
RXPK01000068.1	1131146	1132075	zf-C2H2	9	+
RXPK01000068.1	1135691	1136888	zf-C2H2	10	+
RXPK01000068.1	1138110	1139100	zf-C2H2	9	+
RXPK01000068.1	1142471	1143488	zf-C2H2	8	+
RXPK01000068.1	1145943	1146801	zf-C2H2	7	+
RXPK01000068.1	1147858	1149053	zf-C2H2	12	+
RXPK01000068.1	1150088	1151174	zf-C2H2	10	+
RXPK01000068.1	1156041	1156527	zf-C2H2	6	+
RXPK01000068.1	1158786	1159932	zf-C2H2	10	+
RXPK01000068.1	1161117	1161762	zf-C2H2	5	+
RXPK01000068.1	1164546	1165593	zf-C2H2	9	+
RXPK01000068.1	1173162	1173861	zf-C2H2	8	+
RXPK01000068.1	1176358	1177078	zf-C2H2	8	+
RXPK01000068.1	1178508	1179494	zf-C2H2	10	+
RXPK01000068.1	1184286	1184700	zf-C2H2	5	+
RXPK01000068.1	1712599	1713502	zf-C2H2	9	-
RXPK01000068.1	1717295	1718081	zf-C2H2	5	-
RXPK01000068.1	1726338	1727256	zf-C2H2	9	-
RXPK01000069.1	1632186	1632894	zf-C2H2	7	+
RXPK01000070.1	1112913	1113609	zf-C2H2	7	+
RXPK01000072.1	1953095	1953800	zf-C2H2	5	-
RXPK01000075.1	5753	6629	zf-C2H2	7	+
RXPK01000075.1	14764	15739	zf-C2H2	10	+
RXPK01000075.1	21567	22317	zf-C2H2	7	+
RXPK01000075.1	26185	26938	zf-C2H2	9	+
RXPK01000075.1	29557	30909	zf-C2H2	14	+
RXPK01000075.1	32657	33377	zf-C2H2	8	+
RXPK01000075.1	43519	44836	zf-C2H2	13	+
RXPK01000075.1	47560	48844	zf-C2H2	13	+
RXPK01000075.1	53505	54249	zf-C2H2	7	+
RXPK01000075.1	58688	59432	zf-C2H2	7	+
RXPK01000075.1	63765	64437	zf-C2H2	6	+
RXPK01000075.1	66395	67323	zf-C2H2	10	+
RXPK01000075.1	71496	72471	zf-C2H2	11	+
RXPK01000075.1	76168	77411	zf-C2H2	11	+
RXPK01000075.1	80763	82383	zf-C2H2	16	+
RXPK01000075.1	88015	88822	zf-C2H2	8	+
RXPK01000075.1	90640	91462	zf-C2H2	7	+
RXPK01000075.1	97885	98866	zf-C2H2	9	+
RXPK01000075.1	99500	100889	zf-C2H2	14	+
RXPK01000075.1	107332	108217	zf-C2H2	8	+
RXPK01000075.1	111372	112188	zf-C2H2	7	+
RXPK01000075.1	124865	125903	zf-C2H2	13	+
RXPK01000075.1	130207	131020	zf-C2H2	7	+
RXPK01000075.1	134164	135472	zf-C2H2	13	+
RXPK01000076.1	1107946	1108741	zf-C2H2	5	-
RXPK01000078.1	2157556	2158615	zf-C2H2	5	-
RXPK01000079.1	1297741	1300518	zf-C2H2	7	+
RXPK01000079.1	1355871	1358668	zf-C2H2	7	-
RXPK01000087.1	2254977	2255691	zf-C2H2	7	+
RXPK01000088.1	3837936	3838644	zf-C2H2	7	-
RXPK01000089.1	112132	113113	zf-C2H2	5	-
RXPK01000103.1	2129483	2130026	zf-C2H2	5	+
RXPK01000103.1	4443840	4444839	zf-C2H2	7	-
RXPK01000105.1	396440	397527	zf-C2H2	11	-
RXPK01000105.1	413501	414448	zf-C2H2	9	-
RXPK01000105.1	417929	418987	zf-C2H2	11	-
RXPK01000105.1	419731	420789	zf-C2H2	10	-
RXPK01000105.1	426671	427757	zf-C2H2	11	-
RXPK01000105.1	430341	431097	zf-C2H2	8	-
RXPK01000105.1	435698	436531	zf-C2H2	8	-
RXPK01000105.1	443015	443603	zf-C2H2	5	-
RXPK01000105.1	447711	448530	zf-C2H2	7	-
RXPK01000105.1	451489	452323	zf-C2H2	9	-
RXPK01000105.1	456153	456756	zf-C2H2	5	-
RXPK01000105.1	461627	462731	zf-C2H2	11	-
RXPK01000105.1	465494	466549	zf-C2H2	11	-
RXPK01000105.1	470536	471437	zf-C2H2	7	-
RXPK01000105.1	475178	476081	zf-C2H2	9	-
RXPK01000105.1	478986	479646	zf-C2H2	7	-
RXPK01000105.1	485944	486430	zf-C2H2	5	-
RXPK01000105.1	491572	492115	zf-C2H2	7	-
RXPK01000105.1	504399	505068	zf-C2H2	7	-
RXPK01000105.1	510049	510805	zf-C2H2	7	-
RXPK01000105.1	515320	516000	zf-C2H2	6	-
RXPK01000105.1	518766	519969	zf-C2H2	10	-
RXPK01000105.1	523115	523781	zf-C2H2	7	-
RXPK01000105.1	529188	530117	zf-C2H2	10	-
RXPK01000105.1	533644	534304	zf-C2H2	6	-
RXPK01000105.1	537151	538120	zf-C2H2	10	-
RXPK01000105.1	540325	541231	zf-C2H2	9	-
RXPK01000105.1	546616	547670	zf-C2H2	9	-
RXPK01000105.1	552592	553660	zf-C2H2	11	-
RXPK01000105.1	556002	557134	zf-C2H2	11	-
RXPK01000105.1	560484	561872	zf-C2H2	12	-
RXPK01000105.1	566215	567144	zf-C2H2	9	-
RXPK01000105.1	575033	576128	zf-C2H2	11	-
RXPK01000105.1	576362	577231	zf-C2H2	10	-
RXPK01000105.1	584860	585822	zf-C2H2	10	-
RXPK01000105.1	592384	593487	zf-C2H2	12	-
RXPK01000105.1	602378	603050	zf-C2H2	7	-
RXPK01000105.1	608817	611570	zf-C2H2	27	-
RXPK01000105.1	616868	617960	zf-C2H2	10	-
RXPK01000105.1	622125	623218	zf-C2H2	11	-
RXPK01000105.1	626092	627163	zf-C2H2	12	-
RXPK01000105.1	627799	628905	zf-C2H2	12	-
RXPK01000105.1	632002	633085	zf-C2H2	10	-
RXPK01000105.1	640736	641873	zf-C2H2	11	-
RXPK01000105.1	643642	644539	zf-C2H2	9	-
RXPK01000105.1	647942	648569	zf-C2H2	8	-
RXPK01000105.1	653664	654735	zf-C2H2	9	-
RXPK01000105.1	660396	661141	zf-C2H2	9	-
RXPK01000105.1	665906	666755	zf-C2H2	6	-
RXPK01000105.1	672268	672859	zf-C2H2	6	-
RXPK01000105.1	675823	676727	zf-C2H2	6	-
RXPK01000105.1	684196	685684	zf-C2H2	12	-
RXPK01000105.1	703635	704883	zf-C2H2	7	-
RXPK01000105.1	710350	711052	zf-C2H2	8	-
RXPK01000105.1	726665	727136	zf-C2H2	5	-
RXPK01000105.1	731643	732456	zf-C2H2	8	-
RXPK01000105.1	736204	737362	zf-C2H2	11	-
RXPK01000105.1	744509	745412	zf-C2H2	10	-
RXPK01000105.1	749645	750683	zf-C2H2	11	-
RXPK01000105.1	758701	759820	zf-C2H2	11	-
RXPK01000105.1	761108	762029	zf-C2H2	10	-
RXPK01000105.1	766529	767066	zf-C2H2	5	-
RXPK01000108.1	1159783	1160678	zf-C2H2	10	-
RXPK01000108.1	1164806	1165639	zf-C2H2	10	-
RXPK01000108.1	1175778	1176771	zf-C2H2	8	-
RXPK01000108.1	1180570	1181567	zf-C2H2	10	-
RXPK01000108.1	1186202	1186964	zf-C2H2	5	-
RXPK01000108.1	1189482	1191144	zf-C2H2	17	-
RXPK01000108.1	1193634	1194996	zf-C2H2	11	-
RXPK01000108.1	1198428	1199091	zf-C2H2	5	-
RXPK01000108.1	1203356	1205270	zf-C2H2	18	-
RXPK01000108.1	1208321	1209887	zf-C2H2	12	-
RXPK01000108.1	1212105	1213806	zf-C2H2	16	-
RXPK01000108.1	1219522	1220305	zf-C2H2	7	-
RXPK01000108.1	1225173	1226237	zf-C2H2	11	-
RXPK01000108.1	1230756	1231287	zf-C2H2	6	-
RXPK01000108.1	1231430	1231982	zf-C2H2	5	-
RXPK01000108.1	1241565	1243147	zf-C2H2	18	-
RXPK01000108.1	1245184	1246146	zf-C2H2	10	-
RXPK01000108.1	1248283	1249439	zf-C2H2	13	-
RXPK01000108.1	1253843	1254959	zf-C2H2	12	-
RXPK01000108.1	1257819	1258527	zf-C2H2	6	-
RXPK01000108.1	1260818	1261313	zf-C2H2	6	-
RXPK01000108.1	1263779	1265195	zf-C2H2	15	-
RXPK01000108.1	1271337	1272132	zf-C2H2	8	-
RXPK01000108.1	1274499	1275363	zf-C2H2	9	-
RXPK01000108.1	1277085	1278012	zf-C2H2	10	-
RXPK01000108.1	1281014	1282170	zf-C2H2	12	-
RXPK01000108.1	1283782	1284907	zf-C2H2	12	-
RXPK01000108.1	1285050	1286289	zf-C2H2	12	-
RXPK01000108.1	1286432	1287857	zf-C2H2	15	-
RXPK01000108.1	1292837	1293675	zf-C2H2	9	-
RXPK01000108.1	1299867	1301027	zf-C2H2	10	-
RXPK01000108.1	1304636	1305591	zf-C2H2	11	-
RXPK01000108.1	1310107	1310922	zf-C2H2	9	-
RXPK01000108.1	1314408	1315719	zf-C2H2	16	-
RXPK01000108.1	1316048	1317332	zf-C2H2	15	-
RXPK01000108.1	1324065	1325322	zf-C2H2	13	-
RXPK01000109.1	3316447	3317077	zf-C2H2	7	-
RXPK01000109.1	3394559	3395960	zf-C2H2	7	+
RXPK01000109.1	3399191	3399737	zf-C2H2	7	+
RXPK01000114.1	1872707	1873520	zf-C2H2	9	+
RXPK01000114.1	2746728	2747355	zf-C2H2	5	+
RXPK01000114.1	4382082	4383218	zf-C2H2	13	+
RXPK01000118.1	730782	735477	zf-C2H2	16	-
RXPK01000119.1	1297669	1299664	zf-C2H2	10	+
RXPK01000122.1	459689	460827	zf-C2H2	11	-
RXPK01000125.1	591236	591824	zf-C2H2	5	-
RXPK01000125.1	719180	720422	zf-C2H2	5	+
RXPK01000126.1	3287835	3288666	zf-C2H2	6	-
RXPK01000126.1	3677836	3680378	zf-C2H2	6	-
RXPK01000129.1	17086	17904	zf-C2H2	8	+
RXPK01000129.1	23568	24462	zf-C2H2	10	+
RXPK01000129.1	26009	26654	zf-C2H2	6	+
RXPK01000129.1	31581	32388	zf-C2H2	7	+
RXPK01000129.1	36309	36858	zf-C2H2	5	+
RXPK01000129.1	46007	46957	zf-C2H2	11	+
RXPK01000129.1	49911	50862	zf-C2H2	11	+
RXPK01000129.1	54234	54777	zf-C2H2	6	+
RXPK01000129.1	59320	60268	zf-C2H2	11	+
RXPK01000129.1	66825	67584	zf-C2H2	8	+
RXPK01000129.1	71578	72526	zf-C2H2	9	+
RXPK01000129.1	76098	77052	zf-C2H2	11	+
RXPK01000129.1	81833	82815	zf-C2H2	11	+
RXPK01000129.1	86848	87790	zf-C2H2	10	+
RXPK01000129.1	93733	94712	zf-C2H2	12	+
RXPK01000129.1	97706	98189	zf-C2H2	5	+
RXPK01000129.1	104357	105071	zf-C2H2	7	+
RXPK01000129.1	108854	109505	zf-C2H2	7	+
RXPK01000129.1	115174	116092	zf-C2H2	10	+
RXPK01000129.1	121527	121968	zf-C2H2	5	+
RXPK01000129.1	122638	123601	zf-C2H2	10	+
RXPK01000129.1	127668	128361	zf-C2H2	7	+
RXPK01000129.1	131765	132386	zf-C2H2	5	+
RXPK01000129.1	135413	136131	zf-C2H2	6	+
RXPK01000129.1	140379	141186	zf-C2H2	8	+
RXPK01000129.1	154244	155231	zf-C2H2	10	+
RXPK01000129.1	160574	161609	zf-C2H2	11	+
RXPK01000129.1	171620	172698	zf-C2H2	10	+
RXPK01000129.1	177179	178073	zf-C2H2	9	+
RXPK01000129.1	186276	187206	zf-C2H2	9	+
RXPK01000129.1	192787	193687	zf-C2H2	10	+
RXPK01000129.1	199408	200287	zf-C2H2	8	+
RXPK01000129.1	204395	205511	zf-C2H2	11	+
RXPK01000129.1	211576	212515	zf-C2H2	10	+
RXPK01000129.1	217553	218609	zf-C2H2	11	+
RXPK01000129.1	223248	223980	zf-C2H2	7	+
RXPK01000129.1	229359	230085	zf-C2H2	7	+
RXPK01000129.1	232799	233642	zf-C2H2	9	+
RXPK01000129.1	236712	237837	zf-C2H2	12	+
RXPK01000129.1	243438	244584	zf-C2H2	12	+
RXPK01000129.1	246857	247793	zf-C2H2	10	+
RXPK01000129.1	250808	251759	zf-C2H2	9	+
RXPK01000129.1	257633	258878	zf-C2H2	13	+
RXPK01000129.1	261387	262618	zf-C2H2	14	+
RXPK01000129.1	265120	265945	zf-C2H2	9	+
RXPK01000129.1	266895	267876	zf-C2H2	10	+
RXPK01000129.1	271989	272802	zf-C2H2	8	+
RXPK01000129.1	277503	278931	zf-C2H2	15	+
RXPK01000129.1	284969	286232	zf-C2H2	13	+
RXPK01000129.1	287636	288392	zf-C2H2	8	+
RXPK01000129.1	294208	295687	zf-C2H2	15	+
RXPK01000129.1	296613	297075	zf-C2H2	5	+
RXPK01000129.1	300494	301706	zf-C2H2	14	+
RXPK01000129.1	305919	307022	zf-C2H2	10	+
RXPK01000129.1	310689	312762	zf-C2H2	23	+
RXPK01000129.1	316680	318585	zf-C2H2	21	+
RXPK01000129.1	322803	324120	zf-C2H2	15	+
RXPK01000129.1	325955	327356	zf-C2H2	15	+
RXPK01000129.1	331030	332638	zf-C2H2	17	+
RXPK01000129.1	333520	335045	zf-C2H2	16	+
RXPK01000129.1	336112	337441	zf-C2H2	14	+
RXPK01000129.1	338514	340527	zf-C2H2	23	+
RXPK01000129.1	348936	350115	zf-C2H2	13	+
RXPK01000129.1	355666	356584	zf-C2H2	8	+
RXPK01000129.1	363100	364198	zf-C2H2	9	+
RXPK01000129.1	376422	376962	zf-C2H2	6	+
RXPK01000129.1	381113	381931	zf-C2H2	8	+
RXPK01000129.1	388482	389163	zf-C2H2	7	+
RXPK01000129.1	392669	393686	zf-C2H2	9	+
RXPK01000129.1	398944	399775	zf-C2H2	7	+
RXPK01000129.1	405523	406330	zf-C2H2	7	+
RXPK01000129.1	408897	409734	zf-C2H2	7	+
RXPK01000129.1	416633	417689	zf-C2H2	11	+
RXPK01000129.1	422246	423278	zf-C2H2	10	+
RXPK01000129.1	428070	428793	zf-C2H2	7	+
RXPK01000129.1	443648	444185	zf-C2H2	5	+
RXPK01000129.1	444462	445383	zf-C2H2	10	+
RXPK01000129.1	446723	447800	zf-C2H2	11	+
RXPK01000129.1	449194	450230	zf-C2H2	11	+
RXPK01000129.1	454686	455727	zf-C2H2	11	+
RXPK01000129.1	458310	459084	zf-C2H2	7	+
RXPK01000130.1	543405	544233	zf-C2H2	7	-
RXPK01000130.1	547377	548583	zf-C2H2	12	-
RXPK01000130.1	549779	551675	zf-C2H2	21	-
RXPK01000130.1	553496	555704	zf-C2H2	20	-
RXPK01000130.1	557454	559716	zf-C2H2	24	-
RXPK01000130.1	563554	564994	zf-C2H2	18	-
RXPK01000130.1	566677	567559	zf-C2H2	8	-
RXPK01000130.1	571412	573359	zf-C2H2	21	-
RXPK01000130.1	574433	576362	zf-C2H2	21	-
RXPK01000130.1	577562	578903	zf-C2H2	15	-
RXPK01000130.1	579939	581403	zf-C2H2	15	-
RXPK01000130.1	584654	585686	zf-C2H2	10	-
RXPK01000130.1	589845	591216	zf-C2H2	15	-
RXPK01000130.1	594984	596241	zf-C2H2	12	-
RXPK01000130.1	601867	603613	zf-C2H2	18	-
RXPK01000130.1	607146	608397	zf-C2H2	12	-
RXPK01000130.1	612616	613711	zf-C2H2	11	-
RXPK01000130.1	619104	620451	zf-C2H2	14	-
RXPK01000130.1	624113	625335	zf-C2H2	12	-
RXPK01000130.1	629200	630173	zf-C2H2	9	-
RXPK01000130.1	640601	642025	zf-C2H2	17	-
RXPK01000130.1	651097	652738	zf-C2H2	17	-
RXPK01000130.1	656349	657021	zf-C2H2	8	-
RXPK01000130.1	660736	662005	zf-C2H2	12	-
RXPK01000130.1	667496	668222	zf-C2H2	9	-
RXPK01000130.1	670640	671488	zf-C2H2	10	-
RXPK01000130.1	675185	676268	zf-C2H2	12	-
RXPK01000130.1	683391	684744	zf-C2H2	12	-
RXPK01000130.1	687951	689449	zf-C2H2	15	-
RXPK01000130.1	696630	697059	zf-C2H2	6	-
RXPK01000130.1	701421	701928	zf-C2H2	6	-
RXPK01000130.1	705361	705946	zf-C2H2	7	-
RXPK01000130.1	708653	709994	zf-C2H2	14	-
RXPK01000130.1	712507	714147	zf-C2H2	18	-
RXPK01000130.1	716481	717663	zf-C2H2	11	-
RXPK01000130.1	720957	722516	zf-C2H2	17	-
RXPK01000133.1	315638	316184	zf-C2H2	5	+
RXPK01000133.1	599647	600451	zf-C2H2	9	+
RXPK01000133.1	602923	604021	zf-C2H2	11	+
RXPK01000133.1	606086	607529	zf-C2H2	13	+
RXPK01000133.1	621351	622752	zf-C2H2	13	+
RXPK01000133.1	625438	626371	zf-C2H2	9	+
RXPK01000133.1	641286	642411	zf-C2H2	10	+
RXPK01000133.1	644508	645421	zf-C2H2	10	+
RXPK01000133.1	651243	652598	zf-C2H2	13	+
RXPK01000133.1	655052	656833	zf-C2H2	19	+
RXPK01000134.1	2014312	2014744	zf-C2H2	6	-
RXPK01000140.1	2191432	2192515	zf-C2H2	6	+
RXPK01000140.1	2193899	2195033	zf-C2H2	9	+
RXPK01000142.1	293481	294540	zf-C2H2	5	+
RXPK01000146.1	1233777	1234645	zf-C2H2	7	+
RXPK01000146.1	2158283	2158826	zf-C2H2	5	+
RXPK01000146.1	2163683	2164958	zf-C2H2	14	+
RXPK01000146.1	2170521	2171565	zf-C2H2	11	+
RXPK01000146.1	2177066	2178254	zf-C2H2	13	+
RXPK01000149.1	1474784	1475291	zf-C2H2	5	-
RXPK01000153.1	3409686	3412941	zf-C2H2	11	-
RXPK01000164.1	279355	280228	zf-C2H2	5	+
RXPK01000164.1	955310	956519	zf-C2H2	7	-
RXPK01000169.1	1300739	1301306	zf-C2H2	5	-
RXPK01000169.1	1305716	1306394	zf-C2H2	7	-
RXPK01000169.1	1313950	1314912	zf-C2H2	10	-
RXPK01000169.1	1318320	1319281	zf-C2H2	10	-
RXPK01000169.1	1324805	1325717	zf-C2H2	8	-
RXPK01000169.1	1329490	1330492	zf-C2H2	9	-
RXPK01000169.1	1336147	1337062	zf-C2H2	8	-
RXPK01000169.1	1341087	1341489	zf-C2H2	5	-
RXPK01000169.1	1348793	1349549	zf-C2H2	6	-
RXPK01000169.1	1351997	1352819	zf-C2H2	6	-
RXPK01000169.1	1356844	1357770	zf-C2H2	10	-
RXPK01000169.1	1364375	1365083	zf-C2H2	6	-
RXPK01000169.1	1369311	1370301	zf-C2H2	11	-
RXPK01000169.1	1375580	1376933	zf-C2H2	14	-
RXPK01000169.1	1380577	1381576	zf-C2H2	11	-
RXPK01000169.1	1382688	1383829	zf-C2H2	13	-
RXPK01000169.1	1387238	1388264	zf-C2H2	11	-
RXPK01000169.1	1392546	1393521	zf-C2H2	9	-
RXPK01000169.1	1397023	1397731	zf-C2H2	8	-
RXPK01000169.1	1401097	1402085	zf-C2H2	10	-
RXPK01000169.1	1406916	1408278	zf-C2H2	14	-
RXPK01000169.1	1412656	1413301	zf-C2H2	8	-
RXPK01000169.1	1414584	1415658	zf-C2H2	9	-
RXPK01000169.1	1419373	1420183	zf-C2H2	9	-
RXPK01000169.1	1422471	1423179	zf-C2H2	7	-
RXPK01000169.1	1426956	1428203	zf-C2H2	16	-
RXPK01000169.1	1429385	1430465	zf-C2H2	13	-
RXPK01000169.1	1432178	1433441	zf-C2H2	12	-
RXPK01000169.1	1440521	1441952	zf-C2H2	13	-
RXPK01000169.1	1445489	1446680	zf-C2H2	12	-
RXPK01000169.1	1449406	1450372	zf-C2H2	11	-
RXPK01000169.1	1453280	1454600	zf-C2H2	11	-
RXPK01000169.1	1456223	1457369	zf-C2H2	12	-
RXPK01000169.1	1458094	1459045	zf-C2H2	10	-
RXPK01000169.1	1462332	1463307	zf-C2H2	9	-
RXPK01000169.1	1469316	1470304	zf-C2H2	9	-
RXPK01000169.1	1473304	1474534	zf-C2H2	16	-
RXPK01000169.1	1476484	1478018	zf-C2H2	15	-
RXPK01000169.1	1479539	1480651	zf-C2H2	10	-
RXPK01000169.1	1483629	1484193	zf-C2H2	5	-
RXPK01000169.1	1486920	1487724	zf-C2H2	5	-
RXPK01000169.1	1490481	1491552	zf-C2H2	13	-
RXPK01000169.1	1494755	1495830	zf-C2H2	11	-
RXPK01000169.1	1498662	1499658	zf-C2H2	8	-
RXPK01000169.1	1504750	1506467	zf-C2H2	14	-
RXPK01000169.1	1512402	1513737	zf-C2H2	12	-
RXPK01000169.1	1515723	1516920	zf-C2H2	10	-
RXPK01000169.1	1519868	1520486	zf-C2H2	6	-
RXPK01000170.1	2694355	2695870	zf-C2H2	10	-
RXPK01000170.1	2697706	2698643	zf-C2H2	7	+
RXPK01000182.1	335968	336586	zf-C2H2	5	-
RXPK01000184.1	330211	331489	zf-C2H2	5	+
RXPK01000184.1	416694	417294	zf-C2H2	5	+
RXPK01000184.1	422342	422783	zf-C2H2	5	+
RXPK01000186.1	3268012	3269491	zf-C2H2	7	-
RXPK01000187.1	1494014	1494635	zf-C2H2	7	-
RXPK01000187.1	1509828	1510857	zf-C2H2	5	-
RXPK01000191.1	1096417	1097227	zf-C2H2	7	+
RXPK01000191.1	1121055	1121649	zf-C2H2	5	-
RXPK01000191.1	1130374	1132030	zf-C2H2	7	-
RXPK01000196.1	2667985	2669158	zf-C2H2	12	+
RXPK01000196.1	2703803	2704733	zf-C2H2	9	+
RXPK01000196.1	4081656	4082100	zf-C2H2	6	+
RXPK01000196.1	4082629	4083682	zf-C2H2	10	+
RXPK01000198.1	798285	798993	zf-C2H2	5	-
RXPK01000200.1	1848538	1850329	zf-C2H2	9	+
RXPK01000202.1	1166058	1166952	zf-C2H2	10	-
RXPK01000202.1	1174221	1175040	zf-C2H2	8	-
RXPK01000202.1	1186673	1187399	zf-C2H2	7	-
RXPK01000202.1	1197322	1197988	zf-C2H2	7	-
RXPK01000202.1	1203064	1203787	zf-C2H2	8	-
RXPK01000202.1	1212884	1213602	zf-C2H2	6	-
RXPK01000202.1	1218738	1219254	zf-C2H2	5	-
RXPK01000202.1	1221869	1222430	zf-C2H2	5	-
RXPK01000202.1	1227208	1227676	zf-C2H2	5	-
RXPK01000202.1	1231627	1232624	zf-C2H2	11	-
RXPK01000202.1	1239813	1240374	zf-C2H2	7	-
RXPK01000202.1	1245349	1246060	zf-C2H2	6	-
RXPK01000202.1	1251600	1252296	zf-C2H2	6	-
RXPK01000202.1	1256865	1257573	zf-C2H2	6	-
RXPK01000202.1	1259591	1260653	zf-C2H2	11	-
RXPK01000202.1	1264086	1265190	zf-C2H2	11	-
RXPK01000202.1	1268771	1270352	zf-C2H2	17	-
RXPK01000202.1	1276790	1277729	zf-C2H2	12	-
RXPK01000202.1	1282128	1283073	zf-C2H2	10	-
RXPK01000202.1	1285881	1286331	zf-C2H2	5	-
RXPK01000202.1	1290762	1291877	zf-C2H2	12	-
RXPK01000202.1	1296804	1297833	zf-C2H2	10	-
RXPK01000202.1	1304412	1305303	zf-C2H2	8	-
RXPK01000202.1	1310311	1311025	zf-C2H2	8	-
RXPK01000202.1	1315526	1316486	zf-C2H2	9	-
RXPK01000202.1	1323157	1324069	zf-C2H2	8	-
RXPK01000202.1	1332608	1333568	zf-C2H2	9	-
RXPK01000202.1	1339569	1340382	zf-C2H2	7	-
RXPK01000202.1	1350892	1351983	zf-C2H2	11	-
RXPK01000202.1	1361050	1361979	zf-C2H2	11	-
RXPK01000202.1	1368338	1369920	zf-C2H2	17	-
RXPK01000202.1	1374651	1375695	zf-C2H2	12	-
RXPK01000202.1	1377573	1378518	zf-C2H2	10	-
RXPK01000204.1	2077963	2080937	zf-C2H2	11	-
RXPK01000204.1	2092073	2093690	zf-C2H2	7	-
RXPK01000211.1	466632	467244	zf-C2H2	6	-
RXPK01000211.1	472373	474056	zf-C2H2	17	-
RXPK01000211.1	476082	476646	zf-C2H2	7	-
RXPK01000211.1	476791	477337	zf-C2H2	5	-
RXPK01000211.1	483045	483969	zf-C2H2	9	-
RXPK01000211.1	485419	486445	zf-C2H2	10	-
RXPK01000211.1	490588	491887	zf-C2H2	14	-
RXPK01000211.1	493334	494309	zf-C2H2	11	-
RXPK01000211.1	496566	498047	zf-C2H2	14	-
RXPK01000211.1	503223	504854	zf-C2H2	15	-
RXPK01000211.1	510558	511851	zf-C2H2	14	-
RXPK01000211.1	514720	515254	zf-C2H2	5	-
RXPK01000211.1	518091	519210	zf-C2H2	11	-
RXPK01000211.1	521501	522308	zf-C2H2	10	-
RXPK01000211.1	524618	525825	zf-C2H2	12	-
RXPK01000211.1	533973	534948	zf-C2H2	9	-
RXPK01000211.1	542603	543641	zf-C2H2	10	-
RXPK01000211.1	547273	548449	zf-C2H2	12	-
RXPK01000211.1	552508	553929	zf-C2H2	14	-
RXPK01000211.1	555080	556445	zf-C2H2	11	-
RXPK01000211.1	557589	558936	zf-C2H2	12	-
RXPK01000211.1	568062	568590	zf-C2H2	6	-
RXPK01000211.1	569379	570075	zf-C2H2	5	-
RXPK01000211.1	571289	572465	zf-C2H2	10	-
RXPK01000211.1	573660	575229	zf-C2H2	18	-
RXPK01000211.1	578526	579817	zf-C2H2	14	-
RXPK01000211.1	580888	581888	zf-C2H2	8	-
RXPK01000211.1	584931	586437	zf-C2H2	16	-
RXPK01000211.1	588367	589460	zf-C2H2	9	-
RXPK01000211.1	594918	596019	zf-C2H2	11	-
RXPK01000211.1	596824	598234	zf-C2H2	15	-
RXPK01000211.1	601373	602519	zf-C2H2	11	-
RXPK01000211.1	603233	604543	zf-C2H2	14	-
RXPK01000211.1	605354	606444	zf-C2H2	10	-
RXPK01000211.1	609957	610524	zf-C2H2	6	-
RXPK01000211.1	611481	612639	zf-C2H2	11	-
RXPK01000211.1	615560	616634	zf-C2H2	9	-
RXPK01000211.1	622445	622901	zf-C2H2	5	-
RXPK01000211.1	625748	626219	zf-C2H2	6	-
RXPK01000211.1	626513	627365	zf-C2H2	6	-
RXPK01000211.1	631650	633009	zf-C2H2	11	-
RXPK01000211.1	639421	640570	zf-C2H2	11	-
RXPK01000211.1	643851	645182	zf-C2H2	13	-
RXPK01000211.1	647652	649353	zf-C2H2	16	-
RXPK01000211.1	655043	655826	zf-C2H2	7	-
RXPK01000211.1	660626	661750	zf-C2H2	11	-
RXPK01000211.1	2757311	2759012	zf-C2H2	13	+
RXPK01000211.1	2895757	2896540	zf-C2H2	9	-
RXPK01000211.1	3246521	3248696	zf-C2H2	7	+
RXPK01000224.1	2117586	2119068	zf-C2H2	8	+
RXPK01000225.1	1770914	1771658	zf-C2H2	6	+
RXPK01000225.1	1775434	1776358	zf-C2H2	7	+
RXPK01000234.1	5990598	5991873	zf-C2H2	12	-
RXPK01000234.1	5999180	6000689	zf-C2H2	12	-
RXPK01000237.1	2539717	2540425	zf-C2H2	5	-
RXPK01000240.1	1738289	1739543	zf-C2H2	6	-
RXPK01000245.1	184099	185314	zf-C2H2	11	-
RXPK01000245.1	191246	191750	zf-C2H2	5	-
RXPK01000245.1	195120	195921	zf-C2H2	7	-
RXPK01000245.1	202734	203133	zf-C2H2	5	-
RXPK01000245.1	204810	205608	zf-C2H2	7	+
RXPK01000245.1	209348	209861	zf-C2H2	5	-
RXPK01000245.1	212639	213290	zf-C2H2	5	-
RXPK01000247.1	2944846	2945599	zf-C2H2	8	-
RXPK01000255.1	360044	360674	zf-C2H2	6	+
RXPK01000256.1	575586	576729	zf-C2H2	13	-
RXPK01000256.1	586134	587490	zf-C2H2	14	-
RXPK01000256.1	588064	589111	zf-C2H2	10	-
RXPK01000256.1	591519	592455	zf-C2H2	9	-
RXPK01000256.1	598090	599278	zf-C2H2	12	-
RXPK01000256.1	603158	603905	zf-C2H2	8	-
RXPK01000256.1	607543	608881	zf-C2H2	13	-
RXPK01000256.1	611456	612458	zf-C2H2	9	-
RXPK01000256.1	619393	620236	zf-C2H2	8	-
RXPK01000256.1	628806	629481	zf-C2H2	7	-
RXPK01000256.1	635988	636999	zf-C2H2	10	-
RXPK01000256.1	639168	639855	zf-C2H2	6	-
RXPK01000256.1	642380	643055	zf-C2H2	7	-
RXPK01000256.1	644642	645698	zf-C2H2	10	-
RXPK01000256.1	647893	648915	zf-C2H2	10	-
RXPK01000256.1	649865	650927	zf-C2H2	11	-
RXPK01000256.1	653022	653825	zf-C2H2	10	-
RXPK01000256.1	656871	657805	zf-C2H2	10	-
RXPK01000256.1	663306	664599	zf-C2H2	13	-
RXPK01000256.1	665880	667312	zf-C2H2	16	-
RXPK01000256.1	671619	673076	zf-C2H2	17	-
RXPK01000256.1	674065	674781	zf-C2H2	8	-
RXPK01000256.1	679571	680476	zf-C2H2	9	-
RXPK01000256.1	681430	682474	zf-C2H2	10	-
RXPK01000256.1	689250	690764	zf-C2H2	17	-
RXPK01000256.1	694399	695917	zf-C2H2	16	-
RXPK01000256.1	700154	701590	zf-C2H2	15	-
RXPK01000256.1	707388	708324	zf-C2H2	9	-
RXPK01000256.1	713192	714401	zf-C2H2	13	-
RXPK01000256.1	721005	722180	zf-C2H2	12	-
RXPK01000256.1	725185	726709	zf-C2H2	19	-
RXPK01000256.1	728170	729574	zf-C2H2	14	-
RXPK01000256.1	737002	737847	zf-C2H2	9	-
RXPK01000256.1	743447	744555	zf-C2H2	13	-
RXPK01000256.1	749475	751026	zf-C2H2	19	-
RXPK01000256.1	755899	756679	zf-C2H2	6	-
RXPK01000256.1	762621	763626	zf-C2H2	10	-
RXPK01000256.1	770977	771916	zf-C2H2	9	-
RXPK01000256.1	777615	778338	zf-C2H2	7	-
RXPK01000256.1	791805	792732	zf-C2H2	9	-
RXPK01000256.1	795923	797114	zf-C2H2	12	-
RXPK01000256.1	818443	819613	zf-C2H2	11	-
RXPK01000256.1	822034	823383	zf-C2H2	13	-
RXPK01000256.1	830381	831158	zf-C2H2	8	-
RXPK01000256.1	833056	833848	zf-C2H2	8	-
RXPK01000256.1	838805	840522	zf-C2H2	17	-
RXPK01000256.1	843761	844790	zf-C2H2	7	-
RXPK01000256.1	849168	850691	zf-C2H2	17	-
RXPK01000256.1	851528	852696	zf-C2H2	12	-
RXPK01000256.1	856621	857491	zf-C2H2	9	-
RXPK01000256.1	867417	868128	zf-C2H2	6	-
RXPK01000256.1	871750	872218	zf-C2H2	5	-
RXPK01000256.1	873360	874557	zf-C2H2	13	-
RXPK01000256.1	875639	876752	zf-C2H2	12	-
RXPK01000256.1	877757	878882	zf-C2H2	12	-
RXPK01000256.1	880305	881220	zf-C2H2	8	-
RXPK01000256.1	886272	887078	zf-C2H2	8	-
RXPK01000256.1	888320	889436	zf-C2H2	9	-
RXPK01000256.1	891090	892185	zf-C2H2	11	-
RXPK01000256.1	899273	900149	zf-C2H2	9	-
RXPK01000256.1	904123	905065	zf-C2H2	10	-
RXPK01000256.1	906839	907613	zf-C2H2	9	-
RXPK01000256.1	909385	910159	zf-C2H2	8	-
RXPK01000256.1	914357	915602	zf-C2H2	14	-
RXPK01000256.1	921949	923059	zf-C2H2	12	-
RXPK01000256.1	926226	927378	zf-C2H2	11	-
RXPK01000256.1	932173	933449	zf-C2H2	16	-
RXPK01000256.1	935790	936237	zf-C2H2	5	-
RXPK01000256.1	942255	943071	zf-C2H2	7	-
RXPK01000256.1	946630	947737	zf-C2H2	11	-
RXPK01000256.1	960726	961314	zf-C2H2	6	-
RXPK01000256.1	968226	969315	zf-C2H2	11	-
RXPK01000260.1	618087	619115	zf-C2H2	13	+
RXPK01000260.1	627916	629173	zf-C2H2	14	+
RXPK01000260.1	632398	634219	zf-C2H2	18	+
RXPK01000260.1	638358	639695	zf-C2H2	14	+
RXPK01000260.1	642926	644039	zf-C2H2	10	+
RXPK01000260.1	649535	650036	zf-C2H2	5	+
RXPK01000260.1	650934	651756	zf-C2H2	7	+
RXPK01000260.1	651894	652431	zf-C2H2	6	+
RXPK01000261.1	686261	687455	zf-C2H2	9	+
RXPK01000262.1	1423907	1425893	zf-C2H2	12	+
RXPK01000263.1	124111	125275	zf-C2H2	6	+
RXPK01000263.1	2213409	2214393	zf-C2H2	5	+
RXPK01000274.1	180729	181980	zf-C2H2	6	+
RXPK01000276.1	104913	106323	zf-C2H2	11	+
RXPK01000277.1	1352900	1354819	zf-C2H2	10	-
RXPK01000280.1	2061219	2061879	zf-C2H2	5	-
RXPK01000286.1	47658	48857	zf-C2H2	10	-
RXPK01000286.1	432221	432881	zf-C2H2	8	+
RXPK01000286.1	434799	435729	zf-C2H2	9	+
RXPK01000286.1	441548	442910	zf-C2H2	12	+
RXPK01000286.1	445360	447141	zf-C2H2	19	+
RXPK01000293.1	1325613	1326249	zf-C2H2	5	+
RXPK01000294.1	1391818	1392460	zf-C2H2	6	+
RXPK01000294.1	2028729	2029341	zf-C2H2	6	-
RXPK01000297.1	1145490	1146462	zf-C2H2	5	+
RXPK01000297.1	1538405	1539260	zf-C2H2	9	+
RXPK01000297.1	1596207	1596915	zf-C2H2	5	+
RXPK01000305.1	1312241	1312784	zf-C2H2	5	-
RXPK01000310.1	1656397	1657093	zf-C2H2	5	+
RXPK01000311.1	2764420	2765554	zf-C2H2	5	-
RXPK01000311.1	4576257	4577340	zf-C2H2	6	+
RXPK01000311.1	4578724	4579858	zf-C2H2	9	+
RXPK01000311.1	4956209	4956848	zf-C2H2	5	+
RXPK01000316.1	1370432	1371410	zf-C2H2	7	+
RXPK01000316.1	1469036	1470215	zf-C2H2	10	+
RXPK01000317.1	1957254	1961901	zf-C2H2	11	+
RXPK01000318.1	1736440	1736869	zf-C2H2	5	+
RXPK01000326.1	301259	302018	zf-C2H2	6	+
RXPK01000391.1	128400	128889	zf-C2H2	5	+
RXPK01000446.1	199519	200560	zf-C2H2	9	+
RXPK01000446.1	203052	204491	zf-C2H2	15	+
RXPK01000477.1	57804	58452	zf-C2H2	7	+
RXPK01000497.1	80453	81044	zf-C2H2	5	+
RXPK01000540.1	82982	83495	zf-C2H2	5	-
RXPK01000554.1	22402	22864	zf-C2H2	5	+
RXPK01000615.1	20660	22004	zf-C2H2	8	+
RXPK01000653.1	25815	26316	zf-C2H2	6	-
RXPK01000687.1	90314	92118	zf-C2H2	11	-
RXPK01000700.1	134459	135512	zf-C2H2	5	+
RXPK01000801.1	11762	13205	zf-C2H2	5	-
RXPK01000822.1	87728	88925	zf-C2H2	5	-
RXPK01000856.1	95072	98019	zf-C2H2	22	+
RXPK01000857.1	88921	89635	zf-C2H2	7	-
RXPK01000979.1	121483	122188	zf-C2H2	5	-
RXPK01001029.1	50106	51557	zf-C2H2	16	+
RXPK01001029.1	56698	57460	zf-C2H2	8	+
RXPK01001151.1	40308	41091	zf-C2H2	9	+
RXPK01001151.1	171174	172875	zf-C2H2	13	-
RXPK01001208.1	11826	13412	zf-C2H2	18	-
RXPK01001208.1	21538	22294	zf-C2H2	7	-
RXPK01001208.1	30218	31641	zf-C2H2	16	-
RXPK01001208.1	34664	35099	zf-C2H2	5	-
RXPK01001208.1	37713	38394	zf-C2H2	6	-
RXPK01001208.1	40235	41160	zf-C2H2	11	-
RXPK01001208.1	44724	45486	zf-C2H2	7	-
RXPK01001208.1	48318	49113	zf-C2H2	8	-
RXPK01001252.1	103506	105033	zf-C2H2	10	+
RXPK01001270.1	36456	38382	zf-C2H2	6	-
RXPK01001270.1	39746	40202	zf-C2H2	5	-
RXPK01001307.1	837	1890	zf-C2H2	11	+
RXPK01001307.1	23203	24393	zf-C2H2	12	+
RXPK01001307.1	29015	29814	zf-C2H2	10	+
RXPK01001307.1	32023	32932	zf-C2H2	5	+
RXPK01001307.1	33699	34644	zf-C2H2	9	+
RXPK01001307.1	39784	40636	zf-C2H2	10	+
RXPK01001307.1	43892	44909	zf-C2H2	11	+
RXPK01001307.1	46183	47865	zf-C2H2	18	+
RXPK01001307.1	54069	55342	zf-C2H2	12	+
RXPK01001307.1	58564	59407	zf-C2H2	8	+
RXPK01001307.1	63305	64829	zf-C2H2	16	+
RXPK01001307.1	66182	67706	zf-C2H2	16	+
RXPK01001307.1	70999	71839	zf-C2H2	9	+
RXPK01001307.1	78558	79764	zf-C2H2	13	+
RXPK01001307.1	84723	85581	zf-C2H2	9	+
RXPK01001358.1	50691	53040	zf-C2H2	8	+
RXPK01001358.1	64153	66748	zf-C2H2	9	+
RXPK01001402.1	93367	93916	zf-C2H2	7	-
RXPK01001402.1	96440	96830	zf-C2H2	5	-
RXPK01001496.1	57325	57772	zf-C2H2	5	-
RXPK01001496.1	58031	58754	zf-C2H2	5	-
RXPK01001541.1	4710	5787	zf-C2H2	10	+
RXPK01001571.1	91460	92606	zf-C2H2	5	+
RXPK01001603.1	9889	12129	zf-C2H2	6	+
RXPK01001669.1	33694	34891	zf-C2H2	5	-
RXPK01001811.1	2643	3501	zf-C2H2	10	-
RXPK01001811.1	6439	6949	zf-C2H2	6	-
RXPK01001811.1	9202	10300	zf-C2H2	10	-
RXPK01001811.1	16278	17070	zf-C2H2	8	-
RXPK01001811.1	21267	22334	zf-C2H2	11	-
RXPK01001811.1	27485	28616	zf-C2H2	11	-
RXPK01001811.1	34510	35508	zf-C2H2	11	-
RXPK01001811.1	39403	40333	zf-C2H2	10	-
RXPK01001811.1	49454	50549	zf-C2H2	11	-
RXPK01001811.1	50781	51858	zf-C2H2	11	-
RXPK01001811.1	57105	57835	zf-C2H2	9	-
RXPK01001818.1	75361	76519	zf-C2H2	5	+
RXPK01001974.1	189	1373	zf-C2H2	14	+
RXPK01001974.1	6497	7766	zf-C2H2	12	+
RXPK01001974.1	21863	23157	zf-C2H2	15	+
RXPK01001974.1	24503	25554	zf-C2H2	11	+
RXPK01001974.1	29285	29891	zf-C2H2	7	+
RXPK01001974.1	37306	38515	zf-C2H2	13	+
RXPK01001974.1	45762	46701	zf-C2H2	9	+
RXPK01001974.1	49685	51122	zf-C2H2	14	+
RXPK01001974.1	53691	55197	zf-C2H2	15	+
RXPK01001974.1	58929	60118	zf-C2H2	14	+
RXPK01001974.1	63864	64908	zf-C2H2	10	+
RXPK01001974.1	65658	67038	zf-C2H2	16	+
RXPK01001974.1	71672	72437	zf-C2H2	7	+
RXPK01001974.1	73352	75014	zf-C2H2	19	+
RXPK01001974.1	81460	82621	zf-C2H2	13	+
RXPK01001974.1	83900	85400	zf-C2H2	15	+
RXPK01001974.1	90914	91622	zf-C2H2	8	+
RXPK01001974.1	94455	95475	zf-C2H2	10	+
RXPK01001974.1	97570	98632	zf-C2H2	11	+
RXPK01001974.1	99582	100604	zf-C2H2	10	+
RXPK01002032.1	3146	3782	zf-C2H2	5	-
RXPK01002032.1	7373	8312	zf-C2H2	10	-
RXPK01002032.1	20789	21335	zf-C2H2	6	-
RXPK01002032.1	26767	27646	zf-C2H2	10	-
RXPK01002032.1	31445	32420	zf-C2H2	11	-
RXPK01002032.1	37617	38598	zf-C2H2	11	-
RXPK01002032.1	45974	46969	zf-C2H2	11	-
RXPK01002032.1	50475	51459	zf-C2H2	11	-
RXPK01002032.1	55629	56600	zf-C2H2	12	-
RXPK01002032.1	63485	64043	zf-C2H2	7	-
RXPK01002032.1	67338	68289	zf-C2H2	12	-
RXPK01002032.1	71244	72195	zf-C2H2	11	-
RXPK01002032.1	75537	76044	zf-C2H2	6	-
RXPK01002032.1	81344	81893	zf-C2H2	5	-
RXPK01002032.1	85813	86620	zf-C2H2	7	-
RXPK01002090.1	35381	36020	zf-C2H2	6	-
RXPK01002136.1	121403	123995	zf-C2H2	5	-
RXPK01002151.1	49022	49742	zf-C2H2	7	-
RXPK01002151.1	58149	59514	zf-C2H2	10	-
RXPK01002151.1	61545	62484	zf-C2H2	9	-
RXPK01002151.1	66718	68089	zf-C2H2	9	-
RXPK01002151.1	70357	71692	zf-C2H2	9	-
RXPK01002151.1	80540	81406	zf-C2H2	11	-
RXPK01002151.1	83388	84751	zf-C2H2	11	-
RXPK01002233.1	107132	107579	zf-C2H2	5	-
RXPK01002257.1	2107	3025	zf-C2H2	7	+
RXPK01002257.1	6735	7653	zf-C2H2	10	+
RXPK01002257.1	12507	13653	zf-C2H2	11	+
RXPK01002257.1	14528	15599	zf-C2H2	12	+
RXPK01002257.1	18571	19540	zf-C2H2	11	+
RXPK01002257.1	26096	27215	zf-C2H2	11	+
RXPK01002257.1	30688	32272	zf-C2H2	13	+
RXPK01002257.1	32556	33441	zf-C2H2	10	+
RXPK01002310.1	62662	63676	zf-C2H2	5	-
RXPK01002420.1	27017	27449	zf-C2H2	5	+
RXPK01002431.1	3889	4939	zf-C2H2	9	+
RXPK01002431.1	15538	16369	zf-C2H2	9	+
RXPK01002431.1	21597	22690	zf-C2H2	13	+
RXPK01002431.1	23195	23768	zf-C2H2	7	+
RXPK01002431.1	24494	25694	zf-C2H2	13	+
RXPK01002431.1	27234	28253	zf-C2H2	11	+
RXPK01002431.1	31525	32347	zf-C2H2	10	+
RXPK01002431.1	34259	35060	zf-C2H2	9	+
RXPK01002431.1	37303	38050	zf-C2H2	8	+
RXPK01002431.1	40511	41417	zf-C2H2	9	+
RXPK01002465.1	10599	11241	zf-C2H2	6	-
RXPK01002647.1	21361	23534	zf-C2H2	8	-
RXPK01002899.1	96688	97237	zf-C2H2	5	+
RXPK01002993.1	5061	5898	zf-C2H2	9	+
RXPK01002993.1	6165	6678	zf-C2H2	6	+
RXPK01002993.1	11420	12137	zf-C2H2	7	+
RXPK01002993.1	21221	22592	zf-C2H2	14	+
RXPK01002993.1	25350	26079	zf-C2H2	8	+
RXPK01002993.1	27271	28358	zf-C2H2	9	+
RXPK01002993.1	29990	31613	zf-C2H2	18	+
RXPK01002993.1	35578	36913	zf-C2H2	13	+
RXPK01002993.1	37750	39085	zf-C2H2	14	+
RXPK01002993.1	40047	41451	zf-C2H2	15	+
RXPK01002993.1	43349	44327	zf-C2H2	7	+
RXPK01002993.1	47768	49286	zf-C2H2	16	+
RXPK01002993.1	54243	55035	zf-C2H2	8	+
RXPK01002993.1	56836	57748	zf-C2H2	9	+
RXPK01002993.1	64735	66086	zf-C2H2	14	+
RXPK01003138.1	4891	5485	zf-C2H2	5	+
RXPK01003138.1	29176	29611	zf-C2H2	5	-
RXPK01003199.1	72407	73391	zf-C2H2	5	-
RXPK01003267.1	48040	48688	zf-C2H2	7	+
RXPK01003283.1	20281	21982	zf-C2H2	13	-
RXPK01003313.1	1549	2434	zf-C2H2	8	+
RXPK01003313.1	3376	4006	zf-C2H2	6	+
RXPK01003313.1	4191	4671	zf-C2H2	6	+
RXPK01003313.1	11047	12709	zf-C2H2	19	+
RXPK01003313.1	19287	20325	zf-C2H2	11	+
RXPK01003313.1	21604	23105	zf-C2H2	16	+
RXPK01003313.1	28404	29337	zf-C2H2	9	+
RXPK01003313.1	40817	41390	zf-C2H2	5	+
RXPK01003313.1	44204	44822	zf-C2H2	7	+
RXPK01003313.1	48142	48829	zf-C2H2	6	+
RXPK01003313.1	51259	52231	zf-C2H2	10	+
RXPK01003313.1	58581	59256	zf-C2H2	7	+
RXPK01003313.1	65119	65920	zf-C2H2	9	+
RXPK01003313.1	68183	69149	zf-C2H2	10	+
RXPK01003313.1	75966	76968	zf-C2H2	9	+
RXPK01003313.1	79736	80705	zf-C2H2	10	+
RXPK01003313.1	84389	85208	zf-C2H2	9	+
RXPK01003403.1	444	927	zf-C2H2	5	-
RXPK01003403.1	27257	28403	zf-C2H2	11	-
RXPK01003403.1	30667	31258	zf-C2H2	8	-
RXPK01003403.1	32865	33951	zf-C2H2	10	-
RXPK01003403.1	35534	36545	zf-C2H2	6	-
RXPK01003403.1	37581	38367	zf-C2H2	7	-
RXPK01003403.1	40926	41973	zf-C2H2	8	-
RXPK01003403.1	45309	46299	zf-C2H2	9	-
RXPK01003403.1	47518	48715	zf-C2H2	10	-
RXPK01003403.1	52323	53252	zf-C2H2	9	-
RXPK01003454.1	140782	141595	zf-C2H2	9	+
RXPK01003510.1	288	1688	zf-C2H2	16	-
RXPK01003510.1	5208	6522	zf-C2H2	13	-
RXPK01003510.1	13123	14521	zf-C2H2	13	-
RXPK01003510.1	16161	17256	zf-C2H2	11	-
RXPK01003510.1	20544	21892	zf-C2H2	14	-
RXPK01003510.1	25642	26803	zf-C2H2	12	-
RXPK01003510.1	40076	41336	zf-C2H2	14	-
RXPK01003510.1	50540	52182	zf-C2H2	19	-
RXPK01003510.1	55800	56880	zf-C2H2	11	-
RXPK01003510.1	60258	61463	zf-C2H2	13	-
RXPK01003510.1	67144	67753	zf-C2H2	6	-
RXPK01003510.1	74619	75789	zf-C2H2	12	-
RXPK01003510.1	83158	84004	zf-C2H2	9	-
RXPK01003557.1	36051	36882	zf-C2H2	6	+
RXPK01003628.1	38343	39240	zf-C2H2	7	+
RXPK01003643.1	23414	24638	zf-C2H2	5	+
RXPK01003802.1	37017	37563	zf-C2H2	6	-
RXPK01003855.1	8132	8993	zf-C2H2	9	+
RXPK01003855.1	12443	13694	zf-C2H2	7	+
RXPK01003855.1	27737	29294	zf-C2H2	12	+
RXPK01003855.1	33940	35137	zf-C2H2	10	+
RXPK01003855.1	37365	38097	zf-C2H2	5	+
RXPK01003855.1	43932	44781	zf-C2H2	6	+
RXPK01003855.1	49072	50272	zf-C2H2	11	+
RXPK01003855.1	55956	57021	zf-C2H2	9	+
RXPK01003855.1	61695	62748	zf-C2H2	10	+
RXPK01003855.1	66153	67245	zf-C2H2	11	+
RXPK01003855.1	68820	69774	zf-C2H2	9	+
RXPK01003872.1	2306	3228	zf-C2H2	8	-
RXPK01003872.1	20953	22171	zf-C2H2	11	-
RXPK01003872.1	26456	27305	zf-C2H2	6	-
RXPK01003872.1	32835	33456	zf-C2H2	7	-
RXPK01003872.1	36100	37255	zf-C2H2	9	-
RXPK01003872.1	41895	43452	zf-C2H2	12	-
RXPK01003874.1	47946	48387	zf-C2H2	5	+
RXPK01003929.1	22002	22512	zf-C2H2	6	+
RXPK01003945.1	18743	19580	zf-C2H2	8	-
RXPK01003945.1	23964	25119	zf-C2H2	7	-
RXPK01003945.1	31452	33010	zf-C2H2	12	-
RXPK01004117.1	669	1149	zf-C2H2	5	-
RXPK01004117.1	8864	9413	zf-C2H2	6	-
RXPK01004117.1	14317	15172	zf-C2H2	7	+
RXPK01004117.1	16947	17478	zf-C2H2	5	-
RXPK01004117.1	20321	21098	zf-C2H2	6	-
RXPK01004240.1	43997	44791	zf-C2H2	8	-
RXPK01004245.1	28537	29260	zf-C2H2	5	-
RXPK01004286.1	18416	19554	zf-C2H2	11	-
RXPK01004506.1	76581	77211	zf-C2H2	7	-
RXPK01004571.1	39634	41035	zf-C2H2	7	+
RXPK01004571.1	44270	44705	zf-C2H2	5	+
RXPK01004710.1	4645	5521	zf-C2H2	9	+
RXPK01004710.1	7753	8722	zf-C2H2	10	+
RXPK01004710.1	11586	12186	zf-C2H2	6	+
RXPK01004710.1	13909	14953	zf-C2H2	10	+
RXPK01004710.1	20738	21302	zf-C2H2	6	+
RXPK01004710.1	31521	32511	zf-C2H2	10	+
RXPK01004710.1	37225	37882	zf-C2H2	7	+
RXPK01004710.1	42879	43557	zf-C2H2	7	+
RXPK01004710.1	55287	56419	zf-C2H2	13	+
RXPK01004710.1	61563	62571	zf-C2H2	10	+
RXPK01004735.1	616	1534	zf-C2H2	9	-
RXPK01004735.1	4418	5417	zf-C2H2	11	-
RXPK01004735.1	9718	10971	zf-C2H2	12	-
RXPK01004735.1	16557	17682	zf-C2H2	12	-
RXPK01004735.1	20750	21593	zf-C2H2	9	-
RXPK01004735.1	24305	25031	zf-C2H2	7	-
RXPK01004735.1	30287	31142	zf-C2H2	8	-
RXPK01004843.1	3144	3981	zf-C2H2	9	+
RXPK01004843.1	4377	5340	zf-C2H2	10	+
RXPK01004843.1	7480	8396	zf-C2H2	9	+
RXPK01004843.1	10143	10647	zf-C2H2	5	+
RXPK01004843.1	11805	12837	zf-C2H2	10	+
RXPK01004843.1	16717	17681	zf-C2H2	11	+
RXPK01004843.1	30409	31534	zf-C2H2	11	+
RXPK01004843.1	36742	37777	zf-C2H2	11	+
RXPK01005247.1	20144	22373	zf-C2H2	6	+
```
