## Supplementary Data 2 for "Transposable elements drive the evolution of metazoan zinc finger genes": Proteles_cristata_znfs.bed

```
JAESUZ010000003.1	619621	620902	zf-C2H2	10	+
JAESUZ010000013.1	218447	220418	zf-C2H2	13	+
JAESUZ010000013.1	231036	233751	zf-C2H2	21	-
JAESUZ010000027.1	1030651	1032580	zf-C2H2	18	-
JAESUZ010000027.1	1078768	1080631	zf-C2H2	18	+
JAESUZ010000027.1	1093694	1096453	zf-C2H2	27	-
JAESUZ010000027.1	1128166	1130610	zf-C2H2	15	-
JAESUZ010000027.1	1163074	1164064	zf-C2H2	5	-
JAESUZ010000027.1	3093665	3094898	zf-C2H2	11	+
JAESUZ010000027.1	3119305	3120400	zf-C2H2	10	+
JAESUZ010000027.1	3126880	3128029	zf-C2H2	8	-
JAESUZ010000027.1	3167791	3168946	zf-C2H2	9	+
JAESUZ010000027.1	3196930	3198370	zf-C2H2	11	+
JAESUZ010000027.1	3259886	3260855	zf-C2H2	7	+
JAESUZ010000028.1	325461	327423	zf-C2H2	22	+
JAESUZ010000028.1	379858	381163	zf-C2H2	12	-
JAESUZ010000028.1	403804	404968	zf-C2H2	13	-
JAESUZ010000028.1	443808	445995	zf-C2H2	23	-
JAESUZ010000041.1	242726	243698	zf-C2H2	10	-
JAESUZ010000041.1	262484	264356	zf-C2H2	18	-
JAESUZ010000041.1	303960	305337	zf-C2H2	14	+
JAESUZ010000041.1	342244	344350	zf-C2H2	19	+
JAESUZ010000041.1	388225	389452	zf-C2H2	12	+
JAESUZ010000067.1	716812	718117	zf-C2H2	6	+
JAESUZ010000078.1	2591591	2592038	zf-C2H2	5	-
JAESUZ010000097.1	61404	62994	zf-C2H2	13	-
JAESUZ010000102.1	436108	438208	zf-C2H2	18	-
JAESUZ010000102.1	463817	465953	zf-C2H2	19	-
JAESUZ010000103.1	14817	15450	zf-C2H2	6	-
JAESUZ010000148.1	1470181	1470682	zf-C2H2	6	+
JAESUZ010000166.1	652493	653900	zf-C2H2	9	-
JAESUZ010000174.1	1145833	1147999	zf-C2H2	6	-
JAESUZ010000174.1	2040980	2044280	zf-C2H2	5	+
JAESUZ010000174.1	2830926	2833188	zf-C2H2	7	-
JAESUZ010000198.1	797922	800484	zf-C2H2	8	-
JAESUZ010000229.1	28159	29605	zf-C2H2	13	-
JAESUZ010000229.1	72993	74034	zf-C2H2	9	-
JAESUZ010000229.1	130605	131868	zf-C2H2	14	-
JAESUZ010000229.1	173396	175040	zf-C2H2	14	-
JAESUZ010000229.1	238516	239968	zf-C2H2	11	+
JAESUZ010000229.1	268071	269511	zf-C2H2	15	-
JAESUZ010000229.1	343362	345180	zf-C2H2	15	+
JAESUZ010000229.1	401278	402220	zf-C2H2	11	-
JAESUZ010000229.1	459798	461136	zf-C2H2	13	+
JAESUZ010000256.1	273920	275540	zf-C2H2	14	-
JAESUZ010000256.1	300206	301535	zf-C2H2	13	-
JAESUZ010000308.1	13441	14488	zf-C2H2	8	+
JAESUZ010000308.1	27028	29008	zf-C2H2	19	-
JAESUZ010000308.1	52558	54130	zf-C2H2	9	+
JAESUZ010000308.1	78701	79802	zf-C2H2	11	+
JAESUZ010000308.1	139137	140799	zf-C2H2	13	-
JAESUZ010000312.1	1107926	1108517	zf-C2H2	7	-
JAESUZ010000312.1	2306253	2307213	zf-C2H2	7	-
JAESUZ010000328.1	2803	4240	zf-C2H2	13	+
JAESUZ010000329.1	223902	225723	zf-C2H2	13	+
JAESUZ010000329.1	284582	286937	zf-C2H2	17	+
JAESUZ010000329.1	296776	297875	zf-C2H2	11	+
JAESUZ010000329.1	358863	361380	zf-C2H2	19	+
JAESUZ010000329.1	421662	423597	zf-C2H2	16	+
JAESUZ010000352.1	660148	663874	zf-C2H2	10	-
JAESUZ010000378.1	5462	6341	zf-C2H2	6	+
JAESUZ010000388.1	785121	787266	zf-C2H2	9	-
JAESUZ010000420.1	602853	603801	zf-C2H2	6	-
JAESUZ010000425.1	692155	694306	zf-C2H2	14	-
JAESUZ010000425.1	821649	824400	zf-C2H2	20	-
JAESUZ010000468.1	254425	257671	zf-C2H2	5	+
JAESUZ010000481.1	270427	271612	zf-C2H2	8	+
JAESUZ010000504.1	213657	215307	zf-C2H2	13	+
JAESUZ010000544.1	20762	23855	zf-C2H2	7	+
JAESUZ010000659.1	32547	34038	zf-C2H2	13	-
JAESUZ010000668.1	1580098	1581184	zf-C2H2	7	-
JAESUZ010000668.1	1601447	1602539	zf-C2H2	9	-
JAESUZ010000668.1	1668282	1669554	zf-C2H2	11	-
JAESUZ010000668.1	1683764	1686092	zf-C2H2	23	-
JAESUZ010000668.1	1716199	1717210	zf-C2H2	10	-
JAESUZ010000668.1	1731135	1732605	zf-C2H2	13	-
JAESUZ010000668.1	1762827	1764321	zf-C2H2	13	+
JAESUZ010000668.1	1832276	1834568	zf-C2H2	18	+
JAESUZ010000684.1	2152762	2154496	zf-C2H2	5	-
JAESUZ010000727.1	3708	4917	zf-C2H2	10	-
JAESUZ010000727.1	346013	347195	zf-C2H2	14	-
JAESUZ010000727.1	374928	375381	zf-C2H2	6	+
JAESUZ010000727.1	415353	417327	zf-C2H2	19	-
JAESUZ010000737.1	1230	2520	zf-C2H2	9	+
JAESUZ010000756.1	1537874	1539419	zf-C2H2	5	+
JAESUZ010000761.1	316014	319023	zf-C2H2	15	+
JAESUZ010000789.1	32778	34419	zf-C2H2	16	-
JAESUZ010000853.1	98839	100552	zf-C2H2	17	+
JAESUZ010000853.1	121231	122644	zf-C2H2	15	-
JAESUZ010000853.1	176273	178382	zf-C2H2	19	+
JAESUZ010000853.1	207500	208115	zf-C2H2	6	+
JAESUZ010000853.1	234463	236416	zf-C2H2	20	+
JAESUZ010000853.1	261416	263645	zf-C2H2	19	+
JAESUZ010000884.1	69688	72700	zf-C2H2	10	+
JAESUZ010000894.1	45266	47111	zf-C2H2	13	-
JAESUZ010000926.1	1911	3486	zf-C2H2	13	+
JAESUZ010000939.1	460856	462134	zf-C2H2	10	+
JAESUZ010000945.1	98378	99470	zf-C2H2	9	+
JAESUZ010000945.1	105207	106161	zf-C2H2	7	-
JAESUZ010000945.1	137830	139930	zf-C2H2	21	+
JAESUZ010000959.1	4288	5860	zf-C2H2	13	+
JAESUZ010000959.1	24972	26496	zf-C2H2	13	-
JAESUZ010000959.1	70155	71754	zf-C2H2	15	-
JAESUZ010000959.1	116998	118033	zf-C2H2	10	+
JAESUZ010000959.1	131041	132013	zf-C2H2	8	-
JAESUZ010000959.1	222915	224301	zf-C2H2	13	+
JAESUZ010000959.1	248806	249679	zf-C2H2	6	+
JAESUZ010000959.1	272211	273879	zf-C2H2	12	-
JAESUZ010000959.1	322914	324357	zf-C2H2	16	+
JAESUZ010000959.1	345389	346514	zf-C2H2	7	+
JAESUZ010000959.1	386625	388341	zf-C2H2	17	+
JAESUZ010000959.1	458152	460114	zf-C2H2	20	+
JAESUZ010000974.1	60287	62849	zf-C2H2	10	-
JAESUZ010001002.1	2958164	2961650	zf-C2H2	26	+
JAESUZ010001030.1	89084	90443	zf-C2H2	6	-
JAESUZ010001065.1	275446	278659	zf-C2H2	9	+
JAESUZ010001102.1	18940	20521	zf-C2H2	13	-
JAESUZ010001102.1	58829	60722	zf-C2H2	14	-
JAESUZ010001102.1	126329	127538	zf-C2H2	11	-
JAESUZ010001102.1	188600	191090	zf-C2H2	23	+
JAESUZ010001102.1	233989	235888	zf-C2H2	19	+
JAESUZ010001102.1	256745	258147	zf-C2H2	18	+
JAESUZ010001134.1	197645	199151	zf-C2H2	9	-
JAESUZ010001153.1	29219	30020	zf-C2H2	5	-
JAESUZ010001177.1	594784	596011	zf-C2H2	9	+
JAESUZ010001177.1	634993	635806	zf-C2H2	5	+
JAESUZ010001177.1	703764	704190	zf-C2H2	5	+
JAESUZ010001177.1	727477	728233	zf-C2H2	5	-
JAESUZ010001177.1	749371	750568	zf-C2H2	10	-
JAESUZ010001177.1	811752	812520	zf-C2H2	6	+
JAESUZ010001190.1	985457	987065	zf-C2H2	12	+
JAESUZ010001339.1	38518	41163	zf-C2H2	18	-
JAESUZ010001368.1	234	1440	zf-C2H2	11	+
JAESUZ010001396.1	463507	465286	zf-C2H2	16	-
JAESUZ010001423.1	0	594	zf-C2H2	8	+
JAESUZ010001488.1	29888	31346	zf-C2H2	12	+
JAESUZ010001498.1	204905	205958	zf-C2H2	5	-
JAESUZ010001536.1	2	683	zf-C2H2	9	+
JAESUZ010001536.1	20949	22407	zf-C2H2	13	+
JAESUZ010001536.1	74771	77231	zf-C2H2	24	-
JAESUZ010001577.1	21662	24104	zf-C2H2	19	-
JAESUZ010001620.1	265097	265688	zf-C2H2	5	+
JAESUZ010001679.1	988864	989899	zf-C2H2	8	-
JAESUZ010001717.1	15728	16253	zf-C2H2	5	+
JAESUZ010001717.1	22203	23598	zf-C2H2	6	+
JAESUZ010001717.1	71082	71988	zf-C2H2	6	+
JAESUZ010001717.1	319127	321680	zf-C2H2	6	+
JAESUZ010001741.1	195259	195985	zf-C2H2	5	+
JAESUZ010001741.1	218371	219697	zf-C2H2	12	+
JAESUZ010001741.1	312121	313084	zf-C2H2	8	-
JAESUZ010001741.1	336759	337863	zf-C2H2	8	+
JAESUZ010001829.1	19547	21899	zf-C2H2	21	-
JAESUZ010001840.1	25654	27682	zf-C2H2	20	+
JAESUZ010001840.1	60320	61490	zf-C2H2	11	+
JAESUZ010001840.1	147742	148978	zf-C2H2	13	-
JAESUZ010001841.1	98640	100749	zf-C2H2	10	+
JAESUZ010001846.1	1505496	1506801	zf-C2H2	12	-
JAESUZ010001888.1	709802	711392	zf-C2H2	12	-
JAESUZ010001904.1	65479	66373	zf-C2H2	7	+
JAESUZ010001977.1	100453	101545	zf-C2H2	10	-
JAESUZ010001981.1	634503	636110	zf-C2H2	11	-
JAESUZ010002009.1	2127978	2129487	zf-C2H2	5	-
JAESUZ010002015.1	65470	66616	zf-C2H2	8	-
JAESUZ010002015.1	84103	85102	zf-C2H2	7	-
JAESUZ010002015.1	97641	99147	zf-C2H2	9	-
JAESUZ010002015.1	124132	126244	zf-C2H2	17	-
JAESUZ010002015.1	152731	153682	zf-C2H2	6	-
JAESUZ010002015.1	223854	225528	zf-C2H2	12	+
JAESUZ010002015.1	266619	267954	zf-C2H2	10	-
JAESUZ010002015.1	320304	320987	zf-C2H2	7	+
JAESUZ010002015.1	355038	357060	zf-C2H2	16	+
JAESUZ010002015.1	389909	390440	zf-C2H2	7	+
JAESUZ010002015.1	419332	422020	zf-C2H2	23	+
JAESUZ010002015.1	449465	452105	zf-C2H2	26	+
JAESUZ010002015.1	477499	479791	zf-C2H2	21	+
JAESUZ010002026.1	34369	36610	zf-C2H2	5	+
JAESUZ010002030.1	31572	32997	zf-C2H2	12	+
JAESUZ010002073.1	41091	42846	zf-C2H2	14	-
JAESUZ010002087.1	2567	3752	zf-C2H2	9	-
JAESUZ010002087.1	31484	32861	zf-C2H2	12	+
JAESUZ010002087.1	51148	52498	zf-C2H2	13	-
JAESUZ010002087.1	79882	81796	zf-C2H2	18	-
JAESUZ010002087.1	121665	123906	zf-C2H2	20	-
JAESUZ010002099.1	96876	97641	zf-C2H2	6	-
JAESUZ010002154.1	39399	40446	zf-C2H2	12	-
JAESUZ010002154.1	93342	96126	zf-C2H2	24	-
JAESUZ010002154.1	141950	143459	zf-C2H2	14	-
JAESUZ010002171.1	2556014	2556812	zf-C2H2	5	+
JAESUZ010002193.1	8821	9730	zf-C2H2	7	+
JAESUZ010002236.1	25483	27223	zf-C2H2	16	+
JAESUZ010002315.1	104627	105644	zf-C2H2	7	-
JAESUZ010002315.1	152219	156398	zf-C2H2	15	-
JAESUZ010002315.1	422250	424008	zf-C2H2	13	+
JAESUZ010002315.1	459642	461490	zf-C2H2	13	+
JAESUZ010002315.1	495564	497409	zf-C2H2	17	+
JAESUZ010002315.1	525228	527358	zf-C2H2	15	+
JAESUZ010002315.1	545790	547197	zf-C2H2	10	+
JAESUZ010002315.1	573229	574843	zf-C2H2	15	+
JAESUZ010002315.1	593707	595207	zf-C2H2	11	+
JAESUZ010002315.1	609687	610887	zf-C2H2	10	-
JAESUZ010002315.1	629525	630674	zf-C2H2	11	+
JAESUZ010002315.1	642717	643965	zf-C2H2	9	-
JAESUZ010002315.1	671298	671961	zf-C2H2	5	+
JAESUZ010002315.1	688595	690209	zf-C2H2	14	+
JAESUZ010002315.1	721761	722734	zf-C2H2	5	-
JAESUZ010002315.1	737608	738151	zf-C2H2	7	-
JAESUZ010002315.1	807337	807766	zf-C2H2	5	+
JAESUZ010002315.1	817062	818064	zf-C2H2	11	+
JAESUZ010002315.1	846969	848220	zf-C2H2	11	+
JAESUZ010002315.1	886224	887751	zf-C2H2	14	+
JAESUZ010002315.1	924623	926138	zf-C2H2	11	+
JAESUZ010002315.1	937934	939251	zf-C2H2	15	-
JAESUZ010002412.1	80621	82214	zf-C2H2	17	+
JAESUZ010002412.1	1350429	1351767	zf-C2H2	12	-
JAESUZ010002412.1	1377696	1379367	zf-C2H2	13	-
JAESUZ010002417.1	756140	757787	zf-C2H2	17	-
JAESUZ010002417.1	791440	792985	zf-C2H2	14	-
JAESUZ010002428.1	333135	334842	zf-C2H2	10	+
JAESUZ010002494.1	3118854	3119703	zf-C2H2	9	+
JAESUZ010002544.1	32262	35127	zf-C2H2	23	-
JAESUZ010002544.1	156692	158594	zf-C2H2	18	+
JAESUZ010002544.1	165368	166230	zf-C2H2	10	-
JAESUZ010002559.1	306510	308880	zf-C2H2	6	+
JAESUZ010002562.1	441083	442244	zf-C2H2	9	+
JAESUZ010002562.1	469031	470909	zf-C2H2	17	+
JAESUZ010002578.1	0	1539	zf-C2H2	5	+
JAESUZ010002613.1	1277793	1278441	zf-C2H2	6	+
JAESUZ010002613.1	1324641	1325547	zf-C2H2	9	+
JAESUZ010002613.1	1370846	1371763	zf-C2H2	11	-
JAESUZ010002613.1	1400780	1401686	zf-C2H2	9	-
JAESUZ010002619.1	211948	215503	zf-C2H2	6	-
JAESUZ010002619.1	221239	223360	zf-C2H2	6	-
JAESUZ010002681.1	26346	28326	zf-C2H2	19	+
JAESUZ010002681.1	43843	44410	zf-C2H2	6	+
JAESUZ010002701.1	590156	590684	zf-C2H2	6	+
JAESUZ010002735.1	37343	38138	zf-C2H2	6	+
JAESUZ010002738.1	197275	198004	zf-C2H2	5	+
JAESUZ010002738.1	199339	200506	zf-C2H2	9	+
JAESUZ010002738.1	202897	205897	zf-C2H2	20	+
JAESUZ010002772.1	292854	295941	zf-C2H2	9	-
JAESUZ010002891.1	674639	676007	zf-C2H2	12	-
JAESUZ010002891.1	690683	691874	zf-C2H2	9	-
JAESUZ010002891.1	705081	706140	zf-C2H2	10	-
JAESUZ010002891.1	735009	736056	zf-C2H2	7	+
JAESUZ010002921.1	12046	12613	zf-C2H2	7	-
JAESUZ010002943.1	19175	20441	zf-C2H2	13	+
JAESUZ010002961.1	30811	32713	zf-C2H2	18	-
JAESUZ010002985.1	81821	83105	zf-C2H2	12	-
JAESUZ010003011.1	113838	117015	zf-C2H2	5	+
JAESUZ010003011.1	387612	389208	zf-C2H2	5	-
JAESUZ010003050.1	21043	22408	zf-C2H2	5	-
JAESUZ010003058.1	300167	300869	zf-C2H2	5	-
JAESUZ010003117.1	308473	311086	zf-C2H2	7	+
JAESUZ010003117.1	453511	459025	zf-C2H2	9	+
JAESUZ010003178.1	40	1396	zf-C2H2	13	+
JAESUZ010003185.1	1359	2784	zf-C2H2	12	-
JAESUZ010003243.1	97296	98856	zf-C2H2	13	+
JAESUZ010003259.1	232157	233465	zf-C2H2	11	-
JAESUZ010003276.1	59211	61001	zf-C2H2	19	-
JAESUZ010003276.1	116470	118012	zf-C2H2	12	-
JAESUZ010003276.1	152686	154780	zf-C2H2	17	+
JAESUZ010003287.1	24743	26649	zf-C2H2	17	-
JAESUZ010003287.1	52193	53903	zf-C2H2	15	-
JAESUZ010003287.1	77892	79914	zf-C2H2	19	-
JAESUZ010003287.1	128659	130114	zf-C2H2	12	-
JAESUZ010003287.1	163941	165570	zf-C2H2	12	+
JAESUZ010003287.1	179217	180804	zf-C2H2	15	-
JAESUZ010003287.1	266938	267763	zf-C2H2	5	-
JAESUZ010003287.1	343141	344332	zf-C2H2	9	+
JAESUZ010003295.1	353735	354524	zf-C2H2	5	+
JAESUZ010003311.1	178116	179775	zf-C2H2	14	-
JAESUZ010003311.1	228754	230992	zf-C2H2	21	-
JAESUZ010003311.1	277311	278607	zf-C2H2	11	-
JAESUZ010003311.1	320948	321542	zf-C2H2	7	+
JAESUZ010003335.1	56903	58148	zf-C2H2	11	-
JAESUZ010003335.1	99018	100620	zf-C2H2	15	-
JAESUZ010003335.1	120990	122190	zf-C2H2	8	-
JAESUZ010003360.1	452911	456199	zf-C2H2	5	-
JAESUZ010003374.1	30259	31777	zf-C2H2	16	-
JAESUZ010003374.1	95322	96537	zf-C2H2	13	+
JAESUZ010003374.1	131971	133189	zf-C2H2	11	-
JAESUZ010003374.1	152506	153796	zf-C2H2	13	-
JAESUZ010003374.1	257459	258512	zf-C2H2	8	-
JAESUZ010003460.1	19510	21061	zf-C2H2	15	-
JAESUZ010003460.1	57396	58710	zf-C2H2	9	-
JAESUZ010003460.1	78785	80771	zf-C2H2	19	-
JAESUZ010003460.1	99644	100958	zf-C2H2	9	-
JAESUZ010003460.1	117956	119942	zf-C2H2	19	-
JAESUZ010003460.1	138806	140357	zf-C2H2	15	-
JAESUZ010003460.1	163596	165372	zf-C2H2	17	-
JAESUZ010003460.1	196205	197957	zf-C2H2	13	-
JAESUZ010003460.1	230871	232737	zf-C2H2	16	+
JAESUZ010003460.1	256778	258410	zf-C2H2	12	+
JAESUZ010003460.1	283052	284459	zf-C2H2	8	+
JAESUZ010003460.1	298172	299900	zf-C2H2	19	+
JAESUZ010003475.1	19587	21171	zf-C2H2	14	+
JAESUZ010003475.1	31838	32696	zf-C2H2	10	+
JAESUZ010003484.1	520888	522166	zf-C2H2	6	-
JAESUZ010003490.1	2535907	2536672	zf-C2H2	5	-
JAESUZ010003531.1	1490922	1491726	zf-C2H2	5	+
JAESUZ010003599.1	1954393	1956815	zf-C2H2	9	-
JAESUZ010003699.1	14429	15458	zf-C2H2	5	+
JAESUZ010003699.1	29145	30894	zf-C2H2	12	-
JAESUZ010003720.1	4889	6539	zf-C2H2	13	-
JAESUZ010003723.1	94632	96480	zf-C2H2	7	+
JAESUZ010003728.1	10192	11827	zf-C2H2	15	-
JAESUZ010003728.1	46471	47311	zf-C2H2	8	-
JAESUZ010003728.1	60885	61872	zf-C2H2	9	-
JAESUZ010003728.1	109339	110050	zf-C2H2	6	-
JAESUZ010003728.1	137491	138526	zf-C2H2	7	-
JAESUZ010003864.1	207043	208930	zf-C2H2	17	+
JAESUZ010003885.1	168734	169652	zf-C2H2	7	-
JAESUZ010003886.1	69759	71121	zf-C2H2	10	+
JAESUZ010003886.1	102978	104265	zf-C2H2	11	-
JAESUZ010003886.1	109404	111003	zf-C2H2	10	+
JAESUZ010003955.1	313994	315494	zf-C2H2	7	-
JAESUZ010003975.1	501045	502722	zf-C2H2	18	-
JAESUZ010003977.1	956876	957998	zf-C2H2	8	-
JAESUZ010003989.1	263813	265409	zf-C2H2	15	+
JAESUZ010003989.1	293954	295469	zf-C2H2	13	+
JAESUZ010003989.1	319426	320773	zf-C2H2	12	+
JAESUZ010003989.1	368412	369876	zf-C2H2	13	+
JAESUZ010003989.1	395988	397482	zf-C2H2	12	+
JAESUZ010004130.1	416615	418529	zf-C2H2	16	-
JAESUZ010004153.1	23216	25103	zf-C2H2	19	-
JAESUZ010004155.1	1126680	1131132	zf-C2H2	8	-
JAESUZ010004194.1	2292629	2295212	zf-C2H2	6	-
JAESUZ010004239.1	676311	677007	zf-C2H2	5	-
JAESUZ010004281.1	22314	25527	zf-C2H2	33	+
JAESUZ010004281.1	64788	67209	zf-C2H2	24	+
JAESUZ010004281.1	97071	99930	zf-C2H2	30	+
JAESUZ010004282.1	57284	59030	zf-C2H2	16	+
JAESUZ010004325.1	644014	646108	zf-C2H2	14	+
JAESUZ010004325.1	734262	735825	zf-C2H2	11	-
JAESUZ010004361.1	2854	3697	zf-C2H2	5	+
JAESUZ010004372.1	53503	55483	zf-C2H2	17	+
JAESUZ010004372.1	146132	148217	zf-C2H2	12	-
JAESUZ010004372.1	227577	229317	zf-C2H2	13	+
JAESUZ010004396.1	1190	2978	zf-C2H2	17	-
JAESUZ010004396.1	35059	36556	zf-C2H2	16	-
JAESUZ010004396.1	73019	73469	zf-C2H2	5	-
JAESUZ010004396.1	73712	75500	zf-C2H2	17	-
JAESUZ010004396.1	135050	137291	zf-C2H2	19	-
JAESUZ010004396.1	154219	155011	zf-C2H2	6	-
JAESUZ010004396.1	173310	175155	zf-C2H2	18	-
JAESUZ010004396.1	202504	203566	zf-C2H2	10	-
JAESUZ010004396.1	239031	240840	zf-C2H2	18	-
JAESUZ010004440.1	48179	49731	zf-C2H2	14	-
JAESUZ010004478.1	475613	477008	zf-C2H2	12	+
JAESUZ010004525.1	8026	9737	zf-C2H2	13	+
JAESUZ010004533.1	275486	277289	zf-C2H2	7	+
JAESUZ010004557.1	29694	31651	zf-C2H2	10	-
JAESUZ010004557.1	41211	42534	zf-C2H2	6	-
JAESUZ010004557.1	55557	58988	zf-C2H2	20	+
JAESUZ010004557.1	62551	63484	zf-C2H2	6	-
JAESUZ010004587.1	2486488	2487361	zf-C2H2	7	+
JAESUZ010004613.1	648270	650109	zf-C2H2	12	+
JAESUZ010004613.1	663056	664061	zf-C2H2	10	+
JAESUZ010004613.1	753082	754672	zf-C2H2	10	-
JAESUZ010004613.1	762089	763112	zf-C2H2	7	-
JAESUZ010004613.1	790559	791867	zf-C2H2	12	-
JAESUZ010004613.1	802431	803652	zf-C2H2	12	-
JAESUZ010004613.1	955601	958370	zf-C2H2	19	-
JAESUZ010004613.1	1176393	1177644	zf-C2H2	10	-
JAESUZ010004613.1	1178149	1178959	zf-C2H2	6	-
JAESUZ010004613.1	1187089	1192480	zf-C2H2	32	+
JAESUZ010004641.1	475171	476350	zf-C2H2	9	-
JAESUZ010004641.1	494827	495736	zf-C2H2	7	-
JAESUZ010004641.1	525284	526232	zf-C2H2	7	-
JAESUZ010004655.1	207709	208249	zf-C2H2	5	-
JAESUZ010004774.1	1312032	1315110	zf-C2H2	8	+
JAESUZ010004795.1	17836	20221	zf-C2H2	21	-
JAESUZ010004795.1	66570	68844	zf-C2H2	23	-
JAESUZ010004795.1	131169	132462	zf-C2H2	11	-
JAESUZ010004795.1	197724	198756	zf-C2H2	9	-
JAESUZ010004795.1	230872	231310	zf-C2H2	5	+
JAESUZ010004833.1	27084	28545	zf-C2H2	14	+
JAESUZ010004833.1	42406	43630	zf-C2H2	11	+
JAESUZ010004884.1	387510	388728	zf-C2H2	12	-
JAESUZ010004901.1	61855	63307	zf-C2H2	14	-
JAESUZ010004944.1	71011	72439	zf-C2H2	9	+
JAESUZ010004944.1	98038	99676	zf-C2H2	11	+
JAESUZ010004944.1	131840	133496	zf-C2H2	12	+
JAESUZ010004944.1	159459	160959	zf-C2H2	10	-
JAESUZ010004944.1	185696	187442	zf-C2H2	13	-
JAESUZ010004944.1	219471	221640	zf-C2H2	25	-
JAESUZ010004944.1	256289	258305	zf-C2H2	16	-
JAESUZ010004944.1	355636	357964	zf-C2H2	20	+
JAESUZ010004944.1	384768	386082	zf-C2H2	8	+
JAESUZ010004944.1	526112	528312	zf-C2H2	17	-
JAESUZ010004944.1	620137	622045	zf-C2H2	19	-
JAESUZ010004944.1	665514	667815	zf-C2H2	20	-
JAESUZ010004944.1	712735	714211	zf-C2H2	13	-
JAESUZ010004944.1	750981	751419	zf-C2H2	5	+
JAESUZ010004944.1	771356	773957	zf-C2H2	26	-
JAESUZ010004970.1	610262	615755	zf-C2H2	10	-
JAESUZ010004970.1	761692	764488	zf-C2H2	6	-
JAESUZ010004978.1	1023339	1024284	zf-C2H2	9	-
JAESUZ010004978.1	1060641	1061799	zf-C2H2	10	-
JAESUZ010004978.1	1086167	1087367	zf-C2H2	10	-
JAESUZ010004978.1	1283844	1288530	zf-C2H2	14	-
JAESUZ010004992.1	1897626	1904802	zf-C2H2	16	-
JAESUZ010005010.1	870200	871655	zf-C2H2	5	-
JAESUZ010005017.1	955324	956947	zf-C2H2	15	-
JAESUZ010005017.1	982254	983712	zf-C2H2	8	+
JAESUZ010005017.1	997301	998084	zf-C2H2	5	+
JAESUZ010005028.1	444440	445985	zf-C2H2	10	+
JAESUZ010005056.1	80289	83127	zf-C2H2	26	+
JAESUZ010005078.1	10159	11806	zf-C2H2	17	+
JAESUZ010005078.1	28741	30397	zf-C2H2	14	-
JAESUZ010005078.1	67025	68492	zf-C2H2	11	-
JAESUZ010005098.1	54909	56217	zf-C2H2	7	-
JAESUZ010005104.1	748893	750474	zf-C2H2	14	+
JAESUZ010005104.1	775939	777661	zf-C2H2	12	+
JAESUZ010005126.1	1038278	1040327	zf-C2H2	6	-
JAESUZ010005135.1	4961	6287	zf-C2H2	13	+
JAESUZ010005165.1	82687	84031	zf-C2H2	5	-
JAESUZ010005182.1	115324	117140	zf-C2H2	17	-
JAESUZ010005185.1	54259	55537	zf-C2H2	11	+
JAESUZ010005207.1	1021843	1023325	zf-C2H2	14	-
JAESUZ010005207.1	1056824	1059098	zf-C2H2	21	-
JAESUZ010005207.1	1104493	1106605	zf-C2H2	18	-
JAESUZ010005207.1	1131801	1134069	zf-C2H2	18	-
JAESUZ010005207.1	1180963	1182034	zf-C2H2	11	+
JAESUZ010005207.1	1197554	1198055	zf-C2H2	6	-
JAESUZ010005207.1	1198345	1199662	zf-C2H2	8	-
JAESUZ010005207.1	1249515	1251057	zf-C2H2	12	+
JAESUZ010005292.1	33028	34525	zf-C2H2	9	+
JAESUZ010005292.1	71755	72469	zf-C2H2	5	+
JAESUZ010005292.1	173666	175097	zf-C2H2	9	-
JAESUZ010005292.1	218274	219366	zf-C2H2	5	-
JAESUZ010005292.1	358547	360095	zf-C2H2	12	-
JAESUZ010005292.1	512843	514595	zf-C2H2	15	+
JAESUZ010005292.1	537387	539139	zf-C2H2	11	+
JAESUZ010005292.1	548761	549388	zf-C2H2	5	+
JAESUZ010005303.1	906063	907857	zf-C2H2	11	-
JAESUZ010005303.1	966216	968145	zf-C2H2	17	-
JAESUZ010005303.1	1385153	1388045	zf-C2H2	23	-
JAESUZ010005329.1	791374	792373	zf-C2H2	6	+
JAESUZ010005331.1	38510	40163	zf-C2H2	16	-
JAESUZ010005331.1	101230	102997	zf-C2H2	20	-
JAESUZ010005394.1	104433	106755	zf-C2H2	8	+
JAESUZ010005394.1	867005	868310	zf-C2H2	13	-
JAESUZ010005406.1	139793	141188	zf-C2H2	13	+
JAESUZ010005424.1	65916	67149	zf-C2H2	13	+
JAESUZ010005424.1	82592	84653	zf-C2H2	17	-
JAESUZ010005433.1	278819	282092	zf-C2H2	26	-
JAESUZ010005433.1	1645567	1649368	zf-C2H2	10	-
JAESUZ010005437.1	98270	99482	zf-C2H2	13	-
JAESUZ010005453.1	181266	182327	zf-C2H2	6	+
JAESUZ010005472.1	22606	24541	zf-C2H2	15	-
JAESUZ010005475.1	2303425	2304715	zf-C2H2	11	-
JAESUZ010005475.1	2338674	2339787	zf-C2H2	11	+
JAESUZ010005475.1	2348149	2349001	zf-C2H2	7	-
JAESUZ010005493.1	166226	168131	zf-C2H2	5	+
JAESUZ010005567.1	821650	823921	zf-C2H2	10	-
JAESUZ010005567.1	1144948	1145809	zf-C2H2	9	-
JAESUZ010005567.1	1430058	1431510	zf-C2H2	15	-
JAESUZ010005567.1	1479204	1480569	zf-C2H2	14	+
JAESUZ010005567.1	1649130	1650615	zf-C2H2	16	-
JAESUZ010005610.1	12156	12999	zf-C2H2	5	+
JAESUZ010005610.1	490541	492704	zf-C2H2	10	-
JAESUZ010005612.1	3046440	3047664	zf-C2H2	9	-
JAESUZ010005641.1	867914	868820	zf-C2H2	5	+
```
