## Supplementary Data 2 for "Transposable elements drive the evolution of metazoan zinc finger genes": Protobothrops_flavoviridis_znfs.bed

```
BFFQ01000003.1	366358	367099	zf-C2H2	6	+
BFFQ01000004.1	139099	139687	zf-C2H2	5	-
BFFQ01000005.1	231850	234490	zf-C2H2	22	-
BFFQ01000005.1	388272	391092	zf-C2H2	20	+
BFFQ01000006.1	330147	331635	zf-C2H2	12	-
BFFQ01000042.1	685720	687034	zf-C2H2	7	+
BFFQ01000067.1	74150	76340	zf-C2H2	6	+
BFFQ01000105.1	411124	412315	zf-C2H2	9	-
BFFQ01000121.1	437897	438791	zf-C2H2	9	+
BFFQ01000121.1	442306	445759	zf-C2H2	22	+
BFFQ01000125.1	0	985	zf-C2H2	10	-
BFFQ01000125.1	7334	8720	zf-C2H2	14	-
BFFQ01000125.1	13804	15337	zf-C2H2	15	-
BFFQ01000125.1	25789	27307	zf-C2H2	15	+
BFFQ01000125.1	31374	32821	zf-C2H2	15	-
BFFQ01000125.1	40221	41838	zf-C2H2	14	-
BFFQ01000125.1	49700	51191	zf-C2H2	14	+
BFFQ01000125.1	62177	63635	zf-C2H2	14	-
BFFQ01000125.1	84358	85141	zf-C2H2	6	+
BFFQ01000125.1	102799	103831	zf-C2H2	9	+
BFFQ01000125.1	119246	120476	zf-C2H2	12	-
BFFQ01000125.1	130030	131422	zf-C2H2	9	-
BFFQ01000125.1	157360	158392	zf-C2H2	6	+
BFFQ01000128.1	5762	6569	zf-C2H2	6	-
BFFQ01000128.1	19963	20848	zf-C2H2	10	-
BFFQ01000128.1	44764	45709	zf-C2H2	9	+
BFFQ01000128.1	56103	57621	zf-C2H2	13	-
BFFQ01000173.1	239628	240096	zf-C2H2	5	-
BFFQ01000217.1	950905	954520	zf-C2H2	10	+
BFFQ01000222.1	425899	427885	zf-C2H2	5	+
BFFQ01000282.1	239645	240338	zf-C2H2	5	+
BFFQ01000282.1	240739	241423	zf-C2H2	7	+
BFFQ01000307.1	177312	178113	zf-C2H2	8	+
BFFQ01000344.1	69246	70644	zf-C2H2	6	+
BFFQ01000398.1	9277	12835	zf-C2H2	10	+
BFFQ01000402.1	33599	36881	zf-C2H2	26	+
BFFQ01000410.1	170237	172493	zf-C2H2	7	+
BFFQ01000411.1	235161	238428	zf-C2H2	5	-
BFFQ01000598.1	1177615	1178860	zf-C2H2	11	+
BFFQ01000726.1	5301	6914	zf-C2H2	16	-
BFFQ01000726.1	17711	19169	zf-C2H2	13	-
BFFQ01000726.1	29431	31150	zf-C2H2	17	-
BFFQ01000726.1	41400	42270	zf-C2H2	6	-
BFFQ01000726.1	59727	61686	zf-C2H2	20	-
BFFQ01000726.1	83986	84940	zf-C2H2	5	-
BFFQ01000726.1	110405	111515	zf-C2H2	8	+
BFFQ01000726.1	125920	127447	zf-C2H2	10	+
BFFQ01000726.1	144949	146227	zf-C2H2	8	+
BFFQ01000726.1	185974	187399	zf-C2H2	9	+
BFFQ01000726.1	204287	205637	zf-C2H2	8	+
BFFQ01000726.1	217370	218525	zf-C2H2	5	+
BFFQ01000727.1	112196	113618	zf-C2H2	15	+
BFFQ01000727.1	128142	129111	zf-C2H2	7	+
BFFQ01000729.1	21530	23096	zf-C2H2	8	+
BFFQ01000729.1	36609	37457	zf-C2H2	7	-
BFFQ01000729.1	111537	112521	zf-C2H2	5	-
BFFQ01000729.1	158842	159934	zf-C2H2	5	-
BFFQ01000730.1	3301	4750	zf-C2H2	15	+
BFFQ01000730.1	13788	15240	zf-C2H2	15	+
BFFQ01000730.1	20850	22389	zf-C2H2	15	+
BFFQ01000730.1	30969	32313	zf-C2H2	14	+
BFFQ01000730.1	42379	43831	zf-C2H2	15	+
BFFQ01000730.1	49669	51118	zf-C2H2	15	-
BFFQ01000730.1	58224	59691	zf-C2H2	17	-
BFFQ01000730.1	66121	67537	zf-C2H2	14	-
BFFQ01000730.1	87296	88907	zf-C2H2	18	-
BFFQ01000749.1	42413	43601	zf-C2H2	5	-
BFFQ01000786.1	5459	7403	zf-C2H2	20	+
BFFQ01000786.1	26434	28876	zf-C2H2	13	+
BFFQ01000800.1	1945189	1947850	zf-C2H2	6	-
BFFQ01000868.1	2691	4497	zf-C2H2	6	+
BFFQ01000878.1	24236	26912	zf-C2H2	12	+
BFFQ01000917.1	4344	5382	zf-C2H2	9	-
BFFQ01000917.1	18394	20567	zf-C2H2	23	-
BFFQ01000917.1	36366	37716	zf-C2H2	10	-
BFFQ01000917.1	50805	52410	zf-C2H2	15	-
BFFQ01000917.1	67885	68986	zf-C2H2	10	-
BFFQ01000917.1	84337	85984	zf-C2H2	16	+
BFFQ01000918.1	172259	173912	zf-C2H2	15	-
BFFQ01000918.1	200938	202657	zf-C2H2	16	-
BFFQ01000918.1	212436	213720	zf-C2H2	11	-
BFFQ01000918.1	223645	224737	zf-C2H2	9	-
BFFQ01000918.1	243938	245813	zf-C2H2	15	-
BFFQ01000918.1	254706	256575	zf-C2H2	16	-
BFFQ01000918.1	268133	270086	zf-C2H2	18	-
BFFQ01000918.1	290346	292734	zf-C2H2	24	+
BFFQ01000919.1	5498	6836	zf-C2H2	11	+
BFFQ01000919.1	22526	23870	zf-C2H2	12	+
BFFQ01000919.1	48906	49893	zf-C2H2	7	+
BFFQ01000919.1	63746	65465	zf-C2H2	16	+
BFFQ01000919.1	77178	78276	zf-C2H2	12	+
BFFQ01000986.1	1389877	1392460	zf-C2H2	12	-
BFFQ01000996.1	666023	668291	zf-C2H2	6	-
BFFQ01001053.1	109962	111387	zf-C2H2	16	+
BFFQ01001053.1	120050	122249	zf-C2H2	23	-
BFFQ01001053.1	134825	136880	zf-C2H2	13	+
BFFQ01001053.1	142753	144244	zf-C2H2	15	+
BFFQ01001053.1	150554	151691	zf-C2H2	12	+
BFFQ01001053.1	160039	162148	zf-C2H2	21	+
BFFQ01001053.1	173453	175508	zf-C2H2	19	+
BFFQ01001053.1	184856	186761	zf-C2H2	22	+
BFFQ01001053.1	193251	194364	zf-C2H2	10	+
BFFQ01001053.1	201708	202935	zf-C2H2	14	+
BFFQ01001053.1	212291	213356	zf-C2H2	10	+
BFFQ01001053.1	217311	218355	zf-C2H2	11	+
BFFQ01001053.1	226457	227954	zf-C2H2	16	+
BFFQ01001053.1	233530	234619	zf-C2H2	12	+
BFFQ01001053.1	248178	249003	zf-C2H2	9	+
BFFQ01001053.1	254696	256265	zf-C2H2	18	+
BFFQ01001053.1	262036	263467	zf-C2H2	15	+
BFFQ01001053.1	275134	275953	zf-C2H2	8	+
BFFQ01001053.1	285218	286589	zf-C2H2	9	-
BFFQ01001053.1	302365	303433	zf-C2H2	8	+
BFFQ01001134.1	780546	783174	zf-C2H2	5	+
BFFQ01001134.1	815604	821166	zf-C2H2	9	+
BFFQ01001169.1	7756	8311	zf-C2H2	6	-
BFFQ01001169.1	23937	26339	zf-C2H2	27	-
BFFQ01001170.1	2188	3274	zf-C2H2	13	-
BFFQ01001170.1	15507	17837	zf-C2H2	25	-
BFFQ01001287.1	113	2189	zf-C2H2	14	+
BFFQ01001288.1	123034	124678	zf-C2H2	7	+
BFFQ01001288.1	136900	140491	zf-C2H2	20	-
BFFQ01001288.1	158338	161290	zf-C2H2	20	-
BFFQ01001288.1	190379	191432	zf-C2H2	8	-
BFFQ01001288.1	207764	208805	zf-C2H2	8	-
BFFQ01001512.1	192089	195650	zf-C2H2	26	+
BFFQ01001516.1	169162	170503	zf-C2H2	5	-
BFFQ01001599.1	190709	194030	zf-C2H2	9	-
BFFQ01001608.1	2307	4179	zf-C2H2	8	+
BFFQ01001609.1	327502	330838	zf-C2H2	5	-
BFFQ01001653.1	73200	73632	zf-C2H2	5	+
BFFQ01001665.1	981443	983231	zf-C2H2	17	-
BFFQ01001666.1	7989	9474	zf-C2H2	14	-
BFFQ01001666.1	22466	24404	zf-C2H2	19	-
BFFQ01001666.1	39225	40935	zf-C2H2	16	-
BFFQ01001666.1	51725	53585	zf-C2H2	18	-
BFFQ01001666.1	62322	67683	zf-C2H2	20	-
BFFQ01001675.1	400862	402238	zf-C2H2	16	-
BFFQ01001675.1	409403	410828	zf-C2H2	11	-
BFFQ01001675.1	423297	424323	zf-C2H2	7	-
BFFQ01001675.1	437018	438785	zf-C2H2	15	-
BFFQ01001675.1	454579	457005	zf-C2H2	22	+
BFFQ01001675.1	472370	474641	zf-C2H2	20	-
BFFQ01001675.1	490155	491524	zf-C2H2	10	-
BFFQ01001675.1	503182	504751	zf-C2H2	13	-
BFFQ01001675.1	515167	516877	zf-C2H2	16	-
BFFQ01001745.1	24880	26776	zf-C2H2	5	-
BFFQ01001745.1	53096	53861	zf-C2H2	5	-
BFFQ01001772.1	399940	400789	zf-C2H2	7	+
BFFQ01001861.1	197223	199410	zf-C2H2	6	-
BFFQ01001918.1	648174	648765	zf-C2H2	5	-
BFFQ01001988.1	898523	900245	zf-C2H2	12	-
BFFQ01002008.1	5313	6982	zf-C2H2	12	+
BFFQ01002009.1	9050	10079	zf-C2H2	10	+
BFFQ01002038.1	148551	151203	zf-C2H2	5	-
BFFQ01002049.1	850383	851634	zf-C2H2	5	-
BFFQ01002050.1	28463	30065	zf-C2H2	15	+
BFFQ01002051.1	953	3014	zf-C2H2	12	+
BFFQ01002051.1	9436	11305	zf-C2H2	18	+
BFFQ01002051.1	18384	19953	zf-C2H2	15	+
BFFQ01002051.1	25689	27225	zf-C2H2	15	+
BFFQ01002051.1	85569	87555	zf-C2H2	17	-
BFFQ01002051.1	89611	91849	zf-C2H2	11	+
BFFQ01002051.1	94520	96458	zf-C2H2	12	+
BFFQ01002051.1	101634	102345	zf-C2H2	9	+
BFFQ01002051.1	105277	107064	zf-C2H2	17	+
BFFQ01002102.1	22243	24349	zf-C2H2	18	-
BFFQ01002102.1	36059	37874	zf-C2H2	16	-
BFFQ01002102.1	46898	48350	zf-C2H2	13	-
BFFQ01002102.1	59659	61705	zf-C2H2	20	-
BFFQ01002102.1	70244	72080	zf-C2H2	17	-
BFFQ01002102.1	84705	86604	zf-C2H2	18	-
BFFQ01002102.1	93081	94545	zf-C2H2	9	-
BFFQ01002103.1	6938	8816	zf-C2H2	19	-
BFFQ01002103.1	28720	30094	zf-C2H2	13	+
BFFQ01002103.1	40494	41688	zf-C2H2	5	+
BFFQ01002103.1	52874	55224	zf-C2H2	26	+
BFFQ01002103.1	79785	81966	zf-C2H2	25	+
BFFQ01002103.1	89455	90292	zf-C2H2	5	-
BFFQ01002109.1	18910	20593	zf-C2H2	10	-
BFFQ01002142.1	2332	3010	zf-C2H2	6	+
BFFQ01002162.1	11547	13197	zf-C2H2	15	-
BFFQ01002162.1	25969	27967	zf-C2H2	14	-
BFFQ01002162.1	38629	39493	zf-C2H2	10	-
BFFQ01002163.1	11503	14950	zf-C2H2	12	-
BFFQ01002163.1	27389	29628	zf-C2H2	23	-
BFFQ01002196.1	44912	48554	zf-C2H2	10	+
BFFQ01002230.1	36633	37944	zf-C2H2	12	-
BFFQ01002230.1	55938	57156	zf-C2H2	6	-
BFFQ01002335.1	47143	48622	zf-C2H2	5	+
BFFQ01002335.1	229379	232505	zf-C2H2	6	-
BFFQ01002335.1	884386	885724	zf-C2H2	6	+
BFFQ01002356.1	5482	6784	zf-C2H2	14	-
BFFQ01002356.1	17791	19093	zf-C2H2	14	-
BFFQ01002356.1	30304	31959	zf-C2H2	16	-
BFFQ01002356.1	44105	45293	zf-C2H2	14	-
BFFQ01002356.1	54228	55704	zf-C2H2	16	-
BFFQ01002356.1	67065	68067	zf-C2H2	12	-
BFFQ01002356.1	80502	81663	zf-C2H2	14	-
BFFQ01002356.1	91659	92964	zf-C2H2	15	-
BFFQ01002356.1	97543	99226	zf-C2H2	17	-
BFFQ01002356.1	117713	119051	zf-C2H2	15	-
BFFQ01002356.1	131612	132890	zf-C2H2	14	-
BFFQ01002356.1	137138	139148	zf-C2H2	19	-
BFFQ01002356.1	147067	149062	zf-C2H2	5	+
BFFQ01002356.1	154449	155460	zf-C2H2	8	-
BFFQ01002356.1	171149	172013	zf-C2H2	6	-
BFFQ01002356.1	190153	191599	zf-C2H2	15	+
BFFQ01002356.1	200212	201559	zf-C2H2	14	+
BFFQ01002356.1	209247	209757	zf-C2H2	5	+
BFFQ01002356.1	231122	232808	zf-C2H2	17	-
BFFQ01002356.1	254044	255064	zf-C2H2	10	-
BFFQ01002356.1	271895	273386	zf-C2H2	15	-
BFFQ01002356.1	286816	287923	zf-C2H2	9	+
BFFQ01002356.1	295719	297471	zf-C2H2	17	-
BFFQ01002356.1	306540	307527	zf-C2H2	12	+
BFFQ01002404.1	58899	59643	zf-C2H2	7	-
BFFQ01002404.1	78099	79095	zf-C2H2	10	+
BFFQ01002404.1	108311	111950	zf-C2H2	18	+
BFFQ01002405.1	79069	82423	zf-C2H2	23	-
BFFQ01002405.1	101464	102208	zf-C2H2	5	-
BFFQ01002411.1	128286	130110	zf-C2H2	17	-
BFFQ01002411.1	150551	155405	zf-C2H2	33	+
BFFQ01002413.1	120913	122143	zf-C2H2	9	-
BFFQ01002463.1	78251	79334	zf-C2H2	6	-
BFFQ01002471.1	20784	21621	zf-C2H2	5	-
BFFQ01002471.1	41263	42352	zf-C2H2	10	+
BFFQ01002474.1	100647	101883	zf-C2H2	13	-
BFFQ01002474.1	114211	115414	zf-C2H2	14	+
BFFQ01002474.1	125554	126520	zf-C2H2	12	-
BFFQ01002474.1	142076	143675	zf-C2H2	19	-
BFFQ01002474.1	160194	161478	zf-C2H2	15	-
BFFQ01002474.1	172258	173392	zf-C2H2	14	-
BFFQ01002618.1	360223	362332	zf-C2H2	9	-
BFFQ01002619.1	8504	10730	zf-C2H2	21	-
BFFQ01002619.1	35121	36996	zf-C2H2	18	-
BFFQ01002619.1	50542	52663	zf-C2H2	20	-
BFFQ01002619.1	69811	71656	zf-C2H2	18	+
BFFQ01002619.1	79042	80470	zf-C2H2	13	+
BFFQ01002619.1	90323	92693	zf-C2H2	24	+
BFFQ01002619.1	102397	103840	zf-C2H2	12	+
BFFQ01002619.1	130273	132469	zf-C2H2	21	+
BFFQ01002619.1	164414	165578	zf-C2H2	8	+
BFFQ01002666.1	714155	716915	zf-C2H2	7	-
BFFQ01002680.1	658635	660684	zf-C2H2	6	-
BFFQ01002714.1	97381	98209	zf-C2H2	5	-
BFFQ01002750.1	302886	304872	zf-C2H2	10	+
BFFQ01002787.1	115142	116405	zf-C2H2	6	-
BFFQ01002900.1	895	1648	zf-C2H2	9	+
BFFQ01002905.1	159023	160688	zf-C2H2	15	+
BFFQ01002905.1	171896	173183	zf-C2H2	11	+
BFFQ01002906.1	13373	15191	zf-C2H2	17	+
BFFQ01002906.1	24355	26035	zf-C2H2	15	-
BFFQ01002906.1	33805	35233	zf-C2H2	11	-
BFFQ01002906.1	52466	53381	zf-C2H2	7	-
BFFQ01002906.1	98525	100088	zf-C2H2	14	-
BFFQ01002906.1	106572	108566	zf-C2H2	18	-
BFFQ01002906.1	115010	116726	zf-C2H2	15	-
BFFQ01002906.1	127597	128953	zf-C2H2	14	-
BFFQ01002906.1	141290	142523	zf-C2H2	12	-
BFFQ01002906.1	156209	157874	zf-C2H2	14	-
BFFQ01002906.1	173876	175640	zf-C2H2	16	-
BFFQ01002906.1	188905	190735	zf-C2H2	17	-
BFFQ01002906.1	203217	204972	zf-C2H2	16	-
BFFQ01002906.1	218181	220086	zf-C2H2	18	-
BFFQ01002906.1	232721	234575	zf-C2H2	14	-
BFFQ01002906.1	251038	253963	zf-C2H2	29	-
BFFQ01002907.1	11070	12768	zf-C2H2	16	+
BFFQ01002907.1	27284	29234	zf-C2H2	19	+
BFFQ01002907.1	40142	42158	zf-C2H2	16	+
BFFQ01002907.1	50190	51783	zf-C2H2	11	+
BFFQ01002908.1	11131	14062	zf-C2H2	29	+
BFFQ01002908.1	30804	32418	zf-C2H2	15	-
BFFQ01002909.1	9161	10970	zf-C2H2	20	-
BFFQ01002909.1	32589	34731	zf-C2H2	20	-
BFFQ01002909.1	44731	45481	zf-C2H2	7	-
BFFQ01002909.1	54634	56863	zf-C2H2	21	-
BFFQ01002913.1	129600	130884	zf-C2H2	5	+
BFFQ01002975.1	467136	468357	zf-C2H2	12	+
BFFQ01003051.1	37423	39139	zf-C2H2	15	-
BFFQ01003051.1	46282	48016	zf-C2H2	15	-
BFFQ01003051.1	55978	57433	zf-C2H2	15	-
BFFQ01003051.1	71858	73601	zf-C2H2	17	-
BFFQ01003051.1	81911	84089	zf-C2H2	23	-
BFFQ01003051.1	94505	96044	zf-C2H2	17	-
BFFQ01003051.1	103918	105622	zf-C2H2	18	-
BFFQ01003051.1	118223	119444	zf-C2H2	13	-
BFFQ01003051.1	126305	128360	zf-C2H2	21	-
BFFQ01003051.1	140357	142319	zf-C2H2	18	-
BFFQ01003051.1	157000	158731	zf-C2H2	14	-
BFFQ01003051.1	172370	174257	zf-C2H2	18	-
BFFQ01003051.1	186103	187879	zf-C2H2	16	-
BFFQ01003051.1	198342	200436	zf-C2H2	20	-
BFFQ01003051.1	217781	219450	zf-C2H2	15	-
BFFQ01003051.1	235151	237311	zf-C2H2	19	-
BFFQ01003052.1	10543	12196	zf-C2H2	13	-
BFFQ01003052.1	24828	25323	zf-C2H2	6	-
BFFQ01003053.1	16310	18423	zf-C2H2	21	+
BFFQ01003054.1	46912	49915	zf-C2H2	26	+
BFFQ01003054.1	58643	60638	zf-C2H2	21	+
BFFQ01003207.1	564507	567171	zf-C2H2	5	+
BFFQ01003284.1	82682	84728	zf-C2H2	5	+
BFFQ01003403.1	119005	120595	zf-C2H2	15	-
BFFQ01003403.1	155819	157076	zf-C2H2	9	+
BFFQ01003403.1	225634	226771	zf-C2H2	8	-
BFFQ01003403.1	236417	237383	zf-C2H2	8	-
BFFQ01003403.1	244593	245475	zf-C2H2	9	-
BFFQ01003403.1	254428	255613	zf-C2H2	12	+
BFFQ01003403.1	263303	264257	zf-C2H2	7	-
BFFQ01003403.1	267648	268344	zf-C2H2	5	-
BFFQ01003403.1	307618	309106	zf-C2H2	12	+
BFFQ01003403.1	319129	320197	zf-C2H2	10	-
BFFQ01003403.1	365934	367587	zf-C2H2	14	+
BFFQ01003433.1	25679	27392	zf-C2H2	6	+
BFFQ01003496.1	11	1187	zf-C2H2	10	+
BFFQ01003496.1	5310	6477	zf-C2H2	10	+
BFFQ01003496.1	17561	19034	zf-C2H2	13	+
BFFQ01003496.1	25756	28237	zf-C2H2	18	+
BFFQ01003496.1	33511	34765	zf-C2H2	12	+
BFFQ01003498.1	6556	8575	zf-C2H2	17	+
BFFQ01003498.1	13320	14649	zf-C2H2	10	+
BFFQ01003501.1	35804	37019	zf-C2H2	10	-
BFFQ01003501.1	43701	45642	zf-C2H2	19	-
BFFQ01003501.1	53426	54782	zf-C2H2	8	-
BFFQ01003501.1	62712	64969	zf-C2H2	22	-
BFFQ01003501.1	72707	74372	zf-C2H2	14	-
BFFQ01003501.1	84432	86910	zf-C2H2	23	-
BFFQ01003501.1	93720	95574	zf-C2H2	16	-
BFFQ01003501.1	106600	108796	zf-C2H2	18	-
BFFQ01003501.1	119032	121831	zf-C2H2	18	-
BFFQ01003501.1	129008	130487	zf-C2H2	13	-
BFFQ01003501.1	136019	136871	zf-C2H2	9	-
BFFQ01003502.1	1	748	zf-C2H2	6	-
BFFQ01003502.1	27370	28918	zf-C2H2	13	-
BFFQ01003502.1	34288	39970	zf-C2H2	13	-
BFFQ01003502.1	46751	47826	zf-C2H2	7	-
BFFQ01003502.1	53373	54099	zf-C2H2	7	-
BFFQ01003503.1	2894	4298	zf-C2H2	13	-
BFFQ01003503.1	9849	12339	zf-C2H2	19	-
BFFQ01003503.1	19002	20649	zf-C2H2	16	-
BFFQ01003541.1	0	831	zf-C2H2	8	+
BFFQ01003580.1	596365	597625	zf-C2H2	7	-
BFFQ01003631.1	85209	86667	zf-C2H2	5	+
BFFQ01003674.1	34925	36599	zf-C2H2	15	-
BFFQ01003674.1	49180	51883	zf-C2H2	29	-
BFFQ01003674.1	61309	64093	zf-C2H2	30	-
BFFQ01003674.1	71557	72444	zf-C2H2	11	-
BFFQ01003674.1	76407	78939	zf-C2H2	26	-
BFFQ01003675.1	1368	2327	zf-C2H2	8	-
BFFQ01003675.1	2539	3247	zf-C2H2	8	-
BFFQ01003675.1	10709	13328	zf-C2H2	28	-
BFFQ01003675.1	24249	25488	zf-C2H2	14	-
BFFQ01003675.1	29878	31054	zf-C2H2	10	-
BFFQ01003675.1	39186	42078	zf-C2H2	30	-
BFFQ01003675.1	53468	54083	zf-C2H2	7	-
BFFQ01003676.1	0	2367	zf-C2H2	25	-
BFFQ01003676.1	11082	14055	zf-C2H2	8	-
BFFQ01003676.1	18516	19179	zf-C2H2	7	-
BFFQ01003676.1	19512	22056	zf-C2H2	28	-
BFFQ01003676.1	31612	33325	zf-C2H2	16	-
BFFQ01003676.1	56441	59105	zf-C2H2	26	+
BFFQ01003678.1	7577	8375	zf-C2H2	7	+
BFFQ01003678.1	31520	32633	zf-C2H2	10	+
BFFQ01003678.1	55681	57973	zf-C2H2	21	+
BFFQ01003678.1	77613	79101	zf-C2H2	13	-
BFFQ01003678.1	98425	100327	zf-C2H2	18	+
BFFQ01003678.1	109776	112095	zf-C2H2	23	+
BFFQ01003678.1	123938	125286	zf-C2H2	13	+
BFFQ01003678.1	135639	137766	zf-C2H2	20	+
BFFQ01003678.1	149329	151147	zf-C2H2	16	-
BFFQ01003678.1	171438	172851	zf-C2H2	11	+
BFFQ01003678.1	198219	199422	zf-C2H2	10	-
BFFQ01003678.1	213096	214425	zf-C2H2	11	+
BFFQ01003678.1	232005	233631	zf-C2H2	14	+
BFFQ01003678.1	242923	245443	zf-C2H2	26	-
BFFQ01003678.1	268138	269623	zf-C2H2	13	-
BFFQ01003678.1	283526	284882	zf-C2H2	12	-
BFFQ01003718.1	6099	7788	zf-C2H2	19	-
BFFQ01003718.1	21573	22761	zf-C2H2	14	+
BFFQ01003718.1	31252	32584	zf-C2H2	14	+
BFFQ01003718.1	40273	41104	zf-C2H2	10	+
BFFQ01003718.1	54297	56001	zf-C2H2	19	+
BFFQ01003718.1	70272	72546	zf-C2H2	26	+
BFFQ01003718.1	80754	82455	zf-C2H2	19	+
BFFQ01003720.1	4920	5400	zf-C2H2	5	+
BFFQ01003720.1	7667	9488	zf-C2H2	17	+
BFFQ01003720.1	22543	23953	zf-C2H2	17	+
BFFQ01003720.1	51498	52632	zf-C2H2	14	+
BFFQ01003720.1	64414	65425	zf-C2H2	12	+
BFFQ01003781.1	30251	31253	zf-C2H2	5	+
BFFQ01003781.1	41484	42912	zf-C2H2	5	+
BFFQ01003942.1	8185	9532	zf-C2H2	14	-
BFFQ01003942.1	20387	22080	zf-C2H2	18	-
BFFQ01003973.1	1793	3179	zf-C2H2	9	+
BFFQ01003973.1	30127	30979	zf-C2H2	8	-
BFFQ01003973.1	46795	47845	zf-C2H2	6	-
BFFQ01003973.1	50222	51149	zf-C2H2	7	-
BFFQ01003973.1	80956	82510	zf-C2H2	9	-
BFFQ01004041.1	28878	30228	zf-C2H2	11	+
BFFQ01004086.1	52270	53053	zf-C2H2	6	-
BFFQ01004109.1	440098	441619	zf-C2H2	8	-
BFFQ01004126.1	232040	239192	zf-C2H2	16	+
BFFQ01004131.1	10938	13086	zf-C2H2	24	-
BFFQ01004131.1	25901	27131	zf-C2H2	15	-
BFFQ01004131.1	30551	30968	zf-C2H2	5	-
BFFQ01004131.1	31817	32622	zf-C2H2	9	+
BFFQ01004131.1	40641	42111	zf-C2H2	17	-
BFFQ01004131.1	53713	55603	zf-C2H2	22	-
BFFQ01004131.1	64039	65599	zf-C2H2	18	-
BFFQ01004131.1	73930	75721	zf-C2H2	21	-
BFFQ01004131.1	83767	85105	zf-C2H2	16	-
BFFQ01004131.1	98302	100027	zf-C2H2	20	-
BFFQ01004131.1	113994	115593	zf-C2H2	17	-
BFFQ01004131.1	121474	122935	zf-C2H2	15	-
BFFQ01004131.1	127183	128158	zf-C2H2	7	-
BFFQ01004131.1	137087	138365	zf-C2H2	7	+
BFFQ01004131.1	148404	150146	zf-C2H2	16	+
BFFQ01004131.1	159336	165488	zf-C2H2	10	+
BFFQ01004131.1	177819	179532	zf-C2H2	10	+
BFFQ01004131.1	186218	189788	zf-C2H2	8	+
BFFQ01004131.1	194213	194954	zf-C2H2	5	+
BFFQ01004131.1	202188	203799	zf-C2H2	14	+
BFFQ01004131.1	213368	214685	zf-C2H2	13	+
BFFQ01004131.1	227916	229398	zf-C2H2	10	+
BFFQ01004131.1	242970	244446	zf-C2H2	15	+
BFFQ01004131.1	252934	253630	zf-C2H2	6	+
BFFQ01004131.1	265043	266516	zf-C2H2	13	+
BFFQ01004131.1	275923	277552	zf-C2H2	14	+
BFFQ01004189.1	185750	187163	zf-C2H2	5	-
BFFQ01004203.1	486890	489029	zf-C2H2	9	+
BFFQ01004274.1	108686	111128	zf-C2H2	5	+
BFFQ01004274.1	125518	129034	zf-C2H2	6	+
BFFQ01004326.1	1068	2451	zf-C2H2	10	-
BFFQ01004326.1	12092	13413	zf-C2H2	9	-
BFFQ01004326.1	32278	34372	zf-C2H2	20	-
BFFQ01004326.1	41248	42577	zf-C2H2	10	-
BFFQ01004326.1	49851	51504	zf-C2H2	17	-
BFFQ01004326.1	58590	59577	zf-C2H2	6	-
BFFQ01004326.1	62128	63394	zf-C2H2	6	-
BFFQ01004405.1	5164	6418	zf-C2H2	13	+
BFFQ01004405.1	24186	25518	zf-C2H2	15	+
BFFQ01004405.1	30781	32344	zf-C2H2	17	+
BFFQ01004405.1	39766	41635	zf-C2H2	22	+
BFFQ01004405.1	45247	46726	zf-C2H2	16	+
BFFQ01004405.1	51791	53018	zf-C2H2	13	+
BFFQ01004405.1	63391	64621	zf-C2H2	15	+
BFFQ01004405.1	69123	70185	zf-C2H2	13	+
BFFQ01004405.1	76326	78126	zf-C2H2	20	+
BFFQ01004405.1	86804	88244	zf-C2H2	17	+
BFFQ01004405.1	205109	206270	zf-C2H2	5	-
BFFQ01004405.1	226295	227702	zf-C2H2	13	-
BFFQ01004408.1	2435	4184	zf-C2H2	21	+
BFFQ01004522.1	1827	3198	zf-C2H2	16	+
BFFQ01004522.1	10096	11709	zf-C2H2	15	-
BFFQ01004522.1	22267	23974	zf-C2H2	20	+
BFFQ01004522.1	33114	34735	zf-C2H2	19	+
BFFQ01004522.1	43373	45110	zf-C2H2	20	+
BFFQ01004522.1	53160	55566	zf-C2H2	28	+
BFFQ01004522.1	72942	74019	zf-C2H2	13	-
BFFQ01004522.1	91244	93287	zf-C2H2	24	-
BFFQ01004522.1	105010	106972	zf-C2H2	23	+
BFFQ01004522.1	115225	116968	zf-C2H2	20	-
BFFQ01004522.1	126023	127058	zf-C2H2	12	+
BFFQ01004522.1	135360	137328	zf-C2H2	22	-
BFFQ01004522.1	149051	151040	zf-C2H2	23	+
BFFQ01004522.1	161305	162688	zf-C2H2	16	-
BFFQ01004522.1	174619	175786	zf-C2H2	12	-
BFFQ01004522.1	192024	192906	zf-C2H2	10	+
BFFQ01004679.1	226202	227582	zf-C2H2	13	+
BFFQ01004683.1	0	579	zf-C2H2	8	+
BFFQ01004755.1	437	2285	zf-C2H2	14	-
BFFQ01004755.1	13411	14692	zf-C2H2	12	-
BFFQ01004857.1	4769	7103	zf-C2H2	24	-
BFFQ01004859.1	58528	60919	zf-C2H2	23	+
BFFQ01004859.1	79161	80772	zf-C2H2	15	+
BFFQ01004859.1	89306	90866	zf-C2H2	15	+
BFFQ01004859.1	103501	105343	zf-C2H2	21	+
BFFQ01004859.1	136422	138849	zf-C2H2	8	+
BFFQ01004861.1	15482	16823	zf-C2H2	14	-
BFFQ01004861.1	28124	29741	zf-C2H2	17	-
BFFQ01004861.1	53327	54566	zf-C2H2	13	-
BFFQ01004861.1	62838	64134	zf-C2H2	14	-
BFFQ01004874.1	95099	96416	zf-C2H2	12	-
BFFQ01004874.1	109842	111030	zf-C2H2	12	-
BFFQ01004885.1	50379	51762	zf-C2H2	6	-
BFFQ01005024.1	16800	18651	zf-C2H2	21	-
BFFQ01005024.1	27266	28688	zf-C2H2	17	+
BFFQ01005024.1	48653	50152	zf-C2H2	18	+
BFFQ01005024.1	72420	72834	zf-C2H2	5	+
BFFQ01005024.1	73091	75353	zf-C2H2	26	+
BFFQ01005024.1	120288	122512	zf-C2H2	24	+
BFFQ01005024.1	135020	136280	zf-C2H2	14	+
BFFQ01005031.1	57323	59639	zf-C2H2	20	-
BFFQ01005124.1	211361	213989	zf-C2H2	7	+
BFFQ01005124.1	352688	358070	zf-C2H2	9	+
BFFQ01005133.1	83033	84377	zf-C2H2	14	+
BFFQ01005133.1	91329	92778	zf-C2H2	15	+
BFFQ01005133.1	105153	106770	zf-C2H2	17	+
BFFQ01005241.1	0	1601	zf-C2H2	19	+
BFFQ01005303.1	1333	3526	zf-C2H2	22	-
BFFQ01005303.1	12862	14002	zf-C2H2	13	-
BFFQ01005303.1	19920	20463	zf-C2H2	6	-
BFFQ01005303.1	27822	29268	zf-C2H2	13	-
BFFQ01005316.1	112126	113869	zf-C2H2	5	-
BFFQ01005352.1	3573	5481	zf-C2H2	18	-
BFFQ01005352.1	24857	26552	zf-C2H2	15	-
BFFQ01005352.1	52358	53504	zf-C2H2	7	-
BFFQ01005375.1	84091	85516	zf-C2H2	8	+
BFFQ01005423.1	377592	382248	zf-C2H2	16	+
BFFQ01005433.1	2047	2989	zf-C2H2	6	-
BFFQ01005433.1	10160	11756	zf-C2H2	12	+
BFFQ01005569.1	166404	170970	zf-C2H2	8	-
BFFQ01005599.1	15147	16293	zf-C2H2	6	-
BFFQ01005631.1	12028	13474	zf-C2H2	17	+
BFFQ01005784.1	2770	5274	zf-C2H2	27	+
BFFQ01005784.1	15461	16946	zf-C2H2	17	+
BFFQ01005784.1	43366	45577	zf-C2H2	23	+
BFFQ01005784.1	55142	57233	zf-C2H2	24	+
BFFQ01005784.1	68137	70816	zf-C2H2	32	+
BFFQ01005784.1	91986	94079	zf-C2H2	25	+
BFFQ01005784.1	98870	99878	zf-C2H2	10	+
BFFQ01005874.1	7878	8859	zf-C2H2	9	-
BFFQ01005879.1	87712	90259	zf-C2H2	16	+
BFFQ01005892.1	3142	4291	zf-C2H2	8	-
BFFQ01005892.1	33389	35531	zf-C2H2	20	+
BFFQ01005892.1	45130	46237	zf-C2H2	10	-
BFFQ01005892.1	64092	64926	zf-C2H2	5	-
BFFQ01005892.1	87135	88323	zf-C2H2	13	+
BFFQ01005892.1	132147	133458	zf-C2H2	10	+
BFFQ01005892.1	145811	147119	zf-C2H2	9	+
BFFQ01005892.1	153804	156429	zf-C2H2	25	-
BFFQ01005892.1	204136	204919	zf-C2H2	5	+
BFFQ01005892.1	210941	214157	zf-C2H2	23	-
BFFQ01005892.1	239461	240676	zf-C2H2	8	+
BFFQ01005892.1	287586	289047	zf-C2H2	13	-
BFFQ01005892.1	310107	311547	zf-C2H2	15	-
BFFQ01005892.1	317683	319039	zf-C2H2	15	-
BFFQ01005916.1	1584	3214	zf-C2H2	19	+
BFFQ01005965.1	336	1347	zf-C2H2	12	+
BFFQ01005965.1	21580	22927	zf-C2H2	16	+
BFFQ01005965.1	27414	28665	zf-C2H2	15	+
BFFQ01005965.1	47239	49078	zf-C2H2	22	+
BFFQ01005966.1	2067	3582	zf-C2H2	18	+
BFFQ01006098.1	19013	20117	zf-C2H2	6	-
BFFQ01006143.1	21852	23283	zf-C2H2	15	-
BFFQ01006143.1	29115	30234	zf-C2H2	11	-
BFFQ01006143.1	39903	41871	zf-C2H2	24	+
BFFQ01006143.1	66631	68998	zf-C2H2	26	-
BFFQ01006143.1	74591	75959	zf-C2H2	16	+
BFFQ01006143.1	76295	76880	zf-C2H2	7	+
BFFQ01006143.1	84143	85922	zf-C2H2	19	-
BFFQ01006143.1	95780	97625	zf-C2H2	22	+
BFFQ01006190.1	3019	3961	zf-C2H2	5	+
BFFQ01006359.1	165	1758	zf-C2H2	19	-
BFFQ01006359.1	7226	9767	zf-C2H2	29	+
BFFQ01006359.1	17672	19757	zf-C2H2	24	+
BFFQ01006359.1	62105	63443	zf-C2H2	11	+
BFFQ01006359.1	104440	106327	zf-C2H2	18	-
BFFQ01006359.1	123225	124056	zf-C2H2	6	+
BFFQ01006359.1	135824	136847	zf-C2H2	9	+
BFFQ01006359.1	153625	154972	zf-C2H2	13	-
BFFQ01006359.1	179349	180369	zf-C2H2	9	+
BFFQ01006359.1	196129	197822	zf-C2H2	17	+
BFFQ01006359.1	211822	214231	zf-C2H2	24	+
BFFQ01006359.1	231335	232394	zf-C2H2	9	+
BFFQ01006359.1	244226	245861	zf-C2H2	16	+
BFFQ01006359.1	259696	261599	zf-C2H2	21	+
BFFQ01006359.1	275369	276893	zf-C2H2	15	+
BFFQ01006622.1	25358	26618	zf-C2H2	13	-
BFFQ01006622.1	42398	43658	zf-C2H2	13	-
BFFQ01006622.1	50598	51954	zf-C2H2	14	-
BFFQ01006622.1	81986	83921	zf-C2H2	22	-
BFFQ01006622.1	93584	94928	zf-C2H2	15	-
BFFQ01006622.1	100755	102204	zf-C2H2	14	-
BFFQ01006622.1	115597	116875	zf-C2H2	13	-
BFFQ01006622.1	131353	132628	zf-C2H2	13	-
BFFQ01006622.1	141624	142896	zf-C2H2	13	-
BFFQ01006622.1	152483	153710	zf-C2H2	14	-
BFFQ01006622.1	165403	166843	zf-C2H2	16	-
BFFQ01006622.1	180762	181776	zf-C2H2	12	-
BFFQ01006622.1	186870	188052	zf-C2H2	14	-
BFFQ01006959.1	706	1771	zf-C2H2	13	+
BFFQ01007103.1	21593	25346	zf-C2H2	7	+
BFFQ01007244.1	17505	19176	zf-C2H2	16	+
BFFQ01007298.1	757	2143	zf-C2H2	17	-
BFFQ01007298.1	15997	17725	zf-C2H2	21	-
BFFQ01007298.1	28116	31353	zf-C2H2	23	-
BFFQ01007426.1	9778	11389	zf-C2H2	19	-
BFFQ01007426.1	25886	27350	zf-C2H2	17	-
BFFQ01007426.1	38229	40269	zf-C2H2	24	-
BFFQ01007426.1	48979	50275	zf-C2H2	15	-
BFFQ01007426.1	63805	65368	zf-C2H2	18	-
BFFQ01007426.1	74548	76048	zf-C2H2	18	-
BFFQ01007426.1	81996	83373	zf-C2H2	16	-
BFFQ01007426.1	91188	92307	zf-C2H2	13	-
BFFQ01007426.1	96853	98233	zf-C2H2	16	-
BFFQ01007426.1	109846	111736	zf-C2H2	22	-
BFFQ01007427.1	8898	10626	zf-C2H2	17	-
BFFQ01007427.1	20086	21427	zf-C2H2	16	-
BFFQ01007511.1	46379	47792	zf-C2H2	13	-
BFFQ01007511.1	75814	76939	zf-C2H2	9	+
BFFQ01007511.1	91980	94671	zf-C2H2	25	+
BFFQ01007511.1	105342	107331	zf-C2H2	20	+
BFFQ01007511.1	123098	125099	zf-C2H2	19	+
BFFQ01007511.1	133964	135977	zf-C2H2	19	+
BFFQ01007511.1	150523	152347	zf-C2H2	17	+
BFFQ01007511.1	165732	168156	zf-C2H2	23	+
BFFQ01007511.1	194481	196689	zf-C2H2	21	+
BFFQ01007511.1	220813	222859	zf-C2H2	21	-
BFFQ01007536.1	169808	171218	zf-C2H2	5	+
BFFQ01007867.1	17222	19199	zf-C2H2	23	+
BFFQ01007867.1	35925	37288	zf-C2H2	12	+
BFFQ01007872.1	2426	4040	zf-C2H2	18	+
BFFQ01007917.1	6146	7424	zf-C2H2	8	+
BFFQ01007917.1	18377	20090	zf-C2H2	12	+
BFFQ01007958.1	31963	32794	zf-C2H2	5	+
BFFQ01007958.1	44140	46150	zf-C2H2	7	+
BFFQ01007958.1	54063	57135	zf-C2H2	20	-
BFFQ01007995.1	6299	7187	zf-C2H2	6	+
BFFQ01008068.1	971	2336	zf-C2H2	13	-
BFFQ01008070.1	449	1916	zf-C2H2	17	+
BFFQ01008071.1	718	1528	zf-C2H2	10	+
BFFQ01008382.1	15156	16779	zf-C2H2	16	+
BFFQ01008382.1	24952	26587	zf-C2H2	18	+
BFFQ01008383.1	3680	5327	zf-C2H2	18	+
BFFQ01008383.1	14639	16814	zf-C2H2	23	+
BFFQ01008383.1	40015	41395	zf-C2H2	11	+
BFFQ01008383.1	50629	51037	zf-C2H2	5	-
BFFQ01008483.1	206836	207817	zf-C2H2	6	-
BFFQ01008483.1	222309	223014	zf-C2H2	7	-
BFFQ01008586.1	14183	15848	zf-C2H2	17	+
BFFQ01008586.1	31255	32107	zf-C2H2	6	+
BFFQ01008586.1	39321	41475	zf-C2H2	24	+
BFFQ01008586.1	50933	52904	zf-C2H2	19	+
BFFQ01008586.1	69476	70919	zf-C2H2	15	+
BFFQ01008587.1	14874	15879	zf-C2H2	9	-
BFFQ01008587.1	26988	28167	zf-C2H2	11	+
BFFQ01008587.1	37880	39641	zf-C2H2	18	+
BFFQ01008588.1	498	2277	zf-C2H2	18	-
BFFQ01008719.1	13546	14515	zf-C2H2	11	-
BFFQ01008719.1	36831	37674	zf-C2H2	11	-
BFFQ01008798.1	9339	10589	zf-C2H2	10	+
BFFQ01008995.1	4227	5154	zf-C2H2	11	-
BFFQ01009124.1	4620	6471	zf-C2H2	22	-
BFFQ01009249.1	106422	109059	zf-C2H2	6	+
BFFQ01009533.1	198309	199365	zf-C2H2	10	+
BFFQ01009534.1	12021	14013	zf-C2H2	12	+
BFFQ01009683.1	4232	6155	zf-C2H2	12	+
BFFQ01010098.1	4835	6359	zf-C2H2	7	+
BFFQ01010499.1	1860	3189	zf-C2H2	16	+
BFFQ01010735.1	1051	1726	zf-C2H2	5	-
BFFQ01010740.1	2074	3766	zf-C2H2	20	+
BFFQ01010740.1	9755	10640	zf-C2H2	10	+
BFFQ01010853.1	1308	2781	zf-C2H2	13	+
BFFQ01011070.1	184315	185578	zf-C2H2	13	+
BFFQ01011616.1	8155	9097	zf-C2H2	5	+
BFFQ01011616.1	20689	21604	zf-C2H2	6	+
BFFQ01012259.1	15773	18482	zf-C2H2	7	+
BFFQ01012332.1	3596	5189	zf-C2H2	12	+
BFFQ01012332.1	16586	17921	zf-C2H2	11	+
BFFQ01012332.1	31432	33499	zf-C2H2	19	+
BFFQ01012332.1	44445	46104	zf-C2H2	14	+
BFFQ01012735.1	202	1651	zf-C2H2	17	+
BFFQ01012958.1	0	414	zf-C2H2	5	+
BFFQ01014176.1	13189	14632	zf-C2H2	15	-
BFFQ01014376.1	27724	29176	zf-C2H2	13	-
BFFQ01014433.1	47550	48753	zf-C2H2	8	+
BFFQ01014433.1	58915	60577	zf-C2H2	16	+
BFFQ01015325.1	7918	9766	zf-C2H2	5	-
BFFQ01015325.1	19549	21325	zf-C2H2	7	-
BFFQ01015473.1	10382	12269	zf-C2H2	23	+
BFFQ01015473.1	24175	26233	zf-C2H2	24	-
BFFQ01015473.1	34816	36373	zf-C2H2	19	+
BFFQ01015831.1	7707	9051	zf-C2H2	15	-
BFFQ01016149.1	4280	6308	zf-C2H2	24	-
BFFQ01016698.1	6782	8090	zf-C2H2	11	+
BFFQ01018405.1	449	1562	zf-C2H2	13	+
BFFQ01019785.1	1211	2522	zf-C2H2	10	-
BFFQ01021749.1	2	1517	zf-C2H2	15	+
BFFQ01022482.1	1925	3521	zf-C2H2	15	+
BFFQ01023110.1	2	1430	zf-C2H2	14	+
BFFQ01023863.1	19659	21270	zf-C2H2	13	-
BFFQ01024631.1	424	1246	zf-C2H2	9	+
BFFQ01025119.1	2321	3773	zf-C2H2	12	+
BFFQ01026921.1	11250	12600	zf-C2H2	11	+
BFFQ01044639.1	1	760	zf-C2H2	10	+
BFFQ01049397.1	93	1626	zf-C2H2	16	+
BFFQ01051577.1	2	434	zf-C2H2	5	+
BFFQ01051996.1	1	721	zf-C2H2	10	+
BFFQ01052785.1	2	656	zf-C2H2	7	-
BFFQ01055338.1	1762	2446	zf-C2H2	8	+
BFFQ01058017.1	0	978	zf-C2H2	12	-
BFFQ01069511.1	1672	2080	zf-C2H2	5	-
BFFQ01073123.1	1	1096	zf-C2H2	14	-
BFFQ01073590.1	1	1042	zf-C2H2	9	-
BFFQ01080795.1	2	737	zf-C2H2	10	+
BFFQ01081608.1	1	454	zf-C2H2	5	+
BFFQ01081755.1	2	617	zf-C2H2	6	-
BFFQ01082524.1	216404	217565	zf-C2H2	10	+
BFFQ01082537.1	10670	12104	zf-C2H2	16	+
BFFQ01082548.1	727654	728656	zf-C2H2	9	+
BFFQ01082574.1	2516	5444	zf-C2H2	14	-
BFFQ01082574.1	20430	23104	zf-C2H2	19	+
BFFQ01082580.1	0	678	zf-C2H2	8	+
BFFQ01082580.1	6654	8265	zf-C2H2	14	+
BFFQ01082591.1	13237	14509	zf-C2H2	9	+
```
