## Supplementary Data 2 for "Transposable elements drive the evolution of metazoan zinc finger genes": Protobothrops_mucrosquamatus_znfs.bed

```
LD636660.1	1422083	1425680	zf-C2H2	25	-
LD636749.1	44383	45304	zf-C2H2	9	+
LD636749.1	55659	56826	zf-C2H2	11	-
LD636749.1	74100	75564	zf-C2H2	13	+
LD636749.1	96123	97284	zf-C2H2	5	+
LD636768.1	19055	21464	zf-C2H2	8	-
LD636768.1	50847	52794	zf-C2H2	20	-
LD636768.1	66710	68846	zf-C2H2	10	-
LD636768.1	76962	78573	zf-C2H2	14	-
LD636768.1	90632	91640	zf-C2H2	6	-
LD636768.1	114070	116185	zf-C2H2	23	-
LD636791.1	24481	26884	zf-C2H2	24	+
LD636791.1	45302	47429	zf-C2H2	20	+
LD636791.1	61993	63751	zf-C2H2	16	-
LD636791.1	85835	87245	zf-C2H2	11	+
LD636791.1	113909	114881	zf-C2H2	8	-
LD636791.1	124973	126305	zf-C2H2	11	+
LD636791.1	147801	149427	zf-C2H2	15	+
LD636791.1	159916	162424	zf-C2H2	26	-
LD636791.1	178774	180853	zf-C2H2	19	-
LD636791.1	193189	193723	zf-C2H2	5	-
LD636791.1	193882	194545	zf-C2H2	6	-
LD636791.1	209407	210878	zf-C2H2	14	-
LD636791.1	231749	233690	zf-C2H2	18	-
LD636791.1	263862	265268	zf-C2H2	11	-
LD636791.1	284100	287217	zf-C2H2	24	-
LD636791.1	319197	320640	zf-C2H2	12	-
LD636791.1	329815	332185	zf-C2H2	25	-
LD636791.1	341373	342801	zf-C2H2	11	-
LD636791.1	351091	352900	zf-C2H2	18	-
LD636791.1	367226	369347	zf-C2H2	20	+
LD636791.1	384147	385920	zf-C2H2	18	+
LD636791.1	406508	408734	zf-C2H2	21	+
LD636791.1	446448	448845	zf-C2H2	23	+
LD636791.1	460050	460800	zf-C2H2	7	+
LD636791.1	475767	477870	zf-C2H2	21	+
LD636791.1	501377	503474	zf-C2H2	22	+
LD636791.1	519816	522390	zf-C2H2	14	+
LD636793.1	404000	407282	zf-C2H2	26	+
LD636803.1	1180628	1182677	zf-C2H2	6	-
LD636817.1	833511	834885	zf-C2H2	5	+
LD636836.1	14482	15922	zf-C2H2	17	-
LD636836.1	25234	27034	zf-C2H2	20	-
LD636836.1	37532	38794	zf-C2H2	16	-
LD636836.1	52074	53304	zf-C2H2	15	-
LD636836.1	61408	62635	zf-C2H2	13	-
LD636861.1	35479	37672	zf-C2H2	6	-
LD636862.1	1732745	1734212	zf-C2H2	5	-
LD636866.1	531159	532422	zf-C2H2	13	+
LD636896.1	418320	420924	zf-C2H2	5	-
LD636961.1	5649421	5650846	zf-C2H2	9	-
LD636967.1	1273484	1274189	zf-C2H2	7	+
LD636967.1	1288917	1289877	zf-C2H2	6	+
LD636968.1	3564569	3565919	zf-C2H2	11	-
LD636968.1	3608215	3609100	zf-C2H2	6	-
LD636970.1	3774735	3775923	zf-C2H2	5	+
LD636971.1	46135	47587	zf-C2H2	13	+
LD636971.1	150025	151423	zf-C2H2	6	+
LD636978.1	2322656	2323628	zf-C2H2	11	-
LD636981.1	2533587	2536347	zf-C2H2	7	+
LD636983.1	45817	46963	zf-C2H2	6	+
LD636983.1	62095	65161	zf-C2H2	20	+
LD636983.1	73069	75055	zf-C2H2	9	-
LD636983.1	84823	85729	zf-C2H2	6	-
LD636996.1	1449510	1452588	zf-C2H2	6	+
LD636996.1	1485212	1490777	zf-C2H2	9	+
LD637009.1	1056203	1058571	zf-C2H2	12	+
LD637012.1	263334	264699	zf-C2H2	5	+
LD637018.1	677237	679025	zf-C2H2	17	-
LD637029.1	154316	155579	zf-C2H2	6	-
LD637031.1	1865143	1866226	zf-C2H2	6	-
LD637040.1	510303	512490	zf-C2H2	6	-
LD637059.1	229429	236587	zf-C2H2	16	-
LD637062.1	304594	305887	zf-C2H2	5	-
LD637065.1	1201978	1203424	zf-C2H2	13	-
LD637079.1	936852	938112	zf-C2H2	8	-
LD637083.1	880080	882708	zf-C2H2	7	+
LD637083.1	1030270	1035646	zf-C2H2	9	+
LD637090.1	529260	531399	zf-C2H2	9	+
LD637097.1	321898	324808	zf-C2H2	12	-
LD637097.1	355446	356916	zf-C2H2	7	-
LD637097.1	640196	641192	zf-C2H2	9	-
LD637097.1	673960	674961	zf-C2H2	10	+
LD637097.1	704704	708343	zf-C2H2	18	+
LD637112.1	563798	565520	zf-C2H2	12	-
LD637131.1	473208	474399	zf-C2H2	9	+
LD637167.1	301724	304295	zf-C2H2	6	-
LD637167.1	475602	476940	zf-C2H2	6	-
LD637178.1	6386	8237	zf-C2H2	17	-
LD637178.1	20045	21890	zf-C2H2	18	-
LD637178.1	29270	30641	zf-C2H2	9	-
LD637178.1	44599	46477	zf-C2H2	18	-
LD637178.1	65453	66668	zf-C2H2	12	+
LD637178.1	78217	79498	zf-C2H2	5	+
LD637178.1	93150	95373	zf-C2H2	25	+
LD637178.1	113958	116139	zf-C2H2	25	+
LD637178.1	126729	127572	zf-C2H2	5	-
LD637179.1	220395	221223	zf-C2H2	5	+
LD637192.1	830046	831927	zf-C2H2	6	+
LD637203.1	838525	839218	zf-C2H2	5	+
LD637203.1	839615	840299	zf-C2H2	7	+
LD637226.1	276193	277585	zf-C2H2	12	-
LD637258.1	317331	318810	zf-C2H2	5	+
LD637258.1	502036	505162	zf-C2H2	6	-
LD637296.1	155372	156800	zf-C2H2	5	-
LD637296.1	167536	168592	zf-C2H2	5	-
LD637296.1	171907	173179	zf-C2H2	5	-
LD637299.1	1435	4407	zf-C2H2	22	-
LD637299.1	24466	25573	zf-C2H2	11	+
LD637299.1	50626	52918	zf-C2H2	21	-
LD637299.1	76768	77878	zf-C2H2	10	-
LD637299.1	92275	93046	zf-C2H2	7	-
LD637299.1	108820	110305	zf-C2H2	14	-
LD637299.1	119711	121649	zf-C2H2	19	-
LD637299.1	134927	136478	zf-C2H2	15	-
LD637299.1	147622	149482	zf-C2H2	18	-
LD637299.1	158126	160280	zf-C2H2	20	-
LD637299.1	184659	187155	zf-C2H2	24	-
LD637299.1	206044	207757	zf-C2H2	16	+
LD637299.1	217702	220657	zf-C2H2	32	+
LD637299.1	230847	233886	zf-C2H2	32	+
LD637299.1	244662	247878	zf-C2H2	34	+
LD637299.1	256446	262383	zf-C2H2	21	+
LD637299.1	271400	274091	zf-C2H2	27	+
LD637299.1	285231	287514	zf-C2H2	24	+
LD637299.1	300302	303071	zf-C2H2	15	+
LD637322.1	71997	75639	zf-C2H2	10	-
LD637324.1	104414	105416	zf-C2H2	9	+
LD637338.1	517541	519413	zf-C2H2	8	-
LD637362.1	380992	385651	zf-C2H2	16	+
LD637376.1	64838	66824	zf-C2H2	5	-
LD637400.1	273834	274302	zf-C2H2	5	-
LD637431.1	380333	381182	zf-C2H2	7	+
LD637558.1	5241	5916	zf-C2H2	5	-
LD637558.1	22766	23774	zf-C2H2	6	-
LD637558.1	46672	47971	zf-C2H2	9	+
LD637558.1	59776	61006	zf-C2H2	12	+
LD637558.1	69896	70898	zf-C2H2	9	-
LD637558.1	92175	92958	zf-C2H2	6	-
LD637558.1	121314	122706	zf-C2H2	15	+
LD637558.1	133849	135214	zf-C2H2	13	+
LD637558.1	145968	147432	zf-C2H2	14	-
LD637558.1	155327	157435	zf-C2H2	19	+
LD637558.1	169358	170894	zf-C2H2	15	-
LD637558.1	183048	184572	zf-C2H2	15	+
LD637558.1	189544	190990	zf-C2H2	15	+
LD637558.1	205547	206996	zf-C2H2	15	+
LD637558.1	214519	215971	zf-C2H2	15	+
LD637558.1	228006	229002	zf-C2H2	10	+
LD637584.1	443409	444570	zf-C2H2	10	-
LD637586.1	326710	328081	zf-C2H2	11	+
LD637599.1	97716	99543	zf-C2H2	14	-
LD637604.1	93915	95229	zf-C2H2	7	+
LD637644.1	72565	74625	zf-C2H2	5	+
LD637670.1	86752	88093	zf-C2H2	5	+
LD637687.1	229428	230103	zf-C2H2	5	+
LD637687.1	248730	251910	zf-C2H2	24	+
LD637735.1	23051	24461	zf-C2H2	11	-
LD637735.1	40573	41845	zf-C2H2	10	-
LD637735.1	215321	217709	zf-C2H2	24	-
LD637735.1	238667	240620	zf-C2H2	17	+
LD637735.1	260126	261875	zf-C2H2	17	+
LD637735.1	279111	280848	zf-C2H2	14	+
LD637735.1	302115	305049	zf-C2H2	16	+
LD637735.1	320523	321615	zf-C2H2	8	+
LD637735.1	331767	333042	zf-C2H2	10	+
LD637735.1	342683	344402	zf-C2H2	15	+
LD637735.1	373968	375621	zf-C2H2	15	+
LD637735.1	386155	387802	zf-C2H2	16	-
LD637735.1	403091	404192	zf-C2H2	10	+
LD637735.1	416912	418517	zf-C2H2	15	+
LD637735.1	432080	433361	zf-C2H2	10	+
LD637735.1	446015	446855	zf-C2H2	10	+
LD637735.1	461358	462396	zf-C2H2	9	+
LD637735.1	473869	475888	zf-C2H2	21	+
LD637735.1	500450	505832	zf-C2H2	20	-
LD637779.1	299373	300234	zf-C2H2	10	-
LD637779.1	312182	313934	zf-C2H2	17	+
LD637779.1	322634	323747	zf-C2H2	9	-
LD637779.1	341301	342792	zf-C2H2	14	+
LD637779.1	367277	368291	zf-C2H2	10	+
LD637779.1	388788	390495	zf-C2H2	17	+
LD637779.1	408538	408976	zf-C2H2	5	-
LD637779.1	425463	426810	zf-C2H2	14	-
LD637779.1	446352	447225	zf-C2H2	6	+
LD637779.1	467414	468146	zf-C2H2	7	+
LD637779.1	473686	474772	zf-C2H2	5	-
LD637779.1	487750	489196	zf-C2H2	16	+
LD637779.1	498259	499597	zf-C2H2	15	+
LD637779.1	523477	524839	zf-C2H2	15	+
LD637856.1	98435	100583	zf-C2H2	6	-
LD637914.1	375491	380090	zf-C2H2	8	-
LD637924.1	633026	635501	zf-C2H2	10	-
LD637924.1	638236	639130	zf-C2H2	9	-
LD638024.1	11358	12027	zf-C2H2	5	-
LD638024.1	29113	30604	zf-C2H2	14	+
LD638024.1	47541	49377	zf-C2H2	8	-
LD638024.1	88917	89886	zf-C2H2	6	-
LD638024.1	104569	105991	zf-C2H2	15	-
LD638040.1	29516	30719	zf-C2H2	8	+
LD638040.1	40531	42193	zf-C2H2	16	+
LD638041.1	617	1820	zf-C2H2	10	-
LD638041.1	6518	7292	zf-C2H2	5	-
LD638041.1	24085	25210	zf-C2H2	13	-
LD638041.1	30284	31307	zf-C2H2	10	+
LD638041.1	102810	105117	zf-C2H2	19	-
LD638041.1	116126	117554	zf-C2H2	12	-
LD638041.1	124292	125357	zf-C2H2	11	-
LD638041.1	134104	136051	zf-C2H2	18	-
LD638041.1	143082	145065	zf-C2H2	17	-
LD638041.1	173414	175691	zf-C2H2	20	+
LD638041.1	183611	185363	zf-C2H2	13	+
LD638041.1	195081	196644	zf-C2H2	15	-
LD638088.1	33637	34331	zf-C2H2	7	-
LD638168.1	20220	22458	zf-C2H2	7	-
LD638176.1	571755	573180	zf-C2H2	11	-
LD638176.1	585709	587578	zf-C2H2	18	-
LD638190.1	58113	60972	zf-C2H2	20	+
LD638195.1	4555	5902	zf-C2H2	8	+
LD638195.1	17739	19437	zf-C2H2	12	+
LD638195.1	160958	162551	zf-C2H2	15	-
LD638195.1	194859	196110	zf-C2H2	9	+
LD638195.1	265969	267106	zf-C2H2	8	-
LD638195.1	277605	278571	zf-C2H2	8	-
LD638195.1	284696	285587	zf-C2H2	9	-
LD638195.1	294715	295900	zf-C2H2	12	+
LD638195.1	303915	304842	zf-C2H2	7	-
LD638195.1	308231	308927	zf-C2H2	5	-
LD638195.1	346839	348327	zf-C2H2	12	+
LD638195.1	359207	360263	zf-C2H2	10	-
LD638195.1	405314	406967	zf-C2H2	14	+
LD638195.1	427201	429268	zf-C2H2	14	+
LD638231.1	11339	13310	zf-C2H2	17	-
LD638231.1	33268	37339	zf-C2H2	8	-
LD638231.1	56536	59059	zf-C2H2	17	-
LD638231.1	63410	65439	zf-C2H2	17	-
LD638231.1	69316	69970	zf-C2H2	5	-
LD638231.1	70886	72869	zf-C2H2	19	-
LD638231.1	79182	80814	zf-C2H2	16	-
LD638240.1	9049	10972	zf-C2H2	6	+
LD638240.1	26469	27981	zf-C2H2	9	+
LD638240.1	58031	58958	zf-C2H2	7	+
LD638240.1	61334	62384	zf-C2H2	6	+
LD638240.1	78053	79037	zf-C2H2	8	+
LD638240.1	116755	118150	zf-C2H2	9	-
LD638246.1	411086	413540	zf-C2H2	5	+
LD638246.1	425755	429277	zf-C2H2	6	+
LD638250.1	121391	124727	zf-C2H2	5	-
LD638274.1	245845	247081	zf-C2H2	13	-
LD638274.1	258918	260121	zf-C2H2	14	+
LD638274.1	270241	271480	zf-C2H2	15	-
LD638274.1	276775	278122	zf-C2H2	16	-
LD638274.1	295573	296608	zf-C2H2	12	-
LD638284.1	122425	123217	zf-C2H2	6	-
LD638307.1	238014	239460	zf-C2H2	13	-
LD638307.1	277745	278870	zf-C2H2	9	+
LD638307.1	293246	295922	zf-C2H2	26	+
LD638307.1	307014	309003	zf-C2H2	20	+
LD638316.1	90482	92591	zf-C2H2	9	+
LD638343.1	401387	403130	zf-C2H2	5	-
LD638364.1	160269	161106	zf-C2H2	5	+
LD638364.1	171411	173421	zf-C2H2	7	+
LD638364.1	181170	184242	zf-C2H2	20	-
LD638364.1	348025	349477	zf-C2H2	12	+
LD638379.1	715	3973	zf-C2H2	5	+
LD638386.1	219474	222135	zf-C2H2	6	+
LD638471.1	432	1812	zf-C2H2	16	+
LD638471.1	6473	7592	zf-C2H2	13	+
LD638471.1	16288	17668	zf-C2H2	16	+
LD638471.1	24513	26243	zf-C2H2	16	+
LD638471.1	37200	38625	zf-C2H2	15	+
LD638471.1	51896	55376	zf-C2H2	13	+
LD638471.1	64903	66943	zf-C2H2	24	+
LD638471.1	77732	79112	zf-C2H2	16	+
LD638471.1	90766	92293	zf-C2H2	18	+
LD638471.1	106729	108331	zf-C2H2	17	+
LD638471.1	125451	126783	zf-C2H2	15	+
LD638471.1	132002	133397	zf-C2H2	15	+
LD638471.1	141980	144188	zf-C2H2	25	+
LD638471.1	149257	150559	zf-C2H2	12	+
LD638471.1	154776	155811	zf-C2H2	11	+
LD638485.1	34790	36047	zf-C2H2	12	+
LD638485.1	48511	49831	zf-C2H2	12	+
LD638513.1	400646	401579	zf-C2H2	8	-
LD638513.1	419992	421396	zf-C2H2	8	+
LD638563.1	1848	3765	zf-C2H2	22	+
LD638563.1	12242	14327	zf-C2H2	24	+
LD638563.1	52203	53544	zf-C2H2	11	+
LD638563.1	93661	95548	zf-C2H2	18	-
LD638563.1	113340	114171	zf-C2H2	6	+
LD638564.1	6067	7747	zf-C2H2	16	+
LD638564.1	22332	23997	zf-C2H2	14	+
LD638564.1	36003	37236	zf-C2H2	12	+
LD638564.1	49784	51119	zf-C2H2	14	+
LD638564.1	64869	66531	zf-C2H2	15	+
LD638564.1	75565	77146	zf-C2H2	14	+
LD638564.1	87085	89326	zf-C2H2	22	+
LD638564.1	95668	97519	zf-C2H2	14	-
LD638564.1	155084	155999	zf-C2H2	7	+
LD638564.1	172869	174297	zf-C2H2	11	+
LD638564.1	182212	183880	zf-C2H2	15	+
LD638564.1	192020	193811	zf-C2H2	17	-
LD638564.1	207915	209202	zf-C2H2	12	-
LD638564.1	220659	222324	zf-C2H2	14	-
LD638587.1	222922	223495	zf-C2H2	8	+
LD638605.1	223834	228670	zf-C2H2	32	-
LD638664.1	111612	112854	zf-C2H2	15	+
LD638684.1	18994	19981	zf-C2H2	7	+
LD638684.1	35088	36792	zf-C2H2	15	+
LD638684.1	47038	48808	zf-C2H2	17	+
LD638694.1	88940	90341	zf-C2H2	6	+
LD638711.1	72502	74497	zf-C2H2	21	-
LD638711.1	83458	86461	zf-C2H2	27	-
LD638804.1	222951	224634	zf-C2H2	9	-
LD638908.1	53820	54975	zf-C2H2	5	-
LD638908.1	69141	70491	zf-C2H2	8	-
LD638908.1	85859	87170	zf-C2H2	9	-
LD638908.1	135972	137358	zf-C2H2	8	-
LD638908.1	156802	158329	zf-C2H2	10	-
LD638908.1	174278	175388	zf-C2H2	8	-
LD638908.1	206127	206976	zf-C2H2	5	+
LD638946.1	17521	20836	zf-C2H2	9	-
LD638976.1	13139	14306	zf-C2H2	11	+
LD638976.1	24708	26088	zf-C2H2	11	-
LD638976.1	38274	40494	zf-C2H2	23	-
LD638976.1	49706	51353	zf-C2H2	18	-
LD638976.1	59388	61023	zf-C2H2	18	-
LD638976.1	70954	72939	zf-C2H2	19	-
LD638983.1	286598	289196	zf-C2H2	7	+
LD638993.1	32475	36228	zf-C2H2	7	-
LD639051.1	133746	135039	zf-C2H2	5	+
LD639095.1	64639	66133	zf-C2H2	14	-
LD639095.1	71950	73939	zf-C2H2	18	-
LD639095.1	81181	81766	zf-C2H2	7	-
LD639095.1	85423	86116	zf-C2H2	5	-
LD639095.1	91057	92799	zf-C2H2	8	-
LD639113.1	4616	6509	zf-C2H2	16	-
LD639113.1	18293	20129	zf-C2H2	18	-
LD639113.1	31529	33380	zf-C2H2	16	-
LD639113.1	40673	42071	zf-C2H2	13	-
LD639113.1	47883	49023	zf-C2H2	9	-
LD639113.1	54754	56905	zf-C2H2	13	-
LD639113.1	62580	63888	zf-C2H2	12	-
LD639113.1	70723	71978	zf-C2H2	11	-
LD639135.1	60028	61441	zf-C2H2	5	-
LD639144.1	5904	7773	zf-C2H2	18	+
LD639144.1	20602	22552	zf-C2H2	14	+
LD639144.1	34300	35669	zf-C2H2	10	+
LD639144.1	47170	49441	zf-C2H2	20	+
LD639144.1	65801	68240	zf-C2H2	23	-
LD639144.1	84330	86112	zf-C2H2	15	+
LD639186.1	158852	159893	zf-C2H2	8	+
LD639186.1	175152	176205	zf-C2H2	8	+
LD639186.1	207717	210669	zf-C2H2	20	+
LD639186.1	228773	232334	zf-C2H2	20	+
LD639186.1	254382	256071	zf-C2H2	7	-
LD639214.1	2586	4560	zf-C2H2	21	-
LD639214.1	12951	14037	zf-C2H2	12	-
LD639214.1	30960	33378	zf-C2H2	29	-
LD639214.1	51803	53897	zf-C2H2	24	-
LD639214.1	96009	97005	zf-C2H2	11	-
LD639214.1	126291	127725	zf-C2H2	17	-
LD639214.1	137631	139485	zf-C2H2	21	+
LD639229.1	7622	8645	zf-C2H2	9	+
LD639229.1	23351	24749	zf-C2H2	12	-
LD639229.1	25622	26516	zf-C2H2	11	-
LD639229.1	53260	54280	zf-C2H2	9	+
LD639229.1	66398	68083	zf-C2H2	17	+
LD639229.1	88346	91257	zf-C2H2	26	+
LD639229.1	108042	109237	zf-C2H2	9	+
LD639229.1	121082	122726	zf-C2H2	16	+
LD639229.1	137455	139358	zf-C2H2	20	+
LD639229.1	153893	155417	zf-C2H2	15	+
LD639300.1	392669	393890	zf-C2H2	12	-
LD639302.1	225214	227512	zf-C2H2	5	+
LD639314.1	20238	22062	zf-C2H2	17	+
LD639315.1	4405	6673	zf-C2H2	11	-
LD639347.1	96193	97423	zf-C2H2	9	-
LD639375.1	99926	102566	zf-C2H2	22	+
LD639403.1	0	909	zf-C2H2	10	-
LD639403.1	7280	8849	zf-C2H2	18	-
LD639403.1	15199	16024	zf-C2H2	9	-
LD639403.1	31560	32649	zf-C2H2	12	-
LD639403.1	37944	39441	zf-C2H2	16	-
LD639403.1	46615	47659	zf-C2H2	11	-
LD639403.1	53034	54084	zf-C2H2	11	-
LD639403.1	59653	60880	zf-C2H2	14	-
LD639403.1	68324	69407	zf-C2H2	10	-
LD639403.1	78521	80426	zf-C2H2	22	-
LD639403.1	90734	92474	zf-C2H2	19	-
LD639410.1	33719	35030	zf-C2H2	10	+
LD639410.1	46777	48085	zf-C2H2	9	+
LD639410.1	54146	56786	zf-C2H2	25	-
LD639410.1	107174	107957	zf-C2H2	5	+
LD639410.1	114086	117371	zf-C2H2	23	-
LD639410.1	142487	143702	zf-C2H2	7	+
LD639410.1	201862	202939	zf-C2H2	13	-
LD639411.1	96549	98348	zf-C2H2	9	+
LD639411.1	98964	100060	zf-C2H2	6	+
LD639427.1	93933	97548	zf-C2H2	10	+
LD639430.1	337440	338790	zf-C2H2	11	-
LD639430.1	372392	373277	zf-C2H2	6	-
LD639505.1	38882	39962	zf-C2H2	10	+
LD639505.1	52303	54298	zf-C2H2	12	+
LD639515.1	68085	70401	zf-C2H2	20	+
LD639543.1	17707	19668	zf-C2H2	19	+
LD639543.1	28373	30386	zf-C2H2	19	+
LD639543.1	45744	47715	zf-C2H2	17	+
LD639543.1	60350	62864	zf-C2H2	23	+
LD639543.1	80498	85949	zf-C2H2	21	+
LD639554.1	28186	30091	zf-C2H2	12	+
LD639554.1	69090	70740	zf-C2H2	7	+
LD639554.1	81872	83828	zf-C2H2	8	+
LD639564.1	13197	17019	zf-C2H2	6	+
LD639564.1	40462	41905	zf-C2H2	15	+
LD639564.1	53370	55233	zf-C2H2	20	+
LD639564.1	83187	84963	zf-C2H2	18	+
LD639564.1	97330	99181	zf-C2H2	18	-
LD639564.1	108759	110034	zf-C2H2	12	-
LD639564.1	120304	121288	zf-C2H2	9	+
LD639564.1	137702	139160	zf-C2H2	13	-
LD639608.1	90973	91561	zf-C2H2	5	-
LD639616.1	2	1284	zf-C2H2	15	+
LD639616.1	18119	20753	zf-C2H2	12	+
LD639616.1	146998	147667	zf-C2H2	6	+
LD639727.1	1108	2707	zf-C2H2	17	+
LD639727.1	8356	9469	zf-C2H2	13	+
LD639727.1	17237	18962	zf-C2H2	20	+
LD639727.1	32954	34013	zf-C2H2	12	+
LD639727.1	40133	41924	zf-C2H2	21	+
LD639727.1	49304	50762	zf-C2H2	17	+
LD639727.1	59706	61596	zf-C2H2	22	+
LD639727.1	74220	75672	zf-C2H2	17	+
LD639727.1	83199	83940	zf-C2H2	8	-
LD639727.1	87871	89182	zf-C2H2	16	+
LD639727.1	99944	101504	zf-C2H2	19	+
LD639730.1	42182	43793	zf-C2H2	13	+
LD639766.1	179606	180584	zf-C2H2	5	-
LD639802.1	16496	18761	zf-C2H2	27	-
LD639802.1	24736	25501	zf-C2H2	9	+
LD639802.1	25878	26463	zf-C2H2	7	+
LD639802.1	33849	35628	zf-C2H2	19	-
LD639802.1	48321	50082	zf-C2H2	21	+
LD639802.1	62822	64379	zf-C2H2	19	-
LD639802.1	73346	75320	zf-C2H2	23	+
LD639802.1	86272	88240	zf-C2H2	24	-
LD639802.1	102275	104195	zf-C2H2	20	-
LD639802.1	104569	106051	zf-C2H2	15	-
LD639802.1	117926	119225	zf-C2H2	15	-
LD639802.1	128034	130128	zf-C2H2	24	-
LD639802.1	140737	142948	zf-C2H2	23	-
LD639802.1	167087	168656	zf-C2H2	17	-
LD639802.1	179721	182199	zf-C2H2	27	-
LD639802.1	202294	204964	zf-C2H2	9	+
LD639802.1	211672	214723	zf-C2H2	18	-
LD639802.1	225716	227621	zf-C2H2	22	+
LD639802.1	236555	237938	zf-C2H2	16	-
LD639802.1	256383	257550	zf-C2H2	12	-
LD639802.1	272906	273788	zf-C2H2	10	+
LD639802.1	288120	289155	zf-C2H2	12	-
LD639802.1	301049	302897	zf-C2H2	21	+
LD639802.1	303382	304270	zf-C2H2	7	+
LD639802.1	311247	313209	zf-C2H2	23	-
LD639802.1	326685	328728	zf-C2H2	24	+
LD639802.1	344169	345246	zf-C2H2	13	+
LD639802.1	362084	364490	zf-C2H2	28	-
LD639802.1	372498	373983	zf-C2H2	17	-
LD639802.1	387981	389718	zf-C2H2	20	-
LD639802.1	396732	398439	zf-C2H2	20	-
LD639802.1	410217	411914	zf-C2H2	16	+
LD639802.1	419797	421252	zf-C2H2	17	-
LD639802.1	449294	454343	zf-C2H2	10	-
LD639802.1	455732	457379	zf-C2H2	21	-
LD639816.1	9409	12517	zf-C2H2	30	-
LD639816.1	28995	30501	zf-C2H2	11	-
LD639816.1	41539	43468	zf-C2H2	16	-
LD639816.1	53713	54163	zf-C2H2	6	-
LD639816.1	56034	57984	zf-C2H2	19	-
LD639869.1	6243	6960	zf-C2H2	9	-
LD639869.1	7065	8208	zf-C2H2	8	-
LD639869.1	24130	25861	zf-C2H2	14	-
LD639869.1	40077	41964	zf-C2H2	18	-
LD639869.1	58148	60008	zf-C2H2	17	-
LD639869.1	72619	74722	zf-C2H2	20	-
LD639869.1	89429	90458	zf-C2H2	7	-
LD639869.1	103231	105412	zf-C2H2	19	-
LD639869.1	116968	118681	zf-C2H2	13	-
LD639893.1	4372	5269	zf-C2H2	5	+
LD639893.1	28465	29953	zf-C2H2	13	+
LD639893.1	40042	40987	zf-C2H2	9	-
LD639893.1	69699	70584	zf-C2H2	10	+
LD639893.1	82498	83311	zf-C2H2	6	+
LD639909.1	5543	6599	zf-C2H2	10	-
LD639958.1	242552	244073	zf-C2H2	8	-
LD640122.1	50093	51596	zf-C2H2	16	+
LD640122.1	62775	64490	zf-C2H2	15	-
LD640122.1	78952	81016	zf-C2H2	13	+
LD640122.1	87685	89194	zf-C2H2	15	+
LD640122.1	97562	98699	zf-C2H2	11	+
LD640122.1	107304	109347	zf-C2H2	21	+
LD640125.1	13345	14533	zf-C2H2	14	+
LD640125.1	15114	15576	zf-C2H2	5	+
LD640125.1	27065	28307	zf-C2H2	13	+
LD640125.1	36367	37198	zf-C2H2	10	+
LD640125.1	47597	49301	zf-C2H2	19	+
LD640139.1	1972	3085	zf-C2H2	11	-
LD640139.1	13170	14646	zf-C2H2	15	-
LD640139.1	23056	24433	zf-C2H2	10	-
LD640139.1	26178	27054	zf-C2H2	5	-
LD640139.1	37294	38710	zf-C2H2	13	-
LD640139.1	50864	52628	zf-C2H2	16	-
LD640139.1	68005	69289	zf-C2H2	7	-
LD640139.1	82293	83322	zf-C2H2	8	+
LD640139.1	89028	90636	zf-C2H2	18	+
LD640139.1	107274	108693	zf-C2H2	15	+
LD640154.1	25534	25963	zf-C2H2	5	-
LD640230.1	65412	66501	zf-C2H2	10	-
LD640252.1	190432	191431	zf-C2H2	6	-
LD640253.1	26677	28048	zf-C2H2	11	+
LD640419.1	20743	21757	zf-C2H2	6	+
LD640443.1	7145	11675	zf-C2H2	10	-
LD640443.1	32520	33786	zf-C2H2	9	-
LD640443.1	59351	63773	zf-C2H2	21	-
LD640450.1	30137	32204	zf-C2H2	19	-
LD640450.1	47058	48576	zf-C2H2	12	+
LD640499.1	13928	16103	zf-C2H2	20	+
LD640499.1	24416	26612	zf-C2H2	23	+
LD640499.1	34247	42176	zf-C2H2	12	+
LD640499.1	51735	54010	zf-C2H2	21	+
LD640499.1	61232	62486	zf-C2H2	8	+
LD640499.1	70161	71644	zf-C2H2	11	+
LD640499.1	80890	82831	zf-C2H2	19	+
LD640499.1	89626	90763	zf-C2H2	10	+
LD640528.1	1036	2308	zf-C2H2	13	+
LD640528.1	12325	13600	zf-C2H2	13	+
LD640528.1	24814	26074	zf-C2H2	13	+
LD640528.1	41661	43110	zf-C2H2	15	+
LD640528.1	50782	52396	zf-C2H2	17	+
LD640528.1	65281	68104	zf-C2H2	17	+
LD640528.1	75586	77026	zf-C2H2	15	+
LD640528.1	94418	95765	zf-C2H2	15	+
LD640528.1	116799	118155	zf-C2H2	14	+
LD640528.1	132729	134076	zf-C2H2	14	+
LD640528.1	147634	148894	zf-C2H2	13	+
LD640528.1	168604	169948	zf-C2H2	14	+
LD640528.1	179065	180370	zf-C2H2	12	+
LD640528.1	183601	185005	zf-C2H2	15	+
LD640544.1	13631	15088	zf-C2H2	8	-
LD640578.1	1994	6386	zf-C2H2	9	+
LD640579.1	5637	10542	zf-C2H2	9	-
LD640579.1	11467	20353	zf-C2H2	5	-
LD640579.1	38401	41386	zf-C2H2	29	+
LD640579.1	55910	57656	zf-C2H2	16	+
LD640579.1	66711	71997	zf-C2H2	13	+
LD640637.1	5424	10185	zf-C2H2	6	-
LD640637.1	19217	20159	zf-C2H2	5	-
LD640649.1	23429	25268	zf-C2H2	22	+
LD640649.1	54220	55273	zf-C2H2	12	-
LD640649.1	70337	71471	zf-C2H2	14	-
LD640661.1	12913	15055	zf-C2H2	20	+
LD640661.1	25612	26695	zf-C2H2	10	-
LD640661.1	49465	50299	zf-C2H2	5	-
LD640715.1	8956	12577	zf-C2H2	10	+
LD640722.1	11	1874	zf-C2H2	20	+
LD640722.1	18936	19806	zf-C2H2	6	+
LD640722.1	30508	32416	zf-C2H2	20	+
LD640722.1	42547	44139	zf-C2H2	15	+
LD640722.1	45498	50313	zf-C2H2	9	+
LD640722.1	60901	62179	zf-C2H2	13	+
LD640722.1	72394	73423	zf-C2H2	10	+
LD640771.1	1264	2548	zf-C2H2	13	-
LD640771.1	11428	12700	zf-C2H2	13	-
LD640771.1	22547	23774	zf-C2H2	14	-
LD640771.1	42777	43419	zf-C2H2	8	-
LD640782.1	23260	24292	zf-C2H2	6	-
LD640832.1	1	460	zf-C2H2	5	+
LD640832.1	7673	8864	zf-C2H2	14	+
LD640832.1	26244	27522	zf-C2H2	14	+
LD640832.1	38697	39975	zf-C2H2	14	+
LD640832.1	52014	53340	zf-C2H2	15	+
LD640832.1	56223	57564	zf-C2H2	15	+
LD640832.1	76621	77782	zf-C2H2	14	+
LD640845.1	16147	17059	zf-C2H2	10	-
LD640845.1	25773	27624	zf-C2H2	14	-
LD640872.1	17844	18957	zf-C2H2	8	+
LD640872.1	59879	62234	zf-C2H2	24	-
LD640876.1	639	1943	zf-C2H2	13	+
LD640876.1	17572	18340	zf-C2H2	8	+
LD640876.1	26964	29124	zf-C2H2	24	+
LD640876.1	38299	40057	zf-C2H2	18	+
LD640903.1	8414	10592	zf-C2H2	23	+
LD640903.1	20353	22048	zf-C2H2	17	+
LD640903.1	35680	37135	zf-C2H2	15	+
LD640903.1	44305	45142	zf-C2H2	6	+
LD640903.1	51905	53636	zf-C2H2	15	+
LD640903.1	60730	62527	zf-C2H2	16	+
LD640960.1	13750	15127	zf-C2H2	16	+
LD640960.1	20913	22177	zf-C2H2	16	+
LD640960.1	35645	37037	zf-C2H2	15	+
LD641109.1	11725	13305	zf-C2H2	16	+
LD641109.1	22005	23748	zf-C2H2	14	+
LD641109.1	35795	37616	zf-C2H2	19	+
LD641177.1	11651	13103	zf-C2H2	13	+
LD641177.1	24590	26306	zf-C2H2	16	+
LD641177.1	38708	40823	zf-C2H2	18	+
LD641181.1	9905	11459	zf-C2H2	15	+
LD641181.1	19005	20454	zf-C2H2	15	-
LD641181.1	48474	49923	zf-C2H2	15	-
LD641188.1	54372	55683	zf-C2H2	11	-
LD641206.1	10763	12212	zf-C2H2	7	+
LD641215.1	16754	18414	zf-C2H2	18	-
LD641215.1	24817	25870	zf-C2H2	9	-
LD641215.1	33524	34964	zf-C2H2	15	-
LD641215.1	43818	45435	zf-C2H2	17	-
LD641215.1	63152	64301	zf-C2H2	11	-
LD641215.1	69944	71288	zf-C2H2	14	-
LD641215.1	79378	80722	zf-C2H2	14	-
LD641277.1	7940	9179	zf-C2H2	13	+
LD641277.1	28142	29525	zf-C2H2	15	+
LD641277.1	40051	41392	zf-C2H2	14	+
LD641370.1	1917	2913	zf-C2H2	6	+
LD641370.1	12224	13604	zf-C2H2	10	+
LD641370.1	27310	30175	zf-C2H2	8	+
LD641386.1	1961	5684	zf-C2H2	6	-
LD641386.1	22777	26542	zf-C2H2	17	-
LD641386.1	52434	55367	zf-C2H2	25	-
LD641386.1	77490	78840	zf-C2H2	15	-
LD641386.1	93761	94940	zf-C2H2	14	-
LD641508.1	27459	28539	zf-C2H2	5	-
LD641512.1	363	5247	zf-C2H2	18	+
LD641512.1	21492	23025	zf-C2H2	16	+
LD641528.1	11194	14527	zf-C2H2	9	-
LD641528.1	21323	22634	zf-C2H2	10	-
LD641529.1	18799	19582	zf-C2H2	7	+
LD641529.1	24848	26375	zf-C2H2	16	+
LD641529.1	29250	30675	zf-C2H2	17	+
LD641567.1	44423	45152	zf-C2H2	8	+
LD641581.1	4707	6294	zf-C2H2	18	+
LD641581.1	18686	20456	zf-C2H2	20	-
LD641607.1	0	594	zf-C2H2	5	+
LD641607.1	16259	21218	zf-C2H2	15	+
LD641607.1	54175	55309	zf-C2H2	14	+
LD641607.1	63753	65439	zf-C2H2	13	+
LD641607.1	99322	101833	zf-C2H2	6	-
LD641607.1	108093	108933	zf-C2H2	5	-
LD641607.1	116220	119922	zf-C2H2	12	-
LD641632.1	2838	7134	zf-C2H2	6	-
LD641632.1	14595	15918	zf-C2H2	12	-
LD641632.1	28333	29736	zf-C2H2	17	-
LD641683.1	7912	9322	zf-C2H2	17	-
LD641683.1	23343	24066	zf-C2H2	9	-
LD641683.1	26821	27463	zf-C2H2	5	-
LD641683.1	35836	36454	zf-C2H2	7	-
LD641683.1	42911	44969	zf-C2H2	24	-
LD641754.1	15729	16341	zf-C2H2	5	+
LD641800.1	13284	14622	zf-C2H2	14	-
LD641800.1	26387	27497	zf-C2H2	14	-
LD641828.1	24428	26186	zf-C2H2	16	-
LD641828.1	41791	43034	zf-C2H2	9	-
LD641828.1	57673	59158	zf-C2H2	15	-
LD641828.1	66524	67512	zf-C2H2	6	-
LD641828.1	90808	91210	zf-C2H2	5	-
LD641834.1	0	582	zf-C2H2	7	+
LD641834.1	7519	9979	zf-C2H2	9	+
LD641868.1	1935	2586	zf-C2H2	7	+
LD641868.1	13823	15134	zf-C2H2	11	+
LD641868.1	25537	26908	zf-C2H2	9	-
LD641940.1	5969	9785	zf-C2H2	7	+
LD641940.1	25893	29778	zf-C2H2	7	+
LD641940.1	39431	40661	zf-C2H2	15	+
LD641940.1	48537	50961	zf-C2H2	12	+
LD641940.1	64693	66226	zf-C2H2	18	+
LD641962.1	29667	32079	zf-C2H2	6	+
LD641962.1	45032	46355	zf-C2H2	12	+
LD642031.1	9935	11874	zf-C2H2	21	+
LD642074.1	8336	9683	zf-C2H2	16	+
LD642074.1	29340	30687	zf-C2H2	16	+
LD642074.1	60635	62150	zf-C2H2	18	+
LD642074.1	80084	81053	zf-C2H2	9	+
LD642074.1	97973	98822	zf-C2H2	11	+
LD642084.1	1	1825	zf-C2H2	19	+
LD642084.1	18181	22906	zf-C2H2	15	+
LD642103.1	17741	18668	zf-C2H2	10	-
LD642103.1	28500	32922	zf-C2H2	15	-
LD642103.1	40443	41706	zf-C2H2	11	-
LD642103.1	43201	45121	zf-C2H2	19	-
LD642122.1	8098	10162	zf-C2H2	25	-
LD642122.1	14523	15720	zf-C2H2	14	-
LD642135.1	49092	49932	zf-C2H2	5	+
LD642135.1	73903	75736	zf-C2H2	5	+
LD642668.1	14013	15642	zf-C2H2	14	-
LD642668.1	24919	27555	zf-C2H2	16	-
LD642753.1	12858	13911	zf-C2H2	8	-
LD642755.1	314	1400	zf-C2H2	13	+
LD642755.1	6917	16130	zf-C2H2	15	+
LD642755.1	30725	33074	zf-C2H2	11	+
LD642804.1	1941	3057	zf-C2H2	7	+
LD642804.1	8946	10146	zf-C2H2	7	+
LD642804.1	18037	23026	zf-C2H2	14	+
LD642804.1	35370	38211	zf-C2H2	26	+
LD642804.1	49631	50966	zf-C2H2	11	+
LD642804.1	62640	64713	zf-C2H2	19	+
LD642804.1	73759	75385	zf-C2H2	14	+
LD642848.1	5387	6260	zf-C2H2	10	-
LD642856.1	2	890	zf-C2H2	11	+
LD642944.1	1112	2711	zf-C2H2	17	+
LD642944.1	14850	16575	zf-C2H2	20	+
LD643026.1	13060	15320	zf-C2H2	26	+
LD643048.1	1033	2377	zf-C2H2	14	-
LD643048.1	9466	11104	zf-C2H2	16	+
LD643048.1	21734	23183	zf-C2H2	15	-
LD643112.1	2915	4682	zf-C2H2	15	-
LD643222.1	2538	3702	zf-C2H2	13	-
LD643222.1	12770	14396	zf-C2H2	16	-
LD643238.1	3676	5383	zf-C2H2	10	+
LD643358.1	2254	4009	zf-C2H2	16	-
LD643376.1	2151	3474	zf-C2H2	12	-
LD643464.1	12437	13976	zf-C2H2	18	+
LD643464.1	19595	23867	zf-C2H2	7	-
LD643533.1	6287	7175	zf-C2H2	8	-
LD643533.1	26215	26968	zf-C2H2	6	-
LD643564.1	1296	2484	zf-C2H2	13	+
LD643581.1	2267	3809	zf-C2H2	16	-
LD643637.1	2988	11838	zf-C2H2	13	-
LD643680.1	16775	18773	zf-C2H2	22	+
LD643680.1	30267	30714	zf-C2H2	6	+
LD643844.1	8673	12540	zf-C2H2	10	-
LD643926.1	2	479	zf-C2H2	6	+
LD643926.1	11544	12846	zf-C2H2	14	+
LD643926.1	29084	34646	zf-C2H2	15	+
LD643957.1	14036	14624	zf-C2H2	7	-
LD643995.1	6431	9611	zf-C2H2	6	-
LD644285.1	11253	12597	zf-C2H2	14	-
LD644315.1	26123	27965	zf-C2H2	22	-
LD644369.1	6398	7816	zf-C2H2	11	+
LD644430.1	10028	12255	zf-C2H2	26	-
LD644439.1	4751	5757	zf-C2H2	11	-
LD644439.1	12785	13217	zf-C2H2	5	-
LD644469.1	11756	13921	zf-C2H2	26	+
LD644510.1	2	824	zf-C2H2	10	-
LD644533.1	5342	7904	zf-C2H2	14	-
LD644586.1	909	2706	zf-C2H2	18	-
LD644605.1	1395	5862	zf-C2H2	15	+
LD644847.1	0	909	zf-C2H2	12	-
LD644847.1	9685	11665	zf-C2H2	24	-
LD644944.1	1	1033	zf-C2H2	10	-
LD644944.1	10918	11962	zf-C2H2	6	-
LD645021.1	2304	3612	zf-C2H2	9	-
LD645237.1	999	6231	zf-C2H2	14	-
LD645311.1	1454	5339	zf-C2H2	12	+
LD645397.1	8667	12270	zf-C2H2	14	-
LD645397.1	15997	16891	zf-C2H2	9	-
LD645433.1	4732	7537	zf-C2H2	34	+
LD645433.1	25188	27327	zf-C2H2	26	+
LD645491.1	10685	11240	zf-C2H2	7	-
LD645599.1	11039	13091	zf-C2H2	11	+
LD645599.1	21812	23786	zf-C2H2	24	+
LD645607.1	10295	11024	zf-C2H2	6	+
LD645767.1	7360	9466	zf-C2H2	19	-
LD645803.1	5284	6979	zf-C2H2	18	-
LD646039.1	9473	11603	zf-C2H2	5	+
LD646159.1	2	929	zf-C2H2	11	+
LD646245.1	6706	8332	zf-C2H2	14	+
LD646340.1	1288	3126	zf-C2H2	15	-
LD646482.1	3994	5668	zf-C2H2	19	+
LD646753.1	2875	5506	zf-C2H2	11	-
LD647010.1	1	556	zf-C2H2	7	+
LD647239.1	1	628	zf-C2H2	7	+
LD647247.1	3970	5087	zf-C2H2	13	-
LD647613.1	3179	4406	zf-C2H2	13	+
LD647871.1	15740	16967	zf-C2H2	15	+
LD648132.1	67	1303	zf-C2H2	11	-
LD648145.1	6227	7331	zf-C2H2	12	+
LD648470.1	0	582	zf-C2H2	8	-
LD648490.1	499	5965	zf-C2H2	17	-
LD648530.1	2064	3831	zf-C2H2	21	-
LD648549.1	1707	6606	zf-C2H2	10	+
LD648550.1	1528	4135	zf-C2H2	6	+
LD648683.1	1	640	zf-C2H2	8	-
LD648836.1	4450	6097	zf-C2H2	18	-
LD648836.1	18769	22780	zf-C2H2	9	-
LD648900.1	1398	3036	zf-C2H2	16	-
LD648986.1	5218	6961	zf-C2H2	13	+
LD649477.1	0	582	zf-C2H2	8	-
LD649594.1	12305	12800	zf-C2H2	6	-
LD649727.1	15424	15805	zf-C2H2	5	+
LD650250.1	71	5219	zf-C2H2	14	-
LD650543.1	190	1985	zf-C2H2	18	+
LD650565.1	1949	3143	zf-C2H2	13	+
LD650584.1	62	4568	zf-C2H2	13	+
LD650653.1	1048	2491	zf-C2H2	15	-
LD650714.1	1	1150	zf-C2H2	14	+
LD650960.1	0	378	zf-C2H2	5	-
LD651026.1	1152	5385	zf-C2H2	5	+
LD651067.1	5477	12935	zf-C2H2	5	-
LD651067.1	16086	23964	zf-C2H2	14	-
LD651391.1	2	1154	zf-C2H2	14	+
LD651417.1	1	592	zf-C2H2	7	+
LD651521.1	3934	5527	zf-C2H2	19	+
LD651667.1	879	2586	zf-C2H2	18	-
LD651965.1	4293	4896	zf-C2H2	7	-
LD652714.1	3284	4061	zf-C2H2	7	+
LD652847.1	12584	13493	zf-C2H2	5	+
LD652852.1	1632	9591	zf-C2H2	6	+
LD653232.1	0	1398	zf-C2H2	17	+
LD653238.1	0	1521	zf-C2H2	16	-
LD653764.1	1	820	zf-C2H2	5	-
LD653896.1	1607	2456	zf-C2H2	5	-
LD653993.1	10464	11157	zf-C2H2	5	-
LD654400.1	803	1790	zf-C2H2	7	-
LD654868.1	365	2270	zf-C2H2	22	+
LD655060.1	1353	2910	zf-C2H2	12	+
LD655531.1	1	1030	zf-C2H2	7	-
LD655623.1	1163	2759	zf-C2H2	16	+
LD656197.1	1	565	zf-C2H2	7	-
LD657006.1	1148	1817	zf-C2H2	5	-
LD657177.1	1	874	zf-C2H2	10	+
LD657219.1	888	2451	zf-C2H2	19	-
LD657271.1	1	565	zf-C2H2	7	-
LD657777.1	362	1859	zf-C2H2	13	+
LD659762.1	1175	2132	zf-C2H2	7	+
LD659866.1	2	497	zf-C2H2	5	+
LD659928.1	977	2117	zf-C2H2	13	-
LD659946.1	2	800	zf-C2H2	9	-
LD660384.1	1050	2070	zf-C2H2	12	-
LD661177.1	1086	1596	zf-C2H2	5	-
LD661835.1	1	1940	zf-C2H2	24	+
LD662781.1	764	1871	zf-C2H2	10	+
LD663192.1	1411	1843	zf-C2H2	5	-
LD663498.1	363	1824	zf-C2H2	14	+
LD664346.1	2	1217	zf-C2H2	15	+
LD664471.1	800	1763	zf-C2H2	8	+
LD664911.1	909	1737	zf-C2H2	10	-
LD664952.1	1029	1734	zf-C2H2	5	+
LD665522.1	2	1079	zf-C2H2	13	+
LD665816.1	1	1333	zf-C2H2	11	-
LD665908.1	1299	1677	zf-C2H2	5	-
LD666807.1	2	767	zf-C2H2	5	-
LD667156.1	2	1616	zf-C2H2	17	+
LD668108.1	2	1076	zf-C2H2	13	+
LD668225.1	0	1494	zf-C2H2	13	+
LD669056.1	617	1529	zf-C2H2	11	-
LD669562.1	896	1505	zf-C2H2	7	-
LD669706.1	1	496	zf-C2H2	6	+
LD670007.1	176	1334	zf-C2H2	14	+
LD670252.1	0	816	zf-C2H2	5	-
LD670647.1	0	1464	zf-C2H2	5	-
LD670808.1	1	676	zf-C2H2	5	-
LD671056.1	1	430	zf-C2H2	5	-
LD671162.1	2	458	zf-C2H2	5	-
LD671162.1	876	1443	zf-C2H2	7	-
LD671469.1	0	918	zf-C2H2	11	+
LD672582.1	0	1392	zf-C2H2	17	+
LD673358.1	2	899	zf-C2H2	7	-
LD673401.1	2	1133	zf-C2H2	13	+
LD673485.1	1	787	zf-C2H2	5	-
LD673890.1	214	1351	zf-C2H2	12	-
LD674444.1	2	398	zf-C2H2	5	+
LD674726.1	2	827	zf-C2H2	7	-
LD675493.1	2	398	zf-C2H2	5	+
LD675517.1	0	1299	zf-C2H2	15	+
LD675910.1	0	1287	zf-C2H2	14	-
LD676240.1	0	828	zf-C2H2	5	-
LD677703.1	1	991	zf-C2H2	6	-
LD678547.1	300	1218	zf-C2H2	6	+
LD679661.1	2	1190	zf-C2H2	15	-
LD680643.1	0	996	zf-C2H2	10	-
LD680648.1	0	417	zf-C2H2	5	+
LD680730.1	2	455	zf-C2H2	6	+
LD681544.1	1	505	zf-C2H2	6	+
LD681663.1	0	594	zf-C2H2	7	-
LD681672.1	683	1064	zf-C2H2	5	+
LD682564.1	1	991	zf-C2H2	8	-
LD682586.1	2	749	zf-C2H2	9	+
LD682870.1	0	675	zf-C2H2	5	-
LD684007.1	0	1092	zf-C2H2	11	+
LD684455.1	206	1082	zf-C2H2	6	+
LD685211.1	1	993	zf-C2H2	12	+
LD685297.1	2	749	zf-C2H2	9	+
LD685655.1	279	1059	zf-C2H2	10	-
LD686097.1	252	1050	zf-C2H2	10	-
LD686583.1	371	1040	zf-C2H2	8	+
LD686781.1	584	1037	zf-C2H2	5	+
```
