## Supplementary Data 2 for "Transposable elements drive the evolution of metazoan zinc finger genes": Protosalanx_chinensis_znfs.bed

```
JAAIVE010000002.1	209298	210780	zf-C2H2	10	+
JAAIVE010000002.1	2254529	2255033	zf-C2H2	6	-
JAAIVE010000002.1	2422099	2425003	zf-C2H2	6	+
JAAIVE010000004.1	522688	524179	zf-C2H2	10	-
JAAIVE010000004.1	912781	913249	zf-C2H2	5	+
JAAIVE010000005.1	45058	48490	zf-C2H2	11	-
JAAIVE010000005.1	3364627	3368146	zf-C2H2	17	+
JAAIVE010000013.1	389628	390707	zf-C2H2	5	+
JAAIVE010000013.1	918982	920272	zf-C2H2	5	-
JAAIVE010000017.1	579000	581079	zf-C2H2	6	-
JAAIVE010000017.1	2075826	2079600	zf-C2H2	19	-
JAAIVE010000018.1	231381	233055	zf-C2H2	12	+
JAAIVE010000022.1	3828977	3831311	zf-C2H2	5	+
JAAIVE010000022.1	5071953	5073921	zf-C2H2	6	+
JAAIVE010000022.1	5119679	5120544	zf-C2H2	7	-
JAAIVE010000022.1	5371383	5372304	zf-C2H2	9	+
JAAIVE010000022.1	6864740	6865340	zf-C2H2	7	+
JAAIVE010000024.1	164026	165241	zf-C2H2	8	+
JAAIVE010000024.1	293557	294859	zf-C2H2	9	+
JAAIVE010000024.1	296353	297406	zf-C2H2	6	-
JAAIVE010000024.1	298911	300105	zf-C2H2	6	-
JAAIVE010000024.1	301411	302320	zf-C2H2	6	-
JAAIVE010000024.1	471102	472255	zf-C2H2	8	+
JAAIVE010000024.1	474992	477497	zf-C2H2	20	+
JAAIVE010000024.1	477772	480184	zf-C2H2	16	+
JAAIVE010000027.1	619995	621144	zf-C2H2	5	+
JAAIVE010000027.1	646510	647194	zf-C2H2	5	+
JAAIVE010000027.1	968243	971997	zf-C2H2	5	-
JAAIVE010000027.1	998813	1003838	zf-C2H2	13	-
JAAIVE010000029.1	474964	479686	zf-C2H2	8	-
JAAIVE010000030.1	3041617	3042817	zf-C2H2	14	+
JAAIVE010000030.1	3059473	3060757	zf-C2H2	15	+
JAAIVE010000030.1	3066773	3068544	zf-C2H2	20	+
JAAIVE010000032.1	187432	189292	zf-C2H2	11	-
JAAIVE010000032.1	212977	214357	zf-C2H2	5	+
JAAIVE010000032.1	414558	415953	zf-C2H2	15	+
JAAIVE010000032.1	1534231	1535539	zf-C2H2	8	+
JAAIVE010000034.1	132289	132910	zf-C2H2	6	-
JAAIVE010000034.1	400629	402183	zf-C2H2	18	-
JAAIVE010000034.1	408136	408865	zf-C2H2	7	-
JAAIVE010000035.1	617993	619322	zf-C2H2	12	+
JAAIVE010000035.1	1006338	1007637	zf-C2H2	13	-
JAAIVE010000035.1	9319845	9320796	zf-C2H2	10	+
JAAIVE010000035.1	9324325	9327382	zf-C2H2	9	+
JAAIVE010000035.1	9606073	9607613	zf-C2H2	18	+
JAAIVE010000035.1	10539013	10540159	zf-C2H2	9	-
JAAIVE010000035.1	10706724	10708536	zf-C2H2	17	-
JAAIVE010000035.1	12690905	12693326	zf-C2H2	6	-
JAAIVE010000035.1	12898688	12902207	zf-C2H2	6	+
JAAIVE010000035.1	13094405	13096883	zf-C2H2	7	-
JAAIVE010000035.1	16102135	16107751	zf-C2H2	10	-
JAAIVE010000035.1	23759119	23760775	zf-C2H2	16	+
JAAIVE010000035.1	23762241	23763762	zf-C2H2	15	+
JAAIVE010000035.1	23768588	23770040	zf-C2H2	14	+
JAAIVE010000035.1	23775048	23776500	zf-C2H2	14	+
JAAIVE010000035.1	23782579	23784079	zf-C2H2	14	+
JAAIVE010000035.1	25180111	25181158	zf-C2H2	7	-
JAAIVE010000035.1	25617194	25618244	zf-C2H2	7	+
JAAIVE010000035.1	33798669	33803112	zf-C2H2	8	-
JAAIVE010000035.1	35082699	35083524	zf-C2H2	5	-
JAAIVE010000035.1	41159940	41163813	zf-C2H2	7	-
JAAIVE010000039.1	57256	58618	zf-C2H2	16	-
JAAIVE010000039.1	60300	60960	zf-C2H2	6	-
JAAIVE010000039.1	64449	64827	zf-C2H2	5	-
JAAIVE010000039.1	90029	91139	zf-C2H2	13	-
JAAIVE010000041.1	1574080	1575688	zf-C2H2	8	+
JAAIVE010000041.1	2914680	2918205	zf-C2H2	10	+
JAAIVE010000041.1	5071116	5073471	zf-C2H2	11	+
JAAIVE010000041.1	6985520	6987359	zf-C2H2	5	-
JAAIVE010000041.1	9071467	9072403	zf-C2H2	11	-
JAAIVE010000048.1	578772	580170	zf-C2H2	5	+
JAAIVE010000052.1	1078523	1079345	zf-C2H2	6	+
JAAIVE010000052.1	1134959	1139786	zf-C2H2	14	+
JAAIVE010000052.1	1266484	1268377	zf-C2H2	5	+
JAAIVE010000052.1	1334659	1338166	zf-C2H2	5	-
JAAIVE010000053.1	140548	149329	zf-C2H2	5	-
JAAIVE010000056.1	3439084	3442216	zf-C2H2	9	-
JAAIVE010000056.1	4367878	4368709	zf-C2H2	5	-
JAAIVE010000060.1	368627	369527	zf-C2H2	7	-
JAAIVE010000063.1	367767	368661	zf-C2H2	6	+
JAAIVE010000065.1	572446	573865	zf-C2H2	5	-
JAAIVE010000065.1	2071109	2073224	zf-C2H2	8	-
JAAIVE010000066.1	3452996	3453740	zf-C2H2	5	+
JAAIVE010000066.1	3454116	3454917	zf-C2H2	5	+
JAAIVE010000066.1	6358241	6359911	zf-C2H2	15	+
JAAIVE010000068.1	1278291	1280471	zf-C2H2	7	-
JAAIVE010000069.1	2685589	2686582	zf-C2H2	5	+
JAAIVE010000069.1	5108171	5109113	zf-C2H2	5	+
JAAIVE010000069.1	11403279	11404353	zf-C2H2	11	+
JAAIVE010000069.1	12507924	12509052	zf-C2H2	6	+
JAAIVE010000069.1	16543933	16545187	zf-C2H2	5	+
JAAIVE010000069.1	20588542	20590960	zf-C2H2	6	-
JAAIVE010000069.1	22008689	22009625	zf-C2H2	5	+
JAAIVE010000069.1	22293116	22294751	zf-C2H2	6	+
JAAIVE010000069.1	26435044	26436532	zf-C2H2	7	-
JAAIVE010000069.1	27158463	27159585	zf-C2H2	13	+
JAAIVE010000069.1	28199832	28201668	zf-C2H2	18	-
JAAIVE010000069.1	29111561	29112464	zf-C2H2	5	-
JAAIVE010000071.1	80697	81606	zf-C2H2	10	+
JAAIVE010000071.1	122230	122806	zf-C2H2	6	-
JAAIVE010000071.1	161866	162739	zf-C2H2	10	+
JAAIVE010000071.1	178363	179332	zf-C2H2	11	+
JAAIVE010000081.1	224779	225920	zf-C2H2	13	+
JAAIVE010000081.1	2396630	2398583	zf-C2H2	10	-
JAAIVE010000081.1	2402339	2403524	zf-C2H2	11	-
JAAIVE010000081.1	2406450	2407065	zf-C2H2	6	+
JAAIVE010000081.1	2416714	2417734	zf-C2H2	7	+
JAAIVE010000081.1	2421213	2422401	zf-C2H2	8	-
JAAIVE010000081.1	2423782	2428336	zf-C2H2	29	-
JAAIVE010000081.1	2586393	2587143	zf-C2H2	5	+
JAAIVE010000083.1	2344222	2344945	zf-C2H2	6	+
JAAIVE010000083.1	3922659	3926454	zf-C2H2	26	-
JAAIVE010000083.1	5418981	5422326	zf-C2H2	11	-
JAAIVE010000083.1	6587232	6588627	zf-C2H2	15	+
JAAIVE010000083.1	7886674	7891312	zf-C2H2	6	-
JAAIVE010000083.1	7895114	7897556	zf-C2H2	8	-
JAAIVE010000083.1	9034896	9036525	zf-C2H2	8	+
JAAIVE010000091.1	290610	291634	zf-C2H2	10	+
JAAIVE010000093.1	308317	311456	zf-C2H2	7	+
JAAIVE010000093.1	337687	340756	zf-C2H2	6	-
JAAIVE010000093.1	420212	421895	zf-C2H2	7	+
JAAIVE010000093.1	446265	449219	zf-C2H2	10	+
JAAIVE010000093.1	907917	908883	zf-C2H2	7	+
JAAIVE010000094.1	3812468	3813150	zf-C2H2	6	+
JAAIVE010000096.1	3972631	3974140	zf-C2H2	6	-
JAAIVE010000096.1	4099259	4100618	zf-C2H2	7	+
JAAIVE010000099.1	106924	107782	zf-C2H2	5	-
JAAIVE010000102.1	719507	721043	zf-C2H2	5	-
JAAIVE010000102.1	1943078	1944224	zf-C2H2	7	+
JAAIVE010000102.1	2115365	2116544	zf-C2H2	8	-
JAAIVE010000102.1	2127172	2127913	zf-C2H2	7	-
JAAIVE010000106.1	55186	58786	zf-C2H2	5	-
JAAIVE010000109.1	507706	511828	zf-C2H2	6	-
JAAIVE010000109.1	564677	565601	zf-C2H2	5	-
JAAIVE010000109.1	2029104	2031036	zf-C2H2	18	-
JAAIVE010000109.1	2033790	2035323	zf-C2H2	12	-
JAAIVE010000109.1	2621581	2622877	zf-C2H2	5	+
JAAIVE010000109.1	4455762	4456959	zf-C2H2	5	-
JAAIVE010000109.1	4462908	4463904	zf-C2H2	5	-
JAAIVE010000109.1	4464749	4465745	zf-C2H2	5	-
JAAIVE010000109.1	5699962	5701381	zf-C2H2	15	-
JAAIVE010000110.1	2263715	2265917	zf-C2H2	15	+
JAAIVE010000111.1	1206880	1207975	zf-C2H2	9	+
JAAIVE010000111.1	5437319	5438570	zf-C2H2	12	-
JAAIVE010000113.1	11140	14209	zf-C2H2	13	+
JAAIVE010000113.1	18908	22562	zf-C2H2	14	+
JAAIVE010000114.1	781822	782413	zf-C2H2	5	-
JAAIVE010000114.1	2556680	2557388	zf-C2H2	6	-
JAAIVE010000114.1	6417490	6423077	zf-C2H2	8	-
JAAIVE010000115.1	4607221	4611397	zf-C2H2	12	-
JAAIVE010000116.1	684366	685836	zf-C2H2	5	-
JAAIVE010000116.1	1642533	1648590	zf-C2H2	16	+
JAAIVE010000116.1	1769850	1774563	zf-C2H2	14	+
JAAIVE010000116.1	2445043	2447173	zf-C2H2	13	-
JAAIVE010000116.1	3842079	3843843	zf-C2H2	6	-
JAAIVE010000120.1	504043	504761	zf-C2H2	7	+
JAAIVE010000127.1	4610775	4613391	zf-C2H2	7	+
JAAIVE010000128.1	1653717	1655898	zf-C2H2	7	+
JAAIVE010000128.1	3175329	3178743	zf-C2H2	14	+
JAAIVE010000133.1	884354	887939	zf-C2H2	10	-
JAAIVE010000134.1	1580518	1583554	zf-C2H2	8	+
JAAIVE010000134.1	2187265	2188573	zf-C2H2	6	+
JAAIVE010000138.1	1628969	1630025	zf-C2H2	12	-
JAAIVE010000140.1	383993	384965	zf-C2H2	6	-
JAAIVE010000143.1	4694690	4695842	zf-C2H2	7	+
JAAIVE010000143.1	4749428	4750424	zf-C2H2	6	-
JAAIVE010000143.1	5034804	5043414	zf-C2H2	7	-
JAAIVE010000143.1	5049549	5050797	zf-C2H2	9	-
JAAIVE010000146.1	665190	666090	zf-C2H2	5	-
JAAIVE010000146.1	3718116	3719472	zf-C2H2	16	+
JAAIVE010000146.1	3856792	3857625	zf-C2H2	10	-
JAAIVE010000146.1	4115467	4117753	zf-C2H2	6	-
JAAIVE010000146.1	6456710	6457769	zf-C2H2	7	-
JAAIVE010000146.1	6926603	6927488	zf-C2H2	9	+
JAAIVE010000147.1	1473901	1475716	zf-C2H2	11	-
JAAIVE010000147.1	1603556	1604732	zf-C2H2	8	-
JAAIVE010000147.1	1613785	1615243	zf-C2H2	11	-
JAAIVE010000147.1	1630709	1631714	zf-C2H2	9	-
JAAIVE010000147.1	1655000	1656071	zf-C2H2	7	-
JAAIVE010000147.1	1665097	1666252	zf-C2H2	8	-
JAAIVE010000147.1	1865156	1866341	zf-C2H2	8	+
JAAIVE010000147.1	1877543	1878860	zf-C2H2	10	+
JAAIVE010000147.1	1885592	1886903	zf-C2H2	8	+
JAAIVE010000149.1	7156285	7157932	zf-C2H2	8	-
JAAIVE010000149.1	7224952	7225879	zf-C2H2	8	-
JAAIVE010000149.1	7226986	7230955	zf-C2H2	24	-
JAAIVE010000155.1	1515931	1516768	zf-C2H2	6	-
JAAIVE010000157.1	98252	99028	zf-C2H2	9	+
JAAIVE010000157.1	101723	102923	zf-C2H2	12	+
JAAIVE010000157.1	517066	518173	zf-C2H2	13	-
JAAIVE010000157.1	933465	934365	zf-C2H2	10	-
JAAIVE010000157.1	935981	936749	zf-C2H2	9	-
JAAIVE010000157.1	956304	957483	zf-C2H2	14	-
JAAIVE010000157.1	960280	960871	zf-C2H2	7	-
JAAIVE010000157.1	1111506	1112106	zf-C2H2	7	-
JAAIVE010000157.1	1114799	1115588	zf-C2H2	8	-
JAAIVE010000157.1	1116943	1118036	zf-C2H2	13	-
JAAIVE010000157.1	1905938	1906967	zf-C2H2	5	+
JAAIVE010000157.1	2542252	2543053	zf-C2H2	5	+
JAAIVE010000160.1	631899	633927	zf-C2H2	18	-
JAAIVE010000160.1	636292	638974	zf-C2H2	15	+
JAAIVE010000160.1	639250	640399	zf-C2H2	9	+
JAAIVE010000160.1	640608	641550	zf-C2H2	7	+
JAAIVE010000161.1	586471	587323	zf-C2H2	11	-
JAAIVE010000161.1	1335902	1340321	zf-C2H2	25	+
JAAIVE010000161.1	2655220	2658607	zf-C2H2	7	+
JAAIVE010000163.1	537199	538135	zf-C2H2	6	-
JAAIVE010000163.1	1543245	1550130	zf-C2H2	14	+
JAAIVE010000163.1	3698536	3699652	zf-C2H2	6	+
JAAIVE010000170.1	439833	442431	zf-C2H2	7	-
JAAIVE010000170.1	1418622	1422057	zf-C2H2	6	-
JAAIVE010000172.1	856679	857987	zf-C2H2	7	-
JAAIVE010000172.1	863392	864640	zf-C2H2	6	+
JAAIVE010000204.1	1550	2507	zf-C2H2	11	-
JAAIVE010000204.1	28508	29577	zf-C2H2	11	-
JAAIVE010000207.1	858798	859752	zf-C2H2	5	+
JAAIVE010000307.1	1111179	1113375	zf-C2H2	6	+
JAAIVE010000429.1	2567178	2568675	zf-C2H2	16	+
JAAIVE010000429.1	2579778	2581101	zf-C2H2	14	-
JAAIVE010000429.1	2585211	2586024	zf-C2H2	6	-
JAAIVE010000429.1	2590186	2591758	zf-C2H2	15	-
JAAIVE010000429.1	2595160	2596780	zf-C2H2	15	-
JAAIVE010000429.1	2600113	2602921	zf-C2H2	21	-
JAAIVE010000567.1	85544	86528	zf-C2H2	6	+
JAAIVE010000631.1	172598	174449	zf-C2H2	11	+
JAAIVE010000631.1	195393	202959	zf-C2H2	49	+
JAAIVE010000722.1	35162	35999	zf-C2H2	5	+
JAAIVE010000722.1	118713	119865	zf-C2H2	8	+
JAAIVE010000741.1	548	1342	zf-C2H2	7	+
JAAIVE010000872.1	428182	429448	zf-C2H2	7	+
JAAIVE010000872.1	440966	441891	zf-C2H2	7	+
JAAIVE010000872.1	652094	655824	zf-C2H2	9	+
JAAIVE010000872.1	1769011	1770874	zf-C2H2	7	+
JAAIVE010000975.1	7808	8390	zf-C2H2	6	-
JAAIVE010001004.1	58098	59109	zf-C2H2	12	-
JAAIVE010001004.1	62111	62963	zf-C2H2	10	-
JAAIVE010001004.1	73631	74714	zf-C2H2	11	+
JAAIVE010001132.1	1060	2215	zf-C2H2	13	-
JAAIVE010001361.1	2483975	2487548	zf-C2H2	5	+
JAAIVE010001361.1	2525506	2527297	zf-C2H2	6	-
JAAIVE010001367.1	1999592	2000684	zf-C2H2	5	+
JAAIVE010001398.1	1088	1505	zf-C2H2	5	-
JAAIVE010001525.1	1400997	1402173	zf-C2H2	5	+
JAAIVE010001601.1	442775	443831	zf-C2H2	7	-
JAAIVE010001601.1	552392	555050	zf-C2H2	6	-
JAAIVE010001713.1	31084	36781	zf-C2H2	8	+
JAAIVE010001771.1	18171	19560	zf-C2H2	11	-
```
