## Supplementary Data 2 for "Transposable elements drive the evolution of metazoan zinc finger genes": Prunella_fulvescens_znfs.bed

```
VZTP01000421.1	1663	3118	zf-C2H2	5	+
VZTP01000522.1	82532	84386	zf-C2H2	17	+
VZTP01000534.1	2811	3599	zf-C2H2	7	-
VZTP01000896.1	150399	151251	zf-C2H2	5	-
VZTP01001254.1	132211	134443	zf-C2H2	6	-
VZTP01001822.1	33181	37837	zf-C2H2	8	-
VZTP01001929.1	84	2049	zf-C2H2	6	+
VZTP01002397.1	72826	76060	zf-C2H2	5	-
VZTP01002877.1	781	1753	zf-C2H2	7	+
VZTP01003081.1	8332	9535	zf-C2H2	5	-
VZTP01003081.1	13420	14773	zf-C2H2	5	-
VZTP01003711.1	1	1102	zf-C2H2	11	-
VZTP01004372.1	1	1012	zf-C2H2	7	+
VZTP01004478.1	14278	15415	zf-C2H2	9	-
VZTP01004818.1	61638	62858	zf-C2H2	12	+
VZTP01005312.1	33791	40690	zf-C2H2	12	-
VZTP01007098.1	3295	5557	zf-C2H2	12	+
VZTP01007448.1	15815	16409	zf-C2H2	6	-
VZTP01007466.1	26357	28982	zf-C2H2	7	+
VZTP01008851.1	133138	136408	zf-C2H2	10	+
VZTP01008970.1	48124	49330	zf-C2H2	13	+
VZTP01009334.1	2493	3471	zf-C2H2	6	+
VZTP01009980.1	2	722	zf-C2H2	8	-
VZTP01010618.1	138049	139420	zf-C2H2	5	-
VZTP01012048.1	4158	6699	zf-C2H2	5	+
VZTP01012477.1	2703	4188	zf-C2H2	9	-
VZTP01012772.1	37353	39081	zf-C2H2	8	+
VZTP01012960.1	1341	2244	zf-C2H2	5	+
VZTP01012960.1	2997	4243	zf-C2H2	11	+
VZTP01012960.1	4822	8140	zf-C2H2	21	+
VZTP01013039.1	9416	11405	zf-C2H2	8	-
VZTP01013200.1	13530	15690	zf-C2H2	10	-
VZTP01014497.1	23427	24747	zf-C2H2	5	+
VZTP01014999.1	116509	117163	zf-C2H2	5	-
VZTP01015131.1	2	830	zf-C2H2	10	+
VZTP01015420.1	43937	45425	zf-C2H2	5	-
VZTP01015724.1	77287	80554	zf-C2H2	26	-
VZTP01016226.1	65418	68946	zf-C2H2	26	+
VZTP01016299.1	59329	60772	zf-C2H2	7	-
VZTP01016300.1	79972	81427	zf-C2H2	7	+
VZTP01016683.1	1	865	zf-C2H2	5	-
VZTP01016796.1	1312	1855	zf-C2H2	6	-
VZTP01016975.1	15001	17674	zf-C2H2	10	+
VZTP01017239.1	647	1853	zf-C2H2	12	+
VZTP01017375.1	245609	248078	zf-C2H2	6	+
VZTP01017649.1	115962	117147	zf-C2H2	9	-
VZTP01017993.1	127094	129878	zf-C2H2	8	+
VZTP01018367.1	223850	231050	zf-C2H2	16	+
VZTP01018597.1	4940	5561	zf-C2H2	5	-
VZTP01019700.1	100131	101442	zf-C2H2	6	+
VZTP01019742.1	111219	113118	zf-C2H2	5	+
VZTP01019756.1	1194	2472	zf-C2H2	12	+
VZTP01019756.1	10229	11525	zf-C2H2	10	+
VZTP01019846.1	2	731	zf-C2H2	6	+
VZTP01022040.1	3099	4494	zf-C2H2	12	-
VZTP01022113.1	148412	151634	zf-C2H2	5	+
VZTP01022391.1	24387	27963	zf-C2H2	10	-
VZTP01022985.1	5707	6346	zf-C2H2	5	+
VZTP01023316.1	1233	3216	zf-C2H2	5	+
VZTP01023602.1	24562	26338	zf-C2H2	7	-
VZTP01023844.1	198740	200873	zf-C2H2	6	-
VZTP01024139.1	153436	155164	zf-C2H2	5	+
VZTP01025509.1	19968	24462	zf-C2H2	8	-
VZTP01025683.1	1	607	zf-C2H2	6	+
VZTP01026242.1	1	1375	zf-C2H2	10	-
VZTP01026743.1	754574	758183	zf-C2H2	10	-
VZTP01027199.1	254040	254799	zf-C2H2	7	+
VZTP01027279.1	110383	111109	zf-C2H2	5	+
VZTP01027700.1	159012	159890	zf-C2H2	5	-
VZTP01027813.1	5323	6385	zf-C2H2	7	+
VZTP01028118.1	110333	112550	zf-C2H2	13	-
VZTP01030422.1	31180	32101	zf-C2H2	5	+
VZTP01030422.1	37588	38869	zf-C2H2	5	+
VZTP01031243.1	32917	34390	zf-C2H2	5	+
VZTP01033020.1	2	968	zf-C2H2	10	-
VZTP01035024.1	972	1863	zf-C2H2	5	+
VZTP01035216.1	1700	2993	zf-C2H2	11	-
VZTP01035219.1	11001	12411	zf-C2H2	6	+
VZTP01037023.1	6519	8083	zf-C2H2	13	-
VZTP01037875.1	52	766	zf-C2H2	5	-
VZTP01038255.1	651025	652225	zf-C2H2	12	-
VZTP01038724.1	5061	6780	zf-C2H2	16	-
VZTP01038731.1	52675	53938	zf-C2H2	6	-
VZTP01038753.1	392	977	zf-C2H2	6	-
VZTP01038753.1	2226	2691	zf-C2H2	5	-
VZTP01038938.1	12337	14518	zf-C2H2	10	+
VZTP01039180.1	2318	3341	zf-C2H2	10	-
VZTP01040066.1	4297	5257	zf-C2H2	6	+
VZTP01041993.1	49733	52484	zf-C2H2	6	+
VZTP01041993.1	122488	128037	zf-C2H2	10	+
VZTP01042007.1	40966	42139	zf-C2H2	8	+
VZTP01042264.1	87244	91984	zf-C2H2	15	-
VZTP01043128.1	156416	158021	zf-C2H2	5	-
VZTP01043527.1	78810	81030	zf-C2H2	7	-
VZTP01044260.1	1077	2079	zf-C2H2	12	-
VZTP01044464.1	23	674	zf-C2H2	6	-
VZTP01044490.1	2	1646	zf-C2H2	13	-
VZTP01044510.1	129	714	zf-C2H2	7	-
VZTP01044739.1	3786	6492	zf-C2H2	16	-
VZTP01044899.1	2567	3595	zf-C2H2	7	+
VZTP01046595.1	1	1390	zf-C2H2	14	-
VZTP01047100.1	3069	4027	zf-C2H2	6	-
```
