## Supplementary Data 2 for "Transposable elements drive the evolution of metazoan zinc finger genes": Prunella_himalayana_znfs.bed

```
VYZK01000001.1	3505846	3509374	zf-C2H2	26	+
VYZK01000001.1	7043060	7044431	zf-C2H2	5	-
VYZK01000005.1	684313	685789	zf-C2H2	5	-
VYZK01000005.1	2049376	2050765	zf-C2H2	6	-
VYZK01000005.1	6441473	6442397	zf-C2H2	5	+
VYZK01000005.1	6443151	6444398	zf-C2H2	11	+
VYZK01000005.1	6444976	6448408	zf-C2H2	21	+
VYZK01000008.1	4432286	4436942	zf-C2H2	8	+
VYZK01000014.1	3145711	3152911	zf-C2H2	16	-
VYZK01000029.1	1653195	1656750	zf-C2H2	10	+
VYZK01000029.1	2552217	2555544	zf-C2H2	26	+
VYZK01000033.1	2290587	2293191	zf-C2H2	6	-
VYZK01000038.1	2811708	2813436	zf-C2H2	5	+
VYZK01000042.1	244765	247972	zf-C2H2	5	-
VYZK01000044.1	2557317	2558523	zf-C2H2	13	+
VYZK01000047.1	285359	286217	zf-C2H2	8	+
VYZK01000059.1	1862655	1864638	zf-C2H2	5	-
VYZK01000060.1	118796	120107	zf-C2H2	5	+
VYZK01000063.1	560217	562434	zf-C2H2	13	+
VYZK01000065.1	1648097	1650881	zf-C2H2	8	+
VYZK01000070.1	477031	479656	zf-C2H2	7	+
VYZK01000070.1	589257	594675	zf-C2H2	9	+
VYZK01000079.1	2685606	2688048	zf-C2H2	6	-
VYZK01000086.1	2524065	2524704	zf-C2H2	5	+
VYZK01000096.1	345528	346713	zf-C2H2	9	+
VYZK01000098.1	1976683	1978537	zf-C2H2	17	+
VYZK01000105.1	958003	958573	zf-C2H2	5	-
VYZK01000108.1	519852	520506	zf-C2H2	5	+
VYZK01000109.1	1741738	1745314	zf-C2H2	10	-
VYZK01000117.1	485780	487745	zf-C2H2	6	+
VYZK01000118.1	2252858	2255969	zf-C2H2	6	+
VYZK01000119.1	355272	357300	zf-C2H2	6	-
VYZK01000130.1	87234	89313	zf-C2H2	6	+
VYZK01000138.1	1180580	1182725	zf-C2H2	10	-
VYZK01000148.1	335013	336483	zf-C2H2	7	+
VYZK01000150.1	1039542	1041324	zf-C2H2	7	+
VYZK01000169.1	316278	318585	zf-C2H2	6	-
VYZK01000169.1	869658	872892	zf-C2H2	5	+
VYZK01000169.1	1338369	1340589	zf-C2H2	7	-
VYZK01000173.1	738156	739914	zf-C2H2	8	-
VYZK01000179.1	1107288	1110510	zf-C2H2	5	+
VYZK01000179.1	1622343	1624332	zf-C2H2	8	-
VYZK01000188.1	789825	793431	zf-C2H2	10	+
VYZK01000199.1	1045686	1048407	zf-C2H2	16	-
VYZK01000202.1	1196205	1197867	zf-C2H2	5	+
VYZK01000204.1	1258748	1259357	zf-C2H2	6	-
VYZK01000211.1	929373	930225	zf-C2H2	5	-
VYZK01000241.1	268966	270277	zf-C2H2	6	+
VYZK01000241.1	502968	503694	zf-C2H2	5	-
VYZK01000266.1	135245	136937	zf-C2H2	5	+
VYZK01000294.1	163545	164745	zf-C2H2	12	+
VYZK01000304.1	922884	926154	zf-C2H2	10	-
VYZK01000316.1	304470	305733	zf-C2H2	6	+
VYZK01000333.1	741449	742748	zf-C2H2	6	-
VYZK01000333.1	748783	749707	zf-C2H2	5	-
VYZK01000346.1	384751	389497	zf-C2H2	15	-
VYZK01000351.1	480385	481858	zf-C2H2	5	+
VYZK01000408.1	5906	7079	zf-C2H2	7	-
VYZK01000519.1	66632	69227	zf-C2H2	5	+
VYZK01000553.1	40039	42790	zf-C2H2	6	+
VYZK01000553.1	111462	117029	zf-C2H2	10	+
VYZK01000567.1	65393	66668	zf-C2H2	7	+
VYZK01000611.1	47980	49156	zf-C2H2	11	-
VYZK01000661.1	159540	160716	zf-C2H2	5	-
VYZK01000661.1	165538	166891	zf-C2H2	5	-
VYZK01000661.1	198822	199569	zf-C2H2	5	+
VYZK01000661.1	217476	218436	zf-C2H2	6	+
VYZK01000661.1	228862	229996	zf-C2H2	9	+
VYZK01000695.1	175422	176977	zf-C2H2	12	+
VYZK01000773.1	272	1091	zf-C2H2	7	-
VYZK01000773.1	9172	10432	zf-C2H2	6	+
VYZK01000773.1	27429	29148	zf-C2H2	16	+
VYZK01000773.1	59700	60120	zf-C2H2	5	+
VYZK01000773.1	65561	66635	zf-C2H2	7	-
VYZK01000773.1	77833	78944	zf-C2H2	10	+
VYZK01000773.1	83471	85097	zf-C2H2	9	-
VYZK01000773.1	177766	178987	zf-C2H2	11	-
VYZK01000995.1	34667	36077	zf-C2H2	7	-
VYZK01001005.1	833	2097	zf-C2H2	8	+
VYZK01001089.1	22352	26846	zf-C2H2	8	-
VYZK01001116.1	14951	16031	zf-C2H2	10	-
VYZK01001116.1	28344	29433	zf-C2H2	12	+
VYZK01001116.1	40170	41148	zf-C2H2	7	+
VYZK01001116.1	50595	51852	zf-C2H2	12	+
VYZK01001116.1	60598	62059	zf-C2H2	14	+
VYZK01001156.1	42987	45126	zf-C2H2	10	+
VYZK01001201.1	15511	16948	zf-C2H2	14	-
VYZK01001238.1	18651	20046	zf-C2H2	12	-
VYZK01001285.1	28984	30241	zf-C2H2	11	+
VYZK01001286.1	507	1890	zf-C2H2	12	+
VYZK01001286.1	22965	23781	zf-C2H2	7	+
VYZK01001286.1	37473	38640	zf-C2H2	12	-
VYZK01001296.1	4486	5152	zf-C2H2	5	-
VYZK01001317.1	701	1622	zf-C2H2	5	-
VYZK01001413.1	5820	6832	zf-C2H2	10	+
VYZK01001529.1	1	1039	zf-C2H2	12	+
VYZK01001628.1	16738	17554	zf-C2H2	10	-
VYZK01001643.1	12081	13299	zf-C2H2	10	-
VYZK01001643.1	15092	15644	zf-C2H2	5	+
VYZK01001748.1	61	1330	zf-C2H2	10	-
VYZK01001748.1	12331	12787	zf-C2H2	5	-
VYZK01001766.1	2733	5076	zf-C2H2	5	-
VYZK01001769.1	7290	10395	zf-C2H2	18	-
VYZK01001787.1	3960	5460	zf-C2H2	12	+
VYZK01001855.1	11291	12116	zf-C2H2	7	-
VYZK01001865.1	6141	8136	zf-C2H2	10	-
VYZK01001998.1	6639	7935	zf-C2H2	8	+
VYZK01002086.1	532	5443	zf-C2H2	17	+
VYZK01002157.1	0	456	zf-C2H2	6	+
VYZK01002177.1	5811	6315	zf-C2H2	6	-
VYZK01002212.1	5918	6956	zf-C2H2	6	-
VYZK01002237.1	2074	3985	zf-C2H2	9	-
VYZK01002700.1	3667	4261	zf-C2H2	6	-
VYZK01002788.1	0	714	zf-C2H2	7	+
VYZK01002902.1	384	1005	zf-C2H2	5	+
VYZK01002904.1	0	588	zf-C2H2	7	+
VYZK01003081.1	1772	3143	zf-C2H2	10	-
VYZK01003250.1	462	1863	zf-C2H2	7	+
VYZK01003609.1	0	1644	zf-C2H2	13	+
VYZK01003880.1	46	1147	zf-C2H2	5	-
VYZK01003912.1	1	1126	zf-C2H2	10	+
VYZK01004016.1	1	796	zf-C2H2	6	+
VYZK01004020.1	539	1418	zf-C2H2	5	-
VYZK01004069.1	706	1282	zf-C2H2	6	-
VYZK01004080.1	2	1218	zf-C2H2	10	+
VYZK01004123.1	2	554	zf-C2H2	6	+
VYZK01004138.1	0	981	zf-C2H2	10	+
VYZK01004400.1	22	955	zf-C2H2	5	-
VYZK01004422.1	0	1227	zf-C2H2	10	-
VYZK01004498.1	2	773	zf-C2H2	5	-
VYZK01004661.1	0	1176	zf-C2H2	13	+
VYZK01004678.1	639	1173	zf-C2H2	5	-
VYZK01004709.1	2	1094	zf-C2H2	14	-
VYZK01004868.1	2	1010	zf-C2H2	11	+
VYZK01005148.1	0	714	zf-C2H2	8	+
VYZK01005454.1	314	980	zf-C2H2	6	+
```
