## Supplementary Data 2 for "Transposable elements drive the evolution of metazoan zinc finger genes": Przewalskium_albirostris_znfs.bed

```
SJXR01000048.1	231597	234336	zf-C2H2	20	-
SJXR01000048.1	759542	760271	zf-C2H2	6	+
SJXR01000055.1	393478	395626	zf-C2H2	10	+
SJXR01000069.1	705679	706738	zf-C2H2	9	+
SJXR01000070.1	3851358	3852163	zf-C2H2	5	-
SJXR01000096.1	552488	554837	zf-C2H2	5	+
SJXR01000113.1	360040	361906	zf-C2H2	5	+
SJXR01000123.1	1680768	1682229	zf-C2H2	10	+
SJXR01000162.1	4149441	4151034	zf-C2H2	13	-
SJXR01000162.1	6247611	6248352	zf-C2H2	5	+
SJXR01000170.1	5205	6147	zf-C2H2	9	-
SJXR01000216.1	4972213	4973896	zf-C2H2	14	-
SJXR01000216.1	5008002	5010261	zf-C2H2	21	-
SJXR01000216.1	5025110	5026526	zf-C2H2	10	-
SJXR01000225.1	1086481	1087546	zf-C2H2	8	+
SJXR01000228.1	129330	130653	zf-C2H2	14	-
SJXR01000228.1	137483	138680	zf-C2H2	7	-
SJXR01000228.1	153001	153646	zf-C2H2	8	-
SJXR01000228.1	163468	165274	zf-C2H2	16	-
SJXR01000228.1	185514	187311	zf-C2H2	12	+
SJXR01000228.1	200460	202254	zf-C2H2	17	+
SJXR01000228.1	220049	221597	zf-C2H2	13	+
SJXR01000228.1	245360	246788	zf-C2H2	10	+
SJXR01000228.1	258764	260309	zf-C2H2	9	+
SJXR01000228.1	278693	280166	zf-C2H2	10	+
SJXR01000231.1	5723461	5726989	zf-C2H2	26	+
SJXR01000237.1	119373	120012	zf-C2H2	6	+
SJXR01000250.1	2714219	2715242	zf-C2H2	6	+
SJXR01000257.1	11289444	11291067	zf-C2H2	8	+
SJXR01000259.1	2308835	2309624	zf-C2H2	5	-
SJXR01000269.1	1134718	1135564	zf-C2H2	7	-
SJXR01000273.1	3770424	3770901	zf-C2H2	6	+
SJXR01000273.1	3849422	3851912	zf-C2H2	25	-
SJXR01000273.1	3897822	3899298	zf-C2H2	11	-
SJXR01000273.1	3917412	3919128	zf-C2H2	10	+
SJXR01000273.1	3932325	3933513	zf-C2H2	12	-
SJXR01000287.1	1239681	1240335	zf-C2H2	9	-
SJXR01000287.1	1267681	1269007	zf-C2H2	12	-
SJXR01000287.1	1350279	1351683	zf-C2H2	14	+
SJXR01000287.1	1366790	1367915	zf-C2H2	14	-
SJXR01000287.1	1401035	1402553	zf-C2H2	16	+
SJXR01000287.1	1425908	1426361	zf-C2H2	6	+
SJXR01000287.1	1426808	1427207	zf-C2H2	5	+
SJXR01000287.1	1472908	1474864	zf-C2H2	20	+
SJXR01000287.1	1492111	1493497	zf-C2H2	12	-
SJXR01000287.1	1543157	1545029	zf-C2H2	19	+
SJXR01000287.1	1566629	1568210	zf-C2H2	13	-
SJXR01000287.1	1586968	1587697	zf-C2H2	7	-
SJXR01000287.1	1618733	1619831	zf-C2H2	11	-
SJXR01000287.1	1641037	1642264	zf-C2H2	12	-
SJXR01000287.1	1687335	1689762	zf-C2H2	23	+
SJXR01000287.1	1724570	1725587	zf-C2H2	9	+
SJXR01000287.1	1740560	1741652	zf-C2H2	10	-
SJXR01000287.1	1775452	1777096	zf-C2H2	15	+
SJXR01000287.1	1818252	1818930	zf-C2H2	8	+
SJXR01000287.1	1831105	1832665	zf-C2H2	13	-
SJXR01000287.1	1867690	1869124	zf-C2H2	13	-
SJXR01000287.1	1893467	1894514	zf-C2H2	9	-
SJXR01000287.1	1930547	1931954	zf-C2H2	16	-
SJXR01000287.1	1955858	1957307	zf-C2H2	13	-
SJXR01000289.1	4487338	4488949	zf-C2H2	5	-
SJXR01000291.1	689893	691000	zf-C2H2	9	-
SJXR01000296.1	7860701	7862306	zf-C2H2	14	-
SJXR01000296.1	8976649	8977555	zf-C2H2	5	+
SJXR01000296.1	10216412	10217693	zf-C2H2	6	-
SJXR01000298.1	418876	423367	zf-C2H2	8	+
SJXR01000299.1	115197	122364	zf-C2H2	17	+
SJXR01000300.1	4216380	4218243	zf-C2H2	5	+
SJXR01000300.1	4238567	4240976	zf-C2H2	15	+
SJXR01000300.1	4274169	4276035	zf-C2H2	18	-
SJXR01000300.1	4309385	4311110	zf-C2H2	18	+
SJXR01000301.1	160857	163860	zf-C2H2	9	+
SJXR01000301.1	494598	496146	zf-C2H2	6	+
SJXR01000301.1	1881489	1882410	zf-C2H2	7	+
SJXR01000312.1	550944	552188	zf-C2H2	15	-
SJXR01000312.1	565066	566698	zf-C2H2	15	-
SJXR01000312.1	584795	586088	zf-C2H2	11	-
SJXR01000312.1	597292	599647	zf-C2H2	23	-
SJXR01000312.1	621533	622640	zf-C2H2	10	-
SJXR01000312.1	637746	639219	zf-C2H2	13	-
SJXR01000312.1	662439	663921	zf-C2H2	13	+
SJXR01000312.1	701710	703939	zf-C2H2	15	+
SJXR01000313.1	2936200	2938804	zf-C2H2	13	-
SJXR01000315.1	992748	993942	zf-C2H2	11	+
SJXR01000318.1	6876903	6878268	zf-C2H2	5	-
SJXR01000319.1	2472636	2473320	zf-C2H2	5	-
SJXR01000345.1	33953	34709	zf-C2H2	5	-
SJXR01000349.1	118604	120044	zf-C2H2	5	-
SJXR01000352.1	51360	52671	zf-C2H2	6	-
SJXR01000357.1	7142644	7143646	zf-C2H2	9	+
SJXR01000360.1	77671	79222	zf-C2H2	14	-
SJXR01000365.1	1119966	1120401	zf-C2H2	6	-
SJXR01000365.1	1137479	1139084	zf-C2H2	15	-
SJXR01000376.1	1469643	1471461	zf-C2H2	13	+
SJXR01000387.1	4785936	4789194	zf-C2H2	8	-
SJXR01000392.1	13982592	13984173	zf-C2H2	10	+
SJXR01000401.1	1574367	1575675	zf-C2H2	7	+
SJXR01000405.1	4136	4571	zf-C2H2	5	+
SJXR01000405.1	5423	5876	zf-C2H2	5	+
SJXR01000405.1	10395	11304	zf-C2H2	7	+
SJXR01000408.1	2	593	zf-C2H2	6	-
SJXR01000408.1	79207	79927	zf-C2H2	6	+
SJXR01000408.1	108615	109575	zf-C2H2	7	+
SJXR01000439.1	1760265	1760892	zf-C2H2	6	-
SJXR01000493.1	1334992	1336681	zf-C2H2	15	-
SJXR01000493.1	1634692	1637434	zf-C2H2	26	-
SJXR01000493.1	2172558	2173335	zf-C2H2	5	-
SJXR01000493.1	7590122	7591478	zf-C2H2	12	+
SJXR01000493.1	7650364	7651819	zf-C2H2	10	+
SJXR01000502.1	5366303	5367551	zf-C2H2	9	+
SJXR01000502.1	5385325	5386930	zf-C2H2	16	+
SJXR01000502.1	5396908	5397487	zf-C2H2	5	+
SJXR01000502.1	5428164	5429310	zf-C2H2	10	+
SJXR01000517.1	5390456	5392598	zf-C2H2	9	+
SJXR01000524.1	252363	253266	zf-C2H2	6	+
SJXR01000532.1	2518	2962	zf-C2H2	5	+
SJXR01000532.1	2306467	2308168	zf-C2H2	5	+
SJXR01000532.1	3531235	3532594	zf-C2H2	6	+
SJXR01000532.1	3573995	3574709	zf-C2H2	6	+
SJXR01000532.1	3793789	3796183	zf-C2H2	6	+
SJXR01000534.1	2213361	2214882	zf-C2H2	7	+
SJXR01000535.1	2136527	2137964	zf-C2H2	14	-
SJXR01000549.1	1103781	1109473	zf-C2H2	10	-
SJXR01000549.1	1267278	1269939	zf-C2H2	7	-
SJXR01000556.1	24418	25951	zf-C2H2	13	+
SJXR01000556.1	86291	87686	zf-C2H2	12	+
SJXR01000582.1	1621435	1630168	zf-C2H2	7	+
SJXR01000582.1	1698844	1700821	zf-C2H2	5	+
SJXR01000582.1	5882123	5885681	zf-C2H2	26	-
SJXR01000590.1	813476	815390	zf-C2H2	19	+
SJXR01000590.1	856450	857974	zf-C2H2	16	+
SJXR01000601.1	5026399	5027692	zf-C2H2	10	+
SJXR01000612.1	1086	2940	zf-C2H2	16	-
SJXR01000612.1	35348	37379	zf-C2H2	17	+
SJXR01000612.1	107828	109493	zf-C2H2	13	-
SJXR01000612.1	122844	125511	zf-C2H2	24	-
SJXR01000612.1	140981	142838	zf-C2H2	17	-
SJXR01000612.1	159303	161440	zf-C2H2	23	-
SJXR01000612.1	179625	182760	zf-C2H2	34	-
SJXR01000612.1	251016	253893	zf-C2H2	29	+
SJXR01000612.1	275038	275803	zf-C2H2	7	+
SJXR01000612.1	336034	337546	zf-C2H2	10	+
SJXR01000612.1	355909	357307	zf-C2H2	12	-
SJXR01000612.1	374830	376750	zf-C2H2	16	-
SJXR01000612.1	405942	407358	zf-C2H2	11	-
SJXR01000612.1	438688	440149	zf-C2H2	10	+
SJXR01000612.1	449971	451645	zf-C2H2	13	-
SJXR01000612.1	469895	470375	zf-C2H2	6	+
SJXR01000612.1	481553	483107	zf-C2H2	13	+
SJXR01000612.1	501983	502634	zf-C2H2	8	+
SJXR01000612.1	512332	514198	zf-C2H2	15	+
SJXR01000612.1	522947	524888	zf-C2H2	16	+
SJXR01000612.1	539117	540563	zf-C2H2	11	+
SJXR01000612.1	548521	550381	zf-C2H2	15	+
SJXR01000612.1	586028	587363	zf-C2H2	11	-
SJXR01000612.1	600476	600917	zf-C2H2	5	-
SJXR01000623.1	2900773	2901319	zf-C2H2	7	+
SJXR01000632.1	111667	113230	zf-C2H2	13	-
SJXR01000632.1	128660	129422	zf-C2H2	6	+
SJXR01000632.1	324199	325312	zf-C2H2	9	-
SJXR01000632.1	338208	339174	zf-C2H2	7	-
SJXR01000634.1	1639516	1640647	zf-C2H2	6	+
SJXR01000634.1	2354962	2356591	zf-C2H2	15	-
SJXR01000634.1	2384844	2386296	zf-C2H2	8	+
SJXR01000634.1	2398814	2399699	zf-C2H2	6	+
SJXR01000634.1	2507640	2508378	zf-C2H2	5	-
SJXR01000634.1	2568617	2569817	zf-C2H2	10	+
SJXR01000634.1	2591329	2592148	zf-C2H2	6	+
SJXR01000634.1	2611425	2612166	zf-C2H2	5	+
SJXR01000634.1	2678563	2679319	zf-C2H2	5	-
SJXR01000642.1	36888	38199	zf-C2H2	10	-
SJXR01000642.1	52450	54311	zf-C2H2	15	-
SJXR01000642.1	64485	65340	zf-C2H2	6	-
SJXR01000642.1	75208	76846	zf-C2H2	13	-
SJXR01000642.1	96625	98170	zf-C2H2	12	+
SJXR01000642.1	105299	106128	zf-C2H2	9	-
SJXR01000642.1	115810	117319	zf-C2H2	12	-
SJXR01000642.1	136910	138128	zf-C2H2	12	-
SJXR01000642.1	154659	155889	zf-C2H2	12	+
SJXR01000642.1	168519	169611	zf-C2H2	8	-
SJXR01000642.1	185234	186512	zf-C2H2	11	-
SJXR01000648.1	156912	158253	zf-C2H2	14	-
SJXR01000648.1	206855	208298	zf-C2H2	16	+
SJXR01000648.1	565799	566420	zf-C2H2	7	-
SJXR01000648.1	605721	606726	zf-C2H2	10	+
SJXR01000648.1	621989	622580	zf-C2H2	5	+
SJXR01000648.1	651168	652944	zf-C2H2	19	-
SJXR01000648.1	701262	703029	zf-C2H2	17	+
SJXR01000648.1	740699	741397	zf-C2H2	8	-
SJXR01000648.1	753524	754067	zf-C2H2	5	-
SJXR01000648.1	783686	784799	zf-C2H2	13	+
SJXR01000648.1	805838	806507	zf-C2H2	8	+
SJXR01000648.1	839938	841549	zf-C2H2	15	+
SJXR01000648.1	884488	886162	zf-C2H2	18	+
SJXR01000648.1	2647235	2648333	zf-C2H2	10	+
SJXR01000664.1	572802	573483	zf-C2H2	5	+
SJXR01000664.1	575806	576868	zf-C2H2	9	+
SJXR01000664.1	580382	583391	zf-C2H2	20	+
SJXR01000664.1	584931	585615	zf-C2H2	5	+
SJXR01000669.1	871576	873355	zf-C2H2	5	-
SJXR01000674.1	2507186	2509457	zf-C2H2	6	-
SJXR01000674.1	3465313	3465919	zf-C2H2	5	+
SJXR01000695.1	1694672	1695920	zf-C2H2	12	-
SJXR01000699.1	5051660	5053505	zf-C2H2	14	-
SJXR01000699.1	5097956	5099222	zf-C2H2	9	+
SJXR01000699.1	5156464	5157298	zf-C2H2	5	+
SJXR01000699.1	5247838	5249173	zf-C2H2	9	-
SJXR01000699.1	5291023	5292100	zf-C2H2	5	-
SJXR01000699.1	5409872	5411554	zf-C2H2	11	-
SJXR01000699.1	5564948	5566871	zf-C2H2	15	+
SJXR01000699.1	5601219	5601846	zf-C2H2	5	+
SJXR01000705.1	557458	558340	zf-C2H2	10	+
SJXR01000715.1	70	643	zf-C2H2	6	+
SJXR01000727.1	273753	275412	zf-C2H2	13	+
SJXR01000740.1	3204988	3206887	zf-C2H2	18	+
SJXR01000740.1	3219162	3220826	zf-C2H2	18	-
SJXR01000740.1	4512146	4513412	zf-C2H2	5	-
SJXR01000740.1	4589203	4590253	zf-C2H2	8	-
SJXR01000740.1	6721369	6722410	zf-C2H2	6	+
SJXR01000740.1	7175193	7176957	zf-C2H2	12	+
SJXR01000740.1	7228121	7230626	zf-C2H2	20	+
SJXR01000740.1	7265338	7267321	zf-C2H2	16	+
SJXR01000740.1	7297008	7297416	zf-C2H2	5	-
SJXR01000740.1	7312046	7314164	zf-C2H2	19	-
SJXR01000740.1	7329949	7332512	zf-C2H2	21	-
SJXR01000740.1	7347773	7349333	zf-C2H2	17	-
SJXR01000740.1	7373410	7375042	zf-C2H2	16	-
SJXR01000740.1	7409271	7410855	zf-C2H2	16	+
SJXR01000740.1	7418402	7420214	zf-C2H2	16	-
SJXR01000898.1	3292493	3293552	zf-C2H2	6	-
SJXR01000900.1	892891	893968	zf-C2H2	11	+
SJXR01000900.1	906156	907449	zf-C2H2	13	+
SJXR01000905.1	4962153	4965762	zf-C2H2	10	-
SJXR01000906.1	1397129	1398845	zf-C2H2	7	-
SJXR01000925.1	3812312	3814037	zf-C2H2	5	-
SJXR01000937.1	16101	17718	zf-C2H2	14	-
SJXR01000937.1	108854	109841	zf-C2H2	5	-
SJXR01000937.1	193595	199244	zf-C2H2	13	-
SJXR01000937.1	466403	467771	zf-C2H2	10	-
SJXR01000937.1	518815	520468	zf-C2H2	13	+
SJXR01000937.1	555743	557423	zf-C2H2	13	+
SJXR01000937.1	577608	578751	zf-C2H2	9	+
SJXR01000937.1	598706	600548	zf-C2H2	17	+
SJXR01000967.1	1938923	1939310	zf-C2H2	5	-
SJXR01000968.1	59851	61957	zf-C2H2	19	+
SJXR01000968.1	112204	113671	zf-C2H2	13	+
SJXR01000968.1	1359296	1360079	zf-C2H2	6	-
SJXR01000975.1	4065776	4066465	zf-C2H2	8	+
SJXR01000975.1	4076709	4078575	zf-C2H2	12	-
SJXR01000983.1	6736392	6738099	zf-C2H2	10	-
SJXR01000997.1	1072659	1074597	zf-C2H2	9	-
SJXR01000997.1	1448772	1449555	zf-C2H2	9	-
SJXR01000997.1	1527540	1528272	zf-C2H2	8	+
SJXR01001009.1	4985723	4987688	zf-C2H2	14	-
SJXR01001009.1	5034615	5035896	zf-C2H2	12	+
SJXR01001009.1	5074882	5077075	zf-C2H2	16	-
SJXR01001009.1	5810653	5812327	zf-C2H2	7	-
SJXR01001028.1	1432216	1436866	zf-C2H2	14	+
SJXR01001028.1	1648382	1649282	zf-C2H2	10	+
SJXR01001028.1	1668391	1669651	zf-C2H2	10	+
SJXR01001028.1	1708399	1709371	zf-C2H2	8	+
SJXR01001044.1	1817994	1819098	zf-C2H2	7	-
SJXR01001067.1	4134	6000	zf-C2H2	15	+
SJXR01001104.1	2991137	2992736	zf-C2H2	12	-
SJXR01001104.1	3004032	3005088	zf-C2H2	9	-
SJXR01001104.1	3023657	3024776	zf-C2H2	9	+
SJXR01001150.1	2238012	2240520	zf-C2H2	8	-
SJXR01001159.1	5602388	5603618	zf-C2H2	10	-
SJXR01001163.1	326548	329047	zf-C2H2	6	+
SJXR01001163.1	3470423	3472412	zf-C2H2	18	+
SJXR01001163.1	3482095	3482776	zf-C2H2	5	+
SJXR01001163.1	3491631	3493308	zf-C2H2	13	-
SJXR01001181.1	6580426	6582130	zf-C2H2	16	-
SJXR01001205.1	4455976	4459219	zf-C2H2	5	+
SJXR01001205.1	5241476	5243375	zf-C2H2	8	-
SJXR01001205.1	6676672	6680301	zf-C2H2	11	+
SJXR01001209.1	2553811	2555041	zf-C2H2	10	-
SJXR01001234.1	148955	150221	zf-C2H2	10	+
SJXR01001234.1	177329	179171	zf-C2H2	17	+
SJXR01001234.1	1475376	1477737	zf-C2H2	7	+
SJXR01001279.1	4827404	4830170	zf-C2H2	7	+
SJXR01001301.1	2666674	2667838	zf-C2H2	5	+
SJXR01001323.1	2057934	2059746	zf-C2H2	6	+
SJXR01001324.1	1259336	1259969	zf-C2H2	5	-
SJXR01001326.1	668829	669723	zf-C2H2	8	-
SJXR01001326.1	697704	699003	zf-C2H2	12	-
SJXR01001326.1	739745	740456	zf-C2H2	8	-
SJXR01001338.1	18567	20730	zf-C2H2	17	+
SJXR01001338.1	40558	41536	zf-C2H2	10	+
SJXR01001338.1	83636	86048	zf-C2H2	18	+
SJXR01001338.1	102330	103797	zf-C2H2	11	+
SJXR01001338.1	234018	235944	zf-C2H2	16	+
SJXR01001338.1	237136	240646	zf-C2H2	31	+
SJXR01001338.1	272003	273269	zf-C2H2	10	+
SJXR01001338.1	282460	284155	zf-C2H2	11	-
SJXR01001338.1	291646	292570	zf-C2H2	8	-
SJXR01001338.1	339255	340551	zf-C2H2	7	+
SJXR01001338.1	340913	342635	zf-C2H2	14	+
SJXR01001338.1	358251	360318	zf-C2H2	18	+
SJXR01001338.1	372623	374153	zf-C2H2	10	-
SJXR01001338.1	403725	405426	zf-C2H2	14	-
SJXR01001338.1	429606	431325	zf-C2H2	15	-
SJXR01001338.1	452817	454491	zf-C2H2	14	-
SJXR01001338.1	481713	483225	zf-C2H2	13	-
SJXR01001338.1	513080	514576	zf-C2H2	13	+
SJXR01001338.1	525249	526554	zf-C2H2	9	+
SJXR01001338.1	571866	572982	zf-C2H2	12	+
SJXR01001338.1	638140	640366	zf-C2H2	20	+
SJXR01001338.1	661241	662762	zf-C2H2	12	+
SJXR01001406.1	2717945	2721188	zf-C2H2	7	-
SJXR01001413.1	4255456	4259313	zf-C2H2	11	+
SJXR01001414.1	126129	128055	zf-C2H2	14	+
SJXR01001465.1	836	1893	zf-C2H2	10	+
SJXR01001483.1	15663	16626	zf-C2H2	8	+
SJXR01001483.1	50192	51041	zf-C2H2	7	-
SJXR01001483.1	82011	83568	zf-C2H2	12	-
SJXR01001483.1	103729	104440	zf-C2H2	5	-
SJXR01001483.1	383889	385491	zf-C2H2	15	-
SJXR01001517.1	62207	67073	zf-C2H2	9	+
SJXR01001517.1	68744	69977	zf-C2H2	10	+
SJXR01001564.1	27353	27893	zf-C2H2	5	+
SJXR01001564.1	756112	757561	zf-C2H2	14	+
SJXR01001564.1	779908	781249	zf-C2H2	13	+
SJXR01001568.1	971407	973150	zf-C2H2	16	-
SJXR01001583.1	42999	44428	zf-C2H2	10	+
SJXR01001583.1	48161	49352	zf-C2H2	10	+
SJXR01001600.1	876288	877188	zf-C2H2	5	-
SJXR01001600.1	898984	899944	zf-C2H2	6	+
SJXR01001600.1	929936	932672	zf-C2H2	9	+
SJXR01001602.1	358955	360029	zf-C2H2	7	-
SJXR01001602.1	395619	396927	zf-C2H2	10	-
SJXR01001617.1	5353472	5355485	zf-C2H2	19	-
SJXR01001617.1	5396132	5397602	zf-C2H2	14	-
SJXR01001617.1	5453958	5455830	zf-C2H2	17	+
SJXR01001684.1	1659051	1660323	zf-C2H2	12	+
SJXR01001692.1	3891	4956	zf-C2H2	8	+
SJXR01001692.1	38064	38596	zf-C2H2	7	+
SJXR01001808.1	3733486	3734284	zf-C2H2	5	-
SJXR01001811.1	1194339	1196382	zf-C2H2	11	-
SJXR01001812.1	2192167	2192677	zf-C2H2	5	+
SJXR01001812.1	2407282	2408554	zf-C2H2	13	-
SJXR01001835.1	906742	908500	zf-C2H2	16	+
SJXR01002030.1	12878	15509	zf-C2H2	10	+
SJXR01002034.1	1008718	1010833	zf-C2H2	11	-
SJXR01002141.1	275633	277564	zf-C2H2	12	+
SJXR01002141.1	289694	290621	zf-C2H2	10	+
SJXR01002141.1	397825	399436	zf-C2H2	10	-
SJXR01002141.1	406778	407834	zf-C2H2	7	-
SJXR01002141.1	443685	444882	zf-C2H2	12	-
SJXR01002196.1	31782	33405	zf-C2H2	14	+
SJXR01002196.1	46600	48094	zf-C2H2	12	-
SJXR01002196.1	3478984	3482284	zf-C2H2	5	+
SJXR01002196.1	6473327	6476423	zf-C2H2	7	-
SJXR01002253.1	1113168	1115361	zf-C2H2	6	-
SJXR01002253.1	1258050	1260867	zf-C2H2	6	-
SJXR01002263.1	1109238	1110345	zf-C2H2	9	+
SJXR01002263.1	1116803	1117760	zf-C2H2	7	-
SJXR01002263.1	1151874	1153950	zf-C2H2	21	+
SJXR01002263.1	1202250	1202811	zf-C2H2	6	-
SJXR01002280.1	20729	21941	zf-C2H2	13	-
SJXR01002289.1	121401	122388	zf-C2H2	7	+
SJXR01002289.1	133169	134219	zf-C2H2	10	+
SJXR01002289.1	174355	175348	zf-C2H2	9	+
SJXR01002289.1	187983	188886	zf-C2H2	9	+
SJXR01002289.1	198973	199768	zf-C2H2	7	+
SJXR01002289.1	211658	213047	zf-C2H2	13	+
SJXR01002289.1	241291	241969	zf-C2H2	5	+
SJXR01002289.1	257513	258398	zf-C2H2	7	+
SJXR01002311.1	41	776	zf-C2H2	9	-
SJXR01002314.1	10330	11665	zf-C2H2	8	-
SJXR01002504.1	56896	58030	zf-C2H2	9	+
SJXR01002504.1	69903	70764	zf-C2H2	7	-
SJXR01002504.1	87741	88689	zf-C2H2	7	-
SJXR01002504.1	383097	383982	zf-C2H2	7	-
SJXR01002504.1	408594	409806	zf-C2H2	8	-
SJXR01002504.1	421984	423421	zf-C2H2	9	-
SJXR01002504.1	458041	459136	zf-C2H2	9	+
SJXR01002504.1	465716	466859	zf-C2H2	9	-
SJXR01002504.1	488108	489197	zf-C2H2	7	+
SJXR01002504.1	494429	495914	zf-C2H2	11	-
SJXR01002608.1	79369	80578	zf-C2H2	10	+
SJXR01002611.1	1065346	1066798	zf-C2H2	18	-
SJXR01002611.1	1073116	1073491	zf-C2H2	5	-
SJXR01002611.1	1074133	1074586	zf-C2H2	6	-
SJXR01002611.1	1076962	1077415	zf-C2H2	6	-
SJXR01002611.1	1078548	1078929	zf-C2H2	5	-
SJXR01002611.1	1084160	1084616	zf-C2H2	5	-
SJXR01002631.1	864513	865911	zf-C2H2	12	-
SJXR01002631.1	911079	912021	zf-C2H2	11	+
SJXR01002631.1	939801	941532	zf-C2H2	16	-
SJXR01002631.1	985911	987597	zf-C2H2	16	+
SJXR01002631.1	993937	995398	zf-C2H2	13	-
SJXR01002667.1	1280574	1282134	zf-C2H2	11	+
SJXR01002696.1	1041041	1042724	zf-C2H2	12	-
SJXR01002696.1	1089117	1090200	zf-C2H2	5	+
SJXR01002696.1	1127323	1128757	zf-C2H2	7	+
SJXR01002696.1	1146589	1148176	zf-C2H2	6	+
SJXR01002696.1	1194962	1196018	zf-C2H2	8	+
SJXR01002696.1	1199934	1201878	zf-C2H2	17	-
SJXR01002696.1	1221273	1222824	zf-C2H2	9	+
SJXR01002696.1	1286653	1288186	zf-C2H2	13	-
SJXR01002696.1	1329556	1330624	zf-C2H2	8	-
SJXR01002730.1	773	2807	zf-C2H2	14	-
SJXR01002730.1	16975	19180	zf-C2H2	17	-
SJXR01002730.1	260508	262422	zf-C2H2	16	+
SJXR01002905.1	765	1332	zf-C2H2	5	-
SJXR01002949.1	1154681	1155617	zf-C2H2	7	+
SJXR01002959.1	75736	76717	zf-C2H2	7	-
SJXR01002959.1	138328	139645	zf-C2H2	11	-
SJXR01002988.1	212573	214010	zf-C2H2	8	+
SJXR01003035.1	7695	10544	zf-C2H2	29	-
SJXR01003035.1	40280	41370	zf-C2H2	7	-
SJXR01003086.1	1666187	1667636	zf-C2H2	11	-
SJXR01003121.1	1010895	1012836	zf-C2H2	16	+
SJXR01003167.1	339	1758	zf-C2H2	12	-
SJXR01003251.1	912962	913649	zf-C2H2	6	-
SJXR01003251.1	1013857	1015144	zf-C2H2	11	+
SJXR01003269.1	3770	6776	zf-C2H2	29	-
SJXR01003269.1	37818	38940	zf-C2H2	14	-
SJXR01003269.1	61063	62269	zf-C2H2	13	-
SJXR01003292.1	1535	3431	zf-C2H2	12	-
SJXR01003387.1	362	2411	zf-C2H2	15	+
SJXR01003573.1	2	413	zf-C2H2	6	+
SJXR01003648.1	1	748	zf-C2H2	5	-
SJXR01003655.1	830044	831826	zf-C2H2	15	-
SJXR01003655.1	852962	854924	zf-C2H2	15	-
SJXR01003655.1	879065	881507	zf-C2H2	23	-
SJXR01003655.1	897958	898417	zf-C2H2	6	-
SJXR01003655.1	922526	926642	zf-C2H2	43	-
SJXR01003655.1	981458	984161	zf-C2H2	25	-
SJXR01003655.1	1005374	1006157	zf-C2H2	9	-
SJXR01003655.1	1044836	1046537	zf-C2H2	14	-
SJXR01003655.1	1078937	1080362	zf-C2H2	10	-
SJXR01003655.1	1113026	1113593	zf-C2H2	7	+
SJXR01003677.1	7715	9086	zf-C2H2	12	-
SJXR01003797.1	95262	96171	zf-C2H2	11	+
SJXR01003822.1	164603	167006	zf-C2H2	19	+
SJXR01003856.1	1573410	1576065	zf-C2H2	19	-
SJXR01003856.1	1809686	1810970	zf-C2H2	10	-
SJXR01003856.1	1811342	1812023	zf-C2H2	6	-
SJXR01003856.1	1820530	1825993	zf-C2H2	32	+
SJXR01003856.1	2253083	2254193	zf-C2H2	8	+
SJXR01003886.1	5640	8541	zf-C2H2	28	+
SJXR01003941.1	315	1713	zf-C2H2	12	+
SJXR01004108.1	400	898	zf-C2H2	6	-
SJXR01004223.1	233686	235600	zf-C2H2	19	+
SJXR01004571.1	1335704	1337048	zf-C2H2	5	+
SJXR01005305.1	1140	1665	zf-C2H2	6	-
SJXR01005663.1	260469	262562	zf-C2H2	14	-
SJXR01005855.1	740	3864	zf-C2H2	31	+
SJXR01005855.1	26671	27184	zf-C2H2	5	+
SJXR01005855.1	49527	50799	zf-C2H2	9	+
SJXR01005855.1	111687	113802	zf-C2H2	19	+
SJXR01005855.1	131900	132674	zf-C2H2	9	+
SJXR01005855.1	154616	157342	zf-C2H2	27	+
SJXR01006089.1	208163	209387	zf-C2H2	11	-
SJXR01006089.1	237107	237977	zf-C2H2	7	-
SJXR01006091.1	16682	17348	zf-C2H2	5	+
SJXR01006091.1	21884	22550	zf-C2H2	5	+
SJXR01006091.1	77835	79416	zf-C2H2	17	+
SJXR01006091.1	90656	92123	zf-C2H2	12	-
SJXR01006091.1	123059	124463	zf-C2H2	11	+
SJXR01006091.1	144924	146094	zf-C2H2	12	+
SJXR01006091.1	160115	162178	zf-C2H2	19	+
SJXR01006091.1	188332	190412	zf-C2H2	21	-
SJXR01006091.1	214948	216823	zf-C2H2	18	-
SJXR01006091.1	230901	232644	zf-C2H2	14	-
SJXR01006201.1	1	1306	zf-C2H2	9	-
SJXR01006569.1	37728	38169	zf-C2H2	5	-
SJXR01006569.1	49225	50362	zf-C2H2	10	+
SJXR01006569.1	61925	63902	zf-C2H2	19	-
SJXR01007142.1	237	1265	zf-C2H2	13	-
SJXR01007283.1	318234	318675	zf-C2H2	6	+
SJXR01007283.1	401954	403781	zf-C2H2	15	+
SJXR01007283.1	446243	447572	zf-C2H2	13	-
SJXR01008321.1	67815	68889	zf-C2H2	13	+
SJXR01008321.1	145260	146802	zf-C2H2	12	+
SJXR01008321.1	195913	196513	zf-C2H2	6	+
SJXR01008540.1	116841	117789	zf-C2H2	7	-
SJXR01008802.1	1662	3477	zf-C2H2	17	+
SJXR01008802.1	3585	4119	zf-C2H2	7	+
SJXR01009226.1	2	386	zf-C2H2	5	+
SJXR01009247.1	121000	122434	zf-C2H2	11	-
SJXR01009552.1	1033	1927	zf-C2H2	10	-
SJXR01009994.1	4522	6013	zf-C2H2	13	-
SJXR01010602.1	355	1235	zf-C2H2	12	-
SJXR01010619.1	823	1543	zf-C2H2	7	-
SJXR01011504.1	455	2405	zf-C2H2	16	+
SJXR01012239.1	1	508	zf-C2H2	7	+
SJXR01012299.1	1037	1899	zf-C2H2	12	-
SJXR01013199.1	82911	84648	zf-C2H2	15	-
SJXR01013769.1	0	891	zf-C2H2	7	-
SJXR01014055.1	123333	124545	zf-C2H2	13	-
SJXR01014308.1	0	1335	zf-C2H2	8	-
SJXR01015019.1	2	1205	zf-C2H2	7	-
SJXR01015643.1	1785	2883	zf-C2H2	8	+
SJXR01016015.1	634	1183	zf-C2H2	7	+
SJXR01016022.1	367	1864	zf-C2H2	16	+
SJXR01016232.1	0	1578	zf-C2H2	8	-
SJXR01016233.1	1684	2851	zf-C2H2	14	-
SJXR01016648.1	2831	3395	zf-C2H2	7	-
SJXR01016763.1	1007	2832	zf-C2H2	12	+
SJXR01017542.1	231185	232718	zf-C2H2	17	-
SJXR01017542.1	273406	274513	zf-C2H2	13	+
SJXR01017714.1	1888	3594	zf-C2H2	21	-
SJXR01019952.1	2389	2905	zf-C2H2	6	-
SJXR01020411.1	35128	36424	zf-C2H2	11	-
SJXR01020643.1	333	843	zf-C2H2	7	+
SJXR01020893.1	2	1628	zf-C2H2	17	-
SJXR01020934.1	322	835	zf-C2H2	7	-
SJXR01021070.1	1	1249	zf-C2H2	15	-
SJXR01022100.1	1564	2269	zf-C2H2	6	+
SJXR01022323.1	189945	191397	zf-C2H2	8	-
SJXR01022471.1	1	535	zf-C2H2	5	-
SJXR01022935.1	1599	2586	zf-C2H2	6	+
SJXR01022935.1	4988	5951	zf-C2H2	6	+
SJXR01023136.1	353	2069	zf-C2H2	14	+
SJXR01023314.1	2	1556	zf-C2H2	18	+
SJXR01023680.1	2484	3150	zf-C2H2	7	+
SJXR01024924.1	367	1090	zf-C2H2	9	+
SJXR01024988.1	0	585	zf-C2H2	5	-
SJXR01025256.1	956	1490	zf-C2H2	6	+
SJXR01025288.1	501	1845	zf-C2H2	5	+
SJXR01025554.1	1320	2301	zf-C2H2	7	+
SJXR01026539.1	652	1177	zf-C2H2	5	+
SJXR01027483.1	0	945	zf-C2H2	7	-
SJXR01027488.1	1396	1903	zf-C2H2	7	-
SJXR01027491.1	1691	2429	zf-C2H2	10	-
SJXR01027786.1	1	2416	zf-C2H2	20	-
SJXR01029743.1	4918	7261	zf-C2H2	21	-
SJXR01030054.1	0	786	zf-C2H2	8	-
SJXR01030123.1	411	1323	zf-C2H2	11	+
SJXR01031612.1	3576	4626	zf-C2H2	5	+
SJXR01032445.1	2	509	zf-C2H2	6	+
SJXR01034153.1	479	1475	zf-C2H2	9	-
SJXR01034970.1	15325	16819	zf-C2H2	7	+
SJXR01035034.1	1984	2794	zf-C2H2	10	-
SJXR01035085.1	4931	6161	zf-C2H2	9	+
SJXR01035232.1	1804	2248	zf-C2H2	6	+
SJXR01035380.1	3871	4933	zf-C2H2	8	+
SJXR01035392.1	2848	3379	zf-C2H2	7	-
SJXR01035393.1	1	949	zf-C2H2	11	-
SJXR01035395.1	77	1058	zf-C2H2	7	+
SJXR01036002.1	2	1235	zf-C2H2	9	-
SJXR01037993.1	1	1339	zf-C2H2	16	+
SJXR01039575.1	341	737	zf-C2H2	5	+
SJXR01040480.1	341	1043	zf-C2H2	8	-
SJXR01041493.1	1	739	zf-C2H2	9	+
SJXR01041774.1	73	886	zf-C2H2	5	+
SJXR01042578.1	929	1901	zf-C2H2	12	+
SJXR01042600.1	1	763	zf-C2H2	8	+
SJXR01046222.1	569	1454	zf-C2H2	5	+
SJXR01046282.1	2	881	zf-C2H2	8	+
SJXR01047664.1	2	965	zf-C2H2	6	-
SJXR01051379.1	36005	36621	zf-C2H2	7	+
SJXR01051772.1	105	792	zf-C2H2	8	-
SJXR01051775.1	439	1339	zf-C2H2	8	-
SJXR01051802.1	1	907	zf-C2H2	6	-
SJXR01053230.1	0	1479	zf-C2H2	15	-
SJXR01053753.1	251	1063	zf-C2H2	11	+
SJXR01053844.1	1398	1923	zf-C2H2	5	+
SJXR01054019.1	2	1505	zf-C2H2	8	+
SJXR01054436.1	442	1408	zf-C2H2	7	+
SJXR01055065.1	2	1583	zf-C2H2	20	+
SJXR01055340.1	0	375	zf-C2H2	5	+
SJXR01055353.1	0	765	zf-C2H2	7	+
SJXR01056135.1	2	950	zf-C2H2	5	-
SJXR01062393.1	587	977	zf-C2H2	5	+
SJXR01063838.1	0	737	zf-C2H2	8	+
SJXR01066499.1	392	1277	zf-C2H2	6	+
SJXR01068102.1	0	663	zf-C2H2	5	+
SJXR01068185.1	0	681	zf-C2H2	5	-
SJXR01069995.1	1225	2308	zf-C2H2	7	-
SJXR01072756.1	1	466	zf-C2H2	6	+
SJXR01073542.1	2	431	zf-C2H2	5	-
SJXR01073643.1	63	720	zf-C2H2	7	+
SJXR01073643.1	864	1647	zf-C2H2	7	+
SJXR01076407.1	1140	1713	zf-C2H2	6	+
SJXR01077629.1	541	973	zf-C2H2	6	-
SJXR01077782.1	261	1424	zf-C2H2	14	-
SJXR01079166.1	233	1154	zf-C2H2	7	+
SJXR01081105.1	1	861	zf-C2H2	10	+
SJXR01083545.1	427	1756	zf-C2H2	6	+
SJXR01085494.1	350	1772	zf-C2H2	6	+
SJXR01085774.1	1	2092	zf-C2H2	24	-
SJXR01088087.1	1066	1465	zf-C2H2	5	-
SJXR01088096.1	2572	3175	zf-C2H2	6	+
SJXR01090163.1	88	946	zf-C2H2	7	+
SJXR01090487.1	846	1374	zf-C2H2	5	+
SJXR01092660.1	384	801	zf-C2H2	6	+
SJXR01093005.1	4619	6131	zf-C2H2	14	+
SJXR01096926.1	1005	1488	zf-C2H2	5	-
SJXR01097316.1	602	1385	zf-C2H2	9	-
SJXR01101667.1	414	1371	zf-C2H2	11	-
SJXR01104772.1	626	1716	zf-C2H2	10	+
SJXR01105325.1	609	1707	zf-C2H2	10	+
SJXR01107368.1	820	1297	zf-C2H2	7	-
SJXR01107932.1	2	1146	zf-C2H2	15	+
SJXR01108825.1	1	613	zf-C2H2	8	-
SJXR01109527.1	262	1207	zf-C2H2	8	+
SJXR01110381.1	1	841	zf-C2H2	11	+
SJXR01114027.1	0	660	zf-C2H2	8	-
SJXR01115906.1	2	1604	zf-C2H2	14	-
SJXR01116562.1	97	565	zf-C2H2	5	+
SJXR01116787.1	737	1577	zf-C2H2	6	-
SJXR01116916.1	0	735	zf-C2H2	7	+
SJXR01117505.1	862	1654	zf-C2H2	5	+
SJXR01117554.1	2	578	zf-C2H2	7	-
SJXR01117892.1	481	1276	zf-C2H2	9	+
SJXR01118282.1	357	1758	zf-C2H2	6	+
SJXR01118708.1	2	2201	zf-C2H2	18	+
SJXR01120270.1	889	1318	zf-C2H2	6	-
SJXR01120735.1	0	627	zf-C2H2	5	+
SJXR01121112.1	46	589	zf-C2H2	5	+
SJXR01124563.1	2	551	zf-C2H2	6	-
SJXR01125464.1	1	799	zf-C2H2	10	+
SJXR01129585.1	633	2202	zf-C2H2	10	-
SJXR01132409.1	290	902	zf-C2H2	7	-
SJXR01134795.1	2	884	zf-C2H2	11	+
SJXR01135106.1	0	1139	zf-C2H2	14	-
SJXR01138437.1	217	1929	zf-C2H2	13	-
SJXR01139258.1	173	1925	zf-C2H2	5	-
SJXR01142004.1	2	797	zf-C2H2	5	+
SJXR01142356.1	2	1025	zf-C2H2	9	+
SJXR01144794.1	333	1533	zf-C2H2	9	-
SJXR01145016.1	1	529	zf-C2H2	6	+
SJXR01147586.1	2	1083	zf-C2H2	11	-
SJXR01149436.1	0	1149	zf-C2H2	14	-
SJXR01154025.1	1	910	zf-C2H2	8	+
SJXR01155781.1	192	645	zf-C2H2	6	+
SJXR01156558.1	2	716	zf-C2H2	8	-
SJXR01161462.1	728	1766	zf-C2H2	5	-
SJXR01162850.1	2099	3167	zf-C2H2	11	-
SJXR01163105.1	0	613	zf-C2H2	8	-
SJXR01164033.1	6988	8377	zf-C2H2	12	+
SJXR01164033.1	36501	36924	zf-C2H2	5	+
SJXR01164033.1	57162	58986	zf-C2H2	16	+
SJXR01164033.1	76199	77639	zf-C2H2	13	+
SJXR01166791.1	11134	12256	zf-C2H2	9	+
SJXR01166791.1	25402	27190	zf-C2H2	13	+
SJXR01166791.1	46267	47860	zf-C2H2	14	-
SJXR01166832.1	1618	2878	zf-C2H2	11	+
SJXR01167036.1	239	2528	zf-C2H2	26	-
SJXR01167459.1	2	938	zf-C2H2	6	+
SJXR01168357.1	2	434	zf-C2H2	5	+
SJXR01168835.1	0	837	zf-C2H2	6	-
SJXR01168846.1	574	1435	zf-C2H2	10	-
SJXR01169686.1	176	869	zf-C2H2	8	+
SJXR01170205.1	1	952	zf-C2H2	7	+
SJXR01170349.1	0	696	zf-C2H2	7	+
SJXR01171148.1	631	1348	zf-C2H2	6	-
SJXR01171372.1	24388	27004	zf-C2H2	25	+
SJXR01171372.1	28209	30280	zf-C2H2	17	+
SJXR01171372.1	33514	35890	zf-C2H2	19	+
SJXR01171863.1	306270	308451	zf-C2H2	18	+
SJXR01171863.1	335330	336365	zf-C2H2	11	-
SJXR01171870.1	1173284	1174883	zf-C2H2	12	-
```
