## Supplementary Data 2 for "Transposable elements drive the evolution of metazoan zinc finger genes": Psammomys_obesus_znfs.bed

```
CAJQZG010000001.1	8747955	8749032	zf-C2H2	9	+
CAJQZG010000001.1	8763664	8764987	zf-C2H2	13	+
CAJQZG010000001.1	14732617	14733436	zf-C2H2	6	+
CAJQZG010000001.1	21187075	21189205	zf-C2H2	11	+
CAJQZG010000001.1	41778822	41780382	zf-C2H2	10	+
CAJQZG010000140.1	1262393	1265894	zf-C2H2	6	-
CAJQZG010000140.1	1271610	1273797	zf-C2H2	6	-
CAJQZG010000141.1	34329213	34330796	zf-C2H2	11	-
CAJQZG010000180.1	8943	9492	zf-C2H2	6	-
CAJQZG010000186.1	18443296	18445738	zf-C2H2	8	-
CAJQZG010000294.1	9072251	9079358	zf-C2H2	16	-
CAJQZG010000391.1	3659543	3660068	zf-C2H2	5	-
CAJQZG010000484.1	12776227	12777985	zf-C2H2	19	+
CAJQZG010000484.1	12808708	12810178	zf-C2H2	17	+
CAJQZG010000484.1	12847389	12849207	zf-C2H2	21	+
CAJQZG010000484.1	12921830	12922727	zf-C2H2	9	+
CAJQZG010000670.1	12975433	12976534	zf-C2H2	12	+
CAJQZG010000670.1	12998704	13000093	zf-C2H2	10	+
CAJQZG010000670.1	13021642	13022416	zf-C2H2	7	-
CAJQZG010000670.1	13073348	13074971	zf-C2H2	15	-
CAJQZG010000670.1	13095321	13097136	zf-C2H2	19	-
CAJQZG010000670.1	14405333	14406701	zf-C2H2	15	-
CAJQZG010000670.1	14476955	14478422	zf-C2H2	14	+
CAJQZG010000670.1	14504628	14505870	zf-C2H2	12	+
CAJQZG010000670.1	14541886	14544163	zf-C2H2	23	+
CAJQZG010000670.1	14569397	14570909	zf-C2H2	14	+
CAJQZG010000670.1	14604504	14606376	zf-C2H2	17	+
CAJQZG010000670.1	14696190	14697528	zf-C2H2	14	-
CAJQZG010000670.1	15087889	15088675	zf-C2H2	9	+
CAJQZG010000841.1	1747	2530	zf-C2H2	8	+
CAJQZG010000843.1	13499	14914	zf-C2H2	17	+
CAJQZG010000880.1	11391772	11393917	zf-C2H2	14	-
CAJQZG010000880.1	11441911	11443501	zf-C2H2	13	+
CAJQZG010000880.1	11456404	11457424	zf-C2H2	10	+
CAJQZG010000880.1	11472068	11473337	zf-C2H2	11	+
CAJQZG010000914.1	277	847	zf-C2H2	6	+
CAJQZG010001030.1	776	1367	zf-C2H2	7	-
CAJQZG010001031.1	623	1574	zf-C2H2	11	-
CAJQZG010001313.1	1862753	1864310	zf-C2H2	5	-
CAJQZG010001313.1	4095282	4096491	zf-C2H2	5	-
CAJQZG010001529.1	6373760	6375191	zf-C2H2	14	-
CAJQZG010001713.1	9284197	9284722	zf-C2H2	5	+
CAJQZG010001713.1	21440398	21445849	zf-C2H2	9	-
CAJQZG010001713.1	21597274	21599884	zf-C2H2	7	-
CAJQZG010001713.1	34926060	34927317	zf-C2H2	6	-
CAJQZG010001777.1	0	753	zf-C2H2	9	-
CAJQZG010001874.1	31	868	zf-C2H2	5	+
CAJQZG010001879.1	11854	13336	zf-C2H2	11	-
CAJQZG010002788.1	741	2340	zf-C2H2	18	+
CAJQZG010002811.1	3306	5313	zf-C2H2	22	+
CAJQZG010002858.1	1450	2005	zf-C2H2	6	-
CAJQZG010002865.1	1786672	1787437	zf-C2H2	5	-
CAJQZG010002865.1	2839825	2840677	zf-C2H2	7	+
CAJQZG010002865.1	2865994	2866687	zf-C2H2	8	+
CAJQZG010002865.1	3390421	3392185	zf-C2H2	10	-
CAJQZG010002865.1	3411380	3412463	zf-C2H2	12	-
CAJQZG010002869.1	748	1978	zf-C2H2	10	+
CAJQZG010003249.1	5319978	5321145	zf-C2H2	7	+
CAJQZG010003249.1	5399508	5400717	zf-C2H2	10	-
CAJQZG010003249.1	5505161	5505893	zf-C2H2	5	-
CAJQZG010003249.1	5524552	5525749	zf-C2H2	8	-
CAJQZG010003249.1	5553098	5554907	zf-C2H2	14	+
CAJQZG010003350.1	12955	13666	zf-C2H2	7	+
CAJQZG010003457.1	2	671	zf-C2H2	8	-
CAJQZG010003601.1	3972	5071	zf-C2H2	13	+
CAJQZG010003643.1	3107	4046	zf-C2H2	11	-
CAJQZG010003653.1	1751	3842	zf-C2H2	23	+
CAJQZG010003839.1	894	1842	zf-C2H2	9	-
CAJQZG010003850.1	1	724	zf-C2H2	7	-
CAJQZG010003898.1	0	489	zf-C2H2	6	-
CAJQZG010003904.1	5382	7209	zf-C2H2	22	-
CAJQZG010004062.1	162	2046	zf-C2H2	19	+
CAJQZG010004176.1	124354	124903	zf-C2H2	7	+
CAJQZG010004229.1	5581402	5583208	zf-C2H2	16	+
CAJQZG010004269.1	159252	159951	zf-C2H2	7	+
CAJQZG010004314.1	42138	44151	zf-C2H2	17	+
CAJQZG010004477.1	20946	21567	zf-C2H2	5	-
CAJQZG010004477.1	31096	32737	zf-C2H2	11	-
CAJQZG010004477.1	51446	53219	zf-C2H2	16	-
CAJQZG010004477.1	188075	189713	zf-C2H2	12	+
CAJQZG010004502.1	3334	4552	zf-C2H2	13	-
CAJQZG010004522.1	33445	33862	zf-C2H2	5	+
CAJQZG010004533.1	9896	11630	zf-C2H2	19	-
CAJQZG010004543.1	144968	146642	zf-C2H2	16	+
CAJQZG010004543.1	220704	222369	zf-C2H2	15	+
CAJQZG010004547.1	162131	163313	zf-C2H2	5	+
CAJQZG010004547.1	211035	212259	zf-C2H2	6	-
CAJQZG010004547.1	222779	223616	zf-C2H2	5	-
CAJQZG010004547.1	265670	266597	zf-C2H2	5	-
CAJQZG010004547.1	297957	299187	zf-C2H2	9	-
CAJQZG010004547.1	332176	334252	zf-C2H2	17	+
CAJQZG010004557.1	1174	2152	zf-C2H2	9	-
CAJQZG010004559.1	13218921	13219773	zf-C2H2	9	+
CAJQZG010004559.1	17656557	17658573	zf-C2H2	22	-
CAJQZG010004585.1	0	417	zf-C2H2	5	-
CAJQZG010004597.1	2	680	zf-C2H2	7	+
CAJQZG010004607.1	523152	524118	zf-C2H2	5	-
CAJQZG010004615.1	3765	5283	zf-C2H2	17	+
CAJQZG010004615.1	41352	42942	zf-C2H2	17	-
CAJQZG010004615.1	82630	83815	zf-C2H2	15	+
CAJQZG010004677.1	11061	12012	zf-C2H2	10	-
CAJQZG010004677.1	416652	418536	zf-C2H2	22	-
CAJQZG010004677.1	449247	450192	zf-C2H2	11	-
CAJQZG010004677.1	477132	477939	zf-C2H2	9	+
CAJQZG010004677.1	503171	504512	zf-C2H2	14	+
CAJQZG010004677.1	534209	535034	zf-C2H2	8	+
CAJQZG010004677.1	565759	566983	zf-C2H2	13	+
CAJQZG010004677.1	594517	595111	zf-C2H2	7	+
CAJQZG010004677.1	626434	627625	zf-C2H2	11	-
CAJQZG010004677.1	658926	660399	zf-C2H2	17	+
CAJQZG010004677.1	695156	696425	zf-C2H2	13	+
CAJQZG010004677.1	719695	720886	zf-C2H2	11	+
CAJQZG010004932.1	185298	186651	zf-C2H2	12	+
CAJQZG010004932.1	808930	810388	zf-C2H2	13	+
CAJQZG010004932.1	890918	892475	zf-C2H2	9	-
CAJQZG010004932.1	949333	950431	zf-C2H2	7	-
CAJQZG010004932.1	968189	969719	zf-C2H2	8	-
CAJQZG010004932.1	1006742	1008341	zf-C2H2	7	-
CAJQZG010004932.1	1045381	1047073	zf-C2H2	12	+
CAJQZG010004975.1	2202	3597	zf-C2H2	15	+
CAJQZG010005000.1	63022	64966	zf-C2H2	21	+
CAJQZG010005000.1	69844	71605	zf-C2H2	20	-
CAJQZG010005000.1	3498793	3500473	zf-C2H2	12	-
CAJQZG010005008.1	31237	32896	zf-C2H2	16	-
CAJQZG010005008.1	99057	100413	zf-C2H2	11	-
CAJQZG010005008.1	2120154	2121384	zf-C2H2	13	+
CAJQZG010005008.1	2158548	2159727	zf-C2H2	13	+
CAJQZG010005008.1	2185463	2187311	zf-C2H2	18	+
CAJQZG010005008.1	2222772	2224098	zf-C2H2	12	+
CAJQZG010005008.1	2241800	2243135	zf-C2H2	14	-
CAJQZG010005008.1	2270648	2272244	zf-C2H2	18	-
CAJQZG010005008.1	2296491	2298249	zf-C2H2	20	-
CAJQZG010005008.1	2324466	2326230	zf-C2H2	21	-
CAJQZG010005008.1	2375712	2377806	zf-C2H2	22	-
CAJQZG010005008.1	2402972	2404271	zf-C2H2	12	-
CAJQZG010005008.1	2432962	2434360	zf-C2H2	12	-
CAJQZG010005008.1	2464831	2467087	zf-C2H2	21	+
CAJQZG010005024.1	8225	9209	zf-C2H2	11	+
CAJQZG010005024.1	47409	48087	zf-C2H2	5	+
CAJQZG010005039.1	3798	4788	zf-C2H2	12	+
CAJQZG010005039.1	38894	40124	zf-C2H2	13	+
CAJQZG010005039.1	73405	74279	zf-C2H2	6	+
CAJQZG010005080.1	29271	31686	zf-C2H2	26	+
CAJQZG010005080.1	49814	52076	zf-C2H2	27	-
CAJQZG010005125.1	338226	339240	zf-C2H2	10	-
CAJQZG010005156.1	934	1807	zf-C2H2	11	-
CAJQZG010005156.1	2002	2566	zf-C2H2	7	-
CAJQZG010005160.1	7230657	7232373	zf-C2H2	7	-
CAJQZG010005172.1	68769	70002	zf-C2H2	13	+
CAJQZG010005178.1	156009	158298	zf-C2H2	18	+
CAJQZG010005178.1	205076	206207	zf-C2H2	13	-
CAJQZG010005204.1	698954	700742	zf-C2H2	5	+
CAJQZG010005264.1	22736	23768	zf-C2H2	9	-
CAJQZG010005306.1	3361995	3362898	zf-C2H2	5	-
CAJQZG010005373.1	4665	6291	zf-C2H2	11	-
CAJQZG010005555.1	1	853	zf-C2H2	11	+
CAJQZG010005947.1	2968789	2970208	zf-C2H2	5	+
CAJQZG010005994.1	349342	351211	zf-C2H2	5	-
CAJQZG010006095.1	194000	194888	zf-C2H2	7	-
CAJQZG010006095.1	1820574	1821798	zf-C2H2	10	-
CAJQZG010006095.1	1989943	1994644	zf-C2H2	14	-
CAJQZG010006095.1	7434219	7435497	zf-C2H2	10	-
CAJQZG010006095.1	14217775	14218795	zf-C2H2	9	+
CAJQZG010006095.1	18997925	18998874	zf-C2H2	6	+
CAJQZG010006095.1	20558503	20562955	zf-C2H2	8	-
CAJQZG010006140.1	766856	769973	zf-C2H2	7	-
CAJQZG010006140.1	1658596	1659418	zf-C2H2	5	-
CAJQZG010006140.1	2157820	2158246	zf-C2H2	5	-
CAJQZG010006140.1	2795024	2796485	zf-C2H2	14	+
CAJQZG010006140.1	3821559	3823140	zf-C2H2	14	-
CAJQZG010006313.1	478732	480994	zf-C2H2	5	-
CAJQZG010006313.1	806620	808306	zf-C2H2	15	-
CAJQZG010006313.1	831082	832597	zf-C2H2	14	-
CAJQZG010006313.1	854563	856222	zf-C2H2	16	-
CAJQZG010006313.1	978897	980364	zf-C2H2	13	+
CAJQZG010006313.1	1014305	1015814	zf-C2H2	9	+
CAJQZG010006313.1	1023668	1025315	zf-C2H2	13	-
CAJQZG010006313.1	1071521	1073219	zf-C2H2	15	+
CAJQZG010006313.1	1097063	1098572	zf-C2H2	12	+
CAJQZG010006313.1	1201595	1202156	zf-C2H2	5	-
CAJQZG010006313.1	1275522	1276701	zf-C2H2	11	-
CAJQZG010006313.1	7660201	7662340	zf-C2H2	10	+
CAJQZG010006424.1	8710	10030	zf-C2H2	10	-
CAJQZG010006530.1	8637	10230	zf-C2H2	12	+
CAJQZG010006548.1	15847	17053	zf-C2H2	9	-
CAJQZG010006865.1	159300	161646	zf-C2H2	16	-
CAJQZG010006865.1	173995	175237	zf-C2H2	13	+
CAJQZG010006865.1	296469	297112	zf-C2H2	8	-
CAJQZG010006865.1	333867	334803	zf-C2H2	10	-
CAJQZG010006865.1	532791	534279	zf-C2H2	17	-
CAJQZG010006865.1	768543	770148	zf-C2H2	16	+
CAJQZG010006865.1	830231	831110	zf-C2H2	9	+
CAJQZG010006865.1	953108	954446	zf-C2H2	15	+
CAJQZG010006865.1	998333	998843	zf-C2H2	6	+
CAJQZG010006865.1	1008196	1009081	zf-C2H2	11	-
CAJQZG010006865.1	1067013	1068024	zf-C2H2	11	-
CAJQZG010006865.1	1163642	1164608	zf-C2H2	10	+
CAJQZG010006865.1	1204234	1205377	zf-C2H2	11	+
CAJQZG010006865.1	1253500	1254511	zf-C2H2	11	-
CAJQZG010006865.1	1449139	1450661	zf-C2H2	17	-
CAJQZG010006865.1	1579560	1580091	zf-C2H2	7	+
CAJQZG010006865.1	1619581	1619962	zf-C2H2	5	-
CAJQZG010006865.1	2027474	2028236	zf-C2H2	8	-
CAJQZG010006865.1	2109277	2110801	zf-C2H2	17	+
CAJQZG010006865.1	2200380	2200926	zf-C2H2	6	+
CAJQZG010006865.1	2246653	2247289	zf-C2H2	7	-
CAJQZG010006865.1	2462015	2462549	zf-C2H2	6	-
CAJQZG010006865.1	2571831	2573064	zf-C2H2	12	-
CAJQZG010006865.1	2658791	2660543	zf-C2H2	18	+
CAJQZG010006865.1	2888252	2888738	zf-C2H2	6	-
CAJQZG010007006.1	1865276	1868198	zf-C2H2	20	+
CAJQZG010007006.1	2658792	2660562	zf-C2H2	11	-
CAJQZG010007006.1	2681913	2683971	zf-C2H2	15	-
CAJQZG010007006.1	2699484	2701911	zf-C2H2	22	-
CAJQZG010007006.1	2882873	2885237	zf-C2H2	17	+
CAJQZG010007006.1	2919002	2920112	zf-C2H2	9	+
CAJQZG010007006.1	2931913	2933896	zf-C2H2	17	-
CAJQZG010007006.1	2953327	2953990	zf-C2H2	8	-
CAJQZG010007006.1	2969892	2971674	zf-C2H2	16	-
CAJQZG010007131.1	9523	11443	zf-C2H2	19	-
CAJQZG010007163.1	14869785	14873097	zf-C2H2	10	-
CAJQZG010007229.1	1380455	1381436	zf-C2H2	6	-
CAJQZG010007387.1	14052421	14053585	zf-C2H2	9	-
CAJQZG010007757.1	336	6024	zf-C2H2	10	+
CAJQZG010007783.1	17032436	17033318	zf-C2H2	9	+
CAJQZG010007783.1	17036534	17039498	zf-C2H2	20	+
CAJQZG010007798.1	1	1672	zf-C2H2	20	+
CAJQZG010007972.1	11316	12402	zf-C2H2	12	+
CAJQZG010007973.1	0	903	zf-C2H2	11	+
CAJQZG010008066.1	2	1094	zf-C2H2	13	-
CAJQZG010008067.1	9909	11823	zf-C2H2	22	-
CAJQZG010008165.1	9132	11265	zf-C2H2	24	-
CAJQZG010008165.1	35533	37666	zf-C2H2	24	-
CAJQZG010008202.1	20826	22689	zf-C2H2	18	+
CAJQZG010008208.1	30674	32294	zf-C2H2	12	-
CAJQZG010008244.1	18799	19867	zf-C2H2	7	+
CAJQZG010008371.1	37652	40373	zf-C2H2	20	-
CAJQZG010008374.1	0	3144	zf-C2H2	17	-
CAJQZG010008428.1	88672	89776	zf-C2H2	5	+
CAJQZG010008511.1	1561777	1563301	zf-C2H2	18	+
CAJQZG010008511.1	1597296	1598970	zf-C2H2	16	+
CAJQZG010008511.1	1635992	1637672	zf-C2H2	18	-
CAJQZG010008511.1	1678934	1680128	zf-C2H2	12	-
CAJQZG010008511.1	1740621	1741596	zf-C2H2	12	+
CAJQZG010008511.1	1767903	1770213	zf-C2H2	24	+
CAJQZG010008511.1	1799860	1800865	zf-C2H2	9	+
CAJQZG010008511.1	1832554	1833712	zf-C2H2	11	-
CAJQZG010008649.1	298580	299459	zf-C2H2	5	+
CAJQZG010008649.1	1557195	1558437	zf-C2H2	6	-
CAJQZG010008865.1	2	521	zf-C2H2	6	+
CAJQZG010008866.1	2	521	zf-C2H2	6	+
CAJQZG010008874.1	1401202	1402627	zf-C2H2	15	+
CAJQZG010008874.1	1422922	1424005	zf-C2H2	9	+
CAJQZG010008874.1	1451640	1453074	zf-C2H2	14	+
CAJQZG010008874.1	1476747	1478058	zf-C2H2	12	-
CAJQZG010008874.1	1500411	1501554	zf-C2H2	11	+
CAJQZG010008874.1	1572200	1573071	zf-C2H2	8	-
CAJQZG010008925.1	19980203	19980674	zf-C2H2	5	-
CAJQZG010009227.1	3371	5466	zf-C2H2	21	+
CAJQZG010009548.1	2	584	zf-C2H2	7	+
CAJQZG010009549.1	2	584	zf-C2H2	7	+
CAJQZG010009650.1	12134	13277	zf-C2H2	12	+
CAJQZG010010281.1	5899	7393	zf-C2H2	9	-
CAJQZG010010281.1	16551	18362	zf-C2H2	18	-
CAJQZG010010365.1	26162	26603	zf-C2H2	5	-
CAJQZG010010366.1	1	499	zf-C2H2	5	-
CAJQZG010010367.1	1	499	zf-C2H2	5	-
CAJQZG010010368.1	26166	26607	zf-C2H2	5	-
CAJQZG010010419.1	22028	22625	zf-C2H2	6	+
CAJQZG010010478.1	1004154	1006464	zf-C2H2	5	-
CAJQZG010010525.1	91327	93355	zf-C2H2	14	+
CAJQZG010010531.1	2194933	2196370	zf-C2H2	15	-
CAJQZG010010531.1	4581262	4584562	zf-C2H2	26	-
CAJQZG010010531.1	5711715	5715396	zf-C2H2	10	-
CAJQZG010010531.1	11584388	11586182	zf-C2H2	17	-
CAJQZG010010531.1	22804913	22806659	zf-C2H2	13	+
CAJQZG010010531.1	24852688	24855457	zf-C2H2	6	+
CAJQZG010010531.1	26093362	26095180	zf-C2H2	16	+
CAJQZG010010531.1	27648717	27649893	zf-C2H2	8	+
CAJQZG010010531.1	37313573	37315409	zf-C2H2	5	+
CAJQZG010010533.1	127167	128652	zf-C2H2	6	-
CAJQZG010010533.1	425331	428340	zf-C2H2	9	-
CAJQZG010010536.1	2294148	2295132	zf-C2H2	8	+
CAJQZG010010536.1	23948500	23950342	zf-C2H2	14	+
CAJQZG010010536.1	23962306	23964304	zf-C2H2	16	+
CAJQZG010010536.1	23978436	23979405	zf-C2H2	9	-
CAJQZG010010536.1	23995181	23996258	zf-C2H2	8	+
CAJQZG010010536.1	24011856	24012810	zf-C2H2	9	+
CAJQZG010010536.1	24023997	24025053	zf-C2H2	10	+
CAJQZG010010536.1	24184192	24184831	zf-C2H2	6	-
CAJQZG010010536.1	24217549	24218584	zf-C2H2	8	-
CAJQZG010010536.1	24479456	24483575	zf-C2H2	12	+
CAJQZG010010536.1	24510603	24511950	zf-C2H2	11	+
CAJQZG010010536.1	24750406	24752113	zf-C2H2	16	-
CAJQZG010010536.1	24760903	24762570	zf-C2H2	17	-
CAJQZG010010536.1	24789947	24791318	zf-C2H2	11	-
CAJQZG010010536.1	24821167	24822667	zf-C2H2	12	+
CAJQZG010010536.1	24832117	24833704	zf-C2H2	15	-
CAJQZG010010536.1	24900069	24900741	zf-C2H2	5	-
CAJQZG010010536.1	24987130	24988303	zf-C2H2	8	+
CAJQZG010010543.1	18212627	18214250	zf-C2H2	7	+
CAJQZG010010543.1	18949150	18950938	zf-C2H2	14	+
CAJQZG010010548.1	16027609	16029049	zf-C2H2	5	-
CAJQZG010010554.1	15615933	15617559	zf-C2H2	10	-
CAJQZG010010566.1	12062764	12064534	zf-C2H2	18	-
CAJQZG010010566.1	12089427	12090099	zf-C2H2	7	+
CAJQZG010010566.1	12100701	12101778	zf-C2H2	9	-
CAJQZG010010566.1	21492216	21495720	zf-C2H2	26	+
CAJQZG010010570.1	26088032	26089232	zf-C2H2	9	+
CAJQZG010010570.1	29345193	29347371	zf-C2H2	16	+
CAJQZG010010576.1	428614	430051	zf-C2H2	13	+
CAJQZG010010576.1	446221	448030	zf-C2H2	17	-
CAJQZG010010576.1	471581	473213	zf-C2H2	13	+
CAJQZG010010576.1	787181	788894	zf-C2H2	5	+
CAJQZG010010576.1	1309542	1310448	zf-C2H2	8	-
CAJQZG010010576.1	1324335	1325796	zf-C2H2	13	-
CAJQZG010010576.1	1609723	1610809	zf-C2H2	7	-
CAJQZG010010576.1	8504132	8505743	zf-C2H2	8	+
CAJQZG010010576.1	36608491	36611044	zf-C2H2	6	-
CAJQZG010010582.1	2854609	2855446	zf-C2H2	5	+
CAJQZG010010585.1	159598	160837	zf-C2H2	12	-
CAJQZG010010585.1	410520	416079	zf-C2H2	31	-
CAJQZG010010585.1	425728	426415	zf-C2H2	6	+
CAJQZG010010585.1	426660	427896	zf-C2H2	11	+
CAJQZG010010585.1	641323	644128	zf-C2H2	19	+
CAJQZG010010585.1	797904	799104	zf-C2H2	12	+
CAJQZG010010585.1	827248	828436	zf-C2H2	8	-
CAJQZG010010585.1	839060	840668	zf-C2H2	10	+
CAJQZG010010585.1	923085	924090	zf-C2H2	10	-
CAJQZG010010585.1	939085	941071	zf-C2H2	12	-
CAJQZG010010585.1	4393595	4394579	zf-C2H2	7	+
CAJQZG010010586.1	2678539	2680420	zf-C2H2	6	-
CAJQZG010010589.1	1341145	1344679	zf-C2H2	10	-
CAJQZG010010602.1	26935	27403	zf-C2H2	5	+
CAJQZG010010602.1	43681	44701	zf-C2H2	13	-
CAJQZG010010602.1	158106	159336	zf-C2H2	15	-
CAJQZG010010602.1	387652	389501	zf-C2H2	18	+
CAJQZG010010602.1	463659	464961	zf-C2H2	15	+
CAJQZG010010606.1	21051729	21053778	zf-C2H2	6	-
CAJQZG010010617.1	6820957	6824647	zf-C2H2	10	-
CAJQZG010010626.1	1032215	1033502	zf-C2H2	9	-
CAJQZG010010626.1	1093036	1094272	zf-C2H2	11	-
CAJQZG010010628.1	16598591	16599414	zf-C2H2	10	+
CAJQZG010010631.1	487571	488861	zf-C2H2	5	-
CAJQZG010010631.1	4756265	4758326	zf-C2H2	6	+
CAJQZG010010649.1	272202	273741	zf-C2H2	13	-
CAJQZG010010649.1	4630643	4631543	zf-C2H2	5	-
CAJQZG010010649.1	7465340	7466594	zf-C2H2	12	+
CAJQZG010010649.1	7501589	7503242	zf-C2H2	14	+
CAJQZG010010649.1	10470174	10470951	zf-C2H2	6	+
CAJQZG010010649.1	10493964	10495089	zf-C2H2	12	+
CAJQZG010010649.1	11027392	11029204	zf-C2H2	14	+
CAJQZG010010649.1	11039551	11040970	zf-C2H2	10	-
CAJQZG010010649.1	11061506	11063201	zf-C2H2	11	-
CAJQZG010010655.1	583685	585497	zf-C2H2	17	+
CAJQZG010010655.1	657844	659752	zf-C2H2	18	+
CAJQZG010010655.1	675636	677733	zf-C2H2	19	-
CAJQZG010010655.1	2053577	2055032	zf-C2H2	12	+
CAJQZG010010655.1	2071683	2073798	zf-C2H2	14	+
CAJQZG010010655.1	2111314	2113150	zf-C2H2	20	+
CAJQZG010010655.1	2119290	2121741	zf-C2H2	23	-
CAJQZG010010655.1	2136268	2137417	zf-C2H2	11	+
CAJQZG010010655.1	2148001	2150110	zf-C2H2	18	-
CAJQZG010010655.1	2216246	2217899	zf-C2H2	15	+
CAJQZG010010655.1	2239244	2240714	zf-C2H2	13	+
CAJQZG010010655.1	2253537	2254998	zf-C2H2	13	-
CAJQZG010010655.1	2273190	2274651	zf-C2H2	14	-
CAJQZG010010655.1	2290838	2291948	zf-C2H2	9	-
CAJQZG010010655.1	2313235	2314480	zf-C2H2	13	-
CAJQZG010010655.1	2336469	2337852	zf-C2H2	9	+
CAJQZG010010655.1	2352741	2354583	zf-C2H2	16	+
CAJQZG010010655.1	2361751	2362693	zf-C2H2	11	-
CAJQZG010010655.1	5740105	5743486	zf-C2H2	5	+
CAJQZG010010655.1	6520471	6522754	zf-C2H2	7	-
CAJQZG010010655.1	8670735	8674088	zf-C2H2	35	-
CAJQZG010010655.1	8694790	8696476	zf-C2H2	18	-
CAJQZG010010659.1	3730858	3733834	zf-C2H2	7	+
CAJQZG010010659.1	13275832	13277887	zf-C2H2	17	-
CAJQZG010010663.1	4612420	4614562	zf-C2H2	9	-
CAJQZG010010673.1	86948	87881	zf-C2H2	6	+
CAJQZG010010673.1	91393	94723	zf-C2H2	20	-
CAJQZG010010673.1	111742	112969	zf-C2H2	9	+
CAJQZG010010673.1	125039	126986	zf-C2H2	9	+
CAJQZG010010713.1	7509	8285	zf-C2H2	9	+
CAJQZG010010731.1	24428	26027	zf-C2H2	18	-
CAJQZG010010731.1	8066155	8067691	zf-C2H2	5	+
CAJQZG010010731.1	8293670	8296811	zf-C2H2	6	-
CAJQZG010010731.1	9228370	9229945	zf-C2H2	6	+
CAJQZG010010731.1	9253721	9254438	zf-C2H2	6	+
CAJQZG010010731.1	9387221	9389684	zf-C2H2	6	+
CAJQZG010010731.1	12555731	12557564	zf-C2H2	14	+
CAJQZG010010731.1	12581448	12583233	zf-C2H2	10	+
CAJQZG010010739.1	10127	11105	zf-C2H2	11	+
CAJQZG010010741.1	9298882	9299638	zf-C2H2	8	-
CAJQZG010010784.1	265618	266836	zf-C2H2	10	+
CAJQZG010010784.1	281138	282071	zf-C2H2	7	-
CAJQZG010010784.1	331102	332122	zf-C2H2	8	-
CAJQZG010010784.1	368549	369440	zf-C2H2	7	+
CAJQZG010010784.1	406274	407267	zf-C2H2	9	-
CAJQZG010010784.1	747123	749133	zf-C2H2	20	+
CAJQZG010010816.1	1750	2681	zf-C2H2	9	-
CAJQZG010010818.1	6514	8329	zf-C2H2	15	-
CAJQZG010010818.1	28776	30828	zf-C2H2	16	-
CAJQZG010010818.1	50714	52625	zf-C2H2	16	-
CAJQZG010010818.1	76376	78116	zf-C2H2	12	+
CAJQZG010010818.1	92137	94318	zf-C2H2	17	+
CAJQZG010010818.1	111026	112874	zf-C2H2	15	+
CAJQZG010010818.1	131433	133845	zf-C2H2	21	+
CAJQZG010010818.1	167034	168864	zf-C2H2	13	+
CAJQZG010010818.1	185531	187529	zf-C2H2	16	+
CAJQZG010010818.1	195775	198103	zf-C2H2	14	-
CAJQZG010010818.1	212183	213980	zf-C2H2	13	-
CAJQZG010010818.1	309852	311544	zf-C2H2	12	-
CAJQZG010010818.1	327095	328838	zf-C2H2	12	-
CAJQZG010010818.1	342057	343827	zf-C2H2	14	+
CAJQZG010010823.1	28086	29619	zf-C2H2	13	-
CAJQZG010010823.1	106876	108193	zf-C2H2	13	+
CAJQZG010010823.1	130572	132132	zf-C2H2	13	+
CAJQZG010010823.1	155945	157301	zf-C2H2	12	+
CAJQZG010010823.1	192260	193748	zf-C2H2	13	+
CAJQZG010010823.1	204546	205974	zf-C2H2	11	+
CAJQZG010010823.1	1617565	1620364	zf-C2H2	26	-
CAJQZG010010850.1	855634	857683	zf-C2H2	20	+
CAJQZG010010850.1	865759	866149	zf-C2H2	5	+
CAJQZG010010850.1	875277	876819	zf-C2H2	16	+
CAJQZG010010850.1	932651	933803	zf-C2H2	12	+
CAJQZG010010937.1	10781	11924	zf-C2H2	12	-
CAJQZG010010937.1	52166	53192	zf-C2H2	10	-
CAJQZG010010937.1	74537	75845	zf-C2H2	15	-
CAJQZG010010937.1	99005	101152	zf-C2H2	25	-
CAJQZG010010937.1	129183	129882	zf-C2H2	9	+
CAJQZG010010937.1	1974018	1976511	zf-C2H2	29	-
CAJQZG010010937.1	6026995	6028210	zf-C2H2	13	-
CAJQZG010010937.1	6053607	6054765	zf-C2H2	10	-
CAJQZG010010937.1	7811039	7812491	zf-C2H2	17	-
CAJQZG010010942.1	7557219	7558251	zf-C2H2	9	+
CAJQZG010010949.1	82540	83230	zf-C2H2	5	+
CAJQZG010010960.1	5428658	5430293	zf-C2H2	7	+
CAJQZG010010963.1	17996	19154	zf-C2H2	12	-
CAJQZG010010963.1	43106	44777	zf-C2H2	17	-
CAJQZG010010963.1	75414	76770	zf-C2H2	14	-
CAJQZG010010963.1	1642781	1644914	zf-C2H2	6	+
CAJQZG010010963.1	1668417	1671486	zf-C2H2	15	+
CAJQZG010010963.1	1678588	1680544	zf-C2H2	17	-
CAJQZG010010963.1	1715886	1717785	zf-C2H2	16	+
CAJQZG010010963.1	5807138	5808998	zf-C2H2	15	-
CAJQZG010010963.1	5846135	5847533	zf-C2H2	12	-
CAJQZG010010963.1	6291335	6292400	zf-C2H2	6	+
CAJQZG010010963.1	6316610	6317477	zf-C2H2	7	+
CAJQZG010010963.1	6327474	6328575	zf-C2H2	9	-
CAJQZG010011016.1	1	2449	zf-C2H2	10	+
CAJQZG010011202.1	455	1265	zf-C2H2	9	+
CAJQZG010011380.1	768	1203	zf-C2H2	5	+
CAJQZG010011459.1	1173078	1175082	zf-C2H2	8	+
CAJQZG010011459.1	2182375	2185639	zf-C2H2	6	-
```
