## Supplementary Data 2 for "Transposable elements drive the evolution of metazoan zinc finger genes": Psettodes_erumei_znfs.bed

```
JAFBJZ010000003.1	1309575	1310670	zf-C2H2	9	+
JAFBJZ010000008.1	214166	214922	zf-C2H2	5	+
JAFBJZ010000008.1	453758	454919	zf-C2H2	6	+
JAFBJZ010000109.1	1353368	1354841	zf-C2H2	10	+
JAFBJZ010000109.1	1652356	1655149	zf-C2H2	6	+
JAFBJZ010000111.1	622234	623299	zf-C2H2	10	+
JAFBJZ010000221.1	1704355	1705210	zf-C2H2	9	+
JAFBJZ010000221.1	1705808	1709114	zf-C2H2	18	+
JAFBJZ010000238.1	61874	62354	zf-C2H2	6	-
JAFBJZ010000324.1	824052	827961	zf-C2H2	6	+
JAFBJZ010000324.1	2796479	2797406	zf-C2H2	5	+
JAFBJZ010000325.1	342384	344550	zf-C2H2	16	+
JAFBJZ010000326.1	94598	95834	zf-C2H2	8	+
JAFBJZ010000328.1	485349	486651	zf-C2H2	12	+
JAFBJZ010000330.1	69216	69975	zf-C2H2	5	+
JAFBJZ010000332.1	321401	322364	zf-C2H2	6	-
JAFBJZ010000344.1	1473717	1475178	zf-C2H2	8	-
JAFBJZ010000344.1	2244421	2248072	zf-C2H2	26	-
JAFBJZ010000344.1	2759446	2761669	zf-C2H2	15	-
JAFBJZ010000346.1	1017567	1018848	zf-C2H2	9	+
JAFBJZ010000351.1	146045	147894	zf-C2H2	8	+
JAFBJZ010000354.1	109595	112126	zf-C2H2	5	-
JAFBJZ010000354.1	114443	115091	zf-C2H2	5	-
JAFBJZ010000354.1	672505	673237	zf-C2H2	5	+
JAFBJZ010000354.1	1099768	1101394	zf-C2H2	11	-
JAFBJZ010000354.1	1326151	1327624	zf-C2H2	15	+
JAFBJZ010000358.1	473284	475172	zf-C2H2	13	-
JAFBJZ010000373.1	2014	3016	zf-C2H2	7	-
JAFBJZ010000375.1	143299	144064	zf-C2H2	6	-
JAFBJZ010000375.1	144737	145993	zf-C2H2	10	-
JAFBJZ010000375.1	150799	151609	zf-C2H2	7	-
JAFBJZ010000375.1	2385021	2386395	zf-C2H2	5	-
JAFBJZ010000375.1	2751432	2752344	zf-C2H2	5	+
JAFBJZ010000377.1	349941	356532	zf-C2H2	15	-
JAFBJZ010000383.1	62929	64687	zf-C2H2	5	+
JAFBJZ010000405.1	671395	671917	zf-C2H2	5	+
JAFBJZ010000407.1	766386	767940	zf-C2H2	13	+
JAFBJZ010000407.1	772107	774168	zf-C2H2	14	+
JAFBJZ010000408.1	4978914	4980378	zf-C2H2	5	+
JAFBJZ010000408.1	5024115	5027499	zf-C2H2	5	-
JAFBJZ010000408.1	5958251	5959115	zf-C2H2	5	-
JAFBJZ010000409.1	139430	140915	zf-C2H2	11	-
JAFBJZ010000414.1	542028	543381	zf-C2H2	13	+
JAFBJZ010000414.1	1104965	1106348	zf-C2H2	6	+
JAFBJZ010000419.1	239195	240410	zf-C2H2	6	+
JAFBJZ010000423.1	1507663	1508842	zf-C2H2	5	+
JAFBJZ010000426.1	15566	18524	zf-C2H2	21	-
JAFBJZ010000438.1	513196	515680	zf-C2H2	8	+
JAFBJZ010000438.1	759728	763376	zf-C2H2	6	-
JAFBJZ010000438.1	1026335	1028930	zf-C2H2	6	+
JAFBJZ010000442.1	9780	10740	zf-C2H2	5	+
JAFBJZ010000452.1	1113133	1118569	zf-C2H2	10	+
JAFBJZ010000453.1	401677	402850	zf-C2H2	10	+
JAFBJZ010000453.1	412423	414484	zf-C2H2	17	+
JAFBJZ010000453.1	610258	611278	zf-C2H2	6	+
JAFBJZ010000457.1	969298	971284	zf-C2H2	8	-
JAFBJZ010000509.1	476313	478584	zf-C2H2	7	+
JAFBJZ010000512.1	950848	953197	zf-C2H2	5	+
JAFBJZ010000601.1	1862322	1865766	zf-C2H2	10	-
JAFBJZ010000607.1	523304	529517	zf-C2H2	16	+
JAFBJZ010000607.1	657272	661922	zf-C2H2	14	+
JAFBJZ010000612.1	1177106	1178333	zf-C2H2	6	-
JAFBJZ010000612.1	1183606	1185505	zf-C2H2	7	+
JAFBJZ010000616.1	1605967	1607266	zf-C2H2	5	+
JAFBJZ010000622.1	529929	531471	zf-C2H2	5	-
JAFBJZ010000623.1	1704266	1706195	zf-C2H2	11	+
JAFBJZ010000623.1	1719805	1728322	zf-C2H2	47	+
JAFBJZ010000623.1	1734941	1738022	zf-C2H2	12	+
JAFBJZ010000623.1	1749190	1752736	zf-C2H2	13	+
JAFBJZ010000623.1	1765543	1768966	zf-C2H2	17	+
JAFBJZ010000623.1	1773207	1777500	zf-C2H2	27	+
JAFBJZ010000623.1	1779262	1780600	zf-C2H2	8	+
JAFBJZ010000623.1	1784055	1784676	zf-C2H2	5	+
JAFBJZ010000623.1	1795095	1795992	zf-C2H2	6	+
JAFBJZ010000623.1	1798817	1799834	zf-C2H2	11	+
JAFBJZ010000623.1	1803655	1805146	zf-C2H2	9	+
JAFBJZ010000628.1	671621	672866	zf-C2H2	9	-
JAFBJZ010000631.1	139561	140446	zf-C2H2	6	-
JAFBJZ010000638.1	140766	142902	zf-C2H2	6	-
JAFBJZ010000639.1	298068	299406	zf-C2H2	11	+
JAFBJZ010000641.1	687751	689275	zf-C2H2	10	+
JAFBJZ010000641.1	947139	948627	zf-C2H2	13	+
JAFBJZ010000647.1	289042	289618	zf-C2H2	6	+
JAFBJZ010000647.1	308992	310354	zf-C2H2	11	+
JAFBJZ010000647.1	313518	314928	zf-C2H2	12	+
JAFBJZ010000647.1	317786	319568	zf-C2H2	16	+
JAFBJZ010000648.1	201701	203384	zf-C2H2	6	+
JAFBJZ010000650.1	132411	134457	zf-C2H2	6	+
JAFBJZ010000652.1	907861	910628	zf-C2H2	7	-
JAFBJZ010000652.1	1874350	1877800	zf-C2H2	6	-
JAFBJZ010000660.1	5940382	5942197	zf-C2H2	12	-
JAFBJZ010000665.1	1367464	1370617	zf-C2H2	11	+
JAFBJZ010000671.1	70738	71461	zf-C2H2	6	-
JAFBJZ010000737.1	598447	601117	zf-C2H2	22	+
JAFBJZ010000761.1	42775	43882	zf-C2H2	12	+
JAFBJZ010000771.1	2015837	2016587	zf-C2H2	5	-
JAFBJZ010000771.1	3761140	3765754	zf-C2H2	13	+
JAFBJZ010000772.1	2005040	2006708	zf-C2H2	7	-
JAFBJZ010000772.1	3236218	3237853	zf-C2H2	5	+
JAFBJZ010000772.1	3241944	3246861	zf-C2H2	6	+
JAFBJZ010000772.1	5104950	5109366	zf-C2H2	8	-
JAFBJZ010000773.1	76727	78557	zf-C2H2	13	+
JAFBJZ010000773.1	83592	87324	zf-C2H2	18	+
JAFBJZ010000773.1	88918	91102	zf-C2H2	16	+
JAFBJZ010000773.1	137042	138716	zf-C2H2	16	+
JAFBJZ010000773.1	140897	142271	zf-C2H2	9	+
JAFBJZ010000773.1	144181	145624	zf-C2H2	12	+
JAFBJZ010000773.1	148765	150892	zf-C2H2	20	+
JAFBJZ010000773.1	203258	204329	zf-C2H2	7	-
JAFBJZ010000774.1	120908	122897	zf-C2H2	18	-
JAFBJZ010000774.1	194977	196682	zf-C2H2	11	-
JAFBJZ010000775.1	524076	525129	zf-C2H2	6	+
JAFBJZ010000778.1	555409	556519	zf-C2H2	8	+
JAFBJZ010000779.1	2006020	2007373	zf-C2H2	13	-
JAFBJZ010000780.1	147201	148550	zf-C2H2	11	+
JAFBJZ010000817.1	186410	187928	zf-C2H2	11	+
JAFBJZ010000818.1	212532	214287	zf-C2H2	11	+
JAFBJZ010000819.1	532529	534005	zf-C2H2	13	+
JAFBJZ010000819.1	537365	539273	zf-C2H2	18	+
JAFBJZ010000821.1	653012	654888	zf-C2H2	17	+
JAFBJZ010000822.1	1130831	1136489	zf-C2H2	8	-
JAFBJZ010000826.1	193528	196114	zf-C2H2	5	+
JAFBJZ010000826.1	521614	523051	zf-C2H2	12	+
JAFBJZ010000829.1	230067	231675	zf-C2H2	15	-
JAFBJZ010000831.1	283334	286106	zf-C2H2	8	+
JAFBJZ010000838.1	1271306	1272851	zf-C2H2	15	+
JAFBJZ010000838.1	1300643	1301948	zf-C2H2	14	-
JAFBJZ010000846.1	5603	6260	zf-C2H2	6	-
JAFBJZ010000846.1	6747	8319	zf-C2H2	14	-
JAFBJZ010000847.1	1036629	1038372	zf-C2H2	6	+
JAFBJZ010000847.1	1282857	1284474	zf-C2H2	17	-
JAFBJZ010000847.1	2341328	2342144	zf-C2H2	8	-
JAFBJZ010000847.1	2342428	2343235	zf-C2H2	8	-
JAFBJZ010000847.1	2391090	2392629	zf-C2H2	15	+
JAFBJZ010000847.1	2396926	2397880	zf-C2H2	10	+
JAFBJZ010000848.1	425631	426465	zf-C2H2	5	+
JAFBJZ010000848.1	487785	489426	zf-C2H2	10	-
JAFBJZ010000857.1	1129616	1130471	zf-C2H2	5	-
JAFBJZ010000857.1	1413133	1415736	zf-C2H2	7	+
JAFBJZ010000857.1	1494749	1495187	zf-C2H2	5	-
JAFBJZ010000861.1	168639	169755	zf-C2H2	5	-
JAFBJZ010000861.1	1904098	1905217	zf-C2H2	9	+
JAFBJZ010000863.1	8953193	8958824	zf-C2H2	10	-
JAFBJZ010000865.1	391712	392618	zf-C2H2	7	-
JAFBJZ010000865.1	392796	393942	zf-C2H2	9	-
JAFBJZ010000865.1	394048	396734	zf-C2H2	16	-
JAFBJZ010000865.1	398706	400839	zf-C2H2	18	+
JAFBJZ010000866.1	390048	391676	zf-C2H2	16	+
JAFBJZ010000872.1	577165	578191	zf-C2H2	6	-
JAFBJZ010000872.1	581137	582472	zf-C2H2	8	-
JAFBJZ010000872.1	592457	593534	zf-C2H2	6	+
JAFBJZ010000881.1	184909	187692	zf-C2H2	7	-
JAFBJZ010000883.1	132996	135579	zf-C2H2	15	+
JAFBJZ010000883.1	136001	137117	zf-C2H2	9	+
JAFBJZ010000883.1	138204	139167	zf-C2H2	8	+
JAFBJZ010000883.1	190801	191647	zf-C2H2	8	+
JAFBJZ010000888.1	1372202	1374827	zf-C2H2	6	-
JAFBJZ010000888.1	3029384	3032666	zf-C2H2	6	-
JAFBJZ010000888.1	3331154	3331556	zf-C2H2	5	-
JAFBJZ010000888.1	3392687	3394487	zf-C2H2	7	+
JAFBJZ010000888.1	3543122	3546734	zf-C2H2	5	-
JAFBJZ010000888.1	3747228	3749637	zf-C2H2	10	-
JAFBJZ010000890.1	69220	71296	zf-C2H2	10	-
JAFBJZ010000892.1	250085	251402	zf-C2H2	5	-
JAFBJZ010000898.1	2848508	2851363	zf-C2H2	9	-
JAFBJZ010000898.1	3362591	3367106	zf-C2H2	13	+
JAFBJZ010000902.1	196137	197346	zf-C2H2	6	+
JAFBJZ010000902.1	923114	923510	zf-C2H2	5	+
JAFBJZ010000912.1	482640	486012	zf-C2H2	5	+
JAFBJZ010000912.1	522274	524041	zf-C2H2	6	-
JAFBJZ010000912.1	2697889	2698492	zf-C2H2	5	+
JAFBJZ010000917.1	274819	279613	zf-C2H2	8	+
JAFBJZ010000918.1	201917	203936	zf-C2H2	6	-
JAFBJZ010000924.1	161349	162320	zf-C2H2	7	+
JAFBJZ010000944.1	1007350	1009510	zf-C2H2	16	+
JAFBJZ010000944.1	1670314	1671367	zf-C2H2	5	-
JAFBJZ010000945.1	87510	88740	zf-C2H2	5	-
JAFBJZ010000951.1	5588703	5590593	zf-C2H2	5	+
JAFBJZ010000952.1	313146	314760	zf-C2H2	9	-
JAFBJZ010000952.1	490291	491884	zf-C2H2	6	+
JAFBJZ010000952.1	7097287	7101477	zf-C2H2	7	-
JAFBJZ010000958.1	2018660	2022896	zf-C2H2	6	+
JAFBJZ010000959.1	269476	272659	zf-C2H2	9	-
JAFBJZ010000969.1	101818	104846	zf-C2H2	8	-
JAFBJZ010000969.1	126909	128358	zf-C2H2	6	-
JAFBJZ010000969.1	196474	199717	zf-C2H2	5	+
JAFBJZ010000969.1	229934	232004	zf-C2H2	6	-
```
