## Supplementary Data 2 for "Transposable elements drive the evolution of metazoan zinc finger genes": Pseudachorutes_palmiensis_znfs.bed

```
VNWY01000013.1	130598	133333	zf-C2H2	7	+
VNWY01000015.1	42669	43416	zf-C2H2	6	+
VNWY01000015.1	43996	44791	zf-C2H2	7	+
VNWY01000028.1	24930	25443	zf-C2H2	5	+
VNWY01000028.1	74462	76436	zf-C2H2	17	+
VNWY01000038.1	100041	102054	zf-C2H2	6	-
VNWY01000059.1	56553	57444	zf-C2H2	8	-
VNWY01000063.1	74762	75797	zf-C2H2	10	-
VNWY01000068.1	67238	68229	zf-C2H2	10	-
VNWY01000075.1	20362	22441	zf-C2H2	7	-
VNWY01000093.1	45988	49099	zf-C2H2	6	-
VNWY01000106.1	0	969	zf-C2H2	9	+
VNWY01000108.1	61754	62450	zf-C2H2	5	-
VNWY01000119.1	74284	75557	zf-C2H2	5	+
VNWY01000132.1	68287	70011	zf-C2H2	13	+
VNWY01000132.1	72481	73567	zf-C2H2	10	+
VNWY01000140.1	36722	38316	zf-C2H2	5	+
VNWY01000155.1	1003	2902	zf-C2H2	15	+
VNWY01000155.1	5807	6695	zf-C2H2	8	-
VNWY01000156.1	22114	23400	zf-C2H2	14	-
VNWY01000156.1	38602	39784	zf-C2H2	12	+
VNWY01000158.1	34447	34912	zf-C2H2	5	-
VNWY01000160.1	27078	28332	zf-C2H2	8	-
VNWY01000174.1	60572	62941	zf-C2H2	16	+
VNWY01000190.1	67681	69077	zf-C2H2	17	-
VNWY01000203.1	6583	8056	zf-C2H2	7	-
VNWY01000207.1	21723	22413	zf-C2H2	5	+
VNWY01000212.1	34161	34926	zf-C2H2	7	-
VNWY01000214.1	16729	17821	zf-C2H2	10	-
VNWY01000214.1	18390	19155	zf-C2H2	6	-
VNWY01000224.1	6144	7227	zf-C2H2	7	-
VNWY01000224.1	8117	9856	zf-C2H2	12	-
VNWY01000254.1	50619	53219	zf-C2H2	9	-
VNWY01000294.1	46573	47059	zf-C2H2	5	+
VNWY01000295.1	48237	51201	zf-C2H2	9	+
VNWY01000295.1	53147	55814	zf-C2H2	12	+
VNWY01000308.1	10265	11021	zf-C2H2	8	-
VNWY01000335.1	5571	6249	zf-C2H2	5	-
VNWY01000335.1	6933	7512	zf-C2H2	5	-
VNWY01000349.1	67	583	zf-C2H2	5	-
VNWY01000352.1	39427	40501	zf-C2H2	5	-
VNWY01000352.1	44013	45412	zf-C2H2	7	-
VNWY01000358.1	28014	29463	zf-C2H2	11	-
VNWY01000375.1	40977	42748	zf-C2H2	11	-
VNWY01000391.1	1269	2306	zf-C2H2	9	+
VNWY01000402.1	5665	6481	zf-C2H2	7	+
VNWY01000402.1	7377	7836	zf-C2H2	5	+
VNWY01000422.1	6205	8233	zf-C2H2	7	-
VNWY01000461.1	24030	25284	zf-C2H2	10	+
VNWY01000462.1	39760	41855	zf-C2H2	7	+
VNWY01000465.1	16026	16953	zf-C2H2	10	-
VNWY01000465.1	29428	30475	zf-C2H2	10	+
VNWY01000465.1	31616	32606	zf-C2H2	9	+
VNWY01000465.1	37202	38372	zf-C2H2	11	+
VNWY01000497.1	5582	6779	zf-C2H2	11	+
VNWY01000503.1	31428	32872	zf-C2H2	9	+
VNWY01000512.1	2340	3870	zf-C2H2	8	+
VNWY01000514.1	14392	15557	zf-C2H2	9	+
VNWY01000514.1	16594	18452	zf-C2H2	15	+
VNWY01000520.1	18085	19204	zf-C2H2	5	-
VNWY01000530.1	37926	39120	zf-C2H2	9	+
VNWY01000554.1	25862	27069	zf-C2H2	12	+
VNWY01000564.1	9734	11081	zf-C2H2	13	-
VNWY01000573.1	4522	5383	zf-C2H2	6	-
VNWY01000581.1	34535	36557	zf-C2H2	6	+
VNWY01000584.1	5862	7851	zf-C2H2	14	+
VNWY01000585.1	34568	35417	zf-C2H2	5	+
VNWY01000590.1	27745	29284	zf-C2H2	14	+
VNWY01000601.1	26925	29037	zf-C2H2	10	+
VNWY01000610.1	7252	8191	zf-C2H2	6	-
VNWY01000612.1	2863	4862	zf-C2H2	17	-
VNWY01000624.1	23407	24874	zf-C2H2	9	+
VNWY01000629.1	23379	24320	zf-C2H2	6	+
VNWY01000638.1	26295	28364	zf-C2H2	23	+
VNWY01000680.1	25849	27371	zf-C2H2	7	+
VNWY01000693.1	3497	4463	zf-C2H2	11	+
VNWY01000693.1	5450	6738	zf-C2H2	13	+
VNWY01000693.1	7724	8954	zf-C2H2	13	+
VNWY01000693.1	12095	13301	zf-C2H2	13	+
VNWY01000703.1	30918	31545	zf-C2H2	5	-
VNWY01000716.1	28323	29492	zf-C2H2	9	+
VNWY01000718.1	4551	5739	zf-C2H2	11	+
VNWY01000718.1	21127	21850	zf-C2H2	6	+
VNWY01000738.1	7085	8408	zf-C2H2	8	-
VNWY01000738.1	9102	10311	zf-C2H2	10	-
VNWY01000758.1	26526	28449	zf-C2H2	21	-
VNWY01000771.1	14715	15195	zf-C2H2	5	+
VNWY01000777.1	407	1892	zf-C2H2	13	+
VNWY01000802.1	11000	12752	zf-C2H2	15	-
VNWY01000811.1	16077	16578	zf-C2H2	5	+
VNWY01000857.1	774	4125	zf-C2H2	12	-
VNWY01000884.1	20162	21437	zf-C2H2	8	+
VNWY01000885.1	21515	23852	zf-C2H2	13	-
VNWY01000894.1	21038	22787	zf-C2H2	7	-
VNWY01000905.1	14804	16178	zf-C2H2	12	-
VNWY01000919.1	9978	11379	zf-C2H2	13	-
VNWY01000920.1	4577	5630	zf-C2H2	5	-
VNWY01000920.1	6334	7258	zf-C2H2	5	-
VNWY01000920.1	16390	20797	zf-C2H2	21	-
VNWY01000966.1	5545	6157	zf-C2H2	5	-
VNWY01001005.1	693	2029	zf-C2H2	10	+
VNWY01001021.1	3887	4364	zf-C2H2	5	-
VNWY01001022.1	13907	15200	zf-C2H2	13	+
VNWY01001035.1	924	2551	zf-C2H2	11	+
VNWY01001042.1	16033	17143	zf-C2H2	5	+
VNWY01001042.1	18679	19983	zf-C2H2	9	-
VNWY01001066.1	2782	3601	zf-C2H2	7	-
VNWY01001066.1	8722	9589	zf-C2H2	6	-
VNWY01001084.1	12240	13336	zf-C2H2	13	+
VNWY01001088.1	15081	17927	zf-C2H2	16	+
VNWY01001121.1	9458	11571	zf-C2H2	10	+
VNWY01001135.1	6199	8781	zf-C2H2	13	+
VNWY01001175.1	9337	10579	zf-C2H2	5	+
VNWY01001205.1	6400	7480	zf-C2H2	8	+
VNWY01001220.1	7558	9415	zf-C2H2	14	-
VNWY01001231.1	5085	6432	zf-C2H2	12	+
VNWY01001245.1	13948	15070	zf-C2H2	9	-
VNWY01001261.1	2080	4174	zf-C2H2	9	+
VNWY01001271.1	8747	9776	zf-C2H2	10	+
VNWY01001283.1	4845	6423	zf-C2H2	5	+
VNWY01001283.1	12056	14060	zf-C2H2	9	+
VNWY01001331.1	11523	12753	zf-C2H2	12	+
VNWY01001333.1	4256	6029	zf-C2H2	19	-
VNWY01001360.1	3409	4711	zf-C2H2	13	-
VNWY01001360.1	7123	8524	zf-C2H2	13	-
VNWY01001367.1	1579	2746	zf-C2H2	6	-
VNWY01001367.1	7435	8736	zf-C2H2	11	-
VNWY01001383.1	4015	6166	zf-C2H2	12	-
VNWY01001419.1	14751	15525	zf-C2H2	8	-
VNWY01001451.1	5285	5861	zf-C2H2	6	+
VNWY01001453.1	3269	5393	zf-C2H2	12	-
VNWY01001481.1	7349	8513	zf-C2H2	10	-
VNWY01001502.1	2	527	zf-C2H2	5	+
VNWY01001502.1	4939	5578	zf-C2H2	5	+
VNWY01001519.1	2200	3919	zf-C2H2	12	-
VNWY01001648.1	8744	9542	zf-C2H2	8	-
VNWY01001722.1	1649	2864	zf-C2H2	5	-
VNWY01001750.1	1627	2314	zf-C2H2	5	+
VNWY01001754.1	7775	8933	zf-C2H2	6	-
VNWY01001849.1	2049	2646	zf-C2H2	5	-
VNWY01001868.1	8844	9426	zf-C2H2	5	-
VNWY01001926.1	6878	7790	zf-C2H2	8	+
VNWY01001957.1	1680	2400	zf-C2H2	7	-
VNWY01002027.1	7098	8370	zf-C2H2	7	+
VNWY01002240.1	1372	2494	zf-C2H2	11	-
VNWY01002243.1	2	938	zf-C2H2	6	-
VNWY01002277.1	5729	7064	zf-C2H2	13	+
VNWY01002364.1	5137	6487	zf-C2H2	5	+
VNWY01002366.1	1008	2031	zf-C2H2	5	-
VNWY01002416.1	1942	3820	zf-C2H2	12	+
VNWY01002509.1	2149	3004	zf-C2H2	6	+
VNWY01002519.1	4436	4898	zf-C2H2	5	-
VNWY01002847.1	3045	4488	zf-C2H2	6	+
VNWY01003168.1	749	1244	zf-C2H2	5	+
VNWY01003219.1	3511	4021	zf-C2H2	5	+
VNWY01003271.1	1773	2766	zf-C2H2	7	-
VNWY01003285.1	1266	2493	zf-C2H2	13	-
VNWY01003352.1	3228	3651	zf-C2H2	5	+
VNWY01003688.1	699	1939	zf-C2H2	13	+
VNWY01003706.1	1723	2263	zf-C2H2	5	-
VNWY01003858.1	1506	2568	zf-C2H2	8	-
```
