## Supplementary Data 2 for "Transposable elements drive the evolution of metazoan zinc finger genes": Pseudoatta_argentina_znfs.bed

```
JAANIA010000014.1	1061208	1061727	zf-C2H2	5	-
JAANIA010000071.1	2968120	2969833	zf-C2H2	8	-
JAANIA010000071.1	5691253	5692768	zf-C2H2	12	-
JAANIA010000071.1	7567818	7570209	zf-C2H2	16	+
JAANIA010000071.1	7690840	7691560	zf-C2H2	8	-
JAANIA010000071.1	7691975	7692989	zf-C2H2	6	-
JAANIA010000101.1	4013330	4014866	zf-C2H2	15	+
JAANIA010000101.1	4163535	4164376	zf-C2H2	7	-
JAANIA010000101.1	4305245	4307300	zf-C2H2	10	+
JAANIA010000186.1	59287	60376	zf-C2H2	6	+
JAANIA010000235.1	292462	293284	zf-C2H2	8	+
JAANIA010000266.1	1236452	1239581	zf-C2H2	7	-
JAANIA010000279.1	2344727	2347091	zf-C2H2	9	+
JAANIA010000279.1	4936760	4938059	zf-C2H2	5	-
JAANIA010000305.1	929226	930153	zf-C2H2	9	-
JAANIA010000343.1	189889	190591	zf-C2H2	7	-
JAANIA010000477.1	1707499	1707988	zf-C2H2	5	+
JAANIA010000477.1	1718213	1719143	zf-C2H2	5	-
JAANIA010000554.1	1118056	1121353	zf-C2H2	10	+
JAANIA010000735.1	47217	48498	zf-C2H2	5	+
JAANIA010000898.1	841741	842125	zf-C2H2	5	-
JAANIA010000898.1	842519	843770	zf-C2H2	5	-
JAANIA010000919.1	765907	767011	zf-C2H2	6	-
JAANIA010000919.1	769910	771848	zf-C2H2	13	-
JAANIA010000992.1	1554153	1555449	zf-C2H2	8	+
JAANIA010000992.1	1560048	1561215	zf-C2H2	10	+
JAANIA010000992.1	1565238	1566384	zf-C2H2	10	+
JAANIA010000992.1	1567554	1568721	zf-C2H2	10	+
JAANIA010000992.1	1575225	1576374	zf-C2H2	10	+
JAANIA010000992.1	1577861	1579199	zf-C2H2	12	+
JAANIA010000992.1	1583585	1584875	zf-C2H2	9	+
JAANIA010000992.1	1587455	1588799	zf-C2H2	9	+
JAANIA010000992.1	1591998	1593912	zf-C2H2	13	+
JAANIA010000992.1	1596381	1597605	zf-C2H2	9	+
JAANIA010000992.1	1601110	1602151	zf-C2H2	10	+
JAANIA010000992.1	1603361	1604915	zf-C2H2	9	+
JAANIA010000992.1	1611836	1612847	zf-C2H2	9	+
JAANIA010000992.1	1613537	1614602	zf-C2H2	9	+
JAANIA010000992.1	1615977	1617036	zf-C2H2	9	+
JAANIA010000992.1	1618423	1619443	zf-C2H2	10	+
JAANIA010000992.1	1620367	1621667	zf-C2H2	11	+
JAANIA010000992.1	3248007	3252495	zf-C2H2	14	-
JAANIA010000992.1	3743511	3745563	zf-C2H2	12	+
JAANIA010000992.1	4872270	4874280	zf-C2H2	7	+
JAANIA010000992.1	6889237	6891139	zf-C2H2	16	+
JAANIA010000992.1	10757449	10758262	zf-C2H2	6	-
JAANIA010000992.1	10758384	10760136	zf-C2H2	5	-
JAANIA010001052.1	1217273	1218950	zf-C2H2	15	+
JAANIA010001052.1	2258605	2259631	zf-C2H2	5	-
JAANIA010001165.1	1191151	1192375	zf-C2H2	7	+
JAANIA010001271.1	1135141	1135949	zf-C2H2	6	-
JAANIA010001351.1	1468660	1470085	zf-C2H2	8	+
JAANIA010001351.1	1757406	1759431	zf-C2H2	5	-
JAANIA010001351.1	1776313	1780453	zf-C2H2	21	+
JAANIA010001497.1	778236	780570	zf-C2H2	10	-
JAANIA010001570.1	321046	322693	zf-C2H2	8	+
JAANIA010001575.1	1013493	1014612	zf-C2H2	6	+
JAANIA010001671.1	1910212	1910773	zf-C2H2	5	-
JAANIA010001671.1	2095898	2099609	zf-C2H2	6	+
JAANIA010001671.1	5787658	5789113	zf-C2H2	5	-
JAANIA010001745.1	4543768	4547338	zf-C2H2	13	-
JAANIA010001783.1	42072	42636	zf-C2H2	5	+
JAANIA010001783.1	142564	143047	zf-C2H2	5	-
JAANIA010001848.1	7809868	7813282	zf-C2H2	21	+
JAANIA010001870.1	272973	278001	zf-C2H2	20	+
JAANIA010001918.1	446596	447115	zf-C2H2	5	-
JAANIA010001953.1	241293	243087	zf-C2H2	15	+
JAANIA010002033.1	844797	849228	zf-C2H2	10	-
JAANIA010002033.1	1693406	1695719	zf-C2H2	13	+
JAANIA010002033.1	6793852	6796621	zf-C2H2	11	+
JAANIA010002033.1	6901713	6902883	zf-C2H2	11	-
JAANIA010002142.1	620829	621597	zf-C2H2	5	+
JAANIA010002142.1	1879709	1880463	zf-C2H2	5	+
JAANIA010002149.1	318369	320325	zf-C2H2	10	-
JAANIA010002149.1	814623	815307	zf-C2H2	6	-
JAANIA010002149.1	2958450	2961186	zf-C2H2	8	-
JAANIA010002188.1	75258	76875	zf-C2H2	6	+
JAANIA010002359.1	1499873	1500356	zf-C2H2	5	-
JAANIA010002359.1	1501505	1502459	zf-C2H2	5	-
JAANIA010002359.1	1575491	1576601	zf-C2H2	8	-
JAANIA010002359.1	1577352	1580853	zf-C2H2	24	-
JAANIA010002380.1	3203871	3205690	zf-C2H2	12	-
JAANIA010002398.1	1973661	1974579	zf-C2H2	5	-
JAANIA010002438.1	265749	268563	zf-C2H2	14	-
JAANIA010002438.1	970641	972156	zf-C2H2	7	-
JAANIA010002464.1	1331393	1333040	zf-C2H2	5	-
JAANIA010002538.1	639644	640517	zf-C2H2	5	+
JAANIA010002538.1	1482099	1483413	zf-C2H2	6	-
JAANIA010002592.1	516013	519409	zf-C2H2	5	+
JAANIA010002593.1	201825	203001	zf-C2H2	6	-
JAANIA010002593.1	1359058	1360105	zf-C2H2	7	+
JAANIA010002843.1	1359119	1362626	zf-C2H2	19	+
JAANIA010002843.1	1947216	1948779	zf-C2H2	10	-
JAANIA010002862.1	549504	551124	zf-C2H2	11	+
JAANIA010002906.1	876960	879156	zf-C2H2	6	+
JAANIA010002973.1	251529	252192	zf-C2H2	5	-
JAANIA010002973.1	285259	285715	zf-C2H2	5	+
JAANIA010002973.1	443233	444820	zf-C2H2	8	+
JAANIA010002973.1	949695	950319	zf-C2H2	5	+
JAANIA010002986.1	586456	587698	zf-C2H2	6	-
JAANIA010002986.1	1061541	1061979	zf-C2H2	6	-
JAANIA010002986.1	1378797	1381737	zf-C2H2	10	-
JAANIA010002986.1	1385307	1388475	zf-C2H2	11	-
```
