## Supplementary Data 2 for "Transposable elements drive the evolution of metazoan zinc finger genes": Pseudobourletiella_spinata_znfs.bed

```
WJFA01000002.1	208416	214671	zf-C2H2	14	-
WJFA01000002.1	219461	223175	zf-C2H2	9	-
WJFA01000026.1	52092	53907	zf-C2H2	6	-
WJFA01000031.1	56198	58391	zf-C2H2	14	-
WJFA01000031.1	58865	59555	zf-C2H2	5	-
WJFA01000063.1	80626	82738	zf-C2H2	12	+
WJFA01000088.1	61162	63547	zf-C2H2	6	+
WJFA01000125.1	30367	31723	zf-C2H2	8	+
WJFA01000127.1	61457	62633	zf-C2H2	9	-
WJFA01000129.1	15913	16930	zf-C2H2	7	+
WJFA01000143.1	33888	34761	zf-C2H2	5	+
WJFA01000199.1	35786	37379	zf-C2H2	11	-
WJFA01000222.1	2937	4755	zf-C2H2	5	-
WJFA01000224.1	24973	25840	zf-C2H2	6	+
WJFA01000233.1	46083	47056	zf-C2H2	5	+
WJFA01000366.1	39391	40345	zf-C2H2	8	-
WJFA01000386.1	9028	11422	zf-C2H2	10	+
WJFA01000387.1	35503	36537	zf-C2H2	8	+
WJFA01000432.1	28835	30569	zf-C2H2	11	-
WJFA01000432.1	31798	32878	zf-C2H2	8	-
WJFA01000432.1	34193	35939	zf-C2H2	8	-
WJFA01000432.1	37419	38670	zf-C2H2	8	-
WJFA01000434.1	1686	3951	zf-C2H2	22	+
WJFA01000437.1	33928	35585	zf-C2H2	7	+
WJFA01000442.1	26287	27151	zf-C2H2	7	-
WJFA01000451.1	12722	13943	zf-C2H2	5	-
WJFA01000532.1	16932	17953	zf-C2H2	7	-
WJFA01000541.1	11575	12451	zf-C2H2	6	+
WJFA01000583.1	6703	8941	zf-C2H2	8	-
WJFA01000706.1	14178	15741	zf-C2H2	11	+
WJFA01000866.1	19493	19955	zf-C2H2	5	-
WJFA01000953.1	17052	18195	zf-C2H2	5	+
WJFA01000969.1	5921	7316	zf-C2H2	5	-
WJFA01001100.1	2699	3821	zf-C2H2	14	-
WJFA01001121.1	7593	8883	zf-C2H2	7	-
WJFA01001126.1	9346	10201	zf-C2H2	8	-
WJFA01001155.1	6834	9153	zf-C2H2	6	-
WJFA01001155.1	16908	18246	zf-C2H2	5	-
WJFA01001198.1	16683	17226	zf-C2H2	5	+
WJFA01001208.1	12818	14723	zf-C2H2	11	+
WJFA01001208.1	18414	18972	zf-C2H2	5	+
WJFA01001267.1	10799	12083	zf-C2H2	11	+
WJFA01001376.1	14359	17659	zf-C2H2	26	+
WJFA01001396.1	7171	8530	zf-C2H2	9	-
WJFA01001528.1	12344	13463	zf-C2H2	5	+
WJFA01001612.1	10339	11101	zf-C2H2	7	-
WJFA01001612.1	13863	14810	zf-C2H2	10	-
WJFA01001650.1	16629	17217	zf-C2H2	7	+
WJFA01001896.1	3710	5864	zf-C2H2	14	-
WJFA01001896.1	7614	9858	zf-C2H2	12	-
WJFA01001905.1	11080	13261	zf-C2H2	12	+
WJFA01001986.1	12552	14142	zf-C2H2	5	+
WJFA01002031.1	4376	5627	zf-C2H2	11	+
WJFA01002069.1	1409	2156	zf-C2H2	5	-
WJFA01002069.1	4133	4835	zf-C2H2	6	-
WJFA01002121.1	1141	3722	zf-C2H2	7	+
WJFA01002152.1	10711	12088	zf-C2H2	5	-
WJFA01002440.1	8051	10865	zf-C2H2	19	-
WJFA01002475.1	7943	9233	zf-C2H2	11	-
WJFA01002576.1	5688	7359	zf-C2H2	6	+
WJFA01002616.1	1210	2536	zf-C2H2	7	+
WJFA01002721.1	6785	7838	zf-C2H2	7	-
WJFA01002773.1	6458	7832	zf-C2H2	7	+
WJFA01002838.1	10623	14364	zf-C2H2	8	+
WJFA01002978.1	6330	8141	zf-C2H2	11	+
WJFA01003026.1	627	1845	zf-C2H2	10	+
WJFA01003054.1	9123	10215	zf-C2H2	7	+
WJFA01003069.1	12526	13696	zf-C2H2	9	-
WJFA01003074.1	5247	5973	zf-C2H2	7	-
WJFA01003074.1	8534	9212	zf-C2H2	7	-
WJFA01003117.1	12654	13326	zf-C2H2	7	-
WJFA01003168.1	7500	8748	zf-C2H2	5	-
WJFA01003268.1	5082	6387	zf-C2H2	5	+
WJFA01003827.1	7330	9934	zf-C2H2	9	+
WJFA01003837.1	919	1988	zf-C2H2	9	-
WJFA01003962.1	8186	9677	zf-C2H2	7	+
WJFA01003965.1	8828	11609	zf-C2H2	12	-
WJFA01004038.1	1120	4726	zf-C2H2	7	+
WJFA01004095.1	3133	4591	zf-C2H2	7	+
WJFA01004155.1	3853	5224	zf-C2H2	7	+
WJFA01004389.1	465	4391	zf-C2H2	12	-
WJFA01004460.1	2982	6063	zf-C2H2	10	+
WJFA01004607.1	638	2411	zf-C2H2	8	+
WJFA01004708.1	5721	6442	zf-C2H2	6	+
WJFA01004738.1	8511	10185	zf-C2H2	6	-
WJFA01004921.1	2099	3579	zf-C2H2	11	+
WJFA01006536.1	2809	5250	zf-C2H2	13	+
WJFA01006579.1	1227	2511	zf-C2H2	8	+
WJFA01006800.1	729	5953	zf-C2H2	11	-
WJFA01007247.1	6137	6782	zf-C2H2	5	+
WJFA01007326.1	3368	5795	zf-C2H2	12	+
WJFA01007422.1	4442	5774	zf-C2H2	11	+
WJFA01007474.1	0	876	zf-C2H2	7	+
WJFA01007474.1	3006	4857	zf-C2H2	6	+
WJFA01007583.1	1436	2375	zf-C2H2	5	+
WJFA01007583.1	4130	6128	zf-C2H2	11	+
WJFA01007624.1	2439	3918	zf-C2H2	6	+
WJFA01007871.1	1676	5284	zf-C2H2	19	-
WJFA01007949.1	4032	5332	zf-C2H2	9	-
WJFA01007987.1	5483	6531	zf-C2H2	8	-
WJFA01008344.1	3109	5230	zf-C2H2	14	+
WJFA01008504.1	0	1176	zf-C2H2	7	-
WJFA01008575.1	3502	4591	zf-C2H2	7	-
WJFA01008756.1	4666	5671	zf-C2H2	8	+
WJFA01008975.1	4262	5663	zf-C2H2	10	-
WJFA01009085.1	715	2987	zf-C2H2	13	+
WJFA01009085.1	3295	6114	zf-C2H2	10	+
WJFA01009346.1	563	2387	zf-C2H2	5	+
WJFA01009616.1	4177	5425	zf-C2H2	7	+
WJFA01009691.1	1862	3527	zf-C2H2	6	+
WJFA01010190.1	483	1987	zf-C2H2	6	+
WJFA01010903.1	0	1737	zf-C2H2	11	-
WJFA01010903.1	3423	5136	zf-C2H2	10	-
WJFA01010920.1	336	1452	zf-C2H2	6	-
WJFA01011009.1	3290	3995	zf-C2H2	6	-
WJFA01011272.1	3149	4598	zf-C2H2	6	-
WJFA01012374.1	2378	2927	zf-C2H2	5	+
WJFA01012531.1	2303	3656	zf-C2H2	11	+
WJFA01012558.1	2484	3711	zf-C2H2	8	-
WJFA01012746.1	2333	3365	zf-C2H2	10	-
WJFA01012788.1	2904	4395	zf-C2H2	8	-
WJFA01012922.1	1675	2647	zf-C2H2	6	+
WJFA01012980.1	1167	1665	zf-C2H2	5	+
WJFA01013153.1	3122	4082	zf-C2H2	6	-
WJFA01013332.1	799	2198	zf-C2H2	8	-
WJFA01013602.1	1850	4118	zf-C2H2	16	-
WJFA01013905.1	1148	1937	zf-C2H2	5	+
WJFA01014281.1	64	2188	zf-C2H2	13	-
WJFA01014347.1	2283	3777	zf-C2H2	8	+
WJFA01014486.1	1720	2104	zf-C2H2	5	-
WJFA01014861.1	1585	2077	zf-C2H2	5	-
WJFA01015237.1	879	2565	zf-C2H2	7	+
WJFA01015434.1	1514	3428	zf-C2H2	12	+
WJFA01015720.1	1636	2206	zf-C2H2	5	+
WJFA01015960.1	2322	3039	zf-C2H2	5	+
WJFA01016115.1	347	992	zf-C2H2	6	-
WJFA01016240.1	1129	2206	zf-C2H2	5	-
WJFA01016826.1	1005	2778	zf-C2H2	6	-
WJFA01017495.1	1234	2050	zf-C2H2	5	-
WJFA01017794.1	977	2371	zf-C2H2	9	+
WJFA01018195.1	1786	2743	zf-C2H2	6	-
WJFA01018425.1	409	1618	zf-C2H2	6	-
WJFA01018571.1	2	755	zf-C2H2	5	-
WJFA01019176.1	2143	2791	zf-C2H2	5	+
WJFA01019216.1	696	2785	zf-C2H2	16	-
WJFA01020471.1	0	1062	zf-C2H2	5	-
WJFA01020507.1	226	1591	zf-C2H2	12	+
WJFA01020547.1	1281	2556	zf-C2H2	5	-
WJFA01020827.1	442	1330	zf-C2H2	7	-
WJFA01021955.1	2	644	zf-C2H2	6	+
WJFA01023130.1	1442	2180	zf-C2H2	5	+
WJFA01023318.1	683	2021	zf-C2H2	11	-
WJFA01027759.1	1043	1643	zf-C2H2	6	+
WJFA01028160.1	308	1106	zf-C2H2	6	+
WJFA01029144.1	0	1530	zf-C2H2	15	+
WJFA01029995.1	831	1455	zf-C2H2	5	-
WJFA01031676.1	1	907	zf-C2H2	6	+
WJFA01034042.1	0	969	zf-C2H2	6	+
```
