## Supplementary Data 2 for "Transposable elements drive the evolution of metazoan zinc finger genes": Pseudochaenichthys_georgianus_znfs.bed

```
CADEHP010000081.1	4538	5828	zf-C2H2	11	+
CADEHP010000118.1	36637	37663	zf-C2H2	6	+
CADEHP010000152.1	24837	27984	zf-C2H2	8	+
CADEHP010000190.1	26447	27836	zf-C2H2	12	-
CADEHP010000210.1	2893	4510	zf-C2H2	12	-
CADEHP010000210.1	24830	26321	zf-C2H2	10	-
CADEHP010000378.1	187771	188887	zf-C2H2	13	+
CADEHP010000378.1	232216	233668	zf-C2H2	17	+
CADEHP010000378.1	259643	260087	zf-C2H2	5	+
CADEHP010000378.1	360309	360819	zf-C2H2	5	+
CADEHP010000378.1	371250	372198	zf-C2H2	11	-
CADEHP010000378.1	412719	413759	zf-C2H2	10	+
CADEHP010000378.1	445347	446295	zf-C2H2	11	+
CADEHP010000378.1	468867	469647	zf-C2H2	9	+
CADEHP010000378.1	493398	494346	zf-C2H2	11	+
CADEHP010000378.1	536261	536705	zf-C2H2	5	-
CADEHP010000378.1	566188	566716	zf-C2H2	6	-
CADEHP010000378.1	587129	588161	zf-C2H2	12	-
CADEHP010000378.1	610117	610645	zf-C2H2	6	-
CADEHP010000378.1	635263	636163	zf-C2H2	9	-
CADEHP010000378.1	673847	674552	zf-C2H2	8	-
CADEHP010000378.1	718850	719722	zf-C2H2	10	+
CADEHP010000378.1	740308	741340	zf-C2H2	12	+
CADEHP010000378.1	760998	761778	zf-C2H2	9	+
CADEHP010000378.1	778575	779271	zf-C2H2	5	-
CADEHP010000378.1	800490	801438	zf-C2H2	11	-
CADEHP010000378.1	842221	842917	zf-C2H2	8	+
CADEHP010000378.1	854491	855271	zf-C2H2	9	-
CADEHP010000378.1	864019	864799	zf-C2H2	9	-
CADEHP010000378.1	880010	880910	zf-C2H2	10	+
CADEHP010000431.1	10133	10934	zf-C2H2	13	-
CADEHP010000495.1	8918	10022	zf-C2H2	6	-
CADEHP010000499.1	428315	429011	zf-C2H2	8	+
CADEHP010000499.1	453630	454410	zf-C2H2	9	-
CADEHP010000499.1	480982	481585	zf-C2H2	7	-
CADEHP010000499.1	493524	494925	zf-C2H2	16	-
CADEHP010000499.1	533650	534430	zf-C2H2	9	-
CADEHP010000499.1	565221	566001	zf-C2H2	9	-
CADEHP010000499.1	599850	601158	zf-C2H2	14	+
CADEHP010000499.1	630797	631829	zf-C2H2	12	+
CADEHP010000499.1	675632	676577	zf-C2H2	8	+
CADEHP010000499.1	699226	700338	zf-C2H2	13	+
CADEHP010000499.1	730015	730957	zf-C2H2	11	-
CADEHP010000499.1	787857	788964	zf-C2H2	13	-
CADEHP010000499.1	836483	837086	zf-C2H2	7	-
CADEHP010000499.1	862376	863282	zf-C2H2	11	-
CADEHP010000499.1	946261	946789	zf-C2H2	6	+
CADEHP010000499.1	964914	965778	zf-C2H2	10	-
CADEHP010000499.1	1005587	1006613	zf-C2H2	9	+
CADEHP010000499.1	1052082	1052685	zf-C2H2	7	-
CADEHP010000499.1	1070301	1071081	zf-C2H2	9	-
CADEHP010000499.1	1123040	1124063	zf-C2H2	12	-
CADEHP010000499.1	1149827	1151450	zf-C2H2	17	-
CADEHP010000499.1	1206486	1207341	zf-C2H2	10	-
CADEHP010000594.1	34687	36124	zf-C2H2	6	-
CADEHP010000594.1	79388	82178	zf-C2H2	10	-
CADEHP010000594.1	110468	113679	zf-C2H2	14	-
CADEHP010000594.1	126478	130021	zf-C2H2	12	-
CADEHP010000594.1	175180	178096	zf-C2H2	14	-
CADEHP010000594.1	206475	207474	zf-C2H2	5	-
CADEHP010000594.1	244937	246191	zf-C2H2	6	-
CADEHP010000594.1	273807	275172	zf-C2H2	5	-
CADEHP010000594.1	291893	293906	zf-C2H2	12	-
CADEHP010000594.1	331065	332439	zf-C2H2	7	+
CADEHP010000594.1	350843	352010	zf-C2H2	5	+
CADEHP010000594.1	406115	407381	zf-C2H2	5	+
CADEHP010000594.1	421583	422675	zf-C2H2	6	-
CADEHP010000594.1	454407	455934	zf-C2H2	6	+
CADEHP010000594.1	467851	469681	zf-C2H2	10	-
CADEHP010000594.1	504772	506158	zf-C2H2	7	-
CADEHP010000594.1	564825	568155	zf-C2H2	16	-
CADEHP010000594.1	605701	607039	zf-C2H2	6	-
CADEHP010000594.1	659686	661960	zf-C2H2	12	-
CADEHP010000594.1	672293	674168	zf-C2H2	10	-
CADEHP010000594.1	765447	766698	zf-C2H2	6	-
CADEHP010000594.1	827802	831339	zf-C2H2	18	-
CADEHP010000594.1	869099	869882	zf-C2H2	7	+
CADEHP010000594.1	900575	901682	zf-C2H2	5	+
CADEHP010000594.1	908104	909181	zf-C2H2	7	+
CADEHP010000594.1	931523	933686	zf-C2H2	10	+
CADEHP010000594.1	980315	981404	zf-C2H2	6	+
CADEHP010000594.1	1022434	1023499	zf-C2H2	10	+
CADEHP010000594.1	1030491	1032552	zf-C2H2	11	+
CADEHP010000594.1	1036062	1037322	zf-C2H2	6	+
CADEHP010000594.1	1073707	1074742	zf-C2H2	5	+
CADEHP010000594.1	1100287	1101601	zf-C2H2	7	+
CADEHP010000594.1	1105911	1107189	zf-C2H2	5	+
CADEHP010000594.1	1175990	1177148	zf-C2H2	5	+
CADEHP010000594.1	1184208	1185585	zf-C2H2	6	+
CADEHP010000594.1	1270278	1271559	zf-C2H2	8	+
CADEHP010000594.1	1278507	1279746	zf-C2H2	7	+
CADEHP010000594.1	1318509	1320369	zf-C2H2	13	+
CADEHP010000594.1	1344146	1345514	zf-C2H2	8	+
CADEHP010000739.1	475205	476732	zf-C2H2	18	+
CADEHP010000739.1	510174	511365	zf-C2H2	14	+
CADEHP010000739.1	544188	544959	zf-C2H2	9	+
CADEHP010000739.1	567332	568478	zf-C2H2	13	-
CADEHP010000739.1	621603	622443	zf-C2H2	10	+
CADEHP010000739.1	640345	641092	zf-C2H2	8	-
CADEHP010000739.1	652611	653514	zf-C2H2	10	-
CADEHP010000739.1	714437	715415	zf-C2H2	11	-
CADEHP010000739.1	728796	729354	zf-C2H2	6	-
CADEHP010000739.1	784036	784846	zf-C2H2	9	-
CADEHP010000739.1	796346	797348	zf-C2H2	10	-
CADEHP010000739.1	807329	808139	zf-C2H2	9	-
CADEHP010000739.1	881809	882682	zf-C2H2	10	-
CADEHP010000739.1	915660	916722	zf-C2H2	12	-
CADEHP010000739.1	974193	975003	zf-C2H2	9	+
CADEHP010000739.1	981827	982811	zf-C2H2	11	-
CADEHP010000739.1	1008205	1009267	zf-C2H2	12	-
CADEHP010000739.1	1039031	1039925	zf-C2H2	10	-
CADEHP010000739.1	1065785	1066442	zf-C2H2	6	-
CADEHP010000772.1	6077	7144	zf-C2H2	10	-
CADEHP010000789.1	14874	16677	zf-C2H2	11	-
CADEHP010000829.1	14775	15795	zf-C2H2	8	+
CADEHP010000829.1	16279	17116	zf-C2H2	8	+
CADEHP010000888.1	2359	3307	zf-C2H2	10	-
CADEHP010000888.1	36860	37916	zf-C2H2	14	+
CADEHP010000888.1	52131	52659	zf-C2H2	6	-
CADEHP010000888.1	59866	60898	zf-C2H2	12	-
CADEHP010000888.1	89377	89989	zf-C2H2	7	+
CADEHP010000888.1	116073	116859	zf-C2H2	9	+
CADEHP010000888.1	121122	122072	zf-C2H2	14	-
CADEHP010000888.1	160151	160931	zf-C2H2	9	+
CADEHP010000888.1	182357	183196	zf-C2H2	12	-
CADEHP010000888.1	202662	203274	zf-C2H2	6	+
CADEHP010000888.1	218020	219231	zf-C2H2	10	-
CADEHP010000888.1	240814	241510	zf-C2H2	8	+
CADEHP010000888.1	259410	259983	zf-C2H2	5	-
CADEHP010000888.1	284478	285258	zf-C2H2	9	+
CADEHP010000888.1	297730	298845	zf-C2H2	13	+
CADEHP010000888.1	345745	346777	zf-C2H2	12	+
CADEHP010000888.1	387505	388324	zf-C2H2	10	+
CADEHP010000888.1	398330	399026	zf-C2H2	8	-
CADEHP010000888.1	441744	442440	zf-C2H2	8	+
CADEHP010000888.1	467006	467734	zf-C2H2	8	-
CADEHP010000888.1	506172	507204	zf-C2H2	12	+
CADEHP010000888.1	534317	534929	zf-C2H2	7	+
CADEHP010000888.1	547430	547958	zf-C2H2	6	-
CADEHP010000888.1	558708	559488	zf-C2H2	9	-
CADEHP010000888.1	582583	583777	zf-C2H2	13	-
CADEHP010000888.1	601791	602823	zf-C2H2	12	-
CADEHP010000888.1	630086	630866	zf-C2H2	9	+
CADEHP010000896.1	16914	17778	zf-C2H2	10	+
CADEHP010000896.1	36393	37089	zf-C2H2	8	-
CADEHP010000896.1	75625	76657	zf-C2H2	12	+
CADEHP010000896.1	109595	110207	zf-C2H2	7	-
CADEHP010000896.1	193244	194360	zf-C2H2	13	+
CADEHP010000896.1	212340	212952	zf-C2H2	7	-
CADEHP010000896.1	251959	252991	zf-C2H2	12	+
CADEHP010000896.1	276418	277366	zf-C2H2	11	+
CADEHP010000896.1	303818	304598	zf-C2H2	9	+
CADEHP010000922.1	4846	5563	zf-C2H2	8	-
CADEHP010000940.1	71	662	zf-C2H2	6	+
CADEHP010000974.1	10001	10862	zf-C2H2	9	-
CADEHP010000974.1	42707	43319	zf-C2H2	7	+
CADEHP010000984.1	6176	7040	zf-C2H2	10	-
CADEHP010000984.1	40748	41579	zf-C2H2	10	-
CADEHP010000984.1	101964	102911	zf-C2H2	11	+
CADEHP010000984.1	126983	127511	zf-C2H2	6	+
CADEHP010000984.1	138919	139951	zf-C2H2	12	-
CADEHP010000984.1	174387	175083	zf-C2H2	8	+
CADEHP010000984.1	191110	192646	zf-C2H2	18	+
CADEHP010000987.1	45205	45817	zf-C2H2	6	-
CADEHP010000990.1	249225	250035	zf-C2H2	9	+
CADEHP010000996.1	40324	41269	zf-C2H2	11	-
CADEHP010000996.1	57101	58046	zf-C2H2	11	-
CADEHP010001007.1	33041	34055	zf-C2H2	6	+
CADEHP010001007.1	48904	50341	zf-C2H2	10	-
CADEHP010001007.1	73220	73988	zf-C2H2	8	+
CADEHP010001007.1	90637	91858	zf-C2H2	8	+
CADEHP010001007.1	114774	116043	zf-C2H2	8	-
CADEHP010001007.1	140000	141365	zf-C2H2	10	-
CADEHP010001007.1	170356	171049	zf-C2H2	8	+
CADEHP010001007.1	209147	210374	zf-C2H2	8	+
CADEHP010001007.1	238495	239710	zf-C2H2	7	+
CADEHP010001018.1	226164	228336	zf-C2H2	6	+
CADEHP010001019.1	168732	169914	zf-C2H2	8	+
CADEHP010001019.1	173749	174961	zf-C2H2	5	+
CADEHP010001019.1	180632	181847	zf-C2H2	6	+
CADEHP010001022.1	12404	13133	zf-C2H2	6	-
CADEHP010001024.1	12254	13865	zf-C2H2	19	+
CADEHP010001024.1	46577	47936	zf-C2H2	16	+
CADEHP010001024.1	78080	79031	zf-C2H2	11	+
CADEHP010001024.1	80767	82051	zf-C2H2	15	+
CADEHP010001036.1	43194	44367	zf-C2H2	7	+
CADEHP010001036.1	82839	83994	zf-C2H2	6	+
CADEHP010001036.1	110948	112076	zf-C2H2	6	+
CADEHP010001036.1	151872	153111	zf-C2H2	7	+
CADEHP010001036.1	195093	196476	zf-C2H2	9	-
CADEHP010001038.1	34638	35586	zf-C2H2	11	+
CADEHP010001038.1	63310	64222	zf-C2H2	6	-
CADEHP010001038.1	136910	138116	zf-C2H2	7	-
CADEHP010001038.1	158430	159570	zf-C2H2	7	-
CADEHP010001038.1	198534	199542	zf-C2H2	6	-
CADEHP010001038.1	230581	231748	zf-C2H2	6	-
CADEHP010001045.1	218632	220705	zf-C2H2	6	-
CADEHP010001050.1	47364	47976	zf-C2H2	7	-
CADEHP010001054.1	55055	56528	zf-C2H2	6	-
CADEHP010001075.1	37168	38368	zf-C2H2	14	-
CADEHP010001075.1	65702	66818	zf-C2H2	13	+
CADEHP010001075.1	98051	98735	zf-C2H2	8	+
CADEHP010001075.1	116691	117639	zf-C2H2	11	-
CADEHP010001075.1	141101	141713	zf-C2H2	7	-
CADEHP010001075.1	181957	182569	zf-C2H2	7	+
CADEHP010001089.1	12134	12971	zf-C2H2	8	-
CADEHP010001089.1	21997	23275	zf-C2H2	8	-
CADEHP010001089.1	47013	48267	zf-C2H2	7	-
CADEHP010001089.1	118827	120027	zf-C2H2	7	-
CADEHP010001089.1	125334	126534	zf-C2H2	7	-
CADEHP010001089.1	151986	153221	zf-C2H2	7	-
CADEHP010001089.1	166866	168086	zf-C2H2	6	-
CADEHP010001089.1	197613	198438	zf-C2H2	8	-
CADEHP010001092.1	103517	104489	zf-C2H2	11	+
CADEHP010001092.1	119403	120270	zf-C2H2	10	+
CADEHP010001092.1	126459	127326	zf-C2H2	10	-
CADEHP010001092.1	157898	159350	zf-C2H2	12	+
CADEHP010001096.1	75751	76921	zf-C2H2	7	-
CADEHP010001096.1	153942	154899	zf-C2H2	5	+
CADEHP010001096.1	174711	175707	zf-C2H2	6	-
CADEHP010001128.1	103693	105028	zf-C2H2	16	-
CADEHP010001128.1	112112	113468	zf-C2H2	17	-
CADEHP010001168.1	138035	139475	zf-C2H2	12	-
CADEHP010001175.1	27912	28947	zf-C2H2	5	+
CADEHP010001175.1	62076	63105	zf-C2H2	5	+
CADEHP010001175.1	111423	112986	zf-C2H2	9	+
CADEHP010001197.1	11915	12800	zf-C2H2	5	+
CADEHP010001212.1	60183	61230	zf-C2H2	6	-
CADEHP010001216.1	31813	32569	zf-C2H2	10	-
CADEHP010001264.1	8593	9937	zf-C2H2	7	+
CADEHP010001264.1	36237	37221	zf-C2H2	5	+
CADEHP010001264.1	44734	45838	zf-C2H2	6	-
CADEHP010001271.1	0	3846	zf-C2H2	12	-
CADEHP010001271.1	47106	49005	zf-C2H2	10	-
CADEHP010001273.1	9680	10463	zf-C2H2	9	-
CADEHP010001273.1	31988	32705	zf-C2H2	5	-
CADEHP010001273.1	55941	57111	zf-C2H2	7	-
CADEHP010001281.1	2372	3005	zf-C2H2	7	-
CADEHP010001281.1	35541	36840	zf-C2H2	15	+
CADEHP010001297.1	7334	7763	zf-C2H2	5	+
CADEHP010001308.1	29223	30348	zf-C2H2	8	+
CADEHP010001308.1	57914	59969	zf-C2H2	18	+
CADEHP010001388.1	62412	63027	zf-C2H2	5	+
CADEHP010001430.1	14114	14978	zf-C2H2	6	-
CADEHP010001463.1	35236	36400	zf-C2H2	6	-
CADEHP010001485.1	6576	7128	zf-C2H2	5	+
CADEHP010001503.1	31973	32900	zf-C2H2	5	+
CADEHP010001508.1	35038	36607	zf-C2H2	9	+
CADEHP010001533.1	18386	19118	zf-C2H2	9	+
LR792546.1	544642	545719	zf-C2H2	12	-
LR792546.1	10708720	10710979	zf-C2H2	8	-
LR792546.1	10728380	10729634	zf-C2H2	6	+
LR792546.1	16208407	16210423	zf-C2H2	6	-
LR792546.1	30729215	30730334	zf-C2H2	11	-
LR792546.1	33257260	33258568	zf-C2H2	5	-
LR792546.1	33922034	33925436	zf-C2H2	22	-
LR792546.1	41704942	41705758	zf-C2H2	8	+
LR792546.1	41719103	41720162	zf-C2H2	9	+
LR792546.1	41724266	41724980	zf-C2H2	6	+
LR792546.1	43342648	43343062	zf-C2H2	5	+
LR792546.1	44288387	44289194	zf-C2H2	9	+
LR792546.1	44316878	44317490	zf-C2H2	7	-
LR792546.1	44351471	44352251	zf-C2H2	9	-
LR792546.1	46525730	46526234	zf-C2H2	5	-
LR792546.1	48854020	48854968	zf-C2H2	5	+
LR792546.1	48950473	48951472	zf-C2H2	5	+
LR792546.1	48986048	48987449	zf-C2H2	10	+
LR792546.1	49013427	49014450	zf-C2H2	5	+
LR792546.1	49033696	49034966	zf-C2H2	10	+
LR792546.1	49070855	49071932	zf-C2H2	7	+
LR792546.1	49144421	49145384	zf-C2H2	5	+
LR792546.1	49167933	49169241	zf-C2H2	9	+
LR792546.1	49212226	49213156	zf-C2H2	5	+
LR792546.1	49263354	49264569	zf-C2H2	8	+
LR792546.1	49276490	49278287	zf-C2H2	15	-
LR792548.1	8130843	8133258	zf-C2H2	7	+
LR792548.1	9249853	9252205	zf-C2H2	6	+
LR792548.1	17434809	17436567	zf-C2H2	17	+
LR792548.1	36965756	36971405	zf-C2H2	11	-
LR792548.1	41503288	41504260	zf-C2H2	5	+
LR792548.1	45152202	45153858	zf-C2H2	8	-
LR792548.1	49023480	49026915	zf-C2H2	10	+
LR792549.1	40969911	40971366	zf-C2H2	10	+
LR792550.1	127903	128602	zf-C2H2	8	-
LR792550.1	7110287	7111379	zf-C2H2	6	+
LR792550.1	10011491	10012310	zf-C2H2	5	-
LR792550.1	10013782	10014592	zf-C2H2	5	-
LR792550.1	16570054	16574575	zf-C2H2	8	+
LR792550.1	41614191	41615064	zf-C2H2	5	+
LR792551.1	2441478	2443074	zf-C2H2	11	+
LR792551.1	4453743	4454922	zf-C2H2	8	-
LR792551.1	5210940	5213580	zf-C2H2	7	+
LR792551.1	9260857	9262750	zf-C2H2	17	-
LR792551.1	11426521	11428400	zf-C2H2	11	+
LR792551.1	17633305	17634988	zf-C2H2	6	+
LR792551.1	17681516	17684903	zf-C2H2	5	-
LR792551.1	24447908	24449069	zf-C2H2	7	-
LR792551.1	24477270	24478647	zf-C2H2	8	+
LR792551.1	26767987	26772763	zf-C2H2	6	-
LR792551.1	26776854	26778606	zf-C2H2	5	-
LR792551.1	28498791	28500339	zf-C2H2	8	+
LR792551.1	45406290	45407988	zf-C2H2	15	+
LR792551.1	45435839	45437540	zf-C2H2	15	+
LR792551.1	45472235	45473852	zf-C2H2	14	+
LR792551.1	45493429	45494332	zf-C2H2	8	+
LR792551.1	45526881	45528342	zf-C2H2	12	+
LR792552.1	5351619	5354671	zf-C2H2	8	-
LR792552.1	5397520	5398756	zf-C2H2	6	-
LR792552.1	5513269	5516338	zf-C2H2	6	+
LR792552.1	5580950	5582330	zf-C2H2	5	-
LR792552.1	6921277	6922321	zf-C2H2	7	+
LR792552.1	15294372	15295236	zf-C2H2	5	-
LR792552.1	20026493	20027600	zf-C2H2	5	-
LR792552.1	24938872	24943081	zf-C2H2	7	+
LR792553.1	5343439	5345998	zf-C2H2	15	+
LR792553.1	5346553	5347693	zf-C2H2	9	+
LR792553.1	5348696	5349668	zf-C2H2	8	+
LR792553.1	5568916	5570065	zf-C2H2	8	+
LR792553.1	6443950	6444976	zf-C2H2	5	+
LR792553.1	10600441	10601920	zf-C2H2	11	+
LR792553.1	18269376	18270366	zf-C2H2	11	+
LR792553.1	24333448	24334663	zf-C2H2	8	+
LR792553.1	24336663	24337854	zf-C2H2	8	+
LR792553.1	24346847	24347942	zf-C2H2	6	+
LR792553.1	30401960	30402581	zf-C2H2	7	-
LR792554.1	19895374	19896301	zf-C2H2	5	+
LR792554.1	19910856	19911819	zf-C2H2	5	+
LR792554.1	19919124	19920087	zf-C2H2	5	+
LR792554.1	19934100	19934616	zf-C2H2	6	+
LR792554.1	19943261	19944392	zf-C2H2	7	+
LR792554.1	20018559	20021004	zf-C2H2	8	+
LR792554.1	20024783	20026244	zf-C2H2	9	+
LR792554.1	21417238	21419110	zf-C2H2	5	+
LR792554.1	41349030	41350446	zf-C2H2	11	-
LR792554.1	41398075	41399311	zf-C2H2	7	-
LR792554.1	41434421	41435438	zf-C2H2	6	-
LR792554.1	41711221	41712454	zf-C2H2	7	+
LR792554.1	41760358	41761642	zf-C2H2	8	+
LR792554.1	41800675	41801785	zf-C2H2	7	-
LR792554.1	41822657	41823458	zf-C2H2	6	-
LR792554.1	41853709	41854945	zf-C2H2	7	-
LR792554.1	45744780	45746205	zf-C2H2	10	+
LR792554.1	45798684	45799917	zf-C2H2	8	+
LR792554.1	45829042	45831067	zf-C2H2	17	+
LR792554.1	45848318	45849735	zf-C2H2	10	+
LR792554.1	45877679	45878135	zf-C2H2	5	+
LR792554.1	45901453	45902602	zf-C2H2	7	+
LR792554.1	45932243	45933743	zf-C2H2	10	+
LR792554.1	46254914	46255823	zf-C2H2	5	+
LR792554.1	46364861	46366097	zf-C2H2	7	+
LR792554.1	46424659	46426075	zf-C2H2	9	+
LR792554.1	46486332	46487604	zf-C2H2	8	+
LR792554.1	46616595	46617909	zf-C2H2	8	+
LR792554.1	46645926	46647099	zf-C2H2	7	+
LR792554.1	46675679	46676912	zf-C2H2	7	+
LR792554.1	46714767	46715919	zf-C2H2	5	+
LR792554.1	46756679	46757783	zf-C2H2	6	+
LR792554.1	46862305	46862734	zf-C2H2	5	+
LR792554.1	46890159	46891587	zf-C2H2	8	+
LR792554.1	46914595	46915921	zf-C2H2	6	+
LR792554.1	46962038	46963367	zf-C2H2	8	+
LR792554.1	46998011	46999211	zf-C2H2	6	+
LR792554.1	47028918	47029983	zf-C2H2	5	+
LR792554.1	47060271	47061480	zf-C2H2	7	+
LR792554.1	47165881	47166967	zf-C2H2	5	-
LR792554.1	47211760	47212885	zf-C2H2	5	-
LR792554.1	47273066	47274289	zf-C2H2	7	-
LR792554.1	47310903	47311992	zf-C2H2	5	+
LR792554.1	47348105	47349224	zf-C2H2	6	+
LR792554.1	47374139	47375195	zf-C2H2	5	+
LR792554.1	47390616	47391780	zf-C2H2	6	+
LR792554.1	47420409	47421636	zf-C2H2	7	+
LR792554.1	47498403	47499510	zf-C2H2	6	+
LR792554.1	47535140	47536424	zf-C2H2	9	+
LR792554.1	47581714	47582833	zf-C2H2	7	+
LR792554.1	47609205	47610429	zf-C2H2	8	+
LR792554.1	47649869	47651180	zf-C2H2	8	+
LR792554.1	47728012	47729584	zf-C2H2	9	-
LR792554.1	47797520	47798888	zf-C2H2	8	+
LR792554.1	47871204	47872584	zf-C2H2	10	+
LR792554.1	47899851	47901312	zf-C2H2	11	+
LR792554.1	47941987	47942953	zf-C2H2	5	+
LR792554.1	47977943	47979245	zf-C2H2	9	+
LR792554.1	48033455	48035084	zf-C2H2	13	-
LR792554.1	48067810	48068872	zf-C2H2	6	+
LR792554.1	48068070	48068943	zf-C2H2	5	-
LR792555.1	56436	57630	zf-C2H2	6	-
LR792555.1	111552	113154	zf-C2H2	11	+
LR792555.1	115738	117025	zf-C2H2	7	-
LR792555.1	152418	153936	zf-C2H2	8	+
LR792555.1	208058	209288	zf-C2H2	6	+
LR792555.1	223723	224914	zf-C2H2	6	+
LR792555.1	238281	239763	zf-C2H2	10	-
LR792555.1	344798	346589	zf-C2H2	12	+
LR792555.1	438772	440002	zf-C2H2	7	+
LR792555.1	448994	450455	zf-C2H2	10	+
LR792555.1	463589	464819	zf-C2H2	7	+
LR792555.1	467993	469139	zf-C2H2	6	+
LR792555.1	472316	473462	zf-C2H2	6	+
LR792555.1	481405	482833	zf-C2H2	11	+
LR792555.1	495298	495841	zf-C2H2	7	+
LR792555.1	568441	569509	zf-C2H2	6	-
LR792555.1	600991	602314	zf-C2H2	10	-
LR792555.1	610342	611707	zf-C2H2	7	-
LR792555.1	625537	626899	zf-C2H2	8	-
LR792555.1	650206	651169	zf-C2H2	5	-
LR792555.1	666167	666677	zf-C2H2	5	+
LR792555.1	687634	688516	zf-C2H2	11	+
LR792555.1	721491	723021	zf-C2H2	10	+
LR792555.1	747862	749545	zf-C2H2	12	+
LR792555.1	774038	775304	zf-C2H2	8	+
LR792555.1	833663	835397	zf-C2H2	11	+
LR792555.1	874077	875760	zf-C2H2	12	+
LR792555.1	891762	893598	zf-C2H2	12	+
LR792555.1	928173	929856	zf-C2H2	12	+
LR792555.1	961348	962593	zf-C2H2	7	+
LR792555.1	986204	987647	zf-C2H2	8	+
LR792555.1	1033567	1035511	zf-C2H2	12	-
LR792555.1	1167793	1169668	zf-C2H2	13	+
LR792555.1	1187855	1189730	zf-C2H2	13	+
LR792555.1	1206350	1207805	zf-C2H2	8	-
LR792555.1	1253205	1254891	zf-C2H2	11	+
LR792555.1	1327298	1327943	zf-C2H2	7	-
LR792555.1	1329455	1331498	zf-C2H2	15	-
LR792555.1	1354624	1356283	zf-C2H2	10	+
LR792555.1	1390154	1391456	zf-C2H2	10	+
LR792555.1	1431488	1433123	zf-C2H2	12	+
LR792555.1	1821466	1822582	zf-C2H2	13	+
LR792555.1	1867770	1868724	zf-C2H2	11	+
LR792555.1	1875436	1876384	zf-C2H2	11	+
LR792555.1	1910184	1911132	zf-C2H2	11	+
LR792555.1	1926584	1927460	zf-C2H2	9	+
LR792555.1	1961205	1962153	zf-C2H2	11	+
LR792555.1	2003510	2004374	zf-C2H2	10	+
LR792555.1	2019662	2020595	zf-C2H2	11	-
LR792555.1	2068832	2069792	zf-C2H2	8	+
LR792555.1	2093521	2094385	zf-C2H2	10	-
LR792555.1	2183909	2184689	zf-C2H2	9	+
LR792555.1	2215332	2216112	zf-C2H2	9	+
LR792555.1	2386324	2387764	zf-C2H2	8	+
LR792555.1	2409421	2411296	zf-C2H2	13	-
LR792555.1	2433866	2434721	zf-C2H2	10	-
LR792555.1	3485369	3486233	zf-C2H2	10	-
LR792555.1	20023825	20024893	zf-C2H2	6	-
LR792555.1	20112662	20114057	zf-C2H2	8	+
LR792555.1	24990816	24992016	zf-C2H2	12	+
LR792556.1	2358972	2359851	zf-C2H2	5	-
LR792556.1	2545386	2546799	zf-C2H2	9	-
LR792556.1	6524298	6527861	zf-C2H2	8	+
LR792556.1	9082740	9083283	zf-C2H2	5	+
LR792556.1	9785217	9789303	zf-C2H2	13	+
LR792556.1	13984735	13985485	zf-C2H2	6	-
LR792556.1	16365577	16366738	zf-C2H2	5	-
LR792556.1	16688224	16689103	zf-C2H2	5	+
LR792556.1	17956243	17959606	zf-C2H2	5	+
LR792556.1	18030187	18031636	zf-C2H2	5	-
LR792557.1	3386867	3388349	zf-C2H2	13	-
LR792557.1	3440496	3441984	zf-C2H2	11	-
LR792557.1	3490999	3492427	zf-C2H2	10	-
LR792557.1	3570996	3571524	zf-C2H2	6	-
LR792557.1	3610088	3611246	zf-C2H2	7	+
LR792557.1	3665502	3666993	zf-C2H2	10	-
LR792557.1	12654851	12655919	zf-C2H2	5	-
LR792557.1	16305163	16306801	zf-C2H2	11	-
LR792557.1	19844184	19844940	zf-C2H2	5	+
LR792558.1	2242713	2243493	zf-C2H2	9	-
LR792558.1	2254692	2256270	zf-C2H2	15	-
LR792558.1	2259819	2261427	zf-C2H2	17	-
LR792558.1	5800701	5801691	zf-C2H2	5	-
LR792558.1	12697973	12698651	zf-C2H2	6	+
LR792558.1	20116595	20118830	zf-C2H2	5	-
LR792558.1	24398916	24400740	zf-C2H2	6	+
LR792558.1	34314626	34315421	zf-C2H2	8	-
LR792558.1	39967992	39971613	zf-C2H2	8	+
LR792558.1	41312388	41313294	zf-C2H2	10	-
LR792558.1	41318005	41318581	zf-C2H2	5	-
LR792558.1	41319538	41321121	zf-C2H2	18	-
LR792558.1	41322655	41323744	zf-C2H2	12	-
LR792558.1	41324700	41325177	zf-C2H2	5	-
LR792558.1	41335564	41336230	zf-C2H2	8	-
LR792558.1	41346612	41347434	zf-C2H2	9	-
LR792558.1	41352137	41352791	zf-C2H2	7	-
LR792558.1	41357454	41358360	zf-C2H2	10	-
LR792558.1	41363116	41364190	zf-C2H2	12	-
LR792558.1	41386633	41387371	zf-C2H2	8	-
LR792558.1	41392075	41393785	zf-C2H2	20	-
LR792558.1	41394695	41396363	zf-C2H2	18	-
LR792558.1	41397319	41397796	zf-C2H2	5	-
LR792558.1	41408060	41409476	zf-C2H2	15	-
LR792558.1	41410432	41411413	zf-C2H2	11	-
LR792558.1	41422165	41422903	zf-C2H2	8	-
LR792558.1	41427714	41428284	zf-C2H2	6	-
LR792558.1	41470864	41472202	zf-C2H2	15	-
LR792558.1	41495009	41496503	zf-C2H2	17	-
LR792558.1	41508043	41509894	zf-C2H2	21	-
LR792558.1	41959274	41959883	zf-C2H2	5	+
LR792559.1	448410	449817	zf-C2H2	7	-
LR792559.1	468514	469837	zf-C2H2	6	-
LR792559.1	482872	484189	zf-C2H2	5	-
LR792559.1	517304	519317	zf-C2H2	13	-
LR792559.1	574429	575410	zf-C2H2	6	+
LR792559.1	660950	662273	zf-C2H2	6	-
LR792559.1	699253	700492	zf-C2H2	5	+
LR792559.1	716628	717705	zf-C2H2	5	+
LR792559.1	752309	753632	zf-C2H2	6	+
LR792559.1	778592	779915	zf-C2H2	6	+
LR792559.1	804225	805713	zf-C2H2	8	+
LR792559.1	822937	823489	zf-C2H2	6	+
LR792559.1	1450386	1451955	zf-C2H2	9	-
LR792559.1	1504983	1506216	zf-C2H2	5	+
LR792559.1	1530024	1530444	zf-C2H2	6	-
LR792559.1	1532733	1533978	zf-C2H2	6	-
LR792559.1	1589279	1590323	zf-C2H2	8	-
LR792559.1	18218260	18219607	zf-C2H2	13	+
LR792559.1	19122723	19123668	zf-C2H2	5	+
LR792559.1	36393379	36396484	zf-C2H2	9	-
LR792560.1	11694549	11696805	zf-C2H2	7	-
LR792560.1	13798486	13799257	zf-C2H2	9	-
LR792560.1	25126940	25128638	zf-C2H2	12	-
LR792560.1	31572832	31573855	zf-C2H2	6	-
LR792560.1	32901895	32903635	zf-C2H2	5	+
LR792560.1	35198765	35199872	zf-C2H2	5	-
LR792560.1	35202852	35203995	zf-C2H2	9	-
LR792560.1	36084629	36085373	zf-C2H2	8	-
LR792560.1	36105439	36105883	zf-C2H2	5	-
LR792560.1	36150753	36151449	zf-C2H2	8	-
LR792560.1	36197639	36198335	zf-C2H2	8	-
LR792560.1	36221016	36221712	zf-C2H2	8	-
LR792560.1	36256336	36257032	zf-C2H2	8	-
LR792560.1	36291479	36292007	zf-C2H2	6	-
LR792561.1	12764533	12766882	zf-C2H2	10	+
LR792561.1	13064513	13068086	zf-C2H2	5	+
LR792561.1	13256976	13258932	zf-C2H2	7	-
LR792561.1	14010860	14014082	zf-C2H2	6	+
LR792561.1	17280210	17282775	zf-C2H2	6	+
LR792561.1	24467485	24469039	zf-C2H2	9	-
LR792561.1	24472290	24473394	zf-C2H2	11	-
LR792561.1	24477209	24478058	zf-C2H2	6	-
LR792561.1	24496041	24500427	zf-C2H2	27	-
LR792561.1	24503986	24507589	zf-C2H2	18	-
LR792561.1	24516628	24518683	zf-C2H2	13	-
LR792561.1	24524101	24527340	zf-C2H2	15	-
LR792561.1	24531575	24534815	zf-C2H2	13	-
LR792561.1	24544347	24547362	zf-C2H2	12	-
LR792561.1	24657043	24660532	zf-C2H2	30	-
LR792561.1	24864704	24866480	zf-C2H2	10	-
LR792561.1	25761018	25761756	zf-C2H2	8	-
LR792561.1	27412592	27413378	zf-C2H2	5	-
LR792561.1	29915457	29920254	zf-C2H2	12	+
LR792561.1	30353340	30355643	zf-C2H2	6	-
LR792561.1	30357649	30358663	zf-C2H2	6	-
LR792561.1	31004778	31005240	zf-C2H2	6	+
LR792561.1	38796327	38797764	zf-C2H2	15	-
LR792561.1	39461523	39462666	zf-C2H2	5	-
LR792561.1	39526035	39527766	zf-C2H2	11	+
LR792561.1	43877194	43878403	zf-C2H2	8	+
LR792561.1	43898748	43899705	zf-C2H2	5	+
LR792561.1	43955948	43957157	zf-C2H2	8	+
LR792561.1	43972183	43973530	zf-C2H2	10	-
LR792561.1	44020117	44021326	zf-C2H2	8	-
LR792561.1	44060689	44061646	zf-C2H2	5	-
LR792561.1	44098814	44099939	zf-C2H2	7	-
LR792561.1	44174081	44175290	zf-C2H2	8	+
LR792561.1	44226306	44227662	zf-C2H2	10	+
LR792561.1	44273507	44274884	zf-C2H2	10	+
LR792561.1	44310440	44311721	zf-C2H2	9	+
LR792561.1	44383258	44384710	zf-C2H2	10	-
LR792561.1	44458394	44458994	zf-C2H2	6	+
LR792561.1	44692400	44693516	zf-C2H2	13	+
LR792561.1	44728158	44729190	zf-C2H2	12	+
LR792561.1	44767077	44768109	zf-C2H2	12	+
LR792561.1	44843278	44844142	zf-C2H2	10	+
LR792561.1	44876246	44876858	zf-C2H2	7	+
LR792561.1	44916215	44917163	zf-C2H2	11	+
LR792561.1	44930554	44931502	zf-C2H2	11	+
LR792561.1	44947351	44948215	zf-C2H2	10	-
LR792561.1	44970291	44971071	zf-C2H2	9	-
LR792561.1	45019226	45020426	zf-C2H2	14	+
LR792561.1	45034976	45036092	zf-C2H2	13	-
LR792561.1	46310586	46311963	zf-C2H2	9	-
LR792561.1	46348884	46350549	zf-C2H2	13	+
LR792561.1	46376044	46377097	zf-C2H2	6	+
LR792561.1	46427052	46428207	zf-C2H2	7	+
LR792561.1	46458747	46460052	zf-C2H2	9	+
LR792561.1	46476673	46477936	zf-C2H2	9	-
LR792561.1	46515333	46516740	zf-C2H2	10	+
LR792561.1	46552827	46554648	zf-C2H2	14	+
LR792561.1	46580112	46581717	zf-C2H2	12	-
LR792561.1	46595925	46597125	zf-C2H2	7	-
LR792561.1	46624023	46625118	zf-C2H2	7	+
LR792561.1	46637805	46639335	zf-C2H2	12	-
LR792561.1	46653071	46654328	zf-C2H2	7	-
LR792561.1	46664783	46665920	zf-C2H2	7	-
LR792561.1	46724564	46725785	zf-C2H2	10	+
LR792561.1	46735070	46736339	zf-C2H2	8	+
LR792561.1	46764119	46765256	zf-C2H2	8	+
LR792561.1	46806132	46807236	zf-C2H2	7	-
LR792561.1	46884645	46885589	zf-C2H2	6	+
LR792561.1	46890202	46891507	zf-C2H2	9	-
LR792561.1	46921164	46922442	zf-C2H2	9	-
LR792561.1	46955315	46956596	zf-C2H2	9	+
LR792561.1	46974316	46975516	zf-C2H2	7	+
LR792561.1	47007288	47008823	zf-C2H2	11	+
LR792561.1	47016725	47017760	zf-C2H2	6	-
LR792561.1	47076683	47078012	zf-C2H2	9	-
LR792561.1	47116088	47117489	zf-C2H2	9	+
LR792561.1	47137745	47138942	zf-C2H2	8	+
LR792561.1	47152547	47153876	zf-C2H2	9	-
LR792561.1	47193526	47194471	zf-C2H2	5	+
LR792561.1	47217686	47219000	zf-C2H2	8	+
LR792561.1	47237289	47238318	zf-C2H2	6	-
LR792561.1	47299994	47301044	zf-C2H2	5	+
LR792561.1	47317683	47319063	zf-C2H2	9	+
LR792561.1	47362424	47363477	zf-C2H2	6	+
LR792561.1	47443970	47445071	zf-C2H2	6	+
LR792561.1	47464349	47465555	zf-C2H2	8	+
LR792561.1	47502884	47504600	zf-C2H2	14	+
LR792561.1	47523307	47524435	zf-C2H2	7	+
LR792561.1	47545469	47546600	zf-C2H2	6	+
LR792561.1	47595610	47597122	zf-C2H2	11	+
LR792561.1	47608023	47609229	zf-C2H2	8	-
LR792561.1	47627668	47629039	zf-C2H2	10	-
LR792561.1	47657170	47658619	zf-C2H2	11	-
LR792561.1	47680307	47681780	zf-C2H2	11	-
LR792562.1	7181213	7183811	zf-C2H2	6	+
LR792562.1	13372373	13376129	zf-C2H2	6	-
LR792562.1	13905518	13906946	zf-C2H2	12	+
LR792562.1	13910594	13912484	zf-C2H2	18	+
LR792562.1	24679536	24680400	zf-C2H2	7	-
LR792562.1	24684194	24685310	zf-C2H2	7	-
LR792562.1	25962345	25965945	zf-C2H2	26	-
LR792562.1	36651410	36652187	zf-C2H2	9	-
LR792562.1	36701798	36702863	zf-C2H2	6	-
LR792562.1	36830461	36830989	zf-C2H2	6	-
LR792562.1	36882284	36883310	zf-C2H2	6	-
LR792562.1	36912143	36913085	zf-C2H2	5	-
LR792562.1	36962038	36963082	zf-C2H2	6	-
LR792562.1	37036219	37037179	zf-C2H2	5	-
LR792562.1	38371496	38372429	zf-C2H2	5	+
LR792562.1	38395197	38396499	zf-C2H2	8	-
LR792562.1	38432855	38433947	zf-C2H2	7	+
LR792562.1	38461163	38462246	zf-C2H2	6	+
LR792562.1	38567476	38568547	zf-C2H2	6	+
LR792562.1	38618547	38619777	zf-C2H2	8	+
LR792562.1	38636426	38637434	zf-C2H2	5	+
LR792562.1	38646445	38647204	zf-C2H2	5	+
LR792562.1	38696704	38697916	zf-C2H2	8	+
LR792563.1	440325	441228	zf-C2H2	11	+
LR792563.1	602953	603748	zf-C2H2	7	-
LR792563.1	795341	796334	zf-C2H2	12	+
LR792563.1	964272	965175	zf-C2H2	11	+
LR792563.1	1105963	1106914	zf-C2H2	11	+
LR792563.1	1146648	1147758	zf-C2H2	13	+
LR792563.1	1210808	1212170	zf-C2H2	16	+
LR792563.1	1255686	1256787	zf-C2H2	13	+
LR792563.1	1270332	1271349	zf-C2H2	7	-
LR792563.1	1315197	1316381	zf-C2H2	14	+
LR792563.1	2162997	2164278	zf-C2H2	7	-
LR792563.1	2177424	2178681	zf-C2H2	7	-
LR792563.1	2201757	2202978	zf-C2H2	6	-
LR792563.1	2216673	2218050	zf-C2H2	10	+
LR792563.1	2225887	2226916	zf-C2H2	6	-
LR792563.1	2264896	2266033	zf-C2H2	7	+
LR792563.1	2283862	2284915	zf-C2H2	6	-
LR792563.1	2329039	2329981	zf-C2H2	5	-
LR792563.1	4818067	4820584	zf-C2H2	6	-
LR792563.1	6977924	6983390	zf-C2H2	8	+
LR792563.1	7334455	7335025	zf-C2H2	6	-
LR792563.1	8598956	8599751	zf-C2H2	9	-
LR792563.1	9351632	9355001	zf-C2H2	6	+
LR792564.1	211889	213218	zf-C2H2	7	+
LR792564.1	5302663	5303686	zf-C2H2	6	-
LR792564.1	5311753	5312854	zf-C2H2	6	-
LR792564.1	10537392	10539120	zf-C2H2	12	+
LR792564.1	11604654	11606883	zf-C2H2	16	-
LR792564.1	21382570	21383728	zf-C2H2	13	+
LR792564.1	22428243	22429086	zf-C2H2	6	-
LR792564.1	22429506	22433504	zf-C2H2	24	-
LR792564.1	22436397	22438380	zf-C2H2	18	+
LR792564.1	23381600	23384774	zf-C2H2	37	-
LR792564.1	23395252	23395939	zf-C2H2	8	-
LR792564.1	23398151	23399044	zf-C2H2	10	-
LR792564.1	23402721	23403435	zf-C2H2	9	-
LR792564.1	23403773	23404424	zf-C2H2	7	-
LR792564.1	23414391	23415270	zf-C2H2	11	-
LR792564.1	23418182	23418749	zf-C2H2	6	-
LR792564.1	23418920	23419589	zf-C2H2	8	-
LR792564.1	25571211	25572045	zf-C2H2	8	-
LR792565.1	3210408	3215961	zf-C2H2	8	-
LR792565.1	21115089	21116298	zf-C2H2	6	-
LR792565.1	23397598	23398768	zf-C2H2	5	+
LR792566.1	6785084	6788111	zf-C2H2	21	-
LR792566.1	6788468	6789590	zf-C2H2	11	-
LR792566.1	22717299	22718325	zf-C2H2	8	-
LR792566.1	29204854	29205955	zf-C2H2	5	-
LR792567.1	13103479	13109593	zf-C2H2	15	-
LR792567.1	18213617	18215273	zf-C2H2	5	-
LR792567.1	20818097	20819636	zf-C2H2	5	-
LR792568.1	4107185	4109162	zf-C2H2	14	-
LR792568.1	4182907	4184848	zf-C2H2	13	-
LR792568.1	6967293	6968343	zf-C2H2	9	-
LR792568.1	10545993	10547493	zf-C2H2	15	-
LR792568.1	13122847	13125547	zf-C2H2	21	+
LR792568.1	15355058	15356348	zf-C2H2	14	-
LR792568.1	15357696	15358890	zf-C2H2	5	-
LR792568.1	16993312	16994023	zf-C2H2	5	+
LR792568.1	22848716	22849931	zf-C2H2	5	+
LR792568.1	23804976	23806680	zf-C2H2	11	+
LR792569.1	5111602	5114188	zf-C2H2	8	-
LR792569.1	12462042	12464100	zf-C2H2	6	+
LR792569.1	21061560	21063646	zf-C2H2	13	+
```
