## Supplementary Data 2 for "Transposable elements drive the evolution of metazoan zinc finger genes": Pseudochromis_fuscus_znfs.bed

```
OOFC01000195.1	1927	3118	zf-C2H2	12	+
OOFC01000203.1	1383	2970	zf-C2H2	9	+
OOFC01000433.1	14311	15205	zf-C2H2	5	-
OOFC01000499.1	19131	20043	zf-C2H2	5	+
OOFC01000650.1	4968	13788	zf-C2H2	46	+
OOFC01000677.1	328	2119	zf-C2H2	5	+
OOFC01000682.1	5770	11332	zf-C2H2	8	+
OOFC01000738.1	68487	69654	zf-C2H2	5	-
OOFC01001059.1	9843	11235	zf-C2H2	5	-
OOFC01001403.1	0	705	zf-C2H2	7	-
OOFC01001559.1	2946	4650	zf-C2H2	11	+
OOFC01001813.1	6707	7532	zf-C2H2	5	+
OOFC01002007.1	13720	15364	zf-C2H2	8	-
OOFC01002235.1	3269	7442	zf-C2H2	7	-
OOFC01002378.1	15587	21737	zf-C2H2	15	-
OOFC01002398.1	6668	8219	zf-C2H2	16	+
OOFC01002672.1	17374	19639	zf-C2H2	15	-
OOFC01002961.1	30611	32315	zf-C2H2	5	+
OOFC01003032.1	1	673	zf-C2H2	8	+
OOFC01003408.1	24533	28496	zf-C2H2	6	+
OOFC01003649.1	0	1113	zf-C2H2	10	+
OOFC01003739.1	5202	6594	zf-C2H2	7	-
OOFC01004010.1	46094	47090	zf-C2H2	6	-
OOFC01004559.1	5350	8095	zf-C2H2	13	+
OOFC01004778.1	1321	2968	zf-C2H2	17	+
OOFC01006015.1	417	1797	zf-C2H2	11	+
OOFC01006015.1	8897	10166	zf-C2H2	10	-
OOFC01006096.1	19961	21014	zf-C2H2	5	+
OOFC01006799.1	2	407	zf-C2H2	5	+
OOFC01007293.1	1	775	zf-C2H2	7	+
OOFC01007475.1	7954	9217	zf-C2H2	14	-
OOFC01008017.1	16813	17998	zf-C2H2	5	+
OOFC01008047.1	1148	2939	zf-C2H2	17	-
OOFC01008456.1	21824	22700	zf-C2H2	5	+
OOFC01008456.1	27600	28374	zf-C2H2	5	-
OOFC01008608.1	0	1368	zf-C2H2	5	+
OOFC01008747.1	5751	9207	zf-C2H2	6	+
OOFC01008947.1	4716	6198	zf-C2H2	11	+
OOFC01009551.1	1449	2859	zf-C2H2	15	+
OOFC01009682.1	12086	16874	zf-C2H2	12	+
OOFC01009915.1	698	1544	zf-C2H2	6	+
OOFC01011031.1	15019	15949	zf-C2H2	9	+
OOFC01011389.1	21433	22384	zf-C2H2	5	+
OOFC01011585.1	2542	3628	zf-C2H2	7	-
OOFC01012060.1	2046	2886	zf-C2H2	5	-
OOFC01012171.1	0	1371	zf-C2H2	10	-
OOFC01012187.1	2846	4247	zf-C2H2	5	+
OOFC01012510.1	2940	3942	zf-C2H2	7	-
OOFC01012967.1	13299	14532	zf-C2H2	6	+
OOFC01013057.1	24339	25815	zf-C2H2	15	-
OOFC01013410.1	16517	19441	zf-C2H2	9	+
OOFC01013500.1	10900	12025	zf-C2H2	9	-
OOFC01013644.1	44184	45192	zf-C2H2	6	-
OOFC01013809.1	20624	21041	zf-C2H2	5	+
OOFC01013902.1	3199	4102	zf-C2H2	7	-
OOFC01013903.1	24060	24933	zf-C2H2	6	+
OOFC01014004.1	19690	21130	zf-C2H2	6	+
OOFC01014020.1	2225	5390	zf-C2H2	13	+
OOFC01014020.1	7422	9240	zf-C2H2	5	+
OOFC01014104.1	4147	5799	zf-C2H2	6	-
OOFC01014215.1	22875	25353	zf-C2H2	6	+
OOFC01014418.1	38983	39595	zf-C2H2	6	-
OOFC01014467.1	579	2928	zf-C2H2	8	-
OOFC01014538.1	16175	17327	zf-C2H2	8	+
OOFC01014710.1	16115	17174	zf-C2H2	5	-
OOFC01014818.1	1	1858	zf-C2H2	5	-
OOFC01014896.1	5165	8282	zf-C2H2	5	+
OOFC01014991.1	6672	7644	zf-C2H2	7	+
OOFC01015342.1	5156	6008	zf-C2H2	10	-
OOFC01015506.1	4447	6364	zf-C2H2	5	-
OOFC01015524.1	15236	18758	zf-C2H2	10	-
OOFC01015760.1	3624	4878	zf-C2H2	9	-
OOFC01015760.1	11191	12220	zf-C2H2	6	+
OOFC01015805.1	8453	12092	zf-C2H2	26	+
OOFC01016133.1	50373	51603	zf-C2H2	12	+
OOFC01016223.1	3437	4943	zf-C2H2	15	-
OOFC01016256.1	16193	18305	zf-C2H2	14	-
OOFC01016256.1	24847	26893	zf-C2H2	13	-
OOFC01016423.1	8757	9792	zf-C2H2	5	-
OOFC01016423.1	12829	13969	zf-C2H2	5	-
OOFC01016990.1	31162	32662	zf-C2H2	5	-
OOFC01017013.1	4236	5112	zf-C2H2	7	+
OOFC01017044.1	16893	17952	zf-C2H2	6	+
OOFC01017525.1	2122	4768	zf-C2H2	21	-
OOFC01017544.1	189	1884	zf-C2H2	5	-
OOFC01017833.1	31372	32389	zf-C2H2	5	-
OOFC01018134.1	59310	61116	zf-C2H2	11	-
OOFC01018380.1	18200	20387	zf-C2H2	10	-
OOFC01018600.1	19509	20412	zf-C2H2	7	-
OOFC01018600.1	20741	24631	zf-C2H2	24	-
OOFC01018600.1	26736	28749	zf-C2H2	18	+
OOFC01019049.1	1382	4766	zf-C2H2	5	+
OOFC01020131.1	15706	17356	zf-C2H2	11	-
OOFC01020568.1	12383	14084	zf-C2H2	6	+
OOFC01021262.1	2211	3612	zf-C2H2	13	+
OOFC01021728.1	5063	5630	zf-C2H2	7	-
OOFC01021862.1	25169	27104	zf-C2H2	18	-
OOFC01021862.1	31604	32987	zf-C2H2	12	-
OOFC01022310.1	3699	4389	zf-C2H2	8	-
OOFC01022692.1	18119	21188	zf-C2H2	10	-
OOFC01022941.1	3456	10194	zf-C2H2	15	+
OOFC01023251.1	13669	15106	zf-C2H2	12	+
OOFC01023251.1	23745	24807	zf-C2H2	7	+
OOFC01023251.1	28547	31103	zf-C2H2	9	+
OOFC01023328.1	999	2409	zf-C2H2	12	+
OOFC01023452.1	21152	24296	zf-C2H2	22	-
OOFC01023466.1	0	396	zf-C2H2	5	+
OOFC01023570.1	5535	7158	zf-C2H2	16	-
OOFC01023977.1	2255	3428	zf-C2H2	11	+
OOFC01024001.1	8240	9134	zf-C2H2	5	+
OOFC01024412.1	4990	5947	zf-C2H2	7	+
OOFC01024483.1	5476	6541	zf-C2H2	7	+
OOFC01025071.1	82	922	zf-C2H2	5	-
OOFC01025134.1	3506	3896	zf-C2H2	5	-
OOFC01026108.1	1439	1949	zf-C2H2	5	+
OOFC01027128.1	1184	1817	zf-C2H2	7	-
OOFC01027684.1	128400	129768	zf-C2H2	12	+
OOFC01027832.1	1631	2144	zf-C2H2	6	-
OOFC01028518.1	12	753	zf-C2H2	23	+
OOFC01028538.1	2431	3235	zf-C2H2	5	+
OOFC01028699.1	47	1343	zf-C2H2	5	-
OOFC01028724.1	6092	9719	zf-C2H2	5	-
OOFC01029019.1	16214	22012	zf-C2H2	10	+
OOFC01029081.1	16811	20153	zf-C2H2	6	-
OOFC01029100.1	21001	22123	zf-C2H2	9	+
OOFC01029100.1	23578	24310	zf-C2H2	6	+
OOFC01029412.1	17214	17916	zf-C2H2	5	-
OOFC01029816.1	16593	18576	zf-C2H2	16	-
OOFC01029965.1	5612	10364	zf-C2H2	6	-
OOFC01030102.1	2811	3534	zf-C2H2	6	+
OOFC01030434.1	5287	6841	zf-C2H2	9	+
OOFC01030450.1	31620	33405	zf-C2H2	7	-
OOFC01030837.1	8899	9694	zf-C2H2	6	-
OOFC01031170.1	20428	21757	zf-C2H2	11	+
OOFC01031198.1	4448	6306	zf-C2H2	16	+
OOFC01031418.1	7238	8588	zf-C2H2	9	-
OOFC01031422.1	4526	6444	zf-C2H2	21	-
OOFC01031430.1	1186	2863	zf-C2H2	16	+
OOFC01031470.1	2	2084	zf-C2H2	6	-
OOFC01031670.1	223	3889	zf-C2H2	5	+
OOFC01032139.1	4811	5936	zf-C2H2	5	-
OOFC01032825.1	3254	6797	zf-C2H2	13	+
OOFC01032825.1	14391	17949	zf-C2H2	17	+
OOFC01032825.1	22206	26610	zf-C2H2	28	+
OOFC01032825.1	28360	29689	zf-C2H2	7	+
OOFC01034012.1	31121	32249	zf-C2H2	8	+
OOFC01034018.1	252	768	zf-C2H2	6	-
OOFC01034018.1	3638	5001	zf-C2H2	9	-
OOFC01034174.1	776	1631	zf-C2H2	5	+
OOFC01034523.1	4917	5511	zf-C2H2	7	-
OOFC01034524.1	2	1055	zf-C2H2	7	-
OOFC01034636.1	3084	3486	zf-C2H2	5	-
OOFC01034789.1	0	537	zf-C2H2	7	+
OOFC01035497.1	696	1536	zf-C2H2	5	+
OOFC01035623.1	50352	51402	zf-C2H2	7	+
OOFC01036575.1	947	1952	zf-C2H2	7	-
OOFC01036907.1	2097	2967	zf-C2H2	11	-
OOFC01037509.1	2431	6088	zf-C2H2	19	-
OOFC01037881.1	4077	5319	zf-C2H2	12	+
OOFC01038340.1	5429	7337	zf-C2H2	7	+
OOFC01038378.1	2071	2599	zf-C2H2	7	-
OOFC01038464.1	2	440	zf-C2H2	5	+
OOFC01039063.1	1	547	zf-C2H2	7	+
OOFC01039315.1	457	1483	zf-C2H2	6	+
OOFC01039442.1	1397	2339	zf-C2H2	6	+
OOFC01039756.1	2	719	zf-C2H2	8	+
OOFC01039763.1	1243	2350	zf-C2H2	5	-
OOFC01041021.1	112	1051	zf-C2H2	6	-
OOFC01041223.1	7775	8945	zf-C2H2	6	+
OOFC01041306.1	2	788	zf-C2H2	9	+
OOFC01041336.1	0	501	zf-C2H2	6	+
OOFC01041541.1	2163	2781	zf-C2H2	7	-
OOFC01041553.1	4172	4646	zf-C2H2	6	-
OOFC01041645.1	0	978	zf-C2H2	7	-
OOFC01041858.1	1223	2435	zf-C2H2	9	-
OOFC01041858.1	2762	5336	zf-C2H2	15	-
OOFC01042178.1	42009	42435	zf-C2H2	5	-
OOFC01042570.1	813	1614	zf-C2H2	5	-
OOFC01042643.1	3335	4823	zf-C2H2	12	-
OOFC01043101.1	7938	9357	zf-C2H2	6	-
OOFC01043165.1	1082	3167	zf-C2H2	5	-
OOFC01043729.1	6322	7269	zf-C2H2	9	+
OOFC01044336.1	79	943	zf-C2H2	5	-
OOFC01044845.1	1244	2510	zf-C2H2	5	+
OOFC01044923.1	12966	14184	zf-C2H2	8	+
OOFC01045532.1	1	565	zf-C2H2	7	+
OOFC01045796.1	24	1269	zf-C2H2	8	-
OOFC01045852.1	0	633	zf-C2H2	7	+
OOFC01046306.1	1116	1908	zf-C2H2	8	+
OOFC01046307.1	1817	2879	zf-C2H2	7	+
OOFC01046465.1	4427	5207	zf-C2H2	5	+
OOFC01046601.1	1181	2234	zf-C2H2	9	+
OOFC01046696.1	2436	3384	zf-C2H2	5	-
OOFC01046696.1	8491	9544	zf-C2H2	7	-
OOFC01047096.1	1	937	zf-C2H2	6	-
OOFC01047213.1	2336	3755	zf-C2H2	12	+
OOFC01047213.1	11462	12803	zf-C2H2	11	+
OOFC01047388.1	1	949	zf-C2H2	7	-
OOFC01047388.1	6278	7616	zf-C2H2	8	-
OOFC01047433.1	21361	22594	zf-C2H2	9	+
OOFC01047461.1	6631	7864	zf-C2H2	8	-
OOFC01047757.1	42519	47139	zf-C2H2	8	-
OOFC01047788.1	8786	9866	zf-C2H2	7	+
OOFC01047830.1	3449	4139	zf-C2H2	8	-
OOFC01047851.1	26087	29578	zf-C2H2	8	+
OOFC01047935.1	6910	9916	zf-C2H2	20	-
OOFC01047935.1	11411	12383	zf-C2H2	9	-
OOFC01047975.1	1227	2313	zf-C2H2	7	+
OOFC01047984.1	6868	7726	zf-C2H2	5	-
OOFC01048018.1	2	491	zf-C2H2	6	+
OOFC01048018.1	6900	8019	zf-C2H2	8	+
OOFC01048135.1	18175	19945	zf-C2H2	12	+
OOFC01048182.1	13908	15303	zf-C2H2	7	+
OOFC01048379.1	2	596	zf-C2H2	7	+
OOFC01048379.1	2990	4280	zf-C2H2	8	+
OOFC01048402.1	7503	8976	zf-C2H2	5	+
OOFC01048402.1	79716	83130	zf-C2H2	5	-
OOFC01048653.1	24122	25730	zf-C2H2	10	-
OOFC01048688.1	21853	26500	zf-C2H2	14	-
OOFC01048973.1	39482	39977	zf-C2H2	5	-
OOFC01048991.1	14570	16658	zf-C2H2	6	+
OOFC01049153.1	22236	24823	zf-C2H2	6	+
OOFC01049179.1	39964	41878	zf-C2H2	11	-
OOFC01049188.1	1798	3037	zf-C2H2	10	+
OOFC01049188.1	10487	11393	zf-C2H2	6	+
OOFC01049205.1	19391	20600	zf-C2H2	8	+
OOFC01049258.1	4198	4885	zf-C2H2	5	+
OOFC01049258.1	5160	6027	zf-C2H2	5	+
OOFC01049432.1	29889	31017	zf-C2H2	9	+
OOFC01049822.1	1630	2383	zf-C2H2	6	-
OOFC01049968.1	6374	7682	zf-C2H2	9	+
OOFC01050019.1	5349	6243	zf-C2H2	5	-
OOFC01050019.1	11696	13034	zf-C2H2	10	-
OOFC01050066.1	51001	53014	zf-C2H2	11	-
OOFC01050125.1	4757	5237	zf-C2H2	6	-
OOFC01050150.1	690	3276	zf-C2H2	14	-
OOFC01050150.1	4880	6128	zf-C2H2	10	+
OOFC01050150.1	11591	12713	zf-C2H2	11	-
OOFC01050559.1	12961	13879	zf-C2H2	7	-
OOFC01050623.1	61753	62890	zf-C2H2	9	+
OOFC01050724.1	228961	230542	zf-C2H2	9	-
OOFC01050724.1	234583	235765	zf-C2H2	11	-
OOFC01050724.1	241730	242681	zf-C2H2	6	-
OOFC01050724.1	253354	254038	zf-C2H2	6	-
OOFC01050777.1	14394	14799	zf-C2H2	5	+
OOFC01050929.1	4875	5910	zf-C2H2	6	+
OOFC01050930.1	5942	7424	zf-C2H2	11	+
OOFC01051108.1	56091	58386	zf-C2H2	10	+
OOFC01051236.1	2674	3913	zf-C2H2	10	-
OOFC01051310.1	34058	34970	zf-C2H2	6	+
OOFC01051376.1	19741	20908	zf-C2H2	7	+
OOFC01051533.1	1752	3036	zf-C2H2	8	-
OOFC01051619.1	28503	29070	zf-C2H2	5	-
OOFC01051719.1	8730	9399	zf-C2H2	8	-
```
