## Supplementary Data 2 for "Transposable elements drive the evolution of metazoan zinc finger genes": Pseudois_nayaur_znfs.bed

```
NIZD01000206.1	639	2232	zf-C2H2	13	+
NIZD01000211.1	24	669	zf-C2H2	5	+
NIZD01000274.1	5905	8422	zf-C2H2	9	-
NIZD01000274.1	17775	19182	zf-C2H2	9	-
NIZD01000434.1	11824	12931	zf-C2H2	8	+
NIZD01000713.1	0	843	zf-C2H2	10	-
NIZD01000734.1	2332	2836	zf-C2H2	7	-
NIZD01001173.1	418	2038	zf-C2H2	14	+
NIZD01001186.1	9183	10179	zf-C2H2	5	-
NIZD01001420.1	1334	3086	zf-C2H2	5	+
NIZD01001474.1	2978	4187	zf-C2H2	11	-
NIZD01001474.1	5018	6316	zf-C2H2	11	-
NIZD01001955.1	12206	13607	zf-C2H2	6	-
NIZD01002662.1	11158	12151	zf-C2H2	9	+
NIZD01002662.1	25124	26024	zf-C2H2	9	+
NIZD01002662.1	37555	38326	zf-C2H2	8	+
NIZD01003017.1	74070	74598	zf-C2H2	5	+
NIZD01003239.1	2737	3151	zf-C2H2	5	-
NIZD01003397.1	3485	4883	zf-C2H2	11	+
NIZD01003554.1	257	1227	zf-C2H2	13	-
NIZD01004160.1	5963	7619	zf-C2H2	12	+
NIZD01004807.1	3817	4825	zf-C2H2	10	-
NIZD01005062.1	60888	64683	zf-C2H2	10	+
NIZD01005438.1	1008	2397	zf-C2H2	12	-
NIZD01005704.1	5302	6025	zf-C2H2	8	-
NIZD01005704.1	6169	6877	zf-C2H2	9	-
NIZD01007853.1	15212	16886	zf-C2H2	14	+
NIZD01007913.1	1	949	zf-C2H2	5	+
NIZD01008146.1	4229	5840	zf-C2H2	13	-
NIZD01008201.1	12883	14002	zf-C2H2	5	-
NIZD01009045.1	6071	8132	zf-C2H2	19	-
NIZD01009345.1	4410	5382	zf-C2H2	8	-
NIZD01009862.1	38824	40405	zf-C2H2	15	-
NIZD01010012.1	21528	22917	zf-C2H2	11	-
NIZD01010012.1	35648	36809	zf-C2H2	9	-
NIZD01010012.1	38810	39866	zf-C2H2	9	-
NIZD01010048.1	2	1646	zf-C2H2	16	+
NIZD01010269.1	1173	2493	zf-C2H2	9	+
NIZD01010269.1	10412	11337	zf-C2H2	10	-
NIZD01010976.1	3886	4393	zf-C2H2	6	-
NIZD01011770.1	24582	25467	zf-C2H2	6	-
NIZD01011803.1	21184	22750	zf-C2H2	10	+
NIZD01011854.1	2	935	zf-C2H2	9	-
NIZD01011909.1	6099	7041	zf-C2H2	11	-
NIZD01011943.1	12500	13823	zf-C2H2	14	-
NIZD01012590.1	1390	3880	zf-C2H2	25	+
NIZD01013062.1	3629	4724	zf-C2H2	7	+
NIZD01013224.1	6669	8542	zf-C2H2	16	-
NIZD01013224.1	23549	25358	zf-C2H2	14	-
NIZD01013304.1	15584	18935	zf-C2H2	7	-
NIZD01014315.1	9515	9959	zf-C2H2	5	+
NIZD01014505.1	2486	5459	zf-C2H2	9	-
NIZD01014588.1	14504	15926	zf-C2H2	6	+
NIZD01014711.1	1	1300	zf-C2H2	6	-
NIZD01014919.1	1137	2694	zf-C2H2	13	-
NIZD01015570.1	7809	8676	zf-C2H2	6	-
NIZD01015799.1	2410	4222	zf-C2H2	14	+
NIZD01016728.1	3842	7139	zf-C2H2	5	+
NIZD01016913.1	15096	16296	zf-C2H2	9	-
NIZD01017432.1	6888	8661	zf-C2H2	5	+
NIZD01019143.1	8532	10482	zf-C2H2	18	-
NIZD01019804.1	5756	6926	zf-C2H2	5	+
NIZD01021058.1	13655	15095	zf-C2H2	9	+
NIZD01021412.1	5263	6253	zf-C2H2	6	-
NIZD01021526.1	4928	6311	zf-C2H2	13	-
NIZD01021686.1	17295	19377	zf-C2H2	20	+
NIZD01021793.1	5698	6898	zf-C2H2	10	-
NIZD01021840.1	20166	23330	zf-C2H2	25	+
NIZD01022033.1	9509	10613	zf-C2H2	9	+
NIZD01022033.1	17050	18007	zf-C2H2	7	-
NIZD01022213.1	1524	3342	zf-C2H2	15	+
NIZD01022407.1	22315	23149	zf-C2H2	7	+
NIZD01022407.1	27775	28216	zf-C2H2	5	-
NIZD01022807.1	820	4429	zf-C2H2	10	+
NIZD01023160.1	17624	18338	zf-C2H2	6	-
NIZD01023480.1	2016	3528	zf-C2H2	11	+
NIZD01023785.1	26421	28278	zf-C2H2	14	-
NIZD01024720.1	8658	10056	zf-C2H2	12	+
NIZD01025267.1	310	808	zf-C2H2	6	+
NIZD01025354.1	3390	3909	zf-C2H2	5	-
NIZD01025354.1	4869	6168	zf-C2H2	12	-
NIZD01025595.1	19691	21098	zf-C2H2	9	+
NIZD01026521.1	11119	13096	zf-C2H2	19	+
NIZD01026521.1	26426	27560	zf-C2H2	10	-
NIZD01026880.1	5890	8398	zf-C2H2	19	-
NIZD01026880.1	35635	36499	zf-C2H2	7	-
NIZD01026880.1	54792	56640	zf-C2H2	12	-
NIZD01027096.1	9768	11742	zf-C2H2	20	+
NIZD01027945.1	3369	7704	zf-C2H2	45	-
NIZD01028174.1	12496	13206	zf-C2H2	6	-
NIZD01029726.1	36711	38400	zf-C2H2	14	+
NIZD01031667.1	6275	7526	zf-C2H2	9	+
NIZD01033008.1	8931	10797	zf-C2H2	15	-
NIZD01033008.1	20404	22238	zf-C2H2	17	-
NIZD01033644.1	42718	44284	zf-C2H2	7	+
NIZD01033736.1	8111	8900	zf-C2H2	5	-
NIZD01034166.1	12158	12809	zf-C2H2	7	-
NIZD01034484.1	1171	3679	zf-C2H2	8	+
NIZD01034602.1	2817	4158	zf-C2H2	12	+
NIZD01035590.1	6628	8581	zf-C2H2	16	+
NIZD01035881.1	361	1630	zf-C2H2	6	+
NIZD01037509.1	2880	3261	zf-C2H2	5	-
NIZD01038308.1	5140	7447	zf-C2H2	21	-
NIZD01038308.1	22448	23852	zf-C2H2	10	-
NIZD01038941.1	519	1737	zf-C2H2	6	+
NIZD01040957.1	32008	33106	zf-C2H2	10	+
NIZD01041067.1	733	1399	zf-C2H2	8	-
NIZD01041513.1	16805	18947	zf-C2H2	21	+
NIZD01041737.1	9255	10302	zf-C2H2	9	+
NIZD01041737.1	18067	19210	zf-C2H2	9	-
NIZD01041808.1	21327	23136	zf-C2H2	15	+
NIZD01041815.1	25046	27188	zf-C2H2	25	-
NIZD01044144.1	16157	17726	zf-C2H2	11	-
NIZD01044334.1	1407	3093	zf-C2H2	6	+
NIZD01044494.1	7405	8617	zf-C2H2	11	+
NIZD01044673.1	3220	4756	zf-C2H2	11	-
NIZD01044673.1	25365	27081	zf-C2H2	11	+
NIZD01044718.1	14243	15707	zf-C2H2	13	-
NIZD01044757.1	10238	11180	zf-C2H2	8	-
NIZD01045109.1	34669	36811	zf-C2H2	9	-
NIZD01047163.1	76	1615	zf-C2H2	13	+
NIZD01047238.1	2856	4566	zf-C2H2	5	+
NIZD01047252.1	16476	17787	zf-C2H2	6	-
NIZD01047432.1	4511	8468	zf-C2H2	40	-
NIZD01047685.1	50966	51578	zf-C2H2	5	-
NIZD01047767.1	3846	5956	zf-C2H2	20	-
NIZD01047978.1	3888	4716	zf-C2H2	8	+
NIZD01047978.1	5241	5718	zf-C2H2	5	+
NIZD01048137.1	3050	4028	zf-C2H2	11	-
NIZD01048563.1	4016	6677	zf-C2H2	7	+
NIZD01048951.1	3897	5460	zf-C2H2	13	-
NIZD01049209.1	6261	8301	zf-C2H2	12	-
NIZD01053710.1	3387	5088	zf-C2H2	14	-
NIZD01055139.1	1513	1930	zf-C2H2	5	-
NIZD01055850.1	6543	7845	zf-C2H2	9	-
NIZD01055983.1	7129	7987	zf-C2H2	9	-
NIZD01056258.1	2528	3635	zf-C2H2	10	-
NIZD01056541.1	5277	6912	zf-C2H2	9	+
NIZD01057111.1	19190	19697	zf-C2H2	7	-
NIZD01057111.1	29889	30969	zf-C2H2	11	-
NIZD01057241.1	9285	10749	zf-C2H2	12	-
NIZD01057259.1	8920	10045	zf-C2H2	10	-
NIZD01057401.1	13321	15598	zf-C2H2	8	+
NIZD01058066.1	10477	12046	zf-C2H2	10	-
NIZD01058066.1	19374	20415	zf-C2H2	7	-
NIZD01058366.1	1189	2860	zf-C2H2	16	+
NIZD01058720.1	1	1279	zf-C2H2	12	+
NIZD01058972.1	5066	6203	zf-C2H2	11	+
NIZD01059322.1	1619	2303	zf-C2H2	8	-
NIZD01059830.1	212	2261	zf-C2H2	6	-
NIZD01060240.1	12618	13896	zf-C2H2	12	+
NIZD01060856.1	12368	13667	zf-C2H2	11	+
NIZD01063254.1	1466	1949	zf-C2H2	6	-
NIZD01063313.1	22221	24105	zf-C2H2	8	+
NIZD01064648.1	7930	9334	zf-C2H2	12	+
NIZD01064973.1	726	2091	zf-C2H2	5	+
NIZD01065769.1	5740	7534	zf-C2H2	17	+
NIZD01065988.1	10468	12127	zf-C2H2	13	-
NIZD01066390.1	2	626	zf-C2H2	8	-
NIZD01066447.1	2507	3902	zf-C2H2	12	+
NIZD01067070.1	15689	21218	zf-C2H2	10	+
NIZD01068678.1	6766	10276	zf-C2H2	20	+
NIZD01068678.1	14100	15078	zf-C2H2	6	-
NIZD01069655.1	4227	5439	zf-C2H2	13	+
NIZD01070755.1	5598	6558	zf-C2H2	7	-
NIZD01070941.1	4289	5894	zf-C2H2	15	+
NIZD01071156.1	12246	13419	zf-C2H2	9	-
NIZD01071156.1	28262	29456	zf-C2H2	9	-
NIZD01072140.1	10584	12120	zf-C2H2	9	-
NIZD01072767.1	1924	3103	zf-C2H2	10	-
NIZD01073211.1	3446	5114	zf-C2H2	14	-
NIZD01074171.1	8920	9346	zf-C2H2	5	+
NIZD01074266.1	22419	24879	zf-C2H2	23	+
NIZD01074439.1	3659	4925	zf-C2H2	10	-
NIZD01074641.1	9150	10782	zf-C2H2	15	-
NIZD01075190.1	25520	27263	zf-C2H2	16	-
NIZD01075301.1	2271	3207	zf-C2H2	5	-
NIZD01076876.1	4230	5145	zf-C2H2	10	-
NIZD01076925.1	19098	21081	zf-C2H2	16	-
NIZD01077335.1	34774	36223	zf-C2H2	11	-
NIZD01077845.1	13673	15029	zf-C2H2	7	-
NIZD01078060.1	15920	17645	zf-C2H2	13	-
NIZD01078060.1	43897	44944	zf-C2H2	9	-
NIZD01079751.1	2319	3204	zf-C2H2	7	+
NIZD01080553.1	8916	9420	zf-C2H2	6	-
NIZD01080553.1	11259	11763	zf-C2H2	6	-
NIZD01082317.1	7324	8383	zf-C2H2	13	-
NIZD01082721.1	13285	15148	zf-C2H2	18	+
NIZD01082985.1	19510	20947	zf-C2H2	14	+
NIZD01083327.1	5872	7576	zf-C2H2	10	-
NIZD01083363.1	5795	6548	zf-C2H2	7	+
NIZD01084093.1	3748	4624	zf-C2H2	7	-
NIZD01084093.1	32239	33400	zf-C2H2	9	-
NIZD01084093.1	45663	47100	zf-C2H2	9	-
NIZD01084732.1	4533	6069	zf-C2H2	13	+
NIZD01085006.1	2508	4017	zf-C2H2	16	+
NIZD01085025.1	4326	6644	zf-C2H2	18	+
NIZD01085762.1	7054	7636	zf-C2H2	6	+
NIZD01087427.1	8610	9657	zf-C2H2	8	+
NIZD01087548.1	3667	5107	zf-C2H2	13	-
NIZD01087548.1	22311	24090	zf-C2H2	16	-
NIZD01087548.1	44126	45264	zf-C2H2	10	-
NIZD01087697.1	30667	32533	zf-C2H2	5	+
NIZD01088188.1	727	1936	zf-C2H2	11	-
NIZD01088299.1	13208	15431	zf-C2H2	6	+
NIZD01088695.1	2748	4593	zf-C2H2	14	+
NIZD01089810.1	232	979	zf-C2H2	9	-
NIZD01089810.1	1296	3261	zf-C2H2	17	-
NIZD01090070.1	46957	50056	zf-C2H2	7	-
NIZD01090312.1	2493	4152	zf-C2H2	17	-
NIZD01090588.1	3206	5738	zf-C2H2	16	-
NIZD01090732.1	2141	2696	zf-C2H2	7	-
NIZD01090732.1	3023	3710	zf-C2H2	8	-
NIZD01090940.1	4132	4987	zf-C2H2	5	+
NIZD01091328.1	12404	13691	zf-C2H2	11	+
NIZD01091550.1	595	1069	zf-C2H2	5	+
NIZD01091550.1	1506	1980	zf-C2H2	5	+
NIZD01092813.1	14536	15910	zf-C2H2	14	-
NIZD01093008.1	17556	19038	zf-C2H2	13	+
NIZD01094204.1	6153	8079	zf-C2H2	16	-
NIZD01094414.1	7862	9803	zf-C2H2	16	+
NIZD01094536.1	2911	4855	zf-C2H2	16	-
NIZD01095120.1	13045	14119	zf-C2H2	12	-
NIZD01095736.1	18117	19641	zf-C2H2	15	+
NIZD01095896.1	7052	8570	zf-C2H2	12	-
NIZD01096346.1	2219	3503	zf-C2H2	12	+
NIZD01097636.1	78780	80589	zf-C2H2	17	-
NIZD01097867.1	59493	60871	zf-C2H2	10	-
NIZD01097872.1	6907	8416	zf-C2H2	13	-
NIZD01098210.1	8237	11546	zf-C2H2	6	-
NIZD01098298.1	27630	28146	zf-C2H2	6	-
NIZD01099237.1	1971	3522	zf-C2H2	10	+
NIZD01100171.1	75087	77457	zf-C2H2	5	-
NIZD01100643.1	15848	17048	zf-C2H2	9	+
NIZD01102163.1	11151	12549	zf-C2H2	13	+
NIZD01102912.1	4154	5342	zf-C2H2	12	+
NIZD01104518.1	7454	7964	zf-C2H2	6	-
NIZD01104556.1	5843	7115	zf-C2H2	12	-
NIZD01105048.1	30869	32624	zf-C2H2	13	+
NIZD01106252.1	790	2233	zf-C2H2	16	-
NIZD01106364.1	8674	10444	zf-C2H2	14	+
NIZD01107205.1	1908	3006	zf-C2H2	11	-
NIZD01107723.1	0	582	zf-C2H2	7	+
NIZD01108366.1	36871	38605	zf-C2H2	16	+
NIZD01108638.1	4865	6509	zf-C2H2	15	+
NIZD01111507.1	23925	26331	zf-C2H2	19	+
NIZD01112950.1	7476	9588	zf-C2H2	11	+
NIZD01113745.1	31320	31986	zf-C2H2	5	-
NIZD01113745.1	33921	36993	zf-C2H2	20	-
NIZD01113745.1	40232	41390	zf-C2H2	9	-
NIZD01113745.1	43676	44396	zf-C2H2	5	-
NIZD01113992.1	8259	9774	zf-C2H2	13	-
NIZD01114724.1	13456	16345	zf-C2H2	34	+
NIZD01115843.1	21892	23764	zf-C2H2	19	+
NIZD01116034.1	2211	3579	zf-C2H2	12	-
NIZD01116627.1	72377	74789	zf-C2H2	21	+
NIZD01116738.1	9846	10902	zf-C2H2	8	+
NIZD01116978.1	30818	33047	zf-C2H2	6	+
NIZD01117690.1	7622	8183	zf-C2H2	6	+
NIZD01117850.1	2594	3377	zf-C2H2	9	+
NIZD01117874.1	12997	14476	zf-C2H2	11	+
NIZD01118053.1	10547	14060	zf-C2H2	26	-
NIZD01118545.1	5857	7135	zf-C2H2	10	+
NIZD01119300.1	2246	4178	zf-C2H2	9	+
NIZD01119434.1	56164	60607	zf-C2H2	8	-
NIZD01119689.1	223	2005	zf-C2H2	13	-
NIZD01119905.1	3368	4058	zf-C2H2	7	-
NIZD01120687.1	34718	35567	zf-C2H2	7	-
NIZD01121374.1	15579	16455	zf-C2H2	5	-
NIZD01121811.1	1788	5145	zf-C2H2	26	-
NIZD01121917.1	18373	19741	zf-C2H2	8	+
NIZD01122117.1	7465	8161	zf-C2H2	5	-
NIZD01122489.1	23872	24643	zf-C2H2	5	-
NIZD01122609.1	2120	4349	zf-C2H2	16	+
NIZD01122854.1	5637	7083	zf-C2H2	13	-
NIZD01123192.1	52239	53430	zf-C2H2	9	+
NIZD01123192.1	67246	68107	zf-C2H2	7	-
NIZD01123192.1	84606	85554	zf-C2H2	7	-
NIZD01124033.1	5601	7440	zf-C2H2	12	+
NIZD01124033.1	19642	20464	zf-C2H2	10	+
NIZD01124700.1	1356	1878	zf-C2H2	7	-
NIZD01125157.1	603	1170	zf-C2H2	5	+
NIZD01125157.1	1392	2229	zf-C2H2	10	+
NIZD01126034.1	2049	3066	zf-C2H2	9	+
NIZD01126217.1	13802	15104	zf-C2H2	12	+
NIZD01126414.1	14859	15951	zf-C2H2	9	-
NIZD01126422.1	0	711	zf-C2H2	9	+
NIZD01126889.1	34113	36048	zf-C2H2	17	+
NIZD01127635.1	9559	11836	zf-C2H2	21	+
NIZD01127643.1	32860	34246	zf-C2H2	15	-
NIZD01127772.1	15244	16897	zf-C2H2	13	-
NIZD01129028.1	5081	5630	zf-C2H2	6	+
NIZD01129680.1	1	1180	zf-C2H2	9	-
NIZD01130010.1	4949	6383	zf-C2H2	11	-
NIZD01130028.1	28696	29821	zf-C2H2	11	-
NIZD01130622.1	16977	19623	zf-C2H2	24	+
NIZD01130753.1	6994	8662	zf-C2H2	8	+
NIZD01131226.1	0	1725	zf-C2H2	17	+
NIZD01131358.1	1623	2715	zf-C2H2	8	+
NIZD01131358.1	16762	18013	zf-C2H2	11	-
NIZD01132678.1	6115	7831	zf-C2H2	7	-
NIZD01133783.1	9246	10806	zf-C2H2	14	-
NIZD01134234.1	3858	5319	zf-C2H2	11	-
NIZD01134245.1	12899	13556	zf-C2H2	7	-
NIZD01134674.1	22779	23820	zf-C2H2	6	-
NIZD01135201.1	4595	6147	zf-C2H2	16	+
NIZD01135438.1	3659	4454	zf-C2H2	5	-
NIZD01135915.1	12887	14513	zf-C2H2	14	-
NIZD01137501.1	393	1713	zf-C2H2	5	+
NIZD01137812.1	15111	17853	zf-C2H2	26	+
NIZD01137896.1	0	1047	zf-C2H2	12	+
NIZD01138412.1	2234	3815	zf-C2H2	13	-
NIZD01138903.1	11644	13204	zf-C2H2	13	-
NIZD01139754.1	2560	3637	zf-C2H2	7	-
NIZD01139754.1	4738	5431	zf-C2H2	6	-
NIZD01140557.1	3845	4913	zf-C2H2	10	-
NIZD01141014.1	1501	3273	zf-C2H2	16	-
NIZD01141135.1	5384	6611	zf-C2H2	12	-
NIZD01141582.1	2880	4851	zf-C2H2	13	-
NIZD01141994.1	2	1328	zf-C2H2	16	+
NIZD01143046.1	3692	4742	zf-C2H2	10	+
NIZD01143264.1	7536	9441	zf-C2H2	14	-
NIZD01143612.1	13887	15780	zf-C2H2	19	+
NIZD01144036.1	7326	8790	zf-C2H2	13	+
NIZD01144798.1	1995	2930	zf-C2H2	12	+
NIZD01144883.1	5604	8349	zf-C2H2	10	-
NIZD01145053.1	25713	32848	zf-C2H2	11	+
NIZD01145166.1	9802	12262	zf-C2H2	15	-
NIZD01146366.1	24502	25129	zf-C2H2	5	-
NIZD01147029.1	3881	5540	zf-C2H2	17	-
NIZD01149058.1	10258	11977	zf-C2H2	15	-
NIZD01149058.1	34815	36366	zf-C2H2	12	-
NIZD01152942.1	13014	15267	zf-C2H2	7	-
NIZD01153343.1	1964	3374	zf-C2H2	7	+
NIZD01153626.1	5539	6373	zf-C2H2	5	+
NIZD01153647.1	15475	18703	zf-C2H2	35	+
NIZD01154319.1	28688	29480	zf-C2H2	7	-
NIZD01154319.1	30660	31293	zf-C2H2	8	-
NIZD01154933.1	22303	24643	zf-C2H2	22	+
NIZD01154951.1	0	957	zf-C2H2	12	+
NIZD01155784.1	4036	5644	zf-C2H2	16	-
NIZD01156353.1	3795	5019	zf-C2H2	10	+
NIZD01156430.1	3177	4368	zf-C2H2	12	-
NIZD01156545.1	15818	17618	zf-C2H2	13	+
NIZD01158093.1	9619	11503	zf-C2H2	17	+
NIZD01158701.1	3462	5415	zf-C2H2	20	+
NIZD01158995.1	1112	1727	zf-C2H2	8	+
NIZD01160093.1	41989	49156	zf-C2H2	16	+
NIZD01160425.1	123055	124099	zf-C2H2	5	-
NIZD01160520.1	23541	24774	zf-C2H2	12	+
NIZD01160662.1	8077	10138	zf-C2H2	19	+
NIZD01160701.1	5067	6411	zf-C2H2	5	-
NIZD01160759.1	638	2396	zf-C2H2	16	+
NIZD01160933.1	8180	9851	zf-C2H2	15	+
NIZD01161400.1	30036	31323	zf-C2H2	10	-
NIZD01161400.1	31674	32361	zf-C2H2	6	-
NIZD01161400.1	40143	45624	zf-C2H2	32	+
NIZD01162228.1	14059	17371	zf-C2H2	30	-
NIZD01162536.1	26155	28936	zf-C2H2	5	+
NIZD01162648.1	460	1954	zf-C2H2	11	-
NIZD01163130.1	1042	5497	zf-C2H2	47	-
NIZD01164474.1	11840	12782	zf-C2H2	8	-
NIZD01165012.1	13760	18410	zf-C2H2	14	-
NIZD01168336.1	1966	3586	zf-C2H2	14	+
NIZD01168557.1	7089	8472	zf-C2H2	9	+
NIZD01168970.1	2	3209	zf-C2H2	8	+
NIZD01169134.1	32936	33656	zf-C2H2	6	+
NIZD01169626.1	17408	18830	zf-C2H2	5	+
NIZD01169661.1	596	2663	zf-C2H2	18	+
NIZD01169661.1	11321	12677	zf-C2H2	10	-
NIZD01169742.1	462	2049	zf-C2H2	13	+
NIZD01171421.1	10219	12166	zf-C2H2	13	-
NIZD01171762.1	0	519	zf-C2H2	6	+
NIZD01171899.1	19432	21043	zf-C2H2	17	+
NIZD01172019.1	20179	21151	zf-C2H2	8	-
NIZD01172746.1	2691	3681	zf-C2H2	7	+
NIZD01172809.1	24547	26653	zf-C2H2	19	-
NIZD01173697.1	11161	12646	zf-C2H2	12	+
NIZD01174101.1	12109	14785	zf-C2H2	6	-
NIZD01174360.1	2115	4539	zf-C2H2	22	+
NIZD01175328.1	13605	16035	zf-C2H2	6	-
NIZD01175561.1	12989	14489	zf-C2H2	13	+
NIZD01176117.1	5154	6747	zf-C2H2	13	-
NIZD01176385.1	3135	3876	zf-C2H2	8	-
NIZD01177074.1	20412	21024	zf-C2H2	5	-
NIZD01177127.1	36328	39913	zf-C2H2	6	-
NIZD01177127.1	45773	47930	zf-C2H2	6	-
NIZD01177666.1	635	2363	zf-C2H2	10	+
NIZD01178577.1	7298	8882	zf-C2H2	13	+
NIZD01178797.1	6098	7124	zf-C2H2	8	+
NIZD01178845.1	1	544	zf-C2H2	5	+
NIZD01179235.1	41009	42713	zf-C2H2	16	-
NIZD01179776.1	3964	5392	zf-C2H2	11	+
NIZD01179859.1	51642	52923	zf-C2H2	6	+
NIZD01179932.1	16206	16983	zf-C2H2	5	+
NIZD01181942.1	3341	6251	zf-C2H2	23	-
NIZD01182608.1	844	2689	zf-C2H2	19	+
NIZD01182608.1	23046	25257	zf-C2H2	19	+
NIZD01182608.1	41334	43572	zf-C2H2	19	+
NIZD01182883.1	6669	7356	zf-C2H2	8	-
NIZD01183136.1	2215	2590	zf-C2H2	5	+
NIZD01183747.1	34620	35913	zf-C2H2	10	+
NIZD01183877.1	7786	9379	zf-C2H2	13	-
NIZD01184085.1	6198	7587	zf-C2H2	13	+
NIZD01184661.1	7746	9360	zf-C2H2	12	-
NIZD01184681.1	12756	14970	zf-C2H2	16	-
NIZD01185565.1	95620	98119	zf-C2H2	6	-
NIZD01185676.1	8876	9647	zf-C2H2	5	+
NIZD01186006.1	31041	33723	zf-C2H2	19	-
NIZD01186277.1	8491	10432	zf-C2H2	5	-
NIZD01186565.1	0	1020	zf-C2H2	7	-
NIZD01187356.1	60665	62669	zf-C2H2	5	+
NIZD01187476.1	9418	12157	zf-C2H2	20	+
NIZD01188891.1	16685	18137	zf-C2H2	10	-
NIZD01189055.1	923	1370	zf-C2H2	5	-
NIZD01189094.1	30603	32751	zf-C2H2	10	-
NIZD01190297.1	10629	11130	zf-C2H2	6	-
NIZD01190297.1	23693	25217	zf-C2H2	12	-
NIZD01190380.1	32886	35733	zf-C2H2	6	+
NIZD01192449.1	8012	9215	zf-C2H2	12	-
NIZD01193243.1	18183	19587	zf-C2H2	14	+
NIZD01193285.1	3062	4034	zf-C2H2	12	+
NIZD01193416.1	17383	18346	zf-C2H2	8	+
NIZD01193738.1	383	2126	zf-C2H2	15	-
NIZD01193785.1	12417	13275	zf-C2H2	5	-
NIZD01193785.1	24279	25278	zf-C2H2	8	-
NIZD01193785.1	25888	27160	zf-C2H2	8	-
NIZD01196047.1	49577	50483	zf-C2H2	5	+
NIZD01196116.1	3890	4703	zf-C2H2	6	+
NIZD01196717.1	11655	14985	zf-C2H2	5	+
NIZD01197281.1	12760	13480	zf-C2H2	5	-
NIZD01197281.1	33253	34060	zf-C2H2	6	-
NIZD01197383.1	18896	19973	zf-C2H2	5	+
NIZD01198137.1	4552	6226	zf-C2H2	19	-
NIZD01198946.1	30220	32287	zf-C2H2	14	+
NIZD01198989.1	9455	10841	zf-C2H2	14	+
NIZD01199103.1	4912	7507	zf-C2H2	20	-
NIZD01200191.1	4765	5936	zf-C2H2	9	-
NIZD01200191.1	15358	16285	zf-C2H2	8	-
NIZD01200858.1	7547	8876	zf-C2H2	12	-
NIZD01200858.1	9323	10730	zf-C2H2	11	-
NIZD01200951.1	3039	4005	zf-C2H2	7	-
NIZD01202094.1	9197	9998	zf-C2H2	9	+
NIZD01202568.1	5964	6354	zf-C2H2	5	+
NIZD01202938.1	14166	15645	zf-C2H2	11	+
NIZD01203015.1	18015	19311	zf-C2H2	11	-
NIZD01203015.1	30434	32783	zf-C2H2	23	-
NIZD01203363.1	2572	3628	zf-C2H2	11	+
NIZD01203363.1	3829	5416	zf-C2H2	16	+
NIZD01203711.1	3299	4520	zf-C2H2	14	+
NIZD01204592.1	4638	7512	zf-C2H2	29	-
NIZD01206269.1	47425	48955	zf-C2H2	5	+
NIZD01207257.1	6157	6868	zf-C2H2	5	-
NIZD01207858.1	6127	8233	zf-C2H2	15	+
NIZD01208496.1	51784	54784	zf-C2H2	9	+
NIZD01208618.1	10963	12037	zf-C2H2	6	-
NIZD01208892.1	5730	7167	zf-C2H2	15	-
NIZD01209734.1	28089	29553	zf-C2H2	12	+
NIZD01209734.1	35457	37173	zf-C2H2	14	-
NIZD01210246.1	1	532	zf-C2H2	7	+
NIZD01210491.1	10958	12314	zf-C2H2	12	+
NIZD01210707.1	6305	9551	zf-C2H2	17	+
NIZD01211550.1	8117	9650	zf-C2H2	14	+
NIZD01211993.1	1933	2776	zf-C2H2	10	+
NIZD01212280.1	0	1299	zf-C2H2	8	-
NIZD01212834.1	6868	7534	zf-C2H2	5	+
NIZD01213275.1	12682	13915	zf-C2H2	9	-
NIZD01213783.1	3241	5443	zf-C2H2	19	+
NIZD01213788.1	475	2170	zf-C2H2	13	-
NIZD01213831.1	19215	20097	zf-C2H2	10	+
NIZD01214126.1	7609	8644	zf-C2H2	13	+
NIZD01214343.1	10815	12264	zf-C2H2	14	+
NIZD01214411.1	3191	4250	zf-C2H2	8	+
NIZD01214467.1	20935	22540	zf-C2H2	7	+
NIZD01214467.1	23209	23776	zf-C2H2	6	+
```
