## Supplementary Data 2 for "Transposable elements drive the evolution of metazoan zinc finger genes": Pseudoliparis_sp._Yap_Trench_znfs.bed

```
RZNG01000001.1	5901	7320	zf-C2H2	5	+
RZNG01000001.1	43009	44316	zf-C2H2	11	+
RZNG01000001.1	138488	139829	zf-C2H2	5	-
RZNG01000002.1	3009	4935	zf-C2H2	14	+
RZNG01000009.1	260542	261262	zf-C2H2	6	+
RZNG01000021.1	181297	181966	zf-C2H2	8	-
RZNG01000021.1	220382	221831	zf-C2H2	8	-
RZNG01000024.1	315444	317124	zf-C2H2	8	-
RZNG01000026.1	1198016	1199530	zf-C2H2	9	+
RZNG01000044.1	10046	11099	zf-C2H2	9	+
RZNG01000044.1	76196	77399	zf-C2H2	7	+
RZNG01000044.1	87587	89075	zf-C2H2	10	-
RZNG01000061.1	6754	8983	zf-C2H2	5	+
RZNG01000078.1	46620	48126	zf-C2H2	10	+
RZNG01000078.1	58726	59752	zf-C2H2	5	+
RZNG01000084.1	2387533	2389636	zf-C2H2	19	-
RZNG01000084.1	2395034	2396438	zf-C2H2	12	-
RZNG01000084.1	2662508	2663729	zf-C2H2	5	+
RZNG01000084.1	2716783	2720662	zf-C2H2	6	+
RZNG01000095.1	400143	401622	zf-C2H2	9	+
RZNG01000096.1	30279	31074	zf-C2H2	5	+
RZNG01000096.1	33173	34124	zf-C2H2	5	+
RZNG01000099.1	4222	5257	zf-C2H2	8	-
RZNG01000099.1	11964	12777	zf-C2H2	8	+
RZNG01000099.1	18668	19397	zf-C2H2	7	+
RZNG01000101.1	692470	694162	zf-C2H2	11	-
RZNG01000115.1	866086	868147	zf-C2H2	14	-
RZNG01000115.1	881322	883332	zf-C2H2	13	-
RZNG01000115.1	932093	934244	zf-C2H2	13	+
RZNG01000115.1	2360338	2361325	zf-C2H2	6	-
RZNG01000115.1	6390359	6392175	zf-C2H2	12	+
RZNG01000141.1	2224	3433	zf-C2H2	7	+
RZNG01000141.1	5134	5725	zf-C2H2	5	+
RZNG01000159.1	30262	32092	zf-C2H2	7	-
RZNG01000168.1	8184	9450	zf-C2H2	9	+
RZNG01000173.1	98541	99963	zf-C2H2	9	+
RZNG01000179.1	29560	31276	zf-C2H2	10	-
RZNG01000189.1	75597	76644	zf-C2H2	9	-
RZNG01000193.1	95302	95851	zf-C2H2	6	-
RZNG01000193.1	116615	117695	zf-C2H2	6	-
RZNG01000194.1	1646348	1647914	zf-C2H2	11	+
RZNG01000201.1	47743	49213	zf-C2H2	7	-
RZNG01000201.1	77721	78879	zf-C2H2	5	+
RZNG01000201.1	87525	88950	zf-C2H2	10	+
RZNG01000201.1	132174	133599	zf-C2H2	10	+
RZNG01000201.1	163138	164395	zf-C2H2	8	+
RZNG01000201.1	186843	188076	zf-C2H2	7	-
RZNG01000201.1	237834	239004	zf-C2H2	7	+
RZNG01000201.1	271086	272376	zf-C2H2	8	+
RZNG01000201.1	318016	319204	zf-C2H2	7	+
RZNG01000201.1	357233	358496	zf-C2H2	8	+
RZNG01000205.1	171042	172716	zf-C2H2	12	+
RZNG01000211.1	7492	8449	zf-C2H2	5	-
RZNG01000212.1	55501	56542	zf-C2H2	6	+
RZNG01000216.1	967155	968065	zf-C2H2	7	-
RZNG01000216.1	2352261	2353884	zf-C2H2	5	+
RZNG01000216.1	2357981	2362829	zf-C2H2	6	+
RZNG01000216.1	3899785	3900964	zf-C2H2	6	-
RZNG01000226.1	164627	167429	zf-C2H2	19	-
RZNG01000226.1	168260	169115	zf-C2H2	9	-
RZNG01000230.1	37074	38007	zf-C2H2	8	-
RZNG01000230.1	38809	39982	zf-C2H2	9	-
RZNG01000230.1	40537	43141	zf-C2H2	15	-
RZNG01000230.1	1039012	1040221	zf-C2H2	7	-
RZNG01000230.1	1071206	1072598	zf-C2H2	8	-
RZNG01000233.1	11498	12977	zf-C2H2	9	-
RZNG01000239.1	11160	13170	zf-C2H2	9	-
RZNG01000239.1	27035	28049	zf-C2H2	6	-
RZNG01000240.1	238352	239867	zf-C2H2	9	-
RZNG01000240.1	257132	257585	zf-C2H2	5	-
RZNG01000240.1	277854	279489	zf-C2H2	10	-
RZNG01000261.1	7907	8672	zf-C2H2	5	-
RZNG01000281.1	134967	136521	zf-C2H2	6	-
RZNG01000284.1	137431	138457	zf-C2H2	5	-
RZNG01000293.1	481573	482944	zf-C2H2	5	+
RZNG01000294.1	55936	56656	zf-C2H2	6	-
RZNG01000297.1	1467665	1468754	zf-C2H2	9	+
RZNG01000299.1	2420097	2422791	zf-C2H2	21	+
RZNG01000307.1	1258757	1260497	zf-C2H2	13	-
RZNG01000316.1	154363	155113	zf-C2H2	5	+
RZNG01000330.1	34603	35824	zf-C2H2	6	+
RZNG01000340.1	684244	685540	zf-C2H2	5	-
RZNG01000340.1	700628	701858	zf-C2H2	7	-
RZNG01000340.1	708020	709424	zf-C2H2	10	-
RZNG01000340.1	713865	715374	zf-C2H2	7	-
RZNG01000351.1	63912	64767	zf-C2H2	9	+
RZNG01000351.1	65596	68398	zf-C2H2	19	+
RZNG01000357.1	573662	575912	zf-C2H2	16	+
RZNG01000357.1	1353648	1354728	zf-C2H2	9	-
RZNG01000365.1	55844	57661	zf-C2H2	13	+
RZNG01000368.1	50431	51358	zf-C2H2	8	-
RZNG01000368.1	67117	68074	zf-C2H2	5	-
RZNG01000368.1	146204	147524	zf-C2H2	9	-
RZNG01000379.1	1458	1926	zf-C2H2	5	+
RZNG01000393.1	105807	107487	zf-C2H2	8	-
RZNG01000398.1	36028	37417	zf-C2H2	7	-
RZNG01000398.1	50051	51660	zf-C2H2	9	-
RZNG01000401.1	12037	13411	zf-C2H2	6	-
RZNG01000401.1	20912	22544	zf-C2H2	8	+
RZNG01000401.1	34813	36181	zf-C2H2	9	-
RZNG01000404.1	248687	250166	zf-C2H2	9	+
RZNG01000404.1	339897	340926	zf-C2H2	5	+
RZNG01000412.1	21128	22163	zf-C2H2	5	+
RZNG01000412.1	887791	890578	zf-C2H2	5	-
RZNG01000424.1	350673	352008	zf-C2H2	6	+
RZNG01000424.1	364063	365773	zf-C2H2	6	+
RZNG01000424.1	386609	388391	zf-C2H2	10	+
RZNG01000424.1	402566	404690	zf-C2H2	13	+
RZNG01000424.1	418514	419513	zf-C2H2	11	+
RZNG01000424.1	440339	441323	zf-C2H2	8	+
RZNG01000424.1	453178	454975	zf-C2H2	6	+
RZNG01000424.1	466720	467398	zf-C2H2	5	+
RZNG01000427.1	198488	199283	zf-C2H2	5	+
RZNG01000427.1	201381	202326	zf-C2H2	5	+
RZNG01000450.1	38744	40253	zf-C2H2	10	+
RZNG01000458.1	137616	139053	zf-C2H2	11	-
RZNG01000458.1	140412	141681	zf-C2H2	9	-
RZNG01000458.1	151139	152411	zf-C2H2	9	-
RZNG01000458.1	153767	154955	zf-C2H2	8	-
RZNG01000458.1	162916	164269	zf-C2H2	10	-
RZNG01000463.1	39015	40668	zf-C2H2	9	+
RZNG01000463.1	60614	62504	zf-C2H2	10	+
RZNG01000463.1	735358	737183	zf-C2H2	13	-
RZNG01000463.1	753617	754862	zf-C2H2	6	-
RZNG01000465.1	1780729	1781845	zf-C2H2	7	-
RZNG01000465.1	1921323	1922769	zf-C2H2	15	-
RZNG01000465.1	2908986	2910537	zf-C2H2	10	-
RZNG01000465.1	2915693	2916782	zf-C2H2	12	-
RZNG01000465.1	2920014	2920875	zf-C2H2	5	-
RZNG01000465.1	2932116	2932692	zf-C2H2	5	-
RZNG01000465.1	2939126	2941724	zf-C2H2	20	-
RZNG01000465.1	2942248	2943524	zf-C2H2	8	-
RZNG01000465.1	2949097	2951177	zf-C2H2	17	-
RZNG01000465.1	2959657	2963116	zf-C2H2	13	-
RZNG01000465.1	2972137	2975131	zf-C2H2	12	-
RZNG01000465.1	2982036	2990565	zf-C2H2	48	-
RZNG01000465.1	3009293	3011207	zf-C2H2	11	-
RZNG01000471.1	3145	4624	zf-C2H2	9	-
RZNG01000476.1	123653	127283	zf-C2H2	5	-
RZNG01000476.1	503141	505685	zf-C2H2	7	+
RZNG01000478.1	671520	672954	zf-C2H2	6	-
RZNG01000480.1	29615	30596	zf-C2H2	5	+
RZNG01000480.1	59366	59897	zf-C2H2	5	-
RZNG01000480.1	95436	96690	zf-C2H2	6	+
RZNG01000480.1	112684	113212	zf-C2H2	5	+
RZNG01000506.1	10580	11972	zf-C2H2	7	-
RZNG01000506.1	23735	25265	zf-C2H2	8	+
RZNG01000506.1	32522	33779	zf-C2H2	5	+
RZNG01000506.1	57288	58578	zf-C2H2	6	+
RZNG01000506.1	80160	81759	zf-C2H2	5	+
RZNG01000506.1	93760	95170	zf-C2H2	6	+
RZNG01000506.1	118231	119683	zf-C2H2	6	+
RZNG01000506.1	157476	158991	zf-C2H2	6	+
RZNG01000506.1	174068	175466	zf-C2H2	6	+
RZNG01000506.1	202251	204399	zf-C2H2	14	+
RZNG01000506.1	230082	231435	zf-C2H2	6	+
RZNG01000506.1	266540	268205	zf-C2H2	8	+
RZNG01000507.1	25057	25651	zf-C2H2	5	-
RZNG01000515.1	23187	23922	zf-C2H2	6	+
RZNG01000531.1	45863	46805	zf-C2H2	5	-
RZNG01000535.1	43976	45254	zf-C2H2	6	+
RZNG01000535.1	61706	63092	zf-C2H2	6	-
RZNG01000548.1	11588	12251	zf-C2H2	6	+
RZNG01000548.1	31763	32414	zf-C2H2	6	+
RZNG01000548.1	44119	47077	zf-C2H2	14	+
RZNG01000548.1	61462	63241	zf-C2H2	8	+
RZNG01000572.1	148408	150004	zf-C2H2	10	+
RZNG01000572.1	179182	181482	zf-C2H2	19	+
RZNG01000572.1	198504	199560	zf-C2H2	5	+
RZNG01000572.1	234170	235628	zf-C2H2	9	+
RZNG01000572.1	282490	283966	zf-C2H2	9	+
RZNG01000572.1	325004	326294	zf-C2H2	7	+
RZNG01000572.1	369201	370911	zf-C2H2	12	+
RZNG01000572.1	385607	387317	zf-C2H2	12	+
RZNG01000572.1	402007	403717	zf-C2H2	12	+
RZNG01000574.1	288903	289638	zf-C2H2	6	+
RZNG01000623.1	18121	19879	zf-C2H2	5	-
RZNG01000635.1	1	688	zf-C2H2	6	-
RZNG01000635.1	17630	19151	zf-C2H2	8	-
RZNG01000635.1	29864	31175	zf-C2H2	5	-
RZNG01000635.1	43113	45573	zf-C2H2	11	-
RZNG01000635.1	62657	64275	zf-C2H2	8	-
RZNG01000635.1	78048	79734	zf-C2H2	7	-
RZNG01000635.1	97191	99867	zf-C2H2	11	-
RZNG01000635.1	116797	118384	zf-C2H2	8	-
RZNG01000635.1	139760	141647	zf-C2H2	13	-
RZNG01000635.1	152837	154148	zf-C2H2	5	-
RZNG01000635.1	166088	168596	zf-C2H2	9	-
RZNG01000642.1	102941	104504	zf-C2H2	11	-
RZNG01000642.1	181822	183079	zf-C2H2	8	-
RZNG01000642.1	197838	199176	zf-C2H2	8	+
RZNG01000653.1	84026	85361	zf-C2H2	6	-
RZNG01000653.1	110933	112403	zf-C2H2	8	-
RZNG01000653.1	146194	147271	zf-C2H2	5	-
RZNG01000653.1	184093	185677	zf-C2H2	10	-
RZNG01000653.1	219684	221190	zf-C2H2	9	-
RZNG01000653.1	226567	227680	zf-C2H2	7	-
RZNG01000666.1	483346	484060	zf-C2H2	5	-
RZNG01000668.1	210475	211729	zf-C2H2	5	+
RZNG01000668.1	228238	229381	zf-C2H2	6	+
RZNG01000668.1	255896	257234	zf-C2H2	8	+
RZNG01000668.1	289633	291559	zf-C2H2	15	+
RZNG01000676.1	51263	51671	zf-C2H2	5	+
RZNG01000681.1	127999	129244	zf-C2H2	13	+
RZNG01000684.1	243723	244848	zf-C2H2	5	-
RZNG01000684.1	936023	937500	zf-C2H2	6	+
RZNG01000694.1	34282	35718	zf-C2H2	9	+
RZNG01000694.1	51962	53033	zf-C2H2	6	-
RZNG01000716.1	353743	355144	zf-C2H2	12	-
RZNG01000719.1	19263	20136	zf-C2H2	5	-
RZNG01000719.1	33706	35245	zf-C2H2	10	-
RZNG01000719.1	61571	63305	zf-C2H2	10	+
RZNG01000720.1	236119	237205	zf-C2H2	8	-
RZNG01000721.1	49927	51034	zf-C2H2	6	-
RZNG01000751.1	92163	96309	zf-C2H2	12	+
RZNG01000770.1	52161	52920	zf-C2H2	7	-
RZNG01000776.1	620362	622678	zf-C2H2	7	-
RZNG01000789.1	512869	514438	zf-C2H2	10	+
RZNG01000789.1	550049	551573	zf-C2H2	9	-
RZNG01000789.1	579498	581058	zf-C2H2	9	+
RZNG01000789.1	634129	636295	zf-C2H2	15	+
RZNG01000789.1	1049948	1051505	zf-C2H2	5	-
RZNG01000789.1	1087993	1088794	zf-C2H2	6	-
RZNG01000789.1	1123814	1124636	zf-C2H2	9	+
RZNG01000789.1	1136664	1137357	zf-C2H2	8	-
RZNG01000789.1	1162180	1163233	zf-C2H2	9	-
RZNG01000791.1	34913	35747	zf-C2H2	6	+
RZNG01000794.1	116844	118404	zf-C2H2	8	-
RZNG01000808.1	801739	803217	zf-C2H2	9	-
RZNG01000808.1	816293	817367	zf-C2H2	6	-
RZNG01000809.1	281021	281504	zf-C2H2	6	-
RZNG01000836.1	68922	70764	zf-C2H2	9	+
RZNG01000836.1	94011	95583	zf-C2H2	5	+
RZNG01000836.1	109284	110067	zf-C2H2	5	+
RZNG01000836.1	145628	146249	zf-C2H2	7	+
RZNG01000836.1	169637	170627	zf-C2H2	5	+
RZNG01000836.1	189890	190847	zf-C2H2	5	+
RZNG01000836.1	196137	197190	zf-C2H2	5	-
RZNG01000843.1	282192	282582	zf-C2H2	5	+
RZNG01000843.1	295236	296667	zf-C2H2	10	+
RZNG01000845.1	26945	28460	zf-C2H2	9	-
RZNG01000845.1	39567	40365	zf-C2H2	9	-
RZNG01000845.1	40785	43101	zf-C2H2	12	-
RZNG01000845.1	64402	65992	zf-C2H2	9	-
RZNG01000845.1	131363	132599	zf-C2H2	6	-
RZNG01000845.1	159259	161119	zf-C2H2	12	-
RZNG01000845.1	918644	919316	zf-C2H2	5	+
RZNG01000853.1	43528	44795	zf-C2H2	9	+
RZNG01000853.1	53636	54713	zf-C2H2	7	+
RZNG01000855.1	1883	3422	zf-C2H2	7	-
RZNG01000855.1	16608	18129	zf-C2H2	8	-
RZNG01000855.1	39643	41014	zf-C2H2	11	-
RZNG01000855.1	67424	68261	zf-C2H2	6	-
RZNG01000855.1	94990	96751	zf-C2H2	15	-
RZNG01000858.1	11118	12727	zf-C2H2	9	-
RZNG01000868.1	3560	4748	zf-C2H2	7	+
RZNG01000868.1	30105	31395	zf-C2H2	8	+
RZNG01000871.1	27435	28926	zf-C2H2	8	+
RZNG01000873.1	504002	506549	zf-C2H2	6	+
RZNG01000907.1	550929	552705	zf-C2H2	5	+
RZNG01000907.1	673067	674600	zf-C2H2	16	+
RZNG01000907.1	722489	723959	zf-C2H2	7	+
RZNG01000907.1	740309	741746	zf-C2H2	8	-
RZNG01000907.1	890355	892362	zf-C2H2	14	+
RZNG01000907.1	919455	921009	zf-C2H2	10	-
RZNG01000907.1	941713	942766	zf-C2H2	13	+
RZNG01000907.1	953669	955418	zf-C2H2	11	-
RZNG01000907.1	980405	981767	zf-C2H2	7	+
RZNG01000907.1	2165028	2166768	zf-C2H2	13	+
RZNG01000907.1	2204988	2207489	zf-C2H2	30	+
RZNG01000907.1	2216622	2217699	zf-C2H2	11	+
RZNG01000907.1	2250597	2252160	zf-C2H2	10	+
RZNG01000908.1	487456	488347	zf-C2H2	5	-
RZNG01000913.1	297805	302476	zf-C2H2	8	-
RZNG01000927.1	130725	131208	zf-C2H2	5	+
RZNG01000928.1	46990	47482	zf-C2H2	6	+
RZNG01000940.1	2044471	2045722	zf-C2H2	6	+
RZNG01000952.1	24492	25815	zf-C2H2	10	+
RZNG01000952.1	41972	43061	zf-C2H2	8	+
RZNG01000952.1	52668	53838	zf-C2H2	7	+
RZNG01000952.1	72626	73796	zf-C2H2	6	-
RZNG01000952.1	103668	104739	zf-C2H2	5	+
RZNG01000952.1	145638	146892	zf-C2H2	7	+
RZNG01000952.1	232072	233561	zf-C2H2	9	+
RZNG01000952.1	248054	248963	zf-C2H2	7	+
RZNG01000952.1	264115	265489	zf-C2H2	5	-
RZNG01000952.1	304892	306398	zf-C2H2	9	+
RZNG01000952.1	340184	341324	zf-C2H2	7	-
RZNG01000952.1	408211	409828	zf-C2H2	11	+
RZNG01000952.1	415032	415929	zf-C2H2	8	-
RZNG01000959.1	395053	395737	zf-C2H2	6	+
RZNG01000959.1	403543	404227	zf-C2H2	6	+
RZNG01000969.1	10040	11585	zf-C2H2	8	-
RZNG01000970.1	100698	101901	zf-C2H2	9	+
RZNG01000970.1	110630	112154	zf-C2H2	8	+
RZNG01000970.1	124479	126459	zf-C2H2	8	+
RZNG01000970.1	137592	138132	zf-C2H2	6	+
RZNG01000970.1	162187	164341	zf-C2H2	12	+
RZNG01000970.1	176604	178197	zf-C2H2	9	+
RZNG01000970.1	198571	200461	zf-C2H2	9	+
RZNG01000970.1	212567	214124	zf-C2H2	8	+
RZNG01000973.1	18343	19825	zf-C2H2	5	+
RZNG01000973.1	34822	36406	zf-C2H2	6	+
RZNG01000973.1	61834	63175	zf-C2H2	6	+
RZNG01000973.1	79795	81175	zf-C2H2	11	+
RZNG01000973.1	99771	101193	zf-C2H2	8	+
RZNG01000973.1	120866	122270	zf-C2H2	7	+
RZNG01000973.1	134861	136373	zf-C2H2	7	+
RZNG01000978.1	85056	85821	zf-C2H2	5	-
RZNG01000996.1	8268	9960	zf-C2H2	10	-
RZNG01000996.1	21581	23282	zf-C2H2	8	-
RZNG01000996.1	36912	38133	zf-C2H2	5	-
RZNG01000996.1	64576	65116	zf-C2H2	6	-
RZNG01000996.1	78748	80284	zf-C2H2	9	-
RZNG01000996.1	93687	95463	zf-C2H2	11	-
RZNG01000996.1	108795	110487	zf-C2H2	10	-
RZNG01000996.1	123804	125553	zf-C2H2	10	-
RZNG01000996.1	138784	139948	zf-C2H2	5	-
RZNG01000996.1	170577	172296	zf-C2H2	12	-
RZNG01000996.1	508670	509738	zf-C2H2	9	-
RZNG01000999.1	228596	235061	zf-C2H2	15	+
RZNG01001005.1	15497	16391	zf-C2H2	5	+
RZNG01001014.1	193505	194774	zf-C2H2	9	-
RZNG01001035.1	1567653	1570711	zf-C2H2	10	+
RZNG01001036.1	5708	7247	zf-C2H2	10	+
RZNG01001036.1	1682993	1683863	zf-C2H2	6	+
RZNG01001036.1	1769338	1770697	zf-C2H2	6	-
RZNG01001036.1	2420249	2422802	zf-C2H2	6	-
RZNG01001036.1	2451410	2452877	zf-C2H2	6	-
RZNG01001036.1	2554108	2557204	zf-C2H2	5	+
RZNG01001036.1	2591781	2593344	zf-C2H2	6	-
RZNG01001045.1	106471	107419	zf-C2H2	5	-
RZNG01001052.1	158100	159321	zf-C2H2	8	+
RZNG01001052.1	161343	162438	zf-C2H2	7	-
RZNG01001056.1	101987	102614	zf-C2H2	5	-
RZNG01001060.1	62073	64056	zf-C2H2	13	-
RZNG01001060.1	81427	82765	zf-C2H2	5	-
RZNG01001060.1	129370	130738	zf-C2H2	6	-
RZNG01001060.1	372363	373713	zf-C2H2	7	-
RZNG01001060.1	389443	390835	zf-C2H2	8	-
RZNG01001065.1	331196	332307	zf-C2H2	10	+
RZNG01001065.1	388357	389668	zf-C2H2	7	+
RZNG01001069.1	19551	20604	zf-C2H2	5	-
RZNG01001069.1	58105	59179	zf-C2H2	7	-
RZNG01001072.1	234460	235447	zf-C2H2	9	+
RZNG01001074.1	442653	445923	zf-C2H2	6	+
RZNG01001118.1	566725	569125	zf-C2H2	6	-
RZNG01001125.1	120718	122275	zf-C2H2	5	-
RZNG01001125.1	145154	146158	zf-C2H2	8	-
RZNG01001139.1	23059	24595	zf-C2H2	10	-
RZNG01001139.1	275941	276988	zf-C2H2	9	+
RZNG01001139.1	279877	281224	zf-C2H2	6	+
RZNG01001139.1	296494	298333	zf-C2H2	9	+
RZNG01001139.1	319481	320657	zf-C2H2	7	+
RZNG01001139.1	334844	337526	zf-C2H2	18	+
RZNG01001139.1	355666	356962	zf-C2H2	15	+
RZNG01001166.1	18340	19390	zf-C2H2	8	+
RZNG01001166.1	23432	24296	zf-C2H2	7	+
RZNG01001166.1	64280	66101	zf-C2H2	5	+
RZNG01001166.1	78101	79436	zf-C2H2	8	+
RZNG01001168.1	716723	717869	zf-C2H2	12	+
RZNG01001169.1	294970	296125	zf-C2H2	6	+
RZNG01001176.1	129588	131121	zf-C2H2	13	-
RZNG01001193.1	198812	200241	zf-C2H2	10	-
RZNG01001197.1	223094	224732	zf-C2H2	11	-
RZNG01001197.1	1568282	1569542	zf-C2H2	6	+
RZNG01001197.1	1584362	1585481	zf-C2H2	6	-
RZNG01001197.1	1612036	1613494	zf-C2H2	9	+
RZNG01001197.1	1621316	1623179	zf-C2H2	10	-
RZNG01001197.1	1649227	1650766	zf-C2H2	10	+
RZNG01001220.1	57459	58605	zf-C2H2	5	+
RZNG01001220.1	70435	71413	zf-C2H2	5	-
RZNG01001220.1	110993	112691	zf-C2H2	13	+
RZNG01001220.1	166102	167788	zf-C2H2	13	+
RZNG01001220.1	187665	189129	zf-C2H2	11	+
RZNG01001220.1	195266	196472	zf-C2H2	7	-
RZNG01001220.1	230148	230775	zf-C2H2	7	+
RZNG01001220.1	239361	240024	zf-C2H2	5	-
RZNG01001222.1	580033	581273	zf-C2H2	9	+
RZNG01001222.1	599629	601165	zf-C2H2	8	+
RZNG01001222.1	638253	639270	zf-C2H2	6	+
RZNG01001225.1	206753	207740	zf-C2H2	7	+
RZNG01001225.1	208134	208833	zf-C2H2	6	+
RZNG01001233.1	68790	70269	zf-C2H2	6	-
RZNG01001240.1	1343901	1345345	zf-C2H2	8	-
RZNG01001240.1	1380600	1383268	zf-C2H2	17	+
RZNG01001240.1	2023587	2024340	zf-C2H2	5	+
RZNG01001240.1	2437770	2439297	zf-C2H2	8	+
RZNG01001240.1	2581666	2582566	zf-C2H2	7	+
RZNG01001240.1	2588436	2589580	zf-C2H2	6	+
RZNG01001240.1	2958232	2962969	zf-C2H2	13	-
RZNG01001261.1	306449	309767	zf-C2H2	18	+
RZNG01001261.1	317102	318200	zf-C2H2	6	-
RZNG01001261.1	334964	335978	zf-C2H2	6	+
RZNG01001261.1	354060	356226	zf-C2H2	9	+
RZNG01001261.1	369390	372144	zf-C2H2	12	+
RZNG01001261.1	373260	374997	zf-C2H2	10	-
RZNG01001265.1	2867999	2869589	zf-C2H2	11	+
RZNG01001268.1	1185949	1186972	zf-C2H2	9	-
RZNG01001268.1	1200258	1201611	zf-C2H2	10	-
RZNG01001268.1	1213572	1214844	zf-C2H2	9	-
RZNG01001268.1	1222433	1223450	zf-C2H2	6	-
RZNG01001268.1	1234835	1235846	zf-C2H2	6	-
RZNG01001268.1	1249801	1250818	zf-C2H2	6	-
RZNG01001268.1	1266499	1267594	zf-C2H2	7	-
RZNG01001268.1	1286385	1287444	zf-C2H2	6	-
RZNG01001297.1	230239	231034	zf-C2H2	7	-
RZNG01001299.1	73332	74973	zf-C2H2	15	+
RZNG01001299.1	89320	90712	zf-C2H2	8	+
RZNG01001299.1	106958	108392	zf-C2H2	8	+
RZNG01001315.1	84443	85679	zf-C2H2	6	-
RZNG01001320.1	94592	96278	zf-C2H2	8	+
RZNG01001331.1	151425	152757	zf-C2H2	8	-
RZNG01001331.1	179407	180862	zf-C2H2	10	+
RZNG01001331.1	202933	203974	zf-C2H2	6	+
RZNG01001331.1	224838	226587	zf-C2H2	11	-
RZNG01001331.1	249962	251288	zf-C2H2	7	+
RZNG01001331.1	275019	276237	zf-C2H2	6	-
RZNG01001331.1	361587	362757	zf-C2H2	7	+
RZNG01001336.1	287936	289040	zf-C2H2	8	+
RZNG01001336.1	302885	304154	zf-C2H2	9	+
RZNG01001358.1	19227	20538	zf-C2H2	7	+
RZNG01001367.1	8215	9297	zf-C2H2	13	-
RZNG01001367.1	23098	25222	zf-C2H2	13	-
RZNG01001377.1	290796	292530	zf-C2H2	10	+
RZNG01001377.1	293616	296424	zf-C2H2	12	-
RZNG01001377.1	308218	310384	zf-C2H2	9	-
RZNG01001377.1	324061	325075	zf-C2H2	6	-
RZNG01001387.1	16192	17029	zf-C2H2	6	+
RZNG01001388.1	182736	184239	zf-C2H2	6	-
RZNG01001388.1	206916	208611	zf-C2H2	6	-
RZNG01001393.1	27718	29350	zf-C2H2	5	-
RZNG01001424.1	1297569	1299393	zf-C2H2	5	-
RZNG01001424.1	1354435	1355191	zf-C2H2	7	+
RZNG01001428.1	75045	76518	zf-C2H2	10	+
RZNG01001428.1	89478	91248	zf-C2H2	10	-
RZNG01001454.1	325063	325879	zf-C2H2	8	+
RZNG01001454.1	357548	359006	zf-C2H2	9	+
RZNG01001458.1	1619917	1620754	zf-C2H2	6	+
RZNG01001467.1	118	1122	zf-C2H2	8	-
RZNG01001477.1	688322	690403	zf-C2H2	25	+
RZNG01001477.1	705062	705830	zf-C2H2	8	+
RZNG01001477.1	758515	759896	zf-C2H2	8	+
RZNG01001484.1	105019	106252	zf-C2H2	6	-
RZNG01001488.1	20527	22006	zf-C2H2	10	-
RZNG01001492.1	6990	8007	zf-C2H2	6	+
RZNG01001492.1	41589	42774	zf-C2H2	8	+
RZNG01001492.1	58268	59537	zf-C2H2	9	+
RZNG01001492.1	70922	72493	zf-C2H2	13	+
RZNG01001494.1	19069	20404	zf-C2H2	8	-
RZNG01001494.1	52989	54495	zf-C2H2	10	+
RZNG01001504.1	20965	22963	zf-C2H2	9	-
RZNG01001504.1	47436	48567	zf-C2H2	7	-
RZNG01001504.1	52356	53490	zf-C2H2	7	-
RZNG01001504.1	81380	83423	zf-C2H2	13	-
RZNG01001504.1	97252	98998	zf-C2H2	10	-
RZNG01001507.1	353889	356061	zf-C2H2	13	+
RZNG01001531.1	1092294	1094649	zf-C2H2	7	+
RZNG01001537.1	146243	147551	zf-C2H2	5	+
RZNG01001537.1	149598	150981	zf-C2H2	6	+
RZNG01001537.1	167053	167998	zf-C2H2	5	+
RZNG01001537.1	204806	205805	zf-C2H2	8	-
RZNG01001537.1	227623	229357	zf-C2H2	10	+
RZNG01001537.1	243694	244936	zf-C2H2	8	-
RZNG01001539.1	23540	24851	zf-C2H2	12	+
RZNG01001553.1	4086	5151	zf-C2H2	6	+
RZNG01001553.1	44199	45225	zf-C2H2	6	+
RZNG01001553.1	70404	71772	zf-C2H2	10	-
RZNG01001553.1	92333	93207	zf-C2H2	7	+
RZNG01001553.1	116200	117526	zf-C2H2	7	-
RZNG01001553.1	181701	183114	zf-C2H2	9	+
RZNG01001553.1	201943	203002	zf-C2H2	6	+
RZNG01001553.1	225511	226822	zf-C2H2	7	+
RZNG01001553.1	251307	252408	zf-C2H2	6	-
RZNG01001553.1	281382	283367	zf-C2H2	13	-
RZNG01001553.1	329586	331539	zf-C2H2	9	-
RZNG01001553.1	384586	385927	zf-C2H2	6	-
RZNG01001553.1	427419	428766	zf-C2H2	6	-
RZNG01001553.1	470288	472394	zf-C2H2	9	-
RZNG01001553.1	482227	484282	zf-C2H2	12	-
RZNG01001553.1	502664	503528	zf-C2H2	7	-
RZNG01001553.1	532162	533914	zf-C2H2	8	-
RZNG01001553.1	548734	550377	zf-C2H2	9	-
RZNG01001553.1	596007	597627	zf-C2H2	8	-
RZNG01001554.1	22296	23589	zf-C2H2	7	-
RZNG01001554.1	31197	32199	zf-C2H2	10	-
RZNG01001572.1	1455	1905	zf-C2H2	5	+
RZNG01001572.1	783024	784180	zf-C2H2	8	+
RZNG01001572.1	800068	801463	zf-C2H2	9	+
RZNG01001572.1	864264	865656	zf-C2H2	8	+
RZNG01001589.1	14357	15887	zf-C2H2	7	+
RZNG01001589.1	31421	32798	zf-C2H2	5	+
RZNG01001589.1	46821	49041	zf-C2H2	12	+
RZNG01001589.1	49288	50512	zf-C2H2	10	+
RZNG01001599.1	413435	414521	zf-C2H2	6	-
RZNG01001607.1	95558	96662	zf-C2H2	5	+
RZNG01001608.1	4045	5371	zf-C2H2	7	-
RZNG01001613.1	98601	99243	zf-C2H2	7	+
RZNG01001613.1	128252	129563	zf-C2H2	7	+
RZNG01001614.1	690424	691159	zf-C2H2	6	-
RZNG01001615.1	69724	71263	zf-C2H2	8	-
RZNG01001615.1	86351	87839	zf-C2H2	8	-
RZNG01001615.1	109380	111594	zf-C2H2	11	+
RZNG01001615.1	144829	146713	zf-C2H2	12	+
RZNG01001615.1	178481	179150	zf-C2H2	8	+
RZNG01001615.1	200811	202242	zf-C2H2	7	+
RZNG01001615.1	220141	221593	zf-C2H2	8	+
RZNG01001615.1	262203	263637	zf-C2H2	8	+
RZNG01001615.1	281124	281981	zf-C2H2	10	+
RZNG01001615.1	310142	312290	zf-C2H2	36	-
RZNG01001635.1	79259	80321	zf-C2H2	6	+
RZNG01001635.1	96415	98134	zf-C2H2	12	+
RZNG01001635.1	131482	132367	zf-C2H2	7	-
RZNG01001635.1	158649	160257	zf-C2H2	11	+
RZNG01001635.1	177538	178819	zf-C2H2	7	-
RZNG01001635.1	213915	215370	zf-C2H2	7	+
RZNG01001641.1	61924	63007	zf-C2H2	5	-
RZNG01001641.1	108213	109875	zf-C2H2	8	-
RZNG01001641.1	145386	146982	zf-C2H2	11	-
RZNG01001641.1	179257	181090	zf-C2H2	10	-
RZNG01001641.1	209836	211099	zf-C2H2	6	-
RZNG01001644.1	112423	113983	zf-C2H2	9	-
RZNG01001649.1	546068	552149	zf-C2H2	15	+
RZNG01001649.1	712763	716951	zf-C2H2	14	+
RZNG01001649.1	973185	974178	zf-C2H2	5	-
RZNG01001649.1	995377	997312	zf-C2H2	16	+
RZNG01001649.1	1008235	1008676	zf-C2H2	5	-
RZNG01001649.1	1011496	1012405	zf-C2H2	7	-
RZNG01001650.1	246850	247930	zf-C2H2	7	-
RZNG01001650.1	264556	265450	zf-C2H2	5	-
RZNG01001650.1	268415	269981	zf-C2H2	13	-
RZNG01001650.1	273051	274509	zf-C2H2	9	-
RZNG01001650.1	281582	283166	zf-C2H2	13	-
RZNG01001650.1	305544	306987	zf-C2H2	11	-
RZNG01001650.1	312369	313953	zf-C2H2	13	-
RZNG01001650.1	335378	336884	zf-C2H2	12	-
RZNG01001650.1	359860	361225	zf-C2H2	10	-
RZNG01001650.1	381505	382123	zf-C2H2	6	-
RZNG01001650.1	386866	387949	zf-C2H2	8	-
RZNG01001650.1	393307	394291	zf-C2H2	6	-
RZNG01001650.1	442645	443668	zf-C2H2	5	+
RZNG01001650.1	448051	448699	zf-C2H2	5	+
RZNG01001650.1	451574	452285	zf-C2H2	5	+
RZNG01001650.1	456286	457222	zf-C2H2	5	+
RZNG01001650.1	459355	460357	zf-C2H2	5	+
RZNG01001650.1	478975	479959	zf-C2H2	5	+
RZNG01001650.1	481973	482963	zf-C2H2	5	+
RZNG01001650.1	484919	485999	zf-C2H2	6	+
RZNG01001650.1	1058751	1060176	zf-C2H2	5	-
RZNG01001668.1	109880	110387	zf-C2H2	6	+
RZNG01001668.1	113267	115637	zf-C2H2	17	+
RZNG01001668.1	140532	141108	zf-C2H2	5	+
RZNG01001680.1	720006	721395	zf-C2H2	8	-
RZNG01001680.1	740302	742237	zf-C2H2	7	-
RZNG01001691.1	154582	155737	zf-C2H2	7	-
RZNG01001709.1	173551	174421	zf-C2H2	8	-
RZNG01001711.1	107754	108297	zf-C2H2	7	-
RZNG01001741.1	7993	9304	zf-C2H2	7	-
RZNG01001741.1	46895	47972	zf-C2H2	11	-
RZNG01001741.1	57555	58971	zf-C2H2	17	-
RZNG01001741.1	59272	60475	zf-C2H2	14	-
RZNG01001741.1	97724	99464	zf-C2H2	13	-
RZNG01001743.1	504115	505912	zf-C2H2	17	-
RZNG01001762.1	1897591	1903232	zf-C2H2	10	+
RZNG01001763.1	492003	492477	zf-C2H2	5	+
RZNG01001765.1	652356	654081	zf-C2H2	11	-
RZNG01001775.1	278	1382	zf-C2H2	8	+
RZNG01001775.1	15183	16452	zf-C2H2	9	+
RZNG01001780.1	63733	66337	zf-C2H2	5	+
RZNG01001790.1	129896	131279	zf-C2H2	9	-
RZNG01001790.1	148302	150178	zf-C2H2	14	-
RZNG01001809.1	1	841	zf-C2H2	8	+
RZNG01001809.1	12790	13843	zf-C2H2	8	+
RZNG01001809.1	54502	55534	zf-C2H2	11	-
RZNG01001809.1	74913	77289	zf-C2H2	11	-
RZNG01001809.1	97240	98476	zf-C2H2	6	-
RZNG01001809.1	125899	127324	zf-C2H2	7	-
RZNG01001809.1	169749	170985	zf-C2H2	6	-
RZNG01001809.1	195183	196709	zf-C2H2	7	-
RZNG01001832.1	187784	188213	zf-C2H2	5	-
RZNG01001834.1	695436	696465	zf-C2H2	5	-
RZNG01001834.1	713371	714667	zf-C2H2	8	-
RZNG01001835.1	46226	47465	zf-C2H2	7	+
RZNG01001835.1	51790	53348	zf-C2H2	12	-
RZNG01001837.1	28931	30296	zf-C2H2	9	-
RZNG01001862.1	66515	68033	zf-C2H2	10	+
RZNG01001862.1	89837	90662	zf-C2H2	6	+
RZNG01001862.1	109910	111311	zf-C2H2	5	-
RZNG01001862.1	176319	177768	zf-C2H2	9	-
RZNG01001862.1	214572	215844	zf-C2H2	7	+
RZNG01001862.1	293395	293944	zf-C2H2	6	-
RZNG01001862.1	401223	402066	zf-C2H2	9	+
RZNG01001862.1	423488	424658	zf-C2H2	6	-
RZNG01001862.1	441818	442412	zf-C2H2	5	-
RZNG01001862.1	480282	481152	zf-C2H2	8	-
RZNG01001862.1	537343	538322	zf-C2H2	9	-
RZNG01001862.1	570376	571246	zf-C2H2	8	-
RZNG01001862.1	593654	594413	zf-C2H2	7	-
RZNG01001891.1	1435505	1437482	zf-C2H2	9	-
RZNG01001891.1	1456693	1459990	zf-C2H2	18	+
RZNG01001891.1	1468673	1469816	zf-C2H2	6	-
RZNG01001891.1	1487043	1488057	zf-C2H2	6	+
RZNG01001891.1	1501897	1503907	zf-C2H2	9	+
RZNG01001920.1	52592	54359	zf-C2H2	15	+
RZNG01001920.1	66186	66795	zf-C2H2	7	+
RZNG01001927.1	30086	32046	zf-C2H2	13	+
RZNG01001930.1	1988	2843	zf-C2H2	5	-
RZNG01001930.1	27668	29549	zf-C2H2	12	-
RZNG01001930.1	41951	43718	zf-C2H2	5	-
RZNG01001930.1	57389	59376	zf-C2H2	13	-
RZNG01001930.1	78341	80744	zf-C2H2	13	-
RZNG01001930.1	106333	107794	zf-C2H2	8	-
RZNG01001944.1	652443	654072	zf-C2H2	5	+
RZNG01001945.1	134887	137012	zf-C2H2	13	+
RZNG01001949.1	1209632	1210538	zf-C2H2	5	-
RZNG01001964.1	421217	422480	zf-C2H2	13	+
RZNG01001966.1	16507	17773	zf-C2H2	7	-
RZNG01001970.1	117082	119605	zf-C2H2	6	+
RZNG01001971.1	311059	312061	zf-C2H2	11	+
RZNG01001971.1	354370	355681	zf-C2H2	7	+
RZNG01001982.1	367795	368664	zf-C2H2	7	+
RZNG01001984.1	26742	27960	zf-C2H2	6	-
RZNG01001984.1	43285	44539	zf-C2H2	6	-
RZNG01001984.1	68557	70018	zf-C2H2	9	+
RZNG01001984.1	138136	139201	zf-C2H2	6	+
RZNG01001984.1	160652	161831	zf-C2H2	6	-
RZNG01001984.1	185590	186820	zf-C2H2	6	+
RZNG01001984.1	207676	208324	zf-C2H2	5	+
RZNG01001984.1	215919	216450	zf-C2H2	6	-
RZNG01001984.1	257906	259280	zf-C2H2	6	+
RZNG01001984.1	287106	288654	zf-C2H2	10	-
RZNG01001984.1	316549	317830	zf-C2H2	8	+
RZNG01001984.1	325299	326340	zf-C2H2	6	-
RZNG01001984.1	343588	345046	zf-C2H2	8	+
RZNG01001984.1	353495	354629	zf-C2H2	6	-
RZNG01001984.1	384988	386191	zf-C2H2	7	+
RZNG01001984.1	394635	395385	zf-C2H2	7	-
RZNG01001984.1	423824	424919	zf-C2H2	5	+
RZNG01001984.1	435913	437608	zf-C2H2	8	+
RZNG01002022.1	439875	441381	zf-C2H2	11	+
RZNG01002022.1	450041	451340	zf-C2H2	9	+
RZNG01002022.1	463864	464965	zf-C2H2	8	+
RZNG01002035.1	12118	12883	zf-C2H2	7	+
RZNG01002038.1	777931	781597	zf-C2H2	25	+
RZNG01002038.1	1463118	1465821	zf-C2H2	14	+
RZNG01002038.1	1860538	1861921	zf-C2H2	7	+
RZNG01002043.1	520379	521663	zf-C2H2	7	+
RZNG01002043.1	524538	524961	zf-C2H2	5	+
RZNG01002043.1	535878	536925	zf-C2H2	12	-
RZNG01002043.1	538063	539029	zf-C2H2	5	-
RZNG01002043.1	603300	605229	zf-C2H2	16	+
RZNG01002043.1	628175	630023	zf-C2H2	12	+
RZNG01002043.1	641983	642490	zf-C2H2	6	-
RZNG01002043.1	651237	652665	zf-C2H2	7	-
RZNG01002043.1	760118	761366	zf-C2H2	7	+
RZNG01002043.1	848233	850081	zf-C2H2	12	+
RZNG01002044.1	319770	321204	zf-C2H2	11	+
RZNG01002044.1	337884	339723	zf-C2H2	8	+
RZNG01002044.1	365332	366916	zf-C2H2	7	+
RZNG01002044.1	382212	384368	zf-C2H2	11	+
RZNG01002044.1	411607	413395	zf-C2H2	7	+
RZNG01002044.1	430828	431860	zf-C2H2	9	+
RZNG01002070.1	312622	314470	zf-C2H2	11	+
RZNG01002070.1	326867	328457	zf-C2H2	6	+
RZNG01002072.1	1717501	1721644	zf-C2H2	7	-
RZNG01002075.1	4873	5317	zf-C2H2	5	+
RZNG01002085.1	202408	203914	zf-C2H2	10	+
RZNG01002085.1	300450	301959	zf-C2H2	10	+
RZNG01002119.1	11160	13170	zf-C2H2	9	-
RZNG01002120.1	259708	260815	zf-C2H2	8	+
RZNG01002128.1	0	3401	zf-C2H2	9	+
RZNG01002132.1	14080	15481	zf-C2H2	12	+
RZNG01002138.1	10609	11878	zf-C2H2	9	+
RZNG01002138.1	38369	39350	zf-C2H2	9	+
RZNG01002143.1	189187	191218	zf-C2H2	6	+
RZNG01002149.1	1073174	1078619	zf-C2H2	9	+
RZNG01002149.1	2301830	2302967	zf-C2H2	6	+
RZNG01002149.1	2326970	2328167	zf-C2H2	7	+
RZNG01002149.1	2335679	2336456	zf-C2H2	9	-
RZNG01002149.1	2357922	2358912	zf-C2H2	6	+
RZNG01002149.1	2365433	2366138	zf-C2H2	8	-
RZNG01002149.1	2431767	2433093	zf-C2H2	7	+
RZNG01002149.1	2454833	2455539	zf-C2H2	7	-
RZNG01002149.1	2469312	2470851	zf-C2H2	10	-
RZNG01002174.1	654693	655572	zf-C2H2	7	-
RZNG01002174.1	664154	665621	zf-C2H2	15	-
RZNG01002174.1	669771	671424	zf-C2H2	18	-
RZNG01002186.1	439211	440006	zf-C2H2	7	+
RZNG01002186.1	446202	447432	zf-C2H2	9	+
RZNG01002186.1	450068	450770	zf-C2H2	6	+
RZNG01002186.1	461497	462763	zf-C2H2	13	+
RZNG01002189.1	201435	202485	zf-C2H2	8	+
RZNG01002217.1	98644	99418	zf-C2H2	6	+
RZNG01002217.1	110510	111647	zf-C2H2	7	-
RZNG01002217.1	136358	137420	zf-C2H2	6	+
RZNG01002217.1	169910	171047	zf-C2H2	6	+
RZNG01002217.1	182042	183374	zf-C2H2	9	-
RZNG01002217.1	203708	204770	zf-C2H2	6	+
RZNG01002234.1	1143121	1144372	zf-C2H2	8	+
RZNG01002234.1	1162940	1164476	zf-C2H2	8	+
RZNG01002268.1	2053127	2055686	zf-C2H2	6	-
RZNG01002299.1	1211115	1214478	zf-C2H2	5	+
RZNG01002299.1	1253301	1255005	zf-C2H2	6	-
RZNG01002299.1	3580995	3581613	zf-C2H2	7	-
RZNG01002307.1	31868	33519	zf-C2H2	6	+
RZNG01002307.1	34552	35292	zf-C2H2	6	+
RZNG01002311.1	290635	291808	zf-C2H2	5	-
RZNG01002327.1	1000	1837	zf-C2H2	6	+
RZNG01002327.1	20537	22418	zf-C2H2	16	+
RZNG01002340.1	6697	7462	zf-C2H2	8	+
RZNG01002340.1	24131	25631	zf-C2H2	8	+
RZNG01002340.1	47996	49607	zf-C2H2	8	+
RZNG01002340.1	62438	64094	zf-C2H2	10	+
RZNG01002346.1	60357	61863	zf-C2H2	10	-
RZNG01002353.1	138812	140150	zf-C2H2	8	-
RZNG01002353.1	180196	181255	zf-C2H2	5	-
RZNG01002353.1	196700	197900	zf-C2H2	7	-
RZNG01002355.1	999158	999983	zf-C2H2	6	-
RZNG01002355.1	4594959	4596285	zf-C2H2	8	+
RZNG01002367.1	1001476	1004704	zf-C2H2	9	-
RZNG01002367.1	1011069	1012119	zf-C2H2	7	-
RZNG01002381.1	68963	70196	zf-C2H2	7	-
RZNG01002381.1	101075	102203	zf-C2H2	5	+
RZNG01002381.1	110356	111187	zf-C2H2	5	-
RZNG01002381.1	130508	131687	zf-C2H2	7	+
RZNG01002381.1	152833	154483	zf-C2H2	11	-
RZNG01002381.1	177625	178717	zf-C2H2	7	+
RZNG01002381.1	255409	256186	zf-C2H2	9	-
RZNG01002381.1	280808	282437	zf-C2H2	13	+
RZNG01002381.1	309789	310734	zf-C2H2	5	-
RZNG01002381.1	332049	333432	zf-C2H2	6	-
RZNG01002381.1	335479	336787	zf-C2H2	5	-
RZNG01002381.1	373106	374585	zf-C2H2	9	+
RZNG01002381.1	395327	396539	zf-C2H2	9	-
RZNG01002381.1	427965	429492	zf-C2H2	10	+
RZNG01002381.1	449696	451640	zf-C2H2	13	-
RZNG01002381.1	490502	491327	zf-C2H2	6	-
RZNG01002381.1	508559	509594	zf-C2H2	5	+
RZNG01002381.1	533281	535207	zf-C2H2	12	-
RZNG01002382.1	239961	240819	zf-C2H2	9	+
RZNG01002391.1	80240	80717	zf-C2H2	5	-
RZNG01002399.1	1615928	1617542	zf-C2H2	15	+
RZNG01002434.1	2755	3550	zf-C2H2	5	+
RZNG01002434.1	5643	6597	zf-C2H2	5	+
RZNG01002448.1	135706	137428	zf-C2H2	7	+
RZNG01002448.1	176680	178129	zf-C2H2	8	+
RZNG01002448.1	185542	186886	zf-C2H2	7	+
RZNG01002448.1	208864	211018	zf-C2H2	13	+
RZNG01002448.1	230530	232414	zf-C2H2	10	+
RZNG01002461.1	6686	13151	zf-C2H2	15	+
RZNG01002461.1	492870	493338	zf-C2H2	5	+
RZNG01002461.1	529734	530829	zf-C2H2	7	-
RZNG01002461.1	550383	551544	zf-C2H2	5	-
RZNG01002461.1	573608	574569	zf-C2H2	7	+
RZNG01002461.1	583006	584281	zf-C2H2	7	-
RZNG01002461.1	634009	634477	zf-C2H2	5	+
RZNG01002461.1	673880	675032	zf-C2H2	6	-
RZNG01002461.1	694605	697062	zf-C2H2	21	-
RZNG01002461.1	720082	721519	zf-C2H2	10	+
RZNG01002461.1	729392	730751	zf-C2H2	8	-
RZNG01002461.1	751149	751728	zf-C2H2	7	-
RZNG01002461.1	785844	787609	zf-C2H2	20	-
RZNG01002461.1	818065	819193	zf-C2H2	6	+
RZNG01002461.1	830984	832307	zf-C2H2	8	-
RZNG01002461.1	852614	853193	zf-C2H2	7	-
RZNG01002461.1	886415	887252	zf-C2H2	6	-
RZNG01002461.1	942481	943841	zf-C2H2	5	+
RZNG01002466.1	6574	7411	zf-C2H2	6	+
RZNG01002492.1	485159	486257	zf-C2H2	5	+
RZNG01002495.1	354923	356204	zf-C2H2	8	-
RZNG01002495.1	384845	386180	zf-C2H2	7	-
RZNG01002495.1	399218	400838	zf-C2H2	8	-
RZNG01002495.1	423518	424184	zf-C2H2	7	-
RZNG01002524.1	107647	109153	zf-C2H2	11	+
RZNG01002524.1	117813	119112	zf-C2H2	9	+
RZNG01002524.1	131634	132777	zf-C2H2	8	+
RZNG01002524.1	146708	147776	zf-C2H2	8	+
RZNG01002524.1	154296	155199	zf-C2H2	5	+
RZNG01002524.1	178007	179474	zf-C2H2	10	+
RZNG01002524.1	202513	202990	zf-C2H2	5	+
RZNG01002531.1	402810	403986	zf-C2H2	7	+
RZNG01002531.1	428062	429472	zf-C2H2	9	+
RZNG01002531.1	452677	454048	zf-C2H2	7	+
RZNG01002534.1	181878	183633	zf-C2H2	12	+
RZNG01002534.1	187798	189043	zf-C2H2	7	-
RZNG01002537.1	149513	149957	zf-C2H2	6	-
RZNG01002551.1	63172	64855	zf-C2H2	14	-
RZNG01002551.1	69621	70533	zf-C2H2	5	-
RZNG01002551.1	71902	73006	zf-C2H2	7	-
RZNG01002551.1	80187	81288	zf-C2H2	7	-
RZNG01002551.1	82659	83586	zf-C2H2	5	-
RZNG01002564.1	31880	33101	zf-C2H2	6	-
RZNG01002564.1	39523	40963	zf-C2H2	8	+
RZNG01002564.1	42687	44064	zf-C2H2	10	-
RZNG01002564.1	61039	62584	zf-C2H2	8	+
RZNG01002572.1	495550	497167	zf-C2H2	6	-
RZNG01002579.1	1129194	1131618	zf-C2H2	5	+
RZNG01002587.1	386836	388047	zf-C2H2	10	-
RZNG01002635.1	34733	36422	zf-C2H2	10	+
RZNG01002639.1	5559	8118	zf-C2H2	9	-
RZNG01002649.1	644129	646550	zf-C2H2	8	+
RZNG01002679.1	175134	178215	zf-C2H2	21	+
RZNG01002684.1	451483	453504	zf-C2H2	6	-
RZNG01002694.1	365871	366765	zf-C2H2	9	+
RZNG01002694.1	380232	381819	zf-C2H2	8	+
RZNG01002694.1	395833	397546	zf-C2H2	5	+
RZNG01002694.1	408852	411366	zf-C2H2	13	+
RZNG01002694.1	432544	434470	zf-C2H2	15	+
RZNG01002694.1	462920	464186	zf-C2H2	7	+
RZNG01002699.1	288132	289281	zf-C2H2	11	+
RZNG01002699.1	297962	299237	zf-C2H2	9	+
RZNG01002699.1	304832	305852	zf-C2H2	6	+
RZNG01002699.1	311498	312215	zf-C2H2	9	+
RZNG01002706.1	50328	51573	zf-C2H2	6	-
RZNG01002719.1	708378	709056	zf-C2H2	5	+
RZNG01002733.1	14143	15520	zf-C2H2	10	+
RZNG01002733.1	23024	24095	zf-C2H2	8	-
RZNG01002733.1	56547	57876	zf-C2H2	7	+
RZNG01002733.1	72817	73564	zf-C2H2	5	+
RZNG01002733.1	101539	102418	zf-C2H2	6	-
RZNG01002733.1	130051	131227	zf-C2H2	5	+
RZNG01002733.1	167253	168669	zf-C2H2	12	-
RZNG01002733.1	193284	194646	zf-C2H2	7	+
RZNG01002733.1	222090	223308	zf-C2H2	6	-
RZNG01002733.1	271598	273344	zf-C2H2	10	-
RZNG01002733.1	286691	287663	zf-C2H2	7	+
RZNG01002733.1	318663	320277	zf-C2H2	8	-
RZNG01002737.1	303434	304862	zf-C2H2	10	-
RZNG01002737.1	316739	318017	zf-C2H2	9	-
RZNG01002737.1	333157	334594	zf-C2H2	11	-
RZNG01002737.1	335965	337321	zf-C2H2	10	-
RZNG01002737.1	350095	351784	zf-C2H2	14	-
RZNG01002737.1	353148	353643	zf-C2H2	5	-
RZNG01002754.1	1407964	1409452	zf-C2H2	5	+
RZNG01002754.1	3026989	3028525	zf-C2H2	8	-
RZNG01002754.1	3046565	3048212	zf-C2H2	6	-
RZNG01002754.1	3069448	3070171	zf-C2H2	5	-
RZNG01002754.1	3074668	3076468	zf-C2H2	10	-
RZNG01002754.1	3090812	3092588	zf-C2H2	10	-
RZNG01002754.1	3111366	3113499	zf-C2H2	13	-
RZNG01002754.1	3125019	3126633	zf-C2H2	5	-
RZNG01002764.1	28164	29505	zf-C2H2	6	+
RZNG01002773.1	2852	4178	zf-C2H2	7	-
RZNG01002773.1	116937	118242	zf-C2H2	7	+
RZNG01002773.1	144387	145377	zf-C2H2	5	+
RZNG01002773.1	171301	172297	zf-C2H2	5	-
RZNG01002773.1	200767	201736	zf-C2H2	5	+
RZNG01002773.1	220769	221909	zf-C2H2	6	+
RZNG01002773.1	263932	265018	zf-C2H2	6	-
RZNG01002778.1	71268	74574	zf-C2H2	10	+
RZNG01002779.1	9059	10727	zf-C2H2	9	-
RZNG01002779.1	32032	33205	zf-C2H2	12	-
RZNG01002779.1	58748	60641	zf-C2H2	10	-
RZNG01002779.1	157093	158494	zf-C2H2	6	-
RZNG01002779.1	166085	167567	zf-C2H2	7	-
RZNG01002779.1	185379	187011	zf-C2H2	8	-
RZNG01002781.1	245957	247886	zf-C2H2	17	+
RZNG01002800.1	25790	26834	zf-C2H2	9	-
RZNG01002804.1	3292470	3296229	zf-C2H2	7	-
RZNG01002806.1	2185318	2186014	zf-C2H2	7	+
RZNG01002806.1	2275948	2277937	zf-C2H2	14	-
RZNG01002806.1	2300409	2302092	zf-C2H2	11	-
RZNG01002806.1	2321236	2322265	zf-C2H2	6	-
RZNG01002806.1	2329405	2330614	zf-C2H2	8	-
RZNG01002809.1	485086	485638	zf-C2H2	6	+
RZNG01002809.1	500349	501885	zf-C2H2	8	+
RZNG01002813.1	140436	141564	zf-C2H2	9	+
RZNG01002835.1	149978	152513	zf-C2H2	9	+
RZNG01002835.1	193242	194706	zf-C2H2	6	+
RZNG01002835.1	223794	225189	zf-C2H2	8	+
RZNG01002835.1	252100	254065	zf-C2H2	13	+
RZNG01002835.1	281734	282898	zf-C2H2	5	+
RZNG01002835.1	289023	290787	zf-C2H2	9	+
RZNG01002835.1	308312	309797	zf-C2H2	5	+
RZNG01002835.1	322453	324418	zf-C2H2	13	+
RZNG01002835.1	337805	338807	zf-C2H2	9	+
RZNG01002835.1	689899	691267	zf-C2H2	8	-
RZNG01002836.1	216308	217112	zf-C2H2	5	+
RZNG01002836.1	223289	225116	zf-C2H2	14	+
RZNG01002836.1	261192	263115	zf-C2H2	11	+
RZNG01002836.1	270760	272131	zf-C2H2	10	+
RZNG01002846.1	599239	599912	zf-C2H2	8	-
RZNG01002850.1	37094	39146	zf-C2H2	13	+
RZNG01002850.1	70973	72242	zf-C2H2	6	+
RZNG01002850.1	156115	157807	zf-C2H2	12	-
RZNG01002850.1	227003	228404	zf-C2H2	8	+
RZNG01002850.1	266626	267970	zf-C2H2	8	-
RZNG01002850.1	634663	635206	zf-C2H2	5	-
RZNG01002851.1	256344	258273	zf-C2H2	9	+
RZNG01002866.1	49742	51137	zf-C2H2	8	-
RZNG01002866.1	121710	122739	zf-C2H2	5	-
RZNG01002874.1	15268	16525	zf-C2H2	9	+
RZNG01002877.1	26328	28722	zf-C2H2	12	-
RZNG01002877.1	50607	52926	zf-C2H2	17	-
RZNG01002877.1	55854	56856	zf-C2H2	10	-
RZNG01002884.1	32251	33706	zf-C2H2	14	+
RZNG01002895.1	11504	12893	zf-C2H2	7	-
RZNG01002895.1	25568	27176	zf-C2H2	9	-
RZNG01002904.1	772730	773723	zf-C2H2	9	-
RZNG01002904.1	780768	781563	zf-C2H2	7	-
RZNG01002907.1	86540	88146	zf-C2H2	14	-
RZNG01002908.1	287632	290927	zf-C2H2	13	-
RZNG01002911.1	806355	809058	zf-C2H2	14	+
RZNG01002916.1	75707	76196	zf-C2H2	5	-
RZNG01002943.1	15429	17421	zf-C2H2	11	+
RZNG01002943.1	35519	37319	zf-C2H2	10	+
RZNG01002943.1	40647	42372	zf-C2H2	7	+
RZNG01002943.1	560254	561043	zf-C2H2	8	-
RZNG01002943.1	586704	588102	zf-C2H2	5	-
RZNG01002943.1	615374	616826	zf-C2H2	6	-
RZNG01002943.1	622138	624124	zf-C2H2	12	-
RZNG01002943.1	644495	645797	zf-C2H2	7	-
RZNG01002943.1	689806	691393	zf-C2H2	8	-
RZNG01002943.1	795809	797348	zf-C2H2	8	-
RZNG01002943.1	812737	814498	zf-C2H2	10	-
RZNG01002943.1	831821	833498	zf-C2H2	9	-
RZNG01002943.1	856746	858399	zf-C2H2	12	-
RZNG01002943.1	907756	908374	zf-C2H2	7	-
RZNG01002950.1	102872	104477	zf-C2H2	7	-
RZNG01002950.1	157639	158899	zf-C2H2	6	-
RZNG01002950.1	187819	189166	zf-C2H2	5	-
RZNG01002955.1	22587	24402	zf-C2H2	10	+
RZNG01002955.1	502341	503148	zf-C2H2	6	-
RZNG01002955.1	503909	507758	zf-C2H2	24	-
RZNG01002955.1	509537	511571	zf-C2H2	18	+
RZNG01002968.1	25129	26506	zf-C2H2	5	-
RZNG01002968.1	56049	57381	zf-C2H2	8	+
RZNG01002968.1	109846	111178	zf-C2H2	8	-
RZNG01002969.1	24129	25464	zf-C2H2	6	-
RZNG01002969.1	61516	62593	zf-C2H2	5	-
RZNG01002990.1	612233	612965	zf-C2H2	5	+
RZNG01002990.1	613510	616090	zf-C2H2	7	+
RZNG01002991.1	103513	104902	zf-C2H2	9	+
RZNG01002991.1	123683	125114	zf-C2H2	8	+
RZNG01003000.1	587904	588528	zf-C2H2	5	-
RZNG01003012.1	73186	74359	zf-C2H2	7	+
RZNG01003012.1	96913	98059	zf-C2H2	7	-
RZNG01003012.1	113537	114899	zf-C2H2	8	+
RZNG01003012.1	166431	167601	zf-C2H2	7	+
RZNG01003012.1	193609	194893	zf-C2H2	8	+
RZNG01003017.1	447044	447860	zf-C2H2	8	-
RZNG01003033.1	213982	215395	zf-C2H2	6	+
RZNG01003039.1	26962	27679	zf-C2H2	6	-
RZNG01003045.1	1475157	1476522	zf-C2H2	8	-
RZNG01003045.1	1487364	1488423	zf-C2H2	6	+
RZNG01003046.1	157196	158090	zf-C2H2	5	-
RZNG01003069.1	189804	191295	zf-C2H2	8	+
RZNG01003069.1	203697	205188	zf-C2H2	8	+
RZNG01003069.1	215590	217012	zf-C2H2	6	+
RZNG01003069.1	235068	236718	zf-C2H2	10	+
RZNG01003069.1	249207	250698	zf-C2H2	8	+
RZNG01003069.1	262521	263760	zf-C2H2	6	+
RZNG01003069.1	292108	293356	zf-C2H2	7	+
RZNG01003069.1	513128	514715	zf-C2H2	10	+
RZNG01003073.1	20046	22011	zf-C2H2	17	+
RZNG01003073.1	46906	47743	zf-C2H2	6	+
RZNG01003083.1	9454	10540	zf-C2H2	7	+
RZNG01003091.1	134	974	zf-C2H2	9	+
RZNG01003091.1	7310	8462	zf-C2H2	7	-
RZNG01003091.1	42163	43234	zf-C2H2	8	+
RZNG01003091.1	51256	52036	zf-C2H2	9	-
RZNG01003091.1	79183	81685	zf-C2H2	21	+
RZNG01003091.1	99610	100762	zf-C2H2	6	+
RZNG01003091.1	137090	137561	zf-C2H2	5	-
RZNG01003091.1	195874	196792	zf-C2H2	7	+
RZNG01003091.1	206389	207286	zf-C2H2	5	-
RZNG01003094.1	254	710	zf-C2H2	6	+
RZNG01003094.1	19340	20801	zf-C2H2	11	+
RZNG01003097.1	331850	332945	zf-C2H2	7	-
RZNG01003097.1	353266	354955	zf-C2H2	14	-
RZNG01003097.1	356314	357331	zf-C2H2	6	-
RZNG01003097.1	366712	367984	zf-C2H2	9	-
RZNG01003097.1	385270	386626	zf-C2H2	10	-
RZNG01003111.1	56387	57869	zf-C2H2	6	-
```
