## Supplementary Data 2 for "Transposable elements drive the evolution of metazoan zinc finger genes": Pseudomyrmex_concolor_znfs.bed

```
QVOB01000516.1	3557	4346	zf-C2H2	5	+
QVOB01000929.1	5195	9707	zf-C2H2	14	+
QVOB01001574.1	1291	1843	zf-C2H2	6	+
QVOB01001624.1	3890	7328	zf-C2H2	5	-
QVOB01001746.1	14020	15786	zf-C2H2	15	-
QVOB01001865.1	1386	3934	zf-C2H2	9	-
QVOB01002763.1	460	3475	zf-C2H2	10	+
QVOB01002819.1	4987	6286	zf-C2H2	6	+
QVOB01002993.1	13131	13809	zf-C2H2	5	+
QVOB01003357.1	7993	11018	zf-C2H2	17	+
QVOB01003518.1	1758	2751	zf-C2H2	6	+
QVOB01003521.1	4183	4882	zf-C2H2	5	-
QVOB01003522.1	1382	3035	zf-C2H2	7	-
QVOB01003808.1	15855	17121	zf-C2H2	6	+
QVOB01004105.1	13038	14631	zf-C2H2	10	-
QVOB01004463.1	4383	5425	zf-C2H2	8	+
QVOB01005083.1	13877	16220	zf-C2H2	15	+
QVOB01005509.1	18136	18781	zf-C2H2	5	+
QVOB01005509.1	19114	19942	zf-C2H2	7	+
QVOB01005657.1	3261	4275	zf-C2H2	7	-
QVOB01006242.1	5002	5566	zf-C2H2	5	-
QVOB01006242.1	5906	6359	zf-C2H2	6	-
QVOB01006304.1	4640	6352	zf-C2H2	7	+
QVOB01006358.1	58	1342	zf-C2H2	8	-
QVOB01006745.1	19182	21037	zf-C2H2	10	+
QVOB01006970.1	2862	7212	zf-C2H2	22	-
QVOB01007329.1	9584	11597	zf-C2H2	16	+
QVOB01007467.1	9648	10176	zf-C2H2	5	-
QVOB01007615.1	7207	8185	zf-C2H2	8	+
QVOB01007671.1	15301	15901	zf-C2H2	5	-
QVOB01007691.1	5093	8024	zf-C2H2	8	+
QVOB01007695.1	5342	5894	zf-C2H2	5	+
QVOB01007958.1	8354	9781	zf-C2H2	11	-
QVOB01008457.1	25005	25893	zf-C2H2	9	+
QVOB01008912.1	27065	28049	zf-C2H2	10	-
QVOB01008912.1	28722	29823	zf-C2H2	9	-
QVOB01008912.1	30581	31763	zf-C2H2	9	-
QVOB01008912.1	34703	36299	zf-C2H2	9	-
QVOB01008912.1	37302	38409	zf-C2H2	8	-
QVOB01008912.1	39709	41059	zf-C2H2	9	-
QVOB01008912.1	42043	43774	zf-C2H2	12	-
QVOB01008912.1	46094	47399	zf-C2H2	9	-
QVOB01008941.1	27155	29012	zf-C2H2	8	-
QVOB01008946.1	16809	17760	zf-C2H2	6	-
QVOB01009507.1	7275	9366	zf-C2H2	9	+
QVOB01009825.1	12789	16494	zf-C2H2	19	+
QVOB01010868.1	11568	13431	zf-C2H2	10	-
QVOB01011252.1	11065	11977	zf-C2H2	5	+
QVOB01012863.1	12480	13803	zf-C2H2	14	+
QVOB01013021.1	3272	5311	zf-C2H2	12	+
QVOB01014409.1	2161	4318	zf-C2H2	10	+
QVOB01014808.1	18914	22286	zf-C2H2	21	-
QVOB01014815.1	5844	7899	zf-C2H2	12	-
QVOB01014937.1	58831	62602	zf-C2H2	5	+
QVOB01015560.1	291	1227	zf-C2H2	5	+
QVOB01015683.1	14695	16105	zf-C2H2	5	+
QVOB01015771.1	14810	16412	zf-C2H2	6	+
QVOB01015942.1	14757	16467	zf-C2H2	11	-
QVOB01016028.1	739	1345	zf-C2H2	6	+
QVOB01016352.1	5374	6352	zf-C2H2	5	-
QVOB01016372.1	63581	65975	zf-C2H2	6	-
QVOB01016558.1	131	1805	zf-C2H2	14	+
QVOB01016789.1	2637	3291	zf-C2H2	7	+
QVOB01016913.1	6428	11114	zf-C2H2	20	+
QVOB01016987.1	864	2088	zf-C2H2	9	-
QVOB01017443.1	334	1897	zf-C2H2	8	-
QVOB01018882.1	104	758	zf-C2H2	5	-
QVOB01019459.1	11197	13726	zf-C2H2	6	+
QVOB01020391.1	719	2633	zf-C2H2	12	+
QVOB01020415.1	8196	9405	zf-C2H2	10	+
QVOB01020549.1	19390	20597	zf-C2H2	10	+
QVOB01020891.1	7951	9106	zf-C2H2	6	+
QVOB01021496.1	10286	12203	zf-C2H2	5	-
QVOB01021916.1	7431	8961	zf-C2H2	12	+
QVOB01022483.1	11591	12671	zf-C2H2	5	+
QVOB01022992.1	3274	3925	zf-C2H2	5	-
QVOB01023132.1	9034	11386	zf-C2H2	17	-
QVOB01023143.1	11391	12607	zf-C2H2	7	+
QVOB01023238.1	38745	40230	zf-C2H2	7	-
QVOB01023456.1	111532	113775	zf-C2H2	11	+
QVOB01023466.1	1058	1565	zf-C2H2	7	-
QVOB01023805.1	1955	3404	zf-C2H2	6	-
QVOB01023928.1	732	3930	zf-C2H2	11	-
QVOB01024269.1	2184	3285	zf-C2H2	11	+
QVOB01024269.1	4633	5938	zf-C2H2	10	+
QVOB01024269.1	6748	7906	zf-C2H2	10	+
QVOB01024269.1	9251	10415	zf-C2H2	10	+
QVOB01024269.1	11166	12513	zf-C2H2	12	+
QVOB01024269.1	14653	15967	zf-C2H2	9	+
QVOB01024269.1	17253	18549	zf-C2H2	9	+
QVOB01025153.1	623	1679	zf-C2H2	12	+
QVOB01025290.1	11498	14954	zf-C2H2	12	+
QVOB01025597.1	8574	11625	zf-C2H2	12	+
QVOB01025972.1	1355	2216	zf-C2H2	7	-
QVOB01025972.1	2935	4309	zf-C2H2	8	-
QVOB01025992.1	2035	2779	zf-C2H2	7	-
QVOB01026030.1	2054	4088	zf-C2H2	7	+
QVOB01026429.1	683	4001	zf-C2H2	10	-
QVOB01026484.1	6303	7005	zf-C2H2	5	+
QVOB01026627.1	73751	76568	zf-C2H2	14	+
QVOB01027494.1	2001	3591	zf-C2H2	6	-
QVOB01027917.1	10577	12938	zf-C2H2	12	+
QVOB01027920.1	12226	13708	zf-C2H2	15	-
QVOB01028012.1	24386	25640	zf-C2H2	5	-
QVOB01028345.1	8285	9854	zf-C2H2	15	+
QVOB01028739.1	10695	11994	zf-C2H2	6	+
```
