## Supplementary Data 2 for "Transposable elements drive the evolution of metazoan zinc finger genes": Pseudomyrmex_cubaensis_znfs.bed

```
QVOA01000319.1	44917	46105	zf-C2H2	6	-
QVOA01000382.1	345	2475	zf-C2H2	10	+
QVOA01000439.1	28718	32174	zf-C2H2	5	-
QVOA01000770.1	20864	22151	zf-C2H2	8	+
QVOA01000770.1	24438	25539	zf-C2H2	10	+
QVOA01001182.1	67496	69295	zf-C2H2	16	-
QVOA01001208.1	201	1839	zf-C2H2	6	+
QVOA01001515.1	4707	5916	zf-C2H2	6	-
QVOA01001728.1	36	1129	zf-C2H2	10	-
QVOA01001881.1	5060	6110	zf-C2H2	12	-
QVOA01001910.1	3403	3889	zf-C2H2	6	+
QVOA01002288.1	78715	80200	zf-C2H2	7	-
QVOA01002289.1	40803	41776	zf-C2H2	6	-
QVOA01002508.1	141336	141789	zf-C2H2	6	+
QVOA01002509.1	41116	43204	zf-C2H2	10	-
QVOA01002523.1	35699	37742	zf-C2H2	18	+
QVOA01003610.1	2606	4466	zf-C2H2	10	+
QVOA01004011.1	16876	17374	zf-C2H2	6	-
QVOA01004291.1	6061	7018	zf-C2H2	5	-
QVOA01004566.1	634	1840	zf-C2H2	10	-
QVOA01004566.1	2637	3840	zf-C2H2	10	-
QVOA01004719.1	24231	25599	zf-C2H2	13	+
QVOA01005241.1	89857	92674	zf-C2H2	14	+
QVOA01006075.1	520	1268	zf-C2H2	8	-
QVOA01006699.1	78598	80843	zf-C2H2	11	-
QVOA01007592.1	28119	29466	zf-C2H2	15	+
QVOA01008122.1	22064	24107	zf-C2H2	12	-
QVOA01008340.1	2819	4167	zf-C2H2	8	-
QVOA01008706.1	65670	66516	zf-C2H2	8	+
QVOA01009723.1	16756	21202	zf-C2H2	14	+
QVOA01009881.1	21431	22800	zf-C2H2	10	-
QVOA01010291.1	4439	5318	zf-C2H2	7	-
QVOA01010623.1	52760	54434	zf-C2H2	14	+
QVOA01010784.1	3061	3664	zf-C2H2	6	-
QVOA01010822.1	555	2276	zf-C2H2	7	+
QVOA01010883.1	17540	19055	zf-C2H2	15	+
QVOA01010887.1	4891	5437	zf-C2H2	5	+
QVOA01010889.1	756	1203	zf-C2H2	6	-
QVOA01010971.1	5126	6701	zf-C2H2	10	-
QVOA01011068.1	848	2721	zf-C2H2	12	+
QVOA01011217.1	5245	6388	zf-C2H2	6	-
QVOA01011836.1	2932	5149	zf-C2H2	17	-
QVOA01012108.1	49268	49928	zf-C2H2	5	-
QVOA01012410.1	35738	38111	zf-C2H2	17	-
QVOA01012643.1	11702	14843	zf-C2H2	17	-
QVOA01012830.1	32780	35693	zf-C2H2	7	-
QVOA01012947.1	163461	164727	zf-C2H2	5	+
QVOA01013103.1	66325	67918	zf-C2H2	6	-
QVOA01013195.1	14779	15781	zf-C2H2	10	-
QVOA01013195.1	16423	17569	zf-C2H2	9	-
QVOA01013195.1	18275	19460	zf-C2H2	9	-
QVOA01013195.1	22353	23934	zf-C2H2	9	-
QVOA01013195.1	24955	26062	zf-C2H2	8	-
QVOA01013195.1	27375	28728	zf-C2H2	9	-
QVOA01013195.1	29676	31416	zf-C2H2	12	-
QVOA01013195.1	33724	35077	zf-C2H2	9	-
QVOA01013195.1	36092	37397	zf-C2H2	9	-
QVOA01013195.1	38673	39975	zf-C2H2	9	-
QVOA01013195.1	42051	43398	zf-C2H2	12	-
QVOA01013195.1	44154	45336	zf-C2H2	10	-
QVOA01014088.1	18337	20869	zf-C2H2	6	+
QVOA01014828.1	16911	19017	zf-C2H2	9	-
QVOA01014832.1	2632	4690	zf-C2H2	9	+
QVOA01014832.1	10295	11174	zf-C2H2	5	+
QVOA01015101.1	66748	67828	zf-C2H2	5	+
QVOA01015104.1	12439	14797	zf-C2H2	15	+
QVOA01016149.1	5072	5543	zf-C2H2	5	+
QVOA01016534.1	3543	8310	zf-C2H2	20	+
QVOA01016725.1	4497	4983	zf-C2H2	5	-
QVOA01016883.1	4562	5516	zf-C2H2	7	-
QVOA01016934.1	6	537	zf-C2H2	5	+
QVOA01018084.1	727	1906	zf-C2H2	7	-
QVOA01018084.1	3676	4537	zf-C2H2	7	-
QVOA01018084.1	5264	6344	zf-C2H2	7	-
QVOA01018490.1	83447	84642	zf-C2H2	10	+
QVOA01018493.1	12688	13603	zf-C2H2	5	-
QVOA01018494.1	12266	13094	zf-C2H2	8	-
QVOA01018541.1	54623	55657	zf-C2H2	8	+
QVOA01018753.1	2568	5970	zf-C2H2	21	-
QVOA01019023.1	43162	44707	zf-C2H2	12	-
QVOA01019088.1	77139	80133	zf-C2H2	10	-
QVOA01019088.1	81406	84607	zf-C2H2	11	-
QVOA01019377.1	44068	45976	zf-C2H2	12	+
QVOA01019498.1	89546	90765	zf-C2H2	9	+
QVOA01019630.1	5136	7449	zf-C2H2	6	-
QVOA01020046.1	121315	122713	zf-C2H2	5	-
QVOA01020052.1	37981	41368	zf-C2H2	10	+
QVOA01020310.1	18170	21896	zf-C2H2	19	-
QVOA01020335.1	4225	7696	zf-C2H2	12	+
QVOA01020871.1	25889	27482	zf-C2H2	5	-
QVOA01020873.1	132829	136606	zf-C2H2	5	-
QVOA01021176.1	6522	7845	zf-C2H2	6	-
QVOA01021286.1	72427	73312	zf-C2H2	5	-
QVOA01021286.1	77746	79129	zf-C2H2	5	-
QVOA01021426.1	6299	10679	zf-C2H2	22	-
QVOA01021426.1	100062	102384	zf-C2H2	12	+
QVOA01021640.1	28313	30314	zf-C2H2	7	+
QVOA01022228.1	1527	3465	zf-C2H2	5	-
QVOA01022493.1	38216	38690	zf-C2H2	5	-
QVOA01022809.1	5882	7789	zf-C2H2	12	-
QVOA01023118.1	2442	2946	zf-C2H2	5	+
QVOA01023315.1	28094	29414	zf-C2H2	7	+
QVOA01023460.1	15355	16918	zf-C2H2	8	+
QVOA01023641.1	35540	36209	zf-C2H2	5	-
QVOA01023641.1	63846	64410	zf-C2H2	5	+
```
