## Supplementary Data 2 for "Transposable elements drive the evolution of metazoan zinc finger genes": Pseudomyrmex_dendroicus_znfs.bed

```
QVNZ01000070.1	1989	2442	zf-C2H2	6	+
QVNZ01000070.1	2806	3376	zf-C2H2	5	+
QVNZ01000192.1	2152	2871	zf-C2H2	5	-
QVNZ01000857.1	11936	14300	zf-C2H2	17	-
QVNZ01001004.1	3909	8628	zf-C2H2	20	-
QVNZ01001269.1	557	1256	zf-C2H2	7	-
QVNZ01001269.1	1810	2311	zf-C2H2	6	-
QVNZ01001292.1	5395	8764	zf-C2H2	21	+
QVNZ01001374.1	32241	33430	zf-C2H2	10	+
QVNZ01001455.1	9241	10564	zf-C2H2	6	+
QVNZ01001478.1	9211	11164	zf-C2H2	17	+
QVNZ01001605.1	24856	26053	zf-C2H2	6	-
QVNZ01001837.1	5227	7081	zf-C2H2	8	-
QVNZ01002048.1	742	3547	zf-C2H2	14	+
QVNZ01002140.1	4738	5623	zf-C2H2	5	-
QVNZ01002216.1	1536	3666	zf-C2H2	10	-
QVNZ01002484.1	90245	92153	zf-C2H2	12	-
QVNZ01002489.1	22124	23717	zf-C2H2	5	+
QVNZ01002609.1	19673	23162	zf-C2H2	5	+
QVNZ01003639.1	15854	17414	zf-C2H2	8	+
QVNZ01003851.1	28702	30237	zf-C2H2	13	-
QVNZ01003906.1	16495	17575	zf-C2H2	5	+
QVNZ01004188.1	27409	28632	zf-C2H2	9	-
QVNZ01004494.1	11378	12257	zf-C2H2	5	-
QVNZ01005154.1	4978	6217	zf-C2H2	6	-
QVNZ01005953.1	11353	12913	zf-C2H2	12	-
QVNZ01006537.1	4078	4846	zf-C2H2	6	-
QVNZ01006542.1	1450	2710	zf-C2H2	7	-
QVNZ01006917.1	11392	11887	zf-C2H2	5	-
QVNZ01007191.1	39745	42826	zf-C2H2	12	-
QVNZ01008687.1	18107	20582	zf-C2H2	6	-
QVNZ01008875.1	38269	40509	zf-C2H2	11	+
QVNZ01009560.1	4444	5710	zf-C2H2	5	+
QVNZ01009917.1	25255	26653	zf-C2H2	5	-
QVNZ01009924.1	19073	21242	zf-C2H2	17	-
QVNZ01010037.1	629	2054	zf-C2H2	10	-
QVNZ01010037.1	3320	4421	zf-C2H2	10	-
QVNZ01010037.1	6635	8102	zf-C2H2	8	-
QVNZ01010037.1	30240	32115	zf-C2H2	10	-
QVNZ01010495.1	2487	4369	zf-C2H2	12	-
QVNZ01010919.1	2412	2907	zf-C2H2	5	-
QVNZ01011528.1	1440	1950	zf-C2H2	5	-
QVNZ01011734.1	209	2107	zf-C2H2	12	-
QVNZ01011893.1	27727	28255	zf-C2H2	5	+
QVNZ01012999.1	8396	9038	zf-C2H2	5	+
QVNZ01013134.1	1821	2778	zf-C2H2	5	+
QVNZ01013207.1	915	1776	zf-C2H2	7	-
QVNZ01013207.1	2501	3581	zf-C2H2	7	-
QVNZ01013924.1	702	1626	zf-C2H2	7	+
QVNZ01014747.1	2580	3060	zf-C2H2	6	+
QVNZ01015450.1	445	868	zf-C2H2	5	-
QVNZ01015460.1	1968	2433	zf-C2H2	5	-
QVNZ01016107.1	14102	15118	zf-C2H2	5	+
QVNZ01016188.1	22102	23102	zf-C2H2	10	-
QVNZ01016237.1	1326	2526	zf-C2H2	7	+
QVNZ01016631.1	1200	2610	zf-C2H2	13	-
QVNZ01016676.1	17006	17684	zf-C2H2	5	+
QVNZ01017002.1	4096	6028	zf-C2H2	5	+
QVNZ01017370.1	61300	62974	zf-C2H2	14	+
QVNZ01017584.1	13356	14490	zf-C2H2	6	+
QVNZ01018249.1	21748	23746	zf-C2H2	7	+
QVNZ01018342.1	3686	5401	zf-C2H2	7	-
QVNZ01018400.1	16330	17410	zf-C2H2	7	+
QVNZ01018524.1	538	2134	zf-C2H2	11	-
QVNZ01018802.1	2162	2651	zf-C2H2	5	-
QVNZ01019078.1	26637	27552	zf-C2H2	5	-
QVNZ01019107.1	2937	5283	zf-C2H2	15	-
QVNZ01019265.1	38274	39759	zf-C2H2	7	-
QVNZ01019345.1	251	890	zf-C2H2	5	+
QVNZ01019516.1	5063	6437	zf-C2H2	15	+
QVNZ01019651.1	4158	4881	zf-C2H2	8	+
QVNZ01019898.1	9184	12574	zf-C2H2	11	+
QVNZ01020440.1	54356	56219	zf-C2H2	12	+
QVNZ01020440.1	56328	57495	zf-C2H2	5	+
QVNZ01020729.1	26	1199	zf-C2H2	9	+
QVNZ01020729.1	1807	3007	zf-C2H2	9	+
QVNZ01020729.1	3633	4635	zf-C2H2	10	+
QVNZ01020746.1	270	1289	zf-C2H2	10	-
QVNZ01020773.1	1338	1908	zf-C2H2	5	+
QVNZ01021409.1	4600	6940	zf-C2H2	12	+
QVNZ01021424.1	4473	5058	zf-C2H2	5	+
QVNZ01021596.1	9826	13525	zf-C2H2	19	+
QVNZ01021683.1	746	1747	zf-C2H2	10	+
QVNZ01021713.1	12655	16822	zf-C2H2	21	-
QVNZ01021723.1	16683	19586	zf-C2H2	7	-
QVNZ01021834.1	18261	19065	zf-C2H2	7	-
QVNZ01021834.1	19435	20062	zf-C2H2	5	-
QVNZ01021902.1	825	1290	zf-C2H2	5	-
QVNZ01021956.1	2763	4332	zf-C2H2	9	-
QVNZ01021956.1	5362	6472	zf-C2H2	8	-
QVNZ01021956.1	7776	9117	zf-C2H2	9	-
QVNZ01021956.1	10103	11843	zf-C2H2	12	-
QVNZ01021956.1	14279	15761	zf-C2H2	9	-
QVNZ01021956.1	16642	17947	zf-C2H2	9	-
QVNZ01021956.1	19166	20468	zf-C2H2	9	-
QVNZ01021956.1	22575	23922	zf-C2H2	12	-
QVNZ01021956.1	24649	25831	zf-C2H2	10	-
QVNZ01021956.1	27123	28278	zf-C2H2	10	-
QVNZ01022413.1	19330	20158	zf-C2H2	8	+
QVNZ01022696.1	9147	12345	zf-C2H2	11	+
QVNZ01022696.1	13620	16557	zf-C2H2	10	+
QVNZ01023028.1	0	444	zf-C2H2	5	+
QVNZ01023088.1	21164	23699	zf-C2H2	6	-
QVNZ01023220.1	34419	36009	zf-C2H2	6	+
QVNZ01023221.1	4285	5800	zf-C2H2	15	-
QVNZ01023345.1	40740	42849	zf-C2H2	9	+
QVNZ01024186.1	69713	73451	zf-C2H2	6	+
QVNZ01024330.1	33168	35214	zf-C2H2	12	+
QVNZ01025868.1	6765	7284	zf-C2H2	7	+
QVNZ01026371.1	28470	33006	zf-C2H2	14	+
QVNZ01026555.1	1634	3251	zf-C2H2	6	-
QVNZ01027523.1	18420	20273	zf-C2H2	11	-
QVNZ01027648.1	39929	43391	zf-C2H2	12	-
QVNZ01027815.1	4867	6187	zf-C2H2	7	-
```
