## Supplementary Data 2 for "Transposable elements drive the evolution of metazoan zinc finger genes": Pseudomyrmex_elongatus_znfs.bed

```
QVNY01000164.1	643	1927	zf-C2H2	8	-
QVNY01000164.1	23914	25774	zf-C2H2	10	-
QVNY01000240.1	7869	9285	zf-C2H2	13	-
QVNY01000246.1	554	2276	zf-C2H2	7	+
QVNY01000307.1	854	1385	zf-C2H2	5	-
QVNY01000733.1	14355	16461	zf-C2H2	9	-
QVNY01000815.1	22342	23554	zf-C2H2	6	-
QVNY01000819.1	4426	7888	zf-C2H2	12	+
QVNY01001020.1	59474	60389	zf-C2H2	5	+
QVNY01001371.1	15907	18841	zf-C2H2	10	-
QVNY01001371.1	20145	23346	zf-C2H2	11	-
QVNY01001599.1	1528	3466	zf-C2H2	5	-
QVNY01001695.1	5466	5937	zf-C2H2	5	+
QVNY01001732.1	63502	66706	zf-C2H2	12	+
QVNY01002362.1	957	1485	zf-C2H2	5	+
QVNY01003107.1	35968	38344	zf-C2H2	17	+
QVNY01003301.1	375	828	zf-C2H2	5	-
QVNY01003512.1	1125	1926	zf-C2H2	6	-
QVNY01003882.1	68092	70567	zf-C2H2	6	-
QVNY01006717.1	103312	104197	zf-C2H2	5	+
QVNY01007002.1	69433	72832	zf-C2H2	10	-
QVNY01007526.1	12164	14207	zf-C2H2	12	+
QVNY01008487.1	3098	3584	zf-C2H2	5	-
QVNY01008841.1	108054	109363	zf-C2H2	11	-
QVNY01009129.1	7145	8660	zf-C2H2	15	-
QVNY01009565.1	14812	15814	zf-C2H2	10	-
QVNY01009565.1	16463	17576	zf-C2H2	9	-
QVNY01009565.1	18314	19493	zf-C2H2	9	-
QVNY01009565.1	22374	23955	zf-C2H2	9	-
QVNY01009565.1	24950	26057	zf-C2H2	8	-
QVNY01009565.1	27274	28627	zf-C2H2	9	-
QVNY01009565.1	29623	31363	zf-C2H2	12	-
QVNY01009565.1	33712	35062	zf-C2H2	9	-
QVNY01009565.1	36083	37388	zf-C2H2	9	-
QVNY01009565.1	38663	39965	zf-C2H2	9	-
QVNY01009565.1	42048	43395	zf-C2H2	12	-
QVNY01009565.1	44155	45337	zf-C2H2	10	-
QVNY01009565.1	46629	47835	zf-C2H2	10	-
QVNY01009565.1	48527	49847	zf-C2H2	10	-
QVNY01009565.1	51154	52255	zf-C2H2	10	-
QVNY01010175.1	6784	11233	zf-C2H2	14	-
QVNY01010236.1	23499	24327	zf-C2H2	8	+
QVNY01011613.1	4387	4840	zf-C2H2	6	+
QVNY01012188.1	605	1127	zf-C2H2	6	-
QVNY01012336.1	132729	136506	zf-C2H2	5	-
QVNY01012339.1	147258	148851	zf-C2H2	5	+
QVNY01012432.1	457	1213	zf-C2H2	6	-
QVNY01012465.1	396	909	zf-C2H2	5	-
QVNY01012868.1	349	829	zf-C2H2	5	+
QVNY01013446.1	2637	4194	zf-C2H2	9	+
QVNY01014440.1	9441	11442	zf-C2H2	7	+
QVNY01014614.1	1586	2015	zf-C2H2	5	-
QVNY01014614.1	2482	3013	zf-C2H2	5	-
QVNY01014958.1	7590	10512	zf-C2H2	7	-
QVNY01015096.1	1185	2984	zf-C2H2	16	+
QVNY01015419.1	36528	37320	zf-C2H2	6	-
QVNY01015751.1	6905	9035	zf-C2H2	10	-
QVNY01015995.1	295	1141	zf-C2H2	6	+
QVNY01016496.1	34431	36606	zf-C2H2	17	+
QVNY01016535.1	5836	6790	zf-C2H2	7	-
QVNY01016742.1	6150	7260	zf-C2H2	9	+
QVNY01017006.1	1530	2410	zf-C2H2	7	+
QVNY01017006.1	7402	7945	zf-C2H2	5	+
QVNY01017059.1	19800	21701	zf-C2H2	12	-
QVNY01017640.1	65734	67408	zf-C2H2	14	+
QVNY01018193.1	53261	56078	zf-C2H2	14	+
QVNY01018199.1	53536	54946	zf-C2H2	15	-
QVNY01018272.1	17661	18548	zf-C2H2	6	-
QVNY01018334.1	2838	3519	zf-C2H2	5	-
QVNY01018371.1	1921	2335	zf-C2H2	5	+
QVNY01018449.1	146513	148076	zf-C2H2	8	-
QVNY01018589.1	540	1011	zf-C2H2	5	+
QVNY01019182.1	10659	14061	zf-C2H2	21	+
QVNY01019857.1	4151	6209	zf-C2H2	9	+
QVNY01020207.1	31353	33399	zf-C2H2	18	-
QVNY01020471.1	36964	37441	zf-C2H2	5	-
QVNY01020927.1	1208	5990	zf-C2H2	20	+
QVNY01021438.1	159	675	zf-C2H2	5	+
QVNY01022012.1	2312	2885	zf-C2H2	5	-
QVNY01022599.1	1200	1779	zf-C2H2	5	+
QVNY01022939.1	19724	23180	zf-C2H2	5	+
QVNY01023259.1	18238	18898	zf-C2H2	5	+
QVNY01023302.1	15654	18189	zf-C2H2	6	-
QVNY01023303.1	23237	24635	zf-C2H2	5	+
QVNY01023323.1	2276	3565	zf-C2H2	10	+
QVNY01023656.1	10104	11427	zf-C2H2	6	-
QVNY01023909.1	35513	36176	zf-C2H2	5	-
QVNY01023909.1	63995	64514	zf-C2H2	5	+
QVNY01024076.1	7052	11429	zf-C2H2	22	-
QVNY01024473.1	95	976	zf-C2H2	9	+
QVNY01024694.1	9793	11113	zf-C2H2	7	+
QVNY01025311.1	1987	3658	zf-C2H2	6	-
QVNY01025630.1	1900	3391	zf-C2H2	5	-
QVNY01025681.1	1521	3849	zf-C2H2	12	-
QVNY01025695.1	2838	3372	zf-C2H2	6	-
QVNY01025870.1	108166	109246	zf-C2H2	7	+
QVNY01025870.1	109983	110844	zf-C2H2	7	+
QVNY01025870.1	112575	113754	zf-C2H2	8	+
QVNY01026657.1	2378	4251	zf-C2H2	13	-
QVNY01026943.1	9615	10728	zf-C2H2	6	-
QVNY01027792.1	64250	65516	zf-C2H2	5	+
QVNY01028115.1	47838	49323	zf-C2H2	7	-
QVNY01028920.1	102310	103505	zf-C2H2	10	+
QVNY01029425.1	29814	30894	zf-C2H2	5	-
QVNY01030524.1	3691	4381	zf-C2H2	6	+
QVNY01031097.1	50849	51566	zf-C2H2	5	+
QVNY01031168.1	49684	52036	zf-C2H2	15	+
QVNY01031186.1	16515	18048	zf-C2H2	12	+
QVNY01031358.1	53908	55096	zf-C2H2	6	-
QVNY01031975.1	2217	2694	zf-C2H2	5	+
QVNY01032283.1	28711	32395	zf-C2H2	19	-
QVNY01032390.1	15966	17874	zf-C2H2	12	-
QVNY01033414.1	440	2111	zf-C2H2	5	-
QVNY01033521.1	2678	3557	zf-C2H2	5	+
QVNY01033607.1	36157	38399	zf-C2H2	11	-
QVNY01035515.1	309	864	zf-C2H2	5	+
QVNY01035839.1	6462	7419	zf-C2H2	5	-
QVNY01035936.1	154	1033	zf-C2H2	7	+
QVNY01036084.1	4618	5164	zf-C2H2	5	+
QVNY01036317.1	56885	58475	zf-C2H2	6	+
QVNY01037071.1	50256	53397	zf-C2H2	17	+
```
