## Supplementary Data 2 for "Transposable elements drive the evolution of metazoan zinc finger genes": Pseudomyrmex_flavicornis_znfs.bed

```
QVNW01000017.1	133916	134981	zf-C2H2	7	-
QVNW01000017.1	137397	138258	zf-C2H2	7	-
QVNW01000017.1	138992	140063	zf-C2H2	7	-
QVNW01000021.1	44233	45205	zf-C2H2	5	+
QVNW01000035.1	89708	90311	zf-C2H2	6	-
QVNW01000054.1	5463	6042	zf-C2H2	5	-
QVNW01000070.1	46543	48792	zf-C2H2	11	+
QVNW01000077.1	6453	8052	zf-C2H2	6	+
QVNW01000140.1	77059	77539	zf-C2H2	5	-
QVNW01000141.1	89082	90576	zf-C2H2	5	-
QVNW01000166.1	140486	141891	zf-C2H2	11	+
QVNW01000170.1	53665	55150	zf-C2H2	7	+
QVNW01000189.1	47371	48646	zf-C2H2	5	-
QVNW01000265.1	58779	59238	zf-C2H2	6	+
QVNW01000274.1	40053	42341	zf-C2H2	8	+
QVNW01000286.1	1913	3476	zf-C2H2	9	-
QVNW01000286.1	4542	5625	zf-C2H2	8	-
QVNW01000286.1	6930	8283	zf-C2H2	9	-
QVNW01000286.1	9321	11055	zf-C2H2	12	-
QVNW01000286.1	13524	14943	zf-C2H2	9	-
QVNW01000286.1	15858	17166	zf-C2H2	9	-
QVNW01000286.1	18502	19828	zf-C2H2	10	-
QVNW01000286.1	21926	23273	zf-C2H2	12	-
QVNW01000286.1	24013	25195	zf-C2H2	10	-
QVNW01000286.1	26517	27678	zf-C2H2	10	-
QVNW01000286.1	28540	29752	zf-C2H2	10	-
QVNW01000286.1	31126	32227	zf-C2H2	11	-
QVNW01000286.1	34507	35953	zf-C2H2	9	-
QVNW01000286.1	57942	59799	zf-C2H2	10	-
QVNW01000318.1	21620	24167	zf-C2H2	6	-
QVNW01000341.1	53043	56817	zf-C2H2	6	-
QVNW01000341.1	198412	199610	zf-C2H2	10	+
QVNW01000347.1	25089	27021	zf-C2H2	5	-
QVNW01000347.1	152131	154032	zf-C2H2	12	-
QVNW01000349.1	49461	51153	zf-C2H2	11	+
QVNW01000377.1	23665	25346	zf-C2H2	15	+
QVNW01000379.1	44782	46456	zf-C2H2	14	+
QVNW01000383.1	58557	59754	zf-C2H2	6	-
QVNW01000444.1	30220	30757	zf-C2H2	5	+
QVNW01000470.1	6235	6910	zf-C2H2	5	+
QVNW01000567.1	8659	9519	zf-C2H2	6	-
QVNW01000591.1	25457	28928	zf-C2H2	10	-
QVNW01000602.1	42652	44182	zf-C2H2	12	-
QVNW01000628.1	185421	187464	zf-C2H2	12	-
QVNW01000631.1	6181	6709	zf-C2H2	5	+
QVNW01000674.1	90444	93267	zf-C2H2	14	-
QVNW01000788.1	49961	51944	zf-C2H2	17	-
QVNW01000879.1	43400	44993	zf-C2H2	6	+
QVNW01000945.1	22265	23573	zf-C2H2	6	+
QVNW01000946.1	12660	13509	zf-C2H2	8	+
QVNW01000952.1	14122	15085	zf-C2H2	7	-
QVNW01000955.1	57672	59331	zf-C2H2	10	-
QVNW01001029.1	15837	16806	zf-C2H2	6	-
QVNW01001048.1	20737	22081	zf-C2H2	14	-
QVNW01001065.1	17054	17735	zf-C2H2	5	-
QVNW01001138.1	56294	57374	zf-C2H2	5	+
QVNW01001157.1	27134	28730	zf-C2H2	15	-
QVNW01001232.1	8476	9136	zf-C2H2	5	+
QVNW01001281.1	8629	9550	zf-C2H2	8	+
QVNW01001325.1	28036	30358	zf-C2H2	12	-
QVNW01001347.1	16730	19061	zf-C2H2	6	+
QVNW01001452.1	25898	28052	zf-C2H2	10	-
QVNW01001462.1	7519	10498	zf-C2H2	10	-
QVNW01001462.1	11850	15054	zf-C2H2	11	-
QVNW01001472.1	24639	26502	zf-C2H2	8	+
QVNW01001472.1	32132	33029	zf-C2H2	5	+
QVNW01001552.1	32941	36571	zf-C2H2	19	-
QVNW01001589.1	37495	39604	zf-C2H2	9	-
QVNW01001629.1	11143	12706	zf-C2H2	8	+
QVNW01001667.1	15357	15858	zf-C2H2	5	+
QVNW01001667.1	20305	20788	zf-C2H2	6	+
QVNW01001667.1	23945	24479	zf-C2H2	6	+
QVNW01001692.1	1462	3826	zf-C2H2	15	+
QVNW01001783.1	37	2983	zf-C2H2	12	-
QVNW01001850.1	10310	14846	zf-C2H2	14	+
QVNW01002007.1	26793	28143	zf-C2H2	15	+
QVNW01002025.1	4126	5340	zf-C2H2	9	-
QVNW01002119.1	7180	8836	zf-C2H2	7	+
QVNW01002175.1	5295	7650	zf-C2H2	16	-
QVNW01002397.1	2123	6845	zf-C2H2	20	-
QVNW01002431.1	4554	5560	zf-C2H2	5	+
QVNW01002431.1	6731	10901	zf-C2H2	21	+
QVNW01002565.1	4971	6066	zf-C2H2	6	+
QVNW01002647.1	42152	45521	zf-C2H2	21	-
QVNW01002692.1	11766	12931	zf-C2H2	7	-
QVNW01002705.1	1108	4606	zf-C2H2	12	-
QVNW01002728.1	7715	11183	zf-C2H2	5	-
QVNW01003074.1	7003	9994	zf-C2H2	8	+
QVNW01003090.1	1847	2804	zf-C2H2	5	+
QVNW01003373.1	9487	11488	zf-C2H2	7	+
QVNW01003401.1	37395	38428	zf-C2H2	12	-
QVNW01003655.1	3789	4704	zf-C2H2	5	+
QVNW01003868.1	4685	5219	zf-C2H2	5	+
QVNW01004142.1	10158	11160	zf-C2H2	10	-
QVNW01004142.1	11804	12923	zf-C2H2	9	-
QVNW01004142.1	13656	14820	zf-C2H2	9	-
QVNW01004224.1	3835	5002	zf-C2H2	5	-
QVNW01004224.1	5115	7005	zf-C2H2	12	-
QVNW01004339.1	5753	6347	zf-C2H2	5	+
QVNW01004339.1	6712	7519	zf-C2H2	7	+
QVNW01004427.1	6729	8052	zf-C2H2	6	+
QVNW01005681.1	5924	6794	zf-C2H2	8	+
QVNW01005710.1	1924	2401	zf-C2H2	5	+
QVNW01005783.1	630	1077	zf-C2H2	5	-
QVNW01005944.1	1433	1934	zf-C2H2	6	-
QVNW01007193.1	899	1664	zf-C2H2	8	-
QVNW01007478.1	805	1231	zf-C2H2	6	+
QVNW01008096.1	3814	5555	zf-C2H2	7	-
QVNW01008173.1	2287	2851	zf-C2H2	5	+
QVNW01015809.1	515	899	zf-C2H2	5	-
QVNW01016934.1	1	1112	zf-C2H2	11	-
```
