## Supplementary Data 2 for "Transposable elements drive the evolution of metazoan zinc finger genes": Pseudomyrmex_gracilis_znfs.bed

```
JWHX01000001.1	740868	742461	zf-C2H2	6	-
JWHX01000004.1	514999	518764	zf-C2H2	5	-
JWHX01000004.1	656731	657925	zf-C2H2	10	+
JWHX01000006.1	948711	950385	zf-C2H2	14	-
JWHX01000008.1	988521	990198	zf-C2H2	10	-
JWHX01000008.1	1508927	1510967	zf-C2H2	12	+
JWHX01000010.1	413681	415694	zf-C2H2	7	-
JWHX01000010.1	955458	957200	zf-C2H2	7	-
JWHX01000013.1	358081	359566	zf-C2H2	7	-
JWHX01000015.1	339116	339719	zf-C2H2	6	+
JWHX01000018.1	357147	357717	zf-C2H2	5	-
JWHX01000018.1	385721	386396	zf-C2H2	5	+
JWHX01000018.1	1077955	1079871	zf-C2H2	11	+
JWHX01000019.1	759647	760187	zf-C2H2	5	-
JWHX01000020.1	1131038	1133342	zf-C2H2	6	-
JWHX01000022.1	507532	508612	zf-C2H2	7	+
JWHX01000022.1	509263	510112	zf-C2H2	7	+
JWHX01000022.1	512607	513615	zf-C2H2	7	+
JWHX01000025.1	465889	467395	zf-C2H2	12	+
JWHX01000025.1	1075319	1075955	zf-C2H2	5	+
JWHX01000025.1	1076333	1077137	zf-C2H2	7	+
JWHX01000032.1	491191	494572	zf-C2H2	10	-
JWHX01000033.1	235444	237351	zf-C2H2	12	+
JWHX01000033.1	367037	368972	zf-C2H2	5	+
JWHX01000035.1	308617	309196	zf-C2H2	5	-
JWHX01000043.1	794421	797030	zf-C2H2	6	-
JWHX01000044.1	336814	340012	zf-C2H2	11	+
JWHX01000044.1	341357	344291	zf-C2H2	10	+
JWHX01000044.1	736710	737958	zf-C2H2	6	-
JWHX01000044.1	957500	958850	zf-C2H2	14	-
JWHX01000045.1	114519	115920	zf-C2H2	5	+
JWHX01000047.1	426502	429967	zf-C2H2	5	+
JWHX01000048.1	847695	850004	zf-C2H2	11	-
JWHX01000050.1	664174	665068	zf-C2H2	5	-
JWHX01000056.1	797501	800234	zf-C2H2	6	-
JWHX01000057.1	626684	627759	zf-C2H2	7	+
JWHX01000061.1	593854	596662	zf-C2H2	14	-
JWHX01000063.1	82745	84419	zf-C2H2	7	+
JWHX01000063.1	85493	89867	zf-C2H2	22	+
JWHX01000065.1	555016	558058	zf-C2H2	7	-
JWHX01000071.1	375568	379189	zf-C2H2	19	+
JWHX01000072.1	571640	572798	zf-C2H2	6	+
JWHX01000083.1	411934	413203	zf-C2H2	9	-
JWHX01000083.1	530804	531994	zf-C2H2	10	+
JWHX01000083.1	627788	628868	zf-C2H2	5	-
JWHX01000084.1	1574	2186	zf-C2H2	6	-
JWHX01000091.1	581108	582377	zf-C2H2	5	-
JWHX01000092.1	414446	418031	zf-C2H2	12	+
JWHX01000097.1	349597	351595	zf-C2H2	17	+
JWHX01000097.1	484878	489381	zf-C2H2	14	-
JWHX01000102.1	356703	359061	zf-C2H2	15	+
JWHX01000107.1	2683	4822	zf-C2H2	12	+
JWHX01000111.1	55420	56830	zf-C2H2	6	+
JWHX01000133.1	283665	287031	zf-C2H2	21	+
JWHX01000139.1	18106	19696	zf-C2H2	15	+
JWHX01000139.1	260535	262719	zf-C2H2	9	+
JWHX01000144.1	255529	257848	zf-C2H2	11	+
JWHX01000145.1	299627	301316	zf-C2H2	11	-
JWHX01000150.1	56468	57854	zf-C2H2	15	-
JWHX01000188.1	305250	308235	zf-C2H2	12	+
JWHX01000197.1	103833	105693	zf-C2H2	10	+
JWHX01000197.1	128726	130187	zf-C2H2	8	+
JWHX01000197.1	132541	133642	zf-C2H2	11	+
JWHX01000197.1	135134	136358	zf-C2H2	10	+
JWHX01000197.1	137282	138437	zf-C2H2	10	+
JWHX01000197.1	139767	140946	zf-C2H2	10	+
JWHX01000197.1	141709	143056	zf-C2H2	12	+
JWHX01000197.1	145139	146486	zf-C2H2	9	+
JWHX01000197.1	147971	149264	zf-C2H2	9	+
JWHX01000197.1	150272	151565	zf-C2H2	9	+
JWHX01000197.1	154043	155798	zf-C2H2	12	+
JWHX01000197.1	157271	158612	zf-C2H2	9	+
JWHX01000197.1	159895	160999	zf-C2H2	8	+
JWHX01000197.1	161838	163527	zf-C2H2	9	+
JWHX01000197.1	166684	167797	zf-C2H2	9	+
JWHX01000197.1	168563	169658	zf-C2H2	9	+
JWHX01000197.1	170225	171158	zf-C2H2	10	+
JWHX01000197.1	172015	172504	zf-C2H2	6	+
JWHX01000199.1	237893	239456	zf-C2H2	8	-
JWHX01000204.1	238279	238783	zf-C2H2	6	+
JWHX01000206.1	118179	120543	zf-C2H2	17	+
JWHX01000210.1	218294	223085	zf-C2H2	19	+
JWHX01000215.1	195551	196748	zf-C2H2	6	+
JWHX01000226.1	214106	215377	zf-C2H2	7	+
JWHX01000237.1	65722	66685	zf-C2H2	6	-
JWHX01000247.1	14322	15216	zf-C2H2	8	-
JWHX01000261.1	63224	64109	zf-C2H2	5	-
JWHX01000261.1	71918	73874	zf-C2H2	8	-
JWHX01000262.1	3768	5403	zf-C2H2	7	-
JWHX01000267.1	93641	94849	zf-C2H2	8	-
JWHX01000292.1	12549	14243	zf-C2H2	15	-
JWHX01000314.1	31836	33429	zf-C2H2	6	-
JWHX01000333.1	83906	84461	zf-C2H2	5	-
JWHX01000338.1	27158	27716	zf-C2H2	5	+
JWHX01000365.1	2566	3512	zf-C2H2	7	-
JWHX01000387.1	89443	91315	zf-C2H2	13	+
JWHX01000387.1	91473	92604	zf-C2H2	5	+
JWHX01000544.1	4664	5567	zf-C2H2	11	-
JWHX01000544.1	6541	7444	zf-C2H2	11	-
JWHX01000921.1	10160	11012	zf-C2H2	7	+
JWHX01001405.1	11529	11922	zf-C2H2	5	+
JWHX01001461.1	24288	24663	zf-C2H2	5	-
JWHX01001461.1	25575	26532	zf-C2H2	5	-
JWHX01002684.1	5389	5827	zf-C2H2	5	-
JWHX01002684.1	11062	11560	zf-C2H2	6	-
JWHX01003216.1	8226	8877	zf-C2H2	6	+
```
