## Supplementary Data 2 for "Transposable elements drive the evolution of metazoan zinc finger genes": Pseudomyrmex_pallidus_znfs.bed

```
QVNV01000918.1	2070	2565	zf-C2H2	6	+
QVNV01000990.1	83961	84420	zf-C2H2	6	+
QVNV01000990.1	84771	85332	zf-C2H2	5	+
QVNV01001318.1	1363	4186	zf-C2H2	14	-
QVNV01001841.1	42074	44357	zf-C2H2	7	-
QVNV01001940.1	16621	17188	zf-C2H2	5	-
QVNV01001945.1	19494	21276	zf-C2H2	11	-
QVNV01001952.1	1927	3619	zf-C2H2	11	+
QVNV01001961.1	67194	67920	zf-C2H2	6	+
QVNV01002232.1	30897	33405	zf-C2H2	7	-
QVNV01002317.1	4471	6046	zf-C2H2	15	-
QVNV01003271.1	9700	13612	zf-C2H2	5	+
QVNV01003730.1	19147	21187	zf-C2H2	12	+
QVNV01003795.1	2	1433	zf-C2H2	8	-
QVNV01003919.1	111	902	zf-C2H2	8	+
QVNV01004295.1	5982	9438	zf-C2H2	5	+
QVNV01004309.1	20682	22785	zf-C2H2	9	+
QVNV01004427.1	459	924	zf-C2H2	5	-
QVNV01004527.1	4487	6836	zf-C2H2	16	+
QVNV01004734.1	101	1370	zf-C2H2	8	-
QVNV01005011.1	13147	15180	zf-C2H2	8	-
QVNV01005011.1	16215	17172	zf-C2H2	5	-
QVNV01005100.1	25747	27524	zf-C2H2	11	-
QVNV01005138.1	75367	78436	zf-C2H2	12	+
QVNV01005163.1	33389	33992	zf-C2H2	6	-
QVNV01005516.1	1075	5584	zf-C2H2	14	-
QVNV01005521.1	42715	44245	zf-C2H2	12	+
QVNV01005667.1	96	684	zf-C2H2	6	+
QVNV01006834.1	64453	65527	zf-C2H2	7	+
QVNV01006834.1	66248	67109	zf-C2H2	7	+
QVNV01006834.1	69630	70653	zf-C2H2	7	+
QVNV01006835.1	25641	27300	zf-C2H2	15	+
QVNV01006915.1	3182	3659	zf-C2H2	6	-
QVNV01006938.1	1882	2416	zf-C2H2	5	+
QVNV01007509.1	5365	7039	zf-C2H2	14	+
QVNV01007510.1	2058	3375	zf-C2H2	6	-
QVNV01007578.1	31239	32634	zf-C2H2	14	-
QVNV01007698.1	11534	13347	zf-C2H2	16	-
QVNV01008416.1	6868	8041	zf-C2H2	6	-
QVNV01008913.1	76172	76856	zf-C2H2	7	+
QVNV01008989.1	5623	6181	zf-C2H2	5	+
QVNV01009240.1	12598	14944	zf-C2H2	15	-
QVNV01010074.1	59585	60779	zf-C2H2	6	-
QVNV01010302.1	15014	16230	zf-C2H2	9	+
QVNV01010496.1	7473	8037	zf-C2H2	5	+
QVNV01010502.1	3104	5030	zf-C2H2	5	+
QVNV01010565.1	2484	4485	zf-C2H2	7	-
QVNV01010728.1	41208	42807	zf-C2H2	6	+
QVNV01010931.1	3560	6677	zf-C2H2	17	-
QVNV01011095.1	63913	65398	zf-C2H2	7	-
QVNV01012275.1	3624	4239	zf-C2H2	5	-
QVNV01012300.1	17888	19070	zf-C2H2	6	+
QVNV01012375.1	30834	31485	zf-C2H2	5	-
QVNV01012470.1	24742	26008	zf-C2H2	5	+
QVNV01012699.1	23506	25651	zf-C2H2	10	+
QVNV01012934.1	3492	7062	zf-C2H2	12	+
QVNV01012951.1	40826	43223	zf-C2H2	6	+
QVNV01013070.1	4996	6721	zf-C2H2	7	-
QVNV01013651.1	970	1528	zf-C2H2	5	-
QVNV01014069.1	4403	6062	zf-C2H2	8	-
QVNV01015462.1	76670	77582	zf-C2H2	5	-
QVNV01015812.1	78495	79170	zf-C2H2	5	-
QVNV01015812.1	106514	107078	zf-C2H2	5	+
QVNV01016674.1	586	1138	zf-C2H2	5	-
QVNV01016844.1	943	2832	zf-C2H2	12	+
QVNV01017539.1	1701	2190	zf-C2H2	5	+
QVNV01018352.1	9144	11190	zf-C2H2	18	-
QVNV01018986.1	562	5323	zf-C2H2	20	+
QVNV01019127.1	18412	19333	zf-C2H2	7	+
QVNV01019230.1	2398	3976	zf-C2H2	10	+
QVNV01019339.1	5441	6260	zf-C2H2	8	-
QVNV01019627.1	42897	46533	zf-C2H2	19	-
QVNV01019800.1	8969	12326	zf-C2H2	21	+
QVNV01020560.1	1690	2505	zf-C2H2	8	-
QVNV01020708.1	931	2314	zf-C2H2	15	+
QVNV01021286.1	17152	19119	zf-C2H2	12	-
QVNV01021587.1	1566	4956	zf-C2H2	10	-
QVNV01021968.1	268	4483	zf-C2H2	21	-
QVNV01022000.1	7271	8834	zf-C2H2	8	+
QVNV01022841.1	20091	23295	zf-C2H2	11	+
QVNV01022841.1	24513	27537	zf-C2H2	10	+
QVNV01023240.1	32119	33634	zf-C2H2	5	-
QVNV01023801.1	16928	19931	zf-C2H2	7	+
QVNV01023897.1	33	1226	zf-C2H2	10	-
QVNV01023980.1	565	1612	zf-C2H2	5	+
QVNV01023980.1	10260	11340	zf-C2H2	5	-
QVNV01024345.1	3736	5326	zf-C2H2	6	+
QVNV01024472.1	27400	27946	zf-C2H2	5	-
QVNV01024856.1	2487	3375	zf-C2H2	7	+
QVNV01024942.1	1178	1667	zf-C2H2	5	-
QVNV01024942.1	5952	6928	zf-C2H2	8	-
QVNV01025228.1	2170	4573	zf-C2H2	12	-
QVNV01025296.1	8315	9781	zf-C2H2	9	-
QVNV01025541.1	714	1155	zf-C2H2	5	+
QVNV01025636.1	14134	16378	zf-C2H2	11	-
QVNV01025640.1	8488	9490	zf-C2H2	10	-
QVNV01025640.1	10120	11197	zf-C2H2	9	-
QVNV01025640.1	11916	13017	zf-C2H2	9	-
QVNV01025640.1	15960	17499	zf-C2H2	9	-
QVNV01025640.1	18581	19706	zf-C2H2	8	-
QVNV01025640.1	21013	22375	zf-C2H2	9	-
QVNV01025640.1	23372	25112	zf-C2H2	12	-
QVNV01025640.1	27525	28917	zf-C2H2	9	-
QVNV01025640.1	29817	31227	zf-C2H2	10	-
QVNV01025640.1	32444	33761	zf-C2H2	9	-
QVNV01025640.1	35771	37118	zf-C2H2	12	-
QVNV01025640.1	37851	39033	zf-C2H2	10	-
QVNV01025640.1	40365	41511	zf-C2H2	10	-
QVNV01025640.1	42345	43764	zf-C2H2	10	-
QVNV01025640.1	44958	46056	zf-C2H2	11	-
QVNV01025640.1	48295	49474	zf-C2H2	8	-
QVNV01025640.1	71320	73174	zf-C2H2	10	-
QVNV01026018.1	1463	2363	zf-C2H2	5	+
QVNV01027068.1	28136	29216	zf-C2H2	5	-
QVNV01027847.1	6220	7057	zf-C2H2	6	+
```
