## Supplementary Data 2 for "Transposable elements drive the evolution of metazoan zinc finger genes": Pseudomyrmex_sp._PSW-54_znfs.bed

```
QVNX01000071.1	67546	68766	zf-C2H2	9	+
QVNX01000435.1	719	1466	zf-C2H2	5	-
QVNX01000508.1	108445	110038	zf-C2H2	6	+
QVNX01000509.1	7776	9120	zf-C2H2	14	-
QVNX01001263.1	2354	3453	zf-C2H2	7	+
QVNX01001434.1	30772	32314	zf-C2H2	12	+
QVNX01001595.1	19831	21829	zf-C2H2	17	-
QVNX01002043.1	60917	61832	zf-C2H2	5	-
QVNX01002145.1	39100	39907	zf-C2H2	7	-
QVNX01002145.1	40272	40866	zf-C2H2	5	-
QVNX01002188.1	54810	56745	zf-C2H2	5	+
QVNX01002745.1	24630	25733	zf-C2H2	8	-
QVNX01002891.1	2402	3155	zf-C2H2	8	+
QVNX01002987.1	10731	12846	zf-C2H2	9	-
QVNX01003210.1	7255	10243	zf-C2H2	8	-
QVNX01003421.1	18944	19619	zf-C2H2	5	+
QVNX01003571.1	4036	4615	zf-C2H2	5	+
QVNX01003820.1	8309	10310	zf-C2H2	7	-
QVNX01003829.1	12095	15464	zf-C2H2	21	+
QVNX01004929.1	2664	3621	zf-C2H2	5	+
QVNX01005803.1	9044	10006	zf-C2H2	6	-
QVNX01005813.1	50778	51975	zf-C2H2	6	+
QVNX01006270.1	37869	39168	zf-C2H2	6	-
QVNX01006287.1	71998	74329	zf-C2H2	6	+
QVNX01006296.1	879	1293	zf-C2H2	5	-
QVNX01006643.1	3771	5653	zf-C2H2	12	-
QVNX01007225.1	2650	3500	zf-C2H2	8	-
QVNX01007416.1	1953	2979	zf-C2H2	12	+
QVNX01007890.1	28681	30373	zf-C2H2	11	-
QVNX01008971.1	246	771	zf-C2H2	5	+
QVNX01009036.1	9131	10787	zf-C2H2	7	+
QVNX01009255.1	10718	13046	zf-C2H2	12	+
QVNX01009816.1	18037	21230	zf-C2H2	17	-
QVNX01009920.1	35220	37767	zf-C2H2	7	+
QVNX01009932.1	16641	19605	zf-C2H2	12	+
QVNX01009970.1	192	663	zf-C2H2	5	+
QVNX01009970.1	918	1404	zf-C2H2	6	+
QVNX01010005.1	36951	38625	zf-C2H2	14	-
QVNX01010024.1	10678	12274	zf-C2H2	15	-
QVNX01010148.1	34758	36321	zf-C2H2	8	+
QVNX01010151.1	2	545	zf-C2H2	5	-
QVNX01010152.1	52231	53311	zf-C2H2	5	-
QVNX01010233.1	28280	28817	zf-C2H2	5	+
QVNX01010462.1	6380	7522	zf-C2H2	9	+
QVNX01010786.1	32896	33898	zf-C2H2	10	-
QVNX01010786.1	34536	35655	zf-C2H2	9	-
QVNX01010786.1	36393	37629	zf-C2H2	9	-
QVNX01010786.1	40611	42168	zf-C2H2	9	-
QVNX01010786.1	43208	44306	zf-C2H2	8	-
QVNX01010786.1	45612	46959	zf-C2H2	9	-
QVNX01010786.1	47973	49716	zf-C2H2	12	-
QVNX01010786.1	52055	53321	zf-C2H2	9	-
QVNX01010786.1	54370	55675	zf-C2H2	9	-
QVNX01010786.1	57002	58325	zf-C2H2	10	-
QVNX01010786.1	60456	61803	zf-C2H2	12	-
QVNX01010786.1	62552	63749	zf-C2H2	10	-
QVNX01010786.1	65083	66244	zf-C2H2	10	-
QVNX01010786.1	67110	68322	zf-C2H2	10	-
QVNX01010786.1	69784	70885	zf-C2H2	11	-
QVNX01010786.1	73143	74313	zf-C2H2	8	-
QVNX01010786.1	96757	98614	zf-C2H2	10	-
QVNX01010794.1	8161	9004	zf-C2H2	5	-
QVNX01011098.1	22317	23093	zf-C2H2	6	+
QVNX01011335.1	10316	13814	zf-C2H2	12	-
QVNX01011358.1	8173	10330	zf-C2H2	10	+
QVNX01011383.1	6881	7740	zf-C2H2	6	-
QVNX01011827.1	8043	8964	zf-C2H2	8	-
QVNX01011946.1	23613	24882	zf-C2H2	5	-
QVNX01012281.1	94352	95951	zf-C2H2	6	+
QVNX01012318.1	14384	14945	zf-C2H2	5	-
QVNX01012318.1	15294	15753	zf-C2H2	6	-
QVNX01012495.1	35885	37394	zf-C2H2	5	-
QVNX01012636.1	19046	20765	zf-C2H2	15	+
QVNX01012697.1	582	5310	zf-C2H2	20	-
QVNX01012825.1	336	813	zf-C2H2	5	+
QVNX01013176.1	5577	6060	zf-C2H2	5	+
QVNX01013183.1	3261	4985	zf-C2H2	7	-
QVNX01013476.1	4838	5969	zf-C2H2	6	-
QVNX01013981.1	3370	4279	zf-C2H2	8	+
QVNX01014220.1	237	4422	zf-C2H2	21	-
QVNX01014236.1	27541	29346	zf-C2H2	13	-
QVNX01014471.1	353	860	zf-C2H2	6	+
QVNX01014710.1	5828	10346	zf-C2H2	14	-
QVNX01014727.1	33549	35831	zf-C2H2	8	-
QVNX01014734.1	114323	116687	zf-C2H2	15	+
QVNX01015049.1	13505	17279	zf-C2H2	6	-
QVNX01015262.1	16702	17188	zf-C2H2	5	-
QVNX01015445.1	20550	21900	zf-C2H2	15	+
QVNX01015621.1	497	1085	zf-C2H2	5	+
QVNX01016033.1	18930	21303	zf-C2H2	16	-
QVNX01016811.1	20236	22276	zf-C2H2	12	-
QVNX01016865.1	53370	54855	zf-C2H2	7	+
QVNX01017070.1	33891	34956	zf-C2H2	7	-
QVNX01017070.1	37345	38206	zf-C2H2	7	-
QVNX01017070.1	38938	40084	zf-C2H2	7	-
QVNX01017072.1	6983	10379	zf-C2H2	10	+
QVNX01017448.1	53440	54763	zf-C2H2	6	+
QVNX01017545.1	1593	2361	zf-C2H2	6	+
QVNX01017709.1	68117	70363	zf-C2H2	11	+
QVNX01017720.1	32354	35801	zf-C2H2	5	-
QVNX01017891.1	690	1245	zf-C2H2	5	-
QVNX01018036.1	4862	6518	zf-C2H2	10	+
QVNX01018047.1	21300	24942	zf-C2H2	19	-
QVNX01018133.1	189	858	zf-C2H2	5	-
QVNX01018501.1	1079	1622	zf-C2H2	5	-
QVNX01018604.1	751	1288	zf-C2H2	5	-
QVNX01019173.1	2712	3228	zf-C2H2	6	-
QVNX01019865.1	41999	43362	zf-C2H2	10	-
QVNX01019953.1	220	748	zf-C2H2	6	+
QVNX01020302.1	3498	4119	zf-C2H2	5	-
QVNX01020385.1	8436	9027	zf-C2H2	5	+
QVNX01020590.1	5149	6131	zf-C2H2	7	+
QVNX01020637.1	33022	36073	zf-C2H2	10	-
QVNX01020637.1	37367	40568	zf-C2H2	11	-
QVNX01020652.1	28279	29164	zf-C2H2	5	-
QVNX01020668.1	24701	26768	zf-C2H2	9	+
QVNX01020668.1	32584	33481	zf-C2H2	5	+
QVNX01020670.1	8471	8999	zf-C2H2	5	+
QVNX01020894.1	1406	4226	zf-C2H2	14	-
QVNX01021405.1	30849	32746	zf-C2H2	12	-
```
