## Supplementary Data 2 for "Transposable elements drive the evolution of metazoan zinc finger genes": Pseudonaja_textilis_znfs.bed

```
ULFR01000002.1	21449075	21450737	zf-C2H2	10	+
ULFR01000002.1	39878871	39880296	zf-C2H2	5	+
ULFR01000003.1	23936180	23937566	zf-C2H2	7	+
ULFR01000004.1	7384	9316	zf-C2H2	16	-
ULFR01000004.1	39879	41409	zf-C2H2	13	-
ULFR01000004.1	52046	53507	zf-C2H2	12	-
ULFR01000004.1	66102	66720	zf-C2H2	6	-
ULFR01000005.1	14140727	14147837	zf-C2H2	16	-
ULFR01000006.1	35549276	35551379	zf-C2H2	6	-
ULFR01000007.1	2185786	2188474	zf-C2H2	5	+
ULFR01000009.1	2799103	2801109	zf-C2H2	18	-
ULFR01000009.1	13661869	13663471	zf-C2H2	5	+
ULFR01000009.1	13858865	13861946	zf-C2H2	6	-
ULFR01000009.1	14590129	14591443	zf-C2H2	6	+
ULFR01000009.1	14783012	14785847	zf-C2H2	6	+
ULFR01000010.1	13408525	13409365	zf-C2H2	5	-
ULFR01000010.1	29283173	29283881	zf-C2H2	7	+
ULFR01000011.1	6518300	6520439	zf-C2H2	9	-
ULFR01000011.1	26630394	26631225	zf-C2H2	7	+
ULFR01000012.1	6439658	6443228	zf-C2H2	26	+
ULFR01000012.1	9390809	9392147	zf-C2H2	5	-
ULFR01000012.1	17385341	17390069	zf-C2H2	13	+
ULFR01000012.1	17913778	17917036	zf-C2H2	5	+
ULFR01000012.1	18613438	18615310	zf-C2H2	8	-
ULFR01000012.1	20014723	20018317	zf-C2H2	10	+
ULFR01000014.1	11792489	11794763	zf-C2H2	5	-
ULFR01000016.1	3088632	3090087	zf-C2H2	5	+
ULFR01000017.1	15366309	15369966	zf-C2H2	10	+
ULFR01000017.1	17692789	17694058	zf-C2H2	5	-
ULFR01000020.1	985585	990241	zf-C2H2	17	+
ULFR01000021.1	7402568	7403789	zf-C2H2	12	-
ULFR01000022.1	7499015	7500260	zf-C2H2	7	-
ULFR01000023.1	1946673	1949232	zf-C2H2	6	+
ULFR01000023.1	14561787	14563413	zf-C2H2	8	-
ULFR01000027.1	129077	130466	zf-C2H2	5	-
ULFR01000030.1	2347747	2348935	zf-C2H2	9	-
ULFR01000031.1	7886318	7891718	zf-C2H2	9	-
ULFR01000031.1	8043105	8045733	zf-C2H2	7	-
ULFR01000031.1	14531281	14532544	zf-C2H2	6	+
ULFR01000038.1	9170124	9173466	zf-C2H2	21	-
ULFR01000038.1	9175145	9176171	zf-C2H2	9	-
ULFR01000041.1	10005033	10005726	zf-C2H2	5	+
ULFR01000041.1	10006140	10006824	zf-C2H2	7	+
ULFR01000042.1	10180718	10181222	zf-C2H2	5	+
ULFR01000044.1	554297	556709	zf-C2H2	11	-
ULFR01000045.1	4876658	4877813	zf-C2H2	10	-
ULFR01000048.1	3942996	3944439	zf-C2H2	5	-
ULFR01000048.1	3953300	3954251	zf-C2H2	5	-
ULFR01000048.1	3958738	3960031	zf-C2H2	5	-
ULFR01000050.1	6495980	6497105	zf-C2H2	5	+
ULFR01000052.1	2819096	2820137	zf-C2H2	11	+
ULFR01000054.1	654174	654912	zf-C2H2	5	+
ULFR01000054.1	719025	720372	zf-C2H2	11	+
ULFR01000054.1	5677219	5679208	zf-C2H2	7	+
ULFR01000054.1	5687217	5690292	zf-C2H2	20	-
ULFR01000054.1	5713046	5714186	zf-C2H2	6	-
ULFR01000054.1	5816664	5818119	zf-C2H2	13	+
ULFR01000054.1	5927984	5929280	zf-C2H2	6	+
ULFR01000054.1	7323900	7325901	zf-C2H2	12	-
ULFR01000054.1	7341805	7342969	zf-C2H2	10	-
ULFR01000055.1	6812	9083	zf-C2H2	22	-
ULFR01000055.1	12442	14418	zf-C2H2	13	-
ULFR01000055.1	17167	19135	zf-C2H2	17	-
ULFR01000055.1	22901	23822	zf-C2H2	7	-
ULFR01000055.1	27060	28941	zf-C2H2	17	-
ULFR01000063.1	424742	428075	zf-C2H2	9	-
ULFR01000064.1	585751	586615	zf-C2H2	7	-
ULFR01000066.1	2136696	2140056	zf-C2H2	26	-
ULFR01000066.1	2898935	2902787	zf-C2H2	10	-
ULFR01000067.1	2499754	2501599	zf-C2H2	6	-
ULFR01000070.1	4401063	4402851	zf-C2H2	17	-
ULFR01000073.1	448282	450391	zf-C2H2	9	-
ULFR01000076.1	1876851	1879626	zf-C2H2	7	+
ULFR01000078.1	3492594	3493959	zf-C2H2	9	+
ULFR01000078.1	3883036	3885805	zf-C2H2	20	-
ULFR01000078.1	4028210	4030943	zf-C2H2	22	+
ULFR01000080.1	250200	251981	zf-C2H2	9	-
ULFR01000081.1	3004287	3005667	zf-C2H2	13	-
ULFR01000085.1	3643700	3645443	zf-C2H2	5	-
ULFR01000090.1	536634	538683	zf-C2H2	6	+
ULFR01000101.1	55693	57280	zf-C2H2	15	-
ULFR01000101.1	78794	80042	zf-C2H2	9	+
ULFR01000101.1	147599	148676	zf-C2H2	8	-
ULFR01000101.1	154699	155680	zf-C2H2	8	-
ULFR01000101.1	163306	164197	zf-C2H2	9	-
ULFR01000101.1	172991	174179	zf-C2H2	12	+
ULFR01000101.1	181140	182136	zf-C2H2	8	-
ULFR01000101.1	184730	185402	zf-C2H2	5	-
ULFR01000101.1	227232	228711	zf-C2H2	12	+
ULFR01000101.1	240846	241881	zf-C2H2	10	-
ULFR01000101.1	291687	293331	zf-C2H2	14	+
ULFR01000101.1	311499	313401	zf-C2H2	15	+
ULFR01000101.1	656637	658287	zf-C2H2	7	+
ULFR01000101.1	668207	671744	zf-C2H2	18	-
ULFR01000101.1	690787	693700	zf-C2H2	20	-
ULFR01000101.1	711765	712803	zf-C2H2	8	-
ULFR01000109.1	2422188	2423295	zf-C2H2	7	-
ULFR01000116.1	2204579	2206763	zf-C2H2	6	-
ULFR01000120.1	749337	749889	zf-C2H2	6	-
ULFR01000120.1	1410167	1412396	zf-C2H2	6	-
ULFR01000120.1	1921521	1924782	zf-C2H2	5	+
ULFR01000121.1	745813	746365	zf-C2H2	6	-
ULFR01000121.1	1406808	1409115	zf-C2H2	6	-
ULFR01000121.1	1917869	1921130	zf-C2H2	5	+
ULFR01000122.1	0	1920	zf-C2H2	20	+
ULFR01000122.1	6326	8129	zf-C2H2	17	+
ULFR01000122.1	13073	15447	zf-C2H2	12	+
ULFR01000122.1	113861	115925	zf-C2H2	15	-
ULFR01000122.1	118181	119630	zf-C2H2	14	+
ULFR01000122.1	122751	124962	zf-C2H2	19	-
ULFR01000122.1	151631	153548	zf-C2H2	17	-
ULFR01000122.1	157860	159585	zf-C2H2	14	-
ULFR01000122.1	215363	216929	zf-C2H2	14	-
ULFR01000123.1	1324123	1327717	zf-C2H2	18	-
ULFR01000123.1	1414949	1415695	zf-C2H2	8	+
ULFR01000123.1	1675440	1676874	zf-C2H2	7	+
ULFR01000123.1	1702397	1705703	zf-C2H2	19	+
ULFR01000125.1	568153	570604	zf-C2H2	5	+
ULFR01000125.1	580647	584163	zf-C2H2	6	+
ULFR01000128.1	1629773	1632494	zf-C2H2	5	+
ULFR01000128.1	1665664	1671241	zf-C2H2	10	+
ULFR01000132.1	1643550	1644639	zf-C2H2	12	+
ULFR01000132.1	1656505	1657690	zf-C2H2	12	+
ULFR01000140.1	857693	859115	zf-C2H2	9	-
ULFR01000141.1	1131783	1134465	zf-C2H2	8	-
ULFR01000145.1	736873	739228	zf-C2H2	20	-
ULFR01000145.1	1058574	1059738	zf-C2H2	10	+
ULFR01000149.1	50483	54950	zf-C2H2	8	+
ULFR01000155.1	429744	430716	zf-C2H2	5	+
ULFR01000155.1	438963	440568	zf-C2H2	6	+
ULFR01000155.1	453639	454842	zf-C2H2	9	+
ULFR01000155.1	477590	478499	zf-C2H2	7	+
ULFR01000155.1	481400	482393	zf-C2H2	6	+
ULFR01000155.1	497570	498401	zf-C2H2	8	+
ULFR01000155.1	520196	521873	zf-C2H2	10	-
ULFR01000155.1	627332	628646	zf-C2H2	11	+
ULFR01000155.1	838890	840534	zf-C2H2	7	+
ULFR01000155.1	853137	854676	zf-C2H2	8	+
ULFR01000155.1	865307	866228	zf-C2H2	6	+
ULFR01000156.1	8616	9858	zf-C2H2	9	+
ULFR01000156.1	226755	231642	zf-C2H2	33	-
ULFR01000156.1	252617	254405	zf-C2H2	17	+
ULFR01000156.1	651243	651888	zf-C2H2	5	+
ULFR01000156.1	795516	796236	zf-C2H2	5	+
ULFR01000156.1	815815	819118	zf-C2H2	25	+
ULFR01000157.1	491823	494013	zf-C2H2	5	-
ULFR01000160.1	193324	194386	zf-C2H2	8	-
ULFR01000160.1	213920	215285	zf-C2H2	10	+
ULFR01000160.1	225641	226481	zf-C2H2	8	-
ULFR01000160.1	235137	236415	zf-C2H2	15	-
ULFR01000160.1	242851	244477	zf-C2H2	19	-
ULFR01000160.1	250408	256549	zf-C2H2	14	-
ULFR01000160.1	264942	265536	zf-C2H2	5	-
ULFR01000160.1	277668	278202	zf-C2H2	6	-
ULFR01000160.1	286142	286778	zf-C2H2	8	-
ULFR01000160.1	291739	293758	zf-C2H2	22	-
ULFR01000160.1	303663	305646	zf-C2H2	19	-
ULFR01000160.1	318179	320258	zf-C2H2	21	-
ULFR01000160.1	326175	327240	zf-C2H2	11	-
ULFR01000160.1	341338	342745	zf-C2H2	14	-
ULFR01000160.1	350094	352131	zf-C2H2	13	-
ULFR01000160.1	363097	363703	zf-C2H2	5	+
ULFR01000160.1	364570	365065	zf-C2H2	6	+
ULFR01000160.1	373093	374506	zf-C2H2	15	-
ULFR01000161.1	623528	624272	zf-C2H2	6	+
ULFR01000164.1	670039	671266	zf-C2H2	13	-
ULFR01000168.1	9632	11084	zf-C2H2	15	+
ULFR01000168.1	35750	36755	zf-C2H2	9	+
ULFR01000168.1	48402	49635	zf-C2H2	12	-
ULFR01000168.1	83291	83960	zf-C2H2	5	+
ULFR01000168.1	110412	111222	zf-C2H2	6	-
ULFR01000168.1	135507	136392	zf-C2H2	10	-
ULFR01000168.1	160757	161729	zf-C2H2	9	+
ULFR01000168.1	168394	170197	zf-C2H2	15	-
ULFR01000168.1	192049	192925	zf-C2H2	5	-
ULFR01000168.1	267551	268667	zf-C2H2	6	+
ULFR01000168.1	302639	303659	zf-C2H2	6	+
ULFR01000168.1	345149	346055	zf-C2H2	5	+
ULFR01000168.1	371065	371893	zf-C2H2	6	-
ULFR01000168.1	409384	410890	zf-C2H2	14	+
ULFR01000168.1	430590	432015	zf-C2H2	8	-
ULFR01000168.1	472513	473731	zf-C2H2	7	-
ULFR01000168.1	486405	487817	zf-C2H2	15	-
ULFR01000168.1	620557	621631	zf-C2H2	5	-
ULFR01000168.1	639108	640452	zf-C2H2	8	-
ULFR01000168.1	658611	659922	zf-C2H2	7	-
ULFR01000168.1	686971	688243	zf-C2H2	8	-
ULFR01000168.1	703771	705280	zf-C2H2	12	-
ULFR01000168.1	719676	720822	zf-C2H2	8	-
ULFR01000168.1	753101	754040	zf-C2H2	5	+
ULFR01000168.1	776574	777855	zf-C2H2	11	-
ULFR01000168.1	796763	798497	zf-C2H2	19	-
ULFR01000173.1	7909	9431	zf-C2H2	14	+
ULFR01000173.1	16082	17798	zf-C2H2	16	-
ULFR01000173.1	25327	26026	zf-C2H2	7	+
ULFR01000173.1	32318	33977	zf-C2H2	17	+
ULFR01000173.1	42486	43593	zf-C2H2	8	+
ULFR01000173.1	50877	52614	zf-C2H2	17	-
ULFR01000173.1	86358	88056	zf-C2H2	15	+
ULFR01000173.1	114387	115869	zf-C2H2	15	+
ULFR01000173.1	121697	123479	zf-C2H2	16	-
ULFR01000173.1	142194	144075	zf-C2H2	17	+
ULFR01000173.1	156943	158419	zf-C2H2	11	-
ULFR01000173.1	171098	172250	zf-C2H2	9	-
ULFR01000173.1	183969	184458	zf-C2H2	5	-
ULFR01000173.1	193462	194965	zf-C2H2	13	+
ULFR01000173.1	204166	206200	zf-C2H2	19	-
ULFR01000173.1	233287	235639	zf-C2H2	17	+
ULFR01000173.1	246185	247394	zf-C2H2	12	-
ULFR01000173.1	268328	270077	zf-C2H2	15	+
ULFR01000173.1	302447	304094	zf-C2H2	15	-
ULFR01000173.1	331484	333137	zf-C2H2	14	-
ULFR01000173.1	350556	352155	zf-C2H2	17	-
ULFR01000173.1	360651	362364	zf-C2H2	17	-
ULFR01000173.1	376741	377713	zf-C2H2	11	+
ULFR01000173.1	390131	392246	zf-C2H2	21	+
ULFR01000173.1	404429	406901	zf-C2H2	24	+
ULFR01000173.1	414478	416221	zf-C2H2	16	+
ULFR01000173.1	434373	440487	zf-C2H2	13	+
ULFR01000173.1	484949	486995	zf-C2H2	20	+
ULFR01000173.1	508700	510638	zf-C2H2	19	+
ULFR01000173.1	530989	531733	zf-C2H2	8	+
ULFR01000173.1	548495	549596	zf-C2H2	10	+
ULFR01000173.1	576066	578340	zf-C2H2	21	+
ULFR01000173.1	590632	591562	zf-C2H2	11	-
ULFR01000173.1	607335	609054	zf-C2H2	16	+
ULFR01000173.1	621556	623893	zf-C2H2	20	+
ULFR01000173.1	633386	635153	zf-C2H2	16	-
ULFR01000173.1	653930	655319	zf-C2H2	12	+
ULFR01000173.1	718355	720275	zf-C2H2	18	+
ULFR01000192.1	151494	152451	zf-C2H2	11	+
ULFR01000192.1	160083	161445	zf-C2H2	13	-
ULFR01000192.1	182566	184663	zf-C2H2	24	+
ULFR01000192.1	195810	197046	zf-C2H2	12	-
ULFR01000192.1	218992	220831	zf-C2H2	18	+
ULFR01000192.1	237773	239153	zf-C2H2	9	+
ULFR01000192.1	251716	253618	zf-C2H2	18	+
ULFR01000192.1	267712	269602	zf-C2H2	18	+
ULFR01000192.1	286250	288233	zf-C2H2	18	+
ULFR01000192.1	300956	302939	zf-C2H2	18	+
ULFR01000192.1	316801	318256	zf-C2H2	12	+
ULFR01000192.1	329429	330401	zf-C2H2	6	+
ULFR01000192.1	338997	340701	zf-C2H2	16	+
ULFR01000192.1	350958	353013	zf-C2H2	19	+
ULFR01000192.1	449475	450714	zf-C2H2	12	-
ULFR01000192.1	481758	482679	zf-C2H2	6	-
ULFR01000197.1	36118	38359	zf-C2H2	6	+
ULFR01000199.1	1317	2556	zf-C2H2	14	+
ULFR01000199.1	9457	10945	zf-C2H2	15	+
ULFR01000199.1	24280	25945	zf-C2H2	20	+
ULFR01000199.1	32901	34548	zf-C2H2	19	+
ULFR01000199.1	132184	133531	zf-C2H2	5	-
ULFR01000199.1	148333	149800	zf-C2H2	13	-
ULFR01000199.1	172384	173656	zf-C2H2	10	-
ULFR01000199.1	191539	192742	zf-C2H2	11	-
ULFR01000199.1	258028	259066	zf-C2H2	10	+
ULFR01000200.1	500345	503348	zf-C2H2	20	-
ULFR01000202.1	177211	178150	zf-C2H2	6	-
ULFR01000202.1	190407	191133	zf-C2H2	7	-
ULFR01000207.1	188069	189686	zf-C2H2	11	-
ULFR01000209.1	280871	283178	zf-C2H2	7	-
ULFR01000210.1	279918	282288	zf-C2H2	7	-
ULFR01000213.1	1993	3442	zf-C2H2	15	+
ULFR01000213.1	9741	11004	zf-C2H2	14	+
ULFR01000213.1	17520	18221	zf-C2H2	8	+
ULFR01000213.1	21115	21616	zf-C2H2	5	+
ULFR01000213.1	64549	66349	zf-C2H2	8	-
ULFR01000213.1	85925	87604	zf-C2H2	18	-
ULFR01000213.1	99227	100763	zf-C2H2	15	-
ULFR01000213.1	120499	122839	zf-C2H2	23	-
ULFR01000213.1	189671	191957	zf-C2H2	24	+
ULFR01000213.1	239832	240939	zf-C2H2	8	-
ULFR01000213.1	274666	276853	zf-C2H2	20	+
ULFR01000213.1	289015	290011	zf-C2H2	10	-
ULFR01000213.1	304763	305609	zf-C2H2	5	-
ULFR01000213.1	359695	361000	zf-C2H2	10	+
ULFR01000213.1	372013	374560	zf-C2H2	25	-
ULFR01000213.1	420369	421155	zf-C2H2	5	+
ULFR01000213.1	432371	435458	zf-C2H2	23	-
ULFR01000213.1	460129	461548	zf-C2H2	7	+
ULFR01000213.1	478975	480436	zf-C2H2	14	-
ULFR01000219.1	145935	147666	zf-C2H2	13	-
ULFR01000219.1	154539	155940	zf-C2H2	14	-
ULFR01000219.1	168994	170570	zf-C2H2	17	-
ULFR01000219.1	182302	184117	zf-C2H2	18	-
ULFR01000219.1	235002	236961	zf-C2H2	18	-
ULFR01000219.1	244920	245310	zf-C2H2	5	-
ULFR01000219.1	249311	251270	zf-C2H2	18	-
ULFR01000219.1	267689	268766	zf-C2H2	8	-
ULFR01000219.1	277571	279503	zf-C2H2	19	-
ULFR01000219.1	293907	295386	zf-C2H2	17	-
ULFR01000219.1	309455	311078	zf-C2H2	13	-
ULFR01000219.1	323297	324902	zf-C2H2	13	-
ULFR01000219.1	338602	340321	zf-C2H2	13	+
ULFR01000224.1	57808	58657	zf-C2H2	8	-
ULFR01000224.1	101658	102651	zf-C2H2	6	-
ULFR01000224.1	105142	106048	zf-C2H2	7	-
ULFR01000224.1	173114	174287	zf-C2H2	9	-
ULFR01000224.1	226568	227381	zf-C2H2	5	-
ULFR01000233.1	386828	387668	zf-C2H2	5	+
ULFR01000236.1	68754	70638	zf-C2H2	12	+
ULFR01000236.1	210334	211951	zf-C2H2	7	+
ULFR01000236.1	222370	224236	zf-C2H2	8	+
ULFR01000236.1	267962	268955	zf-C2H2	5	+
ULFR01000237.1	4104	6378	zf-C2H2	23	-
ULFR01000237.1	29213	30434	zf-C2H2	11	+
ULFR01000237.1	53324	54242	zf-C2H2	8	+
ULFR01000237.1	64906	66514	zf-C2H2	14	-
ULFR01000237.1	75592	76895	zf-C2H2	13	-
ULFR01000237.1	87232	88333	zf-C2H2	10	+
ULFR01000237.1	107430	109122	zf-C2H2	15	+
ULFR01000237.1	127287	128565	zf-C2H2	10	+
ULFR01000237.1	141956	143045	zf-C2H2	9	+
ULFR01000237.1	175408	177655	zf-C2H2	22	-
ULFR01000237.1	190458	191004	zf-C2H2	5	-
ULFR01000237.1	193783	195676	zf-C2H2	18	-
ULFR01000237.1	212095	214126	zf-C2H2	20	-
ULFR01000237.1	226632	229341	zf-C2H2	26	-
ULFR01000237.1	261259	262027	zf-C2H2	6	-
ULFR01000237.1	324492	327432	zf-C2H2	27	+
ULFR01000237.1	341856	344601	zf-C2H2	30	+
ULFR01000237.1	369624	374270	zf-C2H2	44	+
ULFR01000237.1	397666	399433	zf-C2H2	15	+
ULFR01000251.1	155425	159166	zf-C2H2	7	+
ULFR01000257.1	150602	152576	zf-C2H2	6	-
ULFR01000263.1	13471	14212	zf-C2H2	6	-
ULFR01000269.1	6847	8227	zf-C2H2	15	+
ULFR01000269.1	13717	15232	zf-C2H2	16	+
ULFR01000269.1	21134	22666	zf-C2H2	17	+
ULFR01000269.1	32247	33265	zf-C2H2	12	+
ULFR01000269.1	41625	43446	zf-C2H2	20	-
ULFR01000269.1	49783	50947	zf-C2H2	14	+
ULFR01000269.1	95646	96954	zf-C2H2	15	+
ULFR01000269.1	137343	138873	zf-C2H2	18	+
ULFR01000269.1	147896	149111	zf-C2H2	14	+
ULFR01000269.1	161735	163844	zf-C2H2	25	+
ULFR01000269.1	173166	174162	zf-C2H2	11	+
ULFR01000269.1	178572	179277	zf-C2H2	8	+
ULFR01000269.1	179681	180395	zf-C2H2	9	+
ULFR01000269.1	197732	199256	zf-C2H2	18	+
ULFR01000269.1	204018	205517	zf-C2H2	18	+
ULFR01000269.1	211987	213928	zf-C2H2	23	+
ULFR01000269.1	221156	221669	zf-C2H2	5	+
ULFR01000269.1	232703	233876	zf-C2H2	14	+
ULFR01000269.1	247934	249221	zf-C2H2	14	+
ULFR01000269.1	255712	256843	zf-C2H2	13	+
ULFR01000269.1	268369	269308	zf-C2H2	11	+
ULFR01000269.1	273502	274654	zf-C2H2	14	+
ULFR01000269.1	284031	284700	zf-C2H2	8	+
ULFR01000283.1	25545	26907	zf-C2H2	11	+
ULFR01000283.1	32199	34123	zf-C2H2	16	-
ULFR01000283.1	61032	62292	zf-C2H2	11	+
ULFR01000283.1	70497	72210	zf-C2H2	14	-
ULFR01000283.1	81093	81987	zf-C2H2	6	+
ULFR01000283.1	93249	94947	zf-C2H2	15	+
ULFR01000283.1	105696	107616	zf-C2H2	19	+
ULFR01000283.1	121632	122544	zf-C2H2	6	-
ULFR01000283.1	137222	140039	zf-C2H2	27	-
ULFR01000283.1	151735	152440	zf-C2H2	6	+
ULFR01000283.1	163096	164446	zf-C2H2	11	-
ULFR01000283.1	216642	218190	zf-C2H2	15	+
ULFR01000283.1	229102	230098	zf-C2H2	7	-
ULFR01000294.1	111767	115475	zf-C2H2	7	-
ULFR01000295.1	53107	54196	zf-C2H2	5	+
ULFR01000296.1	177512	178892	zf-C2H2	14	+
ULFR01000296.1	189459	190461	zf-C2H2	11	+
ULFR01000296.1	205078	206512	zf-C2H2	13	+
ULFR01000296.1	214762	216493	zf-C2H2	19	+
ULFR01000307.1	1349	2636	zf-C2H2	15	+
ULFR01000307.1	15791	16733	zf-C2H2	11	+
ULFR01000307.1	28169	28793	zf-C2H2	7	+
ULFR01000307.1	42907	44996	zf-C2H2	24	+
ULFR01000307.1	54823	56182	zf-C2H2	13	+
ULFR01000307.1	63809	65291	zf-C2H2	17	+
ULFR01000307.1	73228	74881	zf-C2H2	18	+
ULFR01000307.1	86002	87457	zf-C2H2	17	+
ULFR01000307.1	94623	95826	zf-C2H2	14	+
ULFR01000307.1	117395	119738	zf-C2H2	26	+
ULFR01000307.1	129721	131698	zf-C2H2	23	+
ULFR01000307.1	141229	142546	zf-C2H2	13	-
ULFR01000307.1	165136	166075	zf-C2H2	11	+
ULFR01000307.1	176756	178763	zf-C2H2	23	+
ULFR01000307.1	197380	199084	zf-C2H2	20	+
ULFR01000316.1	6848	7808	zf-C2H2	8	-
ULFR01000316.1	17345	18479	zf-C2H2	10	-
ULFR01000316.1	26589	27666	zf-C2H2	8	-
ULFR01000316.1	78466	79489	zf-C2H2	8	-
ULFR01000316.1	88421	89282	zf-C2H2	7	-
ULFR01000316.1	137174	138443	zf-C2H2	11	-
ULFR01000316.1	176313	177984	zf-C2H2	19	-
ULFR01000316.1	183360	185085	zf-C2H2	20	-
ULFR01000324.1	18561	19566	zf-C2H2	7	+
ULFR01000324.1	48038	49724	zf-C2H2	16	+
ULFR01000324.1	66405	67935	zf-C2H2	14	+
ULFR01000330.1	9530	10501	zf-C2H2	9	-
ULFR01000330.1	10992	12059	zf-C2H2	8	-
ULFR01000330.1	31631	33413	zf-C2H2	16	-
ULFR01000330.1	45213	47325	zf-C2H2	20	+
ULFR01000330.1	59049	60987	zf-C2H2	18	+
ULFR01000330.1	82182	84147	zf-C2H2	17	+
ULFR01000330.1	97598	99263	zf-C2H2	14	+
ULFR01000330.1	109195	110119	zf-C2H2	7	+
ULFR01000330.1	120466	121690	zf-C2H2	12	+
ULFR01000330.1	127696	128188	zf-C2H2	5	+
ULFR01000330.1	143499	146233	zf-C2H2	30	+
ULFR01000331.1	4671	6576	zf-C2H2	23	+
ULFR01000331.1	22862	23891	zf-C2H2	10	-
ULFR01000331.1	45854	47198	zf-C2H2	16	-
ULFR01000331.1	59239	60580	zf-C2H2	17	-
ULFR01000331.1	97840	98644	zf-C2H2	10	-
ULFR01000331.1	112948	114442	zf-C2H2	18	-
ULFR01000331.1	141815	142571	zf-C2H2	9	-
ULFR01000331.1	153391	154933	zf-C2H2	18	-
ULFR01000333.1	8949	9930	zf-C2H2	5	+
ULFR01000333.1	16903	17914	zf-C2H2	7	-
ULFR01000333.1	43664	45059	zf-C2H2	14	+
ULFR01000333.1	70552	72286	zf-C2H2	17	-
ULFR01000333.1	103491	104553	zf-C2H2	9	-
ULFR01000333.1	105760	107137	zf-C2H2	14	-
ULFR01000333.1	122650	123913	zf-C2H2	9	+
ULFR01000333.1	129526	131245	zf-C2H2	16	-
ULFR01000357.1	3518	5018	zf-C2H2	14	+
ULFR01000357.1	14742	16206	zf-C2H2	13	+
ULFR01000357.1	25724	27584	zf-C2H2	19	+
ULFR01000357.1	49702	51067	zf-C2H2	13	+
ULFR01000357.1	61713	62910	zf-C2H2	9	-
ULFR01000357.1	80331	81762	zf-C2H2	11	-
ULFR01000357.1	90208	92230	zf-C2H2	19	-
ULFR01000357.1	120361	122015	zf-C2H2	14	-
ULFR01000357.1	131186	131594	zf-C2H2	5	-
ULFR01000360.1	8970	9927	zf-C2H2	10	+
ULFR01000360.1	11526	12432	zf-C2H2	9	+
ULFR01000360.1	58891	59491	zf-C2H2	5	+
ULFR01000360.1	62074	63258	zf-C2H2	12	+
ULFR01000360.1	85378	87043	zf-C2H2	20	+
ULFR01000360.1	97955	99205	zf-C2H2	15	+
ULFR01000360.1	116293	117926	zf-C2H2	17	+
ULFR01000365.1	0	435	zf-C2H2	6	+
ULFR01000365.1	21869	23321	zf-C2H2	11	+
ULFR01000365.1	32564	33599	zf-C2H2	9	+
ULFR01000365.1	46512	47433	zf-C2H2	9	+
ULFR01000365.1	101771	102737	zf-C2H2	7	+
ULFR01000365.1	112655	113955	zf-C2H2	15	+
ULFR01000390.1	7666	8920	zf-C2H2	13	+
ULFR01000390.1	72158	73457	zf-C2H2	13	-
ULFR01000390.1	105500	106706	zf-C2H2	15	-
ULFR01000396.1	7658	8912	zf-C2H2	13	+
ULFR01000396.1	66920	68219	zf-C2H2	13	-
ULFR01000396.1	100269	101475	zf-C2H2	15	-
ULFR01000401.1	16111	17152	zf-C2H2	12	-
ULFR01000401.1	45968	47471	zf-C2H2	18	-
ULFR01000401.1	85063	86674	zf-C2H2	19	-
ULFR01000411.1	1	580	zf-C2H2	7	+
ULFR01000411.1	19822	22264	zf-C2H2	23	-
ULFR01000411.1	35031	36738	zf-C2H2	17	-
ULFR01000411.1	53592	55980	zf-C2H2	23	-
ULFR01000411.1	68000	70532	zf-C2H2	25	-
ULFR01000411.1	84299	86243	zf-C2H2	18	-
ULFR01000424.1	3308	4703	zf-C2H2	13	-
ULFR01000424.1	57570	60033	zf-C2H2	25	-
ULFR01000424.1	70357	72796	zf-C2H2	25	-
ULFR01000426.1	10783	12801	zf-C2H2	19	+
ULFR01000426.1	13478	14114	zf-C2H2	8	+
ULFR01000426.1	27086	27977	zf-C2H2	7	+
ULFR01000426.1	62877	64551	zf-C2H2	14	-
ULFR01000437.1	14193	15264	zf-C2H2	13	-
ULFR01000437.1	25581	26283	zf-C2H2	8	-
ULFR01000437.1	59531	60875	zf-C2H2	15	-
ULFR01000437.1	72807	74373	zf-C2H2	14	-
ULFR01000450.1	10247	11273	zf-C2H2	7	-
ULFR01000450.1	32876	33896	zf-C2H2	8	+
ULFR01000458.1	9912	11031	zf-C2H2	9	+
ULFR01000458.1	52390	53893	zf-C2H2	11	+
ULFR01000458.1	58199	59381	zf-C2H2	9	-
ULFR01000517.1	1	1804	zf-C2H2	20	+
ULFR01000517.1	9707	11675	zf-C2H2	15	+
ULFR01000517.1	19531	21595	zf-C2H2	18	+
ULFR01000518.1	7691	9023	zf-C2H2	15	+
ULFR01000518.1	16484	17438	zf-C2H2	11	+
ULFR01000518.1	23410	24898	zf-C2H2	16	+
ULFR01000518.1	30217	32032	zf-C2H2	21	+
ULFR01000528.1	38690	40472	zf-C2H2	16	-
ULFR01000535.1	2303	3503	zf-C2H2	14	-
ULFR01000535.1	12708	13788	zf-C2H2	13	-
ULFR01000535.1	27498	29623	zf-C2H2	23	-
ULFR01000536.1	25869	27519	zf-C2H2	12	-
ULFR01000536.1	37852	39028	zf-C2H2	8	-
ULFR01000582.1	8680	9199	zf-C2H2	6	-
ULFR01000582.1	25891	27070	zf-C2H2	13	-
ULFR01000582.1	36439	38506	zf-C2H2	22	-
ULFR01000742.1	2	413	zf-C2H2	5	+
ULFR01000742.1	12412	13792	zf-C2H2	12	+
ULFR01000742.1	18413	19151	zf-C2H2	9	+
ULFR01000742.1	24542	26468	zf-C2H2	18	-
ULFR01000743.1	2	413	zf-C2H2	5	+
ULFR01000743.1	12412	13792	zf-C2H2	12	+
ULFR01000743.1	18413	19025	zf-C2H2	7	+
ULFR01000743.1	24544	26470	zf-C2H2	18	-
ULFR01000988.1	12048	13696	zf-C2H2	20	+
ULFR01001044.1	10534	11569	zf-C2H2	11	+
ULFR01001095.1	15856	17019	zf-C2H2	9	+
ULFR01001230.1	13199	14891	zf-C2H2	16	-
ULFR01001273.1	17902	18955	zf-C2H2	8	-
ULFR01001274.1	17899	18952	zf-C2H2	8	-
ULFR01001421.1	2729	4409	zf-C2H2	19	-
ULFR01001421.1	15415	17683	zf-C2H2	22	-
ULFR01001443.1	5176	6416	zf-C2H2	11	-
ULFR01001451.1	9073	11779	zf-C2H2	26	-
ULFR01001514.1	3469	4375	zf-C2H2	6	-
ULFR01001541.1	7881	8982	zf-C2H2	10	-
ULFR01001541.1	17258	18095	zf-C2H2	7	+
ULFR01001595.1	2	1010	zf-C2H2	12	+
ULFR01001595.1	12897	14865	zf-C2H2	21	+
ULFR01001600.1	2699	4667	zf-C2H2	22	-
ULFR01001600.1	16480	17488	zf-C2H2	12	-
ULFR01001851.1	13561	14272	zf-C2H2	6	-
ULFR01001854.1	13542	14253	zf-C2H2	6	-
ULFR01001883.1	5208	6207	zf-C2H2	7	-
ULFR01001923.1	8561	9809	zf-C2H2	9	-
ULFR01002131.1	9518	10613	zf-C2H2	9	-
ULFR01002233.1	1920	3576	zf-C2H2	15	-
ULFR01002386.1	980	2666	zf-C2H2	14	-
ULFR01002449.1	5670	7032	zf-C2H2	16	+
ULFR01002453.1	5176	6538	zf-C2H2	16	-
ULFR01002622.1	111	1944	zf-C2H2	15	-
ULFR01002622.1	10514	11585	zf-C2H2	11	-
ULFR01002909.1	3528	4977	zf-C2H2	15	+
ULFR01002968.1	836	2240	zf-C2H2	13	+
ULFR01002968.1	9898	10504	zf-C2H2	7	-
ULFR01003267.1	9165	9801	zf-C2H2	6	-
ULFR01003418.1	4773	5745	zf-C2H2	7	+
ULFR01003480.1	48	1107	zf-C2H2	8	-
ULFR01003622.1	1413	2439	zf-C2H2	7	+
ULFR01003648.1	514	1018	zf-C2H2	5	+
ULFR01003759.1	139	1876	zf-C2H2	21	-
ULFR01003779.1	6328	7354	zf-C2H2	7	-
ULFR01003780.1	6324	7350	zf-C2H2	7	-
ULFR01003801.1	1409	2435	zf-C2H2	7	+
ULFR01003988.1	1	499	zf-C2H2	6	+
ULFR01003988.1	7857	8397	zf-C2H2	6	+
ULFR01003989.1	2	542	zf-C2H2	6	-
ULFR01003989.1	7900	8398	zf-C2H2	6	-
ULFR01003998.1	841	2281	zf-C2H2	13	+
ULFR01004121.1	0	561	zf-C2H2	6	+
ULFR01004133.1	19	2054	zf-C2H2	23	-
ULFR01004268.1	5026	6099	zf-C2H2	13	-
ULFR01004499.1	4487	5812	zf-C2H2	16	-
ULFR01004558.1	6117	7620	zf-C2H2	16	-
ULFR01004765.1	3370	4297	zf-C2H2	8	-
ULFR01005087.1	3390	4641	zf-C2H2	14	+
ULFR01005092.1	3386	4637	zf-C2H2	14	+
ULFR01005096.1	5000	7019	zf-C2H2	24	-
ULFR01005099.1	0	2019	zf-C2H2	24	+
ULFR01005387.1	4506	5831	zf-C2H2	9	-
ULFR01005454.1	8	593	zf-C2H2	6	+
ULFR01005506.1	5588	6608	zf-C2H2	11	-
ULFR01005527.1	3891	4992	zf-C2H2	13	+
ULFR01005578.1	0	561	zf-C2H2	7	+
ULFR01005579.1	2910	4797	zf-C2H2	12	+
ULFR01005654.1	2	500	zf-C2H2	6	+
ULFR01005655.1	2	500	zf-C2H2	6	+
ULFR01005669.1	0	561	zf-C2H2	7	+
ULFR01005695.1	5268	6438	zf-C2H2	13	-
ULFR01005758.1	5406	6378	zf-C2H2	11	-
ULFR01005764.1	1	964	zf-C2H2	11	+
ULFR01005900.1	858	2175	zf-C2H2	14	-
ULFR01005917.1	4075	5392	zf-C2H2	14	+
ULFR01006118.1	678	1119	zf-C2H2	5	-
ULFR01006118.1	1305	2025	zf-C2H2	7	-
ULFR01006123.1	4075	4795	zf-C2H2	7	+
ULFR01006210.1	1534	2749	zf-C2H2	12	-
ULFR01006243.1	572	2456	zf-C2H2	20	+
ULFR01006258.1	5007	5991	zf-C2H2	11	+
ULFR01006289.1	3096	4314	zf-C2H2	14	-
ULFR01006478.1	2	746	zf-C2H2	9	-
ULFR01006681.1	2540	4406	zf-C2H2	17	-
ULFR01006772.1	2912	4796	zf-C2H2	21	+
ULFR01006829.1	1269	2860	zf-C2H2	19	+
ULFR01006851.1	4466	5543	zf-C2H2	13	-
ULFR01006872.1	4557	5529	zf-C2H2	7	+
ULFR01006928.1	4509	5481	zf-C2H2	7	+
ULFR01006939.1	3944	5474	zf-C2H2	18	-
ULFR01007000.1	1	631	zf-C2H2	6	+
ULFR01007015.1	4950	5424	zf-C2H2	6	-
ULFR01007021.1	1	1531	zf-C2H2	18	+
ULFR01007093.1	1	625	zf-C2H2	7	+
ULFR01007103.1	4771	5395	zf-C2H2	7	-
ULFR01007107.1	1	625	zf-C2H2	7	+
ULFR01007114.1	4768	5392	zf-C2H2	7	-
ULFR01007116.1	3402	5391	zf-C2H2	19	+
ULFR01007132.1	1372	2692	zf-C2H2	14	-
ULFR01007315.1	1640	2792	zf-C2H2	8	-
ULFR01007401.1	0	1473	zf-C2H2	13	-
ULFR01007414.1	0	1473	zf-C2H2	13	-
ULFR01007436.1	2	1289	zf-C2H2	13	-
ULFR01007497.1	1	2037	zf-C2H2	20	+
ULFR01007559.1	858	2166	zf-C2H2	13	+
ULFR01007617.1	1310	3033	zf-C2H2	21	+
ULFR01007652.1	1300	3023	zf-C2H2	21	+
ULFR01008456.1	3022	4564	zf-C2H2	18	+
ULFR01008472.1	3402	4449	zf-C2H2	6	-
ULFR01009543.1	2162	3560	zf-C2H2	16	-
ULFR01009701.1	4061	4619	zf-C2H2	7	+
ULFR01010101.1	3046	4498	zf-C2H2	17	-
ULFR01010216.1	0	1917	zf-C2H2	19	+
ULFR01011598.1	2	1256	zf-C2H2	10	-
ULFR01011691.1	2	560	zf-C2H2	6	+
ULFR01011967.1	2604	3945	zf-C2H2	12	+
ULFR01012413.1	0	549	zf-C2H2	7	+
ULFR01012679.1	2	1127	zf-C2H2	12	-
ULFR01012926.1	1	619	zf-C2H2	6	+
ULFR01013015.1	2	968	zf-C2H2	7	-
ULFR01013480.1	2290	3433	zf-C2H2	8	+
ULFR01013595.1	2279	3401	zf-C2H2	8	+
ULFR01013968.1	1167	2589	zf-C2H2	17	-
ULFR01014419.1	2	908	zf-C2H2	11	+
ULFR01014449.1	0	2366	zf-C2H2	27	+
ULFR01014522.1	0	1686	zf-C2H2	20	+
ULFR01014732.1	2517	3060	zf-C2H2	6	+
ULFR01014811.1	2614	3040	zf-C2H2	5	+
ULFR01014815.1	1	427	zf-C2H2	5	-
ULFR01014827.1	1	433	zf-C2H2	5	+
ULFR01014860.1	2499	3027	zf-C2H2	5	+
ULFR01015109.1	1312	2953	zf-C2H2	19	-
ULFR01015209.1	1667	2828	zf-C2H2	14	-
ULFR01015361.1	1676	2876	zf-C2H2	9	+
ULFR01015547.1	2	596	zf-C2H2	8	-
ULFR01015558.1	2	596	zf-C2H2	8	-
ULFR01015684.1	0	1809	zf-C2H2	21	+
ULFR01015844.1	1300	2737	zf-C2H2	17	-
ULFR01015944.1	2	1145	zf-C2H2	7	-
ULFR01016082.1	0	573	zf-C2H2	7	+
ULFR01016347.1	998	2604	zf-C2H2	18	-
ULFR01016734.1	1899	2505	zf-C2H2	7	-
ULFR01016995.1	1476	1998	zf-C2H2	6	-
ULFR01016995.1	1943	2444	zf-C2H2	6	+
ULFR01017273.1	2	830	zf-C2H2	10	-
ULFR01017368.1	2	1193	zf-C2H2	12	+
ULFR01017521.1	641	2320	zf-C2H2	15	+
ULFR01017553.1	2	1253	zf-C2H2	14	-
ULFR01018431.1	2	683	zf-C2H2	5	-
ULFR01018454.1	480	2115	zf-C2H2	19	+
ULFR01019298.1	739	1948	zf-C2H2	14	-
ULFR01019342.1	1	1938	zf-C2H2	21	-
ULFR01019372.1	2	1523	zf-C2H2	15	+
ULFR01019715.1	1260	1869	zf-C2H2	5	+
ULFR01019836.1	268	1848	zf-C2H2	16	-
ULFR01019963.1	370	1828	zf-C2H2	17	-
ULFR01020161.1	1303	1792	zf-C2H2	5	+
ULFR01020196.1	1	1786	zf-C2H2	21	+
ULFR01020255.1	0	1173	zf-C2H2	9	-
ULFR01020461.1	0	1026	zf-C2H2	10	+
ULFR01020507.1	914	1331	zf-C2H2	5	+
ULFR01020630.1	1196	1721	zf-C2H2	6	-
ULFR01020762.1	195	1701	zf-C2H2	18	-
ULFR01020810.1	177	1401	zf-C2H2	12	-
ULFR01021014.1	594	1671	zf-C2H2	12	+
ULFR01021121.1	0	1653	zf-C2H2	20	+
ULFR01021150.1	2	1583	zf-C2H2	19	+
ULFR01021173.1	1	661	zf-C2H2	8	+
ULFR01021215.1	25	1533	zf-C2H2	12	-
ULFR01021603.1	583	1591	zf-C2H2	12	+
ULFR01021670.1	2	467	zf-C2H2	6	+
ULFR01021949.1	2	1175	zf-C2H2	13	-
ULFR01022011.1	1080	1536	zf-C2H2	5	+
ULFR01022432.1	568	1489	zf-C2H2	9	+
ULFR01022562.1	2	476	zf-C2H2	6	+
ULFR01023000.1	2	1424	zf-C2H2	15	-
ULFR01023087.1	705	1131	zf-C2H2	5	+
ULFR01023556.1	1	1225	zf-C2H2	14	+
ULFR01023678.1	0	450	zf-C2H2	5	+
ULFR01024012.1	543	1326	zf-C2H2	7	+
ULFR01024099.1	2	1316	zf-C2H2	12	+
ULFR01024161.1	0	537	zf-C2H2	6	+
ULFR01024164.1	2	608	zf-C2H2	5	-
ULFR01024175.1	2	1306	zf-C2H2	14	+
ULFR01024190.1	1	1306	zf-C2H2	15	+
ULFR01024404.1	2	1040	zf-C2H2	11	-
ULFR01024939.1	1	1240	zf-C2H2	14	+
ULFR01024954.1	0	390	zf-C2H2	5	+
ULFR01025490.1	0	651	zf-C2H2	6	-
ULFR01025541.1	0	753	zf-C2H2	9	+
ULFR01025574.1	724	1192	zf-C2H2	6	-
ULFR01025625.1	149	1187	zf-C2H2	11	+
ULFR01025795.1	2	629	zf-C2H2	6	-
ULFR01026007.1	212	1160	zf-C2H2	7	+
ULFR01026121.1	246	1149	zf-C2H2	11	+
ULFR01026150.1	1	895	zf-C2H2	10	-
ULFR01026258.1	583	1141	zf-C2H2	6	+
ULFR01026377.1	1	409	zf-C2H2	5	+
ULFR01026445.1	2	1130	zf-C2H2	10	-
ULFR01026608.1	12	1122	zf-C2H2	13	-
ULFR01027718.1	440	1046	zf-C2H2	5	+
ULFR01028278.1	131	1016	zf-C2H2	11	-
```
