## Supplementary Data 2 for "Transposable elements drive the evolution of metazoan zinc finger genes": Pseudopodoces_humilis_znfs.bed

```
ANZD01002914.1	236	1061	zf-C2H2	7	+
KB221188.1	71875610	71876846	zf-C2H2	13	+
KB221189.1	5995695	5997339	zf-C2H2	8	+
KB221189.1	17547398	17549990	zf-C2H2	6	-
KB221189.1	28770086	28775504	zf-C2H2	9	-
KB221189.1	28883425	28886050	zf-C2H2	7	-
KB221189.1	37031243	37032506	zf-C2H2	6	+
KB221189.1	44570762	44574290	zf-C2H2	26	+
KB221189.1	48110641	48112012	zf-C2H2	5	-
KB221189.1	56920096	56923324	zf-C2H2	5	+
KB221189.1	57427862	57429848	zf-C2H2	8	-
KB221190.1	39723827	39727085	zf-C2H2	5	-
KB221191.1	12001432	12008680	zf-C2H2	16	+
KB221191.1	37927184	37928543	zf-C2H2	6	+
KB221193.1	6356552	6358334	zf-C2H2	7	+
KB221194.1	15273322	15276667	zf-C2H2	21	-
KB221194.1	15277245	15278674	zf-C2H2	13	-
KB221194.1	15279328	15280123	zf-C2H2	5	-
KB221194.1	19703208	19704438	zf-C2H2	5	+
KB221195.1	2154588	2156733	zf-C2H2	10	+
KB221195.1	7684268	7686398	zf-C2H2	6	+
KB221195.1	20114894	20116598	zf-C2H2	5	-
KB221195.1	24469510	24471703	zf-C2H2	13	-
KB221196.1	14741912	14746574	zf-C2H2	7	+
KB221197.1	6948104	6951218	zf-C2H2	7	+
KB221198.1	19958422	19959565	zf-C2H2	8	+
KB221202.1	8410968	8412951	zf-C2H2	5	+
KB221202.1	15083305	15084802	zf-C2H2	8	-
KB221203.1	2234440	2235517	zf-C2H2	8	-
KB221203.1	2565859	2567251	zf-C2H2	13	+
KB221207.1	2250887	2253344	zf-C2H2	7	+
KB221207.1	4717165	4718164	zf-C2H2	6	-
KB221208.1	8205879	8207607	zf-C2H2	5	+
KB221209.1	3811589	3812231	zf-C2H2	5	+
KB221209.1	4351741	4353052	zf-C2H2	6	+
KB221209.1	4582257	4582983	zf-C2H2	5	-
KB221209.1	9918096	9919569	zf-C2H2	5	+
KB221209.1	10384063	10385452	zf-C2H2	6	+
KB221209.1	10483656	10486197	zf-C2H2	5	+
KB221210.1	4938881	4940117	zf-C2H2	9	-
KB221211.1	2191801	2195407	zf-C2H2	10	-
KB221211.1	9860704	9863488	zf-C2H2	8	-
KB221212.1	7980572	7982600	zf-C2H2	6	+
KB221212.1	10279848	10281867	zf-C2H2	5	-
KB221212.1	10286602	10287571	zf-C2H2	5	-
KB221212.1	10744689	10746612	zf-C2H2	5	-
KB221213.1	9002790	9003642	zf-C2H2	5	+
KB221214.1	4787878	4789843	zf-C2H2	6	-
KB221216.1	4138584	4139784	zf-C2H2	12	-
KB221217.1	5287973	5291504	zf-C2H2	10	+
KB221217.1	6186395	6189662	zf-C2H2	26	+
KB221217.1	8178957	8181174	zf-C2H2	7	+
KB221217.1	8644866	8648100	zf-C2H2	5	-
KB221217.1	9197409	9199641	zf-C2H2	6	+
KB221219.1	3052453	3055759	zf-C2H2	9	+
KB221223.1	3813927	3817503	zf-C2H2	10	+
KB221224.1	6591822	6592245	zf-C2H2	5	+
KB221233.1	68070	70278	zf-C2H2	6	-
KB221233.1	4749578	4751297	zf-C2H2	17	+
KB221234.1	2654067	2658492	zf-C2H2	8	+
KB221238.1	2563980	2565144	zf-C2H2	8	-
KB221239.1	1044943	1047616	zf-C2H2	16	-
KB221243.1	1601314	1602688	zf-C2H2	6	+
KB221249.1	2128557	2133309	zf-C2H2	15	-
KB221265.1	11902	13438	zf-C2H2	12	+
KB221266.1	246611	248216	zf-C2H2	5	-
KB221270.1	16975	18076	zf-C2H2	10	+
KB221292.1	1129362	1132167	zf-C2H2	6	+
KB221292.1	1199705	1205237	zf-C2H2	10	+
KB221293.1	213690	215829	zf-C2H2	10	-
KB221294.1	394031	395444	zf-C2H2	6	-
KB221294.1	398296	401275	zf-C2H2	18	-
KB221294.1	411865	413854	zf-C2H2	10	-
KB221294.1	897361	898651	zf-C2H2	9	-
KB221294.1	910110	911067	zf-C2H2	7	-
KB221294.1	927231	927978	zf-C2H2	5	-
KB221294.1	959394	960921	zf-C2H2	5	+
KB221294.1	965407	966727	zf-C2H2	6	+
KB221316.1	656487	657126	zf-C2H2	5	-
KB221319.1	175776	177332	zf-C2H2	12	+
KB221359.1	1904	2720	zf-C2H2	5	-
KB221367.1	324712	325561	zf-C2H2	6	-
KB221368.1	241689	244893	zf-C2H2	7	+
KB221372.1	155547	157191	zf-C2H2	13	-
KB221372.1	242538	247502	zf-C2H2	19	+
KB221382.1	268482	270939	zf-C2H2	5	-
KB221386.1	98856	99621	zf-C2H2	7	+
KB221386.1	118249	118807	zf-C2H2	5	-
KB221386.1	129265	130486	zf-C2H2	6	+
KB221386.1	205499	206507	zf-C2H2	9	+
KB221386.1	244297	245377	zf-C2H2	10	-
KB221386.1	253406	254393	zf-C2H2	7	-
KB221388.1	2286	3459	zf-C2H2	6	+
KB221401.1	144736	146413	zf-C2H2	11	-
KB221401.1	152646	156246	zf-C2H2	11	+
KB221422.1	7068	7719	zf-C2H2	7	-
KB221422.1	21194	22235	zf-C2H2	9	+
KB221422.1	41980	43417	zf-C2H2	12	+
KB221422.1	142024	143200	zf-C2H2	10	+
KB221430.1	30265	30985	zf-C2H2	6	+
KB221441.1	21912	23232	zf-C2H2	11	+
KB221441.1	102690	104091	zf-C2H2	12	+
KB221442.1	47852	52751	zf-C2H2	17	-
KB221442.1	59113	61538	zf-C2H2	13	+
KB221442.1	66307	68572	zf-C2H2	16	+
KB221448.1	17981	21362	zf-C2H2	19	-
KB221451.1	9070	9613	zf-C2H2	5	-
KB221451.1	23814	25122	zf-C2H2	10	-
KB221455.1	26031	27285	zf-C2H2	12	-
KB221456.1	41678	42452	zf-C2H2	5	-
KB221479.1	3309	4569	zf-C2H2	10	+
KB221479.1	5528	6704	zf-C2H2	9	+
KB221479.1	16851	18147	zf-C2H2	12	-
KB221479.1	64450	65662	zf-C2H2	9	+
KB221482.1	16437	17592	zf-C2H2	9	-
KB221493.1	2365	6214	zf-C2H2	15	-
KB221493.1	33142	34765	zf-C2H2	11	-
KB221497.1	3599	4712	zf-C2H2	5	+
KB221497.1	31643	32732	zf-C2H2	6	-
KB221497.1	46052	47246	zf-C2H2	7	-
KB221497.1	51921	52935	zf-C2H2	6	+
KB221499.1	53475	54324	zf-C2H2	9	+
KB221521.1	7040	8225	zf-C2H2	10	+
KB221521.1	52023	52872	zf-C2H2	6	+
KB221526.1	33495	37986	zf-C2H2	20	-
KB221544.1	8660	9758	zf-C2H2	9	-
KB221544.1	37959	39249	zf-C2H2	8	+
KB221566.1	37618	38428	zf-C2H2	7	+
KB221569.1	30196	30817	zf-C2H2	7	-
KB221599.1	12454	13993	zf-C2H2	7	+
KB221599.1	21795	22869	zf-C2H2	10	+
KB221599.1	33231	33981	zf-C2H2	7	-
KB221601.1	19581	20142	zf-C2H2	6	-
KB221607.1	15317	16316	zf-C2H2	9	-
KB221607.1	30325	31858	zf-C2H2	7	-
KB221629.1	20788	21460	zf-C2H2	6	-
KB221643.1	20965	21718	zf-C2H2	6	-
KB221743.1	10189	12622	zf-C2H2	11	-
KB221756.1	8658	10179	zf-C2H2	14	-
KB221785.1	6330	7095	zf-C2H2	7	-
KB221803.1	8134	8956	zf-C2H2	7	+
KB221807.1	2772	3528	zf-C2H2	7	+
KB221816.1	1502	2962	zf-C2H2	14	+
KB221876.1	770	1514	zf-C2H2	7	+
KB221882.1	1545	2370	zf-C2H2	7	-
KB221884.1	3295	4105	zf-C2H2	8	-
KB221894.1	921	1878	zf-C2H2	10	-
KB221915.1	4547	5165	zf-C2H2	7	-
KB221940.1	1	616	zf-C2H2	7	+
KB221941.1	2512	3613	zf-C2H2	7	+
KB221964.1	1148	2156	zf-C2H2	6	+
```
