## Supplementary Data 2 for "Transposable elements drive the evolution of metazoan zinc finger genes": Pseudorectes_ferrugineus_znfs.bed

```
QWTY01001210.1	44167	44617	zf-C2H2	5	+
QWTY01001273.1	13273	15898	zf-C2H2	7	-
QWTY01001444.1	41743	44494	zf-C2H2	6	+
QWTY01001646.1	11829	13137	zf-C2H2	11	+
QWTY01002044.1	43353	44205	zf-C2H2	5	-
QWTY01002064.1	6473	7307	zf-C2H2	8	-
QWTY01002310.1	59936	61553	zf-C2H2	13	-
QWTY01003959.1	17610	19113	zf-C2H2	8	+
QWTY01004624.1	2735	3389	zf-C2H2	5	+
QWTY01004763.1	53850	57393	zf-C2H2	26	+
QWTY01005865.1	11549	15155	zf-C2H2	10	-
QWTY01007809.1	21564	22260	zf-C2H2	8	-
QWTY01007909.1	10824	15495	zf-C2H2	7	+
QWTY01008455.1	22599	23772	zf-C2H2	9	-
QWTY01008666.1	20120	24575	zf-C2H2	8	+
QWTY01008802.1	89599	92821	zf-C2H2	5	-
QWTY01010206.1	49567	50878	zf-C2H2	5	+
QWTY01010438.1	0	402	zf-C2H2	5	+
QWTY01012158.1	1431	2628	zf-C2H2	7	+
QWTY01012631.1	5632	6982	zf-C2H2	6	+
QWTY01016002.1	18524	19760	zf-C2H2	13	+
QWTY01017202.1	6748	11542	zf-C2H2	14	+
QWTY01017449.1	1198	3739	zf-C2H2	5	+
QWTY01018248.1	8222	9617	zf-C2H2	5	-
QWTY01018728.1	51148	53932	zf-C2H2	8	+
QWTY01018959.1	22605	28119	zf-C2H2	10	+
QWTY01019004.1	11273	13487	zf-C2H2	13	-
QWTY01019783.1	17084	19229	zf-C2H2	10	-
QWTY01020122.1	13693	16297	zf-C2H2	6	-
QWTY01020689.1	42231	43545	zf-C2H2	5	-
QWTY01021430.1	37779	39336	zf-C2H2	8	+
QWTY01021562.1	17717	19955	zf-C2H2	5	+
QWTY01022973.1	6173	8117	zf-C2H2	8	-
QWTY01023826.1	3845	6065	zf-C2H2	7	-
QWTY01026233.1	1470	2943	zf-C2H2	5	-
QWTY01027507.1	15775	17380	zf-C2H2	5	-
QWTY01027667.1	34935	42132	zf-C2H2	16	+
QWTY01029523.1	5443	9019	zf-C2H2	10	-
QWTY01031379.1	2127	3498	zf-C2H2	5	+
QWTY01037637.1	5200	8731	zf-C2H2	10	-
QWTY01038275.1	4842	5592	zf-C2H2	7	+
QWTY01038306.1	19649	20912	zf-C2H2	6	-
QWTY01039027.1	15883	19165	zf-C2H2	26	-
QWTY01040794.1	11439	14673	zf-C2H2	5	-
QWTY01040967.1	2956	5137	zf-C2H2	6	+
QWTY01043247.1	11241	12322	zf-C2H2	7	+
QWTY01043869.1	0	438	zf-C2H2	5	+
QWTY01044405.1	17537	20618	zf-C2H2	6	+
QWTY01045876.1	4900	7360	zf-C2H2	6	+
QWTY01046180.1	4278	7359	zf-C2H2	7	+
QWTY01048305.1	6539	7538	zf-C2H2	5	+
QWTY01048305.1	12387	13683	zf-C2H2	5	+
QWTY01048349.1	1384	2902	zf-C2H2	7	+
QWTY01050949.1	3078	4389	zf-C2H2	6	+
QWTY01052413.1	16082	16751	zf-C2H2	5	-
QWTY01052561.1	1981	3709	zf-C2H2	5	-
QWTY01053745.1	42	1836	zf-C2H2	5	-
QWTY01057587.1	6858	8841	zf-C2H2	5	-
QWTY01067429.1	1156	2059	zf-C2H2	5	-
QWTY01070751.1	1309	2230	zf-C2H2	5	+
QWTY01073259.1	159	1962	zf-C2H2	7	-
QWTY01077517.1	160	2959	zf-C2H2	5	+
QWTY01084116.1	278	2306	zf-C2H2	6	-
QWTY01084606.1	543	1518	zf-C2H2	5	+
QWTY01095637.1	3524	6824	zf-C2H2	9	+
QWTY01098343.1	1	1594	zf-C2H2	8	-
QWTY01098369.1	884	2060	zf-C2H2	5	+
QWTY01099440.1	563	1601	zf-C2H2	5	-
QWTY01103575.1	1163	3302	zf-C2H2	10	+
QWTY01105187.1	201	1896	zf-C2H2	5	+
QWTY01105724.1	2249	3812	zf-C2H2	14	+
QWTY01109615.1	4063	7393	zf-C2H2	21	-
QWTY01109615.1	8369	9386	zf-C2H2	9	-
QWTY01109615.1	9950	10925	zf-C2H2	5	-
QWTY01110322.1	1038	2172	zf-C2H2	8	+
QWTY01113921.1	7876	9676	zf-C2H2	9	-
QWTY01114946.1	3411	4158	zf-C2H2	5	-
QWTY01115727.1	1772	2498	zf-C2H2	5	+
QWTY01119467.1	2	1208	zf-C2H2	10	-
QWTY01119795.1	2	1595	zf-C2H2	10	+
QWTY01120245.1	2	1151	zf-C2H2	5	-
QWTY01121580.1	56	1604	zf-C2H2	15	+
QWTY01121667.1	223	1180	zf-C2H2	6	+
QWTY01126182.1	1	1651	zf-C2H2	10	-
QWTY01126359.1	1	1039	zf-C2H2	5	-
QWTY01127277.1	628	1852	zf-C2H2	5	-
QWTY01127496.1	1	2383	zf-C2H2	20	-
QWTY01128033.1	2	2021	zf-C2H2	17	+
```
