## Supplementary Data 2 for "Transposable elements drive the evolution of metazoan zinc finger genes": Pseudorhombus_dupliciocellatus_znfs.bed

```
JAFBJW010000006.1	777240	778311	zf-C2H2	8	-
JAFBJW010000009.1	273118	274012	zf-C2H2	6	+
JAFBJW010000011.1	247675	249007	zf-C2H2	12	-
JAFBJW010000011.1	322001	322604	zf-C2H2	6	+
JAFBJW010000016.1	385937	388250	zf-C2H2	8	+
JAFBJW010000016.1	582012	585648	zf-C2H2	5	-
JAFBJW010000016.1	820095	822507	zf-C2H2	6	+
JAFBJW010000022.1	1877714	1878524	zf-C2H2	9	-
JAFBJW010000022.1	1878729	1879515	zf-C2H2	8	-
JAFBJW010000024.1	318461	319559	zf-C2H2	6	-
JAFBJW010000025.1	730341	732393	zf-C2H2	18	-
JAFBJW010000025.1	734465	738338	zf-C2H2	24	+
JAFBJW010000025.1	738649	739543	zf-C2H2	7	+
JAFBJW010000030.1	391215	391689	zf-C2H2	5	+
JAFBJW010000030.1	447229	448834	zf-C2H2	10	-
JAFBJW010000032.1	1032213	1033704	zf-C2H2	11	-
JAFBJW010000038.1	1449096	1450800	zf-C2H2	7	+
JAFBJW010000040.1	1064000	1065521	zf-C2H2	10	-
JAFBJW010000040.1	2222122	2224447	zf-C2H2	16	+
JAFBJW010000041.1	294069	294822	zf-C2H2	5	-
JAFBJW010000041.1	2222789	2224682	zf-C2H2	11	+
JAFBJW010000041.1	2232829	2240623	zf-C2H2	47	+
JAFBJW010000041.1	2243975	2246951	zf-C2H2	12	+
JAFBJW010000041.1	2252977	2256481	zf-C2H2	13	+
JAFBJW010000041.1	2263353	2266875	zf-C2H2	17	+
JAFBJW010000041.1	2270652	2274966	zf-C2H2	26	+
JAFBJW010000041.1	2276354	2277575	zf-C2H2	9	+
JAFBJW010000041.1	2280495	2281095	zf-C2H2	5	+
JAFBJW010000041.1	2290960	2291863	zf-C2H2	6	+
JAFBJW010000041.1	2294772	2295771	zf-C2H2	11	+
JAFBJW010000041.1	2298431	2299994	zf-C2H2	10	+
JAFBJW010000043.1	515337	516315	zf-C2H2	5	+
JAFBJW010000045.1	567026	567579	zf-C2H2	5	+
JAFBJW010000045.1	608554	609247	zf-C2H2	6	-
JAFBJW010000045.1	2049680	2056136	zf-C2H2	16	-
JAFBJW010000047.1	851618	853628	zf-C2H2	6	-
JAFBJW010000049.1	213446	214703	zf-C2H2	7	-
JAFBJW010000049.1	216126	217353	zf-C2H2	7	-
JAFBJW010000052.1	1416360	1417815	zf-C2H2	5	-
JAFBJW010000053.1	72198	75858	zf-C2H2	26	-
JAFBJW010000054.1	1829792	1831274	zf-C2H2	5	-
JAFBJW010000055.1	1069543	1073596	zf-C2H2	6	-
JAFBJW010000056.1	345634	347521	zf-C2H2	17	+
JAFBJW010000056.1	1213599	1216239	zf-C2H2	7	-
JAFBJW010000059.1	1174145	1175471	zf-C2H2	5	+
JAFBJW010000068.1	1368813	1374300	zf-C2H2	10	+
JAFBJW010000071.1	937264	938665	zf-C2H2	12	-
JAFBJW010000073.1	231781	233503	zf-C2H2	11	-
JAFBJW010000075.1	377734	378523	zf-C2H2	9	-
JAFBJW010000075.1	381292	382756	zf-C2H2	15	-
JAFBJW010000075.1	384942	386571	zf-C2H2	17	-
JAFBJW010000077.1	876302	877997	zf-C2H2	9	-
JAFBJW010000077.1	1023139	1024630	zf-C2H2	6	+
JAFBJW010000082.1	1418082	1419615	zf-C2H2	15	+
JAFBJW010000086.1	141080	143732	zf-C2H2	21	-
JAFBJW010000090.1	4833934	4834879	zf-C2H2	6	-
JAFBJW010000090.1	8683344	8684763	zf-C2H2	5	-
JAFBJW010000090.1	9545543	9550145	zf-C2H2	8	-
JAFBJW010000097.1	1357627	1359391	zf-C2H2	12	-
JAFBJW010000098.1	2782021	2787562	zf-C2H2	9	+
JAFBJW010000102.1	1744861	1747132	zf-C2H2	7	-
JAFBJW010000108.1	611500	612940	zf-C2H2	5	+
JAFBJW010000108.1	613180	614440	zf-C2H2	14	+
JAFBJW010000110.1	638160	639447	zf-C2H2	5	+
JAFBJW010000110.1	778909	780412	zf-C2H2	13	-
JAFBJW010000110.1	781412	782588	zf-C2H2	10	-
JAFBJW010000110.1	864657	865737	zf-C2H2	8	-
JAFBJW010000110.1	866716	868543	zf-C2H2	16	-
JAFBJW010000111.1	1955661	1956771	zf-C2H2	6	-
JAFBJW010000112.1	1222379	1225538	zf-C2H2	9	-
JAFBJW010000122.1	1168947	1170162	zf-C2H2	6	+
JAFBJW010000129.1	1051999	1053190	zf-C2H2	12	-
JAFBJW010000129.1	1679510	1681025	zf-C2H2	5	-
JAFBJW010000131.1	2097275	2098493	zf-C2H2	10	+
JAFBJW010000131.1	2099456	2100782	zf-C2H2	11	-
JAFBJW010000131.1	2500763	2502188	zf-C2H2	6	-
JAFBJW010000137.1	305083	306046	zf-C2H2	6	-
JAFBJW010000137.1	307192	308551	zf-C2H2	10	-
JAFBJW010000137.1	1386020	1387850	zf-C2H2	5	+
JAFBJW010000149.1	783240	784653	zf-C2H2	11	+
JAFBJW010000152.1	1799167	1800301	zf-C2H2	11	+
JAFBJW010000157.1	405855	407838	zf-C2H2	5	+
JAFBJW010000157.1	408889	410301	zf-C2H2	5	+
JAFBJW010000157.1	612471	614007	zf-C2H2	12	-
JAFBJW010000164.1	136313	138407	zf-C2H2	6	+
JAFBJW010000165.1	677370	678243	zf-C2H2	5	-
JAFBJW010000165.1	935807	936572	zf-C2H2	5	-
JAFBJW010000165.1	937577	938450	zf-C2H2	5	-
JAFBJW010000168.1	302963	304001	zf-C2H2	7	-
JAFBJW010000168.1	673115	676072	zf-C2H2	9	-
JAFBJW010000168.1	697942	699346	zf-C2H2	6	-
JAFBJW010000168.1	787681	790741	zf-C2H2	5	+
JAFBJW010000168.1	821941	823612	zf-C2H2	6	-
JAFBJW010000168.1	978859	979504	zf-C2H2	5	+
JAFBJW010000168.1	2045109	2045979	zf-C2H2	6	-
JAFBJW010000176.1	207227	208661	zf-C2H2	15	-
JAFBJW010000176.1	377170	378412	zf-C2H2	5	-
JAFBJW010000176.1	406352	407972	zf-C2H2	11	+
JAFBJW010000177.1	203947	207232	zf-C2H2	7	+
JAFBJW010000180.1	483951	485990	zf-C2H2	12	-
JAFBJW010000181.1	180334	181261	zf-C2H2	5	-
JAFBJW010000181.1	2943811	2947327	zf-C2H2	8	+
JAFBJW010000186.1	1102665	1104678	zf-C2H2	7	+
JAFBJW010000192.1	370729	371803	zf-C2H2	11	-
JAFBJW010000202.1	1233653	1235714	zf-C2H2	10	+
JAFBJW010000216.1	3430664	3434555	zf-C2H2	6	-
JAFBJW010000216.1	3474776	3475643	zf-C2H2	5	-
JAFBJW010000216.1	3648100	3649555	zf-C2H2	13	+
JAFBJW010000216.1	3652300	3654400	zf-C2H2	18	+
JAFBJW010000216.1	5066208	5067993	zf-C2H2	5	-
JAFBJW010000216.1	5588563	5591257	zf-C2H2	8	-
JAFBJW010000223.1	95808	97026	zf-C2H2	11	+
JAFBJW010000223.1	153782	154712	zf-C2H2	6	-
JAFBJW010000223.1	371950	373696	zf-C2H2	6	+
JAFBJW010000223.1	402144	403185	zf-C2H2	6	+
JAFBJW010000226.1	2179369	2183005	zf-C2H2	8	-
JAFBJW010000230.1	551918	553703	zf-C2H2	5	+
JAFBJW010000232.1	1401985	1403191	zf-C2H2	13	-
JAFBJW010000240.1	80257	81466	zf-C2H2	5	-
JAFBJW010000254.1	178349	183167	zf-C2H2	12	-
JAFBJW010000280.1	5248937	5251532	zf-C2H2	6	-
JAFBJW010000280.1	6704869	6708595	zf-C2H2	9	-
JAFBJW010000280.1	7009360	7011211	zf-C2H2	7	+
JAFBJW010000280.1	7139321	7142930	zf-C2H2	5	-
JAFBJW010000280.1	7337659	7340583	zf-C2H2	13	-
JAFBJW010000284.1	59990	62445	zf-C2H2	9	+
JAFBJW010000287.1	1403757	1407135	zf-C2H2	5	+
JAFBJW010000287.1	1442366	1443875	zf-C2H2	5	-
JAFBJW010000303.1	184053	184886	zf-C2H2	5	-
JAFBJW010000303.1	264348	265443	zf-C2H2	6	-
JAFBJW010000303.1	339831	340965	zf-C2H2	8	-
JAFBJW010000303.1	368173	369091	zf-C2H2	8	-
JAFBJW010000303.1	369968	371150	zf-C2H2	9	-
JAFBJW010000303.1	371370	373917	zf-C2H2	15	-
JAFBJW010000305.1	616206	616749	zf-C2H2	5	+
JAFBJW010000320.1	476508	477549	zf-C2H2	9	-
JAFBJW010000324.1	32627	33122	zf-C2H2	5	+
JAFBJW010000352.1	350115	351423	zf-C2H2	9	+
JAFBJW010000352.1	354477	355908	zf-C2H2	11	+
JAFBJW010000352.1	358619	359843	zf-C2H2	8	+
JAFBJW010000352.1	362262	363309	zf-C2H2	6	+
JAFBJW010000352.1	365904	367251	zf-C2H2	10	+
JAFBJW010000352.1	370842	371724	zf-C2H2	7	+
JAFBJW010000365.1	2759429	2762876	zf-C2H2	11	-
JAFBJW010000365.1	5127292	5128969	zf-C2H2	8	+
JAFBJW010000365.1	6180068	6181985	zf-C2H2	17	-
JAFBJW010000392.1	871627	874684	zf-C2H2	22	-
JAFBJW010000392.1	1633764	1634538	zf-C2H2	6	-
JAFBJW010000392.1	1635260	1636373	zf-C2H2	9	-
JAFBJW010000392.1	1638669	1639371	zf-C2H2	7	-
JAFBJW010000392.1	1642727	1643552	zf-C2H2	7	-
JAFBJW010000470.1	333246	334440	zf-C2H2	5	+
JAFBJW010000470.1	480253	481450	zf-C2H2	6	-
JAFBJW010000501.1	64236	64968	zf-C2H2	6	-
JAFBJW010000513.1	340990	341899	zf-C2H2	9	+
JAFBJW010000513.1	342188	344999	zf-C2H2	18	+
JAFBJW010000516.1	1211322	1213071	zf-C2H2	6	+
JAFBJW010000516.1	3137748	3139992	zf-C2H2	5	+
JAFBJW010000548.1	223501	225091	zf-C2H2	10	+
JAFBJW010000548.1	475545	478287	zf-C2H2	5	+
JAFBJW010000719.1	603332	607367	zf-C2H2	12	-
JAFBJW010000784.1	87693	88305	zf-C2H2	5	-
JAFBJW010000814.1	1521382	1522684	zf-C2H2	12	-
JAFBJW010000817.1	279641	281000	zf-C2H2	9	-
JAFBJW010000818.1	346942	348646	zf-C2H2	5	+
JAFBJW010000818.1	352589	357425	zf-C2H2	6	+
JAFBJW010000818.1	4746048	4747941	zf-C2H2	7	+
JAFBJW010000818.1	4784526	4787895	zf-C2H2	5	-
JAFBJW010000822.1	444079	446245	zf-C2H2	6	+
JAFBJW010000825.1	11092	13162	zf-C2H2	14	-
JAFBJW010000825.1	29786	31712	zf-C2H2	13	+
JAFBJW010001685.1	77617	78940	zf-C2H2	6	+
JAFBJW010001893.1	278198	279203	zf-C2H2	6	+
JAFBJW010003135.1	103275	103767	zf-C2H2	6	+
JAFBJW010007502.1	1489753	1492126	zf-C2H2	11	-
JAFBJW010007502.1	3037339	3041938	zf-C2H2	14	-
JAFBJW010007502.1	3158558	3164699	zf-C2H2	16	-
JAFBJW010007502.1	6516811	6518437	zf-C2H2	5	-
JAFBJW010007502.1	7959506	7961066	zf-C2H2	5	-
JAFBJW010009051.1	604041	605037	zf-C2H2	5	+
JAFBJW010009051.1	673890	675210	zf-C2H2	10	+
JAFBJW010009051.1	956091	957715	zf-C2H2	5	+
JAFBJW010009052.1	313001	314119	zf-C2H2	6	-
JAFBJW010009052.1	314318	314984	zf-C2H2	5	-
JAFBJW010009052.1	315761	316972	zf-C2H2	7	-
JAFBJW010009053.1	7494302	7499918	zf-C2H2	10	-
```
