## Supplementary Data 2 for "Transposable elements drive the evolution of metazoan zinc finger genes": Pseudosimochromis_babaulti_znfs.bed

```
VUPE01000199.1	30037	31801	zf-C2H2	12	-
VUPE01000420.1	45023	49805	zf-C2H2	12	+
VUPE01000583.1	16027	17653	zf-C2H2	6	-
VUPE01000993.1	3970	4939	zf-C2H2	6	-
VUPE01000995.1	19758	21264	zf-C2H2	10	+
VUPE01001150.1	40971	42339	zf-C2H2	8	+
VUPE01001321.1	1448	2447	zf-C2H2	7	+
VUPE01001350.1	7448	9152	zf-C2H2	6	-
VUPE01002081.1	43248	44538	zf-C2H2	9	-
VUPE01002081.1	53884	55510	zf-C2H2	13	-
VUPE01002367.1	13601	14201	zf-C2H2	5	+
VUPE01002776.1	39702	43356	zf-C2H2	8	-
VUPE01002954.1	4389	5400	zf-C2H2	11	+
VUPE01002954.1	12668	14237	zf-C2H2	9	+
VUPE01003137.1	6447	7251	zf-C2H2	8	+
VUPE01003137.1	10483	11284	zf-C2H2	6	+
VUPE01003198.1	30329	32147	zf-C2H2	5	-
VUPE01003446.1	566	1469	zf-C2H2	7	+
VUPE01003542.1	25312	27436	zf-C2H2	17	+
VUPE01003940.1	1405	3274	zf-C2H2	5	-
VUPE01004082.1	2030	3062	zf-C2H2	6	+
VUPE01004622.1	4696	6076	zf-C2H2	10	+
VUPE01004791.1	33021	36483	zf-C2H2	10	-
VUPE01004926.1	263	1208	zf-C2H2	5	-
VUPE01004935.1	22859	24224	zf-C2H2	11	-
VUPE01005237.1	23782	25294	zf-C2H2	9	+
VUPE01005760.1	5002	6043	zf-C2H2	7	-
VUPE01006089.1	11255	13274	zf-C2H2	6	-
VUPE01006102.1	22659	24990	zf-C2H2	6	-
VUPE01006373.1	1188	3270	zf-C2H2	14	+
VUPE01006405.1	3109	4459	zf-C2H2	11	+
VUPE01006508.1	6321	7512	zf-C2H2	6	+
VUPE01006730.1	1291	2620	zf-C2H2	8	-
VUPE01006933.1	37271	38318	zf-C2H2	8	+
VUPE01007089.1	39435	40806	zf-C2H2	5	+
VUPE01007099.1	3801	4536	zf-C2H2	6	-
VUPE01008391.1	10560	11076	zf-C2H2	5	-
VUPE01008491.1	2193	3069	zf-C2H2	5	-
VUPE01008599.1	681	1881	zf-C2H2	8	-
VUPE01008601.1	43406	49739	zf-C2H2	5	-
VUPE01008744.1	11257	13027	zf-C2H2	5	+
VUPE01008744.1	14599	16189	zf-C2H2	5	+
VUPE01009173.1	1588	2743	zf-C2H2	8	+
VUPE01009350.1	1799	3407	zf-C2H2	13	-
VUPE01010144.1	2765	3500	zf-C2H2	6	-
VUPE01010144.1	9465	10131	zf-C2H2	6	-
VUPE01010400.1	25457	26876	zf-C2H2	15	-
VUPE01010603.1	4968	6069	zf-C2H2	7	-
VUPE01010603.1	6325	7006	zf-C2H2	6	-
VUPE01010880.1	48717	50970	zf-C2H2	5	+
VUPE01011126.1	6750	12249	zf-C2H2	10	+
VUPE01011537.1	2848	3547	zf-C2H2	6	-
VUPE01012068.1	18836	19679	zf-C2H2	5	-
VUPE01012178.1	3567	5127	zf-C2H2	9	-
VUPE01012353.1	5686	6517	zf-C2H2	5	+
VUPE01012551.1	21260	23867	zf-C2H2	6	+
VUPE01012615.1	5420	8477	zf-C2H2	22	-
VUPE01013113.1	27496	28999	zf-C2H2	14	+
VUPE01013113.1	34135	35152	zf-C2H2	8	-
VUPE01013678.1	23538	27252	zf-C2H2	26	-
VUPE01013701.1	11556	13206	zf-C2H2	8	-
VUPE01014199.1	20292	21273	zf-C2H2	5	+
VUPE01014684.1	1097	1934	zf-C2H2	5	+
VUPE01015293.1	14161	14614	zf-C2H2	5	-
VUPE01015293.1	20557	21709	zf-C2H2	8	+
VUPE01015293.1	23899	24796	zf-C2H2	5	+
VUPE01015293.1	29995	31264	zf-C2H2	9	+
VUPE01015439.1	2264	2729	zf-C2H2	6	-
VUPE01015504.1	631	1759	zf-C2H2	5	+
VUPE01015662.1	11051	14493	zf-C2H2	8	+
VUPE01015738.1	4967	6776	zf-C2H2	16	+
VUPE01016039.1	2591	3086	zf-C2H2	5	+
VUPE01017046.1	971	3440	zf-C2H2	6	-
VUPE01017108.1	67275	69351	zf-C2H2	18	-
VUPE01017108.1	71190	75153	zf-C2H2	24	+
VUPE01017108.1	76843	77785	zf-C2H2	8	+
VUPE01017398.1	389	1679	zf-C2H2	8	+
VUPE01017398.1	2084	3317	zf-C2H2	7	+
VUPE01017515.1	0	2326	zf-C2H2	15	+
VUPE01017550.1	4787	5939	zf-C2H2	10	+
VUPE01017952.1	5401	6544	zf-C2H2	10	+
VUPE01017962.1	4286	6074	zf-C2H2	13	+
VUPE01018061.1	587	1931	zf-C2H2	8	+
VUPE01018653.1	22070	23969	zf-C2H2	18	-
VUPE01018653.1	27214	28606	zf-C2H2	12	-
VUPE01019171.1	34413	35598	zf-C2H2	7	-
VUPE01019238.1	13403	14180	zf-C2H2	5	-
VUPE01019262.1	48303	50130	zf-C2H2	6	+
VUPE01019371.1	9395	14300	zf-C2H2	8	-
VUPE01019924.1	4795	6001	zf-C2H2	9	-
VUPE01019934.1	2048	3434	zf-C2H2	5	+
VUPE01020146.1	160	1243	zf-C2H2	6	-
VUPE01020182.1	2163	3345	zf-C2H2	7	+
VUPE01020182.1	8610	10149	zf-C2H2	10	+
VUPE01020216.1	4608	5649	zf-C2H2	9	+
VUPE01020216.1	6787	7639	zf-C2H2	6	+
VUPE01020430.1	27406	29053	zf-C2H2	11	+
VUPE01020726.1	6689	8981	zf-C2H2	7	+
VUPE01020879.1	3470	4502	zf-C2H2	8	-
VUPE01020904.1	17768	18818	zf-C2H2	9	-
VUPE01021120.1	8418	14568	zf-C2H2	16	-
VUPE01021179.1	5596	6952	zf-C2H2	14	+
VUPE01021277.1	34197	35118	zf-C2H2	6	-
VUPE01021317.1	6395	7856	zf-C2H2	5	-
VUPE01021419.1	1585	2599	zf-C2H2	8	-
VUPE01021478.1	1407	2451	zf-C2H2	11	-
VUPE01021652.1	31756	32803	zf-C2H2	8	-
VUPE01021655.1	22493	23558	zf-C2H2	7	-
VUPE01021682.1	1066	3706	zf-C2H2	21	+
VUPE01021893.1	102953	103940	zf-C2H2	8	-
VUPE01022026.1	8066	9296	zf-C2H2	12	-
VUPE01022137.1	4425	5421	zf-C2H2	6	-
VUPE01022579.1	16865	18077	zf-C2H2	6	-
VUPE01022870.1	2541	4029	zf-C2H2	15	-
VUPE01022931.1	7672	11878	zf-C2H2	7	-
VUPE01023318.1	2014	3229	zf-C2H2	13	-
VUPE01023419.1	2442	5820	zf-C2H2	5	+
VUPE01023419.1	66575	68030	zf-C2H2	5	-
VUPE01023536.1	9276	10815	zf-C2H2	16	+
VUPE01023544.1	1876	4006	zf-C2H2	20	-
VUPE01023544.1	13960	15448	zf-C2H2	13	-
VUPE01023575.1	948	1524	zf-C2H2	7	+
VUPE01024147.1	1048	1861	zf-C2H2	8	-
VUPE01024203.1	2	575	zf-C2H2	7	+
VUPE01024403.1	3471	5850	zf-C2H2	10	+
VUPE01024442.1	7439	9021	zf-C2H2	7	-
VUPE01024443.1	43186	45235	zf-C2H2	6	+
VUPE01024536.1	8430	9669	zf-C2H2	5	-
VUPE01024634.1	3489	4692	zf-C2H2	5	+
VUPE01024731.1	20004	21549	zf-C2H2	8	-
VUPE01025460.1	66330	68322	zf-C2H2	16	-
VUPE01025464.1	10659	12459	zf-C2H2	6	+
VUPE01025575.1	1590	3072	zf-C2H2	12	-
VUPE01025699.1	791	1484	zf-C2H2	6	+
VUPE01025816.1	11982	15636	zf-C2H2	5	-
VUPE01025839.1	22925	24548	zf-C2H2	9	+
VUPE01026030.1	16526	18233	zf-C2H2	8	+
VUPE01026088.1	11566	12256	zf-C2H2	5	+
VUPE01026370.1	13368	20034	zf-C2H2	15	+
VUPE01026468.1	1273	1705	zf-C2H2	5	+
VUPE01026724.1	2192	3566	zf-C2H2	11	+
VUPE01026750.1	108	1023	zf-C2H2	6	+
VUPE01026818.1	5304	5916	zf-C2H2	5	-
VUPE01027183.1	5333	6017	zf-C2H2	6	-
VUPE01027211.1	5523	11139	zf-C2H2	10	+
VUPE01027288.1	1935	3057	zf-C2H2	8	-
VUPE01027317.1	26885	28820	zf-C2H2	11	-
VUPE01027532.1	5419	6706	zf-C2H2	8	+
VUPE01027700.1	1819	2893	zf-C2H2	9	+
VUPE01027751.1	1279	2521	zf-C2H2	9	-
VUPE01028955.1	625	1855	zf-C2H2	9	+
VUPE01029031.1	9623	15143	zf-C2H2	8	-
VUPE01029094.1	5278	7045	zf-C2H2	14	-
VUPE01029094.1	12777	14319	zf-C2H2	11	-
VUPE01029094.1	17529	18888	zf-C2H2	7	-
VUPE01029201.1	12281	13268	zf-C2H2	11	-
VUPE01029791.1	43462	45372	zf-C2H2	12	+
VUPE01029798.1	19492	23263	zf-C2H2	5	-
VUPE01030143.1	10147	12112	zf-C2H2	11	+
VUPE01030607.1	17149	19579	zf-C2H2	7	+
VUPE01030700.1	45728	47264	zf-C2H2	5	+
VUPE01030806.1	3175	4291	zf-C2H2	8	-
VUPE01030981.1	1623	3117	zf-C2H2	12	+
VUPE01030981.1	5536	6220	zf-C2H2	7	+
VUPE01031038.1	29828	30905	zf-C2H2	5	-
VUPE01031278.1	2083	3511	zf-C2H2	10	-
VUPE01031418.1	1086	5442	zf-C2H2	7	+
VUPE01032069.1	701	1640	zf-C2H2	5	+
VUPE01032306.1	2531	3191	zf-C2H2	7	+
VUPE01032798.1	3213	3999	zf-C2H2	5	-
VUPE01033214.1	5270	6485	zf-C2H2	12	+
VUPE01033455.1	1465	2266	zf-C2H2	5	+
VUPE01033632.1	2476	4351	zf-C2H2	17	+
VUPE01033706.1	806	1745	zf-C2H2	5	-
VUPE01033886.1	1555	2356	zf-C2H2	7	-
VUPE01033890.1	5376	7923	zf-C2H2	6	+
VUPE01034097.1	904	1705	zf-C2H2	7	-
VUPE01034201.1	438	1287	zf-C2H2	6	-
VUPE01034727.1	709	2062	zf-C2H2	12	+
VUPE01034765.1	6992	7664	zf-C2H2	7	+
VUPE01034812.1	327	1011	zf-C2H2	7	-
VUPE01035140.1	2644	3667	zf-C2H2	8	-
VUPE01035223.1	741	1728	zf-C2H2	6	-
VUPE01035303.1	5069	6362	zf-C2H2	7	-
VUPE01035656.1	2210	2894	zf-C2H2	6	-
VUPE01035656.1	3171	4428	zf-C2H2	14	-
VUPE01035677.1	2	878	zf-C2H2	11	+
VUPE01035958.1	286	1051	zf-C2H2	5	+
VUPE01035972.1	840	1410	zf-C2H2	5	+
VUPE01036169.1	6846	8466	zf-C2H2	17	-
VUPE01036852.1	12878	14168	zf-C2H2	14	+
VUPE01036881.1	1056	1740	zf-C2H2	7	-
VUPE01037288.1	16368	17631	zf-C2H2	7	-
VUPE01037288.1	31886	32978	zf-C2H2	6	+
VUPE01037335.1	5054	9668	zf-C2H2	14	+
VUPE01037401.1	1573	2614	zf-C2H2	8	+
VUPE01038312.1	37036	38848	zf-C2H2	7	-
VUPE01038352.1	813	1509	zf-C2H2	8	-
VUPE01038361.1	1873	4510	zf-C2H2	7	+
VUPE01038578.1	2460	3408	zf-C2H2	6	-
VUPE01038689.1	1207	2263	zf-C2H2	7	+
VUPE01038856.1	54	1110	zf-C2H2	7	+
VUPE01038910.1	5618	6476	zf-C2H2	6	+
VUPE01038984.1	4403	5327	zf-C2H2	8	-
VUPE01039334.1	613	1378	zf-C2H2	6	+
VUPE01039536.1	32510	35765	zf-C2H2	6	-
VUPE01039637.1	425	1952	zf-C2H2	15	+
VUPE01039637.1	5841	6738	zf-C2H2	9	+
VUPE01039667.1	5213	9614	zf-C2H2	26	-
VUPE01039667.1	14979	18705	zf-C2H2	17	-
VUPE01039667.1	31947	35451	zf-C2H2	14	-
VUPE01039667.1	43734	46773	zf-C2H2	13	-
VUPE01039693.1	250	1108	zf-C2H2	8	+
VUPE01039809.1	6846	8208	zf-C2H2	9	+
VUPE01040098.1	1178	2207	zf-C2H2	5	+
VUPE01040246.1	2283	3303	zf-C2H2	5	+
VUPE01040363.1	4929	5736	zf-C2H2	5	+
VUPE01040907.1	1014	1575	zf-C2H2	5	+
VUPE01041067.1	1267	2380	zf-C2H2	8	-
VUPE01041200.1	43949	46826	zf-C2H2	9	-
VUPE01041200.1	71648	73653	zf-C2H2	11	-
VUPE01041200.1	175072	178132	zf-C2H2	5	+
VUPE01041205.1	6612	7971	zf-C2H2	12	+
VUPE01041239.1	2090	2903	zf-C2H2	5	+
VUPE01041286.1	11965	12997	zf-C2H2	5	+
VUPE01041370.1	4985	5963	zf-C2H2	10	+
VUPE01042211.1	2638	3499	zf-C2H2	5	-
VUPE01042628.1	88697	92081	zf-C2H2	5	+
VUPE01042837.1	10032	10980	zf-C2H2	5	+
VUPE01042890.1	27440	29141	zf-C2H2	6	+
VUPE01043047.1	2979	3828	zf-C2H2	10	-
VUPE01043053.1	112	1024	zf-C2H2	6	+
VUPE01043170.1	4040	5108	zf-C2H2	5	+
VUPE01043265.1	4659	5064	zf-C2H2	5	-
VUPE01043402.1	17891	18470	zf-C2H2	6	+
VUPE01043464.1	11243	12623	zf-C2H2	9	-
VUPE01043563.1	1382	2273	zf-C2H2	5	-
VUPE01043746.1	21400	22753	zf-C2H2	5	+
VUPE01043787.1	8520	10956	zf-C2H2	6	+
VUPE01043789.1	5125	6025	zf-C2H2	7	-
VUPE01043903.1	1086	1578	zf-C2H2	5	+
VUPE01044330.1	1565	2522	zf-C2H2	11	+
VUPE01044337.1	2627	3614	zf-C2H2	6	+
VUPE01044354.1	3505	4192	zf-C2H2	6	-
VUPE01044354.1	4995	5415	zf-C2H2	5	-
VUPE01044451.1	2426	3377	zf-C2H2	6	+
VUPE01044495.1	1625	2450	zf-C2H2	8	-
VUPE01044710.1	1	1255	zf-C2H2	10	+
VUPE01045049.1	1262	2330	zf-C2H2	11	-
VUPE01045129.1	1855	2695	zf-C2H2	6	+
VUPE01045305.1	3207	4146	zf-C2H2	6	-
VUPE01045325.1	2044	3211	zf-C2H2	7	-
VUPE01045406.1	1354	2428	zf-C2H2	9	-
VUPE01045659.1	17043	17727	zf-C2H2	6	+
VUPE01045659.1	18714	19353	zf-C2H2	6	+
VUPE01045985.1	6601	7657	zf-C2H2	11	-
VUPE01046004.1	1432	2770	zf-C2H2	12	-
VUPE01046283.1	5814	6630	zf-C2H2	7	-
VUPE01046320.1	4110	5046	zf-C2H2	9	-
VUPE01046501.1	116	1127	zf-C2H2	6	+
VUPE01046580.1	2514	4173	zf-C2H2	11	+
VUPE01046692.1	8336	9902	zf-C2H2	10	-
VUPE01046692.1	21180	22701	zf-C2H2	9	-
VUPE01046779.1	1574	2132	zf-C2H2	6	-
VUPE01046779.1	3335	4427	zf-C2H2	11	-
VUPE01046907.1	36649	39751	zf-C2H2	9	-
VUPE01047111.1	840	1470	zf-C2H2	6	+
VUPE01047168.1	2066	4466	zf-C2H2	22	-
VUPE01047203.1	1448	2024	zf-C2H2	6	-
VUPE01047203.1	4434	5109	zf-C2H2	6	-
VUPE01047338.1	3212	4331	zf-C2H2	5	+
VUPE01047525.1	1688	3815	zf-C2H2	20	+
VUPE01047598.1	1917	3365	zf-C2H2	11	-
VUPE01048144.1	12149	21770	zf-C2H2	48	-
VUPE01048296.1	6342	7674	zf-C2H2	9	+
VUPE01048330.1	1594	2128	zf-C2H2	6	-
VUPE01048337.1	2742	3672	zf-C2H2	8	-
VUPE01048344.1	2	962	zf-C2H2	9	-
VUPE01048467.1	4201	5086	zf-C2H2	6	+
VUPE01048774.1	166	1027	zf-C2H2	8	+
VUPE01048774.1	2754	3306	zf-C2H2	6	+
VUPE01048891.1	1	1012	zf-C2H2	11	+
VUPE01048892.1	3295	3958	zf-C2H2	7	-
VUPE01049005.1	32	656	zf-C2H2	7	+
VUPE01049013.1	480	1164	zf-C2H2	6	+
VUPE01049024.1	1797	2553	zf-C2H2	7	+
VUPE01049117.1	5811	7389	zf-C2H2	11	+
VUPE01049117.1	7903	8962	zf-C2H2	9	+
VUPE01049258.1	1522	3214	zf-C2H2	17	-
VUPE01049390.1	14480	14984	zf-C2H2	5	+
VUPE01049412.1	24503	29297	zf-C2H2	6	+
VUPE01049492.1	41533	42352	zf-C2H2	5	+
VUPE01049667.1	2778	3540	zf-C2H2	8	+
VUPE01049667.1	5222	5837	zf-C2H2	6	+
VUPE01049675.1	18208	19660	zf-C2H2	6	+
VUPE01049803.1	20303	20987	zf-C2H2	6	-
VUPE01050102.1	53818	57757	zf-C2H2	6	+
VUPE01050107.1	35875	36745	zf-C2H2	9	-
VUPE01050131.1	11048	12242	zf-C2H2	13	-
VUPE01050208.1	11498	14012	zf-C2H2	8	-
VUPE01050356.1	34516	38731	zf-C2H2	12	-
VUPE01050400.1	11404	12925	zf-C2H2	6	-
VUPE01050449.1	9358	11158	zf-C2H2	20	+
VUPE01050449.1	11302	12232	zf-C2H2	10	+
VUPE01050578.1	5979	6945	zf-C2H2	5	-
VUPE01050665.1	3595	5161	zf-C2H2	10	+
VUPE01050768.1	3514	4666	zf-C2H2	8	+
VUPE01050917.1	34584	35673	zf-C2H2	6	-
VUPE01051089.1	768	1755	zf-C2H2	9	-
VUPE01051159.1	489	1659	zf-C2H2	12	-
VUPE01051171.1	57	1191	zf-C2H2	11	-
VUPE01051326.1	17094	19134	zf-C2H2	9	+
VUPE01051397.1	57	1197	zf-C2H2	11	-
VUPE01051438.1	34883	35522	zf-C2H2	7	-
VUPE01051486.1	3637	5065	zf-C2H2	12	-
VUPE01051526.1	46889	50360	zf-C2H2	6	+
VUPE01051675.1	16498	18562	zf-C2H2	8	-
VUPE01051715.1	27308	28937	zf-C2H2	11	-
VUPE01051757.1	35164	37273	zf-C2H2	5	+
VUPE01051767.1	14106	16989	zf-C2H2	20	-
VUPE01051767.1	17274	18177	zf-C2H2	9	-
VUPE01051767.1	20443	21037	zf-C2H2	5	-
VUPE01051969.1	9359	10108	zf-C2H2	6	+
VUPE01052191.1	16456	18169	zf-C2H2	11	-
VUPE01052411.1	2183	3040	zf-C2H2	10	-
VUPE01052411.1	3443	4505	zf-C2H2	8	-
VUPE01052528.1	36121	38380	zf-C2H2	6	-
VUPE01052644.1	567	1950	zf-C2H2	15	-
VUPE01052644.1	6501	7075	zf-C2H2	6	-
VUPE01052644.1	9427	10240	zf-C2H2	8	-
VUPE01052730.1	2403	3273	zf-C2H2	6	+
VUPE01052730.1	7934	9299	zf-C2H2	9	-
VUPE01052763.1	15856	17194	zf-C2H2	12	-
VUPE01052777.1	5595	6381	zf-C2H2	7	+
VUPE01052797.1	1722	2328	zf-C2H2	6	-
VUPE01052823.1	32320	34903	zf-C2H2	15	+
VUPE01052823.1	35336	36545	zf-C2H2	9	+
VUPE01052823.1	37438	38395	zf-C2H2	6	+
VUPE01052855.1	9036	10347	zf-C2H2	14	-
VUPE01052902.1	2834	4328	zf-C2H2	15	+
VUPE01052950.1	101811	102846	zf-C2H2	11	-
VUPE01053021.1	99594	100974	zf-C2H2	12	+
VUPE01053031.1	47089	48247	zf-C2H2	5	+
VUPE01053220.1	3717	5028	zf-C2H2	8	-
VUPE01053461.1	2228	3215	zf-C2H2	10	+
```
