## Supplementary Data 2 for "Transposable elements drive the evolution of metazoan zinc finger genes": Pseudosimochromis_curvifrons_znfs.bed

```
VNKU01000299.1	16355	17642	zf-C2H2	8	-
VNKU01000726.1	20870	22682	zf-C2H2	7	-
VNKU01000875.1	2818	4186	zf-C2H2	10	-
VNKU01001220.1	3361	4741	zf-C2H2	9	+
VNKU01001784.1	17012	18104	zf-C2H2	6	-
VNKU01001784.1	32450	33713	zf-C2H2	7	+
VNKU01001787.1	3103	3901	zf-C2H2	5	+
VNKU01002001.1	4861	6004	zf-C2H2	10	-
VNKU01002005.1	7519	8581	zf-C2H2	8	+
VNKU01002005.1	8984	9806	zf-C2H2	8	+
VNKU01002142.1	10543	11962	zf-C2H2	15	-
VNKU01002182.1	5502	6288	zf-C2H2	8	+
VNKU01002318.1	75361	76345	zf-C2H2	6	-
VNKU01002319.1	5941	7132	zf-C2H2	6	+
VNKU01002629.1	5751	6858	zf-C2H2	6	+
VNKU01003097.1	2	1070	zf-C2H2	9	+
VNKU01003120.1	421	1060	zf-C2H2	7	-
VNKU01003197.1	2	1109	zf-C2H2	14	-
VNKU01003391.1	12551	16259	zf-C2H2	17	+
VNKU01003391.1	21620	26021	zf-C2H2	26	+
VNKU01003767.1	7679	11333	zf-C2H2	9	+
VNKU01003988.1	928	2152	zf-C2H2	9	-
VNKU01004077.1	27473	29006	zf-C2H2	5	+
VNKU01004414.1	18690	20178	zf-C2H2	15	+
VNKU01004523.1	707	3137	zf-C2H2	7	-
VNKU01004577.1	28912	34678	zf-C2H2	9	+
VNKU01004748.1	4361	6425	zf-C2H2	8	+
VNKU01005024.1	1298	10925	zf-C2H2	48	+
VNKU01005091.1	1295	2393	zf-C2H2	9	-
VNKU01005493.1	597	1674	zf-C2H2	10	+
VNKU01005683.1	1802	4043	zf-C2H2	20	+
VNKU01005748.1	1614	2661	zf-C2H2	8	+
VNKU01005862.1	625	1390	zf-C2H2	6	+
VNKU01006017.1	92	842	zf-C2H2	7	+
VNKU01006234.1	17001	18630	zf-C2H2	11	-
VNKU01006383.1	2939	4205	zf-C2H2	7	+
VNKU01006383.1	9336	13692	zf-C2H2	7	+
VNKU01006550.1	12719	14768	zf-C2H2	6	+
VNKU01007231.1	1712	2768	zf-C2H2	11	+
VNKU01007243.1	18794	20363	zf-C2H2	8	-
VNKU01007490.1	2926	4222	zf-C2H2	12	+
VNKU01007501.1	629	1754	zf-C2H2	9	-
VNKU01007520.1	968	1613	zf-C2H2	8	-
VNKU01007714.1	1938	4233	zf-C2H2	22	+
VNKU01007749.1	10275	10985	zf-C2H2	6	+
VNKU01008135.1	6085	6553	zf-C2H2	5	-
VNKU01008135.1	6838	7547	zf-C2H2	7	-
VNKU01008654.1	19915	23017	zf-C2H2	9	+
VNKU01008812.1	27381	28326	zf-C2H2	6	+
VNKU01008822.1	3306	4932	zf-C2H2	6	-
VNKU01009345.1	964	4881	zf-C2H2	24	+
VNKU01009345.1	6582	7524	zf-C2H2	8	+
VNKU01009541.1	31323	32193	zf-C2H2	7	-
VNKU01009657.1	2424	3489	zf-C2H2	5	+
VNKU01009810.1	2471	3422	zf-C2H2	6	+
VNKU01010037.1	22676	24251	zf-C2H2	11	+
VNKU01010141.1	7881	9499	zf-C2H2	6	-
VNKU01010236.1	17329	22863	zf-C2H2	12	+
VNKU01010253.1	4880	7238	zf-C2H2	10	-
VNKU01010654.1	2863	3739	zf-C2H2	5	-
VNKU01010685.1	19142	23936	zf-C2H2	6	-
VNKU01010685.1	27973	29674	zf-C2H2	6	-
VNKU01010711.1	20843	22679	zf-C2H2	6	+
VNKU01010786.1	4239	5109	zf-C2H2	6	-
VNKU01011714.1	5046	6147	zf-C2H2	7	-
VNKU01011714.1	6403	7084	zf-C2H2	6	-
VNKU01011970.1	1810	3169	zf-C2H2	12	-
VNKU01012148.1	6683	7886	zf-C2H2	5	+
VNKU01012798.1	7537	10912	zf-C2H2	6	+
VNKU01012913.1	546	2364	zf-C2H2	5	+
VNKU01013248.1	2322	5199	zf-C2H2	9	-
VNKU01013248.1	30094	32102	zf-C2H2	12	-
VNKU01013248.1	133530	136590	zf-C2H2	5	+
VNKU01013384.1	2185	3475	zf-C2H2	6	-
VNKU01013432.1	89200	92914	zf-C2H2	26	+
VNKU01013600.1	6933	8808	zf-C2H2	17	-
VNKU01014255.1	11449	13963	zf-C2H2	8	-
VNKU01014344.1	2420	4363	zf-C2H2	12	+
VNKU01014428.1	33645	34488	zf-C2H2	5	-
VNKU01014685.1	12953	19103	zf-C2H2	16	+
VNKU01015124.1	7035	7701	zf-C2H2	6	+
VNKU01015124.1	13663	14389	zf-C2H2	6	+
VNKU01015441.1	7133	8291	zf-C2H2	5	+
VNKU01015447.1	14182	17560	zf-C2H2	6	+
VNKU01015846.1	8592	10161	zf-C2H2	9	-
VNKU01015846.1	17404	18415	zf-C2H2	11	-
VNKU01016077.1	17098	17968	zf-C2H2	9	-
VNKU01016077.1	25950	27663	zf-C2H2	11	-
VNKU01016357.1	2291	3950	zf-C2H2	5	+
VNKU01016888.1	3677	10349	zf-C2H2	15	-
VNKU01017274.1	7964	9119	zf-C2H2	8	-
VNKU01017410.1	5705	6557	zf-C2H2	6	-
VNKU01017410.1	7696	8737	zf-C2H2	9	-
VNKU01017740.1	16797	23130	zf-C2H2	5	+
VNKU01017863.1	5527	6928	zf-C2H2	15	-
VNKU01017863.1	14179	14941	zf-C2H2	8	-
VNKU01018038.1	10624	11995	zf-C2H2	5	+
VNKU01019262.1	234	1614	zf-C2H2	12	+
VNKU01019283.1	7755	9216	zf-C2H2	5	+
VNKU01019350.1	4805	5582	zf-C2H2	5	+
VNKU01019469.1	2095	3983	zf-C2H2	6	+
VNKU01019644.1	7876	11815	zf-C2H2	6	-
VNKU01019657.1	2982	3666	zf-C2H2	8	-
VNKU01020000.1	6401	7385	zf-C2H2	7	-
VNKU01020384.1	4889	9107	zf-C2H2	12	+
VNKU01020612.1	2	599	zf-C2H2	6	+
VNKU01021071.1	15218	16295	zf-C2H2	5	-
VNKU01021631.1	9090	10578	zf-C2H2	13	-
VNKU01021634.1	578	1946	zf-C2H2	10	-
VNKU01021708.1	11227	12577	zf-C2H2	11	+
VNKU01021819.1	1	1015	zf-C2H2	8	+
VNKU01022623.1	12390	14364	zf-C2H2	11	+
VNKU01022773.1	65279	67271	zf-C2H2	16	-
VNKU01022789.1	14817	19572	zf-C2H2	8	-
VNKU01022957.1	18445	21502	zf-C2H2	22	-
VNKU01023101.1	690	1980	zf-C2H2	8	-
VNKU01023245.1	2986	4003	zf-C2H2	8	+
VNKU01023245.1	8538	10125	zf-C2H2	15	-
VNKU01023533.1	12267	16473	zf-C2H2	7	-
VNKU01023736.1	2533	3781	zf-C2H2	9	+
VNKU01023966.1	1637	2984	zf-C2H2	8	+
VNKU01024401.1	584	2033	zf-C2H2	15	-
VNKU01024794.1	142	718	zf-C2H2	7	+
VNKU01024899.1	17335	19027	zf-C2H2	17	+
VNKU01025015.1	4325	5690	zf-C2H2	9	-
VNKU01025457.1	4188	5520	zf-C2H2	10	+
VNKU01026121.1	148	1033	zf-C2H2	6	+
VNKU01026286.1	8315	9362	zf-C2H2	8	-
VNKU01027196.1	1765	2650	zf-C2H2	6	-
VNKU01027747.1	5993	7019	zf-C2H2	8	-
VNKU01027849.1	1	763	zf-C2H2	6	-
VNKU01027849.1	1656	2823	zf-C2H2	9	-
VNKU01027849.1	3297	5880	zf-C2H2	15	-
VNKU01027863.1	8164	8962	zf-C2H2	5	+
VNKU01027992.1	100	1369	zf-C2H2	11	-
VNKU01028352.1	42863	48479	zf-C2H2	10	-
VNKU01028379.1	5878	7018	zf-C2H2	11	-
VNKU01028439.1	35939	37218	zf-C2H2	13	-
VNKU01028454.1	47816	50069	zf-C2H2	5	+
VNKU01028938.1	194	1304	zf-C2H2	11	+
VNKU01029077.1	17000	19076	zf-C2H2	18	-
VNKU01029118.1	2909	3848	zf-C2H2	5	-
VNKU01029316.1	16784	19115	zf-C2H2	6	-
VNKU01029493.1	20390	25199	zf-C2H2	12	-
VNKU01029584.1	6357	7113	zf-C2H2	8	+
VNKU01029639.1	573	2388	zf-C2H2	8	+
VNKU01029668.1	3433	4636	zf-C2H2	5	+
VNKU01029671.1	4365	5289	zf-C2H2	8	-
VNKU01029740.1	1827	2949	zf-C2H2	8	-
VNKU01029770.1	0	1116	zf-C2H2	8	-
VNKU01029770.1	6266	7163	zf-C2H2	5	-
VNKU01029770.1	9376	10522	zf-C2H2	7	-
VNKU01029770.1	16047	16464	zf-C2H2	5	+
VNKU01029858.1	492	1668	zf-C2H2	7	+
VNKU01029871.1	6789	7734	zf-C2H2	5	+
VNKU01030057.1	37453	38908	zf-C2H2	5	-
VNKU01030128.1	12306	15690	zf-C2H2	5	+
VNKU01030433.1	7091	8141	zf-C2H2	9	+
VNKU01030637.1	11795	12485	zf-C2H2	5	+
VNKU01030970.1	19390	20503	zf-C2H2	7	-
VNKU01031344.1	50809	53611	zf-C2H2	5	+
VNKU01031374.1	4484	5702	zf-C2H2	8	-
VNKU01031433.1	2559	3627	zf-C2H2	5	+
VNKU01031443.1	2633	6011	zf-C2H2	5	+
VNKU01031450.1	5084	9698	zf-C2H2	14	+
VNKU01031643.1	1088	2627	zf-C2H2	10	-
VNKU01031643.1	7035	8217	zf-C2H2	7	-
VNKU01031829.1	3362	4718	zf-C2H2	11	+
VNKU01031888.1	2795	4157	zf-C2H2	15	+
VNKU01031922.1	3024	3831	zf-C2H2	5	+
VNKU01032102.1	514	2950	zf-C2H2	6	-
VNKU01032250.1	803	1379	zf-C2H2	6	+
VNKU01032966.1	11619	12651	zf-C2H2	6	-
VNKU01032977.1	7127	9062	zf-C2H2	11	+
VNKU01033022.1	25264	25999	zf-C2H2	6	-
VNKU01033051.1	6019	7231	zf-C2H2	6	-
VNKU01033101.1	4789	5797	zf-C2H2	10	+
VNKU01033147.1	4187	5639	zf-C2H2	12	+
VNKU01033202.1	8380	11999	zf-C2H2	5	+
VNKU01033275.1	5477	6815	zf-C2H2	12	+
VNKU01033335.1	5678	6353	zf-C2H2	8	-
VNKU01033352.1	5890	8548	zf-C2H2	7	-
VNKU01033400.1	1472	2303	zf-C2H2	5	+
VNKU01033747.1	4538	5231	zf-C2H2	6	-
VNKU01033747.1	5795	6659	zf-C2H2	9	-
VNKU01034029.1	1693	3082	zf-C2H2	5	-
VNKU01034658.1	1467	2214	zf-C2H2	5	+
VNKU01034990.1	1960	4003	zf-C2H2	20	+
VNKU01035281.1	457	1396	zf-C2H2	5	-
VNKU01035805.1	14798	16697	zf-C2H2	18	-
VNKU01035805.1	19908	21300	zf-C2H2	12	-
VNKU01036596.1	584	1643	zf-C2H2	7	-
VNKU01038634.1	932	1757	zf-C2H2	8	-
VNKU01038959.1	9244	11368	zf-C2H2	17	+
VNKU01039122.1	2012	3551	zf-C2H2	15	+
VNKU01039993.1	8012	9887	zf-C2H2	5	+
VNKU01040829.1	3425	4796	zf-C2H2	8	+
VNKU01041393.1	1506	2235	zf-C2H2	5	+
VNKU01041393.1	2570	3272	zf-C2H2	5	+
VNKU01041540.1	2722	3832	zf-C2H2	8	-
VNKU01041618.1	3161	4313	zf-C2H2	10	+
VNKU01041756.1	10960	14038	zf-C2H2	6	+
VNKU01041961.1	1	682	zf-C2H2	7	-
VNKU01041992.1	971	1646	zf-C2H2	8	-
VNKU01042214.1	6946	8552	zf-C2H2	7	-
VNKU01042752.1	9937	12229	zf-C2H2	7	+
VNKU01043042.1	3733	4378	zf-C2H2	5	+
VNKU01043042.1	6188	7091	zf-C2H2	9	+
VNKU01043042.1	7376	10259	zf-C2H2	20	+
VNKU01043043.1	1224	2871	zf-C2H2	8	+
VNKU01043397.1	3275	4262	zf-C2H2	5	+
VNKU01043574.1	3386	4934	zf-C2H2	12	+
VNKU01043842.1	27197	28826	zf-C2H2	10	+
VNKU01044614.1	131	1616	zf-C2H2	14	+
VNKU01044836.1	5536	6610	zf-C2H2	7	-
VNKU01044886.1	894	1446	zf-C2H2	6	+
VNKU01045092.1	961	2113	zf-C2H2	8	-
VNKU01045873.1	1739	2423	zf-C2H2	7	+
VNKU01046166.1	2154	2688	zf-C2H2	7	-
VNKU01046690.1	2633	5339	zf-C2H2	5	+
VNKU01046878.1	2308	3382	zf-C2H2	9	-
VNKU01047417.1	530	1517	zf-C2H2	6	-
VNKU01047470.1	1524	2121	zf-C2H2	7	-
VNKU01047472.1	19562	23315	zf-C2H2	5	-
VNKU01047515.1	342	1143	zf-C2H2	7	+
VNKU01047515.1	1723	2272	zf-C2H2	7	+
VNKU01048247.1	974	1502	zf-C2H2	6	+
VNKU01048715.1	2295	3837	zf-C2H2	11	-
VNKU01048715.1	6962	8489	zf-C2H2	9	-
VNKU01048715.1	16396	17962	zf-C2H2	10	-
VNKU01048715.1	29168	29897	zf-C2H2	8	-
VNKU01048852.1	15193	18655	zf-C2H2	10	-
VNKU01049065.1	2622	4704	zf-C2H2	14	-
VNKU01049065.1	10346	12395	zf-C2H2	13	-
VNKU01049318.1	7582	8947	zf-C2H2	11	-
VNKU01049550.1	5613	6969	zf-C2H2	14	+
VNKU01049905.1	692	1241	zf-C2H2	5	-
VNKU01049950.1	761	1523	zf-C2H2	7	-
VNKU01050015.1	6761	7166	zf-C2H2	5	-
VNKU01050256.1	2030	3062	zf-C2H2	6	+
VNKU01050464.1	4799	5720	zf-C2H2	9	+
VNKU01050671.1	731	1916	zf-C2H2	8	+
VNKU01050849.1	14419	15310	zf-C2H2	9	-
VNKU01050849.1	19139	20660	zf-C2H2	15	-
VNKU01050849.1	26402	28001	zf-C2H2	17	-
VNKU01051142.1	609	1665	zf-C2H2	7	+
VNKU01051317.1	19405	20695	zf-C2H2	14	-
VNKU01051874.1	888	1572	zf-C2H2	6	+
VNKU01051874.1	2565	3204	zf-C2H2	6	+
VNKU01051886.1	1052	4091	zf-C2H2	13	+
VNKU01051886.1	12394	15898	zf-C2H2	14	+
VNKU01051958.1	677	1283	zf-C2H2	7	-
VNKU01051958.1	1687	2701	zf-C2H2	10	-
VNKU01052318.1	1015	1624	zf-C2H2	6	-
VNKU01052553.1	1	1246	zf-C2H2	13	-
VNKU01052555.1	607	1540	zf-C2H2	5	+
VNKU01053435.1	315	1263	zf-C2H2	6	-
VNKU01053447.1	1267	2275	zf-C2H2	9	-
VNKU01053590.1	0	612	zf-C2H2	7	+
VNKU01053592.1	0	768	zf-C2H2	9	+
VNKU01053700.1	6109	7066	zf-C2H2	11	-
VNKU01054296.1	11505	13521	zf-C2H2	6	-
VNKU01054540.1	1626	2523	zf-C2H2	9	-
VNKU01055004.1	2293	3604	zf-C2H2	14	+
VNKU01055157.1	1955	3086	zf-C2H2	12	-
VNKU01055168.1	5329	6169	zf-C2H2	10	-
VNKU01055182.1	11171	12584	zf-C2H2	15	+
VNKU01055461.1	2224	3211	zf-C2H2	8	-
VNKU01055813.1	5208	6039	zf-C2H2	5	+
VNKU01056008.1	1679	3161	zf-C2H2	12	+
VNKU01056076.1	905	1475	zf-C2H2	5	+
VNKU01056197.1	1404	2211	zf-C2H2	8	+
VNKU01056197.1	2426	2984	zf-C2H2	6	+
VNKU01056375.1	1957	2758	zf-C2H2	7	+
VNKU01056457.1	4116	5046	zf-C2H2	6	-
VNKU01056570.1	1633	3042	zf-C2H2	15	-
VNKU01056676.1	2276	3374	zf-C2H2	13	+
VNKU01057104.1	1608	3048	zf-C2H2	11	-
VNKU01057465.1	3369	4377	zf-C2H2	6	-
VNKU01057815.1	719	2346	zf-C2H2	17	+
VNKU01057879.1	347	2006	zf-C2H2	11	-
VNKU01057972.1	2081	3122	zf-C2H2	8	+
VNKU01058161.1	3812	4439	zf-C2H2	6	+
VNKU01058167.1	1293	2292	zf-C2H2	7	+
VNKU01058281.1	9147	9711	zf-C2H2	7	-
VNKU01058389.1	9327	10305	zf-C2H2	8	-
VNKU01058406.1	0	438	zf-C2H2	5	+
VNKU01058498.1	4746	5823	zf-C2H2	6	+
VNKU01058587.1	26471	26975	zf-C2H2	5	+
VNKU01058794.1	542	1010	zf-C2H2	6	-
VNKU01058794.1	1417	2506	zf-C2H2	11	-
VNKU01058795.1	0	594	zf-C2H2	5	-
VNKU01058869.1	1773	3333	zf-C2H2	10	-
VNKU01059263.1	3142	3949	zf-C2H2	5	+
VNKU01059444.1	887	1931	zf-C2H2	11	+
VNKU01059485.1	6601	9603	zf-C2H2	15	+
VNKU01059485.1	15918	17280	zf-C2H2	9	+
VNKU01059635.1	3787	4345	zf-C2H2	7	-
VNKU01059635.1	5546	6722	zf-C2H2	12	-
VNKU01059685.1	8862	9678	zf-C2H2	7	+
VNKU01059732.1	7865	9338	zf-C2H2	10	-
VNKU01059756.1	6696	8349	zf-C2H2	12	-
VNKU01059858.1	10961	12770	zf-C2H2	16	-
VNKU01059907.1	5694	6690	zf-C2H2	6	-
VNKU01059959.1	9156	9771	zf-C2H2	6	-
VNKU01059959.1	11453	12215	zf-C2H2	8	-
VNKU01060087.1	78194	79562	zf-C2H2	8	+
VNKU01060325.1	7771	8536	zf-C2H2	6	-
VNKU01060450.1	6340	7336	zf-C2H2	8	+
VNKU01061013.1	5117	7655	zf-C2H2	6	+
VNKU01061142.1	1004	2114	zf-C2H2	8	-
VNKU01061220.1	7575	9615	zf-C2H2	9	-
VNKU01061319.1	2561	3599	zf-C2H2	10	-
VNKU01061414.1	402	1371	zf-C2H2	10	+
VNKU01061450.1	2289	3303	zf-C2H2	7	+
VNKU01061470.1	1327	2443	zf-C2H2	7	+
VNKU01061514.1	2607	3183	zf-C2H2	5	+
VNKU01061586.1	746	1433	zf-C2H2	6	-
VNKU01061586.1	2234	2936	zf-C2H2	7	-
VNKU01061648.1	5967	7299	zf-C2H2	9	+
VNKU01061674.1	2541	3021	zf-C2H2	6	-
VNKU01061864.1	3642	4776	zf-C2H2	11	+
VNKU01061878.1	3229	3808	zf-C2H2	5	+
VNKU01062071.1	44013	45303	zf-C2H2	9	-
VNKU01062071.1	54200	55826	zf-C2H2	13	-
VNKU01062071.1	64905	66249	zf-C2H2	9	+
VNKU01062132.1	6005	6809	zf-C2H2	8	+
VNKU01062132.1	10047	10866	zf-C2H2	6	+
VNKU01062208.1	5442	6072	zf-C2H2	6	-
VNKU01062227.1	11273	11789	zf-C2H2	5	-
VNKU01062317.1	1129	1804	zf-C2H2	6	-
VNKU01062467.1	23287	24343	zf-C2H2	7	-
VNKU01062490.1	2753	3401	zf-C2H2	6	+
VNKU01062694.1	1949	2561	zf-C2H2	6	-
VNKU01062729.1	295	1225	zf-C2H2	9	+
VNKU01062841.1	3368	4838	zf-C2H2	10	+
VNKU01062912.1	3855	5493	zf-C2H2	13	-
VNKU01062953.1	3088	3685	zf-C2H2	7	-
VNKU01063084.1	1904	2654	zf-C2H2	6	-
VNKU01063084.1	3060	3753	zf-C2H2	7	-
VNKU01063158.1	2122	2806	zf-C2H2	7	+
VNKU01063292.1	1534	2512	zf-C2H2	10	-
VNKU01063325.1	6470	7154	zf-C2H2	6	-
VNKU01063325.1	7430	8915	zf-C2H2	15	-
VNKU01063345.1	3321	3735	zf-C2H2	5	-
VNKU01063371.1	1	769	zf-C2H2	9	+
VNKU01064152.1	2115	3147	zf-C2H2	12	+
VNKU01064152.1	3286	4216	zf-C2H2	10	+
VNKU01064153.1	50055	51480	zf-C2H2	8	-
VNKU01064222.1	29652	31416	zf-C2H2	12	-
VNKU01064236.1	37656	39417	zf-C2H2	14	-
VNKU01064449.1	27248	27659	zf-C2H2	5	+
VNKU01064457.1	7489	8338	zf-C2H2	6	+
VNKU01064497.1	6379	6844	zf-C2H2	6	+
VNKU01064523.1	5033	6545	zf-C2H2	10	-
VNKU01064766.1	4237	6832	zf-C2H2	6	-
VNKU01064900.1	3220	4630	zf-C2H2	8	-
VNKU01065053.1	11126	11744	zf-C2H2	7	-
VNKU01065166.1	1888	2797	zf-C2H2	5	-
VNKU01065310.1	7241	7877	zf-C2H2	6	+
VNKU01065584.1	10813	11791	zf-C2H2	5	-
VNKU01065795.1	5718	6645	zf-C2H2	11	-
VNKU01065942.1	3369	4929	zf-C2H2	9	-
VNKU01066284.1	40930	43399	zf-C2H2	6	+
```
