## Supplementary Data 2 for "Transposable elements drive the evolution of metazoan zinc finger genes": Pseudosimochromis_marginatus_znfs.bed

```
VOQM01000476.1	5075	6116	zf-C2H2	9	+
VOQM01000476.1	7254	8106	zf-C2H2	6	+
VOQM01000522.1	27073	28795	zf-C2H2	6	-
VOQM01000814.1	15444	17436	zf-C2H2	16	+
VOQM01001081.1	708	1659	zf-C2H2	6	-
VOQM01001097.1	15010	16390	zf-C2H2	12	+
VOQM01001148.1	18269	23063	zf-C2H2	6	-
VOQM01001148.1	27209	28910	zf-C2H2	6	-
VOQM01001156.1	3864	6402	zf-C2H2	6	-
VOQM01001227.1	44766	46056	zf-C2H2	9	-
VOQM01001512.1	34141	35509	zf-C2H2	8	+
VOQM01001580.1	34716	36969	zf-C2H2	5	+
VOQM01001794.1	14813	15656	zf-C2H2	5	+
VOQM01001838.1	11575	12940	zf-C2H2	11	+
VOQM01001873.1	14101	14518	zf-C2H2	5	-
VOQM01001873.1	20436	21636	zf-C2H2	8	+
VOQM01001873.1	23849	24746	zf-C2H2	5	+
VOQM01001873.1	29900	31163	zf-C2H2	9	+
VOQM01001987.1	21402	23475	zf-C2H2	5	+
VOQM01002158.1	26152	26656	zf-C2H2	5	+
VOQM01002264.1	1385	2195	zf-C2H2	5	+
VOQM01002264.1	6555	7566	zf-C2H2	11	+
VOQM01002264.1	14849	16418	zf-C2H2	9	+
VOQM01002331.1	40444	41182	zf-C2H2	6	-
VOQM01002403.1	2335	2983	zf-C2H2	6	+
VOQM01002411.1	53783	55583	zf-C2H2	6	-
VOQM01002672.1	860	1661	zf-C2H2	7	-
VOQM01002699.1	2902	4132	zf-C2H2	12	+
VOQM01002717.1	8761	10783	zf-C2H2	6	+
VOQM01003001.1	11565	12606	zf-C2H2	8	-
VOQM01003313.1	12030	12645	zf-C2H2	6	-
VOQM01003353.1	809	1439	zf-C2H2	6	-
VOQM01003533.1	4432	5254	zf-C2H2	5	-
VOQM01003619.1	32692	36067	zf-C2H2	6	-
VOQM01003887.1	1492	2383	zf-C2H2	9	+
VOQM01004002.1	53606	54698	zf-C2H2	11	+
VOQM01004002.1	55885	56443	zf-C2H2	7	+
VOQM01004083.1	6521	10721	zf-C2H2	7	-
VOQM01004169.1	6680	7616	zf-C2H2	9	+
VOQM01004194.1	1877	2321	zf-C2H2	5	-
VOQM01004431.1	2119	2875	zf-C2H2	8	-
VOQM01004586.1	22855	24790	zf-C2H2	11	+
VOQM01004591.1	8015	9107	zf-C2H2	6	-
VOQM01004591.1	23582	24845	zf-C2H2	7	+
VOQM01004603.1	3289	4165	zf-C2H2	5	-
VOQM01004604.1	12408	15765	zf-C2H2	5	+
VOQM01005216.1	51411	52095	zf-C2H2	6	-
VOQM01005216.1	52366	53266	zf-C2H2	9	-
VOQM01005229.1	2634	3510	zf-C2H2	5	-
VOQM01005426.1	4467	5082	zf-C2H2	7	-
VOQM01005444.1	6319	7054	zf-C2H2	8	-
VOQM01005808.1	11658	13722	zf-C2H2	6	-
VOQM01005817.1	953	2093	zf-C2H2	10	+
VOQM01005915.1	5388	6114	zf-C2H2	6	+
VOQM01006790.1	2175	3027	zf-C2H2	8	-
VOQM01006814.1	51649	52636	zf-C2H2	5	+
VOQM01006931.1	38436	39246	zf-C2H2	5	+
VOQM01007321.1	2402	3692	zf-C2H2	6	-
VOQM01007323.1	1357	2686	zf-C2H2	8	-
VOQM01007345.1	1198	3850	zf-C2H2	7	+
VOQM01007357.1	3114	4182	zf-C2H2	5	+
VOQM01007658.1	5074	9688	zf-C2H2	14	+
VOQM01008031.1	11107	12646	zf-C2H2	10	-
VOQM01008031.1	17960	19142	zf-C2H2	7	-
VOQM01008059.1	2998	3982	zf-C2H2	9	-
VOQM01008243.1	27346	28765	zf-C2H2	15	-
VOQM01008444.1	59905	60937	zf-C2H2	5	+
VOQM01008597.1	0	486	zf-C2H2	6	+
VOQM01008843.1	24620	26744	zf-C2H2	17	+
VOQM01008883.1	51680	57452	zf-C2H2	9	+
VOQM01008922.1	918	2190	zf-C2H2	9	+
VOQM01009146.1	23324	24809	zf-C2H2	9	+
VOQM01009146.1	25704	27000	zf-C2H2	10	+
VOQM01009245.1	1034	2090	zf-C2H2	7	-
VOQM01009316.1	4920	6459	zf-C2H2	16	-
VOQM01009370.1	60663	64041	zf-C2H2	5	-
VOQM01009438.1	537	1587	zf-C2H2	7	-
VOQM01009536.1	7425	8307	zf-C2H2	10	-
VOQM01010235.1	6762	7917	zf-C2H2	8	-
VOQM01010481.1	2032	3745	zf-C2H2	11	-
VOQM01010576.1	30913	31783	zf-C2H2	7	-
VOQM01011455.1	24493	26122	zf-C2H2	10	+
VOQM01011510.1	16413	17995	zf-C2H2	7	+
VOQM01011668.1	10209	11589	zf-C2H2	9	-
VOQM01011923.1	6090	10029	zf-C2H2	6	-
VOQM01012378.1	31314	33606	zf-C2H2	7	+
VOQM01012414.1	8589	10707	zf-C2H2	5	+
VOQM01012552.1	1369	2308	zf-C2H2	5	+
VOQM01012937.1	33360	34293	zf-C2H2	6	-
VOQM01013048.1	654	1722	zf-C2H2	11	+
VOQM01013579.1	995	2201	zf-C2H2	9	-
VOQM01014521.1	8936	9881	zf-C2H2	5	+
VOQM01014611.1	40279	42154	zf-C2H2	5	-
VOQM01015341.1	27425	30302	zf-C2H2	9	-
VOQM01015499.1	5442	6519	zf-C2H2	5	+
VOQM01015525.1	19637	21182	zf-C2H2	8	-
VOQM01015611.1	1901	3461	zf-C2H2	9	-
VOQM01015869.1	3836	13457	zf-C2H2	48	+
VOQM01016097.1	27540	28572	zf-C2H2	6	-
VOQM01016179.1	28302	28992	zf-C2H2	5	-
VOQM01016744.1	29779	31573	zf-C2H2	12	-
VOQM01017424.1	1538	2939	zf-C2H2	8	-
VOQM01017424.1	3344	4634	zf-C2H2	8	-
VOQM01017490.1	3230	4430	zf-C2H2	8	+
VOQM01017977.1	33129	34935	zf-C2H2	15	+
VOQM01018222.1	1	571	zf-C2H2	6	+
VOQM01018886.1	27156	33306	zf-C2H2	16	-
VOQM01019002.1	4955	6062	zf-C2H2	7	-
VOQM01019002.1	6318	6999	zf-C2H2	6	-
VOQM01019066.1	7247	8297	zf-C2H2	9	+
VOQM01019233.1	2138	3470	zf-C2H2	9	-
VOQM01019274.1	12044	15746	zf-C2H2	5	-
VOQM01019305.1	1431	2277	zf-C2H2	8	+
VOQM01019331.1	5225	6155	zf-C2H2	9	-
VOQM01019331.1	6294	8100	zf-C2H2	20	-
VOQM01019826.1	4136	7237	zf-C2H2	15	+
VOQM01019826.1	13534	14896	zf-C2H2	9	+
VOQM01020068.1	10559	17228	zf-C2H2	15	-
VOQM01020140.1	29221	34837	zf-C2H2	10	-
VOQM01020213.1	6997	7846	zf-C2H2	6	+
VOQM01020259.1	7816	8629	zf-C2H2	9	-
VOQM01020273.1	7710	8472	zf-C2H2	6	-
VOQM01020406.1	40398	41589	zf-C2H2	6	-
VOQM01020439.1	7415	8066	zf-C2H2	7	+
VOQM01020551.1	3419	4907	zf-C2H2	13	+
VOQM01020551.1	14867	16997	zf-C2H2	20	+
VOQM01020682.1	35061	36399	zf-C2H2	12	-
VOQM01020905.1	39386	40757	zf-C2H2	5	+
VOQM01021053.1	6198	7002	zf-C2H2	8	+
VOQM01021053.1	10284	11085	zf-C2H2	6	+
VOQM01021160.1	47098	49900	zf-C2H2	5	-
VOQM01021190.1	16771	18100	zf-C2H2	5	+
VOQM01021346.1	361	1144	zf-C2H2	8	+
VOQM01021346.1	3473	4122	zf-C2H2	6	+
VOQM01021346.1	8369	9770	zf-C2H2	15	+
VOQM01021394.1	745	2437	zf-C2H2	17	-
VOQM01021401.1	49975	51469	zf-C2H2	14	+
VOQM01021401.1	55961	56978	zf-C2H2	8	-
VOQM01021428.1	6448	6916	zf-C2H2	5	-
VOQM01021437.1	9371	11156	zf-C2H2	16	+
VOQM01021438.1	11580	14094	zf-C2H2	8	-
VOQM01021438.1	19734	20703	zf-C2H2	6	-
VOQM01021507.1	21209	24311	zf-C2H2	9	+
VOQM01021705.1	4648	5314	zf-C2H2	6	+
VOQM01021995.1	40822	44284	zf-C2H2	10	-
VOQM01022487.1	2997	4647	zf-C2H2	8	+
VOQM01022583.1	10617	11820	zf-C2H2	5	+
VOQM01022600.1	30211	34993	zf-C2H2	12	+
VOQM01022767.1	20100	21606	zf-C2H2	10	+
VOQM01022838.1	1606	2536	zf-C2H2	7	-
VOQM01022915.1	2395	3205	zf-C2H2	7	-
VOQM01023090.1	1471	2800	zf-C2H2	10	-
VOQM01023643.1	2002	3490	zf-C2H2	15	-
VOQM01023739.1	22545	23433	zf-C2H2	9	-
VOQM01023739.1	27292	28819	zf-C2H2	15	-
VOQM01023739.1	34623	36222	zf-C2H2	17	-
VOQM01023839.1	270	4668	zf-C2H2	26	+
VOQM01023839.1	7182	9121	zf-C2H2	10	+
VOQM01023839.1	14227	18589	zf-C2H2	7	+
VOQM01023939.1	628	1504	zf-C2H2	7	+
VOQM01024012.1	8475	9252	zf-C2H2	5	+
VOQM01024095.1	16004	17630	zf-C2H2	6	-
VOQM01024122.1	11269	11785	zf-C2H2	5	-
VOQM01024147.1	4844	7901	zf-C2H2	22	-
VOQM01025093.1	44067	47691	zf-C2H2	9	-
VOQM01025465.1	1612	2824	zf-C2H2	8	-
VOQM01025688.1	5726	7403	zf-C2H2	13	+
VOQM01025755.1	7629	9330	zf-C2H2	6	-
VOQM01025888.1	5158	5644	zf-C2H2	6	-
VOQM01026262.1	1054	2086	zf-C2H2	10	-
VOQM01026448.1	24843	26295	zf-C2H2	6	-
VOQM01026603.1	1124	3593	zf-C2H2	6	-
VOQM01026715.1	11720	13418	zf-C2H2	5	-
VOQM01026737.1	6217	6811	zf-C2H2	5	+
VOQM01026737.1	8619	9522	zf-C2H2	9	+
VOQM01026737.1	9807	12690	zf-C2H2	20	+
VOQM01026911.1	3250	4036	zf-C2H2	5	-
VOQM01026911.1	8487	9966	zf-C2H2	10	-
VOQM01026930.1	1066	1906	zf-C2H2	6	-
VOQM01026971.1	475	1408	zf-C2H2	5	+
VOQM01027059.1	1139	1901	zf-C2H2	8	-
VOQM01027073.1	552	2316	zf-C2H2	8	+
VOQM01027115.1	1218	2844	zf-C2H2	13	-
VOQM01027115.1	12017	13672	zf-C2H2	13	+
VOQM01027776.1	1282	1858	zf-C2H2	7	+
VOQM01027859.1	2593	2977	zf-C2H2	5	-
VOQM01028011.1	4633	5971	zf-C2H2	12	-
VOQM01028170.1	40491	41592	zf-C2H2	5	-
VOQM01028238.1	3339	4140	zf-C2H2	5	+
VOQM01028750.1	61819	68152	zf-C2H2	5	+
VOQM01028900.1	1682	2447	zf-C2H2	6	+
VOQM01029012.1	1097	2153	zf-C2H2	7	+
VOQM01029185.1	1230	2037	zf-C2H2	6	-
VOQM01029474.1	1974	2655	zf-C2H2	6	-
VOQM01029474.1	3056	3749	zf-C2H2	7	-
VOQM01029479.1	14060	15272	zf-C2H2	6	+
VOQM01029730.1	847	2182	zf-C2H2	11	-
VOQM01029874.1	956	1742	zf-C2H2	5	-
VOQM01029894.1	126	1125	zf-C2H2	7	+
VOQM01029909.1	335	1133	zf-C2H2	7	-
VOQM01030017.1	35717	36575	zf-C2H2	6	-
VOQM01030635.1	6214	7039	zf-C2H2	8	+
VOQM01030692.1	11561	12689	zf-C2H2	5	+
VOQM01030751.1	16836	17301	zf-C2H2	6	+
VOQM01030828.1	607	1438	zf-C2H2	5	+
VOQM01031052.1	2	668	zf-C2H2	8	+
VOQM01031052.1	1060	1678	zf-C2H2	7	+
VOQM01031267.1	2	470	zf-C2H2	5	-
VOQM01031281.1	2692	3379	zf-C2H2	6	-
VOQM01031324.1	30801	31611	zf-C2H2	8	+
VOQM01031338.1	39744	40251	zf-C2H2	6	+
VOQM01031488.1	1102	3184	zf-C2H2	14	+
VOQM01031613.1	1143	2685	zf-C2H2	11	-
VOQM01031613.1	5893	7168	zf-C2H2	6	-
VOQM01032019.1	2124	3495	zf-C2H2	8	-
VOQM01032767.1	2229	2907	zf-C2H2	5	-
VOQM01033002.1	16758	20412	zf-C2H2	8	+
VOQM01033062.1	6103	8068	zf-C2H2	11	-
VOQM01033237.1	18654	20175	zf-C2H2	6	-
VOQM01033238.1	0	423	zf-C2H2	5	+
VOQM01033960.1	13724	14573	zf-C2H2	10	-
VOQM01034249.1	5574	7623	zf-C2H2	13	-
VOQM01034335.1	0	486	zf-C2H2	6	+
VOQM01034335.1	2228	2858	zf-C2H2	6	+
VOQM01034652.1	2786	4151	zf-C2H2	9	-
VOQM01034723.1	2198	3020	zf-C2H2	8	-
VOQM01034723.1	3591	4482	zf-C2H2	8	-
VOQM01034865.1	6962	8837	zf-C2H2	17	-
VOQM01034924.1	3586	6022	zf-C2H2	6	-
VOQM01035414.1	1076	2222	zf-C2H2	8	-
VOQM01035456.1	11944	13405	zf-C2H2	5	-
VOQM01035650.1	4685	5792	zf-C2H2	8	+
VOQM01035694.1	3799	5389	zf-C2H2	12	+
VOQM01035757.1	4534	5227	zf-C2H2	6	-
VOQM01036224.1	11656	14296	zf-C2H2	21	-
VOQM01036249.1	1815	2937	zf-C2H2	8	-
VOQM01036723.1	812	1511	zf-C2H2	7	-
VOQM01036736.1	2047	3415	zf-C2H2	5	+
VOQM01037890.1	2208	3075	zf-C2H2	5	+
VOQM01037923.1	7259	9347	zf-C2H2	6	-
VOQM01038003.1	46874	50252	zf-C2H2	6	+
VOQM01038133.1	8398	12112	zf-C2H2	26	+
VOQM01038583.1	1566	2586	zf-C2H2	5	+
VOQM01038996.1	197	4889	zf-C2H2	8	-
VOQM01039124.1	4618	6517	zf-C2H2	18	-
VOQM01039124.1	9739	11131	zf-C2H2	12	-
VOQM01039128.1	3225	4281	zf-C2H2	11	-
VOQM01039159.1	2847	4197	zf-C2H2	11	+
VOQM01039204.1	7898	9431	zf-C2H2	5	-
VOQM01039207.1	4311	4902	zf-C2H2	6	+
VOQM01039217.1	11520	13584	zf-C2H2	8	-
VOQM01039288.1	17066	18422	zf-C2H2	14	+
VOQM01039315.1	5448	6426	zf-C2H2	7	+
VOQM01039324.1	7354	8293	zf-C2H2	6	+
VOQM01039485.1	11753	12992	zf-C2H2	5	+
VOQM01039614.1	3160	3991	zf-C2H2	5	+
VOQM01039796.1	3983	5123	zf-C2H2	11	+
VOQM01040405.1	2925	3873	zf-C2H2	7	+
VOQM01040429.1	4506	6027	zf-C2H2	10	-
VOQM01040470.1	5335	6622	zf-C2H2	8	+
VOQM01040861.1	26943	27927	zf-C2H2	6	+
VOQM01040997.1	28	754	zf-C2H2	7	-
VOQM01041043.1	3159	4233	zf-C2H2	9	-
VOQM01041135.1	826	1906	zf-C2H2	6	-
VOQM01041791.1	793	1801	zf-C2H2	9	+
VOQM01042020.1	2652	3774	zf-C2H2	8	+
VOQM01042142.1	2716	4291	zf-C2H2	10	-
VOQM01042562.1	1	499	zf-C2H2	5	-
VOQM01042562.1	2218	3079	zf-C2H2	8	-
VOQM01042781.1	1370	2252	zf-C2H2	8	+
VOQM01042781.1	2431	2989	zf-C2H2	6	+
VOQM01043291.1	1279	2266	zf-C2H2	6	-
VOQM01043321.1	3025	4000	zf-C2H2	7	+
VOQM01043454.1	14168	15623	zf-C2H2	5	+
VOQM01043553.1	6844	7786	zf-C2H2	8	+
VOQM01043606.1	1308	1884	zf-C2H2	7	+
VOQM01043762.1	4210	5500	zf-C2H2	14	-
VOQM01043768.1	97	1246	zf-C2H2	9	+
VOQM01043782.1	1	562	zf-C2H2	5	-
VOQM01044328.1	907	1468	zf-C2H2	7	+
VOQM01044533.1	1608	2187	zf-C2H2	6	-
VOQM01044537.1	11171	12584	zf-C2H2	15	+
VOQM01044993.1	6844	8203	zf-C2H2	12	+
VOQM01045302.1	5640	6132	zf-C2H2	5	-
VOQM01045341.1	1303	2524	zf-C2H2	13	-
VOQM01045361.1	1922	2735	zf-C2H2	5	+
VOQM01045713.1	0	1050	zf-C2H2	12	+
VOQM01045713.1	1318	2002	zf-C2H2	6	+
VOQM01045776.1	1	1087	zf-C2H2	9	+
VOQM01046099.1	2663	3857	zf-C2H2	13	-
VOQM01046168.1	1634	3761	zf-C2H2	20	+
VOQM01046332.1	7589	9629	zf-C2H2	9	-
VOQM01046483.1	2680	3931	zf-C2H2	9	+
VOQM01046564.1	8049	9027	zf-C2H2	5	+
VOQM01046681.1	2876	4028	zf-C2H2	7	-
VOQM01046703.1	22080	23187	zf-C2H2	6	-
VOQM01046981.1	4572	5715	zf-C2H2	10	+
VOQM01047299.1	6320	7364	zf-C2H2	11	+
VOQM01047671.1	2673	3360	zf-C2H2	6	-
VOQM01047888.1	25	694	zf-C2H2	6	+
VOQM01048122.1	2132	2723	zf-C2H2	5	+
VOQM01048152.1	2927	4364	zf-C2H2	12	-
VOQM01048173.1	5718	6987	zf-C2H2	11	-
VOQM01048220.1	4364	5657	zf-C2H2	9	-
VOQM01048600.1	3980	4730	zf-C2H2	9	-
VOQM01048654.1	2636	3521	zf-C2H2	6	+
VOQM01048723.1	0	540	zf-C2H2	5	-
VOQM01048929.1	4929	6030	zf-C2H2	7	+
VOQM01048943.1	4286	5102	zf-C2H2	10	-
VOQM01048956.1	1224	1623	zf-C2H2	5	+
VOQM01048976.1	1504	2062	zf-C2H2	6	-
VOQM01049145.1	4744	5896	zf-C2H2	10	+
VOQM01049423.1	3441	4626	zf-C2H2	7	-
VOQM01049467.1	1281	2502	zf-C2H2	12	+
VOQM01049606.1	21216	24276	zf-C2H2	5	-
VOQM01049606.1	125540	127548	zf-C2H2	11	+
VOQM01049832.1	9411	12018	zf-C2H2	6	-
VOQM01049887.1	3863	4895	zf-C2H2	8	-
VOQM01050301.1	11480	14063	zf-C2H2	15	+
VOQM01050301.1	14537	15704	zf-C2H2	9	+
VOQM01050301.1	16593	17583	zf-C2H2	8	+
VOQM01050416.1	2	656	zf-C2H2	8	+
VOQM01050464.1	5147	6194	zf-C2H2	8	+
VOQM01050644.1	3084	4182	zf-C2H2	13	+
VOQM01050854.1	19678	23449	zf-C2H2	5	-
VOQM01050857.1	21461	23792	zf-C2H2	6	+
VOQM01050957.1	7292	9104	zf-C2H2	7	-
VOQM01051014.1	18378	19596	zf-C2H2	8	-
VOQM01051065.1	6531	7917	zf-C2H2	10	+
VOQM01051088.1	66854	68855	zf-C2H2	18	-
VOQM01051088.1	70879	74806	zf-C2H2	24	+
VOQM01051088.1	76511	77453	zf-C2H2	8	+
VOQM01051198.1	80479	82389	zf-C2H2	12	+
VOQM01051255.1	17627	18497	zf-C2H2	9	-
VOQM01051284.1	1562	2246	zf-C2H2	6	-
VOQM01051366.1	6149	8567	zf-C2H2	10	+
VOQM01051377.1	50876	52400	zf-C2H2	11	+
VOQM01051616.1	16842	19272	zf-C2H2	7	+
VOQM01051765.1	2406	4065	zf-C2H2	11	+
VOQM01051814.1	10932	14547	zf-C2H2	8	+
VOQM01051969.1	11500	13158	zf-C2H2	5	+
VOQM01051987.1	12517	13828	zf-C2H2	14	+
VOQM01052016.1	3155	4268	zf-C2H2	7	-
VOQM01052076.1	44029	45847	zf-C2H2	5	-
VOQM01052086.1	10944	12597	zf-C2H2	11	-
VOQM01052193.1	14690	15224	zf-C2H2	5	+
VOQM01052225.1	5039	8765	zf-C2H2	17	-
VOQM01052225.1	22127	25625	zf-C2H2	14	-
VOQM01052225.1	33925	36964	zf-C2H2	13	-
VOQM01052317.1	13900	14584	zf-C2H2	6	+
VOQM01052317.1	15584	16223	zf-C2H2	6	+
VOQM01052623.1	117316	122815	zf-C2H2	10	+
```
