## Supplementary Data 2 for "Transposable elements drive the evolution of metazoan zinc finger genes": Psilopogon_haemacephalus_znfs.bed

```
VWZI01000236.1	0	1219	zf-C2H2	14	+
VWZI01000302.1	16826	17522	zf-C2H2	8	+
VWZI01000368.1	2	557	zf-C2H2	5	-
VWZI01000504.1	15627	18013	zf-C2H2	23	-
VWZI01000589.1	2	575	zf-C2H2	7	+
VWZI01000589.1	2175	3087	zf-C2H2	8	+
VWZI01000757.1	7181	8504	zf-C2H2	13	+
VWZI01000783.1	7225	8440	zf-C2H2	11	+
VWZI01001223.1	178524	181149	zf-C2H2	7	+
VWZI01001223.1	321620	326937	zf-C2H2	9	+
VWZI01001337.1	728	1706	zf-C2H2	8	+
VWZI01001709.1	3725	5561	zf-C2H2	6	+
VWZI01001855.1	1	469	zf-C2H2	6	+
VWZI01001964.1	324720	328290	zf-C2H2	11	+
VWZI01001994.1	26882	28118	zf-C2H2	13	+
VWZI01002204.1	13523	15236	zf-C2H2	6	+
VWZI01002251.1	1782	5574	zf-C2H2	11	+
VWZI01002273.1	1946	2963	zf-C2H2	10	-
VWZI01002395.1	1	631	zf-C2H2	7	+
VWZI01002453.1	37857	39118	zf-C2H2	12	-
VWZI01002854.1	42564	44559	zf-C2H2	8	+
VWZI01002903.1	60745	63967	zf-C2H2	5	+
VWZI01002903.1	529542	531762	zf-C2H2	7	-
VWZI01003014.1	592246	593110	zf-C2H2	5	-
VWZI01003468.1	0	537	zf-C2H2	5	-
VWZI01003565.1	59198	60287	zf-C2H2	5	-
VWZI01003941.1	790257	792918	zf-C2H2	16	-
VWZI01003943.1	0	459	zf-C2H2	6	+
VWZI01004382.1	6271	7504	zf-C2H2	11	-
VWZI01004471.1	2483	3695	zf-C2H2	11	-
VWZI01005067.1	9241	10429	zf-C2H2	7	+
VWZI01005199.1	1842231	1845534	zf-C2H2	26	-
VWZI01005209.1	102095	103862	zf-C2H2	8	-
VWZI01005544.1	30105	31509	zf-C2H2	13	-
VWZI01005554.1	69570	71016	zf-C2H2	13	-
VWZI01005752.1	12440	13352	zf-C2H2	7	-
VWZI01005772.1	416804	417800	zf-C2H2	5	+
VWZI01005772.1	418579	420118	zf-C2H2	12	+
VWZI01005772.1	420535	423898	zf-C2H2	21	+
VWZI01005773.1	115705	116884	zf-C2H2	11	-
VWZI01005979.1	7360	8242	zf-C2H2	7	+
VWZI01006223.1	20247	21702	zf-C2H2	14	+
VWZI01006853.1	14452	16303	zf-C2H2	16	+
VWZI01007042.1	30663	31656	zf-C2H2	8	-
VWZI01007374.1	179480	180014	zf-C2H2	5	-
VWZI01007547.1	75259	77491	zf-C2H2	12	+
VWZI01007586.1	42764	44129	zf-C2H2	7	-
VWZI01007634.1	1305	3189	zf-C2H2	17	-
VWZI01007826.1	10870	13180	zf-C2H2	22	+
VWZI01007844.1	5632	7403	zf-C2H2	17	-
VWZI01007889.1	100475	101423	zf-C2H2	8	+
VWZI01008195.1	6342	7641	zf-C2H2	12	+
VWZI01008631.1	1772616	1777029	zf-C2H2	8	+
VWZI01008677.1	2320912	2322112	zf-C2H2	12	-
VWZI01008716.1	3190	4516	zf-C2H2	12	-
VWZI01009198.1	943550	945695	zf-C2H2	10	-
VWZI01009481.1	1849	5431	zf-C2H2	13	-
VWZI01009481.1	7101	10548	zf-C2H2	20	+
VWZI01009481.1	12138	18375	zf-C2H2	57	+
VWZI01009481.1	22378	27067	zf-C2H2	44	+
VWZI01009481.1	28833	33054	zf-C2H2	37	+
VWZI01009481.1	35038	39436	zf-C2H2	44	+
VWZI01009481.1	40757	44162	zf-C2H2	33	+
VWZI01009481.1	45486	48960	zf-C2H2	18	+
VWZI01009481.1	50050	52981	zf-C2H2	19	+
VWZI01009481.1	54489	58637	zf-C2H2	40	+
VWZI01009481.1	60023	64727	zf-C2H2	51	+
VWZI01009481.1	66817	69649	zf-C2H2	23	+
VWZI01009481.1	71413	73726	zf-C2H2	23	+
VWZI01009481.1	75175	76847	zf-C2H2	15	+
VWZI01009481.1	78023	80723	zf-C2H2	21	+
VWZI01009730.1	23737	26013	zf-C2H2	23	+
VWZI01009961.1	1704	5142	zf-C2H2	14	+
VWZI01009961.1	9107	9935	zf-C2H2	5	+
VWZI01010247.1	75684	77712	zf-C2H2	7	-
VWZI01010283.1	0	801	zf-C2H2	9	+
VWZI01010296.1	169	727	zf-C2H2	6	+
VWZI01010517.1	9674	10640	zf-C2H2	6	+
VWZI01010692.1	3866	4862	zf-C2H2	9	-
VWZI01011110.1	22213	23860	zf-C2H2	16	+
VWZI01011214.1	1997	5414	zf-C2H2	20	+
VWZI01011243.1	34647	39435	zf-C2H2	14	+
VWZI01011382.1	25215	26973	zf-C2H2	6	-
VWZI01011416.1	42570	43104	zf-C2H2	5	+
VWZI01011975.1	391309	392877	zf-C2H2	12	+
VWZI01012093.1	4979	6350	zf-C2H2	12	+
VWZI01012468.1	18894	20382	zf-C2H2	9	+
VWZI01012626.1	974040	976869	zf-C2H2	8	-
VWZI01012887.1	8632	9606	zf-C2H2	7	-
VWZI01012887.1	23163	24967	zf-C2H2	14	-
VWZI01013337.1	10928	11988	zf-C2H2	10	+
VWZI01013585.1	534895	538528	zf-C2H2	10	+
VWZI01013734.1	0	804	zf-C2H2	8	-
VWZI01013880.1	222495	226053	zf-C2H2	26	-
VWZI01013894.1	28459	29755	zf-C2H2	12	-
VWZI01013956.1	31354	32484	zf-C2H2	10	+
VWZI01014193.1	5874	6546	zf-C2H2	5	-
VWZI01014260.1	904	3562	zf-C2H2	16	+
VWZI01014304.1	15772	16840	zf-C2H2	9	-
VWZI01014345.1	5547	7098	zf-C2H2	15	-
VWZI01014382.1	2	710	zf-C2H2	7	-
VWZI01014428.1	446306	447776	zf-C2H2	5	-
VWZI01014430.1	13090	14977	zf-C2H2	19	-
VWZI01014441.1	945264	947493	zf-C2H2	5	-
VWZI01014485.1	7472	8075	zf-C2H2	5	-
VWZI01014644.1	2230	3916	zf-C2H2	8	-
VWZI01014725.1	53350	56290	zf-C2H2	6	+
VWZI01014725.1	146920	152533	zf-C2H2	10	+
VWZI01014725.1	643384	645544	zf-C2H2	6	-
VWZI01014781.1	10281	11655	zf-C2H2	13	-
VWZI01014781.1	37321	39148	zf-C2H2	16	+
VWZI01014844.1	2	524	zf-C2H2	5	+
VWZI01014929.1	423618	424647	zf-C2H2	5	-
VWZI01014970.1	209106	210654	zf-C2H2	6	-
VWZI01014991.1	16802	18596	zf-C2H2	16	-
VWZI01015204.1	172797	174402	zf-C2H2	5	-
VWZI01015264.1	110408	111273	zf-C2H2	7	+
VWZI01015271.1	174583	176644	zf-C2H2	7	-
VWZI01015448.1	1502996	1504370	zf-C2H2	5	+
VWZI01015448.1	1508159	1510064	zf-C2H2	5	+
VWZI01015811.1	1489	2623	zf-C2H2	10	-
VWZI01015975.1	2	1790	zf-C2H2	9	+
VWZI01016055.1	14174	16361	zf-C2H2	10	-
VWZI01016413.1	96373	97690	zf-C2H2	6	+
VWZI01016413.1	225164	227705	zf-C2H2	6	+
VWZI01016459.1	107503	108907	zf-C2H2	13	-
VWZI01016748.1	33813	35535	zf-C2H2	5	-
VWZI01016839.1	571	1582	zf-C2H2	9	-
VWZI01016860.1	476	1466	zf-C2H2	8	-
VWZI01016908.1	6996	9603	zf-C2H2	6	+
VWZI01017103.1	67	5668	zf-C2H2	14	-
VWZI01017466.1	7809	9078	zf-C2H2	12	-
VWZI01017561.1	2777	4280	zf-C2H2	7	+
VWZI01017672.1	375391	375982	zf-C2H2	6	+
VWZI01017827.1	2160	3189	zf-C2H2	10	+
VWZI01018113.1	608483	609746	zf-C2H2	6	-
VWZI01018268.1	4979	6353	zf-C2H2	13	+
VWZI01018366.1	203146	204358	zf-C2H2	9	+
VWZI01018419.1	1313	3356	zf-C2H2	10	+
VWZI01018845.1	67576	69136	zf-C2H2	16	-
VWZI01018845.1	73792	77413	zf-C2H2	39	-
VWZI01018845.1	81798	82725	zf-C2H2	9	-
VWZI01018845.1	82987	84292	zf-C2H2	9	-
VWZI01018845.1	87982	89725	zf-C2H2	17	-
VWZI01018845.1	92790	94569	zf-C2H2	18	-
VWZI01018845.1	99041	100454	zf-C2H2	11	-
VWZI01018845.1	112332	113502	zf-C2H2	9	-
VWZI01018845.1	139401	140499	zf-C2H2	5	-
VWZI01018845.1	144737	145622	zf-C2H2	5	-
VWZI01018845.1	163817	165116	zf-C2H2	5	+
VWZI01018845.1	177923	178670	zf-C2H2	5	+
VWZI01018845.1	197844	198810	zf-C2H2	6	+
VWZI01018845.1	214474	215596	zf-C2H2	9	+
VWZI01018853.1	15158	17012	zf-C2H2	16	+
VWZI01019082.1	2	551	zf-C2H2	7	+
VWZI01019108.1	62782	64138	zf-C2H2	5	+
VWZI01019143.1	20080	20988	zf-C2H2	13	+
VWZI01019422.1	59108	62753	zf-C2H2	10	-
VWZI01019506.1	3	2598	zf-C2H2	22	+
VWZI01019535.1	221761	225010	zf-C2H2	5	-
VWZI01019575.1	147846	151101	zf-C2H2	9	-
VWZI01019603.1	1810	3331	zf-C2H2	14	-
VWZI01019869.1	0	501	zf-C2H2	6	+
VWZI01020318.1	11459	12503	zf-C2H2	7	-
VWZI01020328.1	70537	71575	zf-C2H2	5	+
VWZI01020597.1	45520	47023	zf-C2H2	8	-
VWZI01020704.1	7323	9393	zf-C2H2	6	+
VWZI01020784.1	30213	32640	zf-C2H2	6	-
VWZI01020829.1	37588	39352	zf-C2H2	5	+
VWZI01020829.1	40813	41821	zf-C2H2	5	+
VWZI01020829.1	56556	58065	zf-C2H2	5	+
VWZI01020964.1	0	1230	zf-C2H2	12	+
VWZI01020964.1	2518	3199	zf-C2H2	8	+
VWZI01020964.1	4167	6084	zf-C2H2	20	+
VWZI01020964.1	6589	7072	zf-C2H2	5	+
VWZI01020964.1	9853	12583	zf-C2H2	29	+
VWZI01020964.1	13735	16807	zf-C2H2	28	+
VWZI01021257.1	33	1116	zf-C2H2	10	+
VWZI01021378.1	2192	2903	zf-C2H2	8	-
VWZI01021539.1	209738	211523	zf-C2H2	5	-
VWZI01022757.1	95805	97788	zf-C2H2	5	-
VWZI01022859.1	1130	2291	zf-C2H2	10	-
VWZI01023230.1	1	1261	zf-C2H2	7	+
VWZI01023766.1	4167	5295	zf-C2H2	8	+
VWZI01023883.1	1	2491	zf-C2H2	5	+
VWZI01023935.1	26701	28231	zf-C2H2	13	+
VWZI01024130.1	3147	10350	zf-C2H2	16	-
VWZI01025812.1	1	526	zf-C2H2	6	-
VWZI01041685.1	0	546	zf-C2H2	6	+
VWZI01041861.1	2	563	zf-C2H2	6	+
VWZI01042014.1	0	576	zf-C2H2	5	-
VWZI01042523.1	183	633	zf-C2H2	5	-
```
