## Supplementary Data 2 for "Transposable elements drive the evolution of metazoan zinc finger genes": Psittacula_krameri_znfs.bed

```
NFZL01000006.1	234449	236990	zf-C2H2	6	-
NFZL01000006.1	373281	374604	zf-C2H2	6	-
NFZL01000006.1	957475	958945	zf-C2H2	5	-
NFZL01000034.1	131772	133305	zf-C2H2	8	-
NFZL01000038.1	669796	670888	zf-C2H2	5	-
NFZL01000067.1	48655	50077	zf-C2H2	5	-
NFZL01000089.1	392231	392864	zf-C2H2	5	-
NFZL01000089.1	656645	658634	zf-C2H2	8	+
NFZL01000089.1	1271885	1275203	zf-C2H2	5	-
NFZL01000101.1	1397177	1398377	zf-C2H2	12	-
NFZL01000106.1	527989	530206	zf-C2H2	13	-
NFZL01000177.1	1789203	1797188	zf-C2H2	12	-
NFZL01000177.1	1901257	1904152	zf-C2H2	6	-
NFZL01000178.1	130515	133137	zf-C2H2	5	-
NFZL01000183.1	238002	241251	zf-C2H2	9	-
NFZL01000188.1	808780	810163	zf-C2H2	5	-
NFZL01000208.1	2085455	2086832	zf-C2H2	5	-
NFZL01000217.1	1587139	1589824	zf-C2H2	16	-
NFZL01000265.1	1944722	1946643	zf-C2H2	8	-
NFZL01000271.1	254447	258023	zf-C2H2	10	+
NFZL01000271.1	258661	259855	zf-C2H2	6	+
NFZL01000298.1	3471274	3474961	zf-C2H2	10	+
NFZL01000298.1	4713464	4718151	zf-C2H2	33	+
NFZL01000312.1	131493	132876	zf-C2H2	5	-
NFZL01000315.1	1150112	1151324	zf-C2H2	9	+
NFZL01000357.1	1452033	1455453	zf-C2H2	21	-
NFZL01000357.1	1456379	1457321	zf-C2H2	9	-
NFZL01000357.1	1458120	1458843	zf-C2H2	7	-
NFZL01000364.1	213197	214466	zf-C2H2	13	-
NFZL01000429.1	346242	351660	zf-C2H2	9	-
NFZL01000429.1	485837	486971	zf-C2H2	7	-
NFZL01000429.1	488023	490648	zf-C2H2	7	-
NFZL01000457.1	3100762	3101956	zf-C2H2	7	-
NFZL01000465.1	898627	901087	zf-C2H2	6	-
NFZL01000514.1	779858	781463	zf-C2H2	5	-
NFZL01000533.1	1661017	1663045	zf-C2H2	6	-
NFZL01000538.1	1459986	1461279	zf-C2H2	6	-
NFZL01000553.1	1483580	1485725	zf-C2H2	10	-
NFZL01000594.1	2279593	2281012	zf-C2H2	8	-
NFZL01000598.1	24047	25481	zf-C2H2	11	+
NFZL01000598.1	58131	65559	zf-C2H2	9	+
NFZL01000602.1	636004	637027	zf-C2H2	9	+
NFZL01000602.1	646006	647413	zf-C2H2	11	+
NFZL01000602.1	689345	690875	zf-C2H2	12	+
NFZL01000602.1	711596	714728	zf-C2H2	18	+
NFZL01000602.1	718385	719633	zf-C2H2	7	+
NFZL01000602.1	758244	759414	zf-C2H2	6	-
NFZL01000602.1	765732	766620	zf-C2H2	5	-
NFZL01000602.1	817178	818018	zf-C2H2	6	+
NFZL01000602.1	840297	841254	zf-C2H2	6	+
NFZL01000602.1	855361	856576	zf-C2H2	9	+
NFZL01000648.1	988717	990700	zf-C2H2	5	-
NFZL01000649.1	865543	871193	zf-C2H2	42	+
NFZL01000710.1	646469	647732	zf-C2H2	6	-
NFZL01000793.1	591545	592682	zf-C2H2	7	-
NFZL01000844.1	2678021	2680082	zf-C2H2	7	-
NFZL01000868.1	895426	897199	zf-C2H2	17	+
NFZL01000884.1	1465700	1467887	zf-C2H2	6	-
NFZL01000884.1	2195492	2198753	zf-C2H2	5	+
NFZL01000884.1	2785859	2788079	zf-C2H2	7	-
NFZL01000886.1	44630	46532	zf-C2H2	17	-
NFZL01000940.1	200494	202627	zf-C2H2	10	-
NFZL01000941.1	549117	550500	zf-C2H2	5	-
NFZL01000961.1	1368375	1369227	zf-C2H2	5	-
NFZL01001067.1	5707	7450	zf-C2H2	18	+
NFZL01001067.1	32630	33971	zf-C2H2	16	-
NFZL01001067.1	433680	434709	zf-C2H2	5	+
NFZL01001081.1	404883	405951	zf-C2H2	8	+
NFZL01001121.1	224768	228374	zf-C2H2	10	+
NFZL01001125.1	363006	366123	zf-C2H2	6	+
NFZL01001147.1	557870	562604	zf-C2H2	15	+
NFZL01001148.1	150413	151241	zf-C2H2	5	-
NFZL01001176.1	278217	284430	zf-C2H2	5	+
NFZL01001225.1	287666	289529	zf-C2H2	5	-
NFZL01001267.1	91247	93017	zf-C2H2	8	+
NFZL01001285.1	882666	885849	zf-C2H2	7	+
NFZL01001296.1	15229	16414	zf-C2H2	5	+
NFZL01001339.1	39406	40921	zf-C2H2	12	-
NFZL01001396.1	76685	80015	zf-C2H2	26	+
NFZL01001450.1	719005	720190	zf-C2H2	15	-
NFZL01001463.1	181992	182676	zf-C2H2	5	+
NFZL01001463.1	187752	188637	zf-C2H2	7	+
NFZL01001539.1	9511	13990	zf-C2H2	8	+
NFZL01001576.1	1457201	1460003	zf-C2H2	8	-
NFZL01001587.1	0	1146	zf-C2H2	12	+
NFZL01001600.1	369988	371203	zf-C2H2	6	+
NFZL01001600.1	615149	615875	zf-C2H2	5	-
NFZL01001600.1	1043993	1044602	zf-C2H2	5	-
NFZL01001617.1	191455	192838	zf-C2H2	5	-
NFZL01001721.1	8093	9329	zf-C2H2	11	+
NFZL01001721.1	107643	108981	zf-C2H2	12	+
NFZL01001721.1	109855	111775	zf-C2H2	15	-
NFZL01001728.1	1045434	1047399	zf-C2H2	6	-
NFZL01001841.1	609792	611413	zf-C2H2	12	+
NFZL01001877.1	231255	232005	zf-C2H2	5	-
NFZL01001877.1	244956	245985	zf-C2H2	10	+
NFZL01001896.1	172489	173824	zf-C2H2	7	-
NFZL01001950.1	334521	336480	zf-C2H2	14	+
NFZL01001950.1	339446	341027	zf-C2H2	10	+
NFZL01001988.1	31434	38670	zf-C2H2	17	-
NFZL01002066.1	1	2551	zf-C2H2	30	-
NFZL01002178.1	17807	19190	zf-C2H2	5	-
NFZL01002178.1	30742	31762	zf-C2H2	5	-
NFZL01002178.1	33335	34799	zf-C2H2	5	-
NFZL01002245.1	21693	28234	zf-C2H2	13	-
NFZL01003017.1	339064	343549	zf-C2H2	8	-
NFZL01003570.1	255051	256779	zf-C2H2	5	+
NFZL01003995.1	2	878	zf-C2H2	11	-
NFZL01004460.1	1	2575	zf-C2H2	11	+
NFZL01005303.1	202	1324	zf-C2H2	10	+
NFZL01005303.1	8325	10191	zf-C2H2	17	+
NFZL01005470.1	7371	9312	zf-C2H2	16	+
NFZL01009085.1	1	583	zf-C2H2	8	-
NFZL01014821.1	82	775	zf-C2H2	5	+
NFZL01016644.1	2	2327	zf-C2H2	20	+
NFZL01018412.1	0	660	zf-C2H2	5	+
NFZL01019791.1	0	693	zf-C2H2	8	+
NFZL01130995.1	22	643	zf-C2H2	5	-
NFZL01148405.1	1	1036	zf-C2H2	10	-
NFZL01150925.1	1	1123	zf-C2H2	9	+
NFZL01155651.1	2	1259	zf-C2H2	11	+
```
