## Supplementary Data 2 for "Transposable elements drive the evolution of metazoan zinc finger genes": Psittacus_erithacus_znfs.bed

```
WYDI01000029.1	450629	452042	zf-C2H2	5	+
WYDI01000034.1	606663	608391	zf-C2H2	5	-
WYDI01000052.1	5588400	5591661	zf-C2H2	26	+
WYDI01000053.1	2823982	2825194	zf-C2H2	9	+
WYDI01000067.1	95172	98397	zf-C2H2	9	+
WYDI01000161.1	9246	10644	zf-C2H2	5	-
WYDI01000232.1	76717	77350	zf-C2H2	5	+
WYDI01000234.1	29860	31183	zf-C2H2	6	+
WYDI01000239.1	47128	48466	zf-C2H2	5	+
WYDI01000246.1	111945	115494	zf-C2H2	26	-
WYDI01000264.1	80942	88184	zf-C2H2	16	+
WYDI01000309.1	123303	126381	zf-C2H2	6	+
WYDI01000325.1	20596	21811	zf-C2H2	13	+
WYDI01000364.1	4468	7009	zf-C2H2	6	+
WYDI01000425.1	98779	101698	zf-C2H2	8	+
WYDI01000437.1	6666065	6668273	zf-C2H2	7	+
WYDI01000437.1	14550968	14551697	zf-C2H2	7	+
WYDI01000437.1	14552516	14553554	zf-C2H2	9	+
WYDI01000437.1	14554371	14557857	zf-C2H2	21	+
WYDI01000494.1	9150219	9152844	zf-C2H2	7	-
WYDI01000494.1	29548773	29550918	zf-C2H2	10	+
WYDI01000494.1	40866825	40868493	zf-C2H2	5	+
WYDI01000494.1	86187334	86188861	zf-C2H2	12	-
WYDI01000511.1	24250	27562	zf-C2H2	5	-
WYDI01000515.1	2679252	2682369	zf-C2H2	6	+
WYDI01000515.1	3501180	3504054	zf-C2H2	6	+
WYDI01000515.1	7614928	7616911	zf-C2H2	5	+
WYDI01000787.1	16958	20498	zf-C2H2	10	-
WYDI01000992.1	47584	49474	zf-C2H2	5	+
WYDI01001383.1	17340	18192	zf-C2H2	5	+
WYDI01001439.1	40166	42014	zf-C2H2	17	+
WYDI01001568.1	53444	57905	zf-C2H2	8	-
WYDI01001618.1	18664	19927	zf-C2H2	6	-
WYDI01002228.1	29119	30304	zf-C2H2	7	+
WYDI01002615.1	25453	27328	zf-C2H2	5	+
WYDI01002725.1	48411	51669	zf-C2H2	5	+
WYDI01002786.1	1383	2961	zf-C2H2	10	+
WYDI01002809.1	28729	29929	zf-C2H2	12	-
WYDI01002892.1	37856	41492	zf-C2H2	10	+
WYDI01003232.1	20068	21856	zf-C2H2	7	-
WYDI01003292.1	39298	41983	zf-C2H2	16	-
WYDI01003601.1	3607377	3608175	zf-C2H2	6	-
WYDI01003736.1	19277	20519	zf-C2H2	6	-
WYDI01004277.1	22202713	22208257	zf-C2H2	10	-
WYDI01004277.1	28434933	28436994	zf-C2H2	6	-
WYDI01004277.1	29947537	29951110	zf-C2H2	10	+
WYDI01004277.1	32375899	32377864	zf-C2H2	6	-
WYDI01004277.1	61286030	61287059	zf-C2H2	5	-
WYDI01004277.1	66878646	66879876	zf-C2H2	5	-
WYDI01004277.1	67777437	67777962	zf-C2H2	5	-
WYDI01004824.1	7530131	7532120	zf-C2H2	8	+
WYDI01004824.1	12192840	12195669	zf-C2H2	5	+
WYDI01004824.1	32852584	32854789	zf-C2H2	13	-
WYDI01004824.1	73217740	73219873	zf-C2H2	10	+
WYDI01004824.1	83334003	83334729	zf-C2H2	5	+
WYDI01004824.1	89402853	89405043	zf-C2H2	6	-
WYDI01004824.1	106577223	106578768	zf-C2H2	5	+
WYDI01004824.1	110245086	110246259	zf-C2H2	6	-
WYDI01004824.1	110250359	110251229	zf-C2H2	6	-
WYDI01004824.1	112057276	112058350	zf-C2H2	8	-
WYDI01004824.1	113805204	113806704	zf-C2H2	8	-
WYDI01004824.1	114891858	114894096	zf-C2H2	5	+
WYDI01004824.1	130829499	130830918	zf-C2H2	7	-
WYDI01004824.1	152415491	152417639	zf-C2H2	6	+
WYDI01004824.1	164023358	164025791	zf-C2H2	6	-
WYDI01004824.1	168852058	168853679	zf-C2H2	12	-
WYDI01004824.1	194453335	194455981	zf-C2H2	6	-
WYDI01004824.1	197062272	197063301	zf-C2H2	9	-
WYDI01004824.1	214002424	214003381	zf-C2H2	6	-
WYDI01004824.1	214924382	214925705	zf-C2H2	12	+
WYDI01004824.1	214926830	214928831	zf-C2H2	16	-
WYDI01005041.1	17791713	17796447	zf-C2H2	15	+
WYDI01005198.1	8549	10631	zf-C2H2	8	-
WYDI01008283.1	11027	11771	zf-C2H2	5	-
WYDI01008979.1	788082	789396	zf-C2H2	15	-
WYDI01009370.1	6064	7279	zf-C2H2	9	+
WYDI01010521.1	2926	3675	zf-C2H2	7	+
WYDI01011765.1	2	908	zf-C2H2	5	+
WYDI01012050.1	4413	5436	zf-C2H2	9	+
WYDI01012070.1	4605	7386	zf-C2H2	18	+
WYDI01015769.1	1077	2571	zf-C2H2	11	+
WYDI01015936.1	4008	5733	zf-C2H2	5	+
WYDI01016301.1	4933	5704	zf-C2H2	5	+
WYDI01017162.1	3198	4617	zf-C2H2	11	+
WYDI01018030.1	2937	5148	zf-C2H2	12	-
WYDI01018793.1	1	1888	zf-C2H2	5	-
WYDI01019474.1	275	1505	zf-C2H2	7	+
WYDI01020969.1	291711	292773	zf-C2H2	7	-
WYDI01022273.1	2114	3419	zf-C2H2	12	-
WYDI01023398.1	1803	2934	zf-C2H2	6	+
WYDI01023849.1	343066	346009	zf-C2H2	8	-
WYDI01023849.1	413426	414950	zf-C2H2	12	-
WYDI01023849.1	1652440	1653226	zf-C2H2	5	-
WYDI01023901.1	411	2781	zf-C2H2	20	-
WYDI01023930.1	1	2770	zf-C2H2	18	+
WYDI01024553.1	1387	2617	zf-C2H2	14	-
WYDI01025344.1	88	2104	zf-C2H2	17	-
WYDI01025621.1	750	1764	zf-C2H2	5	-
WYDI01025789.1	1414	2329	zf-C2H2	5	-
WYDI01025810.1	699	1413	zf-C2H2	5	-
WYDI01026729.1	1489337	1490720	zf-C2H2	5	-
WYDI01027583.1	1	1729	zf-C2H2	18	-
WYDI01027728.1	1	1756	zf-C2H2	13	-
WYDI01027877.1	114	1728	zf-C2H2	17	-
WYDI01028597.1	350	1592	zf-C2H2	11	-
WYDI01028753.1	219	1569	zf-C2H2	14	-
WYDI01030385.1	2	1292	zf-C2H2	15	+
WYDI01031265.1	131	1244	zf-C2H2	11	-
WYDI01035846.1	0	537	zf-C2H2	7	-
```
