## Supplementary Data 2 for "Transposable elements drive the evolution of metazoan zinc finger genes": Psittacus_timneh_znfs.bed

```
WYDJ01000008.1	6507739	6509467	zf-C2H2	5	+
WYDJ01000039.1	90821	93362	zf-C2H2	6	-
WYDJ01000039.1	215864	217187	zf-C2H2	6	-
WYDJ01000074.1	3065004	3068265	zf-C2H2	26	-
WYDJ01000074.1	21748855	21752080	zf-C2H2	9	+
WYDJ01000084.1	2639271	2642190	zf-C2H2	8	+
WYDJ01000139.1	99804	101142	zf-C2H2	5	-
WYDJ01000220.1	3918	5586	zf-C2H2	5	+
WYDJ01000249.1	113603	116477	zf-C2H2	6	+
WYDJ01000257.1	31948	35497	zf-C2H2	26	+
WYDJ01000268.1	127228	128257	zf-C2H2	9	-
WYDJ01000360.1	66475	73717	zf-C2H2	16	+
WYDJ01000523.1	56707	59149	zf-C2H2	6	+
WYDJ01000646.1	107221	110479	zf-C2H2	5	+
WYDJ01000654.1	1541895	1543308	zf-C2H2	5	+
WYDJ01000678.1	27930	30555	zf-C2H2	7	+
WYDJ01000734.1	33418131	33420276	zf-C2H2	10	+
WYDJ01000734.1	47037717	47038446	zf-C2H2	7	+
WYDJ01000734.1	47039265	47040303	zf-C2H2	9	+
WYDJ01000734.1	47041120	47044546	zf-C2H2	21	+
WYDJ01000734.1	58141110	58144188	zf-C2H2	6	-
WYDJ01000734.1	65482673	65484488	zf-C2H2	12	-
WYDJ01000734.1	80697315	80698527	zf-C2H2	9	+
WYDJ01000734.1	91479763	91481290	zf-C2H2	12	-
WYDJ01000734.1	101839890	101840919	zf-C2H2	5	-
WYDJ01000734.1	108916872	108918855	zf-C2H2	5	-
WYDJ01000734.1	116509426	116512543	zf-C2H2	6	-
WYDJ01000734.1	142016141	142019681	zf-C2H2	10	-
WYDJ01000734.1	153550185	153552075	zf-C2H2	5	-
WYDJ01000834.1	9524344	9525196	zf-C2H2	5	+
WYDJ01000937.1	24263	27575	zf-C2H2	5	-
WYDJ01001023.1	18664	19927	zf-C2H2	6	-
WYDJ01001188.1	33209	34862	zf-C2H2	5	+
WYDJ01001459.1	18055	19903	zf-C2H2	17	-
WYDJ01001570.1	15547	17168	zf-C2H2	12	-
WYDJ01001593.1	28796	29981	zf-C2H2	7	-
WYDJ01001671.1	33534	37995	zf-C2H2	8	-
WYDJ01001951.1	44286	49020	zf-C2H2	15	+
WYDJ01002421.1	28709	29909	zf-C2H2	12	-
WYDJ01002679.1	4965	7173	zf-C2H2	7	+
WYDJ01003164.1	27022	28810	zf-C2H2	7	+
WYDJ01003265.1	39214	41899	zf-C2H2	16	-
WYDJ01003790.1	2556	3282	zf-C2H2	5	+
WYDJ01003916.1	40756	41554	zf-C2H2	6	-
WYDJ01004167.1	23300	24542	zf-C2H2	6	+
WYDJ01004512.1	15853	21271	zf-C2H2	9	-
WYDJ01005296.1	9506	10904	zf-C2H2	5	-
WYDJ01005488.1	3689	9233	zf-C2H2	10	-
WYDJ01005664.1	23201	25262	zf-C2H2	6	+
WYDJ01005688.1	271	3844	zf-C2H2	10	+
WYDJ01005699.1	238	2203	zf-C2H2	6	+
WYDJ01007250.1	23597	26426	zf-C2H2	5	+
WYDJ01007275.1	19847	22052	zf-C2H2	13	-
WYDJ01007334.1	9453893	9455882	zf-C2H2	8	+
WYDJ01007334.1	17628793	17630023	zf-C2H2	5	-
WYDJ01007334.1	47553061	47554276	zf-C2H2	13	+
WYDJ01007334.1	69885013	69887095	zf-C2H2	8	+
WYDJ01007334.1	79102223	79103723	zf-C2H2	8	-
WYDJ01007334.1	91257828	91260018	zf-C2H2	6	+
WYDJ01007334.1	99223334	99226115	zf-C2H2	18	+
WYDJ01007334.1	99229798	99231028	zf-C2H2	7	+
WYDJ01007334.1	103921832	103923287	zf-C2H2	5	+
WYDJ01007334.1	110590296	110591370	zf-C2H2	8	-
WYDJ01007334.1	113722614	113723787	zf-C2H2	6	-
WYDJ01007334.1	113727712	113728582	zf-C2H2	6	-
WYDJ01007334.1	126122065	126125701	zf-C2H2	10	-
WYDJ01007334.1	140452656	140454075	zf-C2H2	7	-
WYDJ01007334.1	152831952	152833980	zf-C2H2	6	-
WYDJ01007334.1	159158834	159159359	zf-C2H2	5	+
WYDJ01007334.1	164237644	164238859	zf-C2H2	9	-
WYDJ01007334.1	181721201	181722224	zf-C2H2	9	-
WYDJ01007334.1	197452133	197453090	zf-C2H2	6	-
WYDJ01007334.1	234084698	234086699	zf-C2H2	16	+
WYDJ01007334.1	234088068	234089391	zf-C2H2	12	-
WYDJ01007334.1	268030168	268032301	zf-C2H2	10	-
WYDJ01007334.1	299745470	299747276	zf-C2H2	15	+
WYDJ01007334.1	322835095	322835844	zf-C2H2	7	+
WYDJ01007334.1	334551735	334552695	zf-C2H2	5	-
WYDJ01007697.1	6482	7595	zf-C2H2	6	+
WYDJ01007985.1	5085	6504	zf-C2H2	11	+
WYDJ01008112.1	1770	2541	zf-C2H2	5	-
WYDJ01008334.1	12189835	12190579	zf-C2H2	5	-
WYDJ01008826.1	372	2097	zf-C2H2	5	-
WYDJ01008882.1	4180	4894	zf-C2H2	5	+
WYDJ01009101.1	3657	5151	zf-C2H2	11	-
WYDJ01009281.1	3045	3831	zf-C2H2	5	+
WYDJ01011152.1	2827	4843	zf-C2H2	17	+
WYDJ01011750.1	0	3327	zf-C2H2	7	-
WYDJ01011982.1	1	2700	zf-C2H2	12	+
WYDJ01012659.1	2534	3635	zf-C2H2	7	-
WYDJ01013666.1	2094	3399	zf-C2H2	12	-
WYDJ01014849.1	478	2462	zf-C2H2	7	+
WYDJ01015884.1	207	3408	zf-C2H2	18	+
WYDJ01015966.1	1860	3033	zf-C2H2	11	+
WYDJ01016141.1	2	1742	zf-C2H2	18	-
WYDJ01016655.1	2	3197	zf-C2H2	18	-
WYDJ01016978.1	795	2319	zf-C2H2	12	+
WYDJ01018022.1	1069	2083	zf-C2H2	5	+
WYDJ01018233.1	212	2780	zf-C2H2	20	-
WYDJ01019064.1	0	2577	zf-C2H2	8	-
WYDJ01019401.1	1272	2502	zf-C2H2	14	-
WYDJ01019799.1	1	1339	zf-C2H2	16	+
WYDJ01021926.1	206	1589	zf-C2H2	5	+
WYDJ01022753.1	50	1592	zf-C2H2	14	+
WYDJ01026768.1	1	1114	zf-C2H2	11	+
WYDJ01027026.1	142	1219	zf-C2H2	11	-
WYDJ01028972.1	2	1034	zf-C2H2	10	-
WYDJ01038139.1	0	537	zf-C2H2	7	-
```
