## Supplementary Data 2 for "Transposable elements drive the evolution of metazoan zinc finger genes": Psitteuteles_goldiei_znfs.bed

```
JAAAKH010000014.1	31639	34720	zf-C2H2	6	+
JAAAKH010000071.1	18617595	18619323	zf-C2H2	5	+
JAAAKH010000548.1	34354	35065	zf-C2H2	5	+
JAAAKH010000548.1	35886	36813	zf-C2H2	9	+
JAAAKH010000548.1	37694	41285	zf-C2H2	21	+
JAAAKH010000576.1	23358	28899	zf-C2H2	10	+
JAAAKH010000640.1	9967	11482	zf-C2H2	12	+
JAAAKH010000701.1	7706781	7708068	zf-C2H2	11	-
JAAAKH010000701.1	14427564	14428887	zf-C2H2	6	-
JAAAKH010000701.1	15193110	15195735	zf-C2H2	7	-
JAAAKH010000701.1	30995681	30996092	zf-C2H2	5	-
JAAAKH010000701.1	75160355	75162143	zf-C2H2	7	-
JAAAKH010000701.1	79790355	79791207	zf-C2H2	5	+
JAAAKH010000701.1	87618829	87621622	zf-C2H2	8	+
JAAAKH010000764.1	2442	5760	zf-C2H2	5	-
JAAAKH010000901.1	1039023	1042599	zf-C2H2	10	-
JAAAKH010001379.1	3498	5103	zf-C2H2	5	+
JAAAKH010001495.1	16344	19935	zf-C2H2	10	-
JAAAKH010001913.1	19887	21174	zf-C2H2	5	-
JAAAKH010002402.1	3898	6772	zf-C2H2	6	+
JAAAKH010002679.1	4945	8206	zf-C2H2	5	-
JAAAKH010003081.1	23118	25101	zf-C2H2	5	+
JAAAKH010003369.1	24312	26775	zf-C2H2	8	+
JAAAKH010004041.1	1168	4288	zf-C2H2	6	+
JAAAKH010004093.1	12862	16468	zf-C2H2	10	-
JAAAKH010004479.1	4489	7756	zf-C2H2	26	+
JAAAKH010004764.1	18369	19590	zf-C2H2	6	-
JAAAKH010005096.1	8356	12841	zf-C2H2	8	-
JAAAKH010005379.1	21656	23924	zf-C2H2	11	-
JAAAKH010005432.1	14533	16003	zf-C2H2	5	+
JAAAKH010006298.1	22422	22809	zf-C2H2	5	+
JAAAKH010006425.1	4599	7140	zf-C2H2	6	+
JAAAKH010006542.1	13702	16519	zf-C2H2	5	+
JAAAKH010006773.1	18655	22177	zf-C2H2	26	-
JAAAKH010007001.1	3141553	3142579	zf-C2H2	10	-
JAAAKH010007001.1	3880420	3881236	zf-C2H2	5	+
JAAAKH010007001.1	39821814	39823800	zf-C2H2	8	-
JAAAKH010007001.1	43993020	43994220	zf-C2H2	12	+
JAAAKH010007001.1	44266436	44268497	zf-C2H2	7	+
JAAAKH010007001.1	60428107	60429695	zf-C2H2	12	+
JAAAKH010007001.1	80255728	80256979	zf-C2H2	11	+
JAAAKH010007001.1	85165686	85166901	zf-C2H2	13	+
JAAAKH010007001.1	93469008	93473685	zf-C2H2	7	-
JAAAKH010007001.1	116752983	116756031	zf-C2H2	18	-
JAAAKH010007001.1	121863558	121865766	zf-C2H2	13	+
JAAAKH010007001.1	160266146	160268813	zf-C2H2	16	-
JAAAKH010007001.1	202498694	202500551	zf-C2H2	17	+
JAAAKH010007001.1	203526564	203527821	zf-C2H2	6	-
JAAAKH010007001.1	203531535	203532423	zf-C2H2	5	-
JAAAKH010007001.1	216072950	216076199	zf-C2H2	9	+
JAAAKH010007001.1	222831549	222833694	zf-C2H2	10	-
JAAAKH010007001.1	243960466	243961879	zf-C2H2	5	-
JAAAKH010007001.1	249328353	249329214	zf-C2H2	5	+
JAAAKH010007001.1	251651367	251653821	zf-C2H2	6	-
JAAAKH010007001.1	252398208	252400128	zf-C2H2	14	+
JAAAKH010007001.1	273857125	273858388	zf-C2H2	6	-
JAAAKH010007001.1	280586055	280587147	zf-C2H2	5	-
JAAAKH010007001.1	286910723	286912079	zf-C2H2	5	+
JAAAKH010007001.1	288116449	288117259	zf-C2H2	5	+
JAAAKH010007001.1	290588718	290590137	zf-C2H2	7	-
JAAAKH010007001.1	291877941	291883359	zf-C2H2	9	-
JAAAKH010007001.1	324477408	324478548	zf-C2H2	5	+
JAAAKH010007001.1	324699471	324704205	zf-C2H2	15	+
JAAAKH010007001.1	326098559	326100779	zf-C2H2	7	-
JAAAKH010007001.1	333305386	333305995	zf-C2H2	5	+
JAAAKH010007603.1	2432	3647	zf-C2H2	9	-
JAAAKH010009821.1	2	950	zf-C2H2	7	+
JAAAKH010014681.1	5798	6413	zf-C2H2	5	+
JAAAKH010017162.1	5441	6509	zf-C2H2	8	-
JAAAKH010017524.1	2875	4075	zf-C2H2	9	-
JAAAKH010022414.1	4490	6518	zf-C2H2	6	+
JAAAKH010022430.1	914	3047	zf-C2H2	10	+
JAAAKH010022761.1	4559	5582	zf-C2H2	9	+
JAAAKH010022770.1	4447	5632	zf-C2H2	7	-
JAAAKH010025828.1	3986	5639	zf-C2H2	5	+
JAAAKH010027053.1	3520	4933	zf-C2H2	11	+
JAAAKH010027358.1	4145	5063	zf-C2H2	6	-
JAAAKH010028438.1	2097	5679	zf-C2H2	7	-
JAAAKH010038642.1	1	1429	zf-C2H2	7	+
JAAAKH010040445.1	2814	4290	zf-C2H2	15	+
JAAAKH010042576.1	1456	2746	zf-C2H2	6	+
JAAAKH010043596.1	1590	2271	zf-C2H2	5	+
JAAAKH010044658.1	2611	3358	zf-C2H2	5	-
JAAAKH010044841.1	2028	3396	zf-C2H2	11	-
JAAAKH010052480.1	0	3075	zf-C2H2	10	+
JAAAKH010054794.1	298	2227	zf-C2H2	12	+
JAAAKH010055168.1	335	1634	zf-C2H2	11	-
JAAAKH010056922.1	94	2059	zf-C2H2	6	+
JAAAKH010061142.1	1695	2514	zf-C2H2	5	-
JAAAKH010061819.1	15	1698	zf-C2H2	11	-
JAAAKH010062568.1	1364	2387	zf-C2H2	7	-
JAAAKH010062648.1	190	2413	zf-C2H2	19	-
JAAAKH010066622.1	451	1954	zf-C2H2	8	-
JAAAKH010067858.1	1148	1874	zf-C2H2	5	+
JAAAKH010068590.1	337	1411	zf-C2H2	5	+
JAAAKH010068713.1	242	1625	zf-C2H2	5	+
JAAAKH010069999.1	2284642	2286493	zf-C2H2	16	+
JAAAKH010069999.1	4040562	4042332	zf-C2H2	19	-
JAAAKH010069999.1	9468728	9470234	zf-C2H2	8	-
JAAAKH010069999.1	10497974	10499378	zf-C2H2	15	+
JAAAKH010069999.1	19325478	19327044	zf-C2H2	14	+
JAAAKH010069999.1	19598779	19600345	zf-C2H2	16	+
JAAAKH010069999.1	20033173	20034487	zf-C2H2	5	-
JAAAKH010069999.1	29046785	29047856	zf-C2H2	10	+
JAAAKH010069999.1	29612753	29613932	zf-C2H2	12	-
JAAAKH010069999.1	39588539	39589076	zf-C2H2	5	-
JAAAKH010069999.1	39844393	39845251	zf-C2H2	5	+
JAAAKH010069999.1	50023078	50023501	zf-C2H2	5	-
```
