## Supplementary Data 2 for "Transposable elements drive the evolution of metazoan zinc finger genes": Psophia_crepitans_znfs.bed

```
VWZZ01000075.1	5416	6388	zf-C2H2	6	+
VWZZ01000169.1	0	549	zf-C2H2	5	-
VWZZ01000285.1	571378	574648	zf-C2H2	9	-
VWZZ01000399.1	678909	682131	zf-C2H2	5	+
VWZZ01000489.1	2	5161	zf-C2H2	8	+
VWZZ01000601.1	46034	47601	zf-C2H2	12	+
VWZZ01000614.1	303550	305089	zf-C2H2	12	-
VWZZ01000774.1	0	547	zf-C2H2	6	-
VWZZ01000858.1	233838	236304	zf-C2H2	6	-
VWZZ01000872.1	198281	201854	zf-C2H2	11	-
VWZZ01000898.1	81	771	zf-C2H2	5	-
VWZZ01000918.1	931871	933932	zf-C2H2	7	+
VWZZ01001101.1	45429	47433	zf-C2H2	8	+
VWZZ01001340.1	409931	411458	zf-C2H2	8	-
VWZZ01001446.1	3255	5112	zf-C2H2	11	+
VWZZ01001512.1	96614	97454	zf-C2H2	6	+
VWZZ01001512.1	98349	99279	zf-C2H2	9	+
VWZZ01001512.1	100187	103637	zf-C2H2	21	+
VWZZ01001539.1	59397	60789	zf-C2H2	8	-
VWZZ01001657.1	57666	58914	zf-C2H2	6	-
VWZZ01001702.1	1656163	1657768	zf-C2H2	5	+
VWZZ01001726.1	1704	2988	zf-C2H2	6	+
VWZZ01001748.1	1355851	1357879	zf-C2H2	6	-
VWZZ01002148.1	21526	22870	zf-C2H2	9	+
VWZZ01002148.1	30712	32233	zf-C2H2	11	+
VWZZ01002235.1	2827990	2830222	zf-C2H2	6	-
VWZZ01002242.1	289918	294691	zf-C2H2	15	-
VWZZ01002301.1	94413	97929	zf-C2H2	26	+
VWZZ01002340.1	1219	1951	zf-C2H2	5	-
VWZZ01002499.1	1635448	1636850	zf-C2H2	6	+
VWZZ01002593.1	25085	26315	zf-C2H2	13	-
VWZZ01002627.1	103947	107553	zf-C2H2	10	-
VWZZ01002631.1	19800	21906	zf-C2H2	16	+
VWZZ01002631.1	23187	24756	zf-C2H2	12	-
VWZZ01002631.1	29441	30839	zf-C2H2	13	+
VWZZ01002702.1	12497	13727	zf-C2H2	9	-
VWZZ01002805.1	228116	228788	zf-C2H2	5	+
VWZZ01002811.1	274386	275319	zf-C2H2	8	-
VWZZ01002826.1	2055	3648	zf-C2H2	15	+
VWZZ01003047.1	1578561	1580781	zf-C2H2	7	+
VWZZ01003047.1	2053201	2056441	zf-C2H2	5	-
VWZZ01003149.1	116023	117346	zf-C2H2	6	-
VWZZ01003149.1	639151	640624	zf-C2H2	5	-
VWZZ01003153.1	397411	398824	zf-C2H2	5	-
VWZZ01003243.1	7330	10532	zf-C2H2	30	+
VWZZ01003285.1	703	2362	zf-C2H2	18	+
VWZZ01003322.1	0	555	zf-C2H2	6	-
VWZZ01003364.1	811833	814998	zf-C2H2	6	+
VWZZ01003425.1	2457961	2459146	zf-C2H2	7	+
VWZZ01003528.1	19540	20380	zf-C2H2	5	+
VWZZ01003597.1	1308	2058	zf-C2H2	8	-
VWZZ01003654.1	327856	335068	zf-C2H2	16	+
VWZZ01003785.1	170005	171268	zf-C2H2	6	+
VWZZ01003955.1	141915	143322	zf-C2H2	5	-
VWZZ01003955.1	149878	150853	zf-C2H2	5	-
VWZZ01003955.1	151874	153338	zf-C2H2	5	-
VWZZ01004066.1	103862	109175	zf-C2H2	9	-
VWZZ01004066.1	221194	223819	zf-C2H2	7	-
VWZZ01004344.1	882	2787	zf-C2H2	9	+
VWZZ01004449.1	73951	74911	zf-C2H2	8	-
VWZZ01004503.1	3987	5355	zf-C2H2	13	+
VWZZ01004503.1	8419	10255	zf-C2H2	11	+
VWZZ01004503.1	13107	15123	zf-C2H2	18	-
VWZZ01004513.1	1750597	1751797	zf-C2H2	12	-
VWZZ01004581.1	104	794	zf-C2H2	7	-
VWZZ01004646.1	446784	447753	zf-C2H2	6	-
VWZZ01004750.1	0	1623	zf-C2H2	12	-
VWZZ01005002.1	27480	30353	zf-C2H2	12	-
VWZZ01005016.1	112	1570	zf-C2H2	6	+
VWZZ01005067.1	280354	286021	zf-C2H2	10	-
VWZZ01005067.1	380215	383053	zf-C2H2	6	-
VWZZ01005168.1	15212	16797	zf-C2H2	9	-
VWZZ01005221.1	270732	272007	zf-C2H2	5	+
VWZZ01005436.1	33590	34754	zf-C2H2	9	-
VWZZ01005459.1	0	933	zf-C2H2	11	+
VWZZ01005491.1	135319	136639	zf-C2H2	5	+
VWZZ01005527.1	1593	3456	zf-C2H2	15	-
VWZZ01005527.1	6050	6944	zf-C2H2	6	-
VWZZ01005527.1	7206	7863	zf-C2H2	5	-
VWZZ01005632.1	8247	9150	zf-C2H2	5	+
VWZZ01005698.1	37156	39337	zf-C2H2	12	-
VWZZ01005752.1	255293	257984	zf-C2H2	17	+
VWZZ01005866.1	2	1217	zf-C2H2	8	+
VWZZ01005923.1	325790	326915	zf-C2H2	6	-
VWZZ01005932.1	59302	62164	zf-C2H2	9	-
VWZZ01005935.1	7677	10191	zf-C2H2	20	-
VWZZ01005976.1	63836	65873	zf-C2H2	17	-
VWZZ01006224.1	12475	15241	zf-C2H2	18	+
VWZZ01006224.1	20455	21343	zf-C2H2	8	+
VWZZ01006224.1	69325	70504	zf-C2H2	5	-
VWZZ01006224.1	73986	74916	zf-C2H2	5	-
VWZZ01006224.1	83602	84514	zf-C2H2	6	+
VWZZ01006229.1	585240	586968	zf-C2H2	5	+
VWZZ01006238.1	249	2709	zf-C2H2	12	+
VWZZ01006238.1	4273	5398	zf-C2H2	11	-
VWZZ01006593.1	151019	151892	zf-C2H2	5	+
VWZZ01006669.1	33899	37523	zf-C2H2	10	-
VWZZ01006676.1	78699	80844	zf-C2H2	10	-
VWZZ01006678.1	1047	3195	zf-C2H2	10	+
VWZZ01006761.1	359158	362425	zf-C2H2	26	-
VWZZ01006912.1	184019	188456	zf-C2H2	8	-
VWZZ01007081.1	287456	289367	zf-C2H2	13	-
VWZZ01007209.1	1	1378	zf-C2H2	12	+
VWZZ01007271.1	5633	8177	zf-C2H2	6	+
VWZZ01007300.1	105344	106604	zf-C2H2	12	-
VWZZ01007444.1	1087970	1089242	zf-C2H2	9	+
VWZZ01007463.1	749	3071	zf-C2H2	9	-
VWZZ01007612.1	658	1138	zf-C2H2	5	+
VWZZ01007649.1	4501	5815	zf-C2H2	11	-
VWZZ01007754.1	209521	211495	zf-C2H2	11	-
VWZZ01007831.1	14295	17007	zf-C2H2	5	-
VWZZ01008045.1	0	1014	zf-C2H2	12	+
VWZZ01008045.1	1811	3173	zf-C2H2	6	+
VWZZ01008172.1	382252	383104	zf-C2H2	5	+
VWZZ01008237.1	77671	78697	zf-C2H2	5	-
VWZZ01008323.1	422220	424032	zf-C2H2	6	-
VWZZ01008338.1	718865	720299	zf-C2H2	5	-
VWZZ01008389.1	2451	3183	zf-C2H2	6	+
VWZZ01008493.1	138153	139212	zf-C2H2	9	-
VWZZ01012717.1	1	466	zf-C2H2	5	+
```
