## Supplementary Data 2 for "Transposable elements drive the evolution of metazoan zinc finger genes": Psoroptes_ovis_znfs.bed

```
PQWQ01000002.1	2863112	2865845	zf-C2H2	5	+
PQWQ01000002.1	2991754	2994487	zf-C2H2	5	+
PQWQ01000002.1	3609900	3612090	zf-C2H2	6	-
PQWQ01000002.1	3847873	3849436	zf-C2H2	6	-
PQWQ01000002.1	3901673	3904181	zf-C2H2	12	+
PQWQ01000002.1	4001249	4002554	zf-C2H2	5	+
PQWQ01000003.1	3638223	3638823	zf-C2H2	5	+
PQWQ01000004.1	225847	230059	zf-C2H2	6	+
PQWQ01000004.1	2508744	2511514	zf-C2H2	9	+
PQWQ01000004.1	2653145	2653877	zf-C2H2	6	-
PQWQ01000005.1	1203400	1205371	zf-C2H2	10	-
PQWQ01000005.1	1214727	1218594	zf-C2H2	10	-
PQWQ01000005.1	1268541	1269459	zf-C2H2	7	-
PQWQ01000005.1	1860670	1861594	zf-C2H2	5	-
PQWQ01000005.1	1990672	1992129	zf-C2H2	6	-
PQWQ01000005.1	4033092	4037094	zf-C2H2	12	+
PQWQ01000006.1	203339	205711	zf-C2H2	13	-
PQWQ01000006.1	1154315	1157744	zf-C2H2	5	-
PQWQ01000006.1	1191117	1192397	zf-C2H2	7	-
PQWQ01000006.1	1351193	1352024	zf-C2H2	6	+
PQWQ01000006.1	1451808	1454079	zf-C2H2	11	-
PQWQ01000006.1	2703280	2704915	zf-C2H2	12	+
PQWQ01000006.1	3242335	3244708	zf-C2H2	7	-
PQWQ01000006.1	3557943	3559663	zf-C2H2	8	-
PQWQ01000007.1	800234	802643	zf-C2H2	5	-
PQWQ01000007.1	1684948	1686098	zf-C2H2	5	-
PQWQ01000007.1	2008351	2012644	zf-C2H2	5	-
PQWQ01000007.1	2761155	2762697	zf-C2H2	5	-
PQWQ01000011.1	1202313	1206918	zf-C2H2	10	+
PQWQ01000012.1	1611597	1613899	zf-C2H2	8	-
PQWQ01000013.1	145351	148004	zf-C2H2	6	-
PQWQ01000013.1	562377	563922	zf-C2H2	8	+
PQWQ01000013.1	716549	718676	zf-C2H2	6	-
PQWQ01000013.1	788175	791598	zf-C2H2	7	+
PQWQ01000014.1	1359199	1364778	zf-C2H2	12	+
PQWQ01000015.1	1171025	1177103	zf-C2H2	15	-
PQWQ01000017.1	976019	979875	zf-C2H2	9	+
PQWQ01000018.1	119636	121659	zf-C2H2	12	-
PQWQ01000019.1	105818	107477	zf-C2H2	8	-
PQWQ01000020.1	207365	209093	zf-C2H2	7	+
PQWQ01000020.1	928451	929991	zf-C2H2	11	-
PQWQ01000021.1	121868	126078	zf-C2H2	7	-
PQWQ01000024.1	562362	566571	zf-C2H2	6	-
PQWQ01000025.1	257757	259992	zf-C2H2	12	+
PQWQ01000025.1	380130	382806	zf-C2H2	13	+
PQWQ01000028.1	254800	256093	zf-C2H2	5	+
PQWQ01000028.1	468469	470650	zf-C2H2	5	+
PQWQ01000029.1	426935	429533	zf-C2H2	6	+
PQWQ01000033.1	299553	301363	zf-C2H2	6	-
```
