## Supplementary Data 2 for "Transposable elements drive the evolution of metazoan zinc finger genes": Pterocles_burchelli_znfs.bed

```
VYZE01000001.1	7968242	7969442	zf-C2H2	12	-
VYZE01000008.1	2698705	2700310	zf-C2H2	5	+
VYZE01000010.1	2595013	2595868	zf-C2H2	5	-
VYZE01000011.1	1317548	1318397	zf-C2H2	5	+
VYZE01000011.1	1319206	1320151	zf-C2H2	9	+
VYZE01000011.1	1320714	1324359	zf-C2H2	21	+
VYZE01000020.1	368414	370955	zf-C2H2	6	-
VYZE01000020.1	493201	494524	zf-C2H2	6	-
VYZE01000020.1	1015535	1017008	zf-C2H2	5	-
VYZE01000021.1	79051	81793	zf-C2H2	17	+
VYZE01000030.1	871903	879100	zf-C2H2	16	+
VYZE01000031.1	382363	384091	zf-C2H2	5	-
VYZE01000035.1	413642	416816	zf-C2H2	6	+
VYZE01000044.1	579372	580758	zf-C2H2	5	-
VYZE01000052.1	1594573	1596634	zf-C2H2	7	-
VYZE01000118.1	95112	98586	zf-C2H2	26	+
VYZE01000119.1	190392	191616	zf-C2H2	9	-
VYZE01000156.1	476481	479748	zf-C2H2	26	-
VYZE01000197.1	840367	841615	zf-C2H2	7	-
VYZE01000198.1	198740	200942	zf-C2H2	6	-
VYZE01000198.1	751439	754676	zf-C2H2	5	+
VYZE01000205.1	325189	326398	zf-C2H2	13	-
VYZE01000210.1	46089	47352	zf-C2H2	6	-
VYZE01000236.1	216365	221801	zf-C2H2	9	-
VYZE01000236.1	329960	332585	zf-C2H2	7	-
VYZE01000273.1	504139	505387	zf-C2H2	12	-
VYZE01000280.1	313283	315266	zf-C2H2	5	-
VYZE01000349.1	321267	323295	zf-C2H2	6	-
VYZE01000410.1	295026	298578	zf-C2H2	10	-
VYZE01000414.1	297450	299058	zf-C2H2	6	+
VYZE01000417.1	55880	57386	zf-C2H2	8	-
VYZE01000430.1	43161	44433	zf-C2H2	6	-
VYZE01000484.1	440950	442417	zf-C2H2	9	+
VYZE01000523.1	502542	505437	zf-C2H2	8	+
VYZE01000537.1	338277	340422	zf-C2H2	10	-
VYZE01000553.1	24064	25744	zf-C2H2	12	+
VYZE01000558.1	431822	435062	zf-C2H2	5	+
VYZE01000569.1	471900	472617	zf-C2H2	5	-
VYZE01000592.1	136906	138202	zf-C2H2	5	-
VYZE01000596.1	1971	4442	zf-C2H2	5	+
VYZE01000597.1	135303	137301	zf-C2H2	8	-
VYZE01000604.1	447939	449085	zf-C2H2	9	-
VYZE01000642.1	403345	405829	zf-C2H2	8	+
VYZE01000673.1	289272	295019	zf-C2H2	10	-
VYZE01000673.1	374698	377554	zf-C2H2	6	-
VYZE01000752.1	128187	130008	zf-C2H2	6	-
VYZE01000780.1	176411	180026	zf-C2H2	10	+
VYZE01000783.1	176077	180511	zf-C2H2	8	-
VYZE01000891.1	195	2217	zf-C2H2	6	+
VYZE01000928.1	200352	203589	zf-C2H2	9	-
VYZE01000984.1	9449	10484	zf-C2H2	10	+
VYZE01001036.1	277140	278862	zf-C2H2	17	-
VYZE01001151.1	88793	89879	zf-C2H2	8	+
VYZE01001165.1	26299	29833	zf-C2H2	10	-
VYZE01001310.1	216501	218721	zf-C2H2	7	-
VYZE01001320.1	168361	170563	zf-C2H2	13	-
VYZE01001471.1	129612	132132	zf-C2H2	5	-
VYZE01001689.1	13236	14827	zf-C2H2	12	-
VYZE01001895.1	24956	27395	zf-C2H2	6	-
VYZE01002020.1	104593	105094	zf-C2H2	6	-
VYZE01002020.1	105614	106712	zf-C2H2	11	-
VYZE01002020.1	108340	111625	zf-C2H2	35	+
VYZE01002020.1	113458	114892	zf-C2H2	16	+
VYZE01002020.1	115823	117501	zf-C2H2	18	+
VYZE01002049.1	113182	114592	zf-C2H2	7	+
VYZE01002147.1	55675	57109	zf-C2H2	6	-
VYZE01002147.1	64219	65329	zf-C2H2	5	-
VYZE01002147.1	66345	67806	zf-C2H2	5	-
VYZE01002209.1	41469	42195	zf-C2H2	5	+
VYZE01002353.1	54481	56126	zf-C2H2	11	-
VYZE01002476.1	43695	45219	zf-C2H2	7	+
VYZE01002550.1	7600	8974	zf-C2H2	5	-
VYZE01002550.1	13655	14786	zf-C2H2	5	-
VYZE01002550.1	50529	51486	zf-C2H2	5	+
VYZE01002550.1	70706	71678	zf-C2H2	6	+
VYZE01002600.1	17244	19197	zf-C2H2	18	+
VYZE01002635.1	55362	60087	zf-C2H2	13	+
VYZE01002638.1	11263	11911	zf-C2H2	5	-
VYZE01002638.1	17993	19622	zf-C2H2	18	+
VYZE01003286.1	31528	33820	zf-C2H2	10	-
VYZE01003331.1	2959	5428	zf-C2H2	10	+
VYZE01003331.1	5572	7198	zf-C2H2	8	+
VYZE01003391.1	5892	6759	zf-C2H2	5	-
VYZE01003441.1	10247	11300	zf-C2H2	7	+
VYZE01003441.1	12378	17143	zf-C2H2	39	+
VYZE01003441.1	19514	20600	zf-C2H2	8	-
VYZE01003441.1	22528	27662	zf-C2H2	39	-
VYZE01003642.1	5934	8130	zf-C2H2	10	-
VYZE01003708.1	19267	20180	zf-C2H2	7	+
VYZE01003780.1	4515	6243	zf-C2H2	17	-
VYZE01003842.1	4401	7221	zf-C2H2	14	-
VYZE01003842.1	8698	10131	zf-C2H2	15	-
VYZE01003854.1	10870	13366	zf-C2H2	18	+
VYZE01003854.1	14779	16156	zf-C2H2	12	-
VYZE01003885.1	6523	7246	zf-C2H2	6	-
VYZE01003885.1	10234	12982	zf-C2H2	18	-
VYZE01003932.1	2986	4249	zf-C2H2	9	+
VYZE01003997.1	5879	8687	zf-C2H2	15	+
VYZE01004007.1	10251	12345	zf-C2H2	23	-
VYZE01004268.1	2916	4107	zf-C2H2	9	-
VYZE01004382.1	886	4057	zf-C2H2	8	-
VYZE01004458.1	5069	6626	zf-C2H2	5	-
VYZE01004548.1	2748	5709	zf-C2H2	20	-
VYZE01004563.1	3136	4618	zf-C2H2	13	-
VYZE01004655.1	3099	4875	zf-C2H2	9	-
VYZE01004844.1	1062	4065	zf-C2H2	18	-
VYZE01004915.1	1194	3990	zf-C2H2	14	+
VYZE01004962.1	2	3548	zf-C2H2	17	-
VYZE01005060.1	87	1212	zf-C2H2	6	-
VYZE01005150.1	899	1691	zf-C2H2	6	-
VYZE01005230.1	2	2468	zf-C2H2	20	+
VYZE01005276.1	0	852	zf-C2H2	9	+
VYZE01005276.1	1268	2225	zf-C2H2	6	+
VYZE01005455.1	0	1719	zf-C2H2	18	+
VYZE01005576.1	1	1561	zf-C2H2	11	+
VYZE01006157.1	1	1192	zf-C2H2	7	-
VYZE01006486.1	2	1079	zf-C2H2	12	+
VYZE01006615.1	2	980	zf-C2H2	12	+
```
