## Supplementary Data 2 for "Transposable elements drive the evolution of metazoan zinc finger genes": Pterocles_gutturalis_znfs.bed

```
JMFR01003477.1	22275	23475	zf-C2H2	12	-
JMFR01004602.1	4380	7998	zf-C2H2	10	-
JMFR01011259.1	2938	3787	zf-C2H2	10	+
JMFR01013517.1	1	1399	zf-C2H2	5	+
JMFR01014017.1	2	2009	zf-C2H2	10	+
JMFR01018314.1	3117	4296	zf-C2H2	9	+
JMFR01024915.1	2	671	zf-C2H2	8	+
JMFR01034155.1	10410	11856	zf-C2H2	5	-
JMFR01038886.1	2528	3578	zf-C2H2	5	-
JMFR01038886.1	4589	6038	zf-C2H2	5	-
JMFR01039330.1	3739	4825	zf-C2H2	8	-
JMFR01043654.1	0	1053	zf-C2H2	8	+
JMFR01046338.1	44725	46021	zf-C2H2	5	+
JMFR01051473.1	17873	22595	zf-C2H2	14	+
JMFR01053787.1	19564	21775	zf-C2H2	6	-
JMFR01056211.1	8018	9114	zf-C2H2	7	-
JMFR01056394.1	405	2253	zf-C2H2	18	+
JMFR01056737.1	492	2469	zf-C2H2	18	-
JMFR01058720.1	1	562	zf-C2H2	7	-
JMFR01058819.1	9551	11990	zf-C2H2	6	-
JMFR01064715.1	323	1571	zf-C2H2	12	-
JMFR01068919.1	1540	4225	zf-C2H2	16	+
JMFR01069053.1	1208	2888	zf-C2H2	12	-
JMFR01072853.1	30921	31791	zf-C2H2	5	+
JMFR01073853.1	2	473	zf-C2H2	5	-
JMFR01075567.1	9048	11154	zf-C2H2	13	-
JMFR01075855.1	1978	2665	zf-C2H2	8	-
JMFR01077479.1	10766	14003	zf-C2H2	9	+
JMFR01081891.1	2	957	zf-C2H2	10	+
JMFR01085730.1	35	1526	zf-C2H2	17	-
JMFR01087302.1	32	737	zf-C2H2	5	-
JMFR01088676.1	2	944	zf-C2H2	10	+
JMFR01093359.1	4166	5552	zf-C2H2	5	-
JMFR01093984.1	16959	20037	zf-C2H2	6	-
JMFR01096605.1	0	1725	zf-C2H2	20	-
KL227379.1	1	649	zf-C2H2	9	+
KL227731.1	603	1452	zf-C2H2	5	+
KL227731.1	1930	3208	zf-C2H2	9	+
KL227731.1	3311	4403	zf-C2H2	7	+
KL227731.1	6097	7336	zf-C2H2	13	+
KL228296.1	886	2880	zf-C2H2	23	-
KL228296.1	4856	6041	zf-C2H2	12	+
KL228296.1	6233	7073	zf-C2H2	10	+
KL228296.1	10175	12182	zf-C2H2	21	+
KL228989.1	51172	53392	zf-C2H2	7	+
KL229292.1	20132	24569	zf-C2H2	8	+
KL230262.1	0	1260	zf-C2H2	14	+
KL230582.1	16188	17625	zf-C2H2	6	-
KL230836.1	48835	52093	zf-C2H2	5	+
KL230917.1	15331	16876	zf-C2H2	5	-
KL231291.1	1	1555	zf-C2H2	15	+
KL231621.1	97045	101962	zf-C2H2	8	+
KL231762.1	3028	8410	zf-C2H2	7	-
KL232385.1	5966	7060	zf-C2H2	6	+
KL232573.1	96764	98270	zf-C2H2	8	-
KL232702.1	100599	103875	zf-C2H2	5	-
KL233083.1	4415	9920	zf-C2H2	9	-
KL233741.1	49337	52574	zf-C2H2	5	+
KL233948.1	11246	18455	zf-C2H2	16	-
KL234056.1	47	1190	zf-C2H2	7	-
KL234446.1	1844	3560	zf-C2H2	17	+
KL234650.1	7765	8974	zf-C2H2	13	-
KL234725.1	11384	12275	zf-C2H2	5	-
KL236005.1	1721	2906	zf-C2H2	7	+
KL236322.1	32312	34415	zf-C2H2	5	-
KL236991.1	3832	5344	zf-C2H2	7	+
KL237099.1	3918	7482	zf-C2H2	10	-
KL237225.1	39097	40885	zf-C2H2	6	-
KL237911.1	31668	35205	zf-C2H2	10	-
KL238248.1	192	915	zf-C2H2	6	-
KL238745.1	22790	24038	zf-C2H2	6	-
KL239042.1	51292	54145	zf-C2H2	8	+
KL239814.1	7403	8516	zf-C2H2	6	+
KL239921.1	2153	3416	zf-C2H2	6	+
KL239932.1	1336	2881	zf-C2H2	15	+
KL240379.1	2866	4471	zf-C2H2	5	+
KL241519.1	79	1467	zf-C2H2	12	-
KL241883.1	398	1547	zf-C2H2	7	+
KL241957.1	62150	64139	zf-C2H2	5	+
KL242234.1	703	2203	zf-C2H2	5	+
KL242248.1	9685	13168	zf-C2H2	26	+
KL242623.1	39752	41750	zf-C2H2	8	+
KL243691.1	14902	17443	zf-C2H2	6	-
KL243964.1	0	1083	zf-C2H2	9	+
KL244035.1	0	753	zf-C2H2	6	-
KL244077.1	5559	6531	zf-C2H2	6	+
KL244160.1	2757	3495	zf-C2H2	6	+
KL244219.1	8918	11063	zf-C2H2	10	+
KL244872.1	1813	5080	zf-C2H2	26	+
KL245009.1	1	469	zf-C2H2	5	+
KL247152.1	60009	62070	zf-C2H2	7	+
KL248476.1	835	2179	zf-C2H2	10	+
KL249433.1	0	989	zf-C2H2	11	+
KL249625.1	28095	29823	zf-C2H2	5	-
KL249656.1	16200	18849	zf-C2H2	5	+
KL250206.1	67476	69579	zf-C2H2	6	-
KL250310.1	45900	47877	zf-C2H2	13	+
```
