## Supplementary Data 2 for "Transposable elements drive the evolution of metazoan zinc finger genes": Pterocles_orientalis_znfs.bed

```
WKFP01000397.1	241	2092	zf-C2H2	20	-
WKFP01000422.1	910	3646	zf-C2H2	18	-
WKFP01000438.1	2465	7250	zf-C2H2	11	-
WKFP01000483.1	163	1672	zf-C2H2	16	+
WKFP01000483.1	2149	2974	zf-C2H2	10	+
WKFP01000797.1	2432	3467	zf-C2H2	5	+
WKFP01000802.1	675	3723	zf-C2H2	20	-
WKFP01001062.1	0	1611	zf-C2H2	18	+
WKFP01001136.1	2399	3848	zf-C2H2	5	-
WKFP01001184.1	110	2489	zf-C2H2	16	-
WKFP01001207.1	230	1943	zf-C2H2	10	+
WKFP01001213.1	890	3743	zf-C2H2	6	+
WKFP01001245.1	1505	3503	zf-C2H2	8	+
WKFP01001291.1	102	1116	zf-C2H2	8	+
WKFP01001348.1	2089	6820	zf-C2H2	14	-
WKFP01001525.1	1410	3085	zf-C2H2	15	-
WKFP01001564.1	243	1436	zf-C2H2	11	+
WKFP01001701.1	546	2337	zf-C2H2	12	+
WKFP01001760.1	0	453	zf-C2H2	5	+
WKFP01001900.1	328	2002	zf-C2H2	19	-
WKFP01001911.1	274	1669	zf-C2H2	14	-
WKFP01002010.1	489	1296	zf-C2H2	5	+
WKFP01002172.1	1	2542	zf-C2H2	13	+
WKFP01002180.1	54	2754	zf-C2H2	13	-
WKFP01002246.1	0	6549	zf-C2H2	18	-
WKFP01002266.1	626	1853	zf-C2H2	7	+
WKFP01002271.1	48	2451	zf-C2H2	20	-
WKFP01002498.1	1478	2387	zf-C2H2	10	-
WKFP01002498.1	2834	3887	zf-C2H2	11	-
WKFP01002633.1	447	2385	zf-C2H2	17	+
WKFP01002744.1	377	1310	zf-C2H2	5	-
WKFP01002788.1	108	1665	zf-C2H2	12	+
WKFP01003328.1	0	2136	zf-C2H2	18	-
WKFP01003381.1	7445	9221	zf-C2H2	11	+
WKFP01004123.1	1795	2845	zf-C2H2	6	+
WKFP01004216.1	2040	2844	zf-C2H2	6	-
WKFP01004241.1	28	1510	zf-C2H2	13	+
WKFP01004383.1	1	1660	zf-C2H2	17	+
WKFP01004405.1	0	2016	zf-C2H2	5	+
WKFP01004493.1	2	1256	zf-C2H2	12	+
WKFP01004611.1	167	1556	zf-C2H2	5	-
WKFP01005363.1	883	3058	zf-C2H2	10	+
WKFP01005442.1	605	1424	zf-C2H2	9	-
WKFP01005516.1	2	755	zf-C2H2	8	+
WKFP01005651.1	0	825	zf-C2H2	7	-
WKFP01006165.1	201	1860	zf-C2H2	5	-
WKFP01006570.1	2	1232	zf-C2H2	5	-
WKFP01006633.1	1	886	zf-C2H2	9	+
WKFP01006824.1	2414	3131	zf-C2H2	5	+
WKFP01007290.1	0	501	zf-C2H2	6	+
WKFP01008687.1	2372	3074	zf-C2H2	5	+
WKFP01009474.1	482	1253	zf-C2H2	7	+
WKFP01010287.1	0	1335	zf-C2H2	7	-
WKFP01010332.1	0	1329	zf-C2H2	6	-
WKFP01011103.1	439	5617	zf-C2H2	12	-
WKFP01011307.1	1	556	zf-C2H2	5	+
WKFP01011632.1	301	1072	zf-C2H2	7	+
WKFP01011651.1	369	1056	zf-C2H2	8	-
WKFP01011884.1	15756	20784	zf-C2H2	9	+
WKFP01012139.1	653	1799	zf-C2H2	9	-
WKFP01012211.1	1027	3049	zf-C2H2	6	-
WKFP01012232.1	855	2194	zf-C2H2	12	-
WKFP01012402.1	0	1113	zf-C2H2	13	+
WKFP01012568.1	166	2815	zf-C2H2	26	-
WKFP01012747.1	191	4685	zf-C2H2	5	-
WKFP01012836.1	23436	25329	zf-C2H2	19	+
WKFP01013344.1	182378	184523	zf-C2H2	11	-
WKFP01013365.1	73097	75101	zf-C2H2	8	+
WKFP01013448.1	179511	180906	zf-C2H2	10	+
WKFP01013455.1	12185	13907	zf-C2H2	17	+
WKFP01013468.1	16359	17199	zf-C2H2	5	+
WKFP01013468.1	36538	37510	zf-C2H2	6	+
WKFP01013520.1	12260	14939	zf-C2H2	5	+
WKFP01013724.1	1	1354	zf-C2H2	13	+
WKFP01013724.1	2235	3540	zf-C2H2	8	+
WKFP01013724.1	3965	13742	zf-C2H2	12	+
WKFP01013724.1	35688	41700	zf-C2H2	29	-
WKFP01013724.1	52022	53921	zf-C2H2	13	-
WKFP01013724.1	54479	57302	zf-C2H2	12	-
WKFP01013724.1	57461	59144	zf-C2H2	18	-
WKFP01013771.1	41706	42954	zf-C2H2	6	-
WKFP01013809.1	12219	13901	zf-C2H2	12	-
WKFP01013898.1	672349	673222	zf-C2H2	5	-
WKFP01013907.1	295110	298329	zf-C2H2	9	-
WKFP01013930.1	49834	50377	zf-C2H2	5	-
WKFP01013930.1	57607	59113	zf-C2H2	6	-
WKFP01013930.1	63700	64747	zf-C2H2	5	-
WKFP01013930.1	65759	67223	zf-C2H2	5	-
WKFP01014038.1	605302	606487	zf-C2H2	7	-
WKFP01014049.1	375294	377097	zf-C2H2	6	+
WKFP01014087.1	175185	179703	zf-C2H2	8	-
WKFP01014125.1	388873	390073	zf-C2H2	12	+
WKFP01014140.1	77225	79745	zf-C2H2	6	-
WKFP01014140.1	173744	176699	zf-C2H2	6	-
WKFP01014152.1	3534	6678	zf-C2H2	6	+
WKFP01014178.1	394804	396064	zf-C2H2	11	+
WKFP01014303.1	1139500	1140763	zf-C2H2	6	-
WKFP01014328.1	927883	929392	zf-C2H2	5	-
WKFP01014335.1	320333	322319	zf-C2H2	13	+
WKFP01014358.1	3267548	3269609	zf-C2H2	7	+
WKFP01014391.1	1103875	1106566	zf-C2H2	16	-
WKFP01014392.1	3487784	3489512	zf-C2H2	5	+
WKFP01014579.1	707789	709394	zf-C2H2	5	+
WKFP01014580.1	30817	32413	zf-C2H2	13	+
WKFP01014580.1	33304	34462	zf-C2H2	5	+
WKFP01014580.1	42371	43436	zf-C2H2	10	+
WKFP01014613.1	1	1539	zf-C2H2	5	+
WKFP01014631.1	1503	2373	zf-C2H2	9	+
WKFP01014702.1	82990	84673	zf-C2H2	12	-
WKFP01014716.1	95799	97782	zf-C2H2	5	+
WKFP01014746.1	173445	177060	zf-C2H2	10	+
WKFP01014775.1	491903	495149	zf-C2H2	5	+
WKFP01014776.1	1306322	1310009	zf-C2H2	21	-
WKFP01014776.1	1310468	1311785	zf-C2H2	9	-
WKFP01014776.1	1312224	1312995	zf-C2H2	5	-
WKFP01014799.1	2785346	2786819	zf-C2H2	5	+
WKFP01014799.1	3343226	3344831	zf-C2H2	7	+
WKFP01014799.1	3478027	3480568	zf-C2H2	6	+
WKFP01014924.1	665780	666737	zf-C2H2	7	-
WKFP01014983.1	95872	98086	zf-C2H2	13	-
WKFP01014985.1	1007188	1009705	zf-C2H2	5	+
WKFP01014987.1	159332	159746	zf-C2H2	5	+
WKFP01014996.1	689722	693316	zf-C2H2	10	+
WKFP01015041.1	327007	328099	zf-C2H2	5	+
WKFP01015076.1	924407	929846	zf-C2H2	9	-
WKFP01015076.1	1037511	1040136	zf-C2H2	7	-
WKFP01015095.1	412658	416144	zf-C2H2	26	-
WKFP01015156.1	1002523	1009765	zf-C2H2	16	+
WKFP01015160.1	122311	123811	zf-C2H2	7	-
WKFP01015185.1	269684	270665	zf-C2H2	9	+
WKFP01015186.1	14292	14766	zf-C2H2	5	-
WKFP01015186.1	16658	17945	zf-C2H2	9	-
WKFP01015202.1	286855	288361	zf-C2H2	8	+
WKFP01015219.1	1786680	1787889	zf-C2H2	13	+
WKFP01015295.1	1846185	1846930	zf-C2H2	5	-
WKFP01015337.1	3674735	3678311	zf-C2H2	10	+
WKFP01015337.1	4629843	4633110	zf-C2H2	26	+
WKFP01015337.1	6844646	6846866	zf-C2H2	7	+
WKFP01015337.1	7306500	7309737	zf-C2H2	5	-
WKFP01015337.1	7869310	7871527	zf-C2H2	6	+
WKFP01015363.1	1681064	1682360	zf-C2H2	5	+
WKFP01015413.1	816357	819126	zf-C2H2	8	-
WKFP01015437.1	2050641	2051853	zf-C2H2	9	-
WKFP01015458.1	1198549	1200247	zf-C2H2	5	-
WKFP01015461.1	88392	88896	zf-C2H2	5	-
WKFP01015465.1	601771	603406	zf-C2H2	5	+
WKFP01015467.1	2700602	2701688	zf-C2H2	8	+
WKFP01015480.1	242193	243579	zf-C2H2	5	-
WKFP01015540.1	1203313	1205341	zf-C2H2	6	-
WKFP01015545.1	269924	271553	zf-C2H2	18	-
WKFP01015545.1	275311	276181	zf-C2H2	10	+
WKFP01015557.1	504122	506115	zf-C2H2	23	-
WKFP01015557.1	507894	510270	zf-C2H2	23	+
WKFP01015557.1	512968	514499	zf-C2H2	17	+
WKFP01015566.1	1409652	1412091	zf-C2H2	7	+
```
