## Supplementary Data 2 for "Transposable elements drive the evolution of metazoan zinc finger genes": Pteromalus_puparum_znfs.bed

```
CM023051.1	3188377	3189271	zf-C2H2	6	+
CM023051.1	8406747	8409399	zf-C2H2	14	-
CM023051.1	12333064	12333733	zf-C2H2	5	-
CM023051.1	12367544	12368675	zf-C2H2	6	+
CM023051.1	13124914	13126999	zf-C2H2	12	+
CM023051.1	21829227	21830967	zf-C2H2	5	-
CM023051.1	22340011	22341328	zf-C2H2	5	-
CM023051.1	22366007	22366553	zf-C2H2	5	+
CM023051.1	34216287	34216704	zf-C2H2	5	+
CM023051.1	42856787	42858317	zf-C2H2	5	+
CM023051.1	57287152	57287563	zf-C2H2	5	+
CM023051.1	57787876	57788302	zf-C2H2	5	-
CM023051.1	60969908	60971156	zf-C2H2	6	-
CM023051.1	64402789	64406445	zf-C2H2	8	+
CM023051.1	66017749	66019222	zf-C2H2	15	-
CM023051.1	77826012	77831402	zf-C2H2	16	-
CM023051.1	79926033	79928358	zf-C2H2	6	+
CM023051.1	81221948	81223922	zf-C2H2	8	-
CM023051.1	81224281	81226852	zf-C2H2	21	-
CM023051.1	81227102	81227977	zf-C2H2	6	-
CM023052.1	207443	208214	zf-C2H2	7	-
CM023052.1	329278	330828	zf-C2H2	12	+
CM023052.1	622973	626658	zf-C2H2	22	+
CM023052.1	1892317	1892749	zf-C2H2	5	-
CM023052.1	8828199	8830098	zf-C2H2	10	-
CM023052.1	8843104	8843998	zf-C2H2	5	+
CM023052.1	10552360	10554577	zf-C2H2	7	-
CM023052.1	11304495	11305419	zf-C2H2	8	+
CM023052.1	11528783	11530115	zf-C2H2	7	+
CM023052.1	15655257	15656856	zf-C2H2	9	+
CM023052.1	16459115	16459733	zf-C2H2	7	+
CM023052.1	20430820	20437459	zf-C2H2	5	+
CM023052.1	28659383	28659908	zf-C2H2	6	-
CM023052.1	29139038	29139545	zf-C2H2	6	+
CM023052.1	40960263	40960770	zf-C2H2	6	-
CM023052.1	43996668	43997094	zf-C2H2	5	-
CM023052.1	51738363	51738798	zf-C2H2	5	+
CM023052.1	63409600	63410719	zf-C2H2	5	+
CM023052.1	64223603	64224599	zf-C2H2	10	-
CM023052.1	66907060	66909314	zf-C2H2	12	+
CM023052.1	67620031	67621573	zf-C2H2	8	+
CM023053.1	2099130	2100252	zf-C2H2	5	-
CM023053.1	2244021	2245729	zf-C2H2	7	-
CM023053.1	5101097	5101700	zf-C2H2	6	+
CM023053.1	5101927	5102497	zf-C2H2	6	+
CM023053.1	5111470	5112055	zf-C2H2	8	+
CM023053.1	5115330	5115957	zf-C2H2	5	+
CM023053.1	5119383	5120427	zf-C2H2	9	+
CM023053.1	11213017	11216785	zf-C2H2	17	-
CM023053.1	12459154	12459655	zf-C2H2	5	+
CM023053.1	12544917	12545505	zf-C2H2	6	+
CM023053.1	12561992	12562685	zf-C2H2	7	+
CM023053.1	12567283	12568219	zf-C2H2	9	+
CM023053.1	12575335	12575755	zf-C2H2	5	-
CM023053.1	12581464	12582028	zf-C2H2	5	-
CM023053.1	12582835	12583387	zf-C2H2	5	-
CM023053.1	12602325	12603063	zf-C2H2	6	+
CM023053.1	12622812	12623469	zf-C2H2	7	+
CM023053.1	13117378	13118845	zf-C2H2	7	-
CM023053.1	14844907	14848059	zf-C2H2	18	-
CM023053.1	17863770	17865066	zf-C2H2	7	+
CM023053.1	17865294	17866173	zf-C2H2	7	+
CM023053.1	17866447	17867542	zf-C2H2	9	+
CM023053.1	17868126	17869149	zf-C2H2	7	+
CM023053.1	23865925	23866405	zf-C2H2	5	+
CM023053.1	28883740	28884328	zf-C2H2	6	-
CM023053.1	29453641	29454067	zf-C2H2	5	+
CM023053.1	29926800	29927226	zf-C2H2	5	-
CM023053.1	36492009	36493371	zf-C2H2	5	-
CM023053.1	47764797	47765322	zf-C2H2	6	+
CM023053.1	51776973	51777390	zf-C2H2	5	+
CM023053.1	51935877	51936303	zf-C2H2	5	+
CM023053.1	52109349	52109874	zf-C2H2	6	+
CM023053.1	54098165	54099443	zf-C2H2	5	+
CM023053.1	54186409	54186988	zf-C2H2	6	+
CM023053.1	58587879	58588332	zf-C2H2	5	-
CM023053.1	59679333	59679912	zf-C2H2	6	-
CM023053.1	61596309	61598718	zf-C2H2	5	-
CM023053.1	62288430	62289879	zf-C2H2	9	-
CM023053.1	62663659	62664976	zf-C2H2	11	-
CM023053.1	62666128	62667346	zf-C2H2	12	-
CM023053.1	62668711	62669926	zf-C2H2	11	-
CM023053.1	62674264	62675482	zf-C2H2	12	-
CM023053.1	62680039	62681458	zf-C2H2	8	-
CM023053.1	62917660	62918620	zf-C2H2	5	-
CM023054.1	1437577	1438171	zf-C2H2	5	-
CM023054.1	3668031	3671751	zf-C2H2	5	-
CM023054.1	9064793	9065402	zf-C2H2	5	+
CM023054.1	10767632	10768136	zf-C2H2	6	+
CM023054.1	12872924	12873350	zf-C2H2	5	-
CM023054.1	13218251	13219109	zf-C2H2	8	-
CM023054.1	13299912	13302882	zf-C2H2	8	+
CM023054.1	13340722	13343584	zf-C2H2	10	+
CM023054.1	25069560	25069986	zf-C2H2	5	-
CM023054.1	27140373	27140796	zf-C2H2	5	+
CM023054.1	27501764	27503237	zf-C2H2	8	-
CM023054.1	30378871	30379477	zf-C2H2	6	+
CM023054.1	30854706	30855252	zf-C2H2	6	+
CM023054.1	33743067	33743571	zf-C2H2	6	-
CM023054.1	44746057	44746543	zf-C2H2	6	-
CM023054.1	44871016	44872053	zf-C2H2	9	-
CM023054.1	45961807	45962563	zf-C2H2	5	-
CM023054.1	45975557	45976433	zf-C2H2	5	+
CM023054.1	47351654	47353328	zf-C2H2	14	-
CM023054.1	49864902	49866606	zf-C2H2	5	+
CM023054.1	52455934	52456951	zf-C2H2	10	-
CM023054.1	52458936	52460103	zf-C2H2	9	-
CM023054.1	52461180	52462968	zf-C2H2	9	-
CM023054.1	52464239	52466270	zf-C2H2	11	-
CM023054.1	52466833	52468249	zf-C2H2	7	-
CM023054.1	52469458	52471864	zf-C2H2	17	-
CM023054.1	52472713	52474444	zf-C2H2	13	-
CM023054.1	52475663	52477058	zf-C2H2	9	-
CM023054.1	52478369	52479770	zf-C2H2	9	-
CM023054.1	52480023	52481448	zf-C2H2	9	-
CM023054.1	52481860	52483129	zf-C2H2	10	-
CM023054.1	52484495	52486115	zf-C2H2	9	-
CM023054.1	52486283	52487399	zf-C2H2	9	-
CM023054.1	52489828	52491292	zf-C2H2	9	-
CM023054.1	52492890	52493892	zf-C2H2	9	-
CM023054.1	52495364	52496693	zf-C2H2	12	-
CM023054.1	52497213	52498218	zf-C2H2	10	-
CM023054.1	52498728	52499598	zf-C2H2	8	-
CM023054.1	52500386	52502294	zf-C2H2	10	-
CM023054.1	52502908	52504114	zf-C2H2	9	-
CM023054.1	52507512	52508826	zf-C2H2	10	-
CM023054.1	52511324	52512614	zf-C2H2	8	-
CM023054.1	52790501	52790948	zf-C2H2	5	-
CM023054.1	53165158	53168869	zf-C2H2	13	+
CM023054.1	56097597	56099415	zf-C2H2	5	-
CM023054.1	56099698	56109226	zf-C2H2	8	-
CM023054.1	56317969	56319404	zf-C2H2	13	-
CM023055.1	3417390	3418113	zf-C2H2	6	+
CM023055.1	4577331	4577880	zf-C2H2	6	-
CM023055.1	4597444	4597921	zf-C2H2	5	-
CM023055.1	4598671	4599331	zf-C2H2	6	-
CM023055.1	4710314	4711040	zf-C2H2	7	-
CM023055.1	4712093	4712549	zf-C2H2	5	-
CM023055.1	4713668	4714337	zf-C2H2	7	-
CM023055.1	4716918	4717368	zf-C2H2	5	-
CM023055.1	4735553	4736225	zf-C2H2	7	-
CM023055.1	4739280	4740159	zf-C2H2	8	-
CM023055.1	4994089	4994635	zf-C2H2	5	+
CM023055.1	4997467	4998157	zf-C2H2	8	+
CM023055.1	5017586	5018078	zf-C2H2	6	+
CM023055.1	5027677	5028193	zf-C2H2	7	+
CM023055.1	5030132	5030621	zf-C2H2	6	+
CM023055.1	5036079	5036541	zf-C2H2	7	+
CM023055.1	5125723	5126287	zf-C2H2	7	+
CM023055.1	5146881	5147496	zf-C2H2	8	+
CM023055.1	5154767	5155235	zf-C2H2	5	+
CM023055.1	5160548	5161034	zf-C2H2	6	+
CM023055.1	5182663	5183152	zf-C2H2	6	+
CM023055.1	5184889	5185378	zf-C2H2	6	+
CM023055.1	5187045	5187537	zf-C2H2	6	+
CM023055.1	5236642	5237131	zf-C2H2	6	+
CM023055.1	5319632	5320606	zf-C2H2	6	-
CM023055.1	7225325	7225838	zf-C2H2	6	-
CM023055.1	7508024	7509185	zf-C2H2	11	+
CM023055.1	8542514	8544578	zf-C2H2	9	-
CM023055.1	12627066	12628377	zf-C2H2	6	-
CM023055.1	20742556	20743339	zf-C2H2	5	+
CM023055.1	21937024	21938044	zf-C2H2	5	+
CM023055.1	23274727	23275303	zf-C2H2	5	-
CM023055.1	28388174	28388744	zf-C2H2	6	-
CM023055.1	29103260	29103656	zf-C2H2	5	-
CM023055.1	29621244	29621787	zf-C2H2	6	+
CM023055.1	29688532	29689444	zf-C2H2	5	-
CM023055.1	31341265	31342705	zf-C2H2	5	+
CM023055.1	36464443	36465730	zf-C2H2	7	-
CM023055.1	36992168	36994184	zf-C2H2	10	-
CM023055.1	38678039	38679394	zf-C2H2	8	-
CM023055.1	38958212	38959082	zf-C2H2	5	-
CM023055.1	40478414	40479687	zf-C2H2	6	+
CM023055.1	42522487	42523599	zf-C2H2	8	-
CM023055.1	43526178	43527846	zf-C2H2	11	+
CM023055.1	45450857	45451829	zf-C2H2	6	+
CM023055.1	46420161	46421976	zf-C2H2	10	-
```
