## Supplementary Data 2 for "Transposable elements drive the evolution of metazoan zinc finger genes": Pteronotus_parnellii_znfs.bed

```
AWGZ01075569.1	6207	8223	zf-C2H2	20	-
AWGZ01087283.1	2336	4103	zf-C2H2	15	+
AWGZ01105855.1	4208	7196	zf-C2H2	29	-
AWGZ01125333.1	0	933	zf-C2H2	7	-
AWGZ01136782.1	5597	7268	zf-C2H2	16	-
AWGZ01147288.1	2684	3290	zf-C2H2	5	-
AWGZ01188593.1	6941	8756	zf-C2H2	16	+
AWGZ01192275.1	6291	7197	zf-C2H2	11	-
AWGZ01197412.1	403	2542	zf-C2H2	18	+
AWGZ01199311.1	6925	8596	zf-C2H2	15	+
AWGZ01210958.1	1709	3302	zf-C2H2	13	-
AWGZ01232320.1	9914	12176	zf-C2H2	20	-
AWGZ01245500.1	3603	5130	zf-C2H2	8	+
AWGZ01246139.1	2088	4029	zf-C2H2	19	-
AWGZ01248762.1	3150	4896	zf-C2H2	16	-
AWGZ01263069.1	1	1016	zf-C2H2	11	+
AWGZ01267727.1	11769	13497	zf-C2H2	13	+
AWGZ01296988.1	15924	16968	zf-C2H2	9	+
AWGZ01300113.1	2590	4936	zf-C2H2	19	+
AWGZ01300113.1	14544	16506	zf-C2H2	13	+
AWGZ01305277.1	2	1127	zf-C2H2	13	+
AWGZ01326999.1	3849	5496	zf-C2H2	11	+
AWGZ01330430.1	6476	8249	zf-C2H2	16	+
AWGZ01340140.1	2327	4184	zf-C2H2	17	-
AWGZ01344315.1	1490	3032	zf-C2H2	13	+
AWGZ01347740.1	7175	8672	zf-C2H2	13	+
AWGZ01347853.1	3383	5303	zf-C2H2	15	+
AWGZ01349044.1	557	1220	zf-C2H2	6	-
AWGZ01350336.1	15867	17457	zf-C2H2	13	-
AWGZ01363180.1	640	1767	zf-C2H2	12	+
AWGZ01369470.1	6427	7957	zf-C2H2	17	-
AWGZ01369590.1	4352	5588	zf-C2H2	11	+
AWGZ01370936.1	5799	6789	zf-C2H2	7	+
AWGZ01377097.1	10033	11440	zf-C2H2	11	-
AWGZ01378838.1	1052	1781	zf-C2H2	5	+
AWGZ01379771.1	286	1990	zf-C2H2	16	-
AWGZ01380253.1	425	1511	zf-C2H2	9	+
AWGZ01384553.1	2706	4887	zf-C2H2	25	-
AWGZ01384750.1	4655	6605	zf-C2H2	20	+
AWGZ01388109.1	180	723	zf-C2H2	7	-
AWGZ01388942.1	27601	29833	zf-C2H2	21	-
AWGZ01389519.1	299	1268	zf-C2H2	7	+
AWGZ01390501.1	5960	7742	zf-C2H2	17	+
AWGZ01393765.1	4486	6493	zf-C2H2	19	+
AWGZ01395732.1	7074	8475	zf-C2H2	9	+
AWGZ01395816.1	7123	8437	zf-C2H2	10	-
AWGZ01395840.1	2074	3106	zf-C2H2	12	+
AWGZ01399285.1	2549	4628	zf-C2H2	15	-
AWGZ01401741.1	5337	6967	zf-C2H2	14	-
AWGZ01405295.1	5622	6144	zf-C2H2	6	+
AWGZ01408306.1	2128	3457	zf-C2H2	12	-
AWGZ01410344.1	9809	11156	zf-C2H2	10	-
AWGZ01410785.1	19531	21277	zf-C2H2	17	+
AWGZ01425191.1	536	1433	zf-C2H2	7	+
AWGZ01425956.1	185	1229	zf-C2H2	12	-
AWGZ01427128.1	1728	2115	zf-C2H2	5	-
AWGZ01428586.1	152	1538	zf-C2H2	11	+
AWGZ01428599.1	850	2266	zf-C2H2	12	+
AWGZ01429280.1	1187	2417	zf-C2H2	10	-
AWGZ01431283.1	529	2770	zf-C2H2	22	+
AWGZ01433760.1	1576	2671	zf-C2H2	11	+
AWGZ01435932.1	1202	2390	zf-C2H2	8	+
AWGZ01436325.1	2126	3470	zf-C2H2	11	+
AWGZ01437402.1	1354	2803	zf-C2H2	9	+
AWGZ01437651.1	931	2797	zf-C2H2	18	+
AWGZ01438165.1	1138	2887	zf-C2H2	15	+
AWGZ01438707.1	3699	4503	zf-C2H2	7	+
AWGZ01439587.1	0	543	zf-C2H2	6	-
AWGZ01439971.1	3156	5523	zf-C2H2	24	+
AWGZ01440756.1	2618	3977	zf-C2H2	9	-
AWGZ01440925.1	240	900	zf-C2H2	7	+
AWGZ01441940.1	2323	2794	zf-C2H2	5	-
AWGZ01442221.1	9269	10265	zf-C2H2	6	-
AWGZ01442768.1	8882	9629	zf-C2H2	6	+
AWGZ01442827.1	2970	4254	zf-C2H2	12	+
KE820069.1	11829	13371	zf-C2H2	13	+
KE820270.1	2642	4808	zf-C2H2	19	-
KE820574.1	2271	3118	zf-C2H2	8	+
KE820583.1	13207	14728	zf-C2H2	14	+
KE821155.1	26634	31137	zf-C2H2	8	+
KE821168.1	25928	27695	zf-C2H2	20	-
KE822098.1	12819	14205	zf-C2H2	11	-
KE822242.1	19885	20830	zf-C2H2	8	-
KE822432.1	7419	11539	zf-C2H2	14	+
KE822719.1	12282	13164	zf-C2H2	5	-
KE822719.1	25142	26405	zf-C2H2	8	-
KE822722.1	4961	6299	zf-C2H2	9	+
KE823023.1	17370	18726	zf-C2H2	12	-
KE823206.1	2600	3770	zf-C2H2	10	-
KE823457.1	23762	24598	zf-C2H2	6	+
KE823498.1	12609	14127	zf-C2H2	10	+
KE823729.1	98461	99322	zf-C2H2	6	-
KE823818.1	38983	40816	zf-C2H2	14	-
KE824158.1	9001	10598	zf-C2H2	16	+
KE824365.1	9546	11094	zf-C2H2	13	-
KE824939.1	12148	13411	zf-C2H2	11	-
KE824939.1	28938	29950	zf-C2H2	11	-
KE825673.1	11428	13312	zf-C2H2	18	-
KE827913.1	21353	22811	zf-C2H2	5	-
KE829033.1	7213	8350	zf-C2H2	8	+
KE829287.1	1841	2834	zf-C2H2	6	+
KE829626.1	9060	10359	zf-C2H2	11	+
KE829626.1	31232	32909	zf-C2H2	15	-
KE829627.1	3946	5191	zf-C2H2	9	-
KE829863.1	17873	19553	zf-C2H2	14	-
KE829863.1	39955	41455	zf-C2H2	13	-
KE829863.1	56654	57263	zf-C2H2	7	-
KE830648.1	20328	22017	zf-C2H2	15	+
KE831318.1	6843	7989	zf-C2H2	10	+
KE831318.1	13215	14901	zf-C2H2	10	-
KE831788.1	15789	16612	zf-C2H2	6	-
KE831980.1	11607	13125	zf-C2H2	14	-
KE832262.1	11641	13225	zf-C2H2	15	+
KE832262.1	22763	23546	zf-C2H2	9	+
KE832641.1	7953	9906	zf-C2H2	16	-
KE833218.1	19086	20702	zf-C2H2	10	+
KE834108.1	4064	5657	zf-C2H2	17	-
KE834123.1	28389	30279	zf-C2H2	18	+
KE834228.1	8814	9813	zf-C2H2	8	-
KE834476.1	12947	14660	zf-C2H2	16	+
KE834512.1	5523	6657	zf-C2H2	8	-
KE834512.1	26973	28386	zf-C2H2	12	-
KE834688.1	6341	7343	zf-C2H2	5	+
KE835093.1	2768	3866	zf-C2H2	10	+
KE835093.1	21849	24165	zf-C2H2	23	+
KE835093.1	36541	37810	zf-C2H2	12	+
KE835375.1	2	862	zf-C2H2	8	+
KE836162.1	2	1268	zf-C2H2	11	+
KE836162.1	13138	14454	zf-C2H2	13	+
KE836387.1	5267	7561	zf-C2H2	17	-
KE836413.1	4482	5055	zf-C2H2	7	+
KE836413.1	15051	16104	zf-C2H2	9	+
KE836506.1	25537	26689	zf-C2H2	9	-
KE836849.1	21562	22744	zf-C2H2	12	-
KE836908.1	17931	19215	zf-C2H2	10	+
KE837713.1	1192	2131	zf-C2H2	11	+
KE838215.1	1101	2457	zf-C2H2	9	+
KE838330.1	12019	13645	zf-C2H2	14	+
KE838330.1	39313	41317	zf-C2H2	16	+
KE838553.1	26714	28148	zf-C2H2	11	+
KE838699.1	18198	19311	zf-C2H2	8	+
KE838904.1	16922	18326	zf-C2H2	11	-
KE839059.1	10348	11866	zf-C2H2	13	-
KE839359.1	25257	26133	zf-C2H2	9	+
KE839717.1	8710	10039	zf-C2H2	11	+
KE840043.1	8620	9382	zf-C2H2	5	-
KE841432.1	11882	13157	zf-C2H2	11	-
KE841710.1	12734	13865	zf-C2H2	11	+
KE841710.1	29620	31072	zf-C2H2	12	+
KE841944.1	5868	8286	zf-C2H2	23	+
KE842031.1	193	1572	zf-C2H2	9	-
KE842420.1	10972	11797	zf-C2H2	10	-
KE842649.1	11230	13019	zf-C2H2	16	-
KE842914.1	4252	6088	zf-C2H2	16	-
KE843166.1	41010	42231	zf-C2H2	9	-
KE843417.1	6822	7785	zf-C2H2	7	-
KE843620.1	2	1484	zf-C2H2	9	+
KE843700.1	2636	8038	zf-C2H2	32	+
KE843724.1	10190	11461	zf-C2H2	12	+
KE843806.1	55556	57257	zf-C2H2	17	+
KE844173.1	3057	4087	zf-C2H2	6	-
KE844753.1	9292	10531	zf-C2H2	12	-
KE844827.1	2998	4348	zf-C2H2	12	+
KE845211.1	1	1165	zf-C2H2	7	-
KE845512.1	2181	2604	zf-C2H2	6	+
KE845820.1	163	2592	zf-C2H2	6	-
KE846223.1	7459	8929	zf-C2H2	13	-
KE847420.1	0	1236	zf-C2H2	12	+
KE847456.1	19616	20861	zf-C2H2	10	-
KE847803.1	4158	5178	zf-C2H2	8	-
KE847852.1	27884	29480	zf-C2H2	16	+
KE848029.1	10880	12565	zf-C2H2	13	+
KE849044.1	5437	7039	zf-C2H2	10	+
KE849044.1	24563	25937	zf-C2H2	7	+
KE850658.1	13744	15892	zf-C2H2	9	+
KE850812.1	408	1896	zf-C2H2	10	+
KE851087.1	17995	21166	zf-C2H2	6	+
KE852677.1	854	2283	zf-C2H2	10	-
KE853026.1	4493	5957	zf-C2H2	13	-
KE853276.1	12801	15408	zf-C2H2	6	+
KE853328.1	23319	24777	zf-C2H2	14	+
KE853328.1	46189	48100	zf-C2H2	20	+
KE853328.1	64123	65662	zf-C2H2	12	+
KE853836.1	12974	14438	zf-C2H2	17	+
KE854049.1	26479	27535	zf-C2H2	5	-
KE854493.1	79165	82504	zf-C2H2	26	-
KE854961.1	15972	16668	zf-C2H2	5	+
KE855014.1	779	3245	zf-C2H2	18	-
KE855176.1	21469	22381	zf-C2H2	7	+
KE855252.1	908	2162	zf-C2H2	13	-
KE855808.1	22105	25165	zf-C2H2	7	-
KE855894.1	3412	4792	zf-C2H2	12	-
KE855894.1	19541	20750	zf-C2H2	11	+
KE855949.1	6380	7268	zf-C2H2	9	+
KE855966.1	11559	13560	zf-C2H2	23	+
KE856367.1	16352	18184	zf-C2H2	12	+
KE856464.1	7811	8204	zf-C2H2	5	+
KE856873.1	7045	8122	zf-C2H2	8	-
KE857036.1	15678	17814	zf-C2H2	19	-
KE857090.1	1412	3932	zf-C2H2	5	-
KE857211.1	3569	4664	zf-C2H2	11	-
KE857494.1	14433	16506	zf-C2H2	16	-
KE857847.1	234	2580	zf-C2H2	19	+
KE858318.1	4578	5346	zf-C2H2	5	-
KE858350.1	2930	4022	zf-C2H2	8	+
KE858813.1	9920	13169	zf-C2H2	9	+
KE858869.1	182	1343	zf-C2H2	5	+
KE860030.1	2921	4448	zf-C2H2	16	+
KE860769.1	8066	9455	zf-C2H2	12	+
KE860769.1	17509	18838	zf-C2H2	12	-
KE861862.1	52975	54211	zf-C2H2	8	-
KE861909.1	8625	10308	zf-C2H2	15	+
KE862388.1	18469	19630	zf-C2H2	8	+
KE862707.1	13806	15324	zf-C2H2	10	-
KE862883.1	3791	4913	zf-C2H2	9	-
KE863206.1	9710	11270	zf-C2H2	15	+
KE863518.1	20889	22053	zf-C2H2	9	+
KE863876.1	3536	5612	zf-C2H2	17	+
KE864061.1	7335	8670	zf-C2H2	13	-
KE865324.1	1143	2074	zf-C2H2	11	+
KE865684.1	4510	6625	zf-C2H2	6	+
KE866409.1	5016	6687	zf-C2H2	14	-
KE866453.1	16017	17307	zf-C2H2	14	-
KE866453.1	46940	47564	zf-C2H2	6	+
KE866797.1	12542	13862	zf-C2H2	14	+
KE866936.1	13319	14792	zf-C2H2	13	+
KE867324.1	10454	12065	zf-C2H2	13	-
KE867484.1	18523	20512	zf-C2H2	15	+
KE868341.1	2731	4081	zf-C2H2	8	+
KE868341.1	14790	16590	zf-C2H2	15	+
KE868780.1	41460	42883	zf-C2H2	6	-
KE868976.1	7032	8082	zf-C2H2	8	-
KE869126.1	7387	8626	zf-C2H2	10	+
KE870141.1	6663	7854	zf-C2H2	14	-
KE870400.1	2	1650	zf-C2H2	7	+
KE870761.1	5183	6836	zf-C2H2	15	-
KE871480.1	3041	3758	zf-C2H2	5	+
KE871575.1	13470	14685	zf-C2H2	11	-
KE871892.1	22656	23655	zf-C2H2	7	+
KE871924.1	4561	6037	zf-C2H2	15	+
KE871924.1	26100	27240	zf-C2H2	11	+
KE871924.1	48280	49432	zf-C2H2	12	+
KE871924.1	61795	63049	zf-C2H2	11	-
KE872746.1	10139	11522	zf-C2H2	13	-
KE873102.1	4967	5873	zf-C2H2	9	-
KE873524.1	8335	9640	zf-C2H2	6	-
KE873578.1	13360	14537	zf-C2H2	12	+
KE873724.1	8058	9627	zf-C2H2	13	-
KE874258.1	2999	4343	zf-C2H2	5	+
KE874568.1	11362	12726	zf-C2H2	12	+
KE874779.1	0	1086	zf-C2H2	13	+
KE874826.1	25587	27375	zf-C2H2	15	-
KE875637.1	10814	12506	zf-C2H2	15	-
KE876671.1	8447	9752	zf-C2H2	14	+
KE876681.1	5933	7040	zf-C2H2	8	+
KE876681.1	13656	14106	zf-C2H2	5	-
KE877163.1	12226	13537	zf-C2H2	13	+
KE877572.1	20452	23047	zf-C2H2	21	+
KE877572.1	30425	31992	zf-C2H2	19	-
KE877588.1	12630	14115	zf-C2H2	13	-
KE877955.1	7111	8767	zf-C2H2	16	+
KE877955.1	26515	28171	zf-C2H2	14	+
KE878425.1	96	1833	zf-C2H2	15	-
KE878753.1	6254	7466	zf-C2H2	13	-
KE879193.1	7616	9026	zf-C2H2	12	-
KE879361.1	10829	12481	zf-C2H2	9	+
KE879626.1	2686	6559	zf-C2H2	6	-
KE880066.1	18636	20382	zf-C2H2	16	+
KE880100.1	5585	7186	zf-C2H2	11	-
KE880714.1	4030	6259	zf-C2H2	20	-
KE880714.1	34672	36433	zf-C2H2	13	-
KE880812.1	14809	16453	zf-C2H2	17	-
KE881108.1	15915	16356	zf-C2H2	5	-
KE881561.1	15022	16228	zf-C2H2	12	+
KE881764.1	11420	12338	zf-C2H2	7	-
KE881875.1	8089	12764	zf-C2H2	14	+
KE882589.1	1021	3371	zf-C2H2	15	-
KE883251.1	1101	3141	zf-C2H2	18	+
KE883251.1	12733	14281	zf-C2H2	13	-
KE883787.1	12538	15133	zf-C2H2	7	+
KE883865.1	2242	3763	zf-C2H2	12	+
KE886027.1	37986	40101	zf-C2H2	8	-
KE886161.1	4710	6636	zf-C2H2	18	-
KE886273.1	4723	6568	zf-C2H2	18	-
KE886739.1	21139	23740	zf-C2H2	7	+
KE886942.1	16589	17201	zf-C2H2	5	+
KE886997.1	34258	35953	zf-C2H2	13	-
KE887234.1	8672	9581	zf-C2H2	7	+
KE887562.1	2202	3714	zf-C2H2	13	-
KE889307.1	28638	35830	zf-C2H2	16	-
KE889450.1	5515	7201	zf-C2H2	5	-
KE889574.1	7832	9682	zf-C2H2	14	-
KE890322.1	12321	13626	zf-C2H2	12	-
KE891056.1	17359	18625	zf-C2H2	7	-
KE891458.1	5315	7391	zf-C2H2	19	-
KE891938.1	8060	9146	zf-C2H2	6	+
KE892019.1	4875	5625	zf-C2H2	12	+
KE892036.1	10641	11934	zf-C2H2	11	-
KE892295.1	10690	12304	zf-C2H2	15	-
KE892341.1	13738	15328	zf-C2H2	17	-
KE892521.1	3025	4138	zf-C2H2	9	-
KE892784.1	6655	7612	zf-C2H2	8	+
KE892875.1	8275	9616	zf-C2H2	14	+
KE892916.1	5982	8372	zf-C2H2	24	-
KE893408.1	3221	4793	zf-C2H2	13	-
KE893547.1	5021	6299	zf-C2H2	11	+
KE893807.1	7231	8026	zf-C2H2	5	+
KE893999.1	14453	16106	zf-C2H2	14	-
KE894429.1	1553	2652	zf-C2H2	12	-
KE894639.1	5119	6776	zf-C2H2	14	-
KE894741.1	9807	11097	zf-C2H2	11	+
KE894999.1	9796	11548	zf-C2H2	16	-
KE895269.1	2961	3816	zf-C2H2	6	+
KE895974.1	13511	13937	zf-C2H2	5	-
KE896239.1	5720	7184	zf-C2H2	11	+
KE896412.1	9106	10441	zf-C2H2	14	-
KE896440.1	7543	8431	zf-C2H2	5	-
KE896758.1	2954	4259	zf-C2H2	6	-
KE897044.1	10650	12279	zf-C2H2	12	+
KE897044.1	20813	21903	zf-C2H2	12	-
KE897278.1	10275	11616	zf-C2H2	12	-
KE898071.1	8687	10232	zf-C2H2	13	+
KE898119.1	3168	4188	zf-C2H2	11	+
KE898347.1	2	494	zf-C2H2	7	-
KE898463.1	5160	6903	zf-C2H2	14	-
KE898769.1	2123	3203	zf-C2H2	8	-
KE898780.1	6514	8320	zf-C2H2	17	+
KE899448.1	20453	24197	zf-C2H2	9	-
KE899752.1	8727	10281	zf-C2H2	13	-
KE899794.1	1131	3084	zf-C2H2	16	-
KE900074.1	5875	6664	zf-C2H2	5	+
KE900415.1	4223	6368	zf-C2H2	19	-
KE900642.1	12012	13245	zf-C2H2	8	-
KE900735.1	10120	11410	zf-C2H2	12	+
KE901868.1	17726	19883	zf-C2H2	12	-
KE902142.1	520	1066	zf-C2H2	7	+
KE902596.1	4466	5231	zf-C2H2	5	-
KE902700.1	3110	3815	zf-C2H2	6	+
KE904103.1	12590	14783	zf-C2H2	20	-
KE905083.1	13739	15500	zf-C2H2	17	-
KE905083.1	35210	36101	zf-C2H2	8	-
KE905083.1	41939	43388	zf-C2H2	10	-
KE905164.1	7695	9192	zf-C2H2	15	+
KE905372.1	9555	14226	zf-C2H2	15	-
KE905395.1	10094	11513	zf-C2H2	16	+
KE905423.1	996	2610	zf-C2H2	15	+
KE905616.1	11075	11750	zf-C2H2	5	+
KE905792.1	9874	11398	zf-C2H2	13	-
KE906425.1	26913	28344	zf-C2H2	5	-
KE906496.1	2666	4652	zf-C2H2	18	+
KE907388.1	12519	14058	zf-C2H2	16	-
KE907412.1	1899	2899	zf-C2H2	5	-
KE908479.1	3728	5141	zf-C2H2	10	+
KE908479.1	17401	19798	zf-C2H2	22	+
KE910058.1	8052	8880	zf-C2H2	8	-
KE910172.1	7390	8488	zf-C2H2	13	-
KE910598.1	7963	8928	zf-C2H2	8	+
KE911089.1	2456	4289	zf-C2H2	21	-
KE911273.1	798	2181	zf-C2H2	5	-
KE911529.1	11689	12826	zf-C2H2	7	-
KE911549.1	22891	24619	zf-C2H2	17	+
KE911549.1	56671	57595	zf-C2H2	12	+
KE911911.1	3384	5559	zf-C2H2	21	-
KE912116.1	11036	13799	zf-C2H2	27	-
KE912119.1	7552	9154	zf-C2H2	11	-
KE912246.1	17198	18914	zf-C2H2	7	+
KE912505.1	0	723	zf-C2H2	8	+
KE912651.1	4730	6521	zf-C2H2	14	+
KE913313.1	5653	7810	zf-C2H2	10	-
KE913413.1	8784	10656	zf-C2H2	17	+
KE914223.1	987	2946	zf-C2H2	13	+
KE914832.1	4209	5892	zf-C2H2	14	-
KE915283.1	1250	1937	zf-C2H2	6	+
KE915283.1	2417	3721	zf-C2H2	10	+
KE915507.1	7740	9321	zf-C2H2	13	-
KE916398.1	0	924	zf-C2H2	5	+
KE917538.1	11798	13511	zf-C2H2	19	-
KE917605.1	5799	7164	zf-C2H2	9	-
KE917613.1	6494	7421	zf-C2H2	7	+
KE918137.1	4268	6296	zf-C2H2	19	-
KE919099.1	5114	6956	zf-C2H2	16	+
KE919565.1	14758	17890	zf-C2H2	26	+
KE919667.1	6801	7776	zf-C2H2	6	-
KE920113.1	3819	5760	zf-C2H2	19	+
KE921153.1	12205	13792	zf-C2H2	13	-
```
