## Supplementary Data 2 for "Transposable elements drive the evolution of metazoan zinc finger genes": Pteronura_brasiliensis_znfs.bed

```
PJEN01000002.1	269119	270451	zf-C2H2	12	+
PJEN01000035.1	648756	649620	zf-C2H2	5	+
PJEN01000042.1	621060	622743	zf-C2H2	18	-
PJEN01000042.1	678047	679628	zf-C2H2	16	+
PJEN01000082.1	399387	401271	zf-C2H2	9	-
PJEN01000101.1	60261	61779	zf-C2H2	13	+
PJEN01000101.1	125221	126703	zf-C2H2	9	-
PJEN01000101.1	150067	150943	zf-C2H2	7	+
PJEN01000101.1	169731	171843	zf-C2H2	21	+
PJEN01000101.1	176998	178072	zf-C2H2	8	-
PJEN01000101.1	235567	236278	zf-C2H2	6	+
PJEN01000101.1	261536	262832	zf-C2H2	8	-
PJEN01000101.1	294779	296288	zf-C2H2	8	-
PJEN01000101.1	313526	315510	zf-C2H2	15	-
PJEN01000101.1	340162	341149	zf-C2H2	6	-
PJEN01000101.1	397457	399059	zf-C2H2	13	+
PJEN01000101.1	446382	448134	zf-C2H2	16	-
PJEN01000101.1	498583	499324	zf-C2H2	6	+
PJEN01000101.1	530204	532385	zf-C2H2	15	+
PJEN01000101.1	576261	577536	zf-C2H2	10	+
PJEN01000125.1	69989	72437	zf-C2H2	7	+
PJEN01000166.1	312299	315980	zf-C2H2	10	+
PJEN01000200.1	384092	385436	zf-C2H2	5	+
PJEN01000211.1	27321	28389	zf-C2H2	6	-
PJEN01000253.1	186949	189055	zf-C2H2	11	-
PJEN01000326.1	257604	258825	zf-C2H2	11	-
PJEN01000346.1	380699	382415	zf-C2H2	7	+
PJEN01000359.1	364786	366544	zf-C2H2	16	-
PJEN01000389.1	283525	284854	zf-C2H2	12	+
PJEN01000389.1	314020	315115	zf-C2H2	10	+
PJEN01000389.1	322265	323360	zf-C2H2	7	-
PJEN01000389.1	359064	360204	zf-C2H2	9	+
PJEN01000389.1	387389	388886	zf-C2H2	10	+
PJEN01000389.1	405231	405813	zf-C2H2	8	+
PJEN01000425.1	259555	262813	zf-C2H2	5	-
PJEN01000431.1	288206	289811	zf-C2H2	5	-
PJEN01000448.1	184730	186656	zf-C2H2	13	+
PJEN01000448.1	197206	198343	zf-C2H2	7	-
PJEN01000490.1	107988	111330	zf-C2H2	5	+
PJEN01000531.1	227022	228291	zf-C2H2	6	-
PJEN01000549.1	173118	174537	zf-C2H2	5	-
PJEN01000562.1	154448	155843	zf-C2H2	11	-
PJEN01000563.1	162575	163622	zf-C2H2	6	-
PJEN01000619.1	38731	40894	zf-C2H2	10	-
PJEN01000646.1	119089	122413	zf-C2H2	26	+
PJEN01000658.1	69569	71435	zf-C2H2	5	+
PJEN01000680.1	199668	201810	zf-C2H2	9	-
PJEN01000683.1	43920	46101	zf-C2H2	8	+
PJEN01000714.1	83045	85787	zf-C2H2	20	+
PJEN01000714.1	206606	208766	zf-C2H2	14	+
PJEN01000717.1	46179	47340	zf-C2H2	9	+
PJEN01000720.1	293762	294458	zf-C2H2	5	+
PJEN01000853.1	223458	225900	zf-C2H2	8	+
PJEN01000877.1	802	2287	zf-C2H2	6	-
PJEN01000923.1	47874	49401	zf-C2H2	13	-
PJEN01000923.1	273672	274791	zf-C2H2	9	-
PJEN01000923.1	290192	291179	zf-C2H2	8	-
PJEN01000985.1	4729	6439	zf-C2H2	5	+
PJEN01001049.1	211602	213339	zf-C2H2	15	-
PJEN01001080.1	191536	193480	zf-C2H2	5	-
PJEN01001119.1	162292	163141	zf-C2H2	9	-
PJEN01001121.1	36735	38034	zf-C2H2	15	+
PJEN01001197.1	18836	20114	zf-C2H2	10	-
PJEN01001197.1	215452	216034	zf-C2H2	6	-
PJEN01001256.1	144633	145998	zf-C2H2	5	-
PJEN01001367.1	85830	87990	zf-C2H2	6	+
PJEN01001375.1	10176	12789	zf-C2H2	7	-
PJEN01001394.1	167345	169136	zf-C2H2	17	-
PJEN01001394.1	191968	193108	zf-C2H2	11	-
PJEN01001422.1	193562	194246	zf-C2H2	7	+
PJEN01001456.1	55932	57771	zf-C2H2	12	+
PJEN01001456.1	71163	72153	zf-C2H2	11	+
PJEN01001456.1	149762	151331	zf-C2H2	10	-
PJEN01001456.1	158067	159042	zf-C2H2	7	-
PJEN01001456.1	180951	181890	zf-C2H2	7	-
PJEN01001456.1	196787	198068	zf-C2H2	12	-
PJEN01001464.1	80561	81530	zf-C2H2	7	+
PJEN01001487.1	15071	16115	zf-C2H2	9	-
PJEN01001487.1	69038	70442	zf-C2H2	16	-
PJEN01001487.1	118311	119841	zf-C2H2	12	-
PJEN01001487.1	210162	211617	zf-C2H2	12	+
PJEN01001487.1	230676	232194	zf-C2H2	12	-
PJEN01001541.1	194487	196365	zf-C2H2	17	+
PJEN01001664.1	130112	131324	zf-C2H2	9	+
PJEN01001664.1	137897	138884	zf-C2H2	7	-
PJEN01001664.1	165906	167823	zf-C2H2	20	+
PJEN01001811.1	137854	139618	zf-C2H2	15	+
PJEN01001811.1	159976	161599	zf-C2H2	11	+
PJEN01001811.1	170880	171507	zf-C2H2	5	+
PJEN01001883.1	105694	112864	zf-C2H2	17	+
PJEN01001900.1	20327	25895	zf-C2H2	10	-
PJEN01001900.1	167389	170155	zf-C2H2	6	-
PJEN01001901.1	166626	168165	zf-C2H2	12	+
PJEN01001942.1	8414	10859	zf-C2H2	22	+
PJEN01001942.1	50919	52860	zf-C2H2	18	+
PJEN01001942.1	83636	85511	zf-C2H2	13	+
PJEN01001942.1	100842	102225	zf-C2H2	12	-
PJEN01001942.1	123037	124059	zf-C2H2	7	+
PJEN01001942.1	157683	159603	zf-C2H2	17	+
PJEN01001981.1	128185	129814	zf-C2H2	15	-
PJEN01001981.1	152914	154345	zf-C2H2	8	+
PJEN01001981.1	167477	168272	zf-C2H2	5	+
PJEN01001987.1	21455	24221	zf-C2H2	15	-
PJEN01001987.1	48850	50791	zf-C2H2	5	-
PJEN01002026.1	44177	45599	zf-C2H2	5	+
PJEN01002144.1	16009	17815	zf-C2H2	6	-
PJEN01002203.1	8445	9813	zf-C2H2	11	+
PJEN01002203.1	59943	61962	zf-C2H2	18	-
PJEN01002254.1	181298	183080	zf-C2H2	18	-
PJEN01002316.1	132583	133903	zf-C2H2	7	+
PJEN01002373.1	175308	176517	zf-C2H2	11	-
PJEN01002380.1	44917	45694	zf-C2H2	5	+
PJEN01002380.1	159809	160586	zf-C2H2	5	-
PJEN01002503.1	157777	158593	zf-C2H2	5	-
PJEN01002574.1	16424	17624	zf-C2H2	10	-
PJEN01002610.1	146979	150690	zf-C2H2	10	+
PJEN01002660.1	128967	129924	zf-C2H2	5	-
PJEN01002703.1	69723	72570	zf-C2H2	26	+
PJEN01002729.1	156706	157936	zf-C2H2	10	+
PJEN01002795.1	55791	61245	zf-C2H2	9	-
PJEN01002834.1	11360	13079	zf-C2H2	10	-
PJEN01002912.1	15193	18196	zf-C2H2	30	+
PJEN01002920.1	171409	175864	zf-C2H2	8	+
PJEN01003019.1	88244	89432	zf-C2H2	9	-
PJEN01003019.1	130415	131531	zf-C2H2	5	-
PJEN01003061.1	91405	94651	zf-C2H2	9	-
PJEN01003336.1	1766	5102	zf-C2H2	17	-
PJEN01003342.1	11186	14714	zf-C2H2	26	-
PJEN01003508.1	147636	151935	zf-C2H2	15	+
PJEN01003526.1	15913	17365	zf-C2H2	14	-
PJEN01003526.1	51299	53144	zf-C2H2	18	-
PJEN01003526.1	106460	108011	zf-C2H2	16	+
PJEN01003526.1	123732	125460	zf-C2H2	17	-
PJEN01003532.1	11431	13816	zf-C2H2	19	+
PJEN01003563.1	7431	8295	zf-C2H2	5	-
PJEN01003794.1	94859	96644	zf-C2H2	5	+
PJEN01003834.1	96739	98782	zf-C2H2	15	+
PJEN01003836.1	116147	117917	zf-C2H2	11	+
PJEN01003933.1	111837	113088	zf-C2H2	10	-
PJEN01003933.1	113536	114247	zf-C2H2	6	-
PJEN01003933.1	122333	127694	zf-C2H2	32	+
PJEN01003967.1	98103	98835	zf-C2H2	6	-
PJEN01004074.1	93880	94852	zf-C2H2	7	+
PJEN01004074.1	121783	122641	zf-C2H2	7	+
PJEN01004074.1	136003	137182	zf-C2H2	9	+
PJEN01004107.1	3972	6396	zf-C2H2	20	-
PJEN01004107.1	111270	113088	zf-C2H2	14	+
PJEN01004312.1	104795	106307	zf-C2H2	10	-
PJEN01004331.1	98301	100884	zf-C2H2	6	+
PJEN01004410.1	114470	117659	zf-C2H2	9	-
PJEN01004491.1	85375	86755	zf-C2H2	6	+
PJEN01004532.1	72375	74067	zf-C2H2	15	+
PJEN01004601.1	47719	49264	zf-C2H2	7	+
PJEN01004626.1	58972	60691	zf-C2H2	13	+
PJEN01004648.1	56930	59108	zf-C2H2	5	+
PJEN01004648.1	64866	68424	zf-C2H2	6	+
PJEN01004713.1	17788	20080	zf-C2H2	6	-
PJEN01004763.1	75210	77472	zf-C2H2	6	-
PJEN01004811.1	3767	5882	zf-C2H2	17	-
PJEN01004811.1	46190	48459	zf-C2H2	21	-
PJEN01004811.1	108997	110920	zf-C2H2	15	-
PJEN01004884.1	57448	59008	zf-C2H2	11	-
PJEN01004893.1	100726	101467	zf-C2H2	6	-
PJEN01004972.1	34089	36771	zf-C2H2	19	+
PJEN01005098.1	114263	117341	zf-C2H2	8	-
PJEN01005447.1	11234	12410	zf-C2H2	11	-
PJEN01005447.1	30246	31434	zf-C2H2	12	+
PJEN01005447.1	42201	43299	zf-C2H2	8	-
PJEN01005447.1	71517	72162	zf-C2H2	6	+
PJEN01005447.1	80430	81459	zf-C2H2	12	+
PJEN01005447.1	105720	106773	zf-C2H2	8	-
PJEN01005575.1	6770	9974	zf-C2H2	21	-
PJEN01005575.1	12401	13436	zf-C2H2	9	-
PJEN01005575.1	15068	15791	zf-C2H2	5	-
PJEN01005645.1	22041	23493	zf-C2H2	11	+
PJEN01005645.1	38126	40094	zf-C2H2	20	-
PJEN01005645.1	101947	103657	zf-C2H2	18	-
PJEN01005679.1	32546	34184	zf-C2H2	14	+
PJEN01005679.1	69750	70863	zf-C2H2	6	+
PJEN01005679.1	79074	80631	zf-C2H2	13	-
PJEN01005679.1	105144	107046	zf-C2H2	18	-
PJEN01005794.1	96411	97194	zf-C2H2	5	+
PJEN01005811.1	1759	3724	zf-C2H2	17	-
PJEN01005811.1	54407	56933	zf-C2H2	19	-
PJEN01005811.1	102762	104457	zf-C2H2	12	-
PJEN01005822.1	12020	13655	zf-C2H2	14	+
PJEN01005872.1	39407	41339	zf-C2H2	18	+
PJEN01005872.1	70957	72061	zf-C2H2	9	-
PJEN01005882.1	25175	27308	zf-C2H2	6	-
PJEN01005935.1	78389	80150	zf-C2H2	16	+
PJEN01006147.1	1171	3202	zf-C2H2	18	-
PJEN01006147.1	23512	25537	zf-C2H2	19	-
PJEN01006147.1	72409	73699	zf-C2H2	9	+
PJEN01006147.1	104226	105360	zf-C2H2	5	+
PJEN01006219.1	2340	5595	zf-C2H2	8	+
PJEN01006292.1	8362	8830	zf-C2H2	6	+
PJEN01006330.1	22378	24070	zf-C2H2	13	-
PJEN01006330.1	66969	68151	zf-C2H2	11	-
PJEN01006330.1	93268	95365	zf-C2H2	19	-
PJEN01006347.1	29484	30453	zf-C2H2	7	+
PJEN01006347.1	43828	44467	zf-C2H2	5	+
PJEN01006347.1	88969	89962	zf-C2H2	9	+
PJEN01006347.1	105806	106646	zf-C2H2	8	+
PJEN01006383.1	36733	38479	zf-C2H2	5	+
PJEN01006451.1	35226	36095	zf-C2H2	10	+
PJEN01006467.1	77800	79348	zf-C2H2	6	-
PJEN01006495.1	45400	46921	zf-C2H2	14	+
PJEN01006495.1	59485	60256	zf-C2H2	10	+
PJEN01006525.1	41315	42638	zf-C2H2	12	-
PJEN01006525.1	63591	65181	zf-C2H2	14	-
PJEN01006525.1	98621	100214	zf-C2H2	14	-
PJEN01006626.1	23478	24924	zf-C2H2	12	+
PJEN01006626.1	46708	48061	zf-C2H2	12	-
PJEN01006626.1	95708	97184	zf-C2H2	17	+
PJEN01006791.1	2158	3274	zf-C2H2	10	+
PJEN01006791.1	19020	19617	zf-C2H2	8	+
PJEN01006791.1	33500	34454	zf-C2H2	11	+
PJEN01006823.1	86443	88939	zf-C2H2	24	-
PJEN01007005.1	40138	43855	zf-C2H2	10	+
PJEN01007034.1	36993	38907	zf-C2H2	19	+
PJEN01007034.1	47266	50188	zf-C2H2	21	-
PJEN01007223.1	13805	15461	zf-C2H2	8	-
PJEN01007409.1	90416	91643	zf-C2H2	6	-
PJEN01007440.1	40541	41915	zf-C2H2	10	-
PJEN01007440.1	84452	85550	zf-C2H2	12	+
PJEN01007518.1	9946	10801	zf-C2H2	9	+
PJEN01007687.1	53181	54162	zf-C2H2	9	+
PJEN01007687.1	72172	73174	zf-C2H2	11	-
PJEN01007711.1	23022	24495	zf-C2H2	14	+
PJEN01007720.1	84190	85669	zf-C2H2	10	+
PJEN01007729.1	62711	65078	zf-C2H2	20	+
PJEN01007811.1	3464	4667	zf-C2H2	9	-
PJEN01007852.1	20497	21802	zf-C2H2	6	-
PJEN01007885.1	40127	41849	zf-C2H2	16	+
PJEN01007936.1	3899	7178	zf-C2H2	5	+
PJEN01008159.1	48570	49173	zf-C2H2	8	-
PJEN01008159.1	77127	78789	zf-C2H2	14	+
PJEN01008236.1	44271	45312	zf-C2H2	9	+
PJEN01008298.1	32017	33085	zf-C2H2	12	+
PJEN01008298.1	51740	53942	zf-C2H2	17	-
PJEN01008395.1	26365	28114	zf-C2H2	15	-
PJEN01008444.1	53508	54738	zf-C2H2	9	-
PJEN01008521.1	29362	30802	zf-C2H2	13	+
PJEN01008571.1	73881	74847	zf-C2H2	6	+
PJEN01008571.1	78337	81784	zf-C2H2	20	-
PJEN01008671.1	7989	8898	zf-C2H2	5	-
PJEN01008923.1	5255	9899	zf-C2H2	14	-
PJEN01008954.1	43717	46000	zf-C2H2	5	+
PJEN01009030.1	50237	51509	zf-C2H2	8	-
PJEN01009045.1	9877	11054	zf-C2H2	15	-
PJEN01009172.1	12012	13497	zf-C2H2	13	-
PJEN01009172.1	50673	52092	zf-C2H2	10	+
PJEN01009197.1	24420	25488	zf-C2H2	12	-
PJEN01009197.1	43319	44030	zf-C2H2	7	-
PJEN01009197.1	68093	69716	zf-C2H2	14	-
PJEN01009264.1	47860	49723	zf-C2H2	17	+
PJEN01009292.1	10524	11580	zf-C2H2	10	+
PJEN01009292.1	32644	33949	zf-C2H2	11	+
PJEN01009292.1	56872	58399	zf-C2H2	12	+
PJEN01009321.1	26467	28564	zf-C2H2	17	-
PJEN01009321.1	71327	73601	zf-C2H2	19	-
PJEN01009330.1	44288	45173	zf-C2H2	7	-
PJEN01009354.1	58108	59720	zf-C2H2	11	+
PJEN01009581.1	17342	18356	zf-C2H2	5	-
PJEN01009646.1	1488	2769	zf-C2H2	12	-
PJEN01009813.1	30664	31546	zf-C2H2	8	+
PJEN01009942.1	11729	14171	zf-C2H2	24	+
PJEN01009942.1	57861	59589	zf-C2H2	19	+
PJEN01009978.1	7774	9130	zf-C2H2	9	+
PJEN01009978.1	18325	20149	zf-C2H2	9	+
PJEN01009984.1	53106	53995	zf-C2H2	9	-
PJEN01009984.1	54256	54772	zf-C2H2	6	-
PJEN01010117.1	42035	43811	zf-C2H2	20	+
PJEN01010154.1	24920	27122	zf-C2H2	18	+
PJEN01010177.1	41525	42800	zf-C2H2	15	-
PJEN01010200.1	42769	43987	zf-C2H2	12	+
PJEN01010373.1	10726	11221	zf-C2H2	5	+
PJEN01010373.1	53715	54453	zf-C2H2	6	+
PJEN01010373.1	70005	70881	zf-C2H2	7	-
PJEN01010405.1	9145	11065	zf-C2H2	19	+
PJEN01010405.1	34514	36749	zf-C2H2	19	+
PJEN01010405.1	63690	65829	zf-C2H2	19	+
PJEN01010419.1	8790	9564	zf-C2H2	10	+
PJEN01010419.1	35491	37774	zf-C2H2	17	+
PJEN01010419.1	61331	62174	zf-C2H2	9	+
PJEN01010449.1	4342	5878	zf-C2H2	12	+
PJEN01010533.1	11194	12811	zf-C2H2	16	+
PJEN01010533.1	49009	50266	zf-C2H2	10	+
PJEN01010652.1	19507	20191	zf-C2H2	5	+
PJEN01010652.1	38853	40128	zf-C2H2	12	+
PJEN01011135.1	23909	25292	zf-C2H2	15	+
PJEN01011173.1	44690	45845	zf-C2H2	8	+
PJEN01011252.1	4007	5717	zf-C2H2	15	-
PJEN01011252.1	32217	34263	zf-C2H2	19	-
PJEN01011252.1	64190	64850	zf-C2H2	6	-
PJEN01011520.1	35620	37264	zf-C2H2	15	-
PJEN01011576.1	38952	40005	zf-C2H2	7	-
PJEN01011652.1	37928	40412	zf-C2H2	22	+
PJEN01011745.1	47297	49115	zf-C2H2	14	-
PJEN01011771.1	31408	33148	zf-C2H2	13	+
PJEN01011771.1	44033	44984	zf-C2H2	5	-
PJEN01011860.1	7049	8813	zf-C2H2	14	+
PJEN01011860.1	49614	51864	zf-C2H2	18	+
PJEN01011999.1	5587	7138	zf-C2H2	12	+
PJEN01011999.1	33358	33826	zf-C2H2	5	+
PJEN01011999.1	49206	51243	zf-C2H2	17	-
PJEN01012015.1	12244	14218	zf-C2H2	16	+
PJEN01012015.1	48990	50937	zf-C2H2	15	+
PJEN01012017.1	46213	48040	zf-C2H2	12	+
PJEN01012348.1	31765	33532	zf-C2H2	16	-
PJEN01012438.1	16722	17805	zf-C2H2	8	+
PJEN01012438.1	38142	39537	zf-C2H2	7	+
PJEN01012513.1	8318	9548	zf-C2H2	12	-
PJEN01012523.1	54017	56633	zf-C2H2	6	+
PJEN01012788.1	11829	13272	zf-C2H2	16	-
PJEN01012812.1	2935	4618	zf-C2H2	8	+
PJEN01012831.1	25276	26293	zf-C2H2	8	+
PJEN01013058.1	18929	21878	zf-C2H2	26	-
PJEN01013124.1	32470	33682	zf-C2H2	12	-
PJEN01013366.1	35284	36589	zf-C2H2	11	+
PJEN01013410.1	41572	42742	zf-C2H2	13	-
PJEN01013747.1	42433	44179	zf-C2H2	5	-
PJEN01013982.1	1986	3570	zf-C2H2	14	-
PJEN01013986.1	8530	9802	zf-C2H2	11	-
PJEN01013986.1	22720	25048	zf-C2H2	23	-
PJEN01014011.1	38878	39661	zf-C2H2	9	+
PJEN01014061.1	12098	13985	zf-C2H2	12	-
PJEN01014162.1	17408	19250	zf-C2H2	13	-
PJEN01014192.1	31555	33226	zf-C2H2	10	+
PJEN01014255.1	44237	45089	zf-C2H2	7	+
PJEN01014591.1	37272	38658	zf-C2H2	9	-
PJEN01014783.1	40372	41629	zf-C2H2	10	-
PJEN01014813.1	42717	43686	zf-C2H2	8	+
PJEN01014945.1	8006	9926	zf-C2H2	19	+
PJEN01015008.1	31552	32749	zf-C2H2	10	+
PJEN01015284.1	8379	9921	zf-C2H2	13	+
PJEN01015488.1	15579	16818	zf-C2H2	11	-
PJEN01015502.1	7789	9523	zf-C2H2	15	-
PJEN01015527.1	5084	6152	zf-C2H2	9	-
PJEN01015527.1	17629	19555	zf-C2H2	18	-
PJEN01015569.1	15963	17196	zf-C2H2	12	-
PJEN01015751.1	12115	13126	zf-C2H2	10	+
PJEN01015837.1	4914	7717	zf-C2H2	20	+
PJEN01015837.1	20508	22440	zf-C2H2	19	-
PJEN01015912.1	15701	17429	zf-C2H2	13	+
PJEN01015988.1	14213	15707	zf-C2H2	12	-
PJEN01016078.1	13704	14646	zf-C2H2	12	+
PJEN01016445.1	5940	7587	zf-C2H2	14	-
PJEN01016445.1	31320	32967	zf-C2H2	14	+
PJEN01016457.1	24063	26085	zf-C2H2	15	+
PJEN01016707.1	4	631	zf-C2H2	6	+
PJEN01016707.1	26461	26920	zf-C2H2	6	+
PJEN01016769.1	29712	32064	zf-C2H2	17	-
PJEN01016914.1	6684	7209	zf-C2H2	6	+
PJEN01016914.1	34381	35650	zf-C2H2	9	+
PJEN01016963.1	13169	13643	zf-C2H2	6	-
PJEN01016963.1	14429	14837	zf-C2H2	5	-
PJEN01017022.1	16146	16935	zf-C2H2	5	+
PJEN01017036.1	9780	11023	zf-C2H2	13	+
PJEN01017036.1	18243	19437	zf-C2H2	9	+
PJEN01017418.1	21214	22180	zf-C2H2	5	-
PJEN01017496.1	33386	34868	zf-C2H2	13	+
PJEN01017765.1	15625	17509	zf-C2H2	19	-
PJEN01017789.1	25910	28010	zf-C2H2	19	+
PJEN01018033.1	4608	6093	zf-C2H2	13	+
PJEN01018143.1	17195	17864	zf-C2H2	8	+
PJEN01018309.1	31781	32633	zf-C2H2	8	-
PJEN01018452.1	1	1351	zf-C2H2	16	+
PJEN01018452.1	14160	15816	zf-C2H2	19	-
PJEN01018939.1	22228	23233	zf-C2H2	5	+
PJEN01019096.1	29908	30409	zf-C2H2	5	+
PJEN01019342.1	16550	18851	zf-C2H2	20	+
PJEN01019532.1	8001	9444	zf-C2H2	10	+
PJEN01019532.1	17897	19739	zf-C2H2	19	+
PJEN01019621.1	21274	22879	zf-C2H2	13	-
PJEN01019921.1	9715	10843	zf-C2H2	8	-
PJEN01020042.1	2325	3852	zf-C2H2	13	+
PJEN01020042.1	22985	24377	zf-C2H2	13	-
PJEN01020200.1	4491	6087	zf-C2H2	15	+
PJEN01020334.1	3526	5104	zf-C2H2	13	+
PJEN01020417.1	1	688	zf-C2H2	5	-
PJEN01020585.1	6936	7677	zf-C2H2	6	-
PJEN01020822.1	20956	22342	zf-C2H2	13	-
PJEN01020885.1	16860	17769	zf-C2H2	7	+
PJEN01021462.1	19093	20368	zf-C2H2	12	-
PJEN01021648.1	19519	21220	zf-C2H2	15	-
PJEN01021751.1	10492	12004	zf-C2H2	15	+
PJEN01021990.1	3918	5388	zf-C2H2	13	-
PJEN01022239.1	18011	19337	zf-C2H2	11	+
PJEN01022399.1	11876	13259	zf-C2H2	14	+
PJEN01022450.1	10884	13839	zf-C2H2	26	+
PJEN01022490.1	10002	11658	zf-C2H2	12	-
PJEN01022759.1	6626	8168	zf-C2H2	13	-
PJEN01022835.1	20265	21174	zf-C2H2	7	+
PJEN01023009.1	16814	18224	zf-C2H2	8	+
PJEN01023009.1	18556	19057	zf-C2H2	6	+
PJEN01023219.1	3572	4736	zf-C2H2	10	-
PJEN01023246.1	11011	13718	zf-C2H2	26	-
PJEN01023258.1	18184	19474	zf-C2H2	12	-
PJEN01023300.1	456	1830	zf-C2H2	16	+
PJEN01023459.1	15404	16721	zf-C2H2	9	-
PJEN01023519.1	6330	7878	zf-C2H2	15	+
PJEN01023529.1	8469	10002	zf-C2H2	13	-
PJEN01023531.1	7215	8880	zf-C2H2	13	+
PJEN01023561.1	0	2781	zf-C2H2	29	+
PJEN01023588.1	7988	8831	zf-C2H2	10	-
PJEN01023728.1	12603	13140	zf-C2H2	6	-
PJEN01023744.1	16689	19344	zf-C2H2	27	-
PJEN01023976.1	3966	5556	zf-C2H2	11	+
PJEN01024291.1	2882	3980	zf-C2H2	11	+
PJEN01024328.1	379	796	zf-C2H2	5	+
PJEN01024328.1	2011	2704	zf-C2H2	7	+
PJEN01024839.1	2643	4362	zf-C2H2	15	+
PJEN01025046.1	10974	12720	zf-C2H2	17	-
PJEN01025065.1	5436	7215	zf-C2H2	14	-
PJEN01025265.1	9897	11400	zf-C2H2	10	-
PJEN01025278.1	5185	8650	zf-C2H2	33	+
PJEN01025321.1	9755	10229	zf-C2H2	6	-
PJEN01025321.1	10366	11464	zf-C2H2	6	-
PJEN01025444.1	4072	5023	zf-C2H2	9	+
PJEN01025800.1	7411	8977	zf-C2H2	12	-
PJEN01025871.1	3885	5586	zf-C2H2	16	-
PJEN01025880.1	8988	10467	zf-C2H2	13	+
PJEN01025895.1	8353	9955	zf-C2H2	14	-
PJEN01026011.1	8873	9345	zf-C2H2	5	-
PJEN01026107.1	7725	8355	zf-C2H2	5	+
PJEN01026294.1	6758	9515	zf-C2H2	23	-
PJEN01026418.1	0	441	zf-C2H2	5	+
PJEN01026485.1	5965	7091	zf-C2H2	8	-
PJEN01026551.1	11314	12715	zf-C2H2	13	+
PJEN01026725.1	12593	13529	zf-C2H2	9	-
PJEN01027106.1	1818	3405	zf-C2H2	16	-
PJEN01027265.1	4715	7508	zf-C2H2	26	-
PJEN01027532.1	10164	12717	zf-C2H2	10	+
PJEN01027780.1	5763	7170	zf-C2H2	14	+
PJEN01027913.1	2636	4292	zf-C2H2	13	+
PJEN01028095.1	4730	6620	zf-C2H2	16	+
PJEN01028165.1	5934	6834	zf-C2H2	8	-
PJEN01028548.1	5083	6322	zf-C2H2	12	-
PJEN01028588.1	5371	7570	zf-C2H2	15	-
PJEN01028927.1	4032	6030	zf-C2H2	19	-
PJEN01029125.1	4453	6724	zf-C2H2	22	+
PJEN01029649.1	7652	9413	zf-C2H2	11	-
PJEN01029971.1	5664	7302	zf-C2H2	15	-
PJEN01030300.1	7571	9059	zf-C2H2	11	+
PJEN01030310.1	1803	3198	zf-C2H2	12	+
PJEN01030602.1	7889	8852	zf-C2H2	8	-
PJEN01030905.1	0	786	zf-C2H2	9	+
PJEN01031228.1	5324	6890	zf-C2H2	12	-
PJEN01031794.1	1	1298	zf-C2H2	13	+
PJEN01032058.1	2167	2605	zf-C2H2	5	+
PJEN01032068.1	222	1533	zf-C2H2	11	+
PJEN01033015.1	5929	6874	zf-C2H2	11	-
PJEN01033629.1	1179	2367	zf-C2H2	10	+
PJEN01034130.1	4606	5968	zf-C2H2	15	-
PJEN01034727.1	174	786	zf-C2H2	6	-
PJEN01034890.1	2442	4269	zf-C2H2	18	+
PJEN01034989.1	3627	5409	zf-C2H2	12	+
PJEN01035115.1	4269	4707	zf-C2H2	5	-
PJEN01036303.1	1	1294	zf-C2H2	14	+
PJEN01036972.1	1032	3501	zf-C2H2	24	+
PJEN01038185.1	2	1163	zf-C2H2	14	+
PJEN01038756.1	46	763	zf-C2H2	5	-
PJEN01039514.1	1	2437	zf-C2H2	25	+
PJEN01041498.1	0	1848	zf-C2H2	21	+
PJEN01041747.1	917	2849	zf-C2H2	22	-
PJEN01044603.1	380	1701	zf-C2H2	11	-
PJEN01045622.1	52	2035	zf-C2H2	6	+
PJEN01068317.1	0	930	zf-C2H2	7	+
PJEN01070332.1	2	890	zf-C2H2	6	+
PJEN01072229.1	2	851	zf-C2H2	8	-
PJEN01112763.1	1	484	zf-C2H2	5	+
```
