## Supplementary Data 2 for "Transposable elements drive the evolution of metazoan zinc finger genes": Pteropus_alecto_znfs.bed

```
KB030245.1	288019	290152	zf-C2H2	14	-
KB030245.1	403087	405883	zf-C2H2	20	-
KB030256.1	504148	506068	zf-C2H2	7	+
KB030256.1	649312	650512	zf-C2H2	10	+
KB030256.1	669952	671212	zf-C2H2	10	+
KB030256.1	700599	701544	zf-C2H2	8	+
KB030256.1	2433890	2434787	zf-C2H2	7	+
KB030265.1	1573018	1574224	zf-C2H2	9	+
KB030265.1	1589230	1590832	zf-C2H2	16	+
KB030265.1	1610422	1611166	zf-C2H2	8	+
KB030265.1	1639637	1641359	zf-C2H2	16	+
KB030265.1	1650149	1652168	zf-C2H2	21	-
KB030265.1	1675279	1677202	zf-C2H2	21	-
KB030265.1	1708862	1710242	zf-C2H2	13	-
KB030265.1	1724950	1726159	zf-C2H2	11	-
KB030265.1	4506264	4507101	zf-C2H2	9	+
KB030285.1	13511	15119	zf-C2H2	8	+
KB030285.1	82509	84156	zf-C2H2	17	+
KB030285.1	92209	94132	zf-C2H2	20	+
KB030285.1	97737	98874	zf-C2H2	8	-
KB030285.1	147114	148629	zf-C2H2	6	-
KB030285.1	165305	166532	zf-C2H2	5	-
KB030285.1	208275	210018	zf-C2H2	14	+
KB030285.1	222354	225621	zf-C2H2	5	-
KB030285.1	233736	235446	zf-C2H2	16	-
KB030285.1	276807	278976	zf-C2H2	15	+
KB030285.1	300869	302435	zf-C2H2	15	+
KB030285.1	315854	317257	zf-C2H2	11	+
KB030308.1	5003807	5005136	zf-C2H2	5	-
KB030309.1	12889	14329	zf-C2H2	13	+
KB030309.1	41530	43015	zf-C2H2	13	+
KB030309.1	52418	53681	zf-C2H2	14	-
KB030309.1	77382	78420	zf-C2H2	10	+
KB030309.1	93525	95649	zf-C2H2	18	-
KB030309.1	118306	119866	zf-C2H2	17	-
KB030309.1	142374	143826	zf-C2H2	10	-
KB030309.1	195139	196216	zf-C2H2	7	-
KB030309.1	204451	205801	zf-C2H2	9	-
KB030309.1	219228	220776	zf-C2H2	14	-
KB030309.1	237689	239435	zf-C2H2	16	-
KB030309.1	254477	256199	zf-C2H2	13	-
KB030309.1	277266	278608	zf-C2H2	11	+
KB030309.1	287666	289655	zf-C2H2	19	+
KB030309.1	426787	428746	zf-C2H2	17	-
KB030309.1	1192634	1194542	zf-C2H2	20	+
KB030309.1	1199338	1201828	zf-C2H2	21	-
KB030309.1	2245371	2246586	zf-C2H2	5	-
KB030318.1	11256	12147	zf-C2H2	6	+
KB030332.1	3356723	3358331	zf-C2H2	7	+
KB030332.1	3956669	3957947	zf-C2H2	13	-
KB030332.1	3981971	3983535	zf-C2H2	14	+
KB030332.1	3997120	3997672	zf-C2H2	5	+
KB030334.1	370028	372215	zf-C2H2	23	+
KB030337.1	6983541	6984585	zf-C2H2	8	-
KB030345.1	7246	8290	zf-C2H2	9	-
KB030345.1	34056	35400	zf-C2H2	14	-
KB030345.1	76739	78362	zf-C2H2	15	+
KB030345.1	118542	119874	zf-C2H2	9	-
KB030345.1	132486	135105	zf-C2H2	27	-
KB030345.1	152374	155290	zf-C2H2	29	-
KB030345.1	176149	178582	zf-C2H2	24	-
KB030345.1	205812	208245	zf-C2H2	24	-
KB030383.1	29932	33889	zf-C2H2	10	-
KB030388.1	20925	22674	zf-C2H2	18	+
KB030388.1	63719	65234	zf-C2H2	16	+
KB030388.1	1346996	1348052	zf-C2H2	11	+
KB030388.1	1428210	1429509	zf-C2H2	11	-
KB030388.1	1477594	1479256	zf-C2H2	17	+
KB030397.1	18533	20364	zf-C2H2	20	-
KB030397.1	85720	87500	zf-C2H2	19	-
KB030398.1	8590	9877	zf-C2H2	10	+
KB030398.1	30514	31711	zf-C2H2	11	+
KB030398.1	77407	78820	zf-C2H2	13	-
KB030398.1	90009	91983	zf-C2H2	19	-
KB030398.1	114207	115815	zf-C2H2	14	-
KB030398.1	139588	141088	zf-C2H2	10	-
KB030398.1	224818	226543	zf-C2H2	16	+
KB030398.1	264066	265434	zf-C2H2	11	-
KB030398.1	334206	335133	zf-C2H2	11	-
KB030398.1	374149	375424	zf-C2H2	13	+
KB030402.1	5873922	5875536	zf-C2H2	16	+
KB030402.1	6872076	6873342	zf-C2H2	12	-
KB030402.1	6893914	6895561	zf-C2H2	13	-
KB030404.1	138404	139568	zf-C2H2	13	-
KB030404.1	202025	203423	zf-C2H2	13	-
KB030404.1	255660	258024	zf-C2H2	24	-
KB030404.1	331611	332853	zf-C2H2	12	+
KB030404.1	392136	393708	zf-C2H2	13	+
KB030404.1	449638	451534	zf-C2H2	18	-
KB030404.1	523237	524617	zf-C2H2	12	+
KB030404.1	543940	545950	zf-C2H2	21	-
KB030404.1	689213	689699	zf-C2H2	6	-
KB030404.1	824269	825304	zf-C2H2	10	+
KB030404.1	888937	890767	zf-C2H2	15	-
KB030404.1	969208	970387	zf-C2H2	11	-
KB030405.1	11266704	11267751	zf-C2H2	5	+
KB030405.1	18273579	18274065	zf-C2H2	5	+
KB030406.1	2393006	2394815	zf-C2H2	13	-
KB030406.1	20332817	20335493	zf-C2H2	5	+
KB030406.1	20364390	20366250	zf-C2H2	18	-
KB030406.1	20404629	20406558	zf-C2H2	18	+
KB030406.1	20429914	20431045	zf-C2H2	9	-
KB030407.1	10536988	10537687	zf-C2H2	5	+
KB030407.1	10539616	10540651	zf-C2H2	9	+
KB030407.1	10543310	10546367	zf-C2H2	20	+
KB030413.1	7019	8936	zf-C2H2	15	-
KB030414.1	752220	753784	zf-C2H2	15	+
KB030414.1	1427027	1428263	zf-C2H2	14	+
KB030414.1	1450996	1453435	zf-C2H2	18	-
KB030432.1	334417	335827	zf-C2H2	13	-
KB030438.1	1359114	1362907	zf-C2H2	11	-
KB030442.1	171136	172747	zf-C2H2	8	+
KB030471.1	520770	522525	zf-C2H2	13	+
KB030471.1	534286	535267	zf-C2H2	6	-
KB030474.1	9017272	9018889	zf-C2H2	10	+
KB030484.1	19613378	19614923	zf-C2H2	10	+
KB030498.1	2	2093	zf-C2H2	19	-
KB030498.1	108705	111264	zf-C2H2	24	-
KB030526.1	49411	50950	zf-C2H2	13	+
KB030526.1	852575	853988	zf-C2H2	11	-
KB030526.1	934723	935557	zf-C2H2	7	-
KB030526.1	2322479	2323202	zf-C2H2	5	+
KB030530.1	118598	119093	zf-C2H2	6	+
KB030531.1	2821468	2822803	zf-C2H2	12	+
KB030531.1	2874461	2876729	zf-C2H2	21	+
KB030531.1	2964035	2965604	zf-C2H2	14	+
KB030534.1	82328	83519	zf-C2H2	13	+
KB030534.1	180939	182694	zf-C2H2	15	+
KB030536.1	6656903	6658261	zf-C2H2	12	+
KB030536.1	6676734	6678699	zf-C2H2	12	+
KB030536.1	7159138	7161043	zf-C2H2	5	-
KB030536.1	7561094	7562516	zf-C2H2	11	-
KB030537.1	2104287	2107734	zf-C2H2	26	-
KB030537.1	3134028	3137790	zf-C2H2	10	-
KB030537.1	7933788	7935048	zf-C2H2	13	-
KB030537.1	8515649	8516873	zf-C2H2	9	-
KB030539.1	918504	920664	zf-C2H2	10	-
KB030554.1	13610165	13613303	zf-C2H2	7	-
KB030557.1	1961590	1963162	zf-C2H2	13	-
KB030557.1	1975223	1976435	zf-C2H2	11	-
KB030567.1	9316753	9318802	zf-C2H2	6	+
KB030572.1	12338600	12340301	zf-C2H2	15	+
KB030572.1	14366668	14369251	zf-C2H2	5	+
KB030572.1	14507366	14512854	zf-C2H2	10	+
KB030572.1	15489353	15490490	zf-C2H2	10	+
KB030572.1	15508098	15509937	zf-C2H2	17	+
KB030576.1	36028	38731	zf-C2H2	23	-
KB030576.1	61813	63301	zf-C2H2	12	-
KB030576.1	77499	79134	zf-C2H2	9	+
KB030576.1	86282	87473	zf-C2H2	11	-
KB030576.1	105800	107963	zf-C2H2	19	-
KB030576.1	133296	134736	zf-C2H2	14	-
KB030576.1	156788	158609	zf-C2H2	18	+
KB030576.1	3665741	3666590	zf-C2H2	10	-
KB030580.1	16464172	16465711	zf-C2H2	11	-
KB030581.1	11149386	11151135	zf-C2H2	7	+
KB030601.1	39643	40960	zf-C2H2	14	-
KB030601.1	112981	114553	zf-C2H2	15	+
KB030622.1	18674	21260	zf-C2H2	24	+
KB030622.1	88194	89949	zf-C2H2	16	-
KB030622.1	125836	128335	zf-C2H2	23	-
KB030622.1	232162	233494	zf-C2H2	11	-
KB030623.1	9912871	9914098	zf-C2H2	9	+
KB030631.1	2263963	2265448	zf-C2H2	5	+
KB030636.1	898776	900522	zf-C2H2	16	-
KB030639.1	95230	96442	zf-C2H2	13	-
KB030643.1	1137729	1139169	zf-C2H2	17	-
KB030644.1	60632	62168	zf-C2H2	15	-
KB030644.1	111909	113748	zf-C2H2	19	-
KB030644.1	157802	159614	zf-C2H2	19	-
KB030644.1	236210	237677	zf-C2H2	15	-
KB030644.1	270446	271901	zf-C2H2	16	-
KB030644.1	310803	312630	zf-C2H2	20	-
KB030644.1	396534	398391	zf-C2H2	20	+
KB030644.1	436867	438403	zf-C2H2	15	+
KB030644.1	461228	462398	zf-C2H2	11	+
KB030644.1	509276	511517	zf-C2H2	23	+
KB030644.1	550845	552024	zf-C2H2	12	+
KB030644.1	590691	592734	zf-C2H2	23	-
KB030644.1	648348	649941	zf-C2H2	18	+
KB030644.1	673719	675414	zf-C2H2	20	-
KB030659.1	96367	97180	zf-C2H2	6	+
KB030659.1	336859	338587	zf-C2H2	18	+
KB030659.1	354692	356234	zf-C2H2	16	-
KB030659.1	408911	410801	zf-C2H2	18	+
KB030659.1	435966	437433	zf-C2H2	14	+
KB030659.1	455382	457302	zf-C2H2	20	+
KB030659.1	474126	476103	zf-C2H2	18	+
KB030659.1	519730	521875	zf-C2H2	19	+
KB030659.1	540376	542245	zf-C2H2	13	+
KB030659.1	583249	585361	zf-C2H2	16	-
KB030659.1	620057	622562	zf-C2H2	19	-
KB030659.1	658220	659939	zf-C2H2	11	-
KB030659.1	677747	680030	zf-C2H2	18	-
KB030659.1	704183	705947	zf-C2H2	13	-
KB030659.1	1072928	1074458	zf-C2H2	8	-
KB030661.1	13317	14004	zf-C2H2	5	-
KB030666.1	4820668	4821190	zf-C2H2	6	+
KB030670.1	2743305	2745243	zf-C2H2	8	-
KB030670.1	7039838	7040903	zf-C2H2	7	+
KB030670.1	7247785	7249003	zf-C2H2	11	+
KB030670.1	7636295	7637552	zf-C2H2	5	-
KB030670.1	7853274	7853850	zf-C2H2	5	-
KB030670.1	7897524	7898277	zf-C2H2	5	-
KB030670.1	7933955	7935425	zf-C2H2	13	-
KB030670.1	7949330	7951376	zf-C2H2	18	-
KB030673.1	7912681	7914349	zf-C2H2	7	-
KB030673.1	49695727	49696663	zf-C2H2	11	+
KB030673.1	49738408	49739536	zf-C2H2	9	+
KB030673.1	49747734	49748748	zf-C2H2	7	-
KB030673.1	49781131	49782259	zf-C2H2	9	+
KB030673.1	49817697	49819122	zf-C2H2	11	+
KB030673.1	49833932	49834379	zf-C2H2	6	+
KB030673.1	49871935	49872577	zf-C2H2	6	+
KB030694.1	5360531	5362226	zf-C2H2	6	-
KB030697.1	245036	246473	zf-C2H2	13	+
KB030698.1	697562	698708	zf-C2H2	8	+
KB030709.1	590158	592342	zf-C2H2	6	+
KB030709.1	598105	601714	zf-C2H2	6	+
KB030712.1	112514	113876	zf-C2H2	7	-
KB030713.1	16670362	16673149	zf-C2H2	5	+
KB030713.1	17331612	17333373	zf-C2H2	7	-
KB030713.1	18411040	18414634	zf-C2H2	10	+
KB030715.1	3342908	3343748	zf-C2H2	5	+
KB030715.1	4359951	4361209	zf-C2H2	10	+
KB030715.1	4465141	4465930	zf-C2H2	5	-
KB030715.1	4485326	4486484	zf-C2H2	9	-
KB030715.1	4536549	4537368	zf-C2H2	6	+
KB030715.1	4599338	4600142	zf-C2H2	5	-
KB030715.1	4612440	4613814	zf-C2H2	8	-
KB030715.1	8803266	8804919	zf-C2H2	11	+
KB030715.1	8816579	8817530	zf-C2H2	10	+
KB030715.1	8891979	8893527	zf-C2H2	10	-
KB030715.1	8899874	8900954	zf-C2H2	7	-
KB030715.1	8919355	8919754	zf-C2H2	6	-
KB030715.1	8947219	8948467	zf-C2H2	12	-
KB030715.1	8953717	8954395	zf-C2H2	8	-
KB030715.1	9093572	9096242	zf-C2H2	20	-
KB030715.1	9303447	9304743	zf-C2H2	10	-
KB030715.1	9305230	9305914	zf-C2H2	6	-
KB030715.1	9313295	9318800	zf-C2H2	32	+
KB030727.1	2192445	2193553	zf-C2H2	8	+
KB030727.1	3772983	3777438	zf-C2H2	8	-
KB030727.1	10428875	10430008	zf-C2H2	6	-
KB030756.1	909250	910492	zf-C2H2	12	+
KB030759.1	658857	659910	zf-C2H2	7	+
KB030759.1	1990282	1991638	zf-C2H2	5	+
KB030759.1	2144506	2145310	zf-C2H2	7	+
KB030759.1	3166033	3168370	zf-C2H2	16	-
KB030759.1	3209851	3211330	zf-C2H2	13	-
KB030759.1	3251084	3252563	zf-C2H2	13	+
KB030759.1	3266875	3267931	zf-C2H2	10	+
KB030759.1	3285722	3288122	zf-C2H2	22	+
KB030759.1	3299771	3301130	zf-C2H2	11	+
KB030759.1	3314618	3315554	zf-C2H2	6	+
KB030759.1	3332419	3334003	zf-C2H2	15	+
KB030759.1	3342051	3342951	zf-C2H2	8	+
KB030770.1	2241	3465	zf-C2H2	13	-
KB030771.1	14132337	14133609	zf-C2H2	11	-
KB030771.1	14177138	14179031	zf-C2H2	18	-
KB030790.1	3234515	3236657	zf-C2H2	9	+
KB030794.1	34158	35547	zf-C2H2	11	+
KB030797.1	4398227	4399502	zf-C2H2	6	+
KB030799.1	9650	11417	zf-C2H2	18	+
KB030840.1	32065	33673	zf-C2H2	12	+
KB030840.1	44237	45440	zf-C2H2	8	+
KB030840.1	75298	76384	zf-C2H2	8	+
KB030840.1	86604	87798	zf-C2H2	10	-
KB030840.1	100607	101858	zf-C2H2	12	+
KB030840.1	122979	124203	zf-C2H2	10	-
KB030840.1	152940	154069	zf-C2H2	7	-
KB030840.1	168244	169987	zf-C2H2	15	-
KB030840.1	187540	189418	zf-C2H2	17	-
KB030840.1	209128	210035	zf-C2H2	11	-
KB030840.1	232334	233990	zf-C2H2	13	-
KB030840.1	265682	267332	zf-C2H2	13	-
KB030840.1	521624	525752	zf-C2H2	15	+
KB030840.1	658634	660137	zf-C2H2	13	-
KB030840.1	679421	681302	zf-C2H2	18	-
KB030840.1	706820	708533	zf-C2H2	15	-
KB030840.1	726534	728595	zf-C2H2	19	-
KB030840.1	760266	761406	zf-C2H2	8	+
KB030840.1	782188	783754	zf-C2H2	12	+
KB030840.1	791001	792579	zf-C2H2	16	-
KB030840.1	858266	859124	zf-C2H2	6	-
KB030840.1	912309	914061	zf-C2H2	5	+
KB030840.1	1166029	1166980	zf-C2H2	6	+
KB030840.1	1170514	1173679	zf-C2H2	20	-
KB030840.1	1189250	1190525	zf-C2H2	8	+
KB030840.1	1204106	1205933	zf-C2H2	9	+
KB030840.1	1261429	1264564	zf-C2H2	17	-
KB030857.1	35759	36419	zf-C2H2	8	+
KB030860.1	1907185	1907980	zf-C2H2	5	-
KB030862.1	12700551	12701241	zf-C2H2	8	-
KB030886.1	3607582	3609127	zf-C2H2	12	-
KB030886.1	17577064	17579710	zf-C2H2	6	-
KB030891.1	1032913	1034194	zf-C2H2	7	+
KB030892.1	152447	153587	zf-C2H2	8	-
KB030893.1	1775359	1776148	zf-C2H2	5	+
KB030918.1	452072	452981	zf-C2H2	7	-
KB030936.1	901129	902953	zf-C2H2	9	-
KB030979.1	3550493	3551681	zf-C2H2	11	+
KB030984.1	644992	647426	zf-C2H2	8	-
KB030984.1	976448	979484	zf-C2H2	9	-
KB030994.1	263216	264344	zf-C2H2	7	+
KB030994.1	9376673	9377813	zf-C2H2	9	+
KB030994.1	9398993	9399959	zf-C2H2	7	-
KB030994.1	9422760	9423477	zf-C2H2	7	-
KB030994.1	9425232	9426156	zf-C2H2	7	-
KB030998.1	23378	25016	zf-C2H2	18	-
KB030998.1	83603	85265	zf-C2H2	19	+
KB030998.1	1471768	1472866	zf-C2H2	11	+
KB031011.1	32460	34629	zf-C2H2	16	+
KB031011.1	63969	65160	zf-C2H2	11	-
KB031032.1	34493684	34496777	zf-C2H2	8	-
KB031037.1	16840826	16842293	zf-C2H2	7	-
KB031040.1	20061	21525	zf-C2H2	9	-
KB031041.1	14491361	14493443	zf-C2H2	21	-
KB031041.1	14518801	14519758	zf-C2H2	7	+
KB031041.1	14525548	14526643	zf-C2H2	9	-
KB031041.1	22000758	22004274	zf-C2H2	26	+
KB031041.1	29400979	29402323	zf-C2H2	5	-
KB031042.1	26345642	26346524	zf-C2H2	6	+
KB031042.1	32858927	32861081	zf-C2H2	13	+
KB031042.1	34937387	34938455	zf-C2H2	12	-
KB031042.1	35030991	35033070	zf-C2H2	18	+
KB031043.1	1924744	1925371	zf-C2H2	5	-
KB031043.1	1934799	1936426	zf-C2H2	7	-
KB031043.1	1967722	1969474	zf-C2H2	15	-
KB031043.1	2094338	2095931	zf-C2H2	10	+
KB031043.1	2241291	2242479	zf-C2H2	9	+
KB031043.1	2292012	2293263	zf-C2H2	9	+
KB031043.1	2320891	2321860	zf-C2H2	5	+
KB031043.1	2382370	2384644	zf-C2H2	17	+
KB031072.1	2606627	2608553	zf-C2H2	5	-
KB031072.1	4328493	4330125	zf-C2H2	15	-
KB031072.1	13141994	13144109	zf-C2H2	6	+
KB031072.1	18126983	18127949	zf-C2H2	5	+
KB031072.1	19271773	19273846	zf-C2H2	13	-
KB031072.1	29679030	29679729	zf-C2H2	5	-
KB031072.1	33137621	33140171	zf-C2H2	6	-
KB031072.1	33332579	33333371	zf-C2H2	6	-
KB031072.1	33379516	33380986	zf-C2H2	6	-
KB031076.1	2452629	2454651	zf-C2H2	20	+
KB031076.1	2464183	2464783	zf-C2H2	7	+
KB031076.1	2491950	2493495	zf-C2H2	14	-
KB031076.1	7048118	7048925	zf-C2H2	5	-
KB031088.1	708302	710090	zf-C2H2	14	+
KB031088.1	752066	752670	zf-C2H2	6	+
KB031088.1	788489	790202	zf-C2H2	16	+
KB031088.1	832689	834468	zf-C2H2	15	-
KB031095.1	347551	349888	zf-C2H2	20	-
KB031114.1	15220092	15221898	zf-C2H2	13	-
KB031114.1	15583434	15586194	zf-C2H2	26	+
KB031114.1	16877075	16878479	zf-C2H2	11	-
KB031114.1	16908126	16909764	zf-C2H2	13	-
KB031114.1	16981985	16983326	zf-C2H2	12	-
KB031114.1	17009551	17011111	zf-C2H2	14	-
KB031114.1	17044929	17046675	zf-C2H2	13	-
KB031114.1	18774364	18775813	zf-C2H2	14	+
KB031115.1	330019	332326	zf-C2H2	5	-
KB031118.1	447935	450789	zf-C2H2	7	+
KB031119.1	68230	69151	zf-C2H2	8	-
KB031119.1	85398	86502	zf-C2H2	7	+
KB031119.1	106115	107108	zf-C2H2	9	-
KB031119.1	120746	121763	zf-C2H2	6	-
KB031119.1	220071	222135	zf-C2H2	19	+
KB031119.1	295340	297038	zf-C2H2	9	+
KB031134.1	3367356	3368613	zf-C2H2	6	-
KB031134.1	16966601	16969226	zf-C2H2	7	+
KB031134.1	17099705	17105330	zf-C2H2	9	+
KB031148.1	4518932	4520231	zf-C2H2	11	-
KB031148.1	11315354	11316716	zf-C2H2	13	+
KB031150.1	10936184	10936961	zf-C2H2	5	-
KB031150.1	22554011	22556216	zf-C2H2	6	+
KB031151.1	3003387	3004503	zf-C2H2	8	-
KB031153.1	20668596	20671032	zf-C2H2	6	-
KB031157.1	14177139	14179590	zf-C2H2	8	+
KB031158.1	11195769	11202972	zf-C2H2	17	-
KB031158.1	30094515	30096177	zf-C2H2	9	-
KB031158.1	62737285	62743711	zf-C2H2	7	+
KB031158.1	65243278	65245315	zf-C2H2	19	+
KB031158.1	65268154	65269303	zf-C2H2	8	-
KB031158.1	65308618	65309941	zf-C2H2	12	+
KB031158.1	65320819	65322235	zf-C2H2	13	-
KB031158.1	65360073	65361783	zf-C2H2	14	-
KB037810.1	138	1386	zf-C2H2	10	-
KB039831.1	6449	9446	zf-C2H2	32	+
KB080320.1	2	380	zf-C2H2	5	-
KB085431.1	0	528	zf-C2H2	6	+
KB086281.1	0	561	zf-C2H2	7	-
KB089084.1	0	600	zf-C2H2	7	+
KB092561.1	46	1021	zf-C2H2	7	-
KB095375.1	41	1613	zf-C2H2	14	+
KB095526.1	928	2026	zf-C2H2	7	+
```
