## Supplementary Data 2 for "Transposable elements drive the evolution of metazoan zinc finger genes": Pteropus_giganteus_znfs.bed

```
CACVBW010000306.1	19548629	19550177	zf-C2H2	10	+
CACVBW010000309.1	13553508	13555515	zf-C2H2	5	+
CACVBW010000309.1	13576617	13579044	zf-C2H2	15	+
CACVBW010000309.1	13608363	13610223	zf-C2H2	18	-
CACVBW010000309.1	13647121	13649050	zf-C2H2	18	+
CACVBW010000309.1	13672444	13673575	zf-C2H2	9	-
CACVBW010000365.1	22743	24027	zf-C2H2	9	+
CACVBW010000365.1	24430	25330	zf-C2H2	10	+
CACVBW010000365.1	92662	94616	zf-C2H2	17	-
CACVBW010000365.1	129986	130868	zf-C2H2	10	-
CACVBW010000365.1	233982	235315	zf-C2H2	12	-
CACVBW010000459.1	669518	673121	zf-C2H2	10	-
CACVBW010000459.1	1746126	1748034	zf-C2H2	8	+
CACVBW010000459.1	2412554	2415968	zf-C2H2	5	-
CACVBW010000459.1	29250025	29252107	zf-C2H2	21	-
CACVBW010000459.1	29277469	29278426	zf-C2H2	7	+
CACVBW010000459.1	29284179	29285274	zf-C2H2	9	-
CACVBW010000459.1	36720331	36723847	zf-C2H2	26	+
CACVBW010000459.1	44110692	44112036	zf-C2H2	5	-
CACVBW010000460.1	133491	135492	zf-C2H2	16	+
CACVBW010000522.1	16983	18137	zf-C2H2	7	+
CACVBW010001312.1	36	1098	zf-C2H2	8	-
CACVBW010001364.1	201034	203206	zf-C2H2	6	+
CACVBW010001366.1	133750	134818	zf-C2H2	12	-
CACVBW010001366.1	248926	251005	zf-C2H2	18	-
CACVBW010001366.1	342856	343924	zf-C2H2	12	+
CACVBW010001366.1	433981	435520	zf-C2H2	13	+
CACVBW010001503.1	653512	655765	zf-C2H2	23	-
CACVBW010001503.1	2156776	2157676	zf-C2H2	11	-
CACVBW010001503.1	2158163	2158550	zf-C2H2	5	-
CACVBW010001504.1	898222	899968	zf-C2H2	16	-
CACVBW010001505.1	917992	919816	zf-C2H2	9	-
CACVBW010001857.1	27131	28637	zf-C2H2	18	+
CACVBW010002080.1	305899	306964	zf-C2H2	6	+
CACVBW010002080.1	317909	319664	zf-C2H2	13	-
CACVBW010002081.1	432117	434718	zf-C2H2	6	+
CACVBW010002081.1	5398817	5399744	zf-C2H2	5	+
CACVBW010002081.1	6541179	6542490	zf-C2H2	6	-
CACVBW010002081.1	16849250	16849796	zf-C2H2	5	-
CACVBW010002081.1	20282809	20285359	zf-C2H2	6	-
CACVBW010002081.1	20478867	20479659	zf-C2H2	6	-
CACVBW010002081.1	20525681	20527157	zf-C2H2	6	-
CACVBW010002081.1	21573114	21574638	zf-C2H2	5	-
CACVBW010002084.1	1089042	1090758	zf-C2H2	10	-
CACVBW010002085.1	394368	396096	zf-C2H2	18	+
CACVBW010002085.1	411966	413508	zf-C2H2	16	-
CACVBW010002085.1	467859	469744	zf-C2H2	18	+
CACVBW010002085.1	493695	495162	zf-C2H2	14	+
CACVBW010002085.1	512933	514853	zf-C2H2	20	+
CACVBW010002085.1	533300	535106	zf-C2H2	16	+
CACVBW010002085.1	556979	559136	zf-C2H2	20	+
CACVBW010002085.1	578663	580805	zf-C2H2	19	+
CACVBW010002085.1	599340	601281	zf-C2H2	13	+
CACVBW010002085.1	642571	644644	zf-C2H2	16	-
CACVBW010002085.1	679638	682145	zf-C2H2	18	-
CACVBW010002085.1	716912	718631	zf-C2H2	11	-
CACVBW010002085.1	737740	740010	zf-C2H2	17	-
CACVBW010002085.1	764238	765996	zf-C2H2	14	-
CACVBW010002085.1	1117452	1118454	zf-C2H2	6	-
CACVBW010002152.1	730738	732305	zf-C2H2	15	+
CACVBW010002152.1	1408969	1410205	zf-C2H2	14	+
CACVBW010002152.1	1433182	1435492	zf-C2H2	18	-
CACVBW010002257.1	7490528	7491794	zf-C2H2	11	-
CACVBW010002257.1	7513365	7515012	zf-C2H2	13	-
CACVBW010002258.1	14023	15244	zf-C2H2	11	+
CACVBW010002340.1	25423	26683	zf-C2H2	15	-
CACVBW010002715.1	1913964	1914759	zf-C2H2	5	-
CACVBW010002735.1	50293	51610	zf-C2H2	14	-
CACVBW010002735.1	115734	117306	zf-C2H2	16	+
CACVBW010002769.1	24805	25726	zf-C2H2	8	-
CACVBW010002769.1	42564	43653	zf-C2H2	7	+
CACVBW010002769.1	63117	64110	zf-C2H2	9	-
CACVBW010002769.1	77689	78706	zf-C2H2	6	-
CACVBW010002769.1	180887	182948	zf-C2H2	19	+
CACVBW010002769.1	255244	256465	zf-C2H2	10	+
CACVBW010003342.1	338729	341036	zf-C2H2	5	-
CACVBW010003343.1	6550014	6550578	zf-C2H2	5	+
CACVBW010003343.1	6568916	6570881	zf-C2H2	12	+
CACVBW010003343.1	7044879	7045902	zf-C2H2	5	-
CACVBW010003343.1	7446659	7448066	zf-C2H2	11	-
CACVBW010003344.1	534796	536011	zf-C2H2	5	-
CACVBW010003634.1	1	781	zf-C2H2	10	+
CACVBW010003808.1	8570	10973	zf-C2H2	24	-
CACVBW010003808.1	29249	30485	zf-C2H2	9	-
CACVBW010003808.1	43415	45428	zf-C2H2	14	-
CACVBW010003808.1	65869	68038	zf-C2H2	15	-
CACVBW010003808.1	107040	108750	zf-C2H2	16	+
CACVBW010003808.1	119144	120350	zf-C2H2	10	+
CACVBW010003808.1	135275	137018	zf-C2H2	14	-
CACVBW010003808.1	178467	179457	zf-C2H2	5	+
CACVBW010003808.1	196071	197565	zf-C2H2	7	+
CACVBW010003808.1	216132	217575	zf-C2H2	7	-
CACVBW010003808.1	245377	246514	zf-C2H2	8	+
CACVBW010003808.1	250146	252066	zf-C2H2	20	-
CACVBW010003808.1	259994	261617	zf-C2H2	16	-
CACVBW010003808.1	271889	273329	zf-C2H2	9	+
CACVBW010003808.1	327849	329436	zf-C2H2	13	-
CACVBW010003850.1	302318	303215	zf-C2H2	7	-
CACVBW010003850.1	6210331	6211588	zf-C2H2	6	+
CACVBW010003851.1	2922097	2925307	zf-C2H2	7	-
CACVBW010003863.1	6917257	6918802	zf-C2H2	14	+
CACVBW010003863.1	6946287	6946887	zf-C2H2	7	-
CACVBW010003863.1	6956411	6958433	zf-C2H2	20	-
CACVBW010003863.1	7404135	7405410	zf-C2H2	6	+
CACVBW010003931.1	592267	594710	zf-C2H2	8	-
CACVBW010003931.1	917361	920121	zf-C2H2	8	-
CACVBW010003980.1	14495411	14496866	zf-C2H2	7	-
CACVBW010003980.1	19497523	19498762	zf-C2H2	12	-
CACVBW010003984.1	5819736	5821350	zf-C2H2	16	+
CACVBW010004043.1	1949867	1951437	zf-C2H2	13	-
CACVBW010004043.1	1963484	1964705	zf-C2H2	11	-
CACVBW010004171.1	10164	11691	zf-C2H2	17	+
CACVBW010004171.1	41180	42929	zf-C2H2	18	+
CACVBW010004171.1	83814	85329	zf-C2H2	16	+
CACVBW010004171.1	1353181	1354237	zf-C2H2	11	+
CACVBW010004171.1	1430780	1432088	zf-C2H2	11	-
CACVBW010004171.1	1480867	1482418	zf-C2H2	17	+
CACVBW010004604.1	18692	20474	zf-C2H2	19	+
CACVBW010005211.1	2541400	2542999	zf-C2H2	5	-
CACVBW010005211.1	4236331	4237963	zf-C2H2	15	-
CACVBW010005529.1	625393	626509	zf-C2H2	8	-
CACVBW010005534.1	0	525	zf-C2H2	6	+
CACVBW010005563.1	29762	31631	zf-C2H2	20	-
CACVBW010005675.1	276017	278159	zf-C2H2	9	+
CACVBW010005895.1	111270	112920	zf-C2H2	13	+
CACVBW010006277.1	10862839	10863886	zf-C2H2	5	+
CACVBW010006277.1	17844733	17845162	zf-C2H2	5	+
CACVBW010006434.1	477049	481693	zf-C2H2	14	+
CACVBW010006434.1	620717	621917	zf-C2H2	9	+
CACVBW010006434.1	641321	642581	zf-C2H2	10	+
CACVBW010006434.1	671972	672917	zf-C2H2	8	+
CACVBW010007030.1	49024	50311	zf-C2H2	16	-
CACVBW010007398.1	14011203	14012453	zf-C2H2	10	-
CACVBW010007401.1	25371826	25374277	zf-C2H2	8	-
CACVBW010007403.1	2413116	2413953	zf-C2H2	9	+
CACVBW010007462.1	391085	392993	zf-C2H2	20	+
CACVBW010007462.1	397794	400284	zf-C2H2	21	-
CACVBW010007475.1	34938	36036	zf-C2H2	11	+
CACVBW010007852.1	53581	56284	zf-C2H2	23	-
CACVBW010007852.1	79238	80726	zf-C2H2	12	-
CACVBW010007852.1	94968	96603	zf-C2H2	9	+
CACVBW010007852.1	103749	104940	zf-C2H2	11	-
CACVBW010007852.1	123184	125257	zf-C2H2	19	-
CACVBW010007852.1	150716	152114	zf-C2H2	14	-
CACVBW010007852.1	174035	175856	zf-C2H2	18	+
CACVBW010007852.1	3628925	3629789	zf-C2H2	8	-
CACVBW010008142.1	512204	513614	zf-C2H2	13	-
CACVBW010008143.1	4340105	4341911	zf-C2H2	13	-
CACVBW010008143.1	4721919	4724697	zf-C2H2	26	+
CACVBW010008143.1	6013990	6015163	zf-C2H2	11	-
CACVBW010008143.1	6044990	6046628	zf-C2H2	13	-
CACVBW010008143.1	6121398	6122739	zf-C2H2	12	-
CACVBW010008143.1	6148942	6150502	zf-C2H2	14	-
CACVBW010008143.1	6184150	6185896	zf-C2H2	13	-
CACVBW010008144.1	52785	55128	zf-C2H2	20	-
CACVBW010008734.1	19376	21311	zf-C2H2	20	+
CACVBW010008734.1	75533	77648	zf-C2H2	22	+
CACVBW010008735.1	33889	35974	zf-C2H2	15	+
CACVBW010008736.1	14506	17395	zf-C2H2	17	+
CACVBW010008750.1	168237	169773	zf-C2H2	15	-
CACVBW010008750.1	220790	222626	zf-C2H2	19	-
CACVBW010008750.1	267332	269144	zf-C2H2	19	-
CACVBW010008750.1	346267	348152	zf-C2H2	16	-
CACVBW010008750.1	380933	382388	zf-C2H2	16	-
CACVBW010008750.1	426598	428426	zf-C2H2	20	-
CACVBW010008750.1	511044	512902	zf-C2H2	20	+
CACVBW010008750.1	550992	552559	zf-C2H2	17	+
CACVBW010008750.1	579282	580380	zf-C2H2	12	+
CACVBW010008750.1	626822	629063	zf-C2H2	22	+
CACVBW010008750.1	668578	669757	zf-C2H2	12	+
CACVBW010008750.1	693027	695070	zf-C2H2	23	-
CACVBW010008750.1	747214	748794	zf-C2H2	18	+
CACVBW010008752.1	26749	28237	zf-C2H2	13	+
CACVBW010008752.1	44597	46205	zf-C2H2	13	+
CACVBW010008752.1	56827	57973	zf-C2H2	8	+
CACVBW010008752.1	89179	90265	zf-C2H2	8	+
CACVBW010008752.1	99482	100671	zf-C2H2	11	-
CACVBW010008752.1	113479	114730	zf-C2H2	11	+
CACVBW010008752.1	135652	137008	zf-C2H2	11	-
CACVBW010008752.1	165717	166876	zf-C2H2	7	-
CACVBW010008752.1	181083	182621	zf-C2H2	12	-
CACVBW010008752.1	199952	201830	zf-C2H2	17	-
CACVBW010008752.1	221489	222396	zf-C2H2	11	-
CACVBW010008752.1	241162	246922	zf-C2H2	7	-
CACVBW010008752.1	278529	280179	zf-C2H2	13	-
CACVBW010008752.1	531949	536131	zf-C2H2	15	+
CACVBW010008752.1	636187	636901	zf-C2H2	7	+
CACVBW010008752.1	668293	669796	zf-C2H2	13	-
CACVBW010008752.1	689079	690960	zf-C2H2	18	-
CACVBW010008752.1	716152	717865	zf-C2H2	15	-
CACVBW010008752.1	735914	737978	zf-C2H2	20	-
CACVBW010008752.1	769861	770914	zf-C2H2	8	+
CACVBW010008752.1	792497	793049	zf-C2H2	6	+
CACVBW010008752.1	800311	801889	zf-C2H2	16	-
CACVBW010008752.1	868085	868946	zf-C2H2	6	-
CACVBW010008752.1	922269	923409	zf-C2H2	8	+
CACVBW010008834.1	56607	59973	zf-C2H2	5	+
CACVBW010008834.1	505683	508059	zf-C2H2	7	-
CACVBW010008834.1	3042931	3046411	zf-C2H2	26	-
CACVBW010008834.1	4045726	4049434	zf-C2H2	10	-
CACVBW010008834.1	8762400	8764230	zf-C2H2	17	-
CACVBW010008834.1	9344621	9345845	zf-C2H2	9	-
CACVBW010008835.1	6609084	6610701	zf-C2H2	10	+
CACVBW010009129.1	1768008	1768797	zf-C2H2	5	+
CACVBW010009129.1	18925887	18926409	zf-C2H2	6	-
CACVBW010009129.1	29354717	29356379	zf-C2H2	19	-
CACVBW010009129.1	29398499	29400137	zf-C2H2	18	-
CACVBW010009174.1	11203	13213	zf-C2H2	21	-
CACVBW010009174.1	156460	156946	zf-C2H2	6	-
CACVBW010009174.1	293853	294892	zf-C2H2	10	+
CACVBW010009174.1	301206	301893	zf-C2H2	5	+
CACVBW010009174.1	365687	367517	zf-C2H2	15	-
CACVBW010009174.1	624744	626919	zf-C2H2	20	-
CACVBW010009174.1	714234	715425	zf-C2H2	13	-
CACVBW010009407.1	20545276	20547646	zf-C2H2	6	-
CACVBW010009408.1	463566	469002	zf-C2H2	32	-
CACVBW010009408.1	476364	477048	zf-C2H2	6	+
CACVBW010009408.1	477535	478831	zf-C2H2	10	+
CACVBW010009408.1	683765	686444	zf-C2H2	20	+
CACVBW010009408.1	825288	825966	zf-C2H2	8	+
CACVBW010009408.1	831217	832465	zf-C2H2	12	+
CACVBW010009408.1	879341	880421	zf-C2H2	7	+
CACVBW010009408.1	886789	888337	zf-C2H2	10	+
CACVBW010009408.1	961643	962594	zf-C2H2	10	-
CACVBW010009408.1	974043	975884	zf-C2H2	12	-
CACVBW010009408.1	5082931	5084503	zf-C2H2	14	-
CACVBW010009408.1	5107149	5108037	zf-C2H2	8	+
CACVBW010009408.1	5120236	5121043	zf-C2H2	5	+
CACVBW010009408.1	5183108	5183927	zf-C2H2	6	-
CACVBW010009408.1	5238606	5239800	zf-C2H2	9	+
CACVBW010009408.1	5259116	5259905	zf-C2H2	5	+
CACVBW010009408.1	5364302	5365523	zf-C2H2	10	-
CACVBW010009408.1	6377495	6378335	zf-C2H2	5	-
CACVBW010009408.1	17583979	17585428	zf-C2H2	14	+
CACVBW010009409.1	680989	682693	zf-C2H2	5	+
CACVBW010009409.1	4121343	4122120	zf-C2H2	5	-
CACVBW010009409.1	15667618	15669823	zf-C2H2	6	+
CACVBW010009410.1	25715840	25717883	zf-C2H2	6	+
CACVBW010009410.1	49481842	49483381	zf-C2H2	11	+
CACVBW010009411.1	9592	11008	zf-C2H2	13	+
CACVBW010009411.1	20996	22424	zf-C2H2	14	-
CACVBW010009411.1	58952	60101	zf-C2H2	8	+
CACVBW010009411.1	82835	84872	zf-C2H2	19	-
CACVBW010009411.1	26313625	26314507	zf-C2H2	6	+
CACVBW010009412.1	18455572	18457381	zf-C2H2	13	-
CACVBW010009413.1	1358354	1359653	zf-C2H2	10	+
CACVBW010009413.1	12813709	12817411	zf-C2H2	10	+
CACVBW010009413.1	16192541	16193889	zf-C2H2	5	+
CACVBW010009413.1	16347340	16348353	zf-C2H2	8	+
CACVBW010009413.1	17357775	17360052	zf-C2H2	15	-
CACVBW010009413.1	17425943	17427422	zf-C2H2	13	-
CACVBW010009413.1	17464668	17466147	zf-C2H2	13	+
CACVBW010009413.1	17480432	17481488	zf-C2H2	10	+
CACVBW010009413.1	17498749	17501149	zf-C2H2	22	+
CACVBW010009413.1	17512904	17514263	zf-C2H2	11	+
CACVBW010009413.1	17527550	17528486	zf-C2H2	6	+
CACVBW010009413.1	17545572	17547156	zf-C2H2	15	+
CACVBW010009413.1	17555154	17555988	zf-C2H2	8	+
CACVBW010009794.1	82534	83758	zf-C2H2	13	+
CACVBW010009929.1	20725466	20728559	zf-C2H2	8	-
CACVBW010009934.1	1471936	1473001	zf-C2H2	5	+
CACVBW010009934.1	1478483	1479689	zf-C2H2	9	+
CACVBW010009934.1	1498864	1500466	zf-C2H2	16	+
CACVBW010009934.1	1519973	1520717	zf-C2H2	8	+
CACVBW010009934.1	1548632	1549607	zf-C2H2	7	+
CACVBW010009934.1	1549847	1550333	zf-C2H2	6	+
CACVBW010009934.1	1559430	1561447	zf-C2H2	21	-
CACVBW010009934.1	1584638	1586568	zf-C2H2	21	-
CACVBW010009934.1	1618631	1620179	zf-C2H2	15	-
CACVBW010009934.1	1636766	1637975	zf-C2H2	11	-
CACVBW010009935.1	11786708	11787854	zf-C2H2	8	-
CACVBW010009936.1	3137	4577	zf-C2H2	13	+
CACVBW010009936.1	30417	31902	zf-C2H2	13	+
CACVBW010009936.1	41362	43000	zf-C2H2	16	-
CACVBW010009936.1	67493	68531	zf-C2H2	10	+
CACVBW010009936.1	83875	85999	zf-C2H2	18	-
CACVBW010009936.1	108417	109977	zf-C2H2	17	-
CACVBW010009936.1	133451	134879	zf-C2H2	10	-
CACVBW010009936.1	187709	188954	zf-C2H2	7	-
CACVBW010009936.1	197278	198628	zf-C2H2	9	-
CACVBW010009936.1	211848	213509	zf-C2H2	14	-
CACVBW010009936.1	230146	231892	zf-C2H2	16	-
CACVBW010009936.1	246708	248430	zf-C2H2	13	-
CACVBW010009936.1	268124	269465	zf-C2H2	9	+
CACVBW010009936.1	278391	280391	zf-C2H2	11	+
CACVBW010009936.1	410859	412851	zf-C2H2	17	-
CACVBW010010532.1	781456	782329	zf-C2H2	5	+
CACVBW010010534.1	9334107	9335574	zf-C2H2	11	-
CACVBW010010536.1	8489287	8491864	zf-C2H2	7	+
CACVBW010010536.1	8626433	8629073	zf-C2H2	6	+
CACVBW010010537.1	2189084	2190149	zf-C2H2	7	+
CACVBW010010537.1	3750287	3754742	zf-C2H2	8	-
CACVBW010010537.1	10410833	10411937	zf-C2H2	5	-
CACVBW010010806.1	1	394	zf-C2H2	5	+
CACVBW010011153.1	878481	879525	zf-C2H2	8	-
CACVBW010011156.1	2614993	2616478	zf-C2H2	5	+
CACVBW010011170.1	12822	13896	zf-C2H2	13	-
CACVBW010011170.1	114580	117545	zf-C2H2	24	+
CACVBW010011170.1	148508	149768	zf-C2H2	15	-
CACVBW010011178.1	12475	13516	zf-C2H2	9	-
CACVBW010011178.1	40614	41958	zf-C2H2	14	-
CACVBW010011178.1	90850	92878	zf-C2H2	19	-
CACVBW010011178.1	164874	166137	zf-C2H2	9	-
CACVBW010011178.1	179079	179607	zf-C2H2	6	-
CACVBW010011178.1	180023	181646	zf-C2H2	15	-
CACVBW010011178.1	200820	203730	zf-C2H2	28	-
CACVBW010011178.1	225017	226715	zf-C2H2	15	-
CACVBW010011179.1	96037	96703	zf-C2H2	8	-
CACVBW010011179.1	97129	98514	zf-C2H2	13	-
CACVBW010011256.1	770548	772336	zf-C2H2	14	+
CACVBW010011256.1	814516	815135	zf-C2H2	6	+
CACVBW010011256.1	851991	853704	zf-C2H2	16	+
CACVBW010011256.1	890423	892202	zf-C2H2	15	-
CACVBW010011257.1	5208189	5210343	zf-C2H2	13	+
CACVBW010011339.1	244117	245041	zf-C2H2	7	+
CACVBW010011339.1	267833	268799	zf-C2H2	7	+
CACVBW010011339.1	290120	291170	zf-C2H2	6	-
CACVBW010011339.1	22518436	22521493	zf-C2H2	20	-
CACVBW010011339.1	22524145	22525180	zf-C2H2	9	-
CACVBW010011339.1	22527102	22527801	zf-C2H2	5	-
CACVBW010011341.1	2715674	2717513	zf-C2H2	8	-
CACVBW010011341.1	6894479	6895544	zf-C2H2	7	+
CACVBW010011341.1	7100330	7101845	zf-C2H2	12	+
CACVBW010011341.1	7487467	7488724	zf-C2H2	5	-
CACVBW010011341.1	7704609	7705173	zf-C2H2	5	-
CACVBW010011341.1	7719317	7721102	zf-C2H2	16	-
CACVBW010011341.1	7745700	7747170	zf-C2H2	13	-
CACVBW010011341.1	7760366	7762412	zf-C2H2	18	-
CACVBW010011342.1	48360	49595	zf-C2H2	14	-
CACVBW010011342.1	112611	114009	zf-C2H2	13	-
CACVBW010011342.1	164949	167313	zf-C2H2	24	-
CACVBW010011342.1	240846	242088	zf-C2H2	12	+
CACVBW010011342.1	301724	303287	zf-C2H2	13	+
CACVBW010011342.1	360183	362079	zf-C2H2	18	-
CACVBW010011342.1	434525	435905	zf-C2H2	12	+
CACVBW010011345.1	4627118	4627808	zf-C2H2	8	-
CACVBW010012089.1	6755	7838	zf-C2H2	8	+
CACVBW010012393.1	3956430	3957237	zf-C2H2	5	-
CACVBW010012393.1	7197454	7198789	zf-C2H2	12	+
CACVBW010012393.1	7251482	7253750	zf-C2H2	21	+
CACVBW010012393.1	7341693	7343292	zf-C2H2	14	+
CACVBW010012393.1	10933990	10934713	zf-C2H2	5	-
CACVBW010012393.1	12295459	12296293	zf-C2H2	7	+
CACVBW010012393.1	12376633	12378046	zf-C2H2	11	+
CACVBW010012395.1	20418895	20419831	zf-C2H2	11	+
CACVBW010012395.1	20460793	20461921	zf-C2H2	9	+
CACVBW010012395.1	20470148	20471162	zf-C2H2	7	-
CACVBW010012395.1	20503578	20504706	zf-C2H2	9	+
CACVBW010012395.1	20540376	20541801	zf-C2H2	11	+
CACVBW010012395.1	20594338	20595202	zf-C2H2	7	+
CACVBW010012397.1	15899412	15900303	zf-C2H2	6	+
CACVBW010012397.1	20949781	20950909	zf-C2H2	7	+
CACVBW010012447.1	272131	274237	zf-C2H2	14	-
CACVBW010012447.1	389504	392300	zf-C2H2	20	-
CACVBW010012449.1	5450	6737	zf-C2H2	10	+
CACVBW010012449.1	27411	28608	zf-C2H2	11	+
CACVBW010012449.1	74718	76182	zf-C2H2	12	-
CACVBW010012449.1	87370	89344	zf-C2H2	19	-
CACVBW010012449.1	112193	113800	zf-C2H2	15	-
CACVBW010012449.1	144551	145499	zf-C2H2	10	+
CACVBW010012449.1	166083	167583	zf-C2H2	10	-
CACVBW010012449.1	250271	251996	zf-C2H2	16	+
CACVBW010012449.1	289696	291031	zf-C2H2	11	-
CACVBW010012449.1	360142	361069	zf-C2H2	11	-
CACVBW010012449.1	400176	401451	zf-C2H2	13	+
CACVBW010012449.1	1452084	1453548	zf-C2H2	9	+
CACVBW010012449.1	1530883	1532763	zf-C2H2	14	+
CACVBW010013002.1	227196	230685	zf-C2H2	10	+
CACVBW010013002.1	260980	264469	zf-C2H2	10	-
CACVBW010013019.1	234	2872	zf-C2H2	25	-
CACVBW010013019.1	51480	52080	zf-C2H2	8	-
CACVBW010013398.1	116886	118272	zf-C2H2	7	-
CACVBW010013519.1	744044	745745	zf-C2H2	15	+
CACVBW010013519.1	2758358	2761133	zf-C2H2	6	+
CACVBW010013519.1	2900178	2905692	zf-C2H2	10	+
CACVBW010013519.1	3852987	3854124	zf-C2H2	10	+
CACVBW010013519.1	3871532	3873371	zf-C2H2	17	+
CACVBW010014108.1	60522	61734	zf-C2H2	13	-
CACVBW010014110.1	9323119	9330322	zf-C2H2	17	-
CACVBW010014110.1	28224111	28225773	zf-C2H2	9	-
CACVBW010014112.1	3115438	3116980	zf-C2H2	12	-
CACVBW010014112.1	17015044	17017690	zf-C2H2	6	-
CACVBW010014113.1	2865483	2866797	zf-C2H2	12	-
CACVBW010014485.1	43026084	43027311	zf-C2H2	9	-
CACVBW010014701.1	20813	22238	zf-C2H2	15	-
CACVBW010014717.1	498	1797	zf-C2H2	7	+
CACVBW010014719.1	1117490	1118441	zf-C2H2	6	+
CACVBW010014719.1	1121966	1125131	zf-C2H2	20	-
CACVBW010014719.1	1140312	1141587	zf-C2H2	8	+
CACVBW010014719.1	1149190	1151077	zf-C2H2	9	+
CACVBW010014719.1	1204766	1207901	zf-C2H2	17	-
CACVBW010014815.1	37578022	37581355	zf-C2H2	9	-
CACVBW010014816.1	3344690	3346298	zf-C2H2	7	+
CACVBW010014816.1	3914220	3915498	zf-C2H2	13	-
CACVBW010014816.1	3939512	3941084	zf-C2H2	14	+
CACVBW010014816.1	3954142	3954697	zf-C2H2	5	+
CACVBW010014875.1	386031	387255	zf-C2H2	10	+
CACVBW010014937.1	129363	129930	zf-C2H2	7	+
CACVBW010015600.1	15635	16331	zf-C2H2	5	-
CACVBW010015859.1	11178143	11179892	zf-C2H2	7	+
CACVBW010015943.1	1819625	1820252	zf-C2H2	5	-
CACVBW010015943.1	1829671	1831318	zf-C2H2	11	-
CACVBW010015943.1	1847226	1848978	zf-C2H2	15	-
CACVBW010015943.1	1977935	1979540	zf-C2H2	12	+
CACVBW010015943.1	2091083	2092160	zf-C2H2	5	+
CACVBW010015943.1	2124028	2125216	zf-C2H2	9	+
CACVBW010015943.1	2174026	2175268	zf-C2H2	9	+
CACVBW010015943.1	2202594	2203707	zf-C2H2	5	+
CACVBW010015943.1	2262740	2265014	zf-C2H2	17	+
CACVBW010015945.1	3534490	3535678	zf-C2H2	11	+
CACVBW010015946.1	6759463	6760909	zf-C2H2	5	-
```
