## Supplementary Data 2 for "Transposable elements drive the evolution of metazoan zinc finger genes": Pteropus_pselaphon_znfs.bed

```
BMBI01000098.1	4376	5240	zf-C2H2	10	-
BMBI01000424.1	3128	6362	zf-C2H2	32	+
BMBI01000912.1	1768	2821	zf-C2H2	8	-
BMBI01001042.1	5764	9265	zf-C2H2	10	+
BMBI01001056.1	8244	9192	zf-C2H2	10	+
BMBI01001163.1	3193	4903	zf-C2H2	16	+
BMBI01001394.1	4441	5509	zf-C2H2	12	+
BMBI01001473.1	1663	2899	zf-C2H2	14	-
BMBI01001839.1	2	1217	zf-C2H2	12	+
BMBI01002356.1	11103	12591	zf-C2H2	13	-
BMBI01002368.1	17221	18700	zf-C2H2	13	-
BMBI01002422.1	715	1315	zf-C2H2	8	+
BMBI01002467.1	1375	3685	zf-C2H2	18	+
BMBI01002516.1	12775	14704	zf-C2H2	18	+
BMBI01002523.1	13613	15392	zf-C2H2	14	+
BMBI01002532.1	4826	5717	zf-C2H2	6	-
BMBI01002537.1	12878	14540	zf-C2H2	19	-
BMBI01002546.1	9811	11840	zf-C2H2	19	+
BMBI01002549.1	7884	9435	zf-C2H2	17	-
BMBI01002559.1	10541	12104	zf-C2H2	13	+
BMBI01002683.1	5755	8266	zf-C2H2	23	+
BMBI01002697.1	23801	25076	zf-C2H2	14	+
BMBI01002706.1	15342	17055	zf-C2H2	16	-
BMBI01002757.1	15009	16788	zf-C2H2	15	+
BMBI01002807.1	11759	13367	zf-C2H2	14	-
BMBI01002845.1	15452	17486	zf-C2H2	19	-
BMBI01002845.1	26339	27680	zf-C2H2	9	-
BMBI01002873.1	19331	20969	zf-C2H2	13	-
BMBI01002942.1	14259	15180	zf-C2H2	8	+
BMBI01002979.1	18306	19215	zf-C2H2	7	+
BMBI01003003.1	18784	21370	zf-C2H2	24	+
BMBI01003024.1	9871	10843	zf-C2H2	6	-
BMBI01003052.1	24824	26651	zf-C2H2	20	-
BMBI01003056.1	17495	19067	zf-C2H2	16	-
BMBI01003131.1	27428	29705	zf-C2H2	15	-
BMBI01003133.1	0	540	zf-C2H2	7	-
BMBI01003173.1	19486	20752	zf-C2H2	11	-
BMBI01003173.1	41268	42915	zf-C2H2	13	-
BMBI01003236.1	11735	13604	zf-C2H2	20	-
BMBI01003239.1	28705	30013	zf-C2H2	11	+
BMBI01003280.1	4041	4905	zf-C2H2	7	+
BMBI01003309.1	9387	10977	zf-C2H2	13	-
BMBI01003325.1	6695	7937	zf-C2H2	12	+
BMBI01003382.1	4077	5163	zf-C2H2	8	-
BMBI01003382.1	36275	37421	zf-C2H2	8	-
BMBI01003382.1	48010	49618	zf-C2H2	12	-
BMBI01003383.1	7470	9585	zf-C2H2	22	+
BMBI01003383.1	33572	35165	zf-C2H2	18	-
BMBI01003435.1	49503	51165	zf-C2H2	18	+
BMBI01003510.1	32694	34266	zf-C2H2	8	+
BMBI01003546.1	60257	61481	zf-C2H2	13	+
BMBI01003561.1	48690	50643	zf-C2H2	17	-
BMBI01003573.1	29372	30551	zf-C2H2	6	+
BMBI01003573.1	44120	45113	zf-C2H2	9	+
BMBI01003582.1	59137	60202	zf-C2H2	7	+
BMBI01003604.1	29664	31446	zf-C2H2	21	+
BMBI01003636.1	37774	39709	zf-C2H2	20	+
BMBI01003642.1	31243	33100	zf-C2H2	20	-
BMBI01003644.1	14051	15773	zf-C2H2	13	+
BMBI01003644.1	30946	32692	zf-C2H2	16	+
BMBI01003644.1	49331	50993	zf-C2H2	13	+
BMBI01003644.1	64268	65618	zf-C2H2	10	+
BMBI01003754.1	55809	58152	zf-C2H2	20	-
BMBI01003755.1	65976	67122	zf-C2H2	8	+
BMBI01003789.1	62519	64511	zf-C2H2	17	-
BMBI01003837.1	56737	57958	zf-C2H2	10	-
BMBI01003838.1	7581	8646	zf-C2H2	7	+
BMBI01003839.1	12881	15440	zf-C2H2	24	+
BMBI01003849.1	11116	12448	zf-C2H2	11	-
BMBI01003869.1	66032	67481	zf-C2H2	14	+
BMBI01003942.1	26030	29363	zf-C2H2	9	+
BMBI01004074.1	7058	8627	zf-C2H2	16	+
BMBI01004074.1	33940	35176	zf-C2H2	12	+
BMBI01004074.1	81660	83898	zf-C2H2	23	+
BMBI01004079.1	46648	48709	zf-C2H2	19	+
BMBI01004092.1	4647	5862	zf-C2H2	5	+
BMBI01004149.1	10858	12832	zf-C2H2	20	+
BMBI01004149.1	24013	25426	zf-C2H2	13	+
BMBI01004149.1	71612	72809	zf-C2H2	11	-
BMBI01004149.1	93558	94842	zf-C2H2	10	-
BMBI01004235.1	96667	98668	zf-C2H2	16	+
BMBI01004252.1	8898	10311	zf-C2H2	11	-
BMBI01004252.1	89816	90650	zf-C2H2	7	-
BMBI01004261.1	21198	22923	zf-C2H2	16	-
BMBI01004261.1	104328	105828	zf-C2H2	10	+
BMBI01004273.1	1411	3694	zf-C2H2	18	-
BMBI01004273.1	27941	29702	zf-C2H2	13	-
BMBI01004299.1	5688	6816	zf-C2H2	7	+
BMBI01004308.1	45944	50099	zf-C2H2	15	-
BMBI01004314.1	80782	83542	zf-C2H2	26	-
BMBI01004321.1	26023	27673	zf-C2H2	13	-
BMBI01004346.1	22462	24292	zf-C2H2	15	+
BMBI01004346.1	88138	89173	zf-C2H2	10	-
BMBI01004419.1	6745	8200	zf-C2H2	16	+
BMBI01004419.1	39588	40935	zf-C2H2	14	+
BMBI01004419.1	113342	115154	zf-C2H2	19	+
BMBI01004448.1	92087	95843	zf-C2H2	10	-
BMBI01004522.1	58633	60169	zf-C2H2	15	-
BMBI01004522.1	111194	113030	zf-C2H2	19	-
BMBI01004592.1	93023	94508	zf-C2H2	5	-
BMBI01004625.1	109967	111239	zf-C2H2	11	-
BMBI01004657.1	29657	30438	zf-C2H2	7	+
BMBI01004657.1	61473	62976	zf-C2H2	13	-
BMBI01004657.1	82276	84157	zf-C2H2	18	-
BMBI01004657.1	109665	111378	zf-C2H2	15	-
BMBI01004657.1	129408	131472	zf-C2H2	20	-
BMBI01004661.1	13857	16032	zf-C2H2	20	-
BMBI01004661.1	103199	104390	zf-C2H2	13	-
BMBI01004702.1	131584	132928	zf-C2H2	5	-
BMBI01004752.1	65362	66286	zf-C2H2	7	+
BMBI01004752.1	89082	90048	zf-C2H2	7	+
BMBI01004752.1	111151	112426	zf-C2H2	9	-
BMBI01004803.1	17739	18576	zf-C2H2	9	-
BMBI01004813.1	19022	20621	zf-C2H2	14	-
BMBI01004813.1	108641	110909	zf-C2H2	21	-
BMBI01004813.1	163593	164928	zf-C2H2	12	-
BMBI01004832.1	12829	14548	zf-C2H2	11	+
BMBI01004832.1	49388	51893	zf-C2H2	18	+
BMBI01004832.1	86747	88820	zf-C2H2	16	+
BMBI01004832.1	130596	132522	zf-C2H2	12	-
BMBI01004832.1	151128	153270	zf-C2H2	18	-
BMBI01004832.1	172796	174998	zf-C2H2	20	-
BMBI01004855.1	71134	72544	zf-C2H2	13	-
BMBI01004893.1	35927	37466	zf-C2H2	13	+
BMBI01004898.1	119113	119680	zf-C2H2	7	+
BMBI01004950.1	174163	175480	zf-C2H2	14	-
BMBI01004975.1	19140	19626	zf-C2H2	6	+
BMBI01004975.1	161224	163234	zf-C2H2	21	+
BMBI01004975.1	182605	183985	zf-C2H2	12	-
BMBI01004984.1	149086	149881	zf-C2H2	5	-
BMBI01004986.1	3435	4659	zf-C2H2	10	-
BMBI01004986.1	48754	50497	zf-C2H2	15	-
BMBI01004986.1	67837	69715	zf-C2H2	17	-
BMBI01004986.1	89453	90360	zf-C2H2	11	-
BMBI01004986.1	113302	114958	zf-C2H2	13	-
BMBI01004986.1	146507	148157	zf-C2H2	13	-
BMBI01004999.1	106927	109396	zf-C2H2	8	+
BMBI01005001.1	60487	61699	zf-C2H2	13	-
BMBI01005015.1	87427	89506	zf-C2H2	18	+
BMBI01005017.1	119574	120381	zf-C2H2	6	+
BMBI01005050.1	7967	9371	zf-C2H2	11	+
BMBI01005055.1	6301	7642	zf-C2H2	9	-
BMBI01005055.1	20495	23114	zf-C2H2	27	-
BMBI01005055.1	40096	43012	zf-C2H2	29	-
BMBI01005055.1	63536	65969	zf-C2H2	24	-
BMBI01005055.1	93214	95647	zf-C2H2	24	-
BMBI01005055.1	110518	112921	zf-C2H2	24	-
BMBI01005055.1	130955	132359	zf-C2H2	11	-
BMBI01005055.1	145287	147318	zf-C2H2	13	-
BMBI01005055.1	167868	170040	zf-C2H2	15	-
BMBI01005055.1	191910	192399	zf-C2H2	5	-
BMBI01005057.1	34807	35674	zf-C2H2	11	+
BMBI01005057.1	76554	77682	zf-C2H2	9	+
BMBI01005057.1	85900	86914	zf-C2H2	7	-
BMBI01005057.1	119396	120524	zf-C2H2	9	+
BMBI01005057.1	156216	157641	zf-C2H2	11	+
BMBI01005057.1	172453	172900	zf-C2H2	6	+
BMBI01005095.1	86479	88324	zf-C2H2	12	+
BMBI01005095.1	99755	100706	zf-C2H2	10	+
BMBI01005095.1	173960	175508	zf-C2H2	10	-
BMBI01005095.1	181874	182954	zf-C2H2	7	-
BMBI01005095.1	201167	201566	zf-C2H2	6	-
BMBI01005187.1	18248	18935	zf-C2H2	5	-
BMBI01005203.1	14129	15683	zf-C2H2	13	+
BMBI01005203.1	69319	70759	zf-C2H2	9	-
BMBI01005203.1	80993	82640	zf-C2H2	17	+
BMBI01005203.1	90524	92444	zf-C2H2	20	+
BMBI01005203.1	96077	97214	zf-C2H2	8	-
BMBI01005203.1	125402	126887	zf-C2H2	8	+
BMBI01005203.1	145297	146788	zf-C2H2	7	-
BMBI01005203.1	163521	164511	zf-C2H2	5	-
BMBI01005203.1	206111	207854	zf-C2H2	14	+
BMBI01005203.1	222702	223908	zf-C2H2	10	-
BMBI01005215.1	68730	72336	zf-C2H2	6	-
BMBI01005215.1	78171	80289	zf-C2H2	6	-
BMBI01005231.1	76862	77546	zf-C2H2	5	-
BMBI01005236.1	200419	203449	zf-C2H2	9	-
BMBI01005271.1	205351	208747	zf-C2H2	5	+
BMBI01005299.1	14143	15751	zf-C2H2	12	+
BMBI01005299.1	23009	24587	zf-C2H2	16	-
BMBI01005299.1	90617	91478	zf-C2H2	6	-
BMBI01005299.1	144830	145970	zf-C2H2	8	+
BMBI01005310.1	92937	96540	zf-C2H2	10	+
BMBI01005348.1	95692	99130	zf-C2H2	26	-
BMBI01005368.1	242540	243347	zf-C2H2	5	-
BMBI01005370.1	208454	209903	zf-C2H2	7	-
BMBI01005387.1	71794	73021	zf-C2H2	13	-
BMBI01005387.1	136052	137450	zf-C2H2	13	-
BMBI01005387.1	188110	190474	zf-C2H2	24	-
BMBI01005395.1	250516	251740	zf-C2H2	9	+
BMBI01005431.1	23424	24768	zf-C2H2	14	+
BMBI01005431.1	52915	53959	zf-C2H2	9	+
BMBI01005431.1	75224	76664	zf-C2H2	13	+
BMBI01005431.1	102606	104091	zf-C2H2	13	+
BMBI01005431.1	113515	115156	zf-C2H2	16	-
BMBI01005431.1	139647	140685	zf-C2H2	10	+
BMBI01005431.1	156002	158126	zf-C2H2	18	-
BMBI01005431.1	180621	182181	zf-C2H2	17	-
BMBI01005431.1	205507	206944	zf-C2H2	10	-
BMBI01005431.1	260123	261368	zf-C2H2	7	-
BMBI01005499.1	32196	33675	zf-C2H2	13	+
BMBI01005499.1	48016	49072	zf-C2H2	10	+
BMBI01005499.1	66254	68654	zf-C2H2	22	+
BMBI01005499.1	80327	81686	zf-C2H2	11	+
BMBI01005499.1	95132	96080	zf-C2H2	6	+
BMBI01005499.1	113107	114691	zf-C2H2	15	+
BMBI01005499.1	122718	123552	zf-C2H2	8	+
BMBI01005508.1	16187	18107	zf-C2H2	20	-
BMBI01005508.1	35887	37354	zf-C2H2	14	-
BMBI01005508.1	61312	63202	zf-C2H2	18	-
BMBI01005508.1	117518	119060	zf-C2H2	16	+
BMBI01005508.1	134880	136608	zf-C2H2	18	-
BMBI01005558.1	33814	35359	zf-C2H2	14	+
BMBI01005558.1	62830	63346	zf-C2H2	6	-
BMBI01005558.1	72942	74964	zf-C2H2	20	-
BMBI01005597.1	229227	230322	zf-C2H2	9	+
BMBI01005597.1	236124	237081	zf-C2H2	7	-
BMBI01005597.1	262322	264404	zf-C2H2	21	+
BMBI01005666.1	138780	139824	zf-C2H2	8	+
BMBI01005682.1	82785	87234	zf-C2H2	8	-
BMBI01005714.1	316620	317712	zf-C2H2	6	+
BMBI01005776.1	258100	260242	zf-C2H2	9	+
BMBI01005855.1	91916	92918	zf-C2H2	6	+
BMBI01005893.1	361759	362626	zf-C2H2	10	-
BMBI01005895.1	53588	54437	zf-C2H2	10	-
BMBI01005906.1	40786	41575	zf-C2H2	5	-
BMBI01005906.1	60950	62144	zf-C2H2	9	-
BMBI01005906.1	110659	111478	zf-C2H2	6	+
BMBI01005906.1	173521	174328	zf-C2H2	5	-
BMBI01005906.1	186447	187824	zf-C2H2	8	-
BMBI01005906.1	209848	211420	zf-C2H2	14	+
BMBI01005944.1	211366	212709	zf-C2H2	5	-
BMBI01005954.1	369351	371604	zf-C2H2	23	+
BMBI01005956.1	98419	101629	zf-C2H2	7	-
BMBI01005962.1	290579	292334	zf-C2H2	13	+
BMBI01005962.1	304124	305105	zf-C2H2	6	-
BMBI01005979.1	352342	353909	zf-C2H2	15	-
BMBI01005985.1	361790	362984	zf-C2H2	10	-
BMBI01005985.1	375813	377064	zf-C2H2	11	+
BMBI01006046.1	330582	332889	zf-C2H2	5	-
BMBI01006064.1	286089	289431	zf-C2H2	5	+
BMBI01006152.1	46093	47209	zf-C2H2	8	+
BMBI01006221.1	379949	381758	zf-C2H2	13	-
BMBI01006264.1	58830	59691	zf-C2H2	5	+
BMBI01006286.1	383083	384550	zf-C2H2	11	-
BMBI01006327.1	487266	489636	zf-C2H2	6	-
BMBI01006336.1	201268	203374	zf-C2H2	14	-
BMBI01006336.1	316170	318966	zf-C2H2	20	-
BMBI01006338.1	149219	150170	zf-C2H2	6	+
BMBI01006338.1	153698	156863	zf-C2H2	20	-
BMBI01006338.1	172061	173336	zf-C2H2	8	+
BMBI01006338.1	181013	182900	zf-C2H2	9	+
BMBI01006338.1	236553	239688	zf-C2H2	17	-
BMBI01006359.1	126888	132324	zf-C2H2	32	-
BMBI01006359.1	139696	140380	zf-C2H2	6	+
BMBI01006359.1	140867	142163	zf-C2H2	10	+
BMBI01006359.1	347073	349752	zf-C2H2	20	+
BMBI01006359.1	488197	488875	zf-C2H2	8	+
BMBI01006359.1	494125	495373	zf-C2H2	12	+
BMBI01006390.1	404521	405796	zf-C2H2	13	-
BMBI01006390.1	444880	445807	zf-C2H2	11	+
BMBI01006390.1	514827	516162	zf-C2H2	11	+
BMBI01006400.1	80434	81820	zf-C2H2	7	-
BMBI01006494.1	66429	67668	zf-C2H2	12	-
BMBI01006510.1	413193	414090	zf-C2H2	7	+
BMBI01006544.1	509788	511534	zf-C2H2	13	+
BMBI01006544.1	545275	546835	zf-C2H2	14	+
BMBI01006544.1	573144	574485	zf-C2H2	12	+
BMBI01006556.1	144490	146764	zf-C2H2	17	-
BMBI01006556.1	205735	206659	zf-C2H2	5	-
BMBI01006556.1	234289	235531	zf-C2H2	9	-
BMBI01006556.1	284282	285470	zf-C2H2	9	-
BMBI01006556.1	317398	318475	zf-C2H2	5	-
BMBI01006556.1	429150	430755	zf-C2H2	12	-
BMBI01006556.1	561066	562818	zf-C2H2	15	+
BMBI01006556.1	578747	580394	zf-C2H2	11	+
BMBI01006556.1	589884	590511	zf-C2H2	5	+
BMBI01006558.1	45338	46031	zf-C2H2	6	+
BMBI01006573.1	77837	78626	zf-C2H2	5	+
BMBI01006576.1	452022	453621	zf-C2H2	5	-
BMBI01006644.1	568587	570741	zf-C2H2	13	-
BMBI01006652.1	106965	108582	zf-C2H2	11	+
BMBI01006656.1	430154	433049	zf-C2H2	7	+
BMBI01006667.1	139686	141093	zf-C2H2	11	+
BMBI01006667.1	536052	537957	zf-C2H2	5	+
BMBI01006724.1	303598	305122	zf-C2H2	5	-
BMBI01006776.1	130866	132528	zf-C2H2	9	-
BMBI01006781.1	745575	746796	zf-C2H2	12	-
BMBI01006796.1	32336	34421	zf-C2H2	16	+
BMBI01006796.1	64009	65206	zf-C2H2	9	-
BMBI01006811.1	355734	357558	zf-C2H2	17	+
BMBI01006846.1	437809	441325	zf-C2H2	26	+
BMBI01006848.1	777751	779590	zf-C2H2	17	-
BMBI01006848.1	797026	798163	zf-C2H2	10	-
BMBI01006849.1	88082	90674	zf-C2H2	7	-
BMBI01006856.1	738346	740383	zf-C2H2	19	+
BMBI01006856.1	763185	764334	zf-C2H2	8	-
BMBI01006856.1	800860	802288	zf-C2H2	14	+
BMBI01006856.1	812272	813688	zf-C2H2	13	-
BMBI01006879.1	283534	285358	zf-C2H2	9	+
BMBI01006884.1	76657	77914	zf-C2H2	6	+
BMBI01006887.1	651041	653648	zf-C2H2	6	-
BMBI01006915.1	32665	34711	zf-C2H2	18	+
BMBI01006915.1	47873	49343	zf-C2H2	13	+
BMBI01006915.1	73965	75750	zf-C2H2	16	+
BMBI01006915.1	89931	90495	zf-C2H2	5	+
BMBI01006915.1	304778	306035	zf-C2H2	5	+
BMBI01006915.1	686808	688323	zf-C2H2	12	-
BMBI01006950.1	635374	637282	zf-C2H2	8	+
BMBI01007021.1	329994	330684	zf-C2H2	8	-
BMBI01007026.1	237971	239528	zf-C2H2	6	+
BMBI01007026.1	285873	286665	zf-C2H2	6	+
BMBI01007026.1	475556	478025	zf-C2H2	6	+
BMBI01007027.1	52848	55941	zf-C2H2	8	+
BMBI01007046.1	41923	47515	zf-C2H2	9	+
BMBI01007052.1	885195	886941	zf-C2H2	16	+
BMBI01007057.1	845013	847464	zf-C2H2	8	+
BMBI01007082.1	113427	115041	zf-C2H2	16	+
BMBI01007139.1	831394	833359	zf-C2H2	12	+
BMBI01007159.1	789347	790556	zf-C2H2	11	+
BMBI01007159.1	805234	806782	zf-C2H2	15	+
BMBI01007159.1	838658	840581	zf-C2H2	21	+
BMBI01007159.1	863532	865551	zf-C2H2	21	+
BMBI01007159.1	874651	876373	zf-C2H2	16	-
BMBI01007159.1	905420	906164	zf-C2H2	8	-
BMBI01007159.1	925790	927392	zf-C2H2	16	-
BMBI01007159.1	942381	943587	zf-C2H2	9	-
BMBI01007167.1	768890	771380	zf-C2H2	21	+
BMBI01007167.1	776157	778065	zf-C2H2	20	-
BMBI01007173.1	376673	378305	zf-C2H2	15	-
BMBI01007174.1	634075	635521	zf-C2H2	5	+
BMBI01007180.1	90191	90890	zf-C2H2	5	+
BMBI01007180.1	92816	93851	zf-C2H2	9	+
BMBI01007180.1	96503	99560	zf-C2H2	20	+
BMBI01007210.1	588550	589861	zf-C2H2	12	-
BMBI01007216.1	43756	46459	zf-C2H2	23	-
BMBI01007216.1	69629	71117	zf-C2H2	12	-
BMBI01007216.1	85310	86945	zf-C2H2	9	+
BMBI01007216.1	94079	95270	zf-C2H2	11	-
BMBI01007216.1	113514	115587	zf-C2H2	19	-
BMBI01007216.1	141007	142405	zf-C2H2	14	-
BMBI01007216.1	164331	166140	zf-C2H2	18	+
BMBI01007220.1	937058	938177	zf-C2H2	5	-
BMBI01007221.1	535210	536083	zf-C2H2	5	-
BMBI01007232.1	305971	310618	zf-C2H2	14	+
BMBI01007232.1	449279	450479	zf-C2H2	9	+
BMBI01007232.1	469894	471154	zf-C2H2	10	+
BMBI01007232.1	500559	501504	zf-C2H2	8	+
BMBI01007235.1	92903	93896	zf-C2H2	6	+
BMBI01007235.1	94237	95427	zf-C2H2	6	+
BMBI01007245.1	911913	914688	zf-C2H2	6	+
BMBI01007245.1	1051555	1057066	zf-C2H2	10	+
BMBI01007259.1	808021	809770	zf-C2H2	7	+
BMBI01007261.1	1342442	1343573	zf-C2H2	9	+
BMBI01007264.1	7705	9565	zf-C2H2	18	+
BMBI01007264.1	38885	41312	zf-C2H2	15	-
BMBI01007264.1	62442	64437	zf-C2H2	5	-
BMBI01007265.1	28944	30000	zf-C2H2	11	-
BMBI01007265.1	1288820	1290335	zf-C2H2	16	-
BMBI01007265.1	1331161	1332910	zf-C2H2	18	-
BMBI01007270.1	1354779	1355877	zf-C2H2	11	+
BMBI01007296.1	1103347	1106974	zf-C2H2	10	-
BMBI01007298.1	364606	365794	zf-C2H2	11	-
BMBI01007315.1	18950	20756	zf-C2H2	13	+
BMBI01007332.1	1107409	1110055	zf-C2H2	6	+
BMBI01007343.1	1429652	1431260	zf-C2H2	7	+
BMBI01007347.1	21860	23159	zf-C2H2	11	-
BMBI01007349.1	1563193	1565236	zf-C2H2	23	+
BMBI01007349.1	1588560	1589739	zf-C2H2	12	-
BMBI01007351.1	746204	753407	zf-C2H2	17	+
BMBI01007353.1	41791	43012	zf-C2H2	10	-
BMBI01007353.1	1052173	1053013	zf-C2H2	5	-
BMBI01007356.1	985246	986794	zf-C2H2	10	+
BMBI01007357.1	1214062	1215373	zf-C2H2	6	+
BMBI01007360.1	1517010	1517787	zf-C2H2	5	-
BMBI01007362.1	629962	632167	zf-C2H2	6	-
BMBI01007369.1	679221	680760	zf-C2H2	11	-
BMBI01007377.1	656494	658333	zf-C2H2	8	+
BMBI01007387.1	606180	606624	zf-C2H2	5	+
BMBI01007397.1	1090003	1092052	zf-C2H2	6	-
BMBI01007400.1	588972	591132	zf-C2H2	10	-
BMBI01007406.1	885229	886507	zf-C2H2	13	-
BMBI01007406.1	910535	912107	zf-C2H2	14	+
BMBI01007406.1	925722	926277	zf-C2H2	5	+
BMBI01007418.1	7340	7862	zf-C2H2	6	+
BMBI01007419.1	652109	653321	zf-C2H2	11	+
BMBI01007419.1	665425	666997	zf-C2H2	13	+
BMBI01007437.1	23261	25157	zf-C2H2	18	-
BMBI01007438.1	215421	217125	zf-C2H2	5	+
BMBI01007467.1	1701145	1702690	zf-C2H2	12	+
BMBI01007494.1	2106835	2107717	zf-C2H2	6	-
BMBI01007496.1	2817294	2818995	zf-C2H2	15	-
BMBI01007505.1	3373465	3374692	zf-C2H2	9	+
BMBI01007508.1	910517	911792	zf-C2H2	6	+
```
