## Supplementary Data 2 for "Transposable elements drive the evolution of metazoan zinc finger genes": Pteropus_vampyrus_znfs.bed

```
ABRP02211035.1	895	1429	zf-C2H2	5	+
ABRP02212375.1	1	535	zf-C2H2	5	-
ABRP02212939.1	1	1123	zf-C2H2	10	-
ABRP02215528.1	79537	80629	zf-C2H2	13	-
ABRP02215529.1	105758	107018	zf-C2H2	15	-
ABRP02215529.1	166524	167862	zf-C2H2	17	-
ABRP02217008.1	50047	51166	zf-C2H2	11	+
ABRP02217118.1	1062	2451	zf-C2H2	13	+
ABRP02217342.1	30943	32017	zf-C2H2	13	-
ABRP02217342.1	65234	66314	zf-C2H2	13	+
ABRP02217639.1	49825	51085	zf-C2H2	15	-
ABRP02217639.1	84227	85733	zf-C2H2	18	+
ABRP02218212.1	16667	17927	zf-C2H2	15	+
ABRP02218214.1	30898	32425	zf-C2H2	17	+
ABRP02218934.1	28127	29387	zf-C2H2	15	-
ABRP02219246.1	23333	24593	zf-C2H2	15	+
ABRP02219286.1	19936	21196	zf-C2H2	15	-
ABRP02219718.1	1	1759	zf-C2H2	8	+
ABRP02220557.1	4195	5395	zf-C2H2	15	-
ABRP02220968.1	2	770	zf-C2H2	10	-
ABRP02221894.1	860	2120	zf-C2H2	15	+
ABRP02222057.1	2	859	zf-C2H2	10	+
ABRP02222308.1	64	1105	zf-C2H2	12	-
ABRP02222417.1	1092	2310	zf-C2H2	15	-
ABRP02222559.1	1061	2129	zf-C2H2	13	+
ABRP02222948.1	167	1037	zf-C2H2	11	-
ABRP02223893.1	2	914	zf-C2H2	10	-
KN525718.1	31013442	31014486	zf-C2H2	8	+
KN525720.1	14812212	14814294	zf-C2H2	21	-
KN525720.1	14841596	14842553	zf-C2H2	7	+
KN525720.1	14848356	14849451	zf-C2H2	9	-
KN525723.1	1371764	1372940	zf-C2H2	7	+
KN525724.1	4574026	4576627	zf-C2H2	6	-
KN525724.1	13771012	13772644	zf-C2H2	15	+
KN525724.1	15570633	15573093	zf-C2H2	5	+
KN525725.1	3484240	3484930	zf-C2H2	8	+
KN525727.1	14832714	14834418	zf-C2H2	5	-
KN525731.1	13505587	13506814	zf-C2H2	9	-
KN525732.1	4199880	4202022	zf-C2H2	9	-
KN525736.1	1920630	1922784	zf-C2H2	13	-
KN525736.1	8623134	8624016	zf-C2H2	6	-
KN525739.1	12520961	12524054	zf-C2H2	7	-
KN525740.1	9938740	9940708	zf-C2H2	12	+
KN525740.1	10449005	10450910	zf-C2H2	5	-
KN525740.1	10866386	10867793	zf-C2H2	11	-
KN525741.1	4714245	4715520	zf-C2H2	6	+
KN525743.1	4921365	4923816	zf-C2H2	8	-
KN525745.1	18976	20515	zf-C2H2	11	+
KN525748.1	10104772	10106320	zf-C2H2	10	+
KN525750.1	7513969	7515718	zf-C2H2	7	-
KN525752.1	1372565	1373399	zf-C2H2	8	-
KN525752.1	1383006	1384590	zf-C2H2	15	-
KN525752.1	1401774	1402704	zf-C2H2	6	-
KN525752.1	1416608	1418444	zf-C2H2	6	-
KN525752.1	1430638	1433038	zf-C2H2	22	-
KN525752.1	1450882	1451669	zf-C2H2	6	-
KN525752.1	1465981	1467460	zf-C2H2	13	-
KN525752.1	1512333	1513812	zf-C2H2	13	+
KN525752.1	1551418	1553695	zf-C2H2	15	+
KN525752.1	4237241	4238306	zf-C2H2	7	-
KN525752.1	6452015	6455765	zf-C2H2	10	-
KN525753.1	2998901	3000299	zf-C2H2	13	-
KN525753.1	10005861	10007160	zf-C2H2	10	+
KN525759.1	3589217	3589916	zf-C2H2	5	+
KN525759.1	3591837	3592872	zf-C2H2	9	+
KN525759.1	3595525	3598582	zf-C2H2	20	+
KN525761.1	3923380	3924187	zf-C2H2	5	-
KN525761.1	7338922	7340257	zf-C2H2	12	+
KN525761.1	7395829	7398097	zf-C2H2	21	+
KN525761.1	7492415	7494014	zf-C2H2	14	+
KN525762.1	3555321	3556578	zf-C2H2	6	-
KN525767.1	713710	715255	zf-C2H2	14	+
KN525767.1	746115	746715	zf-C2H2	7	-
KN525767.1	756330	758352	zf-C2H2	20	-
KN525767.1	4135426	4137631	zf-C2H2	6	-
KN525768.1	4964609	4968428	zf-C2H2	10	+
KN525768.1	6055480	6058981	zf-C2H2	26	+
KN525770.1	4887034	4887475	zf-C2H2	5	+
KN525772.1	3116720	3120236	zf-C2H2	26	+
KN525776.1	3623355	3624900	zf-C2H2	12	+
KN525780.1	3021727	3022966	zf-C2H2	12	+
KN525782.1	881203	882820	zf-C2H2	11	+
KN525791.1	192149	193955	zf-C2H2	13	+
KN525803.1	1289602	1290595	zf-C2H2	6	+
KN525803.1	1290838	1292026	zf-C2H2	8	+
KN525803.1	2978039	2982494	zf-C2H2	8	-
KN525807.1	2410505	2411636	zf-C2H2	9	+
KN525807.1	2435040	2436969	zf-C2H2	18	-
KN525807.1	2476690	2478550	zf-C2H2	18	+
KN525807.1	2507518	2510605	zf-C2H2	6	-
KN525808.1	797098	799147	zf-C2H2	6	+
KN525812.1	2115732	2117004	zf-C2H2	12	-
KN525829.1	3339931	3342205	zf-C2H2	17	-
KN525829.1	3406261	3407329	zf-C2H2	5	-
KN525829.1	3434552	3435794	zf-C2H2	9	-
KN525829.1	3484576	3485764	zf-C2H2	9	-
KN525829.1	3517519	3518596	zf-C2H2	5	-
KN525829.1	3644686	3645745	zf-C2H2	7	-
KN525829.1	3781468	3783220	zf-C2H2	15	+
KN525829.1	3799791	3801441	zf-C2H2	11	+
KN525829.1	3810878	3811505	zf-C2H2	5	+
KN525834.1	483032	484556	zf-C2H2	5	+
KN525834.1	1587727	1588849	zf-C2H2	6	+
KN525834.1	1589677	1591234	zf-C2H2	6	+
KN525834.1	1637600	1638392	zf-C2H2	6	+
KN525834.1	1846937	1849487	zf-C2H2	6	+
KN525839.1	5140744	5142088	zf-C2H2	5	+
KN525840.1	5025890	5027636	zf-C2H2	16	+
KN525841.1	39353	40274	zf-C2H2	8	-
KN525841.1	60456	61545	zf-C2H2	7	+
KN525841.1	85315	86308	zf-C2H2	9	-
KN525841.1	108459	109488	zf-C2H2	6	-
KN525841.1	230201	232265	zf-C2H2	19	+
KN525841.1	308452	310186	zf-C2H2	9	+
KN525845.1	5353271	5354399	zf-C2H2	7	-
KN525846.1	1191915	1195122	zf-C2H2	7	-
KN525849.1	2593008	2596413	zf-C2H2	5	+
KN525850.1	5087289	5094492	zf-C2H2	17	-
KN525855.1	1522107	1523109	zf-C2H2	6	+
KN525855.1	1889561	1891322	zf-C2H2	13	+
KN525855.1	1917673	1919956	zf-C2H2	18	+
KN525855.1	1937511	1939230	zf-C2H2	11	+
KN525855.1	1977761	1980266	zf-C2H2	18	+
KN525855.1	2017143	2019216	zf-C2H2	16	+
KN525855.1	2066685	2068611	zf-C2H2	12	-
KN525855.1	2088624	2090850	zf-C2H2	20	-
KN525855.1	2113314	2115516	zf-C2H2	20	-
KN525855.1	2138451	2142023	zf-C2H2	29	-
KN525855.1	2158160	2160080	zf-C2H2	20	-
KN525855.1	2180532	2181999	zf-C2H2	14	-
KN525855.1	2205620	2207510	zf-C2H2	18	-
KN525855.1	2264207	2265749	zf-C2H2	16	+
KN525855.1	2281659	2283387	zf-C2H2	18	-
KN525855.1	2530057	2530861	zf-C2H2	6	-
KN525857.1	4401416	4402205	zf-C2H2	5	-
KN525866.1	875659	878305	zf-C2H2	6	+
KN525884.1	4447284	4448430	zf-C2H2	8	-
KN525893.1	1054045	1055155	zf-C2H2	5	-
KN525900.1	1082483	1084103	zf-C2H2	7	-
KN525902.1	2045682	2047491	zf-C2H2	13	-
KN525906.1	43778	46481	zf-C2H2	23	-
KN525906.1	69815	71303	zf-C2H2	12	-
KN525906.1	85442	87077	zf-C2H2	9	+
KN525906.1	94243	95434	zf-C2H2	11	-
KN525906.1	113573	115646	zf-C2H2	19	-
KN525906.1	141047	142640	zf-C2H2	14	-
KN525906.1	166034	169067	zf-C2H2	17	+
KN525913.1	31476	35052	zf-C2H2	10	+
KN525913.1	88896	90312	zf-C2H2	13	+
KN525913.1	100333	101761	zf-C2H2	14	-
KN525913.1	141037	142186	zf-C2H2	8	+
KN525913.1	165454	167491	zf-C2H2	19	-
KN525914.1	1340720	1342466	zf-C2H2	13	+
KN525914.1	1376731	1378291	zf-C2H2	14	+
KN525914.1	1404934	1406275	zf-C2H2	12	+
KN525914.1	1482092	1483730	zf-C2H2	13	+
KN525914.1	1512847	1514251	zf-C2H2	11	+
KN525914.1	2886326	2889086	zf-C2H2	26	-
KN525920.1	635015	638666	zf-C2H2	20	-
KN525920.1	2199188	2200492	zf-C2H2	15	-
KN525929.1	778307	780659	zf-C2H2	16	+
KN525929.1	781016	782618	zf-C2H2	16	+
KN525929.1	802154	802898	zf-C2H2	8	+
KN525929.1	832673	834311	zf-C2H2	15	+
KN525929.1	843417	845436	zf-C2H2	21	-
KN525929.1	870849	872772	zf-C2H2	21	-
KN525929.1	904896	906372	zf-C2H2	14	-
KN525929.1	920996	922205	zf-C2H2	11	-
KN525930.1	1891218	1892736	zf-C2H2	7	+
KN525930.1	3797393	3800999	zf-C2H2	6	-
KN525930.1	3806779	3808960	zf-C2H2	6	-
KN525931.1	439233	442563	zf-C2H2	9	+
KN525933.1	1537631	1538186	zf-C2H2	6	-
KN525933.1	1538646	1539147	zf-C2H2	6	-
KN525943.1	1723087	1723924	zf-C2H2	9	+
KN525944.1	24352	25048	zf-C2H2	5	-
KN525967.1	317625	319533	zf-C2H2	20	+
KN525967.1	324380	326870	zf-C2H2	21	-
KN525972.1	244882	246664	zf-C2H2	19	+
KN525972.1	320121	321990	zf-C2H2	20	+
KN525972.1	379983	381918	zf-C2H2	20	+
KN525972.1	446002	448117	zf-C2H2	21	+
KN525972.1	474243	475836	zf-C2H2	18	-
KN525972.1	529626	531669	zf-C2H2	23	+
KN525972.1	556265	557444	zf-C2H2	12	-
KN525972.1	601453	603643	zf-C2H2	13	-
KN525972.1	657208	658444	zf-C2H2	12	-
KN525972.1	691798	693367	zf-C2H2	16	-
KN525972.1	731493	733350	zf-C2H2	20	-
KN525972.1	818768	820595	zf-C2H2	20	+
KN525972.1	860611	862066	zf-C2H2	16	+
KN525972.1	989944	991756	zf-C2H2	19	+
KN525972.1	1044806	1046642	zf-C2H2	19	+
KN525972.1	1099675	1101211	zf-C2H2	15	+
KN525973.1	34134	36180	zf-C2H2	18	+
KN525973.1	49363	50833	zf-C2H2	13	+
KN525973.1	75474	77323	zf-C2H2	19	+
KN525973.1	91488	92052	zf-C2H2	5	+
KN525973.1	706355	707870	zf-C2H2	12	-
KN525973.1	929148	930213	zf-C2H2	7	-
KN525978.1	3002151	3002928	zf-C2H2	5	+
KN525991.1	391905	392778	zf-C2H2	5	-
KN525992.1	43444	44665	zf-C2H2	11	+
KN525993.1	312844	315004	zf-C2H2	10	+
KN525994.1	694791	696567	zf-C2H2	5	+
KN526002.1	217237	218722	zf-C2H2	5	-
KN526003.1	1501341	1501896	zf-C2H2	5	-
KN526003.1	1520164	1521736	zf-C2H2	14	-
KN526003.1	1548027	1549305	zf-C2H2	13	+
KN526012.1	535472	539075	zf-C2H2	10	+
KN526015.1	667331	669908	zf-C2H2	7	+
KN526015.1	805103	810665	zf-C2H2	9	+
KN526017.1	875979	876819	zf-C2H2	5	+
KN526017.1	1912160	1913381	zf-C2H2	10	+
KN526017.1	2024099	2024888	zf-C2H2	5	-
KN526017.1	2044235	2045429	zf-C2H2	9	-
KN526017.1	2093790	2094609	zf-C2H2	6	+
KN526017.1	2158196	2159003	zf-C2H2	5	-
KN526017.1	2171104	2172481	zf-C2H2	8	-
KN526017.1	2194614	2196186	zf-C2H2	14	+
KN526043.1	183724	184621	zf-C2H2	7	-
KN526043.1	1980074	1981019	zf-C2H2	8	-
KN526043.1	2010952	2012212	zf-C2H2	10	-
KN526043.1	2033679	2034879	zf-C2H2	9	-
KN526043.1	2179752	2184399	zf-C2H2	14	-
KN526045.1	201579	202806	zf-C2H2	13	-
KN526045.1	266272	267670	zf-C2H2	13	-
KN526045.1	321105	323469	zf-C2H2	24	-
KN526045.1	397112	398354	zf-C2H2	12	+
KN526045.1	458054	459617	zf-C2H2	13	+
KN526045.1	523643	525539	zf-C2H2	18	-
KN526045.1	599160	600540	zf-C2H2	12	+
KN526045.1	619958	621968	zf-C2H2	21	-
KN526045.1	770745	771231	zf-C2H2	6	-
KN526045.1	911913	912948	zf-C2H2	10	+
KN526045.1	978021	979851	zf-C2H2	15	-
KN526048.1	919767	920490	zf-C2H2	5	-
KN526050.1	122376	124296	zf-C2H2	5	-
KN526055.1	644592	645864	zf-C2H2	11	-
KN526056.1	2137557	2138769	zf-C2H2	13	+
KN526057.1	3281009	3282581	zf-C2H2	8	-
KN526064.1	894644	900080	zf-C2H2	32	-
KN526064.1	907451	908135	zf-C2H2	6	+
KN526064.1	908622	909918	zf-C2H2	10	+
KN526064.1	1114895	1117574	zf-C2H2	20	+
KN526064.1	1262675	1263923	zf-C2H2	12	+
KN526064.1	1311204	1312284	zf-C2H2	7	+
KN526064.1	1318653	1320201	zf-C2H2	10	+
KN526064.1	1393485	1394436	zf-C2H2	10	-
KN526064.1	1405899	1407744	zf-C2H2	12	-
KN526066.1	2373978	2376321	zf-C2H2	20	+
KN526074.1	6928	8536	zf-C2H2	12	+
KN526074.1	19166	20312	zf-C2H2	8	+
KN526074.1	51807	52893	zf-C2H2	8	+
KN526074.1	62996	64190	zf-C2H2	10	-
KN526074.1	79979	81230	zf-C2H2	11	+
KN526074.1	102317	103541	zf-C2H2	10	-
KN526074.1	135222	136381	zf-C2H2	7	-
KN526074.1	150571	152314	zf-C2H2	15	-
KN526074.1	170856	172734	zf-C2H2	17	-
KN526074.1	192466	193373	zf-C2H2	11	-
KN526074.1	217204	218860	zf-C2H2	13	-
KN526074.1	250471	252121	zf-C2H2	13	-
KN526074.1	532184	536339	zf-C2H2	15	+
KN526074.1	637812	638619	zf-C2H2	6	+
KN526074.1	670829	672332	zf-C2H2	13	-
KN526074.1	691599	693480	zf-C2H2	18	-
KN526074.1	720294	722007	zf-C2H2	15	-
KN526074.1	741692	743756	zf-C2H2	20	-
KN526074.1	775651	776791	zf-C2H2	8	+
KN526074.1	797350	798958	zf-C2H2	12	+
KN526074.1	806227	807805	zf-C2H2	16	-
KN526074.1	877399	878260	zf-C2H2	6	-
KN526074.1	933974	935648	zf-C2H2	5	+
KN526074.1	1211431	1212382	zf-C2H2	6	+
KN526074.1	1215910	1219075	zf-C2H2	20	-
KN526074.1	1234257	1235532	zf-C2H2	8	+
KN526074.1	1243208	1245095	zf-C2H2	9	+
KN526074.1	1299021	1302156	zf-C2H2	17	-
KN526085.1	156740	158348	zf-C2H2	7	-
KN526093.1	510255	512892	zf-C2H2	7	+
KN526096.1	543676	544900	zf-C2H2	9	+
KN526096.1	1170247	1171369	zf-C2H2	7	+
KN526096.1	1171926	1173756	zf-C2H2	17	+
KN526104.1	3047146	3048713	zf-C2H2	15	+
KN526104.1	3732634	3733870	zf-C2H2	14	+
KN526104.1	3756957	3759246	zf-C2H2	18	-
KN526105.1	224203	225130	zf-C2H2	5	+
KN526105.1	1409214	1410525	zf-C2H2	6	-
KN526108.1	135401	136952	zf-C2H2	17	-
KN526108.1	189275	190583	zf-C2H2	11	+
KN526108.1	271066	272122	zf-C2H2	11	-
KN526108.1	1553983	1556063	zf-C2H2	23	-
KN526108.1	1599960	1601652	zf-C2H2	18	-
KN526111.1	1985364	1987065	zf-C2H2	15	+
KN526116.1	953729	955568	zf-C2H2	17	-
KN526116.1	972991	974128	zf-C2H2	10	-
KN526147.1	414147	414996	zf-C2H2	10	-
KN526165.1	106282	108271	zf-C2H2	19	-
KN526165.1	117218	118559	zf-C2H2	9	-
KN526165.1	138140	139862	zf-C2H2	13	+
KN526165.1	157948	159694	zf-C2H2	16	+
KN526165.1	176485	178147	zf-C2H2	13	+
KN526165.1	195388	196738	zf-C2H2	9	+
KN526165.1	207361	209140	zf-C2H2	9	+
KN526165.1	274077	275541	zf-C2H2	10	+
KN526165.1	303251	304811	zf-C2H2	17	+
KN526165.1	329154	334079	zf-C2H2	35	+
KN526165.1	352312	353350	zf-C2H2	10	-
KN526165.1	383549	385187	zf-C2H2	16	+
KN526165.1	398380	399865	zf-C2H2	13	-
KN526165.1	429379	430819	zf-C2H2	13	-
KN526165.1	455526	456570	zf-C2H2	9	-
KN526165.1	484264	485608	zf-C2H2	14	-
KN526169.1	18764	20228	zf-C2H2	9	-
KN526178.1	134279	134846	zf-C2H2	7	+
KN526178.1	2688344	2689916	zf-C2H2	13	-
KN526178.1	2702010	2703222	zf-C2H2	11	-
KN526189.1	65962	66853	zf-C2H2	6	+
KN526199.1	11856	13500	zf-C2H2	18	+
KN526199.1	85040	86702	zf-C2H2	19	+
KN526200.1	1598386	1601161	zf-C2H2	6	+
KN526200.1	1742167	1747681	zf-C2H2	10	+
KN526205.1	265735	268185	zf-C2H2	9	-
KN526205.1	604103	607139	zf-C2H2	9	-
KN526207.1	227808	230604	zf-C2H2	20	+
KN526207.1	344383	346489	zf-C2H2	14	+
KN526213.1	15050	16874	zf-C2H2	9	-
KN526219.1	613143	614256	zf-C2H2	8	-
KN526237.1	40391	43242	zf-C2H2	17	+
KN526237.1	72320	73760	zf-C2H2	12	-
KN526239.1	83763	84741	zf-C2H2	6	+
KN526239.1	96511	98266	zf-C2H2	13	-
KN526240.1	21705	23193	zf-C2H2	13	+
KN526240.1	44802	46089	zf-C2H2	10	+
KN526240.1	68062	69259	zf-C2H2	11	+
KN526240.1	121464	122877	zf-C2H2	13	-
KN526240.1	134082	136056	zf-C2H2	19	-
KN526240.1	158486	160094	zf-C2H2	14	-
KN526240.1	190568	191450	zf-C2H2	9	+
KN526240.1	213817	215317	zf-C2H2	10	-
KN526240.1	308272	309997	zf-C2H2	16	+
KN526240.1	351467	352802	zf-C2H2	11	-
KN526240.1	426717	427644	zf-C2H2	11	-
KN526240.1	466657	467932	zf-C2H2	13	+
KN526252.1	929300	930914	zf-C2H2	16	-
KN526258.1	2079347	2080142	zf-C2H2	5	-
KN526268.1	43243	45437	zf-C2H2	11	-
KN526268.1	156724	158932	zf-C2H2	6	-
KN526270.1	839899	841285	zf-C2H2	7	+
KN526278.1	93356	95663	zf-C2H2	5	+
KN526285.1	661970	663416	zf-C2H2	5	+
KN526300.1	533408	534506	zf-C2H2	11	+
KN526310.1	181620	183612	zf-C2H2	17	+
KN526319.1	0	1194	zf-C2H2	14	+
KN526319.1	14332	17544	zf-C2H2	24	+
KN526319.1	35515	37258	zf-C2H2	14	-
KN526319.1	79783	80770	zf-C2H2	5	+
KN526319.1	98891	100382	zf-C2H2	7	+
KN526319.1	119124	120333	zf-C2H2	6	-
KN526319.1	153047	154184	zf-C2H2	8	+
KN526319.1	157808	159728	zf-C2H2	20	-
KN526319.1	167637	169284	zf-C2H2	17	-
KN526319.1	183052	185092	zf-C2H2	8	+
KN526326.1	362797	364387	zf-C2H2	13	+
KN526354.1	186413	188411	zf-C2H2	16	+
KN526374.1	12235	13948	zf-C2H2	16	-
KN526374.1	51353	51972	zf-C2H2	6	-
KN526374.1	103084	104863	zf-C2H2	15	-
KN526374.1	319893	321681	zf-C2H2	14	+
KN526376.1	8714	10774	zf-C2H2	10	-
KN526376.1	11744	12671	zf-C2H2	5	-
KN526376.1	35830	37234	zf-C2H2	11	-
KN526376.1	52906	54472	zf-C2H2	15	-
KN526376.1	77236	81118	zf-C2H2	11	-
KN526376.1	105781	106270	zf-C2H2	5	-
KN526378.1	6455	8726	zf-C2H2	24	+
KN526378.1	43940	46373	zf-C2H2	24	+
KN526378.1	69793	72670	zf-C2H2	29	+
KN526378.1	91472	94169	zf-C2H2	28	+
KN526378.1	110513	111851	zf-C2H2	9	+
KN526398.1	416682	417516	zf-C2H2	7	+
KN526398.1	498044	499457	zf-C2H2	11	+
KN526398.1	1295674	1297213	zf-C2H2	13	-
KN526416.1	19691	21263	zf-C2H2	16	-
KN526416.1	85919	87236	zf-C2H2	14	+
KN526456.1	85857	86721	zf-C2H2	7	-
KN526456.1	123980	124427	zf-C2H2	6	-
KN526456.1	139264	140689	zf-C2H2	11	-
KN526456.1	176289	177417	zf-C2H2	9	-
KN526456.1	209898	210912	zf-C2H2	7	+
KN526456.1	219149	220277	zf-C2H2	9	-
KN526456.1	261211	262147	zf-C2H2	11	-
KN526462.1	96188	97598	zf-C2H2	13	+
KN526534.1	408320	409769	zf-C2H2	14	+
KN526556.1	29536	31483	zf-C2H2	21	+
KN526556.1	61607	62201	zf-C2H2	5	-
KN526597.1	11613	14865	zf-C2H2	32	-
KN526597.1	100291	102850	zf-C2H2	24	-
KN526643.1	34652	36680	zf-C2H2	19	-
KN526644.1	205007	206075	zf-C2H2	12	-
KN526644.1	298163	300242	zf-C2H2	18	+
KN526793.1	3755	5402	zf-C2H2	13	+
KN526793.1	26993	28259	zf-C2H2	11	+
KN526817.1	144430	145354	zf-C2H2	7	+
KN526817.1	168234	169200	zf-C2H2	7	+
KN526817.1	190307	191582	zf-C2H2	9	-
KN526860.1	23875	24784	zf-C2H2	7	-
KN527140.1	22930	25513	zf-C2H2	24	+
KN527140.1	92572	94183	zf-C2H2	17	-
KN527140.1	129885	132384	zf-C2H2	23	-
KN527140.1	233480	234812	zf-C2H2	11	-
KN527475.1	40308	41156	zf-C2H2	9	+
KN527658.1	25	1231	zf-C2H2	9	-
KN527934.1	1110	3894	zf-C2H2	27	-
KN527934.1	53684	54284	zf-C2H2	8	-
KN529612.1	8947	10003	zf-C2H2	10	-
KN531947.1	1357	5323	zf-C2H2	9	-
KN532208.1	5548	6727	zf-C2H2	12	+
KN534108.1	3831	5178	zf-C2H2	14	-
```
