## Supplementary Data 2 for "Transposable elements drive the evolution of metazoan zinc finger genes": Pterostichus_madidus_znfs.bed

```
OU452301.1	18997609	18998335	zf-C2H2	6	-
OU452301.1	22256483	22257605	zf-C2H2	9	-
OU452301.1	22259496	22260585	zf-C2H2	9	-
OU452301.1	22270538	22271630	zf-C2H2	8	-
OU452301.1	22272607	22273153	zf-C2H2	6	-
OU452301.1	38994702	38997945	zf-C2H2	12	+
OU452301.1	42381814	42382561	zf-C2H2	5	-
OU452301.1	42383928	42384942	zf-C2H2	9	-
OU452301.1	47306874	47307336	zf-C2H2	5	-
OU452302.1	4719274	4721023	zf-C2H2	8	-
OU452302.1	11073060	11075139	zf-C2H2	14	+
OU452302.1	12609435	12612348	zf-C2H2	21	+
OU452302.1	40723237	40725529	zf-C2H2	6	-
OU452302.1	45686338	45686782	zf-C2H2	5	-
OU452302.1	45688334	45689066	zf-C2H2	5	-
OU452303.1	4982334	4985604	zf-C2H2	11	-
OU452303.1	4987363	4989859	zf-C2H2	8	-
OU452303.1	28031254	28032361	zf-C2H2	7	+
OU452303.1	33947205	33948117	zf-C2H2	7	-
OU452303.1	35931657	35932737	zf-C2H2	9	+
OU452303.1	40225987	40226899	zf-C2H2	10	-
OU452303.1	40228548	40229617	zf-C2H2	8	-
OU452303.1	42885358	42886438	zf-C2H2	6	-
OU452303.1	42887853	42888336	zf-C2H2	5	-
OU452303.1	43665308	43667378	zf-C2H2	10	-
OU452303.1	44319725	44320967	zf-C2H2	11	+
OU452303.1	44350183	44351755	zf-C2H2	8	+
OU452304.1	34739463	34739871	zf-C2H2	5	-
OU452304.1	44407175	44408276	zf-C2H2	10	-
OU452304.1	44408920	44410141	zf-C2H2	10	-
OU452304.1	44411957	44413172	zf-C2H2	9	-
OU452304.1	44414699	44415524	zf-C2H2	7	-
OU452305.1	3312404	3315905	zf-C2H2	9	+
OU452305.1	3320993	3324989	zf-C2H2	10	+
OU452305.1	3329589	3332922	zf-C2H2	11	+
OU452305.1	3353797	3354868	zf-C2H2	5	+
OU452305.1	3362386	3364855	zf-C2H2	5	+
OU452305.1	4033957	4035166	zf-C2H2	8	+
OU452305.1	4539526	4540150	zf-C2H2	6	-
OU452305.1	8912411	8915989	zf-C2H2	8	+
OU452305.1	10042258	10043263	zf-C2H2	5	-
OU452305.1	18022158	18027269	zf-C2H2	17	-
OU452305.1	32126018	32129750	zf-C2H2	5	+
OU452305.1	35862382	35864272	zf-C2H2	9	-
OU452305.1	39254804	39256340	zf-C2H2	11	+
OU452305.1	39267429	39268908	zf-C2H2	9	+
OU452305.1	41457243	41458173	zf-C2H2	10	-
OU452305.1	41466924	41469534	zf-C2H2	19	-
OU452306.1	52288	53317	zf-C2H2	7	+
OU452306.1	150022	151177	zf-C2H2	5	+
OU452306.1	3795920	3796490	zf-C2H2	6	-
OU452306.1	3851263	3851764	zf-C2H2	6	-
OU452306.1	5596111	5597299	zf-C2H2	5	-
OU452306.1	5818277	5819405	zf-C2H2	5	+
OU452306.1	7300517	7302290	zf-C2H2	12	+
OU452306.1	7305729	7307502	zf-C2H2	12	+
OU452306.1	7309140	7310958	zf-C2H2	12	+
OU452306.1	13036165	13036939	zf-C2H2	5	+
OU452306.1	13037556	13039989	zf-C2H2	23	+
OU452306.1	13754151	13754577	zf-C2H2	5	-
OU452306.1	15465859	15467278	zf-C2H2	9	-
OU452306.1	15516855	15518205	zf-C2H2	9	-
OU452306.1	15529889	15530990	zf-C2H2	6	-
OU452306.1	20815926	20816973	zf-C2H2	7	-
OU452306.1	21957782	21959039	zf-C2H2	9	+
OU452306.1	22078149	22079406	zf-C2H2	9	-
OU452306.1	22823206	22824232	zf-C2H2	8	+
OU452306.1	28294865	28296335	zf-C2H2	11	-
OU452306.1	28297522	28299493	zf-C2H2	17	+
OU452306.1	39559459	39560101	zf-C2H2	6	-
OU452306.1	39770128	39771397	zf-C2H2	12	+
OU452307.1	3153720	3155367	zf-C2H2	12	+
OU452307.1	5438478	5441328	zf-C2H2	18	+
OU452307.1	7122063	7122501	zf-C2H2	6	-
OU452307.1	7124256	7125024	zf-C2H2	5	-
OU452307.1	12017414	12018656	zf-C2H2	8	+
OU452307.1	23156768	23157479	zf-C2H2	7	-
OU452307.1	24668781	24670092	zf-C2H2	11	+
OU452307.1	30917523	30918852	zf-C2H2	10	+
OU452307.1	32974980	32976252	zf-C2H2	11	-
OU452307.1	32976509	32977553	zf-C2H2	7	-
OU452307.1	32977851	32980686	zf-C2H2	19	-
OU452307.1	32980853	32981840	zf-C2H2	10	-
OU452307.1	32981974	32982925	zf-C2H2	10	-
OU452307.1	32983557	32984505	zf-C2H2	10	-
OU452307.1	32984617	32985565	zf-C2H2	10	-
OU452307.1	32985678	32986626	zf-C2H2	10	-
OU452307.1	32986729	32987653	zf-C2H2	10	-
OU452307.1	32988542	32990683	zf-C2H2	21	-
OU452307.1	32991378	32992578	zf-C2H2	13	-
OU452307.1	32992748	32993990	zf-C2H2	13	-
OU452307.1	32994591	32995641	zf-C2H2	11	-
OU452307.1	32995833	32997925	zf-C2H2	20	-
OU452307.1	32998118	32999057	zf-C2H2	9	-
OU452307.1	32999228	33000203	zf-C2H2	10	-
OU452307.1	33000435	33001422	zf-C2H2	10	-
OU452307.1	33001651	33002629	zf-C2H2	10	-
OU452307.1	33003035	33003998	zf-C2H2	10	-
OU452307.1	33004855	33005824	zf-C2H2	10	-
OU452307.1	33005963	33006935	zf-C2H2	10	-
OU452307.1	33007080	33008064	zf-C2H2	10	-
OU452307.1	33009355	33010612	zf-C2H2	12	-
OU452307.1	33011213	33012773	zf-C2H2	17	-
OU452307.1	33013069	33014692	zf-C2H2	17	-
OU452307.1	33016375	33018299	zf-C2H2	20	-
OU452307.1	33018555	33021543	zf-C2H2	33	-
OU452307.1	33022639	33023587	zf-C2H2	10	-
OU452307.1	33024597	33025611	zf-C2H2	10	-
OU452307.1	33026790	33027750	zf-C2H2	10	-
OU452307.1	33029063	33030056	zf-C2H2	10	-
OU452307.1	33031647	33032655	zf-C2H2	10	-
OU452307.1	33033561	33034497	zf-C2H2	10	-
OU452307.1	33035813	33036782	zf-C2H2	10	-
OU452307.1	33038377	33039391	zf-C2H2	10	-
OU452307.1	33040605	33041625	zf-C2H2	10	-
OU452307.1	35302915	35303578	zf-C2H2	6	-
OU452307.1	39807381	39810387	zf-C2H2	15	+
OU452307.1	40790113	40792411	zf-C2H2	12	-
OU452308.1	1943515	1945780	zf-C2H2	12	-
OU452308.1	2067029	2068310	zf-C2H2	6	+
OU452308.1	2277040	2277523	zf-C2H2	5	-
OU452308.1	2278551	2279898	zf-C2H2	5	-
OU452308.1	3512596	3516913	zf-C2H2	6	+
OU452308.1	5006825	5008487	zf-C2H2	16	-
OU452308.1	8438651	8441528	zf-C2H2	12	+
OU452308.1	9422313	9423561	zf-C2H2	8	+
OU452308.1	9835161	9836739	zf-C2H2	13	-
OU452308.1	9864997	9866152	zf-C2H2	6	-
OU452308.1	9878521	9879865	zf-C2H2	10	-
OU452308.1	9894494	9895517	zf-C2H2	7	-
OU452308.1	9915424	9916690	zf-C2H2	9	-
OU452308.1	9939429	9941352	zf-C2H2	17	-
OU452308.1	10161879	10163199	zf-C2H2	10	+
OU452308.1	10183544	10184756	zf-C2H2	9	-
OU452308.1	10306841	10308548	zf-C2H2	14	+
OU452308.1	10361437	10362401	zf-C2H2	12	-
OU452308.1	10508306	10509989	zf-C2H2	13	+
OU452308.1	10529345	10530674	zf-C2H2	9	+
OU452308.1	10546742	10547324	zf-C2H2	6	+
OU452308.1	10572243	10573965	zf-C2H2	14	+
OU452308.1	10588264	10589992	zf-C2H2	15	+
OU452308.1	10622730	10624026	zf-C2H2	10	-
OU452308.1	10752005	10752452	zf-C2H2	5	+
OU452308.1	10889519	10891304	zf-C2H2	15	-
OU452308.1	11103860	11106188	zf-C2H2	24	-
OU452308.1	11135051	11136791	zf-C2H2	15	-
OU452308.1	11199183	11201082	zf-C2H2	17	-
OU452308.1	11224867	11226145	zf-C2H2	8	-
OU452308.1	33645977	33647420	zf-C2H2	9	-
OU452309.1	835996	837640	zf-C2H2	11	+
OU452309.1	1327350	1327875	zf-C2H2	5	-
OU452309.1	1566432	1569537	zf-C2H2	15	-
OU452309.1	1850459	1851308	zf-C2H2	5	+
OU452309.1	1916484	1918596	zf-C2H2	10	-
OU452309.1	2274236	2275208	zf-C2H2	6	-
OU452309.1	6154654	6157030	zf-C2H2	5	+
OU452309.1	8330238	8331540	zf-C2H2	8	-
OU452309.1	13348230	13348983	zf-C2H2	5	+
OU452310.1	436455	437121	zf-C2H2	6	+
OU452310.1	474816	475953	zf-C2H2	6	-
OU452310.1	1913710	1915420	zf-C2H2	12	-
OU452310.1	1987918	1988527	zf-C2H2	5	+
OU452310.1	36135012	36135801	zf-C2H2	7	+
OU452311.1	29908454	29909813	zf-C2H2	6	+
OU452311.1	31198551	31200147	zf-C2H2	8	+
OU452311.1	31311809	31315525	zf-C2H2	25	+
OU452311.1	36056787	36057696	zf-C2H2	7	+
OU452311.1	36110528	36113939	zf-C2H2	11	-
OU452312.1	323420	324893	zf-C2H2	12	-
OU452312.1	325485	326838	zf-C2H2	11	-
OU452312.1	6605406	6607266	zf-C2H2	7	+
OU452312.1	25458129	25459050	zf-C2H2	6	+
OU452312.1	25460789	25461227	zf-C2H2	5	+
OU452312.1	30521740	30522415	zf-C2H2	5	-
OU452312.1	32352509	32353505	zf-C2H2	5	+
OU452312.1	32503357	32504662	zf-C2H2	10	-
OU452312.1	32506189	32507497	zf-C2H2	10	-
OU452312.1	32508625	32510044	zf-C2H2	11	-
OU452312.1	32769337	32771593	zf-C2H2	8	+
OU452312.1	35162658	35163675	zf-C2H2	6	-
OU452312.1	35229867	35230377	zf-C2H2	5	-
OU452312.1	35231118	35232027	zf-C2H2	5	-
OU452312.1	35291894	35292752	zf-C2H2	5	+
OU452313.1	3086191	3087964	zf-C2H2	6	+
OU452313.1	4942542	4943907	zf-C2H2	11	+
OU452313.1	6691084	6691990	zf-C2H2	9	+
OU452313.1	6693603	6694047	zf-C2H2	5	+
OU452313.1	11453773	11455150	zf-C2H2	11	+
OU452313.1	11645410	11646484	zf-C2H2	6	-
OU452313.1	11647750	11648179	zf-C2H2	5	-
OU452313.1	11648822	11649230	zf-C2H2	5	-
OU452313.1	11650576	11652121	zf-C2H2	14	-
OU452313.1	11657219	11659079	zf-C2H2	14	-
OU452313.1	14868436	14869381	zf-C2H2	5	+
OU452313.1	17287325	17288138	zf-C2H2	5	+
OU452313.1	18409027	18409408	zf-C2H2	5	-
OU452313.1	18410138	18410750	zf-C2H2	6	-
OU452313.1	19144711	19147513	zf-C2H2	14	-
OU452313.1	28080838	28081279	zf-C2H2	5	+
OU452313.1	28086584	28087661	zf-C2H2	10	+
OU452313.1	28095034	28095646	zf-C2H2	7	+
OU452313.1	28099600	28100401	zf-C2H2	7	+
OU452313.1	29470689	29474043	zf-C2H2	7	-
OU452313.1	30742814	30743996	zf-C2H2	9	+
OU452313.1	30745521	30747087	zf-C2H2	10	+
OU452313.1	30748527	30750147	zf-C2H2	12	+
OU452313.1	32008967	32010632	zf-C2H2	6	+
OU452313.1	33235718	33236327	zf-C2H2	7	-
OU452313.1	33319730	33321020	zf-C2H2	8	-
OU452313.1	35023819	35025094	zf-C2H2	7	+
OU452314.1	2093219	2093891	zf-C2H2	6	-
OU452314.1	4091907	4093275	zf-C2H2	12	-
OU452314.1	4507113	4507902	zf-C2H2	5	+
OU452314.1	5842629	5843127	zf-C2H2	5	+
OU452314.1	5844719	5846552	zf-C2H2	5	+
OU452314.1	17336266	17337199	zf-C2H2	8	-
OU452314.1	23873985	23875119	zf-C2H2	7	-
OU452314.1	25817756	25818782	zf-C2H2	5	-
OU452314.1	25836730	25837417	zf-C2H2	6	-
OU452314.1	25856344	25857787	zf-C2H2	7	-
OU452314.1	26637009	26638464	zf-C2H2	8	+
OU452314.1	26742600	26743632	zf-C2H2	6	+
OU452314.1	26774607	26775549	zf-C2H2	5	+
OU452314.1	26784783	26785728	zf-C2H2	5	+
OU452314.1	27035022	27036144	zf-C2H2	8	-
OU452314.1	27629530	27630795	zf-C2H2	9	+
OU452314.1	27717321	27718581	zf-C2H2	7	+
OU452314.1	27764303	27765494	zf-C2H2	8	-
OU452314.1	27768662	27769751	zf-C2H2	10	+
OU452314.1	27792754	27793591	zf-C2H2	5	+
OU452314.1	27797457	27798594	zf-C2H2	9	-
OU452314.1	27799559	27800849	zf-C2H2	9	-
OU452314.1	27802752	27803838	zf-C2H2	8	-
OU452314.1	27805195	27806668	zf-C2H2	11	+
OU452314.1	27815256	27816543	zf-C2H2	10	-
OU452314.1	27821398	27822622	zf-C2H2	8	+
OU452314.1	27827316	27828582	zf-C2H2	12	+
OU452314.1	27832287	27833787	zf-C2H2	11	-
OU452314.1	27836254	27837496	zf-C2H2	7	-
OU452314.1	27841244	27842363	zf-C2H2	7	+
OU452314.1	27846770	27848147	zf-C2H2	7	-
OU452314.1	27854848	27856015	zf-C2H2	8	+
OU452314.1	27859492	27860413	zf-C2H2	7	+
OU452314.1	27862195	27863377	zf-C2H2	9	+
OU452314.1	27866800	27868057	zf-C2H2	10	+
OU452314.1	27876969	27877899	zf-C2H2	11	-
OU452314.1	27880429	27881257	zf-C2H2	5	-
OU452314.1	28082998	28084288	zf-C2H2	7	-
OU452314.1	28088266	28089556	zf-C2H2	7	-
OU452314.1	28094264	28095323	zf-C2H2	7	-
OU452314.1	28104213	28105746	zf-C2H2	12	-
OU452314.1	28108967	28110212	zf-C2H2	9	+
OU452314.1	28122236	28123625	zf-C2H2	10	-
OU452314.1	28125349	28126723	zf-C2H2	10	-
OU452314.1	28129842	28131222	zf-C2H2	9	-
OU452314.1	28134424	28135930	zf-C2H2	8	-
OU452314.1	28139791	28140943	zf-C2H2	7	-
OU452314.1	28141529	28142825	zf-C2H2	9	-
OU452314.1	28145399	28146479	zf-C2H2	8	-
OU452314.1	28148962	28150558	zf-C2H2	13	-
OU452314.1	28153272	28154637	zf-C2H2	9	-
OU452314.1	28159732	28161193	zf-C2H2	9	+
OU452314.1	28165436	28167242	zf-C2H2	14	+
OU452314.1	28174441	28175524	zf-C2H2	7	-
OU452314.1	28178453	28179425	zf-C2H2	7	+
OU452314.1	28182754	28184089	zf-C2H2	11	+
OU452314.1	28188635	28189931	zf-C2H2	9	+
OU452314.1	28194603	28195857	zf-C2H2	7	-
OU452314.1	28212422	28213760	zf-C2H2	10	-
OU452314.1	28219027	28220920	zf-C2H2	12	-
OU452314.1	28224946	28226335	zf-C2H2	8	-
OU452314.1	28230228	28231347	zf-C2H2	11	-
OU452314.1	28233334	28234621	zf-C2H2	8	+
OU452314.1	28242052	28243615	zf-C2H2	12	+
OU452314.1	29499975	29501301	zf-C2H2	7	-
OU452314.1	29520496	29521915	zf-C2H2	11	-
OU452314.1	29523736	29525380	zf-C2H2	13	+
OU452314.1	29559419	29560676	zf-C2H2	8	-
OU452314.1	29561505	29562885	zf-C2H2	11	+
OU452314.1	29566899	29568201	zf-C2H2	9	-
OU452314.1	29568684	29570076	zf-C2H2	10	-
OU452314.1	29571032	29572025	zf-C2H2	7	-
OU452314.1	29573255	29574407	zf-C2H2	6	+
OU452314.1	29576838	29577975	zf-C2H2	7	+
OU452314.1	29579738	29580968	zf-C2H2	8	+
OU452314.1	29616065	29618321	zf-C2H2	8	-
OU452314.1	29626403	29627594	zf-C2H2	10	+
OU452314.1	29630348	29631695	zf-C2H2	7	+
OU452314.1	29634523	29636341	zf-C2H2	12	-
OU452314.1	30249032	30251279	zf-C2H2	14	-
OU452314.1	30255109	30256159	zf-C2H2	8	-
OU452314.1	30258285	30259935	zf-C2H2	11	-
OU452314.1	30263979	30265731	zf-C2H2	13	-
OU452314.1	30268517	30270380	zf-C2H2	13	-
OU452314.1	30273242	30275123	zf-C2H2	13	-
OU452314.1	30278119	30279991	zf-C2H2	13	-
OU452314.1	30282628	30285511	zf-C2H2	27	-
OU452314.1	30288145	30289819	zf-C2H2	6	-
OU452314.1	30291324	30292785	zf-C2H2	11	+
OU452314.1	30644314	30645421	zf-C2H2	8	+
OU452314.1	30647710	30648745	zf-C2H2	6	+
OU452314.1	30658838	30660299	zf-C2H2	11	+
OU452314.1	30661644	30663882	zf-C2H2	15	+
OU452314.1	30664687	30665842	zf-C2H2	8	+
OU452314.1	30667566	30668853	zf-C2H2	10	+
OU452314.1	30676719	30678270	zf-C2H2	9	+
OU452315.1	2056466	2057264	zf-C2H2	7	+
OU452315.1	2503315	2503726	zf-C2H2	5	+
OU452315.1	6369106	6370189	zf-C2H2	7	-
OU452315.1	6489870	6490764	zf-C2H2	7	+
OU452315.1	12878222	12879341	zf-C2H2	10	-
OU452315.1	15282996	15284244	zf-C2H2	9	-
OU452315.1	15563707	15564337	zf-C2H2	7	-
OU452315.1	16726818	16728102	zf-C2H2	9	+
OU452315.1	31576409	31576895	zf-C2H2	6	+
OU452316.1	40325	42611	zf-C2H2	14	-
OU452316.1	70370	71462	zf-C2H2	5	-
OU452316.1	1710220	1711210	zf-C2H2	5	+
OU452316.1	5205272	5206493	zf-C2H2	7	+
OU452316.1	5223460	5224519	zf-C2H2	6	+
OU452316.1	5252353	5253250	zf-C2H2	7	-
OU452316.1	5939447	5940638	zf-C2H2	8	+
OU452316.1	5988765	5990247	zf-C2H2	13	-
OU452316.1	6015548	6016520	zf-C2H2	6	+
OU452316.1	6039533	6040643	zf-C2H2	8	+
OU452316.1	6261558	6262500	zf-C2H2	6	-
OU452316.1	6265094	6266288	zf-C2H2	8	+
OU452316.1	6272634	6273642	zf-C2H2	6	+
OU452316.1	6289296	6290631	zf-C2H2	9	-
OU452316.1	6302539	6303823	zf-C2H2	9	-
OU452316.1	6324571	6325426	zf-C2H2	5	-
OU452316.1	6331109	6332366	zf-C2H2	9	+
OU452316.1	6357571	6358615	zf-C2H2	7	-
OU452316.1	6369825	6371016	zf-C2H2	8	+
OU452316.1	6830733	6832086	zf-C2H2	10	-
OU452316.1	6857440	6859021	zf-C2H2	12	+
OU452316.1	6877571	6878594	zf-C2H2	6	+
OU452316.1	6994182	6996312	zf-C2H2	9	-
OU452316.1	7147863	7149351	zf-C2H2	12	+
OU452316.1	10857443	10858478	zf-C2H2	6	+
OU452316.1	11378470	11380045	zf-C2H2	13	-
OU452316.1	15258849	15259698	zf-C2H2	8	-
OU452316.1	20962407	20963220	zf-C2H2	5	+
OU452316.1	21389949	21390981	zf-C2H2	6	+
OU452316.1	21405078	21406170	zf-C2H2	7	-
OU452316.1	21535323	21536289	zf-C2H2	6	-
OU452316.1	21625896	21626742	zf-C2H2	5	-
OU452316.1	21633814	21634777	zf-C2H2	6	-
OU452316.1	21636727	21638056	zf-C2H2	10	-
OU452316.1	21654640	21655681	zf-C2H2	7	-
OU452316.1	21689674	21690667	zf-C2H2	7	+
OU452316.1	21780660	21781617	zf-C2H2	5	+
OU452316.1	21795664	21796753	zf-C2H2	6	-
OU452316.1	21972536	21973475	zf-C2H2	6	-
OU452316.1	21976998	21978120	zf-C2H2	7	+
OU452316.1	24590541	24591789	zf-C2H2	9	-
OU452316.1	24604573	24605830	zf-C2H2	9	+
OU452316.1	24668575	24669748	zf-C2H2	8	+
OU452316.1	25055029	25056448	zf-C2H2	11	-
OU452316.1	25062538	25063663	zf-C2H2	10	-
OU452316.1	25067388	25068633	zf-C2H2	8	-
OU452316.1	25072407	25073247	zf-C2H2	5	-
OU452316.1	25177020	25179468	zf-C2H2	15	-
OU452316.1	25186438	25187881	zf-C2H2	10	+
OU452316.1	25190218	25191820	zf-C2H2	11	+
OU452316.1	25222000	25223422	zf-C2H2	10	-
OU452316.1	25227972	25229163	zf-C2H2	8	+
OU452316.1	25234949	25236509	zf-C2H2	10	+
OU452316.1	25254964	25257229	zf-C2H2	12	-
OU452316.1	25672096	25673218	zf-C2H2	7	-
OU452316.1	25760492	25761950	zf-C2H2	11	+
OU452316.1	25767273	25768611	zf-C2H2	9	+
OU452316.1	25776488	25777925	zf-C2H2	11	+
OU452316.1	25780156	25781416	zf-C2H2	8	+
OU452316.1	25928677	25930042	zf-C2H2	11	+
OU452316.1	25938797	25939784	zf-C2H2	7	-
OU452316.1	25964116	25965076	zf-C2H2	6	-
OU452316.1	25986995	25988159	zf-C2H2	10	+
OU452316.1	25996593	25997556	zf-C2H2	6	+
OU452316.1	26124078	26125266	zf-C2H2	6	-
OU452316.1	26285954	26287169	zf-C2H2	8	+
OU452316.1	26317211	26318168	zf-C2H2	5	+
OU452316.1	26330073	26331039	zf-C2H2	6	-
OU452316.1	26561279	26562380	zf-C2H2	7	+
OU452316.1	26565804	26566713	zf-C2H2	5	-
OU452316.1	26569169	26570375	zf-C2H2	9	+
OU452316.1	26738298	26739180	zf-C2H2	5	+
OU452316.1	27178733	27180044	zf-C2H2	7	+
OU452316.1	27284583	27285579	zf-C2H2	6	-
OU452316.1	27290948	27292151	zf-C2H2	8	-
OU452316.1	27294997	27296230	zf-C2H2	10	-
OU452316.1	27340884	27341904	zf-C2H2	5	+
OU452316.1	27540332	27541409	zf-C2H2	7	+
OU452316.1	27545130	27546153	zf-C2H2	6	+
OU452316.1	27722295	27723204	zf-C2H2	5	-
OU452316.1	27726176	27727328	zf-C2H2	7	-
OU452316.1	27812245	27813514	zf-C2H2	8	+
OU452316.1	27816515	27817526	zf-C2H2	5	+
OU452316.1	28042935	28044399	zf-C2H2	9	+
OU452316.1	28045026	28046376	zf-C2H2	6	+
OU452316.1	28049969	28051382	zf-C2H2	10	-
OU452316.1	28054915	28056073	zf-C2H2	9	+
OU452316.1	28057534	28058509	zf-C2H2	7	+
OU452316.1	28062396	28063410	zf-C2H2	5	+
OU452316.1	28064932	28065913	zf-C2H2	7	+
OU452316.1	28068293	28069103	zf-C2H2	5	+
OU452316.1	29369739	29370603	zf-C2H2	7	+
OU452316.1	29459148	29460132	zf-C2H2	6	-
OU452316.1	29462782	29463904	zf-C2H2	8	-
OU452316.1	29464911	29466276	zf-C2H2	9	-
OU452316.1	29469513	29470731	zf-C2H2	7	-
OU452316.1	29473996	29475121	zf-C2H2	8	+
OU452316.1	29487342	29488320	zf-C2H2	6	+
OU452317.1	419247	422685	zf-C2H2	5	+
OU452317.1	16716155	16717562	zf-C2H2	11	+
OU452317.1	17844439	17845192	zf-C2H2	5	-
OU452317.1	20078671	20079982	zf-C2H2	7	-
OU452317.1	23576857	23577688	zf-C2H2	5	+
OU452317.1	24418504	24419344	zf-C2H2	5	+
OU452317.1	24554317	24555793	zf-C2H2	11	+
OU452317.1	24634192	24635668	zf-C2H2	11	+
OU452318.1	1166419	1168753	zf-C2H2	7	+
OU452318.1	17020123	17021545	zf-C2H2	8	+
OU452318.1	20219697	20221122	zf-C2H2	10	+
OU452318.1	20800156	20801599	zf-C2H2	9	+
OU452318.1	21017660	21019610	zf-C2H2	13	-
OU452318.1	21032678	21033866	zf-C2H2	10	+
OU452318.1	21084268	21085687	zf-C2H2	9	+
OU452318.1	21105796	21107785	zf-C2H2	17	+
OU452318.1	21123345	21125313	zf-C2H2	17	+
OU452318.1	22145737	22147213	zf-C2H2	10	-
OU452318.1	22170434	22171910	zf-C2H2	10	-
OU452318.1	22392728	22394375	zf-C2H2	10	-
OU452318.1	22422743	22423898	zf-C2H2	8	-
OU452318.1	22442898	22443891	zf-C2H2	5	-
OU452318.1	22527237	22527942	zf-C2H2	6	-
OU452318.1	22561227	22562448	zf-C2H2	9	-
OU452318.1	22583948	22584767	zf-C2H2	5	+
OU452318.1	22689267	22690632	zf-C2H2	10	-
OU452318.1	22702238	22703276	zf-C2H2	7	-
OU452318.1	22776927	22778496	zf-C2H2	10	+
OU452318.1	22793588	22794731	zf-C2H2	7	-
OU452318.1	22803216	22803942	zf-C2H2	6	-
OU452318.1	22809414	22810233	zf-C2H2	5	-
OU452318.1	22849900	22852012	zf-C2H2	15	+
OU452318.1	22865897	22866776	zf-C2H2	5	-
OU452318.1	22903067	22904408	zf-C2H2	6	+
OU452318.1	22926026	22927418	zf-C2H2	7	+
OU452318.1	22950823	22952572	zf-C2H2	10	+
OU452318.1	23367687	23369523	zf-C2H2	8	-
OU452318.1	23373891	23374938	zf-C2H2	8	+
OU452318.1	23384494	23386513	zf-C2H2	14	-
OU452318.1	23412727	23414341	zf-C2H2	10	-
OU452318.1	23419369	23421121	zf-C2H2	12	-
OU452318.1	23435273	23436209	zf-C2H2	7	-
OU452318.1	23442424	23444128	zf-C2H2	10	-
OU452318.1	23467374	23468562	zf-C2H2	8	+
OU452318.1	23551228	23552668	zf-C2H2	11	-
OU452318.1	23564359	23565880	zf-C2H2	9	-
OU452318.1	23573355	23574876	zf-C2H2	10	-
OU452318.1	23596982	23598287	zf-C2H2	10	-
OU452318.1	24077749	24079324	zf-C2H2	10	+
OU452318.1	24544832	24545867	zf-C2H2	8	-
OU452318.1	24552024	24553161	zf-C2H2	9	-
OU452318.1	24555037	24556177	zf-C2H2	9	-
OU452318.1	24580481	24581447	zf-C2H2	7	-
OU452318.1	24633095	24634229	zf-C2H2	8	-
OU452318.1	24636896	24638099	zf-C2H2	9	+
OU452318.1	24647700	24648903	zf-C2H2	9	+
OU452318.1	24653600	24654512	zf-C2H2	7	+
OU452318.1	24668229	24669405	zf-C2H2	9	+
OU452318.1	24673263	24673806	zf-C2H2	7	-
OU452318.1	24685115	24686315	zf-C2H2	6	+
OU452318.1	24688728	24689967	zf-C2H2	6	+
OU452318.1	24703752	24704898	zf-C2H2	6	+
OU452318.1	25299214	25300273	zf-C2H2	8	+
OU452318.1	26151445	26152417	zf-C2H2	6	+
OU452318.1	26225150	26226032	zf-C2H2	5	+
OU452318.1	26558695	26559505	zf-C2H2	5	-
OU452318.1	26560745	26562116	zf-C2H2	12	-
OU452318.1	26563251	26564202	zf-C2H2	7	-
OU452318.1	26564871	26565780	zf-C2H2	6	-
OU452318.1	26588359	26592508	zf-C2H2	30	+
OU452318.1	26595517	26599426	zf-C2H2	26	+
OU452318.1	26601399	26604461	zf-C2H2	23	+
OU452318.1	26752818	26753835	zf-C2H2	7	+
OU452318.1	26756452	26757670	zf-C2H2	5	+
OU452318.1	26760552	26761767	zf-C2H2	10	+
OU452318.1	26834894	26837012	zf-C2H2	14	+
OU452318.1	26839390	26840869	zf-C2H2	9	+
OU452318.1	26842197	26844216	zf-C2H2	8	+
OU452318.1	27433497	27434823	zf-C2H2	5	+
OU452318.1	27436071	27436665	zf-C2H2	6	+
OU452318.1	27682051	27682936	zf-C2H2	7	+
OU452318.1	27683267	27684122	zf-C2H2	7	+
OU452318.1	27684558	27685803	zf-C2H2	9	+
OU452318.1	27686085	27687477	zf-C2H2	12	+
OU452318.1	27687735	27688491	zf-C2H2	6	+
OU452318.1	27689001	27690390	zf-C2H2	11	+
OU452318.1	27711174	27711684	zf-C2H2	6	+
OU452318.1	27729870	27730833	zf-C2H2	8	-
OU452318.1	27731277	27732177	zf-C2H2	7	-
OU452319.1	1668587	1669832	zf-C2H2	8	+
OU452319.1	3012800	3013424	zf-C2H2	6	-
OU452319.1	3692275	3692899	zf-C2H2	6	-
OU452319.1	3902408	3903332	zf-C2H2	6	+
OU452319.1	18179953	18181756	zf-C2H2	11	+
OU452319.1	21304125	21304623	zf-C2H2	6	+
OU452319.1	21307863	21308397	zf-C2H2	6	+
OU452319.1	21389948	21390926	zf-C2H2	8	+
OU452319.1	21408020	21409874	zf-C2H2	16	-
OU452319.1	22058503	22059850	zf-C2H2	6	+
OU452319.1	22589239	22590250	zf-C2H2	7	-
OU452319.1	22813747	22814749	zf-C2H2	7	+
OU452319.1	22817989	22822042	zf-C2H2	18	-
OU452319.1	22991766	22993101	zf-C2H2	15	+
OU452319.1	23008391	23009414	zf-C2H2	6	+
OU452319.1	23010730	23012191	zf-C2H2	8	+
OU452319.1	23051611	23052250	zf-C2H2	7	-
OU452319.1	23053252	23054227	zf-C2H2	6	-
OU452319.1	23055637	23056207	zf-C2H2	6	-
OU452319.1	23060222	23060804	zf-C2H2	6	-
OU452319.1	23062171	23062879	zf-C2H2	5	-
OU452319.1	23181856	23183506	zf-C2H2	12	-
OU452319.1	23191260	23191821	zf-C2H2	6	-
OU452319.1	23195211	23196027	zf-C2H2	5	-
OU452319.1	23197659	23198472	zf-C2H2	5	+
OU452319.1	23249858	23250437	zf-C2H2	6	+
OU452319.1	23569497	23570532	zf-C2H2	8	-
OU452319.1	23805499	23806966	zf-C2H2	15	-
```
