## Supplementary Data 2 for "Transposable elements drive the evolution of metazoan zinc finger genes": Pteruthius_melanotis_znfs.bed

```
WEIY01000001.1	7676760	7680012	zf-C2H2	5	-
WEIY01000003.1	2883021	2885238	zf-C2H2	13	-
WEIY01000005.1	2231235	2238429	zf-C2H2	16	-
WEIY01000011.1	76826	80360	zf-C2H2	10	+
WEIY01000011.1	984056	987323	zf-C2H2	26	+
WEIY01000011.1	3012151	3014371	zf-C2H2	7	+
WEIY01000011.1	3476596	3479830	zf-C2H2	5	-
WEIY01000012.1	1823051	1825655	zf-C2H2	6	+
WEIY01000020.1	4434029	4435871	zf-C2H2	9	-
WEIY01000034.1	4244344	4247425	zf-C2H2	7	-
WEIY01000037.1	1351289	1352762	zf-C2H2	5	+
WEIY01000045.1	719959	721222	zf-C2H2	6	+
WEIY01000058.1	3264110	3265319	zf-C2H2	9	-
WEIY01000063.1	2721564	2723592	zf-C2H2	6	+
WEIY01000065.1	2671013	2672552	zf-C2H2	8	-
WEIY01000071.1	2239638	2241621	zf-C2H2	5	+
WEIY01000080.1	1305974	1307450	zf-C2H2	5	-
WEIY01000080.1	2724426	2725587	zf-C2H2	5	-
WEIY01000081.1	2415551	2417246	zf-C2H2	5	+
WEIY01000098.1	1911912	1914057	zf-C2H2	10	+
WEIY01000104.1	1736482	1739107	zf-C2H2	7	+
WEIY01000104.1	1847684	1853102	zf-C2H2	9	+
WEIY01000109.1	1613350	1614079	zf-C2H2	5	+
WEIY01000112.1	501397	504196	zf-C2H2	8	-
WEIY01000116.1	1494530	1496312	zf-C2H2	7	+
WEIY01000120.1	445931	447407	zf-C2H2	7	+
WEIY01000136.1	715447	716173	zf-C2H2	5	+
WEIY01000136.1	947084	948395	zf-C2H2	6	-
WEIY01000136.1	1478733	1479372	zf-C2H2	5	-
WEIY01000141.1	86202	89037	zf-C2H2	6	+
WEIY01000143.1	2437081	2438401	zf-C2H2	5	-
WEIY01000152.1	723782	724808	zf-C2H2	8	+
WEIY01000162.1	1502493	1503729	zf-C2H2	13	-
WEIY01000191.1	95652	96525	zf-C2H2	5	+
WEIY01000198.1	489367	490021	zf-C2H2	5	-
WEIY01000205.1	1202517	1207023	zf-C2H2	8	-
WEIY01000206.1	1020371	1022360	zf-C2H2	8	+
WEIY01000206.1	1530683	1533905	zf-C2H2	5	-
WEIY01000241.1	354408	357708	zf-C2H2	9	+
WEIY01000246.1	994897	998524	zf-C2H2	10	+
WEIY01000253.1	594098	595298	zf-C2H2	12	-
WEIY01000257.1	580497	585168	zf-C2H2	7	-
WEIY01000264.1	146115	147417	zf-C2H2	6	+
WEIY01000264.1	248995	251527	zf-C2H2	5	+
WEIY01000278.1	1087343	1088714	zf-C2H2	5	-
WEIY01000281.1	907925	909356	zf-C2H2	5	+
WEIY01000282.1	1355134	1356859	zf-C2H2	9	+
WEIY01000291.1	675565	676750	zf-C2H2	8	-
WEIY01000294.1	560234	561233	zf-C2H2	12	-
WEIY01000294.1	900658	901695	zf-C2H2	6	+
WEIY01000320.1	991946	992927	zf-C2H2	6	-
WEIY01000320.1	993750	997173	zf-C2H2	21	-
WEIY01000320.1	998045	999002	zf-C2H2	10	-
WEIY01000320.1	999484	1000576	zf-C2H2	5	-
WEIY01000333.1	1228383	1230027	zf-C2H2	11	-
WEIY01000337.1	662144	664109	zf-C2H2	6	-
WEIY01000338.1	797226	798945	zf-C2H2	17	+
WEIY01000342.1	937739	938806	zf-C2H2	6	+
WEIY01000354.1	105429	110214	zf-C2H2	14	+
WEIY01000383.1	15613	18445	zf-C2H2	18	+
WEIY01000483.1	236287	239866	zf-C2H2	10	+
WEIY01000559.1	344807	346535	zf-C2H2	5	-
WEIY01000606.1	349964	352187	zf-C2H2	6	-
WEIY01000686.1	90740	94259	zf-C2H2	26	+
WEIY01000773.1	40669	43429	zf-C2H2	6	+
WEIY01000773.1	111995	117584	zf-C2H2	10	+
WEIY01000786.1	0	828	zf-C2H2	5	+
WEIY01000843.1	183741	185217	zf-C2H2	5	-
WEIY01000843.1	190182	191160	zf-C2H2	5	-
WEIY01000882.1	129687	131826	zf-C2H2	10	+
WEIY01000948.1	28891	30454	zf-C2H2	11	-
WEIY01000954.1	54487	56938	zf-C2H2	6	-
WEIY01000987.1	129255	130374	zf-C2H2	9	-
WEIY01001047.1	2915	4490	zf-C2H2	11	+
WEIY01001047.1	77519	78911	zf-C2H2	12	+
WEIY01001047.1	80077	82072	zf-C2H2	16	-
WEIY01001099.1	40042	41074	zf-C2H2	5	-
WEIY01001099.1	43430	44435	zf-C2H2	7	+
WEIY01001099.1	57464	57908	zf-C2H2	6	-
WEIY01001106.1	3702	5112	zf-C2H2	5	-
WEIY01001106.1	21348	22095	zf-C2H2	5	-
WEIY01001106.1	55558	58666	zf-C2H2	5	+
WEIY01001106.1	64057	65101	zf-C2H2	5	+
WEIY01001181.1	2081	3473	zf-C2H2	11	+
WEIY01001181.1	27690	28593	zf-C2H2	8	+
WEIY01001181.1	32219	33014	zf-C2H2	7	-
WEIY01001181.1	54779	55688	zf-C2H2	5	-
WEIY01001194.1	11489	13175	zf-C2H2	9	+
WEIY01001194.1	38253	39486	zf-C2H2	7	+
WEIY01001249.1	6259	7957	zf-C2H2	5	-
WEIY01001249.1	11075	14249	zf-C2H2	8	-
WEIY01001249.1	24548	26333	zf-C2H2	9	-
WEIY01001280.1	1087	1483	zf-C2H2	5	+
WEIY01001417.1	10389	11691	zf-C2H2	11	-
WEIY01001417.1	25775	26776	zf-C2H2	7	+
WEIY01001423.1	4109	5288	zf-C2H2	6	+
WEIY01001459.1	19525	20950	zf-C2H2	10	+
WEIY01001511.1	1142	4064	zf-C2H2	6	-
WEIY01001511.1	8254	11311	zf-C2H2	18	-
WEIY01001585.1	1587	2427	zf-C2H2	7	+
WEIY01001612.1	6443	8874	zf-C2H2	23	+
WEIY01001627.1	14825	15923	zf-C2H2	8	-
WEIY01001663.1	4959	6063	zf-C2H2	13	+
WEIY01001665.1	11991	13416	zf-C2H2	14	+
WEIY01001667.1	9437	11099	zf-C2H2	5	+
WEIY01001671.1	10331	11207	zf-C2H2	7	-
WEIY01001714.1	7751	9656	zf-C2H2	8	-
WEIY01001734.1	6336	7136	zf-C2H2	9	+
WEIY01001734.1	13157	13535	zf-C2H2	5	-
WEIY01001738.1	6599	7919	zf-C2H2	9	+
WEIY01001790.1	11291	12446	zf-C2H2	9	-
WEIY01001805.1	1494	2175	zf-C2H2	5	+
WEIY01001844.1	1794	2634	zf-C2H2	6	+
WEIY01001864.1	3917	4718	zf-C2H2	6	+
WEIY01001875.1	8546	10403	zf-C2H2	8	+
WEIY01001877.1	556	1732	zf-C2H2	11	+
WEIY01001927.1	2007	3419	zf-C2H2	5	-
WEIY01001927.1	3903	4434	zf-C2H2	5	-
WEIY01001942.1	7346	8351	zf-C2H2	8	-
WEIY01001953.1	6504	7746	zf-C2H2	9	+
WEIY01002341.1	3116	5642	zf-C2H2	23	+
WEIY01002344.1	1	1615	zf-C2H2	19	+
WEIY01002361.1	1	1144	zf-C2H2	6	-
WEIY01002386.1	1	856	zf-C2H2	8	+
WEIY01002386.1	1208	3497	zf-C2H2	8	+
WEIY01002428.1	0	795	zf-C2H2	7	+
WEIY01002460.1	1366	2866	zf-C2H2	8	+
WEIY01002576.1	1660	2800	zf-C2H2	11	-
WEIY01002598.1	509	2355	zf-C2H2	14	+
WEIY01002606.1	1816	2824	zf-C2H2	10	+
WEIY01002682.1	268	1240	zf-C2H2	8	-
WEIY01002841.1	945	2286	zf-C2H2	10	+
WEIY01002925.1	1316	2990	zf-C2H2	5	+
WEIY01002929.1	0	1893	zf-C2H2	12	-
WEIY01002929.1	2710	3721	zf-C2H2	10	-
WEIY01003588.1	1189	1855	zf-C2H2	5	+
WEIY01004016.1	146	1331	zf-C2H2	13	-
WEIY01004325.1	612	1200	zf-C2H2	7	-
WEIY01004466.1	0	519	zf-C2H2	6	+
WEIY01004497.1	73	1117	zf-C2H2	12	+
WEIY01004748.1	492	1095	zf-C2H2	6	+
WEIY01004798.1	0	495	zf-C2H2	6	+
```
