## Supplementary Data 2 for "Transposable elements drive the evolution of metazoan zinc finger genes": Ptilodon_capucinus_znfs.bed

```
OU611807.1	3463134	3465348	zf-C2H2	5	-
OU611807.1	3833123	3833981	zf-C2H2	7	+
OU611807.1	4179937	4183120	zf-C2H2	7	+
OU611807.1	4463696	4464495	zf-C2H2	9	+
OU611807.1	11852403	11853054	zf-C2H2	7	-
OU611807.1	12661987	12662917	zf-C2H2	5	+
OU611807.1	12716831	12717962	zf-C2H2	5	+
OU611807.1	15558009	15558621	zf-C2H2	6	+
OU611808.1	1614517	1615588	zf-C2H2	5	-
OU611808.1	6267493	6268144	zf-C2H2	6	+
OU611808.1	6269478	6270696	zf-C2H2	7	+
OU611808.1	6372123	6373959	zf-C2H2	15	-
OU611808.1	12614325	12614835	zf-C2H2	6	+
OU611809.1	4811572	4815946	zf-C2H2	23	-
OU611809.1	13563650	13566707	zf-C2H2	5	-
OU611809.1	13886818	13887385	zf-C2H2	5	+
OU611810.1	1412057	1414073	zf-C2H2	7	-
OU611810.1	4643806	4646365	zf-C2H2	14	-
OU611810.1	6547519	6548551	zf-C2H2	5	+
OU611810.1	7352696	7353995	zf-C2H2	11	-
OU611810.1	7724676	7727622	zf-C2H2	6	+
OU611810.1	9533963	9535052	zf-C2H2	8	+
OU611811.1	2278498	2279632	zf-C2H2	6	+
OU611811.1	2279901	2280786	zf-C2H2	6	+
OU611811.1	2281034	2283677	zf-C2H2	23	+
OU611811.1	3405608	3407357	zf-C2H2	6	+
OU611811.1	5019382	5020258	zf-C2H2	5	-
OU611811.1	6610657	6615409	zf-C2H2	27	+
OU611811.1	8765663	8766941	zf-C2H2	7	-
OU611811.1	9018463	9020086	zf-C2H2	10	-
OU611811.1	9727072	9728125	zf-C2H2	9	-
OU611811.1	12037484	12038960	zf-C2H2	11	-
OU611812.1	6698284	6700615	zf-C2H2	5	+
OU611813.1	4088345	4088906	zf-C2H2	5	+
OU611813.1	8223434	8224304	zf-C2H2	6	-
OU611814.1	11066532	11067537	zf-C2H2	8	-
OU611815.1	199874	202070	zf-C2H2	5	-
OU611815.1	7129897	7131073	zf-C2H2	6	+
OU611815.1	11434264	11440417	zf-C2H2	6	-
OU611816.1	6920698	6921703	zf-C2H2	6	+
OU611817.1	3331943	3333968	zf-C2H2	11	+
OU611817.1	5350845	5353629	zf-C2H2	12	-
OU611817.1	5356911	5359710	zf-C2H2	8	-
OU611817.1	10747251	10749556	zf-C2H2	9	-
OU611818.1	1372615	1373428	zf-C2H2	6	-
OU611818.1	1596982	1597540	zf-C2H2	6	-
OU611819.1	1627071	1628286	zf-C2H2	11	-
OU611820.1	10074554	10075955	zf-C2H2	8	+
OU611821.1	8662734	8664798	zf-C2H2	6	+
OU611821.1	9595130	9596120	zf-C2H2	9	+
OU611821.1	10068687	10069518	zf-C2H2	8	-
OU611821.1	10765092	10765998	zf-C2H2	5	+
OU611821.1	10767222	10768047	zf-C2H2	7	+
OU611821.1	11963684	11965127	zf-C2H2	12	-
OU611821.1	11966645	11968094	zf-C2H2	11	+
OU611822.1	7135692	7137441	zf-C2H2	5	-
OU611822.1	8651984	8652770	zf-C2H2	6	-
OU611823.1	2045802	2046823	zf-C2H2	5	-
OU611823.1	3862394	3865571	zf-C2H2	6	+
OU611825.1	10995202	10996327	zf-C2H2	7	-
OU611825.1	10996739	10999520	zf-C2H2	22	-
OU611826.1	188671	189133	zf-C2H2	6	-
OU611826.1	4046070	4047324	zf-C2H2	5	+
OU611826.1	6368800	6370069	zf-C2H2	8	+
OU611829.1	5399460	5400870	zf-C2H2	7	+
OU611829.1	5758370	5759228	zf-C2H2	8	-
OU611829.1	5759761	5760808	zf-C2H2	7	-
OU611829.1	5762209	5763259	zf-C2H2	7	-
OU611829.1	5763994	5765698	zf-C2H2	11	-
OU611830.1	1081745	1083092	zf-C2H2	6	+
OU611830.1	2046725	2048249	zf-C2H2	8	-
OU611831.1	218071	219259	zf-C2H2	6	-
OU611831.1	6834013	6835084	zf-C2H2	6	+
OU611832.1	2818614	2820660	zf-C2H2	13	-
OU611832.1	3987907	3989461	zf-C2H2	7	-
OU611832.1	4220739	4223454	zf-C2H2	6	-
OU611833.1	2228226	2230104	zf-C2H2	12	+
OU611833.1	4662651	4664190	zf-C2H2	8	-
OU611833.1	6548054	6550088	zf-C2H2	19	-
OU611833.1	6928093	6932594	zf-C2H2	42	+
OU611833.1	7597157	7598204	zf-C2H2	9	-
OU611833.1	7599801	7602213	zf-C2H2	20	+
OU611833.1	7603800	7605222	zf-C2H2	10	-
OU611833.1	7803838	7805128	zf-C2H2	11	+
OU611833.1	7806287	7807559	zf-C2H2	10	-
OU611833.1	7811674	7812922	zf-C2H2	9	+
OU611834.1	3093637	3095020	zf-C2H2	12	-
OU611834.1	5351875	5353264	zf-C2H2	9	+
OU611834.1	5354010	5354493	zf-C2H2	5	+
OU611834.1	5901606	5903211	zf-C2H2	10	-
OU611834.1	6350264	6351920	zf-C2H2	12	-
OU611834.1	6353578	6354331	zf-C2H2	6	-
OU611835.1	408087	409623	zf-C2H2	8	-
OU611835.1	1298443	1300843	zf-C2H2	22	-
OU611835.1	1302125	1304363	zf-C2H2	21	-
OU611835.1	1306234	1307014	zf-C2H2	5	-
OU611835.1	1323560	1325337	zf-C2H2	15	-
OU611835.1	1336313	1337456	zf-C2H2	10	+
OU611835.1	1351134	1351770	zf-C2H2	6	+
OU611835.1	1379641	1380769	zf-C2H2	6	+
OU611835.1	1383691	1385197	zf-C2H2	15	+
OU611835.1	1388859	1389885	zf-C2H2	11	+
OU611835.1	1411537	1412707	zf-C2H2	11	-
OU611835.1	1421946	1422984	zf-C2H2	10	-
OU611835.1	1427823	1429059	zf-C2H2	12	-
OU611835.1	1436171	1437398	zf-C2H2	12	-
OU611835.1	1452721	1453963	zf-C2H2	10	-
OU611835.1	1454998	1456048	zf-C2H2	10	-
OU611835.1	1460233	1461274	zf-C2H2	10	-
OU611835.1	1462576	1463599	zf-C2H2	9	-
OU611835.1	1464804	1466112	zf-C2H2	11	-
OU611835.1	1468276	1469224	zf-C2H2	10	-
OU611835.1	1476736	1477924	zf-C2H2	12	-
OU611835.1	1484774	1486430	zf-C2H2	16	-
OU611835.1	1486976	1488452	zf-C2H2	14	-
OU611835.1	1489837	1491424	zf-C2H2	15	-
OU611835.1	1492539	1494135	zf-C2H2	14	-
OU611835.1	1494985	1496701	zf-C2H2	15	-
OU611835.1	1498544	1500212	zf-C2H2	15	-
OU611835.1	1518273	1519473	zf-C2H2	11	+
OU611835.1	1520114	1521296	zf-C2H2	8	+
OU611835.1	1529124	1530090	zf-C2H2	9	+
OU611835.1	1531421	1532612	zf-C2H2	9	+
OU611835.1	1644728	1647158	zf-C2H2	22	+
OU611835.1	2433759	2435112	zf-C2H2	10	-
OU611835.1	2839934	2840828	zf-C2H2	6	+
OU611835.1	3031436	3032848	zf-C2H2	8	+
OU611835.1	3132747	3133893	zf-C2H2	12	+
OU611835.1	3893389	3893977	zf-C2H2	5	+
OU611835.1	3898846	3899542	zf-C2H2	6	-
OU611835.1	4066867	4069729	zf-C2H2	13	-
OU611835.1	4723570	4724602	zf-C2H2	7	+
OU611836.1	504829	505801	zf-C2H2	10	-
OU611836.1	616191	617508	zf-C2H2	14	+
OU611836.1	626223	627477	zf-C2H2	14	+
OU611836.1	638066	638786	zf-C2H2	7	+
OU611836.1	673617	674355	zf-C2H2	7	+
OU611836.1	684084	684861	zf-C2H2	7	+
OU611836.1	869943	870387	zf-C2H2	6	+
OU611836.1	3177016	3178078	zf-C2H2	8	+
OU611836.1	4515504	4516758	zf-C2H2	8	+
OU611836.1	5184314	5185805	zf-C2H2	13	+
OU611837.1	432243	432954	zf-C2H2	6	-
OU611837.1	442436	443462	zf-C2H2	11	-
OU611837.1	904844	905525	zf-C2H2	5	-
OU611837.1	1989649	1990657	zf-C2H2	9	+
OU611837.1	1995466	1996651	zf-C2H2	10	-
OU611837.1	2006469	2007496	zf-C2H2	9	+
OU611837.1	2014409	2015498	zf-C2H2	11	-
OU611837.1	2016452	2017640	zf-C2H2	10	-
OU611837.1	2018603	2019812	zf-C2H2	10	-
OU611837.1	2020782	2021934	zf-C2H2	10	-
OU611837.1	2023446	2024871	zf-C2H2	10	-
OU611837.1	2026040	2027270	zf-C2H2	9	-
OU611837.1	2027888	2029103	zf-C2H2	10	-
OU611837.1	2030035	2031220	zf-C2H2	10	-
OU611837.1	2031662	2032853	zf-C2H2	10	-
OU611837.1	2034504	2035308	zf-C2H2	6	-
OU611837.1	2035745	2036771	zf-C2H2	8	-
OU611837.1	2038086	2039235	zf-C2H2	9	-
OU611837.1	2042360	2043932	zf-C2H2	12	-
OU611837.1	2044144	2045710	zf-C2H2	12	-
OU611837.1	2049406	2050528	zf-C2H2	10	-
OU611837.1	2052120	2053182	zf-C2H2	11	-
OU611837.1	2056031	2057108	zf-C2H2	10	-
OU611837.1	2057560	2058637	zf-C2H2	10	-
OU611837.1	2059283	2060360	zf-C2H2	10	-
OU611837.1	2060873	2062127	zf-C2H2	11	-
OU611837.1	2062551	2063715	zf-C2H2	10	-
OU611837.1	2068333	2069431	zf-C2H2	10	-
OU611837.1	2072466	2073381	zf-C2H2	8	-
OU611837.1	2088591	2089746	zf-C2H2	10	+
OU611837.1	2116091	2116844	zf-C2H2	6	-
OU611837.1	2121241	2122390	zf-C2H2	10	-
OU611837.1	2149359	2150532	zf-C2H2	10	-
OU611837.1	2155883	2156930	zf-C2H2	9	-
OU611837.1	2162738	2164109	zf-C2H2	10	+
OU611837.1	2164513	2165614	zf-C2H2	9	+
OU611837.1	2167723	2168944	zf-C2H2	10	-
OU611837.1	2175629	2176685	zf-C2H2	9	+
OU611837.1	2177471	2178533	zf-C2H2	8	+
OU611837.1	2238202	2239342	zf-C2H2	10	+
OU611837.1	2261812	2262454	zf-C2H2	6	+
OU611837.1	2264610	2265225	zf-C2H2	6	+
OU611837.1	2266830	2267823	zf-C2H2	8	-
OU611837.1	2269631	2270531	zf-C2H2	7	-
OU611837.1	2272800	2273532	zf-C2H2	5	-
OU611837.1	2276755	2277937	zf-C2H2	10	-
OU611837.1	2279391	2280597	zf-C2H2	10	-
OU611837.1	2281496	2282819	zf-C2H2	10	-
OU611837.1	2283220	2284492	zf-C2H2	11	-
OU611837.1	2285217	2286510	zf-C2H2	10	-
OU611837.1	2286844	2288005	zf-C2H2	11	-
OU611837.1	2291158	2292241	zf-C2H2	9	-
OU611837.1	2293361	2294522	zf-C2H2	9	-
OU611837.1	2295445	2296681	zf-C2H2	11	-
OU611837.1	2300694	2301942	zf-C2H2	10	-
OU611837.1	2302372	2303569	zf-C2H2	11	-
OU611837.1	2304090	2305326	zf-C2H2	11	-
OU611837.1	2307775	2308990	zf-C2H2	10	-
OU611837.1	2310556	2311849	zf-C2H2	10	-
OU611837.1	2313550	2314747	zf-C2H2	10	-
OU611837.1	2315431	2316748	zf-C2H2	10	-
OU611837.1	2319589	2320729	zf-C2H2	9	-
OU611837.1	2324823	2326080	zf-C2H2	10	-
OU611837.1	2344316	2345570	zf-C2H2	11	+
OU611837.1	2349832	2351062	zf-C2H2	13	-
OU611837.1	2370852	2371974	zf-C2H2	10	+
OU611837.1	2373044	2375003	zf-C2H2	16	+
OU611837.1	2376425	2378351	zf-C2H2	16	+
OU611837.1	2380436	2382341	zf-C2H2	16	+
OU611837.1	2384409	2386263	zf-C2H2	16	+
OU611837.1	2389163	2390396	zf-C2H2	10	+
OU611837.1	2391241	2392423	zf-C2H2	10	+
OU611837.1	2393897	2395007	zf-C2H2	9	+
OU611837.1	2395680	2396838	zf-C2H2	10	+
OU611837.1	2400665	2401835	zf-C2H2	10	+
OU611837.1	5516913	5518182	zf-C2H2	10	-
OU611837.1	5519381	5520620	zf-C2H2	11	-
OU611837.1	5522122	5523145	zf-C2H2	8	-
OU611837.1	5523505	5524846	zf-C2H2	12	-
```
