## Supplementary Data 2 for "Transposable elements drive the evolution of metazoan zinc finger genes": Ptilonorhynchus_violaceus_znfs.bed

```
VZRJ01000262.1	1529675	1532216	zf-C2H2	5	-
VZRJ01000262.1	1635225	1636815	zf-C2H2	6	-
VZRJ01000262.1	2111332	2112805	zf-C2H2	5	-
VZRJ01000635.1	1606	2446	zf-C2H2	8	+
VZRJ01000730.1	60286	62425	zf-C2H2	10	-
VZRJ01000911.1	0	723	zf-C2H2	7	+
VZRJ01001601.1	751	1390	zf-C2H2	7	-
VZRJ01001809.1	2703	3186	zf-C2H2	6	-
VZRJ01002085.1	1788	2880	zf-C2H2	9	+
VZRJ01002085.1	5722	6385	zf-C2H2	6	+
VZRJ01002199.1	1	583	zf-C2H2	7	+
VZRJ01002330.1	28851	31296	zf-C2H2	6	+
VZRJ01002423.1	3781	4822	zf-C2H2	10	-
VZRJ01002442.1	1697178	1700265	zf-C2H2	6	+
VZRJ01002447.1	4598	5402	zf-C2H2	7	-
VZRJ01002512.1	1481	2153	zf-C2H2	7	+
VZRJ01002903.1	281	1208	zf-C2H2	8	+
VZRJ01003136.1	377	1376	zf-C2H2	6	+
VZRJ01003431.1	563	1868	zf-C2H2	6	-
VZRJ01003450.1	0	450	zf-C2H2	5	+
VZRJ01003490.1	163501	165064	zf-C2H2	12	+
VZRJ01003536.1	13429	16495	zf-C2H2	9	-
VZRJ01003771.1	849	2150	zf-C2H2	8	-
VZRJ01003881.1	7482	9078	zf-C2H2	6	-
VZRJ01004080.1	151559	153020	zf-C2H2	7	+
VZRJ01004144.1	1498	3016	zf-C2H2	15	-
VZRJ01004233.1	140	1268	zf-C2H2	5	-
VZRJ01004326.1	140529	142134	zf-C2H2	5	-
VZRJ01004331.1	96063	96915	zf-C2H2	5	+
VZRJ01004386.1	1453474	1453849	zf-C2H2	5	-
VZRJ01004570.1	1	463	zf-C2H2	5	+
VZRJ01004694.1	0	1019	zf-C2H2	11	-
VZRJ01004734.1	868	2062	zf-C2H2	11	+
VZRJ01004868.1	344084	345284	zf-C2H2	12	+
VZRJ01004883.1	403880	406094	zf-C2H2	13	+
VZRJ01004944.1	1	532	zf-C2H2	6	-
VZRJ01005110.1	1026	1869	zf-C2H2	7	+
VZRJ01005461.1	1828673	1832207	zf-C2H2	10	+
VZRJ01005461.1	2757366	2760633	zf-C2H2	26	+
VZRJ01005467.1	452	1757	zf-C2H2	6	+
VZRJ01005515.1	772	1618	zf-C2H2	7	+
VZRJ01005575.1	333564	335754	zf-C2H2	6	-
VZRJ01005575.1	882023	885257	zf-C2H2	5	+
VZRJ01005575.1	1345544	1347764	zf-C2H2	7	-
VZRJ01005586.1	1032164	1035755	zf-C2H2	26	-
VZRJ01005606.1	218310	219861	zf-C2H2	6	-
VZRJ01005753.1	1	1774	zf-C2H2	5	+
VZRJ01005917.1	518108	520253	zf-C2H2	10	-
VZRJ01005925.1	4189	5338	zf-C2H2	6	+
VZRJ01005994.1	5185	6418	zf-C2H2	8	-
VZRJ01006058.1	1293065	1294751	zf-C2H2	14	+
VZRJ01006240.1	66910	68413	zf-C2H2	8	-
VZRJ01006499.1	342	1794	zf-C2H2	11	+
VZRJ01006574.1	1734661	1736689	zf-C2H2	6	-
VZRJ01006778.1	2808102	2809473	zf-C2H2	5	+
VZRJ01006876.1	2856990	2858211	zf-C2H2	11	-
VZRJ01006876.1	3194005	3195243	zf-C2H2	6	+
VZRJ01006878.1	2292	3153	zf-C2H2	6	+
VZRJ01006923.1	1	909	zf-C2H2	6	-
VZRJ01006987.1	3045	3444	zf-C2H2	5	-
VZRJ01007097.1	6997	9763	zf-C2H2	15	-
VZRJ01007101.1	117683	118457	zf-C2H2	5	-
VZRJ01007101.1	122417	123668	zf-C2H2	5	-
VZRJ01007101.1	169979	170993	zf-C2H2	7	+
VZRJ01007101.1	180570	182022	zf-C2H2	9	+
VZRJ01007352.1	252424	253243	zf-C2H2	5	-
VZRJ01007534.1	567183	568131	zf-C2H2	5	-
VZRJ01007632.1	3410829	3412563	zf-C2H2	17	+
VZRJ01007762.1	457	2497	zf-C2H2	19	-
VZRJ01008056.1	647422	648658	zf-C2H2	13	+
VZRJ01008170.1	41163	43914	zf-C2H2	6	+
VZRJ01008170.1	115677	121206	zf-C2H2	10	+
VZRJ01008268.1	751002	754578	zf-C2H2	10	-
VZRJ01008382.1	163279	164074	zf-C2H2	5	+
VZRJ01008382.1	164813	165950	zf-C2H2	9	+
VZRJ01008382.1	166827	170154	zf-C2H2	21	+
VZRJ01008493.1	0	518	zf-C2H2	7	+
VZRJ01008510.1	1	1846	zf-C2H2	14	-
VZRJ01008870.1	725708	726971	zf-C2H2	6	-
VZRJ01009219.1	773311	776917	zf-C2H2	10	+
VZRJ01009307.1	296361	298461	zf-C2H2	6	-
VZRJ01009309.1	940880	943664	zf-C2H2	8	-
VZRJ01009408.1	2711	4013	zf-C2H2	10	-
VZRJ01009534.1	989	2300	zf-C2H2	6	+
VZRJ01009802.1	1590879	1598079	zf-C2H2	16	+
VZRJ01009996.1	1473644	1475063	zf-C2H2	7	+
VZRJ01010085.1	1362454	1365718	zf-C2H2	5	+
VZRJ01010085.1	1871614	1873600	zf-C2H2	8	-
VZRJ01010167.1	929463	934128	zf-C2H2	7	-
VZRJ01010886.1	631350	636768	zf-C2H2	9	-
VZRJ01010886.1	744619	747244	zf-C2H2	7	-
VZRJ01011021.1	1789	3040	zf-C2H2	10	-
VZRJ01011076.1	1	1071	zf-C2H2	13	-
VZRJ01011303.1	492923	493973	zf-C2H2	8	+
VZRJ01011410.1	1287583	1290163	zf-C2H2	6	-
VZRJ01011601.1	560274	561450	zf-C2H2	7	+
VZRJ01011659.1	1610273	1613309	zf-C2H2	5	+
VZRJ01011844.1	4400	4985	zf-C2H2	5	-
VZRJ01011941.1	56811	57984	zf-C2H2	5	+
VZRJ01011941.1	59157	60877	zf-C2H2	10	-
VZRJ01012040.1	7040	9023	zf-C2H2	5	+
VZRJ01012097.1	3116478	3117663	zf-C2H2	9	+
VZRJ01012144.1	386670	388023	zf-C2H2	7	-
VZRJ01012159.1	5864	7688	zf-C2H2	5	+
VZRJ01012557.1	12667	15397	zf-C2H2	17	+
VZRJ01012701.1	765390	769806	zf-C2H2	8	-
VZRJ01012706.1	194606	195332	zf-C2H2	5	+
VZRJ01012759.1	1818	2622	zf-C2H2	7	-
VZRJ01012808.1	2	506	zf-C2H2	6	+
VZRJ01012828.1	1	553	zf-C2H2	5	+
VZRJ01012930.1	1296247	1297642	zf-C2H2	5	+
VZRJ01013142.1	69640	71368	zf-C2H2	5	+
VZRJ01013146.1	645074	646856	zf-C2H2	7	+
VZRJ01013184.1	30709	35581	zf-C2H2	14	-
VZRJ01013358.1	370650	373161	zf-C2H2	11	-
```
