## Supplementary Data 2 for "Transposable elements drive the evolution of metazoan zinc finger genes": Ptilorrhoa_leucosticta_znfs.bed

```
VWYY01000001.1	2101257	2104809	zf-C2H2	26	+
VWYY01000001.1	5740623	5741994	zf-C2H2	5	-
VWYY01000011.1	4022189	4023659	zf-C2H2	5	+
VWYY01000011.1	5463177	5464653	zf-C2H2	5	+
VWYY01000020.1	3131877	3133335	zf-C2H2	5	+
VWYY01000027.1	3369920	3371999	zf-C2H2	6	-
VWYY01000028.1	1721490	1728681	zf-C2H2	16	+
VWYY01000042.1	2412329	2415434	zf-C2H2	7	-
VWYY01000051.1	1251592	1253581	zf-C2H2	8	+
VWYY01000051.1	1766183	1769444	zf-C2H2	5	-
VWYY01000055.1	1858741	1862314	zf-C2H2	10	+
VWYY01000065.1	428205	431865	zf-C2H2	10	-
VWYY01000077.1	1146835	1148431	zf-C2H2	5	-
VWYY01000082.1	2303585	2304905	zf-C2H2	5	+
VWYY01000105.1	2050153	2052298	zf-C2H2	10	+
VWYY01000109.1	393173	394436	zf-C2H2	6	+
VWYY01000133.1	451746	452976	zf-C2H2	13	-
VWYY01000138.1	1793329	1795357	zf-C2H2	6	-
VWYY01000139.1	592505	594710	zf-C2H2	13	+
VWYY01000140.1	1376715	1379319	zf-C2H2	6	+
VWYY01000152.1	846748	847948	zf-C2H2	12	+
VWYY01000164.1	156387	157605	zf-C2H2	9	+
VWYY01000167.1	444609	447876	zf-C2H2	26	+
VWYY01000182.1	1077533	1080317	zf-C2H2	8	-
VWYY01000200.1	1078208	1082864	zf-C2H2	7	+
VWYY01000205.1	872774	876008	zf-C2H2	5	+
VWYY01000221.1	419581	424360	zf-C2H2	14	-
VWYY01000225.1	639875	641270	zf-C2H2	5	+
VWYY01000247.1	1048680	1050210	zf-C2H2	8	-
VWYY01000251.1	600756	602538	zf-C2H2	7	+
VWYY01000260.1	531375	536793	zf-C2H2	9	-
VWYY01000260.1	645293	647912	zf-C2H2	7	-
VWYY01000276.1	469315	472849	zf-C2H2	10	-
VWYY01000326.1	620836	625291	zf-C2H2	8	+
VWYY01000336.1	155870	156524	zf-C2H2	5	+
VWYY01000373.1	690612	692595	zf-C2H2	5	+
VWYY01000405.1	45784	47257	zf-C2H2	5	+
VWYY01000405.1	535505	537035	zf-C2H2	6	+
VWYY01000412.1	95197	96049	zf-C2H2	5	+
VWYY01000484.1	30179	32399	zf-C2H2	7	-
VWYY01000556.1	245618	246425	zf-C2H2	5	-
VWYY01000580.1	184863	186333	zf-C2H2	7	-
VWYY01000620.1	372833	374018	zf-C2H2	8	+
VWYY01000675.1	35411	36635	zf-C2H2	12	-
VWYY01000711.1	1635	3585	zf-C2H2	13	+
VWYY01000732.1	57674	59402	zf-C2H2	5	+
VWYY01000778.1	1	922	zf-C2H2	5	+
VWYY01000813.1	132320	134039	zf-C2H2	17	-
VWYY01000830.1	117824	123368	zf-C2H2	10	-
VWYY01000830.1	193401	196152	zf-C2H2	6	-
VWYY01000832.1	143206	144172	zf-C2H2	5	+
VWYY01000832.1	144793	145750	zf-C2H2	9	+
VWYY01000832.1	146728	150046	zf-C2H2	21	+
VWYY01001123.1	18503	20963	zf-C2H2	6	-
VWYY01001165.1	110457	111768	zf-C2H2	6	+
VWYY01001314.1	14330	17726	zf-C2H2	9	-
VWYY01001522.1	80191	81487	zf-C2H2	5	-
VWYY01001522.1	86795	87659	zf-C2H2	5	-
VWYY01001525.1	81561	84282	zf-C2H2	16	-
VWYY01001557.1	55552	57187	zf-C2H2	13	-
VWYY01001680.1	52934	54047	zf-C2H2	9	-
VWYY01001680.1	64777	65791	zf-C2H2	6	-
VWYY01001739.1	20457	21270	zf-C2H2	5	+
VWYY01001857.1	26995	28495	zf-C2H2	12	+
VWYY01001857.1	29676	31424	zf-C2H2	16	-
VWYY01001885.1	2	1403	zf-C2H2	8	-
VWYY01002100.1	37755	38793	zf-C2H2	5	-
VWYY01002121.1	426	2625	zf-C2H2	6	-
VWYY01002186.1	595	3029	zf-C2H2	12	+
VWYY01002786.1	2228	2708	zf-C2H2	5	+
VWYY01002786.1	15867	16860	zf-C2H2	8	-
VWYY01002865.1	1899	3864	zf-C2H2	6	+
VWYY01003083.1	23579	24767	zf-C2H2	5	-
VWYY01003102.1	3166	4143	zf-C2H2	11	+
VWYY01003385.1	4459	5185	zf-C2H2	5	+
VWYY01003441.1	17461	18496	zf-C2H2	10	-
VWYY01003470.1	2139	3235	zf-C2H2	5	+
VWYY01003791.1	7831	8830	zf-C2H2	9	-
VWYY01004283.1	488	2051	zf-C2H2	11	+
VWYY01004333.1	8058	10014	zf-C2H2	9	-
VWYY01004339.1	0	429	zf-C2H2	5	+
VWYY01004349.1	5661	6345	zf-C2H2	8	-
VWYY01004498.1	1	1042	zf-C2H2	8	+
VWYY01004638.1	1200	3741	zf-C2H2	5	+
VWYY01004751.1	4022	6452	zf-C2H2	5	+
VWYY01005144.1	860	2381	zf-C2H2	13	+
VWYY01005189.1	313	1738	zf-C2H2	14	-
VWYY01005287.1	2788	4570	zf-C2H2	17	-
VWYY01005421.1	1483	8809	zf-C2H2	5	+
VWYY01005427.1	151	1666	zf-C2H2	11	+
VWYY01005477.1	2833	3700	zf-C2H2	6	+
VWYY01005879.1	9734	10673	zf-C2H2	11	-
VWYY01005975.1	1329	2448	zf-C2H2	5	+
VWYY01006229.1	902	1925	zf-C2H2	7	+
VWYY01006488.1	213	921	zf-C2H2	5	+
VWYY01006561.1	2	1250	zf-C2H2	8	-
VWYY01006575.1	2	2351	zf-C2H2	17	+
VWYY01007954.1	2	1436	zf-C2H2	8	-
VWYY01008318.1	2	473	zf-C2H2	5	+
VWYY01008579.1	0	840	zf-C2H2	10	+
VWYY01008615.1	0	1284	zf-C2H2	11	-
VWYY01009216.1	1	538	zf-C2H2	5	-
VWYY01009571.1	230	977	zf-C2H2	5	+
VWYY01009688.1	2	914	zf-C2H2	6	+
VWYY01009752.1	2	1082	zf-C2H2	11	+
VWYY01009890.1	1	1093	zf-C2H2	11	+
```
