## Supplementary Data 2 for "Transposable elements drive the evolution of metazoan zinc finger genes": Ptyas_mucosa_znfs.bed

```
WNWU01000001.1	33663615	33665283	zf-C2H2	11	+
WNWU01000001.1	51698995	51700435	zf-C2H2	5	+
WNWU01000001.1	67250711	67252760	zf-C2H2	6	-
WNWU01000001.1	74397489	74399628	zf-C2H2	9	-
WNWU01000001.1	95848219	95848963	zf-C2H2	7	+
WNWU01000002.1	2211656	2213648	zf-C2H2	5	+
WNWU01000003.1	2964039	2966832	zf-C2H2	7	-
WNWU01000003.1	11256962	11260577	zf-C2H2	10	-
WNWU01000003.1	13361884	13365145	zf-C2H2	5	-
WNWU01000003.1	13907203	13911943	zf-C2H2	14	-
WNWU01000003.1	21782119	21783460	zf-C2H2	5	+
WNWU01000003.1	24657871	24661456	zf-C2H2	26	-
WNWU01000003.1	31416202	31417465	zf-C2H2	6	-
WNWU01000003.1	37854644	37857272	zf-C2H2	7	+
WNWU01000003.1	37997223	38002629	zf-C2H2	9	+
WNWU01000003.1	47883033	47885646	zf-C2H2	6	+
WNWU01000003.1	61465007	61466549	zf-C2H2	8	-
WNWU01000004.1	43543485	43545756	zf-C2H2	5	-
WNWU01000005.1	11245817	11247197	zf-C2H2	5	-
WNWU01000007.1	20445358	20446198	zf-C2H2	5	-
WNWU01000011.1	973491	975837	zf-C2H2	20	-
WNWU01000011.1	1302993	1304160	zf-C2H2	10	+
WNWU01000011.1	1618870	1620043	zf-C2H2	8	+
WNWU01000011.1	1637853	1639125	zf-C2H2	8	+
WNWU01000011.1	1650310	1651915	zf-C2H2	12	+
WNWU01000011.1	1798962	1800510	zf-C2H2	15	-
WNWU01000011.1	1822620	1823856	zf-C2H2	9	+
WNWU01000011.1	1898117	1899167	zf-C2H2	8	-
WNWU01000011.1	1907666	1908803	zf-C2H2	8	-
WNWU01000011.1	1914386	1920170	zf-C2H2	7	-
WNWU01000011.1	1930742	1931930	zf-C2H2	12	+
WNWU01000011.1	1942021	1943056	zf-C2H2	7	-
WNWU01000011.1	1946597	1947401	zf-C2H2	5	-
WNWU01000011.1	1992896	1994384	zf-C2H2	13	+
WNWU01000011.1	2007237	2008290	zf-C2H2	10	-
WNWU01000011.1	2060254	2061799	zf-C2H2	14	+
WNWU01000011.1	2080353	2082267	zf-C2H2	15	+
WNWU01000011.1	2440062	2441814	zf-C2H2	7	+
WNWU01000011.1	2452806	2456415	zf-C2H2	19	-
WNWU01000011.1	2474408	2477402	zf-C2H2	20	-
WNWU01000011.1	2506556	2507612	zf-C2H2	8	-
WNWU01000011.1	2523797	2524859	zf-C2H2	8	-
WNWU01000011.1	4937947	4939822	zf-C2H2	20	-
WNWU01000011.1	4949828	4950846	zf-C2H2	6	-
WNWU01000011.1	4965098	4966103	zf-C2H2	6	-
WNWU01000011.1	5154235	5155753	zf-C2H2	9	-
WNWU01000011.1	5203161	5204337	zf-C2H2	6	-
WNWU01000011.1	5213584	5214484	zf-C2H2	6	-
WNWU01000011.1	5222038	5223157	zf-C2H2	8	-
WNWU01000011.1	5234459	5235758	zf-C2H2	11	-
WNWU01000011.1	5244638	5246204	zf-C2H2	13	-
WNWU01000011.1	5254580	5256230	zf-C2H2	15	-
WNWU01000011.1	5265930	5268225	zf-C2H2	22	-
WNWU01000011.1	5286058	5287303	zf-C2H2	10	-
WNWU01000011.1	5297297	5299184	zf-C2H2	16	-
WNWU01000011.1	5310021	5311281	zf-C2H2	10	-
WNWU01000012.1	2310050	2312651	zf-C2H2	5	+
WNWU01000013.1	2079713	2081078	zf-C2H2	13	-
WNWU01000013.1	5112037	5112721	zf-C2H2	7	-
WNWU01000013.1	5113144	5113837	zf-C2H2	5	-
WNWU01000016.1	11422458	11422926	zf-C2H2	5	+
WNWU01000016.1	35469663	35472954	zf-C2H2	9	-
WNWU01000017.1	28017925	28019293	zf-C2H2	5	+
WNWU01000017.1	28025400	28026447	zf-C2H2	5	+
WNWU01000017.1	28040988	28042425	zf-C2H2	5	+
WNWU01000018.1	20638201	20640304	zf-C2H2	6	-
WNWU01000019.1	2688070	2689261	zf-C2H2	9	-
WNWU01000019.1	19353508	19354807	zf-C2H2	5	+
WNWU01000019.1	21516197	21519857	zf-C2H2	10	-
WNWU01000020.1	5959387	5960428	zf-C2H2	9	-
WNWU01000024.1	1482445	1484317	zf-C2H2	17	+
WNWU01000030.1	13775041	13782196	zf-C2H2	16	-
WNWU01000035.1	1791302	1792535	zf-C2H2	12	-
WNWU01000036.1	3927793	3928636	zf-C2H2	7	+
WNWU01000036.1	9771565	9773674	zf-C2H2	9	-
WNWU01000044.1	10468595	10471026	zf-C2H2	11	+
WNWU01000045.1	2243130	2246505	zf-C2H2	21	-
WNWU01000045.1	2247952	2248978	zf-C2H2	9	-
WNWU01000046.1	1990238	1991090	zf-C2H2	7	+
WNWU01000046.1	2336055	2338872	zf-C2H2	20	-
WNWU01000046.1	2488185	2490894	zf-C2H2	22	+
WNWU01000046.1	3097659	3098262	zf-C2H2	6	+
WNWU01000046.1	3285717	3286434	zf-C2H2	6	-
WNWU01000046.1	3959162	3961343	zf-C2H2	6	+
WNWU01000057.1	8845538	8846996	zf-C2H2	5	-
WNWU01000064.1	2534445	2534847	zf-C2H2	5	+
WNWU01000065.1	464135	467528	zf-C2H2	26	-
WNWU01000065.1	1282404	1286160	zf-C2H2	10	-
WNWU01000065.1	5789962	5791036	zf-C2H2	5	-
WNWU01000070.1	1752126	1753422	zf-C2H2	12	+
WNWU01000070.1	1782490	1783987	zf-C2H2	8	+
WNWU01000070.1	1805073	1806351	zf-C2H2	9	-
WNWU01000070.1	1831201	1833451	zf-C2H2	19	+
WNWU01000070.1	1839340	1841092	zf-C2H2	15	+
WNWU01000070.1	1847778	1849725	zf-C2H2	18	-
WNWU01000070.1	1856818	1857409	zf-C2H2	7	-
WNWU01000070.1	1857725	1858980	zf-C2H2	12	-
WNWU01000070.1	1877580	1879462	zf-C2H2	15	+
WNWU01000070.1	1887819	1888974	zf-C2H2	9	-
WNWU01000070.1	1892470	1893715	zf-C2H2	9	-
WNWU01000070.1	1900834	1901989	zf-C2H2	9	-
WNWU01000070.1	1913008	1915336	zf-C2H2	23	-
WNWU01000070.1	1920782	1923389	zf-C2H2	26	-
WNWU01000070.1	1932402	1934295	zf-C2H2	18	-
WNWU01000070.1	1938384	1940860	zf-C2H2	23	-
WNWU01000073.1	99346	101089	zf-C2H2	5	+
WNWU01000085.1	816739	817687	zf-C2H2	5	-
WNWU01000086.1	37863	38958	zf-C2H2	10	+
WNWU01000086.1	51478	52549	zf-C2H2	8	+
WNWU01000086.1	67757	68861	zf-C2H2	10	+
WNWU01000086.1	81409	85255	zf-C2H2	6	+
WNWU01000086.1	89071	90187	zf-C2H2	10	+
WNWU01000086.1	99189	100344	zf-C2H2	11	+
WNWU01000086.1	112477	113923	zf-C2H2	13	+
WNWU01000086.1	125476	126622	zf-C2H2	9	+
WNWU01000086.1	169558	170455	zf-C2H2	7	+
WNWU01000086.1	182809	184435	zf-C2H2	15	+
WNWU01000086.1	194858	196670	zf-C2H2	14	+
WNWU01000086.1	205193	206402	zf-C2H2	10	+
WNWU01000086.1	234930	235752	zf-C2H2	8	+
WNWU01000086.1	254554	255625	zf-C2H2	11	+
WNWU01000086.1	310351	311047	zf-C2H2	6	+
WNWU01000086.1	322247	323303	zf-C2H2	10	+
WNWU01000086.1	334734	336528	zf-C2H2	19	+
WNWU01000086.1	568199	569306	zf-C2H2	9	+
WNWU01000086.1	582397	583144	zf-C2H2	5	+
WNWU01000086.1	617132	619868	zf-C2H2	29	+
WNWU01000086.1	620094	620535	zf-C2H2	6	+
WNWU01000086.1	629639	630791	zf-C2H2	10	+
WNWU01000086.1	641401	643081	zf-C2H2	19	+
WNWU01000086.1	654903	656589	zf-C2H2	19	+
WNWU01000086.1	707849	709029	zf-C2H2	11	+
WNWU01000086.1	755338	756175	zf-C2H2	5	-
WNWU01000086.1	781770	782901	zf-C2H2	8	+
WNWU01000086.1	803409	804999	zf-C2H2	11	+
WNWU01000086.1	826181	827435	zf-C2H2	8	+
WNWU01000086.1	854013	855315	zf-C2H2	8	+
WNWU01000086.1	873924	875292	zf-C2H2	8	+
WNWU01000086.1	894448	895426	zf-C2H2	5	+
WNWU01000086.1	1019960	1021382	zf-C2H2	16	+
WNWU01000086.1	1025018	1025987	zf-C2H2	6	+
WNWU01000086.1	1063277	1064681	zf-C2H2	8	+
WNWU01000086.1	1085105	1086623	zf-C2H2	15	-
WNWU01000086.1	1160576	1161581	zf-C2H2	6	-
WNWU01000086.1	1198622	1199606	zf-C2H2	6	-
WNWU01000086.1	1220392	1221472	zf-C2H2	6	-
WNWU01000086.1	1309276	1310158	zf-C2H2	6	+
WNWU01000086.1	1329655	1331332	zf-C2H2	15	+
WNWU01000086.1	1338573	1339530	zf-C2H2	9	-
WNWU01000086.1	1353829	1354624	zf-C2H2	6	+
WNWU01000086.1	1385880	1386549	zf-C2H2	5	-
WNWU01000086.1	1406250	1407609	zf-C2H2	9	+
WNWU01000086.1	1418151	1419381	zf-C2H2	12	+
WNWU01000086.1	1429067	1430060	zf-C2H2	9	-
WNWU01000086.1	1451062	1452511	zf-C2H2	15	+
WNWU01000086.1	1466265	1468017	zf-C2H2	19	+
WNWU01000086.1	1477689	1478719	zf-C2H2	10	+
WNWU01000086.1	1490049	1491405	zf-C2H2	14	+
WNWU01000086.1	1505878	1507309	zf-C2H2	15	+
WNWU01000086.1	1515317	1516485	zf-C2H2	12	+
WNWU01000086.1	1518207	1518978	zf-C2H2	6	+
WNWU01000086.1	1585155	1587096	zf-C2H2	8	-
WNWU01000086.1	1608604	1610581	zf-C2H2	21	-
WNWU01000086.1	1634093	1636547	zf-C2H2	23	-
WNWU01000086.1	1703687	1705997	zf-C2H2	24	+
WNWU01000086.1	1752543	1753659	zf-C2H2	8	-
WNWU01000086.1	1785935	1788080	zf-C2H2	20	+
WNWU01000086.1	1796940	1797915	zf-C2H2	10	-
WNWU01000086.1	1815814	1816660	zf-C2H2	7	-
WNWU01000086.1	1918515	1919871	zf-C2H2	10	+
WNWU01000086.1	1929379	1931926	zf-C2H2	25	-
WNWU01000086.1	1975631	1976459	zf-C2H2	5	+
WNWU01000086.1	1982909	1985981	zf-C2H2	22	-
WNWU01000086.1	2012843	2014196	zf-C2H2	7	+
WNWU01000086.1	2028572	2030069	zf-C2H2	14	-
WNWU01000086.1	2045867	2047099	zf-C2H2	15	-
WNWU01000095.1	990133	994807	zf-C2H2	17	+
WNWU01000105.1	1127016	1129260	zf-C2H2	6	-
WNWU01000105.1	1756833	1760097	zf-C2H2	5	+
WNWU01000105.1	2321663	2323973	zf-C2H2	7	-
WNWU01000108.1	1033110	1034107	zf-C2H2	8	-
WNWU01000108.1	1062508	1063123	zf-C2H2	6	-
WNWU01000111.1	13577	14733	zf-C2H2	13	+
WNWU01000111.1	23843	24653	zf-C2H2	8	-
WNWU01000111.1	25237	25993	zf-C2H2	5	+
WNWU01000111.1	37591	39117	zf-C2H2	13	+
WNWU01000111.1	55095	56340	zf-C2H2	11	+
WNWU01000111.1	104918	105782	zf-C2H2	6	-
WNWU01000111.1	115876	117385	zf-C2H2	12	-
WNWU01000111.1	129030	130998	zf-C2H2	16	-
WNWU01000111.1	214822	215836	zf-C2H2	6	+
WNWU01000111.1	244266	245778	zf-C2H2	12	+
WNWU01000111.1	265470	266748	zf-C2H2	10	+
WNWU01000111.1	295050	297084	zf-C2H2	19	+
WNWU01000111.1	315787	317761	zf-C2H2	20	+
WNWU01000111.1	328885	330088	zf-C2H2	8	+
WNWU01000111.1	477442	479486	zf-C2H2	19	+
WNWU01000111.1	490744	491728	zf-C2H2	9	+
WNWU01000111.1	499595	501104	zf-C2H2	13	+
WNWU01000111.1	509625	511392	zf-C2H2	18	+
WNWU01000111.1	524869	526517	zf-C2H2	18	+
WNWU01000111.1	537269	538543	zf-C2H2	12	+
WNWU01000111.1	608548	610026	zf-C2H2	13	-
WNWU01000111.1	624978	627480	zf-C2H2	23	-
WNWU01000111.1	638017	639745	zf-C2H2	14	-
WNWU01000111.1	648867	650667	zf-C2H2	14	-
WNWU01000111.1	667115	668972	zf-C2H2	17	-
WNWU01000111.1	696643	698407	zf-C2H2	14	-
WNWU01000111.1	707047	708283	zf-C2H2	8	-
WNWU01000111.1	733263	734934	zf-C2H2	14	-
WNWU01000111.1	746841	747864	zf-C2H2	7	-
WNWU01000111.1	758110	760051	zf-C2H2	17	-
WNWU01000111.1	806867	808367	zf-C2H2	11	-
WNWU01000111.1	826452	828564	zf-C2H2	16	-
WNWU01000111.1	839355	841221	zf-C2H2	15	-
WNWU01000111.1	851992	853717	zf-C2H2	15	-
WNWU01000111.1	861836	864176	zf-C2H2	22	-
WNWU01000111.1	876671	877196	zf-C2H2	7	-
WNWU01000111.1	880829	882596	zf-C2H2	17	-
WNWU01000111.1	901345	903427	zf-C2H2	20	+
WNWU01000111.1	919750	920920	zf-C2H2	9	+
WNWU01000120.1	2	905	zf-C2H2	11	+
WNWU01000120.1	6018	7920	zf-C2H2	21	+
WNWU01000120.1	14127	15447	zf-C2H2	16	+
WNWU01000120.1	24741	26247	zf-C2H2	17	+
WNWU01000120.1	32618	33605	zf-C2H2	11	+
WNWU01000120.1	41511	42750	zf-C2H2	14	+
WNWU01000120.1	50322	51631	zf-C2H2	15	+
WNWU01000120.1	56758	57937	zf-C2H2	14	+
WNWU01000120.1	78205	80008	zf-C2H2	20	+
WNWU01000120.1	89737	91042	zf-C2H2	14	+
WNWU01000120.1	97597	99265	zf-C2H2	19	+
WNWU01000120.1	106326	108492	zf-C2H2	26	+
WNWU01000120.1	115043	116405	zf-C2H2	15	+
WNWU01000120.1	127077	128799	zf-C2H2	20	+
WNWU01000120.1	132746	138461	zf-C2H2	8	+
WNWU01000120.1	143323	144993	zf-C2H2	20	+
WNWU01000120.1	157993	159184	zf-C2H2	14	+
WNWU01000120.1	166207	168472	zf-C2H2	27	+
WNWU01000120.1	175781	176381	zf-C2H2	7	+
WNWU01000120.1	183477	184860	zf-C2H2	16	+
WNWU01000120.1	189533	190580	zf-C2H2	12	+
WNWU01000120.1	198269	199265	zf-C2H2	12	+
WNWU01000120.1	212101	213493	zf-C2H2	16	+
WNWU01000120.1	231718	232885	zf-C2H2	11	+
WNWU01000120.1	237119	238196	zf-C2H2	12	+
WNWU01000120.1	244783	245854	zf-C2H2	13	+
WNWU01000120.1	256340	257612	zf-C2H2	15	+
WNWU01000120.1	264386	266192	zf-C2H2	21	+
WNWU01000120.1	270155	271844	zf-C2H2	19	+
WNWU01000120.1	275730	277353	zf-C2H2	18	+
WNWU01000120.1	283682	285764	zf-C2H2	23	+
WNWU01000120.1	290083	291547	zf-C2H2	16	+
WNWU01000120.1	299989	301510	zf-C2H2	15	+
WNWU01000120.1	311160	313157	zf-C2H2	21	+
WNWU01000120.1	321348	322764	zf-C2H2	15	+
WNWU01000120.1	332752	334252	zf-C2H2	19	+
WNWU01000120.1	343746	345459	zf-C2H2	20	-
WNWU01000120.1	354257	355748	zf-C2H2	18	+
WNWU01000120.1	468506	469646	zf-C2H2	5	-
WNWU01000120.1	487094	488519	zf-C2H2	13	-
WNWU01000120.1	505332	506769	zf-C2H2	11	-
WNWU01000120.1	523594	524794	zf-C2H2	11	-
WNWU01000120.1	604006	605047	zf-C2H2	10	+
WNWU01000120.1	869245	870409	zf-C2H2	12	-
WNWU01000120.1	880141	881305	zf-C2H2	12	-
WNWU01000120.1	895943	897197	zf-C2H2	13	-
WNWU01000120.1	913430	914633	zf-C2H2	14	+
WNWU01000120.1	929229	931010	zf-C2H2	22	-
WNWU01000120.1	943044	943923	zf-C2H2	8	-
WNWU01000120.1	958761	961236	zf-C2H2	23	-
WNWU01000121.1	117184	118390	zf-C2H2	12	-
WNWU01000121.1	131433	132579	zf-C2H2	12	-
WNWU01000123.1	664592	665735	zf-C2H2	11	-
WNWU01000124.1	1065412	1069102	zf-C2H2	7	-
WNWU01000124.1	1082321	1084835	zf-C2H2	5	-
WNWU01000126.1	1634068	1635514	zf-C2H2	5	+
WNWU01000126.1	1825407	1828485	zf-C2H2	6	-
WNWU01000126.1	2616765	2618094	zf-C2H2	6	+
WNWU01000126.1	2797882	2800429	zf-C2H2	7	+
WNWU01000132.1	370019	372161	zf-C2H2	5	+
WNWU01000141.1	51771	52962	zf-C2H2	9	-
WNWU01000141.1	80905	83041	zf-C2H2	20	-
WNWU01000141.1	106380	107313	zf-C2H2	7	+
WNWU01000141.1	144722	146186	zf-C2H2	11	+
WNWU01000141.1	165088	166639	zf-C2H2	13	+
WNWU01000141.1	210573	212292	zf-C2H2	15	-
WNWU01000141.1	235010	236213	zf-C2H2	9	-
WNWU01000141.1	256492	257976	zf-C2H2	13	-
WNWU01000141.1	309369	311226	zf-C2H2	16	+
WNWU01000141.1	323362	325582	zf-C2H2	20	+
WNWU01000141.1	348003	349638	zf-C2H2	14	+
WNWU01000141.1	363553	365311	zf-C2H2	15	-
WNWU01000141.1	390381	391917	zf-C2H2	13	-
WNWU01000142.1	12405	14228	zf-C2H2	21	-
WNWU01000142.1	25637	26600	zf-C2H2	5	+
WNWU01000142.1	36932	37946	zf-C2H2	7	-
WNWU01000142.1	59857	60805	zf-C2H2	6	-
WNWU01000142.1	76945	78256	zf-C2H2	14	+
WNWU01000142.1	84841	85945	zf-C2H2	11	+
WNWU01000142.1	98010	99123	zf-C2H2	11	+
WNWU01000142.1	104342	105455	zf-C2H2	11	+
WNWU01000142.1	110899	112723	zf-C2H2	20	+
WNWU01000142.1	128451	130593	zf-C2H2	21	+
WNWU01000142.1	143611	145297	zf-C2H2	17	-
WNWU01000142.1	169495	170521	zf-C2H2	10	-
WNWU01000142.1	187283	188840	zf-C2H2	16	-
WNWU01000142.1	205625	206753	zf-C2H2	9	+
WNWU01000142.1	213891	215637	zf-C2H2	17	-
WNWU01000147.1	847938	850077	zf-C2H2	20	-
WNWU01000147.1	861360	862884	zf-C2H2	12	+
WNWU01000147.1	871787	873422	zf-C2H2	13	+
WNWU01000147.1	903028	904957	zf-C2H2	19	+
WNWU01000147.1	916170	917723	zf-C2H2	13	+
WNWU01000147.1	936701	938678	zf-C2H2	18	+
WNWU01000155.1	150038	150992	zf-C2H2	10	+
WNWU01000155.1	151894	152326	zf-C2H2	5	+
WNWU01000155.1	162144	163560	zf-C2H2	15	+
WNWU01000155.1	172176	173484	zf-C2H2	13	-
WNWU01000155.1	194342	196523	zf-C2H2	25	+
WNWU01000155.1	205817	207200	zf-C2H2	13	-
WNWU01000155.1	226523	228428	zf-C2H2	18	+
WNWU01000155.1	251150	252503	zf-C2H2	9	+
WNWU01000155.1	260751	262626	zf-C2H2	17	+
WNWU01000155.1	274754	276692	zf-C2H2	17	+
WNWU01000155.1	289844	291935	zf-C2H2	18	+
WNWU01000155.1	310108	311563	zf-C2H2	12	+
WNWU01000155.1	325735	327031	zf-C2H2	9	+
WNWU01000155.1	335937	336526	zf-C2H2	6	-
WNWU01000155.1	339559	340646	zf-C2H2	10	+
WNWU01000155.1	351728	353441	zf-C2H2	15	+
WNWU01000155.1	364552	366604	zf-C2H2	18	+
WNWU01000155.1	426350	427589	zf-C2H2	13	-
WNWU01000163.1	39132	42873	zf-C2H2	7	-
WNWU01000166.1	592014	593265	zf-C2H2	6	-
WNWU01000167.1	191603	192866	zf-C2H2	8	-
WNWU01000173.1	11003	16832	zf-C2H2	9	-
WNWU01000173.1	20173	22339	zf-C2H2	20	-
WNWU01000173.1	70883	72902	zf-C2H2	19	-
WNWU01000173.1	99984	101557	zf-C2H2	15	+
WNWU01000173.1	112347	113997	zf-C2H2	16	+
WNWU01000173.1	128506	130183	zf-C2H2	15	+
WNWU01000173.1	164822	166399	zf-C2H2	16	+
WNWU01000216.1	34873	36112	zf-C2H2	10	-
WNWU01000216.1	68173	69319	zf-C2H2	8	-
WNWU01000216.1	93765	94752	zf-C2H2	7	-
WNWU01000216.1	122212	123259	zf-C2H2	8	+
WNWU01000219.1	6352	7330	zf-C2H2	11	+
WNWU01000232.1	10866	12720	zf-C2H2	19	+
WNWU01000232.1	22634	24512	zf-C2H2	19	+
WNWU01000232.1	31242	32952	zf-C2H2	17	+
WNWU01000232.1	45238	47227	zf-C2H2	19	+
WNWU01000232.1	64025	64712	zf-C2H2	7	+
WNWU01000232.1	80292	81357	zf-C2H2	10	+
WNWU01000232.1	104491	106711	zf-C2H2	21	+
WNWU01000232.1	115564	117028	zf-C2H2	13	-
WNWU01000232.1	148861	150748	zf-C2H2	18	+
WNWU01000232.1	162843	165078	zf-C2H2	20	+
WNWU01000232.1	175183	176986	zf-C2H2	16	-
WNWU01000232.1	192621	194046	zf-C2H2	11	+
WNWU01000242.1	10257	11931	zf-C2H2	14	+
WNWU01000242.1	20217	21129	zf-C2H2	6	+
WNWU01000242.1	31688	33536	zf-C2H2	18	+
WNWU01000242.1	44829	46218	zf-C2H2	11	-
WNWU01000242.1	61927	63368	zf-C2H2	13	-
WNWU01000242.1	71312	73397	zf-C2H2	18	-
WNWU01000242.1	80085	81144	zf-C2H2	8	-
WNWU01000242.1	98628	100464	zf-C2H2	18	-
WNWU01000242.1	115625	117704	zf-C2H2	18	-
WNWU01000242.1	136682	138170	zf-C2H2	13	-
WNWU01000242.1	143960	144902	zf-C2H2	8	-
WNWU01000242.1	162807	164490	zf-C2H2	11	-
WNWU01000242.1	169985	170831	zf-C2H2	5	-
WNWU01000242.1	172803	174177	zf-C2H2	12	-
WNWU01000242.1	185669	186281	zf-C2H2	6	-
WNWU01000242.1	190121	191549	zf-C2H2	14	-
WNWU01000242.1	200118	201348	zf-C2H2	12	-
WNWU01000242.1	215888	217343	zf-C2H2	12	-
WNWU01000242.1	227037	228699	zf-C2H2	14	-
WNWU01000254.1	110964	112746	zf-C2H2	15	-
WNWU01000254.1	195420	197166	zf-C2H2	18	-
WNWU01000260.1	55480	57025	zf-C2H2	11	-
WNWU01000260.1	110499	111858	zf-C2H2	11	-
WNWU01000260.1	124011	125697	zf-C2H2	16	+
WNWU01000260.1	134061	134760	zf-C2H2	5	+
WNWU01000260.1	140180	141356	zf-C2H2	9	-
WNWU01000265.1	26843	27464	zf-C2H2	8	+
WNWU01000265.1	46401	48343	zf-C2H2	24	+
WNWU01000265.1	64273	65272	zf-C2H2	12	+
WNWU01000265.1	81532	83614	zf-C2H2	24	+
WNWU01000265.1	101845	102334	zf-C2H2	5	+
WNWU01000265.1	118168	120298	zf-C2H2	25	+
WNWU01000265.1	144117	145422	zf-C2H2	15	+
WNWU01000265.1	157209	158502	zf-C2H2	15	+
WNWU01000265.1	187291	188620	zf-C2H2	15	-
WNWU01000265.1	203629	204955	zf-C2H2	15	-
WNWU01000265.1	215929	216634	zf-C2H2	8	-
WNWU01000265.1	244432	245587	zf-C2H2	13	-
WNWU01000265.1	268451	270219	zf-C2H2	20	-
WNWU01000265.1	285056	285713	zf-C2H2	8	+
WNWU01000265.1	289039	290236	zf-C2H2	10	+
WNWU01000265.1	306994	307804	zf-C2H2	9	+
WNWU01000265.1	319256	320426	zf-C2H2	12	+
WNWU01000265.1	361990	364765	zf-C2H2	30	+
WNWU01000265.1	397214	398645	zf-C2H2	15	+
WNWU01000265.1	436340	438290	zf-C2H2	18	+
WNWU01000265.1	444964	445975	zf-C2H2	10	+
WNWU01000265.1	454024	455596	zf-C2H2	17	+
WNWU01000265.1	473624	475358	zf-C2H2	16	+
WNWU01000265.1	487108	488545	zf-C2H2	16	+
WNWU01000273.1	617	1482	zf-C2H2	11	+
WNWU01000273.1	26924	28189	zf-C2H2	16	+
WNWU01000273.1	53510	55353	zf-C2H2	19	+
WNWU01000273.1	73145	73703	zf-C2H2	6	+
WNWU01000273.1	80457	81885	zf-C2H2	17	+
WNWU01000273.1	116195	117692	zf-C2H2	18	+
WNWU01000273.1	132766	134356	zf-C2H2	19	+
WNWU01000273.1	140354	142139	zf-C2H2	21	+
WNWU01000273.1	154900	156619	zf-C2H2	21	+
WNWU01000273.1	172709	173747	zf-C2H2	13	+
WNWU01000273.1	185678	186917	zf-C2H2	14	+
WNWU01000293.1	216111	217941	zf-C2H2	12	-
WNWU01000307.1	7012	8863	zf-C2H2	19	+
WNWU01000307.1	58925	60194	zf-C2H2	11	-
WNWU01000307.1	102885	103965	zf-C2H2	13	-
WNWU01000331.1	66693	68346	zf-C2H2	16	-
WNWU01000331.1	81061	82282	zf-C2H2	8	-
WNWU01000338.1	44239	45607	zf-C2H2	11	+
WNWU01000338.1	80155	81730	zf-C2H2	14	+
WNWU01000338.1	114334	115360	zf-C2H2	7	-
WNWU01000338.1	144463	145561	zf-C2H2	8	+
WNWU01000338.1	213157	215023	zf-C2H2	18	+
WNWU01000339.1	82132	83140	zf-C2H2	8	-
WNWU01000339.1	109508	110882	zf-C2H2	9	+
WNWU01000339.1	122159	122978	zf-C2H2	8	-
WNWU01000339.1	136172	137078	zf-C2H2	8	-
WNWU01000339.1	148635	149934	zf-C2H2	14	-
WNWU01000339.1	155192	156821	zf-C2H2	19	-
WNWU01000339.1	170291	171431	zf-C2H2	13	-
WNWU01000339.1	178137	179445	zf-C2H2	16	-
WNWU01000339.1	186565	187504	zf-C2H2	11	-
WNWU01000339.1	193449	195354	zf-C2H2	22	-
WNWU01000339.1	209314	211222	zf-C2H2	19	-
WNWU01000339.1	219751	221863	zf-C2H2	22	-
WNWU01000339.1	227066	228203	zf-C2H2	11	-
WNWU01000339.1	236179	237631	zf-C2H2	13	-
WNWU01000339.1	246843	248775	zf-C2H2	13	-
WNWU01000339.1	271097	273120	zf-C2H2	23	+
WNWU01000339.1	283336	284749	zf-C2H2	16	-
WNWU01000341.1	237432	239172	zf-C2H2	16	-
WNWU01000341.1	271265	272210	zf-C2H2	6	-
WNWU01000341.1	289779	291417	zf-C2H2	15	-
WNWU01000341.1	302287	303616	zf-C2H2	11	-
WNWU01000359.1	66961	71398	zf-C2H2	8	+
WNWU01000371.1	4702	6766	zf-C2H2	25	-
WNWU01000371.1	19084	20725	zf-C2H2	20	-
WNWU01000371.1	32644	33649	zf-C2H2	12	-
WNWU01000371.1	43938	45390	zf-C2H2	17	-
WNWU01000371.1	55308	55959	zf-C2H2	7	-
WNWU01000371.1	63867	65100	zf-C2H2	12	+
WNWU01000371.1	77155	78763	zf-C2H2	19	-
WNWU01000371.1	80617	81988	zf-C2H2	16	-
WNWU01000371.1	90092	91205	zf-C2H2	13	+
WNWU01000371.1	99517	101041	zf-C2H2	19	-
WNWU01000371.1	111860	113399	zf-C2H2	18	-
WNWU01000371.1	133446	135105	zf-C2H2	19	-
WNWU01000371.1	142325	143864	zf-C2H2	18	-
WNWU01000371.1	151507	152281	zf-C2H2	9	+
WNWU01000371.1	161841	164133	zf-C2H2	27	-
WNWU01000371.1	175680	177744	zf-C2H2	24	-
WNWU01000371.1	221230	222707	zf-C2H2	17	-
WNWU01000371.1	262720	263992	zf-C2H2	15	-
WNWU01000371.1	272012	273209	zf-C2H2	13	-
WNWU01000371.1	303980	304907	zf-C2H2	10	-
WNWU01000371.1	345109	346030	zf-C2H2	10	-
WNWU01000371.1	353644	355192	zf-C2H2	19	-
WNWU01000371.1	424804	425887	zf-C2H2	13	-
WNWU01000371.1	438170	439013	zf-C2H2	9	+
WNWU01000371.1	440360	440915	zf-C2H2	5	+
WNWU01000371.1	458190	459480	zf-C2H2	14	+
WNWU01000371.1	469550	470273	zf-C2H2	8	+
WNWU01000371.1	485272	486910	zf-C2H2	18	-
WNWU01000393.1	50850	53256	zf-C2H2	24	-
WNWU01000393.1	70225	71449	zf-C2H2	10	+
WNWU01000393.1	99027	100695	zf-C2H2	14	+
WNWU01000393.1	110493	112182	zf-C2H2	14	-
WNWU01000393.1	124416	125514	zf-C2H2	9	+
WNWU01000393.1	146429	147960	zf-C2H2	15	+
WNWU01000393.1	164295	165603	zf-C2H2	10	+
WNWU01000393.1	179576	180614	zf-C2H2	9	+
WNWU01000393.1	215625	217488	zf-C2H2	17	-
WNWU01000393.1	227028	228918	zf-C2H2	17	-
WNWU01000393.1	236851	238741	zf-C2H2	17	-
WNWU01000393.1	251418	253413	zf-C2H2	20	-
WNWU01000393.1	265213	267916	zf-C2H2	25	-
WNWU01000393.1	284561	286355	zf-C2H2	18	-
WNWU01000393.1	298897	299845	zf-C2H2	7	-
WNWU01001692.1	2	1115	zf-C2H2	13	+
WNWU01001693.1	2	680	zf-C2H2	8	-
WNWU01001868.1	560	1145	zf-C2H2	7	+
WNWU01001960.1	0	1173	zf-C2H2	11	-
WNWU01001994.1	1476	1953	zf-C2H2	7	+
WNWU01002692.1	2	822	zf-C2H2	10	+
WNWU01002777.1	3032	4088	zf-C2H2	13	+
WNWU01002809.1	153	2160	zf-C2H2	20	+
WNWU01002826.1	234	1005	zf-C2H2	8	-
WNWU01002841.1	3694	4744	zf-C2H2	10	-
WNWU01003136.1	1	985	zf-C2H2	12	+
WNWU01003138.1	0	963	zf-C2H2	10	-
WNWU01003366.1	500	3836	zf-C2H2	23	+
WNWU01003494.1	1581	2463	zf-C2H2	11	-
WNWU01003851.1	1200	2868	zf-C2H2	14	+
WNWU01004341.1	736	1243	zf-C2H2	5	+
WNWU01004430.1	1896	2745	zf-C2H2	5	+
WNWU01004487.1	1035	2931	zf-C2H2	20	+
WNWU01004680.1	2	1456	zf-C2H2	18	+
WNWU01004737.1	2	1391	zf-C2H2	16	+
WNWU01004884.1	2771	4202	zf-C2H2	17	+
WNWU01005183.1	1	1276	zf-C2H2	15	+
WNWU01005375.1	175	1776	zf-C2H2	20	+
WNWU01006100.1	4552	5164	zf-C2H2	6	-
WNWU01006172.1	6667	7477	zf-C2H2	5	+
WNWU01006199.1	9227	10475	zf-C2H2	11	+
WNWU01006345.1	1	1720	zf-C2H2	20	+
WNWU01006426.1	2350	3580	zf-C2H2	13	-
WNWU01006459.1	52	1552	zf-C2H2	17	+
WNWU01006473.1	1147	1558	zf-C2H2	5	-
WNWU01006498.1	1099	1927	zf-C2H2	10	-
WNWU01006503.1	872	3978	zf-C2H2	29	+
WNWU01006507.1	272	1898	zf-C2H2	14	-
WNWU01006562.1	1	1159	zf-C2H2	14	-
WNWU01006566.1	1991	4064	zf-C2H2	20	-
WNWU01006673.1	564	2343	zf-C2H2	16	+
WNWU01007071.1	2218	2830	zf-C2H2	7	+
WNWU01007211.1	1141	2923	zf-C2H2	20	+
WNWU01007235.1	1896	2976	zf-C2H2	13	-
WNWU01007249.1	2224	3425	zf-C2H2	9	+
WNWU01007249.1	3532	3952	zf-C2H2	5	+
WNWU01007251.1	152	1382	zf-C2H2	14	-
WNWU01007252.1	0	996	zf-C2H2	12	+
WNWU01007263.1	2347	4246	zf-C2H2	20	+
WNWU01007268.1	1	1036	zf-C2H2	13	-
WNWU01007286.1	1	415	zf-C2H2	5	+
WNWU01007416.1	1504	2535	zf-C2H2	6	-
WNWU01007441.1	1	493	zf-C2H2	7	-
WNWU01007950.1	567	1308	zf-C2H2	7	+
WNWU01008179.1	2340	4221	zf-C2H2	14	+
WNWU01008456.1	4085	5258	zf-C2H2	9	+
WNWU01008461.1	2847	4665	zf-C2H2	17	+
WNWU01008488.1	5658	6639	zf-C2H2	10	-
WNWU01008556.1	53	1052	zf-C2H2	12	+
WNWU01008560.1	371	2695	zf-C2H2	27	-
WNWU01008720.1	536	2117	zf-C2H2	18	+
WNWU01008797.1	1970	3446	zf-C2H2	15	-
WNWU01008846.1	2033	3473	zf-C2H2	12	+
WNWU01008931.1	1493	1886	zf-C2H2	5	+
WNWU01008937.1	5469	5901	zf-C2H2	5	-
WNWU01009162.1	590	1430	zf-C2H2	7	+
WNWU01009377.1	306	1170	zf-C2H2	10	-
WNWU01009584.1	9026	10745	zf-C2H2	19	-
WNWU01009631.1	1903	4045	zf-C2H2	17	+
WNWU01009769.1	162	1995	zf-C2H2	17	+
WNWU01010034.1	3860	4262	zf-C2H2	6	+
WNWU01010091.1	1	1162	zf-C2H2	11	+
WNWU01010101.1	386	1808	zf-C2H2	12	+
WNWU01010102.1	3342	4707	zf-C2H2	14	+
WNWU01010241.1	354	1414	zf-C2H2	11	+
WNWU01010266.1	2245	4642	zf-C2H2	24	-
WNWU01010421.1	3008	4484	zf-C2H2	13	-
WNWU01010462.1	8067	9795	zf-C2H2	21	-
WNWU01010464.1	3504	4350	zf-C2H2	7	-
WNWU01010473.1	1	1768	zf-C2H2	16	-
WNWU01010492.1	10211	11324	zf-C2H2	9	+
WNWU01010579.1	1861	2755	zf-C2H2	11	-
WNWU01010688.1	420	1164	zf-C2H2	6	+
WNWU01010733.1	7915	8299	zf-C2H2	5	-
WNWU01010739.1	5764	8306	zf-C2H2	29	-
WNWU01010739.1	21204	22002	zf-C2H2	9	-
WNWU01010739.1	26315	27969	zf-C2H2	17	-
WNWU01010760.1	7542	8499	zf-C2H2	11	-
WNWU01010787.1	2560	4513	zf-C2H2	21	-
WNWU01010886.1	2685	4131	zf-C2H2	17	-
WNWU01010924.1	3048	4374	zf-C2H2	9	-
WNWU01011093.1	7012	7939	zf-C2H2	5	+
WNWU01011119.1	1448	2939	zf-C2H2	14	+
WNWU01011179.1	5550	7218	zf-C2H2	14	-
WNWU01011230.1	3581	5174	zf-C2H2	15	+
WNWU01011310.1	2	1763	zf-C2H2	21	+
WNWU01011539.1	2	662	zf-C2H2	5	+
WNWU01011539.1	8221	9685	zf-C2H2	11	-
WNWU01011540.1	9593	12533	zf-C2H2	28	-
WNWU01011541.1	3065	4520	zf-C2H2	17	-
WNWU01011568.1	4656	5673	zf-C2H2	9	+
WNWU01011616.1	58	1006	zf-C2H2	11	+
WNWU01011616.1	5136	6609	zf-C2H2	17	+
WNWU01011616.1	13763	14969	zf-C2H2	12	+
WNWU01011636.1	4923	6285	zf-C2H2	11	-
WNWU01011696.1	1022	2363	zf-C2H2	5	-
WNWU01011754.1	5039	6755	zf-C2H2	17	-
WNWU01011754.1	16246	16861	zf-C2H2	7	-
WNWU01011776.1	11701	12640	zf-C2H2	10	-
WNWU01012053.1	124	1591	zf-C2H2	17	+
WNWU01012070.1	6289	7057	zf-C2H2	10	-
WNWU01012075.1	589	1714	zf-C2H2	12	+
WNWU01012118.1	27866	29264	zf-C2H2	11	+
WNWU01012170.1	7164	8211	zf-C2H2	8	+
WNWU01012253.1	1920	2670	zf-C2H2	5	+
WNWU01012340.1	2476	3247	zf-C2H2	9	-
WNWU01012422.1	9988	11008	zf-C2H2	6	-
WNWU01012457.1	706	2359	zf-C2H2	18	+
WNWU01012538.1	4698	6366	zf-C2H2	19	-
WNWU01012538.1	16510	17560	zf-C2H2	8	+
WNWU01012538.1	17829	18720	zf-C2H2	8	+
WNWU01012538.1	20785	21280	zf-C2H2	5	+
WNWU01012538.1	35341	36679	zf-C2H2	11	+
WNWU01012538.1	59115	59961	zf-C2H2	5	+
WNWU01012577.1	8382	10275	zf-C2H2	17	-
WNWU01012577.1	36232	41104	zf-C2H2	33	+
WNWU01012642.1	6014	6989	zf-C2H2	5	+
WNWU01012642.1	39998	41129	zf-C2H2	9	+
WNWU01012642.1	98920	99811	zf-C2H2	7	+
WNWU01012642.1	102941	103934	zf-C2H2	6	+
WNWU01012642.1	146427	147276	zf-C2H2	8	+
WNWU01012764.1	4495	6103	zf-C2H2	18	-
WNWU01012830.1	19828	20473	zf-C2H2	6	-
WNWU01012834.1	2778	3702	zf-C2H2	11	-
WNWU01012980.1	86095	87400	zf-C2H2	11	-
WNWU01013004.1	299473	300337	zf-C2H2	8	+
WNWU01013073.1	246645	248097	zf-C2H2	7	+
WNWU01013108.1	185714	186443	zf-C2H2	6	-
WNWU01013112.1	6643	8017	zf-C2H2	11	+
WNWU01013146.1	2472	3831	zf-C2H2	14	+
WNWU01013173.1	529763	530903	zf-C2H2	6	+
WNWU01013173.1	668063	671168	zf-C2H2	20	+
WNWU01013200.1	7974	9208	zf-C2H2	9	+
WNWU01013224.1	99090	99819	zf-C2H2	7	+
WNWU01013224.1	112814	113774	zf-C2H2	6	+
WNWU01013260.1	668	2546	zf-C2H2	12	+
WNWU01013260.1	46159	47803	zf-C2H2	7	+
WNWU01013260.1	58314	60138	zf-C2H2	9	+
WNWU01013260.1	123257	124157	zf-C2H2	6	+
WNWU01013261.1	701803	703615	zf-C2H2	12	-
WNWU01013261.1	802777	803557	zf-C2H2	8	-
WNWU01013307.1	2865	4326	zf-C2H2	13	+
WNWU01013307.1	126484	127948	zf-C2H2	6	+
WNWU01013365.1	1	382	zf-C2H2	5	-
WNWU01013365.1	10967	12008	zf-C2H2	12	-
WNWU01013391.1	10324	12109	zf-C2H2	17	+
WNWU01013391.1	19637	21728	zf-C2H2	20	+
WNWU01013405.1	2	899	zf-C2H2	11	-
WNWU01013414.1	5245	7396	zf-C2H2	19	+
WNWU01013414.1	16288	18439	zf-C2H2	21	+
WNWU01013414.1	23249	23780	zf-C2H2	7	+
WNWU01013414.1	35606	37085	zf-C2H2	13	+
WNWU01013414.1	41641	43558	zf-C2H2	20	+
WNWU01013414.1	83574	90393	zf-C2H2	18	+
WNWU01013414.1	99204	105699	zf-C2H2	9	+
WNWU01013414.1	118835	120874	zf-C2H2	21	+
WNWU01013453.1	12670	13435	zf-C2H2	5	-
WNWU01013453.1	742450	743800	zf-C2H2	10	+
WNWU01013453.1	761062	762253	zf-C2H2	5	+
WNWU01013453.1	772415	773333	zf-C2H2	6	+
WNWU01013453.1	785410	786604	zf-C2H2	9	+
WNWU01013453.1	810389	811298	zf-C2H2	7	+
WNWU01013453.1	813870	814857	zf-C2H2	6	+
WNWU01013453.1	829656	830514	zf-C2H2	8	+
WNWU01013453.1	860365	861721	zf-C2H2	9	-
WNWU01013453.1	1037050	1038364	zf-C2H2	11	+
WNWU01013453.1	1207044	1208817	zf-C2H2	7	+
WNWU01013453.1	1217537	1219337	zf-C2H2	8	+
WNWU01013453.1	1230806	1231733	zf-C2H2	6	+
WNWU01013476.1	2466	3126	zf-C2H2	6	+
WNWU01013480.1	9902	10295	zf-C2H2	5	+
WNWU01013480.1	14895	16401	zf-C2H2	13	-
WNWU01013525.1	1180957	1184080	zf-C2H2	15	-
WNWU01013525.1	1203594	1205061	zf-C2H2	7	-
WNWU01013525.1	2023212	2024113	zf-C2H2	10	-
WNWU01013525.1	2040030	2040947	zf-C2H2	11	+
WNWU01013525.1	2082032	2085641	zf-C2H2	18	+
WNWU01013574.1	7890	9027	zf-C2H2	6	+
WNWU01013574.1	25546	28615	zf-C2H2	20	+
WNWU01013574.1	36679	38686	zf-C2H2	8	-
WNWU01013574.1	5191357	5192716	zf-C2H2	11	-
WNWU01013574.1	5242662	5243535	zf-C2H2	5	-
WNWU01013585.1	1707159	1708263	zf-C2H2	6	+
WNWU01013589.1	822962	824381	zf-C2H2	9	-
WNWU01013589.1	3652447	3653575	zf-C2H2	5	-
WNWU01013601.1	504626	506624	zf-C2H2	12	-
WNWU01013601.1	518702	519746	zf-C2H2	10	-
WNWU01013601.1	1126510	1127815	zf-C2H2	9	+
WNWU01013601.1	1395986	1400861	zf-C2H2	33	-
WNWU01013601.1	1421045	1422977	zf-C2H2	17	+
WNWU01013601.1	1802037	1802958	zf-C2H2	5	+
WNWU01013616.1	2543274	2545137	zf-C2H2	6	-
WNWU01013664.1	2	1439	zf-C2H2	15	+
WNWU01013680.1	1270	2326	zf-C2H2	10	-
WNWU01013697.1	12845	14252	zf-C2H2	16	+
WNWU01013697.1	57819	59190	zf-C2H2	16	+
WNWU01013697.1	79679	81227	zf-C2H2	18	+
WNWU01013697.1	97123	98170	zf-C2H2	12	+
WNWU01013697.1	130735	131242	zf-C2H2	5	+
WNWU01013761.1	8337	9639	zf-C2H2	14	-
WNWU01013761.1	21051	22365	zf-C2H2	13	-
WNWU01013761.1	32597	33992	zf-C2H2	13	-
WNWU01013761.1	43210	43696	zf-C2H2	6	-
WNWU01013815.1	29197441	29198701	zf-C2H2	13	+
WNWU01013820.1	0	1077	zf-C2H2	13	+
WNWU01013880.1	1	631	zf-C2H2	5	-
WNWU01014182.1	9894	11208	zf-C2H2	7	-
WNWU01014730.1	4611	6231	zf-C2H2	17	-
WNWU01014730.1	13751	15542	zf-C2H2	17	-
WNWU01014767.1	11827	17356	zf-C2H2	6	+
WNWU01014768.1	2	800	zf-C2H2	5	-
WNWU01014915.1	4143	4689	zf-C2H2	6	-
WNWU01014916.1	1	964	zf-C2H2	6	-
WNWU01014947.1	3322	4318	zf-C2H2	12	-
WNWU01015009.1	1487	2234	zf-C2H2	7	-
WNWU01015009.1	15256	17491	zf-C2H2	22	-
WNWU01015010.1	1487	2234	zf-C2H2	7	-
WNWU01015010.1	15235	17470	zf-C2H2	22	-
WNWU01015011.1	804	2775	zf-C2H2	18	-
WNWU01015079.1	9618	10485	zf-C2H2	10	-
WNWU01015136.1	5559	7431	zf-C2H2	8	+
WNWU01015176.1	7281	7725	zf-C2H2	6	-
WNWU01015227.1	4394	5828	zf-C2H2	16	+
WNWU01015560.1	2	917	zf-C2H2	6	-
WNWU01015561.1	2042	2471	zf-C2H2	5	-
WNWU01015808.1	8876	10124	zf-C2H2	11	-
WNWU01015809.1	6413	7208	zf-C2H2	5	-
WNWU01016261.1	2	626	zf-C2H2	7	+
WNWU01016565.1	1	1246	zf-C2H2	13	-
WNWU01016565.1	17118	18750	zf-C2H2	16	-
WNWU01016566.1	8182	9418	zf-C2H2	11	-
WNWU01016567.1	2744	4124	zf-C2H2	13	-
WNWU01016569.1	1	1732	zf-C2H2	16	-
WNWU01016570.1	6552	7188	zf-C2H2	7	-
WNWU01016571.1	1	1732	zf-C2H2	16	-
WNWU01016737.1	3130	5032	zf-C2H2	21	-
WNWU01016737.1	11678	12086	zf-C2H2	5	-
WNWU01016883.1	329	2114	zf-C2H2	16	-
WNWU01016883.1	13356	15784	zf-C2H2	25	-
WNWU01016883.1	31676	32429	zf-C2H2	9	-
WNWU01016884.1	4541	6047	zf-C2H2	15	-
WNWU01016884.1	14538	16140	zf-C2H2	18	-
WNWU01016885.1	2	1733	zf-C2H2	17	-
WNWU01017061.1	2	821	zf-C2H2	6	-
WNWU01017099.1	1867	4366	zf-C2H2	7	-
WNWU01017103.1	4261	6760	zf-C2H2	7	-
WNWU01017105.1	6932	8174	zf-C2H2	12	+
WNWU01017106.1	6933	8427	zf-C2H2	15	+
WNWU01017107.1	532	2119	zf-C2H2	15	+
WNWU01017338.1	3884	5258	zf-C2H2	16	+
WNWU01017505.1	1588	2677	zf-C2H2	9	+
WNWU01017724.1	773	1325	zf-C2H2	5	+
WNWU01017819.1	1357	1756	zf-C2H2	5	-
WNWU01017820.1	1361	2171	zf-C2H2	10	-
WNWU01017984.1	6261	7666	zf-C2H2	15	-
WNWU01018972.1	21874	23422	zf-C2H2	17	-
WNWU01019147.1	16359	21948	zf-C2H2	10	+
WNWU01019148.1	1873	4531	zf-C2H2	5	+
WNWU01019259.1	26283	26976	zf-C2H2	8	-
WNWU01019260.1	1	1201	zf-C2H2	14	-
WNWU01019260.1	15960	17175	zf-C2H2	12	+
WNWU01019260.1	31741	34180	zf-C2H2	26	+
WNWU01019949.1	2249	3824	zf-C2H2	14	+
WNWU01020111.1	2653	4834	zf-C2H2	21	+
WNWU01020112.1	2783	4964	zf-C2H2	21	+
WNWU01020730.1	19927	21799	zf-C2H2	20	-
WNWU01020783.1	276	1137	zf-C2H2	11	+
WNWU01020784.1	279	1221	zf-C2H2	11	+
```
