## Supplementary Data 2 for "Transposable elements drive the evolution of metazoan zinc finger genes": Ptychodera_flava_znfs.bed

```
LD342590.1	6743	8393	zf-C2H2	20	-
LD342631.1	37144	37975	zf-C2H2	9	+
LD342686.1	108036	109017	zf-C2H2	5	-
LD342686.1	120927	122406	zf-C2H2	10	-
LD342686.1	177301	179683	zf-C2H2	11	-
LD342693.1	122507	123461	zf-C2H2	8	+
LD342693.1	134614	135595	zf-C2H2	9	+
LD342726.1	12101	15935	zf-C2H2	40	+
LD342726.1	29578	31567	zf-C2H2	19	+
LD342737.1	3597	5091	zf-C2H2	17	+
LD342779.1	318293	320849	zf-C2H2	10	-
LD342779.1	344265	348378	zf-C2H2	11	-
LD342779.1	504779	509648	zf-C2H2	11	-
LD342789.1	267562	270352	zf-C2H2	16	-
LD342789.1	509582	510812	zf-C2H2	7	+
LD342789.1	526871	531761	zf-C2H2	20	-
LD342796.1	502869	504354	zf-C2H2	5	+
LD342813.1	86157	88308	zf-C2H2	10	+
LD342821.1	22102	24428	zf-C2H2	12	-
LD342821.1	41030	46537	zf-C2H2	15	+
LD342821.1	58885	61933	zf-C2H2	14	+
LD342846.1	2466	6369	zf-C2H2	11	+
LD342846.1	19770	22224	zf-C2H2	6	+
LD342865.1	281581	282805	zf-C2H2	5	-
LD342865.1	482135	483446	zf-C2H2	5	+
LD342882.1	592944	595077	zf-C2H2	5	+
LD342904.1	93389	96263	zf-C2H2	27	-
LD342904.1	116487	118440	zf-C2H2	17	-
LD342904.1	129771	130188	zf-C2H2	5	-
LD342904.1	130701	132537	zf-C2H2	15	-
LD342920.1	682341	683955	zf-C2H2	5	-
LD342926.1	29178	31737	zf-C2H2	17	+
LD342926.1	51898	52996	zf-C2H2	12	+
LD342926.1	70979	72227	zf-C2H2	14	+
LD342926.1	83604	85062	zf-C2H2	6	+
LD342926.1	93932	95015	zf-C2H2	11	+
LD342926.1	104102	105935	zf-C2H2	21	+
LD342932.1	329929	334213	zf-C2H2	38	+
LD342932.1	372185	373622	zf-C2H2	8	-
LD342935.1	168214	169813	zf-C2H2	6	+
LD342982.1	596305	598885	zf-C2H2	18	+
LD343034.1	347245	350090	zf-C2H2	19	+
LD343069.1	1496201	1497972	zf-C2H2	13	+
LD343069.1	1499300	1499759	zf-C2H2	5	+
LD343104.1	395598	397353	zf-C2H2	19	+
LD343104.1	414793	416068	zf-C2H2	14	+
LD343104.1	422215	423100	zf-C2H2	10	+
LD343246.1	139197	140397	zf-C2H2	6	+
LD343308.1	24075	27618	zf-C2H2	8	+
LD343308.1	39620	43277	zf-C2H2	11	-
LD343309.1	439103	440978	zf-C2H2	16	+
LD343309.1	450578	451871	zf-C2H2	11	+
LD343327.1	382130	383582	zf-C2H2	8	-
LD343327.1	402350	410636	zf-C2H2	9	+
LD343333.1	54991	55984	zf-C2H2	11	+
LD343334.1	24534	25902	zf-C2H2	16	+
LD343347.1	195540	196155	zf-C2H2	7	+
LD343374.1	95869	96433	zf-C2H2	5	-
LD343492.1	21963	23898	zf-C2H2	10	+
LD343492.1	32270	34226	zf-C2H2	11	+
LD343492.1	62178	64140	zf-C2H2	12	+
LD343493.1	1	445	zf-C2H2	5	+
LD343493.1	50855	51725	zf-C2H2	5	+
LD343566.1	5040	6063	zf-C2H2	7	+
LD343578.1	818773	819517	zf-C2H2	5	-
LD343590.1	111266	112955	zf-C2H2	8	-
LD343670.1	15658	18802	zf-C2H2	29	+
LD343670.1	19811	20246	zf-C2H2	5	+
LD343670.1	23433	24030	zf-C2H2	6	+
LD343670.1	31185	33129	zf-C2H2	15	-
LD343670.1	57079	58987	zf-C2H2	15	-
LD343670.1	93960	95295	zf-C2H2	15	+
LD343671.1	17779	20332	zf-C2H2	14	-
LD343691.1	1	1939	zf-C2H2	22	+
LD343696.1	184425	189870	zf-C2H2	5	-
LD343705.1	4199	5426	zf-C2H2	5	+
LD343705.1	12625	13966	zf-C2H2	5	+
LD343705.1	164303	167039	zf-C2H2	11	+
LD343705.1	182340	185235	zf-C2H2	13	+
LD343705.1	196470	202497	zf-C2H2	13	-
LD343732.1	403761	404901	zf-C2H2	5	+
LD343754.1	18868	20293	zf-C2H2	13	+
LD343775.1	200168	201758	zf-C2H2	13	-
LD343800.1	269532	272364	zf-C2H2	12	-
LD343800.1	291390	292935	zf-C2H2	18	-
LD343854.1	64070	65586	zf-C2H2	15	-
LD343860.1	151397	160859	zf-C2H2	26	+
LD343921.1	0	843	zf-C2H2	10	+
LD344154.1	600115	602029	zf-C2H2	12	+
LD344202.1	112773	113319	zf-C2H2	6	+
LD344202.1	118783	125353	zf-C2H2	13	+
LD344221.1	223501	224383	zf-C2H2	7	+
LD344243.1	101193	104568	zf-C2H2	20	-
LD344261.1	42629	44444	zf-C2H2	9	-
LD344462.1	114833	117401	zf-C2H2	6	-
LD344462.1	154412	159800	zf-C2H2	15	+
LD344499.1	248306	249263	zf-C2H2	5	-
LD344507.1	191652	194328	zf-C2H2	10	-
LD344507.1	211739	213095	zf-C2H2	7	+
LD344507.1	229879	231649	zf-C2H2	6	+
LD344512.1	190797	193698	zf-C2H2	11	-
LD344514.1	44500	52263	zf-C2H2	40	-
LD344514.1	64887	65688	zf-C2H2	9	-
LD344514.1	103775	105392	zf-C2H2	9	-
LD344514.1	114196	115781	zf-C2H2	10	-
LD344514.1	116040	119097	zf-C2H2	9	-
LD344514.1	147705	149241	zf-C2H2	5	-
LD344514.1	158608	160156	zf-C2H2	12	+
LD344546.1	24986	25982	zf-C2H2	7	+
LD344550.1	1031	2822	zf-C2H2	15	-
LD344550.1	18757	20104	zf-C2H2	13	-
LD344550.1	260093	263087	zf-C2H2	18	+
LD344550.1	723835	724714	zf-C2H2	6	-
LD344562.1	2527	4525	zf-C2H2	20	+
LD344562.1	25014	27145	zf-C2H2	19	+
LD344643.1	163940	165992	zf-C2H2	9	-
LD344656.1	11202	12477	zf-C2H2	11	+
LD344656.1	39020	40532	zf-C2H2	11	+
LD344669.1	31923	34950	zf-C2H2	11	-
LD344703.1	136342	137596	zf-C2H2	5	+
LD344800.1	1151	2387	zf-C2H2	11	-
LD344820.1	53721	55095	zf-C2H2	7	+
LD344879.1	277953	281505	zf-C2H2	9	-
LD344931.1	6654	7938	zf-C2H2	10	-
LD344931.1	21875	23591	zf-C2H2	14	-
LD344974.1	2719	4480	zf-C2H2	17	+
LD344974.1	47050	48256	zf-C2H2	8	+
LD344974.1	72961	76216	zf-C2H2	9	+
LD344974.1	95583	98550	zf-C2H2	8	+
LD345005.1	82876	84586	zf-C2H2	9	+
LD345011.1	78228	80205	zf-C2H2	24	+
LD345024.1	5588	7968	zf-C2H2	27	+
LD345028.1	65851	67756	zf-C2H2	11	-
LD345028.1	76705	78316	zf-C2H2	9	-
LD345033.1	282941	284696	zf-C2H2	9	+
LD345033.1	302790	304266	zf-C2H2	6	+
LD345085.1	465208	470086	zf-C2H2	14	+
LD345085.1	482207	483524	zf-C2H2	14	+
LD345185.1	1625	3854	zf-C2H2	26	+
LD345185.1	16581	18576	zf-C2H2	18	+
LD345211.1	83650	85222	zf-C2H2	10	+
LD345253.1	43446	44322	zf-C2H2	8	+
LD345375.1	26386	28171	zf-C2H2	11	-
LD345400.1	58681	62344	zf-C2H2	8	-
LD345412.1	80408	81978	zf-C2H2	13	+
LD345475.1	240677	241985	zf-C2H2	5	-
LD345506.1	187	1759	zf-C2H2	20	-
LD345512.1	256268	258308	zf-C2H2	24	+
LD345632.1	163514	165637	zf-C2H2	22	-
LD345632.1	177682	179459	zf-C2H2	17	-
LD345632.1	190183	191794	zf-C2H2	18	-
LD345659.1	33188	35000	zf-C2H2	21	+
LD345690.1	18624	20448	zf-C2H2	13	+
LD345690.1	28347	30216	zf-C2H2	13	+
LD345690.1	49711	51181	zf-C2H2	9	-
LD345726.1	236480	238190	zf-C2H2	20	+
LD345789.1	173924	176918	zf-C2H2	14	-
LD345797.1	109766	111116	zf-C2H2	12	+
LD345847.1	44700	45207	zf-C2H2	6	+
LD345958.1	422733	424482	zf-C2H2	10	+
LD345994.1	470395	471679	zf-C2H2	5	+
LD346009.1	6674	7403	zf-C2H2	9	-
LD346050.1	216429	218667	zf-C2H2	10	-
LD346116.1	96620	99515	zf-C2H2	8	-
LD346130.1	378514	380545	zf-C2H2	5	-
LD346142.1	351161	360968	zf-C2H2	7	+
LD346192.1	20788	22284	zf-C2H2	17	+
LD346320.1	1696	2689	zf-C2H2	11	-
LD346350.1	113	1190	zf-C2H2	11	-
LD346415.1	48009	48939	zf-C2H2	6	-
LD346674.1	3266	4380	zf-C2H2	13	+
LD346692.1	55273	56890	zf-C2H2	9	+
LD346757.1	158274	160560	zf-C2H2	7	+
LD346757.1	177730	181435	zf-C2H2	15	+
LD346757.1	190256	193397	zf-C2H2	14	+
LD346757.1	203141	206426	zf-C2H2	14	+
LD346918.1	529081	530257	zf-C2H2	14	+
LD346918.1	539485	547328	zf-C2H2	9	+
LD346935.1	369440	371285	zf-C2H2	11	+
LD346935.1	385507	387175	zf-C2H2	10	+
LD346935.1	396113	397814	zf-C2H2	11	+
LD346935.1	409137	410535	zf-C2H2	11	+
LD346935.1	447034	448552	zf-C2H2	11	+
LD346935.1	462392	464207	zf-C2H2	15	-
LD346944.1	297	1532	zf-C2H2	14	-
LD347001.1	270035	272252	zf-C2H2	12	-
LD347029.1	103785	105399	zf-C2H2	9	+
LD347036.1	21758	24482	zf-C2H2	6	-
LD347088.1	61416	62670	zf-C2H2	11	+
LD347163.1	252560	256898	zf-C2H2	23	+
LD347182.1	68718	69321	zf-C2H2	6	+
LD347226.1	11765	13073	zf-C2H2	8	+
LD347226.1	29030	32189	zf-C2H2	17	+
LD347380.1	141886	142921	zf-C2H2	7	+
LD347388.1	16626	18795	zf-C2H2	22	-
LD347388.1	52614	55179	zf-C2H2	27	-
LD347428.1	460	2692	zf-C2H2	22	-
LD347428.1	20170	22741	zf-C2H2	27	-
LD347503.1	3333	3786	zf-C2H2	6	-
LD347568.1	68426	70889	zf-C2H2	11	+
LD347595.1	74290	76144	zf-C2H2	20	-
LD347620.1	101183	101624	zf-C2H2	5	+
LD347660.1	220111	221467	zf-C2H2	7	-
LD347685.1	157065	157536	zf-C2H2	5	+
LD347685.1	158215	158704	zf-C2H2	7	+
LD347701.1	1808	4169	zf-C2H2	26	+
LD347710.1	78943	82084	zf-C2H2	19	-
LD347745.1	187083	188418	zf-C2H2	5	-
LD347784.1	8079	11526	zf-C2H2	9	-
LD347808.1	94577	96413	zf-C2H2	10	-
LD347808.1	101912	103763	zf-C2H2	10	-
LD347808.1	109781	110636	zf-C2H2	9	-
LD347808.1	121602	122499	zf-C2H2	9	+
LD347808.1	127367	128924	zf-C2H2	5	-
LD347808.1	143852	148758	zf-C2H2	13	-
LD347813.1	65619	67227	zf-C2H2	8	+
LD347820.1	16069	21892	zf-C2H2	19	+
LD347827.1	1691	4238	zf-C2H2	24	-
LD347848.1	39460	41383	zf-C2H2	11	-
LD348080.1	43142	45257	zf-C2H2	20	-
LD348127.1	23850	26715	zf-C2H2	33	+
LD348127.1	44468	47276	zf-C2H2	32	+
LD348127.1	90122	92594	zf-C2H2	28	+
LD348141.1	252456	254694	zf-C2H2	12	-
LD348149.1	286440	293763	zf-C2H2	25	+
LD348168.1	2117	3731	zf-C2H2	7	-
LD348189.1	21867	24042	zf-C2H2	11	-
LD348230.1	737	2609	zf-C2H2	15	+
LD348287.1	131841	133176	zf-C2H2	8	+
LD348436.1	118184	119066	zf-C2H2	7	+
LD348454.1	22239	23775	zf-C2H2	16	-
LD348477.1	176613	178119	zf-C2H2	10	-
LD348477.1	193358	194522	zf-C2H2	10	-
LD348718.1	89477	91235	zf-C2H2	10	+
LD348807.1	12407	16002	zf-C2H2	23	-
LD348807.1	31736	34730	zf-C2H2	30	-
LD348814.1	23363	24275	zf-C2H2	6	+
LD348865.1	68782	72739	zf-C2H2	9	-
LD348865.1	82352	84119	zf-C2H2	5	-
LD348892.1	141938	143752	zf-C2H2	23	-
LD348939.1	192329	194660	zf-C2H2	27	+
LD348939.1	207252	208752	zf-C2H2	11	+
LD348939.1	210133	211056	zf-C2H2	12	+
LD348981.1	10280	11570	zf-C2H2	12	+
LD349069.1	2772	4878	zf-C2H2	6	+
LD349095.1	21149	22106	zf-C2H2	5	-
LD349095.1	24189	24633	zf-C2H2	6	-
LD349095.1	24839	26737	zf-C2H2	23	-
LD349095.1	37874	38513	zf-C2H2	7	-
LD349141.1	23729	24947	zf-C2H2	5	-
LD349242.1	4923	7485	zf-C2H2	25	-
LD349275.1	206989	207868	zf-C2H2	10	+
LD349385.1	132800	133370	zf-C2H2	5	+
LD349422.1	25588	29503	zf-C2H2	7	+
LD349437.1	11979	15591	zf-C2H2	10	-
LD349440.1	4631	6848	zf-C2H2	22	-
LD349440.1	24796	26629	zf-C2H2	17	-
LD349507.1	281199	285744	zf-C2H2	16	-
LD349507.1	291590	294620	zf-C2H2	13	+
LD349507.1	328335	331359	zf-C2H2	6	+
LD349507.1	352780	357784	zf-C2H2	11	-
LD349507.1	451207	455386	zf-C2H2	19	+
LD349518.1	44021	45311	zf-C2H2	11	-
LD349518.1	70104	72339	zf-C2H2	22	-
LD349518.1	105899	108008	zf-C2H2	19	-
LD349518.1	135784	136396	zf-C2H2	7	-
LD349518.1	157089	158733	zf-C2H2	15	-
LD349518.1	183155	185969	zf-C2H2	7	-
LD349574.1	56034	58391	zf-C2H2	21	+
LD349620.1	38923	42910	zf-C2H2	27	+
LD349620.1	94065	94707	zf-C2H2	5	-
LD349625.1	165507	167289	zf-C2H2	10	+
LD349625.1	167420	167864	zf-C2H2	5	+
LD349629.1	29196	30522	zf-C2H2	12	+
LD349787.1	1262	1727	zf-C2H2	6	-
LD349787.1	1842	2643	zf-C2H2	9	-
LD349802.1	525	1978	zf-C2H2	15	+
LD349802.1	2204	2636	zf-C2H2	6	+
LD349809.1	23699	25100	zf-C2H2	7	-
LD349863.1	2945	4553	zf-C2H2	9	-
LD349863.1	37226	38597	zf-C2H2	5	+
LD349863.1	48014	50195	zf-C2H2	11	-
LD349885.1	36667	42286	zf-C2H2	11	+
LD349913.1	278520	281337	zf-C2H2	12	-
LD349951.1	180880	182938	zf-C2H2	13	-
LD350033.1	21841	23350	zf-C2H2	15	-
LD350061.1	42737	44141	zf-C2H2	9	+
LD350061.1	61257	62415	zf-C2H2	6	+
LD350061.1	76256	77600	zf-C2H2	8	+
LD350061.1	88633	89767	zf-C2H2	8	+
LD350097.1	59180	60584	zf-C2H2	9	+
LD350097.1	78819	79896	zf-C2H2	9	+
LD350097.1	95620	96643	zf-C2H2	9	+
LD350097.1	98767	99334	zf-C2H2	5	+
LD350097.1	151945	153238	zf-C2H2	8	+
LD350097.1	161880	163008	zf-C2H2	8	+
LD350097.1	178106	179456	zf-C2H2	9	+
LD350097.1	199851	201033	zf-C2H2	7	+
LD350097.1	232750	234040	zf-C2H2	8	+
LD350097.1	250697	251693	zf-C2H2	6	+
LD350248.1	117845	119528	zf-C2H2	7	-
LD350522.1	280196	281285	zf-C2H2	6	-
LD350526.1	41290	42349	zf-C2H2	6	+
LD350572.1	84148	84811	zf-C2H2	5	+
LD350711.1	15693	17490	zf-C2H2	6	-
LD350711.1	53153	54572	zf-C2H2	7	+
LD350715.1	44368	46051	zf-C2H2	10	-
LD350860.1	363056	367484	zf-C2H2	15	+
LD350908.1	152140	153679	zf-C2H2	6	-
LD351113.1	69977	72809	zf-C2H2	29	+
LD351113.1	74258	74648	zf-C2H2	5	+
LD351113.1	88089	90126	zf-C2H2	19	+
LD351123.1	19108	21032	zf-C2H2	6	-
LD351129.1	40574	43352	zf-C2H2	19	-
LD351211.1	171228	172131	zf-C2H2	11	-
LD351211.1	183974	185414	zf-C2H2	16	-
LD351212.1	43266	45504	zf-C2H2	12	+
LD351225.1	51719	54578	zf-C2H2	17	+
LD351225.1	68878	71257	zf-C2H2	12	+
LD351283.1	9397	10336	zf-C2H2	6	-
LD351342.1	3064	4753	zf-C2H2	20	+
LD351372.1	52153	54451	zf-C2H2	25	-
LD351372.1	59441	61091	zf-C2H2	19	-
LD351395.1	9505	11383	zf-C2H2	10	-
LD351529.1	139224	141529	zf-C2H2	11	+
LD351529.1	180049	182026	zf-C2H2	18	+
LD351566.1	36143	37715	zf-C2H2	12	-
LD351605.1	182098	183454	zf-C2H2	8	-
LD351663.1	147820	149035	zf-C2H2	11	-
LD351663.1	171979	173836	zf-C2H2	8	-
LD351723.1	319	2791	zf-C2H2	23	+
LD351752.1	82800	84126	zf-C2H2	11	+
LD351752.1	100471	103009	zf-C2H2	24	+
LD351752.1	130090	132111	zf-C2H2	18	+
LD351759.1	17309	18264	zf-C2H2	10	+
LD351783.1	9465	11814	zf-C2H2	23	-
LD351975.1	1	1165	zf-C2H2	6	+
LD351980.1	3569	6071	zf-C2H2	19	-
LD352071.1	78744	79389	zf-C2H2	8	-
LD352224.1	9528	12584	zf-C2H2	20	-
LD352224.1	41755	44080	zf-C2H2	21	-
LD352251.1	341626	342709	zf-C2H2	11	-
LD352406.1	23206	24187	zf-C2H2	8	-
LD352406.1	28697	30962	zf-C2H2	25	-
LD352417.1	1	1180	zf-C2H2	6	+
LD352564.1	15795	18768	zf-C2H2	31	+
LD352819.1	246132	248361	zf-C2H2	19	-
LD352819.1	256771	258469	zf-C2H2	13	-
LD352819.1	261025	261589	zf-C2H2	7	-
LD352819.1	261764	263294	zf-C2H2	15	-
LD352819.1	269336	271268	zf-C2H2	18	-
LD352893.1	115018	115936	zf-C2H2	10	+
LD353089.1	3810	5754	zf-C2H2	11	-
LD353089.1	21276	22932	zf-C2H2	7	-
LD353106.1	141025	146374	zf-C2H2	17	+
LD353106.1	150607	152365	zf-C2H2	17	+
LD353158.1	490758	491541	zf-C2H2	5	+
LD353325.1	25867	28558	zf-C2H2	13	-
LD353325.1	42853	44593	zf-C2H2	18	-
LD353476.1	3314	5280	zf-C2H2	18	+
LD353591.1	3947	7877	zf-C2H2	15	+
LD353591.1	23164	25747	zf-C2H2	9	+
LD353591.1	42959	45989	zf-C2H2	20	+
LD353591.1	53907	56745	zf-C2H2	18	-
LD353591.1	62606	64940	zf-C2H2	16	-
LD353692.1	231468	233628	zf-C2H2	9	+
LD353692.1	508874	511365	zf-C2H2	14	-
LD353923.1	97395	100857	zf-C2H2	18	+
LD354326.1	16220	18410	zf-C2H2	12	-
LD354396.1	22650	25215	zf-C2H2	29	-
LD354484.1	4483	8092	zf-C2H2	36	+
LD354738.1	0	1986	zf-C2H2	11	+
LD354738.1	9249	12207	zf-C2H2	9	+
LD354973.1	8608	10516	zf-C2H2	18	-
LD354973.1	33112	35782	zf-C2H2	6	-
LD354973.1	59671	63385	zf-C2H2	22	-
LD354991.1	54874	55435	zf-C2H2	5	-
LD355018.1	26131	29041	zf-C2H2	9	+
LD355018.1	51405	52452	zf-C2H2	12	+
LD355487.1	40304	42452	zf-C2H2	20	+
LD355545.1	23016	25005	zf-C2H2	18	+
LD355545.1	32314	34030	zf-C2H2	15	+
LD355545.1	42929	45122	zf-C2H2	10	+
LD355597.1	52679	54416	zf-C2H2	11	+
LD355614.1	119358	121782	zf-C2H2	9	-
LD356014.1	42218	43739	zf-C2H2	5	-
LD356376.1	1038	3765	zf-C2H2	6	+
LD356633.1	23854	25897	zf-C2H2	18	-
LD356736.1	158856	163977	zf-C2H2	12	-
LD357013.1	6622	7390	zf-C2H2	8	-
LD357150.1	17235	18969	zf-C2H2	18	+
LD357161.1	20849	23882	zf-C2H2	21	+
LD357185.1	1030	2242	zf-C2H2	15	+
LD357206.1	8794	11824	zf-C2H2	12	-
LD357307.1	6328	8374	zf-C2H2	9	+
LD357307.1	27441	29496	zf-C2H2	9	+
LD357458.1	1	1582	zf-C2H2	12	-
LD357608.1	27605	28868	zf-C2H2	5	-
LD357763.1	273378	275676	zf-C2H2	8	-
LD358055.1	19797	21521	zf-C2H2	19	+
LD358314.1	1746	3165	zf-C2H2	17	-
LD358522.1	319	1261	zf-C2H2	10	+
LD358669.1	14228	16205	zf-C2H2	24	-
LD358669.1	39919	41710	zf-C2H2	20	-
LD358669.1	63509	65093	zf-C2H2	18	-
LD358669.1	90173	91172	zf-C2H2	11	-
LD359077.1	13990	14896	zf-C2H2	6	-
LD359275.1	107216	108269	zf-C2H2	7	+
LD359338.1	6031	7858	zf-C2H2	16	+
LD359478.1	14223	14754	zf-C2H2	5	+
LD359564.1	1048	2665	zf-C2H2	9	+
LD359672.1	21639	22885	zf-C2H2	14	-
LD359672.1	55836	56352	zf-C2H2	6	-
LD360022.1	207	1812	zf-C2H2	18	+
LD360756.1	0	834	zf-C2H2	8	+
LD360781.1	6862	7723	zf-C2H2	5	+
LD360863.1	706	1960	zf-C2H2	11	-
LD361281.1	6424	8395	zf-C2H2	22	+
LD361455.1	5637	8028	zf-C2H2	11	+
LD361749.1	33554	34835	zf-C2H2	15	-
LD362096.1	2904	4089	zf-C2H2	7	-
LD362448.1	1113	2523	zf-C2H2	13	-
LD362581.1	4930	5833	zf-C2H2	10	-
LD362697.1	10829	12335	zf-C2H2	13	-
LD362878.1	16661	18206	zf-C2H2	16	+
LD362958.1	16180	18418	zf-C2H2	15	+
LD364561.1	18463	18997	zf-C2H2	5	-
LD364623.1	11968	13051	zf-C2H2	11	+
LD365283.1	1	382	zf-C2H2	5	+
LD365348.1	3677	5423	zf-C2H2	9	+
LD365966.1	24445	25537	zf-C2H2	10	+
LD367023.1	29741	30275	zf-C2H2	5	-
LD367640.1	7866	9429	zf-C2H2	19	+
LD367640.1	9618	10047	zf-C2H2	5	+
LD368264.1	1105	2062	zf-C2H2	11	-
LD368781.1	2088	3723	zf-C2H2	13	-
LD368781.1	10245	11940	zf-C2H2	13	-
LD368781.1	26289	28068	zf-C2H2	15	-
LD370182.1	0	1050	zf-C2H2	12	+
LD370411.1	15	697	zf-C2H2	6	-
LD370693.1	48417	49785	zf-C2H2	9	-
LD370903.1	4445	5549	zf-C2H2	12	+
LD371135.1	1169	2870	zf-C2H2	11	+
LD371774.1	1	472	zf-C2H2	6	+
LD372695.1	366	1956	zf-C2H2	9	-
LD372695.1	13084	14686	zf-C2H2	9	-
LD372815.1	721	1537	zf-C2H2	7	+
LD372931.1	28768	30826	zf-C2H2	10	-
LD373415.1	0	1113	zf-C2H2	11	+
LD373522.1	939	1611	zf-C2H2	6	-
LD373544.1	2	479	zf-C2H2	7	+
LD373816.1	1413	1863	zf-C2H2	6	+
LD374101.1	943	2248	zf-C2H2	9	+
LD374101.1	2528	3944	zf-C2H2	8	+
LD374753.1	581	1763	zf-C2H2	12	-
LD375314.1	5727	6225	zf-C2H2	6	-
LD375314.1	6451	8389	zf-C2H2	20	-
LD375861.1	7837	8512	zf-C2H2	7	-
LD377106.1	2	1380	zf-C2H2	11	-
LD377172.1	1	586	zf-C2H2	7	+
LD378222.1	2544	4725	zf-C2H2	27	-
LD378680.1	2310	4269	zf-C2H2	11	-
LD379368.1	4243	5728	zf-C2H2	6	+
LD379802.1	2407	3598	zf-C2H2	15	-
LD380835.1	1	1621	zf-C2H2	19	-
LD382826.1	2	1543	zf-C2H2	14	+
LD383718.1	332	1588	zf-C2H2	11	-
LD383954.1	2	722	zf-C2H2	9	-
LD384536.1	24533	25073	zf-C2H2	5	-
LD384697.1	4159	6196	zf-C2H2	9	+
LD384835.1	287	1619	zf-C2H2	15	+
LD385110.1	381181	382753	zf-C2H2	12	+
LD385110.1	390542	392237	zf-C2H2	14	+
LD386201.1	231	1740	zf-C2H2	16	+
LD387278.1	15301	18475	zf-C2H2	29	-
LD387278.1	35259	40137	zf-C2H2	26	-
LD387879.1	8996	10278	zf-C2H2	15	-
LD388013.1	1400	3023	zf-C2H2	9	+
LD389394.1	8644	9862	zf-C2H2	10	+
LD389938.1	6829	7570	zf-C2H2	8	-
LD390297.1	2	1353	zf-C2H2	15	+
LD390540.1	1761	3372	zf-C2H2	9	-
LD390640.1	85	1216	zf-C2H2	12	-
LD391605.1	2	869	zf-C2H2	10	-
LD392398.1	239	1493	zf-C2H2	11	-
LD392962.1	412	1027	zf-C2H2	8	+
LD393115.1	17597	19802	zf-C2H2	12	+
LD394448.1	1	391	zf-C2H2	5	+
LD394471.1	466	3172	zf-C2H2	26	+
LD394502.1	70	1558	zf-C2H2	17	+
LD396891.1	989	2006	zf-C2H2	12	-
LD397101.1	335	1193	zf-C2H2	11	+
LD397256.1	1	1471	zf-C2H2	10	-
LD397768.1	6413	10010	zf-C2H2	7	-
LD397904.1	5606	7616	zf-C2H2	6	+
LD399227.1	592	1528	zf-C2H2	12	+
LD400489.1	1	469	zf-C2H2	6	-
LD400938.1	2008	3346	zf-C2H2	10	+
LD402043.1	1	970	zf-C2H2	10	-
LD403286.1	666	1146	zf-C2H2	6	-
LD403666.1	3050	3875	zf-C2H2	10	-
LD403934.1	588	1896	zf-C2H2	15	-
LD404917.1	1585	2422	zf-C2H2	9	+
LD405641.1	1109	2381	zf-C2H2	14	+
LD406095.1	1	487	zf-C2H2	6	-
LD406367.1	3462	4290	zf-C2H2	6	+
LD406447.1	2797	3814	zf-C2H2	12	-
LD406967.1	14382	17040	zf-C2H2	14	-
LD407987.1	1	1051	zf-C2H2	13	+
LD410443.1	1619	2549	zf-C2H2	11	-
LD410537.1	1	1246	zf-C2H2	9	-
LD410551.1	1	682	zf-C2H2	5	+
LD412378.1	1	856	zf-C2H2	7	-
LD412389.1	341	1706	zf-C2H2	14	-
LD414284.1	1256	2930	zf-C2H2	17	+
LD415367.1	1199	2267	zf-C2H2	8	+
LD415923.1	143	593	zf-C2H2	6	-
LD415924.1	1	409	zf-C2H2	5	-
LD418992.1	1995	4845	zf-C2H2	28	-
LD420203.1	2	488	zf-C2H2	6	+
LD421753.1	5999	7040	zf-C2H2	12	+
LD424573.1	1	1012	zf-C2H2	5	+
LD425229.1	264	666	zf-C2H2	5	-
LD425384.1	4045	4633	zf-C2H2	7	-
LD425406.1	989	1604	zf-C2H2	7	-
LD426042.1	12	504	zf-C2H2	7	+
LD426271.1	2725	3565	zf-C2H2	8	+
LD427702.1	3343	3760	zf-C2H2	5	-
LD427785.1	1	496	zf-C2H2	6	-
LD431941.1	202145	203105	zf-C2H2	5	+
LD435942.1	1092	1926	zf-C2H2	10	-
LD436019.1	1999	3380	zf-C2H2	12	+
LD437556.1	1	634	zf-C2H2	7	+
LD440065.1	819	1437	zf-C2H2	5	+
LD441284.1	4063	5443	zf-C2H2	7	+
LD441284.1	17178	18781	zf-C2H2	14	+
LD442374.1	1	829	zf-C2H2	10	+
LD445908.1	0	579	zf-C2H2	6	-
LD451505.1	832	1768	zf-C2H2	10	-
LD456678.1	30	573	zf-C2H2	10	+
LD470239.1	366	970	zf-C2H2	10	+
LD479922.1	1033	1663	zf-C2H2	7	+
LD481135.1	3439	4663	zf-C2H2	5	+
LD484239.1	1	1063	zf-C2H2	11	-
LD484671.1	0	1178	zf-C2H2	11	+
LD493463.1	553	1853	zf-C2H2	16	-
LD497874.1	1009	2353	zf-C2H2	8	+
LD505202.1	1	439	zf-C2H2	6	-
LD505218.1	0	1053	zf-C2H2	12	+
LD511432.1	291	1257	zf-C2H2	11	-
LD521130.1	0	521	zf-C2H2	5	-
LD524672.1	2	1973	zf-C2H2	11	+
LD524758.1	216	2448	zf-C2H2	13	+
LD525353.1	2	530	zf-C2H2	6	-
LD525396.1	1765	2200	zf-C2H2	5	-
LD525725.1	2	1343	zf-C2H2	7	-
LD526262.1	35125	35863	zf-C2H2	6	+
LD526278.1	285980	287360	zf-C2H2	14	+
LD526832.1	483691	485773	zf-C2H2	8	-
LD526986.1	2439	3363	zf-C2H2	5	+
LD527119.1	600	2379	zf-C2H2	13	+
LD527457.1	0	1077	zf-C2H2	9	-
LD527529.1	503913	505440	zf-C2H2	17	-
LD527529.1	536074	537463	zf-C2H2	17	-
LD527588.1	0	1446	zf-C2H2	11	-
LD527717.1	1	421	zf-C2H2	5	+
LD528933.1	1	1447	zf-C2H2	6	+
LD529041.1	2	647	zf-C2H2	7	+
LD530875.1	0	444	zf-C2H2	6	+
LD532441.1	0	750	zf-C2H2	10	+
LD533084.1	0	999	zf-C2H2	12	-
LD533096.1	1527	3083	zf-C2H2	17	+
LD533099.1	4077	5604	zf-C2H2	17	+
LD533108.1	1753	2881	zf-C2H2	7	+
LD533210.1	2	2942	zf-C2H2	11	+
LD533257.1	19500	20811	zf-C2H2	15	-
LD533343.1	63109	64723	zf-C2H2	8	-
LD533361.1	288605	296705	zf-C2H2	12	-
LD554561.1	1	628	zf-C2H2	6	+
LD558534.1	294	768	zf-C2H2	6	-
```
