## Supplementary Data 2 for "Transposable elements drive the evolution of metazoan zinc finger genes": Puma_concolor_znfs.bed

```
QAVW01000001.1	428655	429525	zf-C2H2	9	-
QAVW01000001.1	473926	476311	zf-C2H2	20	-
QAVW01000001.1	2041074	2042700	zf-C2H2	12	+
QAVW01000001.1	6002079	6002937	zf-C2H2	9	+
QAVW01000001.1	31610295	31612950	zf-C2H2	26	+
QAVW01000001.1	31643231	31644917	zf-C2H2	11	-
QAVW01000001.1	31702839	31704723	zf-C2H2	17	-
QAVW01000001.1	32158541	32161466	zf-C2H2	25	-
QAVW01000083.1	1652616	1654080	zf-C2H2	14	+
QAVW01000083.1	4595780	4596596	zf-C2H2	5	+
QAVW01000085.1	691879	698167	zf-C2H2	30	-
QAVW01000085.1	706403	707093	zf-C2H2	6	+
QAVW01000085.1	707573	708824	zf-C2H2	10	+
QAVW01000085.1	932911	936322	zf-C2H2	19	+
QAVW01000085.1	1086647	1088006	zf-C2H2	12	+
QAVW01000085.1	1096660	1097941	zf-C2H2	12	+
QAVW01000085.1	1120813	1121693	zf-C2H2	6	+
QAVW01000085.1	1144398	1145448	zf-C2H2	7	+
QAVW01000085.1	1152091	1153639	zf-C2H2	10	+
QAVW01000085.1	1234363	1235266	zf-C2H2	10	-
QAVW01000085.1	1248190	1250029	zf-C2H2	12	-
QAVW01000085.1	4544473	4545478	zf-C2H2	6	+
QAVW01000231.1	8540065	8541553	zf-C2H2	5	+
QAVW01000231.1	8804310	8807484	zf-C2H2	5	-
QAVW01000231.1	9804845	9806237	zf-C2H2	6	+
QAVW01000231.1	9866153	9866969	zf-C2H2	6	+
QAVW01000231.1	10126971	10129536	zf-C2H2	6	+
QAVW01000231.1	13984061	13985936	zf-C2H2	10	-
QAVW01000231.1	14054504	14055041	zf-C2H2	5	+
QAVW01000231.1	14493079	14493708	zf-C2H2	5	+
QAVW01000231.1	26250512	26251907	zf-C2H2	6	+
QAVW01000231.1	43290520	43291459	zf-C2H2	5	+
QAVW01000231.1	43291817	43293596	zf-C2H2	16	+
QAVW01000231.1	47977643	47979062	zf-C2H2	5	+
QAVW01000231.1	78474299	78476348	zf-C2H2	6	-
QAVW01000421.1	3095046	3096132	zf-C2H2	10	-
QAVW01000421.1	3115468	3117340	zf-C2H2	18	-
QAVW01000421.1	3156395	3157775	zf-C2H2	14	+
QAVW01000421.1	3199006	3201049	zf-C2H2	19	+
QAVW01000421.1	3238784	3240011	zf-C2H2	12	+
QAVW01000421.1	3286218	3287709	zf-C2H2	13	+
QAVW01000421.1	3324533	3326993	zf-C2H2	24	+
QAVW01000421.1	8347030	8348125	zf-C2H2	9	-
QAVW01000421.1	8365401	8366868	zf-C2H2	14	-
QAVW01000421.1	8426709	8428014	zf-C2H2	12	+
QAVW01000421.1	9194270	9197135	zf-C2H2	8	-
QAVW01000421.1	64194398	64195283	zf-C2H2	7	+
QAVW01000421.1	72107500	72109615	zf-C2H2	13	+
QAVW01000421.1	76253275	76254799	zf-C2H2	6	-
QAVW01000421.1	76658018	76661588	zf-C2H2	8	-
QAVW01000421.1	78393562	78397177	zf-C2H2	6	-
QAVW01000421.1	78402836	78404975	zf-C2H2	6	-
QAVW01000421.1	89313376	89315113	zf-C2H2	5	+
QAVW01000421.1	115533819	115535961	zf-C2H2	9	+
QAVW01000422.1	2463736	2464942	zf-C2H2	11	-
QAVW01000422.1	16931627	16932536	zf-C2H2	7	-
QAVW01000422.1	16994585	16995458	zf-C2H2	6	+
QAVW01000422.1	58980005	58981202	zf-C2H2	12	+
QAVW01000422.1	81284510	81286256	zf-C2H2	15	+
QAVW01000422.1	81339594	81340131	zf-C2H2	6	+
QAVW01000422.1	81389948	81391664	zf-C2H2	15	+
QAVW01000422.1	81493139	81494870	zf-C2H2	16	-
QAVW01000422.1	81957767	81959816	zf-C2H2	18	+
QAVW01000422.1	81978217	81979450	zf-C2H2	13	-
QAVW01000422.1	82896652	82898164	zf-C2H2	12	+
QAVW01000423.1	44339192	44340899	zf-C2H2	14	-
QAVW01000423.1	44376147	44377710	zf-C2H2	14	-
QAVW01000423.1	44417570	44418512	zf-C2H2	9	+
QAVW01000423.1	103782513	103784022	zf-C2H2	7	+
QAVW01000423.1	149928271	149929603	zf-C2H2	5	-
QAVW01000423.1	150216877	150218934	zf-C2H2	11	+
QAVW01000423.1	150246074	150247592	zf-C2H2	13	+
QAVW01000423.1	150272070	150273393	zf-C2H2	12	+
QAVW01000423.1	150328353	150329910	zf-C2H2	13	+
QAVW01000423.1	150354282	150355704	zf-C2H2	12	+
QAVW01000423.1	152540417	152543255	zf-C2H2	26	+
QAVW01000424.1	4113765	4115619	zf-C2H2	5	+
QAVW01000424.1	9620744	9625217	zf-C2H2	8	+
QAVW01000424.1	17184068	17185439	zf-C2H2	12	-
QAVW01000424.1	25103700	25104957	zf-C2H2	6	+
QAVW01000424.1	25305378	25306677	zf-C2H2	10	+
QAVW01000424.1	31067111	31071797	zf-C2H2	14	+
QAVW01000424.1	31273881	31275078	zf-C2H2	10	+
QAVW01000424.1	31299122	31300373	zf-C2H2	10	+
QAVW01000424.1	31341290	31342235	zf-C2H2	9	+
QAVW01000424.1	31359332	31360019	zf-C2H2	6	+
QAVW01000424.1	33411398	33412394	zf-C2H2	8	+
QAVW01000424.1	77608798	77611876	zf-C2H2	8	-
QAVW01000424.1	204621648	204624684	zf-C2H2	20	-
QAVW01000424.1	204627149	204628202	zf-C2H2	9	-
QAVW01000424.1	204630318	204631128	zf-C2H2	5	-
QAVW01000425.1	4878411	4879965	zf-C2H2	10	-
QAVW01000425.1	24977305	24977728	zf-C2H2	5	-
QAVW01000425.1	40137200	40138958	zf-C2H2	13	+
QAVW01000425.1	40154927	40155878	zf-C2H2	5	-
QAVW01000425.1	83649083	83650148	zf-C2H2	9	+
QAVW01000426.1	20100261	20101545	zf-C2H2	6	+
QAVW01000426.1	72331615	72338791	zf-C2H2	16	-
QAVW01000427.1	3972117	3975306	zf-C2H2	9	+
QAVW01000427.1	41378222	41380676	zf-C2H2	8	+
QAVW01000427.1	88993460	88994630	zf-C2H2	9	-
QAVW01000427.1	124118307	124122078	zf-C2H2	10	-
QAVW01000427.1	145538910	145539489	zf-C2H2	8	-
QAVW01000427.1	150922485	150923526	zf-C2H2	8	-
QAVW01000427.1	153002400	153003786	zf-C2H2	7	-
QAVW01000427.1	153023029	153024100	zf-C2H2	8	-
QAVW01000427.1	153050293	153052570	zf-C2H2	10	-
QAVW01000427.1	161119401	161120673	zf-C2H2	11	-
QAVW01000427.1	161134843	161137171	zf-C2H2	23	-
QAVW01000427.1	161182831	161183842	zf-C2H2	10	-
QAVW01000427.1	161223452	161225723	zf-C2H2	16	-
QAVW01000427.1	161318239	161319334	zf-C2H2	6	+
QAVW01000428.1	7261896	7265166	zf-C2H2	5	-
QAVW01000428.1	126185271	126186135	zf-C2H2	5	-
QAVW01000429.1	74512082	74513813	zf-C2H2	7	-
QAVW01000429.1	92589274	92591392	zf-C2H2	18	-
QAVW01000429.1	92617002	92619012	zf-C2H2	19	-
QAVW01000429.1	92676519	92677791	zf-C2H2	9	+
QAVW01000429.1	92811394	92812582	zf-C2H2	9	-
QAVW01000429.1	93138679	93140428	zf-C2H2	15	+
QAVW01000429.1	93162530	93164525	zf-C2H2	6	+
QAVW01000429.1	93172150	93172777	zf-C2H2	5	+
QAVW01000551.1	16233817	16234441	zf-C2H2	5	+
QAVW01000905.1	2350873	2354479	zf-C2H2	5	-
QAVW01000905.1	3268503	3270687	zf-C2H2	6	+
QAVW01000905.1	5195214	5196687	zf-C2H2	12	+
QAVW01000905.1	5317112	5318663	zf-C2H2	14	+
QAVW01000905.1	5364679	5365976	zf-C2H2	15	+
QAVW01000905.1	5384739	5386623	zf-C2H2	13	-
QAVW01000905.1	6444990	6446364	zf-C2H2	13	-
QAVW01000905.1	6564545	6566345	zf-C2H2	15	-
QAVW01000905.1	6633546	6635016	zf-C2H2	14	+
QAVW01000905.1	6657864	6659298	zf-C2H2	13	-
QAVW01000905.1	6756864	6758307	zf-C2H2	13	+
QAVW01000905.1	6793329	6794592	zf-C2H2	14	+
QAVW01000905.1	6862665	6863709	zf-C2H2	9	+
QAVW01000905.1	6908608	6910042	zf-C2H2	14	+
QAVW01000905.1	6950211	6951696	zf-C2H2	13	+
QAVW01000905.1	6975983	6977501	zf-C2H2	13	-
QAVW01000905.1	7026102	7027734	zf-C2H2	16	-
QAVW01000905.1	7087303	7088338	zf-C2H2	10	+
QAVW01000905.1	7107807	7108788	zf-C2H2	8	-
QAVW01000905.1	7193859	7195260	zf-C2H2	13	+
QAVW01000905.1	7231521	7233408	zf-C2H2	17	+
QAVW01000905.1	7255066	7256752	zf-C2H2	14	-
QAVW01000905.1	7309658	7311101	zf-C2H2	16	+
QAVW01000905.1	7346950	7348459	zf-C2H2	15	+
QAVW01000905.1	7421561	7423280	zf-C2H2	17	+
QAVW01000905.1	7482451	7484413	zf-C2H2	20	+
QAVW01000905.1	7511718	7513161	zf-C2H2	11	-
QAVW01000905.1	7581299	7583186	zf-C2H2	19	+
QAVW01000905.1	7640070	7641651	zf-C2H2	13	-
QAVW01000905.1	7685118	7686957	zf-C2H2	15	-
QAVW01000905.1	7769938	7771213	zf-C2H2	12	-
QAVW01000905.1	7840745	7842044	zf-C2H2	12	+
QAVW01000905.1	7875103	7877593	zf-C2H2	23	+
QAVW01000905.1	7927449	7928793	zf-C2H2	12	+
QAVW01000905.1	7956250	7957792	zf-C2H2	16	+
QAVW01000905.1	9397717	9400633	zf-C2H2	30	-
QAVW01000905.1	10567620	10570215	zf-C2H2	9	-
QAVW01000905.1	11001611	11002388	zf-C2H2	6	+
QAVW01000905.1	11286262	11287954	zf-C2H2	17	+
QAVW01000905.1	11310326	11311802	zf-C2H2	16	-
QAVW01000905.1	11373493	11375344	zf-C2H2	18	+
QAVW01000905.1	11412194	11413646	zf-C2H2	14	+
QAVW01000905.1	11439046	11440957	zf-C2H2	19	+
QAVW01000905.1	11466216	11468454	zf-C2H2	19	+
QAVW01000905.1	11498073	11500206	zf-C2H2	20	+
QAVW01000905.1	11530253	11531309	zf-C2H2	5	+
QAVW01000905.1	11583253	11585212	zf-C2H2	16	-
QAVW01000905.1	11655299	11657816	zf-C2H2	21	-
QAVW01000905.1	11717041	11718592	zf-C2H2	11	-
QAVW01000905.1	11746164	11748450	zf-C2H2	17	-
QAVW01000905.1	11796934	11798767	zf-C2H2	13	-
QAVW01000905.1	12181237	12182230	zf-C2H2	6	-
QAVW01000905.1	14090219	14091359	zf-C2H2	5	+
QAVW01000905.1	15248879	15251053	zf-C2H2	21	+
QAVW01000905.1	15262071	15264114	zf-C2H2	17	-
QAVW01000905.1	16174445	16176440	zf-C2H2	15	+
QAVW01000905.1	16343481	16345386	zf-C2H2	19	-
QAVW01000905.1	16377443	16379261	zf-C2H2	19	-
QAVW01000905.1	16395019	16396453	zf-C2H2	10	-
QAVW01000905.1	16424888	16426526	zf-C2H2	13	-
QAVW01000905.1	16452326	16454000	zf-C2H2	17	+
QAVW01000905.1	16493219	16495058	zf-C2H2	14	+
QAVW01000905.1	16524934	16526677	zf-C2H2	17	+
QAVW01000905.1	16547138	16548677	zf-C2H2	13	+
QAVW01000905.1	16567156	16569145	zf-C2H2	19	+
QAVW01000905.1	16589058	16590444	zf-C2H2	10	+
QAVW01000905.1	16866163	16868248	zf-C2H2	18	-
QAVW01000905.1	16905317	16906757	zf-C2H2	10	+
QAVW01000905.1	16956431	16957719	zf-C2H2	17	+
QAVW01000905.1	17101361	17103026	zf-C2H2	14	+
QAVW01000905.1	17126424	17127741	zf-C2H2	8	-
QAVW01000905.1	17290642	17292955	zf-C2H2	26	-
QAVW01000905.1	17440362	17442351	zf-C2H2	20	+
QAVW01000905.1	17458718	17460400	zf-C2H2	17	-
QAVW01000905.1	17530543	17532654	zf-C2H2	24	+
QAVW01000905.1	17552832	17553456	zf-C2H2	7	+
QAVW01000905.1	17613564	17615139	zf-C2H2	11	+
QAVW01000905.1	17724499	17727103	zf-C2H2	22	+
QAVW01000905.1	17768181	17770197	zf-C2H2	16	-
QAVW01000905.1	17821980	17823441	zf-C2H2	9	+
QAVW01000905.1	17866211	17867897	zf-C2H2	12	+
QAVW01000905.1	17901809	17903522	zf-C2H2	12	+
QAVW01000905.1	17931946	17933702	zf-C2H2	12	-
QAVW01000905.1	17965412	17967330	zf-C2H2	15	-
QAVW01000905.1	18004355	18006683	zf-C2H2	20	-
QAVW01000905.1	18065353	18067084	zf-C2H2	14	+
QAVW01000905.1	18097386	18098202	zf-C2H2	7	+
QAVW01000905.1	18162613	18165325	zf-C2H2	17	+
QAVW01000905.1	18213585	18217274	zf-C2H2	14	+
QAVW01000905.1	18261351	18265936	zf-C2H2	20	-
QAVW01000905.1	18264661	18268237	zf-C2H2	19	+
QAVW01000905.1	18459723	18461703	zf-C2H2	16	-
QAVW01000905.1	18652761	18654129	zf-C2H2	12	+
QAVW01000905.1	19765035	19766838	zf-C2H2	7	+
QAVW01000905.1	19835000	19836815	zf-C2H2	7	-
QAVW01000905.1	19860139	19861117	zf-C2H2	6	-
QAVW01000905.1	20301020	20301737	zf-C2H2	5	+
QAVW01000905.1	20403620	20405216	zf-C2H2	15	+
QAVW01000905.1	20418476	20420021	zf-C2H2	12	-
QAVW01000905.1	20456405	20457815	zf-C2H2	11	+
QAVW01000905.1	20489079	20489757	zf-C2H2	7	+
QAVW01000905.1	20490158	20490557	zf-C2H2	5	+
QAVW01000905.1	20513375	20515421	zf-C2H2	19	+
QAVW01000905.1	20545044	20546754	zf-C2H2	15	+
QAVW01000905.1	20568923	20570825	zf-C2H2	18	+
QAVW01000905.1	20596393	20598976	zf-C2H2	12	-
QAVW01000905.1	20765026	20765467	zf-C2H2	5	+
QAVW01000905.1	20778022	20779036	zf-C2H2	7	-
QAVW01000905.1	20818443	20822502	zf-C2H2	14	-
QAVW01000905.1	21132896	21134954	zf-C2H2	13	+
QAVW01000905.1	21169522	21171926	zf-C2H2	11	+
QAVW01000905.1	21205489	21207691	zf-C2H2	15	+
QAVW01000905.1	21246092	21248144	zf-C2H2	16	+
QAVW01000905.1	21268569	21271194	zf-C2H2	9	+
QAVW01000905.1	21295061	21296858	zf-C2H2	14	+
QAVW01000905.1	21308461	21310153	zf-C2H2	12	+
QAVW01000905.1	21324047	21325262	zf-C2H2	11	-
QAVW01000905.1	21344596	21345754	zf-C2H2	11	+
QAVW01000905.1	21357113	21358328	zf-C2H2	8	-
QAVW01000905.1	21420317	21421877	zf-C2H2	12	+
QAVW01000905.1	21464979	21466113	zf-C2H2	8	-
QAVW01000905.1	21492251	21493853	zf-C2H2	13	-
QAVW01000905.1	21572345	21573788	zf-C2H2	12	+
QAVW01000905.1	21604335	21605517	zf-C2H2	9	+
QAVW01000905.1	21630527	21631817	zf-C2H2	12	+
QAVW01000905.1	21683968	21685474	zf-C2H2	13	+
QAVW01000905.1	21729378	21731232	zf-C2H2	19	+
QAVW01000905.1	21750319	21751756	zf-C2H2	11	-
QAVW01000905.1	21770360	21771911	zf-C2H2	12	+
QAVW01000905.1	21807351	21808668	zf-C2H2	11	-
QAVW01000905.1	21884451	21887487	zf-C2H2	30	-
QAVW01000905.1	21919039	21921472	zf-C2H2	25	-
QAVW01000905.1	21973957	21980117	zf-C2H2	37	-
QAVW01000905.1	21998010	22001667	zf-C2H2	17	-
QAVW01000905.1	22003393	22007374	zf-C2H2	13	-
QAVW01000905.1	22032059	22035453	zf-C2H2	16	+
QAVW01000905.1	22072461	22073724	zf-C2H2	9	-
QAVW01000905.1	22092995	22093673	zf-C2H2	6	+
QAVW01000905.1	22119466	22120605	zf-C2H2	11	-
QAVW01000905.1	22162660	22164748	zf-C2H2	16	-
QAVW01000905.1	22194409	22195045	zf-C2H2	7	-
QAVW01000905.1	22246836	22248927	zf-C2H2	11	+
QAVW01000905.1	22299127	22300783	zf-C2H2	13	-
QAVW01000905.1	22369937	22370888	zf-C2H2	6	+
QAVW01000905.1	22395767	22397906	zf-C2H2	16	+
QAVW01000905.1	22427580	22429086	zf-C2H2	9	+
QAVW01000905.1	22442715	22443831	zf-C2H2	14	+
QAVW01000905.1	22462905	22464051	zf-C2H2	8	+
QAVW01000905.1	22533135	22534194	zf-C2H2	8	+
QAVW01000905.1	22551312	22553730	zf-C2H2	20	-
QAVW01000905.1	22571105	22572095	zf-C2H2	10	-
QAVW01000905.1	22590175	22591663	zf-C2H2	9	-
QAVW01000905.1	22661873	22663400	zf-C2H2	13	-
QAVW01000906.1	1591278	1592481	zf-C2H2	10	+
QAVW01000906.1	1613108	1614710	zf-C2H2	16	+
QAVW01000906.1	1649394	1650360	zf-C2H2	8	+
QAVW01000906.1	1704874	1706656	zf-C2H2	18	+
QAVW01000906.1	1760380	1761733	zf-C2H2	11	+
QAVW01000906.1	1790571	1791557	zf-C2H2	11	-
QAVW01000906.1	1855632	1857291	zf-C2H2	17	-
QAVW01000906.1	1897015	1898944	zf-C2H2	20	-
QAVW01000906.1	1921923	1922964	zf-C2H2	9	-
QAVW01000906.1	1955617	1957375	zf-C2H2	19	-
QAVW01000906.1	5447657	5449499	zf-C2H2	9	-
QAVW01000906.1	6150038	6151490	zf-C2H2	16	-
QAVW01000906.1	6197732	6199289	zf-C2H2	14	+
QAVW01000906.1	6363089	6364637	zf-C2H2	16	-
QAVW01000906.1	6431590	6432856	zf-C2H2	12	+
QAVW01000906.1	6446949	6448167	zf-C2H2	11	-
QAVW01000906.1	6469801	6471100	zf-C2H2	12	-
QAVW01000906.1	6575777	6576305	zf-C2H2	6	-
QAVW01000906.1	7977765	7979376	zf-C2H2	16	-
QAVW01000906.1	8030033	8031842	zf-C2H2	19	-
QAVW01000906.1	8074178	8075816	zf-C2H2	17	-
QAVW01000906.1	8137860	8139540	zf-C2H2	18	+
QAVW01000906.1	9512546	9513758	zf-C2H2	10	+
QAVW01000906.1	10626114	10628553	zf-C2H2	5	-
QAVW01000906.1	13554435	13556019	zf-C2H2	14	+
QAVW01000906.1	13566621	13567479	zf-C2H2	9	+
QAVW01000907.1	2935690	2938234	zf-C2H2	7	+
QAVW01000907.1	3878186	3881399	zf-C2H2	5	-
QAVW01000907.1	38372808	38374908	zf-C2H2	20	-
QAVW01000907.1	38405465	38406500	zf-C2H2	7	+
QAVW01000907.1	38412201	38413278	zf-C2H2	9	-
QAVW01000907.1	47408510	47412056	zf-C2H2	26	+
QAVW01000907.1	56317024	56318470	zf-C2H2	6	-
QAVW01000908.1	4527776	4528997	zf-C2H2	11	-
QAVW01000908.1	17502765	17504412	zf-C2H2	15	+
QAVW01000908.1	17532902	17534378	zf-C2H2	11	+
QAVW01000908.1	17553770	17554625	zf-C2H2	10	+
QAVW01000908.1	18826773	18828366	zf-C2H2	16	-
QAVW01000908.1	27333976	27335722	zf-C2H2	16	-
QAVW01000910.1	1229360	1230041	zf-C2H2	5	+
QAVW01000910.1	2403602	2405765	zf-C2H2	10	-
QAVW01000911.1	22334	24152	zf-C2H2	15	-
QAVW01000911.1	38743378	38744698	zf-C2H2	11	-
QAVW01000911.1	38778803	38779913	zf-C2H2	11	+
QAVW01000911.1	38788026	38788875	zf-C2H2	7	-
QAVW01000911.1	39856486	39857182	zf-C2H2	5	+
QAVW01000912.1	33333	35724	zf-C2H2	21	+
QAVW01000912.1	69702	71619	zf-C2H2	18	+
QAVW01000912.1	102088	103438	zf-C2H2	13	+
QAVW01000912.1	119788	121186	zf-C2H2	12	-
QAVW01000912.1	163549	165373	zf-C2H2	17	+
QAVW01000912.1	999508	1001248	zf-C2H2	13	-
QAVW01000912.1	1279179	1280955	zf-C2H2	7	-
QAVW01000912.1	15715942	15717481	zf-C2H2	12	-
QAVW01000912.1	32520233	32522816	zf-C2H2	6	-
QAVW01000912.1	58001399	58006957	zf-C2H2	9	-
QAVW01000912.1	58148496	58151109	zf-C2H2	7	-
QAVW01000912.1	75811314	75812619	zf-C2H2	6	+
QAVW01000913.1	5893199	5893988	zf-C2H2	5	+
QAVW01000931.1	9587197	9590293	zf-C2H2	7	+
QAVW01000931.1	27843158	27844367	zf-C2H2	10	-
QAVW01000931.1	28178394	28180350	zf-C2H2	20	-
QAVW01000931.1	28212442	28213576	zf-C2H2	10	+
QAVW01000931.1	28257173	28259255	zf-C2H2	19	-
QAVW01000931.1	29155834	29156830	zf-C2H2	8	+
QAVW01000931.1	29183028	29184018	zf-C2H2	9	+
QAVW01000931.1	29237424	29238417	zf-C2H2	9	+
QAVW01000931.1	29255034	29255874	zf-C2H2	8	+
QAVW01000931.1	29292025	29293651	zf-C2H2	15	+
QAVW01000931.1	29363605	29365453	zf-C2H2	8	-
QAVW01000931.1	29391275	29392301	zf-C2H2	8	+
QAVW01000931.1	29425606	29426479	zf-C2H2	7	-
QAVW01000931.1	29471506	29472832	zf-C2H2	12	-
QAVW01000931.1	29497367	29498282	zf-C2H2	6	-
QAVW01000931.1	31071771	31073097	zf-C2H2	6	-
QAVW01000932.1	1400788	1410733	zf-C2H2	7	-
QAVW01000932.1	12130139	12131258	zf-C2H2	8	-
QAVW01000932.1	13895888	13897709	zf-C2H2	16	-
QAVW01000932.1	13924338	13925478	zf-C2H2	11	-
QAVW01000932.1	13942973	13943771	zf-C2H2	7	-
QAVW01000932.1	15222164	15228182	zf-C2H2	10	-
QAVW01000932.1	15373195	15375991	zf-C2H2	6	-
QAVW01000932.1	17835986	17837687	zf-C2H2	15	-
QAVW01000932.1	27055555	27057415	zf-C2H2	17	+
QAVW01000932.1	32955723	32959548	zf-C2H2	10	+
QAVW01000932.1	34388599	34392007	zf-C2H2	26	+
QAVW01001069.1	0	426	zf-C2H2	5	+
QAVW01001097.1	5708913	5709789	zf-C2H2	5	-
QAVW01001097.1	8899359	8901009	zf-C2H2	14	-
QAVW01001097.1	8944291	8945587	zf-C2H2	10	+
QAVW01001097.1	8996241	8998479	zf-C2H2	21	+
QAVW01001097.1	9046528	9048217	zf-C2H2	14	+
QAVW01001099.1	22318350	22319900	zf-C2H2	11	-
QAVW01001099.1	31448530	31449253	zf-C2H2	5	+
QAVW01001099.1	36263924	36265292	zf-C2H2	12	-
QAVW01001099.1	36280934	36282104	zf-C2H2	9	-
QAVW01001099.1	36299227	36300340	zf-C2H2	10	-
QAVW01001099.1	36332340	36333354	zf-C2H2	8	+
QAVW01001100.1	280662	282057	zf-C2H2	11	+
QAVW01001100.1	865408	867271	zf-C2H2	5	+
QAVW01001100.1	1422203	1424108	zf-C2H2	14	-
QAVW01001100.1	1449843	1450773	zf-C2H2	9	-
QAVW01001100.1	24245575	24246424	zf-C2H2	9	+
QAVW01001101.1	10548726	10550445	zf-C2H2	10	+
QAVW01001102.1	217094	218222	zf-C2H2	10	+
QAVW01001102.1	9369961	9371140	zf-C2H2	9	-
QAVW01001102.1	9388680	9389538	zf-C2H2	7	-
QAVW01001102.1	9417540	9418749	zf-C2H2	9	-
QAVW01001102.1	9795122	9796025	zf-C2H2	7	-
QAVW01001102.1	9852771	9854205	zf-C2H2	10	-
QAVW01001102.1	9880639	9881800	zf-C2H2	9	-
QAVW01001102.1	9922801	9923992	zf-C2H2	7	+
QAVW01001102.1	9930934	9932035	zf-C2H2	10	-
QAVW01001102.1	9963995	9965306	zf-C2H2	11	-
QAVW01001102.1	11959481	11962241	zf-C2H2	27	+
QAVW01001102.1	11975339	11977202	zf-C2H2	19	-
QAVW01001102.1	12025368	12027297	zf-C2H2	18	+
QAVW01001102.1	12058356	12059832	zf-C2H2	5	-
QAVW01001103.1	1700304	1701516	zf-C2H2	13	+
QAVW01001103.1	12125645	12126452	zf-C2H2	7	-
QAVW01001104.1	31455898	31456621	zf-C2H2	6	+
QAVW01001104.1	31525340	31526246	zf-C2H2	10	-
QAVW01001104.1	38165286	38166591	zf-C2H2	12	-
QAVW01001104.1	38236511	38238354	zf-C2H2	19	-
QAVW01001104.1	38242857	38244018	zf-C2H2	13	-
QAVW01001104.1	38275354	38277961	zf-C2H2	14	+
QAVW01001248.1	26	1262	zf-C2H2	5	+
QAVW01001279.1	8840315	8841836	zf-C2H2	13	-
QAVW01001279.1	8902546	8904850	zf-C2H2	19	+
QAVW01001279.1	8929133	8930204	zf-C2H2	13	-
QAVW01001279.1	9000444	9002700	zf-C2H2	19	+
QAVW01001279.1	9043614	9048098	zf-C2H2	27	-
QAVW01001279.1	9120294	9123663	zf-C2H2	21	-
QAVW01001279.1	9122492	9126248	zf-C2H2	19	+
QAVW01001279.1	9171707	9173222	zf-C2H2	14	+
QAVW01001280.1	15915642	15916488	zf-C2H2	5	+
QAVW01001280.1	17004239	17005382	zf-C2H2	11	+
QAVW01001280.1	17097201	17099574	zf-C2H2	10	-
QAVW01001280.1	17130205	17132146	zf-C2H2	5	-
QAVW01001280.1	17151226	17152423	zf-C2H2	10	-
QAVW01001280.1	17215391	17216234	zf-C2H2	6	+
QAVW01001280.1	17299835	17301407	zf-C2H2	5	-
QAVW01001280.1	17314633	17316079	zf-C2H2	8	-
QAVW01001280.1	17947612	17948827	zf-C2H2	9	-
QAVW01001334.1	82	2635	zf-C2H2	11	-
QAVW01001771.1	3205	3820	zf-C2H2	6	+
QAVW01001831.1	1	1195	zf-C2H2	13	-
```
