## Supplementary Data 2 for "Transposable elements drive the evolution of metazoan zinc finger genes": Puma_yagouaroundi_znfs.bed

```
JACEOH010000005.1	43631697	43632603	zf-C2H2	5	+
JACEOH010000005.1	161713006	161716276	zf-C2H2	5	+
JACEOH010000006.1	43261478	43263185	zf-C2H2	14	-
JACEOH010000006.1	43295004	43296567	zf-C2H2	13	-
JACEOH010000006.1	43335302	43336244	zf-C2H2	9	+
JACEOH010000006.1	102867417	102868926	zf-C2H2	7	+
JACEOH010000017.1	9819594	9824067	zf-C2H2	8	+
JACEOH010000017.1	11663011	11664564	zf-C2H2	8	-
JACEOH010000017.1	11664897	11666244	zf-C2H2	6	-
JACEOH010000017.1	17411420	17412791	zf-C2H2	12	-
JACEOH010000017.1	25295242	25296499	zf-C2H2	6	+
JACEOH010000017.1	25491093	25492392	zf-C2H2	10	+
JACEOH010000017.1	31267117	31271788	zf-C2H2	14	+
JACEOH010000017.1	31469190	31470387	zf-C2H2	10	+
JACEOH010000017.1	31493330	31494581	zf-C2H2	10	+
JACEOH010000017.1	31532360	31533305	zf-C2H2	9	+
JACEOH010000017.1	31550340	31550946	zf-C2H2	7	+
JACEOH010000017.1	33581877	33582873	zf-C2H2	8	+
JACEOH010000017.1	77711203	77714281	zf-C2H2	8	-
JACEOH010000017.1	103078755	103080357	zf-C2H2	11	-
JACEOH010000020.1	65004	65631	zf-C2H2	5	-
JACEOH010000020.1	75371	76982	zf-C2H2	7	-
JACEOH010000020.1	99713	101462	zf-C2H2	15	-
JACEOH010000020.1	250272	251811	zf-C2H2	12	+
JACEOH010000020.1	425851	427039	zf-C2H2	9	+
JACEOH010000020.1	524789	525998	zf-C2H2	5	-
JACEOH010000020.1	559292	560564	zf-C2H2	9	-
JACEOH010000020.1	622470	624480	zf-C2H2	19	+
JACEOH010000020.1	649082	651200	zf-C2H2	18	+
JACEOH010000020.1	18614133	18615864	zf-C2H2	7	+
JACEOH010000023.1	46972788	46979964	zf-C2H2	16	+
JACEOH010000024.1	95708116	95711098	zf-C2H2	20	-
JACEOH010000024.1	95713585	95714668	zf-C2H2	9	-
JACEOH010000024.1	95716506	95717316	zf-C2H2	5	-
JACEOH010000025.1	1040136	1041660	zf-C2H2	6	-
JACEOH010000025.1	1449520	1452622	zf-C2H2	9	-
JACEOH010000025.1	3042126	3045858	zf-C2H2	6	-
JACEOH010000025.1	3051506	3053645	zf-C2H2	6	-
JACEOH010000025.1	13905282	13907019	zf-C2H2	5	+
JACEOH010000025.1	40003298	40005440	zf-C2H2	9	+
JACEOH010000025.1	70855860	70858602	zf-C2H2	6	-
JACEOH010000026.1	2973820	2975995	zf-C2H2	8	+
JACEOH010000026.1	3904798	3908005	zf-C2H2	5	-
JACEOH010000026.1	38190140	38192240	zf-C2H2	20	-
JACEOH010000026.1	38222090	38223125	zf-C2H2	7	+
JACEOH010000026.1	38229199	38230276	zf-C2H2	9	-
JACEOH010000026.1	47180586	47184132	zf-C2H2	26	+
JACEOH010000026.1	56054979	56055792	zf-C2H2	5	-
JACEOH010000029.1	71924	73196	zf-C2H2	11	-
JACEOH010000029.1	87393	89721	zf-C2H2	23	-
JACEOH010000029.1	135174	136185	zf-C2H2	10	-
JACEOH010000029.1	151440	152910	zf-C2H2	13	-
JACEOH010000029.1	187923	189393	zf-C2H2	13	+
JACEOH010000029.1	253528	255823	zf-C2H2	16	+
JACEOH010000029.1	8208358	8209957	zf-C2H2	8	+
JACEOH010000029.1	8235366	8236437	zf-C2H2	8	+
JACEOH010000029.1	8255288	8256449	zf-C2H2	7	+
JACEOH010000029.1	10140309	10141854	zf-C2H2	5	+
JACEOH010000029.1	10329744	10330785	zf-C2H2	8	+
JACEOH010000029.1	15660123	15661064	zf-C2H2	13	-
JACEOH010000029.1	36946704	36950475	zf-C2H2	10	+
JACEOH010000029.1	71802244	71803414	zf-C2H2	9	+
JACEOH010000030.1	26894861	26896607	zf-C2H2	16	+
JACEOH010000030.1	35466069	35467662	zf-C2H2	17	+
JACEOH010000030.1	36750093	36750948	zf-C2H2	10	-
JACEOH010000030.1	36775318	36776746	zf-C2H2	11	-
JACEOH010000030.1	36807807	36809424	zf-C2H2	15	-
JACEOH010000030.1	49679592	49680813	zf-C2H2	11	+
JACEOH010000031.1	15243512	15244577	zf-C2H2	9	-
JACEOH010000032.1	4070163	4073352	zf-C2H2	9	+
JACEOH010000032.1	41269158	41271612	zf-C2H2	8	+
JACEOH010000033.1	28865175	28865871	zf-C2H2	5	-
JACEOH010000033.1	29926646	29927495	zf-C2H2	7	+
JACEOH010000033.1	29935305	29936415	zf-C2H2	11	-
JACEOH010000033.1	29970945	29972265	zf-C2H2	11	+
JACEOH010000033.1	68362458	68364303	zf-C2H2	15	+
JACEOH010000035.1	8560330	8565883	zf-C2H2	9	-
JACEOH010000035.1	8707970	8710583	zf-C2H2	7	-
JACEOH010000035.1	26263842	26265147	zf-C2H2	6	+
JACEOH010000036.1	6566377	6567166	zf-C2H2	5	+
JACEOH010000041.1	6608734	6609640	zf-C2H2	10	+
JACEOH010000041.1	6710802	6711525	zf-C2H2	6	-
JACEOH010000042.1	59197820	59199983	zf-C2H2	10	+
JACEOH010000042.1	60371983	60372664	zf-C2H2	5	-
JACEOH010000044.1	2169859	2171974	zf-C2H2	13	-
JACEOH010000044.1	10046450	10047335	zf-C2H2	7	-
JACEOH010000045.1	4920410	4921502	zf-C2H2	9	-
JACEOH010000045.1	4938070	4939537	zf-C2H2	14	-
JACEOH010000045.1	4997878	4999183	zf-C2H2	12	+
JACEOH010000045.1	5776622	5778479	zf-C2H2	8	-
JACEOH010000046.1	16692889	16695472	zf-C2H2	6	+
JACEOH010000046.1	33531958	33533497	zf-C2H2	12	+
JACEOH010000046.1	41431467	41433018	zf-C2H2	8	-
JACEOH010000046.1	47935957	47937193	zf-C2H2	7	+
JACEOH010000046.1	47955282	47956365	zf-C2H2	9	+
JACEOH010000046.1	48218998	48220738	zf-C2H2	13	+
JACEOH010000046.1	48740626	48746740	zf-C2H2	5	-
JACEOH010000046.1	49107199	49109023	zf-C2H2	17	-
JACEOH010000046.1	49125032	49126310	zf-C2H2	10	-
JACEOH010000046.1	49152081	49153479	zf-C2H2	12	+
JACEOH010000046.1	49168445	49169795	zf-C2H2	13	-
JACEOH010000046.1	49202131	49204048	zf-C2H2	18	-
JACEOH010000046.1	49238871	49241262	zf-C2H2	21	-
JACEOH010000047.1	7138123	7139677	zf-C2H2	10	-
JACEOH010000048.1	22244374	22245924	zf-C2H2	11	-
JACEOH010000048.1	36203883	36205251	zf-C2H2	12	-
JACEOH010000048.1	36220799	36221969	zf-C2H2	9	-
JACEOH010000048.1	36238269	36239382	zf-C2H2	10	-
JACEOH010000048.1	36271040	36272054	zf-C2H2	8	+
JACEOH010000050.1	3785317	3788725	zf-C2H2	26	-
JACEOH010000050.1	5153946	5158155	zf-C2H2	10	-
JACEOH010000050.1	11001904	11003764	zf-C2H2	17	-
JACEOH010000050.1	20192969	20194670	zf-C2H2	15	+
JACEOH010000050.1	22628886	22631211	zf-C2H2	5	+
JACEOH010000050.1	22775794	22781320	zf-C2H2	10	+
JACEOH010000050.1	24061228	24062023	zf-C2H2	7	+
JACEOH010000050.1	24078606	24079746	zf-C2H2	11	+
JACEOH010000050.1	24106549	24108370	zf-C2H2	16	+
JACEOH010000050.1	25948246	25949365	zf-C2H2	8	+
JACEOH010000051.1	14731975	14732824	zf-C2H2	9	+
JACEOH010000052.1	1352780	1354202	zf-C2H2	12	-
JACEOH010000052.1	1375832	1377389	zf-C2H2	13	-
JACEOH010000052.1	1437452	1438775	zf-C2H2	12	-
JACEOH010000052.1	1464165	1465683	zf-C2H2	13	-
JACEOH010000052.1	1492396	1494019	zf-C2H2	14	-
JACEOH010000052.1	1793196	1794795	zf-C2H2	13	+
JACEOH010000053.1	465505	467944	zf-C2H2	5	-
JACEOH010000053.1	3649904	3651488	zf-C2H2	14	+
JACEOH010000053.1	3662225	3663083	zf-C2H2	9	+
JACEOH010000054.1	623185	626101	zf-C2H2	30	+
JACEOH010000054.1	2217990	2219532	zf-C2H2	16	-
JACEOH010000054.1	2247494	2248560	zf-C2H2	9	-
JACEOH010000054.1	2248722	2249703	zf-C2H2	8	-
JACEOH010000054.1	2311746	2314236	zf-C2H2	23	-
JACEOH010000054.1	2348187	2349486	zf-C2H2	12	-
JACEOH010000054.1	2417029	2418307	zf-C2H2	12	+
JACEOH010000054.1	2492978	2494817	zf-C2H2	15	+
JACEOH010000054.1	2538724	2540305	zf-C2H2	13	+
JACEOH010000054.1	2603697	2605584	zf-C2H2	19	-
JACEOH010000054.1	2672507	2673950	zf-C2H2	11	+
JACEOH010000054.1	2698521	2700486	zf-C2H2	20	-
JACEOH010000054.1	2762969	2764688	zf-C2H2	17	-
JACEOH010000054.1	2841522	2843031	zf-C2H2	15	-
JACEOH010000054.1	2878122	2879565	zf-C2H2	16	-
JACEOH010000054.1	2931993	2933679	zf-C2H2	15	+
JACEOH010000054.1	2958565	2960452	zf-C2H2	17	-
JACEOH010000054.1	2996745	2998146	zf-C2H2	13	-
JACEOH010000054.1	3079680	3080661	zf-C2H2	8	+
JACEOH010000054.1	3101290	3102325	zf-C2H2	10	-
JACEOH010000054.1	3161177	3162809	zf-C2H2	15	+
JACEOH010000054.1	3212030	3213548	zf-C2H2	13	+
JACEOH010000054.1	3237994	3239479	zf-C2H2	13	-
JACEOH010000054.1	3280067	3281489	zf-C2H2	14	-
JACEOH010000054.1	3320348	3321392	zf-C2H2	9	-
JACEOH010000054.1	3388517	3389780	zf-C2H2	14	-
JACEOH010000054.1	3423176	3424619	zf-C2H2	13	-
JACEOH010000054.1	3517465	3518899	zf-C2H2	13	+
JACEOH010000054.1	3540872	3542345	zf-C2H2	14	-
JACEOH010000054.1	3609613	3611413	zf-C2H2	15	+
JACEOH010000054.1	3663282	3664224	zf-C2H2	11	-
JACEOH010000054.1	3717103	3718453	zf-C2H2	13	+
JACEOH010000054.1	4773189	4775073	zf-C2H2	13	+
JACEOH010000054.1	4797483	4798917	zf-C2H2	14	-
JACEOH010000054.1	4846632	4848183	zf-C2H2	14	-
JACEOH010000054.1	4963977	4965462	zf-C2H2	12	-
JACEOH010000054.1	6854912	6857096	zf-C2H2	6	-
JACEOH010000054.1	7763366	7766711	zf-C2H2	5	+
JACEOH010000054.1	8539973	8542316	zf-C2H2	7	-
JACEOH010000055.1	8964038	8965757	zf-C2H2	10	-
JACEOH010000056.1	1082656	1083931	zf-C2H2	13	-
JACEOH010000056.1	1149783	1150293	zf-C2H2	5	+
JACEOH010000056.1	1585393	1586022	zf-C2H2	5	+
JACEOH010000056.1	13198750	13200097	zf-C2H2	6	+
JACEOH010000056.1	30186482	30188261	zf-C2H2	16	+
JACEOH010000056.1	32033986	32035588	zf-C2H2	5	+
JACEOH010000056.1	34934133	34935552	zf-C2H2	5	+
JACEOH010000058.1	22667683	22668967	zf-C2H2	6	+
JACEOH010000059.1	17351764	17352622	zf-C2H2	9	-
JACEOH010000059.1	21329324	21330839	zf-C2H2	11	-
JACEOH010000059.1	22939626	22942011	zf-C2H2	19	+
JACEOH010000059.1	22986774	22987632	zf-C2H2	8	+
JACEOH010000059.1	23009117	23010167	zf-C2H2	13	-
JACEOH010000060.1	1492108	1492903	zf-C2H2	9	-
JACEOH010000060.1	1569312	1570095	zf-C2H2	9	-
JACEOH010000060.1	1881272	1882724	zf-C2H2	16	-
JACEOH010000060.1	1927965	1929414	zf-C2H2	14	+
JACEOH010000060.1	2086384	2087932	zf-C2H2	17	-
JACEOH010000060.1	2152793	2154059	zf-C2H2	11	+
JACEOH010000060.1	2167436	2168654	zf-C2H2	11	-
JACEOH010000060.1	2190700	2191999	zf-C2H2	12	-
JACEOH010000060.1	2287692	2288220	zf-C2H2	6	-
JACEOH010000060.1	3723162	3724773	zf-C2H2	16	-
JACEOH010000060.1	3821056	3822697	zf-C2H2	17	-
JACEOH010000060.1	3886365	3888078	zf-C2H2	18	+
JACEOH010000060.1	5365580	5366804	zf-C2H2	10	+
JACEOH010000061.1	146220	149145	zf-C2H2	25	+
JACEOH010000061.1	614465	616349	zf-C2H2	18	+
JACEOH010000061.1	669411	671097	zf-C2H2	11	+
JACEOH010000061.1	700920	703397	zf-C2H2	24	-
JACEOH010000068.1	3496339	3498028	zf-C2H2	14	-
JACEOH010000068.1	3553741	3555979	zf-C2H2	21	-
JACEOH010000068.1	3606890	3608186	zf-C2H2	10	-
JACEOH010000068.1	3650924	3652574	zf-C2H2	14	+
JACEOH010000068.1	6839322	6840198	zf-C2H2	5	+
JACEOH010000068.1	10800344	10801017	zf-C2H2	5	-
JACEOH010000070.1	1216069	1218118	zf-C2H2	6	+
JACEOH010000071.1	8783484	8785005	zf-C2H2	13	-
JACEOH010000071.1	8845499	8847785	zf-C2H2	20	+
JACEOH010000071.1	8871832	8872903	zf-C2H2	13	-
JACEOH010000071.1	8925747	8928003	zf-C2H2	19	+
JACEOH010000072.1	727742	730580	zf-C2H2	26	+
JACEOH010000072.1	2238851	2239667	zf-C2H2	5	-
JACEOH010000075.1	10027174	10029448	zf-C2H2	6	+
JACEOH010000076.1	4385357	4386554	zf-C2H2	7	+
JACEOH010000076.1	4418406	4420335	zf-C2H2	18	-
JACEOH010000076.1	4468871	4470734	zf-C2H2	19	+
JACEOH010000076.1	4483842	4486602	zf-C2H2	29	-
JACEOH010000076.1	4519205	4521652	zf-C2H2	11	-
JACEOH010000076.1	6448209	6449520	zf-C2H2	11	+
JACEOH010000076.1	6479951	6481073	zf-C2H2	10	+
JACEOH010000076.1	6489410	6490604	zf-C2H2	7	-
JACEOH010000076.1	6532486	6533647	zf-C2H2	9	+
JACEOH010000076.1	6559896	6561330	zf-C2H2	10	+
JACEOH010000076.1	6616837	6617740	zf-C2H2	7	+
JACEOH010000076.1	7015529	7016477	zf-C2H2	7	+
JACEOH010000076.1	7045706	7046564	zf-C2H2	7	+
JACEOH010000076.1	7063777	7064956	zf-C2H2	9	+
JACEOH010000076.1	16243674	16244802	zf-C2H2	10	-
JACEOH010000077.1	6788633	6789257	zf-C2H2	5	+
JACEOH010000078.1	7181062	7182820	zf-C2H2	13	+
JACEOH010000078.1	7197564	7198518	zf-C2H2	5	-
JACEOH010000079.1	237416	238412	zf-C2H2	8	+
JACEOH010000079.1	263362	264352	zf-C2H2	9	+
JACEOH010000079.1	310720	311713	zf-C2H2	9	+
JACEOH010000079.1	328306	329146	zf-C2H2	8	+
JACEOH010000079.1	365013	366639	zf-C2H2	15	+
JACEOH010000079.1	396674	397517	zf-C2H2	5	+
JACEOH010000079.1	417183	418209	zf-C2H2	8	-
JACEOH010000079.1	444553	445471	zf-C2H2	9	+
JACEOH010000079.1	495006	495807	zf-C2H2	7	-
JACEOH010000079.1	516383	517409	zf-C2H2	8	+
JACEOH010000079.1	544221	545535	zf-C2H2	12	-
JACEOH010000079.1	569484	570399	zf-C2H2	5	-
JACEOH010000079.1	932383	933805	zf-C2H2	13	-
JACEOH010000079.1	2192967	2194281	zf-C2H2	6	-
JACEOH010000080.1	515464	517613	zf-C2H2	14	-
JACEOH010000080.1	641227	643984	zf-C2H2	20	-
JACEOH010000080.1	1001835	1002621	zf-C2H2	6	+
JACEOH010000080.1	1276890	1278582	zf-C2H2	17	+
JACEOH010000080.1	1298986	1300531	zf-C2H2	16	-
JACEOH010000080.1	1361388	1363239	zf-C2H2	18	+
JACEOH010000080.1	1398362	1399841	zf-C2H2	14	+
JACEOH010000080.1	1425512	1427423	zf-C2H2	19	+
JACEOH010000080.1	1451577	1453815	zf-C2H2	19	+
JACEOH010000080.1	1483179	1485312	zf-C2H2	20	+
JACEOH010000080.1	1514033	1514777	zf-C2H2	7	+
JACEOH010000080.1	1569593	1571552	zf-C2H2	16	-
JACEOH010000080.1	1638711	1641228	zf-C2H2	20	-
JACEOH010000080.1	1702655	1704288	zf-C2H2	11	-
JACEOH010000080.1	1729787	1732073	zf-C2H2	17	-
JACEOH010000080.1	1780151	1782050	zf-C2H2	13	-
JACEOH010000080.1	2207325	2208318	zf-C2H2	6	-
JACEOH010000080.1	5836422	5838921	zf-C2H2	21	+
JACEOH010000080.1	5849844	5851887	zf-C2H2	16	-
JACEOH010000080.1	6875447	6877250	zf-C2H2	13	+
JACEOH010000080.1	7065464	7067369	zf-C2H2	19	-
JACEOH010000080.1	7098686	7100504	zf-C2H2	19	-
JACEOH010000080.1	7115549	7116980	zf-C2H2	10	-
JACEOH010000080.1	7143798	7145436	zf-C2H2	13	-
JACEOH010000080.1	7169402	7171199	zf-C2H2	17	-
JACEOH010000080.1	7209513	7211352	zf-C2H2	14	+
JACEOH010000080.1	7241936	7243679	zf-C2H2	17	+
JACEOH010000080.1	7263219	7264758	zf-C2H2	13	+
JACEOH010000080.1	7283260	7285249	zf-C2H2	19	+
JACEOH010000080.1	7562303	7564388	zf-C2H2	18	-
JACEOH010000080.1	7635927	7636927	zf-C2H2	11	+
JACEOH010000080.1	7637204	7637813	zf-C2H2	6	+
JACEOH010000080.1	7711091	7712552	zf-C2H2	9	+
JACEOH010000080.1	7753288	7754974	zf-C2H2	12	+
JACEOH010000080.1	7857533	7859143	zf-C2H2	13	-
JACEOH010000080.1	7896483	7898814	zf-C2H2	20	-
JACEOH010000080.1	7943137	7945741	zf-C2H2	22	-
JACEOH010000080.1	7981668	7983307	zf-C2H2	12	-
JACEOH010000080.1	8108284	8110582	zf-C2H2	22	+
JACEOH010000080.1	8217931	8220076	zf-C2H2	24	-
JACEOH010000080.1	8355952	8357941	zf-C2H2	20	+
JACEOH010000080.1	8381279	8383213	zf-C2H2	17	+
JACEOH010000080.1	8450537	8452731	zf-C2H2	24	+
JACEOH010000080.1	8472489	8472987	zf-C2H2	6	+
JACEOH010000080.1	8539739	8541314	zf-C2H2	10	+
JACEOH010000080.1	8654132	8655143	zf-C2H2	7	-
JACEOH010000080.1	8749547	8751278	zf-C2H2	14	+
JACEOH010000080.1	8779884	8780493	zf-C2H2	6	+
JACEOH010000080.1	8833528	8835236	zf-C2H2	11	+
JACEOH010000080.1	8856878	8859248	zf-C2H2	19	-
JACEOH010000080.1	8940395	8942399	zf-C2H2	13	-
JACEOH010000080.1	9096291	9098271	zf-C2H2	16	-
JACEOH010000080.1	9287023	9288391	zf-C2H2	12	+
JACEOH010000082.1	15821026	15821872	zf-C2H2	5	+
JACEOH010000082.1	16941137	16942280	zf-C2H2	11	+
JACEOH010000082.1	17084682	17085879	zf-C2H2	10	-
JACEOH010000082.1	17145780	17146623	zf-C2H2	7	+
JACEOH010000082.1	17211804	17212593	zf-C2H2	5	-
JACEOH010000082.1	17225223	17226669	zf-C2H2	8	-
JACEOH010000082.1	17252075	17253674	zf-C2H2	15	+
JACEOH010000092.1	2647779	2650392	zf-C2H2	6	-
JACEOH010000092.1	2915430	2916246	zf-C2H2	6	-
JACEOH010000092.1	2974641	2975826	zf-C2H2	6	-
JACEOH010000092.1	3946035	3949209	zf-C2H2	5	+
JACEOH010000092.1	4211478	4212966	zf-C2H2	5	-
JACEOH010000096.1	435866	437948	zf-C2H2	19	+
JACEOH010000096.1	480193	481330	zf-C2H2	10	-
JACEOH010000096.1	511448	513404	zf-C2H2	20	+
JACEOH010000096.1	876930	878139	zf-C2H2	10	+
JACEOH010000096.1	18908099	18911195	zf-C2H2	7	-
JACEOH010000141.1	1641810	1643007	zf-C2H2	11	+
JACEOH010000141.1	1662792	1664391	zf-C2H2	15	+
JACEOH010000141.1	1698413	1699391	zf-C2H2	9	+
JACEOH010000141.1	1754837	1756619	zf-C2H2	18	+
JACEOH010000141.1	1813969	1815322	zf-C2H2	11	+
JACEOH010000141.1	1910814	1912473	zf-C2H2	17	-
JACEOH010000141.1	1954176	1956126	zf-C2H2	20	-
JACEOH010000141.1	1982881	1983922	zf-C2H2	9	-
JACEOH010000141.1	2018163	2019921	zf-C2H2	19	-
JACEOH010000176.1	25906	27934	zf-C2H2	23	-
JACEOH010000225.1	264469	269854	zf-C2H2	32	-
JACEOH010000225.1	278077	278767	zf-C2H2	6	+
JACEOH010000225.1	279247	280498	zf-C2H2	10	+
JACEOH010000225.1	503938	506414	zf-C2H2	16	+
JACEOH010000225.1	663614	664895	zf-C2H2	12	+
JACEOH010000225.1	684325	685190	zf-C2H2	6	+
JACEOH010000225.1	706684	707734	zf-C2H2	7	+
JACEOH010000225.1	714614	716204	zf-C2H2	10	+
JACEOH010000225.1	798497	799343	zf-C2H2	10	-
JACEOH010000225.1	812570	814409	zf-C2H2	12	-
JACEOH010000256.1	48879	49866	zf-C2H2	6	-
JACEOH010000274.1	828529	829894	zf-C2H2	5	+
JACEOH010000283.1	104694	107154	zf-C2H2	24	-
JACEOH010000283.1	143761	145252	zf-C2H2	13	-
JACEOH010000283.1	189399	190740	zf-C2H2	12	-
JACEOH010000283.1	226902	228945	zf-C2H2	19	-
JACEOH010000283.1	269499	270879	zf-C2H2	14	-
JACEOH010000283.1	309659	311531	zf-C2H2	18	+
JACEOH010000283.1	331067	332153	zf-C2H2	10	+
JACEOH010000305.1	5042	6062	zf-C2H2	12	+
JACEOH010000336.1	265945	267808	zf-C2H2	5	-
JACEOH010000336.1	845427	846822	zf-C2H2	11	-
JACEOH010000343.1	11094	12531	zf-C2H2	11	-
JACEOH010000376.1	28392	29907	zf-C2H2	14	+
JACEOH010000391.1	158373	160278	zf-C2H2	13	-
JACEOH010000391.1	184879	185809	zf-C2H2	9	-
JACEOH010000403.1	46534	48061	zf-C2H2	13	+
JACEOH010000403.1	102290	103313	zf-C2H2	9	-
JACEOH010000403.1	128113	129601	zf-C2H2	9	-
JACEOH010000403.1	152688	153792	zf-C2H2	11	+
JACEOH010000403.1	171431	173909	zf-C2H2	21	+
JACEOH010000403.1	192982	194041	zf-C2H2	9	-
JACEOH010000403.1	261603	262749	zf-C2H2	8	-
JACEOH010000403.1	281801	282917	zf-C2H2	14	-
JACEOH010000403.1	297004	298510	zf-C2H2	9	-
JACEOH010000403.1	321938	324077	zf-C2H2	16	-
JACEOH010000403.1	348302	349253	zf-C2H2	6	-
JACEOH010000403.1	427598	429254	zf-C2H2	13	+
JACEOH010000403.1	474272	476120	zf-C2H2	16	-
JACEOH010000403.1	568607	570695	zf-C2H2	16	+
JACEOH010000403.1	609615	610754	zf-C2H2	11	+
JACEOH010000403.1	637844	638576	zf-C2H2	6	-
JACEOH010000403.1	657845	659108	zf-C2H2	9	+
JACEOH010000403.1	772888	775249	zf-C2H2	20	+
JACEOH010000403.1	823870	826303	zf-C2H2	25	+
JACEOH010000403.1	858194	861122	zf-C2H2	30	+
JACEOH010000403.1	935666	936983	zf-C2H2	11	+
JACEOH010000403.1	971851	973402	zf-C2H2	13	-
JACEOH010000403.1	1015350	1017306	zf-C2H2	19	-
JACEOH010000403.1	1074909	1076415	zf-C2H2	13	-
JACEOH010000403.1	1103846	1105136	zf-C2H2	12	-
JACEOH010000403.1	1129720	1130920	zf-C2H2	9	-
JACEOH010000403.1	1160971	1162411	zf-C2H2	12	-
JACEOH010000403.1	1240602	1242204	zf-C2H2	13	+
JACEOH010000403.1	1260568	1261702	zf-C2H2	8	+
JACEOH010000403.1	1290604	1291954	zf-C2H2	11	-
JACEOH010000403.1	1351285	1352500	zf-C2H2	8	+
JACEOH010000403.1	1364038	1365196	zf-C2H2	11	-
JACEOH010000403.1	1384668	1385883	zf-C2H2	11	+
JACEOH010000403.1	1398828	1400337	zf-C2H2	11	-
JACEOH010000403.1	1422777	1424595	zf-C2H2	14	-
JACEOH010000403.1	1444615	1446667	zf-C2H2	16	-
JACEOH010000403.1	1485818	1487759	zf-C2H2	17	-
JACEOH010000403.1	1788793	1792852	zf-C2H2	14	+
JACEOH010000403.1	1832377	1833391	zf-C2H2	7	+
JACEOH010000403.1	1969671	1971558	zf-C2H2	15	+
JACEOH010000403.1	2026143	2027841	zf-C2H2	13	-
JACEOH010000403.1	2060980	2062882	zf-C2H2	18	-
JACEOH010000403.1	2085207	2086917	zf-C2H2	15	-
JACEOH010000403.1	2117651	2119697	zf-C2H2	19	-
JACEOH010000403.1	2152473	2152872	zf-C2H2	5	-
JACEOH010000403.1	2153269	2153947	zf-C2H2	7	-
JACEOH010000403.1	2185969	2187352	zf-C2H2	11	-
JACEOH010000403.1	2224525	2226070	zf-C2H2	12	+
JACEOH010000403.1	2239032	2240628	zf-C2H2	16	-
JACEOH010000403.1	2335249	2335963	zf-C2H2	5	-
JACEOH010000403.1	2823409	2824387	zf-C2H2	6	+
JACEOH010000403.1	2827965	2831500	zf-C2H2	21	-
JACEOH010000403.1	2845692	2846961	zf-C2H2	9	+
JACEOH010000403.1	2855584	2857324	zf-C2H2	9	+
JACEOH010000403.1	2926560	2928687	zf-C2H2	8	-
JACEOH010000412.1	1551110	1552574	zf-C2H2	14	-
JACEOH010001994.1	1	703	zf-C2H2	9	+
JACEOH010002603.1	6275	8831	zf-C2H2	10	+
JACEOH010002863.1	7800	8415	zf-C2H2	6	+
JACEOH010002920.1	783	2013	zf-C2H2	7	+
JACEOH010003489.1	2533	4234	zf-C2H2	20	-
JACEOH010003660.1	1	2656	zf-C2H2	10	+
JACEOH010003676.1	2	1202	zf-C2H2	5	+
JACEOH010004170.1	0	945	zf-C2H2	11	+
JACEOH010004419.1	3846	5655	zf-C2H2	19	+
JACEOH010004956.1	2	1076	zf-C2H2	5	-
JACEOH010005179.1	1	1103	zf-C2H2	5	+
JACEOH010005326.1	1917	3759	zf-C2H2	9	-
JACEOH010007176.1	3490	4126	zf-C2H2	7	+
JACEOH010007185.1	255	1803	zf-C2H2	13	-
JACEOH010007525.1	410405	412949	zf-C2H2	10	+
JACEOH010007534.1	167984	169193	zf-C2H2	13	-
JACEOH010007930.1	1255790	1256996	zf-C2H2	11	-
JACEOH010007941.1	11994	13299	zf-C2H2	12	-
JACEOH010007990.1	3969813	3971034	zf-C2H2	12	-
JACEOH010008088.1	54293	55202	zf-C2H2	7	-
JACEOH010008088.1	96560	97433	zf-C2H2	6	-
JACEOH010008215.1	2763904	2765116	zf-C2H2	13	+
JACEOH010008215.1	12959854	12960745	zf-C2H2	8	-
JACEOH010008215.1	23401104	23402694	zf-C2H2	12	-
JACEOH010008215.1	24209567	24210800	zf-C2H2	13	+
JACEOH010008215.1	24226890	24228939	zf-C2H2	18	-
JACEOH010008215.1	24642742	24644500	zf-C2H2	16	+
JACEOH010008215.1	24732806	24734522	zf-C2H2	15	-
JACEOH010008215.1	24773005	24773757	zf-C2H2	9	-
JACEOH010008215.1	24838046	24839792	zf-C2H2	15	-
JACEOH010008443.1	17491	18247	zf-C2H2	5	-
JACEOH010008723.1	15361	16747	zf-C2H2	10	+
JACEOH010008793.1	15376	16762	zf-C2H2	10	+
JACEOH010009032.1	1783	2959	zf-C2H2	14	-
JACEOH010009034.1	2	1151	zf-C2H2	14	-
JACEOH010009189.1	2	1223	zf-C2H2	11	+
JACEOH010009344.1	2	1223	zf-C2H2	11	+
JACEOH010009360.1	1615	2974	zf-C2H2	12	+
JACEOH010009369.1	1615	2974	zf-C2H2	12	+
JACEOH010009626.1	10299	12045	zf-C2H2	13	+
JACEOH010009794.1	13453	15328	zf-C2H2	13	+
JACEOH010010226.1	6542	7982	zf-C2H2	10	-
JACEOH010010285.1	5805	7245	zf-C2H2	10	+
```
