## Supplementary Data 2 for "Transposable elements drive the evolution of metazoan zinc finger genes": Pundamilia_nyererei_znfs.bed

```
AFNX01060110.1	9071	10583	zf-C2H2	10	-
AFNX01060149.1	1455	2826	zf-C2H2	8	-
AFNX01061223.1	0	720	zf-C2H2	8	+
AFNX01061874.1	2750	3434	zf-C2H2	7	+
AFNX01061874.1	4269	4845	zf-C2H2	6	+
AFNX01062382.1	2875	4315	zf-C2H2	11	+
AFNX01062835.1	1305	2181	zf-C2H2	5	+
AFNX01064541.1	756	1440	zf-C2H2	6	+
AFNX01064542.1	1523	2207	zf-C2H2	6	-
AFNX01064739.1	506	1601	zf-C2H2	11	-
AFNX01065451.1	888	1551	zf-C2H2	7	+
AFNX01065551.1	2	665	zf-C2H2	5	+
AFNX01065733.1	108	792	zf-C2H2	7	-
AFNX01066408.1	1	556	zf-C2H2	7	+
AFNX01066608.1	0	1095	zf-C2H2	10	-
AFNX01066917.1	358	1219	zf-C2H2	7	+
AFNX01067158.1	0	582	zf-C2H2	6	-
AFNX01067270.1	285	1158	zf-C2H2	11	-
AFNX01067431.1	1	715	zf-C2H2	8	+
AFNX01067491.1	1	745	zf-C2H2	7	-
JH419206.1	9193090	9194314	zf-C2H2	12	-
JH419207.1	10202224	10203853	zf-C2H2	10	-
JH419209.1	121986	122689	zf-C2H2	5	-
JH419209.1	450713	453182	zf-C2H2	6	-
JH419209.1	5448855	5450409	zf-C2H2	8	-
JH419209.1	6503798	6507476	zf-C2H2	26	-
JH419210.1	252723	253665	zf-C2H2	8	-
JH419210.1	255350	259277	zf-C2H2	24	-
JH419210.1	261155	263231	zf-C2H2	19	+
JH419210.1	1914878	1915478	zf-C2H2	7	+
JH419210.1	7809305	7811387	zf-C2H2	14	-
JH419210.1	7816966	7819015	zf-C2H2	13	-
JH419212.1	1425831	1431339	zf-C2H2	10	+
JH419213.1	6548376	6549219	zf-C2H2	5	+
JH419213.1	6626190	6627282	zf-C2H2	6	-
JH419213.1	6641780	6643043	zf-C2H2	7	+
JH419214.1	1787972	1789046	zf-C2H2	9	-
JH419214.1	4261419	4262526	zf-C2H2	6	+
JH419215.1	3912310	3916921	zf-C2H2	14	-
JH419215.1	4120146	4126296	zf-C2H2	16	-
JH419217.1	4617995	4622906	zf-C2H2	8	-
JH419218.1	3006497	3008657	zf-C2H2	6	+
JH419219.1	5553084	5554797	zf-C2H2	11	+
JH419219.1	5563356	5564244	zf-C2H2	9	+
JH419221.1	2772226	2773585	zf-C2H2	12	-
JH419222.1	2811	4101	zf-C2H2	8	+
JH419222.1	4507	5902	zf-C2H2	8	+
JH419222.1	39026	40550	zf-C2H2	10	-
JH419222.1	45318	46686	zf-C2H2	8	-
JH419222.1	229167	230529	zf-C2H2	9	-
JH419222.1	238902	240528	zf-C2H2	13	-
JH419222.1	249602	251033	zf-C2H2	10	+
JH419222.1	256551	258030	zf-C2H2	10	+
JH419222.1	262897	263458	zf-C2H2	5	+
JH419222.1	268066	269431	zf-C2H2	9	-
JH419222.1	395107	396295	zf-C2H2	7	+
JH419222.1	401449	403225	zf-C2H2	10	+
JH419222.1	4158728	4160774	zf-C2H2	16	-
JH419224.1	2027998	2030434	zf-C2H2	6	-
JH419224.1	4694623	4697062	zf-C2H2	7	+
JH419224.1	5016274	5020045	zf-C2H2	5	-
JH419225.1	5326391	5328266	zf-C2H2	5	+
JH419226.1	4676508	4677480	zf-C2H2	5	+
JH419226.1	4697486	4698299	zf-C2H2	5	+
JH419226.1	5239491	5240430	zf-C2H2	6	+
JH419227.1	701008	702379	zf-C2H2	5	-
JH419227.1	3228262	3229714	zf-C2H2	6	-
JH419228.1	1985212	1985761	zf-C2H2	5	+
JH419228.1	4008836	4010348	zf-C2H2	10	-
JH419229.1	1379769	1380801	zf-C2H2	6	+
JH419230.1	3191581	3195043	zf-C2H2	10	-
JH419233.1	3824956	3826405	zf-C2H2	5	+
JH419233.1	3888401	3891779	zf-C2H2	5	-
JH419236.1	794835	795822	zf-C2H2	5	-
JH419240.1	435798	440571	zf-C2H2	6	-
JH419240.1	444607	446308	zf-C2H2	6	-
JH419240.1	2066493	2068137	zf-C2H2	8	+
JH419249.1	173272	174142	zf-C2H2	7	-
JH419250.1	220016	221641	zf-C2H2	6	-
JH419250.1	267582	269211	zf-C2H2	11	+
JH419250.1	839129	839819	zf-C2H2	5	-
JH419250.1	1750524	1751793	zf-C2H2	7	+
JH419250.1	2142427	2147209	zf-C2H2	12	-
JH419252.1	2526355	2527432	zf-C2H2	5	-
JH419253.1	1062001	1063462	zf-C2H2	5	-
JH419254.1	2312165	2316359	zf-C2H2	7	+
JH419256.1	295448	296399	zf-C2H2	6	+
JH419256.1	3237566	3239273	zf-C2H2	8	-
JH419257.1	395265	396315	zf-C2H2	9	-
JH419263.1	393007	394917	zf-C2H2	12	+
JH419265.1	2429236	2431060	zf-C2H2	6	+
JH419265.1	2472610	2475994	zf-C2H2	5	-
JH419269.1	806160	807486	zf-C2H2	12	+
JH419269.1	1567731	1568763	zf-C2H2	5	+
JH419270.1	1475909	1477958	zf-C2H2	6	+
JH419272.1	3081660	3083079	zf-C2H2	15	-
JH419273.1	361610	362750	zf-C2H2	11	-
JH419276.1	929134	932017	zf-C2H2	20	-
JH419276.1	932300	933215	zf-C2H2	9	-
JH419276.1	935027	935627	zf-C2H2	5	-
JH419280.1	1859988	1862061	zf-C2H2	8	-
JH419286.1	1850125	1851823	zf-C2H2	5	+
JH419287.1	867044	868025	zf-C2H2	5	+
JH419287.1	873689	876224	zf-C2H2	8	+
JH419287.1	1971148	1972966	zf-C2H2	5	+
JH419289.1	2088659	2089436	zf-C2H2	5	-
JH419291.1	677007	679299	zf-C2H2	5	-
JH419293.1	1122481	1124017	zf-C2H2	5	+
JH419296.1	1448321	1450574	zf-C2H2	5	+
JH419298.1	786081	792429	zf-C2H2	5	+
JH419298.1	1542913	1546419	zf-C2H2	8	+
JH419300.1	228644	230171	zf-C2H2	11	-
JH419303.1	226062	227961	zf-C2H2	18	-
JH419303.1	231197	232601	zf-C2H2	12	-
JH419303.1	528377	529328	zf-C2H2	5	+
JH419303.1	583803	587742	zf-C2H2	6	+
JH419304.1	1654867	1657969	zf-C2H2	9	-
JH419306.1	2020528	2023066	zf-C2H2	6	-
JH419307.1	232450	233248	zf-C2H2	5	-
JH419307.1	717573	718308	zf-C2H2	6	-
JH419309.1	17238	18777	zf-C2H2	15	-
JH419311.1	947827	949453	zf-C2H2	6	+
JH419311.1	992968	996103	zf-C2H2	5	-
JH419311.1	1097181	1099186	zf-C2H2	11	+
JH419311.1	1124037	1126914	zf-C2H2	9	+
JH419311.1	1943406	1944453	zf-C2H2	8	+
JH419314.1	12747	14778	zf-C2H2	11	+
JH419314.1	522379	524944	zf-C2H2	6	-
JH419317.1	615017	620633	zf-C2H2	10	-
JH419321.1	36783	38246	zf-C2H2	6	+
JH419322.1	628210	630019	zf-C2H2	6	+
JH419327.1	1244354	1245035	zf-C2H2	7	-
JH419327.1	1245461	1246034	zf-C2H2	5	-
JH419334.1	353580	356955	zf-C2H2	6	-
JH419334.1	751083	752895	zf-C2H2	7	+
JH419334.1	917749	921352	zf-C2H2	5	-
JH419334.1	1154423	1156820	zf-C2H2	10	-
JH419336.1	1955	3317	zf-C2H2	9	-
JH419336.1	9270	11959	zf-C2H2	15	-
JH419336.1	19264	21025	zf-C2H2	14	-
JH419336.1	30735	32275	zf-C2H2	11	-
JH419336.1	35490	37017	zf-C2H2	9	-
JH419336.1	44944	46426	zf-C2H2	10	-
JH419336.1	57594	58170	zf-C2H2	7	-
JH419336.1	1864148	1865135	zf-C2H2	8	-
JH419341.1	71218	72982	zf-C2H2	12	+
JH419344.1	1056900	1057755	zf-C2H2	6	-
JH419344.1	1060921	1061707	zf-C2H2	7	-
JH419349.1	1538715	1540284	zf-C2H2	9	-
JH419349.1	1548672	1549677	zf-C2H2	11	-
JH419349.1	1553861	1554698	zf-C2H2	5	-
JH419349.1	1567182	1568019	zf-C2H2	5	-
JH419349.1	1588883	1593239	zf-C2H2	7	-
JH419349.1	1598343	1599633	zf-C2H2	7	-
JH419349.1	1606366	1610767	zf-C2H2	26	-
JH419349.1	1619334	1622973	zf-C2H2	17	-
JH419349.1	1636712	1640255	zf-C2H2	14	-
JH419349.1	1648227	1651275	zf-C2H2	13	-
JH419350.1	1198455	1199256	zf-C2H2	7	+
JH419350.1	1207320	1207986	zf-C2H2	6	+
JH419350.1	1214511	1215204	zf-C2H2	6	+
JH419350.1	1220902	1221931	zf-C2H2	9	+
JH419350.1	1223059	1223902	zf-C2H2	6	+
JH419353.1	1171789	1173076	zf-C2H2	8	-
JH419353.1	1180087	1181782	zf-C2H2	17	-
JH419353.1	1258055	1260185	zf-C2H2	20	-
JH419353.1	1269483	1270971	zf-C2H2	13	-
JH419353.1	1572448	1573444	zf-C2H2	6	+
JH419356.1	1444452	1447830	zf-C2H2	6	+
JH419357.1	627641	628526	zf-C2H2	9	-
JH419357.1	632508	634029	zf-C2H2	15	-
JH419357.1	639874	641473	zf-C2H2	17	-
JH419360.1	1052196	1056423	zf-C2H2	12	-
JH419363.1	199099	200026	zf-C2H2	6	-
JH419373.1	381258	383550	zf-C2H2	7	+
JH419377.1	792529	793918	zf-C2H2	5	-
JH419378.1	374092	376114	zf-C2H2	6	-
JH419382.1	1234439	1235486	zf-C2H2	8	-
JH419382.1	1242268	1243366	zf-C2H2	9	-
JH419384.1	1032433	1033834	zf-C2H2	8	-
JH419384.1	1043319	1044687	zf-C2H2	10	-
JH419384.1	1052955	1054431	zf-C2H2	10	-
JH419386.1	62264	64139	zf-C2H2	17	-
JH419386.1	336228	336729	zf-C2H2	5	-
JH419390.1	341949	345603	zf-C2H2	9	+
JH419394.1	232324	233422	zf-C2H2	13	+
JH419397.1	829012	831652	zf-C2H2	21	+
JH419402.1	103328	104910	zf-C2H2	7	+
JH419407.1	149017	150139	zf-C2H2	8	-
JH419407.1	256476	257466	zf-C2H2	8	-
JH419407.1	258355	259573	zf-C2H2	9	-
JH419407.1	260004	262587	zf-C2H2	15	-
JH419407.1	646183	647449	zf-C2H2	5	+
JH419409.1	494175	500844	zf-C2H2	15	+
JH419433.1	543059	544262	zf-C2H2	5	+
JH419437.1	8085	9744	zf-C2H2	11	+
JH419447.1	803107	804163	zf-C2H2	7	+
JH419449.1	103249	103873	zf-C2H2	6	+
JH419449.1	104853	105492	zf-C2H2	6	+
JH419462.1	409882	410713	zf-C2H2	5	-
JH419462.1	523330	524032	zf-C2H2	5	-
JH419464.1	778559	779048	zf-C2H2	5	+
JH419470.1	572148	575205	zf-C2H2	22	-
JH419484.1	331605	333126	zf-C2H2	6	-
JH419484.1	646386	647946	zf-C2H2	10	+
JH419496.1	260816	262280	zf-C2H2	11	-
JH419504.1	184556	185984	zf-C2H2	12	+
JH419512.1	37414	38362	zf-C2H2	6	+
JH419512.1	94420	95578	zf-C2H2	8	+
JH419512.1	105474	106722	zf-C2H2	10	+
JH419512.1	145510	146812	zf-C2H2	8	+
JH419512.1	148997	149894	zf-C2H2	5	+
JH419512.1	155051	156335	zf-C2H2	9	+
JH419512.1	175596	177078	zf-C2H2	12	+
JH419512.1	276533	277481	zf-C2H2	8	-
JH419512.1	355137	357180	zf-C2H2	20	+
JH419517.1	344511	347156	zf-C2H2	8	+
JH419519.1	412894	415018	zf-C2H2	17	+
JH419520.1	109774	115303	zf-C2H2	8	+
JH419524.1	126380	127442	zf-C2H2	8	+
JH419524.1	127849	128671	zf-C2H2	8	+
JH419531.1	151154	152174	zf-C2H2	5	+
JH419533.1	338320	339652	zf-C2H2	9	-
JH419553.1	418283	419771	zf-C2H2	15	+
JH419553.1	439878	441186	zf-C2H2	14	-
JH419562.1	2	1052	zf-C2H2	12	+
JH419562.1	7990	9559	zf-C2H2	16	+
JH419562.1	9835	10519	zf-C2H2	6	+
JH419562.1	43529	44285	zf-C2H2	8	+
JH419562.1	64334	65809	zf-C2H2	15	-
JH419562.1	84050	85424	zf-C2H2	5	-
JH419562.1	99194	100262	zf-C2H2	11	-
JH419562.1	389941	391252	zf-C2H2	14	+
JH419562.1	410259	411474	zf-C2H2	13	-
JH419566.1	448324	449008	zf-C2H2	6	-
JH419569.1	251500	253360	zf-C2H2	5	+
JH419569.1	342557	344363	zf-C2H2	20	+
JH419569.1	344502	345432	zf-C2H2	10	+
JH419569.1	360732	361668	zf-C2H2	9	+
JH419569.1	390684	391860	zf-C2H2	12	+
JH419569.1	393073	393631	zf-C2H2	7	+
JH419569.1	408674	409481	zf-C2H2	8	+
JH419569.1	409696	410254	zf-C2H2	6	+
JH419569.1	419493	420312	zf-C2H2	7	+
JH419569.1	422267	422825	zf-C2H2	7	+
JH419569.1	428218	428770	zf-C2H2	6	-
JH419569.1	430495	431443	zf-C2H2	9	-
JH419570.1	85228	86641	zf-C2H2	16	-
JH419571.1	100926	102222	zf-C2H2	12	-
JH419571.1	114223	115339	zf-C2H2	7	-
JH419571.1	190624	191776	zf-C2H2	10	+
JH419571.1	213453	214791	zf-C2H2	12	+
JH419576.1	367216	368116	zf-C2H2	8	-
JH419578.1	173787	174999	zf-C2H2	6	-
JH419582.1	130371	131136	zf-C2H2	6	+
JH419589.1	255463	256144	zf-C2H2	6	+
JH419622.1	284840	285968	zf-C2H2	5	+
JH419632.1	10138	11356	zf-C2H2	12	+
JH419632.1	41980	43444	zf-C2H2	15	+
JH419643.1	245189	246177	zf-C2H2	5	-
JH419647.1	5752	6328	zf-C2H2	6	-
JH419647.1	8475	9207	zf-C2H2	7	-
JH419647.1	28793	29732	zf-C2H2	10	-
JH419651.1	143812	145861	zf-C2H2	9	+
JH419672.1	127326	128478	zf-C2H2	8	+
JH419672.1	160567	161545	zf-C2H2	8	-
JH419672.1	184158	185295	zf-C2H2	7	-
JH419672.1	236746	237532	zf-C2H2	5	+
JH419674.1	11850	13056	zf-C2H2	9	-
JH419674.1	23775	25008	zf-C2H2	9	-
JH419674.1	45396	46854	zf-C2H2	12	-
JH419674.1	61680	62871	zf-C2H2	7	-
JH419674.1	77782	78898	zf-C2H2	6	-
JH419674.1	91197	93006	zf-C2H2	16	-
JH419674.1	126097	128155	zf-C2H2	18	-
JH419674.1	143747	144764	zf-C2H2	8	+
JH419674.1	149179	150841	zf-C2H2	16	-
JH419674.1	253190	254039	zf-C2H2	6	+
JH419678.1	107221	108553	zf-C2H2	10	+
JH419699.1	67001	67655	zf-C2H2	6	-
JH419702.1	77803	79153	zf-C2H2	11	-
JH419732.1	68983	70024	zf-C2H2	8	-
JH419732.1	84646	85876	zf-C2H2	8	+
JH419733.1	54988	56353	zf-C2H2	11	+
JH419745.1	162098	163862	zf-C2H2	18	+
JH419786.1	5760	6399	zf-C2H2	7	+
JH419786.1	8480	9466	zf-C2H2	7	+
JH419786.1	18209	21455	zf-C2H2	18	+
JH419786.1	40634	41612	zf-C2H2	10	+
JH419786.1	45218	45710	zf-C2H2	5	+
JH419786.1	56717	57821	zf-C2H2	10	+
JH419786.1	92299	93313	zf-C2H2	8	+
JH419786.1	93682	94252	zf-C2H2	5	+
JH419786.1	103711	104599	zf-C2H2	9	+
JH419786.1	106615	107245	zf-C2H2	6	+
JH419786.1	146191	146875	zf-C2H2	7	+
JH419801.1	8335	9019	zf-C2H2	7	-
JH419806.1	29676	39315	zf-C2H2	48	-
JH419806.1	72152	74087	zf-C2H2	11	-
JH419812.1	62462	63275	zf-C2H2	5	+
JH419812.1	87557	88709	zf-C2H2	10	+
JH419812.1	96299	97442	zf-C2H2	7	+
JH419812.1	129935	131933	zf-C2H2	7	-
JH419827.1	6312	7518	zf-C2H2	12	+
JH419827.1	44073	45720	zf-C2H2	12	+
JH419839.1	95608	101077	zf-C2H2	7	+
JH419842.1	64923	66279	zf-C2H2	14	-
JH419912.1	54069	56317	zf-C2H2	14	+
JH419936.1	35257	37243	zf-C2H2	12	+
JH419948.1	11408	12808	zf-C2H2	15	-
JH419948.1	20092	20908	zf-C2H2	8	-
JH419948.1	37098	37674	zf-C2H2	7	-
JH420000.1	23701	24124	zf-C2H2	5	-
JH420000.1	45852	46878	zf-C2H2	8	+
JH420069.1	46033	47032	zf-C2H2	7	-
JH420071.1	42721	43657	zf-C2H2	8	-
JH420078.1	46966	47581	zf-C2H2	6	-
JH420078.1	49263	50025	zf-C2H2	8	-
JH420107.1	695	1993	zf-C2H2	14	+
JH420107.1	33067	34456	zf-C2H2	15	+
JH420107.1	44500	45058	zf-C2H2	6	-
JH420107.1	46625	47309	zf-C2H2	7	-
JH420120.1	2659	3484	zf-C2H2	8	+
JH420120.1	44866	45826	zf-C2H2	5	+
JH420179.1	40083	40563	zf-C2H2	6	-
JH420182.1	8274	9636	zf-C2H2	15	+
JH420208.1	1436	2120	zf-C2H2	7	+
JH420208.1	2781	3393	zf-C2H2	7	+
JH420260.1	4067	5009	zf-C2H2	8	+
JH420323.1	7502	9033	zf-C2H2	10	-
JH420334.1	1394	2810	zf-C2H2	13	+
JH420334.1	16313	17954	zf-C2H2	10	-
JH420402.1	14359	15055	zf-C2H2	7	+
JH420449.1	8772	9975	zf-C2H2	9	+
JH420474.1	5931	6942	zf-C2H2	5	-
JH420480.1	4394	5384	zf-C2H2	6	-
JH420539.1	429	1368	zf-C2H2	5	-
JH420576.1	2	2300	zf-C2H2	7	-
JH420597.1	6108	7809	zf-C2H2	6	-
JH420699.1	9150	9948	zf-C2H2	8	+
JH420757.1	6533	7622	zf-C2H2	5	-
JH420772.1	7995	8991	zf-C2H2	5	-
JH420817.1	7877	8738	zf-C2H2	10	-
JH420835.1	1181	2903	zf-C2H2	7	+
JH420835.1	3175	3871	zf-C2H2	7	+
JH421097.1	118	1309	zf-C2H2	6	-
JH421202.1	160	1024	zf-C2H2	9	+
JH421229.1	5438	6302	zf-C2H2	7	-
JH421306.1	1188	2460	zf-C2H2	14	-
JH421348.1	1	487	zf-C2H2	5	-
JH421361.1	4505	5492	zf-C2H2	5	+
JH421442.1	1487	4301	zf-C2H2	6	+
JH421483.1	3064	3700	zf-C2H2	6	-
JH421483.1	3976	4879	zf-C2H2	11	-
JH421513.1	3642	4197	zf-C2H2	7	-
JH421638.1	3071	4046	zf-C2H2	9	-
JH421644.1	1243	3619	zf-C2H2	7	+
JH421747.1	583	2956	zf-C2H2	9	-
JH421904.1	757	2854	zf-C2H2	9	-
JH421956.1	3364	3910	zf-C2H2	7	+
```
