## Supplementary Data 2 for "Transposable elements drive the evolution of metazoan zinc finger genes": Pungitius_pungitius_znfs.bed

```
CABVRH030000001.1	235045	236111	zf-C2H2	11	-
CABVRH030000001.1	1487050	1487683	zf-C2H2	6	+
CABVRH030000001.1	13247810	13248659	zf-C2H2	9	-
CABVRH030000001.1	13254519	13255998	zf-C2H2	15	-
CABVRH030000001.1	13259136	13260756	zf-C2H2	17	-
CABVRH030000001.1	18025275	18027645	zf-C2H2	5	-
CABVRH030000001.1	19911074	19912961	zf-C2H2	6	+
CABVRH030000001.1	23804252	23807939	zf-C2H2	9	-
CABVRH030000001.1	30027005	30027830	zf-C2H2	8	-
CABVRH030000001.1	30028107	30029001	zf-C2H2	8	-
CABVRH030000002.1	3245725	3248020	zf-C2H2	6	-
CABVRH030000002.1	3507994	3511630	zf-C2H2	5	+
CABVRH030000002.1	3742728	3745161	zf-C2H2	9	-
CABVRH030000002.1	11612940	11618583	zf-C2H2	10	-
CABVRH030000002.1	14321816	14322815	zf-C2H2	6	+
CABVRH030000002.1	16207052	16208870	zf-C2H2	8	-
CABVRH030000002.1	18520789	18524362	zf-C2H2	10	+
CABVRH030000002.1	22149000	22150785	zf-C2H2	17	+
CABVRH030000003.1	2101318	2102662	zf-C2H2	15	-
CABVRH030000003.1	2167618	2168134	zf-C2H2	5	+
CABVRH030000003.1	8685302	8685881	zf-C2H2	5	-
CABVRH030000003.1	8892906	8895459	zf-C2H2	6	-
CABVRH030000003.1	12212833	12214234	zf-C2H2	8	-
CABVRH030000003.1	12956965	12960586	zf-C2H2	26	-
CABVRH030000003.1	13839381	13841328	zf-C2H2	18	-
CABVRH030000003.1	13845442	13846846	zf-C2H2	12	-
CABVRH030000003.1	14001123	14005098	zf-C2H2	7	-
CABVRH030000003.1	14051291	14052248	zf-C2H2	5	-
CABVRH030000004.1	2311294	2313985	zf-C2H2	21	-
CABVRH030000004.1	3392686	3394252	zf-C2H2	15	+
CABVRH030000004.1	5283652	5284813	zf-C2H2	9	+
CABVRH030000004.1	6089248	6090964	zf-C2H2	11	-
CABVRH030000004.1	6528715	6530535	zf-C2H2	6	-
CABVRH030000004.1	10760380	10761715	zf-C2H2	5	+
CABVRH030000004.1	10762511	10763789	zf-C2H2	13	+
CABVRH030000004.1	22319599	22320736	zf-C2H2	6	-
CABVRH030000004.1	22331966	22333325	zf-C2H2	6	+
CABVRH030000004.1	32275695	32276898	zf-C2H2	12	-
CABVRH030000005.1	254778	255861	zf-C2H2	11	+
CABVRH030000005.1	711456	713601	zf-C2H2	16	-
CABVRH030000005.1	718007	718568	zf-C2H2	5	-
CABVRH030000005.1	1950740	1952759	zf-C2H2	18	-
CABVRH030000005.1	1954815	1957581	zf-C2H2	15	+
CABVRH030000005.1	1957691	1958786	zf-C2H2	9	+
CABVRH030000005.1	1959181	1960099	zf-C2H2	6	+
CABVRH030000005.1	6236713	6237703	zf-C2H2	5	-
CABVRH030000005.1	7352226	7353657	zf-C2H2	12	+
CABVRH030000005.1	10319570	10321862	zf-C2H2	14	-
CABVRH030000005.1	10324772	10326779	zf-C2H2	14	-
CABVRH030000005.1	13113647	13115744	zf-C2H2	16	+
CABVRH030000005.1	13610550	13611951	zf-C2H2	11	-
CABVRH030000006.1	105796	107396	zf-C2H2	8	-
CABVRH030000006.1	290284	292168	zf-C2H2	18	+
CABVRH030000006.1	1028506	1029385	zf-C2H2	5	-
CABVRH030000006.1	1031195	1032056	zf-C2H2	6	-
CABVRH030000006.1	4544243	4545983	zf-C2H2	5	+
CABVRH030000006.1	4578932	4579919	zf-C2H2	6	+
CABVRH030000006.1	5601767	5602181	zf-C2H2	5	+
CABVRH030000006.1	8368577	8370350	zf-C2H2	12	+
CABVRH030000006.1	14733636	14734143	zf-C2H2	6	+
CABVRH030000006.1	15196084	15196912	zf-C2H2	5	+
CABVRH030000006.1	17577460	17579785	zf-C2H2	8	-
CABVRH030000007.1	2965223	2968301	zf-C2H2	9	+
CABVRH030000007.1	11701764	11703159	zf-C2H2	12	+
CABVRH030000007.1	11869967	11870615	zf-C2H2	5	-
CABVRH030000007.1	12220025	12220958	zf-C2H2	5	+
CABVRH030000008.1	6787953	6790614	zf-C2H2	5	-
CABVRH030000008.1	7167707	7169198	zf-C2H2	10	+
CABVRH030000009.1	2883360	2884470	zf-C2H2	11	+
CABVRH030000009.1	2888121	2889255	zf-C2H2	11	+
CABVRH030000009.1	9240675	9242769	zf-C2H2	6	+
CABVRH030000009.1	9788073	9790119	zf-C2H2	8	-
CABVRH030000009.1	9798021	9799194	zf-C2H2	6	+
CABVRH030000009.1	12366557	12367772	zf-C2H2	12	-
CABVRH030000009.1	13977626	13979045	zf-C2H2	5	-
CABVRH030000009.1	17496613	17499400	zf-C2H2	21	+
CABVRH030000009.1	18246768	18247629	zf-C2H2	7	+
CABVRH030000009.1	18251386	18252526	zf-C2H2	9	+
CABVRH030000009.1	18253878	18254628	zf-C2H2	6	+
CABVRH030000009.1	19266959	19267340	zf-C2H2	5	-
CABVRH030000009.1	20008105	20009293	zf-C2H2	9	+
CABVRH030000010.1	103152	104787	zf-C2H2	16	+
CABVRH030000010.1	109455	110778	zf-C2H2	8	+
CABVRH030000010.1	140000	141578	zf-C2H2	13	+
CABVRH030000010.1	208413	209322	zf-C2H2	6	+
CABVRH030000010.1	214599	216600	zf-C2H2	9	+
CABVRH030000010.1	220188	223563	zf-C2H2	18	+
CABVRH030000010.1	796098	797844	zf-C2H2	14	-
CABVRH030000010.1	803532	805101	zf-C2H2	9	-
CABVRH030000010.1	808676	810389	zf-C2H2	7	-
CABVRH030000010.1	1038748	1042708	zf-C2H2	12	+
CABVRH030000010.1	8418749	8419727	zf-C2H2	7	-
CABVRH030000010.1	8423169	8424159	zf-C2H2	7	-
CABVRH030000010.1	8439804	8440968	zf-C2H2	8	-
CABVRH030000010.1	8448666	8449794	zf-C2H2	7	-
CABVRH030000010.1	8450479	8451643	zf-C2H2	9	-
CABVRH030000010.1	8454770	8455916	zf-C2H2	9	-
CABVRH030000010.1	8499019	8499997	zf-C2H2	7	+
CABVRH030000010.1	8501073	8502447	zf-C2H2	10	+
CABVRH030000010.1	8511634	8512798	zf-C2H2	8	+
CABVRH030000010.1	8514457	8515630	zf-C2H2	8	+
CABVRH030000010.1	9482559	9483990	zf-C2H2	5	+
CABVRH030000010.1	9533565	9536958	zf-C2H2	5	-
CABVRH030000010.1	10456072	10456912	zf-C2H2	5	-
CABVRH030000010.1	10782008	10782698	zf-C2H2	6	-
CABVRH030000010.1	14908435	14912217	zf-C2H2	8	+
CABVRH030000011.1	275693	279533	zf-C2H2	24	+
CABVRH030000011.1	280347	281268	zf-C2H2	8	+
CABVRH030000011.1	321002	322160	zf-C2H2	8	+
CABVRH030000011.1	426741	427740	zf-C2H2	5	+
CABVRH030000011.1	6509233	6510079	zf-C2H2	5	-
CABVRH030000011.1	9421596	9422247	zf-C2H2	5	-
CABVRH030000011.1	9464488	9466045	zf-C2H2	8	+
CABVRH030000011.1	15060990	15061860	zf-C2H2	5	+
CABVRH030000011.1	15080017	15081823	zf-C2H2	16	+
CABVRH030000011.1	15095643	15097029	zf-C2H2	11	+
CABVRH030000011.1	15124341	15125969	zf-C2H2	11	+
CABVRH030000011.1	15141036	15142407	zf-C2H2	12	+
CABVRH030000011.1	15152146	15153244	zf-C2H2	8	+
CABVRH030000011.1	15217460	15218393	zf-C2H2	8	+
CABVRH030000011.1	15224755	15225661	zf-C2H2	5	+
CABVRH030000011.1	15236681	15237875	zf-C2H2	9	+
CABVRH030000011.1	15254565	15255837	zf-C2H2	11	-
CABVRH030000011.1	15280366	15282439	zf-C2H2	17	-
CABVRH030000011.1	15311916	15314097	zf-C2H2	19	-
CABVRH030000011.1	15332949	15334341	zf-C2H2	12	-
CABVRH030000011.1	15384143	15385085	zf-C2H2	6	-
CABVRH030000011.1	15405589	15406519	zf-C2H2	5	+
CABVRH030000011.1	15414977	15416630	zf-C2H2	14	-
CABVRH030000011.1	15440649	15442737	zf-C2H2	18	-
CABVRH030000011.1	15461873	15464063	zf-C2H2	19	-
CABVRH030000011.1	15479068	15479830	zf-C2H2	6	+
CABVRH030000011.1	15486970	15489043	zf-C2H2	17	-
CABVRH030000011.1	15520586	15521273	zf-C2H2	5	+
CABVRH030000011.1	15529781	15531755	zf-C2H2	17	-
CABVRH030000011.1	15553072	15554086	zf-C2H2	6	+
CABVRH030000011.1	15559065	15560523	zf-C2H2	10	-
CABVRH030000011.1	15566238	15567513	zf-C2H2	9	-
CABVRH030000011.1	16239572	16241156	zf-C2H2	5	+
CABVRH030000012.1	1565072	1566011	zf-C2H2	6	+
CABVRH030000012.1	1630069	1631044	zf-C2H2	6	-
CABVRH030000012.1	2453543	2455185	zf-C2H2	7	+
CABVRH030000012.1	2487077	2490170	zf-C2H2	5	-
CABVRH030000012.1	2585622	2587459	zf-C2H2	9	+
CABVRH030000012.1	2611246	2613832	zf-C2H2	6	+
CABVRH030000012.1	6057864	6058977	zf-C2H2	5	-
CABVRH030000012.1	8642022	8646276	zf-C2H2	7	+
CABVRH030000012.1	9018184	9018742	zf-C2H2	5	+
CABVRH030000012.1	11949952	11951455	zf-C2H2	6	-
CABVRH030000012.1	15590581	15592108	zf-C2H2	10	-
CABVRH030000012.1	22279158	22279926	zf-C2H2	6	-
CABVRH030000012.1	28343152	28348753	zf-C2H2	8	+
CABVRH030000012.1	29515675	29519407	zf-C2H2	6	+
CABVRH030000012.1	30846317	30849175	zf-C2H2	7	-
CABVRH030000012.1	32155955	32157134	zf-C2H2	9	+
CABVRH030000012.1	32180617	32181415	zf-C2H2	9	+
CABVRH030000013.1	6059698	6063022	zf-C2H2	8	-
CABVRH030000013.1	6087762	6088665	zf-C2H2	7	+
CABVRH030000013.1	6311891	6313691	zf-C2H2	5	+
CABVRH030000013.1	16906294	16907737	zf-C2H2	5	+
CABVRH030000013.1	17380351	17381794	zf-C2H2	11	-
CABVRH030000013.1	17392832	17394374	zf-C2H2	12	-
CABVRH030000013.1	17396656	17398207	zf-C2H2	12	-
CABVRH030000013.1	17400893	17402519	zf-C2H2	13	-
CABVRH030000013.1	17404591	17405632	zf-C2H2	7	-
CABVRH030000013.1	17408803	17410066	zf-C2H2	8	-
CABVRH030000013.1	17413470	17414496	zf-C2H2	6	-
CABVRH030000013.1	17418138	17419035	zf-C2H2	7	-
CABVRH030000013.1	17423195	17424929	zf-C2H2	14	-
CABVRH030000013.1	17426509	17427853	zf-C2H2	10	-
CABVRH030000013.1	17432681	17434403	zf-C2H2	10	-
CABVRH030000013.1	17437392	17438703	zf-C2H2	9	-
CABVRH030000013.1	17441034	17442393	zf-C2H2	10	-
CABVRH030000013.1	17446978	17448496	zf-C2H2	11	-
CABVRH030000013.1	17452550	17453819	zf-C2H2	9	-
CABVRH030000013.1	17458374	17459856	zf-C2H2	11	-
CABVRH030000013.1	17461710	17462793	zf-C2H2	7	-
CABVRH030000013.1	17465668	17467066	zf-C2H2	10	-
CABVRH030000013.1	17470014	17471415	zf-C2H2	10	-
CABVRH030000013.1	17474376	17474835	zf-C2H2	5	-
CABVRH030000013.1	17479487	17480783	zf-C2H2	9	-
CABVRH030000013.1	17483692	17484814	zf-C2H2	7	-
CABVRH030000013.1	17489948	17491010	zf-C2H2	6	-
CABVRH030000013.1	17497064	17498543	zf-C2H2	11	-
CABVRH030000013.1	17501490	17502801	zf-C2H2	9	-
CABVRH030000013.1	17509042	17510104	zf-C2H2	6	-
CABVRH030000013.1	17512490	17514065	zf-C2H2	12	-
CABVRH030000013.1	17518672	17519626	zf-C2H2	6	-
CABVRH030000013.1	17522188	17523340	zf-C2H2	8	-
CABVRH030000013.1	17975117	17975690	zf-C2H2	5	-
CABVRH030000013.1	20378108	20379377	zf-C2H2	9	+
CABVRH030000013.1	20383889	20385158	zf-C2H2	9	-
CABVRH030000014.1	4877396	4878662	zf-C2H2	13	+
CABVRH030000014.1	10058915	10060526	zf-C2H2	11	+
CABVRH030000015.1	5278912	5280469	zf-C2H2	5	-
CABVRH030000015.1	8237023	8243179	zf-C2H2	15	+
CABVRH030000015.1	8366401	8371102	zf-C2H2	14	+
CABVRH030000015.1	10394293	10397638	zf-C2H2	14	-
CABVRH030000015.1	14342031	14343924	zf-C2H2	5	-
CABVRH030000015.1	17254733	17256779	zf-C2H2	6	+
CABVRH030000016.1	7224796	7225897	zf-C2H2	5	-
CABVRH030000016.1	8825889	8827011	zf-C2H2	10	+
CABVRH030000016.1	19259740	19260676	zf-C2H2	9	+
CABVRH030000016.1	19260990	19263831	zf-C2H2	17	+
CABVRH030000017.1	1903290	1907868	zf-C2H2	8	-
CABVRH030000017.1	4014707	4015505	zf-C2H2	5	-
CABVRH030000017.1	11957197	11959896	zf-C2H2	7	-
CABVRH030000017.1	12243161	12243992	zf-C2H2	5	+
CABVRH030000018.1	164873	166880	zf-C2H2	9	+
CABVRH030000018.1	913613	915044	zf-C2H2	5	-
CABVRH030000018.1	1666742	1673087	zf-C2H2	15	-
CABVRH030000018.1	7904268	7906199	zf-C2H2	12	-
CABVRH030000018.1	13308350	13310423	zf-C2H2	6	-
CABVRH030000019.1	9294033	9298920	zf-C2H2	6	-
CABVRH030000019.1	9302840	9304583	zf-C2H2	5	-
CABVRH030000019.1	10540925	10542500	zf-C2H2	8	+
CABVRH030000019.1	11094171	11096775	zf-C2H2	7	-
CABVRH030000019.1	11915703	11916993	zf-C2H2	9	-
CABVRH030000019.1	14180410	14182321	zf-C2H2	17	-
CABVRH030000019.1	14993486	14994065	zf-C2H2	5	+
CABVRH030000019.1	17674466	17677850	zf-C2H2	5	+
CABVRH030000019.1	17711099	17712821	zf-C2H2	6	-
CABVRH030000020.1	897439	898939	zf-C2H2	15	-
CABVRH030000020.1	3371908	3372520	zf-C2H2	5	-
CABVRH030000020.1	3580349	3581717	zf-C2H2	14	+
CABVRH030000020.1	7132388	7137161	zf-C2H2	13	+
CABVRH030000020.1	7414854	7416326	zf-C2H2	8	-
CABVRH030000020.1	8343384	8346142	zf-C2H2	15	-
CABVRH030000020.1	8373180	8374808	zf-C2H2	7	+
CABVRH030000020.1	9049201	9049969	zf-C2H2	5	+
CABVRH030000020.1	10797542	10799594	zf-C2H2	10	+
CABVRH030000020.1	10984882	10986892	zf-C2H2	11	+
CABVRH030000020.1	11004967	11013094	zf-C2H2	47	+
CABVRH030000020.1	11016337	11019346	zf-C2H2	13	+
CABVRH030000020.1	11026231	11029573	zf-C2H2	13	+
CABVRH030000020.1	11040596	11044283	zf-C2H2	17	+
CABVRH030000020.1	11047767	11052048	zf-C2H2	27	+
CABVRH030000020.1	11053367	11054843	zf-C2H2	9	+
CABVRH030000020.1	11057566	11058196	zf-C2H2	5	+
CABVRH030000020.1	11070264	11071140	zf-C2H2	5	+
CABVRH030000020.1	11077017	11078151	zf-C2H2	11	+
CABVRH030000020.1	11081153	11082662	zf-C2H2	10	+
CABVRH030000020.1	15634061	15635285	zf-C2H2	9	+
CABVRH030000020.1	16115086	16116145	zf-C2H2	7	+
CABVRH030000020.1	16177790	16178891	zf-C2H2	7	-
CABVRH030000020.1	16182021	16183245	zf-C2H2	9	-
CABVRH030000020.1	16188517	16189723	zf-C2H2	7	-
CABVRH030000020.1	16192108	16193302	zf-C2H2	8	-
CABVRH030000020.1	16509646	16512229	zf-C2H2	6	-
CABVRH030000020.1	18040833	18044040	zf-C2H2	6	-
CABVRH030000020.1	18349377	18351213	zf-C2H2	7	+
CABVRH030000020.1	18479978	18483596	zf-C2H2	5	-
CABVRH030000020.1	18665142	18667491	zf-C2H2	9	-
CABVRH030000021.1	88811	90233	zf-C2H2	12	-
CABVRH030000021.1	212878	213553	zf-C2H2	8	+
CABVRH030000021.1	530760	532422	zf-C2H2	5	+
CABVRH030000021.1	8894248	8899663	zf-C2H2	9	-
CABVRH030000021.1	15268625	15269828	zf-C2H2	6	+
CABVRH030000025.1	46779	48306	zf-C2H2	10	+
CABVRH030000052.1	9413	10844	zf-C2H2	12	+
CABVRH030000052.1	25046	26246	zf-C2H2	9	+
CABVRH030000259.1	6796	8308	zf-C2H2	6	+
CABVRH030000339.1	5216	6335	zf-C2H2	12	+
CABVRH030000953.1	30652	31591	zf-C2H2	6	+
CABVRH030001191.1	6172	7793	zf-C2H2	14	+
```
