## Supplementary Data 2 for "Transposable elements drive the evolution of metazoan zinc finger genes": Pungu_maclareni_znfs.bed

```
JAAECH010000006.1	8020	14662	zf-C2H2	15	+
JAAECH010000043.1	61342	61879	zf-C2H2	5	-
JAAECH010000511.1	25438	26314	zf-C2H2	9	-
JAAECH010000511.1	35463	37176	zf-C2H2	11	-
JAAECH010001003.1	13862	15045	zf-C2H2	8	-
JAAECH010001178.1	2621	3575	zf-C2H2	8	-
JAAECH010001178.1	4000	5068	zf-C2H2	8	-
JAAECH010001296.1	2991	4157	zf-C2H2	12	+
JAAECH010001502.1	1941	3426	zf-C2H2	9	-
JAAECH010001502.1	7124	8612	zf-C2H2	11	-
JAAECH010001502.1	14361	15897	zf-C2H2	10	-
JAAECH010001673.1	8384	9596	zf-C2H2	6	-
JAAECH010001942.1	12385	13345	zf-C2H2	5	-
JAAECH010002111.1	21857	23195	zf-C2H2	12	-
JAAECH010002397.1	2842	3919	zf-C2H2	9	-
JAAECH010002403.1	9778	10606	zf-C2H2	7	+
JAAECH010002414.1	3730	7546	zf-C2H2	5	+
JAAECH010002491.1	9714	11235	zf-C2H2	10	+
JAAECH010002491.1	17671	19198	zf-C2H2	9	+
JAAECH010002491.1	22976	24011	zf-C2H2	11	+
JAAECH010002576.1	1511	2756	zf-C2H2	8	-
JAAECH010002874.1	19049	20252	zf-C2H2	5	-
JAAECH010002980.1	38390	39308	zf-C2H2	6	-
JAAECH010003082.1	6902	8387	zf-C2H2	10	+
JAAECH010003382.1	30270	32274	zf-C2H2	6	+
JAAECH010003615.1	1151	1778	zf-C2H2	5	-
JAAECH010003662.1	51708	52743	zf-C2H2	6	+
JAAECH010003929.1	2124	3003	zf-C2H2	5	-
JAAECH010004022.1	7106	8918	zf-C2H2	7	-
JAAECH010004231.1	10679	11333	zf-C2H2	6	+
JAAECH010004457.1	23447	26105	zf-C2H2	21	+
JAAECH010004644.1	3357	4152	zf-C2H2	5	-
JAAECH010004699.1	602	1661	zf-C2H2	11	+
JAAECH010004705.1	28728	31809	zf-C2H2	12	-
JAAECH010004840.1	6071	7277	zf-C2H2	9	-
JAAECH010004841.1	2	2297	zf-C2H2	7	+
JAAECH010004902.1	26385	32535	zf-C2H2	16	+
JAAECH010005256.1	658	1816	zf-C2H2	8	+
JAAECH010005400.1	3689	5396	zf-C2H2	15	+
JAAECH010005576.1	13166	14528	zf-C2H2	12	-
JAAECH010005592.1	3695	4646	zf-C2H2	6	+
JAAECH010005594.1	6392	8360	zf-C2H2	13	+
JAAECH010005725.1	32067	33696	zf-C2H2	11	-
JAAECH010005956.1	12180	12717	zf-C2H2	5	-
JAAECH010005965.1	31486	32803	zf-C2H2	8	+
JAAECH010005965.1	36520	37870	zf-C2H2	8	+
JAAECH010005965.1	42413	44036	zf-C2H2	11	+
JAAECH010005965.1	49896	51087	zf-C2H2	7	+
JAAECH010005965.1	56589	58128	zf-C2H2	10	+
JAAECH010006479.1	4679	6261	zf-C2H2	18	-
JAAECH010006520.1	37161	37947	zf-C2H2	5	+
JAAECH010006737.1	6729	8289	zf-C2H2	6	+
JAAECH010006852.1	6466	7915	zf-C2H2	12	+
JAAECH010006852.1	11155	13051	zf-C2H2	18	+
JAAECH010006922.1	17514	18195	zf-C2H2	5	-
JAAECH010006934.1	6053	7443	zf-C2H2	15	+
JAAECH010007227.1	44651	45428	zf-C2H2	5	-
JAAECH010007448.1	10892	12083	zf-C2H2	6	-
JAAECH010007598.1	9413	11461	zf-C2H2	16	+
JAAECH010007669.1	9518	10910	zf-C2H2	10	+
JAAECH010007951.1	16024	18049	zf-C2H2	6	+
JAAECH010008115.1	8845	9388	zf-C2H2	5	+
JAAECH010008176.1	7437	9534	zf-C2H2	8	-
JAAECH010008238.1	4266	6803	zf-C2H2	6	+
JAAECH010008256.1	201	4204	zf-C2H2	6	-
JAAECH010008395.1	15223	16792	zf-C2H2	11	+
JAAECH010008471.1	2560	3763	zf-C2H2	10	-
JAAECH010008512.1	5332	6703	zf-C2H2	9	-
JAAECH010008710.1	12007	13498	zf-C2H2	15	+
JAAECH010008958.1	7020	7878	zf-C2H2	5	-
JAAECH010009109.1	2011	4342	zf-C2H2	6	+
JAAECH010009140.1	4718	6113	zf-C2H2	11	-
JAAECH010009258.1	2299	2911	zf-C2H2	5	-
JAAECH010009272.1	6907	7976	zf-C2H2	7	+
JAAECH010009317.1	5298	7164	zf-C2H2	8	-
JAAECH010009329.1	5250	6078	zf-C2H2	9	+
JAAECH010009329.1	12894	14463	zf-C2H2	9	+
JAAECH010009395.1	2162	2588	zf-C2H2	6	+
JAAECH010009419.1	7429	9184	zf-C2H2	6	-
JAAECH010009527.1	3143	4094	zf-C2H2	5	+
JAAECH010010211.1	16570	17512	zf-C2H2	6	-
JAAECH010010219.1	6341	9965	zf-C2H2	5	-
JAAECH010010228.1	23949	25260	zf-C2H2	10	-
JAAECH010011134.1	21595	31168	zf-C2H2	48	+
JAAECH010011436.1	14995	16087	zf-C2H2	6	+
JAAECH010011553.1	4651	5488	zf-C2H2	6	-
JAAECH010011656.1	3614	5432	zf-C2H2	5	-
JAAECH010012080.1	25080	28542	zf-C2H2	10	+
JAAECH010012088.1	756	1641	zf-C2H2	8	-
JAAECH010012136.1	2058	2847	zf-C2H2	6	-
JAAECH010012136.1	4946	5846	zf-C2H2	8	-
JAAECH010012136.1	11438	12167	zf-C2H2	6	-
JAAECH010012136.1	17310	17976	zf-C2H2	6	-
JAAECH010012155.1	61241	62498	zf-C2H2	5	+
JAAECH010012586.1	48565	49249	zf-C2H2	6	-
JAAECH010012586.1	49571	50603	zf-C2H2	12	-
JAAECH010012665.1	1957	5092	zf-C2H2	6	-
JAAECH010012738.1	4827	5781	zf-C2H2	6	-
JAAECH010012761.1	2063	3872	zf-C2H2	6	+
JAAECH010012912.1	43106	44165	zf-C2H2	9	+
JAAECH010012981.1	1203	2418	zf-C2H2	9	-
JAAECH010013492.1	2151	3258	zf-C2H2	5	-
JAAECH010013613.1	3031	4327	zf-C2H2	12	+
JAAECH010013671.1	2431	3876	zf-C2H2	12	-
JAAECH010013977.1	8312	13967	zf-C2H2	10	+
JAAECH010013984.1	12987	14007	zf-C2H2	5	+
JAAECH010014110.1	11423	14057	zf-C2H2	6	+
JAAECH010014356.1	65	1220	zf-C2H2	9	-
JAAECH010014435.1	3776	4679	zf-C2H2	6	+
JAAECH010014473.1	3326	4451	zf-C2H2	7	+
JAAECH010014719.1	1	1282	zf-C2H2	9	+
JAAECH010014825.1	3648	4323	zf-C2H2	6	+
JAAECH010014954.1	27334	28402	zf-C2H2	9	-
JAAECH010015116.1	3570	6204	zf-C2H2	7	-
JAAECH010015454.1	116003	116873	zf-C2H2	6	-
JAAECH010015485.1	11181	12207	zf-C2H2	5	+
JAAECH010015497.1	4922	6224	zf-C2H2	14	-
JAAECH010015508.1	466	1954	zf-C2H2	13	+
JAAECH010015980.1	10353	11154	zf-C2H2	7	+
JAAECH010015998.1	838	2143	zf-C2H2	10	-
JAAECH010015998.1	7356	8547	zf-C2H2	7	-
JAAECH010016005.1	1819	3025	zf-C2H2	7	+
JAAECH010016293.1	10350	12432	zf-C2H2	14	-
JAAECH010016516.1	7514	8804	zf-C2H2	6	+
JAAECH010016783.1	35219	36647	zf-C2H2	7	-
JAAECH010016791.1	3722	4670	zf-C2H2	5	+
JAAECH010017107.1	6745	9526	zf-C2H2	5	+
JAAECH010017770.1	7803	8847	zf-C2H2	11	-
JAAECH010017984.1	1980	5938	zf-C2H2	14	-
JAAECH010017985.1	1793	2708	zf-C2H2	5	-
JAAECH010018124.1	637	2314	zf-C2H2	5	+
JAAECH010018151.1	16637	22136	zf-C2H2	10	+
JAAECH010018171.1	16426	22210	zf-C2H2	9	+
JAAECH010018302.1	8837	11294	zf-C2H2	7	+
JAAECH010018355.1	73113	75285	zf-C2H2	18	-
JAAECH010018355.1	77072	80994	zf-C2H2	25	+
JAAECH010018550.1	26279	27908	zf-C2H2	10	+
JAAECH010018673.1	901	2590	zf-C2H2	7	+
JAAECH010018744.1	11005	13344	zf-C2H2	10	+
JAAECH010019764.1	809	1724	zf-C2H2	7	+
JAAECH010019925.1	3593	5582	zf-C2H2	11	-
JAAECH010020131.1	6347	7424	zf-C2H2	7	-
JAAECH010020259.1	5754	6909	zf-C2H2	8	+
JAAECH010020300.1	1679	2225	zf-C2H2	6	-
JAAECH010020672.1	343	1666	zf-C2H2	12	-
JAAECH010020842.1	3069	4683	zf-C2H2	8	+
JAAECH010020929.1	16334	17927	zf-C2H2	15	+
JAAECH010020929.1	22421	23438	zf-C2H2	8	-
JAAECH010021079.1	18956	20300	zf-C2H2	10	-
JAAECH010021191.1	64418	66935	zf-C2H2	9	-
JAAECH010021191.1	71845	72817	zf-C2H2	6	-
JAAECH010021526.1	30817	33127	zf-C2H2	5	+
JAAECH010021565.1	10504	12838	zf-C2H2	12	+
JAAECH010021565.1	13308	14484	zf-C2H2	9	+
JAAECH010021565.1	15335	16445	zf-C2H2	8	+
JAAECH010021601.1	30415	31696	zf-C2H2	8	+
JAAECH010021601.1	32206	34069	zf-C2H2	13	+
JAAECH010021760.1	7197	8238	zf-C2H2	12	-
JAAECH010021870.1	3511	4351	zf-C2H2	8	+
JAAECH010022633.1	1862	3428	zf-C2H2	11	+
JAAECH010022831.1	3413	7616	zf-C2H2	7	-
JAAECH010022839.1	19888	21670	zf-C2H2	17	+
JAAECH010022988.1	29483	30989	zf-C2H2	5	-
JAAECH010023089.1	0	1140	zf-C2H2	12	+
JAAECH010023380.1	1440	2595	zf-C2H2	10	+
JAAECH010023458.1	963	2115	zf-C2H2	8	-
JAAECH010023537.1	4407	5241	zf-C2H2	8	-
JAAECH010023598.1	32549	33239	zf-C2H2	5	-
JAAECH010023815.1	3700	6544	zf-C2H2	16	+
JAAECH010024002.1	11545	12910	zf-C2H2	9	+
JAAECH010024002.1	17096	17963	zf-C2H2	6	-
JAAECH010024002.1	22721	24140	zf-C2H2	11	-
JAAECH010024185.1	19307	20933	zf-C2H2	6	-
JAAECH010024191.1	10673	12386	zf-C2H2	20	+
JAAECH010024274.1	36555	37815	zf-C2H2	12	-
JAAECH010024356.1	437	1403	zf-C2H2	8	-
JAAECH010024751.1	1009	2328	zf-C2H2	16	+
JAAECH010024902.1	15237	17080	zf-C2H2	7	+
JAAECH010025618.1	7075	7855	zf-C2H2	9	+
JAAECH010026631.1	10913	12056	zf-C2H2	10	+
JAAECH010026679.1	20130	21543	zf-C2H2	15	-
JAAECH010026852.1	12733	14134	zf-C2H2	5	-
JAAECH010027153.1	91198	92308	zf-C2H2	6	+
JAAECH010027299.1	1244	2171	zf-C2H2	5	+
JAAECH010027428.1	2944	3931	zf-C2H2	5	-
JAAECH010027839.1	34327	35644	zf-C2H2	12	+
JAAECH010028098.1	39463	41326	zf-C2H2	11	-
JAAECH010028232.1	2858	3716	zf-C2H2	6	-
JAAECH010028315.1	3169	3982	zf-C2H2	6	+
JAAECH010028571.1	9265	10027	zf-C2H2	8	+
JAAECH010029265.1	0	972	zf-C2H2	12	+
JAAECH010029265.1	8837	10127	zf-C2H2	9	+
JAAECH010029341.1	2753	3681	zf-C2H2	12	-
JAAECH010029455.1	2382	3108	zf-C2H2	7	+
JAAECH010029470.1	5998	6778	zf-C2H2	6	+
JAAECH010029976.1	1	775	zf-C2H2	8	+
JAAECH010030038.1	10032	10881	zf-C2H2	6	+
JAAECH010030076.1	200	1199	zf-C2H2	6	+
JAAECH010030460.1	2473	3379	zf-C2H2	6	+
JAAECH010030838.1	2031	2748	zf-C2H2	6	+
JAAECH010031080.1	1121	2504	zf-C2H2	5	-
JAAECH010031217.1	41874	43284	zf-C2H2	8	-
JAAECH010031368.1	15864	16512	zf-C2H2	6	+
JAAECH010031403.1	1619	3005	zf-C2H2	11	-
JAAECH010031442.1	0	927	zf-C2H2	10	-
JAAECH010031455.1	3631	4570	zf-C2H2	8	+
JAAECH010031485.1	6808	7898	zf-C2H2	11	-
JAAECH010031695.1	4210	4717	zf-C2H2	5	-
JAAECH010031756.1	12455	13610	zf-C2H2	9	+
JAAECH010031878.1	4436	5426	zf-C2H2	7	+
JAAECH010032282.1	28632	29181	zf-C2H2	5	+
JAAECH010032333.1	6996	8427	zf-C2H2	14	-
JAAECH010032333.1	9452	10379	zf-C2H2	8	-
JAAECH010032399.1	3535	5379	zf-C2H2	11	+
JAAECH010032635.1	2949	4635	zf-C2H2	14	-
JAAECH010032694.1	1268	5840	zf-C2H2	8	-
JAAECH010032840.1	1361	2201	zf-C2H2	5	+
JAAECH010033044.1	21795	24897	zf-C2H2	5	+
JAAECH010033328.1	16564	18394	zf-C2H2	16	-
JAAECH010033372.1	106	1102	zf-C2H2	7	+
JAAECH010033372.1	1576	2134	zf-C2H2	7	+
JAAECH010033895.1	774	1761	zf-C2H2	6	+
JAAECH010034181.1	7529	9407	zf-C2H2	18	+
JAAECH010034285.1	35671	39325	zf-C2H2	9	+
JAAECH010035092.1	4402	7312	zf-C2H2	20	-
JAAECH010035092.1	7630	8554	zf-C2H2	9	-
JAAECH010035092.1	10602	11223	zf-C2H2	5	-
JAAECH010035159.1	3492	4326	zf-C2H2	5	+
JAAECH010035255.1	6138	7161	zf-C2H2	7	-
JAAECH010035813.1	4109	6092	zf-C2H2	9	-
JAAECH010035906.1	4906	5914	zf-C2H2	6	-
JAAECH010036203.1	6273	7230	zf-C2H2	9	+
JAAECH010036262.1	1804	2803	zf-C2H2	6	-
JAAECH010036379.1	3989	4682	zf-C2H2	6	-
JAAECH010036530.1	3036	4272	zf-C2H2	9	-
JAAECH010036680.1	6295	6853	zf-C2H2	6	-
JAAECH010036680.1	7035	7848	zf-C2H2	7	-
JAAECH010036880.1	1191	2115	zf-C2H2	11	-
JAAECH010036919.1	2342	3518	zf-C2H2	12	+
JAAECH010036919.1	4824	5382	zf-C2H2	7	+
JAAECH010037587.1	0	1320	zf-C2H2	7	+
JAAECH010037764.1	8803	9541	zf-C2H2	9	+
JAAECH010037785.1	0	462	zf-C2H2	6	+
JAAECH010038099.1	1	619	zf-C2H2	7	+
JAAECH010038383.1	18744	20094	zf-C2H2	11	-
JAAECH010038770.1	4941	5886	zf-C2H2	6	+
JAAECH010038868.1	5511	7102	zf-C2H2	14	-
JAAECH010039534.1	4501	5530	zf-C2H2	10	-
JAAECH010039600.1	1090	2170	zf-C2H2	10	-
JAAECH010039736.1	4102	5065	zf-C2H2	8	-
JAAECH010040206.1	329	1082	zf-C2H2	5	-
JAAECH010040220.1	2235	3018	zf-C2H2	8	+
JAAECH010040237.1	2	449	zf-C2H2	5	+
JAAECH010040384.1	1285	2002	zf-C2H2	7	-
JAAECH010040713.1	1984	3517	zf-C2H2	15	-
JAAECH010040877.1	1640	2735	zf-C2H2	7	-
JAAECH010040892.1	971	1688	zf-C2H2	7	-
JAAECH010041014.1	1674	2619	zf-C2H2	8	+
JAAECH010041078.1	1418	2501	zf-C2H2	9	+
JAAECH010041185.1	4086	5172	zf-C2H2	6	+
JAAECH010041572.1	1304	1853	zf-C2H2	5	+
JAAECH010041730.1	4042	5128	zf-C2H2	8	-
JAAECH010041820.1	5901	8949	zf-C2H2	21	-
JAAECH010041865.1	745	1876	zf-C2H2	8	+
JAAECH010041937.1	1364	2258	zf-C2H2	5	+
JAAECH010042077.1	0	873	zf-C2H2	10	+
JAAECH010042326.1	64	1078	zf-C2H2	8	+
JAAECH010042561.1	901	1927	zf-C2H2	7	+
JAAECH010043021.1	1517	2093	zf-C2H2	7	+
JAAECH010043169.1	2155	3031	zf-C2H2	5	+
JAAECH010043241.1	1975	2659	zf-C2H2	7	-
JAAECH010043241.1	3371	4001	zf-C2H2	6	-
JAAECH010043241.1	5802	7005	zf-C2H2	12	-
JAAECH010043241.1	9235	9751	zf-C2H2	5	-
JAAECH010043241.1	10200	11863	zf-C2H2	17	-
JAAECH010043322.1	443	1490	zf-C2H2	11	+
JAAECH010043946.1	9752	10580	zf-C2H2	8	-
JAAECH010044352.1	2345	3107	zf-C2H2	8	+
JAAECH010044712.1	1195	2002	zf-C2H2	9	+
JAAECH010044756.1	812	2933	zf-C2H2	20	-
JAAECH010044998.1	5132	6107	zf-C2H2	7	+
JAAECH010045034.1	4378	6037	zf-C2H2	12	-
JAAECH010045052.1	1685	2348	zf-C2H2	6	-
JAAECH010045239.1	184	1072	zf-C2H2	6	-
JAAECH010045558.1	79	1282	zf-C2H2	12	+
JAAECH010045640.1	4092	4644	zf-C2H2	6	-
JAAECH010045712.1	1921	3028	zf-C2H2	8	+
JAAECH010045791.1	1157	1844	zf-C2H2	7	+
JAAECH010045877.1	0	733	zf-C2H2	7	+
JAAECH010045981.1	6156	6972	zf-C2H2	9	-
JAAECH010045981.1	11127	12654	zf-C2H2	15	-
JAAECH010045981.1	18028	19345	zf-C2H2	15	-
JAAECH010046099.1	1720	2878	zf-C2H2	9	-
JAAECH010046105.1	3015	4116	zf-C2H2	7	-
JAAECH010046212.1	1123	1744	zf-C2H2	6	+
JAAECH010046212.1	2746	3385	zf-C2H2	6	+
JAAECH010046351.1	3016	3817	zf-C2H2	8	+
JAAECH010046710.1	1527	2352	zf-C2H2	5	-
JAAECH010047014.1	8679	9150	zf-C2H2	5	-
JAAECH010047079.1	1	805	zf-C2H2	6	+
JAAECH010047180.1	993	1893	zf-C2H2	9	+
JAAECH010047180.1	2289	2901	zf-C2H2	5	+
JAAECH010047368.1	2109	3453	zf-C2H2	8	-
JAAECH010047611.1	469	1798	zf-C2H2	8	+
JAAECH010047639.1	1002	1476	zf-C2H2	5	-
JAAECH010047835.1	1648	2206	zf-C2H2	6	-
JAAECH010047835.1	2434	3058	zf-C2H2	6	-
JAAECH010047941.1	8782	10489	zf-C2H2	17	+
JAAECH010047974.1	1177	1960	zf-C2H2	7	+
JAAECH010047990.1	1033	1930	zf-C2H2	9	-
JAAECH010048099.1	1832	3188	zf-C2H2	10	+
JAAECH010048141.1	1411	2266	zf-C2H2	7	+
JAAECH010048262.1	1	706	zf-C2H2	8	+
JAAECH010048262.1	1239	1806	zf-C2H2	5	+
JAAECH010048265.1	436	1642	zf-C2H2	10	+
JAAECH010048265.1	2050	2677	zf-C2H2	7	+
JAAECH010048294.1	3059	3470	zf-C2H2	5	-
JAAECH010048294.1	5032	5737	zf-C2H2	7	-
JAAECH010048391.1	5039	5822	zf-C2H2	8	+
JAAECH010048546.1	6653	7148	zf-C2H2	5	-
JAAECH010048571.1	591	1275	zf-C2H2	6	+
JAAECH010048703.1	21178	22019	zf-C2H2	6	-
JAAECH010049035.1	22426	23779	zf-C2H2	14	+
JAAECH010049109.1	5232	6363	zf-C2H2	8	+
JAAECH010049205.1	3162	4185	zf-C2H2	9	+
JAAECH010049225.1	38454	39531	zf-C2H2	5	+
JAAECH010049367.1	101779	105154	zf-C2H2	6	+
JAAECH010049504.1	2869	4099	zf-C2H2	7	+
JAAECH010049504.1	6263	7163	zf-C2H2	5	+
JAAECH010049549.1	14045	15098	zf-C2H2	7	+
JAAECH010049569.1	4108	5056	zf-C2H2	5	-
JAAECH010049894.1	5650	6961	zf-C2H2	14	+
JAAECH010049901.1	3060	4641	zf-C2H2	10	-
JAAECH010049901.1	7673	9044	zf-C2H2	8	-
JAAECH010049925.1	6417	6981	zf-C2H2	6	-
JAAECH010049925.1	7657	8326	zf-C2H2	6	-
JAAECH010049976.1	55686	57681	zf-C2H2	9	+
JAAECH010049976.1	83192	85436	zf-C2H2	8	+
JAAECH010050054.1	7891	8734	zf-C2H2	5	+
JAAECH010050096.1	11931	12627	zf-C2H2	5	-
JAAECH010050096.1	22733	24348	zf-C2H2	6	-
JAAECH010050159.1	8989	10162	zf-C2H2	9	-
JAAECH010050468.1	21901	23908	zf-C2H2	6	+
JAAECH010050499.1	22843	27676	zf-C2H2	6	-
JAAECH010050499.1	31803	33213	zf-C2H2	6	-
JAAECH010050571.1	53649	55125	zf-C2H2	5	-
JAAECH010050648.1	30961	31882	zf-C2H2	9	+
JAAECH010050648.1	32580	33240	zf-C2H2	6	+
JAAECH010050731.1	17250	20268	zf-C2H2	9	-
JAAECH010050784.1	73707	76155	zf-C2H2	6	-
JAAECH010050807.1	11745	12669	zf-C2H2	10	-
JAAECH010050807.1	12831	14637	zf-C2H2	21	-
JAAECH010050895.1	8069	12122	zf-C2H2	6	-
JAAECH010050900.1	9777	10896	zf-C2H2	7	-
JAAECH010050918.1	24987	25839	zf-C2H2	7	-
JAAECH010051115.1	4822	5635	zf-C2H2	5	-
JAAECH010051115.1	7503	11862	zf-C2H2	7	-
JAAECH010051115.1	16048	18038	zf-C2H2	10	-
JAAECH010051115.1	23058	27531	zf-C2H2	26	-
JAAECH010051115.1	33747	35926	zf-C2H2	18	-
JAAECH010051115.1	48513	52035	zf-C2H2	13	-
JAAECH010051115.1	60371	63461	zf-C2H2	13	-
JAAECH010051313.1	6056	6920	zf-C2H2	7	-
```
