## Supplementary Data 2 for "Transposable elements drive the evolution of metazoan zinc finger genes": Puntigrus_tetrazona_znfs.bed

```
CM032068.1	17815042	17816095	zf-C2H2	5	-
CM032068.1	20445577	20447809	zf-C2H2	7	-
CM032068.1	20452924	20454025	zf-C2H2	5	+
CM032068.1	21677600	21678914	zf-C2H2	5	-
CM032068.1	21708633	21709401	zf-C2H2	5	-
CM032068.1	25688340	25689798	zf-C2H2	15	-
CM032068.1	25692751	25694602	zf-C2H2	18	-
CM032068.1	25699719	25701354	zf-C2H2	16	-
CM032068.1	26658592	26659591	zf-C2H2	10	+
CM032068.1	26661782	26662904	zf-C2H2	13	+
CM032068.1	26665714	26667349	zf-C2H2	16	+
CM032068.1	26672466	26674317	zf-C2H2	18	+
CM032068.1	26677145	26679155	zf-C2H2	23	+
CM032068.1	28925485	28926505	zf-C2H2	11	-
CM032068.1	28948959	28949475	zf-C2H2	5	+
CM032068.1	28952439	28953573	zf-C2H2	12	+
CM032068.1	29062459	29063590	zf-C2H2	12	-
CM032068.1	29541208	29541877	zf-C2H2	6	+
CM032069.1	3677666	3679016	zf-C2H2	14	-
CM032069.1	4338693	4342227	zf-C2H2	26	+
CM032069.1	10629568	10632313	zf-C2H2	7	-
CM032069.1	17737593	17738445	zf-C2H2	5	+
CM032069.1	17788194	17791215	zf-C2H2	5	+
CM032069.1	18163632	18165363	zf-C2H2	19	-
CM032070.1	1099	2287	zf-C2H2	11	+
CM032070.1	74853	75639	zf-C2H2	8	+
CM032070.1	311292	311790	zf-C2H2	5	+
CM032070.1	330785	332099	zf-C2H2	13	-
CM032070.1	334033	335421	zf-C2H2	15	-
CM032070.1	460627	461686	zf-C2H2	10	-
CM032070.1	479658	480453	zf-C2H2	7	-
CM032070.1	635156	635942	zf-C2H2	7	+
CM032070.1	658685	659740	zf-C2H2	11	+
CM032070.1	815637	816522	zf-C2H2	9	-
CM032070.1	891242	892473	zf-C2H2	12	-
CM032070.1	1008100	1009324	zf-C2H2	12	+
CM032070.1	1012382	1013288	zf-C2H2	9	+
CM032070.1	1015149	1015869	zf-C2H2	7	-
CM032070.1	1019352	1019832	zf-C2H2	6	+
CM032070.1	1036646	1037429	zf-C2H2	6	+
CM032070.1	1042588	1043422	zf-C2H2	9	+
CM032070.1	1046507	1046981	zf-C2H2	5	+
CM032070.1	1048874	1050188	zf-C2H2	13	+
CM032070.1	1053092	1054217	zf-C2H2	11	-
CM032070.1	1067760	1068831	zf-C2H2	10	-
CM032070.1	1072164	1073649	zf-C2H2	16	-
CM032070.1	1087551	1089123	zf-C2H2	17	+
CM032070.1	1092365	1093820	zf-C2H2	15	+
CM032070.1	1100755	1101652	zf-C2H2	9	+
CM032070.1	1104488	1105735	zf-C2H2	12	+
CM032070.1	1108849	1110329	zf-C2H2	12	-
CM032070.1	1122355	1123420	zf-C2H2	9	-
CM032070.1	1436062	1436825	zf-C2H2	9	-
CM032070.1	1442703	1443195	zf-C2H2	6	-
CM032070.1	1443756	1444884	zf-C2H2	10	-
CM032070.1	7964774	7966878	zf-C2H2	18	-
CM032070.1	7967076	7967994	zf-C2H2	10	-
CM032070.1	8061158	8062424	zf-C2H2	12	-
CM032070.1	8168599	8169901	zf-C2H2	14	-
CM032070.1	8174842	8176060	zf-C2H2	12	-
CM032070.1	11364191	11365433	zf-C2H2	12	+
CM032070.1	25412360	25412966	zf-C2H2	6	-
CM032070.1	28269966	28271144	zf-C2H2	12	+
CM032070.1	28333617	28334529	zf-C2H2	10	-
CM032070.1	28353524	28353926	zf-C2H2	5	-
CM032070.1	29337991	29339224	zf-C2H2	13	-
CM032070.1	29360893	29361895	zf-C2H2	11	-
CM032070.1	29802296	29803615	zf-C2H2	14	+
CM032070.1	29830285	29831545	zf-C2H2	13	-
CM032070.1	29843653	29844592	zf-C2H2	8	-
CM032071.1	1606935	1608648	zf-C2H2	11	+
CM032071.1	15665423	15666734	zf-C2H2	13	-
CM032071.1	17714810	17715602	zf-C2H2	7	-
CM032071.1	17718015	17719176	zf-C2H2	12	-
CM032071.1	17720958	17721945	zf-C2H2	11	-
CM032071.1	17724503	17725226	zf-C2H2	7	-
CM032071.1	17728676	17729759	zf-C2H2	11	-
CM032071.1	18569375	18570491	zf-C2H2	11	-
CM032071.1	18575039	18576119	zf-C2H2	9	-
CM032071.1	18577171	18578686	zf-C2H2	13	-
CM032071.1	18580113	18581313	zf-C2H2	11	-
CM032071.1	18584706	18585558	zf-C2H2	9	+
CM032071.1	18588098	18589250	zf-C2H2	11	-
CM032071.1	18621113	18622259	zf-C2H2	10	+
CM032071.1	18624632	18626438	zf-C2H2	18	+
CM032071.1	18629908	18631891	zf-C2H2	20	+
CM032071.1	18656282	18657110	zf-C2H2	9	-
CM032071.1	18659890	18661165	zf-C2H2	11	-
CM032071.1	18868090	18869167	zf-C2H2	11	+
CM032071.1	18886231	18887083	zf-C2H2	9	+
CM032071.1	18890538	18891321	zf-C2H2	6	+
CM032071.1	18896564	18897287	zf-C2H2	7	+
CM032071.1	18900189	18900981	zf-C2H2	7	-
CM032071.1	18916450	18917124	zf-C2H2	10	-
CM032071.1	18920400	18921348	zf-C2H2	9	+
CM032071.1	18952361	18953444	zf-C2H2	10	+
CM032071.1	19987746	19988739	zf-C2H2	9	-
CM032071.1	20039673	20040759	zf-C2H2	9	+
CM032071.1	20045024	20045996	zf-C2H2	8	+
CM032071.1	20117990	20118824	zf-C2H2	8	-
CM032071.1	20145057	20145738	zf-C2H2	7	-
CM032071.1	20190271	20190964	zf-C2H2	7	+
CM032071.1	20236339	20236978	zf-C2H2	6	-
CM032071.1	20241675	20242533	zf-C2H2	9	-
CM032071.1	20260449	20261097	zf-C2H2	8	-
CM032071.1	20268165	20269956	zf-C2H2	18	-
CM032071.1	20280376	20280892	zf-C2H2	5	-
CM032071.1	20376385	20377855	zf-C2H2	17	+
CM032071.1	20391148	20392249	zf-C2H2	13	+
CM032071.1	20468347	20469058	zf-C2H2	8	+
CM032071.1	20866002	20867478	zf-C2H2	15	-
CM032071.1	20881404	20882937	zf-C2H2	16	-
CM032071.1	20917990	20918686	zf-C2H2	6	+
CM032071.1	20938323	20938935	zf-C2H2	6	-
CM032071.1	21049004	21049754	zf-C2H2	7	-
CM032071.1	21160125	21160875	zf-C2H2	7	+
CM032071.1	21167215	21167827	zf-C2H2	6	+
CM032071.1	21169915	21170683	zf-C2H2	7	+
CM032071.1	21173104	21174226	zf-C2H2	13	+
CM032071.1	21319269	21320214	zf-C2H2	11	-
CM032071.1	21378644	21379223	zf-C2H2	5	+
CM032071.1	21382297	21383353	zf-C2H2	12	-
CM032071.1	21388304	21389422	zf-C2H2	13	-
CM032071.1	21393138	21394425	zf-C2H2	12	-
CM032071.1	21498160	21499000	zf-C2H2	7	+
CM032071.1	21499304	21499790	zf-C2H2	6	+
CM032071.1	21537950	21539243	zf-C2H2	13	-
CM032071.1	21628614	21629268	zf-C2H2	6	-
CM032071.1	21629390	21630182	zf-C2H2	5	-
CM032071.1	21636476	21637679	zf-C2H2	10	+
CM032071.1	21641264	21642448	zf-C2H2	12	+
CM032071.1	21647399	21648683	zf-C2H2	13	+
CM032071.1	21651769	21652348	zf-C2H2	5	-
CM032071.1	21769126	21769954	zf-C2H2	6	-
CM032071.1	21774561	21775949	zf-C2H2	7	-
CM032071.1	21780235	21781089	zf-C2H2	8	-
CM032071.1	21841050	21842227	zf-C2H2	14	+
CM032071.1	22103430	22104714	zf-C2H2	13	+
CM032071.1	22105621	22107196	zf-C2H2	6	+
CM032071.1	22235983	22236922	zf-C2H2	8	-
CM032071.1	22687591	22688239	zf-C2H2	6	+
CM032071.1	22690653	22691478	zf-C2H2	8	-
CM032071.1	22781859	22782324	zf-C2H2	6	-
CM032071.1	23159366	23160325	zf-C2H2	11	+
CM032071.1	23196549	23197537	zf-C2H2	6	-
CM032071.1	23227382	23228309	zf-C2H2	10	+
CM032071.1	23230044	23231432	zf-C2H2	11	-
CM032071.1	23256533	23257493	zf-C2H2	9	-
CM032071.1	24055643	24056456	zf-C2H2	10	-
CM032071.1	24148032	24149349	zf-C2H2	13	+
CM032071.1	24154948	24156292	zf-C2H2	13	+
CM032071.1	24223706	24224327	zf-C2H2	7	+
CM032071.1	24233573	24234725	zf-C2H2	11	+
CM032071.1	24240692	24241850	zf-C2H2	11	+
CM032071.1	24243983	24244622	zf-C2H2	6	+
CM032071.1	24251632	24252394	zf-C2H2	6	+
CM032071.1	24258460	24259513	zf-C2H2	9	+
CM032071.1	24414632	24415223	zf-C2H2	6	+
CM032071.1	24431854	24432895	zf-C2H2	9	+
CM032071.1	24569962	24571225	zf-C2H2	11	+
CM032071.1	24627468	24628500	zf-C2H2	10	-
CM032071.1	28113915	28115451	zf-C2H2	8	-
CM032072.1	13801398	13802403	zf-C2H2	5	+
CM032072.1	21954289	21955454	zf-C2H2	12	+
CM032072.1	26276676	26277168	zf-C2H2	5	-
CM032072.1	27886828	27887746	zf-C2H2	8	-
CM032072.1	27910567	27911620	zf-C2H2	10	-
CM032072.1	29921253	29922576	zf-C2H2	9	+
CM032073.1	1681424	1682258	zf-C2H2	5	+
CM032073.1	3129411	3131376	zf-C2H2	6	+
CM032073.1	10926571	10928068	zf-C2H2	10	+
CM032073.1	11192738	11195660	zf-C2H2	5	+
CM032074.1	7234875	7236036	zf-C2H2	11	-
CM032074.1	12383951	12384689	zf-C2H2	6	-
CM032074.1	13949532	13952793	zf-C2H2	6	-
CM032074.1	17019176	17020781	zf-C2H2	7	-
CM032074.1	21395445	21398949	zf-C2H2	10	+
CM032074.1	22084003	22085851	zf-C2H2	10	+
CM032074.1	23332249	23332984	zf-C2H2	8	-
CM032074.1	23760509	23761622	zf-C2H2	11	-
CM032074.1	26075099	26077460	zf-C2H2	7	+
CM032074.1	26322080	26324441	zf-C2H2	7	+
CM032074.1	26484602	26488178	zf-C2H2	5	-
CM032074.1	26717906	26720126	zf-C2H2	6	+
CM032074.1	34409568	34410531	zf-C2H2	6	-
CM032074.1	35436857	35438642	zf-C2H2	17	-
CM032074.1	37734632	37740217	zf-C2H2	10	-
CM032074.1	37816675	37819819	zf-C2H2	6	-
CM032074.1	40580025	40582251	zf-C2H2	6	+
CM032075.1	639619	640168	zf-C2H2	5	+
CM032075.1	13014561	13019031	zf-C2H2	8	+
CM032075.1	13673691	13674501	zf-C2H2	5	+
CM032075.1	16367391	16368579	zf-C2H2	12	+
CM032075.1	16373476	16375267	zf-C2H2	18	+
CM032076.1	5885228	5886299	zf-C2H2	7	+
CM032076.1	5976189	5977233	zf-C2H2	10	-
CM032076.1	18643312	18646249	zf-C2H2	19	-
CM032076.1	18646900	18647773	zf-C2H2	9	-
CM032077.1	5033710	5034370	zf-C2H2	5	+
CM032077.1	10356022	10356742	zf-C2H2	7	+
CM032077.1	12821079	12824208	zf-C2H2	10	+
CM032078.1	17793251	17794520	zf-C2H2	12	+
CM032078.1	17817304	17818720	zf-C2H2	14	+
CM032078.1	21353791	21358429	zf-C2H2	8	-
CM032079.1	38641	39103	zf-C2H2	5	+
CM032079.1	4084637	4086572	zf-C2H2	15	+
CM032079.1	4173764	4174811	zf-C2H2	11	+
CM032079.1	9605207	9609992	zf-C2H2	9	-
CM032079.1	12739377	12744259	zf-C2H2	31	-
CM032079.1	12747375	12749415	zf-C2H2	18	+
CM032080.1	1272002	1273634	zf-C2H2	12	+
CM032080.1	2430557	2432006	zf-C2H2	14	+
CM032080.1	2440537	2441896	zf-C2H2	14	-
CM032080.1	2447707	2449183	zf-C2H2	14	+
CM032080.1	2453571	2454699	zf-C2H2	10	-
CM032080.1	3436947	3438324	zf-C2H2	7	+
CM032080.1	6257683	6259327	zf-C2H2	5	-
CM032080.1	9662478	9664575	zf-C2H2	6	+
CM032080.1	11190774	11191884	zf-C2H2	5	-
CM032080.1	17739657	17740419	zf-C2H2	5	-
CM032081.1	6424861	6426208	zf-C2H2	12	+
CM032081.1	11073181	11074015	zf-C2H2	5	+
CM032081.1	13360150	13361119	zf-C2H2	7	+
CM032082.1	13381251	13382754	zf-C2H2	16	+
CM032082.1	13384403	13385883	zf-C2H2	17	+
CM032082.1	13388157	13389630	zf-C2H2	16	+
CM032082.1	13392059	13393472	zf-C2H2	14	+
CM032082.1	14073525	14075781	zf-C2H2	7	+
CM032082.1	21725441	21726263	zf-C2H2	9	+
CM032082.1	21774441	21775143	zf-C2H2	8	-
CM032082.1	21947549	21948445	zf-C2H2	10	-
CM032082.1	22826299	22827340	zf-C2H2	11	+
CM032082.1	22828880	22829789	zf-C2H2	9	+
CM032082.1	22833629	22834424	zf-C2H2	8	+
CM032082.1	22836672	22837500	zf-C2H2	9	+
CM032082.1	22843115	22844027	zf-C2H2	9	+
CM032082.1	22846452	22847154	zf-C2H2	8	+
CM032082.1	22851551	22852535	zf-C2H2	9	+
CM032082.1	22853474	22854674	zf-C2H2	12	+
CM032082.1	22856611	22857436	zf-C2H2	8	+
CM032082.1	22862590	22863379	zf-C2H2	7	+
CM032082.1	22866881	22868116	zf-C2H2	13	+
CM032082.1	22875489	22876473	zf-C2H2	10	-
CM032083.1	1334977	1338190	zf-C2H2	6	+
CM032083.1	1438254	1441125	zf-C2H2	11	+
CM032083.1	2821778	2823197	zf-C2H2	15	+
CM032083.1	2827664	2828738	zf-C2H2	10	+
CM032083.1	13230854	13235488	zf-C2H2	16	+
CM032083.1	13556924	13559180	zf-C2H2	5	-
CM032083.1	13560431	13561664	zf-C2H2	6	-
CM032083.1	13989639	13991085	zf-C2H2	5	-
CM032083.1	14017031	14018708	zf-C2H2	11	+
CM032083.1	15643071	15644445	zf-C2H2	10	-
CM032083.1	15732452	15734678	zf-C2H2	9	+
CM032083.1	15823095	15824904	zf-C2H2	10	+
CM032083.1	15845774	15853892	zf-C2H2	52	+
CM032083.1	15857621	15861476	zf-C2H2	17	+
CM032083.1	15863818	15866797	zf-C2H2	16	+
CM032083.1	15878437	15882001	zf-C2H2	17	+
CM032083.1	15884757	15888879	zf-C2H2	25	+
CM032083.1	15901161	15905366	zf-C2H2	7	+
CM032083.1	15911710	15912622	zf-C2H2	6	+
CM032083.1	15916177	15917308	zf-C2H2	12	+
CM032083.1	15991878	15993303	zf-C2H2	8	+
CM032083.1	16509737	16511195	zf-C2H2	15	-
CM032083.1	18461265	18462015	zf-C2H2	5	-
CM032083.1	19861569	19864071	zf-C2H2	6	+
CM032084.1	924233	924962	zf-C2H2	5	-
CM032084.1	926655	927423	zf-C2H2	6	-
CM032084.1	1107756	1108566	zf-C2H2	6	+
CM032084.1	1110077	1111004	zf-C2H2	8	+
CM032084.1	3570158	3571808	zf-C2H2	5	-
CM032084.1	5782229	5784257	zf-C2H2	6	+
CM032084.1	8739940	8745049	zf-C2H2	15	+
CM032084.1	19167343	19168801	zf-C2H2	6	+
CM032084.1	19774844	19780919	zf-C2H2	15	+
CM032085.1	832261	833818	zf-C2H2	6	+
CM032085.1	2038740	2040321	zf-C2H2	7	-
CM032085.1	11078414	11082200	zf-C2H2	9	-
CM032085.1	12777441	12777900	zf-C2H2	5	-
CM032085.1	13219006	13220659	zf-C2H2	17	+
CM032085.1	20084607	20089983	zf-C2H2	10	+
CM032085.1	25217830	25220239	zf-C2H2	7	-
CM032085.1	25537388	25540901	zf-C2H2	26	+
CM032086.1	3770612	3772946	zf-C2H2	6	-
CM032086.1	15589151	15591896	zf-C2H2	8	-
CM032086.1	16354746	16358187	zf-C2H2	5	+
CM032086.1	16468523	16470365	zf-C2H2	9	-
CM032086.1	16555475	16558529	zf-C2H2	6	+
CM032086.1	17072974	17076207	zf-C2H2	17	-
CM032086.1	17339026	17343613	zf-C2H2	13	+
CM032086.1	18770864	18777214	zf-C2H2	6	-
CM032086.1	20072787	20075505	zf-C2H2	14	+
CM032086.1	20075763	20076963	zf-C2H2	9	+
CM032086.1	20078173	20079172	zf-C2H2	8	+
CM032086.1	20153442	20154682	zf-C2H2	10	+
CM032086.1	20198090	20198778	zf-C2H2	5	+
CM032087.1	1013384	1020335	zf-C2H2	16	+
CM032087.1	4851997	4853983	zf-C2H2	6	-
CM032087.1	10470499	10473118	zf-C2H2	16	+
CM032087.1	10892845	10894431	zf-C2H2	10	+
CM032087.1	13696455	13697937	zf-C2H2	5	+
CM032087.1	14535318	14537448	zf-C2H2	9	+
CM032087.1	21002215	21003430	zf-C2H2	5	+
CM032087.1	22095024	22096386	zf-C2H2	5	-
CM032088.1	5137017	5138577	zf-C2H2	15	+
CM032089.1	360518	361616	zf-C2H2	12	-
CM032089.1	364691	365792	zf-C2H2	11	-
CM032089.1	367525	368635	zf-C2H2	10	-
CM032089.1	1123629	1124802	zf-C2H2	10	+
CM032089.1	1126540	1127643	zf-C2H2	12	+
CM032089.1	1129454	1130338	zf-C2H2	9	+
CM032089.1	1134870	1135524	zf-C2H2	6	+
CM032089.1	1139820	1140807	zf-C2H2	10	+
CM032089.1	1411161	1412233	zf-C2H2	11	-
CM032089.1	1415833	1417459	zf-C2H2	17	-
CM032089.1	1422638	1423379	zf-C2H2	7	+
CM032089.1	1479742	1480147	zf-C2H2	5	-
CM032089.1	1522266	1522893	zf-C2H2	6	-
CM032089.1	1690642	1691194	zf-C2H2	5	+
CM032089.1	1855927	1857310	zf-C2H2	13	+
CM032089.1	1942578	1943748	zf-C2H2	10	+
CM032089.1	1945482	1946582	zf-C2H2	11	+
CM032089.1	1948398	1949283	zf-C2H2	9	+
CM032089.1	1953558	1954026	zf-C2H2	5	+
CM032089.1	2108405	2109149	zf-C2H2	6	+
CM032089.1	2112855	2114301	zf-C2H2	16	-
CM032089.1	2119252	2119993	zf-C2H2	7	+
CM032089.1	4991295	4992042	zf-C2H2	5	+
CM032089.1	4997384	4998479	zf-C2H2	10	+
CM032089.1	5002177	5003577	zf-C2H2	14	+
CM032089.1	5004502	5005585	zf-C2H2	9	-
CM032089.1	5008818	5009859	zf-C2H2	13	-
CM032089.1	5016267	5019483	zf-C2H2	36	-
CM032089.1	5191136	5192104	zf-C2H2	11	+
CM032089.1	5327464	5329999	zf-C2H2	26	-
CM032089.1	5337047	5338331	zf-C2H2	13	-
CM032089.1	5344413	5347629	zf-C2H2	36	-
CM032089.1	5351396	5353745	zf-C2H2	23	-
CM032089.1	5355702	5356959	zf-C2H2	12	-
CM032089.1	5357994	5359215	zf-C2H2	12	-
CM032089.1	5361730	5362639	zf-C2H2	9	-
CM032089.1	5364803	5368142	zf-C2H2	36	-
CM032089.1	5373488	5374754	zf-C2H2	12	-
CM032089.1	5431517	5432924	zf-C2H2	13	-
CM032089.1	5435442	5436557	zf-C2H2	12	-
CM032089.1	5472628	5473486	zf-C2H2	7	-
CM032089.1	5477119	5479006	zf-C2H2	19	-
CM032089.1	5481878	5482703	zf-C2H2	8	-
CM032089.1	5486388	5487666	zf-C2H2	13	-
CM032089.1	5492954	5495036	zf-C2H2	23	-
CM032089.1	6927000	6928266	zf-C2H2	12	-
CM032089.1	6930874	6932385	zf-C2H2	14	-
CM032089.1	16168226	16169468	zf-C2H2	10	+
CM032089.1	16252675	16253944	zf-C2H2	12	-
CM032090.1	1208768	1209173	zf-C2H2	5	+
CM032090.1	1278901	1279633	zf-C2H2	7	+
CM032090.1	7915872	7917375	zf-C2H2	6	+
CM032090.1	10086780	10087944	zf-C2H2	5	+
CM032090.1	16190673	16191705	zf-C2H2	6	-
CM032090.1	17423578	17425045	zf-C2H2	9	+
CM032090.1	18099885	18100797	zf-C2H2	6	+
CM032091.1	5811589	5812939	zf-C2H2	5	+
CM032091.1	7864267	7864993	zf-C2H2	5	+
CM032091.1	7865845	7866514	zf-C2H2	7	+
CM032091.1	7873169	7876154	zf-C2H2	8	-
CM032091.1	16261446	16262685	zf-C2H2	13	+
CM032091.1	18764351	18768179	zf-C2H2	7	-
CM032091.1	18811441	18814021	zf-C2H2	6	-
CM032091.1	19240641	19241790	zf-C2H2	7	+
CM032092.1	6767811	6769818	zf-C2H2	17	-
CM032092.1	11092995	11094843	zf-C2H2	6	-
CM032092.1	12974480	12977873	zf-C2H2	10	-
JAEQBD010000026.1	1609515	1610649	zf-C2H2	11	-
JAEQBD010000026.1	1705901	1707062	zf-C2H2	12	+
JAEQBD010000026.1	2129767	2130897	zf-C2H2	13	+
JAEQBD010000026.1	2228843	2229809	zf-C2H2	9	-
JAEQBD010000026.1	2240558	2241632	zf-C2H2	9	-
JAEQBD010000026.1	2250509	2252144	zf-C2H2	15	-
JAEQBD010000026.1	3270529	3271732	zf-C2H2	12	-
JAEQBD010000026.1	3294970	3295705	zf-C2H2	6	-
JAEQBD010000026.1	3483853	3484695	zf-C2H2	9	-
JAEQBD010000026.1	3574750	3576488	zf-C2H2	17	-
JAEQBD010000026.1	3583954	3585197	zf-C2H2	11	-
JAEQBD010000026.1	3594627	3595212	zf-C2H2	6	+
JAEQBD010000026.1	3597818	3598849	zf-C2H2	11	+
JAEQBD010000026.1	3692347	3692857	zf-C2H2	5	-
JAEQBD010000026.1	3706471	3706972	zf-C2H2	5	+
JAEQBD010000026.1	3828672	3829806	zf-C2H2	11	+
JAEQBD010000026.1	3875366	3875915	zf-C2H2	5	-
JAEQBD010000026.1	3877266	3878691	zf-C2H2	8	-
JAEQBD010000026.1	3881559	3882648	zf-C2H2	11	-
JAEQBD010000026.1	3890202	3890832	zf-C2H2	6	-
JAEQBD010000026.1	3942642	3944424	zf-C2H2	17	-
JAEQBD010000026.1	3951966	3953181	zf-C2H2	12	-
JAEQBD010000026.1	3968094	3968817	zf-C2H2	8	+
JAEQBD010000026.1	3971174	3972323	zf-C2H2	11	+
JAEQBD010000026.1	4104882	4105744	zf-C2H2	11	-
JAEQBD010000026.1	4172604	4173480	zf-C2H2	9	-
JAEQBD010000026.1	4261809	4262958	zf-C2H2	11	-
JAEQBD010000026.1	4265233	4266040	zf-C2H2	9	-
JAEQBD010000026.1	4273474	4274350	zf-C2H2	9	-
JAEQBD010000026.1	4397351	4398362	zf-C2H2	9	-
JAEQBD010000026.1	4780644	4782308	zf-C2H2	16	+
JAEQBD010000026.1	4852408	4853342	zf-C2H2	9	-
JAEQBD010000026.1	5008870	5009356	zf-C2H2	5	+
JAEQBD010000026.1	5031194	5032166	zf-C2H2	9	-
JAEQBD010000028.1	450764	451439	zf-C2H2	6	-
JAEQBD010000028.1	522130	522781	zf-C2H2	8	+
JAEQBD010000072.1	2332	3076	zf-C2H2	9	-
JAEQBD010000075.1	3048	4326	zf-C2H2	12	-
JAEQBD010000077.1	2228	3452	zf-C2H2	12	-
JAEQBD010000079.1	6	864	zf-C2H2	7	-
JAEQBD010000084.1	105147	105912	zf-C2H2	6	-
JAEQBD010000084.1	109232	110675	zf-C2H2	14	+
JAEQBD010000084.1	113829	114747	zf-C2H2	8	+
JAEQBD010000084.1	117614	119423	zf-C2H2	18	-
JAEQBD010000084.1	123235	124981	zf-C2H2	19	-
JAEQBD010000084.1	164308	165295	zf-C2H2	9	+
JAEQBD010000084.1	174712	175357	zf-C2H2	5	+
JAEQBD010000084.1	204309	205586	zf-C2H2	13	-
JAEQBD010000084.1	208732	209752	zf-C2H2	10	-
JAEQBD010000084.1	212876	214082	zf-C2H2	13	-
JAEQBD010000084.1	218531	219493	zf-C2H2	9	-
JAEQBD010000084.1	222147	222954	zf-C2H2	8	+
JAEQBD010000101.1	15742	16772	zf-C2H2	11	-
JAEQBD010000101.1	20140	21158	zf-C2H2	9	-
JAEQBD010000101.1	24252	25460	zf-C2H2	14	-
JAEQBD010000101.1	29701	30877	zf-C2H2	12	-
JAEQBD010000101.1	33484	34441	zf-C2H2	8	+
JAEQBD010000102.1	45520	46531	zf-C2H2	10	+
JAEQBD010000117.1	433220	433946	zf-C2H2	6	-
JAEQBD010000117.1	441091	442319	zf-C2H2	12	+
JAEQBD010000117.1	445909	447270	zf-C2H2	9	+
JAEQBD010000117.1	452042	453086	zf-C2H2	12	+
JAEQBD010000126.1	44630	45232	zf-C2H2	5	+
JAEQBD010000126.1	47959	48742	zf-C2H2	7	+
JAEQBD010000126.1	51514	52297	zf-C2H2	9	+
JAEQBD010000127.1	50270	51032	zf-C2H2	7	+
JAEQBD010000127.1	53040	53774	zf-C2H2	7	+
JAEQBD010000127.1	56564	57350	zf-C2H2	8	+
JAEQBD010000128.1	8354	9110	zf-C2H2	5	+
JAEQBD010000128.1	11658	12447	zf-C2H2	7	+
JAEQBD010000128.1	15167	15992	zf-C2H2	5	+
JAEQBD010000169.1	1624634	1625477	zf-C2H2	8	+
JAEQBD010000169.1	1787990	1789526	zf-C2H2	5	+
JAEQBD010000169.1	1844195	1847252	zf-C2H2	5	-
JAEQBD010000169.1	2024230	2025517	zf-C2H2	6	+
JAEQBD010000169.1	2081807	2084857	zf-C2H2	10	+
JAEQBD010000197.1	2289	3261	zf-C2H2	9	-
JAEQBD010000197.1	117075	117588	zf-C2H2	6	+
JAEQBD010000197.1	123518	124265	zf-C2H2	7	-
JAEQBD010000197.1	127498	128188	zf-C2H2	7	+
JAEQBD010000197.1	147977	148577	zf-C2H2	6	-
JAEQBD010000197.1	151806	152551	zf-C2H2	8	+
JAEQBD010000197.1	158346	159039	zf-C2H2	8	-
JAEQBD010000199.1	0	552	zf-C2H2	7	+
JAEQBD010000199.1	2386	3133	zf-C2H2	7	-
JAEQBD010000199.1	6358	7093	zf-C2H2	7	+
JAEQBD010000200.1	4071	5205	zf-C2H2	11	+
JAEQBD010000201.1	79563	80656	zf-C2H2	10	-
JAEQBD010000202.1	7182	8454	zf-C2H2	12	+
JAEQBD010000236.1	106887	108300	zf-C2H2	14	-
JAEQBD010000247.1	731355	732255	zf-C2H2	9	+
JAEQBD010000395.1	595769	597473	zf-C2H2	5	-
JAEQBD010000478.1	3159	4212	zf-C2H2	10	+
JAEQBD010000540.1	593	1836	zf-C2H2	13	-
JAEQBD010000540.1	4660	5557	zf-C2H2	9	-
JAEQBD010000546.1	14240	15245	zf-C2H2	5	-
JAEQBD010000700.1	593112	593859	zf-C2H2	5	+
JAEQBD010000849.1	306426	308091	zf-C2H2	15	+
JAEQBD010000849.1	310108	311302	zf-C2H2	9	+
JAEQBD010000849.1	346156	346705	zf-C2H2	6	+
JAEQBD010000952.1	1119	2319	zf-C2H2	12	-
JAEQBD010000952.1	3455	3857	zf-C2H2	5	-
JAEQBD010000953.1	1	589	zf-C2H2	5	-
JAEQBD010000955.1	2	1136	zf-C2H2	11	-
JAEQBD010000956.1	5109	5532	zf-C2H2	6	-
JAEQBD010000989.1	339502	340060	zf-C2H2	5	+
JAEQBD010000989.1	351517	351940	zf-C2H2	6	+
JAEQBD010000990.1	146430	147096	zf-C2H2	5	-
JAEQBD010001040.1	36122	37442	zf-C2H2	13	-
```
