## Supplementary Data 2 for "Transposable elements drive the evolution of metazoan zinc finger genes": Pycnonotus_jocosus_znfs.bed

```
VWYP01000010.1	68359	70312	zf-C2H2	5	-
VWYP01000382.1	116698	121390	zf-C2H2	7	-
VWYP01000417.1	1196	1844	zf-C2H2	8	+
VWYP01000417.1	2915	3802	zf-C2H2	6	+
VWYP01000619.1	41275	43261	zf-C2H2	8	+
VWYP01001246.1	754	1315	zf-C2H2	7	+
VWYP01001298.1	37890	38850	zf-C2H2	7	+
VWYP01001298.1	48764	50036	zf-C2H2	9	+
VWYP01001470.1	0	1851	zf-C2H2	5	-
VWYP01001811.1	817	1309	zf-C2H2	5	-
VWYP01001884.1	1495	3049	zf-C2H2	14	-
VWYP01002143.1	2	989	zf-C2H2	5	+
VWYP01002353.1	9580	10390	zf-C2H2	6	-
VWYP01003819.1	129553	130945	zf-C2H2	5	+
VWYP01004209.1	66300	68514	zf-C2H2	13	+
VWYP01004273.1	964	2164	zf-C2H2	12	-
VWYP01004831.1	115435	117574	zf-C2H2	10	+
VWYP01005613.1	56266	57529	zf-C2H2	6	+
VWYP01005674.1	3710	4103	zf-C2H2	5	+
VWYP01006111.1	2	518	zf-C2H2	5	+
VWYP01006573.1	648	1050	zf-C2H2	5	+
VWYP01007154.1	58030	61267	zf-C2H2	5	+
VWYP01008230.1	38106	40857	zf-C2H2	6	+
VWYP01008230.1	107175	112652	zf-C2H2	10	+
VWYP01009029.1	1893	4191	zf-C2H2	10	-
VWYP01009753.1	608	2549	zf-C2H2	20	+
VWYP01009945.1	113091	114804	zf-C2H2	8	+
VWYP01009971.1	540	2592	zf-C2H2	10	+
VWYP01009971.1	8166	9186	zf-C2H2	7	-
VWYP01009982.1	522626	525854	zf-C2H2	5	+
VWYP01010350.1	1268445	1269321	zf-C2H2	5	+
VWYP01010350.1	1270111	1270963	zf-C2H2	9	+
VWYP01010350.1	1271917	1275214	zf-C2H2	21	+
VWYP01010362.1	5030	5672	zf-C2H2	8	-
VWYP01010993.1	2	869	zf-C2H2	9	+
VWYP01011324.1	2610	3696	zf-C2H2	9	-
VWYP01011545.1	1064	2081	zf-C2H2	8	-
VWYP01011868.1	0	1562	zf-C2H2	19	+
VWYP01012010.1	112579	115288	zf-C2H2	16	-
VWYP01012064.1	130447	131952	zf-C2H2	7	-
VWYP01012389.1	46929	48453	zf-C2H2	5	+
VWYP01012389.1	146713	149791	zf-C2H2	6	-
VWYP01012778.1	20958	22332	zf-C2H2	11	+
VWYP01013905.1	151	1072	zf-C2H2	7	+
VWYP01014126.1	387935	388836	zf-C2H2	6	-
VWYP01014144.1	20930	24533	zf-C2H2	11	-
VWYP01014465.1	65478	67623	zf-C2H2	10	-
VWYP01014578.1	79	775	zf-C2H2	8	-
VWYP01015262.1	19340	24083	zf-C2H2	15	-
VWYP01016090.1	61799	63095	zf-C2H2	5	-
VWYP01016090.1	68244	69216	zf-C2H2	5	-
VWYP01016317.1	175172	176097	zf-C2H2	5	+
VWYP01016678.1	1305	2781	zf-C2H2	8	+
VWYP01016920.1	2	1136	zf-C2H2	6	+
VWYP01016954.1	102388	104116	zf-C2H2	5	+
VWYP01016969.1	6432	7842	zf-C2H2	7	+
VWYP01017411.1	30543	31905	zf-C2H2	12	+
VWYP01017759.1	704663	708233	zf-C2H2	10	-
VWYP01017788.1	2140	3022	zf-C2H2	10	-
VWYP01017932.1	670774	674302	zf-C2H2	26	-
VWYP01017938.1	2	1982	zf-C2H2	14	-
VWYP01018261.1	216890	219671	zf-C2H2	8	+
VWYP01018367.1	10662	15120	zf-C2H2	8	-
VWYP01018605.1	4416	7710	zf-C2H2	10	+
VWYP01018610.1	9036	11478	zf-C2H2	6	-
VWYP01018670.1	722	1901	zf-C2H2	10	+
VWYP01018969.1	3936	4983	zf-C2H2	8	-
VWYP01019003.1	379068	379794	zf-C2H2	5	+
VWYP01019003.1	608331	609669	zf-C2H2	6	-
VWYP01019065.1	401	1945	zf-C2H2	9	+
VWYP01019184.1	2181	4167	zf-C2H2	11	+
VWYP01019185.1	665	1238	zf-C2H2	7	-
VWYP01019655.1	404026	405523	zf-C2H2	5	-
VWYP01019815.1	1	1165	zf-C2H2	9	-
VWYP01020444.1	2	1200	zf-C2H2	5	-
VWYP01020588.1	118803	119442	zf-C2H2	5	-
VWYP01020848.1	9443	9854	zf-C2H2	6	-
VWYP01021183.1	501921	505188	zf-C2H2	26	-
VWYP01021213.1	93673	94579	zf-C2H2	5	+
VWYP01021643.1	27492	28650	zf-C2H2	8	-
VWYP01022001.1	3823	5092	zf-C2H2	11	+
VWYP01022001.1	13410	14826	zf-C2H2	13	+
VWYP01022190.1	2	677	zf-C2H2	8	-
VWYP01022437.1	253958	255563	zf-C2H2	5	+
VWYP01022862.1	3812	6353	zf-C2H2	5	-
VWYP01023303.1	441	1545	zf-C2H2	8	+
VWYP01023552.1	197	1214	zf-C2H2	6	+
VWYP01023590.1	1431	2998	zf-C2H2	11	-
VWYP01023608.1	64	826	zf-C2H2	6	+
VWYP01024878.1	734	1819	zf-C2H2	11	-
VWYP01024950.1	110222	111032	zf-C2H2	5	+
VWYP01025169.1	15199	20617	zf-C2H2	9	-
VWYP01025169.1	127917	130542	zf-C2H2	7	-
VWYP01026156.1	0	441	zf-C2H2	5	+
VWYP01026243.1	73600	77068	zf-C2H2	10	+
VWYP01026369.1	224803	226351	zf-C2H2	5	+
VWYP01026630.1	7625	8717	zf-C2H2	10	-
VWYP01026667.1	1429	2849	zf-C2H2	10	-
VWYP01026720.1	1733	3392	zf-C2H2	5	-
VWYP01027052.1	3656	4397	zf-C2H2	7	-
VWYP01027224.1	407134	408916	zf-C2H2	6	+
VWYP01027258.1	5022	6225	zf-C2H2	11	-
VWYP01027275.1	2332	4426	zf-C2H2	16	+
VWYP01027378.1	820	1357	zf-C2H2	6	+
VWYP01027390.1	3425	3845	zf-C2H2	5	-
VWYP01027628.1	253790	255509	zf-C2H2	17	+
VWYP01028071.1	60022	62050	zf-C2H2	6	+
VWYP01028241.1	92945	94148	zf-C2H2	9	-
VWYP01028250.1	198054	200274	zf-C2H2	7	-
VWYP01028830.1	624884	626117	zf-C2H2	13	-
VWYP01029183.1	81552	83391	zf-C2H2	12	-
VWYP01029329.1	549	1902	zf-C2H2	13	+
VWYP01029472.1	2931	4128	zf-C2H2	11	-
VWYP01029547.1	5015	5468	zf-C2H2	5	-
VWYP01029580.1	4298	6194	zf-C2H2	14	-
VWYP01030136.1	362	1973	zf-C2H2	17	-
VWYP01030236.1	757	2320	zf-C2H2	8	+
VWYP01030903.1	23890	31093	zf-C2H2	16	-
VWYP01030963.1	11522	12020	zf-C2H2	5	-
VWYP01030992.1	32621	33080	zf-C2H2	5	-
VWYP01031763.1	307096	308467	zf-C2H2	5	-
VWYP01032211.1	1	905	zf-C2H2	9	-
VWYP01032293.1	313	694	zf-C2H2	5	-
VWYP01032518.1	2	833	zf-C2H2	10	+
VWYP01032518.1	2912	4739	zf-C2H2	8	+
VWYP01032832.1	892	2335	zf-C2H2	16	-
VWYP01033076.1	7032	8658	zf-C2H2	9	-
VWYP01033158.1	45024	47484	zf-C2H2	6	+
VWYP01033173.1	1	547	zf-C2H2	7	+
VWYP01033224.1	2488	4471	zf-C2H2	5	-
VWYP01033481.1	12236	13637	zf-C2H2	11	+
VWYP01033580.1	677304	678711	zf-C2H2	5	+
VWYP01033876.1	4064	4640	zf-C2H2	6	-
VWYP01034208.1	22321	23656	zf-C2H2	6	-
VWYP01034208.1	28176	29703	zf-C2H2	5	-
VWYP01034259.1	0	1575	zf-C2H2	15	+
VWYP01034806.1	479	1565	zf-C2H2	11	+
VWYP01034873.1	2166	4524	zf-C2H2	6	+
VWYP01035056.1	411393	413997	zf-C2H2	6	-
VWYP01035933.1	0	792	zf-C2H2	10	-
VWYP01036078.1	0	588	zf-C2H2	6	+
VWYP01038601.1	1	676	zf-C2H2	7	-
VWYP01039201.1	1	466	zf-C2H2	6	+
VWYP01040297.1	2	422	zf-C2H2	5	-
```
