## Supplementary Data 2 for "Transposable elements drive the evolution of metazoan zinc finger genes": Pygathrix_nemaeus_znfs.bed

```
PVHW010000006.1	90124	93661	zf-C2H2	10	-
PVHW010000009.1	183765	185514	zf-C2H2	10	+
PVHW010000126.1	179280	180061	zf-C2H2	11	+
PVHW010000181.1	36031	37348	zf-C2H2	11	+
PVHW010000181.1	108087	109377	zf-C2H2	8	+
PVHW010000216.1	261639	262494	zf-C2H2	5	-
PVHW010000306.1	228915	232122	zf-C2H2	9	+
PVHW010000484.1	233310	234312	zf-C2H2	7	+
PVHW010000656.1	209188	209644	zf-C2H2	5	+
PVHW010000672.1	46914	49170	zf-C2H2	6	+
PVHW010000693.1	21770	22796	zf-C2H2	8	+
PVHW010000693.1	41728	42811	zf-C2H2	7	+
PVHW010000778.1	51311	52649	zf-C2H2	12	-
PVHW010000778.1	80805	82284	zf-C2H2	13	-
PVHW010000778.1	131586	133263	zf-C2H2	14	-
PVHW010000778.1	201067	202666	zf-C2H2	14	+
PVHW010000869.1	23955	25662	zf-C2H2	16	-
PVHW010000891.1	15301	16204	zf-C2H2	9	+
PVHW010001027.1	143916	146718	zf-C2H2	26	+
PVHW010001093.1	145425	146337	zf-C2H2	7	+
PVHW010001298.1	6847	7475	zf-C2H2	7	-
PVHW010001298.1	7667	8240	zf-C2H2	6	-
PVHW010001319.1	99241	100840	zf-C2H2	14	-
PVHW010001319.1	157503	159759	zf-C2H2	21	-
PVHW010001351.1	171706	175450	zf-C2H2	10	+
PVHW010001378.1	6843	8034	zf-C2H2	9	-
PVHW010001489.1	138897	140319	zf-C2H2	12	-
PVHW010001489.1	178026	179634	zf-C2H2	13	-
PVHW010001507.1	69836	73106	zf-C2H2	5	-
PVHW010001518.1	38092	43660	zf-C2H2	10	-
PVHW010001591.1	174010	175282	zf-C2H2	12	-
PVHW010001704.1	19116	22509	zf-C2H2	26	+
PVHW010001707.1	105031	105436	zf-C2H2	5	+
PVHW010001723.1	48904	49804	zf-C2H2	5	+
PVHW010001732.1	47672	49262	zf-C2H2	8	-
PVHW010001899.1	7506	9021	zf-C2H2	14	+
PVHW010001899.1	175943	177074	zf-C2H2	10	-
PVHW010001906.1	127580	129722	zf-C2H2	9	+
PVHW010001919.1	124039	125389	zf-C2H2	6	+
PVHW010001923.1	51009	51996	zf-C2H2	7	-
PVHW010001923.1	110628	111555	zf-C2H2	6	+
PVHW010001925.1	84258	85164	zf-C2H2	5	+
PVHW010001996.1	27916	29188	zf-C2H2	11	-
PVHW010002140.1	136556	137405	zf-C2H2	10	+
PVHW010002182.1	157873	159364	zf-C2H2	7	+
PVHW010002219.1	165032	166832	zf-C2H2	12	-
PVHW010002268.1	1698	5099	zf-C2H2	15	-
PVHW010002327.1	125056	126274	zf-C2H2	11	+
PVHW010002327.1	161197	162379	zf-C2H2	10	+
PVHW010002449.1	131240	134960	zf-C2H2	11	-
PVHW010002478.1	55094	56147	zf-C2H2	9	-
PVHW010002526.1	22425	23820	zf-C2H2	13	+
PVHW010002526.1	36223	37462	zf-C2H2	12	+
PVHW010002526.1	59973	61197	zf-C2H2	12	+
PVHW010002526.1	94430	95657	zf-C2H2	12	+
PVHW010002526.1	115453	117010	zf-C2H2	16	+
PVHW010002526.1	136903	138805	zf-C2H2	18	+
PVHW010002526.1	156689	158588	zf-C2H2	20	+
PVHW010002562.1	115501	116845	zf-C2H2	5	-
PVHW010002629.1	141788	142676	zf-C2H2	7	+
PVHW010002773.1	48449	50456	zf-C2H2	19	-
PVHW010002790.1	54488	56651	zf-C2H2	10	-
PVHW010002921.1	48624	49866	zf-C2H2	9	+
PVHW010002933.1	3449	4042	zf-C2H2	7	-
PVHW010002933.1	7660	8761	zf-C2H2	10	-
PVHW010002933.1	30876	32376	zf-C2H2	11	-
PVHW010002933.1	74765	76031	zf-C2H2	12	+
PVHW010002933.1	91855	93022	zf-C2H2	12	+
PVHW010002933.1	106065	108030	zf-C2H2	18	-
PVHW010002933.1	138745	140293	zf-C2H2	14	-
PVHW010003008.1	17107	18657	zf-C2H2	11	-
PVHW010003015.1	39836	41564	zf-C2H2	17	+
PVHW010003015.1	66862	67636	zf-C2H2	9	-
PVHW010003015.1	101074	102982	zf-C2H2	18	-
PVHW010003015.1	143689	145261	zf-C2H2	15	+
PVHW010003023.1	86655	87915	zf-C2H2	6	+
PVHW010003361.1	13315	14035	zf-C2H2	5	-
PVHW010003361.1	75124	76366	zf-C2H2	9	+
PVHW010003361.1	103014	103791	zf-C2H2	5	+
PVHW010003361.1	123115	124033	zf-C2H2	7	-
PVHW010003462.1	27837	28608	zf-C2H2	5	+
PVHW010003462.1	73988	75329	zf-C2H2	12	+
PVHW010003462.1	97554	98490	zf-C2H2	7	-
PVHW010003462.1	135052	135778	zf-C2H2	6	+
PVHW010003601.1	75779	77519	zf-C2H2	18	-
PVHW010003641.1	37986	39042	zf-C2H2	10	-
PVHW010003641.1	57857	59372	zf-C2H2	13	-
PVHW010003641.1	114399	115884	zf-C2H2	13	+
PVHW010003684.1	130045	131269	zf-C2H2	7	-
PVHW010003775.1	114768	117897	zf-C2H2	8	-
PVHW010003930.1	125379	126372	zf-C2H2	9	+
PVHW010003981.1	125968	126499	zf-C2H2	5	+
PVHW010004137.1	40503	45951	zf-C2H2	9	-
PVHW010004243.1	28666	31186	zf-C2H2	20	+
PVHW010004243.1	61722	63744	zf-C2H2	16	+
PVHW010004243.1	76621	78484	zf-C2H2	15	-
PVHW010004243.1	115716	117858	zf-C2H2	19	-
PVHW010004498.1	12201	13686	zf-C2H2	12	+
PVHW010004498.1	64822	67222	zf-C2H2	24	+
PVHW010004531.1	37808	39017	zf-C2H2	11	+
PVHW010004775.1	69234	70498	zf-C2H2	13	-
PVHW010004805.1	4227	6027	zf-C2H2	5	+
PVHW010004837.1	63954	66091	zf-C2H2	22	+
PVHW010004978.1	19583	21131	zf-C2H2	14	+
PVHW010004978.1	36959	38432	zf-C2H2	13	-
PVHW010004978.1	85098	86091	zf-C2H2	7	-
PVHW010005045.1	7266	10902	zf-C2H2	6	-
PVHW010005045.1	17257	19411	zf-C2H2	6	-
PVHW010005131.1	54383	54998	zf-C2H2	6	-
PVHW010005205.1	7754	9524	zf-C2H2	19	-
PVHW010005205.1	96284	97358	zf-C2H2	8	-
PVHW010005316.1	28956	30294	zf-C2H2	5	+
PVHW010005332.1	36404	38081	zf-C2H2	8	-
PVHW010005363.1	34806	37017	zf-C2H2	5	-
PVHW010005456.1	96540	98547	zf-C2H2	8	+
PVHW010005670.1	42082	42973	zf-C2H2	10	-
PVHW010005670.1	83050	84094	zf-C2H2	10	-
PVHW010005714.1	17968	18898	zf-C2H2	6	-
PVHW010005714.1	65132	69047	zf-C2H2	14	-
PVHW010005768.1	105243	106875	zf-C2H2	12	-
PVHW010005919.1	72906	74256	zf-C2H2	12	+
PVHW010006040.1	51467	54731	zf-C2H2	7	+
PVHW010006081.1	42562	44677	zf-C2H2	20	-
PVHW010006081.1	97791	99270	zf-C2H2	15	-
PVHW010006196.1	93882	95169	zf-C2H2	11	+
PVHW010006235.1	65004	65988	zf-C2H2	10	+
PVHW010006429.1	11577	12564	zf-C2H2	8	-
PVHW010006429.1	46905	47946	zf-C2H2	9	+
PVHW010006429.1	81354	82647	zf-C2H2	11	+
PVHW010006468.1	77987	78659	zf-C2H2	5	-
PVHW010006478.1	42672	45285	zf-C2H2	7	+
PVHW010006482.1	2020	3193	zf-C2H2	10	-
PVHW010006602.1	91945	92577	zf-C2H2	5	-
PVHW010006776.1	21431	22817	zf-C2H2	12	+
PVHW010006776.1	75332	77225	zf-C2H2	13	+
PVHW010006781.1	15732	19041	zf-C2H2	20	-
PVHW010006781.1	22513	23527	zf-C2H2	9	-
PVHW010006781.1	25499	26273	zf-C2H2	5	-
PVHW010006917.1	25975	27409	zf-C2H2	12	+
PVHW010006917.1	43186	44746	zf-C2H2	12	-
PVHW010006953.1	12003	13755	zf-C2H2	15	+
PVHW010006953.1	36967	38818	zf-C2H2	11	+
PVHW010006953.1	48253	48880	zf-C2H2	5	+
PVHW010007043.1	96026	97428	zf-C2H2	6	+
PVHW010007045.1	77918	79346	zf-C2H2	14	-
PVHW010007173.1	47583	49059	zf-C2H2	11	+
PVHW010007203.1	45853	46627	zf-C2H2	6	+
PVHW010007372.1	7563	8979	zf-C2H2	8	+
PVHW010007372.1	29416	30937	zf-C2H2	13	-
PVHW010007372.1	58947	60491	zf-C2H2	16	+
PVHW010007372.1	80503	81889	zf-C2H2	11	+
PVHW010007387.1	33644	39065	zf-C2H2	33	-
PVHW010007387.1	49726	50413	zf-C2H2	6	+
PVHW010007387.1	51823	53134	zf-C2H2	10	+
PVHW010007408.1	15384	16347	zf-C2H2	7	-
PVHW010007496.1	82459	84214	zf-C2H2	17	-
PVHW010007522.1	74793	75720	zf-C2H2	5	-
PVHW010007828.1	15108	17022	zf-C2H2	21	+
PVHW010007828.1	36427	37579	zf-C2H2	12	+
PVHW010007828.1	69584	71081	zf-C2H2	13	+
PVHW010007828.1	91941	93891	zf-C2H2	17	-
PVHW010007852.1	14343	15588	zf-C2H2	10	+
PVHW010007852.1	46164	48003	zf-C2H2	17	+
PVHW010007852.1	86084	87431	zf-C2H2	13	-
PVHW010007975.1	19425	21055	zf-C2H2	16	+
PVHW010007975.1	60536	61649	zf-C2H2	13	-
PVHW010008493.1	71557	73105	zf-C2H2	10	-
PVHW010008882.1	3475	5788	zf-C2H2	22	+
PVHW010008882.1	49422	51351	zf-C2H2	17	+
PVHW010008884.1	51400	53005	zf-C2H2	14	-
PVHW010008884.1	70397	71434	zf-C2H2	5	+
PVHW010009082.1	67847	71484	zf-C2H2	38	-
PVHW010009269.1	12354	13188	zf-C2H2	9	-
PVHW010009269.1	25876	26887	zf-C2H2	9	-
PVHW010009347.1	44373	45330	zf-C2H2	7	+
PVHW010009347.1	58472	59555	zf-C2H2	9	-
PVHW010009353.1	13735	15283	zf-C2H2	10	+
PVHW010009353.1	40736	42464	zf-C2H2	15	-
PVHW010009353.1	75493	75907	zf-C2H2	5	-
PVHW010009353.1	76165	76921	zf-C2H2	7	-
PVHW010009425.1	11643	13512	zf-C2H2	19	+
PVHW010009425.1	45646	48091	zf-C2H2	15	-
PVHW010009425.1	78454	80410	zf-C2H2	6	-
PVHW010009566.1	43741	45019	zf-C2H2	10	-
PVHW010009599.1	70639	71275	zf-C2H2	7	+
PVHW010009677.1	0	2364	zf-C2H2	23	-
PVHW010009677.1	41619	44403	zf-C2H2	28	-
PVHW010009677.1	80043	82890	zf-C2H2	27	-
PVHW010009773.1	20756	22220	zf-C2H2	16	-
PVHW010009773.1	70562	71522	zf-C2H2	9	+
PVHW010009825.1	8457	10068	zf-C2H2	7	+
PVHW010010080.1	6596	8216	zf-C2H2	13	+
PVHW010010080.1	54506	56135	zf-C2H2	14	-
PVHW010010216.1	36014	37418	zf-C2H2	14	+
PVHW010010221.1	34327	35347	zf-C2H2	9	+
PVHW010010230.1	56590	57910	zf-C2H2	13	-
PVHW010010279.1	66467	68561	zf-C2H2	20	+
PVHW010010423.1	8655	9696	zf-C2H2	7	+
PVHW010010454.1	30258	32073	zf-C2H2	12	+
PVHW010010454.1	50347	51178	zf-C2H2	10	+
PVHW010010536.1	18775	19222	zf-C2H2	5	+
PVHW010010800.1	74115	74613	zf-C2H2	5	+
PVHW010010808.1	39370	41437	zf-C2H2	19	+
PVHW010010919.1	30317	31280	zf-C2H2	9	+
PVHW010010922.1	31750	32932	zf-C2H2	9	+
PVHW010011087.1	21146	23174	zf-C2H2	18	-
PVHW010011229.1	12377	13124	zf-C2H2	8	-
PVHW010011299.1	63450	64941	zf-C2H2	10	+
PVHW010011336.1	24357	25320	zf-C2H2	6	-
PVHW010011454.1	19270	20974	zf-C2H2	19	-
PVHW010011454.1	59281	59932	zf-C2H2	6	-
PVHW010011522.1	30216	32313	zf-C2H2	14	+
PVHW010011613.1	60015	61218	zf-C2H2	11	+
PVHW010011635.1	3925	4762	zf-C2H2	5	+
PVHW010011649.1	23491	28498	zf-C2H2	49	+
PVHW010012098.1	15183	16755	zf-C2H2	13	-
PVHW010012119.1	22056	23709	zf-C2H2	16	+
PVHW010012119.1	50154	51918	zf-C2H2	15	+
PVHW010012256.1	35849	38126	zf-C2H2	24	+
PVHW010012284.1	19115	22316	zf-C2H2	17	-
PVHW010012339.1	7405	8980	zf-C2H2	13	-
PVHW010012671.1	19790	21034	zf-C2H2	9	+
PVHW010012689.1	42197	43310	zf-C2H2	13	-
PVHW010013028.1	44056	45046	zf-C2H2	9	+
PVHW010013199.1	14534	16523	zf-C2H2	9	+
PVHW010013326.1	12677	14237	zf-C2H2	12	+
PVHW010013326.1	52481	54695	zf-C2H2	20	+
PVHW010013399.1	41808	42390	zf-C2H2	6	-
PVHW010013492.1	48710	50477	zf-C2H2	12	+
PVHW010013498.1	12599	13727	zf-C2H2	11	-
PVHW010013498.1	33715	35683	zf-C2H2	18	-
PVHW010013759.1	7860	9435	zf-C2H2	17	-
PVHW010013759.1	56608	57883	zf-C2H2	13	+
PVHW010013767.1	13449	15495	zf-C2H2	18	+
PVHW010013767.1	37273	38689	zf-C2H2	14	+
PVHW010013770.1	55039	56443	zf-C2H2	6	+
PVHW010013793.1	42218	43778	zf-C2H2	6	-
PVHW010013839.1	47344	49255	zf-C2H2	5	+
PVHW010013949.1	5360	6806	zf-C2H2	5	-
PVHW010014053.1	2	2252	zf-C2H2	23	+
PVHW010014053.1	21342	23640	zf-C2H2	23	-
PVHW010014053.1	59314	59776	zf-C2H2	6	-
PVHW010014053.1	59900	61652	zf-C2H2	17	-
PVHW010014060.1	27782	29351	zf-C2H2	12	+
PVHW010014142.1	30132	37308	zf-C2H2	16	-
PVHW010014280.1	24440	26075	zf-C2H2	17	+
PVHW010014549.1	7014	8640	zf-C2H2	13	-
PVHW010014622.1	11407	12451	zf-C2H2	11	+
PVHW010014742.1	34736	35825	zf-C2H2	12	-
PVHW010014760.1	25419	26694	zf-C2H2	6	+
PVHW010014974.1	40347	41889	zf-C2H2	15	-
PVHW010014975.1	11816	13562	zf-C2H2	16	-
PVHW010014976.1	829	2761	zf-C2H2	15	+
PVHW010014976.1	35948	37547	zf-C2H2	7	+
PVHW010015073.1	37453	38671	zf-C2H2	11	+
PVHW010015083.1	46921	47815	zf-C2H2	8	-
PVHW010015144.1	31705	33463	zf-C2H2	17	-
PVHW010015159.1	34809	36147	zf-C2H2	14	+
PVHW010015294.1	42579	44022	zf-C2H2	5	+
PVHW010015349.1	4333	5239	zf-C2H2	5	+
PVHW010015465.1	25361	26528	zf-C2H2	8	+
PVHW010015465.1	38485	39178	zf-C2H2	5	-
PVHW010015662.1	26962	28480	zf-C2H2	17	+
PVHW010015737.1	12581	14354	zf-C2H2	15	-
PVHW010015737.1	53072	55684	zf-C2H2	24	-
PVHW010015744.1	30873	33192	zf-C2H2	19	+
PVHW010015758.1	17375	18995	zf-C2H2	15	-
PVHW010015792.1	10358	10811	zf-C2H2	5	-
PVHW010016009.1	34678	36319	zf-C2H2	13	+
PVHW010016010.1	7318	10120	zf-C2H2	6	-
PVHW010016071.1	44794	46540	zf-C2H2	5	-
PVHW010016150.1	49797	51846	zf-C2H2	6	-
PVHW010016235.1	5528	6305	zf-C2H2	5	-
PVHW010016275.1	36316	37789	zf-C2H2	14	-
PVHW010016308.1	40413	41571	zf-C2H2	11	+
PVHW010016489.1	24160	25402	zf-C2H2	13	+
PVHW010016514.1	2165	2561	zf-C2H2	5	+
PVHW010016514.1	26396	27668	zf-C2H2	11	-
PVHW010016514.1	42522	44853	zf-C2H2	22	-
PVHW010016545.1	3144	4155	zf-C2H2	8	-
PVHW010016545.1	30322	31954	zf-C2H2	13	-
PVHW010016545.1	51352	52771	zf-C2H2	11	+
PVHW010016695.1	9309	14175	zf-C2H2	14	-
PVHW010016847.1	26829	28191	zf-C2H2	14	+
PVHW010016847.1	41588	42989	zf-C2H2	14	-
PVHW010017199.1	36601	38317	zf-C2H2	7	+
PVHW010017231.1	9867	11070	zf-C2H2	11	+
PVHW010017231.1	35080	37045	zf-C2H2	18	-
PVHW010017306.1	13863	14469	zf-C2H2	6	-
PVHW010017326.1	44894	45413	zf-C2H2	5	+
PVHW010017604.1	43975	45964	zf-C2H2	15	+
PVHW010017691.1	6718	8230	zf-C2H2	13	+
PVHW010017950.1	34344	35346	zf-C2H2	9	-
PVHW010017965.1	24384	25785	zf-C2H2	13	-
PVHW010017965.1	45587	47252	zf-C2H2	17	-
PVHW010017973.1	24735	25683	zf-C2H2	7	-
PVHW010018065.1	28185	29799	zf-C2H2	15	-
PVHW010018068.1	33491	34700	zf-C2H2	12	+
PVHW010018101.1	21392	23048	zf-C2H2	13	-
PVHW010018224.1	44606	45941	zf-C2H2	13	-
PVHW010018230.1	30179	31142	zf-C2H2	12	+
PVHW010018230.1	31495	32182	zf-C2H2	7	+
PVHW010018269.1	19976	22202	zf-C2H2	23	-
PVHW010018273.1	14138	15224	zf-C2H2	9	-
PVHW010018273.1	33388	34363	zf-C2H2	7	-
PVHW010018339.1	30167	32447	zf-C2H2	6	-
PVHW010018588.1	19603	21400	zf-C2H2	17	-
PVHW010018701.1	32620	34420	zf-C2H2	18	+
PVHW010018775.1	19749	21294	zf-C2H2	19	-
PVHW010018816.1	45551	47351	zf-C2H2	16	+
PVHW010019016.1	11143	11971	zf-C2H2	6	+
PVHW010019047.1	15729	18006	zf-C2H2	21	-
PVHW010019047.1	39185	40664	zf-C2H2	17	-
PVHW010019094.1	6345	7305	zf-C2H2	8	-
PVHW010019175.1	8111	9173	zf-C2H2	13	-
PVHW010019175.1	45825	47067	zf-C2H2	10	+
PVHW010019307.1	15588	18330	zf-C2H2	24	+
PVHW010019318.1	40762	42409	zf-C2H2	15	+
PVHW010019355.1	26415	27555	zf-C2H2	13	+
PVHW010019403.1	43797	45075	zf-C2H2	12	+
PVHW010019659.1	7669	10729	zf-C2H2	33	+
PVHW010019801.1	3341	4616	zf-C2H2	9	+
PVHW010019801.1	25251	26847	zf-C2H2	16	+
PVHW010019824.1	12065	12536	zf-C2H2	6	+
PVHW010020125.1	43803	45681	zf-C2H2	18	-
PVHW010020228.1	36963	37890	zf-C2H2	6	+
PVHW010020277.1	36419	37178	zf-C2H2	5	-
PVHW010020284.1	2371	5503	zf-C2H2	32	-
PVHW010020310.1	30245	32941	zf-C2H2	23	-
PVHW010020348.1	34225	36166	zf-C2H2	18	-
PVHW010020498.1	20208	21319	zf-C2H2	12	-
PVHW010020506.1	30346	31699	zf-C2H2	11	+
PVHW010020790.1	32425	33439	zf-C2H2	11	+
PVHW010020837.1	23834	26060	zf-C2H2	19	+
PVHW010020846.1	16350	17733	zf-C2H2	10	+
PVHW010020862.1	41119	43645	zf-C2H2	6	-
PVHW010020885.1	34849	36226	zf-C2H2	10	+
PVHW010020885.1	41935	43072	zf-C2H2	12	-
PVHW010020923.1	9025	10261	zf-C2H2	9	-
PVHW010020923.1	30687	33981	zf-C2H2	20	+
PVHW010020923.1	38922	39879	zf-C2H2	6	-
PVHW010020960.1	20685	22320	zf-C2H2	16	+
PVHW010020960.1	39602	41087	zf-C2H2	12	-
PVHW010021097.1	13410	15627	zf-C2H2	18	-
PVHW010021097.1	32723	34625	zf-C2H2	19	-
PVHW010021139.1	34828	36319	zf-C2H2	16	+
PVHW010021151.1	15461	16910	zf-C2H2	14	+
PVHW010021316.1	5899	7207	zf-C2H2	6	+
PVHW010021427.1	27246	28323	zf-C2H2	8	+
PVHW010021483.1	12160	13147	zf-C2H2	9	-
PVHW010021667.1	24409	26308	zf-C2H2	16	-
PVHW010021882.1	19852	20305	zf-C2H2	5	+
PVHW010022064.1	2	1775	zf-C2H2	16	-
PVHW010022069.1	15257	16865	zf-C2H2	14	+
PVHW010022100.1	2396	4082	zf-C2H2	17	-
PVHW010022140.1	8240	8918	zf-C2H2	7	-
PVHW010022640.1	16580	17759	zf-C2H2	8	+
PVHW010022640.1	24317	25445	zf-C2H2	9	-
PVHW010022816.1	3681	4101	zf-C2H2	5	-
PVHW010022848.1	31393	33505	zf-C2H2	14	-
PVHW010023049.1	23039	24146	zf-C2H2	8	+
PVHW010023208.1	5159	6305	zf-C2H2	8	+
PVHW010023208.1	22188	23721	zf-C2H2	14	-
PVHW010023208.1	33085	35254	zf-C2H2	13	-
PVHW010023361.1	12068	13124	zf-C2H2	8	-
PVHW010023530.1	5410	8698	zf-C2H2	5	+
PVHW010023632.1	9439	10168	zf-C2H2	5	-
PVHW010023724.1	27588	29439	zf-C2H2	19	-
PVHW010023939.1	4823	6221	zf-C2H2	16	-
PVHW010023980.1	4932	6696	zf-C2H2	18	+
PVHW010023996.1	26908	28093	zf-C2H2	15	+
PVHW010023996.1	28431	29260	zf-C2H2	11	+
PVHW010024003.1	20149	21430	zf-C2H2	11	-
PVHW010024038.1	14380	15580	zf-C2H2	12	-
PVHW010024136.1	10018	11485	zf-C2H2	13	-
PVHW010024276.1	22303	23618	zf-C2H2	11	+
PVHW010024277.1	29579	31262	zf-C2H2	16	-
PVHW010024288.1	8147	9026	zf-C2H2	7	-
PVHW010024290.1	35825	36797	zf-C2H2	8	+
PVHW010024347.1	12736	14395	zf-C2H2	13	+
PVHW010024398.1	861	2010	zf-C2H2	9	+
PVHW010024398.1	9060	9915	zf-C2H2	7	-
PVHW010024581.1	13467	15009	zf-C2H2	11	-
PVHW010024611.1	20372	21626	zf-C2H2	9	+
PVHW010024801.1	7111	8854	zf-C2H2	14	-
PVHW010024821.1	18494	19058	zf-C2H2	6	+
PVHW010024862.1	5735	7835	zf-C2H2	19	-
PVHW010024897.1	3082	4648	zf-C2H2	12	+
PVHW010025044.1	4271	7226	zf-C2H2	27	+
PVHW010025089.1	20987	24620	zf-C2H2	26	-
PVHW010025180.1	7564	8593	zf-C2H2	8	-
PVHW010025384.1	14869	15319	zf-C2H2	5	+
PVHW010025407.1	33004	33994	zf-C2H2	8	-
PVHW010025425.1	2127	3945	zf-C2H2	16	-
PVHW010025605.1	19891	21199	zf-C2H2	12	-
PVHW010025656.1	26986	28372	zf-C2H2	12	+
PVHW010025691.1	10568	13046	zf-C2H2	20	-
PVHW010025743.1	13405	14428	zf-C2H2	10	+
PVHW010025743.1	28627	30100	zf-C2H2	16	-
PVHW010025983.1	10598	13196	zf-C2H2	28	+
PVHW010025983.1	31624	33022	zf-C2H2	16	-
PVHW010025995.1	22714	23648	zf-C2H2	10	-
PVHW010026021.1	14716	17194	zf-C2H2	7	-
PVHW010026031.1	15032	15479	zf-C2H2	5	+
PVHW010026034.1	7107	8160	zf-C2H2	9	-
PVHW010026133.1	23032	25552	zf-C2H2	6	-
PVHW010026161.1	10878	12612	zf-C2H2	15	+
PVHW010026161.1	25586	26996	zf-C2H2	11	+
PVHW010026168.1	14748	16464	zf-C2H2	15	+
PVHW010026188.1	7463	9737	zf-C2H2	19	+
PVHW010026280.1	5019	6231	zf-C2H2	13	+
PVHW010026315.1	21039	23265	zf-C2H2	22	-
PVHW010026534.1	6772	8770	zf-C2H2	20	+
PVHW010026534.1	17071	18979	zf-C2H2	18	-
PVHW010026546.1	19522	20977	zf-C2H2	13	-
PVHW010026611.1	4998	6777	zf-C2H2	17	+
PVHW010026650.1	3463	4669	zf-C2H2	9	-
PVHW010026657.1	17321	17963	zf-C2H2	6	-
PVHW010026739.1	11207	12953	zf-C2H2	18	+
PVHW010026786.1	30420	32202	zf-C2H2	18	-
PVHW010026908.1	27982	28857	zf-C2H2	9	-
PVHW010026985.1	24467	25931	zf-C2H2	14	-
PVHW010027037.1	8661	10041	zf-C2H2	13	-
PVHW010027068.1	8095	8548	zf-C2H2	6	-
PVHW010027068.1	9304	11347	zf-C2H2	18	-
PVHW010027071.1	21676	22876	zf-C2H2	5	+
PVHW010027224.1	21354	23649	zf-C2H2	21	-
PVHW010027343.1	24510	26361	zf-C2H2	17	-
PVHW010027492.1	16444	18199	zf-C2H2	15	-
PVHW010027604.1	556	2143	zf-C2H2	13	-
PVHW010027637.1	2427	5019	zf-C2H2	22	-
PVHW010027679.1	15576	17202	zf-C2H2	17	-
PVHW010027722.1	25779	27624	zf-C2H2	13	+
PVHW010027851.1	23428	25258	zf-C2H2	16	+
PVHW010027874.1	11826	12327	zf-C2H2	7	-
PVHW010027931.1	24603	25275	zf-C2H2	6	+
PVHW010027956.1	6297	7197	zf-C2H2	9	-
PVHW010027974.1	17829	18618	zf-C2H2	5	+
PVHW010028065.1	1332	2235	zf-C2H2	8	-
PVHW010028157.1	10060	12079	zf-C2H2	19	+
PVHW010028209.1	7054	9424	zf-C2H2	22	-
PVHW010028561.1	12322	13807	zf-C2H2	11	-
PVHW010028772.1	0	1386	zf-C2H2	11	-
PVHW010028877.1	25590	26583	zf-C2H2	12	-
PVHW010029125.1	4598	6523	zf-C2H2	21	+
PVHW010029205.1	2360	3749	zf-C2H2	16	-
PVHW010029269.1	17463	20065	zf-C2H2	28	+
PVHW010029485.1	941	2966	zf-C2H2	17	+
PVHW010029559.1	12652	13648	zf-C2H2	11	-
PVHW010029870.1	21126	22725	zf-C2H2	11	+
PVHW010029878.1	9036	10971	zf-C2H2	16	+
PVHW010029878.1	25861	26266	zf-C2H2	5	+
PVHW010030048.1	9337	11866	zf-C2H2	10	+
PVHW010030149.1	10541	11489	zf-C2H2	7	-
PVHW010030150.1	7541	9098	zf-C2H2	12	-
PVHW010030226.1	15487	16498	zf-C2H2	9	-
PVHW010030248.1	11853	12534	zf-C2H2	5	+
PVHW010030339.1	7022	8690	zf-C2H2	13	-
PVHW010030355.1	23287	24151	zf-C2H2	9	+
PVHW010030404.1	22212	22956	zf-C2H2	6	-
PVHW010030473.1	8884	11539	zf-C2H2	10	+
PVHW010030561.1	12036	14484	zf-C2H2	25	+
PVHW010030671.1	20304	22062	zf-C2H2	16	-
PVHW010030683.1	12963	15312	zf-C2H2	7	-
PVHW010030870.1	14675	16380	zf-C2H2	13	-
PVHW010030964.1	22916	24515	zf-C2H2	11	-
PVHW010031084.1	10873	12430	zf-C2H2	14	+
PVHW010031124.1	5273	8027	zf-C2H2	20	+
PVHW010031129.1	6946	8356	zf-C2H2	14	-
PVHW010031151.1	18972	20859	zf-C2H2	21	-
PVHW010031261.1	12694	13789	zf-C2H2	8	-
PVHW010031591.1	18138	19959	zf-C2H2	17	-
PVHW010031633.1	14856	15891	zf-C2H2	9	-
PVHW010031741.1	16905	19599	zf-C2H2	19	+
PVHW010031867.1	12755	15362	zf-C2H2	6	-
PVHW010031938.1	11768	14783	zf-C2H2	9	-
PVHW010032026.1	4847	6578	zf-C2H2	17	-
PVHW010032331.1	17104	18718	zf-C2H2	9	-
PVHW010032458.1	15055	16489	zf-C2H2	10	+
PVHW010032591.1	6290	7016	zf-C2H2	8	+
PVHW010032640.1	3312	4077	zf-C2H2	8	-
PVHW010032702.1	15975	18063	zf-C2H2	15	-
PVHW010032776.1	7023	10206	zf-C2H2	35	+
PVHW010032807.1	5592	7419	zf-C2H2	19	-
PVHW010033013.1	19342	21577	zf-C2H2	21	+
PVHW010033168.1	4538	6056	zf-C2H2	10	+
PVHW010033178.1	7873	9610	zf-C2H2	19	-
PVHW010033274.1	12965	14354	zf-C2H2	12	+
PVHW010033470.1	14542	15883	zf-C2H2	13	+
PVHW010033700.1	1172	2618	zf-C2H2	13	+
PVHW010033731.1	18126	20401	zf-C2H2	24	-
PVHW010033831.1	0	1002	zf-C2H2	11	-
PVHW010034072.1	6971	7469	zf-C2H2	5	-
PVHW010034116.1	10313	11996	zf-C2H2	13	+
PVHW010034183.1	1412	2786	zf-C2H2	11	+
PVHW010034548.1	13440	15342	zf-C2H2	17	+
PVHW010034563.1	5622	6750	zf-C2H2	13	+
PVHW010034872.1	11977	12511	zf-C2H2	5	-
PVHW010035018.1	2410	4063	zf-C2H2	15	+
PVHW010035018.1	17175	18063	zf-C2H2	10	+
PVHW010035092.1	4673	6773	zf-C2H2	20	+
PVHW010035131.1	10384	12013	zf-C2H2	11	-
PVHW010035541.1	6503	8744	zf-C2H2	22	-
PVHW010035739.1	10360	12448	zf-C2H2	19	+
PVHW010035802.1	15542	16325	zf-C2H2	9	-
PVHW010035849.1	16573	17605	zf-C2H2	11	-
PVHW010036269.1	1785	3519	zf-C2H2	18	+
PVHW010036612.1	8502	9663	zf-C2H2	9	+
PVHW010036712.1	12067	13642	zf-C2H2	16	+
PVHW010036809.1	16600	17626	zf-C2H2	10	+
PVHW010036992.1	11063	12608	zf-C2H2	16	+
PVHW010037285.1	4920	6840	zf-C2H2	20	+
PVHW010037407.1	14152	15358	zf-C2H2	10	-
PVHW010037542.1	8399	9953	zf-C2H2	16	+
PVHW010037552.1	6945	8115	zf-C2H2	13	-
PVHW010037638.1	2633	3875	zf-C2H2	9	-
PVHW010037754.1	12554	15077	zf-C2H2	20	-
PVHW010037877.1	10758	12360	zf-C2H2	14	-
PVHW010037880.1	9350	11348	zf-C2H2	20	-
PVHW010038004.1	6682	8452	zf-C2H2	19	+
PVHW010038015.1	15399	17157	zf-C2H2	17	+
PVHW010038028.1	8085	9129	zf-C2H2	12	+
PVHW010038063.1	9550	10699	zf-C2H2	9	-
PVHW010038077.1	381	1173	zf-C2H2	5	+
PVHW010038126.1	16386	17247	zf-C2H2	7	+
PVHW010038302.1	8072	8714	zf-C2H2	6	+
PVHW010038453.1	5823	7290	zf-C2H2	15	+
PVHW010038475.1	8569	10315	zf-C2H2	17	+
PVHW010038710.1	12034	13693	zf-C2H2	19	-
PVHW010039260.1	10267	11434	zf-C2H2	12	+
PVHW010039290.1	6221	7775	zf-C2H2	17	-
PVHW010039310.1	4452	5955	zf-C2H2	16	-
PVHW010039669.1	166	1810	zf-C2H2	9	+
PVHW010040185.1	6045	7497	zf-C2H2	14	+
PVHW010040755.1	1764	2541	zf-C2H2	5	+
PVHW010040755.1	11772	12549	zf-C2H2	5	-
PVHW010040937.1	12243	13533	zf-C2H2	5	-
PVHW010041009.1	7685	8723	zf-C2H2	8	+
PVHW010041185.1	10865	12876	zf-C2H2	17	-
PVHW010041460.1	7906	8854	zf-C2H2	7	+
PVHW010041465.1	1346	2891	zf-C2H2	13	+
PVHW010041555.1	8427	10473	zf-C2H2	17	+
PVHW010041760.1	9791	11444	zf-C2H2	17	-
PVHW010042030.1	400	2152	zf-C2H2	14	+
PVHW010042055.1	7400	8135	zf-C2H2	5	+
PVHW010042268.1	6705	8235	zf-C2H2	12	+
PVHW010042354.1	653	5183	zf-C2H2	8	+
PVHW010042387.1	2119	3469	zf-C2H2	14	-
PVHW010042412.1	11416	12973	zf-C2H2	18	-
PVHW010042506.1	10026	11481	zf-C2H2	12	+
PVHW010042509.1	10989	12072	zf-C2H2	10	+
PVHW010042518.1	2364	3825	zf-C2H2	14	-
PVHW010042589.1	6058	7074	zf-C2H2	7	-
PVHW010042658.1	7226	8897	zf-C2H2	10	-
PVHW010042690.1	11106	12897	zf-C2H2	15	+
PVHW010042810.1	5642	7616	zf-C2H2	19	+
PVHW010043010.1	911	2231	zf-C2H2	13	+
PVHW010043239.1	9954	11868	zf-C2H2	20	-
PVHW010043523.1	8949	10698	zf-C2H2	18	-
PVHW010043767.1	6839	8618	zf-C2H2	9	-
PVHW010043793.1	110	2024	zf-C2H2	18	+
PVHW010043911.1	8289	10131	zf-C2H2	17	+
PVHW010044004.1	11234	11768	zf-C2H2	6	+
PVHW010044079.1	5558	6575	zf-C2H2	9	-
PVHW010044444.1	5838	7806	zf-C2H2	19	-
PVHW010044946.1	617	2880	zf-C2H2	20	+
PVHW010045037.1	1381	1834	zf-C2H2	5	-
PVHW010045521.1	8403	9708	zf-C2H2	14	-
PVHW010045579.1	4676	5474	zf-C2H2	9	+
PVHW010045641.1	4943	6881	zf-C2H2	19	-
PVHW010045773.1	4839	5787	zf-C2H2	8	-
PVHW010046053.1	3161	4859	zf-C2H2	16	+
PVHW010046806.1	5509	7726	zf-C2H2	23	-
PVHW010047217.1	5115	6717	zf-C2H2	12	+
PVHW010047587.1	4885	6064	zf-C2H2	10	-
PVHW010047749.1	5688	6705	zf-C2H2	9	-
PVHW010048299.1	6074	6998	zf-C2H2	8	+
PVHW010048392.1	595	2092	zf-C2H2	14	+
PVHW010049061.1	1337	2411	zf-C2H2	8	+
PVHW010049061.1	2582	3268	zf-C2H2	8	+
PVHW010049166.1	0	1089	zf-C2H2	12	+
PVHW010049445.1	4208	5820	zf-C2H2	18	+
PVHW010049507.1	5068	6307	zf-C2H2	11	+
PVHW010049619.1	17	1424	zf-C2H2	11	+
PVHW010049677.1	5677	7519	zf-C2H2	22	-
PVHW010049894.1	6717	7560	zf-C2H2	11	-
PVHW010049969.1	1373	2453	zf-C2H2	10	+
PVHW010050107.1	3245	4484	zf-C2H2	14	+
PVHW010051116.1	5199	5967	zf-C2H2	5	-
PVHW010051169.1	1915	3178	zf-C2H2	14	-
PVHW010051218.1	186	2985	zf-C2H2	27	+
PVHW010051372.1	4151	4808	zf-C2H2	7	+
PVHW010051607.1	3427	5161	zf-C2H2	19	+
PVHW010051609.1	4885	5452	zf-C2H2	7	+
PVHW010051643.1	3497	5078	zf-C2H2	12	+
PVHW010051685.1	1720	3073	zf-C2H2	11	-
PVHW010052510.1	2979	4164	zf-C2H2	12	+
PVHW010053272.1	4139	5588	zf-C2H2	13	+
PVHW010053754.1	1524	3597	zf-C2H2	21	+
PVHW010053868.1	2149	3700	zf-C2H2	14	+
PVHW010054030.1	202	2113	zf-C2H2	19	-
PVHW010054261.1	4397	4820	zf-C2H2	5	+
PVHW010054479.1	1232	2384	zf-C2H2	11	+
PVHW010054651.1	0	846	zf-C2H2	10	+
PVHW010054690.1	2031	3357	zf-C2H2	12	-
PVHW010054749.1	2244	3484	zf-C2H2	12	+
PVHW010055536.1	2297	3533	zf-C2H2	13	-
PVHW010055744.1	41	2513	zf-C2H2	25	-
PVHW010056438.1	466	1084	zf-C2H2	7	-
PVHW010056641.1	1354	3730	zf-C2H2	23	-
PVHW010056735.1	1290	4062	zf-C2H2	29	-
PVHW010057891.1	497	980	zf-C2H2	6	+
PVHW010058143.1	2432	3524	zf-C2H2	10	-
PVHW010058470.1	1	979	zf-C2H2	6	-
PVHW010058802.1	497	980	zf-C2H2	6	+
PVHW010058810.1	47	533	zf-C2H2	6	+
PVHW010058820.1	1384	2704	zf-C2H2	14	+
PVHW010058855.1	2072	3896	zf-C2H2	18	+
PVHW010059407.1	2474	3767	zf-C2H2	10	+
PVHW010059677.1	690	1919	zf-C2H2	8	+
PVHW010059892.1	0	900	zf-C2H2	11	+
PVHW010060025.1	2	407	zf-C2H2	5	-
PVHW010060321.1	1773	2850	zf-C2H2	11	-
PVHW010060746.1	1748	3476	zf-C2H2	17	-
PVHW010061564.1	780	1995	zf-C2H2	12	+
PVHW010061790.1	1076	2075	zf-C2H2	7	-
PVHW010062763.1	1	1090	zf-C2H2	10	-
PVHW010063032.1	1150	2377	zf-C2H2	11	+
PVHW010063050.1	1458	3066	zf-C2H2	17	+
PVHW010063149.1	2151	3051	zf-C2H2	7	+
PVHW010063508.1	1	1570	zf-C2H2	18	+
PVHW010064611.1	37	538	zf-C2H2	6	+
PVHW010065096.1	2	1784	zf-C2H2	17	+
PVHW010067640.1	1784	2396	zf-C2H2	6	-
PVHW010068362.1	117	684	zf-C2H2	6	+
PVHW010068403.1	315	1050	zf-C2H2	5	-
PVHW010069144.1	1903	2308	zf-C2H2	5	-
PVHW010069800.1	0	816	zf-C2H2	9	+
PVHW010070344.1	1	1090	zf-C2H2	10	-
PVHW010071267.1	2	407	zf-C2H2	5	+
PVHW010074119.1	884	1925	zf-C2H2	13	-
PVHW010074375.1	420	1902	zf-C2H2	15	+
PVHW010074479.1	2	455	zf-C2H2	5	+
PVHW010075018.1	889	1807	zf-C2H2	7	-
PVHW010075044.1	0	816	zf-C2H2	9	+
PVHW010076225.1	358	1807	zf-C2H2	13	+
PVHW010076983.1	2	1766	zf-C2H2	21	-
PVHW010081401.1	2	1568	zf-C2H2	16	+
PVHW010082123.1	617	1541	zf-C2H2	10	+
PVHW010083453.1	25	1492	zf-C2H2	14	-
PVHW010083953.1	41	545	zf-C2H2	5	+
PVHW010085476.1	900	1338	zf-C2H2	6	+
PVHW010085601.1	896	1334	zf-C2H2	5	+
PVHW010088313.1	0	675	zf-C2H2	8	+
PVHW010089336.1	1	1282	zf-C2H2	16	+
PVHW010089501.1	701	1313	zf-C2H2	6	+
PVHW010089994.1	2	989	zf-C2H2	6	-
PVHW010090073.1	18	1299	zf-C2H2	14	-
PVHW010092945.1	1	613	zf-C2H2	6	-
PVHW010094543.1	2	1199	zf-C2H2	15	+
PVHW010095448.1	1	1180	zf-C2H2	14	+
PVHW010096206.1	1	1165	zf-C2H2	13	+
PVHW010098181.1	0	1128	zf-C2H2	14	+
PVHW010103892.1	0	753	zf-C2H2	5	+
PVHW010103916.1	99	720	zf-C2H2	8	-
PVHW010108274.1	0	477	zf-C2H2	5	+
PVHW010109077.1	124	574	zf-C2H2	5	+
PVHW010113751.1	2	470	zf-C2H2	5	-
PVHW010115411.1	2	905	zf-C2H2	11	+
PVHW010118943.1	0	870	zf-C2H2	6	-
PVHW010121160.1	2	848	zf-C2H2	10	-
PVHW010121498.1	0	408	zf-C2H2	5	+
PVHW010125602.1	0	630	zf-C2H2	7	+
PVHW010130070.1	2	776	zf-C2H2	9	+
PVHW010136482.1	1	943	zf-C2H2	12	-
PVHW010137495.1	208	727	zf-C2H2	6	-
PVHW010143271.1	266	695	zf-C2H2	5	+
PVHW010147908.1	1	672	zf-C2H2	7	+
PVHW010149718.1	2	479	zf-C2H2	6	-
PVHW010162863.1	2	608	zf-C2H2	7	+
PVHW010176706.1	95	566	zf-C2H2	6	+
PVHW010182484.1	0	549	zf-C2H2	7	-
PVHW010191081.1	5	458	zf-C2H2	5	-
PVHW010196420.1	0	465	zf-C2H2	6	-
PVHW010219661.1	2	464	zf-C2H2	5	-
PVHW010220575.1	1	463	zf-C2H2	5	-
PVHW010222184.1	0	459	zf-C2H2	6	+
PVHW010246393.1	1	418	zf-C2H2	5	-
PVHW010275025.1	0	399	zf-C2H2	5	-
PVHW010277105.1	0	399	zf-C2H2	5	-
PVHW010277194.1	1	397	zf-C2H2	6	-
PVHW010277195.1	1	397	zf-C2H2	5	-
PVHW010281237.1	2	398	zf-C2H2	5	-
PVHW010281903.1	2	398	zf-C2H2	5	+
PVHW010284387.1	2	398	zf-C2H2	5	-
PVHW010301095.1	1	394	zf-C2H2	5	+
PVHW010306908.1	2	398	zf-C2H2	5	+
PVHW010322773.1	0	399	zf-C2H2	5	+
PVHW010323488.1	0	399	zf-C2H2	5	-
PVHW010324697.1	6	399	zf-C2H2	5	+
PVHW010340358.1	1	397	zf-C2H2	5	-
PVHW010340841.1	0	399	zf-C2H2	5	-
PVHW010345282.1	0	399	zf-C2H2	6	+
PVHW010361756.1	0	390	zf-C2H2	5	-
PVHW010373198.1	1	382	zf-C2H2	5	-
PVHW010385280.1	1	376	zf-C2H2	5	-
```
