## Supplementary Data 2 for "Transposable elements drive the evolution of metazoan zinc finger genes": Pygmarrhopalites_habei_znfs.bed

```
WJFB01000001.1	5495	7457	zf-C2H2	10	-
WJFB01000001.1	7759	8458	zf-C2H2	5	-
WJFB01000001.1	251995	252916	zf-C2H2	6	+
WJFB01000002.1	18807	19773	zf-C2H2	8	+
WJFB01000011.1	171421	171850	zf-C2H2	5	+
WJFB01000020.1	50449	54016	zf-C2H2	9	+
WJFB01000020.1	62139	66714	zf-C2H2	11	+
WJFB01000048.1	22130	23222	zf-C2H2	5	-
WJFB01000095.1	41842	42418	zf-C2H2	5	+
WJFB01000140.1	93194	93995	zf-C2H2	7	+
WJFB01000146.1	79793	81002	zf-C2H2	6	+
WJFB01000148.1	31973	33449	zf-C2H2	6	-
WJFB01000151.1	6161	6722	zf-C2H2	6	+
WJFB01000158.1	4141	4876	zf-C2H2	6	+
WJFB01000187.1	83030	84497	zf-C2H2	6	+
WJFB01000281.1	12579	13005	zf-C2H2	5	+
WJFB01000293.1	44345	44930	zf-C2H2	5	-
WJFB01000298.1	68475	69823	zf-C2H2	10	+
WJFB01000299.1	25667	26228	zf-C2H2	6	+
WJFB01000305.1	71887	73186	zf-C2H2	12	+
WJFB01000413.1	41656	42229	zf-C2H2	6	-
WJFB01000440.1	35426	38422	zf-C2H2	10	+
WJFB01000463.1	17635	18328	zf-C2H2	5	-
WJFB01000517.1	20254	21292	zf-C2H2	5	-
WJFB01000580.1	47146	48154	zf-C2H2	10	-
WJFB01000599.1	32330	32876	zf-C2H2	5	-
WJFB01000606.1	52449	53437	zf-C2H2	8	-
WJFB01000769.1	41072	41963	zf-C2H2	9	-
WJFB01000802.1	26972	27617	zf-C2H2	6	+
WJFB01000814.1	37641	38595	zf-C2H2	8	-
WJFB01000820.1	33428	34691	zf-C2H2	10	-
WJFB01000827.1	1572	2352	zf-C2H2	8	+
WJFB01000836.1	4076	4682	zf-C2H2	5	+
WJFB01000879.1	23690	25990	zf-C2H2	8	-
WJFB01000879.1	27523	28496	zf-C2H2	5	-
WJFB01000879.1	29016	30338	zf-C2H2	9	-
WJFB01000880.1	4720	10306	zf-C2H2	13	+
WJFB01000891.1	378	960	zf-C2H2	5	+
WJFB01000896.1	8591	9905	zf-C2H2	8	-
WJFB01000898.1	37456	38413	zf-C2H2	7	-
WJFB01000900.1	13012	13621	zf-C2H2	6	-
WJFB01000917.1	39765	40608	zf-C2H2	7	+
WJFB01000975.1	31967	32573	zf-C2H2	5	+
WJFB01000995.1	2227	3343	zf-C2H2	11	-
WJFB01001026.1	32257	33514	zf-C2H2	13	+
WJFB01001028.1	20510	21137	zf-C2H2	6	+
WJFB01001035.1	3676	4906	zf-C2H2	10	+
WJFB01001043.1	37664	38273	zf-C2H2	5	-
WJFB01001046.1	6712	7696	zf-C2H2	8	+
WJFB01001119.1	16412	18491	zf-C2H2	5	+
WJFB01001127.1	1942	2890	zf-C2H2	10	+
WJFB01001228.1	31161	32076	zf-C2H2	7	-
WJFB01001264.1	33316	34402	zf-C2H2	10	+
WJFB01001270.1	11513	12995	zf-C2H2	8	+
WJFB01001341.1	11073	12519	zf-C2H2	12	+
WJFB01001425.1	30434	31340	zf-C2H2	7	-
WJFB01001429.1	31065	31557	zf-C2H2	5	-
WJFB01001436.1	18843	20103	zf-C2H2	9	-
WJFB01001474.1	25535	26628	zf-C2H2	11	-
WJFB01001510.1	16235	17279	zf-C2H2	7	+
WJFB01001566.1	4004	4712	zf-C2H2	6	+
WJFB01001628.1	18885	19983	zf-C2H2	7	-
WJFB01001629.1	18373	21552	zf-C2H2	7	-
WJFB01001651.1	22652	23384	zf-C2H2	7	+
WJFB01001711.1	23446	24354	zf-C2H2	7	+
WJFB01001728.1	21168	22301	zf-C2H2	7	+
WJFB01001741.1	25276	26539	zf-C2H2	8	+
WJFB01001749.1	488	1166	zf-C2H2	5	-
WJFB01001770.1	4375	5119	zf-C2H2	6	-
WJFB01001816.1	9958	10942	zf-C2H2	5	-
WJFB01001839.1	6507	7234	zf-C2H2	8	+
WJFB01001865.1	137	767	zf-C2H2	6	+
WJFB01001877.1	13921	14596	zf-C2H2	5	-
WJFB01001912.1	608	1469	zf-C2H2	10	+
WJFB01001915.1	13151	14567	zf-C2H2	5	+
WJFB01001915.1	15678	16584	zf-C2H2	7	+
WJFB01001994.1	0	903	zf-C2H2	8	+
WJFB01002028.1	4434	5130	zf-C2H2	6	-
WJFB01002036.1	22501	23071	zf-C2H2	5	-
WJFB01002037.1	13599	14079	zf-C2H2	5	-
WJFB01002045.1	4904	6197	zf-C2H2	6	-
WJFB01002048.1	17838	18804	zf-C2H2	8	-
WJFB01002066.1	21679	22333	zf-C2H2	7	-
WJFB01002094.1	4903	6742	zf-C2H2	11	+
WJFB01002099.1	4747	5338	zf-C2H2	6	+
WJFB01002137.1	12915	14436	zf-C2H2	14	+
WJFB01002141.1	1640	2216	zf-C2H2	5	-
WJFB01002238.1	14855	15380	zf-C2H2	6	-
WJFB01002263.1	11351	12202	zf-C2H2	8	+
WJFB01002297.1	596	1544	zf-C2H2	6	+
WJFB01002355.1	8236	8893	zf-C2H2	5	-
WJFB01002397.1	10878	11793	zf-C2H2	5	-
WJFB01002407.1	6177	7563	zf-C2H2	9	-
WJFB01002455.1	1663	3232	zf-C2H2	7	-
WJFB01002471.1	1917	2778	zf-C2H2	6	-
WJFB01002490.1	7057	7960	zf-C2H2	5	-
WJFB01002505.1	238	2037	zf-C2H2	11	+
WJFB01002515.1	17233	18061	zf-C2H2	7	+
WJFB01002550.1	8539	9424	zf-C2H2	6	+
WJFB01002619.1	11241	12786	zf-C2H2	10	+
WJFB01002633.1	10073	10625	zf-C2H2	5	+
WJFB01002633.1	10879	11329	zf-C2H2	6	+
WJFB01002638.1	16065	16635	zf-C2H2	7	-
WJFB01002653.1	13540	14707	zf-C2H2	10	+
WJFB01002680.1	7192	8677	zf-C2H2	12	-
WJFB01002682.1	9483	10680	zf-C2H2	7	-
WJFB01002811.1	13278	14538	zf-C2H2	13	+
WJFB01002855.1	13979	15320	zf-C2H2	13	-
WJFB01002887.1	9848	10946	zf-C2H2	10	+
WJFB01002912.1	571	973	zf-C2H2	5	-
WJFB01002919.1	13448	14459	zf-C2H2	7	+
WJFB01002922.1	8968	11638	zf-C2H2	16	-
WJFB01002942.1	3092	3878	zf-C2H2	7	-
WJFB01002987.1	11129	12431	zf-C2H2	9	+
WJFB01002997.1	14010	15243	zf-C2H2	9	+
WJFB01003000.1	12128	12740	zf-C2H2	6	-
WJFB01003002.1	13698	14631	zf-C2H2	8	+
WJFB01003051.1	7666	9100	zf-C2H2	13	-
WJFB01003081.1	9083	10484	zf-C2H2	6	+
WJFB01003100.1	10359	11646	zf-C2H2	11	-
WJFB01003102.1	1427	3548	zf-C2H2	8	+
WJFB01003114.1	10010	10838	zf-C2H2	7	-
WJFB01003163.1	6453	7635	zf-C2H2	6	+
WJFB01003181.1	6212	7046	zf-C2H2	7	+
WJFB01003200.1	2217	3897	zf-C2H2	7	-
WJFB01003216.1	11457	13241	zf-C2H2	10	-
WJFB01003242.1	123	1089	zf-C2H2	8	+
WJFB01003246.1	3663	5154	zf-C2H2	13	+
WJFB01003358.1	2998	4473	zf-C2H2	15	-
WJFB01003396.1	7452	8037	zf-C2H2	5	-
WJFB01003408.1	10645	12004	zf-C2H2	9	+
WJFB01003415.1	5327	6284	zf-C2H2	10	-
WJFB01003425.1	7288	8405	zf-C2H2	10	+
WJFB01003425.1	12145	12874	zf-C2H2	7	-
WJFB01003448.1	10707	12318	zf-C2H2	8	-
WJFB01003461.1	8680	9565	zf-C2H2	9	-
WJFB01003479.1	11091	11706	zf-C2H2	5	+
WJFB01003517.1	7544	8168	zf-C2H2	5	-
WJFB01003520.1	11195	12428	zf-C2H2	10	+
WJFB01003553.1	1956	3783	zf-C2H2	20	-
WJFB01003560.1	2075	2774	zf-C2H2	6	+
WJFB01003615.1	10266	11241	zf-C2H2	11	-
WJFB01003646.1	7642	8314	zf-C2H2	7	-
WJFB01003651.1	8583	10146	zf-C2H2	5	-
WJFB01003692.1	904	1963	zf-C2H2	9	-
WJFB01003695.1	7659	8820	zf-C2H2	11	+
WJFB01003725.1	2783	4061	zf-C2H2	6	-
WJFB01003790.1	3513	4836	zf-C2H2	12	+
WJFB01003790.1	9145	10111	zf-C2H2	5	+
WJFB01003798.1	5805	6669	zf-C2H2	6	+
WJFB01003806.1	503	1616	zf-C2H2	6	-
WJFB01003820.1	443	1112	zf-C2H2	5	-
WJFB01003824.1	5305	6451	zf-C2H2	6	-
WJFB01003834.1	9504	10359	zf-C2H2	6	-
WJFB01003851.1	5151	5733	zf-C2H2	5	-
WJFB01003882.1	4370	5030	zf-C2H2	7	+
WJFB01003888.1	9056	10625	zf-C2H2	10	-
WJFB01003941.1	2618	3326	zf-C2H2	6	+
WJFB01003965.1	223	961	zf-C2H2	7	+
WJFB01003968.1	1198	3577	zf-C2H2	20	+
WJFB01003968.1	3967	4591	zf-C2H2	7	+
WJFB01003983.1	2026	3226	zf-C2H2	12	+
WJFB01003994.1	9650	10619	zf-C2H2	10	-
WJFB01004013.1	3976	4567	zf-C2H2	6	-
WJFB01004015.1	3383	4217	zf-C2H2	8	-
WJFB01004021.1	2529	2967	zf-C2H2	5	-
WJFB01004021.1	3172	4297	zf-C2H2	9	-
WJFB01004034.1	1314	3966	zf-C2H2	8	-
WJFB01004038.1	5365	6214	zf-C2H2	7	+
WJFB01004051.1	2867	3740	zf-C2H2	5	+
WJFB01004052.1	10634	11138	zf-C2H2	5	-
WJFB01004081.1	8290	10015	zf-C2H2	10	-
WJFB01004090.1	6345	7578	zf-C2H2	11	-
WJFB01004105.1	1	907	zf-C2H2	8	-
WJFB01004108.1	2288	3647	zf-C2H2	14	-
WJFB01004200.1	2943	3831	zf-C2H2	6	+
WJFB01004230.1	4835	6142	zf-C2H2	10	-
WJFB01004248.1	4102	4915	zf-C2H2	6	-
WJFB01004250.1	0	717	zf-C2H2	8	+
WJFB01004257.1	1430	2687	zf-C2H2	14	-
WJFB01004261.1	8528	10199	zf-C2H2	5	+
WJFB01004281.1	6278	7859	zf-C2H2	12	-
WJFB01004318.1	1968	2826	zf-C2H2	6	-
WJFB01004330.1	4329	5334	zf-C2H2	10	+
WJFB01004428.1	457	1552	zf-C2H2	7	+
WJFB01004596.1	8141	8561	zf-C2H2	6	+
WJFB01004618.1	7137	8244	zf-C2H2	10	-
WJFB01004627.1	7439	8234	zf-C2H2	8	+
WJFB01004637.1	7163	8942	zf-C2H2	17	+
WJFB01004659.1	8978	9476	zf-C2H2	7	-
WJFB01004677.1	5243	6254	zf-C2H2	11	-
WJFB01004683.1	5999	7976	zf-C2H2	16	-
WJFB01004748.1	7449	8487	zf-C2H2	10	+
WJFB01004770.1	4686	5775	zf-C2H2	9	-
WJFB01004794.1	4504	7354	zf-C2H2	12	-
WJFB01004810.1	824	1367	zf-C2H2	5	+
WJFB01004823.1	1331	1982	zf-C2H2	6	-
WJFB01004864.1	5042	6557	zf-C2H2	6	+
WJFB01004886.1	982	1633	zf-C2H2	5	-
WJFB01004886.1	7428	8082	zf-C2H2	5	+
WJFB01004906.1	7706	8624	zf-C2H2	5	-
WJFB01004923.1	3926	4448	zf-C2H2	5	+
WJFB01004923.1	4655	5548	zf-C2H2	10	+
WJFB01004936.1	6747	7722	zf-C2H2	7	-
WJFB01004970.1	7665	8547	zf-C2H2	6	+
WJFB01004976.1	7619	8453	zf-C2H2	6	-
WJFB01005038.1	5054	7679	zf-C2H2	6	+
WJFB01005059.1	4194	5181	zf-C2H2	9	-
WJFB01005099.1	6524	7647	zf-C2H2	11	+
WJFB01005105.1	588	2321	zf-C2H2	9	+
WJFB01005149.1	2044	3226	zf-C2H2	6	-
WJFB01005163.1	5530	6061	zf-C2H2	6	+
WJFB01005167.1	1303	2965	zf-C2H2	8	+
WJFB01005178.1	6400	7326	zf-C2H2	10	-
WJFB01005186.1	5884	6835	zf-C2H2	5	-
WJFB01005217.1	1851	3461	zf-C2H2	11	-
WJFB01005240.1	4740	6759	zf-C2H2	15	-
WJFB01005265.1	301	1861	zf-C2H2	9	-
WJFB01005382.1	1532	2231	zf-C2H2	6	+
WJFB01005405.1	3290	5036	zf-C2H2	17	-
WJFB01005436.1	3773	4457	zf-C2H2	6	-
WJFB01005436.1	4841	5501	zf-C2H2	7	-
WJFB01005460.1	3980	5000	zf-C2H2	8	-
WJFB01005521.1	2654	6095	zf-C2H2	14	-
WJFB01005524.1	2143	2758	zf-C2H2	5	-
WJFB01005536.1	2355	3264	zf-C2H2	11	+
WJFB01005585.1	1007	1892	zf-C2H2	6	-
WJFB01005601.1	5144	6314	zf-C2H2	10	-
WJFB01005626.1	4881	5493	zf-C2H2	5	+
WJFB01005635.1	5289	6462	zf-C2H2	8	+
WJFB01005657.1	4063	6382	zf-C2H2	16	-
WJFB01005692.1	3345	4872	zf-C2H2	15	-
WJFB01005747.1	0	615	zf-C2H2	6	+
WJFB01005794.1	4567	5803	zf-C2H2	11	+
WJFB01005830.1	1409	2279	zf-C2H2	5	+
WJFB01005832.1	0	531	zf-C2H2	6	+
WJFB01005844.1	183	852	zf-C2H2	5	-
WJFB01005868.1	4170	4986	zf-C2H2	6	+
WJFB01005887.1	3729	4644	zf-C2H2	6	+
WJFB01005896.1	4245	4863	zf-C2H2	6	-
WJFB01005927.1	4780	6188	zf-C2H2	13	-
WJFB01006001.1	4863	5848	zf-C2H2	10	-
WJFB01006024.1	484	1246	zf-C2H2	7	+
WJFB01006040.1	1732	2584	zf-C2H2	6	+
WJFB01006060.1	6307	7060	zf-C2H2	6	+
WJFB01006154.1	4406	5738	zf-C2H2	12	-
WJFB01006180.1	3614	4310	zf-C2H2	5	+
WJFB01006207.1	1047	1671	zf-C2H2	5	+
WJFB01006213.1	3635	5894	zf-C2H2	24	+
WJFB01006229.1	768	1440	zf-C2H2	7	+
WJFB01006239.1	1411	2308	zf-C2H2	7	-
WJFB01006344.1	3289	3949	zf-C2H2	7	-
WJFB01006365.1	3171	3876	zf-C2H2	7	-
WJFB01006368.1	1394	1856	zf-C2H2	5	+
WJFB01006390.1	3593	5003	zf-C2H2	7	-
WJFB01006415.1	1684	2080	zf-C2H2	5	+
WJFB01006443.1	448	1257	zf-C2H2	7	-
WJFB01006465.1	3312	4998	zf-C2H2	18	-
WJFB01006646.1	2573	3842	zf-C2H2	11	+
WJFB01006661.1	3762	5061	zf-C2H2	9	-
WJFB01006685.1	1988	2732	zf-C2H2	8	+
WJFB01006743.1	2217	3174	zf-C2H2	5	-
WJFB01006791.1	4908	5916	zf-C2H2	8	-
WJFB01006822.1	2015	2549	zf-C2H2	5	+
WJFB01006935.1	2379	5109	zf-C2H2	9	-
WJFB01007017.1	68	548	zf-C2H2	5	-
WJFB01007032.1	2143	3484	zf-C2H2	13	+
WJFB01007049.1	1532	2513	zf-C2H2	9	-
WJFB01007073.1	2	1040	zf-C2H2	8	+
WJFB01007161.1	156	723	zf-C2H2	5	-
WJFB01007173.1	3065	4304	zf-C2H2	6	+
WJFB01007185.1	4700	5603	zf-C2H2	9	-
WJFB01007266.1	2475	3702	zf-C2H2	13	+
WJFB01007320.1	2145	2610	zf-C2H2	5	-
WJFB01007357.1	3413	4886	zf-C2H2	12	+
WJFB01007397.1	433	943	zf-C2H2	5	-
WJFB01007439.1	375	1454	zf-C2H2	8	-
WJFB01007473.1	2172	3183	zf-C2H2	5	+
WJFB01007480.1	826	1921	zf-C2H2	5	-
WJFB01007514.1	184	895	zf-C2H2	5	-
WJFB01007516.1	266	1696	zf-C2H2	15	-
WJFB01007775.1	4317	4953	zf-C2H2	6	-
WJFB01007926.1	3666	4734	zf-C2H2	7	-
WJFB01008005.1	137	2198	zf-C2H2	16	-
WJFB01008028.1	115	646	zf-C2H2	5	+
WJFB01008044.1	3099	4701	zf-C2H2	10	+
WJFB01008064.1	2657	3616	zf-C2H2	10	+
WJFB01008144.1	2678	3410	zf-C2H2	7	-
WJFB01008158.1	1246	2206	zf-C2H2	8	-
WJFB01008334.1	513	1518	zf-C2H2	7	-
WJFB01008404.1	2619	3615	zf-C2H2	7	-
WJFB01008422.1	2443	4463	zf-C2H2	20	-
WJFB01008448.1	4119	4923	zf-C2H2	7	-
WJFB01008603.1	1607	2684	zf-C2H2	10	-
WJFB01008617.1	1637	2174	zf-C2H2	5	-
WJFB01008617.1	2463	3369	zf-C2H2	8	-
WJFB01008618.1	817	1426	zf-C2H2	5	+
WJFB01008629.1	3371	4154	zf-C2H2	7	-
WJFB01008722.1	846	1506	zf-C2H2	7	+
WJFB01008738.1	1578	2907	zf-C2H2	13	-
WJFB01008801.1	420	1284	zf-C2H2	9	-
WJFB01008934.1	735	1817	zf-C2H2	12	-
WJFB01008934.1	3144	4242	zf-C2H2	11	+
WJFB01009003.1	3672	4569	zf-C2H2	8	-
WJFB01009047.1	3708	4408	zf-C2H2	8	-
WJFB01009122.1	961	2611	zf-C2H2	8	+
WJFB01009167.1	3461	4034	zf-C2H2	8	+
WJFB01009200.1	405	1746	zf-C2H2	13	+
WJFB01009240.1	1675	2535	zf-C2H2	6	-
WJFB01009247.1	2030	3962	zf-C2H2	16	-
WJFB01009286.1	3178	4189	zf-C2H2	11	-
WJFB01009398.1	1880	3227	zf-C2H2	9	-
WJFB01009494.1	0	1173	zf-C2H2	6	+
WJFB01009661.1	3648	4218	zf-C2H2	5	-
WJFB01009706.1	598	1828	zf-C2H2	10	+
WJFB01009706.1	2545	3970	zf-C2H2	12	+
WJFB01009986.1	806	2612	zf-C2H2	17	+
WJFB01010007.1	2698	3746	zf-C2H2	8	+
WJFB01010009.1	777	1425	zf-C2H2	6	+
WJFB01010121.1	3330	4005	zf-C2H2	6	+
WJFB01010181.1	174	1506	zf-C2H2	13	+
WJFB01010185.1	3353	3974	zf-C2H2	7	+
WJFB01010302.1	1663	3739	zf-C2H2	13	-
WJFB01010398.1	1	781	zf-C2H2	5	-
WJFB01010725.1	1896	2730	zf-C2H2	6	-
WJFB01010732.1	2615	3440	zf-C2H2	8	+
WJFB01010881.1	2	1025	zf-C2H2	9	+
WJFB01011035.1	185	1253	zf-C2H2	12	+
WJFB01011036.1	1233	2259	zf-C2H2	10	+
WJFB01011087.1	1509	2193	zf-C2H2	5	-
WJFB01011126.1	2039	2882	zf-C2H2	6	+
WJFB01011262.1	1106	2100	zf-C2H2	11	+
WJFB01011372.1	0	546	zf-C2H2	6	+
WJFB01011402.1	2574	3168	zf-C2H2	5	-
WJFB01011429.1	808	1201	zf-C2H2	5	+
WJFB01011433.1	530	1202	zf-C2H2	6	+
WJFB01011569.1	535	1423	zf-C2H2	6	+
WJFB01011584.1	1615	2371	zf-C2H2	5	+
WJFB01011775.1	2509	3119	zf-C2H2	5	+
WJFB01011791.1	949	1984	zf-C2H2	10	-
WJFB01011837.1	2646	3255	zf-C2H2	6	+
WJFB01011844.1	1808	2510	zf-C2H2	8	-
WJFB01011896.1	151	907	zf-C2H2	8	-
WJFB01011930.1	392	1091	zf-C2H2	6	+
WJFB01012075.1	2625	3246	zf-C2H2	6	-
WJFB01012179.1	231	2253	zf-C2H2	15	-
WJFB01012239.1	1928	2768	zf-C2H2	9	+
WJFB01012298.1	110	722	zf-C2H2	7	+
WJFB01012341.1	928	1456	zf-C2H2	5	+
WJFB01012447.1	663	1170	zf-C2H2	5	+
WJFB01012497.1	1145	1652	zf-C2H2	6	+
WJFB01012563.1	1241	2393	zf-C2H2	5	-
WJFB01012703.1	194	1919	zf-C2H2	6	-
WJFB01012828.1	0	954	zf-C2H2	6	-
WJFB01012855.1	47	698	zf-C2H2	5	-
WJFB01012903.1	2519	3038	zf-C2H2	6	-
WJFB01012908.1	1040	1661	zf-C2H2	6	+
WJFB01012983.1	2287	2857	zf-C2H2	6	+
WJFB01013118.1	101	881	zf-C2H2	8	+
WJFB01013211.1	1277	2331	zf-C2H2	7	+
WJFB01013216.1	1977	2826	zf-C2H2	9	+
WJFB01013253.1	537	1056	zf-C2H2	6	-
WJFB01013359.1	1318	1864	zf-C2H2	6	-
WJFB01013387.1	1438	2911	zf-C2H2	11	+
WJFB01013736.1	2110	2707	zf-C2H2	6	+
WJFB01013755.1	0	477	zf-C2H2	5	+
WJFB01014055.1	2	977	zf-C2H2	11	+
WJFB01014073.1	1310	2132	zf-C2H2	9	+
WJFB01014121.1	1491	2358	zf-C2H2	8	+
WJFB01014139.1	1907	2456	zf-C2H2	6	+
WJFB01014149.1	1	613	zf-C2H2	6	+
WJFB01014177.1	749	2045	zf-C2H2	6	+
WJFB01014178.1	270	1291	zf-C2H2	9	-
WJFB01014263.1	902	1403	zf-C2H2	5	-
WJFB01014387.1	1636	2314	zf-C2H2	7	-
WJFB01014394.1	1817	2663	zf-C2H2	6	-
WJFB01014412.1	2	491	zf-C2H2	5	+
WJFB01014529.1	1693	2602	zf-C2H2	8	+
WJFB01014640.1	0	768	zf-C2H2	7	-
WJFB01014735.1	939	1473	zf-C2H2	5	-
WJFB01014743.1	622	1264	zf-C2H2	6	+
WJFB01014906.1	1947	2562	zf-C2H2	6	-
WJFB01015076.1	901	1603	zf-C2H2	8	-
WJFB01015320.1	1435	1870	zf-C2H2	5	+
WJFB01015334.1	553	1531	zf-C2H2	6	-
WJFB01015362.1	87	834	zf-C2H2	8	+
WJFB01015382.1	74	887	zf-C2H2	7	-
WJFB01015403.1	591	1368	zf-C2H2	9	-
WJFB01015878.1	223	1609	zf-C2H2	15	-
WJFB01016114.1	658	1543	zf-C2H2	8	-
WJFB01016237.1	815	1538	zf-C2H2	8	-
WJFB01016396.1	317	857	zf-C2H2	5	+
WJFB01016494.1	1427	2167	zf-C2H2	7	-
WJFB01016549.1	0	480	zf-C2H2	5	+
WJFB01016650.1	1271	2207	zf-C2H2	9	+
WJFB01016695.1	419	1438	zf-C2H2	11	-
WJFB01016747.1	1152	2085	zf-C2H2	7	-
WJFB01016868.1	1419	2199	zf-C2H2	8	-
WJFB01017098.1	153	1539	zf-C2H2	7	-
WJFB01017116.1	1367	2153	zf-C2H2	8	-
WJFB01017162.1	1540	2146	zf-C2H2	8	-
WJFB01017258.1	353	1016	zf-C2H2	6	-
WJFB01017500.1	2	866	zf-C2H2	6	-
WJFB01017554.1	847	1750	zf-C2H2	8	+
WJFB01017753.1	1	901	zf-C2H2	10	-
WJFB01017817.1	441	1503	zf-C2H2	8	+
WJFB01017854.1	336	1156	zf-C2H2	5	-
WJFB01018064.1	35	710	zf-C2H2	7	-
WJFB01018579.1	268	1099	zf-C2H2	8	-
WJFB01018608.1	251	857	zf-C2H2	8	-
WJFB01018627.1	17	605	zf-C2H2	5	-
WJFB01018651.1	743	1592	zf-C2H2	9	-
WJFB01018780.1	1174	1717	zf-C2H2	5	-
WJFB01018800.1	702	1398	zf-C2H2	6	+
WJFB01018985.1	568	1723	zf-C2H2	11	-
WJFB01019073.1	1	770	zf-C2H2	8	-
WJFB01019218.1	0	1038	zf-C2H2	11	+
WJFB01019400.1	1331	1844	zf-C2H2	6	+
WJFB01019408.1	1239	1788	zf-C2H2	6	+
WJFB01019434.1	1	988	zf-C2H2	10	-
WJFB01019769.1	1270	1801	zf-C2H2	6	-
WJFB01019812.1	1	451	zf-C2H2	5	+
WJFB01019845.1	822	1427	zf-C2H2	6	-
WJFB01019912.1	316	844	zf-C2H2	6	-
WJFB01019912.1	1056	1668	zf-C2H2	6	-
WJFB01020040.1	317	980	zf-C2H2	5	+
WJFB01020289.1	851	1739	zf-C2H2	8	-
WJFB01020612.1	0	441	zf-C2H2	5	+
WJFB01020618.1	1060	1705	zf-C2H2	5	+
WJFB01020629.1	638	1705	zf-C2H2	11	+
WJFB01021103.1	2	1361	zf-C2H2	15	-
WJFB01021343.1	430	1249	zf-C2H2	8	-
WJFB01021460.1	527	1490	zf-C2H2	10	+
WJFB01021651.1	157	1341	zf-C2H2	11	-
WJFB01021761.1	241	1579	zf-C2H2	11	+
WJFB01021832.1	1	631	zf-C2H2	7	-
WJFB01021837.1	2	833	zf-C2H2	5	+
WJFB01022072.1	634	1246	zf-C2H2	6	-
WJFB01022384.1	187	898	zf-C2H2	6	-
WJFB01022468.1	547	1525	zf-C2H2	8	-
WJFB01022484.1	2	1025	zf-C2H2	8	+
WJFB01022531.1	135	1521	zf-C2H2	12	-
WJFB01022862.1	2	899	zf-C2H2	5	+
WJFB01022907.1	464	1490	zf-C2H2	9	-
WJFB01023091.1	210	807	zf-C2H2	6	+
WJFB01023136.1	1	508	zf-C2H2	6	+
WJFB01023158.1	217	928	zf-C2H2	5	-
WJFB01023404.1	562	1447	zf-C2H2	9	-
WJFB01023579.1	270	966	zf-C2H2	7	+
WJFB01023844.1	2	565	zf-C2H2	8	+
WJFB01023871.1	429	1191	zf-C2H2	8	+
WJFB01024063.1	2	1268	zf-C2H2	10	+
WJFB01024125.1	2	503	zf-C2H2	6	+
WJFB01024289.1	332	1337	zf-C2H2	10	+
WJFB01024529.1	656	1268	zf-C2H2	5	-
WJFB01024532.1	567	1005	zf-C2H2	5	-
WJFB01024981.1	648	1326	zf-C2H2	6	-
WJFB01025235.1	682	1309	zf-C2H2	8	-
WJFB01025799.1	507	1104	zf-C2H2	6	+
WJFB01025801.1	0	501	zf-C2H2	5	+
WJFB01025972.1	66	609	zf-C2H2	6	-
WJFB01026300.1	699	1164	zf-C2H2	5	+
WJFB01026304.1	433	1051	zf-C2H2	6	-
WJFB01026464.1	1	805	zf-C2H2	7	-
WJFB01026689.1	497	1124	zf-C2H2	7	-
WJFB01026859.1	0	444	zf-C2H2	6	+
WJFB01028232.1	37	583	zf-C2H2	5	-
WJFB01028281.1	1	547	zf-C2H2	6	+
WJFB01028344.1	483	1107	zf-C2H2	6	+
WJFB01028377.1	128	1040	zf-C2H2	8	-
WJFB01028797.1	343	721	zf-C2H2	5	-
WJFB01028835.1	325	898	zf-C2H2	5	-
WJFB01029166.1	535	991	zf-C2H2	5	+
WJFB01029416.1	2	629	zf-C2H2	6	-
WJFB01029575.1	2	746	zf-C2H2	6	+
WJFB01029777.1	2	458	zf-C2H2	5	-
WJFB01030365.1	218	854	zf-C2H2	6	+
```
