## Supplementary Data 2 for "Transposable elements drive the evolution of metazoan zinc finger genes": Pygocentrus_nattereri_znfs.bed

```
CM026721.1	5445181	5448235	zf-C2H2	6	-
CM026721.1	5666919	5668755	zf-C2H2	7	+
CM026721.1	5898407	5901878	zf-C2H2	5	-
CM026721.1	9708951	9709959	zf-C2H2	5	+
CM026721.1	11706857	11707625	zf-C2H2	5	-
CM026721.1	19891252	19892626	zf-C2H2	14	+
CM026721.1	19899174	19900809	zf-C2H2	16	+
CM026721.1	19907757	19908954	zf-C2H2	12	+
CM026721.1	19915007	19916087	zf-C2H2	9	+
CM026721.1	19924382	19925537	zf-C2H2	12	+
CM026721.1	19934519	19935881	zf-C2H2	14	+
CM026721.1	19939975	19941619	zf-C2H2	15	+
CM026721.1	20843358	20848056	zf-C2H2	12	+
CM026721.1	21743403	21750819	zf-C2H2	17	+
CM026721.1	25929886	25930357	zf-C2H2	5	+
CM026721.1	39638864	39640118	zf-C2H2	13	-
CM026721.1	39654031	39655333	zf-C2H2	13	-
CM026721.1	39662611	39665107	zf-C2H2	20	+
CM026721.1	55309921	55311700	zf-C2H2	6	+
CM026722.1	273107	274889	zf-C2H2	17	+
CM026722.1	320732	321626	zf-C2H2	9	+
CM026722.1	1003091	1004798	zf-C2H2	19	+
CM026722.1	1026523	1027237	zf-C2H2	6	+
CM026722.1	1054151	1055159	zf-C2H2	10	-
CM026722.1	1074104	1074893	zf-C2H2	8	-
CM026722.1	1175711	1176566	zf-C2H2	8	-
CM026722.1	1200209	1201328	zf-C2H2	12	+
CM026722.1	1215274	1216225	zf-C2H2	10	-
CM026722.1	1300774	1301887	zf-C2H2	12	-
CM026722.1	1323019	1324060	zf-C2H2	11	+
CM026722.1	1362333	1364196	zf-C2H2	20	+
CM026722.1	1374779	1375709	zf-C2H2	9	+
CM026722.1	1386865	1387814	zf-C2H2	12	-
CM026722.1	1402069	1403104	zf-C2H2	11	-
CM026722.1	1449104	1450967	zf-C2H2	20	-
CM026722.1	1466215	1467373	zf-C2H2	12	-
CM026722.1	1475566	1477273	zf-C2H2	20	-
CM026722.1	1496550	1497246	zf-C2H2	7	-
CM026722.1	1501824	1502652	zf-C2H2	9	-
CM026722.1	1512980	1514249	zf-C2H2	15	-
CM026722.1	1621857	1623018	zf-C2H2	9	-
CM026722.1	1629066	1630173	zf-C2H2	11	-
CM026722.1	1637095	1638469	zf-C2H2	15	-
CM026722.1	1653091	1654294	zf-C2H2	13	-
CM026722.1	1679503	1680472	zf-C2H2	10	-
CM026722.1	1715508	1716480	zf-C2H2	8	-
CM026722.1	1728913	1729999	zf-C2H2	12	-
CM026722.1	1738030	1738909	zf-C2H2	9	-
CM026722.1	1743084	1743702	zf-C2H2	6	-
CM026722.1	1750660	1751722	zf-C2H2	11	-
CM026722.1	1755511	1756468	zf-C2H2	8	-
CM026722.1	1763159	1764176	zf-C2H2	9	-
CM026722.1	3447429	3448671	zf-C2H2	11	+
CM026722.1	3455365	3456256	zf-C2H2	8	+
CM026722.1	3469129	3469963	zf-C2H2	7	+
CM026722.1	3474603	3475542	zf-C2H2	9	+
CM026722.1	3480570	3481563	zf-C2H2	10	+
CM026722.1	3485471	3485855	zf-C2H2	5	+
CM026722.1	3488952	3490146	zf-C2H2	14	+
CM026722.1	3497882	3498548	zf-C2H2	6	-
CM026722.1	3504653	3505409	zf-C2H2	7	-
CM026722.1	3511506	3512217	zf-C2H2	7	+
CM026722.1	3530786	3532274	zf-C2H2	17	-
CM026722.1	3542602	3543991	zf-C2H2	15	-
CM026722.1	3551311	3552532	zf-C2H2	12	-
CM026722.1	3560305	3561103	zf-C2H2	7	-
CM026722.1	3566891	3568028	zf-C2H2	9	-
CM026722.1	8083661	8084294	zf-C2H2	6	+
CM026722.1	8101910	8102783	zf-C2H2	10	+
CM026722.1	8111964	8112903	zf-C2H2	10	+
CM026722.1	8402766	8403429	zf-C2H2	6	-
CM026722.1	8482426	8483626	zf-C2H2	14	+
CM026722.1	8490871	8491720	zf-C2H2	8	+
CM026722.1	8495145	8496255	zf-C2H2	10	+
CM026722.1	8501168	8502302	zf-C2H2	10	+
CM026722.1	8512822	8514130	zf-C2H2	9	-
CM026722.1	8545831	8547481	zf-C2H2	9	+
CM026722.1	8935546	8937100	zf-C2H2	10	-
CM026722.1	8949592	8950774	zf-C2H2	10	-
CM026722.1	8962419	8963550	zf-C2H2	9	-
CM026722.1	12327706	12331312	zf-C2H2	26	+
CM026722.1	17415173	17416403	zf-C2H2	11	-
CM026722.1	17977719	17979783	zf-C2H2	20	-
CM026722.1	21985720	21989182	zf-C2H2	9	-
CM026722.1	31312197	31312827	zf-C2H2	6	+
CM026722.1	32734923	32735724	zf-C2H2	6	-
CM026722.1	34255604	34256756	zf-C2H2	6	+
CM026722.1	46297761	46301064	zf-C2H2	6	+
CM026722.1	50348468	50350010	zf-C2H2	16	+
CM026722.1	50363986	50365774	zf-C2H2	19	+
CM026722.1	52371009	52372272	zf-C2H2	13	-
CM026723.1	2121234	2122248	zf-C2H2	10	-
CM026723.1	2127275	2128313	zf-C2H2	11	-
CM026723.1	2141101	2141734	zf-C2H2	7	-
CM026723.1	12151849	12154387	zf-C2H2	7	+
CM026723.1	12167973	12168783	zf-C2H2	8	-
CM026723.1	16753698	16754454	zf-C2H2	5	+
CM026723.1	29277116	29278337	zf-C2H2	13	+
CM026723.1	31681056	31682430	zf-C2H2	5	+
CM026723.1	31815915	31816926	zf-C2H2	6	+
CM026723.1	31829021	31830008	zf-C2H2	5	+
CM026723.1	40797466	40798987	zf-C2H2	8	+
CM026723.1	43724770	43726285	zf-C2H2	10	-
CM026723.1	43979159	43982501	zf-C2H2	9	+
CM026723.1	44307118	44308981	zf-C2H2	11	+
CM026723.1	44327802	44335758	zf-C2H2	53	+
CM026723.1	44377843	44381302	zf-C2H2	16	+
CM026723.1	44408132	44411945	zf-C2H2	18	+
CM026723.1	44429983	44432743	zf-C2H2	15	+
CM026723.1	44492297	44493557	zf-C2H2	8	+
CM026723.1	44502811	44507092	zf-C2H2	27	+
CM026723.1	44509391	44511473	zf-C2H2	10	+
CM026723.1	44557214	44557808	zf-C2H2	5	+
CM026723.1	44575699	44576509	zf-C2H2	5	+
CM026723.1	44582086	44583100	zf-C2H2	11	+
CM026723.1	46722456	46724160	zf-C2H2	11	-
CM026723.1	46790993	46792241	zf-C2H2	5	+
CM026723.1	47861292	47862513	zf-C2H2	7	+
CM026723.1	47865485	47867780	zf-C2H2	5	+
CM026723.1	48538563	48541122	zf-C2H2	5	-
CM026723.1	48615561	48617997	zf-C2H2	8	-
CM026724.1	809670	810348	zf-C2H2	7	+
CM026724.1	1049319	1056252	zf-C2H2	17	+
CM026724.1	31624761	31626693	zf-C2H2	10	+
CM026724.1	34148655	34150044	zf-C2H2	5	+
CM026724.1	38803450	38805580	zf-C2H2	9	+
CM026724.1	40104349	40105864	zf-C2H2	5	-
CM026724.1	44060223	44062248	zf-C2H2	6	+
CM026724.1	45182305	45183793	zf-C2H2	5	-
CM026724.1	50850104	50853491	zf-C2H2	15	+
CM026725.1	14184366	14185284	zf-C2H2	5	-
CM026725.1	18488168	18488846	zf-C2H2	8	+
CM026725.1	18589549	18590587	zf-C2H2	9	-
CM026725.1	18614043	18614853	zf-C2H2	8	-
CM026725.1	18620294	18621548	zf-C2H2	13	-
CM026725.1	18677637	18678303	zf-C2H2	7	-
CM026725.1	18922353	18923175	zf-C2H2	5	-
CM026725.1	19437552	19438632	zf-C2H2	11	-
CM026725.1	19442098	19442996	zf-C2H2	12	-
CM026725.1	19475393	19476335	zf-C2H2	10	-
CM026725.1	19484047	19484782	zf-C2H2	7	-
CM026725.1	28349903	28351379	zf-C2H2	6	+
CM026725.1	31459782	31461432	zf-C2H2	5	+
CM026725.1	33995585	33997202	zf-C2H2	12	-
CM026725.1	37936683	37937688	zf-C2H2	6	+
CM026725.1	40908977	40911077	zf-C2H2	6	-
CM026725.1	46813301	46814642	zf-C2H2	5	-
CM026725.1	46825484	46826678	zf-C2H2	6	-
CM026725.1	46837258	46840189	zf-C2H2	8	+
CM026725.1	50780924	50781728	zf-C2H2	5	+
CM026725.1	51207108	51207780	zf-C2H2	5	-
CM026725.1	51213424	51214564	zf-C2H2	13	-
CM026725.1	51236643	51237363	zf-C2H2	8	-
CM026726.1	1499943	1500858	zf-C2H2	7	+
CM026726.1	1513724	1514702	zf-C2H2	11	+
CM026726.1	1525042	1525993	zf-C2H2	11	+
CM026726.1	1537158	1538481	zf-C2H2	14	+
CM026726.1	1543407	1544352	zf-C2H2	8	+
CM026726.1	1558213	1559821	zf-C2H2	17	+
CM026726.1	1563775	1564627	zf-C2H2	7	+
CM026726.1	1568563	1569616	zf-C2H2	11	+
CM026726.1	1658310	1660119	zf-C2H2	16	+
CM026726.1	1884311	1885517	zf-C2H2	13	-
CM026726.1	2039761	2040652	zf-C2H2	9	+
CM026726.1	2314680	2315652	zf-C2H2	10	-
CM026726.1	2321203	2321719	zf-C2H2	5	-
CM026726.1	2343927	2344985	zf-C2H2	13	-
CM026726.1	2352252	2353761	zf-C2H2	14	-
CM026726.1	2360075	2361503	zf-C2H2	15	-
CM026726.1	2371053	2372103	zf-C2H2	12	-
CM026726.1	2384448	2385255	zf-C2H2	8	-
CM026726.1	2390065	2390875	zf-C2H2	8	-
CM026726.1	2397352	2398303	zf-C2H2	10	-
CM026726.1	2403521	2404421	zf-C2H2	9	-
CM026726.1	2412768	2414136	zf-C2H2	15	+
CM026726.1	2419715	2420420	zf-C2H2	7	-
CM026726.1	2423545	2424421	zf-C2H2	9	-
CM026726.1	2429576	2430590	zf-C2H2	10	-
CM026726.1	2439455	2440238	zf-C2H2	7	-
CM026726.1	2446722	2447517	zf-C2H2	8	-
CM026726.1	16890351	16891278	zf-C2H2	9	-
CM026726.1	22769625	22770828	zf-C2H2	5	-
CM026726.1	46283771	46284479	zf-C2H2	7	+
CM026726.1	46298104	46299337	zf-C2H2	12	+
CM026726.1	46304346	46305576	zf-C2H2	12	-
CM026726.1	46314011	46314890	zf-C2H2	7	+
CM026727.1	3447943	3451507	zf-C2H2	26	+
CM026727.1	3994673	3997112	zf-C2H2	7	+
CM026727.1	11558925	11564331	zf-C2H2	10	-
CM026727.1	18983490	18985086	zf-C2H2	6	+
CM026727.1	24314052	24315111	zf-C2H2	8	+
CM026727.1	24338548	24339550	zf-C2H2	9	+
CM026727.1	26305901	26307074	zf-C2H2	9	-
CM026727.1	26881556	26885477	zf-C2H2	9	-
CM026727.1	29355549	29357346	zf-C2H2	8	-
CM026728.1	3768040	3770002	zf-C2H2	17	+
CM026728.1	11714325	11715879	zf-C2H2	5	+
CM026728.1	39713510	39714500	zf-C2H2	6	-
CM026728.1	43053292	43055104	zf-C2H2	8	+
CM026728.1	45901830	45902316	zf-C2H2	11	-
CM026728.1	46425415	46426612	zf-C2H2	13	-
CM026729.1	14486326	14487250	zf-C2H2	6	+
CM026729.1	18028951	18030412	zf-C2H2	5	+
CM026729.1	18137889	18140973	zf-C2H2	5	-
CM026729.1	18371924	18373415	zf-C2H2	6	+
CM026729.1	18434544	18437524	zf-C2H2	10	+
CM026729.1	20135445	20136807	zf-C2H2	8	+
CM026729.1	22085987	22087238	zf-C2H2	11	+
CM026729.1	30128434	30129640	zf-C2H2	5	-
CM026729.1	32219149	32220229	zf-C2H2	5	-
CM026729.1	42288742	42290236	zf-C2H2	7	+
CM026730.1	26218702	26220181	zf-C2H2	5	-
CM026730.1	28713469	28714807	zf-C2H2	5	+
CM026730.1	29545316	29546204	zf-C2H2	8	-
CM026730.1	29546387	29547323	zf-C2H2	5	-
CM026730.1	30732539	30738860	zf-C2H2	17	-
CM026730.1	38333848	38335921	zf-C2H2	6	+
CM026730.1	43920472	43921990	zf-C2H2	6	-
CM026730.1	44787187	44788009	zf-C2H2	8	+
CM026731.1	99635	101816	zf-C2H2	22	+
CM026731.1	125225	126920	zf-C2H2	17	+
CM026731.1	3643228	3644410	zf-C2H2	12	-
CM026731.1	3651251	3652520	zf-C2H2	12	-
CM026731.1	3662624	3663662	zf-C2H2	10	+
CM026731.1	3675884	3677285	zf-C2H2	14	-
CM026731.1	3685651	3686674	zf-C2H2	10	-
CM026731.1	3719106	3720219	zf-C2H2	10	+
CM026731.1	3732549	3733752	zf-C2H2	13	-
CM026731.1	3741395	3742796	zf-C2H2	16	-
CM026731.1	3750263	3751247	zf-C2H2	8	-
CM026731.1	3768054	3768873	zf-C2H2	5	-
CM026731.1	3773567	3774467	zf-C2H2	9	-
CM026731.1	3781951	3783286	zf-C2H2	14	-
CM026731.1	3791987	3793058	zf-C2H2	10	+
CM026731.1	3805971	3806685	zf-C2H2	5	+
CM026731.1	3818949	3819729	zf-C2H2	8	+
CM026731.1	3822945	3824190	zf-C2H2	11	-
CM026731.1	3869330	3870749	zf-C2H2	12	+
CM026731.1	4091642	4094000	zf-C2H2	27	+
CM026731.1	4120090	4122136	zf-C2H2	23	+
CM026731.1	4154015	4155860	zf-C2H2	21	+
CM026731.1	4180210	4182239	zf-C2H2	24	-
CM026731.1	4188422	4191792	zf-C2H2	40	-
CM026731.1	24236790	24240198	zf-C2H2	10	+
CM026731.1	27142914	27144786	zf-C2H2	6	+
CM026731.1	42083101	42084445	zf-C2H2	14	-
CM026731.1	42094141	42095545	zf-C2H2	14	-
CM026731.1	42107968	42109129	zf-C2H2	11	-
CM026731.1	42142467	42144228	zf-C2H2	11	-
CM026732.1	3487600	3489229	zf-C2H2	17	+
CM026732.1	3493909	3494572	zf-C2H2	7	+
CM026732.1	3500299	3501388	zf-C2H2	10	+
CM026732.1	4807193	4807961	zf-C2H2	8	-
CM026732.1	4814199	4814838	zf-C2H2	5	-
CM026732.1	4822921	4823638	zf-C2H2	7	-
CM026732.1	4829890	4830754	zf-C2H2	9	+
CM026732.1	4838573	4839461	zf-C2H2	8	-
CM026732.1	4844738	4845872	zf-C2H2	12	+
CM026732.1	4851717	4852872	zf-C2H2	11	+
CM026732.1	4857737	4858943	zf-C2H2	11	-
CM026732.1	4872296	4873088	zf-C2H2	8	+
CM026732.1	4880960	4882082	zf-C2H2	10	-
CM026732.1	4889433	4890477	zf-C2H2	10	+
CM026732.1	4894324	4895218	zf-C2H2	8	+
CM026732.1	4902297	4903344	zf-C2H2	10	-
CM026732.1	4913260	4914433	zf-C2H2	12	-
CM026732.1	4918752	4919685	zf-C2H2	9	-
CM026732.1	10773713	10774310	zf-C2H2	6	+
CM026732.1	37434687	37435632	zf-C2H2	10	-
CM026732.1	37462800	37463409	zf-C2H2	6	-
CM026732.1	37509090	37510593	zf-C2H2	16	-
CM026732.1	37534740	37535328	zf-C2H2	6	+
CM026732.1	37545782	37546373	zf-C2H2	6	+
CM026732.1	37556990	37557755	zf-C2H2	8	+
CM026732.1	37567687	37568437	zf-C2H2	8	+
CM026732.1	37576366	37577068	zf-C2H2	7	-
CM026732.1	37597473	37598715	zf-C2H2	13	+
CM026732.1	39955441	39956431	zf-C2H2	5	-
CM026732.1	40469789	40470686	zf-C2H2	6	+
CM026732.1	40471746	40473312	zf-C2H2	15	+
CM026732.1	40483025	40484408	zf-C2H2	15	+
CM026732.1	41807062	41808037	zf-C2H2	10	+
CM026732.1	41816409	41817036	zf-C2H2	6	+
CM026732.1	41830716	41831886	zf-C2H2	11	+
CM026732.1	41837047	41837605	zf-C2H2	6	-
CM026732.1	41855689	41856772	zf-C2H2	11	-
CM026732.1	41924294	41925206	zf-C2H2	10	-
CM026732.1	41939545	41940460	zf-C2H2	8	-
CM026732.1	41957076	41957964	zf-C2H2	10	+
CM026732.1	41962513	41963866	zf-C2H2	14	+
CM026732.1	41968303	41969605	zf-C2H2	13	+
CM026732.1	41973248	41974220	zf-C2H2	10	+
CM026732.1	41978380	41979754	zf-C2H2	15	+
CM026732.1	42011216	42012248	zf-C2H2	10	+
CM026732.1	42018994	42019867	zf-C2H2	8	+
CM026732.1	42337752	42339648	zf-C2H2	19	+
CM026732.1	42355242	42356718	zf-C2H2	15	+
CM026732.1	42363860	42365315	zf-C2H2	16	-
CM026732.1	42370300	42371698	zf-C2H2	15	-
CM026732.1	42375904	42377473	zf-C2H2	17	-
CM026732.1	42382572	42384261	zf-C2H2	19	-
CM026732.1	42391912	42393733	zf-C2H2	20	+
CM026732.1	42400649	42401885	zf-C2H2	12	+
CM026733.1	5926948	5928118	zf-C2H2	11	+
CM026733.1	12974914	12976846	zf-C2H2	14	+
CM026733.1	20448556	20449657	zf-C2H2	8	-
CM026733.1	20449841	20450954	zf-C2H2	9	-
CM026733.1	20451078	20453802	zf-C2H2	15	-
CM026733.1	20456755	20458726	zf-C2H2	18	+
CM026733.1	29983918	29989189	zf-C2H2	9	-
CM026733.1	36321986	36322997	zf-C2H2	10	+
CM026733.1	36333136	36334039	zf-C2H2	8	-
CM026733.1	36347689	36348568	zf-C2H2	9	-
CM026733.1	36356302	36357187	zf-C2H2	8	-
CM026733.1	36367399	36368257	zf-C2H2	8	-
CM026733.1	36374768	36375617	zf-C2H2	8	-
CM026733.1	36379299	36379872	zf-C2H2	5	-
CM026733.1	36434611	36435583	zf-C2H2	8	-
CM026733.1	36591533	36592586	zf-C2H2	10	-
CM026733.1	37611020	37612274	zf-C2H2	12	-
CM026733.1	37622782	37623688	zf-C2H2	8	-
CM026733.1	37629902	37630910	zf-C2H2	8	-
CM026733.1	37635152	37635956	zf-C2H2	8	-
CM026733.1	37641925	37642678	zf-C2H2	7	-
CM026733.1	37648662	37649454	zf-C2H2	8	-
CM026733.1	37657690	37658659	zf-C2H2	11	+
CM026733.1	37662996	37664268	zf-C2H2	13	+
CM026733.1	37670213	37671230	zf-C2H2	10	+
CM026733.1	37677919	37678960	zf-C2H2	10	+
CM026733.1	37687871	37688471	zf-C2H2	6	-
CM026733.1	37698772	37699393	zf-C2H2	6	-
CM026733.1	37704813	37705857	zf-C2H2	11	-
CM026733.1	37716050	37717067	zf-C2H2	11	-
CM026733.1	37724500	37725529	zf-C2H2	10	-
CM026733.1	37728602	37729274	zf-C2H2	7	-
CM026733.1	37735127	37736192	zf-C2H2	10	-
CM026733.1	37739347	37740130	zf-C2H2	8	-
CM026734.1	3217568	3218390	zf-C2H2	7	+
CM026734.1	11855888	11856944	zf-C2H2	5	+
CM026734.1	27132926	27133781	zf-C2H2	9	-
CM026735.1	9736828	9738652	zf-C2H2	18	-
CM026735.1	14263580	14269109	zf-C2H2	10	-
CM026735.1	14367282	14370513	zf-C2H2	7	-
CM026735.1	17645558	17646347	zf-C2H2	8	-
CM026735.1	17654600	17655032	zf-C2H2	5	+
CM026735.1	17672513	17673479	zf-C2H2	8	-
CM026735.1	17717881	17718763	zf-C2H2	9	+
CM026735.1	18017226	18018864	zf-C2H2	7	+
CM026737.1	5251352	5252528	zf-C2H2	11	+
CM026737.1	5261648	5262785	zf-C2H2	11	+
CM026737.1	5268066	5269050	zf-C2H2	8	+
CM026737.1	5279075	5280200	zf-C2H2	12	+
CM026737.1	15737437	15738655	zf-C2H2	9	+
CM026737.1	29932935	29933772	zf-C2H2	5	+
CM026737.1	31874109	31876449	zf-C2H2	7	-
CM026737.1	33438231	33439620	zf-C2H2	13	-
CM026737.1	33445877	33447377	zf-C2H2	16	-
CM026738.1	1461695	1464992	zf-C2H2	11	-
CM026738.1	14825087	14826794	zf-C2H2	5	+
CM026739.1	13736337	13738335	zf-C2H2	5	-
CM026739.1	14879606	14880545	zf-C2H2	5	-
CM026739.1	14996578	14997667	zf-C2H2	5	+
CM026739.1	23898409	23899216	zf-C2H2	5	+
CM026739.1	25217606	25218071	zf-C2H2	5	+
CM026739.1	25329278	25332737	zf-C2H2	7	+
CM026739.1	32308728	32311428	zf-C2H2	7	-
CM026739.1	32774328	32777580	zf-C2H2	7	+
CM026739.1	35208450	35209236	zf-C2H2	8	+
CM026739.1	35219035	35219926	zf-C2H2	8	+
CM026740.1	11532810	11533263	zf-C2H2	5	-
CM026740.1	23121100	23121898	zf-C2H2	9	+
CM026740.1	23136324	23137329	zf-C2H2	9	-
CM026740.1	23155866	23156451	zf-C2H2	5	-
CM026740.1	23171261	23172314	zf-C2H2	11	+
CM026740.1	23186043	23186865	zf-C2H2	8	+
CM026740.1	23199515	23200589	zf-C2H2	10	-
CM026740.1	23214811	23216020	zf-C2H2	13	+
CM026740.1	23234363	23235284	zf-C2H2	9	-
CM026740.1	23270655	23271495	zf-C2H2	9	+
CM026740.1	23291626	23292442	zf-C2H2	9	+
CM026740.1	23389402	23390377	zf-C2H2	9	+
CM026740.1	23403035	23404058	zf-C2H2	11	-
CM026740.1	24123270	24124905	zf-C2H2	19	+
CM026740.1	24845945	24846882	zf-C2H2	9	-
CM026740.1	24860455	24861571	zf-C2H2	10	+
CM026740.1	25412923	25414033	zf-C2H2	13	-
CM026740.1	25434597	25435581	zf-C2H2	9	-
CM026740.1	25445081	25445984	zf-C2H2	9	+
CM026740.1	25461905	25462532	zf-C2H2	6	+
CM026740.1	25475065	25476133	zf-C2H2	10	+
CM026740.1	25500546	25501185	zf-C2H2	6	-
CM026740.1	25517385	25518456	zf-C2H2	10	-
CM026740.1	25548531	25549413	zf-C2H2	9	-
CM026740.1	25570987	25572010	zf-C2H2	12	+
CM026740.1	25579743	25580799	zf-C2H2	12	+
CM026740.1	25592253	25593048	zf-C2H2	8	+
CM026740.1	25602169	25603009	zf-C2H2	8	-
CM026740.1	26801338	26802100	zf-C2H2	7	+
CM026740.1	26843864	26845040	zf-C2H2	9	+
CM026740.1	26861288	26862395	zf-C2H2	11	+
CM026740.1	26881743	26882706	zf-C2H2	10	+
CM026740.1	26891432	26892359	zf-C2H2	11	+
CM026740.1	26917813	26918446	zf-C2H2	7	+
CM026740.1	26924444	26925404	zf-C2H2	9	+
CM026740.1	26941511	26942561	zf-C2H2	12	+
CM026740.1	26959951	26961088	zf-C2H2	12	+
CM026740.1	26969746	26970799	zf-C2H2	11	+
CM026740.1	26991473	26992352	zf-C2H2	9	+
CM026740.1	27017911	27018706	zf-C2H2	8	-
CM026740.1	35539360	35540713	zf-C2H2	14	-
CM026740.1	35546031	35546841	zf-C2H2	8	-
CM026740.1	35555113	35556130	zf-C2H2	11	-
CM026740.1	35566635	35567535	zf-C2H2	9	-
CM026740.1	35572585	35573635	zf-C2H2	12	-
CM026740.1	35586191	35587007	zf-C2H2	8	+
CM026740.1	35594273	35595197	zf-C2H2	10	+
CM026740.1	35602119	35602929	zf-C2H2	8	+
CM026740.1	35608361	35609144	zf-C2H2	8	-
CM026740.1	35613782	35614316	zf-C2H2	6	-
CM026740.1	35619296	35620358	zf-C2H2	10	-
CM026740.1	35626524	35627229	zf-C2H2	8	+
CM026740.1	35639160	35640099	zf-C2H2	9	-
CM026740.1	37179824	37180667	zf-C2H2	7	+
CM026741.1	15460475	15461789	zf-C2H2	12	-
CM026741.1	15563475	15564657	zf-C2H2	12	+
CM026741.1	17436138	17440770	zf-C2H2	8	+
CM026741.1	23180910	23181783	zf-C2H2	5	+
CM026741.1	23190224	23191433	zf-C2H2	7	+
CM026741.1	23197159	23198041	zf-C2H2	5	+
CM026741.1	23217692	23218583	zf-C2H2	5	+
CM026741.1	23437967	23438603	zf-C2H2	11	-
CM026742.1	798364	799408	zf-C2H2	12	-
CM026742.1	822438	823236	zf-C2H2	9	-
CM026742.1	841963	843175	zf-C2H2	14	-
CM026742.1	861674	862796	zf-C2H2	13	-
CM026742.1	876571	877531	zf-C2H2	11	-
CM026742.1	898230	899442	zf-C2H2	14	-
CM026742.1	932911	934459	zf-C2H2	17	-
CM026742.1	947152	948112	zf-C2H2	11	-
CM026742.1	968249	969641	zf-C2H2	15	-
CM026742.1	1033591	1035487	zf-C2H2	21	-
CM026742.1	1066692	1068504	zf-C2H2	20	-
CM026742.1	1113175	1114735	zf-C2H2	18	-
CM026742.1	1127149	1128025	zf-C2H2	10	-
CM026742.1	1178263	1179223	zf-C2H2	11	+
CM026742.1	1186516	1187392	zf-C2H2	10	+
CM026742.1	1212829	1213789	zf-C2H2	10	+
CM026742.1	1298945	1300238	zf-C2H2	14	+
CM026742.1	1305785	1306241	zf-C2H2	5	+
CM026742.1	1317661	1318393	zf-C2H2	8	-
CM026742.1	1340671	1341703	zf-C2H2	11	+
CM026742.1	1362243	1362870	zf-C2H2	7	+
CM026742.1	1373193	1374069	zf-C2H2	9	+
CM026742.1	1388318	1389350	zf-C2H2	12	+
CM026742.1	7866502	7868380	zf-C2H2	21	+
CM026742.1	7900088	7900757	zf-C2H2	8	-
CM026742.1	7920966	7922244	zf-C2H2	15	-
CM026742.1	7936814	7940216	zf-C2H2	38	-
CM026742.1	12987459	12989088	zf-C2H2	19	-
CM026742.1	13013797	13014838	zf-C2H2	11	-
CM026742.1	13036273	13038028	zf-C2H2	20	-
CM026742.1	13082303	13084058	zf-C2H2	20	-
CM026742.1	13120825	13122244	zf-C2H2	16	-
CM026742.1	13130697	13132872	zf-C2H2	25	-
CM026742.1	13139680	13140991	zf-C2H2	15	-
CM026742.1	13147185	13149360	zf-C2H2	25	-
CM026742.1	13156168	13157059	zf-C2H2	10	-
CM026742.1	13163297	13164716	zf-C2H2	16	-
CM026742.1	13197746	13198682	zf-C2H2	10	-
CM026742.1	13203861	13204899	zf-C2H2	11	-
CM026742.1	13267803	13269339	zf-C2H2	17	+
CM026742.1	13280689	13281892	zf-C2H2	10	+
CM026742.1	13323881	13324913	zf-C2H2	10	-
CM026742.1	19371247	19373416	zf-C2H2	6	+
CM026742.1	19917845	19918961	zf-C2H2	10	+
CM026742.1	19923004	19923883	zf-C2H2	9	-
CM026742.1	19931541	19932405	zf-C2H2	8	+
CM026742.1	20597634	20598654	zf-C2H2	10	+
CM026742.1	20608495	20609614	zf-C2H2	12	-
CM026742.1	20616941	20617742	zf-C2H2	9	+
CM026743.1	893968	895396	zf-C2H2	12	+
CM026743.1	8385765	8386962	zf-C2H2	11	+
CM026743.1	8395514	8396492	zf-C2H2	10	+
CM026743.1	8401986	8403036	zf-C2H2	10	+
CM026743.1	15027788	15029330	zf-C2H2	9	+
CM026743.1	28285589	28289360	zf-C2H2	10	+
CM026743.1	28308657	28309704	zf-C2H2	6	+
CM026743.1	33117150	33117867	zf-C2H2	8	-
CM026743.1	33127565	33129011	zf-C2H2	16	-
CM026743.1	33133344	33133968	zf-C2H2	7	-
CM026743.1	33145378	33146995	zf-C2H2	18	-
CM026743.1	33158567	33159509	zf-C2H2	9	-
CM026743.1	33168011	33168875	zf-C2H2	10	-
CM026744.1	6078030	6080580	zf-C2H2	6	+
CM026744.1	13330498	13332001	zf-C2H2	15	-
CM026744.1	20054252	20055650	zf-C2H2	12	+
CM026744.1	24491530	24492628	zf-C2H2	6	+
CM026744.1	25600090	25602685	zf-C2H2	6	+
CM026744.1	25660525	25665841	zf-C2H2	9	+
CM026745.1	11041696	11043577	zf-C2H2	10	+
CM026745.1	15172127	15175625	zf-C2H2	10	+
CM026745.1	22288440	22290750	zf-C2H2	7	+
CM026745.1	22617381	22620933	zf-C2H2	5	-
CM026746.1	26350315	26350810	zf-C2H2	5	+
CM026746.1	29243659	29246527	zf-C2H2	6	-
CM026747.1	21179341	21180487	zf-C2H2	5	+
CM026747.1	24625540	24627088	zf-C2H2	8	-
CM026747.1	24862707	24863730	zf-C2H2	8	-
CM026747.1	24864762	24866049	zf-C2H2	9	-
CM026747.1	24866215	24868942	zf-C2H2	14	-
CM026747.1	27234030	27236418	zf-C2H2	6	+
CM026748.1	14542523	14543336	zf-C2H2	5	-
CM026748.1	16213589	16218287	zf-C2H2	8	-
CM026748.1	22170090	22171212	zf-C2H2	7	-
CM026750.1	8496643	8497561	zf-C2H2	9	-
CM026750.1	16209514	16210933	zf-C2H2	10	-
```
