## Supplementary Data 2 for "Transposable elements drive the evolution of metazoan zinc finger genes": Pygoscelis_adeliae_znfs.bed

```
JMFP01016027.1	1	718	zf-C2H2	8	-
JMFP01016194.1	0	783	zf-C2H2	9	-
KL224568.1	162784	168340	zf-C2H2	10	+
KL224573.1	20307	21747	zf-C2H2	13	+
KL224604.1	1873978	1874994	zf-C2H2	8	+
KL224623.1	5011007	5014118	zf-C2H2	6	+
KL224636.1	322256	324404	zf-C2H2	10	+
KL224701.1	9563	10499	zf-C2H2	5	+
KL224701.1	22420	23479	zf-C2H2	5	+
KL224729.1	3888696	3894114	zf-C2H2	9	-
KL224729.1	4006494	4009137	zf-C2H2	7	-
KL224763.1	537771	539019	zf-C2H2	6	+
KL224770.1	149631	151350	zf-C2H2	17	-
KL224787.1	7011512	7012814	zf-C2H2	5	-
KL224800.1	3710100	3712122	zf-C2H2	6	+
KL224801.1	5361845	5364560	zf-C2H2	17	-
KL224832.1	4133906	4136096	zf-C2H2	6	-
KL224832.1	4742301	4745538	zf-C2H2	5	+
KL224832.1	5227252	5229472	zf-C2H2	7	-
KL224832.1	7749072	7752327	zf-C2H2	26	-
KL224841.1	6723943	6724859	zf-C2H2	9	+
KL224841.1	6733431	6734616	zf-C2H2	7	-
KL224844.1	3293969	3297506	zf-C2H2	10	-
KL224873.1	565199	566408	zf-C2H2	13	-
KL224876.1	1055904	1057509	zf-C2H2	5	+
KL224889.1	143473	144985	zf-C2H2	8	-
KL224891.1	9130	9838	zf-C2H2	6	+
KL224891.1	13737	15492	zf-C2H2	15	+
KL224891.1	20503	21652	zf-C2H2	10	+
KL224891.1	23313	30387	zf-C2H2	17	-
KL224914.1	1218420	1219632	zf-C2H2	9	+
KL224973.1	1994379	1996440	zf-C2H2	7	-
KL224980.1	48376	51136	zf-C2H2	5	+
KL224991.1	20686	25747	zf-C2H2	7	-
KL224992.1	5898826	5901445	zf-C2H2	6	+
KL225012.1	3103062	3107733	zf-C2H2	7	-
KL225013.1	6250545	6252033	zf-C2H2	8	-
KL225039.1	93715	98500	zf-C2H2	15	+
KL225051.1	1409021	1411514	zf-C2H2	6	+
KL225051.1	4757867	4758803	zf-C2H2	8	-
KL225082.1	21353	22739	zf-C2H2	6	-
KL225082.1	31003	32161	zf-C2H2	6	-
KL225082.1	33133	34624	zf-C2H2	5	-
KL225091.1	1963844	1964879	zf-C2H2	9	-
KL225091.1	1978144	1979014	zf-C2H2	6	+
KL225096.1	804194	807728	zf-C2H2	10	+
KL225117.1	341548	342796	zf-C2H2	13	+
KL225119.1	91172	92168	zf-C2H2	6	-
KL225119.1	92839	96517	zf-C2H2	22	-
KL225119.1	97450	98479	zf-C2H2	10	-
KL225124.1	393598	396913	zf-C2H2	5	+
KL225124.1	938834	940829	zf-C2H2	8	-
KL225127.1	237034	237706	zf-C2H2	5	+
KL225139.1	6144445	6148018	zf-C2H2	10	+
KL225141.1	4787260	4791687	zf-C2H2	8	+
KL225213.1	3264596	3267512	zf-C2H2	8	+
KL225215.1	2853680	2854880	zf-C2H2	12	-
KL225217.1	2184680	2187269	zf-C2H2	6	+
KL225217.1	3107404	3109945	zf-C2H2	6	-
KL225217.1	3237798	3238965	zf-C2H2	6	-
KL225217.1	3780192	3781665	zf-C2H2	5	-
KL225219.1	238311	240168	zf-C2H2	11	+
KL225234.1	2231651	2233043	zf-C2H2	7	-
KL225234.1	5517453	5519328	zf-C2H2	10	-
KL225241.1	5279274	5282571	zf-C2H2	9	-
KL225242.1	4646714	4648697	zf-C2H2	5	-
KL225251.1	1633	10213	zf-C2H2	19	-
KL225273.1	497678	498659	zf-C2H2	5	+
KL225301.1	20667	24684	zf-C2H2	10	+
KL225333.1	5287442	5289461	zf-C2H2	10	-
KL225353.1	21365	23564	zf-C2H2	12	+
KL225362.1	85213	87262	zf-C2H2	11	+
KL225378.1	101	2888	zf-C2H2	9	-
KL225395.1	25449	26421	zf-C2H2	7	+
KL225417.1	1118447	1120175	zf-C2H2	5	+
KL225422.1	42918	44490	zf-C2H2	7	+
KL225423.1	86164	87613	zf-C2H2	5	-
KL225423.1	92333	93789	zf-C2H2	13	+
KL225423.1	233901	234750	zf-C2H2	7	+
KL225423.1	235869	239409	zf-C2H2	15	+
KL225423.1	242107	243693	zf-C2H2	14	-
KL225423.1	244010	248156	zf-C2H2	11	-
KL225456.1	7553819	7557332	zf-C2H2	26	+
KL225469.1	639492	640890	zf-C2H2	5	+
KL225484.1	787808	789620	zf-C2H2	7	+
KL225486.1	4574562	4575825	zf-C2H2	6	-
KL225528.1	554744	556889	zf-C2H2	10	-
KL225530.1	11007261	11008800	zf-C2H2	12	-
KL225530.1	19631769	19633182	zf-C2H2	5	-
KL225531.1	1127408	1134620	zf-C2H2	16	-
KL225532.1	3912803	3914783	zf-C2H2	13	+
KL225532.1	3929877	3932532	zf-C2H2	20	+
```
