## Supplementary Data 2 for "Transposable elements drive the evolution of metazoan zinc finger genes": Pygoscelis_antarcticus_znfs.bed

```
VUKZ01000483.1	892	2140	zf-C2H2	13	-
VUKZ01000530.1	6546115	6549226	zf-C2H2	6	-
VUKZ01000708.1	1332	2127	zf-C2H2	8	-
VUKZ01000889.1	2147645	2149628	zf-C2H2	5	+
VUKZ01000893.1	1368	2043	zf-C2H2	6	+
VUKZ01001755.1	134	1547	zf-C2H2	10	-
VUKZ01002243.1	8049373	8050309	zf-C2H2	8	+
VUKZ01002243.1	11436376	11438869	zf-C2H2	6	-
VUKZ01002338.1	5861355	5868567	zf-C2H2	16	-
VUKZ01002567.1	785542	789076	zf-C2H2	10	+
VUKZ01002703.1	4820284	4821496	zf-C2H2	9	+
VUKZ01003245.1	5454798	5456793	zf-C2H2	8	+
VUKZ01003245.1	5989984	5993299	zf-C2H2	5	-
VUKZ01003245.1	16230233	16231646	zf-C2H2	5	+
VUKZ01003356.1	3659269	3661888	zf-C2H2	6	+
VUKZ01003534.1	1	1315	zf-C2H2	14	+
VUKZ01003995.1	1	1426	zf-C2H2	17	+
VUKZ01004120.1	2434237	2436382	zf-C2H2	10	+
VUKZ01004199.1	385	1240	zf-C2H2	9	-
VUKZ01004305.1	15963361	15965155	zf-C2H2	7	+
VUKZ01004359.1	1173	2667	zf-C2H2	13	-
VUKZ01004541.1	84	1227	zf-C2H2	9	+
VUKZ01004997.1	1268867	1271066	zf-C2H2	12	+
VUKZ01005656.1	338	1484	zf-C2H2	9	+
VUKZ01005906.1	234	2304	zf-C2H2	20	+
VUKZ01005974.1	2	965	zf-C2H2	10	+
VUKZ01006062.1	629511	632220	zf-C2H2	17	+
VUKZ01006071.1	2	1181	zf-C2H2	7	+
VUKZ01006252.1	483	1449	zf-C2H2	9	+
VUKZ01006415.1	2202	3021	zf-C2H2	5	+
VUKZ01006440.1	321	1617	zf-C2H2	12	+
VUKZ01006638.1	2296	4393	zf-C2H2	16	+
VUKZ01006764.1	1145346	1146744	zf-C2H2	5	-
VUKZ01006935.1	2697469	2699497	zf-C2H2	6	-
VUKZ01007022.1	1228	3376	zf-C2H2	10	+
VUKZ01007103.1	19296756	19297965	zf-C2H2	13	+
VUKZ01007386.1	2440452	2442993	zf-C2H2	6	-
VUKZ01007386.1	2568591	2569953	zf-C2H2	6	-
VUKZ01007386.1	3109512	3110985	zf-C2H2	5	-
VUKZ01007413.1	2	1817	zf-C2H2	11	+
VUKZ01007605.1	1213456	1215061	zf-C2H2	5	-
VUKZ01007622.1	16851	17910	zf-C2H2	5	-
VUKZ01007622.1	31276	32215	zf-C2H2	5	-
VUKZ01007718.1	270	933	zf-C2H2	5	+
VUKZ01008091.1	0	1242	zf-C2H2	13	+
VUKZ01008255.1	11410367	11411756	zf-C2H2	7	+
VUKZ01008451.1	229277	230499	zf-C2H2	9	+
VUKZ01008451.1	239039	240224	zf-C2H2	7	-
VUKZ01008465.1	3854272	3857794	zf-C2H2	26	-
VUKZ01008465.1	12338771	12340034	zf-C2H2	6	-
VUKZ01008465.1	21282405	21285030	zf-C2H2	7	+
VUKZ01008465.1	21400156	21405574	zf-C2H2	9	+
VUKZ01008774.1	440	1855	zf-C2H2	13	+
VUKZ01008774.1	4590	6378	zf-C2H2	17	-
VUKZ01009086.1	57312	58983	zf-C2H2	10	+
VUKZ01009193.1	123073	125833	zf-C2H2	5	-
VUKZ01009340.1	2083	3682	zf-C2H2	12	+
VUKZ01009382.1	447	2202	zf-C2H2	15	-
VUKZ01009395.1	2	1124	zf-C2H2	5	+
VUKZ01009511.1	12266018	12268079	zf-C2H2	7	-
VUKZ01010014.1	51545	56330	zf-C2H2	15	+
VUKZ01010016.1	2649	3576	zf-C2H2	5	+
VUKZ01011259.1	9297842	9299861	zf-C2H2	10	+
VUKZ01011332.1	37934	39182	zf-C2H2	6	-
VUKZ01011334.1	4539198	4540905	zf-C2H2	6	+
VUKZ01011938.1	1	1337	zf-C2H2	14	+
VUKZ01012745.1	1444222	1445950	zf-C2H2	5	+
VUKZ01012863.1	2733469	2734774	zf-C2H2	5	-
VUKZ01012972.1	98750	100232	zf-C2H2	13	-
VUKZ01012972.1	104953	106396	zf-C2H2	12	+
VUKZ01013103.1	9459431	9461621	zf-C2H2	6	-
VUKZ01013103.1	10072152	10075389	zf-C2H2	5	+
VUKZ01013103.1	10552799	10555019	zf-C2H2	7	-
VUKZ01013103.1	13018312	13021567	zf-C2H2	26	-
VUKZ01013103.1	14049968	14053529	zf-C2H2	10	-
VUKZ01013189.1	1022	2216	zf-C2H2	5	-
VUKZ01013277.1	9247573	9249061	zf-C2H2	8	-
VUKZ01013355.1	95383	97102	zf-C2H2	17	+
VUKZ01013385.1	1496821	1498021	zf-C2H2	12	+
VUKZ01013457.1	7543311	7546227	zf-C2H2	8	-
VUKZ01013502.1	11706	15240	zf-C2H2	21	-
VUKZ01013502.1	16172	17201	zf-C2H2	10	-
VUKZ01013502.1	17824	18811	zf-C2H2	5	-
VUKZ01013526.1	2067060	2070633	zf-C2H2	10	-
VUKZ01013624.1	451054	456616	zf-C2H2	10	-
VUKZ01013624.1	555140	558008	zf-C2H2	6	-
VUKZ01013980.1	37535	38207	zf-C2H2	5	-
VUKZ01014228.1	1524349	1525219	zf-C2H2	6	-
VUKZ01014228.1	1543357	1544392	zf-C2H2	9	+
VUKZ01014234.1	1590549	1593249	zf-C2H2	23	-
VUKZ01014234.1	1608383	1610363	zf-C2H2	13	-
VUKZ01014234.1	3259738	3261089	zf-C2H2	6	+
VUKZ01014358.1	1591020	1593720	zf-C2H2	23	-
VUKZ01014358.1	1608862	1610842	zf-C2H2	13	-
VUKZ01014358.1	3254591	3255943	zf-C2H2	6	+
VUKZ01014436.1	2512	3484	zf-C2H2	7	-
VUKZ01014493.1	539	1388	zf-C2H2	7	-
VUKZ01014630.1	3305065	3305971	zf-C2H2	5	+
VUKZ01014692.1	552103	553627	zf-C2H2	12	+
VUKZ01014885.1	3623116	3626413	zf-C2H2	9	+
VUKZ01015125.1	721	2170	zf-C2H2	10	+
VUKZ01016062.1	4898924	4903358	zf-C2H2	8	+
VUKZ01016126.1	0	1422	zf-C2H2	16	-
VUKZ01016366.1	104748	106134	zf-C2H2	6	-
VUKZ01016366.1	113140	114298	zf-C2H2	6	-
VUKZ01016366.1	115200	116769	zf-C2H2	5	-
VUKZ01016614.1	0	1371	zf-C2H2	10	+
VUKZ01016614.1	3007	4156	zf-C2H2	10	-
VUKZ01016677.1	0	516	zf-C2H2	6	+
```
