## Supplementary Data 2 for "Transposable elements drive the evolution of metazoan zinc finger genes": Pygoscelis_papua_znfs.bed

```
VUKY01000504.1	158980	160699	zf-C2H2	17	-
VUKY01000654.1	2863120	2864542	zf-C2H2	5	-
VUKY01000860.1	4337054	4340369	zf-C2H2	5	+
VUKY01000860.1	4877598	4879593	zf-C2H2	8	-
VUKY01001143.1	2	485	zf-C2H2	5	+
VUKY01001148.1	155878	156916	zf-C2H2	9	-
VUKY01001148.1	175478	176348	zf-C2H2	6	+
VUKY01001160.1	404031	405240	zf-C2H2	13	-
VUKY01001165.1	1380527	1383020	zf-C2H2	6	+
VUKY01001165.1	4739701	4740637	zf-C2H2	8	-
VUKY01001183.1	94449	95991	zf-C2H2	13	-
VUKY01001183.1	100652	102095	zf-C2H2	12	+
VUKY01001216.1	1705	2431	zf-C2H2	5	+
VUKY01001368.1	7160508	7161771	zf-C2H2	6	-
VUKY01001636.1	550	1732	zf-C2H2	5	-
VUKY01001785.1	285	1674	zf-C2H2	10	+
VUKY01001995.1	1440	2547	zf-C2H2	8	-
VUKY01002190.1	1	1168	zf-C2H2	11	+
VUKY01002249.1	1197854	1202525	zf-C2H2	7	+
VUKY01002274.1	3181	4153	zf-C2H2	7	-
VUKY01002585.1	1	568	zf-C2H2	6	+
VUKY01002633.1	14422	16570	zf-C2H2	10	-
VUKY01002816.1	155973	157221	zf-C2H2	6	+
VUKY01002861.1	686380	688360	zf-C2H2	13	+
VUKY01002861.1	703462	706141	zf-C2H2	23	+
VUKY01003510.1	1826	2675	zf-C2H2	7	+
VUKY01003598.1	1352988	1356510	zf-C2H2	26	+
VUKY01003598.1	5281737	5283150	zf-C2H2	5	-
VUKY01003680.1	1762	2695	zf-C2H2	7	+
VUKY01003708.1	614	1277	zf-C2H2	5	+
VUKY01003842.1	26601	28215	zf-C2H2	10	+
VUKY01004200.1	884880	887505	zf-C2H2	7	+
VUKY01004200.1	999526	1004944	zf-C2H2	9	+
VUKY01004450.1	948816	950109	zf-C2H2	5	-
VUKY01004860.1	21992	25664	zf-C2H2	22	-
VUKY01004860.1	26597	27626	zf-C2H2	10	-
VUKY01004860.1	28403	29237	zf-C2H2	5	-
VUKY01005732.1	34787	36179	zf-C2H2	7	+
VUKY01005904.1	0	1326	zf-C2H2	11	+
VUKY01005950.1	628	1777	zf-C2H2	10	+
VUKY01005950.1	3415	4732	zf-C2H2	11	-
VUKY01006086.1	9728885	9732122	zf-C2H2	5	+
VUKY01006086.1	10213096	10215316	zf-C2H2	7	-
VUKY01006086.1	12722855	12726110	zf-C2H2	26	-
VUKY01006086.1	13675360	13678900	zf-C2H2	10	-
VUKY01006118.1	9406	12166	zf-C2H2	5	-
VUKY01006492.1	0	2424	zf-C2H2	6	-
VUKY01006644.1	252291	256725	zf-C2H2	8	-
VUKY01006703.1	2314	3913	zf-C2H2	12	+
VUKY01006756.1	2017	3772	zf-C2H2	15	-
VUKY01007125.1	298652	304220	zf-C2H2	10	-
VUKY01007125.1	402643	405511	zf-C2H2	6	-
VUKY01007411.1	385463	386369	zf-C2H2	5	+
VUKY01007507.1	61158	62829	zf-C2H2	10	+
VUKY01007946.1	425864	428009	zf-C2H2	10	+
VUKY01008430.1	737	1493	zf-C2H2	7	-
VUKY01008847.1	1853	3950	zf-C2H2	16	+
VUKY01009280.1	628	2266	zf-C2H2	18	+
VUKY01009428.1	111	981	zf-C2H2	5	-
VUKY01009657.1	1884	2592	zf-C2H2	6	-
VUKY01009795.1	144079	151291	zf-C2H2	16	+
VUKY01010030.1	0	1758	zf-C2H2	10	-
VUKY01010120.1	992049	996834	zf-C2H2	15	-
VUKY01010407.1	1471069	1472269	zf-C2H2	12	+
VUKY01010425.1	0	1005	zf-C2H2	9	+
VUKY01010615.1	1646	3086	zf-C2H2	13	-
VUKY01010637.1	124	1267	zf-C2H2	9	-
VUKY01010842.1	3541083	3542571	zf-C2H2	8	-
VUKY01011274.1	2	1250	zf-C2H2	12	-
VUKY01011569.1	41817	43140	zf-C2H2	6	+
VUKY01011616.1	8558	9752	zf-C2H2	5	-
VUKY01011616.1	26532	27471	zf-C2H2	5	+
VUKY01011616.1	40739	41798	zf-C2H2	5	+
VUKY01011673.1	41805	43128	zf-C2H2	6	+
VUKY01011961.1	2	1095	zf-C2H2	5	+
VUKY01012102.1	2832	3768	zf-C2H2	5	+
VUKY01012137.1	4653306	4655325	zf-C2H2	10	+
VUKY01012165.1	1	1417	zf-C2H2	16	+
VUKY01012426.1	487	2656	zf-C2H2	20	+
VUKY01012760.1	1767402	1768587	zf-C2H2	7	+
VUKY01012760.1	1777146	1778062	zf-C2H2	9	-
VUKY01013572.1	668903	670427	zf-C2H2	12	+
VUKY01013587.1	3991687	3993160	zf-C2H2	5	+
VUKY01013587.1	4597551	4600092	zf-C2H2	6	+
VUKY01013875.1	19784	21107	zf-C2H2	6	-
VUKY01014154.1	1906755	1908816	zf-C2H2	7	-
VUKY01014169.1	0	1659	zf-C2H2	7	-
VUKY01014497.1	32597	35708	zf-C2H2	6	-
VUKY01014568.1	1454339	1456538	zf-C2H2	12	-
VUKY01014658.1	4731	6027	zf-C2H2	13	+
VUKY01014820.1	1383	2496	zf-C2H2	10	+
VUKY01014862.1	337	1666	zf-C2H2	8	+
VUKY01014910.1	0	1800	zf-C2H2	11	+
VUKY01015074.1	2699084	2701112	zf-C2H2	6	-
VUKY01015098.1	822259	823471	zf-C2H2	9	-
VUKY01015278.1	42092	42764	zf-C2H2	5	+
VUKY01016062.1	1043093	1045712	zf-C2H2	6	+
VUKY01016375.1	86	1331	zf-C2H2	5	-
VUKY01016899.1	857605	861139	zf-C2H2	10	-
VUKY01016899.1	9296409	9299325	zf-C2H2	8	-
VUKY01016922.1	398158	399550	zf-C2H2	7	+
VUKY01017016.1	200263	201991	zf-C2H2	5	-
VUKY01017341.1	13162754	13164569	zf-C2H2	7	-
VUKY01017506.1	647532	650241	zf-C2H2	17	+
VUKY01017507.1	737543	739526	zf-C2H2	5	-
VUKY01017582.1	2	1037	zf-C2H2	12	+
VUKY01017604.1	240615	241964	zf-C2H2	6	-
VUKY01017641.1	19786	21109	zf-C2H2	6	-
VUKY01017827.1	52796	54293	zf-C2H2	5	+
VUKY01017827.1	55228	56437	zf-C2H2	6	+
VUKY01017827.1	68820	70206	zf-C2H2	6	+
VUKY01017936.1	364324	367621	zf-C2H2	9	-
VUKY01017969.1	2	1622	zf-C2H2	16	-
VUKY01018029.1	6283149	6286173	zf-C2H2	10	+
VUKY01018100.1	2	1937	zf-C2H2	17	-
VUKY01018162.1	1599	4377	zf-C2H2	18	+
VUKY01018534.1	156169	157417	zf-C2H2	13	-
VUKY01018723.1	2	1805	zf-C2H2	17	+
VUKY01018723.1	4537	6123	zf-C2H2	15	-
```
