## Supplementary Data 2 for "Transposable elements drive the evolution of metazoan zinc finger genes": Pyrgilauda_ruficollis_znfs.bed

```
JAGGNJ010000779.1	2	4178	zf-C2H2	14	-
JAGGNJ010001889.1	314891	320408	zf-C2H2	10	-
JAGGNJ010001889.1	386805	389556	zf-C2H2	6	-
JAGGNJ010002246.1	1938	2724	zf-C2H2	6	+
JAGGNJ010002335.1	460	2233	zf-C2H2	20	+
JAGGNJ010002501.1	3128	4202	zf-C2H2	10	+
JAGGNJ010002523.1	683	1115	zf-C2H2	5	-
JAGGNJ010002645.1	368	1118	zf-C2H2	5	-
JAGGNJ010002889.1	306398	307424	zf-C2H2	5	-
JAGGNJ010003000.1	829695	830421	zf-C2H2	5	+
JAGGNJ010003000.1	1059729	1061040	zf-C2H2	6	-
JAGGNJ010003001.1	1931	2681	zf-C2H2	5	-
JAGGNJ010003001.1	3715	6115	zf-C2H2	6	-
JAGGNJ010003001.1	7330	8464	zf-C2H2	5	-
JAGGNJ010003023.1	8421	9723	zf-C2H2	8	-
JAGGNJ010003333.1	4759763	4761617	zf-C2H2	17	+
JAGGNJ010003333.1	10249141	10252675	zf-C2H2	10	+
JAGGNJ010003333.1	11153178	11156445	zf-C2H2	26	+
JAGGNJ010003333.1	13153503	13155723	zf-C2H2	7	+
JAGGNJ010003333.1	13616262	13619496	zf-C2H2	5	-
JAGGNJ010003333.1	14163833	14166266	zf-C2H2	6	+
JAGGNJ010004411.1	12759	13509	zf-C2H2	6	+
JAGGNJ010004444.1	62503	64717	zf-C2H2	13	-
JAGGNJ010004667.1	6889	7543	zf-C2H2	5	+
JAGGNJ010005078.1	119	1463	zf-C2H2	9	+
JAGGNJ010005333.1	1005905	1006646	zf-C2H2	5	+
JAGGNJ010006665.1	12514362	12515694	zf-C2H2	11	-
JAGGNJ010006665.1	12850091	12851129	zf-C2H2	5	+
JAGGNJ010007310.1	1	943	zf-C2H2	7	-
JAGGNJ010007643.1	410	1832	zf-C2H2	6	+
JAGGNJ010008110.1	802866	804060	zf-C2H2	6	-
JAGGNJ010008110.1	807980	809399	zf-C2H2	5	-
JAGGNJ010008110.1	840188	840935	zf-C2H2	5	+
JAGGNJ010008388.1	2134	3283	zf-C2H2	7	-
JAGGNJ010008588.1	883	1816	zf-C2H2	6	-
JAGGNJ010008885.1	6902316	6907752	zf-C2H2	9	-
JAGGNJ010008885.1	7016231	7018946	zf-C2H2	7	-
JAGGNJ010008909.1	0	3375	zf-C2H2	22	+
JAGGNJ010009552.1	329205	330831	zf-C2H2	10	-
JAGGNJ010010042.1	0	1221	zf-C2H2	8	+
JAGGNJ010010330.1	555402	559008	zf-C2H2	10	+
JAGGNJ010010741.1	2114	2798	zf-C2H2	5	+
JAGGNJ010011154.1	398	1589	zf-C2H2	6	+
JAGGNJ010011687.1	553	1391	zf-C2H2	11	+
JAGGNJ010012219.1	6558470	6559679	zf-C2H2	9	+
JAGGNJ010013230.1	335	1163	zf-C2H2	7	+
JAGGNJ010014152.1	1	655	zf-C2H2	8	+
JAGGNJ010015549.1	12301595	12302906	zf-C2H2	5	+
JAGGNJ010015627.1	975	2520	zf-C2H2	14	-
JAGGNJ010015723.1	11044850	11047454	zf-C2H2	6	+
JAGGNJ010015835.1	96012	97576	zf-C2H2	12	-
JAGGNJ010015945.1	8117552	8119334	zf-C2H2	6	-
JAGGNJ010016056.1	378487	380095	zf-C2H2	5	+
JAGGNJ010016057.1	1140	2007	zf-C2H2	5	-
JAGGNJ010016105.1	403	2242	zf-C2H2	12	-
JAGGNJ010016167.1	12386437	12387673	zf-C2H2	13	+
JAGGNJ010016234.1	137857	139996	zf-C2H2	10	+
JAGGNJ010016278.1	13370060	13373378	zf-C2H2	21	-
JAGGNJ010016278.1	13374347	13375304	zf-C2H2	9	-
JAGGNJ010016278.1	13376043	13376871	zf-C2H2	5	-
JAGGNJ010016278.1	17782138	17783608	zf-C2H2	5	+
JAGGNJ010016279.1	4242344	4243607	zf-C2H2	6	+
JAGGNJ010016324.1	135924	137793	zf-C2H2	5	-
JAGGNJ010016346.1	102606	105574	zf-C2H2	20	-
JAGGNJ010016346.1	118584	120267	zf-C2H2	10	-
JAGGNJ010016375.1	354	1764	zf-C2H2	10	+
JAGGNJ010016390.1	2553707	2555774	zf-C2H2	6	+
JAGGNJ010016390.1	4824770	4826086	zf-C2H2	5	-
JAGGNJ010016390.1	4828677	4829973	zf-C2H2	5	-
JAGGNJ010016390.1	4835437	4836391	zf-C2H2	5	-
JAGGNJ010016390.1	5287238	5288882	zf-C2H2	5	-
JAGGNJ010016457.1	38570	40268	zf-C2H2	13	+
JAGGNJ010016490.1	108983	110087	zf-C2H2	9	-
JAGGNJ010016490.1	119638	120649	zf-C2H2	7	-
JAGGNJ010016502.1	5269	5980	zf-C2H2	8	+
JAGGNJ010016502.1	17929	18889	zf-C2H2	10	+
JAGGNJ010016502.1	27950	29448	zf-C2H2	15	+
JAGGNJ010016502.1	32540	33374	zf-C2H2	6	-
JAGGNJ010016502.1	41202	41862	zf-C2H2	6	+
JAGGNJ010016502.1	79845	81510	zf-C2H2	13	-
JAGGNJ010016502.1	89508	89940	zf-C2H2	5	+
JAGGNJ010016502.1	94827	96303	zf-C2H2	9	-
JAGGNJ010016813.1	17449	18457	zf-C2H2	5	-
JAGGNJ010016813.1	31993	32815	zf-C2H2	6	+
JAGGNJ010016835.1	2949796	2952580	zf-C2H2	8	+
JAGGNJ010016880.1	997	1843	zf-C2H2	7	+
JAGGNJ010016880.1	2812	3865	zf-C2H2	7	+
JAGGNJ010016880.1	28151	29153	zf-C2H2	9	-
JAGGNJ010016913.1	2015	3497	zf-C2H2	12	+
JAGGNJ010016946.1	3164627	3168203	zf-C2H2	10	-
JAGGNJ010017168.1	2440651	2442730	zf-C2H2	6	-
JAGGNJ010017168.1	7934636	7936781	zf-C2H2	10	-
JAGGNJ010017169.1	64746	65961	zf-C2H2	8	-
JAGGNJ010017169.1	76337	77687	zf-C2H2	12	+
JAGGNJ010017169.1	86295	87618	zf-C2H2	10	+
JAGGNJ010017169.1	91173	91926	zf-C2H2	7	+
JAGGNJ010017169.1	100479	103305	zf-C2H2	15	-
JAGGNJ010017169.1	104948	106166	zf-C2H2	8	+
JAGGNJ010017169.1	119231	120500	zf-C2H2	10	-
JAGGNJ010017169.1	138012	139002	zf-C2H2	9	+
JAGGNJ010017246.1	58352	59483	zf-C2H2	9	+
JAGGNJ010017246.1	63816	64947	zf-C2H2	9	+
JAGGNJ010017279.1	5932091	5936546	zf-C2H2	8	-
JAGGNJ010017390.1	3441866	3442598	zf-C2H2	6	-
JAGGNJ010017390.1	13557346	13558951	zf-C2H2	5	+
JAGGNJ010017502.1	5211001	5212372	zf-C2H2	5	+
JAGGNJ010017502.1	8740943	8744462	zf-C2H2	26	-
JAGGNJ010017636.1	21978	23073	zf-C2H2	5	+
JAGGNJ010017869.1	29745	31137	zf-C2H2	12	+
JAGGNJ010017901.1	9373	10721	zf-C2H2	12	-
JAGGNJ010017901.1	11591	13415	zf-C2H2	18	-
JAGGNJ010017945.1	4493541	4495014	zf-C2H2	5	+
JAGGNJ010017945.1	4959117	4960473	zf-C2H2	6	+
JAGGNJ010017945.1	5058098	5060639	zf-C2H2	5	+
JAGGNJ010018056.1	5091556	5092195	zf-C2H2	5	+
JAGGNJ010018112.1	6079	7471	zf-C2H2	13	+
JAGGNJ010018112.1	20703	22089	zf-C2H2	11	+
JAGGNJ010018112.1	28402	29839	zf-C2H2	5	+
JAGGNJ010018112.1	43323	44502	zf-C2H2	10	-
JAGGNJ010018167.1	3350813	3351986	zf-C2H2	8	+
JAGGNJ010018278.1	2581801	2586550	zf-C2H2	15	-
JAGGNJ010018278.1	5696519	5698064	zf-C2H2	8	-
JAGGNJ010018501.1	9433266	9435708	zf-C2H2	6	-
JAGGNJ010018612.1	3145697	3152891	zf-C2H2	16	+
JAGGNJ010018767.1	70	1060	zf-C2H2	10	-
JAGGNJ010018945.1	5896227	5898921	zf-C2H2	16	-
JAGGNJ010019101.1	5680	7138	zf-C2H2	13	-
JAGGNJ010019101.1	11945	14210	zf-C2H2	18	-
JAGGNJ010019101.1	17307	19764	zf-C2H2	18	+
JAGGNJ010019101.1	19978	20836	zf-C2H2	8	+
JAGGNJ010019500.1	4653409	4655374	zf-C2H2	6	-
JAGGNJ010019611.1	3568734	3571866	zf-C2H2	6	+
JAGGNJ010019834.1	2299181	2300555	zf-C2H2	5	-
JAGGNJ010020500.1	949611	951597	zf-C2H2	8	+
JAGGNJ010020500.1	1458436	1461658	zf-C2H2	5	-
JAGGNJ010020722.1	2859807	2861007	zf-C2H2	12	-
JAGGNJ010020834.1	2147393	2149376	zf-C2H2	5	+
JAGGNJ010021068.1	16001	17909	zf-C2H2	9	-
JAGGNJ010021167.1	2413757	2415149	zf-C2H2	7	+
JAGGNJ010022278.1	2475837	2479062	zf-C2H2	9	-
JAGGNJ010022334.1	7621	9724	zf-C2H2	11	-
JAGGNJ010022423.1	3196	5101	zf-C2H2	19	-
JAGGNJ010022423.1	5878	7270	zf-C2H2	13	-
JAGGNJ010022423.1	9712	11680	zf-C2H2	18	-
JAGGNJ010022599.1	0	696	zf-C2H2	7	+
JAGGNJ010022813.1	0	681	zf-C2H2	8	+
JAGGNJ010022944.1	5572103	5573837	zf-C2H2	5	-
JAGGNJ010023056.1	1256008	1256860	zf-C2H2	5	+
JAGGNJ010023523.1	10210	11191	zf-C2H2	6	-
JAGGNJ010023578.1	5698	6799	zf-C2H2	9	-
JAGGNJ010023590.1	2	485	zf-C2H2	6	+
JAGGNJ010023656.1	10329	10734	zf-C2H2	5	+
JAGGNJ010023700.1	11316	12573	zf-C2H2	9	+
```
