## Supplementary Data 2 for "Transposable elements drive the evolution of metazoan zinc finger genes": Pyrgus_malvae_znfs.bed

```
OU426946.1	4583898	4584378	zf-C2H2	6	-
OU426946.1	17669212	17670985	zf-C2H2	12	+
OU426946.1	17839156	17840050	zf-C2H2	6	-
OU426946.1	17842250	17842925	zf-C2H2	6	-
OU426946.1	17843431	17843917	zf-C2H2	6	-
OU426946.1	21292257	21293325	zf-C2H2	6	-
OU426946.1	28364349	28365414	zf-C2H2	6	+
OU426947.1	13643513	13644686	zf-C2H2	5	-
OU426947.1	13717911	13719240	zf-C2H2	5	-
OU426947.1	14439181	14440039	zf-C2H2	8	+
OU426947.1	19471005	19471848	zf-C2H2	7	+
OU426947.1	20028263	20031416	zf-C2H2	7	+
OU426949.1	4570829	4572226	zf-C2H2	10	+
OU426949.1	9963973	9965101	zf-C2H2	8	-
OU426949.1	13832544	13835685	zf-C2H2	7	-
OU426949.1	16275797	16276793	zf-C2H2	5	-
OU426949.1	20932237	20934826	zf-C2H2	14	+
OU426949.1	27008053	27010009	zf-C2H2	7	+
OU426950.1	929280	931329	zf-C2H2	6	-
OU426950.1	16268202	16269396	zf-C2H2	6	-
OU426950.1	16690325	16696859	zf-C2H2	6	+
OU426951.1	15394768	15397036	zf-C2H2	5	-
OU426952.1	5801887	5803021	zf-C2H2	6	+
OU426952.1	5804208	5807972	zf-C2H2	29	+
OU426952.1	8164013	8165780	zf-C2H2	6	+
OU426952.1	11308507	11309392	zf-C2H2	5	-
OU426952.1	19896002	19897208	zf-C2H2	7	-
OU426952.1	20362939	20364520	zf-C2H2	10	-
OU426952.1	21803113	21803809	zf-C2H2	7	-
OU426952.1	26024325	26025801	zf-C2H2	11	-
OU426953.1	9885858	9886440	zf-C2H2	5	+
OU426953.1	18279246	18280128	zf-C2H2	6	-
OU426954.1	8880981	8881455	zf-C2H2	6	+
OU426954.1	25690561	25691572	zf-C2H2	8	-
OU426955.1	8567511	8571864	zf-C2H2	25	-
OU426955.1	26633245	26636278	zf-C2H2	5	-
OU426955.1	27300837	27301341	zf-C2H2	5	+
OU426956.1	2778012	2779161	zf-C2H2	6	-
OU426957.1	14416530	14417517	zf-C2H2	6	+
OU426958.1	4811146	4812415	zf-C2H2	8	-
OU426959.1	18313119	18317160	zf-C2H2	6	+
OU426960.1	6745279	6746896	zf-C2H2	11	+
OU426960.1	10812880	10815628	zf-C2H2	11	-
OU426960.1	10819206	10822011	zf-C2H2	8	-
OU426960.1	21157258	21159461	zf-C2H2	9	-
OU426961.1	18375872	18377894	zf-C2H2	6	+
OU426961.1	20085949	20087116	zf-C2H2	9	+
OU426961.1	20998410	20999238	zf-C2H2	7	-
OU426961.1	22994071	22994776	zf-C2H2	7	-
OU426961.1	24589910	24591317	zf-C2H2	11	-
OU426961.1	24594159	24595614	zf-C2H2	12	+
OU426962.1	14806992	14808723	zf-C2H2	5	-
OU426962.1	17507420	17508173	zf-C2H2	6	-
OU426964.1	808686	810899	zf-C2H2	17	+
OU426964.1	811127	813296	zf-C2H2	14	+
OU426967.1	10555659	10558422	zf-C2H2	6	+
OU426967.1	10965929	10967105	zf-C2H2	7	+
OU426967.1	10970914	10972441	zf-C2H2	7	+
OU426967.1	13230321	13232403	zf-C2H2	11	+
OU426968.1	11170343	11171423	zf-C2H2	8	+
OU426969.1	15292993	15293500	zf-C2H2	5	+
OU426970.1	6070359	6071496	zf-C2H2	7	+
OU426970.1	6072387	6073536	zf-C2H2	7	+
OU426970.1	6545373	6546525	zf-C2H2	8	-
OU426971.1	2740303	2741341	zf-C2H2	6	+
OU426971.1	14687493	14688711	zf-C2H2	6	+
OU426972.1	174049	174793	zf-C2H2	5	+
OU426972.1	177401	178145	zf-C2H2	5	+
OU426972.1	4173623	4175681	zf-C2H2	12	+
OU426972.1	8387782	8389270	zf-C2H2	9	-
OU426972.1	11110280	11112308	zf-C2H2	19	-
OU426972.1	11128770	11129595	zf-C2H2	7	-
OU426972.1	12125875	12127076	zf-C2H2	10	+
OU426972.1	12128022	12129327	zf-C2H2	10	-
OU426972.1	12440801	12442193	zf-C2H2	10	-
OU426972.1	12446160	12447042	zf-C2H2	5	-
OU426972.1	12451830	12452685	zf-C2H2	8	+
OU426973.1	8494686	8496024	zf-C2H2	10	+
OU426973.1	8496519	8497119	zf-C2H2	5	+
OU426973.1	9215024	9216599	zf-C2H2	10	-
OU426973.1	9976135	9978028	zf-C2H2	9	-
OU426973.1	9993252	9994857	zf-C2H2	10	-
OU426973.1	10006462	10007470	zf-C2H2	8	-
OU426973.1	10018444	10020064	zf-C2H2	10	+
OU426974.1	2042512	2043853	zf-C2H2	11	-
OU426974.1	2046339	2047512	zf-C2H2	11	-
OU426974.1	2048902	2050375	zf-C2H2	12	-
OU426974.1	3441840	3442746	zf-C2H2	6	+
OU426974.1	4263394	4264057	zf-C2H2	8	-
OU426974.1	6884553	6885711	zf-C2H2	10	-
OU426974.1	6889640	6890804	zf-C2H2	9	-
OU426974.1	6892778	6893927	zf-C2H2	9	-
OU426974.1	6895466	6896663	zf-C2H2	10	-
OU426974.1	6898435	6900379	zf-C2H2	15	-
OU426974.1	6903590	6905507	zf-C2H2	16	-
OU426974.1	6905613	6907434	zf-C2H2	16	-
OU426974.1	6907602	6909540	zf-C2H2	16	-
OU426974.1	6909939	6911829	zf-C2H2	16	-
OU426974.1	6913621	6914809	zf-C2H2	11	-
OU426974.1	6933353	6934616	zf-C2H2	11	+
OU426974.1	6954901	6956158	zf-C2H2	10	+
OU426974.1	6960353	6961508	zf-C2H2	9	+
OU426974.1	6961849	6963112	zf-C2H2	10	+
OU426974.1	6963451	6964639	zf-C2H2	10	+
OU426974.1	6967730	6969044	zf-C2H2	10	+
OU426974.1	6971487	6972759	zf-C2H2	11	+
OU426974.1	6973505	6974780	zf-C2H2	10	+
OU426974.1	6976299	6977571	zf-C2H2	10	+
OU426974.1	6979042	6980278	zf-C2H2	10	+
OU426974.1	6981268	6982555	zf-C2H2	10	+
OU426974.1	6988812	6990072	zf-C2H2	11	+
OU426974.1	6990900	6992061	zf-C2H2	10	+
OU426974.1	6993805	6995104	zf-C2H2	10	+
OU426974.1	6997107	6998292	zf-C2H2	10	+
OU426974.1	6999943	7001119	zf-C2H2	10	+
OU426974.1	7001746	7002913	zf-C2H2	11	+
OU426974.1	7004999	7006154	zf-C2H2	10	+
OU426974.1	7008016	7009186	zf-C2H2	10	+
OU426974.1	7010675	7011821	zf-C2H2	9	+
OU426974.1	7013270	7014230	zf-C2H2	7	+
OU426974.1	7041953	7042460	zf-C2H2	5	-
OU426974.1	7049192	7049762	zf-C2H2	6	-
OU426974.1	7054559	7055153	zf-C2H2	6	-
OU426974.1	7070707	7071721	zf-C2H2	9	+
OU426974.1	7079132	7080269	zf-C2H2	10	-
OU426974.1	7095048	7095840	zf-C2H2	8	-
OU426974.1	7108795	7109668	zf-C2H2	7	+
OU426974.1	7123504	7124632	zf-C2H2	10	+
OU426974.1	7128506	7129730	zf-C2H2	10	-
OU426974.1	7137523	7138684	zf-C2H2	10	-
OU426974.1	7145811	7146960	zf-C2H2	10	-
OU426974.1	7164258	7165437	zf-C2H2	10	+
OU426974.1	7170253	7171381	zf-C2H2	11	+
OU426974.1	7181059	7181899	zf-C2H2	7	+
OU426974.1	7198102	7199170	zf-C2H2	9	-
OU426974.1	7200762	7201914	zf-C2H2	10	-
OU426974.1	7204353	7205616	zf-C2H2	11	-
OU426974.1	7207149	7209757	zf-C2H2	17	-
OU426974.1	7211706	7212978	zf-C2H2	9	-
OU426974.1	7216704	7218078	zf-C2H2	10	-
OU426974.1	7218473	7221027	zf-C2H2	20	-
OU426974.1	7222025	7223885	zf-C2H2	13	-
OU426974.1	7224381	7225581	zf-C2H2	10	-
OU426974.1	7228392	7229916	zf-C2H2	12	-
OU426974.1	7230180	7231701	zf-C2H2	12	-
OU426974.1	7232376	7233477	zf-C2H2	10	-
OU426974.1	7235119	7236109	zf-C2H2	9	-
OU426974.1	7239302	7240286	zf-C2H2	9	-
OU426974.1	7245213	7246359	zf-C2H2	10	-
OU426974.1	7246857	7247952	zf-C2H2	10	-
OU426974.1	7250898	7251804	zf-C2H2	8	-
OU426974.1	7255159	7256131	zf-C2H2	8	-
OU426974.1	7282129	7283008	zf-C2H2	7	+
OU426974.1	7574232	7574742	zf-C2H2	5	+
OU426974.1	9841491	9842148	zf-C2H2	5	+
OU426975.1	1840562	1841609	zf-C2H2	10	-
OU426975.1	1869804	1871013	zf-C2H2	14	+
OU426975.1	1898056	1899151	zf-C2H2	12	-
OU426975.1	5843272	5844310	zf-C2H2	8	+
OU426975.1	7844479	7845694	zf-C2H2	8	+
OU426976.1	2111187	2111754	zf-C2H2	5	+
OU426976.1	2119083	2119836	zf-C2H2	6	-
OU426976.1	2761811	2764940	zf-C2H2	13	+
OU426976.1	3049083	3049932	zf-C2H2	7	+
OU426976.1	7258304	7259876	zf-C2H2	10	-
OU426976.1	8638765	8639680	zf-C2H2	6	-
OU426976.1	8657336	8658512	zf-C2H2	5	-
OU426976.1	8765483	8766002	zf-C2H2	5	+
OU426976.1	9787516	9788692	zf-C2H2	10	-
```
