## Supplementary Data 2 for "Transposable elements drive the evolution of metazoan zinc finger genes": Pyrochroa_serraticornis_znfs.bed

```
HG995152.1	6439727	6442067	zf-C2H2	15	-
HG995152.1	9909899	9910532	zf-C2H2	5	+
HG995152.1	14998321	14999113	zf-C2H2	5	+
HG995152.1	16946095	16948339	zf-C2H2	5	+
HG995152.1	17220441	17221203	zf-C2H2	6	+
HG995152.1	24463837	24465025	zf-C2H2	12	-
HG995152.1	25201182	25201962	zf-C2H2	5	-
HG995152.1	25202447	25203827	zf-C2H2	8	+
HG995152.1	27077506	27078148	zf-C2H2	5	+
HG995152.1	27088834	27090042	zf-C2H2	6	+
HG995152.1	27117050	27117809	zf-C2H2	6	-
HG995152.1	27119262	27120747	zf-C2H2	14	-
HG995152.1	28817778	28818312	zf-C2H2	5	-
HG995152.1	28818882	28820386	zf-C2H2	13	-
HG995152.1	28883756	28884899	zf-C2H2	5	-
HG995152.1	29135072	29136488	zf-C2H2	12	-
HG995152.1	29587786	29588503	zf-C2H2	7	-
HG995152.1	29589550	29590279	zf-C2H2	7	-
HG995152.1	29923310	29924369	zf-C2H2	10	+
HG995152.1	29926022	29927807	zf-C2H2	17	+
HG995152.1	29946150	29947707	zf-C2H2	14	+
HG995152.1	29948246	29949440	zf-C2H2	10	+
HG995152.1	29950140	29951712	zf-C2H2	14	+
HG995152.1	29958968	29960486	zf-C2H2	14	+
HG995152.1	29961037	29962741	zf-C2H2	16	+
HG995152.1	29964120	29964861	zf-C2H2	6	+
HG995152.1	29965198	29965657	zf-C2H2	5	+
HG995152.1	31653565	31655086	zf-C2H2	10	-
HG995152.1	35035365	35038410	zf-C2H2	15	+
HG995152.1	35910532	35911123	zf-C2H2	7	+
HG995152.1	37030067	37030973	zf-C2H2	9	-
HG995152.1	37034983	37036177	zf-C2H2	12	-
HG995152.1	37040587	37041202	zf-C2H2	6	-
HG995152.1	37459814	37461953	zf-C2H2	11	-
HG995152.1	45061116	45062403	zf-C2H2	11	-
HG995152.1	49131771	49132947	zf-C2H2	5	+
HG995152.1	49197941	49199408	zf-C2H2	13	-
HG995152.1	49449123	49451174	zf-C2H2	6	+
HG995152.1	50246938	50248042	zf-C2H2	7	+
HG995153.1	6459503	6460751	zf-C2H2	8	+
HG995153.1	23107958	23108684	zf-C2H2	8	-
HG995153.1	25233489	25235154	zf-C2H2	11	-
HG995153.1	25989800	25991480	zf-C2H2	7	+
HG995153.1	27089882	27093350	zf-C2H2	10	+
HG995153.1	27093711	27094920	zf-C2H2	6	+
HG995153.1	27633291	27634644	zf-C2H2	8	+
HG995153.1	27641400	27642690	zf-C2H2	11	+
HG995153.1	28481603	28482773	zf-C2H2	7	+
HG995153.1	33072564	33074082	zf-C2H2	14	-
HG995154.1	5499572	5500175	zf-C2H2	5	-
HG995154.1	5623423	5624554	zf-C2H2	5	+
HG995154.1	6375987	6378114	zf-C2H2	11	-
HG995154.1	7652278	7653475	zf-C2H2	11	-
HG995154.1	15587837	15589439	zf-C2H2	5	+
HG995154.1	16010632	16011157	zf-C2H2	5	-
HG995154.1	16352330	16354538	zf-C2H2	7	+
HG995154.1	19173153	19174743	zf-C2H2	14	+
HG995154.1	19320094	19321435	zf-C2H2	10	-
HG995154.1	20711077	20712637	zf-C2H2	14	-
HG995154.1	20713001	20714825	zf-C2H2	17	-
HG995154.1	23061763	23062756	zf-C2H2	10	+
HG995154.1	24087095	24088085	zf-C2H2	10	+
HG995154.1	24089718	24091035	zf-C2H2	14	+
HG995154.1	24091589	24093296	zf-C2H2	19	+
HG995154.1	24094820	24095762	zf-C2H2	10	+
HG995154.1	24095933	24096797	zf-C2H2	9	+
HG995154.1	24097091	24098045	zf-C2H2	11	+
HG995154.1	24099411	24100419	zf-C2H2	10	+
HG995154.1	24101012	24101459	zf-C2H2	6	+
HG995154.1	24103039	24103990	zf-C2H2	10	+
HG995154.1	24105256	24106216	zf-C2H2	10	+
HG995154.1	24108346	24109309	zf-C2H2	10	+
HG995154.1	24111159	24112173	zf-C2H2	8	+
HG995154.1	24114093	24115236	zf-C2H2	10	+
HG995154.1	24117383	24118421	zf-C2H2	10	+
HG995154.1	24119439	24120702	zf-C2H2	8	+
HG995154.1	24121277	24122438	zf-C2H2	10	+
HG995154.1	24123131	24124157	zf-C2H2	10	+
HG995154.1	24125110	24126091	zf-C2H2	10	+
HG995154.1	24126528	24127749	zf-C2H2	11	+
HG995154.1	24128933	24130148	zf-C2H2	11	+
HG995154.1	24132846	24134049	zf-C2H2	11	+
HG995154.1	24135106	24136297	zf-C2H2	11	+
HG995154.1	24137080	24138274	zf-C2H2	11	+
HG995154.1	27663765	27666126	zf-C2H2	8	+
HG995154.1	27671191	27674425	zf-C2H2	13	+
HG995154.1	28741059	28742379	zf-C2H2	11	+
HG995154.1	29202793	29203885	zf-C2H2	9	+
HG995154.1	30871395	30872838	zf-C2H2	11	+
HG995154.1	30874143	30875487	zf-C2H2	10	+
HG995154.1	30880553	30881999	zf-C2H2	11	-
HG995154.1	30891551	30892802	zf-C2H2	11	-
HG995154.1	30893991	30895095	zf-C2H2	9	-
HG995154.1	32051624	32053340	zf-C2H2	13	-
HG995154.1	32055622	32056651	zf-C2H2	8	-
HG995154.1	32057559	32058903	zf-C2H2	11	-
HG995154.1	32096249	32097362	zf-C2H2	12	+
HG995154.1	32098835	32100146	zf-C2H2	9	+
HG995154.1	32102397	32104077	zf-C2H2	18	+
HG995154.1	32105369	32107133	zf-C2H2	18	+
HG995154.1	32108799	32109732	zf-C2H2	10	+
HG995154.1	32110656	32112024	zf-C2H2	12	+
HG995154.1	32114187	32115393	zf-C2H2	7	+
HG995154.1	32116704	32117781	zf-C2H2	11	+
HG995154.1	32119996	32121733	zf-C2H2	19	+
HG995154.1	33080874	33081926	zf-C2H2	5	-
HG995154.1	34634548	34635151	zf-C2H2	6	+
HG995154.1	34838135	34839188	zf-C2H2	10	-
HG995154.1	36964765	36965844	zf-C2H2	11	+
HG995155.1	1790332	1791544	zf-C2H2	7	+
HG995155.1	6138449	6139868	zf-C2H2	12	-
HG995155.1	6738570	6741246	zf-C2H2	28	-
HG995155.1	8901011	8902052	zf-C2H2	11	+
HG995155.1	8906105	8907218	zf-C2H2	7	-
HG995155.1	9068157	9069306	zf-C2H2	11	-
HG995155.1	9071263	9072466	zf-C2H2	11	-
HG995155.1	9072837	9073404	zf-C2H2	6	-
HG995155.1	9078031	9079132	zf-C2H2	10	-
HG995155.1	9093838	9095431	zf-C2H2	14	-
HG995155.1	9095988	9097338	zf-C2H2	12	-
HG995155.1	9097900	9099379	zf-C2H2	14	-
HG995155.1	9103309	9104971	zf-C2H2	15	-
HG995155.1	9105380	9106766	zf-C2H2	12	-
HG995155.1	9123995	9125504	zf-C2H2	14	-
HG995155.1	9126110	9127646	zf-C2H2	12	+
HG995155.1	9128364	9129795	zf-C2H2	13	+
HG995155.1	9402524	9403940	zf-C2H2	12	+
HG995155.1	9407756	9409091	zf-C2H2	12	-
HG995155.1	9409536	9410724	zf-C2H2	10	-
HG995155.1	9411448	9412723	zf-C2H2	12	+
HG995155.1	9434787	9436269	zf-C2H2	12	+
HG995155.1	10723920	10725636	zf-C2H2	17	+
HG995155.1	10743951	10745457	zf-C2H2	13	-
HG995155.1	10986269	10988495	zf-C2H2	18	+
HG995155.1	11430438	11431155	zf-C2H2	6	+
HG995155.1	12061845	12062853	zf-C2H2	7	-
HG995155.1	12479545	12481177	zf-C2H2	9	+
HG995155.1	12481790	12483422	zf-C2H2	9	+
HG995155.1	12484036	12485668	zf-C2H2	9	+
HG995155.1	12748010	12749429	zf-C2H2	14	+
HG995155.1	15970831	15972499	zf-C2H2	5	-
HG995155.1	16150911	16153839	zf-C2H2	16	-
HG995155.1	16542359	16543175	zf-C2H2	7	-
HG995155.1	16543637	16544894	zf-C2H2	11	-
HG995155.1	16599925	16601179	zf-C2H2	9	+
HG995155.1	16672036	16673668	zf-C2H2	15	+
HG995155.1	16674596	16676120	zf-C2H2	13	+
HG995155.1	16677369	16678800	zf-C2H2	14	+
HG995155.1	16684191	16685706	zf-C2H2	13	+
HG995155.1	16686428	16687598	zf-C2H2	11	+
HG995155.1	16687897	16688842	zf-C2H2	8	+
HG995155.1	16689661	16691227	zf-C2H2	14	+
HG995155.1	16691481	16693038	zf-C2H2	13	+
HG995155.1	16694002	16695037	zf-C2H2	9	+
HG995155.1	16696804	16698451	zf-C2H2	15	-
HG995155.1	16700747	16701434	zf-C2H2	7	+
HG995155.1	16701883	16702810	zf-C2H2	7	+
HG995155.1	16836152	16837778	zf-C2H2	12	+
HG995155.1	17461311	17462328	zf-C2H2	12	-
HG995155.1	18640712	18641624	zf-C2H2	5	+
HG995155.1	20044188	20046084	zf-C2H2	13	+
HG995155.1	20684466	20685834	zf-C2H2	13	-
HG995155.1	22074289	22075183	zf-C2H2	7	+
HG995155.1	22095145	22096741	zf-C2H2	15	+
HG995155.1	22100492	22101041	zf-C2H2	6	+
HG995156.1	1182433	1183906	zf-C2H2	11	-
HG995156.1	2302360	2302870	zf-C2H2	5	+
HG995156.1	3670343	3671327	zf-C2H2	11	-
HG995156.1	4001196	4002543	zf-C2H2	10	+
HG995156.1	4003281	4003800	zf-C2H2	6	+
HG995156.1	6364019	6368459	zf-C2H2	12	+
HG995156.1	9511490	9512540	zf-C2H2	9	+
HG995156.1	11900762	11903588	zf-C2H2	20	-
HG995156.1	12583324	12586630	zf-C2H2	5	-
HG995156.1	12713736	12714210	zf-C2H2	5	+
HG995156.1	14386867	14388634	zf-C2H2	15	-
HG995156.1	14389595	14390993	zf-C2H2	12	-
HG995156.1	14391593	14392346	zf-C2H2	7	-
HG995156.1	14401646	14402504	zf-C2H2	8	+
HG995156.1	15501823	15503017	zf-C2H2	9	-
HG995156.1	16594533	16595373	zf-C2H2	5	-
HG995156.1	18758139	18759528	zf-C2H2	12	-
HG995156.1	18761888	18763340	zf-C2H2	13	-
HG995156.1	18764211	18764985	zf-C2H2	7	+
HG995156.1	18965273	18966560	zf-C2H2	11	+
HG995156.1	18967343	18968807	zf-C2H2	13	+
HG995156.1	20919204	20920380	zf-C2H2	9	+
HG995156.1	22947288	22950411	zf-C2H2	15	+
HG995157.1	899419	900937	zf-C2H2	13	+
HG995157.1	2854557	2855565	zf-C2H2	7	-
HG995157.1	4091797	4092745	zf-C2H2	7	-
HG995157.1	9340879	9342118	zf-C2H2	12	-
HG995157.1	9344841	9345315	zf-C2H2	5	+
HG995157.1	14275956	14277969	zf-C2H2	6	-
HG995157.1	15375399	15376314	zf-C2H2	7	-
HG995157.1	15381825	15382728	zf-C2H2	8	-
HG995157.1	16867381	16868882	zf-C2H2	12	-
HG995157.1	19605798	19606452	zf-C2H2	5	-
HG995157.1	19926283	19927725	zf-C2H2	14	+
HG995158.1	1043102	1043997	zf-C2H2	9	-
HG995158.1	1187379	1188081	zf-C2H2	8	+
HG995158.1	1375534	1375954	zf-C2H2	5	+
HG995158.1	2753423	2756300	zf-C2H2	7	-
HG995158.1	2894031	2894622	zf-C2H2	5	-
HG995158.1	3811366	3812497	zf-C2H2	9	+
HG995158.1	4143205	4144505	zf-C2H2	12	+
HG995158.1	4155672	4156374	zf-C2H2	7	+
HG995158.1	4361204	4362104	zf-C2H2	8	-
HG995158.1	4953006	4954158	zf-C2H2	10	-
HG995158.1	5059674	5060355	zf-C2H2	7	-
HG995158.1	5065979	5067324	zf-C2H2	10	-
HG995158.1	5988965	5991314	zf-C2H2	12	-
HG995158.1	6105826	6107458	zf-C2H2	6	+
HG995158.1	7622945	7625177	zf-C2H2	7	+
HG995158.1	8985074	8986034	zf-C2H2	6	+
HG995158.1	9701874	9702630	zf-C2H2	5	-
HG995158.1	9750924	9751482	zf-C2H2	6	+
HG995158.1	9751890	9752793	zf-C2H2	5	+
HG995158.1	9861204	9861810	zf-C2H2	6	+
HG995158.1	9877950	9879387	zf-C2H2	10	-
HG995158.1	9879904	9881578	zf-C2H2	12	-
HG995158.1	10314674	10315730	zf-C2H2	5	-
HG995158.1	10529300	10530770	zf-C2H2	13	-
HG995158.1	10531229	10532300	zf-C2H2	9	+
HG995158.1	10689927	10691023	zf-C2H2	10	+
HG995158.1	11003961	11005161	zf-C2H2	11	+
HG995158.1	11359548	11361662	zf-C2H2	13	+
HG995158.1	11927632	11929201	zf-C2H2	6	-
HG995158.1	14446053	14446674	zf-C2H2	7	-
HG995158.1	14451022	14452045	zf-C2H2	6	-
HG995158.1	14452939	14453620	zf-C2H2	6	-
HG995158.1	17241087	17242346	zf-C2H2	12	-
HG995158.1	17243721	17244546	zf-C2H2	6	+
HG995158.1	17244711	17245428	zf-C2H2	7	+
HG995158.1	20265191	20266685	zf-C2H2	8	+
HG995158.1	20472485	20475344	zf-C2H2	6	-
HG995158.1	20981217	20982213	zf-C2H2	5	+
HG995159.1	1374929	1375908	zf-C2H2	9	+
HG995159.1	1591726	1592584	zf-C2H2	9	-
HG995159.1	2930729	2931761	zf-C2H2	10	+
HG995159.1	3954580	3955267	zf-C2H2	7	+
HG995159.1	5343204	5343816	zf-C2H2	6	-
HG995159.1	5393471	5394400	zf-C2H2	5	+
HG995159.1	5395181	5395628	zf-C2H2	6	+
HG995159.1	5520394	5521990	zf-C2H2	10	-
HG995159.1	8504768	8505941	zf-C2H2	8	+
HG995159.1	8558746	8559478	zf-C2H2	6	-
HG995159.1	8564509	8565799	zf-C2H2	12	+
HG995159.1	8567261	8568257	zf-C2H2	10	+
HG995159.1	9514910	9517805	zf-C2H2	17	+
HG995159.1	9908227	9910147	zf-C2H2	18	+
HG995159.1	11851797	11852796	zf-C2H2	7	-
HG995159.1	12569387	12570257	zf-C2H2	9	-
HG995160.1	1322575	1325869	zf-C2H2	6	+
HG995160.1	1367251	1368355	zf-C2H2	7	-
HG995160.1	7592503	7593607	zf-C2H2	5	-
HG995160.1	8558942	8560388	zf-C2H2	11	-
HG995160.1	8560761	8561679	zf-C2H2	6	-
HG995160.1	8999697	9002874	zf-C2H2	11	+
HG995160.1	9992855	9994403	zf-C2H2	7	+
```
