## Supplementary Data 2 for "Transposable elements drive the evolution of metazoan zinc finger genes": Pyrrhura_cruentata_znfs.bed

```
WUAO01000066.1	86407	87727	zf-C2H2	6	-
WUAO01000188.1	27152	30230	zf-C2H2	6	-
WUAO01000365.1	3867	5853	zf-C2H2	8	+
WUAO01000549.1	9045	11190	zf-C2H2	10	+
WUAO01000587.1	43512	44883	zf-C2H2	6	+
WUAO01000701.1	22514299	22517161	zf-C2H2	8	-
WUAO01000701.1	24985740	24992958	zf-C2H2	16	+
WUAO01000701.1	32247065	32248265	zf-C2H2	12	+
WUAO01000701.1	32472953	32476115	zf-C2H2	6	+
WUAO01000701.1	52058850	52060185	zf-C2H2	5	-
WUAO01000701.1	54013947	54016488	zf-C2H2	6	+
WUAO01000701.1	54556837	54557911	zf-C2H2	8	+
WUAO01000701.1	64055247	64056459	zf-C2H2	9	-
WUAO01000701.1	71375450	71376713	zf-C2H2	6	-
WUAO01000701.1	78014979	78015831	zf-C2H2	5	-
WUAO01000701.1	106698602	106699307	zf-C2H2	5	+
WUAO01001048.1	39711	40505	zf-C2H2	5	+
WUAO01001407.1	1262	2171	zf-C2H2	7	+
WUAO01001422.1	24105	26541	zf-C2H2	6	-
WUAO01002112.1	35726	37691	zf-C2H2	6	-
WUAO01002270.1	11564	12670	zf-C2H2	6	-
WUAO01002685.1	26914	30439	zf-C2H2	26	-
WUAO01003038.1	20800	23674	zf-C2H2	6	+
WUAO01003618.1	6080	10547	zf-C2H2	8	+
WUAO01003771.1	13399	14122	zf-C2H2	6	+
WUAO01003771.1	14939	15866	zf-C2H2	9	+
WUAO01003771.1	16775	20243	zf-C2H2	21	+
WUAO01004293.1	6143	8771	zf-C2H2	5	-
WUAO01005589.1	7532	9740	zf-C2H2	12	+
WUAO01005879.1	13962	17241	zf-C2H2	9	-
WUAO01006247.1	3074	5807	zf-C2H2	6	-
WUAO01007001.1	24548918	24550979	zf-C2H2	6	-
WUAO01007001.1	27286562	27287855	zf-C2H2	6	-
WUAO01007001.1	53135453	53138111	zf-C2H2	16	+
WUAO01007001.1	66623834	66625304	zf-C2H2	5	-
WUAO01007001.1	73011625	73015183	zf-C2H2	10	-
WUAO01007001.1	84651569	84652811	zf-C2H2	14	+
WUAO01007001.1	87803891	87804731	zf-C2H2	6	+
WUAO01007001.1	92432801	92438354	zf-C2H2	10	+
WUAO01007001.1	97428928	97431061	zf-C2H2	10	-
WUAO01007001.1	99306146	99308330	zf-C2H2	6	-
WUAO01007001.1	104881686	104883714	zf-C2H2	6	+
WUAO01007001.1	105232471	105233971	zf-C2H2	8	+
WUAO01007001.1	116542618	116544346	zf-C2H2	5	+
WUAO01007001.1	127654485	127655211	zf-C2H2	5	-
WUAO01007001.1	141936759	141938380	zf-C2H2	12	-
WUAO01007001.1	175534091	175537847	zf-C2H2	10	-
WUAO01007001.1	183998880	184002114	zf-C2H2	5	-
WUAO01007001.1	212039941	212043514	zf-C2H2	11	-
WUAO01007001.1	231494053	231495268	zf-C2H2	13	-
WUAO01007001.1	242477657	242479184	zf-C2H2	12	-
WUAO01007001.1	269495657	269497652	zf-C2H2	9	+
WUAO01007001.1	273068255	273068864	zf-C2H2	5	+
WUAO01007001.1	275557716	275559006	zf-C2H2	12	+
WUAO01007001.1	275560186	275562313	zf-C2H2	16	-
WUAO01007001.1	288543548	288545423	zf-C2H2	13	+
WUAO01007001.1	308646321	308648109	zf-C2H2	7	+
WUAO01007001.1	323871124	323872555	zf-C2H2	5	+
WUAO01007001.1	327015278	327017885	zf-C2H2	16	+
WUAO01007001.1	330509790	330510963	zf-C2H2	6	+
WUAO01007001.1	333377436	333378393	zf-C2H2	6	-
WUAO01007001.1	340171663	340174981	zf-C2H2	5	-
WUAO01007001.1	344565838	344566870	zf-C2H2	9	+
WUAO01007001.1	345364819	345365795	zf-C2H2	6	-
WUAO01007001.1	356904873	356905749	zf-C2H2	5	+
WUAO01007001.1	372201397	372206128	zf-C2H2	16	-
WUAO01007076.1	3554	4583	zf-C2H2	5	-
WUAO01008580.1	2565	3780	zf-C2H2	9	-
WUAO01008587.1	3202	4615	zf-C2H2	11	+
WUAO01014001.1	464523	465450	zf-C2H2	5	+
WUAO01015137.1	2935	5719	zf-C2H2	18	-
WUAO01019670.1	5027	6374	zf-C2H2	11	+
WUAO01021183.1	2	2213	zf-C2H2	5	-
WUAO01021579.1	2396	4379	zf-C2H2	5	-
WUAO01021832.1	2791	3814	zf-C2H2	9	-
WUAO01022001.1	7905877	7908184	zf-C2H2	7	+
WUAO01022001.1	9334739	9336122	zf-C2H2	5	-
WUAO01022001.1	9449369	9450821	zf-C2H2	11	-
WUAO01025287.1	3357	4962	zf-C2H2	5	+
WUAO01026264.1	0	3476	zf-C2H2	38	+
WUAO01028056.1	0	648	zf-C2H2	8	+
WUAO01031925.1	1401	2661	zf-C2H2	11	-
WUAO01032241.1	1	1465	zf-C2H2	12	+
WUAO01032308.1	0	3951	zf-C2H2	7	-
WUAO01032480.1	1662	2355	zf-C2H2	5	-
WUAO01034458.1	2685	3675	zf-C2H2	7	-
WUAO01035407.1	324	1419	zf-C2H2	7	+
WUAO01037811.1	464	1121	zf-C2H2	5	+
WUAO01040247.1	1684	3025	zf-C2H2	14	+
WUAO01040934.1	2136	2952	zf-C2H2	5	-
WUAO01042510.1	747	2397	zf-C2H2	12	-
WUAO01042989.1	262	2539	zf-C2H2	20	+
WUAO01043355.1	972	1995	zf-C2H2	5	+
WUAO01045669.1	315	1734	zf-C2H2	7	-
WUAO01046231.1	2	1634	zf-C2H2	17	+
WUAO01046938.1	71	2147	zf-C2H2	18	+
WUAO01047923.1	0	2295	zf-C2H2	12	-
WUAO01052001.1	0	1083	zf-C2H2	13	+
WUAO01052389.1	379	1762	zf-C2H2	5	-
WUAO01052949.1	276	1884	zf-C2H2	10	-
WUAO01054952.1	0	1746	zf-C2H2	15	+
WUAO01057423.1	1022	1586	zf-C2H2	5	+
WUAO01058286.1	2	710	zf-C2H2	6	-
WUAO01058446.1	599	1523	zf-C2H2	11	-
WUAO01062962.1	1	1072	zf-C2H2	8	+
WUAO01063711.1	0	551	zf-C2H2	6	+
WUAO01065593.1	0	1137	zf-C2H2	9	+
WUAO01065787.1	2	1124	zf-C2H2	11	-
WUAO01070001.1	909127	910246	zf-C2H2	11	+
WUAO01070001.1	1896951	1897581	zf-C2H2	8	-
WUAO01070001.1	9327688	9328396	zf-C2H2	7	+
WUAO01070001.1	13255853	13256585	zf-C2H2	6	+
WUAO01070001.1	16762917	16763415	zf-C2H2	5	-
```
