## Supplementary Data 2 for "Transposable elements drive the evolution of metazoan zinc finger genes": Pyrrhura_frontalis_znfs.bed

```
JAAAKN010000008.1	3068982	3070302	zf-C2H2	6	+
JAAAKN010000076.1	8111062	8114140	zf-C2H2	6	+
JAAAKN010000116.1	3238	4843	zf-C2H2	5	+
JAAAKN010000649.1	40374	43641	zf-C2H2	26	-
JAAAKN010000666.1	3506	4211	zf-C2H2	5	+
JAAAKN010000677.1	68949	69912	zf-C2H2	6	+
JAAAKN010000749.1	2724811	2726104	zf-C2H2	6	+
JAAAKN010000749.1	28922117	28925600	zf-C2H2	26	+
JAAAKN010000749.1	33307590	33310464	zf-C2H2	6	+
JAAAKN010000749.1	37096400	37098386	zf-C2H2	8	+
JAAAKN010000749.1	75676623	75679857	zf-C2H2	5	-
JAAAKN010000749.1	77898083	77899157	zf-C2H2	8	-
JAAAKN010000749.1	83773159	83775343	zf-C2H2	6	-
JAAAKN010000749.1	100647311	100648163	zf-C2H2	5	+
JAAAKN010000749.1	104840365	104842426	zf-C2H2	6	-
JAAAKN010000749.1	109158785	109159985	zf-C2H2	12	-
JAAAKN010000749.1	113527829	113530370	zf-C2H2	6	-
JAAAKN010000749.1	114879969	114881232	zf-C2H2	6	-
JAAAKN010000829.1	41130	44292	zf-C2H2	6	-
JAAAKN010001689.1	23119	26437	zf-C2H2	5	+
JAAAKN010002409.1	11401	12507	zf-C2H2	6	-
JAAAKN010002687.1	30709	34282	zf-C2H2	11	+
JAAAKN010003295.1	9493	11929	zf-C2H2	6	-
JAAAKN010004177.1	1428	8643	zf-C2H2	16	+
JAAAKN010004578.1	25378	26470	zf-C2H2	5	-
JAAAKN010005010.1	3576	8307	zf-C2H2	16	-
JAAAKN010005096.1	6098	10565	zf-C2H2	8	+
JAAAKN010005420.1	13338	14133	zf-C2H2	6	+
JAAAKN010005420.1	14950	15877	zf-C2H2	9	+
JAAAKN010005420.1	16790	20258	zf-C2H2	21	+
JAAAKN010005825.1	457	4951	zf-C2H2	17	-
JAAAKN010006178.1	17136	20742	zf-C2H2	10	+
JAAAKN010006361.1	21230	23858	zf-C2H2	5	+
JAAAKN010006925.1	25684	26857	zf-C2H2	7	-
JAAAKN010007157.1	17754	19899	zf-C2H2	10	-
JAAAKN010007479.1	12564895	12567520	zf-C2H2	7	-
JAAAKN010007479.1	13179454	13182733	zf-C2H2	9	+
JAAAKN010007479.1	18768131	18770393	zf-C2H2	7	+
JAAAKN010007479.1	27069526	27071815	zf-C2H2	5	-
JAAAKN010007479.1	60219451	60220744	zf-C2H2	6	+
JAAAKN010007479.1	63161781	63163989	zf-C2H2	12	-
JAAAKN010007479.1	63733676	63734567	zf-C2H2	5	+
JAAAKN010007479.1	63738427	63739600	zf-C2H2	6	+
JAAAKN010007479.1	80262121	80263978	zf-C2H2	17	-
JAAAKN010007479.1	113062771	113064241	zf-C2H2	5	+
JAAAKN010007479.1	138080230	138085786	zf-C2H2	10	+
JAAAKN010007479.1	153618071	153620933	zf-C2H2	8	-
JAAAKN010007479.1	157387194	157388703	zf-C2H2	11	+
JAAAKN010007479.1	157608550	157609762	zf-C2H2	9	-
JAAAKN010007479.1	167788091	167791691	zf-C2H2	10	+
JAAAKN010007479.1	170678054	170679428	zf-C2H2	5	+
JAAAKN010007479.1	204649486	204651760	zf-C2H2	8	+
JAAAKN010007479.1	209313175	209314588	zf-C2H2	11	+
JAAAKN010007479.1	212119068	212121726	zf-C2H2	16	-
JAAAKN010007479.1	217850156	217851188	zf-C2H2	9	+
JAAAKN010007479.1	234494267	234495767	zf-C2H2	8	+
JAAAKN010007479.1	264483472	264485200	zf-C2H2	5	+
JAAAKN010007479.1	294888041	294889568	zf-C2H2	12	-
JAAAKN010007479.1	296017289	296018910	zf-C2H2	12	+
JAAAKN010007479.1	318506686	318507295	zf-C2H2	5	+
JAAAKN010007479.1	332613440	332615315	zf-C2H2	13	-
JAAAKN010007479.1	356382653	356384441	zf-C2H2	7	+
JAAAKN010007479.1	356778888	356780916	zf-C2H2	6	-
JAAAKN010007479.1	361311951	361312791	zf-C2H2	6	+
JAAAKN010007479.1	368464578	368466009	zf-C2H2	5	+
JAAAKN010007479.1	371454485	371456618	zf-C2H2	10	-
JAAAKN010007479.1	377478259	377479474	zf-C2H2	13	+
JAAAKN010007479.1	384234815	384235772	zf-C2H2	6	+
JAAAKN010007479.1	384758858	384759834	zf-C2H2	6	+
JAAAKN010011311.1	5888	7115	zf-C2H2	9	+
JAAAKN010013230.1	2846	5630	zf-C2H2	18	+
JAAAKN010014765.1	2444	3863	zf-C2H2	7	+
JAAAKN010014834.1	2996	4286	zf-C2H2	12	+
JAAAKN010014834.1	5359	7444	zf-C2H2	15	-
JAAAKN010015891.1	2	899	zf-C2H2	5	+
JAAAKN010016819.1	3606	4635	zf-C2H2	5	-
JAAAKN010020797.1	546	1914	zf-C2H2	5	-
JAAAKN010023295.1	2486	4469	zf-C2H2	5	-
JAAAKN010026679.1	2042	3065	zf-C2H2	9	-
JAAAKN010026907.1	3151	4603	zf-C2H2	11	-
JAAAKN010028142.1	1281	4869	zf-C2H2	40	-
JAAAKN010030124.1	330	1425	zf-C2H2	7	+
JAAAKN010030609.1	0	4332	zf-C2H2	7	+
JAAAKN010031422.1	2218	4012	zf-C2H2	17	+
JAAAKN010033092.1	1041	1767	zf-C2H2	5	-
JAAAKN010034275.1	1553	2246	zf-C2H2	5	+
JAAAKN010035491.1	2424	3372	zf-C2H2	7	-
JAAAKN010037076.1	718	2368	zf-C2H2	12	-
JAAAKN010037304.1	824	2006	zf-C2H2	11	-
JAAAKN010038798.1	282	2247	zf-C2H2	6	+
JAAAKN010039084.1	1995	2745	zf-C2H2	5	-
JAAAKN010039693.1	143	2432	zf-C2H2	20	+
JAAAKN010039945.1	883	1906	zf-C2H2	5	+
JAAAKN010040675.1	876	2502	zf-C2H2	17	-
JAAAKN010041628.1	5	2354	zf-C2H2	12	+
JAAAKN010042893.1	1	1270	zf-C2H2	14	+
JAAAKN010043004.1	761	2153	zf-C2H2	9	-
JAAAKN010043745.1	293	1676	zf-C2H2	5	+
JAAAKN010043976.1	2	1181	zf-C2H2	14	+
JAAAKN010044333.1	306	1974	zf-C2H2	16	+
JAAAKN010047570.1	2	1469	zf-C2H2	16	+
JAAAKN010050042.1	310	1318	zf-C2H2	12	-
JAAAKN010050846.1	12	1242	zf-C2H2	12	-
JAAAKN010051668.1	2	1169	zf-C2H2	8	-
JAAAKN010052503.1	284	959	zf-C2H2	6	+
JAAAKN010052833.1	28	634	zf-C2H2	5	+
JAAAKN010060553.1	0	603	zf-C2H2	6	-
JAAAKN010062238.1	2	551	zf-C2H2	7	+
JAAAKN010062692.1	0	540	zf-C2H2	7	-
JAAAKN010074778.1	75850	76480	zf-C2H2	5	-
```
