## Supplementary Data 2 for "Transposable elements drive the evolution of metazoan zinc finger genes": Pyrrhura_griseipectus_znfs.bed

```
JAAAKS010000007.1	44775	47316	zf-C2H2	6	-
JAAAKS010000007.1	170688	172008	zf-C2H2	6	-
JAAAKS010000008.1	2568989	2572067	zf-C2H2	6	+
JAAAKS010000076.1	18231823	18234685	zf-C2H2	8	+
JAAAKS010000298.1	38431	39724	zf-C2H2	6	-
JAAAKS010000470.1	5173	8698	zf-C2H2	26	+
JAAAKS010000627.1	9235	10963	zf-C2H2	5	+
JAAAKS010000756.1	873624	874329	zf-C2H2	5	-
JAAAKS010000756.1	5151156	5153301	zf-C2H2	10	+
JAAAKS010000756.1	38510775	38513211	zf-C2H2	6	-
JAAAKS010000756.1	62598422	62601701	zf-C2H2	9	+
JAAAKS010000756.1	83635048	83636698	zf-C2H2	5	+
JAAAKS010000756.1	86409191	86412353	zf-C2H2	6	+
JAAAKS010000756.1	101552644	101553844	zf-C2H2	12	-
JAAAKS010000756.1	103549659	103551645	zf-C2H2	8	-
JAAAKS010000756.1	114114328	114116389	zf-C2H2	6	+
JAAAKS010000756.1	115596618	115597881	zf-C2H2	6	-
JAAAKS010000756.1	116029274	116032148	zf-C2H2	6	-
JAAAKS010002143.1	38069	38863	zf-C2H2	5	+
JAAAKS010002261.1	20440	21910	zf-C2H2	5	-
JAAAKS010003216.1	43	2008	zf-C2H2	6	+
JAAAKS010003893.1	23920	25025	zf-C2H2	6	+
JAAAKS010004245.1	24379	27697	zf-C2H2	5	-
JAAAKS010004550.1	13763	20978	zf-C2H2	16	+
JAAAKS010004596.1	3170	4775	zf-C2H2	5	+
JAAAKS010004750.1	3454	5362	zf-C2H2	17	-
JAAAKS010004764.1	29572	30745	zf-C2H2	7	-
JAAAKS010005095.1	22608	27075	zf-C2H2	8	-
JAAAKS010005391.1	13360	14083	zf-C2H2	6	+
JAAAKS010005391.1	14900	15827	zf-C2H2	9	+
JAAAKS010005391.1	16739	20207	zf-C2H2	21	+
JAAAKS010005729.1	17195	18047	zf-C2H2	5	+
JAAAKS010006299.1	6260	8888	zf-C2H2	5	-
JAAAKS010006345.1	16925	20531	zf-C2H2	10	+
JAAAKS010007304.1	7507	9715	zf-C2H2	12	+
JAAAKS010007556.1	11540095	11542720	zf-C2H2	7	+
JAAAKS010007556.1	39266851	39268378	zf-C2H2	12	+
JAAAKS010007556.1	103080294	103082952	zf-C2H2	16	+
JAAAKS010007556.1	119841669	119843949	zf-C2H2	20	+
JAAAKS010007556.1	122993274	122996508	zf-C2H2	5	+
JAAAKS010007556.1	130790847	130796397	zf-C2H2	10	-
JAAAKS010007556.1	142702207	142703500	zf-C2H2	6	+
JAAAKS010007556.1	145230274	145232302	zf-C2H2	6	-
JAAAKS010007556.1	149503087	149504708	zf-C2H2	12	-
JAAAKS010007556.1	153811148	153812522	zf-C2H2	5	+
JAAAKS010007556.1	167347826	167348552	zf-C2H2	5	+
JAAAKS010007556.1	173864772	173866185	zf-C2H2	11	+
JAAAKS010007556.1	176817778	176818993	zf-C2H2	9	-
JAAAKS010007556.1	209896492	209900248	zf-C2H2	10	+
JAAAKS010007556.1	224602749	224603844	zf-C2H2	12	-
JAAAKS010007556.1	226402792	226404292	zf-C2H2	8	-
JAAAKS010007556.1	252731397	252734970	zf-C2H2	11	+
JAAAKS010007556.1	260175991	260177065	zf-C2H2	8	-
JAAAKS010007556.1	274298647	274299862	zf-C2H2	13	+
JAAAKS010007556.1	293665835	293667008	zf-C2H2	6	-
JAAAKS010007556.1	293670866	293671742	zf-C2H2	5	-
JAAAKS010007556.1	303338290	303340279	zf-C2H2	9	+
JAAAKS010007556.1	327399706	327401581	zf-C2H2	13	-
JAAAKS010007556.1	334818924	334819533	zf-C2H2	5	+
JAAAKS010007556.1	342023908	342025696	zf-C2H2	7	-
JAAAKS010007556.1	359473621	359475754	zf-C2H2	10	-
JAAAKS010007556.1	360048988	360050425	zf-C2H2	5	+
JAAAKS010007556.1	361530788	361532972	zf-C2H2	6	-
JAAAKS010007556.1	375048550	375049390	zf-C2H2	6	-
JAAAKS010007963.1	1305	2281	zf-C2H2	6	+
JAAAKS010009950.1	4302	7086	zf-C2H2	18	+
JAAAKS010009973.1	3689	4718	zf-C2H2	5	-
JAAAKS010010297.1	3628	8359	zf-C2H2	16	-
JAAAKS010011081.1	6881	8093	zf-C2H2	9	+
JAAAKS010012424.1	4832	7142	zf-C2H2	7	-
JAAAKS010014968.1	4645	6109	zf-C2H2	7	-
JAAAKS010015145.1	362	2306	zf-C2H2	15	-
JAAAKS010016556.1	1128553	1129507	zf-C2H2	5	+
JAAAKS010021689.1	480	1812	zf-C2H2	11	-
JAAAKS010021958.1	4665	6033	zf-C2H2	5	+
JAAAKS010022798.1	4653	5610	zf-C2H2	6	-
JAAAKS010023066.1	1	2188	zf-C2H2	5	-
JAAAKS010023357.1	2728	3751	zf-C2H2	9	-
JAAAKS010025463.1	2401	4384	zf-C2H2	5	-
JAAAKS010026749.1	0	2478	zf-C2H2	19	+
JAAAKS010027985.1	2768	4058	zf-C2H2	12	+
JAAAKS010030074.1	3012	4107	zf-C2H2	7	-
JAAAKS010033320.1	0	3843	zf-C2H2	6	-
JAAAKS010034115.1	1515	2208	zf-C2H2	5	+
JAAAKS010035602.1	959	3443	zf-C2H2	19	-
JAAAKS010036175.1	1251	3051	zf-C2H2	17	+
JAAAKS010036455.1	1012	2464	zf-C2H2	11	-
JAAAKS010036689.1	744	2394	zf-C2H2	12	+
JAAAKS010040672.1	710	1733	zf-C2H2	5	-
JAAAKS010041098.1	1	2593	zf-C2H2	12	-
JAAAKS010041940.1	1	1300	zf-C2H2	16	+
JAAAKS010042146.1	1	2443	zf-C2H2	29	-
JAAAKS010042884.1	1388	2345	zf-C2H2	7	-
JAAAKS010043754.1	707	1937	zf-C2H2	5	+
JAAAKS010043906.1	833	2213	zf-C2H2	9	-
JAAAKS010044695.1	545	1727	zf-C2H2	11	-
JAAAKS010045113.1	0	2067	zf-C2H2	8	+
JAAAKS010045263.1	379	1762	zf-C2H2	5	-
JAAAKS010045635.1	901	1933	zf-C2H2	9	-
JAAAKS010046027.1	0	1083	zf-C2H2	13	+
JAAAKS010046180.1	1	1762	zf-C2H2	17	-
JAAAKS010047721.1	0	1239	zf-C2H2	13	+
JAAAKS010048144.1	239	1715	zf-C2H2	5	+
JAAAKS010048731.1	1039	1666	zf-C2H2	7	-
JAAAKS010050886.1	2	452	zf-C2H2	5	+
JAAAKS010051568.1	56	1277	zf-C2H2	12	+
JAAAKS010053636.1	377	1247	zf-C2H2	6	+
JAAAKS010057701.1	0	633	zf-C2H2	5	-
JAAAKS010060839.1	2	830	zf-C2H2	10	-
JAAAKS010060985.1	2	824	zf-C2H2	7	-
JAAAKS010071182.1	123	516	zf-C2H2	5	-
JAAAKS010075556.1	2970254	2970719	zf-C2H2	5	-
JAAAKS010075556.1	3554394	3555420	zf-C2H2	5	+
JAAAKS010075556.1	5460737	5461325	zf-C2H2	5	-
JAAAKS010075556.1	15414680	15415529	zf-C2H2	6	-
```
