## Supplementary Data 2 for "Transposable elements drive the evolution of metazoan zinc finger genes": Pyrrhura_lepida_znfs.bed

```
JAABNU010000075.1	193147	195583	zf-C2H2	6	-
JAABNU010000075.1	6529614	6530934	zf-C2H2	6	-
JAABNU010000175.1	600744	602037	zf-C2H2	6	-
JAABNU010000175.1	876932	880094	zf-C2H2	6	+
JAABNU010000617.1	22346	23546	zf-C2H2	12	+
JAABNU010000745.1	11898574	11902147	zf-C2H2	11	-
JAABNU010000745.1	15032480	15033692	zf-C2H2	9	-
JAABNU010000745.1	21850379	21851552	zf-C2H2	7	+
JAABNU010000745.1	29985425	29986688	zf-C2H2	6	+
JAABNU010000745.1	54034006	54035476	zf-C2H2	5	+
JAABNU010000745.1	56859660	56860512	zf-C2H2	5	-
JAABNU010001539.1	27743	28849	zf-C2H2	6	+
JAABNU010001540.1	9061	11206	zf-C2H2	10	+
JAABNU010001877.1	2171	4232	zf-C2H2	6	-
JAABNU010003313.1	17480	20138	zf-C2H2	16	+
JAABNU010003321.1	28517	29852	zf-C2H2	5	+
JAABNU010003596.1	13432	14155	zf-C2H2	6	+
JAABNU010003596.1	14972	15899	zf-C2H2	9	+
JAABNU010003596.1	16812	20280	zf-C2H2	21	+
JAABNU010003819.1	5056	8539	zf-C2H2	26	+
JAABNU010004013.1	18998	21206	zf-C2H2	12	-
JAABNU010004328.1	495	4275	zf-C2H2	7	+
JAABNU010004367.1	3364	6226	zf-C2H2	8	-
JAABNU010004540.1	21377	24005	zf-C2H2	5	+
JAABNU010005135.1	2709	6027	zf-C2H2	5	-
JAABNU010005237.1	24183	25596	zf-C2H2	11	-
JAABNU010005434.1	22584	24570	zf-C2H2	8	-
JAABNU010005771.1	13958	17198	zf-C2H2	9	-
JAABNU010007445.1	2560196	2561072	zf-C2H2	5	+
JAABNU010007445.1	2564962	2566135	zf-C2H2	6	+
JAABNU010007445.1	26290901	26292929	zf-C2H2	6	+
JAABNU010007445.1	49990042	49991830	zf-C2H2	7	+
JAABNU010007445.1	86160581	86166002	zf-C2H2	9	-
JAABNU010007445.1	91367964	91369929	zf-C2H2	6	-
JAABNU010007445.1	91512689	91513415	zf-C2H2	5	-
JAABNU010007445.1	102898670	102899885	zf-C2H2	9	-
JAABNU010007445.1	127089291	127090912	zf-C2H2	12	+
JAABNU010007445.1	133141118	133141619	zf-C2H2	5	-
JAABNU010007445.1	133142057	133142851	zf-C2H2	5	-
JAABNU010007445.1	148875240	148876614	zf-C2H2	5	+
JAABNU010007445.1	155815931	155817659	zf-C2H2	5	+
JAABNU010007445.1	171860544	171863895	zf-C2H2	9	-
JAABNU010007445.1	191534377	191535334	zf-C2H2	6	-
JAABNU010007445.1	198939308	198941849	zf-C2H2	6	-
JAABNU010007445.1	221487138	221488743	zf-C2H2	5	+
JAABNU010007445.1	227997239	227998766	zf-C2H2	12	+
JAABNU010007445.1	238911333	238913325	zf-C2H2	9	+
JAABNU010007445.1	248951039	248955770	zf-C2H2	16	+
JAABNU010007445.1	250309076	250309685	zf-C2H2	5	-
JAABNU010007445.1	253306619	253309244	zf-C2H2	7	+
JAABNU010007445.1	267689258	267691133	zf-C2H2	13	+
JAABNU010007445.1	269981492	269984570	zf-C2H2	6	-
JAABNU010007445.1	279549057	279550509	zf-C2H2	11	+
JAABNU010007445.1	281005486	281008333	zf-C2H2	10	-
JAABNU010007445.1	282860654	282862154	zf-C2H2	8	-
JAABNU010007445.1	288180083	288182216	zf-C2H2	10	+
JAABNU010007445.1	296785245	296786085	zf-C2H2	6	-
JAABNU010007445.1	303342548	303343979	zf-C2H2	5	+
JAABNU010007445.1	312489894	312491109	zf-C2H2	13	-
JAABNU010007445.1	323674487	323675389	zf-C2H2	7	-
JAABNU010007445.1	323675681	323676657	zf-C2H2	6	-
JAABNU010007445.1	324312004	324313036	zf-C2H2	9	-
JAABNU010007445.1	331484068	331485142	zf-C2H2	8	-
JAABNU010007763.1	4988	6281	zf-C2H2	6	+
JAABNU010007812.1	304	4771	zf-C2H2	8	-
JAABNU010008627.1	4385	7169	zf-C2H2	18	+
JAABNU010009294.1	2014	3922	zf-C2H2	17	-
JAABNU010010035.1	6518	9392	zf-C2H2	6	+
JAABNU010010860.1	2073	5307	zf-C2H2	5	+
JAABNU010012182.1	1917	3261	zf-C2H2	11	+
JAABNU010012873.1	3467	4172	zf-C2H2	5	+
JAABNU010016160.1	2811	4101	zf-C2H2	12	+
JAABNU010016160.1	5291	7397	zf-C2H2	15	-
JAABNU010016751.1	2	860	zf-C2H2	5	+
JAABNU010017340.1	3557	4586	zf-C2H2	5	-
JAABNU010017754.1	1752	3609	zf-C2H2	17	+
JAABNU010022926.1	95	1463	zf-C2H2	5	-
JAABNU010026637.1	448	2107	zf-C2H2	5	-
JAABNU010028356.1	2125	3148	zf-C2H2	9	+
JAABNU010029972.1	907	2326	zf-C2H2	7	+
JAABNU010030002.1	2350	4612	zf-C2H2	7	+
JAABNU010030305.1	1042	3025	zf-C2H2	5	+
JAABNU010033451.1	2	4502	zf-C2H2	7	-
JAABNU010033662.1	0	3495	zf-C2H2	40	+
JAABNU010034291.1	2952	4047	zf-C2H2	7	-
JAABNU010035111.1	2693	4289	zf-C2H2	17	+
JAABNU010035447.1	1149	4251	zf-C2H2	6	-
JAABNU010038123.1	1	3925	zf-C2H2	6	-
JAABNU010039514.1	1562	2255	zf-C2H2	5	+
JAABNU010040320.1	2707	3697	zf-C2H2	7	-
JAABNU010041005.1	2810	3626	zf-C2H2	7	+
JAABNU010041046.1	652	2215	zf-C2H2	9	+
JAABNU010042842.1	15	3444	zf-C2H2	9	-
JAABNU010047262.1	717	2367	zf-C2H2	12	-
JAABNU010047405.1	1329	2682	zf-C2H2	13	+
JAABNU010054815.1	169	2443	zf-C2H2	20	+
JAABNU010055933.1	83	2399	zf-C2H2	17	+
JAABNU010058165.1	0	2250	zf-C2H2	12	+
JAABNU010059357.1	1	1509	zf-C2H2	15	+
JAABNU010059673.1	1	1210	zf-C2H2	14	+
JAABNU010060629.1	408	1791	zf-C2H2	5	-
JAABNU010061457.1	320	1343	zf-C2H2	5	+
JAABNU010062050.1	0	1260	zf-C2H2	15	+
JAABNU010063426.1	0	1161	zf-C2H2	9	+
JAABNU010063605.1	259	1927	zf-C2H2	16	+
JAABNU010069884.1	2	632	zf-C2H2	5	-
JAABNU010072590.1	593	1088	zf-C2H2	6	+
JAABNU010073235.1	830	1466	zf-C2H2	8	-
JAABNU010073908.1	287	1439	zf-C2H2	5	-
JAABNU010073918.1	0	1437	zf-C2H2	11	+
JAABNU010074445.1	507191	508796	zf-C2H2	9	+
JAABNU010074445.1	7159455	7162299	zf-C2H2	12	+
JAABNU010074445.1	7190938	7192465	zf-C2H2	13	-
JAABNU010074445.1	11006821	11007355	zf-C2H2	6	-
JAABNU010074445.1	12315924	12316710	zf-C2H2	6	+
JAABNU010074445.1	13034851	13035745	zf-C2H2	6	-
JAABNU010074445.1	20766679	20767420	zf-C2H2	6	+
JAABNU010074445.1	24876800	24877271	zf-C2H2	5	-
JAABNU010074445.1	26594357	26595209	zf-C2H2	7	+
JAABNU010074445.1	33610875	33611328	zf-C2H2	6	+
JAABNU010074445.1	36368510	36369236	zf-C2H2	5	-
JAABNU010074445.1	36802619	36803126	zf-C2H2	5	+
JAABNU010074445.1	36867216	36867699	zf-C2H2	5	+
JAABNU010074445.1	43791372	43792266	zf-C2H2	5	+
JAABNU010074445.1	45114426	45114930	zf-C2H2	6	-
```
