## Supplementary Data 2 for "Transposable elements drive the evolution of metazoan zinc finger genes": Pyrrhura_molinae_znfs.bed

```
JAADKS010000058.1	80350	81670	zf-C2H2	6	-
JAADKS010000068.1	16212026	16214888	zf-C2H2	8	+
JAADKS010000136.1	3126	4731	zf-C2H2	5	+
JAADKS010000250.1	49493	52655	zf-C2H2	6	-
JAADKS010000460.1	5042	8525	zf-C2H2	26	+
JAADKS010000570.1	52294	53494	zf-C2H2	12	-
JAADKS010000642.1	37187	38450	zf-C2H2	6	-
JAADKS010000668.1	6785620	6788698	zf-C2H2	6	+
JAADKS010000668.1	17648841	17650869	zf-C2H2	6	+
JAADKS010000668.1	35340476	35343794	zf-C2H2	5	-
JAADKS010000668.1	44701448	44702258	zf-C2H2	5	+
JAADKS010000668.1	78055022	78056357	zf-C2H2	5	-
JAADKS010000668.1	95851084	95853625	zf-C2H2	6	+
JAADKS010000916.1	25283	26576	zf-C2H2	6	-
JAADKS010000926.1	13643	20858	zf-C2H2	16	+
JAADKS010001763.1	31269	33705	zf-C2H2	6	+
JAADKS010002365.1	11518	12624	zf-C2H2	6	-
JAADKS010002484.1	28889	31034	zf-C2H2	10	-
JAADKS010002752.1	17376	18549	zf-C2H2	7	+
JAADKS010002884.1	27509	29036	zf-C2H2	12	-
JAADKS010002937.1	33528	35589	zf-C2H2	6	+
JAADKS010003959.1	3847	5833	zf-C2H2	8	+
JAADKS010004116.1	13446	17052	zf-C2H2	10	+
JAADKS010004958.1	22444	26920	zf-C2H2	8	-
JAADKS010005310.1	12156	15624	zf-C2H2	21	-
JAADKS010005310.1	16536	17460	zf-C2H2	9	-
JAADKS010005310.1	18277	19000	zf-C2H2	6	-
JAADKS010005609.1	18985	21193	zf-C2H2	12	-
JAADKS010005668.1	3925746	3926598	zf-C2H2	5	+
JAADKS010006483.1	10745	14024	zf-C2H2	9	+
JAADKS010006668.1	4119965	4122590	zf-C2H2	7	-
JAADKS010006668.1	5773250	5774465	zf-C2H2	13	+
JAADKS010006668.1	42101530	42104158	zf-C2H2	5	+
JAADKS010006668.1	47363961	47364837	zf-C2H2	5	+
JAADKS010006668.1	47368711	47369884	zf-C2H2	6	+
JAADKS010006668.1	52526168	52527461	zf-C2H2	6	+
JAADKS010006668.1	64922013	64923483	zf-C2H2	5	-
JAADKS010006668.1	78569228	78571886	zf-C2H2	16	+
JAADKS010006668.1	85494806	85496990	zf-C2H2	6	+
JAADKS010006668.1	107063553	107065281	zf-C2H2	5	+
JAADKS010006668.1	140722439	140723048	zf-C2H2	5	+
JAADKS010006668.1	149323483	149324857	zf-C2H2	5	-
JAADKS010006668.1	198612274	198615058	zf-C2H2	18	-
JAADKS010006668.1	236602194	236605767	zf-C2H2	11	-
JAADKS010006668.1	250228609	250230109	zf-C2H2	8	+
JAADKS010006668.1	256440745	256442878	zf-C2H2	10	+
JAADKS010006668.1	284610780	284612778	zf-C2H2	9	-
JAADKS010006668.1	288444816	288449547	zf-C2H2	16	+
JAADKS010006668.1	310156929	310158804	zf-C2H2	13	-
JAADKS010006668.1	326458097	326459885	zf-C2H2	7	-
JAADKS010006668.1	335396854	335397694	zf-C2H2	6	+
JAADKS010006668.1	339470576	339471302	zf-C2H2	5	-
JAADKS010006668.1	341890198	341891629	zf-C2H2	5	+
JAADKS010006668.1	347377761	347378718	zf-C2H2	6	+
JAADKS010006668.1	354096584	354098205	zf-C2H2	12	-
JAADKS010006884.1	9538	10906	zf-C2H2	5	+
JAADKS010007110.1	6069	8331	zf-C2H2	7	+
JAADKS010007112.1	8972	9948	zf-C2H2	6	-
JAADKS010007128.1	5317	6391	zf-C2H2	8	-
JAADKS010007279.1	437	1469	zf-C2H2	9	+
JAADKS010007483.1	1312	2656	zf-C2H2	11	+
JAADKS010008806.1	3423	8973	zf-C2H2	10	-
JAADKS010010748.1	6056	7271	zf-C2H2	9	+
JAADKS010012937.1	4955	5660	zf-C2H2	5	-
JAADKS010013272.1	2622	6231	zf-C2H2	10	+
JAADKS010014279.1	153	1248	zf-C2H2	7	+
JAADKS010014574.1	7110	8685	zf-C2H2	13	+
JAADKS010015188.1	1939	3151	zf-C2H2	9	-
JAADKS010015484.1	7599	8415	zf-C2H2	7	+
JAADKS010017735.1	3549	4578	zf-C2H2	5	-
JAADKS010023696.1	2	2213	zf-C2H2	5	-
JAADKS010024603.1	1549	3532	zf-C2H2	5	+
JAADKS010026030.1	1071	2484	zf-C2H2	11	-
JAADKS010027228.1	1757	3614	zf-C2H2	17	-
JAADKS010027956.1	2223	3246	zf-C2H2	9	+
JAADKS010029623.1	2736	4026	zf-C2H2	12	+
JAADKS010031135.1	830	4064	zf-C2H2	5	-
JAADKS010032153.1	0	3445	zf-C2H2	38	+
JAADKS010034199.1	293	2096	zf-C2H2	17	-
JAADKS010035786.1	2714	3872	zf-C2H2	9	-
JAADKS010036063.1	2	1661	zf-C2H2	16	-
JAADKS010037728.1	0	3561	zf-C2H2	6	-
JAADKS010037881.1	1036	3277	zf-C2H2	16	+
JAADKS010037977.1	1535	2228	zf-C2H2	5	+
JAADKS010041001.1	507	1926	zf-C2H2	7	-
JAADKS010042353.1	339	1791	zf-C2H2	11	+
JAADKS010042840.1	773	2738	zf-C2H2	6	-
JAADKS010043198.1	502	2152	zf-C2H2	12	+
JAADKS010044376.1	2	2663	zf-C2H2	8	-
JAADKS010044395.1	706	1729	zf-C2H2	5	-
JAADKS010046311.1	2	1154	zf-C2H2	11	-
JAADKS010046913.1	72	2274	zf-C2H2	20	-
JAADKS010047071.1	2	2360	zf-C2H2	8	-
JAADKS010047900.1	0	1368	zf-C2H2	14	+
JAADKS010047962.1	1034	2261	zf-C2H2	14	-
JAADKS010049384.1	0	663	zf-C2H2	6	+
JAADKS010049456.1	1	1300	zf-C2H2	16	+
JAADKS010049476.1	1146	2103	zf-C2H2	5	-
JAADKS010050098.1	251	1634	zf-C2H2	5	+
JAADKS010050301.1	1	2020	zf-C2H2	10	+
JAADKS010054320.1	0	417	zf-C2H2	5	+
JAADKS010054692.1	453	1614	zf-C2H2	9	-
JAADKS010056137.1	231	1497	zf-C2H2	14	-
JAADKS010056668.1	182601	184092	zf-C2H2	12	+
JAADKS010056668.1	3474479	3475652	zf-C2H2	12	+
JAADKS010056668.1	3904553	3906179	zf-C2H2	10	-
JAADKS010056668.1	5437342	5438935	zf-C2H2	10	-
JAADKS010060668.1	656684	657176	zf-C2H2	6	+
JAADKS010060668.1	880315	881212	zf-C2H2	6	-
JAADKS010060668.1	1897199	1898165	zf-C2H2	10	+
JAADKS010062246.1	51	639	zf-C2H2	6	+
JAADKS010066668.1	1812422	1813142	zf-C2H2	7	+
JAADKS010066668.1	2770529	2771168	zf-C2H2	6	+
```
