## Supplementary Data 2 for "Transposable elements drive the evolution of metazoan zinc finger genes": Pyrrhura_perlata_znfs.bed

```
JAAGVT010000016.1	50124	51444	zf-C2H2	6	+
JAAGVT010000063.1	7942623	7943823	zf-C2H2	12	-
JAAGVT010000163.1	1460045	1462907	zf-C2H2	8	-
JAAGVT010000163.1	3741059	3744137	zf-C2H2	6	+
JAAGVT010000163.1	7218580	7220764	zf-C2H2	6	+
JAAGVT010000321.1	47162	48455	zf-C2H2	6	+
JAAGVT010000508.1	3870	5856	zf-C2H2	8	+
JAAGVT010000623.1	21729539	21731684	zf-C2H2	10	-
JAAGVT010000623.1	48338526	48341688	zf-C2H2	6	+
JAAGVT010000623.1	59129254	59130517	zf-C2H2	6	+
JAAGVT010001099.1	25267	26602	zf-C2H2	5	-
JAAGVT010001148.1	51417	54291	zf-C2H2	6	+
JAAGVT010001458.1	5189	8762	zf-C2H2	11	-
JAAGVT010001623.1	311275	313816	zf-C2H2	6	+
JAAGVT010001623.1	9189771	9191832	zf-C2H2	6	+
JAAGVT010001623.1	17843571	17846805	zf-C2H2	5	+
JAAGVT010001623.1	40840125	40843608	zf-C2H2	26	+
JAAGVT010002436.1	21212	28427	zf-C2H2	16	-
JAAGVT010002623.1	10583014	10583866	zf-C2H2	5	+
JAAGVT010002623.1	13253857	13254963	zf-C2H2	6	-
JAAGVT010003047.1	24237	26673	zf-C2H2	6	-
JAAGVT010003123.1	7854	9027	zf-C2H2	7	+
JAAGVT010003259.1	28231	30493	zf-C2H2	7	-
JAAGVT010003344.1	35808	37773	zf-C2H2	6	-
JAAGVT010003550.1	21467	24095	zf-C2H2	5	+
JAAGVT010004255.1	24496	27814	zf-C2H2	5	-
JAAGVT010004459.1	21297	24903	zf-C2H2	10	+
JAAGVT010005050.1	29518	32785	zf-C2H2	26	+
JAAGVT010005404.1	13498	14221	zf-C2H2	6	+
JAAGVT010005404.1	15038	15962	zf-C2H2	9	+
JAAGVT010005404.1	16874	20342	zf-C2H2	21	+
JAAGVT010005854.1	18998	21206	zf-C2H2	12	-
JAAGVT010005880.1	2358	4440	zf-C2H2	15	+
JAAGVT010005880.1	5514	6804	zf-C2H2	12	-
JAAGVT010006223.1	19309890	19311102	zf-C2H2	9	-
JAAGVT010006223.1	46649656	46652935	zf-C2H2	9	+
JAAGVT010006223.1	53317739	53320364	zf-C2H2	7	-
JAAGVT010006223.1	82407094	82408951	zf-C2H2	17	-
JAAGVT010006223.1	151017907	151019377	zf-C2H2	5	-
JAAGVT010006223.1	175846107	175851663	zf-C2H2	10	+
JAAGVT010006223.1	185133537	185135037	zf-C2H2	8	+
JAAGVT010006223.1	190377931	190379959	zf-C2H2	6	+
JAAGVT010006223.1	198097166	198098894	zf-C2H2	5	+
JAAGVT010006223.1	206758629	206760003	zf-C2H2	5	+
JAAGVT010006223.1	212775239	212778839	zf-C2H2	10	-
JAAGVT010006223.1	222541954	222543575	zf-C2H2	12	-
JAAGVT010006223.1	231150444	231152175	zf-C2H2	9	-
JAAGVT010006223.1	241679409	241682067	zf-C2H2	16	-
JAAGVT010006223.1	248716100	248717627	zf-C2H2	12	+
JAAGVT010006223.1	255447977	255450110	zf-C2H2	10	+
JAAGVT010008638.1	10575	13359	zf-C2H2	18	-
JAAGVT010010257.1	5179	6253	zf-C2H2	8	-
JAAGVT010010604.1	10167	11772	zf-C2H2	5	-
JAAGVT010011544.1	9815	10988	zf-C2H2	6	-
JAAGVT010011950.1	5806	10537	zf-C2H2	16	+
JAAGVT010012136.1	9411	10020	zf-C2H2	5	+
JAAGVT010013390.1	9789	11664	zf-C2H2	13	-
JAAGVT010014999.1	6229	8017	zf-C2H2	7	+
JAAGVT010015545.1	9260	10640	zf-C2H2	5	-
JAAGVT010016223.1	4768909	4769866	zf-C2H2	6	-
JAAGVT010016223.1	6801727	6802942	zf-C2H2	13	+
JAAGVT010016223.1	12621404	12622244	zf-C2H2	6	-
JAAGVT010016223.1	16110569	16111545	zf-C2H2	6	+
JAAGVT010016223.1	16111837	16112739	zf-C2H2	7	+
JAAGVT010016223.1	16141496	16142528	zf-C2H2	9	-
JAAGVT010016223.1	28666914	28671378	zf-C2H2	8	+
JAAGVT010016223.1	30058732	30059608	zf-C2H2	5	+
JAAGVT010016223.1	40811124	40812543	zf-C2H2	7	+
JAAGVT010016223.1	48266691	48267906	zf-C2H2	9	-
JAAGVT010016223.1	54927126	54928539	zf-C2H2	11	-
JAAGVT010016223.1	65030164	65031457	zf-C2H2	6	-
JAAGVT010016223.1	65298877	65299582	zf-C2H2	5	+
JAAGVT010016223.1	91127970	91128849	zf-C2H2	5	-
JAAGVT010016403.1	3207	4236	zf-C2H2	5	+
JAAGVT010018133.1	330	1698	zf-C2H2	5	-
JAAGVT010019620.1	631	2083	zf-C2H2	11	+
JAAGVT010022030.1	0	2214	zf-C2H2	5	-
JAAGVT010022241.1	2406	4389	zf-C2H2	5	-
JAAGVT010024011.1	2125	3148	zf-C2H2	9	+
JAAGVT010024302.1	440	2099	zf-C2H2	5	-
JAAGVT010026223.1	1557201	1557995	zf-C2H2	5	+
JAAGVT010026223.1	1558433	1558934	zf-C2H2	5	+
JAAGVT010026223.1	2558239	2559658	zf-C2H2	11	-
JAAGVT010026223.1	10994465	10995560	zf-C2H2	7	+
JAAGVT010026223.1	12220230	12223587	zf-C2H2	37	-
JAAGVT010026223.1	14139196	14143441	zf-C2H2	7	-
JAAGVT010026742.1	231	1752	zf-C2H2	14	-
JAAGVT010027190.1	1	1477	zf-C2H2	16	-
JAAGVT010027429.1	1975	2701	zf-C2H2	5	+
JAAGVT010028548.1	445	3532	zf-C2H2	11	-
JAAGVT010029449.1	1	958	zf-C2H2	7	+
JAAGVT010029846.1	1044	1737	zf-C2H2	5	-
JAAGVT010030698.1	1984	3112	zf-C2H2	13	-
JAAGVT010030763.1	739	2389	zf-C2H2	12	-
JAAGVT010032704.1	1405	2686	zf-C2H2	8	-
JAAGVT010033199.1	706	1729	zf-C2H2	5	-
JAAGVT010034250.1	2	1505	zf-C2H2	12	-
JAAGVT010034877.1	19	2368	zf-C2H2	20	+
JAAGVT010035471.1	0	2268	zf-C2H2	12	-
JAAGVT010036642.1	378	1761	zf-C2H2	5	-
JAAGVT010036929.1	814	2044	zf-C2H2	14	-
JAAGVT010037114.1	1	1762	zf-C2H2	17	-
JAAGVT010038137.1	360	1557	zf-C2H2	5	-
JAAGVT010038742.1	531	1791	zf-C2H2	15	-
JAAGVT010040626.1	857	1556	zf-C2H2	8	-
JAAGVT010042595.1	206	1340	zf-C2H2	8	-
JAAGVT010042609.1	119	782	zf-C2H2	6	-
JAAGVT010043586.1	1	1009	zf-C2H2	12	+
JAAGVT010049007.1	0	804	zf-C2H2	10	-
JAAGVT010055280.1	1	541	zf-C2H2	6	+
JAAGVT010062223.1	31505	32012	zf-C2H2	5	-
JAAGVT010062223.1	901716	902115	zf-C2H2	5	-
JAAGVT010062223.1	5150086	5150536	zf-C2H2	5	-
```
