## Supplementary Data 2 for "Transposable elements drive the evolution of metazoan zinc finger genes": Python_bivittatus_znfs.bed

```
KE952985.1	795072	796200	zf-C2H2	5	+
KE953018.1	580433	581681	zf-C2H2	5	-
KE953023.1	199696	200380	zf-C2H2	7	-
KE953023.1	200803	201496	zf-C2H2	5	-
KE953098.1	325300	327037	zf-C2H2	10	+
KE953117.1	106274	109541	zf-C2H2	5	-
KE953132.1	293131	295765	zf-C2H2	7	+
KE953132.1	429750	435369	zf-C2H2	9	+
KE953134.1	16796	18047	zf-C2H2	7	-
KE953139.1	45979	48742	zf-C2H2	7	-
KE953180.1	38688	40002	zf-C2H2	7	+
KE953200.1	333790	335053	zf-C2H2	9	-
KE953230.1	416936	421346	zf-C2H2	8	-
KE953273.1	275400	276891	zf-C2H2	6	+
KE953273.1	447780	450855	zf-C2H2	6	-
KE953282.1	491055	494661	zf-C2H2	10	-
KE953283.1	438606	440709	zf-C2H2	6	+
KE953296.1	283212	285489	zf-C2H2	7	-
KE953330.1	93665	95015	zf-C2H2	12	-
KE953330.1	130105	130762	zf-C2H2	6	-
KE953366.1	285626	289061	zf-C2H2	26	+
KE953404.1	352310	355502	zf-C2H2	5	+
KE953418.1	437076	438648	zf-C2H2	5	-
KE953424.1	314175	315024	zf-C2H2	7	+
KE953488.1	338329	340852	zf-C2H2	6	+
KE953541.1	25755	27609	zf-C2H2	6	-
KE953607.1	124529	125981	zf-C2H2	14	+
KE953665.1	62764	64636	zf-C2H2	8	-
KE953674.1	148759	150751	zf-C2H2	5	-
KE953726.1	166916	168257	zf-C2H2	5	-
KE953821.1	254160	254799	zf-C2H2	6	+
KE953907.1	260751	262404	zf-C2H2	7	+
KE953907.1	276348	279933	zf-C2H2	19	-
KE953907.1	296595	299637	zf-C2H2	20	-
KE953907.1	318569	319553	zf-C2H2	8	+
KE954155.1	100611	102222	zf-C2H2	8	+
KE954173.1	269476	271132	zf-C2H2	6	-
KE954217.1	132968	134306	zf-C2H2	6	+
KE954288.1	124046	128759	zf-C2H2	16	-
KE954348.1	55502	56765	zf-C2H2	6	-
KE954354.1	225009	228321	zf-C2H2	9	-
KE954410.1	104512	105649	zf-C2H2	10	-
KE954500.1	183978	186189	zf-C2H2	6	-
KE954637.1	18277	19447	zf-C2H2	10	-
KE954733.1	150429	153834	zf-C2H2	26	-
KE954735.1	45071	45551	zf-C2H2	5	+
KE954747.1	144661	146503	zf-C2H2	5	-
KE954747.1	193324	196258	zf-C2H2	7	-
KE954795.1	187271	187928	zf-C2H2	7	+
KE954795.1	202937	203834	zf-C2H2	7	+
KE954795.1	215278	216112	zf-C2H2	7	+
KE954958.1	128339	129077	zf-C2H2	8	-
KE954974.1	116143	117508	zf-C2H2	6	-
KE954979.1	66353	67892	zf-C2H2	14	-
KE954979.1	83875	84694	zf-C2H2	6	+
KE954979.1	123184	124057	zf-C2H2	5	+
KE954979.1	136339	137281	zf-C2H2	6	-
KE954979.1	153580	154513	zf-C2H2	6	-
KE954979.1	189260	190256	zf-C2H2	5	-
KE954979.1	207329	208397	zf-C2H2	6	-
KE954985.1	164873	166256	zf-C2H2	5	+
KE955054.1	1795	2635	zf-C2H2	5	-
KE955065.1	9532	12082	zf-C2H2	8	-
KE955065.1	19743	21333	zf-C2H2	7	-
KE955065.1	42311	44715	zf-C2H2	12	-
KE955065.1	154720	155915	zf-C2H2	10	-
KE955065.1	162828	164172	zf-C2H2	10	-
KE955065.1	173725	175249	zf-C2H2	13	-
KE955065.1	216812	218252	zf-C2H2	13	+
KE955118.1	40049	43583	zf-C2H2	10	+
KE955159.1	96659	99485	zf-C2H2	5	+
KE955258.1	47660	49753	zf-C2H2	11	+
KE955309.1	137857	139090	zf-C2H2	12	+
KE955323.1	95424	98082	zf-C2H2	17	+
KE955336.1	152119	153178	zf-C2H2	10	+
KE955336.1	167404	169414	zf-C2H2	12	+
KE955383.1	150967	152773	zf-C2H2	17	-
KE955383.1	165234	170130	zf-C2H2	32	+
KE955450.1	16114	17443	zf-C2H2	9	+
KE955450.1	25610	26429	zf-C2H2	8	-
KE955450.1	37144	38500	zf-C2H2	12	-
KE955450.1	56334	58383	zf-C2H2	19	-
KE955450.1	78045	79614	zf-C2H2	15	-
KE955450.1	92580	94596	zf-C2H2	13	-
KE955450.1	108810	110799	zf-C2H2	20	+
KE955450.1	117958	119389	zf-C2H2	15	-
KE955552.1	16269	18672	zf-C2H2	16	-
KE955552.1	35699	37316	zf-C2H2	14	-
KE955552.1	55890	58107	zf-C2H2	19	+
KE955552.1	100469	101486	zf-C2H2	10	+
KE955552.1	113719	115234	zf-C2H2	12	-
KE955552.1	161926	162598	zf-C2H2	5	+
KE955552.1	164646	165627	zf-C2H2	9	+
KE955552.1	171654	172869	zf-C2H2	12	-
KE955770.1	9206	10274	zf-C2H2	8	-
KE955770.1	28156	29212	zf-C2H2	8	-
KE955827.1	113218	115267	zf-C2H2	6	+
KE955913.1	73266	75399	zf-C2H2	9	-
KE956054.1	106575	107298	zf-C2H2	6	-
KE956059.1	73374	74457	zf-C2H2	9	-
KE956059.1	88931	90032	zf-C2H2	12	+
KE956059.1	121884	125580	zf-C2H2	18	+
KE956282.1	49563	52227	zf-C2H2	20	+
KE956391.1	95168	97496	zf-C2H2	20	+
KE956450.1	2190	3072	zf-C2H2	9	+
KE956450.1	34262	35300	zf-C2H2	8	+
KE956450.1	44183	45260	zf-C2H2	8	+
KE956450.1	131724	132951	zf-C2H2	9	-
KE956555.1	114601	116710	zf-C2H2	9	+
KE956631.1	29983	31456	zf-C2H2	7	+
KE956631.1	53662	55831	zf-C2H2	9	+
KE956631.1	56021	58358	zf-C2H2	10	+
KE956642.1	7327	8329	zf-C2H2	6	+
KE956642.1	27500	28805	zf-C2H2	10	+
KE956642.1	108339	109416	zf-C2H2	8	+
KE956642.1	117717	118725	zf-C2H2	6	-
KE956727.1	72522	73362	zf-C2H2	5	-
KE956797.1	28585	30115	zf-C2H2	12	-
KE956852.1	86508	88710	zf-C2H2	6	-
KE956865.1	104823	106578	zf-C2H2	5	+
KE956868.1	74182	75784	zf-C2H2	8	-
KE957100.1	55952	58133	zf-C2H2	5	+
KE957108.1	10359	11877	zf-C2H2	11	+
KE957108.1	22959	24026	zf-C2H2	7	+
KE957108.1	38395	40150	zf-C2H2	8	+
KE957108.1	52196	53273	zf-C2H2	10	+
KE957108.1	64643	65693	zf-C2H2	5	+
KE957108.1	77278	78403	zf-C2H2	9	-
KE957108.1	99764	100835	zf-C2H2	7	-
KE957128.1	74660	77612	zf-C2H2	27	+
KE957232.1	13869	15138	zf-C2H2	9	+
KE957232.1	24370	25360	zf-C2H2	6	+
KE957232.1	32378	33791	zf-C2H2	12	+
KE957232.1	46084	48235	zf-C2H2	22	+
KE957232.1	61655	63530	zf-C2H2	18	+
KE957232.1	73656	75057	zf-C2H2	13	+
KE957232.1	89087	90785	zf-C2H2	16	+
KE957232.1	98264	99209	zf-C2H2	6	-
KE957245.1	46850	49823	zf-C2H2	10	-
KE957266.1	47746	49030	zf-C2H2	13	+
KE957437.1	74399	75434	zf-C2H2	9	-
KE957469.1	1627	2924	zf-C2H2	10	+
KE957469.1	17391	18645	zf-C2H2	9	+
KE957469.1	21459	22509	zf-C2H2	6	+
KE957469.1	34881	35880	zf-C2H2	9	+
KE957469.1	59201	60761	zf-C2H2	13	+
KE957469.1	66608	67943	zf-C2H2	9	-
KE957563.1	35600	36449	zf-C2H2	6	+
KE957563.1	53029	54007	zf-C2H2	10	+
KE957563.1	60199	62344	zf-C2H2	20	-
KE957563.1	83895	85008	zf-C2H2	8	+
KE957664.1	40959	41967	zf-C2H2	6	-
KE957706.1	33447	34770	zf-C2H2	6	-
KE957739.1	13351	14605	zf-C2H2	13	+
KE957793.1	34998	36648	zf-C2H2	16	+
KE957793.1	50030	52532	zf-C2H2	26	+
KE957793.1	64029	65832	zf-C2H2	12	-
KE957793.1	73241	74546	zf-C2H2	10	-
KE957793.1	85336	86263	zf-C2H2	9	+
KE957867.1	32260	35761	zf-C2H2	6	-
KE957867.1	43703	46178	zf-C2H2	5	-
KE957873.1	6813	9870	zf-C2H2	31	+
KE957873.1	18047	19235	zf-C2H2	9	+
KE957873.1	25638	26916	zf-C2H2	11	+
KE957873.1	38270	41030	zf-C2H2	28	-
KE957873.1	53635	55924	zf-C2H2	20	-
KE957873.1	77942	79955	zf-C2H2	17	+
KE957873.1	80199	80733	zf-C2H2	5	+
KE957873.1	89499	90561	zf-C2H2	10	-
KE957929.1	77550	79173	zf-C2H2	15	-
KE957964.1	0	2517	zf-C2H2	29	+
KE957964.1	14855	16904	zf-C2H2	20	+
KE957964.1	26258	28493	zf-C2H2	24	+
KE957964.1	46080	47829	zf-C2H2	15	+
KE957964.1	60554	62420	zf-C2H2	14	+
KE957964.1	68399	70090	zf-C2H2	20	+
KE957964.1	78936	80478	zf-C2H2	16	+
KE957964.1	87898	90094	zf-C2H2	21	+
KE958247.1	3965	4646	zf-C2H2	7	+
KE958247.1	67016	69406	zf-C2H2	23	-
KE958291.1	72945	75066	zf-C2H2	23	+
KE958291.1	81543	83633	zf-C2H2	23	-
KE958345.1	18154	19615	zf-C2H2	16	+
KE958345.1	63895	65122	zf-C2H2	8	-
KE958373.1	5715	7368	zf-C2H2	15	+
KE958373.1	15529	17665	zf-C2H2	22	-
KE958373.1	31127	32879	zf-C2H2	18	-
KE958373.1	39349	41401	zf-C2H2	19	-
KE958373.1	59743	61567	zf-C2H2	16	+
KE958381.1	10020	10932	zf-C2H2	7	+
KE958381.1	17323	18631	zf-C2H2	13	-
KE958381.1	33397	34687	zf-C2H2	11	+
KE958381.1	45494	47798	zf-C2H2	26	+
KE958381.1	55459	56818	zf-C2H2	15	+
KE958381.1	67327	68923	zf-C2H2	14	-
KE958405.1	55536	56634	zf-C2H2	6	-
KE958510.1	6310	6997	zf-C2H2	5	+
KE958521.1	33776	35144	zf-C2H2	16	-
KE958558.1	61018	62131	zf-C2H2	11	+
KE958558.1	71630	72866	zf-C2H2	9	+
KE958585.1	2853	4263	zf-C2H2	15	-
KE958585.1	14668	16027	zf-C2H2	12	-
KE958585.1	26944	28279	zf-C2H2	12	-
KE958585.1	45444	47073	zf-C2H2	15	-
KE958627.1	40401	42357	zf-C2H2	19	-
KE958627.1	62422	63835	zf-C2H2	14	+
KE958627.1	71062	72049	zf-C2H2	8	-
KE958723.1	55758	57075	zf-C2H2	9	-
KE958737.1	1671	2783	zf-C2H2	11	-
KE958737.1	10717	11854	zf-C2H2	6	-
KE958737.1	28391	29807	zf-C2H2	14	-
KE958737.1	49197	50379	zf-C2H2	11	+
KE958737.1	57452	58826	zf-C2H2	11	-
KE958809.1	8234	10271	zf-C2H2	19	+
KE958809.1	23831	25235	zf-C2H2	12	-
KE958809.1	33858	35451	zf-C2H2	13	-
KE958809.1	52891	54667	zf-C2H2	16	+
KE958809.1	65802	68421	zf-C2H2	16	+
KE958944.1	9996	11592	zf-C2H2	16	+
KE958944.1	20056	21334	zf-C2H2	12	+
KE958944.1	39386	41561	zf-C2H2	22	+
KE958944.1	49322	50657	zf-C2H2	10	+
KE958944.1	58599	60978	zf-C2H2	17	+
KE958990.1	15806	17726	zf-C2H2	21	+
KE958990.1	26083	27220	zf-C2H2	11	+
KE958991.1	6577	7810	zf-C2H2	10	-
KE958991.1	29464	30481	zf-C2H2	9	+
KE958991.1	37884	39345	zf-C2H2	13	-
KE958991.1	53157	54150	zf-C2H2	7	-
KE958994.1	5591	6566	zf-C2H2	7	-
KE958994.1	15433	16369	zf-C2H2	5	-
KE958994.1	36012	37635	zf-C2H2	11	-
KE959009.1	21276	22044	zf-C2H2	5	-
KE959009.1	41630	42671	zf-C2H2	10	+
KE959037.1	5646	6501	zf-C2H2	6	+
KE959190.1	60050	63566	zf-C2H2	20	-
KE959221.1	4691	6872	zf-C2H2	25	+
KE959221.1	17248	18670	zf-C2H2	13	-
KE959221.1	40097	42089	zf-C2H2	18	+
KE959221.1	59217	61119	zf-C2H2	18	+
KE959413.1	13441	14821	zf-C2H2	11	-
KE959435.1	21730	23929	zf-C2H2	21	-
KE959435.1	46261	48572	zf-C2H2	19	-
KE959435.1	65086	66520	zf-C2H2	11	-
KE959446.1	5739	7434	zf-C2H2	14	+
KE959446.1	21143	23945	zf-C2H2	28	+
KE959446.1	37424	39026	zf-C2H2	14	+
KE959446.1	53467	55774	zf-C2H2	22	+
KE959459.1	9052	10181	zf-C2H2	11	-
KE959459.1	26285	27506	zf-C2H2	10	+
KE959459.1	50238	52275	zf-C2H2	20	+
KE959459.1	57837	59839	zf-C2H2	17	-
KE959482.1	12137	13655	zf-C2H2	16	-
KE959482.1	28068	29247	zf-C2H2	9	+
KE959482.1	40160	41309	zf-C2H2	6	+
KE959482.1	49712	51464	zf-C2H2	17	-
KE959662.1	1	1816	zf-C2H2	19	+
KE959662.1	39297	40656	zf-C2H2	11	-
KE959673.1	7374	9099	zf-C2H2	17	+
KE959673.1	28692	30627	zf-C2H2	16	+
KE959673.1	38614	40171	zf-C2H2	15	+
KE959673.1	52369	55924	zf-C2H2	36	+
KE959707.1	37563	40425	zf-C2H2	22	-
KE959747.1	1064	3203	zf-C2H2	21	+
KE959747.1	13833	15639	zf-C2H2	17	-
KE959747.1	30920	31970	zf-C2H2	10	-
KE959747.1	42413	43532	zf-C2H2	9	-
KE959866.1	32357	39515	zf-C2H2	16	+
KE959946.1	53513	54512	zf-C2H2	6	+
KE959955.1	7825	11125	zf-C2H2	23	+
KE959955.1	19878	20505	zf-C2H2	7	+
KE960083.1	15794	17240	zf-C2H2	13	-
KE960140.1	15640	16438	zf-C2H2	6	+
KE960140.1	27542	28181	zf-C2H2	5	-
KE960140.1	41239	42181	zf-C2H2	7	-
KE960198.1	15591	17778	zf-C2H2	21	-
KE960198.1	35830	38451	zf-C2H2	19	-
KE960198.1	49256	50329	zf-C2H2	7	-
KE960213.1	31832	32549	zf-C2H2	6	-
KE960329.1	26432	28142	zf-C2H2	16	-
KE960329.1	50716	51193	zf-C2H2	5	-
KE960341.1	6668	8021	zf-C2H2	5	+
KE960355.1	4801	6664	zf-C2H2	17	-
KE960355.1	18551	20069	zf-C2H2	13	-
KE960355.1	43061	45071	zf-C2H2	20	+
KE960361.1	13384	14701	zf-C2H2	12	+
KE960361.1	31963	33376	zf-C2H2	13	-
KE960388.1	7902	8442	zf-C2H2	5	-
KE960388.1	9910	13399	zf-C2H2	21	-
KE960388.1	14926	15976	zf-C2H2	9	-
KE960472.1	2771	4097	zf-C2H2	13	-
KE960472.1	19318	20398	zf-C2H2	9	-
KE960472.1	31714	32797	zf-C2H2	10	-
KE960510.1	13403	13892	zf-C2H2	5	+
KE960519.1	1984	3502	zf-C2H2	11	-
KE960519.1	15357	16482	zf-C2H2	10	-
KE960519.1	40730	41588	zf-C2H2	5	+
KE960604.1	3948	4980	zf-C2H2	5	+
KE960641.1	4734	5601	zf-C2H2	8	+
KE960644.1	1824	6125	zf-C2H2	45	+
KE960644.1	16041	17577	zf-C2H2	14	+
KE960647.1	3460	5893	zf-C2H2	24	+
KE960666.1	5721	7743	zf-C2H2	19	+
KE960666.1	17408	19814	zf-C2H2	25	+
KE960666.1	24968	26732	zf-C2H2	17	-
KE960679.1	30430	32446	zf-C2H2	18	-
KE960698.1	32451	33666	zf-C2H2	12	-
KE960712.1	15314	17288	zf-C2H2	19	+
KE960722.1	4249	5362	zf-C2H2	7	+
KE960785.1	15088	17830	zf-C2H2	6	-
KE960790.1	7416	8874	zf-C2H2	16	+
KE960790.1	16898	18425	zf-C2H2	17	+
KE960860.1	10101	10518	zf-C2H2	5	+
KE960881.1	5337	8499	zf-C2H2	31	-
KE960881.1	18267	20208	zf-C2H2	18	-
KE960881.1	28179	30099	zf-C2H2	18	-
KE960929.1	3326	4115	zf-C2H2	6	+
KE960929.1	31539	33810	zf-C2H2	20	+
KE960942.1	7306	8452	zf-C2H2	6	+
KE960942.1	21370	24433	zf-C2H2	20	+
KE960942.1	31721	33725	zf-C2H2	6	-
KE960947.1	24271	25951	zf-C2H2	15	-
KE960978.1	31579	33949	zf-C2H2	24	+
KE961005.1	7707	11831	zf-C2H2	43	-
KE961028.1	8387	9797	zf-C2H2	6	-
KE961091.1	6855	8178	zf-C2H2	10	+
KE961091.1	19978	20773	zf-C2H2	7	+
KE961091.1	27660	28890	zf-C2H2	12	+
KE961115.1	11119	12034	zf-C2H2	7	-
KE961115.1	29050	30241	zf-C2H2	10	+
KE961158.1	7783	8341	zf-C2H2	5	-
KE961158.1	12188	14463	zf-C2H2	23	-
KE961158.1	28671	31101	zf-C2H2	24	+
KE961169.1	10754	12074	zf-C2H2	13	+
KE961173.1	5032	6586	zf-C2H2	15	-
KE961173.1	15557	17933	zf-C2H2	25	-
KE961173.1	24599	25517	zf-C2H2	7	-
KE961241.1	14644	16735	zf-C2H2	19	-
KE961241.1	32141	33794	zf-C2H2	12	-
KE961277.1	0	1440	zf-C2H2	15	+
KE961277.1	14429	17753	zf-C2H2	35	+
KE961277.1	30140	33638	zf-C2H2	38	+
KE961355.1	11335	12379	zf-C2H2	8	-
KE961435.1	2015	4316	zf-C2H2	18	+
KE961435.1	21400	24259	zf-C2H2	28	+
KE961435.1	31303	31678	zf-C2H2	5	+
KE961525.1	1655	2903	zf-C2H2	9	+
KE961525.1	10192	12442	zf-C2H2	25	+
KE961525.1	26769	28928	zf-C2H2	20	+
KE961569.1	4400	7669	zf-C2H2	33	-
KE961569.1	18732	19959	zf-C2H2	10	+
KE961569.1	30187	31549	zf-C2H2	15	-
KE961574.1	24122	25208	zf-C2H2	12	+
KE961584.1	4677	6306	zf-C2H2	14	+
KE961613.1	7243	10339	zf-C2H2	22	+
KE961613.1	10465	11095	zf-C2H2	5	+
KE961632.1	7910	9284	zf-C2H2	14	+
KE961632.1	25128	26517	zf-C2H2	16	+
KE961636.1	18204	20269	zf-C2H2	19	+
KE961657.1	14017	15227	zf-C2H2	10	+
KE961657.1	25385	26231	zf-C2H2	7	+
KE961687.1	10304	11006	zf-C2H2	6	+
KE961748.1	17714	20087	zf-C2H2	23	+
KE961790.1	7125	8583	zf-C2H2	14	+
KE961790.1	18355	19552	zf-C2H2	8	-
KE961829.1	7744	9679	zf-C2H2	18	+
KE961829.1	23893	25325	zf-C2H2	10	+
KE961858.1	6665	8159	zf-C2H2	13	+
KE961900.1	9976	13678	zf-C2H2	37	-
KE961934.1	16660	19450	zf-C2H2	28	-
KE961944.1	18248	19847	zf-C2H2	13	-
KE961959.1	1927	2515	zf-C2H2	6	-
KE961959.1	16943	17789	zf-C2H2	7	-
KE961959.1	25851	27225	zf-C2H2	11	-
KE962054.1	7436	10529	zf-C2H2	32	+
KE962082.1	19732	21952	zf-C2H2	22	-
KE962136.1	656	2018	zf-C2H2	11	-
KE962136.1	18502	19576	zf-C2H2	10	+
KE962164.1	12149	13646	zf-C2H2	13	+
KE962164.1	13929	14334	zf-C2H2	6	+
KE962164.1	23490	25179	zf-C2H2	16	-
KE962199.1	20839	22924	zf-C2H2	22	-
KE962247.1	15538	16927	zf-C2H2	10	+
KE962360.1	11494	11869	zf-C2H2	5	-
KE962360.1	16494	19834	zf-C2H2	29	-
KE962363.1	4229	4964	zf-C2H2	5	-
KE962433.1	7995	8799	zf-C2H2	5	+
KE962433.1	13914	17004	zf-C2H2	24	-
KE962443.1	1	2242	zf-C2H2	24	+
KE962443.1	18527	20384	zf-C2H2	8	+
KE962454.1	7454	11093	zf-C2H2	29	-
KE962466.1	2779	6455	zf-C2H2	30	-
KE962467.1	7321	9604	zf-C2H2	12	+
KE962512.1	6722	8479	zf-C2H2	16	+
KE962512.1	18187	19771	zf-C2H2	14	+
KE962543.1	10736	11744	zf-C2H2	9	-
KE962585.1	15498	16809	zf-C2H2	10	+
KE962585.1	17817	19588	zf-C2H2	14	+
KE962597.1	3323	4535	zf-C2H2	11	-
KE962625.1	4505	6215	zf-C2H2	20	-
KE962678.1	389	2147	zf-C2H2	14	-
KE962679.1	1153	2989	zf-C2H2	17	+
KE962740.1	9961	12634	zf-C2H2	28	+
KE962855.1	10724	14163	zf-C2H2	36	-
KE962892.1	6678	8067	zf-C2H2	11	-
KE962914.1	6714	8466	zf-C2H2	17	-
KE962915.1	2575	3328	zf-C2H2	9	-
KE962917.1	0	942	zf-C2H2	11	+
KE962917.1	13040	14735	zf-C2H2	16	-
KE962927.1	5394	6585	zf-C2H2	9	+
KE962946.1	8945	10127	zf-C2H2	12	-
KE962949.1	6044	8429	zf-C2H2	24	+
KE962949.1	15921	16458	zf-C2H2	6	+
KE962976.1	14487	17852	zf-C2H2	31	+
KE963031.1	12716	13799	zf-C2H2	8	-
KE963032.1	11750	12791	zf-C2H2	8	+
KE963059.1	16335	18022	zf-C2H2	15	-
KE963084.1	13757	15903	zf-C2H2	22	+
KE963129.1	4068	6033	zf-C2H2	20	-
KE963139.1	8498	11081	zf-C2H2	29	+
KE963205.1	6523	8467	zf-C2H2	22	-
KE963208.1	10322	11084	zf-C2H2	6	-
KE963265.1	0	1851	zf-C2H2	18	+
KE963265.1	5033	8036	zf-C2H2	33	+
KE963277.1	10629	11502	zf-C2H2	7	+
KE963334.1	3544	6181	zf-C2H2	28	+
KE963341.1	2354	4882	zf-C2H2	27	+
KE963350.1	3500	7271	zf-C2H2	39	-
KE963359.1	0	1254	zf-C2H2	14	-
KE963359.1	4538	5714	zf-C2H2	10	-
KE963368.1	12803	13712	zf-C2H2	6	-
KE963425.1	7586	10292	zf-C2H2	27	-
KE963445.1	5712	6938	zf-C2H2	11	+
KE963480.1	7077	9944	zf-C2H2	24	-
KE963510.1	3769	4796	zf-C2H2	10	-
KE963517.1	6555	7152	zf-C2H2	6	+
KE963517.1	16715	18275	zf-C2H2	14	+
KE963531.1	10524	13353	zf-C2H2	25	+
KE963542.1	4460	5354	zf-C2H2	10	+
KE963550.1	4594	5920	zf-C2H2	16	-
KE963622.1	9654	12730	zf-C2H2	28	+
KE963626.1	6379	8919	zf-C2H2	26	+
KE963643.1	5740	7661	zf-C2H2	18	-
KE963658.1	5119	6688	zf-C2H2	12	-
KE963686.1	4839	7116	zf-C2H2	25	+
KE963749.1	2079	3456	zf-C2H2	10	-
KE963761.1	6911	9697	zf-C2H2	24	-
KE963844.1	5227	7564	zf-C2H2	19	-
KE963864.1	5733	7807	zf-C2H2	14	-
KE963872.1	2101	2941	zf-C2H2	7	-
KE963872.1	7536	10302	zf-C2H2	27	-
KE963894.1	5458	7273	zf-C2H2	15	+
KE963896.1	585	3126	zf-C2H2	18	+
KE963914.1	939	2607	zf-C2H2	16	-
KE963935.1	8607	10201	zf-C2H2	18	-
KE964003.1	4924	6469	zf-C2H2	16	+
KE964010.1	8838	9837	zf-C2H2	8	+
KE964033.1	6526	9111	zf-C2H2	25	-
KE964052.1	6963	9767	zf-C2H2	26	-
KE964065.1	4065	5256	zf-C2H2	10	+
KE964088.1	6957	8984	zf-C2H2	15	+
KE964091.1	5491	7078	zf-C2H2	11	+
KE964152.1	3754	6233	zf-C2H2	22	+
KE964187.1	6265	6805	zf-C2H2	5	+
KE964285.1	5763	7883	zf-C2H2	19	+
KE964300.1	203	2318	zf-C2H2	21	+
KE964304.1	1871	3551	zf-C2H2	15	-
KE964391.1	47	485	zf-C2H2	5	-
KE964444.1	2067	4311	zf-C2H2	22	-
KE964451.1	99	2747	zf-C2H2	23	+
KE964455.1	3831	5202	zf-C2H2	9	+
KE964465.1	2358	3030	zf-C2H2	5	+
KE964508.1	1	1933	zf-C2H2	19	-
KE964532.1	3033	4302	zf-C2H2	14	-
KE964566.1	5288	7601	zf-C2H2	23	-
KE964580.1	4891	6192	zf-C2H2	14	+
KE964584.1	3309	5065	zf-C2H2	17	-
KE964587.1	5202	7064	zf-C2H2	12	+
KE964657.1	6072	7131	zf-C2H2	8	+
KE964680.1	2305	3198	zf-C2H2	5	-
KE964704.1	6047	7781	zf-C2H2	19	+
KE964705.1	1142	2280	zf-C2H2	9	+
KE964711.1	3935	7031	zf-C2H2	31	-
KE964778.1	5732	7055	zf-C2H2	5	+
KE964913.1	379	3023	zf-C2H2	26	+
KE964957.1	856	3101	zf-C2H2	21	+
KE964996.1	205	1216	zf-C2H2	5	-
KE964996.1	1592	2888	zf-C2H2	5	-
KE965003.1	4725	8645	zf-C2H2	29	+
KE965010.1	0	1689	zf-C2H2	15	-
KE965036.1	79	2821	zf-C2H2	24	-
KE965090.1	4647	7172	zf-C2H2	15	-
KE965094.1	3868	6274	zf-C2H2	26	+
KE965166.1	5387	6905	zf-C2H2	18	-
KE965239.1	892	3454	zf-C2H2	22	-
KE965374.1	528	1776	zf-C2H2	6	+
KE965412.1	2903	3968	zf-C2H2	9	+
KE965433.1	1	1342	zf-C2H2	16	-
KE965433.1	1590	2304	zf-C2H2	7	-
KE965524.1	1813	4180	zf-C2H2	27	-
KE965546.1	322	3772	zf-C2H2	33	-
KE965567.1	2228	4079	zf-C2H2	21	-
KE965615.1	528	2469	zf-C2H2	21	-
KE965643.1	2301	4998	zf-C2H2	12	+
KE965661.1	3415	4978	zf-C2H2	17	-
KE965664.1	1	1954	zf-C2H2	24	+
KE965664.1	2058	2694	zf-C2H2	7	+
KE965752.1	1	907	zf-C2H2	7	+
KE965856.1	0	1284	zf-C2H2	13	+
KE966023.1	635	2303	zf-C2H2	20	-
KE966184.1	1784	2672	zf-C2H2	6	+
KE966203.1	1324	2578	zf-C2H2	13	+
KE966387.1	124	2278	zf-C2H2	22	+
KE966516.1	0	682	zf-C2H2	8	+
KE966699.1	1	2071	zf-C2H2	23	+
KE966709.1	0	2167	zf-C2H2	21	-
KE966751.1	215	2749	zf-C2H2	19	-
KE966811.1	1102	2035	zf-C2H2	11	-
KE966877.1	1411	2560	zf-C2H2	11	-
KE966887.1	0	1878	zf-C2H2	23	+
KE967124.1	690	1731	zf-C2H2	13	-
KE967365.1	578	1220	zf-C2H2	5	+
KE967375.1	1	1177	zf-C2H2	14	+
KE967640.1	0	1542	zf-C2H2	16	+
KE968011.1	191	1163	zf-C2H2	9	+
KE968063.1	2	1163	zf-C2H2	10	-
KE968170.1	1555	4180	zf-C2H2	28	-
KE968786.1	2	899	zf-C2H2	11	-
KE968809.1	2	1106	zf-C2H2	5	-
KE968853.1	0	642	zf-C2H2	7	-
KE969251.1	1	745	zf-C2H2	9	-
KE970546.1	3212	3869	zf-C2H2	8	-
KE973073.1	1100	2378	zf-C2H2	15	+
KE973822.1	2	1370	zf-C2H2	17	+
KE974173.1	2	1043	zf-C2H2	13	+
KE974609.1	1	835	zf-C2H2	10	+
KE974991.1	1	709	zf-C2H2	9	+
KE975104.1	2	683	zf-C2H2	8	+
KE975692.1	42	579	zf-C2H2	5	+
KE976014.1	2	533	zf-C2H2	7	+
KE976109.1	0	522	zf-C2H2	7	+
KE976510.1	0	483	zf-C2H2	6	-
KE977612.1	1	403	zf-C2H2	5	-
```
