## Supplementary Data 2 for "Transposable elements drive the evolution of metazoan zinc finger genes": Pyxicephalus_adspersus_znfs.bed

```
CM016416.1	1471074	1473147	zf-C2H2	13	-
CM016416.1	1526079	1528560	zf-C2H2	10	-
CM016416.1	1548651	1551105	zf-C2H2	13	-
CM016416.1	1575103	1576543	zf-C2H2	17	-
CM016416.1	1618335	1619451	zf-C2H2	12	+
CM016416.1	1673398	1674025	zf-C2H2	7	-
CM016416.1	1689383	1690826	zf-C2H2	13	+
CM016416.1	1730923	1731803	zf-C2H2	8	-
CM016416.1	1975306	1976573	zf-C2H2	12	-
CM016416.1	1996558	1997753	zf-C2H2	13	-
CM016416.1	2029212	2029638	zf-C2H2	5	-
CM016416.1	2062544	2063999	zf-C2H2	14	+
CM016416.1	3567972	3569199	zf-C2H2	5	-
CM016416.1	3593893	3594601	zf-C2H2	5	-
CM016416.1	5564655	5565810	zf-C2H2	8	-
CM016416.1	101077364	101081459	zf-C2H2	13	-
CM016416.1	112988512	112989355	zf-C2H2	5	-
CM016416.1	137523534	137524317	zf-C2H2	5	+
CM016416.1	151218591	151219806	zf-C2H2	13	+
CM016416.1	153390014	153391973	zf-C2H2	6	-
CM016416.1	168710759	168713051	zf-C2H2	7	-
CM016416.1	184282990	184286038	zf-C2H2	9	-
CM016416.1	194362271	194363108	zf-C2H2	6	+
CM016417.1	12253846	12254299	zf-C2H2	5	+
CM016417.1	12265515	12268455	zf-C2H2	10	+
CM016417.1	12280941	12282984	zf-C2H2	8	-
CM016417.1	12305037	12305859	zf-C2H2	9	-
CM016417.1	12395797	12396991	zf-C2H2	14	+
CM016417.1	12473773	12474796	zf-C2H2	12	-
CM016417.1	12495135	12495822	zf-C2H2	8	-
CM016417.1	12517620	12518607	zf-C2H2	10	+
CM016417.1	12564788	12565892	zf-C2H2	5	-
CM016417.1	12598297	12600514	zf-C2H2	9	-
CM016417.1	12607797	12608678	zf-C2H2	6	-
CM016417.1	12634085	12635247	zf-C2H2	12	+
CM016417.1	12660749	12661298	zf-C2H2	6	+
CM016417.1	12666049	12666598	zf-C2H2	6	+
CM016417.1	12682448	12683312	zf-C2H2	10	+
CM016417.1	12713560	12714076	zf-C2H2	5	+
CM016417.1	12735956	12736955	zf-C2H2	11	-
CM016417.1	12742557	12742959	zf-C2H2	5	-
CM016417.1	21800308	21801982	zf-C2H2	16	-
CM016417.1	21804735	21805713	zf-C2H2	9	-
CM016417.1	106838516	106840283	zf-C2H2	6	-
CM016417.1	118234319	118235543	zf-C2H2	8	-
CM016417.1	160956682	160958203	zf-C2H2	7	+
CM016418.1	1220545	1221373	zf-C2H2	7	-
CM016418.1	1246225	1246906	zf-C2H2	5	-
CM016418.1	1292068	1292782	zf-C2H2	6	+
CM016418.1	13773885	13774614	zf-C2H2	5	-
CM016418.1	13784048	13784777	zf-C2H2	5	-
CM016418.1	111462912	111463752	zf-C2H2	6	-
CM016418.1	145832307	145832682	zf-C2H2	5	+
CM016419.1	347608	348784	zf-C2H2	9	-
CM016419.1	515298	516051	zf-C2H2	7	+
CM016419.1	4870500	4872462	zf-C2H2	9	+
CM016419.1	4909636	4910509	zf-C2H2	10	+
CM016419.1	4949694	4950846	zf-C2H2	14	+
CM016419.1	4971273	4972383	zf-C2H2	12	+
CM016419.1	5003338	5004235	zf-C2H2	11	+
CM016419.1	5517461	5517923	zf-C2H2	5	-
CM016419.1	5532796	5533922	zf-C2H2	10	-
CM016419.1	5571411	5578653	zf-C2H2	8	-
CM016419.1	5585116	5586034	zf-C2H2	5	-
CM016419.1	5592831	5594844	zf-C2H2	13	+
CM016419.1	5624743	5625982	zf-C2H2	15	-
CM016419.1	5644490	5645477	zf-C2H2	11	-
CM016419.1	5664296	5665535	zf-C2H2	8	-
CM016419.1	5672248	5673148	zf-C2H2	11	-
CM016419.1	5698611	5699898	zf-C2H2	8	-
CM016419.1	5756681	5758439	zf-C2H2	8	-
CM016419.1	5798108	5799068	zf-C2H2	11	-
CM016419.1	5807863	5808862	zf-C2H2	11	+
CM016419.1	7557905	7558829	zf-C2H2	9	-
CM016419.1	11377660	11378350	zf-C2H2	6	+
CM016419.1	11463689	11464481	zf-C2H2	6	-
CM016419.1	11483177	11485022	zf-C2H2	15	+
CM016419.1	11507879	11509118	zf-C2H2	6	+
CM016419.1	11542557	11543421	zf-C2H2	6	+
CM016419.1	11583444	11584221	zf-C2H2	5	+
CM016419.1	34820318	34824107	zf-C2H2	9	-
CM016419.1	57505808	57506933	zf-C2H2	10	+
CM016419.1	80377836	80384880	zf-C2H2	16	+
CM016419.1	133769331	133770588	zf-C2H2	5	+
CM016419.1	136587672	136589715	zf-C2H2	7	-
CM016419.1	145843654	145845064	zf-C2H2	5	-
CM016420.1	472967	473702	zf-C2H2	5	-
CM016420.1	2105762	2107502	zf-C2H2	15	+
CM016420.1	2115755	2117498	zf-C2H2	14	+
CM016420.1	2122248	2123721	zf-C2H2	5	-
CM016420.1	2140131	2141256	zf-C2H2	8	-
CM016420.1	9780614	9782111	zf-C2H2	8	+
CM016420.1	21454200	21456825	zf-C2H2	6	-
CM016420.1	33036458	33041987	zf-C2H2	9	-
CM016420.1	33140798	33143471	zf-C2H2	7	-
CM016420.1	40430998	40432255	zf-C2H2	6	+
CM016420.1	47113705	47117185	zf-C2H2	26	+
CM016420.1	50315717	50317067	zf-C2H2	5	-
CM016420.1	57561028	57564277	zf-C2H2	5	+
CM016420.1	57963294	57965103	zf-C2H2	8	-
CM016420.1	59256910	59260438	zf-C2H2	10	+
CM016420.1	67582738	67585495	zf-C2H2	7	-
CM016420.1	155720796	155721903	zf-C2H2	9	+
CM016420.1	155731810	155734357	zf-C2H2	11	-
CM016420.1	156130281	156133830	zf-C2H2	13	-
CM016420.1	156161853	156162759	zf-C2H2	5	-
CM016420.1	156207339	156211452	zf-C2H2	33	-
CM016420.1	156235540	156237367	zf-C2H2	17	+
CM016420.1	156296151	156297411	zf-C2H2	9	+
CM016420.1	156419589	156421644	zf-C2H2	9	+
CM016420.1	156768115	156771775	zf-C2H2	10	+
CM016420.1	156915619	156918133	zf-C2H2	20	+
CM016420.1	156926982	156934326	zf-C2H2	24	+
CM016420.1	156939875	156941117	zf-C2H2	11	-
CM016420.1	157006447	157007728	zf-C2H2	7	-
CM016420.1	157036492	157038541	zf-C2H2	10	+
CM016421.1	3735656	3738071	zf-C2H2	6	-
CM016421.1	3870622	3871936	zf-C2H2	7	-
CM016421.1	4169521	4172644	zf-C2H2	5	+
CM016421.1	4250638	4252390	zf-C2H2	7	-
CM016421.1	4284815	4286255	zf-C2H2	5	-
CM016421.1	6196316	6197477	zf-C2H2	6	+
CM016421.1	6653186	6654005	zf-C2H2	6	-
CM016421.1	38078267	38081261	zf-C2H2	11	-
CM016421.1	39469908	39471705	zf-C2H2	5	+
CM016421.1	48649161	48650331	zf-C2H2	6	-
CM016421.1	50399747	50401388	zf-C2H2	5	-
CM016421.1	82879484	82880840	zf-C2H2	7	-
CM016421.1	102373259	102374258	zf-C2H2	6	+
CM016422.1	6055544	6057347	zf-C2H2	16	-
CM016422.1	6067736	6074000	zf-C2H2	35	+
CM016422.1	35550404	35553698	zf-C2H2	21	-
CM016422.1	35554710	35555580	zf-C2H2	9	-
CM016422.1	52153180	52154257	zf-C2H2	5	+
CM016423.1	32259269	32262263	zf-C2H2	6	+
CM016424.1	439089	440757	zf-C2H2	17	-
CM016424.1	1619157	1621446	zf-C2H2	6	-
CM016424.1	7055657	7057928	zf-C2H2	7	+
CM016424.1	7558490	7561805	zf-C2H2	5	-
CM016424.1	8147641	8149660	zf-C2H2	6	+
CM016424.1	11869221	11871978	zf-C2H2	6	+
CM016424.1	11908290	11913903	zf-C2H2	10	+
CM016424.1	24184817	24188390	zf-C2H2	10	+
CM016424.1	25315765	25319053	zf-C2H2	26	+
CM016424.1	58312041	58313640	zf-C2H2	10	-
CM016425.1	54631140	54632469	zf-C2H2	9	+
CM016425.1	54671023	54673423	zf-C2H2	17	-
CM016425.1	54726760	54727840	zf-C2H2	10	-
CM016425.1	54750561	54751914	zf-C2H2	10	-
CM016425.1	59621469	59623032	zf-C2H2	11	+
CM016425.1	60874924	60876022	zf-C2H2	11	-
CM016425.1	60893944	60895282	zf-C2H2	13	+
CM016425.1	60911138	60912029	zf-C2H2	7	-
CM016425.1	60918739	60920578	zf-C2H2	19	-
CM016425.1	60927874	60928855	zf-C2H2	9	-
CM016425.1	60934268	60935657	zf-C2H2	12	+
CM016425.1	60951480	60952563	zf-C2H2	12	-
CM016425.1	61014125	61015436	zf-C2H2	14	+
CM016425.1	61313970	61317429	zf-C2H2	36	-
CM016425.1	61366517	61368512	zf-C2H2	12	-
CM016425.1	61411038	61411920	zf-C2H2	8	-
CM016425.1	61424954	61426649	zf-C2H2	6	-
CM016425.1	61503217	61504096	zf-C2H2	8	-
CM016425.1	61647952	61649164	zf-C2H2	12	+
CM016425.1	61654722	61655526	zf-C2H2	7	+
CM016425.1	61671971	61672862	zf-C2H2	8	+
CM016425.1	61728615	61729992	zf-C2H2	13	+
CM016425.1	61736558	61738043	zf-C2H2	15	+
CM016425.1	61741966	61743025	zf-C2H2	7	-
CM016425.1	61749172	61750396	zf-C2H2	11	-
CM016425.1	61762716	61763991	zf-C2H2	13	+
CM016425.1	61789077	61790374	zf-C2H2	13	+
CM016425.1	61794874	61795840	zf-C2H2	9	+
CM016425.1	61799857	61801054	zf-C2H2	10	-
CM016425.1	61846701	61847277	zf-C2H2	5	+
CM016425.1	61882566	61883916	zf-C2H2	12	-
CM016425.1	61892085	61893372	zf-C2H2	11	-
CM016425.1	61940393	61941227	zf-C2H2	8	+
CM016425.1	61979518	61980616	zf-C2H2	11	+
CM016425.1	61997533	61998718	zf-C2H2	12	-
CM016425.1	62021221	62021920	zf-C2H2	5	-
CM016425.1	62054826	62056041	zf-C2H2	12	+
CM016425.1	62092291	62093782	zf-C2H2	13	+
CM016425.1	62118688	62120122	zf-C2H2	13	-
CM016425.1	62131185	62132340	zf-C2H2	10	+
CM016425.1	62278873	62280022	zf-C2H2	8	-
CM016425.1	62287388	62293925	zf-C2H2	12	+
CM016425.1	62300822	62305844	zf-C2H2	7	+
CM016425.1	62312326	62313166	zf-C2H2	8	-
CM016425.1	62321162	62321639	zf-C2H2	6	+
CM016425.1	62327476	62328304	zf-C2H2	5	+
CM016425.1	62332649	62333450	zf-C2H2	5	+
CM016425.1	62415938	62416865	zf-C2H2	8	-
CM016425.1	62437446	62438595	zf-C2H2	11	-
CM016425.1	62478296	62479163	zf-C2H2	6	-
CM016425.1	62486798	62487770	zf-C2H2	9	-
CM016425.1	62507496	62508552	zf-C2H2	11	-
CM016425.1	62509795	62510608	zf-C2H2	6	-
CM016425.1	62551358	62552405	zf-C2H2	11	-
CM016425.1	62553747	62554410	zf-C2H2	6	-
CM016425.1	62598008	62598752	zf-C2H2	8	+
CM016425.1	62731647	62733111	zf-C2H2	15	-
CM016425.1	62779962	62780811	zf-C2H2	6	-
CM016425.1	62793467	62793917	zf-C2H2	5	-
CM016425.1	62810879	62812016	zf-C2H2	9	+
CM016425.1	62816706	62817408	zf-C2H2	7	-
CM016425.1	62844766	62845684	zf-C2H2	8	+
CM016425.1	62864339	62865341	zf-C2H2	10	-
CM016425.1	62871030	62871768	zf-C2H2	6	+
CM016425.1	62891094	62891802	zf-C2H2	5	+
CM016425.1	62895753	62896557	zf-C2H2	7	-
CM016425.1	62918655	62919672	zf-C2H2	8	-
CM016425.1	62928961	62929831	zf-C2H2	9	+
CM016425.1	62938336	62939314	zf-C2H2	9	+
CM016425.1	62947249	62948335	zf-C2H2	9	+
CM016425.1	62966527	62967814	zf-C2H2	15	-
CM016425.1	62979107	62979722	zf-C2H2	6	+
CM016425.1	62987833	62988736	zf-C2H2	9	+
CM016425.1	62999944	63001804	zf-C2H2	21	-
CM016425.1	63007090	63008932	zf-C2H2	10	-
CM016425.1	63015084	63015744	zf-C2H2	8	+
CM016425.1	63034378	63035443	zf-C2H2	10	-
CM016425.1	63042134	63042998	zf-C2H2	7	+
CM016425.1	63047382	63048258	zf-C2H2	7	-
CM016425.1	63071217	63072360	zf-C2H2	7	-
CM016425.1	63089780	63090398	zf-C2H2	5	-
CM016425.1	63104152	63105544	zf-C2H2	11	-
CM016425.1	63115487	63116627	zf-C2H2	8	-
CM016425.1	63124216	63125833	zf-C2H2	12	-
CM016425.1	63130844	63131606	zf-C2H2	6	+
CM016425.1	63146776	63147943	zf-C2H2	7	+
CM016425.1	63154402	63155275	zf-C2H2	9	-
CM016425.1	63210275	63211913	zf-C2H2	10	+
CM016425.1	63230870	63232685	zf-C2H2	18	-
CM016425.1	63241102	63242581	zf-C2H2	8	-
CM016425.1	63248046	63249318	zf-C2H2	8	+
CM016425.1	63254120	63255365	zf-C2H2	8	+
CM016425.1	63299895	63301092	zf-C2H2	11	-
CM016425.1	63306682	63307552	zf-C2H2	8	+
CM016425.1	63314081	63314951	zf-C2H2	8	+
CM016425.1	63321750	63323952	zf-C2H2	6	-
CM016425.1	63333357	63334518	zf-C2H2	8	+
CM016425.1	63338499	63339936	zf-C2H2	13	-
CM016425.1	63351831	63353472	zf-C2H2	12	-
CM016425.1	63363186	63364746	zf-C2H2	16	+
CM016425.1	63377737	63379021	zf-C2H2	11	+
CM016425.1	63386866	63387904	zf-C2H2	9	+
CM016425.1	63400219	63401908	zf-C2H2	13	+
CM016425.1	63405224	63408086	zf-C2H2	9	+
CM016425.1	63416814	63422040	zf-C2H2	7	+
CM016425.1	63428694	63429723	zf-C2H2	8	+
CM016425.1	63438783	63444012	zf-C2H2	6	+
CM016425.1	63452274	63453486	zf-C2H2	9	+
CM016425.1	63467021	63467966	zf-C2H2	6	+
CM016425.1	63482271	63483168	zf-C2H2	8	+
CM016425.1	63495143	63496109	zf-C2H2	9	+
CM016425.1	63515411	63516620	zf-C2H2	10	+
CM016425.1	63531909	63532795	zf-C2H2	7	+
CM016425.1	63535197	63536193	zf-C2H2	10	+
CM016425.1	63562104	63562602	zf-C2H2	5	+
CM016425.1	63565724	63566720	zf-C2H2	9	+
CM016425.1	63614407	63615436	zf-C2H2	8	-
CM016425.1	63650408	63651608	zf-C2H2	10	+
CM016425.1	63660480	63661527	zf-C2H2	8	+
CM016425.1	63670594	63671383	zf-C2H2	6	+
CM016425.1	63674665	63675943	zf-C2H2	10	+
CM016425.1	63678020	63679376	zf-C2H2	10	+
CM016425.1	63687280	63688474	zf-C2H2	10	+
CM016425.1	63705270	63707139	zf-C2H2	17	+
CM016425.1	63711426	63712629	zf-C2H2	10	-
CM016425.1	63769396	63771103	zf-C2H2	17	+
CM016425.1	63779896	63781423	zf-C2H2	15	-
CM016425.1	63792631	63794191	zf-C2H2	14	+
CM016425.1	63814607	63816101	zf-C2H2	14	+
CM016425.1	63819925	63823579	zf-C2H2	10	-
CM016425.1	63837200	63838145	zf-C2H2	7	-
CM016425.1	63854122	63854953	zf-C2H2	7	-
CM016425.1	63866514	63867552	zf-C2H2	8	+
CM016425.1	63930246	63930906	zf-C2H2	6	-
CM016425.1	63942108	63942972	zf-C2H2	7	-
CM016425.1	63955694	63956564	zf-C2H2	9	+
CM016425.1	63960296	63960737	zf-C2H2	5	-
CM016425.1	63961296	63962441	zf-C2H2	10	-
CM016425.1	63970538	63971663	zf-C2H2	10	+
CM016425.1	63975102	63975552	zf-C2H2	5	-
CM016425.1	63982866	63984333	zf-C2H2	15	+
CM016425.1	64007226	64008318	zf-C2H2	9	-
CM016425.1	64020447	64021617	zf-C2H2	10	+
CM016425.1	64041906	64042971	zf-C2H2	7	-
CM016425.1	64067327	64068326	zf-C2H2	9	-
CM016425.1	64077679	64078747	zf-C2H2	10	-
CM016425.1	64099655	64100501	zf-C2H2	7	-
CM016425.1	64111355	64112048	zf-C2H2	7	+
CM016425.1	64117287	64118622	zf-C2H2	13	+
CM016425.1	64132010	64133516	zf-C2H2	15	+
CM016425.1	64149432	64150527	zf-C2H2	10	+
CM016425.1	64155179	64155887	zf-C2H2	7	-
CM016425.1	64177608	64178379	zf-C2H2	7	-
CM016425.1	64201048	64201894	zf-C2H2	8	-
CM016425.1	64209006	64209921	zf-C2H2	9	+
CM016425.1	64226325	64227372	zf-C2H2	9	+
CM016425.1	64234065	64235505	zf-C2H2	12	-
CM016425.1	64249766	64250762	zf-C2H2	8	-
CM016425.1	64261455	64262202	zf-C2H2	7	-
CM016425.1	64278798	64279692	zf-C2H2	9	-
CM016425.1	64292665	64293367	zf-C2H2	6	-
CM016425.1	64315994	64317125	zf-C2H2	11	-
CM016425.1	64329880	64330804	zf-C2H2	8	-
CM016425.1	64338908	64339865	zf-C2H2	9	-
CM016425.1	64357745	64358888	zf-C2H2	9	+
CM016425.1	64367948	64369064	zf-C2H2	10	+
CM016425.1	64377866	64378997	zf-C2H2	10	+
CM016425.1	64385860	64387261	zf-C2H2	14	+
CM016425.1	64392089	64392518	zf-C2H2	6	+
CM016425.1	64422389	64423496	zf-C2H2	10	+
CM016425.1	64435782	64437000	zf-C2H2	10	+
CM016425.1	64457040	64457994	zf-C2H2	9	+
CM016425.1	64464780	64465599	zf-C2H2	7	+
CM016425.1	64472043	64473030	zf-C2H2	7	+
CM016425.1	64481216	64482332	zf-C2H2	10	+
CM016425.1	64489129	64490059	zf-C2H2	7	+
CM016425.1	64492988	64494131	zf-C2H2	9	-
CM016425.1	64501777	64502728	zf-C2H2	7	+
CM016425.1	64710419	64711511	zf-C2H2	11	-
CM016425.1	64718031	64719045	zf-C2H2	8	-
CM016425.1	64723272	64724460	zf-C2H2	13	-
CM016425.1	64745275	64746613	zf-C2H2	14	-
CM016425.1	64752056	64752851	zf-C2H2	6	+
CM016425.1	64755852	64758270	zf-C2H2	16	-
CM016425.1	64764314	64765295	zf-C2H2	7	-
CM016425.1	64780089	64780881	zf-C2H2	6	+
CM016425.1	64790497	64791424	zf-C2H2	8	+
CM016425.1	64798290	64798935	zf-C2H2	5	+
CM016425.1	64805374	64806655	zf-C2H2	11	+
CM016425.1	64812982	64813798	zf-C2H2	7	+
CM016425.1	64823932	64825258	zf-C2H2	14	+
CM016425.1	64827806	64830728	zf-C2H2	14	-
CM016425.1	64840176	64841319	zf-C2H2	10	-
CM016425.1	64860106	64865125	zf-C2H2	9	-
CM016425.1	64866794	64868162	zf-C2H2	13	-
CM016425.1	64888903	64890376	zf-C2H2	13	-
CM016425.1	64907639	64914332	zf-C2H2	9	+
CM016425.1	64935988	64937698	zf-C2H2	17	+
CM016425.1	64942746	64943691	zf-C2H2	9	+
CM016425.1	64955377	64959247	zf-C2H2	7	-
CM016425.1	64965915	64967283	zf-C2H2	13	-
CM016425.1	64991272	64992115	zf-C2H2	8	+
CM016425.1	65012169	65014696	zf-C2H2	17	+
CM016425.1	65039519	65041100	zf-C2H2	16	+
CM016425.1	65050523	65051378	zf-C2H2	7	-
CM016425.1	65054305	65055436	zf-C2H2	7	-
CM016425.1	65062604	65063714	zf-C2H2	8	-
CM016425.1	65069963	65071250	zf-C2H2	9	-
CM016425.1	65088244	65089714	zf-C2H2	13	-
CM016425.1	65093438	65094671	zf-C2H2	7	-
CM016425.1	65097208	65098717	zf-C2H2	10	+
CM016425.1	65123875	65125006	zf-C2H2	8	+
CM016425.1	65126618	65130746	zf-C2H2	8	+
CM016425.1	65134438	65135413	zf-C2H2	5	-
CM016425.1	65140216	65141839	zf-C2H2	14	-
CM016425.1	65156497	65157304	zf-C2H2	7	+
CM016425.1	65162130	65162865	zf-C2H2	8	+
CM016425.1	65165941	65166982	zf-C2H2	5	-
CM016425.1	65174132	65175911	zf-C2H2	12	+
CM016425.1	65183209	65184472	zf-C2H2	9	+
CM016425.1	65187706	65188738	zf-C2H2	9	-
CM016425.1	65192340	65194503	zf-C2H2	7	+
CM016425.1	65199909	65201409	zf-C2H2	9	-
CM016425.1	65214425	65217272	zf-C2H2	24	-
CM016425.1	65240246	65241623	zf-C2H2	10	+
CM016425.1	65248680	65249796	zf-C2H2	7	+
CM016425.1	65254986	65256159	zf-C2H2	11	-
CM016425.1	65266551	65267418	zf-C2H2	8	-
CM016425.1	65275729	65276599	zf-C2H2	8	-
CM016425.1	65288238	65289204	zf-C2H2	10	-
CM016425.1	65297406	65298498	zf-C2H2	11	-
CM016425.1	65301285	65307942	zf-C2H2	19	-
CM016425.1	65315566	65317018	zf-C2H2	14	-
CM016425.1	65324978	65325464	zf-C2H2	6	-
CM016425.1	65328311	65329586	zf-C2H2	14	-
CM016425.1	65351427	65352696	zf-C2H2	13	-
CM016425.1	65390041	65390533	zf-C2H2	6	+
CM016425.1	65393251	65394712	zf-C2H2	8	-
CM016425.1	65398640	65399822	zf-C2H2	6	-
CM016425.1	65404487	65405675	zf-C2H2	8	-
CM016425.1	65410077	65411097	zf-C2H2	11	+
CM016425.1	65416855	65417998	zf-C2H2	9	+
CM016425.1	65477157	65479158	zf-C2H2	8	+
CM016425.1	65491130	65491793	zf-C2H2	6	+
CM016425.1	65499501	65500443	zf-C2H2	9	-
CM016425.1	65542584	65543838	zf-C2H2	11	+
CM016425.1	65548533	65551599	zf-C2H2	7	+
CM016425.1	65580473	65583239	zf-C2H2	31	+
CM016425.1	65611800	65621598	zf-C2H2	19	+
CM016425.1	65653079	65660450	zf-C2H2	22	+
CM016425.1	65680849	65682268	zf-C2H2	14	+
CM016425.1	65696873	65698265	zf-C2H2	13	+
CM016425.1	65725028	65727056	zf-C2H2	9	+
CM016425.1	65735520	65735928	zf-C2H2	5	-
CM016425.1	65739778	65740660	zf-C2H2	7	-
CM016425.1	65750031	65751303	zf-C2H2	13	-
CM016425.1	65768634	65769882	zf-C2H2	11	+
CM016425.1	65774586	65775285	zf-C2H2	8	+
CM016425.1	65778240	65780283	zf-C2H2	9	+
CM016425.1	65793336	65794401	zf-C2H2	10	+
CM016425.1	65803724	65804567	zf-C2H2	6	+
CM016425.1	65826381	65827797	zf-C2H2	16	+
CM016425.1	65838998	65839919	zf-C2H2	8	-
CM016425.1	65872795	65873557	zf-C2H2	6	-
CM016425.1	65908407	65909730	zf-C2H2	13	-
CM016425.1	65911535	65913525	zf-C2H2	10	+
CM016425.1	65939744	65941304	zf-C2H2	16	-
CM016425.1	65956489	65963296	zf-C2H2	7	-
CM016425.1	65966518	65969761	zf-C2H2	8	-
CM016425.1	65986825	65987758	zf-C2H2	8	+
CM016425.1	65995123	65996602	zf-C2H2	8	+
CM016425.1	66004454	66005387	zf-C2H2	8	+
CM016425.1	66015890	66017129	zf-C2H2	12	+
CM016425.1	66023821	66024958	zf-C2H2	10	+
CM016425.1	66046796	66051443	zf-C2H2	7	+
CM016425.1	66052444	66056821	zf-C2H2	17	+
CM016425.1	66072877	66073297	zf-C2H2	5	+
CM016425.1	66089064	66090741	zf-C2H2	17	+
CM016425.1	66108124	66108925	zf-C2H2	7	+
CM016425.1	66142282	66143035	zf-C2H2	6	-
CM016425.1	66191551	66192610	zf-C2H2	9	-
CM016425.1	66199441	66200287	zf-C2H2	8	+
CM016425.1	66215490	66217458	zf-C2H2	13	+
CM016425.1	66218469	66219969	zf-C2H2	15	+
CM016425.1	66226227	66227874	zf-C2H2	16	+
CM016425.1	66243485	66245012	zf-C2H2	14	+
CM016425.1	66252126	66253224	zf-C2H2	9	+
CM016425.1	66258530	66259769	zf-C2H2	12	+
CM016425.1	66267759	66269133	zf-C2H2	14	+
CM016425.1	66288171	66289281	zf-C2H2	10	+
CM016425.1	66293242	66294604	zf-C2H2	12	-
CM016425.1	66300056	66301472	zf-C2H2	14	-
CM016425.1	66307813	66309061	zf-C2H2	9	-
CM016425.1	66348088	66349774	zf-C2H2	12	+
CM016425.1	66359192	66360992	zf-C2H2	7	-
CM016425.1	66369919	66371275	zf-C2H2	7	-
CM016425.1	66377883	66379266	zf-C2H2	7	-
CM016425.1	66381705	66383094	zf-C2H2	7	+
CM016425.1	66395470	66396832	zf-C2H2	9	+
CM016425.1	66401836	66402844	zf-C2H2	9	-
CM016425.1	66411288	66413601	zf-C2H2	12	-
CM016425.1	66416685	66417612	zf-C2H2	8	-
CM016425.1	66434372	66435803	zf-C2H2	13	+
CM016425.1	66456963	66458307	zf-C2H2	13	+
CM016425.1	66468568	66470161	zf-C2H2	16	+
CM016425.1	66481092	66482346	zf-C2H2	11	+
CM016425.1	66494412	66497559	zf-C2H2	11	+
CM016425.1	66511046	66512486	zf-C2H2	14	+
CM016425.1	66523103	66524459	zf-C2H2	13	+
CM016425.1	66540359	66541481	zf-C2H2	10	+
CM016425.1	66546644	66547850	zf-C2H2	9	-
CM016425.1	66549954	66551361	zf-C2H2	7	+
CM016425.1	66555038	66556588	zf-C2H2	16	-
CM016425.1	66567880	66569320	zf-C2H2	8	-
CM016425.1	66582779	66583805	zf-C2H2	7	-
CM016425.1	66611015	66612251	zf-C2H2	7	+
CM016425.1	66614525	66616184	zf-C2H2	12	-
CM016425.1	66618727	66620644	zf-C2H2	12	-
CM016425.1	66629618	66630626	zf-C2H2	6	-
CM016425.1	66674007	66675699	zf-C2H2	7	+
CM016425.1	66683440	66684787	zf-C2H2	5	+
CM016425.1	66689998	66691264	zf-C2H2	6	+
CM016425.1	66711600	66712956	zf-C2H2	7	-
CM016425.1	66731554	66733624	zf-C2H2	10	-
CM016425.1	66738132	66740016	zf-C2H2	16	+
CM016425.1	66747193	66748279	zf-C2H2	6	-
CM016425.1	66849449	66851735	zf-C2H2	14	+
CM016425.1	66855626	66859829	zf-C2H2	5	+
CM016425.1	66862366	66864760	zf-C2H2	12	-
CM016425.1	66883693	66884941	zf-C2H2	12	+
CM016425.1	66940289	66941249	zf-C2H2	5	+
CM016425.1	66950967	66952143	zf-C2H2	9	+
CM016425.1	66972280	66975484	zf-C2H2	6	+
CM016425.1	66995618	66996404	zf-C2H2	6	+
CM016425.1	67012062	67014156	zf-C2H2	22	+
CM016425.1	67020823	67021873	zf-C2H2	8	+
CM016425.1	67037456	67041293	zf-C2H2	8	+
CM016425.1	67052083	67056631	zf-C2H2	9	+
CM016425.1	67058269	67060423	zf-C2H2	7	+
CM016425.1	67070639	67071935	zf-C2H2	12	+
CM016425.1	67086308	67087652	zf-C2H2	14	+
CM016425.1	67094583	67096161	zf-C2H2	15	+
CM016425.1	67105470	67106832	zf-C2H2	13	+
CM016425.1	67129364	67131989	zf-C2H2	9	+
CM016425.1	67135906	67140046	zf-C2H2	5	+
CM016425.1	67199307	67204137	zf-C2H2	7	+
CM016425.1	67215081	67215987	zf-C2H2	7	+
CM016425.1	67226632	67227484	zf-C2H2	7	+
CM016425.1	67236622	67237684	zf-C2H2	9	+
CM016425.1	67276389	67277562	zf-C2H2	12	-
CM016425.1	67289930	67290758	zf-C2H2	6	-
CM016425.1	67304391	67304934	zf-C2H2	5	-
CM016425.1	67310925	67312137	zf-C2H2	11	-
CM016425.1	67326683	67328069	zf-C2H2	13	-
CM016425.1	67334457	67336218	zf-C2H2	18	-
CM016425.1	67375100	67376924	zf-C2H2	18	-
CM016425.1	67391681	67392653	zf-C2H2	7	-
CM016425.1	67406197	67407868	zf-C2H2	17	+
CM016425.1	67415724	67417320	zf-C2H2	14	-
CM016425.1	67423378	67429761	zf-C2H2	18	-
CM016425.1	67456744	67464157	zf-C2H2	21	-
CM016425.1	67480255	67483489	zf-C2H2	15	+
CM016425.1	67498645	67503979	zf-C2H2	24	+
CM016425.1	67526446	67533331	zf-C2H2	10	+
CM016425.1	67536186	67537698	zf-C2H2	15	-
CM016425.1	67554466	67555573	zf-C2H2	10	-
CM016425.1	67578262	67586698	zf-C2H2	8	-
CM016425.1	67595837	67596962	zf-C2H2	13	-
CM016425.1	67613330	67623164	zf-C2H2	12	-
CM016425.1	67673226	67677300	zf-C2H2	13	+
CM016425.1	67734192	67735266	zf-C2H2	10	+
CM016425.1	67801574	67805867	zf-C2H2	23	+
CM016425.1	67812266	67816499	zf-C2H2	20	+
CM016425.1	67872203	67872656	zf-C2H2	7	-
CM016425.1	67904822	67905971	zf-C2H2	14	+
CM016425.1	67911830	67921397	zf-C2H2	7	+
CM016425.1	67939773	67943076	zf-C2H2	16	+
CM016425.1	67949702	67958504	zf-C2H2	7	-
CM016426.1	10386427	10387420	zf-C2H2	11	-
CM016426.1	10544324	10547798	zf-C2H2	18	-
CM016426.1	11026618	11029375	zf-C2H2	22	-
CM016426.1	11238339	11240907	zf-C2H2	20	+
CM016426.1	31196547	31198755	zf-C2H2	11	+
CM016426.1	31211537	31214408	zf-C2H2	20	-
CM016426.1	49544795	49549049	zf-C2H2	8	-
CM016427.1	20971078	20972287	zf-C2H2	10	+
CM016427.1	21550227	21551100	zf-C2H2	6	+
CM016427.1	21697648	21698839	zf-C2H2	9	+
CM016427.1	21737614	21739182	zf-C2H2	9	+
CM016427.1	24346165	24348130	zf-C2H2	12	-
CM016427.1	27477854	27479414	zf-C2H2	5	+
CM016427.1	37466976	37469103	zf-C2H2	9	+
CM016427.1	44268188	44270219	zf-C2H2	6	+
CM016428.1	11008942	11010067	zf-C2H2	8	-
CM016428.1	11017846	11019769	zf-C2H2	13	-
CM016428.1	16049592	16050408	zf-C2H2	6	+
CM016428.1	16076376	16077732	zf-C2H2	7	+
CM016428.1	16097723	16098437	zf-C2H2	7	+
CM016428.1	16334248	16335073	zf-C2H2	6	-
CM016428.1	25637772	25638567	zf-C2H2	5	-
CM016428.1	25686761	25687718	zf-C2H2	7	+
CM016428.1	87694755	87698046	zf-C2H2	19	-
CM016428.1	93171280	93172876	zf-C2H2	13	+
CM016428.1	94687875	94689204	zf-C2H2	5	-
CM016428.1	101257045	101258038	zf-C2H2	9	-
PZQJ01000639.1	1219	2533	zf-C2H2	7	+
PZQJ01001984.1	284	1412	zf-C2H2	5	+
PZQJ01002019.1	284	1412	zf-C2H2	5	+
PZQJ01002243.1	625	1408	zf-C2H2	5	+
PZQJ01003252.1	25	841	zf-C2H2	6	-
```
