## Supplementary Data 2 for "Transposable elements drive the evolution of metazoan zinc finger genes": Quiscalus_mexicanus_znfs.bed

```
VWYF01000046.1	2502	4347	zf-C2H2	6	-
VWYF01000216.1	4294	5260	zf-C2H2	7	+
VWYF01000319.1	2223	4782	zf-C2H2	5	-
VWYF01000363.1	2414	3302	zf-C2H2	7	-
VWYF01000579.1	497	1283	zf-C2H2	7	+
VWYF01000833.1	1343	4034	zf-C2H2	16	+
VWYF01001652.1	57386	60620	zf-C2H2	5	+
VWYF01002494.1	1084	2746	zf-C2H2	9	-
VWYF01002787.1	9705	10905	zf-C2H2	12	+
VWYF01002969.1	77	1352	zf-C2H2	11	+
VWYF01003426.1	27609	29592	zf-C2H2	5	+
VWYF01003483.1	0	774	zf-C2H2	9	+
VWYF01004868.1	30846	32109	zf-C2H2	6	-
VWYF01004993.1	15876	19452	zf-C2H2	10	-
VWYF01005364.1	65	707	zf-C2H2	6	+
VWYF01005572.1	7740	9069	zf-C2H2	11	-
VWYF01005656.1	2	944	zf-C2H2	11	-
VWYF01005922.1	4080	6240	zf-C2H2	10	+
VWYF01006200.1	4632	5358	zf-C2H2	5	-
VWYF01006561.1	95386	96238	zf-C2H2	5	+
VWYF01006686.1	74671	80089	zf-C2H2	9	-
VWYF01006686.1	188112	190737	zf-C2H2	7	-
VWYF01007053.1	723	3399	zf-C2H2	26	-
VWYF01007243.1	2	569	zf-C2H2	7	+
VWYF01007365.1	768	1368	zf-C2H2	5	+
VWYF01007739.1	7919	9512	zf-C2H2	13	-
VWYF01007968.1	5254	6028	zf-C2H2	7	+
VWYF01008003.1	34473	36693	zf-C2H2	7	-
VWYF01008018.1	1857	3231	zf-C2H2	5	+
VWYF01008127.1	1	1069	zf-C2H2	13	+
VWYF01008139.1	152399	152885	zf-C2H2	5	-
VWYF01008626.1	23126	25610	zf-C2H2	6	+
VWYF01009172.1	1	1141	zf-C2H2	6	+
VWYF01009225.1	6908	10460	zf-C2H2	10	+
VWYF01009646.1	2	2294	zf-C2H2	5	+
VWYF01009963.1	1861	2515	zf-C2H2	5	-
VWYF01009993.1	0	727	zf-C2H2	7	+
VWYF01010371.1	4619	5399	zf-C2H2	6	-
VWYF01010381.1	1759	3058	zf-C2H2	12	+
VWYF01011002.1	2	521	zf-C2H2	6	+
VWYF01011190.1	6591	7515	zf-C2H2	7	-
VWYF01011731.1	26674	27634	zf-C2H2	5	+
VWYF01011731.1	32811	34227	zf-C2H2	5	+
VWYF01012008.1	73469	74507	zf-C2H2	9	+
VWYF01012450.1	2	521	zf-C2H2	6	+
VWYF01013165.1	53835	56616	zf-C2H2	8	-
VWYF01013218.1	1028	2885	zf-C2H2	19	-
VWYF01013907.1	15204	16125	zf-C2H2	7	-
VWYF01015514.1	83275	86356	zf-C2H2	6	-
VWYF01015571.1	1684	3538	zf-C2H2	17	+
VWYF01016065.1	97569	99297	zf-C2H2	5	-
VWYF01016208.1	273	1188	zf-C2H2	7	+
VWYF01016702.1	3099	7848	zf-C2H2	15	+
VWYF01016817.1	2868	4464	zf-C2H2	5	+
VWYF01016892.1	32361	34578	zf-C2H2	13	+
VWYF01017265.1	50386	53608	zf-C2H2	5	+
VWYF01017517.1	0	870	zf-C2H2	5	+
VWYF01017931.1	5454	6563	zf-C2H2	8	-
VWYF01018180.1	2	1046	zf-C2H2	5	+
VWYF01018473.1	2243	4439	zf-C2H2	6	+
VWYF01018993.1	49174	50713	zf-C2H2	8	-
VWYF01019102.1	5196	5991	zf-C2H2	9	-
VWYF01019430.1	4196	5647	zf-C2H2	14	+
VWYF01020155.1	0	2559	zf-C2H2	5	+
VWYF01020444.1	145485	147630	zf-C2H2	10	-
VWYF01020467.1	2450	3323	zf-C2H2	7	+
VWYF01021000.1	25538	26891	zf-C2H2	5	-
VWYF01021029.1	59232	61239	zf-C2H2	6	+
VWYF01021445.1	2945	4256	zf-C2H2	6	+
VWYF01021514.1	80378	82457	zf-C2H2	6	+
VWYF01021995.1	41970	43272	zf-C2H2	8	+
VWYF01023128.1	131	632	zf-C2H2	6	+
VWYF01023367.1	1	808	zf-C2H2	5	-
VWYF01023576.1	1	472	zf-C2H2	6	+
VWYF01023805.1	372682	373126	zf-C2H2	5	+
VWYF01023995.1	1	1069	zf-C2H2	13	+
VWYF01024263.1	383	1746	zf-C2H2	11	+
VWYF01024737.1	55670	62864	zf-C2H2	16	+
VWYF01024771.1	73218	76620	zf-C2H2	21	-
VWYF01024771.1	77569	78526	zf-C2H2	10	-
VWYF01024771.1	79175	80099	zf-C2H2	5	-
VWYF01024855.1	26378	28982	zf-C2H2	6	-
VWYF01025011.1	40206	42192	zf-C2H2	8	+
VWYF01025182.1	2076	3309	zf-C2H2	12	+
VWYF01026957.1	0	1015	zf-C2H2	12	+
VWYF01027448.1	0	513	zf-C2H2	6	+
VWYF01027529.1	1	634	zf-C2H2	8	+
VWYF01027907.1	1	505	zf-C2H2	7	-
VWYF01028062.1	2928	4049	zf-C2H2	5	-
VWYF01028761.1	174	687	zf-C2H2	6	+
VWYF01028853.1	2	1220	zf-C2H2	15	+
VWYF01028915.1	45247	46483	zf-C2H2	13	-
VWYF01028991.1	36682	39949	zf-C2H2	26	+
VWYF01029721.1	3945	5073	zf-C2H2	14	+
VWYF01030326.1	0	798	zf-C2H2	7	+
VWYF01030392.1	13498	14971	zf-C2H2	5	+
VWYF01030650.1	12035	15452	zf-C2H2	9	-
VWYF01030788.1	22256	24038	zf-C2H2	6	-
VWYF01031244.1	51909	55500	zf-C2H2	26	+
VWYF01033481.1	216	894	zf-C2H2	6	+
VWYF01033906.1	46105	51875	zf-C2H2	12	-
VWYF01034231.1	20496	21135	zf-C2H2	5	-
VWYF01034312.1	390	1098	zf-C2H2	7	-
VWYF01034377.1	394	1405	zf-C2H2	5	+
VWYF01035060.1	1412	3947	zf-C2H2	19	+
VWYF01035068.1	7734	8478	zf-C2H2	6	+
VWYF01035396.1	29069	32201	zf-C2H2	7	+
VWYF01036341.1	6409	7594	zf-C2H2	7	-
VWYF01036341.1	7886	8588	zf-C2H2	5	-
VWYF01036725.1	120	1158	zf-C2H2	8	+
VWYF01036971.1	298	928	zf-C2H2	5	-
VWYF01037235.1	1312	2791	zf-C2H2	7	+
VWYF01037575.1	5349	6219	zf-C2H2	6	+
VWYF01037641.1	1	451	zf-C2H2	5	+
VWYF01038507.1	326	737	zf-C2H2	5	+
VWYF01038518.1	1372	2539	zf-C2H2	8	+
VWYF01038693.1	419	1127	zf-C2H2	7	-
VWYF01038754.1	47573	52229	zf-C2H2	8	-
VWYF01040250.1	12536	13907	zf-C2H2	5	-
VWYF01041123.1	699	1665	zf-C2H2	9	+
VWYF01042154.1	0	783	zf-C2H2	9	+
VWYF01043134.1	3215	4436	zf-C2H2	9	-
VWYF01043542.1	13777	17383	zf-C2H2	10	+
VWYF01044044.1	2	449	zf-C2H2	5	+
VWYF01052337.1	2	473	zf-C2H2	6	+
VWYF01053845.1	0	693	zf-C2H2	5	+
```
