## Supplementary Data 2 for "Transposable elements drive the evolution of metazoan zinc finger genes": Radix_auricularia_znfs.bed

```
MUZC01000008.1	383983	385318	zf-C2H2	15	-
MUZC01000008.1	419900	421067	zf-C2H2	13	-
MUZC01000021.1	904211	905465	zf-C2H2	15	+
MUZC01000028.1	183738	186264	zf-C2H2	14	+
MUZC01000028.1	192155	194861	zf-C2H2	14	+
MUZC01000032.1	108863	110066	zf-C2H2	13	-
MUZC01000036.1	216266	219473	zf-C2H2	18	-
MUZC01000036.1	352884	354729	zf-C2H2	19	+
MUZC01000043.1	808962	812115	zf-C2H2	36	-
MUZC01000061.1	449265	451554	zf-C2H2	5	-
MUZC01000067.1	710010	714246	zf-C2H2	19	+
MUZC01000088.1	634536	637086	zf-C2H2	18	-
MUZC01000088.1	647902	650354	zf-C2H2	23	-
MUZC01000092.1	183329	186629	zf-C2H2	16	-
MUZC01000102.1	464267	467129	zf-C2H2	5	+
MUZC01000106.1	1032981	1035051	zf-C2H2	21	-
MUZC01000110.1	479432	480200	zf-C2H2	8	-
MUZC01000115.1	668920	669720	zf-C2H2	10	-
MUZC01000115.1	670416	671460	zf-C2H2	11	-
MUZC01000124.1	30629	32261	zf-C2H2	16	-
MUZC01000124.1	76998	78390	zf-C2H2	13	-
MUZC01000125.1	67439	71483	zf-C2H2	17	-
MUZC01000125.1	1023373	1024486	zf-C2H2	13	-
MUZC01000129.1	114035	114638	zf-C2H2	9	-
MUZC01000148.1	71917	73288	zf-C2H2	15	+
MUZC01000148.1	89996	91379	zf-C2H2	16	+
MUZC01000148.1	101561	105356	zf-C2H2	21	+
MUZC01000148.1	301434	302646	zf-C2H2	14	+
MUZC01000151.1	108528	109689	zf-C2H2	11	-
MUZC01000155.1	304255	305761	zf-C2H2	6	-
MUZC01000161.1	479640	481305	zf-C2H2	8	+
MUZC01000164.1	96380	98657	zf-C2H2	6	-
MUZC01000166.1	809648	811907	zf-C2H2	23	+
MUZC01000166.1	812550	813165	zf-C2H2	7	+
MUZC01000166.1	815473	816328	zf-C2H2	10	+
MUZC01000166.1	816851	817304	zf-C2H2	5	+
MUZC01000166.1	890196	892266	zf-C2H2	15	+
MUZC01000167.1	545681	546320	zf-C2H2	7	-
MUZC01000167.1	546662	547304	zf-C2H2	7	-
MUZC01000167.1	571846	579466	zf-C2H2	19	-
MUZC01000167.1	726784	728458	zf-C2H2	17	-
MUZC01000167.1	776528	778964	zf-C2H2	9	-
MUZC01000167.1	885362	886895	zf-C2H2	15	-
MUZC01000167.1	914452	915700	zf-C2H2	13	-
MUZC01000167.1	945951	947745	zf-C2H2	17	-
MUZC01000167.1	968287	969403	zf-C2H2	11	-
MUZC01000167.1	1002382	1004035	zf-C2H2	17	-
MUZC01000170.1	810810	813516	zf-C2H2	6	-
MUZC01000178.1	142458	143781	zf-C2H2	8	+
MUZC01000179.1	619686	621774	zf-C2H2	12	-
MUZC01000192.1	739	1612	zf-C2H2	10	+
MUZC01000192.1	91893	93099	zf-C2H2	14	+
MUZC01000194.1	341024	344594	zf-C2H2	11	+
MUZC01000194.1	463151	467675	zf-C2H2	10	+
MUZC01000206.1	1589101	1590241	zf-C2H2	8	+
MUZC01000206.1	1590825	1594251	zf-C2H2	9	+
MUZC01000207.1	107124	108678	zf-C2H2	9	-
MUZC01000207.1	511832	513407	zf-C2H2	10	+
MUZC01000207.1	514264	514906	zf-C2H2	5	+
MUZC01000207.1	515055	515469	zf-C2H2	5	+
MUZC01000207.1	537594	538404	zf-C2H2	8	+
MUZC01000212.1	844048	849673	zf-C2H2	13	+
MUZC01000213.1	700333	701209	zf-C2H2	8	+
MUZC01000213.1	701431	702307	zf-C2H2	8	+
MUZC01000213.1	705600	706362	zf-C2H2	7	+
MUZC01000223.1	1111096	1113106	zf-C2H2	5	+
MUZC01000232.1	301389	303891	zf-C2H2	8	+
MUZC01000233.1	119737	121417	zf-C2H2	14	-
MUZC01000238.1	219660	223620	zf-C2H2	9	+
MUZC01000242.1	264560	266888	zf-C2H2	21	-
MUZC01000242.1	283167	284043	zf-C2H2	10	-
MUZC01000242.1	320288	322685	zf-C2H2	22	-
MUZC01000242.1	356343	358611	zf-C2H2	20	-
MUZC01000249.1	1370143	1371001	zf-C2H2	9	-
MUZC01000249.1	1394464	1395421	zf-C2H2	11	-
MUZC01000257.1	944820	948276	zf-C2H2	17	-
MUZC01000269.1	1176997	1178947	zf-C2H2	17	-
MUZC01000269.1	1213941	1215246	zf-C2H2	10	-
MUZC01000269.1	1234384	1235836	zf-C2H2	10	-
MUZC01000269.1	1252793	1254080	zf-C2H2	11	-
MUZC01000272.1	346555	349606	zf-C2H2	22	+
MUZC01000277.1	755783	758253	zf-C2H2	26	-
MUZC01000280.1	744885	750234	zf-C2H2	7	+
MUZC01000290.1	510143	511397	zf-C2H2	14	-
MUZC01000324.1	868250	869090	zf-C2H2	6	-
MUZC01000325.1	106929	107547	zf-C2H2	5	+
MUZC01000333.1	738197	739484	zf-C2H2	6	-
MUZC01000348.1	945369	947534	zf-C2H2	23	-
MUZC01000349.1	12342	12786	zf-C2H2	5	+
MUZC01000349.1	16771	19120	zf-C2H2	27	+
MUZC01000349.1	47762	48758	zf-C2H2	12	+
MUZC01000349.1	83833	84835	zf-C2H2	10	+
MUZC01000349.1	97650	99135	zf-C2H2	17	+
MUZC01000349.1	116410	117826	zf-C2H2	16	+
MUZC01000349.1	154136	155482	zf-C2H2	15	-
MUZC01000349.1	156052	156586	zf-C2H2	6	-
MUZC01000349.1	179861	182453	zf-C2H2	32	+
MUZC01000349.1	253412	254774	zf-C2H2	16	-
MUZC01000358.1	114350	116186	zf-C2H2	13	-
MUZC01000358.1	127947	130143	zf-C2H2	15	-
MUZC01000359.1	568811	571568	zf-C2H2	8	-
MUZC01000368.1	289718	291905	zf-C2H2	5	+
MUZC01000368.1	293078	293666	zf-C2H2	7	+
MUZC01000369.1	229394	231311	zf-C2H2	23	-
MUZC01000399.1	473191	474742	zf-C2H2	11	-
MUZC01000451.1	224141	224696	zf-C2H2	5	+
MUZC01000451.1	226856	227417	zf-C2H2	5	+
MUZC01000451.1	229275	230262	zf-C2H2	5	+
MUZC01000451.1	236376	236994	zf-C2H2	5	+
MUZC01000482.1	286305	289113	zf-C2H2	9	-
MUZC01000500.1	226444	227425	zf-C2H2	11	-
MUZC01000523.1	15140	16493	zf-C2H2	15	-
MUZC01000526.1	164488	165575	zf-C2H2	8	+
MUZC01000531.1	39003	40227	zf-C2H2	5	-
MUZC01000535.1	67470	71268	zf-C2H2	24	+
MUZC01000535.1	79423	83014	zf-C2H2	19	-
MUZC01000589.1	23065	23974	zf-C2H2	11	+
MUZC01000589.1	34923	35988	zf-C2H2	13	+
MUZC01000589.1	58866	60171	zf-C2H2	15	+
MUZC01000613.1	53307	55768	zf-C2H2	14	+
MUZC01000613.1	66498	68115	zf-C2H2	12	+
MUZC01000613.1	77789	79784	zf-C2H2	16	+
MUZC01000613.1	88724	90452	zf-C2H2	10	+
MUZC01000616.1	297448	298352	zf-C2H2	9	+
MUZC01000618.1	110070	111309	zf-C2H2	8	+
MUZC01000618.1	111434	111926	zf-C2H2	6	+
MUZC01000618.1	149727	151611	zf-C2H2	15	+
MUZC01000645.1	15510	16344	zf-C2H2	10	+
MUZC01000661.1	13238	14666	zf-C2H2	11	+
MUZC01000661.1	29861	31523	zf-C2H2	14	-
MUZC01000661.1	43584	45083	zf-C2H2	12	-
MUZC01000661.1	62589	64101	zf-C2H2	12	-
MUZC01000661.1	78509	80072	zf-C2H2	12	+
MUZC01000691.1	107147	108692	zf-C2H2	6	+
MUZC01000697.1	94632	96909	zf-C2H2	13	+
MUZC01000697.1	583505	584756	zf-C2H2	14	-
MUZC01000697.1	615451	616324	zf-C2H2	10	-
MUZC01000697.1	635366	636155	zf-C2H2	9	-
MUZC01000698.1	206187	208407	zf-C2H2	21	-
MUZC01000727.1	76229	78536	zf-C2H2	6	-
MUZC01000729.1	82917	83832	zf-C2H2	9	-
MUZC01000733.1	321921	323679	zf-C2H2	10	+
MUZC01000745.1	45650	47747	zf-C2H2	18	-
MUZC01000748.1	135889	137437	zf-C2H2	6	+
MUZC01000780.1	132228	133416	zf-C2H2	5	+
MUZC01000788.1	89429	91589	zf-C2H2	16	+
MUZC01000804.1	52163	54017	zf-C2H2	5	-
MUZC01000839.1	77589	78498	zf-C2H2	9	-
MUZC01000858.1	282121	283120	zf-C2H2	10	+
MUZC01000858.1	297171	298497	zf-C2H2	13	+
MUZC01000858.1	298659	299457	zf-C2H2	9	+
MUZC01000866.1	31332	32631	zf-C2H2	14	-
MUZC01000892.1	127359	129067	zf-C2H2	15	-
MUZC01000892.1	129197	131944	zf-C2H2	28	-
MUZC01000904.1	215064	216495	zf-C2H2	11	-
MUZC01000924.1	5047	7159	zf-C2H2	19	+
MUZC01000987.1	920112	920733	zf-C2H2	7	-
MUZC01000987.1	921685	923287	zf-C2H2	17	-
MUZC01000997.1	17136	19041	zf-C2H2	11	+
MUZC01001082.1	250663	251455	zf-C2H2	10	+
MUZC01001097.1	35284	36859	zf-C2H2	16	-
MUZC01001097.1	74663	75272	zf-C2H2	5	-
MUZC01001097.1	75476	75875	zf-C2H2	5	-
MUZC01001097.1	77303	78215	zf-C2H2	9	-
MUZC01001097.1	78735	80817	zf-C2H2	14	-
MUZC01001097.1	81124	82777	zf-C2H2	17	-
MUZC01001124.1	745639	748234	zf-C2H2	5	-
MUZC01001143.1	414506	415517	zf-C2H2	7	-
MUZC01001149.1	54504	61077	zf-C2H2	8	-
MUZC01001156.1	2567	3902	zf-C2H2	14	-
MUZC01001169.1	227181	227730	zf-C2H2	6	-
MUZC01001169.1	227884	229210	zf-C2H2	14	-
MUZC01001178.1	1046410	1047769	zf-C2H2	15	-
MUZC01001187.1	11492	13229	zf-C2H2	15	+
MUZC01001250.1	8564	10459	zf-C2H2	21	+
MUZC01001250.1	45800	46826	zf-C2H2	12	+
MUZC01001255.1	20842	24115	zf-C2H2	27	+
MUZC01001281.1	265704	267003	zf-C2H2	5	-
MUZC01001294.1	80896	82063	zf-C2H2	14	+
MUZC01001299.1	532937	535259	zf-C2H2	16	-
MUZC01001299.1	569437	571408	zf-C2H2	13	-
MUZC01001299.1	586116	588462	zf-C2H2	12	-
MUZC01001299.1	589228	591490	zf-C2H2	12	-
MUZC01001299.1	801443	804269	zf-C2H2	14	-
MUZC01001424.1	490385	492608	zf-C2H2	20	+
MUZC01001464.1	20498	21884	zf-C2H2	17	-
MUZC01001464.1	50528	51326	zf-C2H2	9	-
MUZC01001464.1	72867	74274	zf-C2H2	17	-
MUZC01001479.1	5958	7215	zf-C2H2	14	+
MUZC01001479.1	22289	23429	zf-C2H2	12	+
MUZC01001479.1	45773	46922	zf-C2H2	13	+
MUZC01001480.1	129033	129924	zf-C2H2	11	+
MUZC01001488.1	37381	38677	zf-C2H2	15	+
MUZC01001488.1	70443	71436	zf-C2H2	12	+
MUZC01001529.1	7882	9430	zf-C2H2	18	+
MUZC01001547.1	52771	53692	zf-C2H2	9	-
MUZC01001587.1	52068	54096	zf-C2H2	24	-
MUZC01001668.1	36107	37332	zf-C2H2	13	+
MUZC01001668.1	38095	38917	zf-C2H2	9	+
MUZC01001677.1	23695	25426	zf-C2H2	7	-
MUZC01001678.1	395142	397020	zf-C2H2	10	-
MUZC01001689.1	5285	7136	zf-C2H2	16	+
MUZC01001689.1	18730	25018	zf-C2H2	9	+
MUZC01001733.1	35466	36093	zf-C2H2	7	+
MUZC01001738.1	39102	40482	zf-C2H2	16	-
MUZC01001777.1	17870	18821	zf-C2H2	10	+
MUZC01001824.1	14748	16314	zf-C2H2	15	-
MUZC01001824.1	15259	15676	zf-C2H2	5	+
MUZC01001825.1	17428	19129	zf-C2H2	20	+
MUZC01001835.1	27528	29070	zf-C2H2	18	-
MUZC01001850.1	9737	11507	zf-C2H2	9	+
MUZC01001875.1	14664	16024	zf-C2H2	14	+
MUZC01001875.1	17989	19222	zf-C2H2	12	+
MUZC01001986.1	665680	668088	zf-C2H2	25	+
MUZC01001986.1	667172	667589	zf-C2H2	5	-
MUZC01001993.1	197324	200423	zf-C2H2	9	+
MUZC01002039.1	33266	34586	zf-C2H2	14	-
MUZC01002047.1	17691	23531	zf-C2H2	28	-
MUZC01002065.1	22647	25095	zf-C2H2	28	+
MUZC01002164.1	106357	107263	zf-C2H2	10	+
MUZC01002175.1	534616	537139	zf-C2H2	12	-
MUZC01002278.1	7307	8183	zf-C2H2	8	-
MUZC01002279.1	7900	10189	zf-C2H2	16	-
MUZC01002328.1	170769	172254	zf-C2H2	9	-
MUZC01002328.1	191493	193628	zf-C2H2	18	-
MUZC01002328.1	205562	207209	zf-C2H2	14	-
MUZC01002371.1	62461	63760	zf-C2H2	9	-
MUZC01002392.1	168042	170217	zf-C2H2	25	+
MUZC01002403.1	99601	100513	zf-C2H2	5	+
MUZC01002403.1	323039	325544	zf-C2H2	29	-
MUZC01002403.1	353258	354761	zf-C2H2	17	-
MUZC01002403.1	374462	375398	zf-C2H2	11	-
MUZC01002403.1	428959	429850	zf-C2H2	11	-
MUZC01002403.1	437860	439057	zf-C2H2	14	-
MUZC01002403.1	459907	460822	zf-C2H2	11	-
MUZC01002403.1	485038	486148	zf-C2H2	13	-
MUZC01002403.1	516335	517499	zf-C2H2	13	-
MUZC01002403.1	526532	527288	zf-C2H2	9	-
MUZC01002404.1	1028396	1030592	zf-C2H2	16	-
MUZC01002404.1	1052979	1053950	zf-C2H2	12	-
MUZC01002440.1	625	1981	zf-C2H2	16	+
MUZC01002468.1	259669	260764	zf-C2H2	12	-
MUZC01002489.1	357271	358024	zf-C2H2	7	-
MUZC01002489.1	490833	492849	zf-C2H2	13	-
MUZC01002489.1	493008	495255	zf-C2H2	10	-
MUZC01002543.1	363688	366202	zf-C2H2	7	+
MUZC01002595.1	718583	721700	zf-C2H2	21	+
MUZC01002595.1	727368	728907	zf-C2H2	10	-
MUZC01002729.1	67565	69029	zf-C2H2	17	-
MUZC01002729.1	130056	131616	zf-C2H2	19	+
MUZC01002780.1	400443	401931	zf-C2H2	16	-
MUZC01002910.1	16633	17962	zf-C2H2	14	+
MUZC01002910.1	46137	47310	zf-C2H2	13	+
MUZC01003009.1	32509	36871	zf-C2H2	14	+
MUZC01003009.1	642965	644918	zf-C2H2	6	-
MUZC01003230.1	184139	185406	zf-C2H2	15	-
MUZC01003230.1	203063	203621	zf-C2H2	5	-
MUZC01003343.1	1	901	zf-C2H2	11	-
MUZC01003425.1	256227	257481	zf-C2H2	14	-
MUZC01003425.1	262752	263316	zf-C2H2	7	-
MUZC01003446.1	340584	341391	zf-C2H2	8	-
MUZC01003446.1	359107	360466	zf-C2H2	13	-
MUZC01003446.1	475207	476386	zf-C2H2	12	+
MUZC01003511.1	465119	471529	zf-C2H2	28	-
MUZC01003511.1	500476	502432	zf-C2H2	19	-
MUZC01003576.1	124612	129076	zf-C2H2	34	-
MUZC01003587.1	534427	534874	zf-C2H2	5	-
MUZC01003587.1	535001	535958	zf-C2H2	11	-
MUZC01003640.1	220670	222230	zf-C2H2	17	-
MUZC01003640.1	233402	234482	zf-C2H2	11	-
MUZC01003640.1	251682	252684	zf-C2H2	10	-
MUZC01003640.1	277761	279891	zf-C2H2	24	-
MUZC01003640.1	299929	301027	zf-C2H2	11	-
MUZC01003651.1	223744	225313	zf-C2H2	14	-
MUZC01003858.1	46992	48366	zf-C2H2	16	-
MUZC01003858.1	83346	85842	zf-C2H2	29	-
MUZC01003858.1	116693	117476	zf-C2H2	10	-
MUZC01003858.1	129779	130871	zf-C2H2	13	-
MUZC01004021.1	982977	984639	zf-C2H2	19	+
MUZC01004172.1	417884	421397	zf-C2H2	9	-
MUZC01004238.1	415708	417928	zf-C2H2	21	-
MUZC01004239.1	1817431	1819366	zf-C2H2	17	-
MUZC01004239.1	1839913	1840951	zf-C2H2	10	-
MUZC01004239.1	1862412	1864662	zf-C2H2	24	+
MUZC01004239.1	1910994	1911993	zf-C2H2	10	+
MUZC01004304.1	133307	135272	zf-C2H2	21	+
MUZC01004325.1	364401	365343	zf-C2H2	7	-
MUZC01004357.1	286970	287972	zf-C2H2	11	-
MUZC01004401.1	130598	133106	zf-C2H2	12	-
MUZC01004401.1	384802	385732	zf-C2H2	10	+
MUZC01004407.1	87795	88176	zf-C2H2	6	+
MUZC01004413.1	284453	285767	zf-C2H2	12	-
MUZC01004419.1	395902	397573	zf-C2H2	17	-
MUZC01004421.1	473563	474757	zf-C2H2	12	+
MUZC01004423.1	25459	26005	zf-C2H2	7	-
MUZC01004423.1	41297	41804	zf-C2H2	5	-
MUZC01004423.1	82276	82822	zf-C2H2	6	-
MUZC01004423.1	352379	354425	zf-C2H2	6	-
MUZC01004431.1	175585	178477	zf-C2H2	8	+
MUZC01004431.1	311447	312500	zf-C2H2	12	+
MUZC01004431.1	326153	327512	zf-C2H2	15	+
MUZC01004432.1	447684	448578	zf-C2H2	10	+
MUZC01004434.1	106846	111316	zf-C2H2	17	-
MUZC01004447.1	413703	414987	zf-C2H2	12	+
MUZC01004461.1	743282	745055	zf-C2H2	8	-
MUZC01004468.1	1529792	1530866	zf-C2H2	8	+
MUZC01004471.1	2948	4919	zf-C2H2	14	+
MUZC01004474.1	433419	435839	zf-C2H2	7	+
MUZC01004480.1	3597	5049	zf-C2H2	11	-
MUZC01004491.1	262839	264942	zf-C2H2	17	-
MUZC01004491.1	271384	273319	zf-C2H2	16	-
MUZC01004493.1	217438	218683	zf-C2H2	14	+
MUZC01004493.1	304611	305175	zf-C2H2	5	-
MUZC01004493.1	305298	305811	zf-C2H2	7	-
MUZC01004493.1	305991	306450	zf-C2H2	5	-
MUZC01004493.1	307894	309502	zf-C2H2	14	-
MUZC01004493.1	311609	312146	zf-C2H2	5	-
MUZC01004493.1	313340	314385	zf-C2H2	9	-
MUZC01004493.1	316439	316979	zf-C2H2	5	-
MUZC01004509.1	6318	8865	zf-C2H2	16	-
MUZC01004509.1	34953	36933	zf-C2H2	10	+
MUZC01004524.1	387532	388888	zf-C2H2	11	+
MUZC01004524.1	412896	414906	zf-C2H2	19	+
MUZC01004558.1	22705	23758	zf-C2H2	12	+
MUZC01004558.1	42742	45667	zf-C2H2	12	+
MUZC01004561.1	229587	230685	zf-C2H2	6	+
MUZC01004562.1	279581	284084	zf-C2H2	26	-
MUZC01004583.1	501562	503761	zf-C2H2	22	-
MUZC01004583.1	810768	811641	zf-C2H2	10	+
MUZC01004583.1	834964	836299	zf-C2H2	14	+
MUZC01004591.1	81908	83699	zf-C2H2	13	+
MUZC01004593.1	45883	47440	zf-C2H2	8	+
MUZC01004599.1	338110	338866	zf-C2H2	6	+
MUZC01004613.1	124700	125243	zf-C2H2	6	+
MUZC01004623.1	93097	95311	zf-C2H2	5	+
MUZC01004627.1	200641	201442	zf-C2H2	7	+
MUZC01004638.1	904265	905306	zf-C2H2	10	+
MUZC01004638.1	922831	924763	zf-C2H2	21	+
MUZC01004645.1	383199	384963	zf-C2H2	9	+
MUZC01004650.1	18820	20320	zf-C2H2	11	-
MUZC01004653.1	292836	295971	zf-C2H2	19	-
MUZC01004653.1	534167	535088	zf-C2H2	11	-
MUZC01004653.1	536112	538893	zf-C2H2	5	-
MUZC01004662.1	1060209	1061592	zf-C2H2	14	+
MUZC01004668.1	226798	227710	zf-C2H2	9	-
MUZC01004668.1	240187	241102	zf-C2H2	9	-
MUZC01004681.1	207165	210870	zf-C2H2	6	+
MUZC01004682.1	66133	68656	zf-C2H2	14	-
MUZC01004695.1	269059	271804	zf-C2H2	11	+
MUZC01004700.1	25817	29177	zf-C2H2	12	-
MUZC01004713.1	137781	145053	zf-C2H2	32	-
MUZC01004723.1	905728	907021	zf-C2H2	9	-
MUZC01004723.1	925432	928153	zf-C2H2	22	-
MUZC01004769.1	288315	291159	zf-C2H2	18	+
MUZC01004769.1	297967	300676	zf-C2H2	24	+
MUZC01004774.1	1250398	1251352	zf-C2H2	8	-
MUZC01004774.1	1251506	1252458	zf-C2H2	9	-
MUZC01004774.1	1255236	1255749	zf-C2H2	5	-
MUZC01004774.1	1256520	1257641	zf-C2H2	8	-
MUZC01004774.1	1263125	1264960	zf-C2H2	11	-
MUZC01004774.1	1267218	1267731	zf-C2H2	5	-
MUZC01004796.1	299419	300859	zf-C2H2	7	-
```
