## Supplementary Data 2 for "Transposable elements drive the evolution of metazoan zinc finger genes": Radopholus_similis_znfs.bed

```
VAHH01000325.1	32846	34557	zf-C2H2	5	-
VAHH01000592.1	16574	18275	zf-C2H2	8	+
```
