## Supplementary Data 2 for "Transposable elements drive the evolution of metazoan zinc finger genes": Rafetus_swinhoei_znfs.bed

```
CM033424.1	2243800	2244565	zf-C2H2	5	-
CM033424.1	13910138	13911716	zf-C2H2	8	+
CM033424.1	33265106	33267686	zf-C2H2	6	-
CM033424.1	53134195	53136625	zf-C2H2	6	-
CM033424.1	53270018	53272730	zf-C2H2	7	-
CM033424.1	66006106	66007369	zf-C2H2	6	+
CM033424.1	78126079	78129598	zf-C2H2	26	+
CM033424.1	83848622	83849999	zf-C2H2	5	-
CM033424.1	97476104	97476764	zf-C2H2	5	+
CM033424.1	98082682	98085850	zf-C2H2	5	+
CM033424.1	98792846	98794808	zf-C2H2	8	-
CM033424.1	100893788	100897412	zf-C2H2	10	+
CM033424.1	113909799	113912574	zf-C2H2	8	-
CM033424.1	135502053	135502683	zf-C2H2	5	+
CM033424.1	249688418	249691155	zf-C2H2	25	-
CM033424.1	249703219	249704359	zf-C2H2	10	-
CM033424.1	249731571	249733644	zf-C2H2	13	-
CM033424.1	252849248	252850685	zf-C2H2	11	-
CM033424.1	252864458	252865589	zf-C2H2	9	-
CM033424.1	252895082	252896066	zf-C2H2	10	+
CM033424.1	252955515	252956667	zf-C2H2	9	+
CM033424.1	252965918	252967163	zf-C2H2	10	+
CM033424.1	252991583	252992537	zf-C2H2	5	+
CM033424.1	252996603	252997806	zf-C2H2	8	+
CM033424.1	253016065	253017484	zf-C2H2	9	-
CM033424.1	253098181	253100554	zf-C2H2	14	-
CM033424.1	253121850	253123116	zf-C2H2	11	+
CM033424.1	253198515	253199484	zf-C2H2	8	+
CM033424.1	253205717	253206878	zf-C2H2	10	-
CM033424.1	253222605	253223632	zf-C2H2	6	-
CM033424.1	253242654	253243836	zf-C2H2	9	-
CM033424.1	253250487	253251558	zf-C2H2	6	-
CM033424.1	253279054	253280161	zf-C2H2	10	-
CM033424.1	253314481	253315468	zf-C2H2	6	-
CM033424.1	253330764	253331688	zf-C2H2	6	-
CM033424.1	253344732	253345665	zf-C2H2	6	-
CM033424.1	253362288	253363608	zf-C2H2	10	-
CM033424.1	253387172	253388648	zf-C2H2	14	+
CM033424.1	253413338	253414646	zf-C2H2	13	+
CM033424.1	258520735	258522085	zf-C2H2	9	+
CM033424.1	260559914	260561333	zf-C2H2	10	+
CM033424.1	260580376	260582244	zf-C2H2	14	-
CM033424.1	260736302	260737832	zf-C2H2	14	+
CM033424.1	260821445	260823950	zf-C2H2	21	+
CM033424.1	260932815	260934513	zf-C2H2	11	-
CM033424.1	260955758	260957576	zf-C2H2	9	-
CM033424.1	261047198	261048659	zf-C2H2	11	-
CM033425.1	925980	927714	zf-C2H2	17	-
CM033425.1	946203	946881	zf-C2H2	5	-
CM033425.1	956339	957368	zf-C2H2	5	-
CM033425.1	13344381	13346103	zf-C2H2	5	-
CM033426.1	2558648	2560001	zf-C2H2	6	+
CM033426.1	3300352	3301092	zf-C2H2	6	-
CM033426.1	4914721	4915327	zf-C2H2	5	-
CM033426.1	17786188	17787709	zf-C2H2	6	+
CM033426.1	18584781	18586101	zf-C2H2	6	+
CM033426.1	18795426	18798003	zf-C2H2	6	+
CM033427.1	49534561	49535977	zf-C2H2	9	+
CM033427.1	109580898	109582881	zf-C2H2	5	-
CM033429.1	997902	999342	zf-C2H2	12	+
CM033429.1	7675961	7676702	zf-C2H2	5	-
CM033430.1	8354362	8355535	zf-C2H2	7	+
CM033430.1	8368136	8369306	zf-C2H2	8	+
CM033430.1	8391829	8393563	zf-C2H2	11	-
CM033430.1	8400620	8401709	zf-C2H2	7	-
CM033430.1	34149103	34152226	zf-C2H2	6	+
CM033430.1	62507064	62507523	zf-C2H2	5	-
CM033431.1	1604946	1605963	zf-C2H2	9	+
CM033431.1	2493343	2494009	zf-C2H2	8	-
CM033431.1	23498938	23500312	zf-C2H2	5	-
CM033432.1	11660488	11661673	zf-C2H2	9	-
CM033432.1	31515336	31516602	zf-C2H2	6	+
CM033432.1	35226275	35229857	zf-C2H2	10	-
CM033433.1	14873530	14874986	zf-C2H2	14	-
CM033433.1	15407510	15409319	zf-C2H2	16	-
CM033433.1	15421250	15422414	zf-C2H2	10	+
CM033433.1	15426973	15430918	zf-C2H2	6	-
CM033433.1	15450156	15451779	zf-C2H2	7	-
CM033433.1	15520829	15521948	zf-C2H2	9	+
CM033433.1	15537191	15539201	zf-C2H2	15	+
CM033433.1	15933553	15936316	zf-C2H2	5	-
CM033434.1	1166821	1172440	zf-C2H2	10	-
CM033434.1	1323623	1326449	zf-C2H2	7	-
CM033434.1	24058457	24060686	zf-C2H2	6	-
CM033434.1	25593619	25595863	zf-C2H2	7	-
CM033434.1	30425313	30428580	zf-C2H2	26	-
CM033434.1	32262491	32266016	zf-C2H2	10	-
CM033434.1	43412371	43414137	zf-C2H2	15	+
CM033434.1	43429135	43431154	zf-C2H2	16	-
CM033434.1	43447646	43449420	zf-C2H2	17	+
CM033434.1	43462658	43464410	zf-C2H2	15	+
CM033434.1	43713894	43715793	zf-C2H2	17	-
CM033434.1	45820274	45821240	zf-C2H2	6	+
CM033435.1	16357119	16358544	zf-C2H2	11	+
CM033435.1	30010834	30012643	zf-C2H2	5	-
CM033435.1	48979097	48979688	zf-C2H2	5	+
CM033436.1	33997999	33999241	zf-C2H2	12	+
CM033437.1	7764476	7766048	zf-C2H2	14	+
CM033437.1	145086626	145087838	zf-C2H2	13	+
CM033437.1	160116573	160119741	zf-C2H2	9	+
CM033437.1	187957034	187958039	zf-C2H2	8	+
CM033437.1	209617063	209617960	zf-C2H2	7	-
CM033437.1	218590941	218591784	zf-C2H2	10	-
CM033437.1	218617189	218617972	zf-C2H2	5	+
CM033437.1	221959368	221960508	zf-C2H2	10	+
CM033437.1	224054105	224055681	zf-C2H2	17	-
CM033437.1	242011550	242012939	zf-C2H2	12	-
CM033437.1	242034666	242036448	zf-C2H2	18	-
CM033437.1	310904163	310905870	zf-C2H2	7	-
CM033438.1	30694985	30695849	zf-C2H2	7	+
CM033438.1	30722361	30724041	zf-C2H2	15	-
CM033438.1	30769763	30770783	zf-C2H2	8	+
CM033438.1	30803515	30805318	zf-C2H2	18	+
CM033438.1	30859251	30861105	zf-C2H2	18	+
CM033438.1	30918604	30919819	zf-C2H2	12	+
CM033439.1	2272773	2273823	zf-C2H2	9	+
CM033439.1	2277745	2281237	zf-C2H2	21	+
CM033439.1	77019099	77020518	zf-C2H2	14	+
CM033439.1	77025489	77027202	zf-C2H2	16	+
CM033439.1	77032834	77033659	zf-C2H2	5	-
CM033439.1	77464342	77465497	zf-C2H2	11	-
CM033440.1	317922	318732	zf-C2H2	7	-
CM033440.1	318933	319818	zf-C2H2	5	-
CM033440.1	12611183	12613895	zf-C2H2	18	+
CM033440.1	64723105	64730332	zf-C2H2	16	+
CM033440.1	104281790	104283179	zf-C2H2	6	-
CM033440.1	133728566	133729679	zf-C2H2	5	+
CM033440.1	194584408	194585797	zf-C2H2	5	-
CM033440.1	194608373	194609669	zf-C2H2	5	-
CM033440.1	194610854	194612513	zf-C2H2	5	-
CM033441.1	17118351	17122844	zf-C2H2	9	-
CM033441.1	24302759	24304664	zf-C2H2	17	-
CM033441.1	24333285	24334569	zf-C2H2	12	+
CM033442.1	46997651	47000440	zf-C2H2	10	+
CM033443.1	38005903	38006947	zf-C2H2	11	-
CM033443.1	38017130	38018303	zf-C2H2	13	-
CM033443.1	38032222	38033419	zf-C2H2	10	-
CM033444.1	307291	308119	zf-C2H2	6	+
CM033444.1	374776	375742	zf-C2H2	9	-
CM033444.1	1263440	1264388	zf-C2H2	8	-
CM033444.1	1301942	1303474	zf-C2H2	15	-
CM033444.1	1328491	1330393	zf-C2H2	18	+
CM033444.1	1354048	1355764	zf-C2H2	16	-
CM033444.1	1376088	1377771	zf-C2H2	15	+
CM033444.1	1395514	1396714	zf-C2H2	10	-
CM033444.1	1509053	1510676	zf-C2H2	18	-
CM033444.1	1543639	1545436	zf-C2H2	18	+
CM033444.1	1569878	1571150	zf-C2H2	10	-
CM033444.1	1595440	1597150	zf-C2H2	15	-
CM033444.1	1647030	1648443	zf-C2H2	12	-
CM033444.1	1672563	1673757	zf-C2H2	10	+
CM033444.1	1680366	1681445	zf-C2H2	11	-
CM033444.1	1701215	1703512	zf-C2H2	20	-
CM033444.1	1725180	1726668	zf-C2H2	14	+
CM033444.1	2063793	2066018	zf-C2H2	17	+
CM033444.1	2213072	2214242	zf-C2H2	10	-
CM033444.1	2227930	2229301	zf-C2H2	9	-
CM033444.1	2241737	2243288	zf-C2H2	15	-
CM033444.1	2289767	2291178	zf-C2H2	12	-
CM033444.1	2307634	2308855	zf-C2H2	8	-
CM033444.1	2331706	2332642	zf-C2H2	7	+
CM033444.1	2346882	2348139	zf-C2H2	11	+
CM033444.1	2718919	2720017	zf-C2H2	8	+
CM033444.1	2731191	2732628	zf-C2H2	13	+
CM033444.1	2740205	2742170	zf-C2H2	16	-
CM033444.1	2764199	2765279	zf-C2H2	9	-
CM033444.1	3212401	3214999	zf-C2H2	28	+
CM033444.1	3328235	3330584	zf-C2H2	19	+
CM033444.1	3441122	3442070	zf-C2H2	9	-
CM033444.1	3457892	3459995	zf-C2H2	19	+
CM033444.1	3469279	3471124	zf-C2H2	14	+
CM033444.1	3489294	3491217	zf-C2H2	22	+
CM033444.1	3503676	3505152	zf-C2H2	9	+
CM033444.1	3532928	3535229	zf-C2H2	23	-
CM033444.1	3545279	3547097	zf-C2H2	16	-
CM033444.1	3554450	3556965	zf-C2H2	24	-
CM033444.1	3563003	3565013	zf-C2H2	11	-
CM033444.1	3573623	3575282	zf-C2H2	13	-
CM033444.1	3619997	3621221	zf-C2H2	10	+
CM033444.1	3637826	3639389	zf-C2H2	15	+
CM033444.1	3654392	3656770	zf-C2H2	21	+
CM033444.1	3666882	3668103	zf-C2H2	10	+
CM033444.1	3683374	3685102	zf-C2H2	15	+
CM033444.1	3703468	3704956	zf-C2H2	13	+
CM033444.1	3714947	3716351	zf-C2H2	10	+
CM033444.1	3728759	3729932	zf-C2H2	9	-
CM033444.1	3738811	3740404	zf-C2H2	14	-
CM033444.1	3751110	3752481	zf-C2H2	10	-
CM033444.1	3766085	3768053	zf-C2H2	17	-
CM033444.1	3783154	3784471	zf-C2H2	14	-
CM033444.1	3798360	3799983	zf-C2H2	14	-
CM033444.1	3810656	3812262	zf-C2H2	16	+
CM033444.1	4087796	4088990	zf-C2H2	12	+
CM033444.1	4102690	4104061	zf-C2H2	11	+
CM033444.1	4127555	4128071	zf-C2H2	5	+
CM033444.1	4174960	4177295	zf-C2H2	24	+
CM033444.1	4187320	4190185	zf-C2H2	29	-
CM033444.1	4200635	4201930	zf-C2H2	12	+
CM033444.1	4209808	4211323	zf-C2H2	10	+
CM033444.1	4218728	4220339	zf-C2H2	10	-
CM033444.1	4230048	4231290	zf-C2H2	10	-
CM033444.1	4257516	4258680	zf-C2H2	10	+
CM033444.1	4270191	4271487	zf-C2H2	10	+
CM033444.1	4281511	4282765	zf-C2H2	10	+
CM033444.1	4291964	4293182	zf-C2H2	8	+
CM033444.1	4316966	4317974	zf-C2H2	8	-
CM033444.1	4332789	4333944	zf-C2H2	9	-
CM033444.1	4343694	4344738	zf-C2H2	8	-
CM033444.1	4354483	4355512	zf-C2H2	8	-
CM033444.1	4392992	4394139	zf-C2H2	12	-
CM033444.1	6114471	6115825	zf-C2H2	9	-
CM033444.1	6118099	6118720	zf-C2H2	5	-
CM033444.1	6208146	6210819	zf-C2H2	16	+
CM033444.1	9184496	9186155	zf-C2H2	14	-
CM033444.1	9199764	9200994	zf-C2H2	11	+
CM033444.1	17378458	17381014	zf-C2H2	18	-
CM033444.1	17412867	17414259	zf-C2H2	12	+
CM033444.1	17423173	17425428	zf-C2H2	19	-
CM033444.1	17552807	17554103	zf-C2H2	10	+
CM033444.1	17566920	17568198	zf-C2H2	11	-
CM033444.1	17589981	17591134	zf-C2H2	10	-
CM033444.1	17611088	17612156	zf-C2H2	8	-
CM033444.1	17637464	17638853	zf-C2H2	12	+
CM033444.1	17656456	17657773	zf-C2H2	12	+
CM033444.1	17667311	17668799	zf-C2H2	12	+
CM033444.1	17678623	17679694	zf-C2H2	11	+
CM033444.1	17689642	17690830	zf-C2H2	10	-
CM033444.1	17704395	17706684	zf-C2H2	21	+
CM033444.1	17716693	17717728	zf-C2H2	11	-
CM033444.1	17726868	17728038	zf-C2H2	10	-
CM033444.1	17731301	17732441	zf-C2H2	13	-
CM033444.1	17732843	17733573	zf-C2H2	8	-
CM033444.1	17741277	17742117	zf-C2H2	8	-
CM033444.1	18070974	18072804	zf-C2H2	17	+
CM033444.1	18084600	18086964	zf-C2H2	22	+
CM033444.1	18098797	18101200	zf-C2H2	20	+
CM033444.1	18111256	18113407	zf-C2H2	17	+
CM033444.1	18127314	18128755	zf-C2H2	12	+
CM033444.1	18138911	18140402	zf-C2H2	11	+
CM033444.1	18163319	18165260	zf-C2H2	19	+
CM033444.1	18174859	18176461	zf-C2H2	14	-
CM033444.1	18187171	18188548	zf-C2H2	12	+
CM033444.1	18207497	18209726	zf-C2H2	22	+
CM033444.1	18226331	18228812	zf-C2H2	23	+
CM033444.1	18249082	18251305	zf-C2H2	21	-
CM033444.1	18258886	18260716	zf-C2H2	16	-
CM033444.1	18274140	18275886	zf-C2H2	19	+
CM033444.1	18296495	18297797	zf-C2H2	10	+
CM033444.1	18308545	18310483	zf-C2H2	19	-
CM033444.1	18325129	18326815	zf-C2H2	12	-
CM033444.1	18345690	18347481	zf-C2H2	19	-
CM033444.1	18364696	18366898	zf-C2H2	18	-
CM033444.1	18377811	18380097	zf-C2H2	18	-
CM033444.1	18388244	18390365	zf-C2H2	19	-
CM033444.1	18413486	18415973	zf-C2H2	20	-
CM033444.1	18433721	18436148	zf-C2H2	21	-
CM033444.1	18443634	18445293	zf-C2H2	15	-
CM033444.1	18453443	18455705	zf-C2H2	23	-
CM033444.1	18478967	18480671	zf-C2H2	15	-
CM033444.1	18498401	18501053	zf-C2H2	27	-
CM033444.1	18514758	18516777	zf-C2H2	15	-
CM033444.1	18528073	18530215	zf-C2H2	17	+
CM033444.1	18540089	18542252	zf-C2H2	19	+
CM033444.1	18552736	18554257	zf-C2H2	10	+
CM033444.1	18554766	18555321	zf-C2H2	5	+
CM033444.1	18566880	18569052	zf-C2H2	19	+
CM033444.1	18581190	18583304	zf-C2H2	14	-
CM033444.1	18618402	18620481	zf-C2H2	16	+
CM033444.1	18625999	18628258	zf-C2H2	18	+
CM033444.1	18639383	18640628	zf-C2H2	14	+
CM033444.1	18648083	18649505	zf-C2H2	10	+
CM033444.1	18662895	18665130	zf-C2H2	19	+
CM033444.1	18689212	18690919	zf-C2H2	15	+
CM033444.1	18699603	18701112	zf-C2H2	11	+
CM033444.1	18712301	18714491	zf-C2H2	20	-
CM033444.1	18760331	18761759	zf-C2H2	12	-
CM033444.1	18783856	18784966	zf-C2H2	9	+
CM033444.1	18870520	18871828	zf-C2H2	11	-
CM033444.1	18876765	18877854	zf-C2H2	8	-
CM033444.1	18911663	18912665	zf-C2H2	11	-
CM033444.1	19005099	19006582	zf-C2H2	13	+
CM033444.1	19058539	19059490	zf-C2H2	7	-
CM033444.1	19098226	19100302	zf-C2H2	17	+
CM033444.1	19112974	19114597	zf-C2H2	14	-
CM033444.1	19162770	19164066	zf-C2H2	12	+
CM033444.1	19184251	19185370	zf-C2H2	11	-
CM033444.1	19229232	19230426	zf-C2H2	9	-
CM033444.1	19232085	19233123	zf-C2H2	6	-
CM033444.1	19277129	19279499	zf-C2H2	25	-
CM033444.1	19331965	19332391	zf-C2H2	5	-
CM033444.1	19333098	19334550	zf-C2H2	11	-
CM033444.1	19374038	19375997	zf-C2H2	14	+
CM033444.1	19412314	19413712	zf-C2H2	12	+
CM033444.1	19427820	19428840	zf-C2H2	9	-
CM033444.1	19448522	19449377	zf-C2H2	7	-
CM033444.1	19471566	19472607	zf-C2H2	8	-
CM033444.1	19506092	19508312	zf-C2H2	22	+
CM033444.1	19527487	19529044	zf-C2H2	15	-
CM033444.1	19581781	19583629	zf-C2H2	15	+
CM033444.1	19595760	19597161	zf-C2H2	12	-
CM033444.1	19638469	19639333	zf-C2H2	10	+
CM033444.1	20016929	20018303	zf-C2H2	12	-
CM033444.1	20037187	20039215	zf-C2H2	19	+
CM033444.1	20039740	20040196	zf-C2H2	5	+
CM033444.1	20117356	20119084	zf-C2H2	18	+
CM033444.1	20257133	20258717	zf-C2H2	14	-
CM033444.1	20285869	20287741	zf-C2H2	17	+
CM033444.1	21439810	21441583	zf-C2H2	14	-
CM033444.1	21468431	21470831	zf-C2H2	25	-
CM033444.1	21488575	21490084	zf-C2H2	12	+
CM033444.1	21531024	21532188	zf-C2H2	5	-
CM033444.1	21606669	21608166	zf-C2H2	13	+
CM033444.1	21619729	21620788	zf-C2H2	7	-
CM033444.1	21656622	21658263	zf-C2H2	14	-
CM033444.1	21679405	21680737	zf-C2H2	11	+
CM033444.1	21696446	21698159	zf-C2H2	13	-
CM033444.1	21718085	21718793	zf-C2H2	6	-
CM033444.1	21848386	21849985	zf-C2H2	13	+
CM033444.1	21859884	21860859	zf-C2H2	8	-
CM033444.1	21918296	21920096	zf-C2H2	18	-
CM033444.1	22501834	22503316	zf-C2H2	13	-
CM033444.1	22544356	22545121	zf-C2H2	9	-
CM033444.1	22631815	22633459	zf-C2H2	16	+
CM033444.1	22650023	22651709	zf-C2H2	13	-
CM033444.1	22669401	22670919	zf-C2H2	12	-
CM033444.1	22694340	22696059	zf-C2H2	16	+
CM033444.1	22714892	22716338	zf-C2H2	12	-
CM033444.1	22733258	22734770	zf-C2H2	12	-
CM033444.1	22766492	22767584	zf-C2H2	10	-
CM033444.1	22797397	22798660	zf-C2H2	10	-
CM033444.1	22878186	22879851	zf-C2H2	15	-
CM033444.1	22933602	22935576	zf-C2H2	19	-
CM033444.1	22978377	22979946	zf-C2H2	16	+
CM033444.1	23181110	23182799	zf-C2H2	14	-
CM033444.1	23211440	23212994	zf-C2H2	14	+
CM033444.1	23240606	23241221	zf-C2H2	5	-
CM033444.1	23275179	23276253	zf-C2H2	7	+
CM033444.1	23300942	23302196	zf-C2H2	10	+
CM033444.1	23326912	23327938	zf-C2H2	5	-
CM033444.1	23374135	23375233	zf-C2H2	8	+
CM033444.1	23393669	23395130	zf-C2H2	13	+
CM033444.1	23539248	23540835	zf-C2H2	14	+
CM033444.1	23561035	23562148	zf-C2H2	11	-
CM033444.1	23590325	23591510	zf-C2H2	9	-
CM033444.1	23617560	23619003	zf-C2H2	11	+
CM033444.1	23631772	23633185	zf-C2H2	12	-
CM033444.1	23763379	23764324	zf-C2H2	7	+
CM033444.1	23803961	23805680	zf-C2H2	15	-
CM033444.1	23828148	23829549	zf-C2H2	12	+
CM033444.1	23903691	23905125	zf-C2H2	14	+
CM033444.1	23945243	23946908	zf-C2H2	18	-
CM033444.1	23994415	23995387	zf-C2H2	11	-
CM033444.1	24074777	24076286	zf-C2H2	12	-
CM033444.1	24121059	24122691	zf-C2H2	15	-
CM033444.1	24194328	24196098	zf-C2H2	17	+
CM033444.1	24241258	24242340	zf-C2H2	11	+
CM033444.1	24283797	24285474	zf-C2H2	13	-
CM033444.1	24351638	24354296	zf-C2H2	25	+
CM033444.1	24530378	24531386	zf-C2H2	7	+
CM033444.1	24590748	24591768	zf-C2H2	8	+
CM033444.1	24688252	24690130	zf-C2H2	18	+
CM033444.1	24729018	24730443	zf-C2H2	13	-
CM033444.1	24793316	24794876	zf-C2H2	14	-
CM033444.1	24861289	24862807	zf-C2H2	13	-
CM033444.1	24885448	24886507	zf-C2H2	11	+
CM033444.1	24898320	24899364	zf-C2H2	7	-
CM033444.1	25007321	25008692	zf-C2H2	13	+
CM033444.1	25093064	25094666	zf-C2H2	12	+
CM033444.1	25148109	25149567	zf-C2H2	13	+
CM033444.1	25299137	25300579	zf-C2H2	15	-
CM033444.1	25349312	25350316	zf-C2H2	7	-
CM033444.1	25366557	25368492	zf-C2H2	18	+
CM033444.1	25426560	25428093	zf-C2H2	14	-
CM033444.1	25443656	25445084	zf-C2H2	11	+
CM033444.1	25504030	25505209	zf-C2H2	7	-
CM033444.1	25507217	25508468	zf-C2H2	10	-
CM033444.1	25525908	25527550	zf-C2H2	13	+
CM033444.1	25578217	25580272	zf-C2H2	20	-
CM033444.1	25605758	25606541	zf-C2H2	6	+
CM033444.1	25634614	25636207	zf-C2H2	17	+
CM033444.1	25701347	25702223	zf-C2H2	7	-
CM033444.1	25721228	25721771	zf-C2H2	7	+
CM033444.1	25779401	25780943	zf-C2H2	13	-
CM033444.1	25820579	25821329	zf-C2H2	9	+
CM033444.1	25871901	25873071	zf-C2H2	10	-
CM033444.1	25894873	25896094	zf-C2H2	9	+
CM033444.1	25906580	25907870	zf-C2H2	9	+
CM033444.1	25915869	25916799	zf-C2H2	10	-
CM033444.1	25938044	25939880	zf-C2H2	16	+
CM033444.1	25960258	25962037	zf-C2H2	19	-
CM033444.1	26027309	26028599	zf-C2H2	11	+
CM033444.1	26059095	26059980	zf-C2H2	10	-
CM033444.1	26089624	26090824	zf-C2H2	10	+
CM033444.1	26155024	26156221	zf-C2H2	11	-
CM033444.1	26257147	26258581	zf-C2H2	13	+
CM033444.1	26284140	26286389	zf-C2H2	19	-
CM033444.1	26306520	26307600	zf-C2H2	8	+
CM033444.1	26326478	26327030	zf-C2H2	5	+
CM033444.1	26358294	26359662	zf-C2H2	12	+
CM033444.1	26395059	26395971	zf-C2H2	8	-
CM033444.1	26425285	26428087	zf-C2H2	28	-
CM033444.1	26539714	26541037	zf-C2H2	11	-
CM033444.1	26566761	26568279	zf-C2H2	14	+
CM033444.1	26645477	26647058	zf-C2H2	15	+
CM033444.1	26780556	26781651	zf-C2H2	9	+
CM033444.1	26829928	26831410	zf-C2H2	13	-
CM033444.1	26856156	26857353	zf-C2H2	8	-
CM033444.1	26885404	26886841	zf-C2H2	14	+
CM033444.1	26916645	26917896	zf-C2H2	9	-
CM033444.1	26995623	26997183	zf-C2H2	13	-
CM033444.1	27073840	27075064	zf-C2H2	11	-
CM033444.1	27134083	27134968	zf-C2H2	7	-
CM033444.1	27162231	27163633	zf-C2H2	14	+
CM033444.1	27318017	27319862	zf-C2H2	16	-
CM033444.1	27446303	27447242	zf-C2H2	7	-
CM033444.1	27549250	27550631	zf-C2H2	13	+
CM033444.1	27590563	27591040	zf-C2H2	5	-
CM033444.1	27607567	27608791	zf-C2H2	11	+
CM033444.1	27665349	27666597	zf-C2H2	14	-
CM033444.1	27909265	27910719	zf-C2H2	13	+
CM033444.1	27929671	27930691	zf-C2H2	8	-
CM033444.1	28065557	28067390	zf-C2H2	15	-
CM033444.1	28082730	28083135	zf-C2H2	5	+
CM033444.1	28090671	28091202	zf-C2H2	6	-
CM033444.1	28153196	28154489	zf-C2H2	10	-
CM033444.1	28231657	28232875	zf-C2H2	10	+
CM033444.1	28416977	28418096	zf-C2H2	9	-
CM033444.1	28726615	28727917	zf-C2H2	10	+
CM033444.1	28897317	28898673	zf-C2H2	15	+
CM033444.1	28950217	28951718	zf-C2H2	16	-
CM033444.1	28972752	28973724	zf-C2H2	11	+
CM033444.1	29288727	29289818	zf-C2H2	10	+
CM033444.1	29373678	29374338	zf-C2H2	8	-
CM033444.1	29393534	29394341	zf-C2H2	7	-
CM033444.1	29596629	29597355	zf-C2H2	5	+
CM033444.1	29939578	29940619	zf-C2H2	7	+
CM033444.1	30060969	30062451	zf-C2H2	13	+
CM033444.1	30296602	30297848	zf-C2H2	13	-
CM033444.1	30367665	30368691	zf-C2H2	5	-
CM033444.1	30647878	30649322	zf-C2H2	15	-
CM033444.1	30660061	30661079	zf-C2H2	9	+
CM033444.1	30899306	30900088	zf-C2H2	10	-
CM033444.1	31275558	31276967	zf-C2H2	13	-
CM033444.1	31284899	31286133	zf-C2H2	13	+
CM033444.1	31411207	31412597	zf-C2H2	16	+
CM033444.1	31457740	31458253	zf-C2H2	6	+
CM033444.1	31562408	31563941	zf-C2H2	14	-
CM033444.1	31578317	31579884	zf-C2H2	13	+
CM033444.1	31923998	31925064	zf-C2H2	10	+
CM033444.1	31959143	31960509	zf-C2H2	16	-
CM033444.1	31981182	31982358	zf-C2H2	11	+
CM033444.1	32008923	32009538	zf-C2H2	5	-
CM033444.1	32025090	32026818	zf-C2H2	15	+
CM033444.1	32104569	32105945	zf-C2H2	12	-
CM033444.1	32220772	32222836	zf-C2H2	21	+
CM033444.1	32277781	32278706	zf-C2H2	10	-
CM033444.1	32334611	32335007	zf-C2H2	5	+
CM033444.1	32361440	32362484	zf-C2H2	8	-
CM033444.1	32382567	32383428	zf-C2H2	10	+
CM033444.1	32480509	32481473	zf-C2H2	11	+
CM033444.1	32588691	32589780	zf-C2H2	10	-
CM033444.1	32608558	32609694	zf-C2H2	12	+
CM033444.1	32811168	32811993	zf-C2H2	10	-
CM033444.1	32845977	32848150	zf-C2H2	21	+
CM033444.1	33169735	33170564	zf-C2H2	10	-
CM033444.1	33192197	33193108	zf-C2H2	10	+
CM033444.1	33274843	33275816	zf-C2H2	11	-
CM033444.1	33366403	33367617	zf-C2H2	11	-
CM033444.1	33389287	33390321	zf-C2H2	12	+
CM033444.1	33641215	33642433	zf-C2H2	11	+
CM033444.1	33727485	33728445	zf-C2H2	7	-
CM033444.1	33745467	33746803	zf-C2H2	13	+
CM033444.1	34248590	34249841	zf-C2H2	11	-
CM033444.1	34265592	34266630	zf-C2H2	9	+
CM033444.1	34293278	34294019	zf-C2H2	9	+
CM033444.1	34313252	34314624	zf-C2H2	15	-
CM033444.1	34332993	34334211	zf-C2H2	13	+
CM033444.1	34372028	34373337	zf-C2H2	14	+
CM033444.1	34561161	34562022	zf-C2H2	7	-
CM033444.1	34577775	34579812	zf-C2H2	19	+
CM033444.1	34878147	34879639	zf-C2H2	9	-
CM033444.1	34895805	34896663	zf-C2H2	7	+
CM033444.1	34980794	34982235	zf-C2H2	11	-
CM033444.1	35001663	35003297	zf-C2H2	16	+
CM033444.1	35101342	35102478	zf-C2H2	9	+
CM033444.1	35113798	35114317	zf-C2H2	5	-
CM033444.1	35374328	35375921	zf-C2H2	15	+
CM033444.1	35459672	35461706	zf-C2H2	19	+
CM033444.1	35506180	35507347	zf-C2H2	10	-
CM033444.1	35534255	35535473	zf-C2H2	11	+
CM033444.1	35583851	35584964	zf-C2H2	12	-
CM033444.1	35603004	35604057	zf-C2H2	9	+
CM033444.1	35653337	35655455	zf-C2H2	20	+
CM033444.1	35758797	35760321	zf-C2H2	15	+
CM033444.1	35825499	35827058	zf-C2H2	13	-
CM033444.1	35909268	35910370	zf-C2H2	14	+
CM033444.1	35993554	35994454	zf-C2H2	7	+
CM033444.1	36238038	36238990	zf-C2H2	9	-
CM033444.1	36275254	36276586	zf-C2H2	12	-
CM033444.1	36413684	36414833	zf-C2H2	10	+
CM033444.1	36459854	36461162	zf-C2H2	11	+
CM033444.1	36829404	36829908	zf-C2H2	6	-
CM033444.1	36851002	36852405	zf-C2H2	15	+
CM033444.1	36901756	36902392	zf-C2H2	7	-
CM033444.1	36923611	36924673	zf-C2H2	9	+
CM033444.1	36938220	36939285	zf-C2H2	9	+
CM033444.1	36952340	36953288	zf-C2H2	11	-
CM033444.1	36966610	36968189	zf-C2H2	11	+
CM033444.1	36983765	36985052	zf-C2H2	13	+
CM033444.1	36997540	36998875	zf-C2H2	12	-
CM033444.1	37042944	37043832	zf-C2H2	7	-
CM033444.1	37250637	37251408	zf-C2H2	6	+
CM033444.1	37290012	37291698	zf-C2H2	14	-
CM033444.1	37336412	37338102	zf-C2H2	14	+
CM033444.1	37344784	37346301	zf-C2H2	11	+
CM033444.1	37529056	37530280	zf-C2H2	12	+
CM033444.1	37548133	37549831	zf-C2H2	15	-
CM033444.1	37567031	37567772	zf-C2H2	9	+
CM033445.1	709953	710922	zf-C2H2	5	-
CM033445.1	717388	719424	zf-C2H2	6	-
CM033445.1	9611179	9611986	zf-C2H2	5	+
CM033446.1	1454765	1455572	zf-C2H2	7	-
CM033446.1	1467250	1467949	zf-C2H2	5	-
CM033446.1	2228550	2230926	zf-C2H2	15	+
CM033446.1	2237997	2239161	zf-C2H2	14	-
CM033446.1	2250880	2253781	zf-C2H2	27	-
CM033446.1	2288967	2289729	zf-C2H2	5	-
CM033446.1	2301172	2302558	zf-C2H2	12	-
CM033446.1	2308423	2308996	zf-C2H2	5	-
CM033446.1	2920339	2922385	zf-C2H2	19	-
CM033446.1	2932064	2937048	zf-C2H2	32	+
CM033446.1	5604961	5605972	zf-C2H2	9	-
CM033446.1	5613517	5614657	zf-C2H2	9	-
CM033446.1	5965996	5967175	zf-C2H2	10	+
CM033446.1	6100553	6101672	zf-C2H2	8	+
CM033446.1	6324675	6325662	zf-C2H2	11	+
CM033446.1	6980653	6981885	zf-C2H2	11	-
CM033446.1	6987341	6988703	zf-C2H2	12	+
CM033446.1	7002541	7003304	zf-C2H2	9	-
CM033446.1	7006698	7008072	zf-C2H2	10	+
CM033446.1	7017694	7019008	zf-C2H2	11	+
CM033446.1	7028321	7029692	zf-C2H2	9	+
CM033446.1	7037527	7038454	zf-C2H2	8	-
CM033446.1	7180099	7181491	zf-C2H2	13	+
CM033446.1	7186140	7187514	zf-C2H2	8	+
CM033446.1	7269460	7270378	zf-C2H2	10	+
CM033446.1	7277888	7278938	zf-C2H2	7	+
CM033446.1	7281694	7283514	zf-C2H2	15	+
CM033446.1	7296540	7298373	zf-C2H2	14	+
CM033446.1	7304284	7305715	zf-C2H2	13	+
CM033446.1	7318511	7319314	zf-C2H2	7	+
CM033446.1	7361405	7364237	zf-C2H2	22	+
CM033446.1	7379688	7381293	zf-C2H2	12	+
CM033446.1	7395029	7396749	zf-C2H2	18	+
CM033446.1	7406641	7407754	zf-C2H2	7	+
CM033446.1	7410278	7411733	zf-C2H2	12	+
CM033446.1	7441803	7442898	zf-C2H2	12	-
CM033446.1	7685432	7686899	zf-C2H2	15	-
CM033446.1	7698340	7699804	zf-C2H2	14	-
CM033446.1	7751544	7752336	zf-C2H2	5	+
CM033446.1	7762561	7764306	zf-C2H2	18	+
CM033446.1	7908560	7909662	zf-C2H2	9	+
CM033446.1	7922284	7923481	zf-C2H2	11	+
CM033446.1	7928125	7929778	zf-C2H2	14	-
CM033446.1	7932027	7933164	zf-C2H2	12	+
CM033446.1	7951985	7952999	zf-C2H2	10	+
CM033446.1	7958361	7960698	zf-C2H2	22	-
CM033446.1	7971039	7973246	zf-C2H2	19	-
CM033446.1	8851973	8854328	zf-C2H2	6	-
CM033446.1	8904974	8906255	zf-C2H2	12	-
CM033446.1	8951627	8952764	zf-C2H2	10	+
CM033446.1	8966456	8967826	zf-C2H2	11	+
CM033446.1	9015634	9017233	zf-C2H2	14	-
CM033446.1	60953471	60955268	zf-C2H2	10	+
CM033446.1	79811954	79814114	zf-C2H2	14	+
CM033446.1	87558964	87560359	zf-C2H2	5	+
CM033446.1	110382443	110384525	zf-C2H2	6	-
CM033446.1	119825340	119826924	zf-C2H2	9	-
CM033447.1	32454214	32458969	zf-C2H2	7	-
CM033448.1	741204	742224	zf-C2H2	5	+
CM033448.1	868746	870576	zf-C2H2	18	+
CM033448.1	1088606	1091314	zf-C2H2	20	-
CM033448.1	1181810	1185047	zf-C2H2	22	+
CM033448.1	11538893	11542670	zf-C2H2	8	-
CM033448.1	12512648	12514490	zf-C2H2	18	+
CM033448.1	12525873	12527727	zf-C2H2	17	+
CM033448.1	12552334	12553585	zf-C2H2	11	-
CM033448.1	12571381	12573058	zf-C2H2	14	-
CM033448.1	12594112	12595075	zf-C2H2	7	-
CM033448.1	12645794	12646574	zf-C2H2	5	+
CM033448.1	12666110	12667281	zf-C2H2	10	-
CM033448.1	12692400	12693195	zf-C2H2	6	-
CM033448.1	12694101	12694902	zf-C2H2	5	-
CM033448.1	12777201	12779313	zf-C2H2	21	+
CM033448.1	12792934	12793796	zf-C2H2	6	-
CM033448.1	12828969	12830655	zf-C2H2	16	+
CM033448.1	12867946	12869158	zf-C2H2	12	+
CM033448.1	12886892	12887879	zf-C2H2	10	+
CM033448.1	12931135	12932785	zf-C2H2	14	+
CM033448.1	13219725	13220622	zf-C2H2	7	-
CM033448.1	13238934	13240479	zf-C2H2	14	-
CM033448.1	13261751	13263218	zf-C2H2	13	-
CM033448.1	13298312	13300352	zf-C2H2	20	-
CM033448.1	13342215	13343310	zf-C2H2	9	+
CM033448.1	13359463	13360234	zf-C2H2	6	-
CM033448.1	13378550	13379657	zf-C2H2	8	-
CM033448.1	13410305	13411475	zf-C2H2	8	-
CM033448.1	13459604	13461737	zf-C2H2	20	+
CM033448.1	13488293	13489430	zf-C2H2	10	+
CM033448.1	13508287	13509862	zf-C2H2	15	-
CM033448.1	13550082	13551270	zf-C2H2	10	-
CM033448.1	13576048	13577056	zf-C2H2	7	-
CM033448.1	13645557	13646991	zf-C2H2	15	+
CM033448.1	13705186	13706566	zf-C2H2	13	+
CM033448.1	14791394	14792234	zf-C2H2	7	+
CM033449.1	26969852	26973050	zf-C2H2	6	+
CM033449.1	86576065	86576902	zf-C2H2	5	+
CM033449.1	122192163	122192823	zf-C2H2	6	+
JAFJHL010000022.1	18517	19048	zf-C2H2	6	+
JAFJHL010000039.1	1305399	1306149	zf-C2H2	7	-
JAFJHL010000039.1	1319266	1319956	zf-C2H2	6	+
JAFJHL010000039.1	1330262	1331630	zf-C2H2	6	+
JAFJHL010000039.1	1723129	1726039	zf-C2H2	20	-
JAFJHL010000039.1	1750094	1751528	zf-C2H2	11	+
JAFJHL010000039.1	1759382	1760735	zf-C2H2	11	+
JAFJHL010000039.1	4516906	4518514	zf-C2H2	16	-
JAFJHL010000039.1	8974660	8975600	zf-C2H2	8	-
JAFJHL010000039.1	9171218	9172457	zf-C2H2	10	-
JAFJHL010000039.1	9314265	9315243	zf-C2H2	8	+
JAFJHL010000063.1	6181	7246	zf-C2H2	9	+
JAFJHL010000067.1	1144	2359	zf-C2H2	12	+
JAFJHL010000087.1	1904570	1905488	zf-C2H2	7	-
JAFJHL010000087.1	1919902	1920915	zf-C2H2	6	-
JAFJHL010000087.1	1935246	1936158	zf-C2H2	7	-
JAFJHL010000087.1	1947549	1948614	zf-C2H2	9	-
JAFJHL010000087.1	4412672	4414583	zf-C2H2	11	+
JAFJHL010000087.1	5096753	5099786	zf-C2H2	18	-
JAFJHL010000088.1	2	560	zf-C2H2	7	-
JAFJHL010000088.1	18085	19155	zf-C2H2	12	+
JAFJHL010000157.1	2073282	2074911	zf-C2H2	17	-
JAFJHL010000157.1	2163241	2165878	zf-C2H2	5	-
JAFJHL010000157.1	2471728	2473360	zf-C2H2	14	+
JAFJHL010000164.1	10962	11940	zf-C2H2	7	-
JAFJHL010000247.1	1044	2427	zf-C2H2	11	-
JAFJHL010000256.1	3947329	3948040	zf-C2H2	6	+
JAFJHL010000256.1	3955320	3956001	zf-C2H2	6	-
JAFJHL010000256.1	3972079	3973034	zf-C2H2	8	+
JAFJHL010000263.1	3546	4458	zf-C2H2	8	+
JAFJHL010000268.1	9796	11170	zf-C2H2	12	+
JAFJHL010000309.1	16014	17343	zf-C2H2	14	+
JAFJHL010000354.1	17119847	17120894	zf-C2H2	8	+
JAFJHL010000354.1	17152682	17153927	zf-C2H2	9	-
JAFJHL010000435.1	13256	14635	zf-C2H2	12	+
JAFJHL010000436.1	547	1540	zf-C2H2	9	+
JAFJHL010000441.1	16077	17190	zf-C2H2	10	-
JAFJHL010000483.1	861569	863588	zf-C2H2	18	+
JAFJHL010000483.1	15551034	15551739	zf-C2H2	7	+
JAFJHL010000517.1	8921	9359	zf-C2H2	5	+
JAFJHL010000596.1	20744	22091	zf-C2H2	13	-
JAFJHL010000596.1	42744	43782	zf-C2H2	8	+
JAFJHL010000622.1	16654	18116	zf-C2H2	10	-
JAFJHL010000648.1	9541	10192	zf-C2H2	6	+
JAFJHL010000650.1	3336	4425	zf-C2H2	13	+
JAFJHL010000690.1	763	2122	zf-C2H2	12	-
```
