## Supplementary Data 2 for "Transposable elements drive the evolution of metazoan zinc finger genes": Ramazzottius_varieornatus_znfs.bed

```
BDGG01000001.1	3235087	3236086	zf-C2H2	7	+
BDGG01000002.1	3963832	3965251	zf-C2H2	5	-
BDGG01000002.1	4059320	4060317	zf-C2H2	9	-
BDGG01000002.1	4064512	4065613	zf-C2H2	11	-
BDGG01000002.1	4070205	4071283	zf-C2H2	10	-
BDGG01000002.1	6935005	6936237	zf-C2H2	10	+
BDGG01000003.1	103100	104186	zf-C2H2	6	+
BDGG01000004.1	1285794	1287207	zf-C2H2	5	-
BDGG01000012.1	1033967	1034609	zf-C2H2	5	+
BDGG01000015.1	350526	351963	zf-C2H2	5	-
BDGG01000027.1	29323	29932	zf-C2H2	5	-
```
