## Supplementary Data 2 for "Transposable elements drive the evolution of metazoan zinc finger genes": Ramphastos_sulfuratus_znfs.bed

```
WBNM01000091.1	12656	14069	zf-C2H2	5	-
WBNM01000594.1	7113	8430	zf-C2H2	12	+
WBNM01000987.1	53714	58124	zf-C2H2	8	-
WBNM01001655.1	18839	20822	zf-C2H2	5	+
WBNM01002038.1	145877	149099	zf-C2H2	5	+
WBNM01002259.1	2060	4334	zf-C2H2	9	-
WBNM01003325.1	2	920	zf-C2H2	10	+
WBNM01003891.1	840	3030	zf-C2H2	17	-
WBNM01004876.1	1461	4098	zf-C2H2	6	-
WBNM01005224.1	58644	59907	zf-C2H2	6	-
WBNM01005787.1	3830	5243	zf-C2H2	7	+
WBNM01006498.1	391189	393364	zf-C2H2	6	+
WBNM01006498.1	905595	911109	zf-C2H2	10	-
WBNM01006498.1	1004852	1007597	zf-C2H2	6	-
WBNM01007063.1	92273	95522	zf-C2H2	5	+
WBNM01007354.1	19090	21607	zf-C2H2	6	-
WBNM01007386.1	79754	81161	zf-C2H2	6	+
WBNM01007541.1	11994	12682	zf-C2H2	6	-
WBNM01007619.1	275	3005	zf-C2H2	29	-
WBNM01008535.1	1	1837	zf-C2H2	16	-
WBNM01008535.1	3983	5183	zf-C2H2	11	-
WBNM01009030.1	2	1298	zf-C2H2	12	-
WBNM01010407.1	30325	33898	zf-C2H2	11	-
WBNM01010425.1	30021	31389	zf-C2H2	12	+
WBNM01010427.1	36091	37780	zf-C2H2	9	-
WBNM01010494.1	3188	4406	zf-C2H2	12	+
WBNM01010565.1	36894	37983	zf-C2H2	5	+
WBNM01010839.1	484244	485561	zf-C2H2	6	+
WBNM01011800.1	56308	57079	zf-C2H2	9	+
WBNM01011993.1	97	4066	zf-C2H2	8	+
WBNM01012208.1	65240	67379	zf-C2H2	5	+
WBNM01012208.1	70990	73129	zf-C2H2	5	+
WBNM01012584.1	18740	19706	zf-C2H2	6	+
WBNM01012584.1	35156	36401	zf-C2H2	9	+
WBNM01012655.1	15578	18227	zf-C2H2	7	-
WBNM01012833.1	0	4263	zf-C2H2	10	+
WBNM01013012.1	148095	148647	zf-C2H2	6	+
WBNM01013012.1	149062	150064	zf-C2H2	6	+
WBNM01014002.1	101541	102741	zf-C2H2	12	-
WBNM01014883.1	0	501	zf-C2H2	6	+
WBNM01015963.1	66991	68552	zf-C2H2	12	+
WBNM01015975.1	1	2095	zf-C2H2	22	+
WBNM01015975.1	4669	8131	zf-C2H2	35	+
WBNM01015975.1	11144	14296	zf-C2H2	34	+
WBNM01015975.1	15214	16081	zf-C2H2	7	+
WBNM01015992.1	1	832	zf-C2H2	10	+
WBNM01016461.1	71504	74792	zf-C2H2	9	-
WBNM01016523.1	26337	29931	zf-C2H2	10	-
WBNM01016524.1	83317	85378	zf-C2H2	7	+
WBNM01016627.1	3700	10912	zf-C2H2	16	-
WBNM01017375.1	25933	28078	zf-C2H2	10	-
WBNM01018033.1	72	1476	zf-C2H2	12	+
WBNM01018696.1	388110	391386	zf-C2H2	26	+
WBNM01018858.1	479	2822	zf-C2H2	18	+
WBNM01019034.1	1887	3768	zf-C2H2	17	-
WBNM01019162.1	125399	128036	zf-C2H2	18	-
WBNM01019593.1	24100	26692	zf-C2H2	6	+
WBNM01020195.1	43	802	zf-C2H2	8	-
WBNM01020200.1	169086	170586	zf-C2H2	5	-
WBNM01020255.1	325	1835	zf-C2H2	14	-
WBNM01020683.1	79188	79977	zf-C2H2	8	-
WBNM01020835.1	2850	3816	zf-C2H2	8	-
WBNM01021954.1	433	1825	zf-C2H2	15	-
WBNM01022467.1	54138	55176	zf-C2H2	5	-
WBNM01022472.1	2389	3748	zf-C2H2	13	+
WBNM01022762.1	170006	171311	zf-C2H2	5	-
WBNM01022869.1	1886	2547	zf-C2H2	6	-
WBNM01023965.1	30099	30846	zf-C2H2	5	+
WBNM01025300.1	7591	8488	zf-C2H2	6	+
WBNM01025458.1	2978	3737	zf-C2H2	8	+
WBNM01025993.1	188633	193930	zf-C2H2	32	-
WBNM01025993.1	194830	195703	zf-C2H2	5	-
WBNM01026868.1	1	2781	zf-C2H2	18	+
WBNM01026994.1	1219	2455	zf-C2H2	9	-
WBNM01027245.1	2	1619	zf-C2H2	8	-
WBNM01027892.1	93495	94683	zf-C2H2	8	-
WBNM01027906.1	0	1119	zf-C2H2	14	+
WBNM01027997.1	20572	22804	zf-C2H2	12	-
WBNM01028912.1	54066	54795	zf-C2H2	5	-
WBNM01029398.1	289	1414	zf-C2H2	5	-
WBNM01029398.1	2226	3711	zf-C2H2	5	-
WBNM01030180.1	709478	710477	zf-C2H2	5	+
WBNM01030278.1	4185	7032	zf-C2H2	15	+
WBNM01030362.1	0	1149	zf-C2H2	11	+
WBNM01030381.1	631	3124	zf-C2H2	11	+
WBNM01030794.1	2	668	zf-C2H2	7	+
WBNM01030804.1	609	1835	zf-C2H2	8	+
WBNM01031013.1	218	1919	zf-C2H2	18	-
WBNM01031174.1	37696	39121	zf-C2H2	7	-
WBNM01031730.1	92670	93900	zf-C2H2	13	+
WBNM01032193.1	36862	39691	zf-C2H2	8	+
WBNM01032344.1	8253	9623	zf-C2H2	8	-
WBNM01032613.1	115455	117537	zf-C2H2	6	-
WBNM01033832.1	2	422	zf-C2H2	5	+
WBNM01034030.1	153617	155399	zf-C2H2	7	+
WBNM01034107.1	2	1109	zf-C2H2	11	+
WBNM01034922.1	80320	82540	zf-C2H2	7	+
WBNM01034931.1	281003	284624	zf-C2H2	10	-
WBNM01035007.1	5763	7623	zf-C2H2	16	+
WBNM01035178.1	8034	10653	zf-C2H2	6	+
WBNM01035198.1	11919	13413	zf-C2H2	5	+
WBNM01036098.1	2	839	zf-C2H2	10	-
WBNM01036334.1	3201	3708	zf-C2H2	6	-
WBNM01036481.1	1198	3064	zf-C2H2	13	-
WBNM01037258.1	99686	101873	zf-C2H2	5	+
WBNM01037506.1	164	1991	zf-C2H2	5	+
WBNM01037782.1	118	2076	zf-C2H2	21	+
WBNM01037782.1	3246	5587	zf-C2H2	19	+
WBNM01037782.1	6628	8425	zf-C2H2	15	+
WBNM01037815.1	5913	7017	zf-C2H2	11	+
WBNM01037815.1	14031	16089	zf-C2H2	16	-
WBNM01037948.1	70	1651	zf-C2H2	15	-
WBNM01037994.1	9595	10408	zf-C2H2	12	-
WBNM01038524.1	123698	125693	zf-C2H2	8	+
WBNM01038919.1	2	1451	zf-C2H2	11	-
WBNM01038919.1	3546	5157	zf-C2H2	16	-
WBNM01038919.1	9798	11217	zf-C2H2	11	-
WBNM01038919.1	24400	25606	zf-C2H2	8	-
WBNM01038919.1	53639	54770	zf-C2H2	5	-
WBNM01038919.1	58993	59890	zf-C2H2	5	-
WBNM01038948.1	121028	122747	zf-C2H2	5	+
WBNM01039596.1	2294	2783	zf-C2H2	5	-
WBNM01040259.1	1683	3210	zf-C2H2	13	-
WBNM01040348.1	614	2345	zf-C2H2	17	+
WBNM01040348.1	2815	4546	zf-C2H2	17	+
WBNM01041167.1	92672	93992	zf-C2H2	13	-
WBNM01041167.1	99405	102426	zf-C2H2	36	-
WBNM01041425.1	40399	44532	zf-C2H2	20	+
WBNM01041452.1	629210	630785	zf-C2H2	6	-
WBNM01041944.1	269343	270813	zf-C2H2	5	+
WBNM01041958.1	43004	45239	zf-C2H2	6	+
WBNM01041970.1	2	1661	zf-C2H2	17	-
WBNM01041970.1	7429	8944	zf-C2H2	12	-
WBNM01041970.1	9209	11996	zf-C2H2	24	+
WBNM01041970.1	13470	16125	zf-C2H2	26	+
WBNM01041970.1	16313	17024	zf-C2H2	6	+
WBNM01042083.1	2	851	zf-C2H2	10	-
WBNM01042260.1	3453	4530	zf-C2H2	8	+
WBNM01042390.1	4856	5811	zf-C2H2	9	-
WBNM01042918.1	16083	19743	zf-C2H2	26	-
WBNM01043318.1	0	2703	zf-C2H2	14	-
WBNM01043318.1	12622	14143	zf-C2H2	13	-
WBNM01043318.1	14993	16514	zf-C2H2	13	-
WBNM01043318.1	58105	59462	zf-C2H2	14	-
WBNM01043318.1	63877	64885	zf-C2H2	7	-
WBNM01043337.1	2564	3647	zf-C2H2	9	-
WBNM01043367.1	1492	3040	zf-C2H2	15	-
WBNM01043485.1	83723	85223	zf-C2H2	8	-
WBNM01044356.1	112404	114000	zf-C2H2	5	+
WBNM01044463.1	46726	47974	zf-C2H2	12	-
WBNM01044745.1	91606	96400	zf-C2H2	14	-
WBNM01045385.1	0	1518	zf-C2H2	17	+
WBNM01045424.1	198575	199877	zf-C2H2	6	+
WBNM01045600.1	321	1710	zf-C2H2	12	-
WBNM01045764.1	287145	289173	zf-C2H2	6	-
WBNM01045861.1	251127	252408	zf-C2H2	9	-
WBNM01046312.1	19611	21051	zf-C2H2	5	+
WBNM01047453.1	2	602	zf-C2H2	5	+
WBNM01048815.1	0	1641	zf-C2H2	20	-
WBNM01049478.1	1	706	zf-C2H2	7	-
WBNM01054548.1	2	665	zf-C2H2	7	-
```
