## Supplementary Data 2 for "Transposable elements drive the evolution of metazoan zinc finger genes": Rana_temporaria_znfs.bed

```
CAJIMO010000001.1	7632	9213	zf-C2H2	11	+
CAJIMO010000001.1	46724	48779	zf-C2H2	16	+
CAJIMO010000001.1	62024	63550	zf-C2H2	12	+
CAJIMO010000001.1	81517	83092	zf-C2H2	9	+
CAJIMO010000001.1	110109	112620	zf-C2H2	15	+
CAJIMO010000001.1	138368	140441	zf-C2H2	13	+
CAJIMO010000001.1	162844	164899	zf-C2H2	16	+
CAJIMO010000001.1	176143	178000	zf-C2H2	13	+
CAJIMO010000001.1	231702	233154	zf-C2H2	8	+
CAJIMO010000001.1	273403	275794	zf-C2H2	20	+
CAJIMO010000001.1	307396	309985	zf-C2H2	23	+
CAJIMO010000001.1	325266	327054	zf-C2H2	13	+
CAJIMO010000001.1	344899	346621	zf-C2H2	12	+
CAJIMO010000004.1	314571	315795	zf-C2H2	6	-
CAJIMO010000008.1	12526	13411	zf-C2H2	10	+
CAJIMO010000008.1	26855	27422	zf-C2H2	6	-
CAJIMO010000008.1	54465	55032	zf-C2H2	6	+
CAJIMO010000008.1	69272	70079	zf-C2H2	10	-
CAJIMO010000008.1	102362	102845	zf-C2H2	5	+
CAJIMO010000008.1	133840	134809	zf-C2H2	11	-
CAJIMO010000008.1	178172	179309	zf-C2H2	13	-
CAJIMO010000008.1	232998	233877	zf-C2H2	10	-
CAJIMO010000008.1	300351	302247	zf-C2H2	22	+
CAJIMO010000008.1	354170	355382	zf-C2H2	14	+
CAJIMO010000008.1	391678	392998	zf-C2H2	16	-
CAJIMO010000009.1	22807	23710	zf-C2H2	11	+
CAJIMO010000009.1	82163	83381	zf-C2H2	14	+
CAJIMO010000009.1	104745	105900	zf-C2H2	13	-
CAJIMO010000009.1	140993	141959	zf-C2H2	11	+
CAJIMO010000009.1	159682	160567	zf-C2H2	10	-
CAJIMO010000009.1	189425	190394	zf-C2H2	11	+
CAJIMO010000009.1	210929	211496	zf-C2H2	6	-
CAJIMO010000009.1	241884	242769	zf-C2H2	10	+
CAJIMO010000009.1	286957	288100	zf-C2H2	14	-
CAJIMO010000009.1	318812	319547	zf-C2H2	8	+
CAJIMO010000009.1	332461	333664	zf-C2H2	14	-
CAJIMO010000009.1	380958	382344	zf-C2H2	16	-
CAJIMO010000009.1	481179	482658	zf-C2H2	17	-
CAJIMO010000011.1	19263	20316	zf-C2H2	12	-
CAJIMO010000011.1	75374	76796	zf-C2H2	16	+
CAJIMO010000011.1	105016	106927	zf-C2H2	22	-
CAJIMO010000011.1	166560	167643	zf-C2H2	11	+
CAJIMO010000011.1	209372	210257	zf-C2H2	10	-
CAJIMO010000011.1	232458	232941	zf-C2H2	5	+
CAJIMO010000011.1	255079	256150	zf-C2H2	13	-
CAJIMO010000011.1	283113	284082	zf-C2H2	11	+
CAJIMO010000011.1	298402	299305	zf-C2H2	11	-
CAJIMO010000011.1	401622	403002	zf-C2H2	15	+
CAJIMO010000011.1	438334	439255	zf-C2H2	11	-
CAJIMO010000011.1	473199	474444	zf-C2H2	14	-
CAJIMO010000012.1	340166	341243	zf-C2H2	12	-
CAJIMO010000012.1	394557	396078	zf-C2H2	16	+
CAJIMO010000012.1	435979	437209	zf-C2H2	14	-
CAJIMO010000012.1	500523	501675	zf-C2H2	14	-
CAJIMO010000012.1	561458	562844	zf-C2H2	16	-
CAJIMO010000013.1	17145	18111	zf-C2H2	11	+
CAJIMO010000014.1	19135	20857	zf-C2H2	9	+
CAJIMO010000014.1	532741	533287	zf-C2H2	5	-
CAJIMO010000014.1	545569	546349	zf-C2H2	5	-
CAJIMO010000014.1	931038	932418	zf-C2H2	15	-
CAJIMO010000019.1	30362	33001	zf-C2H2	11	+
CAJIMO010000019.1	432883	433687	zf-C2H2	5	-
CAJIMO010000026.1	11969	13641	zf-C2H2	14	+
CAJIMO010000026.1	51924	53007	zf-C2H2	7	+
CAJIMO010000026.1	68589	70929	zf-C2H2	18	+
CAJIMO010000033.1	9049	10300	zf-C2H2	9	+
CAJIMO010000033.1	36344	37343	zf-C2H2	6	-
CAJIMO010000033.1	57681	59568	zf-C2H2	14	-
CAJIMO010000033.1	83881	85441	zf-C2H2	12	-
CAJIMO010000033.1	112195	113956	zf-C2H2	13	-
CAJIMO010000033.1	182806	184369	zf-C2H2	14	-
CAJIMO010000033.1	210785	211646	zf-C2H2	5	-
CAJIMO010000033.1	255234	256164	zf-C2H2	7	+
CAJIMO010000033.1	272693	273713	zf-C2H2	5	-
CAJIMO010000033.1	300225	301518	zf-C2H2	10	-
CAJIMO010000033.1	337601	339116	zf-C2H2	13	+
CAJIMO010000033.1	364711	366130	zf-C2H2	11	+
CAJIMO010000033.1	380562	382065	zf-C2H2	12	+
CAJIMO010000033.1	406977	408177	zf-C2H2	10	+
CAJIMO010000033.1	438094	439495	zf-C2H2	9	+
CAJIMO010000033.1	452436	454065	zf-C2H2	10	-
CAJIMO010000033.1	471221	472856	zf-C2H2	11	+
CAJIMO010000033.1	492102	493557	zf-C2H2	9	+
CAJIMO010000033.1	505954	507541	zf-C2H2	13	-
CAJIMO010000033.1	527302	529642	zf-C2H2	18	+
CAJIMO010000033.1	601084	602937	zf-C2H2	15	+
CAJIMO010000033.1	627911	629591	zf-C2H2	14	+
CAJIMO010000033.1	651628	652726	zf-C2H2	7	-
CAJIMO010000033.1	681575	683354	zf-C2H2	14	-
CAJIMO010000033.1	706557	708258	zf-C2H2	15	-
CAJIMO010000033.1	740620	741973	zf-C2H2	7	-
CAJIMO010000033.1	756559	758284	zf-C2H2	14	+
CAJIMO010000033.1	813119	814514	zf-C2H2	12	-
CAJIMO010000033.1	844865	846440	zf-C2H2	10	-
CAJIMO010000033.1	866036	866891	zf-C2H2	5	+
CAJIMO010000033.1	878336	879632	zf-C2H2	6	-
CAJIMO010000033.1	935286	936705	zf-C2H2	8	+
CAJIMO010000033.1	972656	974735	zf-C2H2	15	+
CAJIMO010000033.1	1003714	1005757	zf-C2H2	14	-
CAJIMO010000033.1	1033649	1035203	zf-C2H2	13	-
CAJIMO010000033.1	1046659	1047784	zf-C2H2	8	-
CAJIMO010000033.1	1060964	1062547	zf-C2H2	12	-
CAJIMO010000033.1	1085941	1087357	zf-C2H2	12	+
CAJIMO010000033.1	1109785	1111366	zf-C2H2	11	+
CAJIMO010000033.1	1130700	1132245	zf-C2H2	10	+
CAJIMO010000033.1	1146806	1148309	zf-C2H2	12	+
CAJIMO010000033.1	1169249	1170236	zf-C2H2	5	-
CAJIMO010000033.1	1197196	1198475	zf-C2H2	11	-
CAJIMO010000033.1	1234369	1235839	zf-C2H2	11	+
CAJIMO010000033.1	1265275	1266700	zf-C2H2	11	+
CAJIMO010000033.1	1286697	1289184	zf-C2H2	16	-
CAJIMO010000033.1	1309870	1310971	zf-C2H2	5	-
CAJIMO010000033.1	1342007	1343744	zf-C2H2	9	+
CAJIMO010000033.1	1367999	1369088	zf-C2H2	9	+
CAJIMO010000033.1	1383889	1385553	zf-C2H2	12	-
CAJIMO010000033.1	1404775	1406527	zf-C2H2	10	+
CAJIMO010000033.1	1420259	1421423	zf-C2H2	8	+
CAJIMO010000033.1	1457515	1459240	zf-C2H2	14	+
CAJIMO010000033.1	1497328	1498783	zf-C2H2	9	-
CAJIMO010000033.1	1524694	1526221	zf-C2H2	11	+
CAJIMO010000033.1	1540757	1541567	zf-C2H2	6	-
CAJIMO010000033.1	1568370	1569627	zf-C2H2	11	-
CAJIMO010000033.1	1606701	1608390	zf-C2H2	12	-
CAJIMO010000033.1	1627743	1629810	zf-C2H2	11	+
CAJIMO010000033.1	1655416	1656529	zf-C2H2	8	-
CAJIMO010000033.1	1685118	1686681	zf-C2H2	9	-
CAJIMO010000033.1	1728665	1730018	zf-C2H2	11	+
CAJIMO010000033.1	1744550	1745831	zf-C2H2	10	-
CAJIMO010000033.1	1787954	1789229	zf-C2H2	8	-
CAJIMO010000033.1	1811966	1813541	zf-C2H2	9	+
CAJIMO010000033.1	1852581	1854342	zf-C2H2	16	+
CAJIMO010000033.1	1903912	1905691	zf-C2H2	12	+
CAJIMO010000033.1	1913298	1914627	zf-C2H2	11	-
CAJIMO010000033.1	1929893	1931057	zf-C2H2	9	+
CAJIMO010000033.1	1965554	1967060	zf-C2H2	10	+
CAJIMO010000033.1	2012701	2013847	zf-C2H2	8	+
CAJIMO010000033.1	2260177	2261596	zf-C2H2	11	-
CAJIMO010000033.1	2281787	2283122	zf-C2H2	10	-
CAJIMO010000033.1	2319260	2320343	zf-C2H2	7	+
CAJIMO010000033.1	2342463	2343954	zf-C2H2	10	+
CAJIMO010000033.1	2378266	2379631	zf-C2H2	9	+
CAJIMO010000033.1	2394969	2396466	zf-C2H2	12	+
CAJIMO010000033.1	2416152	2417373	zf-C2H2	9	+
CAJIMO010000033.1	2436833	2438336	zf-C2H2	12	+
CAJIMO010000033.1	2468487	2470569	zf-C2H2	14	+
CAJIMO010000033.1	2483317	2485597	zf-C2H2	19	-
CAJIMO010000033.1	2538346	2539987	zf-C2H2	13	+
CAJIMO010000033.1	2571207	2572236	zf-C2H2	7	+
CAJIMO010000033.1	2592968	2594129	zf-C2H2	8	+
CAJIMO010000033.1	2609149	2610511	zf-C2H2	11	-
CAJIMO010000033.1	2659274	2660939	zf-C2H2	13	-
CAJIMO010000033.1	2725548	2726322	zf-C2H2	5	+
CAJIMO010000033.1	2743866	2745783	zf-C2H2	15	+
CAJIMO010000033.1	2761288	2762341	zf-C2H2	6	-
CAJIMO010000033.1	2795495	2796878	zf-C2H2	8	-
CAJIMO010000033.1	2844358	2846347	zf-C2H2	15	+
CAJIMO010000033.1	2875798	2876744	zf-C2H2	10	+
CAJIMO010000033.1	2901933	2903433	zf-C2H2	11	+
CAJIMO010000033.1	2929259	2931311	zf-C2H2	9	+
CAJIMO010000033.1	2951569	2953480	zf-C2H2	13	+
CAJIMO010000033.1	2971122	2973189	zf-C2H2	19	-
CAJIMO010000033.1	2996249	2997945	zf-C2H2	14	-
CAJIMO010000033.1	3019673	3021149	zf-C2H2	11	-
CAJIMO010000033.1	3049696	3051397	zf-C2H2	15	-
CAJIMO010000033.1	3097964	3099257	zf-C2H2	10	-
CAJIMO010000033.1	3189138	3190410	zf-C2H2	6	+
CAJIMO010000033.1	3203902	3205720	zf-C2H2	14	+
CAJIMO010000033.1	3215884	3217843	zf-C2H2	16	-
CAJIMO010000033.1	3243161	3244673	zf-C2H2	11	-
CAJIMO010000033.1	3270617	3272078	zf-C2H2	11	+
CAJIMO010000033.1	3308031	3309453	zf-C2H2	10	+
CAJIMO010000033.1	3332454	3333507	zf-C2H2	6	-
CAJIMO010000033.1	3356910	3358311	zf-C2H2	6	+
CAJIMO010000033.1	3365491	3367324	zf-C2H2	14	+
CAJIMO010000033.1	3385113	3386466	zf-C2H2	7	+
CAJIMO010000033.1	3405932	3407793	zf-C2H2	15	-
CAJIMO010000033.1	3426728	3427925	zf-C2H2	9	-
CAJIMO010000033.1	3528078	3529827	zf-C2H2	9	+
CAJIMO010000033.1	3544362	3546555	zf-C2H2	18	-
CAJIMO010000033.1	3563457	3564991	zf-C2H2	9	-
CAJIMO010000033.1	3598978	3600313	zf-C2H2	10	+
CAJIMO010000033.1	3635533	3638092	zf-C2H2	22	-
CAJIMO010000033.1	3715874	3717440	zf-C2H2	11	+
CAJIMO010000033.1	3734290	3735016	zf-C2H2	9	+
CAJIMO010000033.1	3746579	3748280	zf-C2H2	15	-
CAJIMO010000033.1	3773368	3774622	zf-C2H2	11	-
CAJIMO010000033.1	3813828	3815163	zf-C2H2	10	-
CAJIMO010000033.1	3839585	3841391	zf-C2H2	15	+
CAJIMO010000033.1	3861310	3862645	zf-C2H2	10	-
CAJIMO010000033.1	3919614	3921393	zf-C2H2	14	-
CAJIMO010000033.1	3942853	3943885	zf-C2H2	9	-
CAJIMO010000033.1	3964033	3965171	zf-C2H2	8	-
CAJIMO010000033.1	3976833	3977295	zf-C2H2	5	-
CAJIMO010000033.1	4537915	4539436	zf-C2H2	11	-
CAJIMO010000033.1	4558439	4560311	zf-C2H2	10	-
CAJIMO010000033.1	4585413	4586910	zf-C2H2	10	-
CAJIMO010000033.1	4621421	4623152	zf-C2H2	15	+
CAJIMO010000033.1	4650539	4652120	zf-C2H2	12	-
CAJIMO010000033.1	4694029	4695046	zf-C2H2	7	-
CAJIMO010000033.1	4731640	4732765	zf-C2H2	9	+
CAJIMO010000033.1	4757519	4758548	zf-C2H2	7	+
CAJIMO010000033.1	4780556	4781867	zf-C2H2	11	+
CAJIMO010000033.1	4804769	4806593	zf-C2H2	14	+
CAJIMO010000033.1	4827283	4828978	zf-C2H2	13	-
CAJIMO010000033.1	4873433	4875302	zf-C2H2	18	-
CAJIMO010000033.1	4917887	4919030	zf-C2H2	9	-
CAJIMO010000033.1	4952118	4954227	zf-C2H2	16	+
CAJIMO010000033.1	4980806	4982465	zf-C2H2	11	+
CAJIMO010000033.1	5013262	5014933	zf-C2H2	14	-
CAJIMO010000033.1	5048415	5049966	zf-C2H2	10	-
CAJIMO010000033.1	5063234	5064698	zf-C2H2	5	-
CAJIMO010000033.1	5093230	5094418	zf-C2H2	9	+
CAJIMO010000033.1	5109843	5111702	zf-C2H2	15	+
CAJIMO010000033.1	5130409	5131750	zf-C2H2	11	-
CAJIMO010000033.1	5198983	5200522	zf-C2H2	10	+
CAJIMO010000033.1	5217927	5219736	zf-C2H2	15	+
CAJIMO010000033.1	5244721	5246626	zf-C2H2	16	-
CAJIMO010000033.1	5270884	5272303	zf-C2H2	11	-
CAJIMO010000033.1	5338469	5340122	zf-C2H2	13	+
CAJIMO010000033.1	5357948	5360021	zf-C2H2	13	-
CAJIMO010000033.1	5401439	5402822	zf-C2H2	11	+
CAJIMO010000033.1	5421567	5422872	zf-C2H2	11	+
CAJIMO010000033.1	5449995	5452314	zf-C2H2	13	+
CAJIMO010000033.1	5474325	5475942	zf-C2H2	14	+
CAJIMO010000034.1	15882	17355	zf-C2H2	11	+
CAJIMO010000034.1	37080	38691	zf-C2H2	13	+
CAJIMO010000034.1	61202	62447	zf-C2H2	7	+
CAJIMO010000034.1	265724	267581	zf-C2H2	13	+
CAJIMO010000034.1	282001	283384	zf-C2H2	8	+
CAJIMO010000034.1	303734	305336	zf-C2H2	11	-
CAJIMO010000034.1	346056	347313	zf-C2H2	7	+
CAJIMO010000034.1	390530	392258	zf-C2H2	13	+
CAJIMO010000034.1	418204	420691	zf-C2H2	16	+
CAJIMO010000034.1	440689	442030	zf-C2H2	10	-
CAJIMO010000034.1	479509	481162	zf-C2H2	13	-
CAJIMO010000034.1	504795	506154	zf-C2H2	11	-
CAJIMO010000034.1	532569	534066	zf-C2H2	10	-
CAJIMO010000034.1	547017	547878	zf-C2H2	5	-
CAJIMO010000034.1	573636	574875	zf-C2H2	5	+
CAJIMO010000034.1	589348	590701	zf-C2H2	7	-
CAJIMO010000034.1	612201	613580	zf-C2H2	12	-
CAJIMO010000034.1	632278	634501	zf-C2H2	20	+
CAJIMO010000034.1	667588	670045	zf-C2H2	14	-
CAJIMO010000034.1	694859	696209	zf-C2H2	14	-
CAJIMO010000034.1	711216	712551	zf-C2H2	10	-
CAJIMO010000035.1	27984	29847	zf-C2H2	15	+
CAJIMO010000035.1	59749	61612	zf-C2H2	15	+
CAJIMO010000035.1	78484	79897	zf-C2H2	11	+
CAJIMO010000035.1	119284	121096	zf-C2H2	14	+
CAJIMO010000035.1	143714	145103	zf-C2H2	10	-
CAJIMO010000035.1	164930	166787	zf-C2H2	13	-
CAJIMO010000035.1	437369	438366	zf-C2H2	10	-
CAJIMO010000035.1	470281	471370	zf-C2H2	9	+
CAJIMO010000035.1	479547	480354	zf-C2H2	5	-
CAJIMO010000035.1	501256	502726	zf-C2H2	13	-
CAJIMO010000035.1	563596	565321	zf-C2H2	14	+
CAJIMO010000035.1	642432	643767	zf-C2H2	10	-
CAJIMO010000036.1	102649	104410	zf-C2H2	16	+
CAJIMO010000036.1	132641	134405	zf-C2H2	14	-
CAJIMO010000036.1	406700	407648	zf-C2H2	7	+
CAJIMO010000036.1	417517	419007	zf-C2H2	10	-
CAJIMO010000036.1	453587	454676	zf-C2H2	9	-
CAJIMO010000036.1	486887	488462	zf-C2H2	10	+
CAJIMO010000036.1	513373	514930	zf-C2H2	12	-
CAJIMO010000036.1	536314	538201	zf-C2H2	12	+
CAJIMO010000036.1	581786	582596	zf-C2H2	6	+
CAJIMO010000037.1	19581	21852	zf-C2H2	16	-
CAJIMO010000037.1	40853	41984	zf-C2H2	10	-
CAJIMO010000037.1	88952	90665	zf-C2H2	14	+
CAJIMO010000037.1	107603	108368	zf-C2H2	7	-
CAJIMO010000037.1	164708	166262	zf-C2H2	12	+
CAJIMO010000037.1	197137	198250	zf-C2H2	8	-
CAJIMO010000037.1	220115	221054	zf-C2H2	10	-
CAJIMO010000037.1	262402	264013	zf-C2H2	12	+
CAJIMO010000037.1	301217	302777	zf-C2H2	12	+
CAJIMO010000037.1	324535	326122	zf-C2H2	14	+
CAJIMO010000037.1	342912	344133	zf-C2H2	8	-
CAJIMO010000037.1	373335	374586	zf-C2H2	9	-
CAJIMO010000037.1	418565	419594	zf-C2H2	7	+
CAJIMO010000037.1	464433	465827	zf-C2H2	6	+
CAJIMO010000037.1	499986	501585	zf-C2H2	8	+
CAJIMO010000037.1	521694	523905	zf-C2H2	17	-
CAJIMO010000038.1	7277	9203	zf-C2H2	10	+
CAJIMO010000038.1	50246	51749	zf-C2H2	12	+
CAJIMO010000038.1	64745	66104	zf-C2H2	9	+
CAJIMO010000038.1	111345	112980	zf-C2H2	13	-
CAJIMO010000038.1	167199	168870	zf-C2H2	14	+
CAJIMO010000038.1	224958	226539	zf-C2H2	11	-
CAJIMO010000038.1	256147	257374	zf-C2H2	10	+
CAJIMO010000038.1	298243	299464	zf-C2H2	8	-
CAJIMO010000038.1	338195	339989	zf-C2H2	12	-
CAJIMO010000038.1	357733	358714	zf-C2H2	8	+
CAJIMO010000038.1	375692	376511	zf-C2H2	5	-
CAJIMO010000038.1	406663	408040	zf-C2H2	6	+
CAJIMO010000038.1	437053	438421	zf-C2H2	12	-
CAJIMO010000038.1	473509	474493	zf-C2H2	10	+
CAJIMO010000038.1	505852	507637	zf-C2H2	15	-
CAJIMO010000039.1	18993	20244	zf-C2H2	9	+
CAJIMO010000039.1	51587	52832	zf-C2H2	11	+
CAJIMO010000039.1	103222	106321	zf-C2H2	22	+
CAJIMO010000039.1	119990	121385	zf-C2H2	12	+
CAJIMO010000039.1	136032	136929	zf-C2H2	10	-
CAJIMO010000039.1	309542	311063	zf-C2H2	9	+
CAJIMO010000039.1	329440	331117	zf-C2H2	12	+
CAJIMO010000039.1	340321	341800	zf-C2H2	11	-
CAJIMO010000039.1	365179	366004	zf-C2H2	6	+
CAJIMO010000039.1	373607	375230	zf-C2H2	14	+
CAJIMO010000039.1	417982	419485	zf-C2H2	13	-
CAJIMO010000039.1	443808	445173	zf-C2H2	11	+
CAJIMO010000039.1	470457	471900	zf-C2H2	10	+
CAJIMO010000039.1	504284	505835	zf-C2H2	10	+
CAJIMO010000040.1	3628	5584	zf-C2H2	15	-
CAJIMO010000040.1	37914	38952	zf-C2H2	6	+
CAJIMO010000040.1	75005	76592	zf-C2H2	13	+
CAJIMO010000040.1	111715	113491	zf-C2H2	12	+
CAJIMO010000040.1	124333	125644	zf-C2H2	11	-
CAJIMO010000040.1	143456	145037	zf-C2H2	10	+
CAJIMO010000040.1	160416	162090	zf-C2H2	10	+
CAJIMO010000040.1	183909	185226	zf-C2H2	7	-
CAJIMO010000040.1	209191	210028	zf-C2H2	6	-
CAJIMO010000040.1	250992	252336	zf-C2H2	13	+
CAJIMO010000040.1	281486	283100	zf-C2H2	11	-
CAJIMO010000040.1	310184	311711	zf-C2H2	12	-
CAJIMO010000040.1	328226	329498	zf-C2H2	10	-
CAJIMO010000040.1	361523	362948	zf-C2H2	12	-
CAJIMO010000040.1	403029	404910	zf-C2H2	16	+
CAJIMO010000040.1	429071	430544	zf-C2H2	11	-
CAJIMO010000040.1	443671	444628	zf-C2H2	6	-
CAJIMO010000040.1	492967	493648	zf-C2H2	7	+
CAJIMO010000041.1	1761	3780	zf-C2H2	13	-
CAJIMO010000041.1	31260	32847	zf-C2H2	13	+
CAJIMO010000041.1	45592	47063	zf-C2H2	14	-
CAJIMO010000041.1	66224	67223	zf-C2H2	5	-
CAJIMO010000041.1	85698	87063	zf-C2H2	11	+
CAJIMO010000041.1	106169	107606	zf-C2H2	9	+
CAJIMO010000041.1	136181	137870	zf-C2H2	11	+
CAJIMO010000041.1	179593	180937	zf-C2H2	13	-
CAJIMO010000041.1	212487	213756	zf-C2H2	8	-
CAJIMO010000041.1	239082	239838	zf-C2H2	7	-
CAJIMO010000041.1	274281	275808	zf-C2H2	11	-
CAJIMO010000041.1	314767	316117	zf-C2H2	8	+
CAJIMO010000041.1	330484	332368	zf-C2H2	16	-
CAJIMO010000041.1	379147	380599	zf-C2H2	11	-
CAJIMO010000041.1	389777	391292	zf-C2H2	11	-
CAJIMO010000041.1	425229	427092	zf-C2H2	15	-
CAJIMO010000042.1	7849	10417	zf-C2H2	20	-
CAJIMO010000042.1	67624	68683	zf-C2H2	6	+
CAJIMO010000042.1	78111	79287	zf-C2H2	9	-
CAJIMO010000042.1	137279	138467	zf-C2H2	9	-
CAJIMO010000042.1	154465	156196	zf-C2H2	16	-
CAJIMO010000042.1	195749	197132	zf-C2H2	10	-
CAJIMO010000042.1	215206	217399	zf-C2H2	17	-
CAJIMO010000042.1	258543	260751	zf-C2H2	16	-
CAJIMO010000042.1	291845	293141	zf-C2H2	6	-
CAJIMO010000042.1	340794	342345	zf-C2H2	10	+
CAJIMO010000042.1	367911	369069	zf-C2H2	9	+
CAJIMO010000043.1	30230	31562	zf-C2H2	10	+
CAJIMO010000043.1	53993	55649	zf-C2H2	14	+
CAJIMO010000043.1	68321	69446	zf-C2H2	9	-
CAJIMO010000043.1	92844	93870	zf-C2H2	6	-
CAJIMO010000043.1	110706	112653	zf-C2H2	16	+
CAJIMO010000043.1	204592	206383	zf-C2H2	10	+
CAJIMO010000043.1	215293	217276	zf-C2H2	10	-
CAJIMO010000043.1	254720	256199	zf-C2H2	13	+
CAJIMO010000043.1	276903	278514	zf-C2H2	12	-
CAJIMO010000043.1	304774	306763	zf-C2H2	12	+
CAJIMO010000044.1	47379	49272	zf-C2H2	16	+
CAJIMO010000044.1	69254	70588	zf-C2H2	9	+
CAJIMO010000044.1	99356	100829	zf-C2H2	11	+
CAJIMO010000044.1	121497	122796	zf-C2H2	7	+
CAJIMO010000044.1	156537	157950	zf-C2H2	10	-
CAJIMO010000044.1	166232	168422	zf-C2H2	21	-
CAJIMO010000045.1	5943	6891	zf-C2H2	7	+
CAJIMO010000045.1	34677	35892	zf-C2H2	10	+
CAJIMO010000045.1	71336	72788	zf-C2H2	13	+
CAJIMO010000045.1	91394	92525	zf-C2H2	6	-
CAJIMO010000045.1	103161	104619	zf-C2H2	11	-
CAJIMO010000045.1	131152	132733	zf-C2H2	11	-
CAJIMO010000046.1	19205	20637	zf-C2H2	13	-
CAJIMO010000046.1	65424	66837	zf-C2H2	11	-
CAJIMO010000046.1	97826	99083	zf-C2H2	11	+
CAJIMO010000046.1	124100	125297	zf-C2H2	8	+
CAJIMO010000046.1	147060	148533	zf-C2H2	11	+
CAJIMO010000046.1	160353	161706	zf-C2H2	11	-
CAJIMO010000046.1	224471	225878	zf-C2H2	11	+
CAJIMO010000046.1	238939	240400	zf-C2H2	11	-
CAJIMO010000046.1	255959	257117	zf-C2H2	9	-
CAJIMO010000046.1	282670	284221	zf-C2H2	10	-
CAJIMO010000046.1	321928	323224	zf-C2H2	6	+
CAJIMO010000046.1	334689	335550	zf-C2H2	5	-
CAJIMO010000046.1	366246	367707	zf-C2H2	13	+
CAJIMO010000046.1	379552	381288	zf-C2H2	15	-
CAJIMO010000046.1	413115	414273	zf-C2H2	9	+
CAJIMO010000046.1	459705	460881	zf-C2H2	9	+
CAJIMO010000046.1	470516	471851	zf-C2H2	8	-
CAJIMO010000046.1	500172	501807	zf-C2H2	11	+
CAJIMO010000046.1	525804	527604	zf-C2H2	12	+
CAJIMO010000046.1	552025	553600	zf-C2H2	10	-
CAJIMO010000046.1	579167	580302	zf-C2H2	11	+
CAJIMO010000046.1	599674	600985	zf-C2H2	11	-
CAJIMO010000046.1	638201	639872	zf-C2H2	14	+
CAJIMO010000046.1	699049	701002	zf-C2H2	17	+
CAJIMO010000046.1	740747	742472	zf-C2H2	14	-
CAJIMO010000046.1	778312	779476	zf-C2H2	8	-
CAJIMO010000047.1	49843	51326	zf-C2H2	8	+
CAJIMO010000047.1	78207	80442	zf-C2H2	13	+
CAJIMO010000047.1	95258	96500	zf-C2H2	13	-
CAJIMO010000047.1	114007	115174	zf-C2H2	8	+
CAJIMO010000047.1	265411	267076	zf-C2H2	13	+
CAJIMO010000047.1	294299	296030	zf-C2H2	15	-
CAJIMO010000047.1	336690	337977	zf-C2H2	8	+
CAJIMO010000047.1	352730	353771	zf-C2H2	13	+
CAJIMO010000047.1	371016	373263	zf-C2H2	17	-
CAJIMO010000047.1	483864	485760	zf-C2H2	15	-
CAJIMO010000047.1	513602	516701	zf-C2H2	22	-
CAJIMO010000047.1	543747	545238	zf-C2H2	8	-
CAJIMO010000047.1	562497	563415	zf-C2H2	5	-
CAJIMO010000047.1	594301	595498	zf-C2H2	9	+
CAJIMO010000047.1	608755	610228	zf-C2H2	11	+
CAJIMO010000047.1	632581	633598	zf-C2H2	7	+
CAJIMO010000047.1	674403	676536	zf-C2H2	20	-
CAJIMO010000047.1	695050	696667	zf-C2H2	14	-
CAJIMO010000047.1	745160	746513	zf-C2H2	7	+
CAJIMO010000047.1	746615	747692	zf-C2H2	7	+
CAJIMO010000048.1	40738	42019	zf-C2H2	10	-
CAJIMO010000048.1	83004	84612	zf-C2H2	12	+
CAJIMO010000048.1	130892	132695	zf-C2H2	13	-
CAJIMO010000048.1	169988	171323	zf-C2H2	10	+
CAJIMO010000048.1	192761	194519	zf-C2H2	13	-
CAJIMO010000048.1	220208	221675	zf-C2H2	11	-
CAJIMO010000048.1	242236	244573	zf-C2H2	18	-
CAJIMO010000048.1	272023	273193	zf-C2H2	8	-
CAJIMO010000048.1	304738	306049	zf-C2H2	11	-
CAJIMO010000048.1	332222	334199	zf-C2H2	17	+
CAJIMO010000048.1	346052	347615	zf-C2H2	13	-
CAJIMO010000048.1	386174	387563	zf-C2H2	8	+
CAJIMO010000048.1	413202	414693	zf-C2H2	8	+
CAJIMO010000048.1	453161	454427	zf-C2H2	9	+
CAJIMO010000048.1	469016	470237	zf-C2H2	8	-
CAJIMO010000048.1	514189	515116	zf-C2H2	5	+
CAJIMO010000048.1	536143	537472	zf-C2H2	8	+
CAJIMO010000048.1	561816	564609	zf-C2H2	24	+
CAJIMO010000048.1	636335	638252	zf-C2H2	15	-
CAJIMO010000048.1	677529	679518	zf-C2H2	12	+
CAJIMO010000048.1	692284	694102	zf-C2H2	14	+
CAJIMO010000048.1	713702	715373	zf-C2H2	14	-
CAJIMO010000048.1	746199	747630	zf-C2H2	9	+
CAJIMO010000048.1	764152	766075	zf-C2H2	18	+
CAJIMO010000048.1	782133	784032	zf-C2H2	10	+
CAJIMO010000048.1	794605	796282	zf-C2H2	11	-
CAJIMO010000048.1	819193	820369	zf-C2H2	6	-
CAJIMO010000049.1	40755	42753	zf-C2H2	9	-
CAJIMO010000049.1	53034	54903	zf-C2H2	13	-
CAJIMO010000049.1	105754	108145	zf-C2H2	19	+
CAJIMO010000049.1	120164	121769	zf-C2H2	10	+
CAJIMO010000049.1	193091	194534	zf-C2H2	10	+
CAJIMO010000049.1	227839	229558	zf-C2H2	12	+
CAJIMO010000049.1	273995	275414	zf-C2H2	11	+
CAJIMO010000049.1	318568	320677	zf-C2H2	16	+
CAJIMO010000049.1	346271	347936	zf-C2H2	11	+
CAJIMO010000049.1	365151	366486	zf-C2H2	10	-
CAJIMO010000049.1	390194	392165	zf-C2H2	15	+
CAJIMO010000049.1	411111	412530	zf-C2H2	11	-
CAJIMO010000049.1	448907	450410	zf-C2H2	8	+
CAJIMO010000049.1	469268	470600	zf-C2H2	9	+
CAJIMO010000049.1	483034	484033	zf-C2H2	6	-
CAJIMO010000049.1	535315	537076	zf-C2H2	13	+
CAJIMO010000049.1	557388	557919	zf-C2H2	6	+
CAJIMO010000049.1	558833	560528	zf-C2H2	13	+
CAJIMO010000049.1	577556	579158	zf-C2H2	11	+
CAJIMO010000049.1	599114	600947	zf-C2H2	15	-
CAJIMO010000049.1	698192	699140	zf-C2H2	7	+
CAJIMO010000049.1	706310	707891	zf-C2H2	11	-
CAJIMO010000049.1	725420	726893	zf-C2H2	11	+
CAJIMO010000049.1	737907	739260	zf-C2H2	11	-
CAJIMO010000049.1	772320	773853	zf-C2H2	13	-
CAJIMO010000049.1	782826	784149	zf-C2H2	10	-
CAJIMO010000049.1	822617	823982	zf-C2H2	11	+
CAJIMO010000049.1	851981	852788	zf-C2H2	6	+
CAJIMO010000049.1	873173	875078	zf-C2H2	11	-
CAJIMO010000050.1	59468	60653	zf-C2H2	6	-
CAJIMO010000050.1	87705	89196	zf-C2H2	11	+
CAJIMO010000050.1	109111	110755	zf-C2H2	11	+
CAJIMO010000050.1	137798	139889	zf-C2H2	19	-
CAJIMO010000050.1	463965	465276	zf-C2H2	11	-
CAJIMO010000050.1	476001	477069	zf-C2H2	7	-
CAJIMO010000050.1	502136	504005	zf-C2H2	13	-
CAJIMO010000050.1	520928	522182	zf-C2H2	10	+
CAJIMO010000050.1	662389	664150	zf-C2H2	13	-
CAJIMO010000050.1	698806	700348	zf-C2H2	12	+
CAJIMO010000050.1	711549	713091	zf-C2H2	6	+
CAJIMO010000050.1	730360	731803	zf-C2H2	10	-
CAJIMO010000050.1	763150	764464	zf-C2H2	12	+
CAJIMO010000050.1	803426	805517	zf-C2H2	19	-
CAJIMO010000050.1	860720	862721	zf-C2H2	16	+
CAJIMO010000051.1	10214	11675	zf-C2H2	9	+
CAJIMO010000051.1	23238	24697	zf-C2H2	12	+
CAJIMO010000051.1	46116	47319	zf-C2H2	5	-
CAJIMO010000051.1	85339	86346	zf-C2H2	12	-
CAJIMO010000051.1	112991	114677	zf-C2H2	16	-
CAJIMO010000051.1	130933	132820	zf-C2H2	14	+
CAJIMO010000051.1	156459	157572	zf-C2H2	10	-
CAJIMO010000051.1	188799	190542	zf-C2H2	11	+
CAJIMO010000051.1	208804	210070	zf-C2H2	11	-
CAJIMO010000051.1	265118	266645	zf-C2H2	11	+
CAJIMO010000051.1	306300	307275	zf-C2H2	7	+
CAJIMO010000051.1	320850	322101	zf-C2H2	9	+
CAJIMO010000051.1	339197	340315	zf-C2H2	8	+
CAJIMO010000051.1	370858	373231	zf-C2H2	14	+
CAJIMO010000051.1	391810	392977	zf-C2H2	8	-
CAJIMO010000051.1	433442	435510	zf-C2H2	18	+
CAJIMO010000051.1	455589	457035	zf-C2H2	14	+
CAJIMO010000051.1	503012	504710	zf-C2H2	15	+
CAJIMO010000051.1	552017	553988	zf-C2H2	15	+
CAJIMO010000051.1	567910	569212	zf-C2H2	9	-
CAJIMO010000051.1	588161	590573	zf-C2H2	17	-
CAJIMO010000051.1	636452	638327	zf-C2H2	10	+
CAJIMO010000051.1	657379	658900	zf-C2H2	11	+
CAJIMO010000051.1	694528	696408	zf-C2H2	16	+
CAJIMO010000051.1	708094	709777	zf-C2H2	9	-
CAJIMO010000051.1	760276	762232	zf-C2H2	15	+
CAJIMO010000051.1	775603	776704	zf-C2H2	5	-
CAJIMO010000051.1	810432	812811	zf-C2H2	16	-
CAJIMO010000051.1	839698	841711	zf-C2H2	15	+
CAJIMO010000051.1	852121	853024	zf-C2H2	5	-
CAJIMO010000051.1	879524	880682	zf-C2H2	10	-
CAJIMO010000052.1	26033	28838	zf-C2H2	23	-
CAJIMO010000052.1	62908	63802	zf-C2H2	8	-
CAJIMO010000052.1	70081	71692	zf-C2H2	12	+
CAJIMO010000052.1	117744	119106	zf-C2H2	11	+
CAJIMO010000052.1	129979	130879	zf-C2H2	11	-
CAJIMO010000052.1	173427	174366	zf-C2H2	6	-
CAJIMO010000052.1	186906	188199	zf-C2H2	6	-
CAJIMO010000052.1	217274	218663	zf-C2H2	10	+
CAJIMO010000052.1	251730	253335	zf-C2H2	12	-
CAJIMO010000052.1	300640	302239	zf-C2H2	10	+
CAJIMO010000052.1	331966	333247	zf-C2H2	10	-
CAJIMO010000052.1	367075	368620	zf-C2H2	8	-
CAJIMO010000052.1	391480	393457	zf-C2H2	13	+
CAJIMO010000052.1	412202	413861	zf-C2H2	12	-
CAJIMO010000052.1	426055	427414	zf-C2H2	9	-
CAJIMO010000052.1	459136	460516	zf-C2H2	6	+
CAJIMO010000052.1	514714	516529	zf-C2H2	17	+
CAJIMO010000052.1	537884	540105	zf-C2H2	21	-
CAJIMO010000052.1	573576	574803	zf-C2H2	7	+
CAJIMO010000052.1	598087	599746	zf-C2H2	10	-
CAJIMO010000052.1	1345955	1347896	zf-C2H2	14	+
CAJIMO010000052.1	1384378	1386055	zf-C2H2	14	-
CAJIMO010000052.1	1425263	1426478	zf-C2H2	9	-
CAJIMO010000053.1	7597	8965	zf-C2H2	12	+
CAJIMO010000053.1	43228	45085	zf-C2H2	13	-
CAJIMO010000053.1	71445	73086	zf-C2H2	13	+
CAJIMO010000053.1	104062	105505	zf-C2H2	10	-
CAJIMO010000053.1	124400	126263	zf-C2H2	15	-
CAJIMO010000053.1	151964	153707	zf-C2H2	15	+
CAJIMO010000053.1	162678	163371	zf-C2H2	5	-
CAJIMO010000053.1	163474	164641	zf-C2H2	8	-
CAJIMO010000053.1	203895	205377	zf-C2H2	11	+
CAJIMO010000053.1	229880	231479	zf-C2H2	12	-
CAJIMO010000053.1	1045302	1046829	zf-C2H2	11	+
CAJIMO010000053.1	1068924	1070397	zf-C2H2	11	-
CAJIMO010000053.1	1096013	1097570	zf-C2H2	12	+
CAJIMO010000053.1	1126102	1127164	zf-C2H2	9	-
CAJIMO010000053.1	1372644	1374555	zf-C2H2	10	+
CAJIMO010000053.1	1401179	1402925	zf-C2H2	10	+
CAJIMO010000053.1	1441833	1443833	zf-C2H2	17	-
CAJIMO010000053.1	1485583	1488682	zf-C2H2	22	+
CAJIMO010000053.1	1502358	1503753	zf-C2H2	12	+
CAJIMO010000053.1	1518383	1519112	zf-C2H2	8	-
CAJIMO010000053.1	1629663	1631052	zf-C2H2	10	-
CAJIMO010000053.1	1649237	1650458	zf-C2H2	8	+
CAJIMO010000053.1	1672683	1673981	zf-C2H2	8	-
CAJIMO010000053.1	1690457	1692158	zf-C2H2	15	-
CAJIMO010000054.1	19133	20804	zf-C2H2	14	+
CAJIMO010000054.1	55947	57150	zf-C2H2	10	+
CAJIMO010000054.1	71818	73291	zf-C2H2	11	-
CAJIMO010000054.1	83744	84986	zf-C2H2	8	-
CAJIMO010000054.1	114946	116590	zf-C2H2	14	+
CAJIMO010000054.1	134841	135837	zf-C2H2	5	-
CAJIMO010000054.1	154264	155932	zf-C2H2	11	-
CAJIMO010000054.1	176106	177303	zf-C2H2	9	-
CAJIMO010000054.1	192240	194319	zf-C2H2	15	-
CAJIMO010000054.1	224077	225715	zf-C2H2	14	-
CAJIMO010000054.1	239790	241026	zf-C2H2	8	-
CAJIMO010000054.1	272591	273809	zf-C2H2	8	-
CAJIMO010000054.1	305640	307509	zf-C2H2	13	+
CAJIMO010000054.1	325095	326322	zf-C2H2	10	-
CAJIMO010000054.1	349340	350906	zf-C2H2	11	-
CAJIMO010000054.1	369990	371577	zf-C2H2	13	+
CAJIMO010000054.1	383197	384730	zf-C2H2	13	-
CAJIMO010000054.1	433655	435635	zf-C2H2	13	+
CAJIMO010000054.1	451080	452790	zf-C2H2	11	+
CAJIMO010000054.1	648233	649727	zf-C2H2	10	+
CAJIMO010000054.1	663191	664578	zf-C2H2	10	+
CAJIMO010000054.1	686225	687482	zf-C2H2	11	+
CAJIMO010000054.1	715814	717143	zf-C2H2	8	+
CAJIMO010000054.1	738275	739460	zf-C2H2	5	-
CAJIMO010000054.1	773237	774452	zf-C2H2	9	-
CAJIMO010000054.1	812027	813707	zf-C2H2	14	+
CAJIMO010000054.1	823866	824769	zf-C2H2	5	-
CAJIMO010000054.1	863856	865161	zf-C2H2	9	+
CAJIMO010000054.1	892154	893213	zf-C2H2	8	-
CAJIMO010000054.1	906628	907549	zf-C2H2	7	-
CAJIMO010000054.1	925870	927181	zf-C2H2	11	-
CAJIMO010000054.1	951378	952401	zf-C2H2	5	-
CAJIMO010000054.1	975818	977513	zf-C2H2	14	-
CAJIMO010000054.1	993862	995167	zf-C2H2	9	-
CAJIMO010000054.1	1004290	1005748	zf-C2H2	5	-
CAJIMO010000054.1	1021893	1023720	zf-C2H2	12	+
CAJIMO010000054.1	1039313	1040996	zf-C2H2	14	+
CAJIMO010000054.1	1061630	1063349	zf-C2H2	12	+
CAJIMO010000054.1	1079345	1081175	zf-C2H2	14	+
CAJIMO010000054.1	1092125	1093871	zf-C2H2	16	-
CAJIMO010000054.1	1122129	1123543	zf-C2H2	11	+
CAJIMO010000054.1	1209654	1211601	zf-C2H2	17	+
CAJIMO010000054.1	1230741	1231938	zf-C2H2	9	-
CAJIMO010000054.1	1265778	1267539	zf-C2H2	8	+
CAJIMO010000054.1	1295203	1296850	zf-C2H2	14	-
CAJIMO010000054.1	1324267	1325794	zf-C2H2	12	-
CAJIMO010000054.1	1343355	1344627	zf-C2H2	10	-
CAJIMO010000054.1	1381519	1383379	zf-C2H2	10	-
CAJIMO010000054.1	1400755	1402528	zf-C2H2	12	-
CAJIMO010000054.1	1421481	1422816	zf-C2H2	10	-
CAJIMO010000054.1	1440735	1442178	zf-C2H2	11	-
CAJIMO010000055.1	38393	39884	zf-C2H2	8	+
CAJIMO010000055.1	49651	50806	zf-C2H2	11	+
CAJIMO010000055.1	62369	63680	zf-C2H2	11	-
CAJIMO010000055.1	98298	99699	zf-C2H2	9	+
CAJIMO010000055.1	111908	114674	zf-C2H2	21	+
CAJIMO010000055.1	132163	133708	zf-C2H2	8	+
CAJIMO010000055.1	147227	148640	zf-C2H2	13	-
CAJIMO010000055.1	188818	190567	zf-C2H2	8	-
CAJIMO010000055.1	351044	352733	zf-C2H2	11	+
CAJIMO010000055.1	404460	406071	zf-C2H2	12	-
CAJIMO010000055.1	459270	460521	zf-C2H2	11	+
CAJIMO010000055.1	490283	491396	zf-C2H2	8	+
CAJIMO010000055.1	498953	499982	zf-C2H2	8	+
CAJIMO010000055.1	550592	551804	zf-C2H2	12	+
CAJIMO010000055.1	582913	584218	zf-C2H2	9	+
CAJIMO010000055.1	667776	668865	zf-C2H2	6	+
CAJIMO010000055.1	684673	685870	zf-C2H2	9	+
CAJIMO010000055.1	710393	711368	zf-C2H2	7	+
CAJIMO010000055.1	729086	730739	zf-C2H2	8	-
CAJIMO010000055.1	748857	750162	zf-C2H2	8	-
CAJIMO010000055.1	788714	790715	zf-C2H2	16	+
CAJIMO010000055.1	820146	821313	zf-C2H2	9	+
CAJIMO010000055.1	833275	834358	zf-C2H2	7	-
CAJIMO010000055.1	861623	864416	zf-C2H2	24	-
CAJIMO010000055.1	895570	896941	zf-C2H2	7	-
CAJIMO010000055.1	903165	903972	zf-C2H2	5	-
CAJIMO010000055.1	938630	940223	zf-C2H2	11	-
CAJIMO010000055.1	1001564	1002512	zf-C2H2	8	-
CAJIMO010000055.1	1043775	1044948	zf-C2H2	6	-
CAJIMO010000055.1	1064329	1065916	zf-C2H2	10	-
CAJIMO010000055.1	1087873	1088998	zf-C2H2	9	-
CAJIMO010000055.1	1112840	1114037	zf-C2H2	8	-
CAJIMO010000055.1	1141268	1142945	zf-C2H2	7	+
CAJIMO010000055.1	1173463	1175164	zf-C2H2	15	+
CAJIMO010000055.1	1198814	1200449	zf-C2H2	11	+
CAJIMO010000055.1	1236632	1237712	zf-C2H2	6	+
CAJIMO010000055.1	1325576	1326389	zf-C2H2	6	+
CAJIMO010000055.1	1368096	1369599	zf-C2H2	12	-
CAJIMO010000055.1	1390393	1392130	zf-C2H2	14	-
CAJIMO010000055.1	1430270	1431080	zf-C2H2	7	-
CAJIMO010000055.1	1437701	1439342	zf-C2H2	13	+
CAJIMO010000055.1	1462183	1463398	zf-C2H2	6	+
CAJIMO010000055.1	1487341	1488856	zf-C2H2	10	-
CAJIMO010000055.1	1514992	1516525	zf-C2H2	13	-
CAJIMO010000055.1	1564256	1565576	zf-C2H2	9	-
CAJIMO010000055.1	1616058	1617303	zf-C2H2	11	+
CAJIMO010000055.1	1692101	1693940	zf-C2H2	16	+
CAJIMO010000055.1	1732403	1734350	zf-C2H2	17	+
CAJIMO010000055.1	1755998	1757177	zf-C2H2	7	-
CAJIMO010000055.1	1813197	1814982	zf-C2H2	15	+
CAJIMO010000055.1	1852359	1853910	zf-C2H2	11	-
CAJIMO010000055.1	1871078	1872605	zf-C2H2	11	-
CAJIMO010000055.1	1914030	1916241	zf-C2H2	16	+
CAJIMO010000055.1	1937835	1938714	zf-C2H2	5	-
CAJIMO010000055.1	1971661	1972795	zf-C2H2	9	+
CAJIMO010000055.1	1981954	1982896	zf-C2H2	5	-
CAJIMO010000055.1	2006048	2007207	zf-C2H2	10	-
CAJIMO010000055.1	2046252	2048205	zf-C2H2	18	-
CAJIMO010000055.1	2141653	2142709	zf-C2H2	7	+
CAJIMO010000055.1	2181527	2182826	zf-C2H2	7	-
CAJIMO010000055.1	2208715	2209900	zf-C2H2	6	+
CAJIMO010000055.1	2223560	2225807	zf-C2H2	17	+
CAJIMO010000055.1	2245523	2247224	zf-C2H2	15	+
CAJIMO010000055.1	2281207	2282866	zf-C2H2	10	+
CAJIMO010000055.1	2297168	2298479	zf-C2H2	11	-
CAJIMO010000055.1	2329306	2330887	zf-C2H2	11	-
CAJIMO010000055.1	2388644	2390153	zf-C2H2	13	+
CAJIMO010000055.1	2423888	2425344	zf-C2H2	17	+
CAJIMO010000055.1	2452424	2453720	zf-C2H2	10	+
CAJIMO010000055.1	2477949	2478948	zf-C2H2	6	+
CAJIMO010000055.1	2490630	2491968	zf-C2H2	11	-
CAJIMO010000055.1	2559909	2562168	zf-C2H2	20	+
CAJIMO010000055.1	2604731	2606354	zf-C2H2	7	+
CAJIMO010000055.1	2623371	2625060	zf-C2H2	11	-
CAJIMO010000055.1	2645851	2647015	zf-C2H2	8	-
CAJIMO010000055.1	2665833	2667078	zf-C2H2	11	-
CAJIMO010000055.1	2741643	2742798	zf-C2H2	5	+
CAJIMO010000055.1	2769329	2770358	zf-C2H2	7	-
CAJIMO010000055.1	2792004	2793453	zf-C2H2	12	+
CAJIMO010000055.1	2827669	2828800	zf-C2H2	5	+
CAJIMO010000056.1	20319	21994	zf-C2H2	15	+
CAJIMO010000056.1	40458	41733	zf-C2H2	8	-
CAJIMO010000056.1	57785	58895	zf-C2H2	8	-
CAJIMO010000056.1	70884	72270	zf-C2H2	10	-
CAJIMO010000056.1	93591	94785	zf-C2H2	11	+
CAJIMO010000056.1	173203	174736	zf-C2H2	13	-
CAJIMO010000056.1	209660	210932	zf-C2H2	8	+
CAJIMO010000056.1	237673	239323	zf-C2H2	14	+
CAJIMO010000056.1	290033	291422	zf-C2H2	10	-
CAJIMO010000056.1	311216	312467	zf-C2H2	10	-
CAJIMO010000056.1	331387	332524	zf-C2H2	7	+
CAJIMO010000056.1	347825	348824	zf-C2H2	6	+
CAJIMO010000056.1	374969	376136	zf-C2H2	8	-
CAJIMO010000056.1	392076	393519	zf-C2H2	11	-
CAJIMO010000056.1	429381	431208	zf-C2H2	12	-
CAJIMO010000056.1	452312	454247	zf-C2H2	12	-
CAJIMO010000056.1	474284	476210	zf-C2H2	14	+
CAJIMO010000056.1	502218	503979	zf-C2H2	16	-
CAJIMO010000056.1	535092	536613	zf-C2H2	9	-
CAJIMO010000056.1	567541	569212	zf-C2H2	14	+
CAJIMO010000056.1	631968	633441	zf-C2H2	11	+
CAJIMO010000056.1	658755	659945	zf-C2H2	7	+
CAJIMO010000056.1	709459	710794	zf-C2H2	10	+
CAJIMO010000056.1	742102	744331	zf-C2H2	20	+
CAJIMO010000056.1	765257	767030	zf-C2H2	12	+
CAJIMO010000056.1	781937	783632	zf-C2H2	9	-
CAJIMO010000056.1	802079	803405	zf-C2H2	10	-
CAJIMO010000056.1	826887	828756	zf-C2H2	18	+
CAJIMO010000056.1	857063	858698	zf-C2H2	11	-
CAJIMO010000056.1	938707	940105	zf-C2H2	13	+
CAJIMO010000056.1	974398	975706	zf-C2H2	8	+
CAJIMO010000056.1	988580	989915	zf-C2H2	11	-
CAJIMO010000056.1	1007560	1010200	zf-C2H2	23	-
CAJIMO010000056.1	1035605	1037393	zf-C2H2	11	-
CAJIMO010000056.1	1067544	1068630	zf-C2H2	11	-
CAJIMO010000056.1	1084204	1085923	zf-C2H2	12	-
CAJIMO010000056.1	1105978	1107595	zf-C2H2	14	-
CAJIMO010000056.1	1267892	1270274	zf-C2H2	23	+
CAJIMO010000056.1	1291727	1293401	zf-C2H2	14	+
CAJIMO010000056.1	1311808	1312999	zf-C2H2	7	-
CAJIMO010000056.1	1327000	1328293	zf-C2H2	6	-
CAJIMO010000056.1	1356592	1358179	zf-C2H2	13	+
CAJIMO010000056.1	1371707	1373294	zf-C2H2	13	-
CAJIMO010000056.1	1396256	1397831	zf-C2H2	10	-
CAJIMO010000056.1	1424270	1425659	zf-C2H2	10	+
CAJIMO010000056.1	1475867	1477964	zf-C2H2	12	+
CAJIMO010000056.1	1491199	1492984	zf-C2H2	17	-
CAJIMO010000056.1	1563652	1565032	zf-C2H2	7	+
CAJIMO010000056.1	1602291	1603830	zf-C2H2	10	+
CAJIMO010000056.1	1625804	1627331	zf-C2H2	11	+
CAJIMO010000056.1	1654794	1656399	zf-C2H2	10	+
CAJIMO010000056.1	1699484	1700744	zf-C2H2	8	+
CAJIMO010000056.1	1727191	1728697	zf-C2H2	12	+
CAJIMO010000056.1	1756120	1757563	zf-C2H2	11	+
CAJIMO010000056.1	1769889	1771332	zf-C2H2	10	-
CAJIMO010000056.1	1799013	1800306	zf-C2H2	6	-
CAJIMO010000056.1	1836964	1838215	zf-C2H2	11	-
CAJIMO010000056.1	1873209	1875210	zf-C2H2	16	-
CAJIMO010000056.1	1893478	1895068	zf-C2H2	7	+
CAJIMO010000056.1	1915632	1916991	zf-C2H2	9	+
CAJIMO010000056.1	2034516	2035305	zf-C2H2	6	+
CAJIMO010000056.1	2093279	2095004	zf-C2H2	14	-
CAJIMO010000056.1	2141988	2143875	zf-C2H2	14	+
CAJIMO010000056.1	2178269	2179613	zf-C2H2	13	-
CAJIMO010000056.1	2215754	2216861	zf-C2H2	7	-
CAJIMO010000056.1	2244964	2247205	zf-C2H2	15	+
CAJIMO010000056.1	2273601	2275230	zf-C2H2	13	-
CAJIMO010000056.1	2292680	2294135	zf-C2H2	12	-
CAJIMO010000056.1	2321027	2323733	zf-C2H2	24	-
CAJIMO010000056.1	2486168	2487356	zf-C2H2	8	+
CAJIMO010000056.1	2626221	2627358	zf-C2H2	7	+
CAJIMO010000056.1	2695799	2697089	zf-C2H2	9	+
CAJIMO010000056.1	2712988	2714383	zf-C2H2	9	+
CAJIMO010000056.1	2744474	2745785	zf-C2H2	11	+
CAJIMO010000056.1	2779873	2781625	zf-C2H2	15	+
CAJIMO010000056.1	2795314	2796652	zf-C2H2	9	-
CAJIMO010000057.1	19199	20954	zf-C2H2	15	-
CAJIMO010000057.1	66335	68228	zf-C2H2	17	-
CAJIMO010000057.1	141442	142609	zf-C2H2	9	-
CAJIMO010000057.1	204774	205920	zf-C2H2	9	+
CAJIMO010000057.1	238639	239782	zf-C2H2	9	-
CAJIMO010000058.1	29826	31641	zf-C2H2	17	+
CAJIMO010000058.1	58227	60123	zf-C2H2	15	+
CAJIMO010000058.1	94105	95440	zf-C2H2	10	-
CAJIMO010000058.1	111548	114209	zf-C2H2	20	-
CAJIMO010000058.1	149722	151408	zf-C2H2	13	-
CAJIMO010000058.1	156335	158189	zf-C2H2	15	-
CAJIMO010000058.1	208998	210813	zf-C2H2	17	+
CAJIMO010000058.1	232121	234258	zf-C2H2	20	-
CAJIMO010000058.1	259615	261052	zf-C2H2	8	-
CAJIMO010000059.1	11645	13502	zf-C2H2	13	+
CAJIMO010000059.1	29808	31191	zf-C2H2	9	+
CAJIMO010000059.1	82458	84189	zf-C2H2	16	+
CAJIMO010000059.1	97592	99176	zf-C2H2	13	+
CAJIMO010000059.1	115196	116144	zf-C2H2	7	+
CAJIMO010000059.1	139018	142210	zf-C2H2	27	+
CAJIMO010000059.1	160341	161268	zf-C2H2	7	+
CAJIMO010000059.1	191687	193088	zf-C2H2	9	+
CAJIMO010000066.1	92160	92895	zf-C2H2	5	-
CAJIMO010000076.1	14949	16479	zf-C2H2	5	+
CAJIMO010000076.1	29389	32011	zf-C2H2	18	-
CAJIMO010000076.1	42422	44714	zf-C2H2	9	+
CAJIMO010000126.1	15677	16823	zf-C2H2	8	-
CAJIMO010000126.1	57330	58832	zf-C2H2	12	-
CAJIMO010000136.1	11251	12172	zf-C2H2	6	-
CAJIMO010000136.1	92033	92555	zf-C2H2	5	-
CAJIMO010000141.1	21245	22799	zf-C2H2	11	+
CAJIMO010000141.1	37738	39271	zf-C2H2	13	+
CAJIMO010000141.1	94978	96386	zf-C2H2	12	+
CAJIMO010000155.1	25342	27190	zf-C2H2	18	+
CAJIMO010000155.1	55768	57895	zf-C2H2	24	+
CAJIMO010000155.1	77207	79409	zf-C2H2	24	-
CAJIMO010000163.1	24014	25028	zf-C2H2	11	-
CAJIMO010000163.1	48602	49646	zf-C2H2	12	-
CAJIMO010000168.1	21817	23938	zf-C2H2	20	-
CAJIMO010000168.1	49293	50196	zf-C2H2	5	-
CAJIMO010000178.1	23454	24831	zf-C2H2	8	+
CAJIMO010000178.1	48210	50841	zf-C2H2	24	+
CAJIMO010000217.1	6266	8775	zf-C2H2	25	-
CAJIMO010000220.1	4509	5205	zf-C2H2	7	-
CAJIMO010000220.1	22079	23663	zf-C2H2	13	+
CAJIMO010000220.1	36806	38549	zf-C2H2	15	-
CAJIMO010000225.1	6374	8269	zf-C2H2	15	-
CAJIMO010000252.1	4255	5506	zf-C2H2	6	+
CAJIMO010000258.1	23020	24070	zf-C2H2	6	+
CAJIMO010000258.1	43181	45233	zf-C2H2	15	-
CAJIMO010000386.1	10628	11816	zf-C2H2	7	-
CAJIMO010000424.1	2743	3628	zf-C2H2	10	+
CAJIMO010000459.1	9809	11750	zf-C2H2	14	+
CAJIMO010000475.1	13554	15045	zf-C2H2	8	-
CAJIMO010000509.1	7795	8637	zf-C2H2	10	-
LR991680.1	744343	746974	zf-C2H2	19	+
LR991680.1	795463	796624	zf-C2H2	6	+
LR991680.1	823096	824935	zf-C2H2	13	+
LR991680.1	840743	842684	zf-C2H2	14	-
LR991680.1	873853	875752	zf-C2H2	9	+
LR991680.1	896699	898622	zf-C2H2	8	-
LR991680.1	928906	931117	zf-C2H2	14	+
LR991680.1	957541	958378	zf-C2H2	6	+
LR991680.1	992066	994221	zf-C2H2	13	-
LR991680.1	1119896	1121510	zf-C2H2	12	-
LR991680.1	1152788	1154216	zf-C2H2	5	+
LR991680.1	1183875	1185978	zf-C2H2	14	-
LR991680.1	1211988	1213993	zf-C2H2	9	-
LR991680.1	1266851	1268492	zf-C2H2	13	-
LR991680.1	1296843	1299077	zf-C2H2	15	+
LR991680.1	1324963	1327462	zf-C2H2	20	+
LR991680.1	1348075	1349572	zf-C2H2	11	-
LR991680.1	1419911	1421852	zf-C2H2	14	+
LR991680.1	1438285	1439164	zf-C2H2	6	+
LR991680.1	1465119	1467504	zf-C2H2	20	-
LR991680.1	1490846	1492649	zf-C2H2	13	-
LR991680.1	1535878	1537702	zf-C2H2	13	-
LR991680.1	105256235	105257537	zf-C2H2	7	+
LR991680.1	150991374	150992475	zf-C2H2	5	+
LR991680.1	209616201	209617842	zf-C2H2	5	+
LR991680.1	215318592	215319771	zf-C2H2	6	+
LR991680.1	243893708	243895628	zf-C2H2	5	-
LR991680.1	246926688	246929664	zf-C2H2	11	+
LR991680.1	255401554	255405817	zf-C2H2	6	-
LR991680.1	518704014	518704854	zf-C2H2	5	-
LR991680.1	688754796	688756659	zf-C2H2	15	+
LR991680.1	688774060	688775782	zf-C2H2	12	+
LR991680.1	688811944	688813723	zf-C2H2	14	+
LR991680.1	688828492	688831501	zf-C2H2	26	+
LR991681.1	20633	22801	zf-C2H2	25	+
LR991681.1	83237	84929	zf-C2H2	19	+
LR991681.1	91100	92279	zf-C2H2	13	-
LR991681.1	841064	842729	zf-C2H2	19	-
LR991681.1	945705	946806	zf-C2H2	12	+
LR991681.1	967396	968257	zf-C2H2	9	-
LR991681.1	1828611	1829271	zf-C2H2	7	+
LR991681.1	1844525	1845602	zf-C2H2	12	-
LR991681.1	1883092	1884613	zf-C2H2	16	+
LR991681.1	1928175	1929300	zf-C2H2	10	-
LR991681.1	1937628	1938858	zf-C2H2	14	-
LR991681.1	2006943	2008113	zf-C2H2	14	-
LR991681.1	2109389	2110592	zf-C2H2	14	-
LR991681.1	2147494	2148481	zf-C2H2	11	+
LR991681.1	2188097	2188940	zf-C2H2	9	-
LR991681.1	2259793	2261290	zf-C2H2	18	-
LR991681.1	2294431	2295502	zf-C2H2	12	+
LR991681.1	2317458	2318265	zf-C2H2	10	-
LR991681.1	2446320	2447817	zf-C2H2	18	+
LR991681.1	2506295	2507450	zf-C2H2	13	+
LR991681.1	2542429	2543632	zf-C2H2	14	-
LR991681.1	2586509	2587394	zf-C2H2	10	-
LR991681.1	2609234	2609885	zf-C2H2	7	+
LR991681.1	2627058	2628213	zf-C2H2	13	-
LR991681.1	2648288	2649023	zf-C2H2	8	+
LR991681.1	2725349	2726315	zf-C2H2	11	-
LR991681.1	2740481	2741615	zf-C2H2	13	-
LR991681.1	2804835	2806464	zf-C2H2	19	-
LR991681.1	2935613	2937251	zf-C2H2	19	+
LR991681.1	2954817	2955876	zf-C2H2	13	-
LR991681.1	2994267	2995338	zf-C2H2	12	+
LR991681.1	3084657	3085560	zf-C2H2	10	+
LR991681.1	3096990	3097818	zf-C2H2	10	-
LR991681.1	3104009	3105128	zf-C2H2	13	-
LR991681.1	3166509	3167412	zf-C2H2	11	+
LR991681.1	3182325	3183462	zf-C2H2	13	-
LR991681.1	3196946	3198083	zf-C2H2	13	+
LR991681.1	3233097	3234063	zf-C2H2	11	+
LR991681.1	3244081	3244966	zf-C2H2	10	+
LR991681.1	3258391	3258958	zf-C2H2	6	-
LR991681.1	3362775	3364023	zf-C2H2	14	+
LR991681.1	3383998	3385375	zf-C2H2	16	-
LR991681.1	3416965	3417982	zf-C2H2	12	+
LR991681.1	3435674	3436718	zf-C2H2	12	-
LR991681.1	3468292	3469393	zf-C2H2	13	+
LR991681.1	3492181	3493310	zf-C2H2	14	-
LR991681.1	3521446	3521917	zf-C2H2	6	+
LR991681.1	3552402	3553221	zf-C2H2	9	-
LR991681.1	3592022	3593162	zf-C2H2	13	+
LR991681.1	3651145	3652450	zf-C2H2	15	+
LR991681.1	3688821	3689775	zf-C2H2	11	+
LR991681.1	3739214	3740336	zf-C2H2	13	+
LR991681.1	3755029	3755983	zf-C2H2	11	+
LR991681.1	3805365	3806487	zf-C2H2	13	+
LR991681.1	3872652	3874374	zf-C2H2	20	+
LR991681.1	4266231	4268344	zf-C2H2	14	-
LR991681.1	4322273	4323710	zf-C2H2	7	-
LR991681.1	4355778	4356876	zf-C2H2	8	-
LR991681.1	4381250	4382687	zf-C2H2	7	-
LR991681.1	4430512	4431643	zf-C2H2	5	-
LR991681.1	4469168	4470743	zf-C2H2	8	-
LR991681.1	4490484	4491921	zf-C2H2	7	-
LR991681.1	4547521	4549477	zf-C2H2	13	+
LR991681.1	4570658	4572074	zf-C2H2	6	+
LR991681.1	4652267	4653665	zf-C2H2	7	+
LR991681.1	4679021	4680194	zf-C2H2	6	+
LR991681.1	4705781	4707209	zf-C2H2	6	+
LR991681.1	4747820	4749933	zf-C2H2	14	+
LR991681.1	7172029	7173004	zf-C2H2	7	+
LR991681.1	7230178	7231534	zf-C2H2	9	+
LR991681.1	7251527	7252820	zf-C2H2	5	-
LR991681.1	8769948	8770992	zf-C2H2	12	+
LR991681.1	8809969	8810989	zf-C2H2	11	+
LR991681.1	8889102	8889717	zf-C2H2	5	-
LR991681.1	9910890	9911799	zf-C2H2	8	+
LR991681.1	9932860	9934729	zf-C2H2	20	-
LR991681.1	10706368	10708216	zf-C2H2	18	+
LR991681.1	10742818	10744945	zf-C2H2	24	+
LR991681.1	10761194	10763396	zf-C2H2	24	-
LR991681.1	10820522	10821431	zf-C2H2	8	+
LR991681.1	10842846	10844544	zf-C2H2	20	-
LR991681.1	10882368	10884123	zf-C2H2	21	+
LR991681.1	12932406	12934260	zf-C2H2	18	+
LR991681.1	12968223	12970359	zf-C2H2	24	+
LR991681.1	12987432	12989634	zf-C2H2	24	-
LR991681.1	13760895	13762122	zf-C2H2	10	-
LR991681.1	13776318	13777695	zf-C2H2	8	-
LR991681.1	13826288	13827668	zf-C2H2	13	-
LR991681.1	13861111	13862770	zf-C2H2	15	-
LR991681.1	13894989	13896738	zf-C2H2	16	-
LR991681.1	13908969	13909905	zf-C2H2	6	-
LR991681.1	13951369	13952272	zf-C2H2	7	-
LR991681.1	13962969	13963625	zf-C2H2	7	-
LR991681.1	13977259	13980073	zf-C2H2	23	-
LR991681.1	14900770	14902189	zf-C2H2	12	-
LR991681.1	249749277	249750534	zf-C2H2	9	-
LR991681.1	283233056	283237202	zf-C2H2	13	-
LR991681.1	310502762	310503566	zf-C2H2	5	-
LR991681.1	380339491	380340457	zf-C2H2	7	+
LR991681.1	428184145	428185471	zf-C2H2	13	+
LR991681.1	435108850	435110797	zf-C2H2	6	-
LR991681.1	454112939	454113476	zf-C2H2	6	-
LR991681.1	475205451	475207818	zf-C2H2	7	-
LR991681.1	516412688	516415901	zf-C2H2	9	-
LR991682.1	42595363	42596962	zf-C2H2	8	+
LR991682.1	88422716	88423715	zf-C2H2	8	+
LR991682.1	103054331	103054928	zf-C2H2	5	+
LR991682.1	103065841	103066636	zf-C2H2	5	+
LR991682.1	103070121	103070874	zf-C2H2	5	+
LR991682.1	125852259	125853486	zf-C2H2	8	+
LR991682.1	156382549	156384274	zf-C2H2	6	+
LR991682.1	424123547	424124765	zf-C2H2	11	+
LR991682.1	424142924	424144604	zf-C2H2	16	+
LR991682.1	448904165	448905293	zf-C2H2	13	+
LR991682.1	448935548	448936340	zf-C2H2	9	+
LR991682.1	448965314	448966946	zf-C2H2	19	+
LR991682.1	449002885	449005024	zf-C2H2	24	+
LR991682.1	449036385	449037429	zf-C2H2	12	+
LR991682.1	449074072	449075365	zf-C2H2	15	+
LR991682.1	449140108	449141401	zf-C2H2	15	+
LR991682.1	449196936	449197812	zf-C2H2	10	+
LR991682.1	449240460	449241249	zf-C2H2	9	+
LR991682.1	449275754	449276171	zf-C2H2	5	+
LR991682.1	449278658	449279144	zf-C2H2	5	+
LR991682.1	449306095	449307136	zf-C2H2	12	+
LR991682.1	449330120	449331266	zf-C2H2	13	-
LR991682.1	449368728	449369691	zf-C2H2	11	+
LR991682.1	449378290	449378914	zf-C2H2	7	-
LR991682.1	449436374	449437367	zf-C2H2	10	-
LR991682.1	449454145	449454922	zf-C2H2	7	-
LR991682.1	449470634	449471594	zf-C2H2	11	-
LR991682.1	449504200	449505265	zf-C2H2	11	-
LR991682.1	449529149	449529932	zf-C2H2	8	-
LR991682.1	449574778	449575744	zf-C2H2	11	-
LR991682.1	449592397	449593213	zf-C2H2	9	+
LR991682.1	449618292	449619372	zf-C2H2	8	-
LR991682.1	449639974	449640700	zf-C2H2	8	-
LR991682.1	449662010	449662688	zf-C2H2	7	-
LR991682.1	449677029	449677689	zf-C2H2	8	-
LR991682.1	449694857	449695772	zf-C2H2	10	-
LR991682.1	449720391	449721195	zf-C2H2	9	-
LR991682.1	449823840	449824746	zf-C2H2	10	-
LR991682.1	449893298	449894198	zf-C2H2	10	-
LR991682.1	449911652	449912570	zf-C2H2	10	-
LR991682.1	449938883	449939885	zf-C2H2	11	-
LR991682.1	449952712	449953195	zf-C2H2	5	-
LR991682.1	449960283	449961276	zf-C2H2	10	-
LR991682.1	449983286	449984354	zf-C2H2	11	+
LR991682.1	450020027	450020438	zf-C2H2	5	-
LR991682.1	450043518	450044418	zf-C2H2	10	-
LR991682.1	450055002	450055986	zf-C2H2	11	-
LR991682.1	450086909	450087953	zf-C2H2	11	-
LR991682.1	450136977	450137688	zf-C2H2	8	-
LR991682.1	450210347	450211280	zf-C2H2	11	-
LR991682.1	450237941	450238964	zf-C2H2	11	-
LR991682.1	450371924	450372767	zf-C2H2	9	+
LR991682.1	450399265	450400108	zf-C2H2	9	+
LR991682.1	450433170	450434037	zf-C2H2	9	+
LR991682.1	450453270	450454137	zf-C2H2	9	+
LR991682.1	450471226	450472069	zf-C2H2	9	+
LR991682.1	450508882	450509662	zf-C2H2	8	+
LR991682.1	450526713	450527580	zf-C2H2	9	+
LR991682.1	450557724	450558330	zf-C2H2	6	+
LR991682.1	450574731	450575766	zf-C2H2	11	+
LR991682.1	450618905	450620240	zf-C2H2	15	+
LR991682.1	450639021	450639990	zf-C2H2	10	+
LR991682.1	450655964	450656816	zf-C2H2	9	+
LR991682.1	450685338	450686229	zf-C2H2	10	+
LR991682.1	450702445	450703552	zf-C2H2	12	+
LR991682.1	450718439	450719078	zf-C2H2	7	+
LR991682.1	450762505	450763165	zf-C2H2	7	+
LR991682.1	450786710	450787621	zf-C2H2	12	+
LR991682.1	450845575	450846490	zf-C2H2	10	+
LR991682.1	450874177	450875245	zf-C2H2	12	+
LR991682.1	450917628	450918870	zf-C2H2	14	+
LR991682.1	450940448	450941234	zf-C2H2	9	+
LR991682.1	450952633	450953440	zf-C2H2	9	+
LR991682.1	450966682	450967489	zf-C2H2	9	+
LR991683.1	108463	111304	zf-C2H2	26	+
LR991683.1	193024	194665	zf-C2H2	13	+
LR991683.1	241136	242957	zf-C2H2	13	+
LR991683.1	300591	302832	zf-C2H2	15	+
LR991683.1	323105	325797	zf-C2H2	21	-
LR991683.1	545386	546571	zf-C2H2	9	+
LR991683.1	779801	781160	zf-C2H2	9	+
LR991683.1	838827	840411	zf-C2H2	10	+
LR991683.1	889971	892002	zf-C2H2	8	+
LR991683.1	959364	960675	zf-C2H2	11	-
LR991683.1	1043496	1045185	zf-C2H2	14	+
LR991683.1	1105584	1107843	zf-C2H2	11	+
LR991683.1	1140716	1142975	zf-C2H2	12	-
LR991683.1	1209983	1211795	zf-C2H2	16	+
LR991683.1	1257816	1259781	zf-C2H2	13	-
LR991683.1	1436924	1438727	zf-C2H2	13	-
LR991683.1	1500359	1501862	zf-C2H2	12	-
LR991683.1	1654128	1655595	zf-C2H2	11	-
LR991683.1	1668363	1669170	zf-C2H2	5	-
LR991683.1	1727135	1728326	zf-C2H2	7	+
LR991683.1	1780984	1782757	zf-C2H2	17	+
LR991683.1	1813095	1814922	zf-C2H2	10	+
LR991683.1	1829321	1830992	zf-C2H2	14	+
LR991683.1	1860463	1861708	zf-C2H2	11	-
LR991683.1	1899588	1900711	zf-C2H2	8	-
LR991683.1	1920245	1922186	zf-C2H2	14	-
LR991683.1	1939978	1941139	zf-C2H2	10	-
LR991683.1	1963782	1965534	zf-C2H2	15	-
LR991683.1	1996723	1997806	zf-C2H2	8	-
LR991683.1	2016035	2017250	zf-C2H2	10	-
LR991683.1	2040991	2042044	zf-C2H2	6	-
LR991683.1	2081901	2083176	zf-C2H2	8	+
LR991683.1	2098226	2099285	zf-C2H2	8	-
LR991683.1	2122955	2124260	zf-C2H2	9	-
LR991683.1	2162815	2163814	zf-C2H2	6	-
LR991683.1	2198095	2199058	zf-C2H2	7	+
LR991683.1	2211943	2213626	zf-C2H2	13	-
LR991683.1	2241960	2243268	zf-C2H2	10	-
LR991683.1	2288672	2289680	zf-C2H2	6	-
LR991683.1	2336524	2337871	zf-C2H2	12	-
LR991683.1	2376035	2377019	zf-C2H2	6	-
LR991683.1	2428430	2429777	zf-C2H2	8	-
LR991683.1	2457995	2459510	zf-C2H2	11	+
LR991683.1	2475298	2476471	zf-C2H2	10	-
LR991683.1	2516503	2518114	zf-C2H2	12	+
LR991683.1	2542996	2544217	zf-C2H2	8	-
LR991683.1	2593369	2594836	zf-C2H2	9	-
LR991683.1	2629407	2630928	zf-C2H2	14	-
LR991683.1	2674191	2675070	zf-C2H2	5	-
LR991683.1	2708604	2709969	zf-C2H2	11	+
LR991683.1	2733893	2735120	zf-C2H2	10	-
LR991683.1	2760496	2761546	zf-C2H2	7	-
LR991683.1	2790342	2791569	zf-C2H2	10	+
LR991683.1	2804831	2806016	zf-C2H2	9	-
LR991683.1	2832447	2833686	zf-C2H2	10	-
LR991683.1	2876714	2878025	zf-C2H2	11	+
LR991683.1	2893198	2893747	zf-C2H2	7	-
LR991683.1	2918140	2919367	zf-C2H2	10	-
LR991683.1	2948692	2950381	zf-C2H2	15	+
LR991683.1	2986150	2987683	zf-C2H2	13	+
LR991683.1	3029885	3031334	zf-C2H2	12	+
LR991683.1	3062692	3064111	zf-C2H2	11	-
LR991683.1	3105282	3107001	zf-C2H2	12	+
LR991683.1	3115165	3116557	zf-C2H2	7	-
LR991683.1	3170291	3171266	zf-C2H2	7	+
LR991683.1	3237802	3239335	zf-C2H2	13	+
LR991683.1	3283100	3284714	zf-C2H2	14	+
LR991683.1	3299483	3300968	zf-C2H2	11	-
LR991683.1	3407199	3408594	zf-C2H2	12	+
LR991683.1	3455323	3457096	zf-C2H2	14	-
LR991683.1	3515253	3517395	zf-C2H2	18	+
LR991683.1	3544543	3545488	zf-C2H2	7	+
LR991683.1	3600628	3601639	zf-C2H2	8	+
LR991683.1	3630493	3631870	zf-C2H2	9	-
LR991683.1	3650698	3651817	zf-C2H2	7	-
LR991683.1	3700138	3701413	zf-C2H2	8	+
LR991683.1	3751455	3752769	zf-C2H2	12	+
LR991683.1	3767249	3768524	zf-C2H2	8	+
LR991683.1	3797922	3799035	zf-C2H2	8	+
LR991683.1	3829998	3831525	zf-C2H2	11	-
LR991683.1	3882069	3883434	zf-C2H2	11	-
LR991683.1	3914664	3915891	zf-C2H2	10	-
LR991683.1	3953340	3954681	zf-C2H2	12	+
LR991683.1	3986569	3987904	zf-C2H2	10	-
LR991683.1	4020409	4021306	zf-C2H2	7	-
LR991683.1	4055201	4056344	zf-C2H2	9	+
LR991683.1	4087506	4088652	zf-C2H2	9	-
LR991683.1	4179415	4180528	zf-C2H2	9	+
LR991683.1	4238241	4240134	zf-C2H2	17	+
LR991683.1	4278010	4279675	zf-C2H2	15	+
LR991683.1	4324746	4326069	zf-C2H2	10	-
LR991683.1	4374894	4375857	zf-C2H2	7	-
LR991683.1	4415719	4416808	zf-C2H2	9	-
LR991683.1	4420553	4421942	zf-C2H2	10	-
LR991683.1	4452969	4454028	zf-C2H2	8	-
LR991683.1	4500793	4502020	zf-C2H2	10	-
LR991683.1	4567439	4569086	zf-C2H2	15	+
LR991683.1	4601884	4602697	zf-C2H2	5	-
LR991683.1	4664015	4665686	zf-C2H2	14	-
LR991683.1	4686392	4687589	zf-C2H2	9	+
LR991683.1	4707174	4708089	zf-C2H2	5	-
LR991683.1	4775870	4776656	zf-C2H2	6	-
LR991683.1	4834213	4835020	zf-C2H2	6	+
LR991683.1	4863449	4864457	zf-C2H2	9	-
LR991683.1	4914255	4915536	zf-C2H2	10	+
LR991683.1	4947126	4947897	zf-C2H2	5	-
LR991683.1	4990252	4991395	zf-C2H2	10	+
LR991683.1	5030693	5031206	zf-C2H2	5	-
LR991683.1	5125491	5126532	zf-C2H2	8	+
LR991683.1	5178331	5179210	zf-C2H2	5	-
LR991683.1	5253003	5253687	zf-C2H2	5	-
LR991683.1	5287005	5288172	zf-C2H2	8	+
LR991683.1	5350292	5351771	zf-C2H2	13	+
LR991683.1	5404063	5405980	zf-C2H2	16	+
LR991683.1	5460297	5461524	zf-C2H2	10	+
LR991683.1	5481600	5482659	zf-C2H2	8	-
LR991683.1	5500161	5501220	zf-C2H2	8	-
LR991683.1	5584155	5585352	zf-C2H2	11	+
LR991683.1	5609278	5610367	zf-C2H2	9	-
LR991683.1	5644013	5645378	zf-C2H2	11	-
LR991683.1	5750214	5751381	zf-C2H2	9	-
LR991683.1	5798485	5799757	zf-C2H2	9	-
LR991683.1	5824478	5826545	zf-C2H2	20	-
LR991683.1	5860736	5861573	zf-C2H2	6	-
LR991683.1	5903724	5904630	zf-C2H2	7	-
LR991683.1	5974775	5975546	zf-C2H2	6	+
LR991683.1	6015186	6016506	zf-C2H2	11	-
LR991683.1	6072335	6073295	zf-C2H2	6	+
LR991683.1	6134423	6135656	zf-C2H2	10	-
LR991683.1	6163332	6164406	zf-C2H2	9	-
LR991683.1	6214040	6215003	zf-C2H2	8	+
LR991683.1	6259317	6260844	zf-C2H2	13	-
LR991683.1	6301170	6301992	zf-C2H2	6	-
LR991683.1	6399919	6400639	zf-C2H2	5	+
LR991683.1	6435414	6436572	zf-C2H2	9	+
LR991683.1	6460375	6461518	zf-C2H2	9	+
LR991683.1	6487228	6488371	zf-C2H2	8	-
LR991683.1	6521522	6522686	zf-C2H2	9	+
LR991683.1	6543978	6545955	zf-C2H2	18	-
LR991683.1	6603898	6604819	zf-C2H2	7	+
LR991683.1	6780635	6781556	zf-C2H2	7	+
LR991683.1	6822150	6823791	zf-C2H2	14	+
LR991683.1	6877142	6878567	zf-C2H2	13	+
LR991683.1	6899291	6900758	zf-C2H2	11	-
LR991683.1	6934805	6935891	zf-C2H2	7	+
LR991683.1	6950056	6950893	zf-C2H2	6	+
LR991683.1	6999877	7000990	zf-C2H2	8	+
LR991683.1	7028233	7029379	zf-C2H2	10	-
LR991683.1	7115072	7116161	zf-C2H2	8	-
LR991683.1	7155902	7156754	zf-C2H2	7	-
LR991683.1	7193200	7194229	zf-C2H2	7	-
LR991683.1	7213781	7215032	zf-C2H2	8	-
LR991683.1	7236147	7237236	zf-C2H2	8	-
LR991683.1	7271128	7272469	zf-C2H2	12	+
LR991683.1	7339334	7340681	zf-C2H2	11	-
LR991683.1	7377252	7378692	zf-C2H2	12	+
LR991683.1	7393622	7394696	zf-C2H2	7	-
LR991683.1	7427864	7429346	zf-C2H2	15	-
LR991683.1	7498476	7499859	zf-C2H2	8	+
LR991683.1	7528336	7529479	zf-C2H2	9	-
LR991683.1	7562226	7563201	zf-C2H2	7	+
LR991683.1	7580470	7581943	zf-C2H2	11	-
LR991683.1	7616092	7617430	zf-C2H2	12	-
LR991683.1	7648364	7650165	zf-C2H2	11	+
LR991683.1	7710086	7711151	zf-C2H2	9	-
LR991683.1	7732141	7733251	zf-C2H2	8	-
LR991683.1	7769881	7770886	zf-C2H2	8	+
LR991683.1	7791425	7792259	zf-C2H2	6	-
LR991683.1	7815177	7816182	zf-C2H2	8	+
LR991683.1	7860852	7864566	zf-C2H2	25	+
LR991683.1	7883103	7885626	zf-C2H2	21	+
LR991683.1	7903839	7905624	zf-C2H2	16	+
LR991683.1	7936758	7938831	zf-C2H2	13	+
LR991683.1	7964674	7966006	zf-C2H2	10	+
LR991683.1	7986638	7988036	zf-C2H2	13	-
LR991683.1	8051836	8052787	zf-C2H2	6	+
LR991683.1	8084740	8085730	zf-C2H2	11	+
LR991683.1	8096750	8097641	zf-C2H2	6	-
LR991683.1	8122715	8123912	zf-C2H2	9	+
LR991683.1	8136782	8138109	zf-C2H2	11	-
LR991683.1	8158340	8159318	zf-C2H2	6	-
LR991683.1	8204484	8205399	zf-C2H2	7	+
LR991683.1	8225773	8227318	zf-C2H2	14	-
LR991683.1	8268477	8269485	zf-C2H2	8	+
LR991683.1	8288584	8289715	zf-C2H2	8	-
LR991683.1	8330080	8331502	zf-C2H2	11	+
LR991683.1	8351072	8351963	zf-C2H2	7	-
LR991683.1	8379668	8380268	zf-C2H2	6	-
LR991683.1	8411972	8413367	zf-C2H2	12	-
LR991683.1	8430682	8431672	zf-C2H2	6	-
LR991683.1	8451608	8452685	zf-C2H2	5	-
LR991683.1	8476194	8477511	zf-C2H2	11	-
LR991683.1	8504096	8505263	zf-C2H2	8	-
LR991683.1	8538090	8539323	zf-C2H2	11	+
LR991683.1	8561935	8562772	zf-C2H2	6	+
LR991683.1	8587842	8589000	zf-C2H2	10	-
LR991683.1	8610293	8611193	zf-C2H2	7	-
LR991683.1	8644095	8645205	zf-C2H2	8	-
LR991683.1	8665246	8666188	zf-C2H2	6	-
LR991683.1	8688419	8688977	zf-C2H2	6	+
LR991683.1	8758627	8759818	zf-C2H2	7	+
LR991683.1	8784893	8786516	zf-C2H2	12	-
LR991683.1	8809542	8810775	zf-C2H2	10	-
LR991683.1	8954499	8956488	zf-C2H2	20	+
LR991683.1	8989744	8992048	zf-C2H2	18	+
LR991683.1	9031123	9032215	zf-C2H2	9	-
LR991683.1	9091320	9092865	zf-C2H2	11	+
LR991683.1	9123809	9125027	zf-C2H2	8	+
LR991683.1	9133845	9134829	zf-C2H2	6	+
LR991683.1	9146225	9147362	zf-C2H2	7	+
LR991683.1	9163894	9164815	zf-C2H2	6	+
LR991683.1	9191369	9192422	zf-C2H2	8	+
LR991683.1	9218403	9219687	zf-C2H2	10	+
LR991683.1	9244855	9246328	zf-C2H2	11	+
LR991683.1	9269603	9270890	zf-C2H2	11	+
LR991683.1	9284137	9285538	zf-C2H2	12	-
LR991683.1	9333822	9335304	zf-C2H2	13	+
LR991683.1	9369488	9370607	zf-C2H2	7	+
LR991683.1	9382992	9384102	zf-C2H2	8	+
LR991683.1	9402911	9404141	zf-C2H2	11	+
LR991683.1	9441854	9442928	zf-C2H2	8	+
LR991683.1	9462889	9464116	zf-C2H2	10	+
LR991683.1	9481446	9482670	zf-C2H2	11	-
LR991683.1	9501988	9503659	zf-C2H2	10	-
LR991683.1	9543136	9544681	zf-C2H2	11	-
LR991683.1	9576115	9577732	zf-C2H2	14	+
LR991683.1	9657570	9659404	zf-C2H2	16	+
LR991683.1	9683778	9684867	zf-C2H2	9	+
LR991683.1	9698705	9699950	zf-C2H2	10	+
LR991683.1	9711832	9713248	zf-C2H2	10	-
LR991683.1	9739418	9740489	zf-C2H2	10	+
LR991683.1	9778102	9779176	zf-C2H2	8	+
LR991683.1	9802495	9804421	zf-C2H2	15	-
LR991683.1	9841044	9842511	zf-C2H2	9	+
LR991683.1	9863121	9864432	zf-C2H2	11	+
LR991683.1	9895459	9896530	zf-C2H2	10	+
LR991683.1	9925326	9927066	zf-C2H2	17	+
LR991683.1	9965557	9966394	zf-C2H2	7	+
LR991683.1	9981826	9982801	zf-C2H2	7	-
LR991683.1	9995071	9995992	zf-C2H2	7	-
LR991683.1	10015507	10016482	zf-C2H2	7	-
LR991683.1	10057250	10058501	zf-C2H2	9	+
LR991683.1	10085235	10086492	zf-C2H2	11	+
LR991683.1	10111240	10112095	zf-C2H2	7	+
LR991683.1	10138765	10139806	zf-C2H2	7	+
LR991683.1	10160774	10161488	zf-C2H2	5	+
LR991683.1	10187818	10188796	zf-C2H2	7	-
LR991683.1	10209873	10211238	zf-C2H2	11	-
LR991683.1	10225120	10226251	zf-C2H2	6	-
LR991683.1	10242583	10244056	zf-C2H2	11	-
LR991683.1	10263695	10264562	zf-C2H2	7	-
LR991683.1	10313850	10315383	zf-C2H2	13	-
LR991683.1	10338921	10339815	zf-C2H2	7	-
LR991683.1	10380846	10382793	zf-C2H2	19	-
LR991683.1	10406240	10407839	zf-C2H2	13	-
LR991683.1	10431257	10432505	zf-C2H2	11	-
LR991683.1	10451993	10453154	zf-C2H2	9	-
LR991683.1	10477408	10478626	zf-C2H2	9	-
LR991683.1	10504120	10505137	zf-C2H2	8	-
LR991683.1	10506405	10507518	zf-C2H2	8	-
LR991683.1	10543660	10544983	zf-C2H2	12	-
LR991683.1	10569301	10570660	zf-C2H2	9	-
LR991683.1	10589899	10590841	zf-C2H2	6	-
LR991683.1	10613657	10614914	zf-C2H2	10	-
LR991683.1	10633227	10634613	zf-C2H2	12	-
LR991683.1	10654018	10655602	zf-C2H2	13	-
LR991683.1	10674754	10676242	zf-C2H2	13	-
LR991683.1	10692764	10693697	zf-C2H2	8	-
LR991683.1	10719414	10720683	zf-C2H2	12	-
LR991683.1	10741332	10743009	zf-C2H2	17	-
LR991683.1	10776294	10777662	zf-C2H2	11	-
LR991683.1	10797868	10799197	zf-C2H2	13	-
LR991683.1	10840299	10841223	zf-C2H2	7	-
LR991683.1	10861641	10863723	zf-C2H2	22	-
LR991683.1	10889044	10890277	zf-C2H2	12	-
LR991683.1	10912439	10913342	zf-C2H2	8	-
LR991683.1	10929497	10930946	zf-C2H2	14	-
LR991683.1	10949538	10950777	zf-C2H2	12	-
LR991683.1	10970239	10970959	zf-C2H2	5	-
LR991683.1	10991252	10992824	zf-C2H2	16	-
LR991683.1	11013476	11014454	zf-C2H2	8	-
LR991683.1	11044865	11046218	zf-C2H2	13	-
LR991683.1	11061006	11062176	zf-C2H2	11	-
LR991683.1	11077146	11078463	zf-C2H2	13	-
LR991683.1	11119856	11121278	zf-C2H2	14	-
LR991683.1	11140508	11141603	zf-C2H2	10	-
LR991683.1	11190689	11191550	zf-C2H2	7	+
LR991683.1	11201440	11202592	zf-C2H2	11	+
LR991683.1	11220956	11222246	zf-C2H2	13	+
LR991683.1	11256394	11257696	zf-C2H2	11	+
LR991683.1	11280248	11281247	zf-C2H2	9	+
LR991683.1	11304466	11305219	zf-C2H2	6	+
LR991683.1	11335305	11337234	zf-C2H2	18	+
LR991683.1	11354475	11356077	zf-C2H2	15	+
LR991683.1	11413013	11413994	zf-C2H2	8	+
LR991683.1	11433799	11434750	zf-C2H2	8	+
LR991683.1	11489026	11490346	zf-C2H2	13	+
LR991683.1	11539793	11540558	zf-C2H2	5	+
LR991683.1	11559328	11560849	zf-C2H2	11	+
LR991683.1	11577934	11579104	zf-C2H2	8	+
LR991683.1	11600054	11601371	zf-C2H2	11	+
LR991683.1	11632677	11634291	zf-C2H2	13	+
LR991683.1	11653416	11654679	zf-C2H2	9	+
LR991683.1	11672545	11674354	zf-C2H2	17	+
LR991683.1	11716998	11718819	zf-C2H2	14	+
LR991683.1	11745621	11747331	zf-C2H2	15	+
LR991683.1	11769633	11771238	zf-C2H2	14	+
LR991683.1	11804965	11806636	zf-C2H2	15	+
LR991683.1	11832240	11833845	zf-C2H2	14	+
LR991683.1	11861999	11863817	zf-C2H2	18	+
LR991683.1	11896483	11898109	zf-C2H2	14	+
LR991683.1	11919557	11921193	zf-C2H2	15	+
LR991683.1	11944163	11945003	zf-C2H2	10	+
LR991683.1	11969926	11971666	zf-C2H2	11	+
LR991683.1	11992947	11994033	zf-C2H2	6	+
LR991683.1	12004269	12005280	zf-C2H2	6	+
LR991683.1	12044483	12046280	zf-C2H2	17	+
LR991683.1	12081201	12082738	zf-C2H2	15	+
LR991683.1	12107436	12108408	zf-C2H2	8	+
LR991683.1	12132976	12134677	zf-C2H2	17	+
LR991683.1	12158959	12159862	zf-C2H2	8	-
LR991683.1	12174528	12175485	zf-C2H2	8	+
LR991683.1	12392004	12393717	zf-C2H2	13	+
LR991683.1	12417724	12418954	zf-C2H2	9	+
LR991683.1	12449393	12450767	zf-C2H2	13	+
LR991683.1	12464584	12465817	zf-C2H2	11	+
LR991683.1	12489796	12490723	zf-C2H2	7	+
LR991683.1	12511140	12512265	zf-C2H2	8	+
LR991683.1	12559650	12560520	zf-C2H2	7	-
LR991683.1	12588297	12589203	zf-C2H2	7	+
LR991683.1	12621682	12623509	zf-C2H2	18	+
LR991683.1	12645307	12646219	zf-C2H2	8	+
LR991683.1	12660986	12662675	zf-C2H2	17	+
LR991683.1	12675467	12676811	zf-C2H2	13	-
LR991683.1	12704107	12705163	zf-C2H2	10	-
LR991683.1	12738952	12739864	zf-C2H2	7	-
LR991683.1	12752545	12754042	zf-C2H2	13	-
LR991683.1	12812068	12813931	zf-C2H2	17	-
LR991683.1	12848852	12850331	zf-C2H2	13	-
LR991683.1	12887170	12888427	zf-C2H2	11	+
LR991683.1	12901635	12902880	zf-C2H2	9	-
LR991683.1	12925130	12926327	zf-C2H2	11	-
LR991683.1	12979152	12980565	zf-C2H2	14	-
LR991683.1	13013350	13014221	zf-C2H2	6	-
LR991683.1	13046572	13048372	zf-C2H2	16	-
LR991683.1	13079521	13080886	zf-C2H2	11	-
LR991683.1	13094941	13095931	zf-C2H2	6	-
LR991683.1	13125662	13127429	zf-C2H2	17	-
LR991683.1	13159905	13162071	zf-C2H2	19	-
LR991683.1	13211675	13212719	zf-C2H2	9	-
LR991683.1	13232405	13233521	zf-C2H2	9	-
LR991683.1	13235602	13236319	zf-C2H2	5	-
LR991683.1	13266464	13267808	zf-C2H2	13	-
LR991683.1	13308339	13309680	zf-C2H2	13	-
LR991683.1	13341235	13341934	zf-C2H2	6	-
LR991683.1	13392153	13394149	zf-C2H2	21	+
LR991683.1	13416308	13417754	zf-C2H2	12	-
LR991683.1	13450212	13451655	zf-C2H2	11	+
LR991683.1	13469002	13471183	zf-C2H2	18	+
LR991683.1	13485455	13486661	zf-C2H2	11	-
LR991683.1	13529029	13529950	zf-C2H2	7	+
LR991683.1	13553104	13554277	zf-C2H2	10	+
LR991683.1	13579516	13581388	zf-C2H2	19	+
LR991683.1	13624755	13626726	zf-C2H2	19	+
LR991683.1	13925628	13926558	zf-C2H2	6	-
LR991683.1	17020110	17021559	zf-C2H2	14	-
LR991683.1	29131182	29131995	zf-C2H2	5	-
LR991683.1	29234633	29235563	zf-C2H2	6	-
LR991683.1	29288642	29289188	zf-C2H2	5	+
LR991683.1	29329849	29331079	zf-C2H2	8	+
LR991683.1	29362835	29363348	zf-C2H2	5	-
LR991683.1	30588904	30589942	zf-C2H2	8	+
LR991683.1	113044326	113048115	zf-C2H2	9	-
LR991683.1	178303633	178304761	zf-C2H2	10	+
LR991683.1	240698277	240705336	zf-C2H2	16	+
LR991683.1	359767978	359769466	zf-C2H2	5	-
LR991683.1	391762196	391764236	zf-C2H2	7	+
LR991683.1	399462593	399463850	zf-C2H2	5	-
LR991683.1	461510173	461511663	zf-C2H2	18	+
LR991683.1	462384297	462385833	zf-C2H2	5	+
LR991683.1	475612215	475613115	zf-C2H2	20	-
LR991684.1	6461968	6463006	zf-C2H2	6	+
LR991684.1	6463645	6464218	zf-C2H2	6	+
LR991684.1	6483047	6483896	zf-C2H2	6	+
LR991684.1	6517857	6519603	zf-C2H2	14	+
LR991684.1	82066850	82069706	zf-C2H2	25	-
LR991684.1	139123422	139123848	zf-C2H2	6	+
LR991684.1	246079717	246082435	zf-C2H2	7	+
LR991684.1	270300379	270303916	zf-C2H2	10	-
LR991684.1	274536733	274538611	zf-C2H2	8	+
LR991684.1	275592146	275595347	zf-C2H2	5	-
LR991684.1	276874562	276878381	zf-C2H2	13	-
LR991684.1	295510908	295512261	zf-C2H2	5	+
LR991684.1	304247036	304250450	zf-C2H2	26	-
LR991684.1	323366580	323367837	zf-C2H2	6	-
LR991684.1	343109726	343112342	zf-C2H2	7	+
LR991684.1	343269803	343275221	zf-C2H2	9	+
LR991684.1	372707283	372709779	zf-C2H2	6	+
LR991684.1	403195662	403197069	zf-C2H2	8	-
LR991684.1	423358441	423359527	zf-C2H2	9	+
LR991684.1	423379735	423380950	zf-C2H2	5	-
LR991684.1	423419606	423422471	zf-C2H2	10	-
LR991684.1	424716367	424720987	zf-C2H2	16	-
LR991684.1	424859995	424863427	zf-C2H2	33	-
LR991684.1	424946500	424948375	zf-C2H2	17	+
LR991684.1	425148607	425149915	zf-C2H2	9	+
LR991684.1	425424834	425426688	zf-C2H2	8	+
LR991684.1	426341783	426348326	zf-C2H2	11	+
LR991684.1	427419090	427423677	zf-C2H2	10	-
LR991684.1	427876332	427879347	zf-C2H2	20	+
LR991684.1	427912877	427920830	zf-C2H2	25	+
LR991684.1	427994890	427996297	zf-C2H2	12	-
LR991684.1	428566065	428569752	zf-C2H2	26	+
LR991684.1	428815384	428817439	zf-C2H2	10	+
LR991684.1	429063725	429064844	zf-C2H2	7	-
LR991685.1	8683369	8685100	zf-C2H2	16	-
LR991685.1	8709625	8716669	zf-C2H2	37	+
LR991685.1	168392413	168393487	zf-C2H2	5	-
LR991685.1	207830457	207831468	zf-C2H2	9	+
LR991685.1	207835000	207838292	zf-C2H2	21	+
LR991686.1	141261971	141264992	zf-C2H2	6	+
LR991687.1	158344922	158345945	zf-C2H2	9	+
LR991687.1	163293769	163294753	zf-C2H2	8	+
LR991687.1	163356271	163357648	zf-C2H2	8	+
LR991687.1	163381327	163383784	zf-C2H2	16	-
LR991687.1	163435620	163437315	zf-C2H2	10	+
LR991687.1	163468983	163470078	zf-C2H2	10	+
LR991687.1	164850117	164851674	zf-C2H2	15	-
LR991687.1	164873068	164873602	zf-C2H2	6	+
LR991687.1	164890650	164892114	zf-C2H2	5	-
LR991687.1	164910299	164910962	zf-C2H2	6	-
LR991687.1	164925827	164927108	zf-C2H2	9	+
LR991687.1	164949328	164950069	zf-C2H2	5	-
LR991687.1	165023982	165024945	zf-C2H2	7	-
LR991687.1	165059862	165060756	zf-C2H2	7	+
LR991687.1	165085017	165085962	zf-C2H2	9	+
LR991687.1	165101539	165102547	zf-C2H2	10	-
LR991687.1	165128117	165128924	zf-C2H2	6	+
LR991687.1	165152934	165154371	zf-C2H2	14	+
LR991687.1	165175788	165176439	zf-C2H2	5	+
LR991687.1	165190220	165191024	zf-C2H2	7	-
LR991687.1	165224908	165225928	zf-C2H2	8	-
LR991687.1	165257714	165258389	zf-C2H2	5	+
LR991687.1	165276100	165277006	zf-C2H2	9	-
LR991687.1	165309907	165311191	zf-C2H2	15	+
LR991687.1	165325963	165327355	zf-C2H2	16	-
LR991687.1	165353007	165354162	zf-C2H2	9	-
LR991687.1	165371748	165372576	zf-C2H2	8	-
LR991687.1	165406650	165407523	zf-C2H2	10	-
LR991687.1	166015585	166019059	zf-C2H2	36	-
LR991687.1	166139098	166141063	zf-C2H2	12	-
LR991687.1	166166263	166168336	zf-C2H2	16	-
LR991687.1	166226219	166227119	zf-C2H2	7	-
LR991687.1	166266049	166267693	zf-C2H2	6	-
LR991687.1	166406391	166407333	zf-C2H2	8	-
LR991687.1	166436016	166437294	zf-C2H2	12	-
LR991687.1	166479507	166480320	zf-C2H2	7	+
LR991687.1	166499396	166501169	zf-C2H2	17	-
LR991687.1	166527519	166528626	zf-C2H2	11	+
LR991687.1	166564297	166564987	zf-C2H2	5	-
LR991687.1	166594095	166595688	zf-C2H2	12	-
LR991687.1	166631468	166632767	zf-C2H2	12	-
LR991687.1	166675223	166676135	zf-C2H2	7	+
LR991687.1	166717759	166718815	zf-C2H2	9	-
LR991687.1	166757554	166758739	zf-C2H2	11	+
LR991687.1	166789220	166790189	zf-C2H2	9	+
LR991687.1	166827401	166828964	zf-C2H2	15	+
LR991687.1	166847376	166848729	zf-C2H2	13	-
LR991687.1	166890567	166891848	zf-C2H2	10	+
LR991687.1	166932316	166934143	zf-C2H2	17	+
LR991687.1	166952548	166953826	zf-C2H2	11	+
LR991687.1	166974645	166975587	zf-C2H2	7	+
LR991687.1	167003986	167004823	zf-C2H2	7	+
LR991687.1	167016602	167017661	zf-C2H2	9	+
LR991687.1	167036025	167036979	zf-C2H2	10	+
LR991687.1	167055956	167057123	zf-C2H2	11	+
LR991687.1	167075292	167077008	zf-C2H2	15	+
LR991687.1	167096447	167097329	zf-C2H2	6	-
LR991687.1	167158946	167160230	zf-C2H2	13	+
LR991687.1	167185040	167186042	zf-C2H2	9	+
LR991687.1	167194533	167195742	zf-C2H2	11	-
LR991687.1	167230710	167231985	zf-C2H2	12	-
LR991687.1	167273985	167275242	zf-C2H2	11	-
LR991687.1	167296805	167298266	zf-C2H2	14	-
LR991687.1	167487456	167489289	zf-C2H2	17	+
LR991687.1	167503985	167505518	zf-C2H2	15	-
LR991687.1	167553685	167555353	zf-C2H2	14	+
LR991687.1	167576789	167578310	zf-C2H2	14	+
LR991687.1	167610370	167611852	zf-C2H2	13	-
LR991687.1	167678536	167679718	zf-C2H2	12	-
LR991687.1	167710328	167711843	zf-C2H2	15	+
LR991687.1	167845188	167846235	zf-C2H2	11	+
LR991687.1	167859788	167860979	zf-C2H2	11	-
LR991687.1	167917299	167918313	zf-C2H2	9	+
LR991687.1	167925131	167926409	zf-C2H2	12	-
LR991687.1	167947540	167948552	zf-C2H2	9	+
LR991687.1	167969772	167971668	zf-C2H2	20	+
LR991687.1	168004372	168005560	zf-C2H2	10	+
LR991687.1	168019657	168020770	zf-C2H2	9	-
LR991687.1	168044294	168045332	zf-C2H2	7	+
LR991687.1	168053387	168054449	zf-C2H2	9	-
LR991687.1	168068172	168069015	zf-C2H2	5	-
LR991687.1	168093836	168095084	zf-C2H2	11	-
LR991687.1	168118575	168119577	zf-C2H2	11	+
LR991687.1	168143089	168144175	zf-C2H2	11	+
LR991687.1	168157421	168158585	zf-C2H2	9	+
LR991687.1	168164000	168164855	zf-C2H2	6	-
LR991687.1	168186820	168188170	zf-C2H2	13	+
LR991687.1	168213939	168214944	zf-C2H2	10	+
LR991687.1	168236073	168237165	zf-C2H2	11	+
LR991687.1	168261063	168262050	zf-C2H2	9	+
LR991687.1	168286503	168287514	zf-C2H2	8	+
LR991687.1	168321755	168322877	zf-C2H2	11	-
LR991687.1	168346904	168347999	zf-C2H2	10	+
LR991687.1	168360266	168361757	zf-C2H2	15	-
LR991687.1	168382541	168383624	zf-C2H2	9	-
LR991687.1	168402871	168403816	zf-C2H2	9	+
LR991687.1	168427989	168428949	zf-C2H2	8	+
LR991687.1	168441775	168442900	zf-C2H2	7	+
LR991687.1	168485003	168485948	zf-C2H2	8	+
LR991687.1	168522759	168523707	zf-C2H2	8	+
LR991687.1	168542278	168543235	zf-C2H2	8	+
LR991687.1	168561696	168562803	zf-C2H2	8	-
LR991687.1	168618850	168619618	zf-C2H2	6	+
LR991687.1	168659159	168659846	zf-C2H2	5	+
LR991687.1	168724379	168725114	zf-C2H2	6	+
LR991687.1	168737377	168738682	zf-C2H2	13	-
LR991687.1	168760892	168761720	zf-C2H2	7	-
LR991687.1	168789409	168790504	zf-C2H2	8	+
LR991687.1	168810369	168812154	zf-C2H2	16	-
LR991687.1	168831236	168833477	zf-C2H2	20	+
LR991687.1	168844980	168846249	zf-C2H2	14	-
LR991687.1	168886225	168887590	zf-C2H2	13	+
LR991687.1	168904413	168905517	zf-C2H2	10	-
LR991687.1	168928673	168929738	zf-C2H2	9	-
LR991687.1	168947084	168948125	zf-C2H2	10	-
LR991687.1	168981605	168982559	zf-C2H2	8	+
LR991687.1	168999852	169000803	zf-C2H2	8	+
LR991687.1	169025235	169026561	zf-C2H2	13	+
LR991687.1	169048482	169049346	zf-C2H2	8	+
LR991687.1	169069271	169069988	zf-C2H2	6	+
LR991687.1	169090804	169091725	zf-C2H2	7	+
LR991687.1	169120873	169121638	zf-C2H2	5	+
LR991687.1	169138376	169140275	zf-C2H2	18	-
LR991687.1	169171671	169172685	zf-C2H2	8	+
LR991687.1	169194998	169196294	zf-C2H2	12	+
LR991687.1	169217837	169218653	zf-C2H2	6	+
LR991687.1	169235610	169236606	zf-C2H2	8	-
LR991687.1	169259476	169260421	zf-C2H2	10	+
LR991687.1	169302598	169303948	zf-C2H2	12	-
LR991687.1	169329916	169330774	zf-C2H2	8	+
LR991687.1	169408934	169410674	zf-C2H2	15	-
LR991687.1	170537057	170538440	zf-C2H2	8	-
LR991687.1	170545580	170547260	zf-C2H2	9	-
LR991687.1	170559091	170560597	zf-C2H2	7	+
LR991687.1	170576537	170578385	zf-C2H2	18	+
LR991687.1	170596104	170597703	zf-C2H2	10	-
LR991687.1	170620611	170622303	zf-C2H2	14	+
LR991687.1	170626316	170628236	zf-C2H2	8	-
LR991687.1	170757462	170758224	zf-C2H2	6	-
LR991687.1	170772850	170774407	zf-C2H2	11	+
LR991687.1	170800068	170801466	zf-C2H2	8	+
LR991687.1	170815527	170816292	zf-C2H2	7	-
LR991687.1	170843874	170846538	zf-C2H2	26	-
LR991687.1	170871716	170873180	zf-C2H2	15	+
LR991687.1	170901658	170902282	zf-C2H2	5	+
LR991687.1	170921301	170922414	zf-C2H2	7	+
LR991687.1	170931208	170933032	zf-C2H2	19	+
LR991687.1	170954409	170955219	zf-C2H2	6	+
LR991687.1	170964646	170965489	zf-C2H2	7	-
LR991687.1	170987269	170988391	zf-C2H2	10	+
LR991687.1	170997657	170999007	zf-C2H2	12	-
LR991687.1	171019768	171022435	zf-C2H2	10	+
LR991687.1	171034845	171036003	zf-C2H2	11	-
LR991687.1	171049977	171050961	zf-C2H2	8	+
LR991687.1	171063300	171064383	zf-C2H2	6	-
LR991687.1	171078176	171079337	zf-C2H2	6	+
LR991687.1	171088528	171090028	zf-C2H2	13	-
LR991687.1	171112079	171118355	zf-C2H2	7	-
LR991687.1	171142358	171144002	zf-C2H2	12	-
LR991687.1	171171745	171172801	zf-C2H2	10	+
LR991687.1	171195345	171196146	zf-C2H2	8	+
LR991687.1	171218116	171218971	zf-C2H2	8	+
LR991687.1	171246151	171247585	zf-C2H2	11	+
LR991687.1	171260617	171261772	zf-C2H2	7	-
LR991687.1	171280499	171282017	zf-C2H2	10	-
LR991687.1	171292677	171293886	zf-C2H2	6	-
LR991687.1	171364140	171365595	zf-C2H2	10	-
LR991687.1	171374449	171375886	zf-C2H2	8	+
LR991687.1	171386822	171388580	zf-C2H2	8	+
LR991687.1	171398814	171399927	zf-C2H2	7	-
LR991687.1	171410402	171411509	zf-C2H2	10	+
LR991687.1	171422126	171424274	zf-C2H2	11	-
LR991687.1	171434340	171435687	zf-C2H2	8	+
LR991687.1	171447669	171449364	zf-C2H2	12	-
LR991687.1	171463691	171464444	zf-C2H2	5	+
LR991687.1	171483325	171484126	zf-C2H2	6	+
LR991687.1	171511066	171512059	zf-C2H2	9	-
LR991687.1	171540830	171542186	zf-C2H2	13	+
LR991687.1	171556604	171557891	zf-C2H2	10	-
LR991687.1	171574489	171575404	zf-C2H2	7	+
LR991687.1	171581566	171583033	zf-C2H2	14	-
LR991687.1	171596578	171598015	zf-C2H2	12	-
LR991687.1	171608576	171610400	zf-C2H2	16	+
LR991687.1	171618779	171620846	zf-C2H2	14	+
LR991687.1	171644326	171645265	zf-C2H2	5	+
LR991687.1	171656701	171657943	zf-C2H2	8	+
LR991687.1	171668028	171670227	zf-C2H2	16	-
LR991687.1	171679563	171680982	zf-C2H2	10	-
LR991687.1	171692782	171694354	zf-C2H2	9	+
LR991687.1	171708916	171710563	zf-C2H2	14	+
LR991687.1	171724537	171726067	zf-C2H2	11	-
LR991687.1	171735965	171736961	zf-C2H2	7	+
LR991687.1	171739836	171742029	zf-C2H2	6	-
LR991687.1	171763207	171764968	zf-C2H2	11	+
LR991687.1	171772268	171773300	zf-C2H2	9	+
LR991687.1	171779142	171780189	zf-C2H2	6	+
LR991687.1	171791211	171793659	zf-C2H2	11	+
LR991687.1	171809695	171811138	zf-C2H2	13	-
LR991687.1	171822426	171824019	zf-C2H2	14	-
LR991687.1	171837683	171838565	zf-C2H2	9	-
LR991687.1	171840269	171841412	zf-C2H2	11	-
LR991687.1	171859166	171860516	zf-C2H2	14	-
LR991687.1	171877525	171879184	zf-C2H2	16	-
LR991687.1	171894379	171894916	zf-C2H2	5	-
LR991687.1	171919743	171920454	zf-C2H2	5	-
LR991687.1	171931475	171932024	zf-C2H2	5	-
LR991687.1	171949087	171949564	zf-C2H2	5	-
LR991687.1	173625491	173626178	zf-C2H2	6	-
LR991687.1	173637562	173638864	zf-C2H2	12	-
LR991687.1	173661087	173663670	zf-C2H2	8	-
LR991687.1	173692702	173693863	zf-C2H2	10	-
LR991687.1	173705101	173706379	zf-C2H2	11	-
LR991687.1	173722920	173723700	zf-C2H2	5	-
LR991687.1	173743725	173744589	zf-C2H2	5	-
LR991687.1	173777736	173778510	zf-C2H2	6	-
LR991687.1	173790276	173791281	zf-C2H2	9	-
LR991687.1	173804983	173805904	zf-C2H2	8	-
LR991687.1	173826662	173827598	zf-C2H2	7	-
LR991687.1	173835813	173836623	zf-C2H2	8	-
LR991687.1	173868608	173869556	zf-C2H2	7	-
LR991687.1	173885421	173886216	zf-C2H2	5	-
LR991687.1	173897993	173898833	zf-C2H2	7	-
LR991687.1	173909480	173910695	zf-C2H2	12	-
LR991687.1	173929039	173930382	zf-C2H2	9	+
LR991687.1	173942003	173943362	zf-C2H2	10	+
LR991687.1	174085643	174086708	zf-C2H2	11	-
LR991687.1	174106140	174107172	zf-C2H2	8	-
LR991687.1	174124823	174125993	zf-C2H2	13	-
LR991687.1	174179495	174180638	zf-C2H2	13	-
LR991687.1	174189844	174191062	zf-C2H2	9	+
LR991687.1	174197367	174198210	zf-C2H2	6	+
LR991687.1	174201742	174205012	zf-C2H2	16	-
LR991687.1	174224479	174225475	zf-C2H2	7	-
LR991687.1	174243078	174244089	zf-C2H2	7	-
LR991687.1	174291853	174292615	zf-C2H2	7	+
LR991687.1	174300936	174301839	zf-C2H2	7	+
LR991687.1	174308152	174308908	zf-C2H2	7	+
LR991687.1	174316856	174318455	zf-C2H2	14	+
LR991687.1	174333195	174334482	zf-C2H2	11	+
LR991687.1	174343651	174344887	zf-C2H2	13	+
LR991687.1	174350806	174352291	zf-C2H2	14	-
LR991687.1	174363304	174364456	zf-C2H2	10	-
LR991687.1	174375284	174376205	zf-C2H2	7	-
LR991687.1	174391632	174392940	zf-C2H2	12	-
LR991687.1	174410278	174411871	zf-C2H2	13	-
LR991687.1	174434787	174436290	zf-C2H2	13	-
LR991687.1	174446283	174447414	zf-C2H2	6	-
LR991687.1	174459862	174461233	zf-C2H2	11	-
LR991687.1	174472392	174474372	zf-C2H2	7	-
LR991687.1	174489001	174490516	zf-C2H2	15	+
LR991687.1	174507038	174509477	zf-C2H2	26	+
LR991687.1	174525847	174527848	zf-C2H2	20	+
LR991687.1	174553558	174555880	zf-C2H2	24	+
LR991687.1	174570172	174571183	zf-C2H2	8	+
LR991687.1	174601691	174603191	zf-C2H2	13	+
LR991687.1	174611790	174613146	zf-C2H2	10	+
LR991687.1	174625694	174627521	zf-C2H2	6	+
LR991687.1	174640740	174642180	zf-C2H2	12	+
LR991687.1	174651800	174653693	zf-C2H2	19	+
LR991687.1	174662905	174665077	zf-C2H2	22	+
LR991687.1	174677768	174679118	zf-C2H2	12	+
LR991687.1	174691054	174691900	zf-C2H2	7	+
LR991687.1	174702389	174703514	zf-C2H2	13	+
LR991687.1	174714030	174715164	zf-C2H2	12	+
LR991687.1	174732976	174734350	zf-C2H2	14	+
LR991687.1	174747873	174748740	zf-C2H2	7	+
LR991687.1	174757656	174759216	zf-C2H2	15	+
LR991687.1	174774243	174775488	zf-C2H2	11	+
LR991687.1	174789914	174791078	zf-C2H2	10	+
LR991687.1	174800649	174801664	zf-C2H2	10	+
LR991687.1	174812722	174813541	zf-C2H2	6	+
LR991687.1	174826252	174827191	zf-C2H2	6	+
LR991687.1	174840111	174841182	zf-C2H2	9	+
LR991687.1	174854337	174855360	zf-C2H2	8	+
LR991687.1	174865697	174866860	zf-C2H2	12	+
LR991687.1	174884207	174885422	zf-C2H2	12	+
LR991687.1	174900279	174901695	zf-C2H2	15	+
LR991687.1	174908433	174909843	zf-C2H2	12	+
LR991687.1	174918189	174919713	zf-C2H2	12	+
LR991687.1	174931493	174932408	zf-C2H2	9	+
LR991687.1	174941536	174943159	zf-C2H2	11	+
LR991687.1	174950418	174951426	zf-C2H2	7	+
LR991687.1	174963785	174964958	zf-C2H2	10	+
LR991687.1	174970369	174971413	zf-C2H2	12	+
LR991687.1	174981834	174983211	zf-C2H2	13	+
LR991687.1	174992174	174993635	zf-C2H2	9	+
LR991687.1	175003639	175004842	zf-C2H2	10	+
LR991687.1	175014575	175015913	zf-C2H2	12	+
LR991687.1	175035815	175036640	zf-C2H2	6	+
LR991687.1	175039564	175040869	zf-C2H2	13	+
LR991687.1	175051389	175052652	zf-C2H2	12	+
LR991687.1	175062905	175063970	zf-C2H2	8	+
LR991687.1	175072431	175073760	zf-C2H2	11	+
LR991687.1	175083839	175085537	zf-C2H2	15	+
LR991687.1	175098567	175099524	zf-C2H2	8	+
LR991687.1	175114020	175115814	zf-C2H2	17	-
LR991687.1	175127429	175128887	zf-C2H2	13	-
LR991687.1	175146755	175148549	zf-C2H2	17	-
LR991687.1	175162157	175163231	zf-C2H2	8	-
LR991687.1	175175588	175176272	zf-C2H2	8	-
LR991687.1	175177790	175178888	zf-C2H2	9	-
LR991687.1	175188432	175189554	zf-C2H2	9	-
LR991687.1	175224309	175225338	zf-C2H2	8	-
LR991687.1	176112869	176113841	zf-C2H2	6	-
LR991687.1	176131905	176133933	zf-C2H2	20	-
LR991687.1	176154374	176156204	zf-C2H2	17	-
LR991687.1	176167607	176169857	zf-C2H2	22	-
LR991687.1	176179421	176181023	zf-C2H2	15	-
LR991687.1	176197484	176199320	zf-C2H2	18	-
LR991687.1	176211869	176213552	zf-C2H2	16	-
LR991687.1	176224657	176226292	zf-C2H2	15	-
LR991687.1	176242581	176244030	zf-C2H2	12	-
LR991687.1	176258818	176259991	zf-C2H2	10	-
LR991687.1	176282590	176283637	zf-C2H2	8	-
LR991687.1	176302277	176303312	zf-C2H2	8	-
LR991687.1	176312994	176314323	zf-C2H2	10	-
LR991687.1	176326275	176327034	zf-C2H2	6	-
LR991687.1	176337722	176338931	zf-C2H2	10	-
LR991687.1	176350525	176351611	zf-C2H2	9	-
LR991687.1	176360178	176361006	zf-C2H2	7	-
LR991687.1	176376283	176377714	zf-C2H2	13	-
LR991687.1	176397188	176398346	zf-C2H2	10	-
LR991687.1	176409405	176411574	zf-C2H2	21	-
LR991687.1	176424247	176425840	zf-C2H2	12	-
LR991687.1	176444057	176445500	zf-C2H2	12	-
LR991687.1	176463185	176464463	zf-C2H2	10	-
LR991687.1	176481594	176483304	zf-C2H2	15	-
LR991687.1	176497259	176498816	zf-C2H2	15	-
LR991687.1	176508106	176509663	zf-C2H2	12	-
LR991687.1	176521369	176522767	zf-C2H2	13	-
LR991687.1	176532979	176533954	zf-C2H2	8	-
LR991687.1	176544317	176545223	zf-C2H2	7	-
LR991687.1	176576662	176578036	zf-C2H2	12	+
LR991687.1	176628717	176629650	zf-C2H2	8	+
LR991687.1	176643707	176644604	zf-C2H2	7	+
LR991687.1	176656202	176657255	zf-C2H2	9	+
LR991687.1	176670966	176672073	zf-C2H2	10	+
LR991687.1	176678406	176680716	zf-C2H2	15	+
LR991687.1	176689798	176692090	zf-C2H2	15	+
LR991687.1	176701297	176703982	zf-C2H2	21	+
LR991687.1	176715411	176716881	zf-C2H2	14	+
LR991687.1	176726821	176727817	zf-C2H2	8	+
LR991687.1	176741041	176742913	zf-C2H2	19	+
LR991687.1	176753093	176754956	zf-C2H2	18	+
LR991687.1	176780475	176781846	zf-C2H2	12	+
LR991687.1	176793080	176794085	zf-C2H2	8	+
LR991687.1	176805330	176806299	zf-C2H2	8	+
LR991687.1	176828601	176830275	zf-C2H2	14	+
LR991687.1	176859613	176861560	zf-C2H2	18	+
LR991687.1	176881983	176883267	zf-C2H2	12	+
LR991687.1	176896631	176897804	zf-C2H2	10	+
LR991687.1	176911089	176912907	zf-C2H2	20	+
LR991687.1	176920242	176921655	zf-C2H2	10	+
LR991687.1	176934189	176935353	zf-C2H2	9	+
LR991687.1	176945882	176947259	zf-C2H2	13	+
LR991687.1	176955184	176957056	zf-C2H2	18	+
LR991687.1	176967261	176968389	zf-C2H2	8	+
LR991687.1	176975530	176977642	zf-C2H2	15	+
LR991687.1	176987535	176988858	zf-C2H2	12	+
LR991687.1	176997904	176999320	zf-C2H2	12	+
LR991687.1	177017356	177018880	zf-C2H2	9	+
LR991687.1	177019211	177020322	zf-C2H2	8	+
LR991687.1	177030954	177032940	zf-C2H2	16	+
LR991687.1	177053630	177055001	zf-C2H2	13	+
LR991687.1	177070071	177071436	zf-C2H2	11	+
LR991687.1	177079306	177080545	zf-C2H2	9	+
LR991687.1	177081973	177083332	zf-C2H2	9	+
LR991687.1	177096615	177097872	zf-C2H2	8	+
LR991687.1	177108413	177109439	zf-C2H2	7	+
LR991687.1	177115702	177116872	zf-C2H2	8	+
LR991687.1	177122324	177123410	zf-C2H2	7	+
LR991687.1	177136091	177137231	zf-C2H2	8	+
LR991687.1	177148636	177149542	zf-C2H2	7	+
LR991687.1	177164533	177166006	zf-C2H2	13	+
LR991687.1	177176407	177179410	zf-C2H2	30	+
LR991687.1	177189505	177191299	zf-C2H2	17	+
LR991687.1	177199284	177201078	zf-C2H2	17	+
LR991687.1	177210239	177211676	zf-C2H2	12	+
LR991687.1	177225835	177227482	zf-C2H2	15	+
LR991687.1	177237803	177239006	zf-C2H2	9	+
LR991687.1	177250566	177252336	zf-C2H2	15	+
LR991687.1	177274041	177275823	zf-C2H2	15	+
LR991687.1	177283723	177284614	zf-C2H2	6	+
LR991687.1	177286720	177287830	zf-C2H2	6	+
LR991687.1	177306627	177308217	zf-C2H2	15	+
LR991687.1	177333279	177334668	zf-C2H2	11	+
LR991687.1	177345213	177346200	zf-C2H2	8	+
LR991687.1	177356894	177357932	zf-C2H2	8	+
LR991687.1	177367993	177369004	zf-C2H2	9	+
LR991687.1	177377976	177378987	zf-C2H2	8	+
LR991687.1	177387491	177388418	zf-C2H2	7	+
LR991687.1	177403216	177404197	zf-C2H2	8	+
LR991687.1	177414952	177416029	zf-C2H2	8	+
LR991687.1	177431893	177433279	zf-C2H2	13	+
LR991687.1	177438957	177440448	zf-C2H2	14	+
LR991687.1	177449969	177451721	zf-C2H2	18	+
LR991687.1	177460093	177461104	zf-C2H2	10	+
LR991687.1	177470642	177472091	zf-C2H2	13	+
LR991687.1	177489046	177491047	zf-C2H2	20	+
LR991687.1	177496388	177497801	zf-C2H2	13	+
LR991687.1	177509264	177510686	zf-C2H2	13	+
LR991687.1	177516006	177517593	zf-C2H2	15	+
LR991687.1	177529219	177530806	zf-C2H2	16	-
LR991687.1	177537886	177539143	zf-C2H2	13	-
LR991687.1	177552329	177553913	zf-C2H2	17	-
LR991687.1	177564091	177565267	zf-C2H2	11	+
LR991687.1	177579730	177581038	zf-C2H2	12	+
LR991687.1	177588929	177590143	zf-C2H2	14	-
LR991687.1	177602032	177604039	zf-C2H2	22	-
LR991687.1	177626585	177627749	zf-C2H2	12	-
LR991687.1	177644554	177645805	zf-C2H2	13	-
LR991687.1	177658433	177659684	zf-C2H2	13	-
LR991687.1	177673147	177674734	zf-C2H2	17	-
LR991687.1	177692981	177694241	zf-C2H2	13	-
LR991687.1	177711441	177712440	zf-C2H2	11	-
LR991687.1	177731147	177732566	zf-C2H2	15	-
LR991687.1	177743353	177744436	zf-C2H2	11	-
LR991687.1	177753563	177754895	zf-C2H2	14	-
LR991687.1	177762465	177763791	zf-C2H2	14	-
LR991687.1	177773411	177774734	zf-C2H2	14	-
LR991687.1	177783437	177784436	zf-C2H2	11	-
LR991687.1	177809754	177811254	zf-C2H2	16	+
LR991687.1	177821700	177823059	zf-C2H2	14	+
LR991687.1	177835680	177836856	zf-C2H2	13	+
LR991687.1	177851318	177852317	zf-C2H2	11	+
LR991687.1	177868272	177869853	zf-C2H2	17	+
LR991687.1	177886139	177887726	zf-C2H2	17	+
LR991687.1	177904277	177904781	zf-C2H2	5	+
LR991687.1	177918094	177919588	zf-C2H2	16	+
LR991687.1	177935831	177936914	zf-C2H2	11	+
LR991687.1	177953185	177955358	zf-C2H2	25	+
LR991687.1	177974550	177975717	zf-C2H2	12	+
LR991687.1	178322399	178323531	zf-C2H2	12	+
LR991687.1	178332240	178333418	zf-C2H2	11	+
LR991687.1	178346062	178347052	zf-C2H2	9	+
LR991687.1	178353054	178354386	zf-C2H2	12	+
LR991687.1	178366886	178368227	zf-C2H2	11	+
LR991687.1	178382843	178384961	zf-C2H2	20	+
LR991687.1	178400088	178401747	zf-C2H2	17	+
LR991687.1	178420614	178422285	zf-C2H2	17	+
LR991687.1	178433227	178434649	zf-C2H2	14	+
LR991687.1	178449342	178450851	zf-C2H2	13	+
LR991687.1	178466435	178468310	zf-C2H2	18	+
LR991687.1	178486272	178487907	zf-C2H2	15	+
LR991687.1	178499460	178500645	zf-C2H2	10	+
LR991687.1	178510213	178512355	zf-C2H2	20	+
LR991687.1	178518254	178520078	zf-C2H2	17	+
LR991687.1	178528484	178530227	zf-C2H2	16	+
LR991687.1	178545410	178547330	zf-C2H2	18	+
LR991687.1	178559707	178561444	zf-C2H2	16	+
LR991687.1	178579690	178581724	zf-C2H2	21	+
LR991687.1	178599339	178600842	zf-C2H2	14	+
LR991687.1	178624947	178626402	zf-C2H2	13	+
LR991687.1	178643864	178646024	zf-C2H2	21	+
LR991687.1	178655589	178657524	zf-C2H2	19	+
LR991687.1	178668084	178669287	zf-C2H2	10	+
LR991687.1	178680996	178682034	zf-C2H2	8	+
LR991687.1	178690942	178692655	zf-C2H2	16	+
LR991687.1	178704859	178705723	zf-C2H2	6	+
LR991687.1	178717654	178718596	zf-C2H2	8	+
LR991687.1	178732940	178734557	zf-C2H2	14	+
LR991687.1	178751289	178753158	zf-C2H2	18	+
LR991687.1	178767246	178768353	zf-C2H2	8	+
LR991687.1	178777868	178778964	zf-C2H2	10	+
LR991687.1	178787475	178789410	zf-C2H2	19	+
LR991687.1	178801581	178804319	zf-C2H2	23	+
LR991687.1	178813083	178814226	zf-C2H2	9	+
LR991687.1	178824179	178825724	zf-C2H2	14	+
LR991687.1	178839359	178840967	zf-C2H2	15	+
LR991687.1	178849171	178850515	zf-C2H2	12	+
LR991687.1	178862750	178864269	zf-C2H2	14	+
LR991687.1	178875190	178876228	zf-C2H2	9	+
LR991687.1	178890237	178891314	zf-C2H2	9	+
LR991687.1	178905213	178906323	zf-C2H2	9	+
LR991687.1	178915364	178916609	zf-C2H2	11	+
LR991687.1	178931191	178932562	zf-C2H2	12	+
LR991687.1	178940867	178942769	zf-C2H2	19	-
LR991687.1	178967955	178968852	zf-C2H2	9	-
LR991687.1	178984295	178985396	zf-C2H2	9	-
LR991687.1	179000143	179001781	zf-C2H2	15	-
LR991687.1	179011826	179013290	zf-C2H2	12	-
LR991687.1	179024624	179026466	zf-C2H2	17	-
LR991687.1	179034991	179036200	zf-C2H2	10	-
LR991687.1	179045132	179046119	zf-C2H2	8	-
LR991687.1	179057781	179059149	zf-C2H2	11	-
LR991687.1	179066606	179067962	zf-C2H2	12	-
LR991687.1	179082479	179083901	zf-C2H2	13	-
LR991687.1	179094405	179095837	zf-C2H2	13	-
LR991687.1	179115178	179116000	zf-C2H2	7	-
LR991687.1	179123919	179125041	zf-C2H2	9	-
LR991687.1	179140076	179141261	zf-C2H2	10	-
LR991687.1	179153742	179155341	zf-C2H2	15	-
LR991687.1	179164847	179166302	zf-C2H2	13	-
LR991687.1	179179025	179180237	zf-C2H2	9	-
LR991687.1	179200287	179201961	zf-C2H2	13	+
LR991687.1	179218963	179221177	zf-C2H2	23	+
LR991687.1	179239041	179240658	zf-C2H2	16	+
LR991687.1	179255093	179257778	zf-C2H2	28	+
LR991687.1	179267101	179268337	zf-C2H2	12	+
LR991687.1	179285066	179287100	zf-C2H2	21	+
LR991687.1	179301294	179301912	zf-C2H2	5	+
LR991687.1	179319451	179320489	zf-C2H2	9	+
LR991687.1	179322406	179323126	zf-C2H2	5	+
LR991687.1	179328004	179329300	zf-C2H2	12	+
LR991687.1	179345405	179346431	zf-C2H2	8	+
LR991687.1	179357798	179359488	zf-C2H2	18	+
LR991687.1	179369086	179370776	zf-C2H2	19	+
LR991687.1	179380189	179381666	zf-C2H2	15	+
LR991687.1	179392371	179393640	zf-C2H2	11	+
LR991687.1	179419571	179421296	zf-C2H2	18	+
LR991687.1	179432614	179434285	zf-C2H2	17	+
LR991687.1	179445456	179446305	zf-C2H2	7	+
LR991687.1	179446461	179447330	zf-C2H2	8	+
LR991687.1	179488877	179490197	zf-C2H2	14	+
LR991687.1	179505131	179506634	zf-C2H2	14	+
LR991687.1	179516171	179517503	zf-C2H2	13	+
LR991687.1	179534267	179535386	zf-C2H2	10	+
LR991687.1	179546776	179548063	zf-C2H2	12	+
LR991687.1	179558328	179559744	zf-C2H2	13	+
LR991687.1	179575267	179576971	zf-C2H2	17	+
LR991687.1	179589338	179590487	zf-C2H2	11	+
LR991687.1	179598997	179600666	zf-C2H2	17	+
LR991687.1	179624203	179625499	zf-C2H2	12	+
LR991687.1	179646291	179647317	zf-C2H2	8	+
LR991687.1	179652544	179654536	zf-C2H2	20	-
LR991687.1	179670150	179671254	zf-C2H2	10	+
LR991687.1	179692813	179694293	zf-C2H2	16	+
LR991687.1	179722955	179724218	zf-C2H2	10	+
LR991687.1	179732094	179733702	zf-C2H2	15	+
LR991687.1	179741966	179743628	zf-C2H2	16	+
LR991687.1	179750788	179752747	zf-C2H2	17	+
LR991687.1	179762166	179763774	zf-C2H2	9	+
LR991687.1	179774147	179777390	zf-C2H2	16	-
LR991687.1	179790662	179791901	zf-C2H2	10	-
LR991687.1	179800711	179801293	zf-C2H2	5	-
LR991687.1	179804283	179805624	zf-C2H2	10	-
LR991687.1	179814432	179815662	zf-C2H2	10	-
LR991687.1	179829513	179830902	zf-C2H2	12	-
LR991687.1	179840755	179842216	zf-C2H2	13	-
LR991687.1	179854988	179856212	zf-C2H2	11	-
LR991687.1	179862969	179863617	zf-C2H2	6	-
LR991687.1	179877283	179878573	zf-C2H2	11	-
LR991687.1	179908933	179909914	zf-C2H2	10	-
LR991687.1	179921682	179922714	zf-C2H2	8	-
LR991687.1	179935810	179936761	zf-C2H2	10	-
LR991687.1	179962924	179963839	zf-C2H2	8	-
LR991687.1	179970393	179971299	zf-C2H2	7	-
LR991687.1	179980963	179982124	zf-C2H2	9	-
LR991687.1	179992894	179994934	zf-C2H2	19	-
LR991687.1	180010805	180011702	zf-C2H2	6	-
LR991687.1	180040930	180042508	zf-C2H2	15	-
LR991687.1	180080588	180082049	zf-C2H2	13	-
LR991687.1	180086848	180088351	zf-C2H2	14	-
LR991687.1	180109662	180111200	zf-C2H2	15	-
LR991687.1	180118305	180119616	zf-C2H2	12	-
LR991687.1	180134008	180135691	zf-C2H2	16	-
LR991687.1	180144244	180145060	zf-C2H2	7	-
LR991687.1	180157671	180159246	zf-C2H2	9	-
LR991687.1	180169704	180171219	zf-C2H2	17	-
LR991687.1	180184818	180186825	zf-C2H2	15	-
LR991687.1	180196460	180198017	zf-C2H2	12	-
LR991687.1	180208274	180210023	zf-C2H2	11	-
LR991687.1	180219709	180221083	zf-C2H2	10	-
LR991687.1	180234643	180236470	zf-C2H2	12	-
LR991687.1	180244702	180246445	zf-C2H2	11	-
LR991687.1	180258428	180260147	zf-C2H2	14	-
LR991687.1	180272703	180274170	zf-C2H2	9	-
LR991687.1	180281507	180282866	zf-C2H2	9	-
LR991687.1	180295046	180296435	zf-C2H2	10	+
LR991687.1	180309426	180311235	zf-C2H2	15	+
LR991687.1	180322995	180324438	zf-C2H2	10	+
LR991687.1	180332612	180334031	zf-C2H2	11	+
LR991687.1	180346196	180347600	zf-C2H2	14	+
LR991687.1	180359343	180360915	zf-C2H2	16	+
LR991687.1	180370980	180372720	zf-C2H2	13	+
LR991687.1	180383080	180385096	zf-C2H2	11	+
LR991687.1	180395725	180396928	zf-C2H2	12	-
LR991687.1	180414215	180415895	zf-C2H2	15	-
LR991687.1	180427348	180429664	zf-C2H2	23	-
LR991687.1	180443212	180444832	zf-C2H2	13	-
LR991687.1	180455207	180456803	zf-C2H2	14	-
LR991687.1	180464688	180466332	zf-C2H2	15	-
LR991687.1	180474154	180476077	zf-C2H2	18	-
LR991687.1	180493216	180494776	zf-C2H2	14	-
LR991687.1	180513304	180515032	zf-C2H2	16	-
LR991687.1	180531305	180532832	zf-C2H2	12	-
LR991687.1	180548740	180550740	zf-C2H2	20	-
LR991687.1	180561500	180562652	zf-C2H2	9	-
LR991687.1	180571656	180573084	zf-C2H2	13	-
LR991687.1	180596769	180598400	zf-C2H2	16	-
LR991687.1	180604656	180606391	zf-C2H2	14	-
LR991687.1	180615390	180616803	zf-C2H2	9	-
LR991687.1	180618826	180620026	zf-C2H2	8	-
LR991687.1	180625366	180626818	zf-C2H2	13	-
LR991687.1	180642141	180643236	zf-C2H2	10	-
LR991687.1	180659296	180661780	zf-C2H2	21	-
LR991687.1	180675163	180677095	zf-C2H2	17	-
LR991687.1	180690939	180692805	zf-C2H2	18	-
LR991687.1	180705409	180707356	zf-C2H2	18	-
LR991687.1	180717787	180719791	zf-C2H2	19	-
LR991687.1	180729967	180732427	zf-C2H2	25	+
LR991687.1	180749971	180752977	zf-C2H2	26	+
LR991687.1	180768850	180770302	zf-C2H2	13	+
LR991687.1	180788768	180790214	zf-C2H2	14	+
LR991687.1	180801082	180803026	zf-C2H2	19	+
LR991687.1	180817137	180819111	zf-C2H2	18	+
LR991687.1	180840917	180842957	zf-C2H2	20	+
LR991687.1	180852395	180853952	zf-C2H2	13	-
LR991687.1	180865872	180866937	zf-C2H2	12	-
LR991687.1	180890426	180891491	zf-C2H2	12	-
LR991687.1	180903070	180904630	zf-C2H2	16	-
LR991687.1	180910418	180911195	zf-C2H2	7	-
LR991687.1	180919585	180921370	zf-C2H2	20	-
LR991687.1	180937412	180939323	zf-C2H2	20	-
LR991687.1	180956053	180957988	zf-C2H2	19	-
LR991687.1	180966933	180968630	zf-C2H2	18	-
LR991687.1	180969951	180971697	zf-C2H2	19	-
LR991687.1	180979423	180981139	zf-C2H2	19	-
LR991687.1	180996601	180997873	zf-C2H2	14	-
LR991687.1	181010184	181011210	zf-C2H2	9	-
LR991687.1	181029296	181030409	zf-C2H2	11	-
LR991687.1	181050800	181052012	zf-C2H2	8	+
LR991687.1	181059950	181061207	zf-C2H2	7	+
LR991687.1	181077617	181079057	zf-C2H2	8	+
LR991687.1	181083136	181084003	zf-C2H2	7	-
LR991687.1	181112088	181112835	zf-C2H2	5	+
LR991687.1	181124408	181125356	zf-C2H2	10	+
LR991687.1	181139452	181140562	zf-C2H2	9	+
LR991687.1	181152021	181153095	zf-C2H2	7	+
LR991687.1	181165849	181166905	zf-C2H2	9	+
LR991687.1	181187465	181188704	zf-C2H2	13	+
LR991687.1	181202120	181203446	zf-C2H2	11	-
LR991687.1	181213517	181215029	zf-C2H2	14	-
LR991687.1	181225236	181226578	zf-C2H2	13	-
LR991687.1	181235004	181236486	zf-C2H2	14	-
LR991687.1	181246272	181248120	zf-C2H2	18	-
LR991687.1	181260687	181262058	zf-C2H2	12	-
LR991687.1	181276086	181277478	zf-C2H2	13	-
LR991687.1	181288970	181290332	zf-C2H2	12	-
LR991687.1	181304124	181305636	zf-C2H2	14	-
LR991687.1	181317049	181318981	zf-C2H2	17	-
LR991687.1	181327777	181328836	zf-C2H2	9	+
LR991687.1	181338749	181340405	zf-C2H2	16	+
LR991687.1	181351260	181352568	zf-C2H2	11	+
LR991687.1	181363923	181365075	zf-C2H2	10	+
LR991687.1	181374934	181376152	zf-C2H2	11	+
LR991687.1	181387255	181388518	zf-C2H2	14	+
LR991687.1	181397335	181399036	zf-C2H2	16	+
LR991687.1	181410040	181411129	zf-C2H2	10	+
LR991687.1	181422624	181425057	zf-C2H2	18	+
LR991687.1	181430288	181431719	zf-C2H2	9	-
LR991687.1	181445227	181446862	zf-C2H2	16	+
LR991687.1	181460804	181462340	zf-C2H2	12	+
LR991687.1	181478045	181479188	zf-C2H2	9	+
LR991687.1	181485758	181486964	zf-C2H2	8	-
LR991687.1	181498189	181499743	zf-C2H2	9	-
LR991687.1	181506711	181508073	zf-C2H2	13	-
LR991687.1	181527017	181528424	zf-C2H2	13	-
LR991687.1	181542311	181544600	zf-C2H2	18	-
LR991687.1	181603875	181605444	zf-C2H2	9	-
LR991687.1	181628827	181629898	zf-C2H2	10	+
LR991687.1	181639910	181641644	zf-C2H2	17	+
LR991687.1	181658628	181660134	zf-C2H2	6	+
LR991687.1	181669648	181670539	zf-C2H2	6	+
LR991687.1	181681241	181682201	zf-C2H2	6	+
LR991687.1	181694376	181696227	zf-C2H2	18	+
LR991687.1	181702769	181704041	zf-C2H2	8	+
LR991687.1	181714608	181716183	zf-C2H2	12	+
LR991687.1	181725803	181727708	zf-C2H2	13	+
LR991687.1	181737307	181738903	zf-C2H2	11	+
LR991687.1	181745865	181747413	zf-C2H2	10	+
LR991687.1	181756582	181757260	zf-C2H2	6	+
LR991687.1	181766477	181769318	zf-C2H2	27	+
LR991687.1	181783610	181784543	zf-C2H2	9	-
LR991687.1	181802060	181803176	zf-C2H2	11	+
LR991687.1	181817960	181818893	zf-C2H2	7	+
LR991687.1	181827579	181829115	zf-C2H2	17	-
LR991687.1	181840227	181841085	zf-C2H2	6	+
LR991687.1	181850696	181852142	zf-C2H2	10	+
LR991687.1	181862153	181863674	zf-C2H2	14	+
LR991687.1	181874414	181875968	zf-C2H2	12	+
LR991687.1	181884090	181887129	zf-C2H2	18	+
LR991687.1	181894535	181896317	zf-C2H2	12	+
LR991687.1	181906395	181907307	zf-C2H2	7	+
LR991687.1	181914397	181915879	zf-C2H2	10	+
LR991687.1	181921600	181923721	zf-C2H2	18	+
LR991687.1	181938666	181940994	zf-C2H2	17	+
LR991687.1	181949509	181951684	zf-C2H2	15	+
LR991687.1	181963999	181966084	zf-C2H2	10	+
LR991687.1	181998644	182000681	zf-C2H2	14	+
LR991687.1	182008032	182009457	zf-C2H2	11	+
LR991687.1	182015899	182017903	zf-C2H2	18	+
LR991687.1	182029319	182031065	zf-C2H2	13	+
LR991687.1	182052385	182053768	zf-C2H2	10	+
LR991687.1	182066337	182068308	zf-C2H2	16	+
LR991687.1	182079846	182081466	zf-C2H2	12	+
LR991687.1	182088293	182089493	zf-C2H2	7	+
LR991687.1	182108705	182111531	zf-C2H2	21	+
LR991687.1	182122013	182124884	zf-C2H2	17	+
LR991687.1	182137299	182138631	zf-C2H2	9	+
LR991687.1	182149412	182151575	zf-C2H2	9	+
LR991687.1	182165660	182166863	zf-C2H2	10	+
LR991687.1	182177708	182179247	zf-C2H2	15	+
LR991687.1	182187081	182189670	zf-C2H2	16	+
LR991687.1	182200624	182202145	zf-C2H2	17	+
LR991687.1	182227918	182230921	zf-C2H2	16	-
LR991687.1	182237365	182239675	zf-C2H2	18	-
LR991687.1	182250055	182252383	zf-C2H2	17	-
LR991687.1	182260853	182262100	zf-C2H2	12	-
LR991687.1	182270268	182272179	zf-C2H2	15	-
LR991687.1	182282694	182284500	zf-C2H2	13	-
LR991687.1	182309424	182311629	zf-C2H2	14	-
LR991687.1	182318412	182320224	zf-C2H2	12	-
LR991687.1	182325125	182327534	zf-C2H2	14	-
LR991687.1	182336204	182338850	zf-C2H2	17	-
LR991687.1	182354190	182355498	zf-C2H2	10	-
LR991687.1	182364157	182365459	zf-C2H2	10	-
LR991687.1	182377466	182379212	zf-C2H2	11	-
LR991687.1	182386025	182387549	zf-C2H2	10	-
LR991687.1	182393587	182395351	zf-C2H2	8	-
LR991687.1	182411480	182413286	zf-C2H2	16	-
LR991687.1	182425749	182427378	zf-C2H2	10	-
LR991687.1	182438778	182440038	zf-C2H2	10	-
LR991687.1	182450279	182452184	zf-C2H2	17	-
LR991687.1	182460529	182462017	zf-C2H2	8	-
LR991687.1	182468592	182469954	zf-C2H2	11	-
LR991687.1	182475728	182477141	zf-C2H2	11	-
LR991687.1	182483281	182484184	zf-C2H2	11	-
LR991687.1	182497462	182498740	zf-C2H2	14	-
LR991687.1	182514225	182515533	zf-C2H2	12	-
LR991687.1	182532096	182532960	zf-C2H2	7	-
LR991687.1	182542868	182544272	zf-C2H2	14	-
LR991687.1	182563160	182564156	zf-C2H2	9	-
LR991687.1	182578661	182579888	zf-C2H2	12	-
LR991687.1	182593204	182594533	zf-C2H2	12	-
LR991687.1	182608728	182609664	zf-C2H2	7	+
LR991687.1	182616904	182617978	zf-C2H2	8	+
LR991687.1	182631066	182632425	zf-C2H2	12	+
LR991687.1	182642599	182644363	zf-C2H2	13	+
LR991687.1	182660556	182661651	zf-C2H2	9	+
LR991687.1	182676228	182677485	zf-C2H2	8	+
LR991687.1	182693263	182694624	zf-C2H2	10	+
LR991687.1	182711194	182712598	zf-C2H2	9	+
LR991687.1	182719980	182721447	zf-C2H2	14	+
LR991687.1	182735999	182737583	zf-C2H2	16	+
LR991687.1	182746676	182748569	zf-C2H2	19	+
LR991687.1	182757912	182758716	zf-C2H2	7	-
LR991687.1	182770366	182771464	zf-C2H2	11	+
LR991687.1	182780039	182781053	zf-C2H2	10	+
LR991687.1	182810286	182811975	zf-C2H2	17	+
LR991687.1	182823127	182824117	zf-C2H2	9	-
LR991687.1	182834508	182835597	zf-C2H2	10	-
LR991687.1	182847194	182848259	zf-C2H2	8	+
LR991687.1	182857272	182858406	zf-C2H2	6	+
LR991687.1	182866353	182868000	zf-C2H2	8	+
LR991687.1	182875013	182876396	zf-C2H2	8	+
LR991687.1	182884934	182886179	zf-C2H2	11	+
LR991687.1	182900789	182901578	zf-C2H2	8	+
LR991687.1	182911757	182912876	zf-C2H2	11	+
LR991687.1	182921684	182922911	zf-C2H2	12	+
LR991687.1	182929812	182930787	zf-C2H2	7	+
LR991687.1	182933170	182934727	zf-C2H2	7	+
LR991687.1	182944266	182945031	zf-C2H2	7	+
LR991687.1	182952256	182954125	zf-C2H2	12	+
LR991687.1	182963555	182964860	zf-C2H2	9	-
LR991687.1	182984648	182987807	zf-C2H2	29	-
LR991687.1	183014079	183015414	zf-C2H2	10	-
LR991687.1	183030345	183031848	zf-C2H2	12	-
LR991687.1	183046297	183047842	zf-C2H2	8	-
LR991687.1	183064041	183065352	zf-C2H2	11	-
LR991687.1	183076271	183077012	zf-C2H2	5	-
LR991687.1	183088229	183089504	zf-C2H2	8	-
LR991687.1	183097176	183098955	zf-C2H2	12	-
LR991687.1	183107073	183108756	zf-C2H2	13	-
LR991687.1	183121183	183123232	zf-C2H2	19	-
LR991687.1	183133158	183135087	zf-C2H2	14	-
LR991687.1	183149508	183150762	zf-C2H2	9	-
LR991687.1	183164865	183165855	zf-C2H2	6	-
LR991687.1	183177803	183179297	zf-C2H2	12	-
LR991687.1	183191712	183193956	zf-C2H2	17	-
LR991687.1	183203029	183204670	zf-C2H2	13	-
LR991687.1	183215672	183217235	zf-C2H2	14	-
LR991687.1	183223001	183224552	zf-C2H2	14	-
LR991687.1	183241824	183243384	zf-C2H2	12	-
LR991687.1	183252306	183253389	zf-C2H2	7	+
LR991687.1	183268835	183270050	zf-C2H2	8	+
LR991687.1	183276006	183277698	zf-C2H2	13	+
LR991687.1	183311761	183314794	zf-C2H2	27	+
LR991687.1	183330926	183332186	zf-C2H2	9	+
LR991687.1	183341724	183343830	zf-C2H2	18	+
LR991687.1	183354776	183356000	zf-C2H2	8	+
LR991687.1	183363195	183364761	zf-C2H2	11	+
LR991687.1	183373176	183374541	zf-C2H2	11	+
LR991687.1	183386847	183388092	zf-C2H2	7	+
LR991687.1	183395941	183396577	zf-C2H2	6	+
LR991687.1	183402555	183403440	zf-C2H2	8	+
LR991687.1	183425097	183426984	zf-C2H2	14	+
LR991687.1	183437226	183439083	zf-C2H2	13	+
LR991687.1	183448184	183449909	zf-C2H2	14	+
LR991687.1	183460608	183462051	zf-C2H2	10	+
LR991687.1	183471216	183473386	zf-C2H2	22	+
LR991687.1	183481390	183482677	zf-C2H2	11	+
LR991687.1	183494038	183495040	zf-C2H2	9	+
LR991687.1	183506749	183507667	zf-C2H2	8	+
LR991687.1	183518367	183519510	zf-C2H2	11	-
LR991687.1	183529570	183530398	zf-C2H2	7	-
LR991687.1	183542863	183544033	zf-C2H2	11	-
LR991687.1	183552059	183552923	zf-C2H2	7	-
LR991687.1	183565170	183566139	zf-C2H2	8	-
LR991687.1	183579655	183580402	zf-C2H2	6	-
LR991687.1	183590698	183592279	zf-C2H2	16	-
LR991687.1	183602985	183604458	zf-C2H2	14	-
LR991687.1	183616695	183617694	zf-C2H2	9	-
LR991687.1	183641227	183642328	zf-C2H2	10	+
LR991687.1	183658209	183659334	zf-C2H2	10	-
LR991687.1	183678691	183680014	zf-C2H2	13	+
LR991687.1	183699160	183701074	zf-C2H2	20	-
LR991687.1	183715013	183716585	zf-C2H2	16	-
LR991687.1	183732119	183732872	zf-C2H2	5	-
LR991687.1	183743744	183745018	zf-C2H2	12	-
LR991687.1	183762466	183764242	zf-C2H2	18	-
LR991687.1	183777035	183778553	zf-C2H2	15	-
LR991687.1	183796423	183799648	zf-C2H2	30	-
LR991687.1	183819873	183821142	zf-C2H2	12	-
LR991687.1	183838151	183839378	zf-C2H2	12	-
LR991687.1	183851037	183852630	zf-C2H2	16	-
LR991687.1	183865482	183866343	zf-C2H2	7	-
LR991687.1	183883808	183885390	zf-C2H2	16	-
LR991687.1	183903338	183904217	zf-C2H2	9	-
LR991687.1	183926208	183926949	zf-C2H2	6	+
LR991687.1	183947630	183949106	zf-C2H2	15	+
LR991687.1	183958059	183959055	zf-C2H2	8	-
LR991687.1	183975560	183976496	zf-C2H2	8	-
LR991687.1	183983230	183984055	zf-C2H2	6	-
LR991687.1	183998767	183999736	zf-C2H2	7	+
LR991687.1	184012703	184013411	zf-C2H2	5	+
LR991687.1	184022300	184023776	zf-C2H2	8	-
LR991687.1	184032589	184033924	zf-C2H2	10	-
LR991687.1	184040747	184042874	zf-C2H2	15	-
LR991687.1	184061159	184062182	zf-C2H2	10	-
LR991687.1	184073733	184074645	zf-C2H2	8	+
LR991687.1	184079969	184081346	zf-C2H2	14	-
LR991687.1	184093801	184094803	zf-C2H2	9	+
LR991687.1	184104931	184105960	zf-C2H2	9	+
LR991687.1	184117330	184118353	zf-C2H2	9	+
LR991687.1	184126746	184127734	zf-C2H2	9	+
LR991687.1	184137881	184139045	zf-C2H2	11	+
LR991687.1	184155755	184156943	zf-C2H2	10	+
LR991687.1	184177428	184178334	zf-C2H2	8	-
LR991687.1	184205929	184207135	zf-C2H2	11	-
LR991687.1	184227742	184228474	zf-C2H2	6	-
LR991687.1	184242934	184243684	zf-C2H2	6	-
LR991687.1	184251258	184253433	zf-C2H2	23	-
LR991687.1	184269233	184270154	zf-C2H2	8	-
LR991687.1	184283664	184284486	zf-C2H2	7	+
LR991687.1	184293022	184293910	zf-C2H2	7	+
LR991687.1	184305286	184306219	zf-C2H2	7	+
LR991687.1	184318464	184319883	zf-C2H2	14	-
LR991687.1	184337538	184338645	zf-C2H2	10	-
LR991687.1	184353112	184355170	zf-C2H2	18	-
LR991687.1	184370035	184371109	zf-C2H2	10	-
LR991687.1	184382443	184383265	zf-C2H2	7	-
LR991687.1	184396874	184398032	zf-C2H2	11	-
LR991687.1	184411004	184412105	zf-C2H2	10	-
LR991687.1	184425180	184426911	zf-C2H2	16	+
LR991687.1	184445540	184447271	zf-C2H2	16	+
LR991687.1	184454998	184455841	zf-C2H2	7	-
LR991687.1	184463871	184464948	zf-C2H2	10	-
LR991687.1	184477092	184478517	zf-C2H2	8	-
LR991687.1	184496418	184497336	zf-C2H2	8	-
LR991687.1	184511797	184512706	zf-C2H2	8	-
LR991687.1	184526050	184527304	zf-C2H2	11	+
LR991687.1	184540464	184541769	zf-C2H2	12	-
LR991687.1	184555039	184557019	zf-C2H2	14	-
LR991687.1	184584373	184586263	zf-C2H2	12	-
LR991687.1	184600565	184602308	zf-C2H2	10	-
LR991687.1	184613536	184614793	zf-C2H2	10	-
LR991687.1	184630598	184631720	zf-C2H2	9	-
LR991687.1	184641718	184643191	zf-C2H2	11	-
LR991687.1	184651355	184652612	zf-C2H2	7	-
LR991687.1	184662946	184664965	zf-C2H2	13	-
LR991687.1	184684688	184686830	zf-C2H2	14	-
LR991687.1	184693795	184695235	zf-C2H2	10	-
LR991687.1	184702252	184704307	zf-C2H2	16	-
LR991687.1	184717211	184718276	zf-C2H2	9	-
LR991687.1	184741789	184743022	zf-C2H2	12	+
LR991687.1	184756243	184757566	zf-C2H2	13	+
LR991687.1	184769418	184770654	zf-C2H2	12	+
LR991687.1	184781980	184783042	zf-C2H2	10	+
LR991687.1	184790244	184791330	zf-C2H2	9	-
LR991687.1	184803417	184804650	zf-C2H2	11	-
LR991687.1	184813175	184814732	zf-C2H2	10	+
LR991687.1	184822244	184823369	zf-C2H2	7	+
LR991687.1	184841753	184842887	zf-C2H2	7	+
LR991687.1	184850262	184851417	zf-C2H2	5	+
LR991687.1	184860428	184861652	zf-C2H2	9	+
LR991687.1	184870790	184872371	zf-C2H2	9	+
LR991687.1	184887582	184888437	zf-C2H2	5	+
LR991687.1	184896723	184897539	zf-C2H2	5	+
LR991687.1	184905839	184906931	zf-C2H2	6	+
LR991687.1	184916326	184917877	zf-C2H2	7	+
LR991687.1	184923132	184924659	zf-C2H2	8	+
LR991687.1	184933180	184934557	zf-C2H2	9	+
LR991687.1	184945999	184948009	zf-C2H2	11	+
LR991687.1	184967935	184969219	zf-C2H2	9	+
LR991687.1	184978944	184980642	zf-C2H2	12	+
LR991687.1	184998641	185000039	zf-C2H2	13	+
LR991687.1	185005596	185007111	zf-C2H2	6	-
LR991687.1	185026318	185027566	zf-C2H2	12	+
LR991687.1	185040592	185042311	zf-C2H2	12	-
LR991687.1	185057207	185058691	zf-C2H2	12	-
LR991687.1	185065035	185066731	zf-C2H2	13	+
LR991687.1	185075752	185078032	zf-C2H2	13	+
LR991687.1	185087119	185087992	zf-C2H2	9	-
LR991687.1	185103305	185104346	zf-C2H2	9	-
LR991687.1	185120226	185121714	zf-C2H2	15	+
LR991687.1	185131685	185133437	zf-C2H2	18	+
LR991687.1	185143802	185144915	zf-C2H2	11	+
LR991687.1	185158305	185159328	zf-C2H2	11	+
LR991687.1	185171469	185172858	zf-C2H2	13	+
LR991687.1	185184787	185185447	zf-C2H2	5	+
LR991687.1	185199446	185200688	zf-C2H2	14	+
LR991687.1	185208066	185209260	zf-C2H2	12	+
LR991687.1	185225098	185226373	zf-C2H2	13	+
LR991687.1	185244274	185245546	zf-C2H2	13	+
LR991687.1	185260544	185261402	zf-C2H2	9	+
LR991687.1	185272355	185273378	zf-C2H2	9	+
LR991687.1	185289809	185290829	zf-C2H2	10	+
LR991687.1	185300149	185301172	zf-C2H2	10	+
LR991687.1	185317857	185318880	zf-C2H2	11	+
LR991687.1	185333320	185334508	zf-C2H2	12	+
LR991687.1	185350898	185352302	zf-C2H2	14	+
LR991687.1	185359422	185360826	zf-C2H2	14	+
LR991687.1	185368563	185369631	zf-C2H2	10	+
LR991687.1	185376939	185378175	zf-C2H2	12	+
LR991687.1	185398633	185400709	zf-C2H2	22	+
LR991687.1	185411350	185412094	zf-C2H2	6	+
LR991687.1	185419040	185420282	zf-C2H2	12	+
LR991687.1	185425259	185426501	zf-C2H2	12	+
LR991687.1	185436235	185437069	zf-C2H2	6	+
LR991687.1	185446801	185447740	zf-C2H2	8	-
LR991687.1	185454830	185455640	zf-C2H2	7	-
LR991687.1	185472899	185473733	zf-C2H2	8	+
LR991687.1	185486383	185487775	zf-C2H2	12	-
LR991687.1	185497903	185498938	zf-C2H2	8	-
LR991687.1	185503657	185504824	zf-C2H2	11	-
LR991687.1	185517091	185518471	zf-C2H2	13	-
LR991687.1	185566301	185568056	zf-C2H2	18	-
LR991687.1	185595420	185596320	zf-C2H2	9	-
LR991687.1	185618049	185619123	zf-C2H2	10	-
LR991687.1	185627157	185628075	zf-C2H2	8	-
LR991687.1	185638064	185638841	zf-C2H2	6	-
LR991687.1	185648645	185649551	zf-C2H2	8	-
LR991687.1	185660672	185661818	zf-C2H2	10	-
LR991687.1	185670375	185671365	zf-C2H2	9	-
LR991687.1	185685196	185687830	zf-C2H2	18	-
LR991687.1	185702112	185703060	zf-C2H2	5	-
LR991687.1	185715893	185717834	zf-C2H2	14	-
LR991687.1	185730033	185731170	zf-C2H2	8	-
LR991687.1	185752608	185753601	zf-C2H2	9	+
LR991687.1	185759183	185760308	zf-C2H2	10	-
LR991687.1	185765959	185766940	zf-C2H2	9	-
LR991687.1	185777128	185778181	zf-C2H2	9	-
LR991687.1	185785486	185786299	zf-C2H2	6	-
LR991687.1	185793907	185794720	zf-C2H2	7	-
LR991687.1	185804006	185804675	zf-C2H2	5	-
LR991687.1	185814791	185816108	zf-C2H2	13	-
LR991687.1	185831707	185833393	zf-C2H2	17	-
LR991687.1	185849949	185851359	zf-C2H2	14	-
LR991687.1	185858314	185859397	zf-C2H2	10	-
LR991687.1	185877713	185879126	zf-C2H2	14	-
LR991687.1	185885618	185887112	zf-C2H2	15	-
LR991687.1	185897430	185899332	zf-C2H2	20	-
LR991687.1	185910489	185912319	zf-C2H2	19	-
LR991687.1	185924126	185925620	zf-C2H2	15	-
LR991687.1	185937317	185938811	zf-C2H2	15	-
LR991687.1	185948816	185950640	zf-C2H2	19	-
LR991687.1	185962296	185964366	zf-C2H2	22	-
LR991687.1	185975871	185977689	zf-C2H2	19	-
LR991687.1	185988249	185990322	zf-C2H2	22	-
LR991687.1	186008300	186008948	zf-C2H2	5	-
LR991687.1	186024080	186024818	zf-C2H2	6	-
LR991687.1	186032549	186033488	zf-C2H2	8	-
LR991687.1	186048594	186049512	zf-C2H2	8	-
LR991687.1	186058899	186060546	zf-C2H2	16	+
LR991687.1	186071255	186072416	zf-C2H2	11	+
LR991687.1	186083723	186084974	zf-C2H2	12	+
LR991687.1	186117559	186118394	zf-C2H2	8	-
LR991687.1	186125303	186126119	zf-C2H2	7	-
LR991687.1	186137227	186138043	zf-C2H2	6	-
LR991687.1	186148018	186149479	zf-C2H2	11	-
LR991687.1	186154899	186156810	zf-C2H2	13	-
LR991687.1	186167826	186170031	zf-C2H2	11	-
LR991687.1	186180145	186182038	zf-C2H2	15	-
LR991687.1	186188845	186189766	zf-C2H2	6	-
LR991687.1	186196524	186198501	zf-C2H2	16	-
LR991687.1	186216384	186218361	zf-C2H2	17	+
LR991687.1	186230331	186231828	zf-C2H2	10	+
LR991687.1	186247151	186249452	zf-C2H2	7	+
LR991687.1	186264496	186266479	zf-C2H2	16	+
LR991687.1	186306085	186307891	zf-C2H2	12	+
LR991687.1	186317008	186318829	zf-C2H2	16	+
LR991687.1	186331603	186332833	zf-C2H2	7	+
LR991687.1	186358940	186360503	zf-C2H2	14	+
LR991687.1	186370643	186372305	zf-C2H2	10	+
LR991687.1	186383239	186384745	zf-C2H2	9	+
LR991687.1	186410688	186412864	zf-C2H2	13	+
LR991687.1	186428090	186429770	zf-C2H2	10	+
LR991687.1	186442705	186443848	zf-C2H2	9	+
LR991687.1	186451531	186453601	zf-C2H2	18	+
LR991687.1	186464502	186466557	zf-C2H2	14	+
LR991687.1	186475750	186477283	zf-C2H2	13	+
LR991687.1	186487804	186489721	zf-C2H2	11	+
LR991687.1	186498206	186499367	zf-C2H2	7	+
LR991687.1	186505219	186507154	zf-C2H2	11	+
LR991687.1	186524941	186526438	zf-C2H2	13	-
LR991687.1	186541129	186542644	zf-C2H2	6	+
LR991687.1	186553565	186555188	zf-C2H2	6	-
LR991687.1	186570090	186572250	zf-C2H2	15	-
LR991687.1	186583407	186585237	zf-C2H2	9	-
LR991687.1	186591048	186592515	zf-C2H2	9	-
LR991687.1	186604476	186606148	zf-C2H2	14	-
LR991687.1	186607565	186609821	zf-C2H2	22	-
LR991687.1	186623453	186626132	zf-C2H2	26	-
LR991687.1	186651310	186652858	zf-C2H2	14	-
LR991687.1	186667305	186669300	zf-C2H2	14	-
LR991687.1	186690284	186692459	zf-C2H2	20	-
LR991687.1	186715964	186718166	zf-C2H2	16	-
LR991687.1	186736513	186737131	zf-C2H2	7	-
LR991687.1	186737302	186738628	zf-C2H2	12	-
LR991687.1	186757951	186759139	zf-C2H2	7	-
LR991687.1	186780447	186781683	zf-C2H2	5	+
LR991687.1	186793837	186795499	zf-C2H2	10	+
LR991687.1	186801871	186803533	zf-C2H2	12	+
LR991687.1	186819035	186821630	zf-C2H2	13	+
LR991687.1	186836933	186841169	zf-C2H2	25	+
LR991687.1	186848440	186850057	zf-C2H2	14	+
LR991687.1	186863327	186864770	zf-C2H2	10	+
LR991687.1	186878093	186879935	zf-C2H2	13	+
LR991687.1	186898456	186900751	zf-C2H2	15	+
LR991687.1	186917328	186918936	zf-C2H2	8	-
LR991687.1	186925679	186927476	zf-C2H2	11	-
LR991687.1	186939378	186942690	zf-C2H2	18	-
LR991687.1	186959391	186960360	zf-C2H2	9	-
LR991687.1	186961157	186964706	zf-C2H2	20	-
LR991687.1	186976481	186978320	zf-C2H2	15	-
LR991687.1	186994420	186996553	zf-C2H2	14	-
LR991687.1	187019327	187022342	zf-C2H2	19	-
LR991687.1	187034854	187037299	zf-C2H2	16	-
LR991687.1	187053640	187055143	zf-C2H2	10	-
LR991687.1	187068442	187070095	zf-C2H2	12	-
LR991687.1	187081357	187082653	zf-C2H2	9	-
LR991687.1	187092891	187094202	zf-C2H2	6	-
LR991687.1	187107651	187109478	zf-C2H2	12	-
LR991687.1	187119753	187121430	zf-C2H2	11	-
LR991687.1	187139372	187141253	zf-C2H2	12	-
LR991687.1	187152845	187155431	zf-C2H2	18	-
LR991687.1	187173499	187175152	zf-C2H2	12	-
LR991687.1	187200164	187201781	zf-C2H2	14	-
LR991687.1	187215828	187217655	zf-C2H2	12	-
LR991687.1	187236948	187238775	zf-C2H2	16	-
LR991687.1	187269741	187271124	zf-C2H2	8	-
LR991687.1	187278966	187279761	zf-C2H2	5	-
LR991687.1	187296202	187298539	zf-C2H2	20	-
LR991687.1	187316542	187318783	zf-C2H2	14	-
LR991687.1	187328593	187329868	zf-C2H2	8	-
LR991687.1	187334622	187336002	zf-C2H2	8	-
LR991687.1	187388052	187389561	zf-C2H2	15	-
LR991687.1	187393721	187394942	zf-C2H2	10	-
LR991687.1	187402679	187403585	zf-C2H2	8	-
LR991687.1	187414407	187415775	zf-C2H2	13	-
LR991687.1	187427293	187428745	zf-C2H2	14	-
LR991687.1	187438913	187440242	zf-C2H2	13	-
LR991687.1	187450544	187451828	zf-C2H2	12	-
LR991687.1	187462460	187464098	zf-C2H2	16	-
LR991687.1	187482600	187484580	zf-C2H2	16	-
LR991687.1	187506490	187507255	zf-C2H2	9	-
LR991687.1	187536061	187537600	zf-C2H2	8	-
LR991687.1	187548321	187549944	zf-C2H2	9	-
LR991687.1	187563999	187565358	zf-C2H2	8	-
LR991687.1	187575734	187576943	zf-C2H2	8	-
LR991687.1	187584168	187585905	zf-C2H2	9	-
LR991687.1	187596601	187597396	zf-C2H2	6	-
LR991687.1	187615152	187616775	zf-C2H2	14	-
LR991687.1	187634508	187636698	zf-C2H2	17	-
LR991687.1	187650369	187651191	zf-C2H2	7	-
LR991687.1	187660253	187661780	zf-C2H2	7	-
LR991687.1	187671123	187671951	zf-C2H2	8	-
LR991687.1	187688790	187690206	zf-C2H2	11	-
LR991687.1	187712446	187713718	zf-C2H2	8	-
LR991687.1	187719170	187720655	zf-C2H2	7	-
LR991687.1	187729340	187731542	zf-C2H2	13	-
LR991687.1	187747485	187749264	zf-C2H2	12	-
LR991687.1	187769434	187771162	zf-C2H2	11	-
LR991687.1	187785112	187786495	zf-C2H2	8	-
LR991687.1	187797043	187798972	zf-C2H2	11	-
LR991687.1	187814573	187816514	zf-C2H2	14	-
LR991687.1	187826233	187828117	zf-C2H2	14	-
LR991687.1	187836167	187837706	zf-C2H2	12	-
LR991687.1	187847508	187848759	zf-C2H2	9	-
LR991687.1	187855527	187857018	zf-C2H2	10	-
LR991687.1	187866920	187869182	zf-C2H2	17	-
LR991687.1	187885975	187887907	zf-C2H2	16	-
LR991687.1	187906450	187908217	zf-C2H2	10	+
LR991687.1	187916132	187917800	zf-C2H2	10	+
LR991687.1	187928222	187929290	zf-C2H2	7	-
LR991687.1	187937162	187939016	zf-C2H2	17	-
LR991687.1	187951690	187952821	zf-C2H2	9	+
LR991687.1	187961576	187963040	zf-C2H2	6	+
LR991687.1	187979343	187981668	zf-C2H2	7	+
LR991687.1	187994091	187995525	zf-C2H2	8	+
LR991687.1	188007282	188008806	zf-C2H2	11	+
LR991687.1	188030819	188032604	zf-C2H2	16	+
LR991687.1	188051749	188053573	zf-C2H2	21	+
LR991687.1	188066311	188069302	zf-C2H2	22	+
LR991687.1	188093029	188094673	zf-C2H2	15	+
LR991687.1	188107649	188109386	zf-C2H2	9	+
LR991687.1	188137577	188138966	zf-C2H2	12	+
LR991687.1	188153428	188154961	zf-C2H2	13	+
LR991687.1	188166233	188167976	zf-C2H2	11	+
LR991687.1	188184215	188185355	zf-C2H2	9	+
LR991687.1	188194847	188196236	zf-C2H2	9	-
LR991687.1	188213113	188214934	zf-C2H2	10	-
LR991687.1	188224881	188225922	zf-C2H2	9	-
LR991687.1	188230398	188231802	zf-C2H2	7	-
LR991687.1	188240307	188242056	zf-C2H2	13	-
LR991687.1	188253542	188255357	zf-C2H2	12	-
LR991687.1	188266349	188268365	zf-C2H2	11	-
LR991687.1	188275327	188277208	zf-C2H2	10	-
LR991687.1	188294175	188295687	zf-C2H2	13	-
LR991687.1	188310223	188312035	zf-C2H2	9	-
LR991687.1	188334161	188335649	zf-C2H2	7	-
LR991687.1	188346821	188348270	zf-C2H2	12	-
LR991687.1	188399883	188401482	zf-C2H2	8	-
LR991687.1	188410851	188412276	zf-C2H2	9	-
LR991687.1	188439307	188440696	zf-C2H2	10	-
LR991687.1	188456700	188457615	zf-C2H2	8	-
LR991687.1	188475006	188476479	zf-C2H2	11	-
LR991687.1	188493270	188494365	zf-C2H2	7	-
LR991687.1	188500959	188502702	zf-C2H2	11	-
LR991687.1	188521639	188523586	zf-C2H2	16	-
LR991687.1	188543365	188547322	zf-C2H2	20	-
LR991687.1	188572007	188574623	zf-C2H2	24	-
LR991687.1	188591493	188593209	zf-C2H2	13	-
LR991687.1	188609994	188611635	zf-C2H2	13	-
LR991687.1	188639919	188641545	zf-C2H2	13	-
LR991687.1	188670911	188672147	zf-C2H2	10	+
LR991687.1	188683694	188685212	zf-C2H2	9	+
LR991687.1	188693908	188695453	zf-C2H2	8	+
LR991687.1	188704753	188706226	zf-C2H2	11	+
LR991687.1	188722970	188724473	zf-C2H2	12	+
LR991687.1	188739257	188740505	zf-C2H2	8	+
LR991687.1	188759679	188762214	zf-C2H2	23	+
LR991687.1	188775768	188777295	zf-C2H2	8	+
LR991687.1	188783517	188785221	zf-C2H2	13	+
LR991687.1	188791503	188792616	zf-C2H2	10	+
LR991687.1	188805578	188806751	zf-C2H2	11	+
LR991687.1	188816620	188817634	zf-C2H2	7	+
LR991687.1	188827144	188828380	zf-C2H2	9	+
LR991687.1	188836734	188839209	zf-C2H2	12	+
LR991687.1	188850682	188851894	zf-C2H2	9	+
LR991687.1	188859696	188860926	zf-C2H2	6	+
LR991687.1	188867597	188869025	zf-C2H2	11	+
LR991687.1	188883930	188885616	zf-C2H2	10	+
LR991687.1	188893346	188895086	zf-C2H2	10	+
LR991687.1	188904823	188906179	zf-C2H2	9	+
LR991687.1	188917233	188918442	zf-C2H2	8	+
LR991687.1	188933548	188935297	zf-C2H2	8	+
LR991687.1	188941996	188944003	zf-C2H2	15	+
LR991687.1	188967533	188969234	zf-C2H2	14	+
LR991687.1	188978979	188980539	zf-C2H2	13	+
LR991687.1	188988068	188989708	zf-C2H2	15	+
LR991687.1	189000806	189002798	zf-C2H2	16	+
LR991687.1	189013126	189014515	zf-C2H2	10	+
LR991687.1	189027407	189029939	zf-C2H2	15	+
LR991687.1	189043960	189045271	zf-C2H2	5	+
LR991687.1	189053264	189055232	zf-C2H2	10	+
LR991687.1	189062062	189063763	zf-C2H2	11	+
LR991687.1	189078198	189080355	zf-C2H2	14	+
LR991687.1	189086251	189087802	zf-C2H2	10	+
LR991687.1	189104060	189106766	zf-C2H2	22	+
LR991687.1	189118814	189120707	zf-C2H2	16	+
LR991687.1	189133311	189134676	zf-C2H2	11	+
LR991687.1	189145906	189148681	zf-C2H2	24	+
LR991687.1	189170897	189172568	zf-C2H2	14	+
LR991687.1	189192038	189194141	zf-C2H2	16	+
LR991687.1	189210885	189213150	zf-C2H2	14	+
LR991687.1	189245969	189247232	zf-C2H2	13	+
LR991687.1	189260285	189262400	zf-C2H2	10	+
LR991687.1	189273760	189274960	zf-C2H2	11	+
LR991687.1	189279396	189280410	zf-C2H2	9	+
LR991687.1	189297512	189298775	zf-C2H2	9	+
LR991687.1	189315201	189316305	zf-C2H2	10	+
LR991687.1	189326354	189327893	zf-C2H2	13	+
LR991687.1	189355789	189357082	zf-C2H2	12	-
LR991687.1	189368528	189369557	zf-C2H2	11	-
LR991687.1	189392407	189393460	zf-C2H2	10	-
LR991687.1	189399573	189400962	zf-C2H2	16	-
LR991687.1	189420572	189422348	zf-C2H2	13	-
LR991687.1	189434662	189436045	zf-C2H2	15	-
LR991687.1	189446400	189447012	zf-C2H2	6	-
LR991687.1	189447226	189448180	zf-C2H2	10	-
LR991687.1	189469551	189470934	zf-C2H2	15	-
LR991687.1	189490545	189491703	zf-C2H2	12	-
LR991687.1	189508240	189508621	zf-C2H2	5	-
LR991687.1	189514066	189515404	zf-C2H2	14	-
LR991687.1	189532087	189534214	zf-C2H2	16	-
LR991687.1	189553561	189555247	zf-C2H2	14	-
LR991687.1	189577708	189579550	zf-C2H2	19	-
LR991687.1	189587836	189589645	zf-C2H2	11	-
LR991687.1	189596153	189597710	zf-C2H2	7	-
LR991687.1	189608633	189610082	zf-C2H2	12	-
LR991687.1	189624740	189626213	zf-C2H2	11	-
LR991687.1	189645880	189647635	zf-C2H2	15	-
LR991687.1	189671990	189673271	zf-C2H2	8	-
LR991687.1	189684377	189686294	zf-C2H2	15	-
LR991687.1	189718090	189720319	zf-C2H2	20	-
LR991687.1	189751560	189754089	zf-C2H2	21	-
LR991687.1	189779133	189781067	zf-C2H2	22	-
LR991687.1	189781957	189783886	zf-C2H2	8	-
LR991687.1	189794251	189796102	zf-C2H2	11	-
LR991687.1	189816388	189818687	zf-C2H2	18	-
LR991687.1	189826738	189828490	zf-C2H2	9	-
LR991687.1	189835300	189835957	zf-C2H2	6	-
LR991687.1	189845305	189846520	zf-C2H2	12	-
LR991687.1	189857717	189858935	zf-C2H2	11	-
LR991687.1	189871143	189872427	zf-C2H2	10	-
LR991687.1	189880560	189881769	zf-C2H2	12	-
LR991687.1	189917448	189919305	zf-C2H2	12	+
LR991687.1	189925826	189927254	zf-C2H2	9	-
LR991687.1	189938890	189942904	zf-C2H2	9	+
LR991687.1	189980276	189981578	zf-C2H2	7	-
LR991687.1	189997246	189998185	zf-C2H2	6	-
LR991687.1	190000704	190001952	zf-C2H2	6	-
LR991687.1	190021158	190022337	zf-C2H2	7	+
LR991687.1	190150314	190153283	zf-C2H2	30	+
LR991687.1	190189173	190191444	zf-C2H2	9	-
LR991687.1	190204955	190205948	zf-C2H2	7	-
LR991687.1	190220368	190221004	zf-C2H2	7	+
LR991687.1	190231756	190234090	zf-C2H2	13	-
LR991687.1	190253482	190254358	zf-C2H2	6	-
LR991687.1	190286947	190288357	zf-C2H2	7	+
LR991687.1	190349650	190350868	zf-C2H2	6	-
LR991688.1	3475398	3476922	zf-C2H2	12	-
LR991688.1	5022852	5024487	zf-C2H2	6	-
LR991688.1	14140323	14141445	zf-C2H2	10	+
LR991688.1	25208867	25212248	zf-C2H2	18	+
LR991688.1	49805675	49806404	zf-C2H2	7	-
LR991688.1	49835673	49836273	zf-C2H2	6	-
LR991688.1	49881200	49881959	zf-C2H2	7	-
LR991688.1	49925459	49926158	zf-C2H2	7	-
LR991688.1	49967674	49969465	zf-C2H2	5	+
LR991688.1	49976263	49977685	zf-C2H2	7	-
LR991688.1	50011959	50012730	zf-C2H2	6	-
LR991688.1	58830442	58831213	zf-C2H2	5	-
LR991688.1	58943176	58944103	zf-C2H2	6	+
LR991688.1	118302823	118304002	zf-C2H2	9	-
LR991688.1	165092852	165094928	zf-C2H2	13	+
LR991688.1	165170854	165172090	zf-C2H2	8	+
LR991688.1	177772253	177773489	zf-C2H2	12	+
LR991689.1	460672	461860	zf-C2H2	11	-
LR991689.1	462183	463455	zf-C2H2	12	-
LR991689.1	463689	466259	zf-C2H2	48	-
LR991689.1	467379	469831	zf-C2H2	32	-
LR991689.1	469949	471284	zf-C2H2	13	-
LR991689.1	1483613	1484836	zf-C2H2	5	+
LR991689.1	17247943	17250694	zf-C2H2	22	-
LR991689.1	17698475	17701073	zf-C2H2	20	+
LR991689.1	19502126	19504589	zf-C2H2	23	+
LR991689.1	20554199	20555288	zf-C2H2	12	-
LR991689.1	21018634	21022210	zf-C2H2	18	-
LR991689.1	23128781	23132183	zf-C2H2	8	-
LR991689.1	82356101	82358978	zf-C2H2	20	+
LR991689.1	82402958	82405151	zf-C2H2	11	-
LR991689.1	152116817	152121113	zf-C2H2	8	-
LR991690.1	24749919	24751593	zf-C2H2	10	+
LR991690.1	68046517	68050039	zf-C2H2	10	+
LR991690.1	71556070	71559373	zf-C2H2	26	+
LR991690.1	142523477	142525160	zf-C2H2	17	-
LR991690.1	145274707	145277008	zf-C2H2	6	-
LR991690.1	154445478	154447761	zf-C2H2	7	+
LR991690.1	155232797	155236202	zf-C2H2	5	-
LR991690.1	156099424	156101374	zf-C2H2	6	+
LR991690.1	158652759	158658339	zf-C2H2	10	-
LR991690.1	158722746	158725518	zf-C2H2	7	-
LR991691.1	8520454	8521957	zf-C2H2	5	+
LR991691.1	9383490	9384873	zf-C2H2	7	+
LR991691.1	9664964	9667529	zf-C2H2	7	+
LR991691.1	12404524	12405679	zf-C2H2	6	+
LR991691.1	13277963	13278689	zf-C2H2	5	-
LR991691.1	128573310	128574030	zf-C2H2	5	+
LR991691.1	137651951	137652710	zf-C2H2	6	-
LR991691.1	137672010	137672829	zf-C2H2	7	-
LR991691.1	137712982	137713765	zf-C2H2	6	-
LR991691.1	137747773	137748424	zf-C2H2	5	+
LR991692.1	22837459	22839490	zf-C2H2	6	-
LR991692.1	32056799	32058950	zf-C2H2	9	-
LR991692.1	42386007	42387921	zf-C2H2	5	+
LR991692.1	60220568	60222551	zf-C2H2	12	+
LR991692.1	78901746	78902820	zf-C2H2	9	-
LR991692.1	86271051	86272917	zf-C2H2	10	+
```
