## Supplementary Data 2 for "Transposable elements drive the evolution of metazoan zinc finger genes": Rangifer_tarandus_znfs.bed

```
JAHWTM010000001.1	13390002	13390575	zf-C2H2	7	-
JAHWTM010000001.1	13473376	13474309	zf-C2H2	7	-
JAHWTM010000003.1	22090492	22093258	zf-C2H2	7	+
JAHWTM010000003.1	39583724	39589262	zf-C2H2	9	-
JAHWTM010000003.1	39746191	39748852	zf-C2H2	7	-
JAHWTM010000003.1	57805073	57807110	zf-C2H2	14	+
JAHWTM010000003.1	63361148	63362738	zf-C2H2	12	+
JAHWTM010000004.1	18116877	18118470	zf-C2H2	13	-
JAHWTM010000005.1	43989507	43992609	zf-C2H2	7	-
JAHWTM010000005.1	57402340	57403155	zf-C2H2	7	-
JAHWTM010000006.1	22168031	22170080	zf-C2H2	6	+
JAHWTM010000007.1	39480690	39483198	zf-C2H2	8	+
JAHWTM010000008.1	55999595	56001314	zf-C2H2	7	-
JAHWTM010000010.1	1657815	1659405	zf-C2H2	7	+
JAHWTM010000010.1	2435306	2438579	zf-C2H2	5	-
JAHWTM010000010.1	19666830	19668906	zf-C2H2	21	-
JAHWTM010000010.1	19703167	19704124	zf-C2H2	7	+
JAHWTM010000010.1	19710545	19711652	zf-C2H2	9	-
JAHWTM010000010.1	28826054	28829582	zf-C2H2	26	+
JAHWTM010000010.1	35915889	35917233	zf-C2H2	5	-
JAHWTM010000010.1	42662849	42664373	zf-C2H2	10	-
JAHWTM010000011.1	40977715	40979587	zf-C2H2	17	-
JAHWTM010000011.1	41023514	41024888	zf-C2H2	14	+
JAHWTM010000011.1	41065298	41067311	zf-C2H2	19	+
JAHWTM010000011.1	41107210	41108398	zf-C2H2	12	+
JAHWTM010000011.1	41121535	41123251	zf-C2H2	10	-
JAHWTM010000011.1	41146321	41147857	zf-C2H2	11	+
JAHWTM010000011.1	41193970	41196505	zf-C2H2	25	+
JAHWTM010000011.1	41277876	41278434	zf-C2H2	5	-
JAHWTM010000011.1	48387506	48388388	zf-C2H2	10	-
JAHWTM010000012.1	16587954	16589856	zf-C2H2	14	-
JAHWTM010000012.1	22099599	22101150	zf-C2H2	10	+
JAHWTM010000012.1	46939837	46941031	zf-C2H2	11	+
JAHWTM010000013.1	31983313	31984543	zf-C2H2	10	+
JAHWTM010000014.1	378850	379921	zf-C2H2	13	+
JAHWTM010000014.1	425312	426033	zf-C2H2	9	-
JAHWTM010000014.1	426381	426981	zf-C2H2	5	-
JAHWTM010000014.1	489272	490814	zf-C2H2	12	+
JAHWTM010000014.1	540059	540683	zf-C2H2	7	+
JAHWTM010000014.1	30964481	30966467	zf-C2H2	14	+
JAHWTM010000014.1	31527251	31527935	zf-C2H2	5	-
JAHWTM010000014.1	32575760	32576639	zf-C2H2	7	+
JAHWTM010000014.1	32581358	32581847	zf-C2H2	6	-
JAHWTM010000014.1	32605042	32606266	zf-C2H2	11	+
JAHWTM010000015.1	21819294	21819774	zf-C2H2	5	-
JAHWTM010000015.1	31054799	31055624	zf-C2H2	5	-
JAHWTM010000016.1	13629932	13630415	zf-C2H2	5	+
JAHWTM010000016.1	14494076	14497571	zf-C2H2	26	-
JAHWTM010000016.1	15912595	15916315	zf-C2H2	10	-
JAHWTM010000016.1	21859355	21859958	zf-C2H2	5	+
JAHWTM010000016.1	22070441	22072250	zf-C2H2	17	-
JAHWTM010000016.1	31580485	31582189	zf-C2H2	16	+
JAHWTM010000016.1	33822263	33825161	zf-C2H2	6	+
JAHWTM010000016.1	33968714	33974342	zf-C2H2	10	+
JAHWTM010000016.1	35131366	35132560	zf-C2H2	10	+
JAHWTM010000016.1	35159651	35161556	zf-C2H2	16	+
JAHWTM010000016.1	36473132	36475385	zf-C2H2	7	+
JAHWTM010000016.1	37312277	37315577	zf-C2H2	5	-
JAHWTM010000018.1	15930513	15931979	zf-C2H2	13	+
JAHWTM010000019.1	2249920	2256336	zf-C2H2	9	-
JAHWTM010000019.1	14150343	14152197	zf-C2H2	15	-
JAHWTM010000019.1	30586516	30587428	zf-C2H2	5	+
JAHWTM010000019.1	30602582	30604346	zf-C2H2	13	-
JAHWTM010000020.1	5704119	5707737	zf-C2H2	10	-
JAHWTM010000020.1	20221165	20224408	zf-C2H2	8	-
JAHWTM010000021.1	834521	835358	zf-C2H2	8	-
JAHWTM010000022.1	1550323	1551748	zf-C2H2	6	-
JAHWTM010000022.1	5035204	5037091	zf-C2H2	16	-
JAHWTM010000024.1	10045591	10047049	zf-C2H2	10	-
JAHWTM010000025.1	25762741	25764430	zf-C2H2	15	-
JAHWTM010000025.1	26046882	26049624	zf-C2H2	26	-
JAHWTM010000025.1	26572346	26573123	zf-C2H2	5	-
JAHWTM010000025.1	28773608	28775045	zf-C2H2	14	+
JAHWTM010000027.1	9353752	9354472	zf-C2H2	7	-
JAHWTM010000027.1	10560895	10562620	zf-C2H2	5	+
JAHWTM010000027.1	19322721	19323606	zf-C2H2	6	-
JAHWTM010000028.1	1669119	1669887	zf-C2H2	9	-
JAHWTM010000028.1	9712227	9714051	zf-C2H2	16	-
JAHWTM010000028.1	18558634	18559843	zf-C2H2	10	+
JAHWTM010000028.1	18685545	18687288	zf-C2H2	16	-
JAHWTM010000028.1	23615936	23617541	zf-C2H2	14	-
JAHWTM010000028.1	25267611	25270068	zf-C2H2	20	+
JAHWTM010000028.1	25600057	25601986	zf-C2H2	14	+
JAHWTM010000029.1	25559783	25566950	zf-C2H2	16	-
JAHWTM010000030.1	9176834	9177779	zf-C2H2	10	+
JAHWTM010000030.1	13214672	13215949	zf-C2H2	12	-
JAHWTM010000031.1	3836988	3837777	zf-C2H2	5	+
JAHWTM010000034.1	11924187	11925894	zf-C2H2	10	+
JAHWTM010000034.1	20875007	20879498	zf-C2H2	8	+
JAHWTM010000036.1	8478099	8479680	zf-C2H2	7	+
JAHWTM010000037.1	15996423	15997432	zf-C2H2	5	-
JAHWTM010000037.1	16702143	16703601	zf-C2H2	9	+
JAHWTM010000037.1	33356664	33357270	zf-C2H2	6	-
JAHWTM010000037.1	38434846	38436988	zf-C2H2	9	+
JAHWTM010000038.1	308943	309720	zf-C2H2	5	-
JAHWTM010000038.1	18664492	18665515	zf-C2H2	6	-
JAHWTM010000039.1	3427878	3431124	zf-C2H2	7	+
JAHWTM010000039.1	19651291	19652023	zf-C2H2	6	-
JAHWTM010000039.1	19868945	19870082	zf-C2H2	10	+
JAHWTM010000039.1	19881656	19883633	zf-C2H2	19	-
JAHWTM010000039.1	20440274	20441537	zf-C2H2	8	+
JAHWTM010000039.1	20452323	20453373	zf-C2H2	10	+
JAHWTM010000039.1	20491841	20492834	zf-C2H2	9	+
JAHWTM010000039.1	20505400	20506303	zf-C2H2	9	+
JAHWTM010000039.1	20516299	20517043	zf-C2H2	8	+
JAHWTM010000039.1	20557792	20558434	zf-C2H2	5	+
JAHWTM010000039.1	20573919	20574804	zf-C2H2	7	+
JAHWTM010000039.1	20606757	20607720	zf-C2H2	8	+
JAHWTM010000039.1	20640636	20641431	zf-C2H2	7	-
JAHWTM010000039.1	20672371	20673865	zf-C2H2	12	-
JAHWTM010000039.1	20690072	20690783	zf-C2H2	5	-
JAHWTM010000039.1	20972509	20974069	zf-C2H2	15	-
JAHWTM010000040.1	20004373	20005678	zf-C2H2	7	+
JAHWTM010000041.1	3295846	3296419	zf-C2H2	6	-
JAHWTM010000041.1	5606898	5607528	zf-C2H2	7	+
JAHWTM010000042.1	1671961	1672564	zf-C2H2	8	-
JAHWTM010000042.1	6125182	6126702	zf-C2H2	11	-
JAHWTM010000042.1	20372843	20375006	zf-C2H2	6	+
JAHWTM010000044.1	14663621	14664872	zf-C2H2	8	-
JAHWTM010000045.1	11494245	11495379	zf-C2H2	12	+
JAHWTM010000045.1	17582259	17583864	zf-C2H2	7	+
JAHWTM010000045.1	18345220	18346498	zf-C2H2	12	-
JAHWTM010000045.1	18396685	18398476	zf-C2H2	14	+
JAHWTM010000046.1	181993	182677	zf-C2H2	5	-
JAHWTM010000046.1	184179	187224	zf-C2H2	20	-
JAHWTM010000046.1	190722	191856	zf-C2H2	9	-
JAHWTM010000046.1	194225	194906	zf-C2H2	5	-
JAHWTM010000047.1	16382722	16383991	zf-C2H2	6	-
JAHWTM010000051.1	11347799	11349107	zf-C2H2	10	+
JAHWTM010000051.1	11384055	11385045	zf-C2H2	6	+
JAHWTM010000051.1	11418797	11419871	zf-C2H2	7	+
JAHWTM010000051.1	14159366	14161595	zf-C2H2	15	-
JAHWTM010000051.1	14218688	14220170	zf-C2H2	13	-
JAHWTM010000051.1	14243237	14244713	zf-C2H2	13	+
JAHWTM010000051.1	14260702	14261809	zf-C2H2	10	+
JAHWTM010000051.1	14283472	14285827	zf-C2H2	23	+
JAHWTM010000051.1	14297000	14298329	zf-C2H2	11	+
JAHWTM010000051.1	14316397	14318020	zf-C2H2	15	+
JAHWTM010000051.1	14330321	14331296	zf-C2H2	9	+
JAHWTM010000054.1	7511149	7512832	zf-C2H2	14	-
JAHWTM010000054.1	7546632	7548888	zf-C2H2	21	-
JAHWTM010000054.1	7563720	7565136	zf-C2H2	10	-
JAHWTM010000054.1	9903411	9904284	zf-C2H2	5	+
JAHWTM010000056.1	12488987	12490469	zf-C2H2	9	+
JAHWTM010000059.1	3570887	3571841	zf-C2H2	8	-
JAHWTM010000059.1	3592686	3593625	zf-C2H2	9	-
JAHWTM010000059.1	3758644	3759943	zf-C2H2	12	-
JAHWTM010000059.1	3798709	3799420	zf-C2H2	6	-
JAHWTM010000060.1	10873777	10875142	zf-C2H2	5	-
JAHWTM010000062.1	2158388	2159597	zf-C2H2	10	-
JAHWTM010000063.1	4501800	4503291	zf-C2H2	7	+
JAHWTM010000064.1	4573308	4574649	zf-C2H2	8	-
JAHWTM010000065.1	464012	467015	zf-C2H2	9	+
JAHWTM010000065.1	810980	812588	zf-C2H2	6	+
JAHWTM010000065.1	2427728	2428256	zf-C2H2	6	+
JAHWTM010000065.1	5000300	5002415	zf-C2H2	11	-
JAHWTM010000067.1	2221711	2223289	zf-C2H2	5	+
JAHWTM010000067.1	3468285	3469644	zf-C2H2	6	+
JAHWTM010000067.1	3511448	3512162	zf-C2H2	6	+
JAHWTM010000067.1	3740829	3743229	zf-C2H2	6	+
JAHWTM010000067.1	7902041	7903334	zf-C2H2	13	-
JAHWTM010000067.1	7915444	7916521	zf-C2H2	11	-
JAHWTM010000067.1	7940603	7941519	zf-C2H2	9	+
JAHWTM010000068.1	7945679	7946225	zf-C2H2	6	+
JAHWTM010000068.1	9443412	9445515	zf-C2H2	19	+
JAHWTM010000068.1	9496366	9497833	zf-C2H2	12	+
JAHWTM010000069.1	7756518	7757580	zf-C2H2	8	+
JAHWTM010000072.1	4245786	4248525	zf-C2H2	10	+
JAHWTM010000072.1	4442866	4445650	zf-C2H2	10	-
JAHWTM010000072.1	4562864	4564406	zf-C2H2	11	-
JAHWTM010000076.1	3682190	3683462	zf-C2H2	12	+
JAHWTM010000081.1	2682637	2684377	zf-C2H2	9	-
JAHWTM010000082.1	181467	182721	zf-C2H2	10	-
JAHWTM010000082.1	183123	183804	zf-C2H2	6	-
JAHWTM010000082.1	192391	197854	zf-C2H2	32	+
JAHWTM010000082.1	613270	614380	zf-C2H2	7	+
JAHWTM010000083.1	4100488	4101460	zf-C2H2	7	-
JAHWTM010000083.1	6260307	6260814	zf-C2H2	6	-
JAHWTM010000083.1	6266629	6267601	zf-C2H2	8	-
JAHWTM010000083.1	6309789	6311049	zf-C2H2	10	-
JAHWTM010000083.1	6539611	6544261	zf-C2H2	14	-
JAHWTM010000086.1	3465160	3466438	zf-C2H2	6	+
JAHWTM010000087.1	5987568	5988828	zf-C2H2	12	+
JAHWTM010000089.1	158055	159015	zf-C2H2	7	-
JAHWTM010000089.1	189276	190203	zf-C2H2	5	-
JAHWTM010000091.1	4652763	4656690	zf-C2H2	7	-
JAHWTM010000098.1	1996610	1998005	zf-C2H2	12	-
JAHWTM010000098.1	2142689	2144030	zf-C2H2	12	-
JAHWTM010000098.1	2167229	2168678	zf-C2H2	14	-
JAHWTM010000098.1	2914938	2915442	zf-C2H2	5	-
JAHWTM010000098.1	2915903	2916530	zf-C2H2	6	-
JAHWTM010000098.1	3229807	3231469	zf-C2H2	13	+
JAHWTM010000100.1	36137	37499	zf-C2H2	10	+
JAHWTM010000101.1	4248429	4249716	zf-C2H2	11	-
JAHWTM010000103.1	901712	902810	zf-C2H2	10	-
JAHWTM010000103.1	2716196	2717921	zf-C2H2	18	-
JAHWTM010000103.1	2759038	2760538	zf-C2H2	16	-
JAHWTM010000103.1	2815065	2815725	zf-C2H2	8	-
JAHWTM010000103.1	2836352	2837562	zf-C2H2	15	-
JAHWTM010000103.1	2875269	2875656	zf-C2H2	5	+
JAHWTM010000103.1	2912905	2914660	zf-C2H2	18	-
JAHWTM010000103.1	2964104	2965880	zf-C2H2	19	-
JAHWTM010000103.1	3002968	3003625	zf-C2H2	5	-
JAHWTM010000103.1	3020150	3021155	zf-C2H2	10	-
JAHWTM010000103.1	3058103	3058723	zf-C2H2	7	+
JAHWTM010000103.1	3394557	3396000	zf-C2H2	16	-
JAHWTM010000103.1	3445008	3446349	zf-C2H2	14	+
JAHWTM010000103.1	4097905	4099504	zf-C2H2	17	-
JAHWTM010000103.1	4138734	4139661	zf-C2H2	10	+
JAHWTM010000103.1	4264259	4266275	zf-C2H2	20	+
JAHWTM010000103.1	4305939	4307397	zf-C2H2	15	+
JAHWTM010000103.1	5929433	5929967	zf-C2H2	5	-
JAHWTM010000103.1	6014567	6015350	zf-C2H2	9	+
JAHWTM010000103.1	6402039	6403965	zf-C2H2	9	+
JAHWTM010000105.1	1413259	1414471	zf-C2H2	13	+
JAHWTM010000112.1	608749	610333	zf-C2H2	13	+
JAHWTM010000112.1	617371	618097	zf-C2H2	5	-
JAHWTM010000112.1	627769	629197	zf-C2H2	17	-
JAHWTM010000113.1	2384209	2385415	zf-C2H2	10	-
JAHWTM010000114.1	2094032	2095898	zf-C2H2	5	-
JAHWTM010000117.1	1454534	1455743	zf-C2H2	10	-
JAHWTM010000119.1	1001125	1002301	zf-C2H2	5	-
JAHWTM010000120.1	1959374	1960505	zf-C2H2	10	-
JAHWTM010000120.1	1960649	1962170	zf-C2H2	13	-
JAHWTM010000122.1	1093043	1094549	zf-C2H2	5	-
JAHWTM010000126.1	162616	164482	zf-C2H2	12	+
JAHWTM010000126.1	170818	171223	zf-C2H2	5	-
JAHWTM010000126.1	319687	321457	zf-C2H2	14	+
JAHWTM010000126.1	338367	339861	zf-C2H2	12	-
JAHWTM010000131.1	983044	984388	zf-C2H2	12	-
JAHWTM010000131.1	1027831	1028773	zf-C2H2	11	+
JAHWTM010000131.1	1055985	1057719	zf-C2H2	16	-
JAHWTM010000131.1	1098513	1100232	zf-C2H2	15	+
JAHWTM010000131.1	1106530	1107991	zf-C2H2	14	-
JAHWTM010000131.1	1160735	1162176	zf-C2H2	14	+
JAHWTM010000131.1	1186746	1188093	zf-C2H2	15	+
JAHWTM010000131.1	1223828	1224875	zf-C2H2	9	+
JAHWTM010000131.1	1248997	1250392	zf-C2H2	13	+
JAHWTM010000131.1	1283312	1284941	zf-C2H2	13	+
JAHWTM010000131.1	1297147	1298803	zf-C2H2	14	-
JAHWTM010000131.1	1338000	1339644	zf-C2H2	15	-
JAHWTM010000131.1	1371556	1372648	zf-C2H2	10	+
JAHWTM010000131.1	1387994	1389012	zf-C2H2	9	-
JAHWTM010000131.1	1424023	1426447	zf-C2H2	24	-
JAHWTM010000131.1	1465870	1467097	zf-C2H2	12	+
JAHWTM010000131.1	1488447	1489548	zf-C2H2	11	+
JAHWTM010000131.1	1518726	1519137	zf-C2H2	5	+
JAHWTM010000131.1	1537140	1538721	zf-C2H2	13	+
JAHWTM010000131.1	1559229	1561101	zf-C2H2	19	-
JAHWTM010000131.1	1610002	1611385	zf-C2H2	12	+
JAHWTM010000131.1	1628619	1630575	zf-C2H2	20	-
JAHWTM010000131.1	1676940	1677700	zf-C2H2	9	-
JAHWTM010000131.1	1700786	1702307	zf-C2H2	16	-
JAHWTM010000131.1	1732496	1733756	zf-C2H2	16	+
JAHWTM010000131.1	1749156	1750560	zf-C2H2	14	-
JAHWTM010000131.1	1837452	1838610	zf-C2H2	12	+
JAHWTM010000131.1	1864456	1865107	zf-C2H2	9	+
JAHWTM010000132.1	2582406	2583582	zf-C2H2	9	-
JAHWTM010000132.1	2609969	2611025	zf-C2H2	9	+
JAHWTM010000132.1	2623079	2624678	zf-C2H2	12	+
JAHWTM010000133.1	1720952	1722776	zf-C2H2	15	-
JAHWTM010000133.1	1748455	1749907	zf-C2H2	8	+
JAHWTM010000133.1	1868289	1869030	zf-C2H2	5	-
JAHWTM010000133.1	1930692	1931892	zf-C2H2	11	+
JAHWTM010000133.1	1973682	1974423	zf-C2H2	5	+
JAHWTM010000133.1	2044859	2045675	zf-C2H2	5	-
JAHWTM010000141.1	131817	132951	zf-C2H2	9	+
JAHWTM010000141.1	144331	145192	zf-C2H2	7	-
JAHWTM010000141.1	161655	162603	zf-C2H2	7	-
JAHWTM010000141.1	530670	531558	zf-C2H2	7	-
JAHWTM010000141.1	558538	559666	zf-C2H2	9	-
JAHWTM010000141.1	571883	573320	zf-C2H2	9	-
JAHWTM010000141.1	608213	609257	zf-C2H2	9	+
JAHWTM010000141.1	616123	617266	zf-C2H2	9	-
JAHWTM010000141.1	644408	646028	zf-C2H2	11	-
JAHWTM010000141.1	2236461	2240961	zf-C2H2	6	+
JAHWTM010000141.1	2274203	2276069	zf-C2H2	18	-
JAHWTM010000141.1	2313081	2314998	zf-C2H2	18	+
JAHWTM010000144.1	90962	92361	zf-C2H2	9	+
JAHWTM010000144.1	113682	115119	zf-C2H2	11	+
JAHWTM010000144.1	161735	163517	zf-C2H2	15	-
JAHWTM010000144.1	187872	188346	zf-C2H2	6	-
JAHWTM010000144.1	188672	189092	zf-C2H2	5	-
JAHWTM010000144.1	214046	215331	zf-C2H2	10	-
JAHWTM010000144.1	231887	232346	zf-C2H2	6	-
JAHWTM010000144.1	249155	251451	zf-C2H2	22	-
JAHWTM010000144.1	303996	305970	zf-C2H2	17	-
JAHWTM010000144.1	329776	330397	zf-C2H2	7	-
JAHWTM010000144.1	425428	425854	zf-C2H2	5	-
JAHWTM010000144.1	426052	426820	zf-C2H2	7	-
JAHWTM010000144.1	488672	490194	zf-C2H2	21	-
JAHWTM010000144.1	514813	517123	zf-C2H2	21	-
JAHWTM010000144.1	561466	563260	zf-C2H2	17	+
JAHWTM010000144.1	632130	633754	zf-C2H2	13	-
JAHWTM010000144.1	648596	649463	zf-C2H2	10	-
JAHWTM010000144.1	679948	681463	zf-C2H2	13	+
JAHWTM010000144.1	707302	708952	zf-C2H2	13	+
JAHWTM010000144.1	732963	734679	zf-C2H2	14	+
JAHWTM010000144.1	758751	760440	zf-C2H2	14	+
JAHWTM010000144.1	772105	773245	zf-C2H2	7	+
JAHWTM010000144.1	794881	796408	zf-C2H2	10	+
JAHWTM010000144.1	809690	811770	zf-C2H2	19	-
JAHWTM010000144.1	826997	828719	zf-C2H2	14	-
JAHWTM010000144.1	876338	877262	zf-C2H2	8	+
JAHWTM010000144.1	885529	886990	zf-C2H2	10	+
JAHWTM010000144.1	893986	894817	zf-C2H2	10	+
JAHWTM010000144.1	926295	928320	zf-C2H2	15	-
JAHWTM010000144.1	942332	943622	zf-C2H2	10	-
JAHWTM010000144.1	980508	982659	zf-C2H2	12	-
JAHWTM010000144.1	1066300	1068013	zf-C2H2	8	+
JAHWTM010000144.1	1092422	1092947	zf-C2H2	6	+
JAHWTM010000144.1	1192137	1193817	zf-C2H2	11	-
JAHWTM010000144.1	1230182	1232000	zf-C2H2	10	+
JAHWTM010000144.1	1255794	1256790	zf-C2H2	8	-
JAHWTM010000144.1	1273668	1274265	zf-C2H2	6	+
JAHWTM010000144.1	1303161	1304757	zf-C2H2	7	-
JAHWTM010000144.1	1339923	1341222	zf-C2H2	13	-
JAHWTM010000144.1	1387648	1389775	zf-C2H2	18	-
JAHWTM010000144.1	1422906	1425504	zf-C2H2	20	-
JAHWTM010000144.1	1449378	1450749	zf-C2H2	12	-
JAHWTM010000146.1	61438	63886	zf-C2H2	6	+
JAHWTM010000146.1	105330	107283	zf-C2H2	13	+
JAHWTM010000146.1	180925	185908	zf-C2H2	9	-
JAHWTM010000146.1	206907	208851	zf-C2H2	17	+
JAHWTM010000146.1	212752	213808	zf-C2H2	8	-
JAHWTM010000146.1	261196	262311	zf-C2H2	6	-
JAHWTM010000146.1	280215	282087	zf-C2H2	6	-
JAHWTM010000146.1	318084	319140	zf-C2H2	5	-
JAHWTM010000146.1	361296	362979	zf-C2H2	12	+
JAHWTM010000146.1	375548	377369	zf-C2H2	16	-
JAHWTM010000146.1	408764	410795	zf-C2H2	17	+
JAHWTM010000146.1	481034	482699	zf-C2H2	13	-
JAHWTM010000146.1	496259	498926	zf-C2H2	24	-
JAHWTM010000146.1	514311	516147	zf-C2H2	17	-
JAHWTM010000146.1	531794	533558	zf-C2H2	12	-
JAHWTM010000146.1	551231	553930	zf-C2H2	29	-
JAHWTM010000146.1	581067	581493	zf-C2H2	6	-
JAHWTM010000146.1	622872	625749	zf-C2H2	29	+
JAHWTM010000146.1	646760	647354	zf-C2H2	8	+
JAHWTM010000146.1	703934	705470	zf-C2H2	11	+
JAHWTM010000146.1	724214	725612	zf-C2H2	12	-
JAHWTM010000146.1	743239	745144	zf-C2H2	16	-
JAHWTM010000146.1	773474	774890	zf-C2H2	9	-
JAHWTM010000146.1	810825	812286	zf-C2H2	11	+
JAHWTM010000146.1	820921	822794	zf-C2H2	14	-
JAHWTM010000146.1	839413	839923	zf-C2H2	5	+
JAHWTM010000146.1	848765	850325	zf-C2H2	13	+
JAHWTM010000146.1	868689	869524	zf-C2H2	11	+
JAHWTM010000146.1	880010	881882	zf-C2H2	15	+
JAHWTM010000146.1	891409	893350	zf-C2H2	16	+
JAHWTM010000146.1	907562	908690	zf-C2H2	9	+
JAHWTM010000146.1	916689	918552	zf-C2H2	17	+
JAHWTM010000146.1	953528	954863	zf-C2H2	11	-
JAHWTM010000146.1	1020652	1022245	zf-C2H2	13	+
JAHWTM010000146.1	1041899	1043687	zf-C2H2	13	-
JAHWTM010000146.1	1063326	1064397	zf-C2H2	8	+
JAHWTM010000146.1	1078238	1079516	zf-C2H2	11	+
JAHWTM010000146.1	1094099	1095191	zf-C2H2	8	+
JAHWTM010000146.1	1107381	1108611	zf-C2H2	12	-
JAHWTM010000146.1	1125257	1126475	zf-C2H2	10	+
JAHWTM010000146.1	1146435	1147944	zf-C2H2	13	+
JAHWTM010000146.1	1156615	1157951	zf-C2H2	16	+
JAHWTM010000146.1	1165016	1166561	zf-C2H2	12	-
JAHWTM010000146.1	1185767	1187534	zf-C2H2	13	+
JAHWTM010000146.1	1197587	1198345	zf-C2H2	8	+
JAHWTM010000146.1	1208554	1209367	zf-C2H2	9	+
JAHWTM010000146.1	1223557	1224868	zf-C2H2	9	+
JAHWTM010000146.1	1275688	1277527	zf-C2H2	17	-
JAHWTM010000146.1	1300904	1302086	zf-C2H2	9	-
JAHWTM010000146.1	1322736	1324416	zf-C2H2	13	-
JAHWTM010000146.1	1358981	1360634	zf-C2H2	13	-
JAHWTM010000146.1	1411150	1412536	zf-C2H2	9	+
JAHWTM010000146.1	1748111	1749098	zf-C2H2	5	+
JAHWTM010000146.1	1876006	1878154	zf-C2H2	15	+
JAHWTM010000146.1	1892185	1894060	zf-C2H2	17	+
JAHWTM010000146.1	1924584	1925304	zf-C2H2	7	+
JAHWTM010000146.1	1951401	1953642	zf-C2H2	19	-
JAHWTM010000146.1	1968158	1969385	zf-C2H2	12	-
JAHWTM010000146.1	1978538	1979340	zf-C2H2	6	-
JAHWTM010000146.1	1988614	1990018	zf-C2H2	11	-
JAHWTM010000146.1	2021619	2023086	zf-C2H2	12	+
JAHWTM010000146.1	2034086	2035667	zf-C2H2	17	-
JAHWTM010000146.1	2098346	2099012	zf-C2H2	5	-
JAHWTM010000146.1	2103523	2104189	zf-C2H2	5	-
JAHWTM010000153.1	481495	483643	zf-C2H2	10	+
JAHWTM010000158.1	1602783	1605141	zf-C2H2	5	-
JAHWTM010000159.1	237300	238359	zf-C2H2	6	-
JAHWTM010000165.1	695803	697984	zf-C2H2	18	+
JAHWTM010000165.1	721973	723008	zf-C2H2	11	-
JAHWTM010000169.1	1165622	1168280	zf-C2H2	13	-
JAHWTM010000171.1	145416	146277	zf-C2H2	6	-
JAHWTM010000171.1	173429	173846	zf-C2H2	5	-
JAHWTM010000171.1	220044	221760	zf-C2H2	14	-
JAHWTM010000171.1	253274	254702	zf-C2H2	10	-
JAHWTM010000171.1	285285	287184	zf-C2H2	18	+
JAHWTM010000171.1	831987	833136	zf-C2H2	10	-
JAHWTM010000171.1	850725	852213	zf-C2H2	9	-
JAHWTM010000171.1	878565	880083	zf-C2H2	12	-
JAHWTM010000171.1	902396	903911	zf-C2H2	14	-
JAHWTM010000171.1	917003	918806	zf-C2H2	13	-
JAHWTM010000171.1	953944	954430	zf-C2H2	6	+
JAHWTM010000171.1	978508	979831	zf-C2H2	14	+
JAHWTM010000171.1	1132819	1134733	zf-C2H2	16	-
JAHWTM010000171.1	1331754	1332687	zf-C2H2	9	+
JAHWTM010000174.1	793534	794641	zf-C2H2	9	-
JAHWTM010000179.1	1083846	1084671	zf-C2H2	7	-
JAHWTM010000181.1	39577	40834	zf-C2H2	9	+
JAHWTM010000181.1	102109	102943	zf-C2H2	5	+
JAHWTM010000181.1	197674	198997	zf-C2H2	10	-
JAHWTM010000181.1	244803	245880	zf-C2H2	5	-
JAHWTM010000181.1	370121	371840	zf-C2H2	10	-
JAHWTM010000181.1	525458	527174	zf-C2H2	7	+
JAHWTM010000181.1	550687	552334	zf-C2H2	7	+
JAHWTM010000181.1	562412	563039	zf-C2H2	5	+
JAHWTM010000191.1	117980	119570	zf-C2H2	13	-
JAHWTM010000191.1	135271	135949	zf-C2H2	5	+
JAHWTM010000191.1	343464	344577	zf-C2H2	9	-
JAHWTM010000191.1	357696	358650	zf-C2H2	7	-
JAHWTM010000192.1	341640	342690	zf-C2H2	8	-
JAHWTM010000207.1	229821	230739	zf-C2H2	5	-
JAHWTM010000207.1	478742	480695	zf-C2H2	16	-
JAHWTM010000207.1	520058	521447	zf-C2H2	12	+
JAHWTM010000207.1	572605	574429	zf-C2H2	16	+
JAHWTM010000207.1	591136	592867	zf-C2H2	13	+
JAHWTM010000210.1	514712	515895	zf-C2H2	5	-
JAHWTM010000210.1	597906	599330	zf-C2H2	11	+
JAHWTM010000210.1	651760	653515	zf-C2H2	15	-
JAHWTM010000213.1	304001	305816	zf-C2H2	15	+
JAHWTM010000213.1	313749	315357	zf-C2H2	15	-
JAHWTM010000213.1	350860	352492	zf-C2H2	16	+
JAHWTM010000213.1	372260	374288	zf-C2H2	16	+
JAHWTM010000213.1	408060	410178	zf-C2H2	19	+
JAHWTM010000213.1	463026	465006	zf-C2H2	16	-
JAHWTM010000213.1	499829	502334	zf-C2H2	18	-
JAHWTM010000213.1	530340	531336	zf-C2H2	7	-
JAHWTM010000213.1	558053	559820	zf-C2H2	12	-
JAHWTM010000215.1	51042	51780	zf-C2H2	6	-
JAHWTM010000215.1	578960	581699	zf-C2H2	19	+
JAHWTM010000215.1	713169	715233	zf-C2H2	14	+
JAHWTM010000229.1	198943	200089	zf-C2H2	10	-
JAHWTM010000229.1	225848	226937	zf-C2H2	13	-
JAHWTM010000229.1	234950	236558	zf-C2H2	16	-
JAHWTM010000229.1	254099	255326	zf-C2H2	9	-
JAHWTM010000233.1	72451	75106	zf-C2H2	19	+
JAHWTM010000233.1	223507	224704	zf-C2H2	12	+
JAHWTM010000233.1	261171	262227	zf-C2H2	7	+
JAHWTM010000233.1	269715	271326	zf-C2H2	10	+
JAHWTM010000233.1	382854	383686	zf-C2H2	10	-
JAHWTM010000233.1	395852	397691	zf-C2H2	12	-
JAHWTM010000260.1	26379	27600	zf-C2H2	12	+
JAHWTM010000260.1	87069	88524	zf-C2H2	10	+
JAHWTM010000271.1	116908	119483	zf-C2H2	26	+
JAHWTM010000271.1	136408	138307	zf-C2H2	19	-
JAHWTM010000272.1	199708	201148	zf-C2H2	11	+
JAHWTM010000288.1	59232	60009	zf-C2H2	9	-
JAHWTM010000289.1	227333	228761	zf-C2H2	13	-
JAHWTM010000322.1	41471	42452	zf-C2H2	6	+
JAHWTM010000322.1	46264	49843	zf-C2H2	5	-
JAHWTM010000322.1	137588	140411	zf-C2H2	7	-
JAHWTM010000327.1	135502	136984	zf-C2H2	13	+
JAHWTM010000327.1	147223	147937	zf-C2H2	9	+
JAHWTM010000328.1	91357	91831	zf-C2H2	6	+
JAHWTM010000429.1	0	519	zf-C2H2	8	+
JAHWTM010000671.1	17391	19593	zf-C2H2	16	-
JAHWTM010000847.1	10832	12143	zf-C2H2	6	+
JAHWTM010001302.1	11248	12172	zf-C2H2	11	+
JAHWTM010001303.1	10565	12170	zf-C2H2	15	+
JAHWTM010001768.1	7735	9244	zf-C2H2	9	-
JAHWTM010001769.1	7732	9241	zf-C2H2	9	-
JAHWTM010002225.1	5505	6024	zf-C2H2	6	+
JAHWTM010002324.1	608	2165	zf-C2H2	12	-
JAHWTM010002660.1	2989	3772	zf-C2H2	6	-
JAHWTM010003269.1	4119	5466	zf-C2H2	8	+
JAHWTM010003717.1	184	1498	zf-C2H2	13	+
JAHWTM010003717.1	3568	4882	zf-C2H2	13	-
JAHWTM010003922.1	3651	4662	zf-C2H2	8	-
JAHWTM010004070.1	184	2272	zf-C2H2	18	+
JAHWTM010004070.1	2295	4383	zf-C2H2	18	-
JAHWTM010004539.1	441	1395	zf-C2H2	8	-
JAHWTM010004828.1	2083	2656	zf-C2H2	6	-
JAHWTM010005601.1	0	1197	zf-C2H2	6	-
JAHWTM010005603.1	0	1197	zf-C2H2	6	-
JAHWTM010005944.1	0	561	zf-C2H2	6	+
JAHWTM010005944.1	502	1756	zf-C2H2	8	-
JAHWTM010005945.1	0	561	zf-C2H2	6	+
JAHWTM010005945.1	502	1756	zf-C2H2	8	-
JAHWTM010007025.1	1003	2338	zf-C2H2	16	-
JAHWTM010007623.1	1003	1992	zf-C2H2	12	-
JAHWTM010007801.1	1366	1753	zf-C2H2	5	+
JAHWTM010008276.1	529	1822	zf-C2H2	7	+
JAHWTM010008937.1	0	1638	zf-C2H2	20	+
JAHWTM010008938.1	0	1638	zf-C2H2	20	+
JAHWTM010009856.1	641	1403	zf-C2H2	9	-
JAHWTM010010546.1	2	1191	zf-C2H2	6	+
JAHWTM010011496.1	169	1186	zf-C2H2	11	-
JAHWTM010011936.1	425	812	zf-C2H2	5	-
```
