## Supplementary Data 2 for "Transposable elements drive the evolution of metazoan zinc finger genes": Ranitomeya_imitator_znfs.bed

```
CAJOBX010000001.1	14757299	14758211	zf-C2H2	6	-
CAJOBX010000002.1	63712	64911	zf-C2H2	11	+
CAJOBX010000002.1	14821462	14824429	zf-C2H2	7	+
CAJOBX010000002.1	25528277	25530322	zf-C2H2	20	-
CAJOBX010000003.1	1591158	1593050	zf-C2H2	21	+
CAJOBX010000012.1	24607	25699	zf-C2H2	12	-
CAJOBX010000032.1	45311	45935	zf-C2H2	5	+
CAJOBX010000063.1	8002	9454	zf-C2H2	14	-
CAJOBX010000063.1	57065	57956	zf-C2H2	8	-
CAJOBX010000077.1	26770	28201	zf-C2H2	5	-
CAJOBX010000115.1	22916	25049	zf-C2H2	22	+
CAJOBX010000115.1	131610	133962	zf-C2H2	23	-
CAJOBX010000115.1	276522	277475	zf-C2H2	10	-
CAJOBX010000115.1	322740	323532	zf-C2H2	7	-
CAJOBX010000115.1	479746	481132	zf-C2H2	14	-
CAJOBX010000115.1	577493	578438	zf-C2H2	10	-
CAJOBX010000125.1	32237	34088	zf-C2H2	19	-
CAJOBX010000125.1	101940	103122	zf-C2H2	11	-
CAJOBX010000225.1	1546513	1547494	zf-C2H2	12	-
CAJOBX010000256.1	86945	88403	zf-C2H2	8	+
CAJOBX010000281.1	473250	475194	zf-C2H2	6	-
CAJOBX010000289.1	12115	13150	zf-C2H2	9	+
CAJOBX010000289.1	77850	79170	zf-C2H2	16	-
CAJOBX010000294.1	94874	95681	zf-C2H2	6	-
CAJOBX010000316.1	24807	25659	zf-C2H2	10	+
CAJOBX010000381.1	159272	161255	zf-C2H2	19	-
CAJOBX010000409.1	27812	29360	zf-C2H2	14	+
CAJOBX010000409.1	85700	87155	zf-C2H2	13	-
CAJOBX010000430.1	81359	82927	zf-C2H2	13	-
CAJOBX010000468.1	43314	44421	zf-C2H2	9	+
CAJOBX010000468.1	106269	107181	zf-C2H2	10	-
CAJOBX010000498.1	42197	43754	zf-C2H2	14	+
CAJOBX010000498.1	97535	98729	zf-C2H2	10	+
CAJOBX010000527.1	62478	63603	zf-C2H2	9	+
CAJOBX010000541.1	48295	49843	zf-C2H2	16	+
CAJOBX010000541.1	90540	91719	zf-C2H2	11	+
CAJOBX010000604.1	37650	38940	zf-C2H2	12	+
CAJOBX010000622.1	60559	62098	zf-C2H2	12	+
CAJOBX010000626.1	53570	60554	zf-C2H2	16	+
CAJOBX010000627.1	33214	34429	zf-C2H2	10	+
CAJOBX010000627.1	89743	91366	zf-C2H2	16	-
CAJOBX010000638.1	71318	73157	zf-C2H2	5	-
CAJOBX010000641.1	37596	39732	zf-C2H2	16	+
CAJOBX010000669.1	2376552	2377668	zf-C2H2	12	-
CAJOBX010000703.1	42533	43145	zf-C2H2	5	-
CAJOBX010000703.1	99951	100605	zf-C2H2	5	-
CAJOBX010000707.1	18890	20198	zf-C2H2	12	+
CAJOBX010000707.1	73917	75114	zf-C2H2	10	+
CAJOBX010000708.1	42388	43882	zf-C2H2	15	+
CAJOBX010000708.1	89059	90379	zf-C2H2	12	+
CAJOBX010000709.1	15942	17529	zf-C2H2	16	-
CAJOBX010000714.1	11130	12588	zf-C2H2	15	+
CAJOBX010000714.1	31249	32260	zf-C2H2	9	+
CAJOBX010000714.1	79449	80472	zf-C2H2	10	+
CAJOBX010000714.1	106639	108331	zf-C2H2	15	+
CAJOBX010000714.1	125330	126071	zf-C2H2	5	+
CAJOBX010000714.1	149861	150518	zf-C2H2	7	+
CAJOBX010000714.1	168014	169046	zf-C2H2	9	+
CAJOBX010000715.1	30915	31521	zf-C2H2	7	+
CAJOBX010000715.1	105319	106183	zf-C2H2	8	+
CAJOBX010000727.1	93506	95158	zf-C2H2	19	-
CAJOBX010000780.1	4260265	4262281	zf-C2H2	20	-
CAJOBX010000891.1	443542	444805	zf-C2H2	13	+
CAJOBX010000921.1	6735	7959	zf-C2H2	11	-
CAJOBX010000921.1	85795	87085	zf-C2H2	12	-
CAJOBX010000923.1	65258	66584	zf-C2H2	7	+
CAJOBX010000966.1	48836	49942	zf-C2H2	11	-
CAJOBX010000981.1	26460	27857	zf-C2H2	14	-
CAJOBX010001062.1	67305	68277	zf-C2H2	7	-
CAJOBX010001071.1	60631	62509	zf-C2H2	19	-
CAJOBX010001125.1	74237	75116	zf-C2H2	10	+
CAJOBX010001141.1	19820	20777	zf-C2H2	7	-
CAJOBX010001154.1	44589	46386	zf-C2H2	18	+
CAJOBX010001154.1	94204	95389	zf-C2H2	13	-
CAJOBX010001169.1	69731	70783	zf-C2H2	10	-
CAJOBX010001189.1	78050	79031	zf-C2H2	8	-
CAJOBX010001189.1	84870	85710	zf-C2H2	6	-
CAJOBX010001219.1	63936	64950	zf-C2H2	11	-
CAJOBX010001247.1	64266	65307	zf-C2H2	10	+
CAJOBX010001247.1	95686	96731	zf-C2H2	10	-
CAJOBX010001262.1	80416	81622	zf-C2H2	11	+
CAJOBX010001268.1	34083	34845	zf-C2H2	6	+
CAJOBX010001268.1	87710	88826	zf-C2H2	8	-
CAJOBX010001275.1	14272	15352	zf-C2H2	9	+
CAJOBX010001275.1	45198	46626	zf-C2H2	15	+
CAJOBX010001275.1	90653	91781	zf-C2H2	10	+
CAJOBX010001296.1	36982	39012	zf-C2H2	20	+
CAJOBX010001353.1	46593	48112	zf-C2H2	17	+
CAJOBX010001411.1	13519	14620	zf-C2H2	10	+
CAJOBX010001411.1	55737	57036	zf-C2H2	14	+
CAJOBX010001411.1	82879	84133	zf-C2H2	12	+
CAJOBX010001411.1	97865	99533	zf-C2H2	17	+
CAJOBX010001425.1	11640	13218	zf-C2H2	16	-
CAJOBX010001447.1	1427182	1428433	zf-C2H2	12	+
CAJOBX010001460.1	40223	42160	zf-C2H2	19	-
CAJOBX010001470.1	208908	210305	zf-C2H2	12	-
CAJOBX010001470.1	259695	261399	zf-C2H2	17	-
CAJOBX010001470.1	332224	333925	zf-C2H2	16	-
CAJOBX010001470.1	391878	392982	zf-C2H2	10	-
CAJOBX010001470.1	443478	444276	zf-C2H2	7	-
CAJOBX010001470.1	509836	511348	zf-C2H2	14	-
CAJOBX010001476.1	23583	25224	zf-C2H2	17	+
CAJOBX010001502.1	53947	54892	zf-C2H2	7	+
CAJOBX010001502.1	100870	101995	zf-C2H2	10	-
CAJOBX010001521.1	19457	20762	zf-C2H2	12	+
CAJOBX010001619.1	35622	36681	zf-C2H2	9	-
CAJOBX010001630.1	11224	11971	zf-C2H2	7	-
CAJOBX010001630.1	51025	52519	zf-C2H2	14	-
CAJOBX010001684.1	39718	40693	zf-C2H2	9	+
CAJOBX010001724.1	23525	24653	zf-C2H2	10	+
CAJOBX010001724.1	94795	95491	zf-C2H2	5	+
CAJOBX010001752.1	8490	9261	zf-C2H2	6	-
CAJOBX010001752.1	82731	84144	zf-C2H2	14	+
CAJOBX010001800.1	16903	18352	zf-C2H2	13	-
CAJOBX010001800.1	79383	80457	zf-C2H2	8	-
CAJOBX010001803.1	12507	13443	zf-C2H2	6	-
CAJOBX010001803.1	79366	80197	zf-C2H2	6	+
CAJOBX010001803.1	234142	235204	zf-C2H2	9	+
CAJOBX010001803.1	280689	282087	zf-C2H2	13	+
CAJOBX010001803.1	332510	333377	zf-C2H2	8	+
CAJOBX010001803.1	366238	367720	zf-C2H2	14	+
CAJOBX010001803.1	411278	412667	zf-C2H2	14	+
CAJOBX010001803.1	477421	478939	zf-C2H2	14	+
CAJOBX010001809.1	10233	10989	zf-C2H2	5	+
CAJOBX010001824.1	65802	67750	zf-C2H2	23	-
CAJOBX010001834.1	52583	53372	zf-C2H2	5	+
CAJOBX010001871.1	9741	11304	zf-C2H2	16	+
CAJOBX010001916.1	59404	60013	zf-C2H2	6	-
CAJOBX010001963.1	57634	58894	zf-C2H2	12	+
CAJOBX010001979.1	27	513	zf-C2H2	5	-
CAJOBX010001991.1	48786	50354	zf-C2H2	15	+
CAJOBX010001991.1	146571	147708	zf-C2H2	10	+
CAJOBX010001991.1	223347	224493	zf-C2H2	10	+
CAJOBX010001991.1	257176	257827	zf-C2H2	8	+
CAJOBX010001991.1	283700	285062	zf-C2H2	12	+
CAJOBX010001991.1	359195	360236	zf-C2H2	9	+
CAJOBX010001991.1	401753	402884	zf-C2H2	10	+
CAJOBX010001991.1	452423	453728	zf-C2H2	13	-
CAJOBX010001991.1	508971	509433	zf-C2H2	5	+
CAJOBX010002014.1	501965	503666	zf-C2H2	5	+
CAJOBX010002056.1	48861	50286	zf-C2H2	13	+
CAJOBX010002086.1	16339	17386	zf-C2H2	9	+
CAJOBX010002137.1	4232	5456	zf-C2H2	6	-
CAJOBX010002137.1	74230	75301	zf-C2H2	9	+
CAJOBX010002149.1	37220	38930	zf-C2H2	17	+
CAJOBX010002155.1	45504	47215	zf-C2H2	17	-
CAJOBX010002173.1	57226	57754	zf-C2H2	5	-
CAJOBX010002190.1	42589	43675	zf-C2H2	10	+
CAJOBX010002225.1	18997	21036	zf-C2H2	21	+
CAJOBX010002225.1	56046	56607	zf-C2H2	6	+
CAJOBX010002225.1	71793	73410	zf-C2H2	15	+
CAJOBX010002225.1	111404	112790	zf-C2H2	11	+
CAJOBX010002229.1	4538	5495	zf-C2H2	8	+
CAJOBX010002229.1	36301	36781	zf-C2H2	6	-
CAJOBX010002229.1	36943	37612	zf-C2H2	5	-
CAJOBX010002230.1	6863	7997	zf-C2H2	11	-
CAJOBX010002230.1	84470	86072	zf-C2H2	16	-
CAJOBX010002255.1	24403	25561	zf-C2H2	9	-
CAJOBX010002255.1	57823	58852	zf-C2H2	9	-
CAJOBX010002260.1	48908	50495	zf-C2H2	14	+
CAJOBX010002268.1	1694	2735	zf-C2H2	7	+
CAJOBX010002268.1	57506	58948	zf-C2H2	15	-
CAJOBX010002297.1	93003	93549	zf-C2H2	5	-
CAJOBX010002308.1	35277	36183	zf-C2H2	6	-
CAJOBX010002447.1	732173	732656	zf-C2H2	5	+
CAJOBX010002490.1	79903	81187	zf-C2H2	12	+
CAJOBX010002520.1	23300	24751	zf-C2H2	12	-
CAJOBX010002526.1	49931	50711	zf-C2H2	5	-
CAJOBX010002549.1	29912	30554	zf-C2H2	5	+
CAJOBX010002549.1	62530	63499	zf-C2H2	9	+
CAJOBX010002558.1	1032860	1033886	zf-C2H2	10	+
CAJOBX010002558.1	1046840	1048295	zf-C2H2	12	+
CAJOBX010002603.1	492408	494943	zf-C2H2	6	+
CAJOBX010002620.1	15803	16841	zf-C2H2	11	-
CAJOBX010002659.1	62278	66049	zf-C2H2	9	+
CAJOBX010002669.1	1498857	1499691	zf-C2H2	7	-
CAJOBX010002669.1	1531248	1532802	zf-C2H2	9	-
CAJOBX010002669.1	1556246	1557080	zf-C2H2	7	-
CAJOBX010002669.1	1586618	1587737	zf-C2H2	7	+
CAJOBX010002669.1	3457478	3458936	zf-C2H2	6	+
CAJOBX010002669.1	3492614	3495050	zf-C2H2	15	+
CAJOBX010002669.1	3503219	3505273	zf-C2H2	17	-
CAJOBX010002669.1	3570462	3572454	zf-C2H2	19	+
CAJOBX010002672.1	35088	35709	zf-C2H2	7	+
CAJOBX010002692.1	504774	506025	zf-C2H2	11	-
CAJOBX010002693.1	27296	28601	zf-C2H2	12	-
CAJOBX010002693.1	90732	91830	zf-C2H2	11	-
CAJOBX010002703.1	37233	40020	zf-C2H2	30	-
CAJOBX010002703.1	92365	93343	zf-C2H2	9	-
CAJOBX010002703.1	138659	139772	zf-C2H2	9	-
CAJOBX010002703.1	174649	175756	zf-C2H2	10	-
CAJOBX010002703.1	212031	213885	zf-C2H2	18	-
CAJOBX010002703.1	469528	470776	zf-C2H2	12	-
CAJOBX010002715.1	47111	48587	zf-C2H2	13	+
CAJOBX010002768.1	50001	51379	zf-C2H2	12	+
CAJOBX010002768.1	87404	88979	zf-C2H2	17	+
CAJOBX010002917.1	49695	50763	zf-C2H2	9	-
CAJOBX010002939.1	23820	24585	zf-C2H2	5	+
CAJOBX010002957.1	69568	70914	zf-C2H2	17	-
CAJOBX010003004.1	65178	66546	zf-C2H2	12	+
CAJOBX010003007.1	65338	65737	zf-C2H2	5	+
CAJOBX010003026.1	44163	45855	zf-C2H2	17	+
CAJOBX010003044.1	49346	50474	zf-C2H2	10	+
CAJOBX010003055.1	57666	58704	zf-C2H2	8	-
CAJOBX010003089.1	53983	54712	zf-C2H2	5	-
CAJOBX010003102.1	51991	53221	zf-C2H2	12	+
CAJOBX010003102.1	136704	137700	zf-C2H2	8	-
CAJOBX010003102.1	201525	202197	zf-C2H2	5	+
CAJOBX010003102.1	238185	239364	zf-C2H2	12	+
CAJOBX010003102.1	325057	326428	zf-C2H2	13	+
CAJOBX010003112.1	55604	56582	zf-C2H2	8	-
CAJOBX010003113.1	2782628	2783999	zf-C2H2	5	-
CAJOBX010003135.1	23859	25232	zf-C2H2	12	-
CAJOBX010003135.1	85672	86962	zf-C2H2	11	-
CAJOBX010003136.1	126554	128120	zf-C2H2	16	+
CAJOBX010003143.1	42266	43907	zf-C2H2	19	+
CAJOBX010003172.1	14411	16259	zf-C2H2	20	-
CAJOBX010003263.1	70212	71601	zf-C2H2	10	+
CAJOBX010003270.1	39740	40709	zf-C2H2	7	+
CAJOBX010003278.1	15995	16946	zf-C2H2	5	+
CAJOBX010003300.1	56420	58020	zf-C2H2	16	-
CAJOBX010003317.1	70942	72355	zf-C2H2	12	-
CAJOBX010003335.1	1641935	1642607	zf-C2H2	5	-
CAJOBX010003477.1	73998	75228	zf-C2H2	12	-
CAJOBX010003486.1	44161	44614	zf-C2H2	5	-
CAJOBX010003486.1	49202	50417	zf-C2H2	10	-
CAJOBX010003488.1	57400	58351	zf-C2H2	7	+
CAJOBX010003524.1	32955	34491	zf-C2H2	14	+
CAJOBX010003525.1	45514	46867	zf-C2H2	13	+
CAJOBX010003536.1	457267	458845	zf-C2H2	15	-
CAJOBX010003542.1	55641	57027	zf-C2H2	15	+
CAJOBX010003544.1	70714	71923	zf-C2H2	12	+
CAJOBX010003558.1	3987846	3991266	zf-C2H2	26	-
CAJOBX010003591.1	44445	46458	zf-C2H2	21	+
CAJOBX010003591.1	62993	64022	zf-C2H2	9	+
CAJOBX010003620.1	51644	52682	zf-C2H2	13	+
CAJOBX010003641.1	11931	13302	zf-C2H2	14	+
CAJOBX010003641.1	53412	54309	zf-C2H2	7	+
CAJOBX010003658.1	86519	88199	zf-C2H2	5	+
CAJOBX010003694.1	75478	78097	zf-C2H2	43	-
CAJOBX010003702.1	32319	33372	zf-C2H2	10	-
CAJOBX010003727.1	48082	50650	zf-C2H2	25	+
CAJOBX010003727.1	60754	61537	zf-C2H2	8	+
CAJOBX010003745.1	29629	30865	zf-C2H2	11	+
CAJOBX010003764.1	47459	48239	zf-C2H2	5	+
CAJOBX010003765.1	32365	33424	zf-C2H2	10	-
CAJOBX010003788.1	58764	59595	zf-C2H2	6	+
CAJOBX010003813.1	56007	57084	zf-C2H2	11	-
CAJOBX010003814.1	17145	18051	zf-C2H2	8	+
CAJOBX010003814.1	81023	81905	zf-C2H2	6	+
CAJOBX010003814.1	127084	128053	zf-C2H2	9	+
CAJOBX010003814.1	197563	199282	zf-C2H2	17	+
CAJOBX010003814.1	328139	329609	zf-C2H2	13	-
CAJOBX010003814.1	401382	402660	zf-C2H2	11	+
CAJOBX010003814.1	474096	475119	zf-C2H2	9	+
CAJOBX010003843.1	20599	21790	zf-C2H2	11	+
CAJOBX010003891.1	5859541	5861418	zf-C2H2	22	+
CAJOBX010003981.1	17737	19108	zf-C2H2	13	+
CAJOBX010003981.1	74485	75940	zf-C2H2	14	+
CAJOBX010003991.1	32274	33384	zf-C2H2	10	-
CAJOBX010003991.1	64999	66259	zf-C2H2	11	-
CAJOBX010003991.1	106687	107857	zf-C2H2	11	-
CAJOBX010003991.1	207075	208104	zf-C2H2	9	-
CAJOBX010003991.1	229057	229954	zf-C2H2	8	-
CAJOBX010003991.1	307656	308676	zf-C2H2	9	-
CAJOBX010003991.1	340679	341726	zf-C2H2	9	-
CAJOBX010003991.1	408921	409860	zf-C2H2	8	-
CAJOBX010003997.1	62653	63607	zf-C2H2	8	-
CAJOBX010004002.1	1014637	1016248	zf-C2H2	7	+
CAJOBX010004002.1	1020143	1021092	zf-C2H2	6	+
CAJOBX010004002.1	1843240	1844791	zf-C2H2	14	+
CAJOBX010004010.1	16324	17308	zf-C2H2	8	+
CAJOBX010004010.1	79794	81633	zf-C2H2	18	+
CAJOBX010004026.1	21942	22929	zf-C2H2	8	-
CAJOBX010004026.1	75875	77285	zf-C2H2	14	-
CAJOBX010004186.1	68418	70476	zf-C2H2	5	-
CAJOBX010004224.1	2959904	2960642	zf-C2H2	6	-
CAJOBX010004225.1	28965	32489	zf-C2H2	20	+
CAJOBX010004225.1	83207	84401	zf-C2H2	7	-
CAJOBX010004225.1	151176	152229	zf-C2H2	7	-
CAJOBX010004225.1	232556	234350	zf-C2H2	7	+
CAJOBX010004225.1	334874	336002	zf-C2H2	8	-
CAJOBX010004225.1	402658	404380	zf-C2H2	16	-
CAJOBX010004325.1	75252	76951	zf-C2H2	18	-
CAJOBX010004335.1	4297268	4298325	zf-C2H2	10	+
CAJOBX010004342.1	15279	16506	zf-C2H2	11	+
CAJOBX010004342.1	46473	47251	zf-C2H2	9	+
CAJOBX010004345.1	38081	39639	zf-C2H2	13	-
CAJOBX010004361.1	2567	3797	zf-C2H2	16	-
CAJOBX010004432.1	78440	79115	zf-C2H2	5	-
CAJOBX010004439.1	47382	48654	zf-C2H2	7	+
CAJOBX010004446.1	24659346	24666482	zf-C2H2	18	-
CAJOBX010004447.1	1118329	1120027	zf-C2H2	10	-
CAJOBX010004452.1	23124	23982	zf-C2H2	6	-
CAJOBX010004475.1	10537	11523	zf-C2H2	9	+
CAJOBX010004495.1	21370	22420	zf-C2H2	13	-
CAJOBX010004497.1	57012	58260	zf-C2H2	10	+
CAJOBX010004517.1	16513	17971	zf-C2H2	14	-
CAJOBX010004551.1	35991	37519	zf-C2H2	17	+
CAJOBX010004592.1	441365	442493	zf-C2H2	10	+
CAJOBX010004599.1	29245	30673	zf-C2H2	14	+
CAJOBX010004600.1	45089	46382	zf-C2H2	12	+
CAJOBX010004611.1	30224	31226	zf-C2H2	8	-
CAJOBX010004645.1	52276	53818	zf-C2H2	15	+
CAJOBX010004650.1	30858	31740	zf-C2H2	8	+
CAJOBX010004669.1	4067596	4070165	zf-C2H2	10	+
CAJOBX010004669.1	5334236	5337495	zf-C2H2	26	+
CAJOBX010004672.1	68568	69174	zf-C2H2	6	+
CAJOBX010004697.1	35217	36213	zf-C2H2	8	+
CAJOBX010004737.1	58977	60435	zf-C2H2	13	-
CAJOBX010004823.1	66200	67700	zf-C2H2	14	+
CAJOBX010004826.1	38725	40687	zf-C2H2	12	-
CAJOBX010004967.1	6989	8261	zf-C2H2	12	-
CAJOBX010005003.1	40303	41020	zf-C2H2	7	+
CAJOBX010005003.1	90524	91799	zf-C2H2	12	-
CAJOBX010005003.1	181995	183108	zf-C2H2	10	-
CAJOBX010005003.1	238834	240535	zf-C2H2	16	-
CAJOBX010005003.1	299969	301736	zf-C2H2	17	-
CAJOBX010005003.1	363634	364810	zf-C2H2	11	+
CAJOBX010005005.1	19984	20845	zf-C2H2	7	-
CAJOBX010005040.1	56015	56810	zf-C2H2	7	-
CAJOBX010005040.1	75312	76293	zf-C2H2	5	-
CAJOBX010005044.1	43978	44785	zf-C2H2	6	+
CAJOBX010005044.1	62022	62979	zf-C2H2	8	-
CAJOBX010005055.1	38834	41054	zf-C2H2	23	+
CAJOBX010005118.1	37707	38877	zf-C2H2	10	+
CAJOBX010005155.1	35216	36592	zf-C2H2	12	+
CAJOBX010005179.1	28461	29998	zf-C2H2	15	-
CAJOBX010005198.1	34268	35552	zf-C2H2	12	-
CAJOBX010005199.1	49911	51018	zf-C2H2	10	-
CAJOBX010005236.1	371527	372343	zf-C2H2	5	-
CAJOBX010005245.1	63208	64123	zf-C2H2	8	-
CAJOBX010005285.1	62494	63334	zf-C2H2	6	-
CAJOBX010005301.1	70886	72361	zf-C2H2	16	+
CAJOBX010005355.1	47142	48547	zf-C2H2	16	+
CAJOBX010005356.1	64364	65225	zf-C2H2	8	-
CAJOBX010005362.1	17821	19342	zf-C2H2	15	+
CAJOBX010005369.1	202042	203158	zf-C2H2	11	+
CAJOBX010005369.1	250095	251406	zf-C2H2	13	+
CAJOBX010005369.1	292277	294263	zf-C2H2	21	+
CAJOBX010005369.1	433031	435332	zf-C2H2	25	+
CAJOBX010005406.1	56780	57701	zf-C2H2	8	-
CAJOBX010005439.1	25782	26451	zf-C2H2	6	+
CAJOBX010005439.1	47353	48562	zf-C2H2	11	-
CAJOBX010005446.1	1122922	1124146	zf-C2H2	14	+
CAJOBX010005467.1	65844	67311	zf-C2H2	16	+
CAJOBX010005468.1	64221	65559	zf-C2H2	12	+
CAJOBX010005484.1	18181	19702	zf-C2H2	15	-
CAJOBX010005507.1	8080	9808	zf-C2H2	5	-
CAJOBX010005523.1	34396	35737	zf-C2H2	13	-
CAJOBX010005561.1	2189	2744	zf-C2H2	6	+
CAJOBX010005660.1	16089	17751	zf-C2H2	17	-
CAJOBX010005669.1	3345488	3346573	zf-C2H2	12	+
CAJOBX010005669.1	3379361	3380075	zf-C2H2	7	+
CAJOBX010005669.1	3946971	3947676	zf-C2H2	7	-
CAJOBX010005669.1	3973115	3974039	zf-C2H2	7	-
CAJOBX010005669.1	5098143	5098908	zf-C2H2	5	+
CAJOBX010005673.1	33926	36452	zf-C2H2	27	+
CAJOBX010005683.1	27430	28597	zf-C2H2	9	-
CAJOBX010005692.1	202990	204970	zf-C2H2	8	+
CAJOBX010005755.1	72030	72846	zf-C2H2	9	-
CAJOBX010005797.1	28811	29846	zf-C2H2	9	+
CAJOBX010005826.1	34749	36018	zf-C2H2	11	+
CAJOBX010005836.1	223730	225863	zf-C2H2	6	+
CAJOBX010005840.1	46187	46985	zf-C2H2	8	+
CAJOBX010005847.1	332985	333390	zf-C2H2	5	-
CAJOBX010005859.1	24978	26577	zf-C2H2	16	-
CAJOBX010005866.1	20252	21446	zf-C2H2	10	-
CAJOBX010005880.1	7283	8885	zf-C2H2	15	-
CAJOBX010005880.1	73694	75314	zf-C2H2	17	-
CAJOBX010005880.1	185773	186727	zf-C2H2	8	+
CAJOBX010005880.1	223478	224606	zf-C2H2	10	+
CAJOBX010005880.1	375271	376267	zf-C2H2	8	+
CAJOBX010005884.1	41371	42382	zf-C2H2	6	-
CAJOBX010005913.1	16031	16964	zf-C2H2	8	-
CAJOBX010005913.1	62722	63586	zf-C2H2	7	-
CAJOBX010006002.1	895377	897255	zf-C2H2	15	-
CAJOBX010006002.1	962623	964774	zf-C2H2	20	-
CAJOBX010006002.1	991302	992583	zf-C2H2	12	-
CAJOBX010006002.1	1028340	1029768	zf-C2H2	14	-
CAJOBX010006002.1	1128630	1130099	zf-C2H2	14	+
CAJOBX010006002.1	2710788	2712537	zf-C2H2	19	+
CAJOBX010006002.1	2751050	2752490	zf-C2H2	13	-
CAJOBX010006002.1	2793069	2794208	zf-C2H2	13	-
CAJOBX010006114.1	35492	36782	zf-C2H2	10	+
CAJOBX010006114.1	81289	82633	zf-C2H2	12	+
CAJOBX010006114.1	101214	101970	zf-C2H2	8	+
CAJOBX010006114.1	150780	151992	zf-C2H2	10	+
CAJOBX010006114.1	230091	231879	zf-C2H2	17	+
CAJOBX010006114.1	295114	296866	zf-C2H2	17	+
CAJOBX010006114.1	336981	337851	zf-C2H2	7	+
CAJOBX010006114.1	354355	355483	zf-C2H2	10	-
CAJOBX010006114.1	384827	386129	zf-C2H2	13	-
CAJOBX010006248.1	42947	44132	zf-C2H2	11	+
CAJOBX010006258.1	288412	289303	zf-C2H2	8	-
CAJOBX010006258.1	354737	355541	zf-C2H2	10	-
CAJOBX010006258.1	393443	394423	zf-C2H2	10	-
CAJOBX010006270.1	19865	21086	zf-C2H2	12	-
CAJOBX010006278.1	22997	24737	zf-C2H2	17	+
CAJOBX010006321.1	397	1516	zf-C2H2	6	+
CAJOBX010006377.1	16474	18691	zf-C2H2	23	-
CAJOBX010006393.1	34277	35441	zf-C2H2	10	+
CAJOBX010006444.1	42813	43980	zf-C2H2	11	+
CAJOBX010006466.1	29070	30207	zf-C2H2	13	-
CAJOBX010006511.1	31329	32235	zf-C2H2	7	-
CAJOBX010006564.1	6124	7384	zf-C2H2	14	-
CAJOBX010006629.1	48054	49419	zf-C2H2	13	+
CAJOBX010006636.1	66524	67277	zf-C2H2	7	+
CAJOBX010006646.1	428783	430034	zf-C2H2	13	+
CAJOBX010006653.1	1078	1954	zf-C2H2	6	+
CAJOBX010006653.1	15887	16979	zf-C2H2	10	+
CAJOBX010006661.1	4838	6321	zf-C2H2	14	+
CAJOBX010006668.1	15549849	15550428	zf-C2H2	11	+
CAJOBX010006682.1	46602	47835	zf-C2H2	11	+
CAJOBX010006713.1	65070	65901	zf-C2H2	6	+
CAJOBX010006719.1	49097	50387	zf-C2H2	11	-
CAJOBX010006731.1	35065	36103	zf-C2H2	9	+
CAJOBX010006753.1	30566	31562	zf-C2H2	8	-
CAJOBX010006856.1	32447	34016	zf-C2H2	14	+
CAJOBX010006864.1	41118	42627	zf-C2H2	15	+
CAJOBX010006882.1	8472	9087	zf-C2H2	6	-
CAJOBX010006891.1	1371721	1372207	zf-C2H2	5	+
CAJOBX010006941.1	22056	22878	zf-C2H2	9	+
CAJOBX010006989.1	29394	30975	zf-C2H2	15	+
CAJOBX010007078.1	2072	2735	zf-C2H2	5	+
CAJOBX010007078.1	29849	31349	zf-C2H2	13	+
CAJOBX010007078.1	53196	54405	zf-C2H2	12	+
CAJOBX010007103.1	23361	25608	zf-C2H2	19	+
CAJOBX010007108.1	30763	32224	zf-C2H2	13	-
CAJOBX010007113.1	334792	336304	zf-C2H2	5	-
CAJOBX010007113.1	2857915	2859160	zf-C2H2	5	-
CAJOBX010007113.1	4637649	4639023	zf-C2H2	12	-
CAJOBX010007161.1	23147	24431	zf-C2H2	12	+
CAJOBX010007211.1	27778	29065	zf-C2H2	12	-
CAJOBX010007218.1	9125	9809	zf-C2H2	7	+
CAJOBX010007239.1	9382	10585	zf-C2H2	11	+
CAJOBX010007239.1	28968	29664	zf-C2H2	8	+
CAJOBX010007256.1	5933	6389	zf-C2H2	5	-
CAJOBX010007258.1	66048	66882	zf-C2H2	10	-
CAJOBX010007348.1	34116	35493	zf-C2H2	12	+
CAJOBX010007382.1	26301	28257	zf-C2H2	20	+
CAJOBX010007396.1	2397	2989	zf-C2H2	5	-
CAJOBX010007396.1	42023	43083	zf-C2H2	10	-
CAJOBX010007449.1	19701	20913	zf-C2H2	11	-
CAJOBX010007547.1	56570	57695	zf-C2H2	11	-
CAJOBX010007568.1	13830	14865	zf-C2H2	9	-
CAJOBX010007579.1	16218	17733	zf-C2H2	14	+
CAJOBX010007602.1	179967	180648	zf-C2H2	5	-
CAJOBX010007612.1	7611	8574	zf-C2H2	8	+
CAJOBX010007638.1	41635	42733	zf-C2H2	10	+
CAJOBX010007650.1	51485	52259	zf-C2H2	6	+
CAJOBX010007723.1	36688	37183	zf-C2H2	6	-
CAJOBX010007746.1	354535	356092	zf-C2H2	5	-
CAJOBX010007757.1	6200	7906	zf-C2H2	17	+
CAJOBX010007757.1	88386	88917	zf-C2H2	6	+
CAJOBX010007757.1	308021	308978	zf-C2H2	7	+
CAJOBX010007757.1	361370	362291	zf-C2H2	6	+
CAJOBX010007757.1	379614	380688	zf-C2H2	9	-
CAJOBX010007800.1	3238	4552	zf-C2H2	12	+
CAJOBX010007805.1	25769	26807	zf-C2H2	10	+
CAJOBX010007895.1	43908	44823	zf-C2H2	9	+
CAJOBX010007975.1	53586	55293	zf-C2H2	19	-
CAJOBX010008014.1	401792	402548	zf-C2H2	8	-
CAJOBX010008034.1	30559	31891	zf-C2H2	12	-
CAJOBX010008070.1	34596	35958	zf-C2H2	12	-
CAJOBX010008073.1	24328	25726	zf-C2H2	12	-
CAJOBX010008073.1	59718	60141	zf-C2H2	5	-
CAJOBX010008078.1	1774	2497	zf-C2H2	5	-
CAJOBX010008127.1	58611	60069	zf-C2H2	14	+
CAJOBX010008143.1	44410	46479	zf-C2H2	20	-
CAJOBX010008152.1	56466	57210	zf-C2H2	5	+
CAJOBX010008163.1	3103	4765	zf-C2H2	16	-
CAJOBX010008170.1	41209	42250	zf-C2H2	9	+
CAJOBX010008191.1	25858	26947	zf-C2H2	10	-
CAJOBX010008191.1	64662	65739	zf-C2H2	9	-
CAJOBX010008191.1	96413	97835	zf-C2H2	13	-
CAJOBX010008191.1	133718	134807	zf-C2H2	9	-
CAJOBX010008191.1	169844	170969	zf-C2H2	10	-
CAJOBX010008191.1	223097	224522	zf-C2H2	13	-
CAJOBX010008191.1	287111	288368	zf-C2H2	11	-
CAJOBX010008191.1	308818	309832	zf-C2H2	8	-
CAJOBX010008191.1	414770	415805	zf-C2H2	9	+
CAJOBX010008199.1	35360	36230	zf-C2H2	7	-
CAJOBX010008207.1	56564	58844	zf-C2H2	23	+
CAJOBX010008236.1	44340	45195	zf-C2H2	8	+
CAJOBX010008236.1	190023	190733	zf-C2H2	8	+
CAJOBX010008236.1	201484	202570	zf-C2H2	11	+
CAJOBX010008236.1	236109	237565	zf-C2H2	15	+
CAJOBX010008236.1	399400	400456	zf-C2H2	10	-
CAJOBX010008258.1	219968	221783	zf-C2H2	21	-
CAJOBX010008258.1	276991	277915	zf-C2H2	10	+
CAJOBX010008287.1	32049	32604	zf-C2H2	7	-
CAJOBX010008287.1	32805	34197	zf-C2H2	12	-
CAJOBX010008335.1	2842159	2843194	zf-C2H2	9	+
CAJOBX010008335.1	3168404	3174041	zf-C2H2	32	-
CAJOBX010008335.1	3183312	3184008	zf-C2H2	6	+
CAJOBX010008335.1	3184328	3185561	zf-C2H2	10	+
CAJOBX010008335.1	3434375	3437030	zf-C2H2	19	+
CAJOBX010008335.1	3592015	3593242	zf-C2H2	12	+
CAJOBX010008335.1	3649020	3650292	zf-C2H2	9	+
CAJOBX010008335.1	3656239	3657508	zf-C2H2	9	+
CAJOBX010008335.1	3693518	3694424	zf-C2H2	10	+
CAJOBX010008335.1	3788334	3789213	zf-C2H2	10	-
CAJOBX010008335.1	3805390	3806740	zf-C2H2	8	-
CAJOBX010008339.1	6007	6781	zf-C2H2	6	+
CAJOBX010008352.1	32445	33615	zf-C2H2	6	+
CAJOBX010008385.1	21691	22882	zf-C2H2	11	+
CAJOBX010008405.1	47545	49678	zf-C2H2	20	-
CAJOBX010008571.1	44223	45510	zf-C2H2	11	-
CAJOBX010008590.1	16375	18049	zf-C2H2	17	+
CAJOBX010008668.1	8511	10160	zf-C2H2	17	-
CAJOBX010008713.1	380334	382038	zf-C2H2	16	-
CAJOBX010008754.1	28832	29951	zf-C2H2	9	-
CAJOBX010008779.1	3736079	3738068	zf-C2H2	22	-
CAJOBX010008806.1	53229	55005	zf-C2H2	18	+
CAJOBX010008860.1	37065	38356	zf-C2H2	12	+
CAJOBX010008893.1	36750	38222	zf-C2H2	13	+
CAJOBX010008917.1	14972	16508	zf-C2H2	15	+
CAJOBX010008917.1	34228	35182	zf-C2H2	8	-
CAJOBX010008988.1	50740	52000	zf-C2H2	10	-
CAJOBX010009002.1	4135932	4137650	zf-C2H2	19	-
CAJOBX010009046.1	14873	15629	zf-C2H2	6	-
CAJOBX010009077.1	8862	10461	zf-C2H2	18	+
CAJOBX010009077.1	36621	38874	zf-C2H2	23	-
CAJOBX010009107.1	17503	19624	zf-C2H2	21	-
CAJOBX010009120.1	39819	40806	zf-C2H2	9	-
CAJOBX010009141.1	23579	24803	zf-C2H2	11	+
CAJOBX010009195.1	29511	30627	zf-C2H2	9	-
CAJOBX010009224.1	4009985	4011644	zf-C2H2	12	-
CAJOBX010009299.1	3408	4827	zf-C2H2	14	-
CAJOBX010009335.1	1296039	1296876	zf-C2H2	7	-
CAJOBX010009335.1	2259513	2260170	zf-C2H2	5	+
CAJOBX010009477.1	44252	45503	zf-C2H2	12	-
CAJOBX010009557.1	321688	323290	zf-C2H2	12	-
CAJOBX010009557.1	347951	349921	zf-C2H2	17	-
CAJOBX010009557.1	364618	367033	zf-C2H2	22	-
CAJOBX010009557.1	660134	662533	zf-C2H2	20	+
CAJOBX010009557.1	696549	697569	zf-C2H2	11	-
CAJOBX010009557.1	747340	748705	zf-C2H2	16	-
CAJOBX010009557.1	1179074	1181496	zf-C2H2	24	-
CAJOBX010009557.1	1213145	1215086	zf-C2H2	16	-
CAJOBX010009557.1	1342918	1344160	zf-C2H2	14	-
CAJOBX010009557.1	1474817	1476236	zf-C2H2	15	+
CAJOBX010009557.1	3197666	3199961	zf-C2H2	24	-
CAJOBX010009557.1	3225768	3229016	zf-C2H2	35	-
CAJOBX010009557.1	3255469	3256819	zf-C2H2	14	-
CAJOBX010009557.1	3296877	3298388	zf-C2H2	16	-
CAJOBX010009578.1	18077	19715	zf-C2H2	15	+
CAJOBX010009580.1	59871	61152	zf-C2H2	12	-
CAJOBX010009580.1	129933	131382	zf-C2H2	13	-
CAJOBX010009580.1	309901	311359	zf-C2H2	13	-
CAJOBX010009655.1	30638	32000	zf-C2H2	12	-
CAJOBX010009668.1	3607569	3608694	zf-C2H2	13	-
CAJOBX010009668.1	3633475	3633958	zf-C2H2	6	-
CAJOBX010009668.1	3684609	3685716	zf-C2H2	9	-
CAJOBX010009668.1	3702348	3703008	zf-C2H2	7	-
CAJOBX010009668.1	3733729	3735166	zf-C2H2	17	-
CAJOBX010009668.1	3757400	3759989	zf-C2H2	29	-
CAJOBX010009668.1	3784986	3788068	zf-C2H2	38	-
CAJOBX010009668.1	3848092	3850843	zf-C2H2	31	-
CAJOBX010009668.1	3903388	3904682	zf-C2H2	15	-
CAJOBX010009718.1	7374	8535	zf-C2H2	11	-
CAJOBX010009722.1	26247	27555	zf-C2H2	13	+
CAJOBX010009724.1	24649	25771	zf-C2H2	11	+
CAJOBX010009724.1	33471	34752	zf-C2H2	12	-
CAJOBX010009724.1	147127	147844	zf-C2H2	5	+
CAJOBX010009724.1	217101	217908	zf-C2H2	6	-
CAJOBX010009724.1	280881	282918	zf-C2H2	21	-
CAJOBX010009724.1	380482	381208	zf-C2H2	5	-
CAJOBX010009768.1	131927	133178	zf-C2H2	6	+
CAJOBX010009769.1	28930	29797	zf-C2H2	7	-
CAJOBX010009810.1	51001	52657	zf-C2H2	16	+
CAJOBX010009826.1	36759	38133	zf-C2H2	12	+
CAJOBX010009829.1	6721	7678	zf-C2H2	10	-
CAJOBX010009831.1	11964	12999	zf-C2H2	9	-
CAJOBX010009891.1	256865	257897	zf-C2H2	5	-
CAJOBX010009956.1	39106	40626	zf-C2H2	17	+
CAJOBX010009957.1	17606	19130	zf-C2H2	13	-
CAJOBX010009957.1	326958	327891	zf-C2H2	7	-
CAJOBX010009983.1	46271	46853	zf-C2H2	7	+
CAJOBX010009993.1	7569	8454	zf-C2H2	10	+
CAJOBX010010001.1	16581613	16582573	zf-C2H2	10	+
CAJOBX010010001.1	20202196	20203076	zf-C2H2	9	+
CAJOBX010010002.1	3177205	3178816	zf-C2H2	5	-
CAJOBX010010065.1	37796	39089	zf-C2H2	12	-
CAJOBX010010113.1	2274121	2276050	zf-C2H2	5	-
CAJOBX010010140.1	13511	14450	zf-C2H2	11	+
CAJOBX010010209.1	15240	16856	zf-C2H2	14	-
CAJOBX010010272.1	30098	31142	zf-C2H2	10	-
CAJOBX010010346.1	25835	27255	zf-C2H2	14	+
CAJOBX010010368.1	3745	4968	zf-C2H2	14	-
CAJOBX010010368.1	32648	33635	zf-C2H2	10	-
CAJOBX010010378.1	2096	3647	zf-C2H2	15	-
CAJOBX010010401.1	28976	29777	zf-C2H2	6	+
CAJOBX010010410.1	22311	23214	zf-C2H2	11	+
CAJOBX010010523.1	49073	50504	zf-C2H2	13	+
CAJOBX010010546.1	307644	309663	zf-C2H2	19	-
CAJOBX010010557.1	1809840	1811747	zf-C2H2	22	-
CAJOBX010010557.1	1851950	1853311	zf-C2H2	16	-
CAJOBX010010557.1	1901705	1902356	zf-C2H2	6	+
CAJOBX010010557.1	1957048	1958005	zf-C2H2	10	+
CAJOBX010010557.1	1973161	1975267	zf-C2H2	22	+
CAJOBX010010557.1	2005252	2006613	zf-C2H2	15	+
CAJOBX010010557.1	2034000	2035437	zf-C2H2	15	+
CAJOBX010010557.1	2081525	2083025	zf-C2H2	18	+
CAJOBX010010557.1	2153306	2154667	zf-C2H2	17	+
CAJOBX010010608.1	4057	4963	zf-C2H2	7	-
CAJOBX010010644.1	22187	23744	zf-C2H2	15	+
CAJOBX010010659.1	40480	41707	zf-C2H2	10	-
CAJOBX010010668.1	1179922	1181371	zf-C2H2	12	+
CAJOBX010010668.1	1196824	1198339	zf-C2H2	13	+
CAJOBX010010668.1	1232055	1234248	zf-C2H2	17	+
CAJOBX010010668.1	1255266	1256733	zf-C2H2	12	-
CAJOBX010010668.1	1285525	1287280	zf-C2H2	20	+
CAJOBX010010668.1	1300315	1302901	zf-C2H2	21	-
CAJOBX010010668.1	1323134	1324352	zf-C2H2	12	+
CAJOBX010010668.1	1341480	1343316	zf-C2H2	16	-
CAJOBX010010668.1	1375549	1376469	zf-C2H2	9	+
CAJOBX010010668.1	1410660	1412166	zf-C2H2	12	+
CAJOBX010010668.1	1432789	1434505	zf-C2H2	12	+
CAJOBX010010668.1	1450878	1452315	zf-C2H2	13	-
CAJOBX010010668.1	1475355	1476783	zf-C2H2	13	-
CAJOBX010010668.1	1501812	1502883	zf-C2H2	8	-
CAJOBX010010668.1	1530003	1531248	zf-C2H2	13	+
CAJOBX010010668.1	1575915	1577421	zf-C2H2	11	+
CAJOBX010010668.1	1589103	1589673	zf-C2H2	7	+
CAJOBX010010668.1	1598702	1599683	zf-C2H2	12	-
CAJOBX010010692.1	4982	6260	zf-C2H2	15	-
CAJOBX010010693.1	33624	34521	zf-C2H2	6	+
CAJOBX010010808.1	32984	33989	zf-C2H2	8	+
CAJOBX010010830.1	34581	36407	zf-C2H2	16	+
CAJOBX010010891.1	195723	196956	zf-C2H2	11	+
CAJOBX010010891.1	266630	268341	zf-C2H2	18	+
CAJOBX010010891.1	365109	365517	zf-C2H2	5	+
CAJOBX010010923.1	1	988	zf-C2H2	12	+
CAJOBX010010923.1	28459	30094	zf-C2H2	15	-
CAJOBX010010923.1	41826	43539	zf-C2H2	16	-
CAJOBX010010946.1	68271	69240	zf-C2H2	6	+
CAJOBX010010946.1	81560	82541	zf-C2H2	6	+
CAJOBX010010946.1	83941	84802	zf-C2H2	6	+
CAJOBX010010946.1	115644	116553	zf-C2H2	5	+
CAJOBX010010966.1	31055	32051	zf-C2H2	11	+
CAJOBX010011017.1	42026	42791	zf-C2H2	7	+
CAJOBX010011023.1	15104	16688	zf-C2H2	15	+
CAJOBX010011091.1	13366	14536	zf-C2H2	11	-
CAJOBX010011112.1	16420437	16421133	zf-C2H2	7	+
CAJOBX010011112.1	37095060	37097288	zf-C2H2	7	-
CAJOBX010011112.1	39029053	39031078	zf-C2H2	8	+
CAJOBX010011112.1	46492031	46493450	zf-C2H2	15	+
CAJOBX010011113.1	8772266	8773290	zf-C2H2	12	+
CAJOBX010011114.1	1169222	1170437	zf-C2H2	5	-
CAJOBX010011147.1	14707	16207	zf-C2H2	14	-
CAJOBX010011147.1	30847	31828	zf-C2H2	7	-
CAJOBX010011192.1	259683	262890	zf-C2H2	5	+
CAJOBX010011216.1	22809	23800	zf-C2H2	10	+
CAJOBX010011232.1	1960	3028	zf-C2H2	9	+
CAJOBX010011334.1	10897	12121	zf-C2H2	11	+
CAJOBX010011336.1	1233600	1234574	zf-C2H2	7	+
CAJOBX010011336.1	1672035	1673358	zf-C2H2	13	+
CAJOBX010011336.1	1692157	1693522	zf-C2H2	14	+
CAJOBX010011336.1	1708380	1709708	zf-C2H2	15	+
CAJOBX010011336.1	1765561	1767679	zf-C2H2	19	-
CAJOBX010011336.1	1808589	1810380	zf-C2H2	13	+
CAJOBX010011336.1	1828015	1829582	zf-C2H2	16	+
CAJOBX010011336.1	1852595	1853858	zf-C2H2	5	-
CAJOBX010011336.1	1867802	1869131	zf-C2H2	11	-
CAJOBX010011336.1	1888765	1890496	zf-C2H2	15	-
CAJOBX010011336.1	2177349	2178135	zf-C2H2	8	-
CAJOBX010011336.1	2663426	2665322	zf-C2H2	16	+
CAJOBX010011336.1	2800101	2801766	zf-C2H2	11	+
CAJOBX010011373.1	35517	37452	zf-C2H2	20	+
CAJOBX010011413.1	47137	48763	zf-C2H2	13	+
CAJOBX010011414.1	46635	50121	zf-C2H2	10	-
CAJOBX010011452.1	26126	27242	zf-C2H2	11	-
CAJOBX010011523.1	42687	43692	zf-C2H2	10	+
CAJOBX010011553.1	29588	30575	zf-C2H2	9	-
CAJOBX010011593.1	21326	22955	zf-C2H2	17	+
CAJOBX010011669.1	1758814	1760323	zf-C2H2	13	-
CAJOBX010011669.1	1934916	1936395	zf-C2H2	12	+
CAJOBX010011669.1	1959709	1961146	zf-C2H2	13	+
CAJOBX010011669.1	1990443	1991763	zf-C2H2	12	+
CAJOBX010011669.1	2027021	2028536	zf-C2H2	13	+
CAJOBX010011669.1	2042879	2044325	zf-C2H2	11	+
CAJOBX010011713.1	5156	6191	zf-C2H2	10	-
CAJOBX010011760.1	13381	14737	zf-C2H2	11	-
CAJOBX010011779.1	7412	8603	zf-C2H2	11	+
CAJOBX010011882.1	31282	33412	zf-C2H2	21	-
CAJOBX010011927.1	3854	4553	zf-C2H2	6	-
CAJOBX010011971.1	3518	4595	zf-C2H2	8	+
CAJOBX010011980.1	174664	175345	zf-C2H2	8	-
CAJOBX010012080.1	148708	152230	zf-C2H2	10	+
CAJOBX010012093.1	1445	3005	zf-C2H2	16	+
CAJOBX010012118.1	15898	16582	zf-C2H2	5	+
CAJOBX010012215.1	44341	44830	zf-C2H2	5	+
CAJOBX010012296.1	29055	29556	zf-C2H2	6	+
CAJOBX010012502.1	19499	20654	zf-C2H2	10	+
CAJOBX010012554.1	43333	44059	zf-C2H2	9	+
CAJOBX010012614.1	57427	58462	zf-C2H2	9	-
CAJOBX010012614.1	199566	200904	zf-C2H2	12	+
CAJOBX010012614.1	210120	210997	zf-C2H2	8	-
CAJOBX010012614.1	312985	314192	zf-C2H2	11	-
CAJOBX010012615.1	17019	18036	zf-C2H2	9	+
CAJOBX010012663.1	11659	12304	zf-C2H2	7	+
CAJOBX010012734.1	34103	35045	zf-C2H2	10	-
CAJOBX010012740.1	16525	18333	zf-C2H2	19	-
CAJOBX010012780.1	2287950	2289930	zf-C2H2	5	+
CAJOBX010012837.1	39648	40473	zf-C2H2	7	+
CAJOBX010012843.1	24897	26471	zf-C2H2	15	+
CAJOBX010012880.1	2393	3524	zf-C2H2	11	-
CAJOBX010012880.1	32173	33508	zf-C2H2	12	-
CAJOBX010012880.1	74764	76222	zf-C2H2	15	-
CAJOBX010012880.1	125158	126697	zf-C2H2	15	-
CAJOBX010012880.1	160438	161386	zf-C2H2	9	-
CAJOBX010012880.1	215540	216323	zf-C2H2	7	-
CAJOBX010012880.1	270721	271951	zf-C2H2	11	-
CAJOBX010012880.1	329490	330435	zf-C2H2	8	-
CAJOBX010013213.1	21253	22057	zf-C2H2	6	+
CAJOBX010013213.1	76611	77622	zf-C2H2	10	+
CAJOBX010013213.1	146038	146848	zf-C2H2	6	+
CAJOBX010013213.1	250763	251693	zf-C2H2	9	+
CAJOBX010013213.1	278256	280567	zf-C2H2	25	+
CAJOBX010013213.1	348545	349940	zf-C2H2	14	-
CAJOBX010013274.1	27457	28429	zf-C2H2	8	+
CAJOBX010013335.1	20573233	20574655	zf-C2H2	14	-
CAJOBX010013346.1	9694	11065	zf-C2H2	14	+
CAJOBX010013393.1	37522	38470	zf-C2H2	7	-
CAJOBX010013405.1	38792	40241	zf-C2H2	14	+
CAJOBX010013447.1	1439093	1440580	zf-C2H2	14	+
CAJOBX010013547.1	346807	347671	zf-C2H2	5	-
CAJOBX010013558.1	614434	615280	zf-C2H2	5	+
CAJOBX010013558.1	1718264	1719539	zf-C2H2	6	-
CAJOBX010013592.1	114730	115291	zf-C2H2	7	-
CAJOBX010013592.1	263423	264630	zf-C2H2	12	+
CAJOBX010013704.1	36903	38667	zf-C2H2	18	-
CAJOBX010013791.1	2078	2552	zf-C2H2	6	+
CAJOBX010013891.1	8353	9727	zf-C2H2	10	-
CAJOBX010013891.1	1597926	1599768	zf-C2H2	14	+
CAJOBX010013891.1	1606578	1607016	zf-C2H2	5	+
CAJOBX010013891.1	1652807	1653797	zf-C2H2	9	-
CAJOBX010013891.1	1724114	1725209	zf-C2H2	9	+
CAJOBX010013891.1	1737386	1738364	zf-C2H2	9	+
CAJOBX010013891.1	1757176	1758613	zf-C2H2	9	+
CAJOBX010013891.1	2073898	2078182	zf-C2H2	12	+
CAJOBX010013891.1	2108268	2109630	zf-C2H2	11	+
CAJOBX010013891.1	2454947	2456812	zf-C2H2	14	-
CAJOBX010013891.1	2470787	2472716	zf-C2H2	15	-
CAJOBX010013891.1	2552575	2554081	zf-C2H2	12	+
CAJOBX010013891.1	2563492	2565150	zf-C2H2	16	-
CAJOBX010013891.1	2626917	2627670	zf-C2H2	5	-
CAJOBX010013891.1	2729454	2730726	zf-C2H2	8	+
CAJOBX010014003.1	58940	60110	zf-C2H2	11	-
CAJOBX010014003.1	117324	118434	zf-C2H2	10	-
CAJOBX010014003.1	176809	178090	zf-C2H2	12	-
CAJOBX010014003.1	222858	224139	zf-C2H2	12	-
CAJOBX010014360.1	36744	37806	zf-C2H2	10	+
CAJOBX010014402.1	54334	55087	zf-C2H2	8	-
CAJOBX010014402.1	105575	107024	zf-C2H2	11	-
CAJOBX010014426.1	17416	18586	zf-C2H2	10	-
CAJOBX010014447.1	162133	163801	zf-C2H2	17	-
CAJOBX010014447.1	2518792	2520214	zf-C2H2	16	+
CAJOBX010014447.1	2545464	2547048	zf-C2H2	16	+
CAJOBX010014447.1	2610599	2612615	zf-C2H2	20	+
CAJOBX010014447.1	2682129	2683065	zf-C2H2	10	+
CAJOBX010014447.1	2683170	2683653	zf-C2H2	5	+
CAJOBX010014451.1	35973	37869	zf-C2H2	20	-
CAJOBX010014780.1	55071	56079	zf-C2H2	10	+
CAJOBX010014780.1	69719	70438	zf-C2H2	6	+
CAJOBX010014780.1	111369	112215	zf-C2H2	7	-
CAJOBX010014780.1	169031	169808	zf-C2H2	7	+
CAJOBX010014780.1	235305	236235	zf-C2H2	7	+
CAJOBX010014780.1	251756	252484	zf-C2H2	8	-
CAJOBX010014903.1	115528	117040	zf-C2H2	15	-
CAJOBX010014903.1	193092	195046	zf-C2H2	16	-
CAJOBX010014903.1	250825	252574	zf-C2H2	17	-
CAJOBX010014903.1	323375	324684	zf-C2H2	13	-
CAJOBX010015040.1	13883	15007	zf-C2H2	10	+
CAJOBX010015063.1	12417	13068	zf-C2H2	7	+
CAJOBX010015071.1	16704	18009	zf-C2H2	13	+
CAJOBX010015113.1	2276753	2279939	zf-C2H2	17	+
CAJOBX010015113.1	2343261	2345289	zf-C2H2	9	-
CAJOBX010015113.1	2359022	2360408	zf-C2H2	9	-
CAJOBX010015113.1	2378788	2382051	zf-C2H2	20	+
CAJOBX010015113.1	2385321	2386269	zf-C2H2	6	-
CAJOBX010015199.1	7086	8247	zf-C2H2	9	+
CAJOBX010015224.1	1994792	1997525	zf-C2H2	19	+
CAJOBX010015402.1	85884	86604	zf-C2H2	9	-
CAJOBX010015402.1	265598	267245	zf-C2H2	17	-
CAJOBX010015457.1	7382	8631	zf-C2H2	11	+
CAJOBX010015480.1	84903	86505	zf-C2H2	7	-
CAJOBX010015511.1	22918	23689	zf-C2H2	6	-
CAJOBX010015513.1	160335	161412	zf-C2H2	8	-
CAJOBX010015513.1	261650	262904	zf-C2H2	10	-
CAJOBX010015513.1	331897	332839	zf-C2H2	8	-
CAJOBX010015542.1	20967	22416	zf-C2H2	14	-
CAJOBX010015557.1	14676148	14676916	zf-C2H2	5	-
CAJOBX010015603.1	80318	81152	zf-C2H2	10	-
CAJOBX010015603.1	155925	156999	zf-C2H2	12	+
CAJOBX010015603.1	192774	194022	zf-C2H2	13	-
CAJOBX010015603.1	320132	321245	zf-C2H2	13	+
CAJOBX010015657.1	29831	30977	zf-C2H2	10	+
CAJOBX010015711.1	27914	28943	zf-C2H2	7	+
CAJOBX010015714.1	69697	70702	zf-C2H2	8	+
CAJOBX010015714.1	113155	114535	zf-C2H2	14	+
CAJOBX010015714.1	269570	270368	zf-C2H2	6	-
CAJOBX010015714.1	307098	307911	zf-C2H2	6	-
CAJOBX010015762.1	26460	27834	zf-C2H2	13	+
CAJOBX010015832.1	17566	19435	zf-C2H2	10	+
CAJOBX010015892.1	16394	17594	zf-C2H2	11	+
CAJOBX010015892.1	82895	84976	zf-C2H2	20	-
CAJOBX010015892.1	172255	172672	zf-C2H2	5	+
CAJOBX010015892.1	211401	212142	zf-C2H2	6	-
CAJOBX010015892.1	252751	253699	zf-C2H2	8	-
CAJOBX010016003.1	43006	44086	zf-C2H2	5	+
CAJOBX010016051.1	27404	28160	zf-C2H2	9	+
CAJOBX010016201.1	12707	13466	zf-C2H2	9	-
CAJOBX010016224.1	2254564	2255725	zf-C2H2	11	+
CAJOBX010016224.1	2322254	2322644	zf-C2H2	5	+
CAJOBX010016224.1	2358027	2359605	zf-C2H2	19	-
CAJOBX010016247.1	81371	82432	zf-C2H2	10	-
CAJOBX010016247.1	134068	135010	zf-C2H2	9	+
CAJOBX010016247.1	256346	257630	zf-C2H2	10	+
CAJOBX010016377.1	840	1458	zf-C2H2	7	-
CAJOBX010016421.1	19598	21587	zf-C2H2	20	-
CAJOBX010016473.1	17296	18397	zf-C2H2	10	-
CAJOBX010016479.1	30062	31538	zf-C2H2	14	-
CAJOBX010016596.1	19051	20563	zf-C2H2	14	+
CAJOBX010016657.1	39313	42070	zf-C2H2	22	-
CAJOBX010016657.1	318286	320857	zf-C2H2	20	+
CAJOBX010016668.1	919363	920894	zf-C2H2	13	+
CAJOBX010016669.1	2253754	2255458	zf-C2H2	18	+
CAJOBX010016709.1	26015	27869	zf-C2H2	18	+
CAJOBX010016725.1	13724	14591	zf-C2H2	6	-
CAJOBX010016730.1	15	1140	zf-C2H2	11	+
CAJOBX010016730.1	26497	27463	zf-C2H2	7	-
CAJOBX010016929.1	5391	8379	zf-C2H2	10	+
CAJOBX010017025.1	70450	71437	zf-C2H2	9	+
CAJOBX010017025.1	137478	138603	zf-C2H2	10	+
CAJOBX010017025.1	157548	158220	zf-C2H2	5	+
CAJOBX010017025.1	199365	200907	zf-C2H2	15	+
CAJOBX010017025.1	275207	276347	zf-C2H2	10	+
CAJOBX010017025.1	308465	309653	zf-C2H2	12	+
CAJOBX010017113.1	170876	172562	zf-C2H2	13	+
CAJOBX010017147.1	27155	28694	zf-C2H2	16	-
CAJOBX010017147.1	78753	79635	zf-C2H2	7	-
CAJOBX010017147.1	137919	138777	zf-C2H2	7	-
CAJOBX010017147.1	213976	215092	zf-C2H2	9	-
CAJOBX010017147.1	254043	255258	zf-C2H2	10	-
CAJOBX010017336.1	42314	43448	zf-C2H2	9	-
CAJOBX010017347.1	126214	126952	zf-C2H2	5	-
CAJOBX010017446.1	1883251	1884472	zf-C2H2	13	-
CAJOBX010017447.1	71131	73093	zf-C2H2	18	+
CAJOBX010017447.1	106853	107837	zf-C2H2	8	+
CAJOBX010017447.1	151133	152327	zf-C2H2	11	+
CAJOBX010017447.1	228992	230105	zf-C2H2	10	+
CAJOBX010017447.1	274485	275331	zf-C2H2	8	+
CAJOBX010017447.1	331179	332451	zf-C2H2	12	+
CAJOBX010017527.1	6191	8135	zf-C2H2	19	-
CAJOBX010017580.1	30032	31490	zf-C2H2	14	+
CAJOBX010017580.1	165795	167337	zf-C2H2	14	+
CAJOBX010017580.1	214890	215991	zf-C2H2	10	-
CAJOBX010017624.1	32948	33977	zf-C2H2	11	-
CAJOBX010017624.1	93377	94727	zf-C2H2	13	+
CAJOBX010017624.1	144647	145754	zf-C2H2	10	+
CAJOBX010017624.1	178970	179939	zf-C2H2	8	+
CAJOBX010017624.1	244939	245983	zf-C2H2	7	+
CAJOBX010017624.1	257304	259236	zf-C2H2	17	-
CAJOBX010017624.1	301058	302225	zf-C2H2	9	-
CAJOBX010017779.1	3695826	3696798	zf-C2H2	8	-
CAJOBX010017779.1	5411068	5412244	zf-C2H2	9	-
CAJOBX010017779.1	5623655	5626553	zf-C2H2	9	-
CAJOBX010017779.1	11821632	11822748	zf-C2H2	10	-
CAJOBX010017780.1	1959673	1961164	zf-C2H2	14	+
CAJOBX010017892.1	330006	331311	zf-C2H2	12	+
CAJOBX010017991.1	289108	292030	zf-C2H2	11	-
CAJOBX010018081.1	22585	23842	zf-C2H2	11	+
CAJOBX010018113.1	1998883	2000149	zf-C2H2	9	-
CAJOBX010018113.1	2067454	2068576	zf-C2H2	11	-
CAJOBX010018185.1	27009	27627	zf-C2H2	7	-
CAJOBX010018213.1	92601	93717	zf-C2H2	10	-
CAJOBX010018213.1	309085	309781	zf-C2H2	6	-
CAJOBX010018235.1	30516	31260	zf-C2H2	7	-
CAJOBX010018290.1	10964	12392	zf-C2H2	14	+
CAJOBX010018342.1	3328	4216	zf-C2H2	8	-
CAJOBX010018438.1	14457	15096	zf-C2H2	5	-
CAJOBX010018448.1	33938	34388	zf-C2H2	5	+
CAJOBX010018472.1	16126	17650	zf-C2H2	15	-
CAJOBX010018491.1	79131	80466	zf-C2H2	12	+
CAJOBX010018491.1	177116	178148	zf-C2H2	9	+
CAJOBX010018491.1	195067	196693	zf-C2H2	16	-
CAJOBX010018491.1	271008	272277	zf-C2H2	11	-
CAJOBX010018557.1	1436625	1438788	zf-C2H2	19	+
CAJOBX010018557.1	1754395	1755982	zf-C2H2	19	+
CAJOBX010018557.1	1844120	1845677	zf-C2H2	15	+
CAJOBX010018557.1	1886048	1887554	zf-C2H2	12	+
CAJOBX010018557.1	1903797	1905207	zf-C2H2	14	-
CAJOBX010018557.1	1965514	1967020	zf-C2H2	13	+
CAJOBX010018558.1	182843	185642	zf-C2H2	26	-
CAJOBX010018701.1	646	2047	zf-C2H2	12	-
CAJOBX010018740.1	17074	18289	zf-C2H2	12	+
CAJOBX010018779.1	72279	73857	zf-C2H2	12	-
CAJOBX010018779.1	128682	129735	zf-C2H2	12	+
CAJOBX010018796.1	11775	12489	zf-C2H2	7	-
CAJOBX010018803.1	5168	6092	zf-C2H2	9	-
CAJOBX010018834.1	6898	7597	zf-C2H2	8	+
CAJOBX010018902.1	9509	11072	zf-C2H2	15	+
CAJOBX010019002.1	323274	325104	zf-C2H2	19	+
CAJOBX010019002.1	383403	385644	zf-C2H2	21	+
CAJOBX010019002.1	427488	428892	zf-C2H2	16	+
CAJOBX010019002.1	451804	454479	zf-C2H2	22	-
CAJOBX010019002.1	495921	497868	zf-C2H2	18	-
CAJOBX010019002.1	525767	526465	zf-C2H2	6	-
CAJOBX010019002.1	562374	564245	zf-C2H2	20	-
CAJOBX010019002.1	613722	615495	zf-C2H2	18	-
CAJOBX010019063.1	20033	21344	zf-C2H2	11	-
CAJOBX010019113.1	975587	976220	zf-C2H2	5	-
CAJOBX010019113.1	1877747	1879750	zf-C2H2	15	-
CAJOBX010019158.1	204237	205710	zf-C2H2	10	+
CAJOBX010019158.1	232881	234051	zf-C2H2	9	-
CAJOBX010019158.1	286770	287910	zf-C2H2	8	-
CAJOBX010019255.1	16366	17740	zf-C2H2	13	+
CAJOBX010019268.1	7297	8053	zf-C2H2	6	-
CAJOBX010019313.1	146563	149287	zf-C2H2	7	+
CAJOBX010019557.1	81940	83857	zf-C2H2	23	-
CAJOBX010019557.1	160360	161497	zf-C2H2	12	-
CAJOBX010019557.1	211635	212817	zf-C2H2	11	+
CAJOBX010019557.1	236271	237690	zf-C2H2	14	-
CAJOBX010019557.1	262193	263192	zf-C2H2	9	-
CAJOBX010019557.1	283021	284458	zf-C2H2	15	-
CAJOBX010019646.1	89931	91155	zf-C2H2	12	-
CAJOBX010019646.1	197581	198025	zf-C2H2	5	+
CAJOBX010019646.1	222865	223687	zf-C2H2	9	-
CAJOBX010019646.1	294637	295576	zf-C2H2	10	+
CAJOBX010019683.1	19156	19615	zf-C2H2	5	-
CAJOBX010019719.1	24379	25480	zf-C2H2	11	-
CAJOBX010019843.1	27830	29216	zf-C2H2	16	-
CAJOBX010019913.1	32510	35738	zf-C2H2	25	+
CAJOBX010019913.1	145488	146682	zf-C2H2	11	+
CAJOBX010019913.1	227327	228587	zf-C2H2	13	+
CAJOBX010019913.1	286157	287324	zf-C2H2	11	+
CAJOBX010019980.1	25827	27444	zf-C2H2	16	+
CAJOBX010020001.1	7486816	7488601	zf-C2H2	16	+
CAJOBX010020001.1	17208735	17210289	zf-C2H2	14	+
CAJOBX010020131.1	21173	22082	zf-C2H2	8	+
CAJOBX010020136.1	269685	270684	zf-C2H2	10	+
CAJOBX010020161.1	5850	7110	zf-C2H2	11	-
CAJOBX010020179.1	18236	19265	zf-C2H2	9	+
CAJOBX010020321.1	18538	20594	zf-C2H2	22	+
CAJOBX010020322.1	12948	13980	zf-C2H2	9	-
CAJOBX010020458.1	194735	195449	zf-C2H2	8	+
CAJOBX010020458.1	301214	302831	zf-C2H2	16	+
CAJOBX010020513.1	61718	63011	zf-C2H2	12	-
CAJOBX010020513.1	155559	156510	zf-C2H2	7	+
CAJOBX010020513.1	251665	253963	zf-C2H2	24	+
CAJOBX010020600.1	6516	7917	zf-C2H2	13	+
CAJOBX010020636.1	10876	12112	zf-C2H2	11	-
CAJOBX010020642.1	15569	16484	zf-C2H2	7	+
CAJOBX010020775.1	19361	20525	zf-C2H2	10	+
CAJOBX010021048.1	1524	2457	zf-C2H2	8	-
CAJOBX010021074.1	24131	25007	zf-C2H2	7	+
CAJOBX010021136.1	180444	182151	zf-C2H2	16	+
CAJOBX010021136.1	282585	284292	zf-C2H2	16	+
CAJOBX010021225.1	123900	125784	zf-C2H2	19	+
CAJOBX010021238.1	3277	4570	zf-C2H2	12	+
CAJOBX010021422.1	1	625	zf-C2H2	5	-
CAJOBX010021444.1	10267	11227	zf-C2H2	8	+
CAJOBX010021446.1	214226	215337	zf-C2H2	14	-
CAJOBX010021446.1	1096863	1097940	zf-C2H2	6	-
CAJOBX010021466.1	13385	14246	zf-C2H2	7	-
CAJOBX010021836.1	17492	19033	zf-C2H2	13	+
CAJOBX010022001.1	1593371	1595479	zf-C2H2	23	+
CAJOBX010022003.1	2235	3250	zf-C2H2	9	+
CAJOBX010022061.1	22473	23031	zf-C2H2	7	+
CAJOBX010022148.1	5029	6631	zf-C2H2	16	+
CAJOBX010022158.1	23583	24487	zf-C2H2	9	+
CAJOBX010022223.1	175024	178219	zf-C2H2	9	+
CAJOBX010022223.1	34669901	34672178	zf-C2H2	6	+
CAJOBX010022224.1	739057	741214	zf-C2H2	10	-
CAJOBX010022302.1	7739	10109	zf-C2H2	25	+
CAJOBX010022325.1	72409	74203	zf-C2H2	16	-
CAJOBX010022325.1	213535	214540	zf-C2H2	8	+
CAJOBX010022325.1	227891	228815	zf-C2H2	10	+
CAJOBX010022328.1	24138	25302	zf-C2H2	11	+
CAJOBX010022447.1	1118940	1120269	zf-C2H2	15	-
CAJOBX010022447.1	1172987	1174163	zf-C2H2	10	-
CAJOBX010022474.1	11807	12518	zf-C2H2	6	-
CAJOBX010022749.1	8655	9759	zf-C2H2	9	-
CAJOBX010022780.1	88589	89285	zf-C2H2	6	-
CAJOBX010022780.1	89518	89941	zf-C2H2	5	-
CAJOBX010022836.1	56209	59426	zf-C2H2	36	-
CAJOBX010022836.1	270364	271906	zf-C2H2	15	-
CAJOBX010022855.1	11078	12416	zf-C2H2	9	-
CAJOBX010022964.1	17426	18302	zf-C2H2	8	+
CAJOBX010023025.1	122258	123172	zf-C2H2	10	-
CAJOBX010023236.1	8900	9914	zf-C2H2	9	+
CAJOBX010023236.1	71100	72276	zf-C2H2	10	+
CAJOBX010023236.1	119966	121439	zf-C2H2	13	+
CAJOBX010023236.1	148756	149884	zf-C2H2	11	-
CAJOBX010023236.1	183454	184234	zf-C2H2	7	-
CAJOBX010023236.1	210113	210902	zf-C2H2	7	-
CAJOBX010023236.1	298869	299967	zf-C2H2	11	-
CAJOBX010023335.1	21872	23306	zf-C2H2	16	+
CAJOBX010023335.1	2052439	2053405	zf-C2H2	5	+
CAJOBX010023335.1	2201077	2205101	zf-C2H2	8	+
CAJOBX010023335.1	3384818	3386615	zf-C2H2	16	+
CAJOBX010023335.1	4945835	4946447	zf-C2H2	7	+
CAJOBX010023335.1	15444776	15447125	zf-C2H2	6	+
CAJOBX010023335.1	15513966	15515799	zf-C2H2	5	+
CAJOBX010023447.1	418751	420500	zf-C2H2	15	+
CAJOBX010023447.1	508625	510428	zf-C2H2	15	+
CAJOBX010023447.1	546506	548285	zf-C2H2	13	-
CAJOBX010023447.1	892232	892964	zf-C2H2	8	-
CAJOBX010023601.1	7367	8219	zf-C2H2	7	+
CAJOBX010023603.1	115151	116660	zf-C2H2	12	+
CAJOBX010023603.1	183799	184621	zf-C2H2	7	-
CAJOBX010023603.1	236500	237841	zf-C2H2	11	+
CAJOBX010023603.1	283120	284263	zf-C2H2	10	+
CAJOBX010023681.1	152464	154249	zf-C2H2	18	+
CAJOBX010023681.1	162258	162981	zf-C2H2	6	+
CAJOBX010023681.1	227212	227896	zf-C2H2	7	-
CAJOBX010023712.1	7997	9038	zf-C2H2	9	+
CAJOBX010023880.1	20403	21339	zf-C2H2	8	+
CAJOBX010023880.1	66791	67907	zf-C2H2	10	+
CAJOBX010024069.1	23310	24069	zf-C2H2	5	-
CAJOBX010024069.1	132952	133930	zf-C2H2	8	+
CAJOBX010024069.1	190931	191762	zf-C2H2	6	+
CAJOBX010024069.1	221525	223211	zf-C2H2	14	-
CAJOBX010024335.1	488552	490206	zf-C2H2	15	+
CAJOBX010024335.1	509353	510562	zf-C2H2	13	+
CAJOBX010024335.1	528593	530300	zf-C2H2	15	-
CAJOBX010024335.1	571946	573572	zf-C2H2	14	+
CAJOBX010024335.1	899494	900556	zf-C2H2	5	+
CAJOBX010024335.1	1461650	1462421	zf-C2H2	7	-
CAJOBX010024458.1	17552	19295	zf-C2H2	21	-
CAJOBX010024625.1	39583	40945	zf-C2H2	11	+
CAJOBX010024625.1	118426	119194	zf-C2H2	7	+
CAJOBX010024625.1	136254	137361	zf-C2H2	10	+
CAJOBX010024625.1	180372	181656	zf-C2H2	13	+
CAJOBX010024625.1	267847	268891	zf-C2H2	9	+
CAJOBX010024652.1	13673	14798	zf-C2H2	9	+
CAJOBX010024685.1	3640	4390	zf-C2H2	8	-
CAJOBX010024685.1	4584	5724	zf-C2H2	11	-
CAJOBX010024813.1	2439	3498	zf-C2H2	7	-
CAJOBX010025080.1	47940	51909	zf-C2H2	6	-
CAJOBX010025080.1	223026	225651	zf-C2H2	7	-
CAJOBX010025332.1	16082	17333	zf-C2H2	10	-
CAJOBX010025380.1	73685	74513	zf-C2H2	7	+
CAJOBX010025380.1	87679	88738	zf-C2H2	8	+
CAJOBX010025380.1	142616	143582	zf-C2H2	8	+
CAJOBX010025380.1	183490	184699	zf-C2H2	11	+
CAJOBX010025380.1	226433	227702	zf-C2H2	13	-
CAJOBX010025455.1	4095	5298	zf-C2H2	10	-
CAJOBX010025486.1	2285	3341	zf-C2H2	8	+
CAJOBX010025564.1	15335	16640	zf-C2H2	14	+
CAJOBX010025709.1	1276	1891	zf-C2H2	5	+
CAJOBX010025997.1	19575	21141	zf-C2H2	6	-
CAJOBX010026003.1	34892	35768	zf-C2H2	10	+
CAJOBX010026025.1	14743	16186	zf-C2H2	14	+
CAJOBX010026025.1	26699	28415	zf-C2H2	17	-
CAJOBX010026025.1	106458	107739	zf-C2H2	12	+
CAJOBX010026025.1	138229	139048	zf-C2H2	7	+
CAJOBX010026025.1	157400	158663	zf-C2H2	11	+
CAJOBX010026025.1	184638	185505	zf-C2H2	8	-
CAJOBX010026025.1	211658	212489	zf-C2H2	7	-
CAJOBX010026025.1	237435	238809	zf-C2H2	14	-
CAJOBX010026025.1	269503	270052	zf-C2H2	6	-
CAJOBX010026125.1	13659	17769	zf-C2H2	14	+
CAJOBX010026125.1	34924	36598	zf-C2H2	15	+
CAJOBX010026125.1	86881	90691	zf-C2H2	35	-
CAJOBX010026125.1	144140	145970	zf-C2H2	17	+
CAJOBX010026125.1	250489	252007	zf-C2H2	9	-
CAJOBX010026236.1	241323	243738	zf-C2H2	7	+
CAJOBX010026424.1	17716	19624	zf-C2H2	10	+
CAJOBX010026424.1	49618	50425	zf-C2H2	7	-
CAJOBX010026424.1	180226	182047	zf-C2H2	12	+
CAJOBX010026424.1	225870	227247	zf-C2H2	7	+
CAJOBX010026424.1	276431	277544	zf-C2H2	5	-
CAJOBX010026488.1	9948	11346	zf-C2H2	14	-
CAJOBX010026668.1	14407166	14409344	zf-C2H2	9	-
CAJOBX010026800.1	13924	15091	zf-C2H2	10	-
CAJOBX010026827.1	3818	4604	zf-C2H2	5	-
CAJOBX010026858.1	53755	54985	zf-C2H2	11	-
CAJOBX010026858.1	159416	160622	zf-C2H2	10	-
CAJOBX010026973.1	5039	6029	zf-C2H2	7	+
CAJOBX010027047.1	164813	166034	zf-C2H2	6	+
CAJOBX010027096.1	20835	21624	zf-C2H2	6	-
CAJOBX010027113.1	26936	28146	zf-C2H2	14	-
CAJOBX010027113.1	103855	105037	zf-C2H2	11	-
CAJOBX010027113.1	195743	197195	zf-C2H2	14	+
CAJOBX010027113.1	230513	232061	zf-C2H2	9	+
CAJOBX010027113.1	249816	251175	zf-C2H2	10	-
CAJOBX010027113.1	280943	282413	zf-C2H2	14	-
CAJOBX010027113.1	370919	372416	zf-C2H2	12	+
CAJOBX010027113.1	387839	388797	zf-C2H2	7	+
CAJOBX010027113.1	403050	404848	zf-C2H2	17	-
CAJOBX010027113.1	423001	423883	zf-C2H2	9	-
CAJOBX010027113.1	452396	454199	zf-C2H2	16	+
CAJOBX010027113.1	498536	500222	zf-C2H2	15	+
CAJOBX010027191.1	4684	6586	zf-C2H2	19	-
CAJOBX010027191.1	64026	65166	zf-C2H2	9	+
CAJOBX010027191.1	177131	178436	zf-C2H2	12	-
CAJOBX010027196.1	15129	16260	zf-C2H2	10	-
CAJOBX010027236.1	22699	23488	zf-C2H2	6	-
CAJOBX010027267.1	6721	7903	zf-C2H2	11	-
CAJOBX010027464.1	2815	4597	zf-C2H2	18	+
CAJOBX010027713.1	68783	70322	zf-C2H2	15	+
CAJOBX010027713.1	156024	157911	zf-C2H2	19	+
CAJOBX010027713.1	269839	270886	zf-C2H2	9	+
CAJOBX010027740.1	17126	18062	zf-C2H2	7	-
CAJOBX010027745.1	17248	18835	zf-C2H2	16	-
CAJOBX010027750.1	5826	7182	zf-C2H2	6	+
CAJOBX010027757.1	8892	10236	zf-C2H2	14	+
CAJOBX010027757.1	29050	29749	zf-C2H2	8	-
CAJOBX010027757.1	214247	215792	zf-C2H2	18	-
CAJOBX010027891.1	113260	114874	zf-C2H2	17	+
CAJOBX010027979.1	10422	11658	zf-C2H2	13	-
CAJOBX010028006.1	10100	11534	zf-C2H2	13	-
CAJOBX010028200.1	8558	10140	zf-C2H2	16	-
CAJOBX010028202.1	124603	126088	zf-C2H2	14	-
CAJOBX010028202.1	258576	260118	zf-C2H2	14	+
CAJOBX010028624.1	57362	57794	zf-C2H2	5	-
CAJOBX010028668.1	331404	332775	zf-C2H2	15	-
CAJOBX010028685.1	15630	17355	zf-C2H2	17	-
CAJOBX010028811.1	12739	13561	zf-C2H2	7	+
CAJOBX010028887.1	128	995	zf-C2H2	6	-
CAJOBX010028902.1	14366	14891	zf-C2H2	7	+
CAJOBX010028950.1	18718	19303	zf-C2H2	5	-
CAJOBX010029104.1	19516	20392	zf-C2H2	8	+
CAJOBX010029491.1	55925	57611	zf-C2H2	16	+
CAJOBX010029491.1	125012	125564	zf-C2H2	7	+
CAJOBX010029491.1	192410	193715	zf-C2H2	12	+
CAJOBX010029491.1	242811	244119	zf-C2H2	12	+
CAJOBX010029590.1	10651	11266	zf-C2H2	5	+
CAJOBX010029650.1	11763	12249	zf-C2H2	6	+
CAJOBX010029650.1	12423	13323	zf-C2H2	10	+
CAJOBX010029691.1	239048	240071	zf-C2H2	8	+
CAJOBX010029691.1	240752	241214	zf-C2H2	5	+
CAJOBX010029733.1	12783	14160	zf-C2H2	13	-
CAJOBX010029928.1	5444	6671	zf-C2H2	13	+
CAJOBX010030022.1	8146	9439	zf-C2H2	11	+
CAJOBX010030069.1	21430	22159	zf-C2H2	5	+
CAJOBX010030069.1	45991	47179	zf-C2H2	8	+
CAJOBX010030069.1	101180	102179	zf-C2H2	7	+
CAJOBX010030069.1	117699	118794	zf-C2H2	7	+
CAJOBX010030069.1	204436	205612	zf-C2H2	11	+
CAJOBX010030123.1	4105	5293	zf-C2H2	10	+
CAJOBX010030191.1	147188	148280	zf-C2H2	12	+
CAJOBX010030347.1	151536	153120	zf-C2H2	15	-
CAJOBX010030347.1	248090	249044	zf-C2H2	9	-
CAJOBX010030404.1	2811	4188	zf-C2H2	15	+
CAJOBX010030406.1	10322	11066	zf-C2H2	8	-
CAJOBX010030444.1	11700	12669	zf-C2H2	7	+
CAJOBX010030535.1	49761	50469	zf-C2H2	5	+
CAJOBX010030544.1	14941	16057	zf-C2H2	9	+
CAJOBX010030550.1	13259	14807	zf-C2H2	16	-
CAJOBX010030557.1	194192	195776	zf-C2H2	10	-
CAJOBX010031008.1	11582	12697	zf-C2H2	11	-
CAJOBX010031112.1	268152	269058	zf-C2H2	6	+
CAJOBX010031112.1	292522	293971	zf-C2H2	8	+
CAJOBX010031112.1	308041	309835	zf-C2H2	14	-
CAJOBX010031112.1	888052	889300	zf-C2H2	13	-
CAJOBX010031112.1	912343	912919	zf-C2H2	5	-
CAJOBX010031112.1	4046990	4048718	zf-C2H2	14	-
CAJOBX010031112.1	4104798	4106052	zf-C2H2	10	-
CAJOBX010031112.1	7115971	7116772	zf-C2H2	5	+
CAJOBX010031112.1	12085897	12087432	zf-C2H2	13	+
CAJOBX010031113.1	293298	293778	zf-C2H2	6	+
CAJOBX010031113.1	314639	315710	zf-C2H2	12	+
CAJOBX010031113.1	342799	344677	zf-C2H2	17	+
CAJOBX010031113.1	395419	397042	zf-C2H2	14	+
CAJOBX010031113.1	426574	428676	zf-C2H2	18	+
CAJOBX010031113.1	457973	458438	zf-C2H2	5	+
CAJOBX010031113.1	502671	504333	zf-C2H2	16	+
CAJOBX010031113.1	552706	554556	zf-C2H2	20	+
CAJOBX010031113.1	584801	586589	zf-C2H2	17	+
CAJOBX010031113.1	638049	640152	zf-C2H2	21	+
CAJOBX010031113.1	660695	662795	zf-C2H2	20	+
CAJOBX010031113.1	868258	869391	zf-C2H2	10	+
CAJOBX010031113.1	890175	892065	zf-C2H2	18	+
CAJOBX010031113.1	940500	941103	zf-C2H2	7	+
CAJOBX010031113.1	1008133	1009972	zf-C2H2	17	-
CAJOBX010031113.1	1090251	1092105	zf-C2H2	18	-
CAJOBX010031125.1	167904	169614	zf-C2H2	17	-
CAJOBX010031125.1	243878	245831	zf-C2H2	19	-
CAJOBX010031413.1	245750	246221	zf-C2H2	5	-
CAJOBX010031624.1	33103	33964	zf-C2H2	5	-
CAJOBX010031624.1	140142	141108	zf-C2H2	8	-
CAJOBX010031624.1	190300	191632	zf-C2H2	12	-
CAJOBX010031624.1	257560	258370	zf-C2H2	6	-
CAJOBX010031657.1	522	1365	zf-C2H2	9	-
CAJOBX010031657.1	82509	82896	zf-C2H2	5	-
CAJOBX010031657.1	155397	156228	zf-C2H2	10	-
CAJOBX010031657.1	172551	173100	zf-C2H2	6	-
CAJOBX010031657.1	206925	207922	zf-C2H2	11	-
CAJOBX010031824.1	40390	41368	zf-C2H2	8	-
CAJOBX010031824.1	127363	128898	zf-C2H2	15	-
CAJOBX010032223.1	3330433	3332572	zf-C2H2	11	+
CAJOBX010032491.1	13811	15035	zf-C2H2	11	-
CAJOBX010032491.1	132547	133567	zf-C2H2	9	+
CAJOBX010032691.1	23151	23787	zf-C2H2	8	+
CAJOBX010032691.1	71874	73002	zf-C2H2	10	-
CAJOBX010032691.1	109117	110908	zf-C2H2	18	-
CAJOBX010032691.1	156804	157776	zf-C2H2	6	-
CAJOBX010032691.1	204784	205306	zf-C2H2	7	-
CAJOBX010032691.1	214291	215887	zf-C2H2	15	-
CAJOBX010032946.1	48402	49098	zf-C2H2	5	+
CAJOBX010032946.1	127093	127858	zf-C2H2	7	+
CAJOBX010032946.1	196403	197252	zf-C2H2	6	-
CAJOBX010032946.1	236610	237468	zf-C2H2	6	-
CAJOBX010032990.1	164464	166195	zf-C2H2	18	+
CAJOBX010032990.1	202463	203477	zf-C2H2	9	+
CAJOBX010032990.1	229658	231452	zf-C2H2	17	-
CAJOBX010033090.1	39268	40165	zf-C2H2	8	+
CAJOBX010033090.1	115365	116100	zf-C2H2	6	+
CAJOBX010033119.1	4329	5481	zf-C2H2	10	+
CAJOBX010033334.1	14715448	14716981	zf-C2H2	7	+
CAJOBX010033570.1	37753	38815	zf-C2H2	8	+
CAJOBX010033570.1	230094	231921	zf-C2H2	19	+
CAJOBX010033577.1	7526	9152	zf-C2H2	15	-
CAJOBX010033592.1	10652	12137	zf-C2H2	15	-
CAJOBX010033592.1	103390	104530	zf-C2H2	10	+
CAJOBX010033592.1	138379	138922	zf-C2H2	6	-
CAJOBX010033601.1	12084	13620	zf-C2H2	15	-
CAJOBX010033614.1	80394	82200	zf-C2H2	22	+
CAJOBX010033614.1	186606	187644	zf-C2H2	9	-
CAJOBX010033681.1	75919	78468	zf-C2H2	27	+
CAJOBX010033681.1	152985	154086	zf-C2H2	11	-
CAJOBX010033681.1	233981	235130	zf-C2H2	11	+
CAJOBX010033958.1	76439	76994	zf-C2H2	6	-
CAJOBX010033958.1	117086	118628	zf-C2H2	15	-
CAJOBX010033961.1	13954	15206	zf-C2H2	13	+
CAJOBX010034003.1	243112	244423	zf-C2H2	13	+
CAJOBX010034127.1	4539	5673	zf-C2H2	10	-
CAJOBX010034369.1	86337	87417	zf-C2H2	10	+
CAJOBX010034369.1	192208	193573	zf-C2H2	14	+
CAJOBX010034397.1	3110	4745	zf-C2H2	16	+
CAJOBX010034446.1	45180	46170	zf-C2H2	10	+
CAJOBX010034446.1	81316	82375	zf-C2H2	9	+
CAJOBX010034446.1	83216	83612	zf-C2H2	5	+
CAJOBX010034536.1	61801	62674	zf-C2H2	9	+
CAJOBX010034536.1	119370	120408	zf-C2H2	10	+
CAJOBX010034536.1	185255	186455	zf-C2H2	10	+
CAJOBX010034558.1	651058	654307	zf-C2H2	5	+
CAJOBX010034623.1	2051	3122	zf-C2H2	9	-
CAJOBX010034637.1	1836	2790	zf-C2H2	8	+
CAJOBX010034891.1	551756	552767	zf-C2H2	11	-
CAJOBX010034891.1	743823	747471	zf-C2H2	18	-
CAJOBX010034947.1	13671	14862	zf-C2H2	11	+
CAJOBX010034947.1	165843	166785	zf-C2H2	11	+
CAJOBX010035125.1	61755	63060	zf-C2H2	12	+
CAJOBX010035125.1	81733	83107	zf-C2H2	13	-
CAJOBX010035557.1	1629586	1630363	zf-C2H2	5	+
CAJOBX010035592.1	93233	94754	zf-C2H2	15	-
CAJOBX010035625.1	26684	28142	zf-C2H2	14	+
CAJOBX010035625.1	197615	198719	zf-C2H2	9	-
CAJOBX010035658.1	42593	43547	zf-C2H2	7	-
CAJOBX010035658.1	70218	72222	zf-C2H2	13	-
CAJOBX010035681.1	35398	37987	zf-C2H2	6	+
CAJOBX010035761.1	992	2829	zf-C2H2	18	-
CAJOBX010036091.1	47653	49168	zf-C2H2	14	+
CAJOBX010036091.1	92360	93809	zf-C2H2	14	+
CAJOBX010036091.1	140383	141145	zf-C2H2	6	+
CAJOBX010036091.1	190375	191863	zf-C2H2	14	+
CAJOBX010036091.1	225473	226943	zf-C2H2	15	-
CAJOBX010036204.1	4036	4630	zf-C2H2	5	-
CAJOBX010036335.1	6747	7641	zf-C2H2	7	+
CAJOBX010036335.1	71718	73287	zf-C2H2	14	+
CAJOBX010036335.1	118822	119809	zf-C2H2	9	+
CAJOBX010036335.1	139774	140164	zf-C2H2	5	+
CAJOBX010036335.1	200831	202124	zf-C2H2	12	+
CAJOBX010036335.1	253848	254877	zf-C2H2	9	+
CAJOBX010036335.1	387179	388562	zf-C2H2	14	+
CAJOBX010036411.1	6168	6957	zf-C2H2	7	-
CAJOBX010036610.1	8426	9098	zf-C2H2	5	+
CAJOBX010036712.1	8355	9786	zf-C2H2	15	-
CAJOBX010036814.1	153410	156182	zf-C2H2	5	+
CAJOBX010036816.1	10907	11858	zf-C2H2	7	+
CAJOBX010036891.1	58418	60526	zf-C2H2	17	-
CAJOBX010036891.1	103798	105037	zf-C2H2	9	+
CAJOBX010036891.1	137851	138733	zf-C2H2	5	+
CAJOBX010036891.1	195370	196531	zf-C2H2	6	+
CAJOBX010036891.1	247073	248285	zf-C2H2	9	-
CAJOBX010036891.1	287645	288785	zf-C2H2	5	-
CAJOBX010036891.1	604054	605625	zf-C2H2	13	-
CAJOBX010036891.1	768498	770248	zf-C2H2	17	+
CAJOBX010036891.1	788523	790224	zf-C2H2	11	+
CAJOBX010036891.1	798310	798937	zf-C2H2	5	+
CAJOBX010036989.1	8084	9758	zf-C2H2	18	+
CAJOBX010037036.1	77091	78778	zf-C2H2	16	+
CAJOBX010037036.1	108319	109708	zf-C2H2	11	+
CAJOBX010037114.1	149646	150567	zf-C2H2	11	-
CAJOBX010037225.1	59875	61525	zf-C2H2	17	+
CAJOBX010037225.1	127941	129531	zf-C2H2	16	+
CAJOBX010037225.1	191966	193106	zf-C2H2	11	+
CAJOBX010037358.1	45474	46254	zf-C2H2	5	-
CAJOBX010037358.1	100105	100873	zf-C2H2	5	-
CAJOBX010037358.1	149018	149975	zf-C2H2	7	-
CAJOBX010037480.1	80432	84413	zf-C2H2	13	-
CAJOBX010037680.1	90642	92352	zf-C2H2	17	+
CAJOBX010037680.1	212942	214073	zf-C2H2	10	+
CAJOBX010037698.1	8341	8887	zf-C2H2	6	-
CAJOBX010037707.1	6233	8432	zf-C2H2	10	-
CAJOBX010037752.1	9657	10232	zf-C2H2	7	+
CAJOBX010037779.1	11165049	11166729	zf-C2H2	15	-
CAJOBX010037779.1	11194424	11195348	zf-C2H2	8	+
CAJOBX010037779.1	11217119	11217890	zf-C2H2	5	+
CAJOBX010037779.1	11824890	11826069	zf-C2H2	10	+
CAJOBX010037779.1	11930558	11931686	zf-C2H2	7	-
CAJOBX010038065.1	6710	8030	zf-C2H2	9	-
CAJOBX010038180.1	162379	163351	zf-C2H2	9	+
CAJOBX010038180.1	200497	201529	zf-C2H2	9	+
CAJOBX010038247.1	93453	94785	zf-C2H2	11	+
CAJOBX010038680.1	43045	43999	zf-C2H2	8	+
CAJOBX010038680.1	85659	86646	zf-C2H2	8	+
CAJOBX010038680.1	102123	102891	zf-C2H2	6	-
CAJOBX010038680.1	142068	142917	zf-C2H2	7	+
CAJOBX010038680.1	176541	177399	zf-C2H2	7	-
CAJOBX010038680.1	209495	210662	zf-C2H2	11	-
CAJOBX010038724.1	173854	175243	zf-C2H2	11	+
CAJOBX010038785.1	2008	2998	zf-C2H2	8	+
CAJOBX010038811.1	6066	7608	zf-C2H2	13	+
CAJOBX010038875.1	13187	14012	zf-C2H2	6	-
CAJOBX010038884.1	6583	7581	zf-C2H2	12	-
CAJOBX010038890.1	6672956	6674744	zf-C2H2	6	-
CAJOBX010039003.1	223257	224669	zf-C2H2	12	-
CAJOBX010039125.1	29305	30556	zf-C2H2	10	+
CAJOBX010039224.1	151922	152930	zf-C2H2	8	+
CAJOBX010039224.1	164296	165238	zf-C2H2	7	-
CAJOBX010039224.1	195688	196609	zf-C2H2	6	-
CAJOBX010039224.1	932203	933562	zf-C2H2	12	+
CAJOBX010039238.1	8181	9372	zf-C2H2	12	-
CAJOBX010039291.1	63112	64606	zf-C2H2	13	+
CAJOBX010039291.1	130874	132224	zf-C2H2	11	+
CAJOBX010039291.1	178411	179245	zf-C2H2	7	+
CAJOBX010039358.1	177073	180094	zf-C2H2	6	-
CAJOBX010039405.1	3685	4726	zf-C2H2	10	+
CAJOBX010039469.1	44544	45582	zf-C2H2	9	-
CAJOBX010039469.1	170647	171934	zf-C2H2	12	+
CAJOBX010039469.1	218254	219140	zf-C2H2	9	+
CAJOBX010039481.1	6552	7071	zf-C2H2	6	-
CAJOBX010039524.1	28977	29730	zf-C2H2	6	-
CAJOBX010039524.1	92439	93264	zf-C2H2	6	-
CAJOBX010039524.1	159710	161015	zf-C2H2	12	-
CAJOBX010039524.1	216293	217766	zf-C2H2	14	+
CAJOBX010039610.1	3002	3536	zf-C2H2	6	+
CAJOBX010039646.1	170830	172156	zf-C2H2	12	+
CAJOBX010039657.1	17068	18433	zf-C2H2	12	-
CAJOBX010039657.1	75173	76016	zf-C2H2	7	-
CAJOBX010039657.1	155126	156281	zf-C2H2	13	-
CAJOBX010039746.1	214577	216011	zf-C2H2	15	+
CAJOBX010039890.1	487330	490621	zf-C2H2	26	+
CAJOBX010040003.1	16839	18195	zf-C2H2	14	+
CAJOBX010040003.1	56169	57270	zf-C2H2	10	-
CAJOBX010040003.1	139658	140792	zf-C2H2	12	-
CAJOBX010040312.1	1157	2384	zf-C2H2	12	+
CAJOBX010040347.1	189083	190556	zf-C2H2	5	+
CAJOBX010040435.1	85755	86340	zf-C2H2	5	+
CAJOBX010040435.1	86572	87211	zf-C2H2	5	+
CAJOBX010040635.1	88082	88904	zf-C2H2	6	+
CAJOBX010040635.1	155478	156336	zf-C2H2	7	-
CAJOBX010040646.1	107101	108496	zf-C2H2	13	+
CAJOBX010040646.1	195163	196672	zf-C2H2	13	+
CAJOBX010040690.1	7294	7972	zf-C2H2	8	-
CAJOBX010040724.1	96644	97817	zf-C2H2	11	-
CAJOBX010040724.1	163763	165014	zf-C2H2	11	-
CAJOBX010040724.1	186450	187740	zf-C2H2	11	-
CAJOBX010040768.1	33633	34557	zf-C2H2	9	+
CAJOBX010040768.1	35412	36120	zf-C2H2	5	+
CAJOBX010040768.1	75586	76390	zf-C2H2	7	+
CAJOBX010040768.1	95972	97211	zf-C2H2	13	+
CAJOBX010040768.1	111425	112154	zf-C2H2	6	+
CAJOBX010040768.1	148973	149924	zf-C2H2	10	+
CAJOBX010040768.1	192764	193631	zf-C2H2	8	+
CAJOBX010040768.1	217664	218546	zf-C2H2	8	+
CAJOBX010041001.1	593518	594757	zf-C2H2	8	-
CAJOBX010041035.1	15360	17172	zf-C2H2	17	+
CAJOBX010041035.1	78343	80302	zf-C2H2	20	+
CAJOBX010041035.1	163948	165768	zf-C2H2	19	+
CAJOBX010041035.1	188384	189245	zf-C2H2	7	-
CAJOBX010041101.1	19599	22608	zf-C2H2	31	-
CAJOBX010041169.1	2	617	zf-C2H2	7	+
CAJOBX010041169.1	91629	92193	zf-C2H2	6	-
CAJOBX010041268.1	11834	12254	zf-C2H2	5	+
CAJOBX010041858.1	3348	4572	zf-C2H2	12	-
CAJOBX010042179.1	48402	49005	zf-C2H2	5	-
CAJOBX010042179.1	103461	105573	zf-C2H2	20	-
CAJOBX010042179.1	157036	158551	zf-C2H2	15	-
CAJOBX010042497.1	3712	5170	zf-C2H2	14	-
CAJOBX010042721.1	2824	4528	zf-C2H2	16	-
CAJOBX010042957.1	7400	8285	zf-C2H2	8	+
CAJOBX010042957.1	85385	86300	zf-C2H2	10	+
CAJOBX010042957.1	161048	162411	zf-C2H2	11	+
CAJOBX010043290.1	6398	7292	zf-C2H2	8	+
CAJOBX010043290.1	54287	55412	zf-C2H2	11	+
CAJOBX010043290.1	104281	105322	zf-C2H2	10	+
CAJOBX010043290.1	110650	111445	zf-C2H2	8	-
CAJOBX010043423.1	1586	2380	zf-C2H2	6	-
CAJOBX010043602.1	59216	61168	zf-C2H2	15	+
CAJOBX010043602.1	157388	158582	zf-C2H2	11	+
CAJOBX010043713.1	23608	24652	zf-C2H2	10	+
CAJOBX010043713.1	100360	101803	zf-C2H2	14	+
CAJOBX010043713.1	127741	128983	zf-C2H2	12	-
CAJOBX010043713.1	184889	185279	zf-C2H2	5	-
CAJOBX010043713.1	190552	192058	zf-C2H2	14	-
CAJOBX010043768.1	15207	15909	zf-C2H2	5	+
CAJOBX010043768.1	150294	151038	zf-C2H2	8	-
CAJOBX010043768.1	199907	201320	zf-C2H2	14	-
CAJOBX010043779.1	456533	457649	zf-C2H2	10	-
CAJOBX010043779.1	486932	488204	zf-C2H2	12	-
CAJOBX010043779.1	610738	612121	zf-C2H2	14	-
CAJOBX010043779.1	702350	703898	zf-C2H2	15	-
CAJOBX010043779.1	848357	850238	zf-C2H2	19	-
CAJOBX010043780.1	19609	21274	zf-C2H2	14	+
CAJOBX010043780.1	80995	82558	zf-C2H2	14	+
CAJOBX010043780.1	132780	133716	zf-C2H2	7	+
CAJOBX010043780.1	181062	182127	zf-C2H2	10	-
CAJOBX010043868.1	184118	185573	zf-C2H2	13	-
CAJOBX010044121.1	7935	8712	zf-C2H2	9	+
CAJOBX010044335.1	4640	6095	zf-C2H2	13	+
CAJOBX010044335.1	22040	23015	zf-C2H2	9	-
CAJOBX010044382.1	10488	11333	zf-C2H2	7	+
CAJOBX010044445.1	36686	38312	zf-C2H2	13	+
CAJOBX010044445.1	7757558	7761208	zf-C2H2	11	-
CAJOBX010044445.1	32830529	32832746	zf-C2H2	13	-
CAJOBX010044445.1	32893604	32895068	zf-C2H2	12	+
CAJOBX010044445.1	32912100	32913162	zf-C2H2	10	+
CAJOBX010044445.1	32948316	32949582	zf-C2H2	11	+
CAJOBX010044445.1	34182607	34183831	zf-C2H2	14	+
CAJOBX010044445.1	34236082	34238302	zf-C2H2	25	+
CAJOBX010044446.1	10362	11637	zf-C2H2	10	+
CAJOBX010044446.1	6166526	6167945	zf-C2H2	6	+
CAJOBX010044446.1	6201266	6201992	zf-C2H2	6	+
CAJOBX010044446.1	9700784	9702722	zf-C2H2	14	+
CAJOBX010044446.1	9730410	9732264	zf-C2H2	9	+
CAJOBX010044570.1	212141	213578	zf-C2H2	14	+
CAJOBX010044758.1	178927	179524	zf-C2H2	5	+
CAJOBX010044891.1	502669	505399	zf-C2H2	6	+
CAJOBX010044891.1	550390	555949	zf-C2H2	10	+
CAJOBX010045080.1	208699	209212	zf-C2H2	6	+
CAJOBX010045191.1	14289	15162	zf-C2H2	9	-
CAJOBX010045191.1	73998	75123	zf-C2H2	10	-
CAJOBX010045259.1	67	6017	zf-C2H2	31	-
CAJOBX010045347.1	100633	101737	zf-C2H2	10	+
CAJOBX010045557.1	12095520	12096030	zf-C2H2	6	-
CAJOBX010045880.1	47883	48996	zf-C2H2	10	-
CAJOBX010045880.1	169052	170039	zf-C2H2	9	-
CAJOBX010046069.1	83447	84119	zf-C2H2	8	+
CAJOBX010046069.1	137129	138326	zf-C2H2	11	-
CAJOBX010046291.1	48494	49223	zf-C2H2	7	-
CAJOBX010046291.1	99528	100662	zf-C2H2	10	-
CAJOBX010046291.1	137605	138628	zf-C2H2	7	-
CAJOBX010046291.1	164603	165522	zf-C2H2	11	-
CAJOBX010046393.1	7722	8373	zf-C2H2	5	-
CAJOBX010046535.1	103654	104552	zf-C2H2	7	+
CAJOBX010046535.1	199384	200782	zf-C2H2	13	-
CAJOBX010046569.1	21807	22968	zf-C2H2	11	-
CAJOBX010046569.1	63141	64644	zf-C2H2	13	-
CAJOBX010046657.1	65800	66967	zf-C2H2	6	-
CAJOBX010046892.1	19915	21460	zf-C2H2	13	+
CAJOBX010046892.1	66607	67465	zf-C2H2	7	+
CAJOBX010046892.1	138465	139731	zf-C2H2	12	+
CAJOBX010046892.1	171181	172255	zf-C2H2	10	+
CAJOBX010046980.1	145075	146893	zf-C2H2	18	+
CAJOBX010047147.1	42748	43561	zf-C2H2	8	+
CAJOBX010047147.1	79521	81219	zf-C2H2	17	-
CAJOBX010047147.1	109211	111161	zf-C2H2	20	-
CAJOBX010047147.1	149219	149963	zf-C2H2	5	-
CAJOBX010047147.1	170536	171334	zf-C2H2	5	-
CAJOBX010047147.1	179075	179801	zf-C2H2	5	-
CAJOBX010047202.1	37582	38932	zf-C2H2	13	+
CAJOBX010047202.1	119203	120988	zf-C2H2	18	-
CAJOBX010047413.1	95748	96291	zf-C2H2	5	+
CAJOBX010047413.1	182762	183704	zf-C2H2	6	+
CAJOBX010047624.1	3349	4453	zf-C2H2	9	-
CAJOBX010047746.1	156351	157293	zf-C2H2	8	+
CAJOBX010047746.1	187683	188463	zf-C2H2	8	+
CAJOBX010047858.1	21806	22754	zf-C2H2	9	-
CAJOBX010047858.1	152487	153531	zf-C2H2	9	-
CAJOBX010047858.1	187874	188612	zf-C2H2	7	-
CAJOBX010047858.1	201262	201814	zf-C2H2	5	-
CAJOBX010047969.1	112918	114121	zf-C2H2	10	+
CAJOBX010048033.1	1	1048	zf-C2H2	8	-
CAJOBX010048069.1	115477	117172	zf-C2H2	17	+
CAJOBX010048247.1	95029	97491	zf-C2H2	25	+
CAJOBX010048247.1	180816	182419	zf-C2H2	18	+
CAJOBX010048291.1	45833	46952	zf-C2H2	11	+
CAJOBX010048291.1	102124	103234	zf-C2H2	9	-
CAJOBX010048351.1	3208	4309	zf-C2H2	9	-
CAJOBX010048491.1	29475	30993	zf-C2H2	15	-
CAJOBX010048491.1	128118	129072	zf-C2H2	8	-
CAJOBX010048635.1	10841	12515	zf-C2H2	19	-
CAJOBX010048635.1	102961	104878	zf-C2H2	19	-
CAJOBX010048635.1	157157	158258	zf-C2H2	10	-
CAJOBX010048635.1	193186	194455	zf-C2H2	12	-
CAJOBX010048765.1	7310	9955	zf-C2H2	25	+
CAJOBX010048890.1	6735917	6737561	zf-C2H2	8	+
CAJOBX010048997.1	8633	9488	zf-C2H2	7	+
CAJOBX010049158.1	13968	15273	zf-C2H2	13	-
CAJOBX010049158.1	58870	60526	zf-C2H2	15	-
CAJOBX010049158.1	171316	172423	zf-C2H2	13	+
CAJOBX010049260.1	6218	7569	zf-C2H2	15	+
CAJOBX010049791.1	179799	180918	zf-C2H2	9	+
CAJOBX010050025.1	10167	11491	zf-C2H2	12	-
CAJOBX010050025.1	153947	154904	zf-C2H2	8	+
CAJOBX010050347.1	35649	37002	zf-C2H2	12	+
CAJOBX010050347.1	114610	115984	zf-C2H2	15	-
CAJOBX010050347.1	173547	174939	zf-C2H2	12	-
CAJOBX010050424.1	24526	25801	zf-C2H2	12	+
CAJOBX010050557.1	452272	454195	zf-C2H2	9	-
CAJOBX010050979.1	126825	128199	zf-C2H2	5	+
CAJOBX010051035.1	33030	34008	zf-C2H2	8	+
CAJOBX010051035.1	108852	110445	zf-C2H2	15	+
CAJOBX010051035.1	191885	193091	zf-C2H2	11	-
CAJOBX010051112.1	10551157	10552024	zf-C2H2	9	+
CAJOBX010051147.1	188403	189141	zf-C2H2	9	+
CAJOBX010051247.1	67102	68587	zf-C2H2	5	-
CAJOBX010051905.1	7827	9306	zf-C2H2	15	-
CAJOBX010052996.1	3201	5184	zf-C2H2	20	-
CAJOBX010053002.1	144336	145872	zf-C2H2	15	+
CAJOBX010053279.1	71696	72788	zf-C2H2	7	-
CAJOBX010053295.1	2846	3923	zf-C2H2	10	+
CAJOBX010053334.1	1814562	1815096	zf-C2H2	7	-
CAJOBX010053334.1	9639944	9641123	zf-C2H2	5	+
CAJOBX010053724.1	122591	124148	zf-C2H2	5	+
CAJOBX010053724.1	147833	149882	zf-C2H2	10	-
CAJOBX010053735.1	18005	18581	zf-C2H2	5	-
CAJOBX010053735.1	178570	179323	zf-C2H2	7	+
CAJOBX010053880.1	3069	4011	zf-C2H2	7	+
CAJOBX010054190.1	40932	42222	zf-C2H2	11	+
CAJOBX010054190.1	177049	178162	zf-C2H2	10	-
CAJOBX010054423.1	25644	27546	zf-C2H2	19	+
CAJOBX010054423.1	71117	72314	zf-C2H2	11	+
CAJOBX010054423.1	122657	123965	zf-C2H2	11	-
CAJOBX010054445.1	10616248	10617184	zf-C2H2	7	+
CAJOBX010054625.1	1252	2119	zf-C2H2	7	-
CAJOBX010054658.1	878	2189	zf-C2H2	13	+
CAJOBX010054900.1	4527	5007	zf-C2H2	6	-
CAJOBX010055032.1	1573	2500	zf-C2H2	8	+
CAJOBX010055268.1	40713	42252	zf-C2H2	14	-
CAJOBX010055268.1	114029	115319	zf-C2H2	13	-
CAJOBX010055268.1	173501	174641	zf-C2H2	10	-
CAJOBX010055301.1	13660	15103	zf-C2H2	13	-
CAJOBX010055301.1	120705	122034	zf-C2H2	16	-
CAJOBX010055335.1	18855	20220	zf-C2H2	13	-
CAJOBX010055335.1	112217	113174	zf-C2H2	9	-
CAJOBX010055335.1	170328	171234	zf-C2H2	7	-
CAJOBX010055556.1	3913524	3915696	zf-C2H2	16	-
CAJOBX010055556.1	7568973	7570146	zf-C2H2	9	-
CAJOBX010055556.1	26009056	26009920	zf-C2H2	5	+
CAJOBX010055556.1	26150980	26156448	zf-C2H2	10	+
CAJOBX010055936.1	64006	65242	zf-C2H2	12	-
CAJOBX010055936.1	138648	140361	zf-C2H2	16	-
CAJOBX010056128.1	5577	6543	zf-C2H2	9	+
CAJOBX010056225.1	110954	111941	zf-C2H2	9	-
CAJOBX010056225.1	148028	149105	zf-C2H2	10	-
CAJOBX010056402.1	156363	157104	zf-C2H2	6	-
CAJOBX010056558.1	31461	32610	zf-C2H2	10	+
CAJOBX010056558.1	97469	98810	zf-C2H2	12	-
CAJOBX010056558.1	143040	143970	zf-C2H2	7	-
CAJOBX010057302.1	13411	14557	zf-C2H2	11	+
CAJOBX010057302.1	30397	31372	zf-C2H2	6	+
CAJOBX010057302.1	100376	101345	zf-C2H2	8	+
CAJOBX010057302.1	146869	147445	zf-C2H2	7	+
CAJOBX010057529.1	1649	2717	zf-C2H2	10	+
CAJOBX010057779.1	1193104	1193884	zf-C2H2	8	-
CAJOBX010057895.1	0	1347	zf-C2H2	14	-
CAJOBX010057914.1	53246	54377	zf-C2H2	8	-
CAJOBX010058269.1	13634	14231	zf-C2H2	7	-
CAJOBX010058371.1	3409	4288	zf-C2H2	7	+
CAJOBX010058446.1	501750	504762	zf-C2H2	9	+
CAJOBX010058768.1	31954	35227	zf-C2H2	23	-
CAJOBX010058947.1	52222	53713	zf-C2H2	14	+
CAJOBX010058947.1	150599	152474	zf-C2H2	18	+
CAJOBX010059213.1	41519	42800	zf-C2H2	13	+
CAJOBX010059558.1	133021	134269	zf-C2H2	12	-
CAJOBX010059691.1	153012	154182	zf-C2H2	10	+
CAJOBX010059802.1	78827	80129	zf-C2H2	12	+
CAJOBX010059802.1	147714	149244	zf-C2H2	15	+
CAJOBX010060491.1	8567	9503	zf-C2H2	9	+
CAJOBX010060491.1	13245	15681	zf-C2H2	16	+
CAJOBX010060591.1	162462	163212	zf-C2H2	7	+
CAJOBX010060669.1	67645	69178	zf-C2H2	9	+
CAJOBX010060913.1	27470	28676	zf-C2H2	11	+
CAJOBX010060913.1	89966	91271	zf-C2H2	12	+
CAJOBX010060913.1	164810	165833	zf-C2H2	9	+
CAJOBX010061013.1	17163	17856	zf-C2H2	6	+
CAJOBX010061013.1	18176	18635	zf-C2H2	5	+
CAJOBX010061013.1	128449	129457	zf-C2H2	12	-
CAJOBX010061057.1	47570	48416	zf-C2H2	9	-
CAJOBX010061057.1	133930	135493	zf-C2H2	15	+
CAJOBX010061068.1	37939	39487	zf-C2H2	14	-
CAJOBX010061068.1	164010	165885	zf-C2H2	19	-
CAJOBX010061317.1	1416	2190	zf-C2H2	5	+
CAJOBX010061946.1	43937	45455	zf-C2H2	12	-
CAJOBX010061946.1	53823	54636	zf-C2H2	6	-
CAJOBX010061946.1	103923	104700	zf-C2H2	5	-
CAJOBX010061946.1	143912	144782	zf-C2H2	6	+
CAJOBX010061979.1	46087	47601	zf-C2H2	15	+
CAJOBX010062052.1	654	1110	zf-C2H2	5	-
CAJOBX010062225.1	30037	31410	zf-C2H2	14	+
CAJOBX010062225.1	123684	125580	zf-C2H2	18	+
CAJOBX010062513.1	77620	79072	zf-C2H2	14	-
CAJOBX010062546.1	43590	44436	zf-C2H2	8	-
CAJOBX010062557.1	107365	108154	zf-C2H2	5	-
CAJOBX010062619.1	2583	3396	zf-C2H2	6	+
CAJOBX010062802.1	83252	84371	zf-C2H2	11	-
CAJOBX010062802.1	151040	151784	zf-C2H2	6	-
CAJOBX010062935.1	39638	41249	zf-C2H2	16	+
CAJOBX010062935.1	119926	121372	zf-C2H2	15	+
CAJOBX010063235.1	43969	44869	zf-C2H2	8	+
CAJOBX010063235.1	108937	109852	zf-C2H2	8	-
CAJOBX010063680.1	38631	39909	zf-C2H2	12	-
CAJOBX010063857.1	64641	65634	zf-C2H2	9	-
CAJOBX010063857.1	82933	83650	zf-C2H2	5	-
CAJOBX010063857.1	91626	92664	zf-C2H2	8	-
CAJOBX010063857.1	95603	96608	zf-C2H2	8	-
CAJOBX010063902.1	101794	102505	zf-C2H2	6	+
CAJOBX010063935.1	91065	91893	zf-C2H2	6	-
CAJOBX010064101.1	56262	58123	zf-C2H2	19	-
CAJOBX010064101.1	156510	157035	zf-C2H2	6	-
CAJOBX010064101.1	157323	158385	zf-C2H2	10	-
CAJOBX010064445.1	4142444	4142972	zf-C2H2	6	-
CAJOBX010064481.1	3473	4841	zf-C2H2	12	+
CAJOBX010064602.1	84343	86161	zf-C2H2	18	-
CAJOBX010064779.1	57724	58828	zf-C2H2	11	+
CAJOBX010064779.1	126635	127502	zf-C2H2	7	+
CAJOBX010064779.1	166835	167531	zf-C2H2	6	+
CAJOBX010064779.1	219593	220364	zf-C2H2	8	+
CAJOBX010064779.1	334688	335564	zf-C2H2	7	+
CAJOBX010065279.1	6838	8296	zf-C2H2	13	-
CAJOBX010065279.1	64631	65789	zf-C2H2	11	-
CAJOBX010065445.1	724763	726458	zf-C2H2	17	-
CAJOBX010065501.1	7519	8977	zf-C2H2	10	+
CAJOBX010065501.1	24854	26942	zf-C2H2	15	-
CAJOBX010065501.1	68458	70534	zf-C2H2	5	-
CAJOBX010065780.1	35682	36798	zf-C2H2	10	-
CAJOBX010065868.1	26790	28182	zf-C2H2	13	+
CAJOBX010065868.1	139001	140642	zf-C2H2	16	+
CAJOBX010065946.1	120907	122110	zf-C2H2	10	+
CAJOBX010066022.1	2216	3383	zf-C2H2	10	+
CAJOBX010066224.1	46532	47942	zf-C2H2	12	+
CAJOBX010066301.1	40499	42104	zf-C2H2	17	+
CAJOBX010066301.1	64266	65670	zf-C2H2	12	-
CAJOBX010066301.1	142243	143545	zf-C2H2	12	-
CAJOBX010066346.1	35508	37005	zf-C2H2	15	-
CAJOBX010066346.1	146711	147455	zf-C2H2	6	-
CAJOBX010066401.1	41117	43004	zf-C2H2	19	-
CAJOBX010066401.1	121345	122155	zf-C2H2	7	-
CAJOBX010066434.1	17570	18308	zf-C2H2	5	+
CAJOBX010066434.1	121175	123304	zf-C2H2	21	-
CAJOBX010066545.1	7463	9139	zf-C2H2	18	+
CAJOBX010066545.1	15411	16782	zf-C2H2	13	-
CAJOBX010066568.1	146434	149428	zf-C2H2	29	+
CAJOBX010066579.1	16344	17106	zf-C2H2	8	-
CAJOBX010066579.1	28950	29829	zf-C2H2	7	-
CAJOBX010066590.1	62614	64306	zf-C2H2	17	+
CAJOBX010066590.1	147650	149637	zf-C2H2	17	+
CAJOBX010066667.1	12608621	12610174	zf-C2H2	11	+
CAJOBX010066969.1	49964	50940	zf-C2H2	8	+
CAJOBX010066969.1	99342	100713	zf-C2H2	13	-
CAJOBX010067094.1	3523	4084	zf-C2H2	5	+
CAJOBX010067335.1	262294	266518	zf-C2H2	8	+
CAJOBX010067513.1	28622	29771	zf-C2H2	11	+
CAJOBX010067513.1	84178	84877	zf-C2H2	6	-
CAJOBX010067657.1	65691	66285	zf-C2H2	7	-
CAJOBX010067779.1	7401180	7401882	zf-C2H2	6	+
CAJOBX010067779.1	7405096	7406215	zf-C2H2	9	+
CAJOBX010067779.1	7410383	7412334	zf-C2H2	16	+
CAJOBX010067858.1	41600	42662	zf-C2H2	9	+
CAJOBX010067858.1	137083	138095	zf-C2H2	12	+
CAJOBX010067858.1	157817	158249	zf-C2H2	5	-
CAJOBX010068166.1	1421	1802	zf-C2H2	5	-
CAJOBX010068191.1	35793	37281	zf-C2H2	15	+
CAJOBX010068191.1	103371	104658	zf-C2H2	12	+
CAJOBX010068224.1	152969	153722	zf-C2H2	6	-
CAJOBX010068224.1	193180	194455	zf-C2H2	12	-
CAJOBX010068224.1	239090	240044	zf-C2H2	7	-
CAJOBX010068224.1	282903	283869	zf-C2H2	7	-
CAJOBX010068224.1	354698	355817	zf-C2H2	10	-
CAJOBX010068437.1	1	796	zf-C2H2	8	+
CAJOBX010068535.1	28907	29882	zf-C2H2	9	+
CAJOBX010068535.1	102455	103934	zf-C2H2	15	+
CAJOBX010068535.1	142163	143039	zf-C2H2	6	+
CAJOBX010068557.1	526755	528785	zf-C2H2	11	-
CAJOBX010068680.1	20593	21520	zf-C2H2	10	-
CAJOBX010068680.1	157142	158006	zf-C2H2	7	+
CAJOBX010069114.1	159917	160409	zf-C2H2	6	-
CAJOBX010069258.1	77943	80019	zf-C2H2	21	+
CAJOBX010069271.1	1200	1848	zf-C2H2	9	+
CAJOBX010069968.1	16277	17054	zf-C2H2	7	+
CAJOBX010069968.1	17748	18162	zf-C2H2	5	+
CAJOBX010070001.1	1970267	1971773	zf-C2H2	11	+
CAJOBX010070136.1	40023	41193	zf-C2H2	11	+
CAJOBX010070181.1	57054	57969	zf-C2H2	8	+
CAJOBX010070181.1	87216	88428	zf-C2H2	12	-
CAJOBX010070181.1	146802	148179	zf-C2H2	14	-
CAJOBX010070202.1	137476	138559	zf-C2H2	9	+
CAJOBX010070202.1	142485	143253	zf-C2H2	6	+
CAJOBX010070213.1	67329	68772	zf-C2H2	11	-
CAJOBX010070301.1	63383	65588	zf-C2H2	17	+
CAJOBX010070301.1	107116	108721	zf-C2H2	8	+
CAJOBX010070301.1	128983	130108	zf-C2H2	11	-
CAJOBX010070334.1	96562	97771	zf-C2H2	11	-
CAJOBX010070348.1	81220	82414	zf-C2H2	10	-
CAJOBX010070367.1	35158	36112	zf-C2H2	8	+
CAJOBX010070367.1	115825	116770	zf-C2H2	8	+
CAJOBX010070368.1	65583	67086	zf-C2H2	16	-
CAJOBX010070381.1	4305	5994	zf-C2H2	16	+
CAJOBX010070381.1	81820	83101	zf-C2H2	12	+
CAJOBX010070382.1	477645	478977	zf-C2H2	12	+
CAJOBX010070382.1	1179556	1179997	zf-C2H2	5	-
CAJOBX010070382.1	7382755	7384453	zf-C2H2	6	-
CAJOBX010070382.1	9149785	9151198	zf-C2H2	13	+
CAJOBX010070382.1	9194540	9195062	zf-C2H2	7	+
CAJOBX010070382.1	9277515	9278631	zf-C2H2	11	-
CAJOBX010070382.1	9333031	9334144	zf-C2H2	12	-
CAJOBX010070382.1	9419874	9420819	zf-C2H2	10	-
CAJOBX010070382.1	9466182	9467388	zf-C2H2	10	+
CAJOBX010070395.1	12616	14638	zf-C2H2	16	-
CAJOBX010070395.1	68763	69777	zf-C2H2	7	+
CAJOBX010070395.1	121371	122427	zf-C2H2	6	-
CAJOBX010070402.1	27537	28710	zf-C2H2	10	+
CAJOBX010070402.1	48804	49938	zf-C2H2	10	-
CAJOBX010070425.1	119621	121172	zf-C2H2	15	-
CAJOBX010070429.1	57032	57881	zf-C2H2	8	+
CAJOBX010070429.1	84248	85115	zf-C2H2	8	+
CAJOBX010070429.1	152470	153682	zf-C2H2	11	+
CAJOBX010070430.1	41014	41659	zf-C2H2	6	+
CAJOBX010070439.1	4973	5864	zf-C2H2	10	+
CAJOBX010070439.1	129390	130377	zf-C2H2	8	+
CAJOBX010070462.1	126828	127920	zf-C2H2	11	+
CAJOBX010070473.1	32188	33319	zf-C2H2	11	+
CAJOBX010070483.1	105417	106851	zf-C2H2	9	-
CAJOBX010070493.1	4933779	4934539	zf-C2H2	7	+
CAJOBX010070530.1	17701	18874	zf-C2H2	10	-
CAJOBX010070530.1	138674	139961	zf-C2H2	12	-
CAJOBX010070532.1	93635	95146	zf-C2H2	13	+
CAJOBX010070551.1	78146	79043	zf-C2H2	9	-
CAJOBX010070552.1	119823	121872	zf-C2H2	12	+
CAJOBX010070556.1	77988	78777	zf-C2H2	7	+
CAJOBX010070567.1	56643	57594	zf-C2H2	7	-
CAJOBX010070567.1	131865	132828	zf-C2H2	7	+
CAJOBX010070572.1	17093	18467	zf-C2H2	13	-
CAJOBX010070624.1	26208	27258	zf-C2H2	9	-
CAJOBX010070624.1	75928	76621	zf-C2H2	5	-
CAJOBX010070636.1	120390	122052	zf-C2H2	16	-
CAJOBX010070671.1	253899	257367	zf-C2H2	26	+
CAJOBX010070711.1	84524	85859	zf-C2H2	12	+
CAJOBX010070711.1	139432	140950	zf-C2H2	15	+
CAJOBX010070725.1	118835	120657	zf-C2H2	17	+
CAJOBX010070769.1	48481	49795	zf-C2H2	12	-
CAJOBX010070769.1	99584	100649	zf-C2H2	10	-
CAJOBX010070797.1	9624	10545	zf-C2H2	8	-
CAJOBX010070798.1	11005	11821	zf-C2H2	6	+
CAJOBX010070798.1	87473	88451	zf-C2H2	8	-
CAJOBX010070902.1	105403	106897	zf-C2H2	14	-
CAJOBX010070914.1	65731	66673	zf-C2H2	10	-
CAJOBX010070919.1	44017	44758	zf-C2H2	8	+
CAJOBX010070919.1	107999	109283	zf-C2H2	12	-
CAJOBX010070930.1	128168	128864	zf-C2H2	8	+
CAJOBX010070935.1	9599	11537	zf-C2H2	20	-
CAJOBX010070935.1	51265	52111	zf-C2H2	9	-
CAJOBX010070935.1	122063	123440	zf-C2H2	13	-
CAJOBX010070935.1	141202	142606	zf-C2H2	12	-
CAJOBX010070937.1	2342876	2344027	zf-C2H2	9	+
CAJOBX010070947.1	34670	36023	zf-C2H2	13	-
CAJOBX010070947.1	121325	122762	zf-C2H2	14	-
CAJOBX010070964.1	77744	79022	zf-C2H2	12	-
CAJOBX010070984.1	36595	38197	zf-C2H2	16	-
CAJOBX010070984.1	137905	138778	zf-C2H2	9	+
CAJOBX010071025.1	3039	4551	zf-C2H2	16	+
CAJOBX010071025.1	42796	44308	zf-C2H2	16	+
CAJOBX010071025.1	91617	92805	zf-C2H2	11	-
CAJOBX010071025.1	129066	129996	zf-C2H2	9	-
CAJOBX010071054.1	53075	53840	zf-C2H2	5	+
CAJOBX010071095.1	10252	11872	zf-C2H2	16	+
CAJOBX010071095.1	52672	53767	zf-C2H2	12	-
CAJOBX010071095.1	113886	114897	zf-C2H2	8	-
CAJOBX010071109.1	46321	47788	zf-C2H2	13	-
CAJOBX010071129.1	17893	19033	zf-C2H2	9	+
CAJOBX010071134.1	52055	53462	zf-C2H2	8	+
CAJOBX010071160.1	75619	76840	zf-C2H2	14	-
CAJOBX010071160.1	131555	133304	zf-C2H2	17	+
CAJOBX010071160.1	156168	157317	zf-C2H2	11	-
CAJOBX010071160.1	184809	185934	zf-C2H2	10	-
CAJOBX010071160.1	257733	258938	zf-C2H2	13	+
CAJOBX010071161.1	29992	31453	zf-C2H2	14	-
CAJOBX010071161.1	128283	129597	zf-C2H2	13	-
CAJOBX010071161.1	365072	366455	zf-C2H2	13	+
CAJOBX010071161.1	540049	542117	zf-C2H2	19	+
CAJOBX010071271.1	567309	568608	zf-C2H2	5	-
CAJOBX010071271.1	5427719	5429690	zf-C2H2	5	+
CAJOBX010071314.1	103795	104485	zf-C2H2	6	-
CAJOBX010071322.1	40394	41729	zf-C2H2	13	-
CAJOBX010071375.1	79093	80635	zf-C2H2	16	+
CAJOBX010071397.1	101096	102713	zf-C2H2	16	-
CAJOBX010071405.1	557299	557965	zf-C2H2	5	-
CAJOBX010071405.1	634227	634956	zf-C2H2	5	+
CAJOBX010071428.1	69026	70067	zf-C2H2	12	-
CAJOBX010071428.1	88129	88981	zf-C2H2	9	-
CAJOBX010071428.1	133012	133975	zf-C2H2	10	-
CAJOBX010071441.1	110729	113598	zf-C2H2	27	-
CAJOBX010071465.1	8824	10627	zf-C2H2	18	+
CAJOBX010071465.1	84394	85321	zf-C2H2	7	+
CAJOBX010071465.1	126863	127796	zf-C2H2	8	+
CAJOBX010071507.1	115006	116440	zf-C2H2	14	+
CAJOBX010071507.1	122643	123624	zf-C2H2	10	+
CAJOBX010071532.1	21691	22906	zf-C2H2	11	+
CAJOBX010071557.1	26380	27340	zf-C2H2	7	-
CAJOBX010071568.1	37754	40004	zf-C2H2	15	+
CAJOBX010071568.1	102811	103645	zf-C2H2	6	-
CAJOBX010071574.1	103192	104026	zf-C2H2	7	-
CAJOBX010071605.1	187253	187826	zf-C2H2	7	+
CAJOBX010071605.1	271578	273321	zf-C2H2	12	-
CAJOBX010071605.1	321699	322230	zf-C2H2	6	+
CAJOBX010071605.1	370796	372290	zf-C2H2	7	+
CAJOBX010071605.1	387051	387861	zf-C2H2	9	+
CAJOBX010071605.1	457409	458906	zf-C2H2	9	+
CAJOBX010071605.1	533342	534839	zf-C2H2	13	-
CAJOBX010071633.1	18053	19016	zf-C2H2	7	+
CAJOBX010071633.1	87267	88269	zf-C2H2	12	-
CAJOBX010071680.1	24320	25643	zf-C2H2	11	+
CAJOBX010071680.1	108876	110259	zf-C2H2	13	+
CAJOBX010071697.1	117982	119766	zf-C2H2	17	+
CAJOBX010071724.1	74708	76235	zf-C2H2	14	+
CAJOBX010071724.1	104296	105679	zf-C2H2	13	-
CAJOBX010071768.1	6680	9197	zf-C2H2	27	-
CAJOBX010071768.1	54620	56975	zf-C2H2	24	-
CAJOBX010071777.1	103730	104660	zf-C2H2	8	+
CAJOBX010071783.1	12210	13170	zf-C2H2	6	-
CAJOBX010071783.1	81825	83217	zf-C2H2	14	-
CAJOBX010071791.1	4948	6020	zf-C2H2	12	-
CAJOBX010071791.1	63752	65036	zf-C2H2	11	+
CAJOBX010071793.1	15047	15848	zf-C2H2	6	+
CAJOBX010071793.1	83493	84780	zf-C2H2	11	+
CAJOBX010071793.1	115807	116695	zf-C2H2	6	+
CAJOBX010071793.1	133984	135415	zf-C2H2	12	+
CAJOBX010071793.1	233903	234788	zf-C2H2	7	+
CAJOBX010071793.1	260458	261280	zf-C2H2	6	-
CAJOBX010071793.1	308880	310329	zf-C2H2	13	-
CAJOBX010071793.1	389831	390722	zf-C2H2	6	-
CAJOBX010071793.1	498324	499926	zf-C2H2	15	-
CAJOBX010071820.1	48187	48757	zf-C2H2	5	+
CAJOBX010071820.1	74358	75372	zf-C2H2	7	-
CAJOBX010071821.1	81128	82490	zf-C2H2	11	+
CAJOBX010071822.1	29241	31083	zf-C2H2	19	-
CAJOBX010071826.1	2082	3603	zf-C2H2	14	-
CAJOBX010071826.1	70154	71417	zf-C2H2	14	-
CAJOBX010071884.1	25297	25906	zf-C2H2	6	-
CAJOBX010071889.1	118608	119490	zf-C2H2	8	-
CAJOBX010071918.1	132568	133183	zf-C2H2	6	+
CAJOBX010071920.1	53834	54830	zf-C2H2	11	+
CAJOBX010071942.1	77930	78713	zf-C2H2	5	+
CAJOBX010071973.1	89791	91228	zf-C2H2	13	+
CAJOBX010071984.1	84360	85790	zf-C2H2	15	-
CAJOBX010071990.1	88300	89839	zf-C2H2	12	+
CAJOBX010072017.1	110381	112523	zf-C2H2	21	-
CAJOBX010072028.1	19386	20811	zf-C2H2	10	-
CAJOBX010072048.1	14188368	14190114	zf-C2H2	7	-
CAJOBX010072049.1	8206855	8207932	zf-C2H2	9	+
CAJOBX010072049.1	8212827	8213868	zf-C2H2	8	-
CAJOBX010072049.1	8241430	8243206	zf-C2H2	18	+
CAJOBX010072050.1	552285	554472	zf-C2H2	23	-
CAJOBX010072050.1	587725	589678	zf-C2H2	20	-
CAJOBX010072147.1	67366	68269	zf-C2H2	10	+
CAJOBX010072166.1	125687	126329	zf-C2H2	5	+
CAJOBX010072213.1	88663	89782	zf-C2H2	10	+
CAJOBX010072231.1	78603	79437	zf-C2H2	6	-
CAJOBX010072251.1	28831	29542	zf-C2H2	5	+
CAJOBX010072255.1	41545	43145	zf-C2H2	17	-
CAJOBX010072255.1	106576	107740	zf-C2H2	11	-
CAJOBX010072260.1	70467	71418	zf-C2H2	8	+
CAJOBX010072260.1	154028	155213	zf-C2H2	11	+
CAJOBX010072260.1	221112	222129	zf-C2H2	9	+
CAJOBX010072260.1	265101	266317	zf-C2H2	10	+
CAJOBX010072260.1	368604	369438	zf-C2H2	7	+
CAJOBX010072280.1	78736	80251	zf-C2H2	15	+
CAJOBX010072281.1	21343	23038	zf-C2H2	17	+
CAJOBX010072281.1	80059	81146	zf-C2H2	11	-
CAJOBX010072281.1	117177	118350	zf-C2H2	13	-
CAJOBX010072283.1	33557	34673	zf-C2H2	8	+
CAJOBX010072283.1	93202	94075	zf-C2H2	6	+
CAJOBX010072283.1	149503	150367	zf-C2H2	7	+
CAJOBX010072283.1	198786	199893	zf-C2H2	9	-
CAJOBX010072346.1	21170	22124	zf-C2H2	7	+
CAJOBX010072356.1	45660	47055	zf-C2H2	10	-
CAJOBX010072371.1	484598	486227	zf-C2H2	16	-
CAJOBX010072371.1	498920	500375	zf-C2H2	14	-
CAJOBX010072376.1	945	1697	zf-C2H2	9	-
CAJOBX010072380.1	61691	62606	zf-C2H2	11	+
CAJOBX010072382.1	2474227	2476900	zf-C2H2	6	+
CAJOBX010072384.1	87992	88679	zf-C2H2	7	+
CAJOBX010072398.1	58592	59756	zf-C2H2	13	-
CAJOBX010072416.1	383975	385991	zf-C2H2	6	+
CAJOBX010072423.1	23711	25055	zf-C2H2	10	-
CAJOBX010072423.1	95987	97403	zf-C2H2	13	-
CAJOBX010072509.1	49441	50077	zf-C2H2	5	-
CAJOBX010072510.1	11025	12027	zf-C2H2	8	+
CAJOBX010072510.1	113153	114302	zf-C2H2	10	+
CAJOBX010072515.1	38830	42331	zf-C2H2	36	+
CAJOBX010072515.1	67651	68815	zf-C2H2	11	-
CAJOBX010072550.1	105706	106540	zf-C2H2	6	+
CAJOBX010072607.1	111942	112962	zf-C2H2	8	-
CAJOBX010072611.1	11661	12807	zf-C2H2	9	+
CAJOBX010072613.1	9207	10335	zf-C2H2	11	-
CAJOBX010072616.1	85708	87148	zf-C2H2	14	+
CAJOBX010072616.1	136359	137394	zf-C2H2	8	+
CAJOBX010072616.1	181640	182672	zf-C2H2	8	+
CAJOBX010072616.1	282227	283181	zf-C2H2	8	+
CAJOBX010072616.1	323627	325163	zf-C2H2	15	-
CAJOBX010072616.1	398432	399911	zf-C2H2	13	+
CAJOBX010072616.1	449212	450568	zf-C2H2	12	+
CAJOBX010072616.1	492277	493198	zf-C2H2	8	+
CAJOBX010072616.1	556746	558522	zf-C2H2	17	+
CAJOBX010072653.1	14966	15497	zf-C2H2	5	-
CAJOBX010072653.1	34506	35583	zf-C2H2	10	-
CAJOBX010072653.1	100877	101681	zf-C2H2	6	-
CAJOBX010072703.1	15154	16003	zf-C2H2	9	-
CAJOBX010072703.1	102829	104494	zf-C2H2	17	+
CAJOBX010072714.1	15182	16745	zf-C2H2	16	-
CAJOBX010072736.1	29632	30847	zf-C2H2	11	+
CAJOBX010072736.1	112353	113676	zf-C2H2	12	+
CAJOBX010072771.1	278834	279761	zf-C2H2	8	+
CAJOBX010072771.1	338585	339548	zf-C2H2	9	+
CAJOBX010072771.1	429585	430227	zf-C2H2	5	+
CAJOBX010072771.1	430622	431174	zf-C2H2	6	+
CAJOBX010072771.1	487491	488064	zf-C2H2	6	+
CAJOBX010072771.1	543075	543984	zf-C2H2	7	+
CAJOBX010072790.1	24698	26132	zf-C2H2	15	-
CAJOBX010072790.1	85837	86947	zf-C2H2	13	-
CAJOBX010072816.1	86117	87416	zf-C2H2	12	+
CAJOBX010072828.1	73557	74769	zf-C2H2	12	-
CAJOBX010072831.1	52387	52975	zf-C2H2	5	+
CAJOBX010072860.1	437791	439927	zf-C2H2	9	+
CAJOBX010072868.1	23197	23992	zf-C2H2	7	-
CAJOBX010072879.1	108986	110471	zf-C2H2	15	-
CAJOBX010072902.1	52715	53610	zf-C2H2	5	+
CAJOBX010072902.1	79967	81302	zf-C2H2	12	-
CAJOBX010072970.1	55973	57683	zf-C2H2	16	-
CAJOBX010073018.1	94588	95800	zf-C2H2	11	-
CAJOBX010073098.1	67586	68444	zf-C2H2	7	-
CAJOBX010073103.1	37290	38454	zf-C2H2	10	-
CAJOBX010073103.1	67439	68960	zf-C2H2	15	-
CAJOBX010073123.1	64794	65796	zf-C2H2	10	+
CAJOBX010073133.1	10360	11029	zf-C2H2	5	-
CAJOBX010073133.1	22772	24286	zf-C2H2	17	-
CAJOBX010073133.1	57486	58878	zf-C2H2	13	-
```
