## Supplementary Data 2 for "Transposable elements drive the evolution of metazoan zinc finger genes": Raphicerus_campestris_znfs.bed

```
SJYW01000036.1	7010	9506	zf-C2H2	25	+
SJYW01000036.1	9629	12107	zf-C2H2	25	+
SJYW01000344.1	863345	864647	zf-C2H2	12	+
SJYW01000344.1	866250	867699	zf-C2H2	14	+
SJYW01000344.1	899372	900713	zf-C2H2	13	+
SJYW01000344.1	995468	997001	zf-C2H2	13	+
SJYW01000344.1	997364	998897	zf-C2H2	13	+
SJYW01000540.1	186063	187560	zf-C2H2	12	+
SJYW01000873.1	452806	454672	zf-C2H2	5	+
SJYW01000980.1	554222	556271	zf-C2H2	6	-
SJYW01001108.1	449775	452274	zf-C2H2	6	+
SJYW01001331.1	1418	5423	zf-C2H2	42	+
SJYW01001345.1	902622	904155	zf-C2H2	14	-
SJYW01002040.1	1962	3597	zf-C2H2	20	-
SJYW01002049.1	114606	125290	zf-C2H2	11	+
SJYW01002690.1	668968	670243	zf-C2H2	11	-
SJYW01002690.1	675649	677915	zf-C2H2	22	-
SJYW01002870.1	1	2161	zf-C2H2	20	-
SJYW01003340.1	3495	5268	zf-C2H2	5	+
SJYW01003694.1	11416	12550	zf-C2H2	12	-
SJYW01003874.1	4886	6542	zf-C2H2	13	+
SJYW01003874.1	24949	26632	zf-C2H2	13	-
SJYW01003874.1	86241	87183	zf-C2H2	5	+
SJYW01003874.1	139458	140877	zf-C2H2	7	+
SJYW01003874.1	231702	232326	zf-C2H2	7	+
SJYW01003874.1	268434	270378	zf-C2H2	17	-
SJYW01003874.1	272811	274755	zf-C2H2	17	-
SJYW01003874.1	275347	276589	zf-C2H2	7	-
SJYW01003874.1	302858	304430	zf-C2H2	9	+
SJYW01003874.1	409768	417518	zf-C2H2	13	-
SJYW01004002.1	7590	8847	zf-C2H2	10	+
SJYW01004003.1	158565	159810	zf-C2H2	10	-
SJYW01004003.1	179885	180737	zf-C2H2	7	-
SJYW01004503.1	494725	496114	zf-C2H2	12	+
SJYW01004505.1	131608	132103	zf-C2H2	6	-
SJYW01005058.1	6604	15430	zf-C2H2	18	-
SJYW01006004.1	686545	690178	zf-C2H2	10	+
SJYW01006004.1	691065	692787	zf-C2H2	5	+
SJYW01006004.1	2335689	2339256	zf-C2H2	26	+
SJYW01006372.1	1394712	1395816	zf-C2H2	9	+
SJYW01006837.1	872204	874608	zf-C2H2	22	+
SJYW01006930.1	5258	6452	zf-C2H2	11	+
SJYW01007113.1	16398	18048	zf-C2H2	13	+
SJYW01007113.1	25648	27377	zf-C2H2	18	+
SJYW01007113.1	60783	62304	zf-C2H2	9	+
SJYW01007113.1	74785	75925	zf-C2H2	8	+
SJYW01007113.1	87439	88768	zf-C2H2	9	+
SJYW01007113.1	90241	91570	zf-C2H2	9	+
SJYW01007113.1	100986	102897	zf-C2H2	8	-
SJYW01007113.1	103669	106164	zf-C2H2	21	-
SJYW01007113.1	109494	110793	zf-C2H2	12	-
SJYW01007113.1	111735	113034	zf-C2H2	12	-
SJYW01007113.1	114326	115529	zf-C2H2	10	-
SJYW01007113.1	124357	125656	zf-C2H2	12	-
SJYW01007113.1	201820	202744	zf-C2H2	8	+
SJYW01007113.1	213481	214237	zf-C2H2	6	+
SJYW01007113.1	311887	314056	zf-C2H2	17	-
SJYW01007113.1	333060	333915	zf-C2H2	9	-
SJYW01007113.1	334267	336028	zf-C2H2	10	-
SJYW01007249.1	141039	143665	zf-C2H2	8	-
SJYW01007942.1	1462	2203	zf-C2H2	6	+
SJYW01007942.1	4525	5266	zf-C2H2	6	+
SJYW01008145.1	14417	15143	zf-C2H2	7	-
SJYW01008330.1	310859	313088	zf-C2H2	15	-
SJYW01008330.1	344879	346358	zf-C2H2	14	-
SJYW01008330.1	364206	365670	zf-C2H2	13	+
SJYW01008330.1	378878	380003	zf-C2H2	10	+
SJYW01008330.1	409552	411907	zf-C2H2	23	+
SJYW01008330.1	425499	426795	zf-C2H2	11	+
SJYW01008545.1	173937	177036	zf-C2H2	7	-
SJYW01008634.1	68060	69713	zf-C2H2	13	+
SJYW01008634.1	112805	114464	zf-C2H2	13	+
SJYW01008634.1	139132	140146	zf-C2H2	7	+
SJYW01008634.1	166514	168557	zf-C2H2	16	+
SJYW01008634.1	201820	203035	zf-C2H2	9	-
SJYW01008634.1	205297	206512	zf-C2H2	9	-
SJYW01008634.1	265319	267086	zf-C2H2	13	-
SJYW01008634.1	278357	279902	zf-C2H2	11	+
SJYW01008634.1	282908	284453	zf-C2H2	11	+
SJYW01008634.1	294361	295246	zf-C2H2	6	-
SJYW01008634.1	313063	314572	zf-C2H2	13	-
SJYW01008634.1	358515	359679	zf-C2H2	11	+
SJYW01008634.1	360842	362006	zf-C2H2	10	+
SJYW01008634.1	384100	385192	zf-C2H2	8	-
SJYW01008634.1	412204	413728	zf-C2H2	9	-
SJYW01008634.1	426688	428134	zf-C2H2	13	+
SJYW01008634.1	443594	445187	zf-C2H2	13	-
SJYW01008634.1	504181	505441	zf-C2H2	11	+
SJYW01008634.1	536453	537239	zf-C2H2	5	-
SJYW01008634.1	545744	547604	zf-C2H2	15	-
SJYW01008634.1	548413	549763	zf-C2H2	9	-
SJYW01008634.1	561622	562099	zf-C2H2	6	-
SJYW01008634.1	590964	592521	zf-C2H2	12	-
SJYW01008634.1	653187	654997	zf-C2H2	16	+
SJYW01008634.1	727107	728526	zf-C2H2	10	-
SJYW01008634.1	835604	838478	zf-C2H2	29	-
SJYW01008634.1	841094	843968	zf-C2H2	29	-
SJYW01008634.1	912519	916923	zf-C2H2	49	+
SJYW01008634.1	918609	919011	zf-C2H2	5	+
SJYW01008634.1	938638	939776	zf-C2H2	11	+
SJYW01008634.1	968035	969880	zf-C2H2	17	+
SJYW01008634.1	973353	975054	zf-C2H2	17	+
SJYW01008644.1	7091	7841	zf-C2H2	5	-
SJYW01008948.1	346985	347969	zf-C2H2	9	+
SJYW01009109.1	6131	6626	zf-C2H2	6	-
SJYW01009244.1	928909	930394	zf-C2H2	7	+
SJYW01009801.1	18812	19931	zf-C2H2	10	-
SJYW01009972.1	136305	138840	zf-C2H2	5	-
SJYW01010007.1	552454	553819	zf-C2H2	5	+
SJYW01010309.1	670038	671064	zf-C2H2	9	+
SJYW01010507.1	221123	222095	zf-C2H2	8	+
SJYW01010507.1	223207	224179	zf-C2H2	8	+
SJYW01010954.1	1631876	1632962	zf-C2H2	9	-
SJYW01010954.1	1651819	1653208	zf-C2H2	11	+
SJYW01011018.1	99993	100626	zf-C2H2	8	-
SJYW01011018.1	101465	102959	zf-C2H2	16	-
SJYW01011018.1	136743	137382	zf-C2H2	8	-
SJYW01011018.1	171593	173361	zf-C2H2	19	-
SJYW01011018.1	213864	214872	zf-C2H2	10	-
SJYW01011018.1	672057	673548	zf-C2H2	16	-
SJYW01011018.1	707177	708563	zf-C2H2	14	+
SJYW01011041.1	436524	437565	zf-C2H2	6	-
SJYW01011234.1	985263	989344	zf-C2H2	31	+
SJYW01011493.1	2820	3930	zf-C2H2	8	-
SJYW01011493.1	4591	5701	zf-C2H2	8	-
SJYW01011577.1	85546	88455	zf-C2H2	6	-
SJYW01011967.1	297503	298457	zf-C2H2	7	+
SJYW01011967.1	311250	312342	zf-C2H2	9	+
SJYW01011967.1	634615	635377	zf-C2H2	6	-
SJYW01011967.1	664994	666656	zf-C2H2	13	+
SJYW01011967.1	1155011	1156193	zf-C2H2	5	-
SJYW01011967.1	1162868	1164050	zf-C2H2	5	-
SJYW01011967.1	1531144	1533085	zf-C2H2	16	-
SJYW01011967.1	1578203	1580027	zf-C2H2	16	+
SJYW01011967.1	1581243	1582821	zf-C2H2	12	+
SJYW01011967.1	1630741	1632334	zf-C2H2	13	+
SJYW01012027.1	18202	20205	zf-C2H2	17	+
SJYW01013023.1	13160	14789	zf-C2H2	15	+
SJYW01013349.1	35946	37092	zf-C2H2	14	-
SJYW01013401.1	58635	61356	zf-C2H2	10	-
SJYW01013517.1	370504	372646	zf-C2H2	9	-
SJYW01013550.1	238286	239345	zf-C2H2	5	+
SJYW01013901.1	2378410	2379232	zf-C2H2	6	-
SJYW01014256.1	4899	11925	zf-C2H2	17	+
SJYW01014470.1	6886	7423	zf-C2H2	6	-
SJYW01014678.1	13296	15363	zf-C2H2	13	+
SJYW01014877.1	177597	180339	zf-C2H2	27	+
SJYW01014895.1	3831	4455	zf-C2H2	5	-
SJYW01014895.1	28790	30515	zf-C2H2	10	-
SJYW01014895.1	63483	65289	zf-C2H2	15	-
SJYW01014895.1	205744	206854	zf-C2H2	7	+
SJYW01014895.1	207026	209137	zf-C2H2	17	+
SJYW01014895.1	315612	316689	zf-C2H2	5	+
SJYW01015281.1	213799	215008	zf-C2H2	5	+
SJYW01015347.1	945745	946174	zf-C2H2	6	-
SJYW01015596.1	46149	46962	zf-C2H2	8	-
SJYW01015678.1	46730	47240	zf-C2H2	5	-
SJYW01015678.1	53597	54146	zf-C2H2	5	-
SJYW01015735.1	480076	481437	zf-C2H2	13	-
SJYW01015761.1	198765	199872	zf-C2H2	7	-
SJYW01015982.1	5738	6389	zf-C2H2	7	-
SJYW01016321.1	1	1228	zf-C2H2	12	-
SJYW01016703.1	786	1212	zf-C2H2	5	-
SJYW01016703.1	4689	5115	zf-C2H2	5	-
SJYW01016703.1	21658	23593	zf-C2H2	17	-
SJYW01016703.1	26799	28473	zf-C2H2	17	-
SJYW01016899.1	778971	780180	zf-C2H2	10	+
SJYW01016899.1	780335	780896	zf-C2H2	7	+
SJYW01016899.1	794017	795604	zf-C2H2	13	-
SJYW01016899.1	1938452	1941581	zf-C2H2	5	-
SJYW01017040.1	8855	9431	zf-C2H2	5	-
SJYW01017571.1	39181	40474	zf-C2H2	12	+
SJYW01017571.1	40993	41578	zf-C2H2	7	+
SJYW01017571.1	123522	124983	zf-C2H2	10	+
SJYW01017790.1	1	835	zf-C2H2	5	-
SJYW01017854.1	222404	224552	zf-C2H2	10	+
SJYW01017925.1	354233	358046	zf-C2H2	12	+
SJYW01018305.1	178650	180342	zf-C2H2	10	-
SJYW01018817.1	61718	62360	zf-C2H2	5	-
SJYW01018817.1	117232	118207	zf-C2H2	6	+
SJYW01018817.1	124458	125433	zf-C2H2	6	+
SJYW01018817.1	152716	154942	zf-C2H2	7	+
SJYW01018817.1	175107	177821	zf-C2H2	8	+
SJYW01018899.1	80858	82121	zf-C2H2	6	-
SJYW01018899.1	90775	92038	zf-C2H2	6	-
SJYW01018963.1	47927	48470	zf-C2H2	5	+
SJYW01018963.1	70009	72037	zf-C2H2	7	+
SJYW01019444.1	99455	101183	zf-C2H2	16	+
SJYW01019602.1	430537	431443	zf-C2H2	5	+
SJYW01020233.1	237098	240704	zf-C2H2	10	-
SJYW01020645.1	196363	198709	zf-C2H2	8	-
SJYW01021120.1	418	1932	zf-C2H2	14	-
SJYW01021284.1	625121	627794	zf-C2H2	28	+
SJYW01021780.1	851402	851913	zf-C2H2	6	+
SJYW01022268.1	26647	27598	zf-C2H2	7	+
SJYW01022268.1	43319	44369	zf-C2H2	10	+
SJYW01022268.1	111643	112636	zf-C2H2	9	+
SJYW01022268.1	128672	129296	zf-C2H2	8	+
SJYW01022268.1	141070	141889	zf-C2H2	8	+
SJYW01022268.1	155765	157091	zf-C2H2	13	+
SJYW01022268.1	172348	173233	zf-C2H2	7	+
SJYW01022268.1	206144	207107	zf-C2H2	8	+
SJYW01022268.1	274363	275212	zf-C2H2	7	-
SJYW01022268.1	321268	322555	zf-C2H2	12	-
SJYW01022268.1	341074	341806	zf-C2H2	5	-
SJYW01022268.1	670688	672008	zf-C2H2	14	-
SJYW01022444.1	11310	12591	zf-C2H2	14	-
SJYW01022695.1	436345	437638	zf-C2H2	10	+
SJYW01023105.1	122120	122927	zf-C2H2	6	-
SJYW01023211.1	66792	69050	zf-C2H2	23	+
SJYW01023211.1	70698	77600	zf-C2H2	23	+
SJYW01023784.1	6315	9781	zf-C2H2	30	-
SJYW01024072.1	415331	416452	zf-C2H2	8	+
SJYW01024319.1	2630	3686	zf-C2H2	9	-
SJYW01024319.1	6960	8016	zf-C2H2	9	-
SJYW01024669.1	42435	44346	zf-C2H2	16	+
SJYW01024970.1	1000426	1001146	zf-C2H2	5	+
SJYW01024970.1	1001840	1002560	zf-C2H2	5	+
SJYW01024970.1	1005290	1006289	zf-C2H2	9	+
SJYW01024970.1	1009039	1012111	zf-C2H2	20	+
SJYW01024970.1	1014051	1014717	zf-C2H2	6	+
SJYW01025029.1	26220	27009	zf-C2H2	5	+
SJYW01025141.1	43540	44365	zf-C2H2	10	-
SJYW01025300.1	751295	752573	zf-C2H2	12	-
SJYW01025608.1	2293125	2294027	zf-C2H2	6	+
SJYW01025608.1	2297866	2298768	zf-C2H2	6	+
SJYW01025608.1	2302924	2303826	zf-C2H2	6	-
SJYW01025769.1	0	1026	zf-C2H2	13	+
SJYW01025774.1	2	419	zf-C2H2	5	+
SJYW01025915.1	671464	672661	zf-C2H2	9	-
SJYW01025963.1	123283	124648	zf-C2H2	7	-
SJYW01025963.1	125697	127062	zf-C2H2	7	-
SJYW01026031.1	17865	25715	zf-C2H2	84	-
SJYW01026052.1	3438	5445	zf-C2H2	19	-
SJYW01026115.1	95047	96652	zf-C2H2	7	+
SJYW01026486.1	3030335	3030944	zf-C2H2	7	+
SJYW01026486.1	3042704	3043313	zf-C2H2	7	+
SJYW01026486.1	3054700	3055309	zf-C2H2	7	+
SJYW01026486.1	3063202	3063811	zf-C2H2	7	+
SJYW01026486.1	3101117	3102104	zf-C2H2	6	+
SJYW01026486.1	3104193	3105180	zf-C2H2	6	+
SJYW01026921.1	6542	7777	zf-C2H2	10	-
SJYW01026933.1	11903	12759	zf-C2H2	8	-
SJYW01027027.1	13308	15117	zf-C2H2	11	+
SJYW01027027.1	15753	17799	zf-C2H2	13	+
SJYW01027027.1	19197	21681	zf-C2H2	5	+
SJYW01027040.1	662676	665166	zf-C2H2	25	-
SJYW01027040.1	665866	668356	zf-C2H2	25	-
SJYW01027040.1	718661	720197	zf-C2H2	11	-
SJYW01027040.1	741312	743202	zf-C2H2	11	+
SJYW01027040.1	754594	755827	zf-C2H2	12	-
SJYW01027040.1	810239	813988	zf-C2H2	35	-
SJYW01027040.1	869128	870556	zf-C2H2	14	-
SJYW01027140.1	23009	24371	zf-C2H2	12	+
SJYW01027675.1	6712	7132	zf-C2H2	5	-
SJYW01027999.1	3331	5254	zf-C2H2	12	+
SJYW01028084.1	69502	70632	zf-C2H2	13	+
SJYW01028084.1	103421	105038	zf-C2H2	10	-
SJYW01028084.1	105595	106669	zf-C2H2	13	-
SJYW01028264.1	3003	4449	zf-C2H2	12	-
SJYW01028323.1	667	1598	zf-C2H2	9	+
SJYW01028389.1	80308	81520	zf-C2H2	13	-
SJYW01028540.1	3846	4680	zf-C2H2	6	-
SJYW01028843.1	1062050	1064231	zf-C2H2	18	-
SJYW01028917.1	209953	210841	zf-C2H2	7	-
SJYW01028917.1	246736	247321	zf-C2H2	7	-
SJYW01028917.1	264045	265482	zf-C2H2	9	-
SJYW01028917.1	347521	348568	zf-C2H2	9	+
SJYW01028917.1	361872	363015	zf-C2H2	9	-
SJYW01028917.1	409941	411282	zf-C2H2	10	+
SJYW01028917.1	422501	423842	zf-C2H2	10	+
SJYW01028917.1	430262	431306	zf-C2H2	11	-
SJYW01028919.1	7683	10434	zf-C2H2	19	-
SJYW01029153.1	1136196	1137744	zf-C2H2	6	-
SJYW01029153.1	1575103	1578112	zf-C2H2	9	-
SJYW01029393.1	234	4491	zf-C2H2	44	-
SJYW01029397.1	5404	7719	zf-C2H2	22	+
SJYW01029982.1	3272	4550	zf-C2H2	6	-
SJYW01030149.1	185422	186859	zf-C2H2	14	-
SJYW01030303.1	79573	81322	zf-C2H2	6	-
SJYW01030303.1	81971	84131	zf-C2H2	6	-
SJYW01030672.1	1541921	1544033	zf-C2H2	11	+
SJYW01030811.1	21343	29158	zf-C2H2	5	-
SJYW01030811.1	36226	38125	zf-C2H2	17	-
SJYW01030890.1	1588	2623	zf-C2H2	11	-
SJYW01031395.1	6920	8987	zf-C2H2	13	-
SJYW01031396.1	10591	11882	zf-C2H2	14	-
SJYW01031518.1	70535	72125	zf-C2H2	13	+
SJYW01031518.1	72654	73113	zf-C2H2	5	+
SJYW01031533.1	1428270	1430931	zf-C2H2	6	+
SJYW01031809.1	516759	517809	zf-C2H2	6	-
SJYW01031829.1	49093	50416	zf-C2H2	9	-
SJYW01031829.1	92844	94689	zf-C2H2	13	+
SJYW01031829.1	98991	100836	zf-C2H2	13	+
SJYW01031829.1	102440	104285	zf-C2H2	13	+
SJYW01032111.1	42672	46779	zf-C2H2	42	+
SJYW01032111.1	59654	63776	zf-C2H2	42	-
SJYW01032111.1	114188	114725	zf-C2H2	6	-
SJYW01032111.1	114902	115427	zf-C2H2	5	-
SJYW01032111.1	134045	137273	zf-C2H2	32	-
SJYW01032111.1	158891	159305	zf-C2H2	6	+
SJYW01032124.1	5	1592	zf-C2H2	15	+
SJYW01032124.1	2864	3956	zf-C2H2	12	+
SJYW01032312.1	456263	458660	zf-C2H2	6	-
SJYW01032312.1	715775	717574	zf-C2H2	12	-
SJYW01032312.1	769651	771052	zf-C2H2	6	-
SJYW01032633.1	59295	60549	zf-C2H2	12	+
SJYW01034769.1	541773	543480	zf-C2H2	16	+
SJYW01034769.1	544485	545991	zf-C2H2	16	+
SJYW01034769.1	604302	606513	zf-C2H2	19	+
SJYW01034769.1	621982	622564	zf-C2H2	5	+
SJYW01034769.1	643809	645942	zf-C2H2	17	-
SJYW01034769.1	676693	677890	zf-C2H2	13	-
SJYW01034769.1	677995	679660	zf-C2H2	17	-
SJYW01034769.1	729525	731292	zf-C2H2	12	-
SJYW01034955.1	622628	624005	zf-C2H2	12	-
SJYW01034955.1	695030	695972	zf-C2H2	11	+
SJYW01034955.1	722570	724301	zf-C2H2	16	-
SJYW01034955.1	781790	783509	zf-C2H2	14	+
SJYW01034955.1	791415	792876	zf-C2H2	12	-
SJYW01034955.1	863324	864707	zf-C2H2	15	+
SJYW01034955.1	900620	901667	zf-C2H2	9	+
SJYW01034955.1	914399	915938	zf-C2H2	13	+
SJYW01034955.1	938939	940364	zf-C2H2	13	+
SJYW01034955.1	983155	984799	zf-C2H2	16	-
SJYW01034955.1	1016488	1017676	zf-C2H2	10	+
SJYW01034955.1	1039948	1041097	zf-C2H2	9	-
SJYW01034955.1	1045508	1046657	zf-C2H2	9	-
SJYW01034955.1	1077681	1080129	zf-C2H2	23	-
SJYW01035031.1	1298214	1299423	zf-C2H2	11	-
SJYW01035031.1	1531417	1532683	zf-C2H2	10	+
SJYW01035031.1	1543120	1545097	zf-C2H2	19	-
SJYW01035031.1	1551464	1552979	zf-C2H2	13	-
SJYW01035241.1	1320497	1322336	zf-C2H2	16	+
SJYW01035317.1	226285	227905	zf-C2H2	12	-
SJYW01035427.1	1808	2771	zf-C2H2	8	+
SJYW01035540.1	449669	452519	zf-C2H2	6	+
SJYW01036104.1	192050	193334	zf-C2H2	13	+
SJYW01036418.1	15326	16043	zf-C2H2	6	+
SJYW01036418.1	27942	28608	zf-C2H2	5	+
SJYW01036418.1	72052	73639	zf-C2H2	16	+
SJYW01036418.1	78853	80440	zf-C2H2	16	+
SJYW01036418.1	116908	118503	zf-C2H2	14	-
SJYW01036418.1	177821	179006	zf-C2H2	11	+
SJYW01036418.1	188934	192002	zf-C2H2	29	+
SJYW01036418.1	248055	249309	zf-C2H2	11	-
SJYW01036667.1	225647	226670	zf-C2H2	7	+
SJYW01036667.1	226801	228205	zf-C2H2	10	+
SJYW01036667.1	255845	258125	zf-C2H2	21	+
SJYW01036667.1	305288	306848	zf-C2H2	14	+
SJYW01036667.1	309290	310850	zf-C2H2	14	+
SJYW01037953.1	6195	7320	zf-C2H2	11	+
SJYW01037953.1	62650	64231	zf-C2H2	13	+
SJYW01037953.1	87238	89110	zf-C2H2	19	-
SJYW01037953.1	169743	171126	zf-C2H2	11	+
SJYW01037953.1	205743	207696	zf-C2H2	20	-
SJYW01037953.1	246575	248549	zf-C2H2	20	-
SJYW01037953.1	259930	261439	zf-C2H2	16	-
SJYW01037953.1	314637	316041	zf-C2H2	14	-
SJYW01037953.1	393443	394613	zf-C2H2	11	+
SJYW01037953.1	410032	410410	zf-C2H2	5	+
SJYW01037968.1	20369	21911	zf-C2H2	5	-
SJYW01038151.1	51026	52640	zf-C2H2	13	-
SJYW01038216.1	300	2280	zf-C2H2	16	+
SJYW01038574.1	414464	417514	zf-C2H2	22	-
SJYW01038574.1	631700	636669	zf-C2H2	38	-
SJYW01038631.1	12020	13880	zf-C2H2	14	+
SJYW01038727.1	2024455	2025589	zf-C2H2	9	+
SJYW01038727.1	2037203	2038064	zf-C2H2	7	-
SJYW01038727.1	2040748	2041609	zf-C2H2	7	-
SJYW01038727.1	2058719	2059667	zf-C2H2	7	-
SJYW01038727.1	2060657	2061686	zf-C2H2	7	-
SJYW01040190.1	186175	187519	zf-C2H2	5	-
SJYW01040282.1	121254	121905	zf-C2H2	7	+
SJYW01040282.1	182743	185293	zf-C2H2	11	+
SJYW01040397.1	836	2255	zf-C2H2	11	-
SJYW01040484.1	165766	166531	zf-C2H2	9	-
SJYW01040484.1	166839	168465	zf-C2H2	17	-
SJYW01040484.1	231817	232924	zf-C2H2	12	+
SJYW01040484.1	273533	273926	zf-C2H2	5	+
SJYW01040484.1	274094	274625	zf-C2H2	6	+
SJYW01040484.1	333053	334382	zf-C2H2	11	+
SJYW01040484.1	334581	336663	zf-C2H2	19	+
SJYW01040484.1	377925	382389	zf-C2H2	21	+
SJYW01040484.1	2425442	2426120	zf-C2H2	8	-
SJYW01040484.1	2471634	2472435	zf-C2H2	9	+
SJYW01040484.1	2993507	2995646	zf-C2H2	9	+
SJYW01040599.1	1666371	1667224	zf-C2H2	8	+
SJYW01040599.1	1847960	1849769	zf-C2H2	17	-
SJYW01040599.1	1851461	1853270	zf-C2H2	17	-
SJYW01040966.1	0	1023	zf-C2H2	12	+
SJYW01041470.1	180895	182206	zf-C2H2	6	+
SJYW01041487.1	114683	117425	zf-C2H2	26	+
SJYW01041575.1	1740764	1743571	zf-C2H2	6	+
SJYW01041611.1	506303	507479	zf-C2H2	7	+
SJYW01041636.1	1000893	1002447	zf-C2H2	12	+
SJYW01041636.1	1010242	1012012	zf-C2H2	14	-
SJYW01041636.1	1089986	1091609	zf-C2H2	11	-
SJYW01041689.1	369366	370788	zf-C2H2	10	+
SJYW01041689.1	371483	372062	zf-C2H2	7	+
SJYW01041689.1	401404	403105	zf-C2H2	14	+
SJYW01041721.1	30997	31570	zf-C2H2	6	-
SJYW01041721.1	35678	37844	zf-C2H2	26	-
SJYW01041722.1	188950	195943	zf-C2H2	12	+
SJYW01041722.1	198975	199872	zf-C2H2	9	+
SJYW01041722.1	232049	233339	zf-C2H2	6	+
SJYW01041727.1	12221	14363	zf-C2H2	21	-
SJYW01041727.1	89752	90709	zf-C2H2	7	+
SJYW01041727.1	98536	99616	zf-C2H2	9	-
SJYW01041982.1	6548	8492	zf-C2H2	20	-
SJYW01042776.1	6256	11789	zf-C2H2	59	-
SJYW01042787.1	844311	847620	zf-C2H2	5	-
SJYW01042847.1	331	2077	zf-C2H2	12	-
SJYW01043183.1	96357	97353	zf-C2H2	6	-
SJYW01043183.1	166900	169438	zf-C2H2	8	+
SJYW01043183.1	192825	198828	zf-C2H2	11	-
SJYW01043191.1	69695	71411	zf-C2H2	7	+
SJYW01043703.1	1873	2785	zf-C2H2	9	+
SJYW01043703.1	2913	3786	zf-C2H2	9	+
SJYW01043842.1	49965	50529	zf-C2H2	5	+
SJYW01043892.1	2014	3088	zf-C2H2	7	-
SJYW01043892.1	5472	6496	zf-C2H2	10	-
SJYW01044195.1	542021	544217	zf-C2H2	6	+
SJYW01044195.1	581861	584321	zf-C2H2	15	+
SJYW01044195.1	641483	645134	zf-C2H2	35	-
SJYW01044195.1	706605	708555	zf-C2H2	18	+
SJYW01044312.1	396858	398157	zf-C2H2	12	-
SJYW01044467.1	2106	2745	zf-C2H2	8	-
SJYW01044877.1	80228	82166	zf-C2H2	17	+
SJYW01045133.1	20361	22179	zf-C2H2	18	-
SJYW01045217.1	258369	259968	zf-C2H2	15	-
SJYW01045217.1	290764	292222	zf-C2H2	8	+
SJYW01045217.1	304548	309033	zf-C2H2	5	+
SJYW01045217.1	514899	516099	zf-C2H2	9	+
SJYW01045217.1	552205	552925	zf-C2H2	5	+
SJYW01045278.1	210817	212035	zf-C2H2	11	-
SJYW01045620.1	573624	574201	zf-C2H2	7	-
SJYW01045887.1	2842484	2843906	zf-C2H2	6	-
SJYW01046009.1	1155673	1157221	zf-C2H2	10	+
SJYW01046047.1	2134380	2143884	zf-C2H2	8	+
SJYW01046047.1	2237936	2239946	zf-C2H2	5	+
SJYW01046562.1	747243	748638	zf-C2H2	12	-
SJYW01046562.1	750331	752254	zf-C2H2	12	-
SJYW01046652.1	147981	149673	zf-C2H2	14	+
SJYW01046928.1	2	1139	zf-C2H2	7	-
SJYW01046928.1	4296	6672	zf-C2H2	19	-
SJYW01047249.1	14915	16610	zf-C2H2	13	+
SJYW01047259.1	315722	317549	zf-C2H2	15	-
SJYW01047496.1	3270	5004	zf-C2H2	15	-
SJYW01047953.1	37659	38532	zf-C2H2	5	-
SJYW01047953.1	41716	42589	zf-C2H2	5	-
SJYW01048193.1	21629	23216	zf-C2H2	14	+
SJYW01048394.1	8899	10966	zf-C2H2	13	-
SJYW01048962.1	6610	9358	zf-C2H2	27	+
SJYW01049088.1	4241	5096	zf-C2H2	5	+
SJYW01049088.1	9541	10396	zf-C2H2	5	+
SJYW01049088.1	41989	43570	zf-C2H2	10	+
SJYW01049536.1	706591	708337	zf-C2H2	15	-
SJYW01050631.1	99384	100707	zf-C2H2	14	-
SJYW01050631.1	124820	125264	zf-C2H2	5	-
SJYW01050631.1	129465	130359	zf-C2H2	6	+
SJYW01050631.1	130586	131709	zf-C2H2	12	+
SJYW01050750.1	156364	158032	zf-C2H2	8	-
SJYW01051306.1	810911	812546	zf-C2H2	9	+
SJYW01051342.1	242590	243232	zf-C2H2	5	+
SJYW01051773.1	219404	221096	zf-C2H2	18	-
SJYW01051991.1	18268	20572	zf-C2H2	11	+
SJYW01052050.1	36861	38409	zf-C2H2	13	+
SJYW01052050.1	87090	89307	zf-C2H2	15	+
SJYW01052397.1	344531	347582	zf-C2H2	9	+
SJYW01052397.1	349237	352495	zf-C2H2	8	-
SJYW01052397.1	2521310	2523194	zf-C2H2	8	+
SJYW01052962.1	26828	27893	zf-C2H2	9	-
SJYW01053149.1	402540	410130	zf-C2H2	9	-
SJYW01053149.1	601773	604434	zf-C2H2	7	-
SJYW01053167.1	1053637	1055230	zf-C2H2	13	+
SJYW01053370.1	2124	2859	zf-C2H2	9	+
SJYW01053438.1	7182	14260	zf-C2H2	8	-
SJYW01053580.1	180008	182516	zf-C2H2	7	+
SJYW01053585.1	18619	20929	zf-C2H2	11	+
SJYW01053585.1	21524	24590	zf-C2H2	22	+
SJYW01053699.1	259119	261715	zf-C2H2	12	+
SJYW01053699.1	275990	276812	zf-C2H2	10	+
SJYW01053699.1	402409	403999	zf-C2H2	10	-
SJYW01053699.1	411024	412614	zf-C2H2	10	-
SJYW01053699.1	440862	442065	zf-C2H2	12	-
SJYW01053699.1	637193	640962	zf-C2H2	29	-
SJYW01053699.1	954829	956122	zf-C2H2	10	-
SJYW01053699.1	956460	957147	zf-C2H2	6	-
SJYW01053699.1	968633	974111	zf-C2H2	32	+
SJYW01053699.1	976226	976910	zf-C2H2	5	+
SJYW01054073.1	498352	499180	zf-C2H2	6	-
SJYW01054121.1	92770	94373	zf-C2H2	9	-
SJYW01054303.1	1546710	1548483	zf-C2H2	5	+
SJYW01054680.1	216894	221544	zf-C2H2	14	+
SJYW01054680.1	427625	428777	zf-C2H2	10	+
SJYW01054680.1	452189	453137	zf-C2H2	8	+
SJYW01054680.1	453846	454332	zf-C2H2	6	+
SJYW01055315.1	7494	8652	zf-C2H2	15	-
SJYW01055410.1	212046	214638	zf-C2H2	6	+
SJYW01055410.1	215944	217525	zf-C2H2	11	+
SJYW01055429.1	5499	8865	zf-C2H2	28	-
SJYW01055992.1	989611	991063	zf-C2H2	6	-
SJYW01056018.1	10256	11627	zf-C2H2	9	-
SJYW01056018.1	12637	18586	zf-C2H2	5	-
SJYW01056117.1	4611	5872	zf-C2H2	10	-
SJYW01056331.1	1048588	1049470	zf-C2H2	10	+
SJYW01056867.1	6541	10729	zf-C2H2	43	-
SJYW01056985.1	271649	273218	zf-C2H2	10	-
SJYW01057222.1	57420	58389	zf-C2H2	7	-
SJYW01057222.1	89484	90078	zf-C2H2	5	-
SJYW01057222.1	90620	91415	zf-C2H2	5	-
SJYW01057222.1	95855	96650	zf-C2H2	5	-
SJYW01057274.1	301493	303437	zf-C2H2	5	+
SJYW01057274.1	304424	306368	zf-C2H2	5	+
SJYW01057308.1	1365772	1367023	zf-C2H2	9	+
SJYW01057308.1	1386840	1388592	zf-C2H2	17	+
SJYW01057308.1	1389353	1391009	zf-C2H2	16	+
SJYW01057308.1	1435238	1436384	zf-C2H2	11	+
SJYW01057322.1	254830	258130	zf-C2H2	5	-
SJYW01057341.1	1328972	1332677	zf-C2H2	7	-
SJYW01057341.1	1334049	1341213	zf-C2H2	16	-
```
