## Supplementary Data 2 for "Transposable elements drive the evolution of metazoan zinc finger genes": Rattus_norvegicus_znfs.bed

```
CM026974.1	163475	165179	zf-C2H2	19	-
CM026974.1	284228	285932	zf-C2H2	19	-
CM026974.1	471709	473713	zf-C2H2	22	+
CM026974.1	511891	513679	zf-C2H2	20	+
CM026974.1	565973	567509	zf-C2H2	17	+
CM026974.1	610245	612081	zf-C2H2	20	-
CM026974.1	650795	652583	zf-C2H2	20	-
CM026974.1	827699	829403	zf-C2H2	19	-
CM026974.1	7512414	7514034	zf-C2H2	6	+
CM026974.1	28865120	28865720	zf-C2H2	8	-
CM026974.1	28907468	28908584	zf-C2H2	12	+
CM026974.1	34927365	34928601	zf-C2H2	13	-
CM026974.1	34953287	34953770	zf-C2H2	6	-
CM026974.1	35004397	35005555	zf-C2H2	12	-
CM026974.1	35022185	35022845	zf-C2H2	7	-
CM026974.1	35053572	35055009	zf-C2H2	17	-
CM026974.1	35077241	35079830	zf-C2H2	29	-
CM026974.1	35104827	35107911	zf-C2H2	35	-
CM026974.1	35167779	35170530	zf-C2H2	31	-
CM026974.1	35223089	35224385	zf-C2H2	15	-
CM026974.1	54806506	54806911	zf-C2H2	5	-
CM026974.1	56505743	56507021	zf-C2H2	12	-
CM026974.1	58424558	58425734	zf-C2H2	10	+
CM026974.1	58478391	58479720	zf-C2H2	15	+
CM026974.1	60702643	60704377	zf-C2H2	18	+
CM026974.1	61103225	61103769	zf-C2H2	9	+
CM026974.1	61124284	61125894	zf-C2H2	13	+
CM026974.1	61152829	61154707	zf-C2H2	17	+
CM026974.1	61202225	61203848	zf-C2H2	14	+
CM026974.1	61233278	61235369	zf-C2H2	20	+
CM026974.1	61266531	61266996	zf-C2H2	5	+
CM026974.1	61311144	61312806	zf-C2H2	16	+
CM026974.1	61360916	61362950	zf-C2H2	20	+
CM026974.1	61393383	61395171	zf-C2H2	17	+
CM026974.1	61446622	61448725	zf-C2H2	21	+
CM026974.1	61471386	61473486	zf-C2H2	20	+
CM026974.1	61649284	61650417	zf-C2H2	10	+
CM026974.1	61671202	61673092	zf-C2H2	18	+
CM026974.1	61720752	61722096	zf-C2H2	9	+
CM026974.1	61789162	61791001	zf-C2H2	17	-
CM026974.1	61866715	61868965	zf-C2H2	22	-
CM026974.1	61942379	61944233	zf-C2H2	18	-
CM026974.1	62436306	62437812	zf-C2H2	13	-
CM026974.1	62491441	62492851	zf-C2H2	14	+
CM026974.1	62509097	62510603	zf-C2H2	12	-
CM026974.1	62551004	62552561	zf-C2H2	15	-
CM026974.1	62633376	62635581	zf-C2H2	22	-
CM026974.1	62963147	62965310	zf-C2H2	19	-
CM026974.1	64919378	64920752	zf-C2H2	10	-
CM026974.1	66590239	66592081	zf-C2H2	14	+
CM026974.1	66646691	66649872	zf-C2H2	30	+
CM026974.1	66656633	66657071	zf-C2H2	5	+
CM026974.1	66702962	66703955	zf-C2H2	9	-
CM026974.1	66767384	66768479	zf-C2H2	9	+
CM026974.1	66780680	66781655	zf-C2H2	9	+
CM026974.1	66800496	66801933	zf-C2H2	9	+
CM026974.1	67116817	67121101	zf-C2H2	12	+
CM026974.1	67151211	67152573	zf-C2H2	11	+
CM026974.1	67495022	67496822	zf-C2H2	15	-
CM026974.1	67510804	67512733	zf-C2H2	15	-
CM026974.1	67592322	67593828	zf-C2H2	12	+
CM026974.1	67603243	67604902	zf-C2H2	15	-
CM026974.1	67666693	67667446	zf-C2H2	5	-
CM026974.1	67769214	67770486	zf-C2H2	8	+
CM026974.1	68807473	68808421	zf-C2H2	6	+
CM026974.1	68811700	68815000	zf-C2H2	20	-
CM026974.1	68833344	68834730	zf-C2H2	9	+
CM026974.1	68848351	68850379	zf-C2H2	9	+
CM026974.1	68913732	68916918	zf-C2H2	17	-
CM026974.1	72546703	72548707	zf-C2H2	14	-
CM026974.1	73004796	73006815	zf-C2H2	16	+
CM026974.1	73316363	73316936	zf-C2H2	7	+
CM026974.1	73410099	73411842	zf-C2H2	12	-
CM026974.1	73459195	73460785	zf-C2H2	5	+
CM026974.1	73509016	73510510	zf-C2H2	7	+
CM026974.1	73524979	73526074	zf-C2H2	8	+
CM026974.1	73595728	73597225	zf-C2H2	9	+
CM026974.1	73671465	73672917	zf-C2H2	13	-
CM026974.1	79230800	79231775	zf-C2H2	6	+
CM026974.1	79669313	79671134	zf-C2H2	12	+
CM026974.1	79688796	79691328	zf-C2H2	16	+
CM026974.1	79705503	79707498	zf-C2H2	16	+
CM026974.1	79763185	79765303	zf-C2H2	19	-
CM026974.1	79806252	79808043	zf-C2H2	13	+
CM026974.1	79825389	79827285	zf-C2H2	16	+
CM026974.1	79850027	79851572	zf-C2H2	9	-
CM026974.1	79865517	79866846	zf-C2H2	11	-
CM026974.1	79886535	79888245	zf-C2H2	15	-
CM026974.1	80175076	80175772	zf-C2H2	6	-
CM026974.1	80674645	80677405	zf-C2H2	20	+
CM026974.1	80811903	80813979	zf-C2H2	14	+
CM026974.1	83025111	83026884	zf-C2H2	18	+
CM026974.1	83076338	83078210	zf-C2H2	19	+
CM026974.1	83107520	83108219	zf-C2H2	6	+
CM026974.1	83136426	83138385	zf-C2H2	19	+
CM026974.1	83180151	83182476	zf-C2H2	22	+
CM026974.1	83205515	83207291	zf-C2H2	17	-
CM026974.1	83248862	83251103	zf-C2H2	21	-
CM026974.1	83309369	83311199	zf-C2H2	16	-
CM026974.1	84996815	84998264	zf-C2H2	12	+
CM026974.1	85013689	85015204	zf-C2H2	13	+
CM026974.1	85049284	85051477	zf-C2H2	17	+
CM026974.1	85072683	85074150	zf-C2H2	12	-
CM026974.1	85103552	85105307	zf-C2H2	20	+
CM026974.1	85118277	85120863	zf-C2H2	21	-
CM026974.1	85141501	85142701	zf-C2H2	12	+
CM026974.1	85159751	85161689	zf-C2H2	18	-
CM026974.1	85194190	85195110	zf-C2H2	9	+
CM026974.1	85229676	85231188	zf-C2H2	11	+
CM026974.1	85251861	85253325	zf-C2H2	13	+
CM026974.1	85270055	85271492	zf-C2H2	13	-
CM026974.1	85294371	85295799	zf-C2H2	13	-
CM026974.1	85319581	85320652	zf-C2H2	8	-
CM026974.1	85346722	85347967	zf-C2H2	13	+
CM026974.1	85386972	85388478	zf-C2H2	11	+
CM026974.1	85399914	85400484	zf-C2H2	7	+
CM026974.1	85410802	85411783	zf-C2H2	12	-
CM026974.1	89455621	89458987	zf-C2H2	5	+
CM026974.1	90256567	90258871	zf-C2H2	7	-
CM026974.1	91108165	91109677	zf-C2H2	16	+
CM026974.1	91137889	91139239	zf-C2H2	14	+
CM026974.1	91162254	91165698	zf-C2H2	35	+
CM026974.1	91191896	91194107	zf-C2H2	23	+
CM026974.1	92890999	92892418	zf-C2H2	15	-
CM026974.1	92946580	92947654	zf-C2H2	12	-
CM026974.1	93036766	93038008	zf-C2H2	14	+
CM026974.1	93161336	93163277	zf-C2H2	16	+
CM026974.1	93194940	93197361	zf-C2H2	24	+
CM026974.1	93623200	93624565	zf-C2H2	16	+
CM026974.1	93674349	93675369	zf-C2H2	11	+
CM026974.1	93709258	93711658	zf-C2H2	18	-
CM026974.1	94003062	94005468	zf-C2H2	22	+
CM026974.1	94020049	94022020	zf-C2H2	16	+
CM026974.1	94046802	94048479	zf-C2H2	12	+
CM026974.1	95224210	95226943	zf-C2H2	19	-
CM026974.1	134024405	134026022	zf-C2H2	7	+
CM026974.1	134029784	134030734	zf-C2H2	6	+
CM026974.1	134847269	134848820	zf-C2H2	14	+
CM026974.1	178009460	178010423	zf-C2H2	6	-
CM026974.1	181856376	181858182	zf-C2H2	12	+
CM026974.1	181874068	181874947	zf-C2H2	10	+
CM026974.1	181966818	181968447	zf-C2H2	10	-
CM026974.1	182003692	182004961	zf-C2H2	9	-
CM026974.1	182010898	182012170	zf-C2H2	9	-
CM026974.1	182067829	182069056	zf-C2H2	12	-
CM026974.1	182224007	182226662	zf-C2H2	19	-
CM026974.1	182475747	182476980	zf-C2H2	10	-
CM026974.1	182477300	182477996	zf-C2H2	6	-
CM026974.1	182487157	182492794	zf-C2H2	32	+
CM026974.1	182818630	182819665	zf-C2H2	9	-
CM026974.1	195892658	195893300	zf-C2H2	6	-
CM026974.1	195893533	195893956	zf-C2H2	5	-
CM026974.1	260247750	260249565	zf-C2H2	21	-
CM026974.1	260304807	260305731	zf-C2H2	10	+
CM026975.1	30620424	30621942	zf-C2H2	7	+
CM026975.1	84432797	84434705	zf-C2H2	22	-
CM026975.1	84474868	84476230	zf-C2H2	16	-
CM026975.1	84534950	84535601	zf-C2H2	6	+
CM026975.1	84588886	84590035	zf-C2H2	13	+
CM026975.1	84616786	84617605	zf-C2H2	9	+
CM026975.1	84637681	84639004	zf-C2H2	15	+
CM026975.1	84683405	84684470	zf-C2H2	12	+
CM026975.1	84699597	84701676	zf-C2H2	22	+
CM026975.1	84731619	84732981	zf-C2H2	14	+
CM026975.1	84760700	84762137	zf-C2H2	15	+
CM026975.1	84806652	84808152	zf-C2H2	18	+
CM026975.1	84868369	84869731	zf-C2H2	16	+
CM026975.1	96236424	96241893	zf-C2H2	9	-
CM026975.1	96383231	96385859	zf-C2H2	7	-
CM026975.1	115301527	115302700	zf-C2H2	9	+
CM026975.1	119029630	119031802	zf-C2H2	16	+
CM026975.1	123687408	123687891	zf-C2H2	5	+
CM026975.1	185999143	186000649	zf-C2H2	11	+
CM026976.1	3352322	3354136	zf-C2H2	22	-
CM026976.1	3719310	3720857	zf-C2H2	17	-
CM026976.1	3788828	3790375	zf-C2H2	14	+
CM026976.1	77616985	77618044	zf-C2H2	10	-
CM026976.1	100965704	100967843	zf-C2H2	11	-
CM026976.1	108131020	108131698	zf-C2H2	7	-
CM026976.1	114796843	114798298	zf-C2H2	12	-
CM026976.1	114811257	114812283	zf-C2H2	10	-
CM026976.1	131845661	131847035	zf-C2H2	12	+
CM026976.1	133640005	133641763	zf-C2H2	5	+
CM026976.1	136121419	136122931	zf-C2H2	5	+
CM026976.1	138547299	138548133	zf-C2H2	10	-
CM026976.1	138622939	138624013	zf-C2H2	12	+
CM026976.1	138659799	138661047	zf-C2H2	13	-
CM026976.1	138787251	138788364	zf-C2H2	13	+
CM026976.1	138980853	138981687	zf-C2H2	10	+
CM026976.1	140592450	140593296	zf-C2H2	5	+
CM026976.1	141699059	141700334	zf-C2H2	6	-
CM026976.1	154085959	154087750	zf-C2H2	9	-
CM026976.1	154115222	154117160	zf-C2H2	14	-
CM026976.1	157477534	157480039	zf-C2H2	6	-
CM026976.1	157633745	157634471	zf-C2H2	6	-
CM026976.1	157667100	157668519	zf-C2H2	6	-
CM026976.1	158661516	158664951	zf-C2H2	5	+
CM026976.1	158901507	158903049	zf-C2H2	5	-
CM026976.1	163820977	163822252	zf-C2H2	10	-
CM026976.1	163860285	163862091	zf-C2H2	20	-
CM026976.1	163982665	163984402	zf-C2H2	21	-
CM026976.1	164012881	164013787	zf-C2H2	11	-
CM026976.1	164057823	164059224	zf-C2H2	17	-
CM026976.1	164095208	164096636	zf-C2H2	17	-
CM026976.1	164124209	164125421	zf-C2H2	14	-
CM026976.1	164153251	164154400	zf-C2H2	14	-
CM026976.1	164182565	164183966	zf-C2H2	17	-
CM026976.1	164203530	164205090	zf-C2H2	19	-
CM026976.1	164265556	164266144	zf-C2H2	7	-
CM026976.1	164284847	164285762	zf-C2H2	10	-
CM026976.1	164330449	164331364	zf-C2H2	10	+
CM026976.1	164350047	164350656	zf-C2H2	7	+
CM026976.1	164434205	164435736	zf-C2H2	20	+
CM026976.1	164469884	164471486	zf-C2H2	20	+
CM026976.1	164524384	164524918	zf-C2H2	7	+
CM026976.1	164560363	164561575	zf-C2H2	14	+
CM026976.1	164585945	164586719	zf-C2H2	8	+
CM026976.1	164633069	164633627	zf-C2H2	7	+
CM026976.1	164692199	164693202	zf-C2H2	11	+
CM026976.1	164727041	164727590	zf-C2H2	6	+
CM026976.1	164743902	164744733	zf-C2H2	10	+
CM026976.1	164817227	164817614	zf-C2H2	5	+
CM026976.1	164898808	164899651	zf-C2H2	9	+
CM026976.1	164919563	164921663	zf-C2H2	24	+
CM026976.1	164943459	164944473	zf-C2H2	11	+
CM026976.1	164991445	164993023	zf-C2H2	19	+
CM026976.1	165028637	165029027	zf-C2H2	5	-
CM026976.1	165069496	165070051	zf-C2H2	8	-
CM026976.1	165096158	165097319	zf-C2H2	11	-
CM026976.1	169008065	169009043	zf-C2H2	12	+
CM026977.1	3782955	3783972	zf-C2H2	9	+
CM026977.1	16530399	16530927	zf-C2H2	6	+
CM026977.1	56828540	56830286	zf-C2H2	7	-
CM026977.1	76828203	76830312	zf-C2H2	17	-
CM026977.1	76873707	76874946	zf-C2H2	9	+
CM026977.1	76907763	76908645	zf-C2H2	5	+
CM026977.1	76965091	76966303	zf-C2H2	6	+
CM026977.1	77016805	77018017	zf-C2H2	9	-
CM026977.1	77056493	77057627	zf-C2H2	5	-
CM026977.1	77386726	77388655	zf-C2H2	12	-
CM026977.1	77551386	77553135	zf-C2H2	16	+
CM026977.1	77571451	77573152	zf-C2H2	11	+
CM026977.1	77581256	77581883	zf-C2H2	5	+
CM026977.1	100218835	100219369	zf-C2H2	5	-
CM026977.1	122882223	122883477	zf-C2H2	6	+
CM026977.1	149887174	149887939	zf-C2H2	5	-
CM026977.1	151008966	151009890	zf-C2H2	7	+
CM026977.1	151035344	151036049	zf-C2H2	7	+
CM026977.1	151607758	151609273	zf-C2H2	11	-
CM026977.1	151641185	151642271	zf-C2H2	12	-
CM026977.1	182659439	182661548	zf-C2H2	23	+
CM026978.1	16906845	16908102	zf-C2H2	6	-
CM026978.1	49389711	49396848	zf-C2H2	18	-
CM026978.1	63881527	63883312	zf-C2H2	16	+
CM026978.1	73774292	73775846	zf-C2H2	14	+
CM026978.1	74863485	74864754	zf-C2H2	13	-
CM026978.1	74931844	74933450	zf-C2H2	14	-
CM026978.1	74978555	74979987	zf-C2H2	12	-
CM026978.1	75044420	75044945	zf-C2H2	6	-
CM026978.1	75304057	75305683	zf-C2H2	14	-
CM026978.1	75488503	75488995	zf-C2H2	5	-
CM026978.1	75489098	75490169	zf-C2H2	7	-
CM026978.1	75600222	75602235	zf-C2H2	13	-
CM026978.1	86871211	86872447	zf-C2H2	10	+
CM026978.1	132780848	132781820	zf-C2H2	8	-
CM026978.1	134502326	134503502	zf-C2H2	9	-
CM026978.1	134712067	134716828	zf-C2H2	14	-
CM026978.1	137080334	137080955	zf-C2H2	5	+
CM026978.1	140931691	140932969	zf-C2H2	10	-
CM026978.1	148525505	148526837	zf-C2H2	12	+
CM026978.1	149227450	149227891	zf-C2H2	5	-
CM026978.1	155446547	155450999	zf-C2H2	8	-
CM026978.1	157295629	157297042	zf-C2H2	13	+
CM026978.1	157340399	157340921	zf-C2H2	7	+
CM026978.1	157422625	157424029	zf-C2H2	12	-
CM026978.1	157465232	157466492	zf-C2H2	10	-
CM026978.1	157511330	157512590	zf-C2H2	11	+
CM026978.1	157598024	157599452	zf-C2H2	14	+
CM026978.1	157653681	157654974	zf-C2H2	11	+
CM026978.1	157781504	157783184	zf-C2H2	16	-
CM026978.1	157867426	157868686	zf-C2H2	11	+
CM026978.1	157901358	157903038	zf-C2H2	15	-
CM026978.1	158007618	158008899	zf-C2H2	12	-
CM026978.1	158084753	158086394	zf-C2H2	16	-
CM026978.1	158199201	158200707	zf-C2H2	14	-
CM026978.1	158267304	158268567	zf-C2H2	14	-
CM026979.1	25175548	25177102	zf-C2H2	10	+
CM026979.1	72973453	72975391	zf-C2H2	6	+
CM026979.1	95109390	95111568	zf-C2H2	9	+
CM026979.1	126837309	126839397	zf-C2H2	6	-
CM026979.1	131739032	131740331	zf-C2H2	5	+
CM026979.1	136979536	136981195	zf-C2H2	12	+
CM026980.1	7197335	7198949	zf-C2H2	17	-
CM026980.1	7284278	7285856	zf-C2H2	15	+
CM026980.1	7330172	7330907	zf-C2H2	6	-
CM026980.1	7419641	7420016	zf-C2H2	5	-
CM026980.1	7420393	7421149	zf-C2H2	8	-
CM026980.1	7476968	7479056	zf-C2H2	21	+
CM026980.1	7545680	7547264	zf-C2H2	14	-
CM026980.1	7560951	7561854	zf-C2H2	8	+
CM026980.1	7562370	7562997	zf-C2H2	7	+
CM026980.1	7630694	7631963	zf-C2H2	13	+
CM026980.1	7689909	7691328	zf-C2H2	14	-
CM026980.1	7760823	7762107	zf-C2H2	12	-
CM026980.1	7853801	7856174	zf-C2H2	26	-
CM026980.1	7927227	7929243	zf-C2H2	20	-
CM026980.1	7986606	7988163	zf-C2H2	16	-
CM026980.1	8013448	8014870	zf-C2H2	16	-
CM026980.1	8038007	8039360	zf-C2H2	15	-
CM026980.1	10218236	10220066	zf-C2H2	18	-
CM026980.1	10447649	10449317	zf-C2H2	17	+
CM026980.1	11381924	11384183	zf-C2H2	5	-
CM026980.1	11854988	11856674	zf-C2H2	15	-
CM026980.1	11900661	11902464	zf-C2H2	16	-
CM026980.1	11938372	11939254	zf-C2H2	9	+
CM026980.1	11957379	11959176	zf-C2H2	17	+
CM026980.1	11973429	11974387	zf-C2H2	7	-
CM026980.1	11990748	11992245	zf-C2H2	12	-
CM026980.1	12081019	12082456	zf-C2H2	13	+
CM026980.1	12112052	12113411	zf-C2H2	10	+
CM026980.1	12131026	12132616	zf-C2H2	13	-
CM026980.1	12166036	12167710	zf-C2H2	14	-
CM026980.1	12259634	12260816	zf-C2H2	11	+
CM026980.1	12336279	12337495	zf-C2H2	14	+
CM026980.1	12529426	12530731	zf-C2H2	10	+
CM026980.1	12621134	12622580	zf-C2H2	11	+
CM026980.1	12648252	12649695	zf-C2H2	12	-
CM026980.1	12679131	12680817	zf-C2H2	16	-
CM026980.1	12757230	12758937	zf-C2H2	14	-
CM026980.1	13759117	13760158	zf-C2H2	5	-
CM026980.1	63578769	63580926	zf-C2H2	10	+
CM026980.1	72112512	72115185	zf-C2H2	6	+
CM026980.1	99977454	99979098	zf-C2H2	8	-
CM026980.1	107329493	107330426	zf-C2H2	7	+
CM026980.1	107633907	107635431	zf-C2H2	13	+
CM026980.1	107655907	107656813	zf-C2H2	8	+
CM026980.1	107685181	107686051	zf-C2H2	8	+
CM026980.1	108241380	108242442	zf-C2H2	5	-
CM026980.1	108569895	108571611	zf-C2H2	14	-
CM026980.1	108613241	108615134	zf-C2H2	17	+
CM026980.1	108632882	108634229	zf-C2H2	13	-
CM026980.1	108653181	108654835	zf-C2H2	15	-
CM026980.1	129437516	129438284	zf-C2H2	5	-
CM026981.1	17626015	17627386	zf-C2H2	15	+
CM026981.1	18901419	18903297	zf-C2H2	15	-
CM026981.1	18968838	18971109	zf-C2H2	23	-
CM026981.1	18997640	18998921	zf-C2H2	12	-
CM026981.1	19034695	19036123	zf-C2H2	14	-
CM026981.1	19135075	19136461	zf-C2H2	15	+
CM026981.1	20700840	20701782	zf-C2H2	9	+
CM026981.1	20717842	20719591	zf-C2H2	19	+
CM026981.1	20734222	20734663	zf-C2H2	5	+
CM026981.1	20758123	20759551	zf-C2H2	12	-
CM026981.1	20800184	20801324	zf-C2H2	13	-
CM026981.1	40560488	40561610	zf-C2H2	8	+
CM026981.1	89545970	89547596	zf-C2H2	13	+
CM026981.1	97284841	97288492	zf-C2H2	10	-
CM026981.1	122457258	122459475	zf-C2H2	13	-
CM026981.1	122515811	122517275	zf-C2H2	12	+
CM026981.1	122534312	122535374	zf-C2H2	10	+
CM026981.1	122577238	122578504	zf-C2H2	11	+
CM026981.1	123828943	123830470	zf-C2H2	16	+
CM026981.1	123882477	123884697	zf-C2H2	25	+
CM026982.1	746444	747935	zf-C2H2	14	-
CM026982.1	76145997	76148994	zf-C2H2	20	-
CM026982.1	76152121	76153240	zf-C2H2	9	-
CM026982.1	76156446	76157148	zf-C2H2	6	-
CM026982.1	95462799	95463486	zf-C2H2	8	-
CM026982.1	109335341	109336712	zf-C2H2	5	+
CM026982.1	113422763	113424548	zf-C2H2	20	+
CM026982.1	113459224	113461339	zf-C2H2	23	+
CM026982.1	113517189	113518740	zf-C2H2	17	+
CM026982.1	113559279	113561049	zf-C2H2	20	+
CM026982.1	113621865	113624148	zf-C2H2	25	+
CM026982.1	113674565	113676116	zf-C2H2	17	+
CM026982.1	113716050	113717820	zf-C2H2	20	+
CM026982.1	113775376	113777389	zf-C2H2	22	+
CM026982.1	113849130	113850123	zf-C2H2	10	+
CM026982.1	113883430	113884975	zf-C2H2	17	+
CM026982.1	113952134	113954027	zf-C2H2	20	+
CM026982.1	113979621	113982081	zf-C2H2	27	+
CM026982.1	114010585	114012208	zf-C2H2	18	+
CM026982.1	114065758	114067450	zf-C2H2	19	+
CM026982.1	114125006	114127226	zf-C2H2	25	+
CM026982.1	114147387	114148390	zf-C2H2	9	+
CM026983.1	11657691	11658819	zf-C2H2	7	+
CM026983.1	11765309	11766485	zf-C2H2	10	-
CM026983.1	12593211	12593982	zf-C2H2	5	-
CM026983.1	12615676	12616780	zf-C2H2	8	-
CM026983.1	12644409	12646089	zf-C2H2	15	+
CM026983.1	33535589	33538388	zf-C2H2	26	+
CM026983.1	35133391	35134837	zf-C2H2	11	-
CM026983.1	35149149	35150664	zf-C2H2	13	-
CM026983.1	35185832	35187152	zf-C2H2	12	-
CM026983.1	35210347	35211784	zf-C2H2	13	-
CM026983.1	35234838	35236422	zf-C2H2	13	-
CM026983.1	35406003	35407512	zf-C2H2	13	+
CM026983.1	42497567	42498989	zf-C2H2	14	-
CM026983.1	43617629	43619402	zf-C2H2	11	+
CM026983.1	43642684	43644133	zf-C2H2	8	+
CM026983.1	43658251	43660045	zf-C2H2	14	-
CM026983.1	44246100	44247348	zf-C2H2	13	-
CM026983.1	44270463	44271231	zf-C2H2	5	-
CM026983.1	47400337	47402017	zf-C2H2	15	-
CM026983.1	47451734	47452988	zf-C2H2	10	-
CM026983.1	50494424	50495225	zf-C2H2	5	+
CM026983.1	55484928	55486464	zf-C2H2	13	+
CM026983.1	60015348	60017535	zf-C2H2	6	-
CM026983.1	67900887	67901622	zf-C2H2	6	+
CM026983.1	72275915	72276896	zf-C2H2	12	-
CM026983.1	107134200	107135370	zf-C2H2	13	+
CM026983.1	107151459	107153184	zf-C2H2	19	+
CM026983.1	107185753	107187805	zf-C2H2	24	+
CM026984.1	2504669	2507063	zf-C2H2	7	-
CM026984.1	37314690	37317885	zf-C2H2	9	-
CM026984.1	83167526	83168580	zf-C2H2	5	+
CM026984.1	83741301	83743230	zf-C2H2	5	-
CM026984.1	86217610	86218045	zf-C2H2	5	+
CM026985.1	1554462	1556385	zf-C2H2	9	+
CM026985.1	3873595	3874912	zf-C2H2	15	+
CM026985.1	3973712	3975113	zf-C2H2	16	+
CM026985.1	4416267	4417584	zf-C2H2	15	-
CM026985.1	9327745	9328579	zf-C2H2	7	-
CM026985.1	9359975	9361529	zf-C2H2	9	-
CM026985.1	9385188	9386373	zf-C2H2	8	-
CM026985.1	9415438	9416557	zf-C2H2	7	+
CM026985.1	11273090	11275118	zf-C2H2	5	+
CM026985.1	11308366	11310802	zf-C2H2	15	+
CM026985.1	11318968	11321023	zf-C2H2	17	-
CM026985.1	11386151	11388143	zf-C2H2	19	+
CM026985.1	15980122	15981991	zf-C2H2	15	-
CM026985.1	16036812	16038390	zf-C2H2	12	+
CM026985.1	16249640	16251056	zf-C2H2	12	-
CM026985.1	16980759	16981680	zf-C2H2	6	+
CM026985.1	17012188	17013130	zf-C2H2	7	+
CM026985.1	17024454	17025528	zf-C2H2	9	-
CM026985.1	27037928	27039917	zf-C2H2	22	+
CM026985.1	31770135	31771002	zf-C2H2	9	-
CM026985.1	46546418	46548494	zf-C2H2	20	-
CM026985.1	46592176	46593256	zf-C2H2	12	+
CM026985.1	46617106	46618855	zf-C2H2	19	+
CM026986.1	1193427	1194207	zf-C2H2	8	-
CM026986.1	10774734	10776444	zf-C2H2	16	-
CM026986.1	10859623	10861570	zf-C2H2	19	-
CM026986.1	11119898	11120959	zf-C2H2	10	-
CM026986.1	11172575	11173638	zf-C2H2	11	+
CM026986.1	11294821	11296105	zf-C2H2	10	+
CM026986.1	11389953	11390388	zf-C2H2	5	-
CM026986.1	11466097	11467819	zf-C2H2	17	+
CM026986.1	11583473	11583983	zf-C2H2	6	+
CM026986.1	29104527	29106168	zf-C2H2	17	+
CM026986.1	29271255	29272245	zf-C2H2	10	+
CM026986.1	29307370	29308429	zf-C2H2	9	+
CM026986.1	29309270	29309666	zf-C2H2	5	+
CM026986.1	66342279	66344028	zf-C2H2	10	+
CM026987.1	217226	218441	zf-C2H2	13	-
CM026987.1	3158039	3161189	zf-C2H2	6	+
CM026987.1	4921357	4922578	zf-C2H2	14	-
CM026987.1	4976783	4978532	zf-C2H2	17	+
CM026987.1	5005669	5006905	zf-C2H2	12	-
CM026987.1	5034317	5035442	zf-C2H2	10	-
CM026987.1	5059648	5060866	zf-C2H2	13	-
CM026987.1	5081206	5082424	zf-C2H2	13	+
CM026987.1	5106779	5108012	zf-C2H2	13	+
CM026987.1	22034802	22035682	zf-C2H2	9	-
CM026987.1	25699871	25701158	zf-C2H2	12	-
CM026987.1	72134316	72137568	zf-C2H2	5	+
CM026987.1	78154641	78156045	zf-C2H2	5	+
CM026987.1	98114019	98116068	zf-C2H2	7	+
CM026987.1	104856003	104857581	zf-C2H2	18	+
CM026988.1	10935799	10937692	zf-C2H2	21	-
CM026988.1	24697511	24699164	zf-C2H2	6	-
CM026988.1	25022923	25025920	zf-C2H2	9	-
CM026988.1	28535157	28538754	zf-C2H2	6	-
CM026988.1	28544711	28546850	zf-C2H2	6	-
CM026989.1	17817605	17818991	zf-C2H2	11	-
CM026989.1	17857832	17859449	zf-C2H2	15	-
CM026989.1	17874617	17875178	zf-C2H2	6	-
CM026989.1	17910688	17912773	zf-C2H2	20	-
CM026989.1	19652483	19653920	zf-C2H2	15	+
CM026989.1	19673930	19674929	zf-C2H2	9	+
CM026989.1	19698592	19700011	zf-C2H2	14	+
CM026989.1	19723643	19724906	zf-C2H2	11	-
CM026989.1	19775001	19776138	zf-C2H2	12	+
CM026989.1	19852856	19854773	zf-C2H2	23	+
CM026989.1	80734213	80735428	zf-C2H2	5	-
CM026990.1	2288146	2289850	zf-C2H2	18	+
CM026990.1	2377876	2379991	zf-C2H2	23	+
CM026990.1	2454423	2456214	zf-C2H2	19	+
CM026990.1	2506899	2509230	zf-C2H2	26	+
CM026990.1	2552529	2554578	zf-C2H2	22	+
CM026990.1	2619937	2622370	zf-C2H2	25	+
CM026990.1	2710184	2712017	zf-C2H2	21	+
CM026990.1	2779926	2782173	zf-C2H2	24	+
CM026990.1	2801056	2802097	zf-C2H2	12	-
CM026990.1	2820179	2821016	zf-C2H2	9	-
CM026990.1	2865059	2866022	zf-C2H2	10	-
CM026990.1	2876611	2877160	zf-C2H2	5	-
CM026990.1	2931064	2931643	zf-C2H2	7	-
CM026990.1	2932105	2934806	zf-C2H2	31	-
CM026990.1	2987050	2989519	zf-C2H2	28	-
CM026990.1	3064582	3067413	zf-C2H2	32	-
CM026990.1	3119615	3120203	zf-C2H2	6	-
CM026990.1	3120490	3120898	zf-C2H2	5	-
CM026990.1	3126351	3127312	zf-C2H2	6	-
CM026990.1	3131694	3132629	zf-C2H2	11	-
CM026990.1	3132990	3134916	zf-C2H2	22	-
CM026990.1	3177585	3178998	zf-C2H2	14	-
CM026990.1	16164516	16166562	zf-C2H2	19	+
CM026990.1	18245076	18245850	zf-C2H2	5	-
CM026990.1	26893559	26896526	zf-C2H2	7	-
CM026990.1	41785449	41786649	zf-C2H2	11	+
CM026990.1	42588290	42590273	zf-C2H2	19	-
CM026990.1	43049584	43050592	zf-C2H2	10	+
CM026990.1	43064234	43064953	zf-C2H2	6	+
CM026990.1	43107150	43108098	zf-C2H2	7	-
CM026990.1	43164665	43165589	zf-C2H2	7	+
CM026990.1	43231081	43232011	zf-C2H2	7	+
CM026990.1	43247550	43248534	zf-C2H2	8	-
CM026991.1	369436	371356	zf-C2H2	23	+
CM026991.1	405653	407076	zf-C2H2	17	+
CM026991.1	441715	443312	zf-C2H2	16	+
CM026991.1	488068	489550	zf-C2H2	15	+
CM026991.1	613970	615536	zf-C2H2	16	+
CM026991.1	4941749	4945169	zf-C2H2	26	-
CM026991.1	15247020	15248097	zf-C2H2	9	+
CM026991.1	15253298	15254339	zf-C2H2	8	-
CM026991.1	15281825	15283601	zf-C2H2	18	+
CM026991.1	28518125	28519149	zf-C2H2	12	-
CM026991.1	53704632	53705328	zf-C2H2	7	+
CM026991.1	74410272	74413818	zf-C2H2	10	-
CM026991.1	76342345	76344370	zf-C2H2	8	+
CM026991.1	77377778	77381024	zf-C2H2	5	-
CM026991.1	83789930	83791685	zf-C2H2	17	+
CM026992.1	9704952	9706803	zf-C2H2	17	+
CM026992.1	18016519	18020044	zf-C2H2	10	+
CM026992.1	19284574	19287835	zf-C2H2	26	+
CM026992.1	23031998	23033432	zf-C2H2	16	+
CM026992.1	28723785	28724775	zf-C2H2	5	-
CM026992.1	34331334	34333020	zf-C2H2	13	+
CM026992.1	36719434	36722239	zf-C2H2	6	+
CM026992.1	36870285	36875943	zf-C2H2	10	+
CM026992.1	38063075	38064872	zf-C2H2	16	+
CM026992.1	39631238	39632480	zf-C2H2	9	+
CM026992.1	50388693	50390526	zf-C2H2	5	+
CM026992.1	57315066	57317016	zf-C2H2	21	+
CM026993.1	22096	23242	zf-C2H2	13	-
CM026993.1	532084	533194	zf-C2H2	13	-
CM026993.1	1523723	1524800	zf-C2H2	6	-
CM026994.1	915165	916914	zf-C2H2	15	+
CM026994.1	998572	1000375	zf-C2H2	15	+
CM026994.1	1036501	1038280	zf-C2H2	13	-
CM026994.1	1379189	1379921	zf-C2H2	8	-
CM026994.1	2692211	2693132	zf-C2H2	10	-
CM026994.1	58808865	58810128	zf-C2H2	13	-
CM026994.1	59701057	59703868	zf-C2H2	10	+
CM026994.1	59763212	59766023	zf-C2H2	10	-
CM026994.1	77676783	77678034	zf-C2H2	12	+
CM026994.1	134050653	134051328	zf-C2H2	5	+
CM026994.1	134137870	134138803	zf-C2H2	7	+
CM026994.1	151068187	151069732	zf-C2H2	11	+
CM026994.1	151137064	151138330	zf-C2H2	9	+
JACYVU010000493.1	270659	271997	zf-C2H2	13	+
```
